## Supplementary Data 2 for "Transposable elements drive the evolution of metazoan zinc finger genes": Danio_kyathit_augustus_finz.gff (part 1 of 3)

```
##gff-version 3
# This output was generated with AUGUSTUS (version 3.3.3).
# AUGUSTUS is a gene prediction tool written by M. Stanke (mario.stanke@uni-greifswald.de),
# O. Keller, S. König, L. Gerischer, L. Romoth and Katharina Hoff.
# Please cite: Mario Stanke, Mark Diekhans, Robert Baertsch, David Haussler (2008),
# Using native and syntenically mapped cDNA alignments to improve de novo gene finding
# Bioinformatics 24: 637-644, doi 10.1093/bioinformatics/btn013
# No extrinsic information on sequences given.
# Sources of extrinsic information: M RM
# Initializing the parameters using config directory /usr/local/Cellar/augustus/3.3.3_2/config/ ...
# Using protein profile fz
# --[0..0]--> fz_finz (28) <--[0..0]--> fz_linker (52) <--[0..210]--> fz_znf (196) <----
# zebrafish version. Using default transition matrix.
# admissible start codons and their probabilities: ATG(0.999), CTG(0.000667), TTG(0)
# Looks like ../../data/seqs/Danio_kyathit_finz_blocks.fa is in fasta format.
# We have hints for 0 sequences and for 0 of the sequences in the input set.
#
# ----- prediction on sequence number 1 (length = 30083, name = CAIGQS010000001.1:3709-33792) -----
#
# Predicted genes for sequence number 1 on both strands
# start gene g1
CAIGQS010000001.1	AUGUSTUS	gene	9460	18792	1	-	.	ID=g1
CAIGQS010000001.1	AUGUSTUS	transcript	9460	18792	.	-	.	ID=g1.t1;Parent=g1
CAIGQS010000001.1	AUGUSTUS	stop_codon	9460	9462	.	-	0	Parent=g1.t1
CAIGQS010000001.1	AUGUSTUS	CDS	9463	10172	.	-	2	ID=g1.t1.cds;Parent=g1.t1
CAIGQS010000001.1	AUGUSTUS	CDS	14927	14977	.	-	2	ID=g1.t1.cds;Parent=g1.t1
CAIGQS010000001.1	AUGUSTUS	CDS	18708	18792	.	-	0	ID=g1.t1.cds;Parent=g1.t1
CAIGQS010000001.1	AUGUSTUS	start_codon	18790	18792	.	-	0	Parent=g1.t1
CAIGQS010000001.1	AUGUSTUS	protein_match	9481	10068	6.99	-	0	ID=pp.g1.t1.fz_znf;Target=fz_znf 1 196;Target_start=80;
CAIGQS010000001.1	AUGUSTUS	protein_match	10069	10172	1.13	-	2	ID=pp.g1.t1.fz_linker;Target=fz_linker 18 52;Target_start=28;
CAIGQS010000001.1	AUGUSTUS	protein_match	14927	14977	1.34	-	2	ID=pp.g1.t1.fz_linker;Target=fz_linker 1 18;Target_start=28;
CAIGQS010000001.1	AUGUSTUS	protein_match	18708	18708	1	-	0	ID=pp.g1.t1.fz_linker;Target=fz_linker 1 1;Target_start=28;
CAIGQS010000001.1	AUGUSTUS	protein_match	18709	18792	9.18	-	0	ID=pp.g1.t1.fz_finz;Target=fz_finz 1 28;Target_start=0;
CAIGQS010000001.1	AUGUSTUS	interblock_region	9460	9480	.	-	0	ID=pp.g1.t1.iBR3
# protein sequence = [MAFIKEESEDVKIEETFRVKQEDLQEQTAVTPITKSSHVRNEEKSHLIEENEGSKEEEHHVKIEEKTFSQTDGILKRR
# DKNCFTCTQCGKSFGRKGDLKIHMMIHTGEKPFTCTQCGKSFNQSSSHNQHMRIHTGEKPFTCTQCGKNFSSSSHLNRHMISHTGEKPFTCTQCGKSF
# SQSSSLNQHMMSHTGEKPFTCTQCGKSFSKSSNLNLHMRIHTGDKPFTCTQCGKSFSQSSSLNLHMRIHTGEKPFTCTQCGKSFSRSSSLNLHMMSHT
# GVKPFTCT]
# sequence of block fz_znf       80 [NCFTCTQCGKSFGRKGDLKIHMMIHTGEKPFTCTQCGKSFNQSSSHNQHMRIHTGEKPFTCTQCGKNFSSSSHLNRHMISHTGEKPFTCTQCGKSFSQSSSLNQHMMSHTGEKPFTCTQCGKSFSKSSNLNLHMRIHTGDKPFTCTQCGKSFSQSSSLNLHMRIHTGEKPFTCTQCGKSFSRSSSLNLHMMSHTGV] 276
# sequence of block fz_linker    28 [AVTPITKSSHVRNEEKSHLIEENEGSKEEEHHVKIEEKTFSQTDGILKRRDK] 80
# sequence of block fz_finz       0 [MAFIKEESEDVKIEETFRVKQEDLQEQT] 28
# Evidence for and against this transcript:
# % of transcript supported by hints (any source): 0
# CDS exons: 0/3
# CDS introns: 0/2
# 5'UTR exons and introns: 0/0
# 3'UTR exons and introns: 0/0
# hint groups fully obeyed: 43
#     RM:  43
# incompatible hint groups: 5
#     RM:   5
# end gene g1
###
# start gene g2
CAIGQS010000001.1	AUGUSTUS	gene	23592	27915	1	+	.	ID=g2
CAIGQS010000001.1	AUGUSTUS	transcript	23592	27915	.	+	.	ID=g2.t1;Parent=g2
CAIGQS010000001.1	AUGUSTUS	start_codon	23592	23594	.	+	0	Parent=g2.t1
CAIGQS010000001.1	AUGUSTUS	CDS	23592	23605	.	+	0	ID=g2.t1.cds;Parent=g2.t1
CAIGQS010000001.1	AUGUSTUS	CDS	24719	24943	.	+	1	ID=g2.t1.cds;Parent=g2.t1
CAIGQS010000001.1	AUGUSTUS	CDS	25068	25247	.	+	1	ID=g2.t1.cds;Parent=g2.t1
CAIGQS010000001.1	AUGUSTUS	CDS	25358	25505	.	+	1	ID=g2.t1.cds;Parent=g2.t1
CAIGQS010000001.1	AUGUSTUS	CDS	25584	25741	.	+	0	ID=g2.t1.cds;Parent=g2.t1
CAIGQS010000001.1	AUGUSTUS	CDS	25847	26213	.	+	1	ID=g2.t1.cds;Parent=g2.t1
CAIGQS010000001.1	AUGUSTUS	CDS	26292	26384	.	+	0	ID=g2.t1.cds;Parent=g2.t1
CAIGQS010000001.1	AUGUSTUS	CDS	26474	26622	.	+	0	ID=g2.t1.cds;Parent=g2.t1
CAIGQS010000001.1	AUGUSTUS	CDS	26703	26906	.	+	1	ID=g2.t1.cds;Parent=g2.t1
CAIGQS010000001.1	AUGUSTUS	CDS	27013	27221	.	+	1	ID=g2.t1.cds;Parent=g2.t1
CAIGQS010000001.1	AUGUSTUS	CDS	27302	27912	.	+	2	ID=g2.t1.cds;Parent=g2.t1
CAIGQS010000001.1	AUGUSTUS	stop_codon	27913	27915	.	+	0	Parent=g2.t1
# protein sequence = [MDSEQSFHSRMYFLCPVCKKAPHSLPGHLRKVCMRNRTEAEIQAVVLEAKKELSEFSHRGRFWEFGKICDILDSTNPL
# ARMIAEMQSKGLVINNLPSVLPEPAQSTTSSVPQSSGEGAESPVEPPNEPTSDESSGEYYQSTGGPMWTSSVRVEMVKKGLYNKHSIDHPLLAGFKKD
# LHTDPGHKNSRQVVETVSRFLHYMDPTEPNLMFVRQVEKVREYFNILADTKLSKWTVFNYCKSLRRFMTYIITSTDIRHNNPSLFQDCESFMDVLYGI
# QNGMTKKVSMEVTGKKSEFGYGREILPKDCLAVLDAAFKDFQAVICKMQGPGAITGDCLSKNERLLVLYYLEAVIMLKLLQRPAVVTHMTVEDWEGRS
# RIENGVCVAVKEHKVPLSHEQELWFDLYFNEVRPVMLQENRTGDDVAVDSFFVSSSGRSIYNPSNDLKRLQDKYSLPSVTYGDAQRAFEAAAQNLSEV
# ERNVVAQLFRHKPATPERNYMSRTSSDAFLALSVIDQLAGKTRQGSRRASCPEMRVDEQTAYTTLEQSCPVTLEGPPPKRARRNELCGSEHERHCYDR
# WRSEQLKLREQHALEHFAGQQPSESKIKRWIDKQGWTSNIPQAAVILKLWKPVARLDLVMDSSFVHKMILSQRWKGLTVRTVPDKGDGVFTKRPFQIG
# EVVCEYHGQLVSHEDGMAIALTSGIRAGHLFFYKNKQHEAMCIDAHEESCQCHPMKFNYGRLIRHSSKKNNIRPRLYVLNDRDIILFIATKDILSDEE
# LLYDYGSKRRSFAGKGLELDWM]
# Evidence for and against this transcript:
# % of transcript supported by hints (any source): 0
# CDS exons: 0/11
# CDS introns: 0/10
# 5'UTR exons and introns: 0/0
# 3'UTR exons and introns: 0/0
# hint groups fully obeyed: 10
#     RM:  10
# incompatible hint groups: 4
#     RM:   4
# end gene g2
###
#
# ----- prediction on sequence number 2 (length = 54420, name = CAIGQS010000001.1:36893-91313) -----
#
# Predicted genes for sequence number 2 on both strands
# start gene g3
CAIGQS010000001.1	AUGUSTUS	gene	38597	43628	1	-	.	ID=g3
CAIGQS010000001.1	AUGUSTUS	transcript	38597	43628	.	-	.	ID=g3.t1;Parent=g3
CAIGQS010000001.1	AUGUSTUS	stop_codon	38597	38599	.	-	0	Parent=g3.t1
CAIGQS010000001.1	AUGUSTUS	CDS	38600	39776	.	-	1	ID=g3.t1.cds;Parent=g3.t1
CAIGQS010000001.1	AUGUSTUS	CDS	40090	40223	.	-	0	ID=g3.t1.cds;Parent=g3.t1
CAIGQS010000001.1	AUGUSTUS	CDS	43578	43628	.	-	0	ID=g3.t1.cds;Parent=g3.t1
CAIGQS010000001.1	AUGUSTUS	start_codon	43626	43628	.	-	0	Parent=g3.t1
# protein sequence = [MGQRRTVKLSVRHGKSKGKAPLLPLPVIPVPFQRIAIDIVGPLERSTSGHQYILVISEYATREVPQASTGFSPFELLY
# GWRVQGPLDLLRKNWEATSSDGMTEKAKSIVQYVLEMRDRLETYGEKAQENLKKAQKTQKLWYDQNAQTCELLPGQKVLLLLPTSMYQLLVKWQRPYT
# VRRRLGPVTYEVHHPDKGKEKQTYINLLKEWKEPPNKETSLLIRKVEAVVEEDLLEQRGAKPAQTTGVVLNHLEESQQAELHHLTNQYSGLFRQRPGQ
# TDLVEHQIQLVNQTPSRQRPYRVPESLVKPLKTEIETMIELGVIEPSTSEWSSPVVIVPKKDGTLQICIDFRKLNAQSRFDAYPMPRLDDLLERIGQA
# KFLTTLELCKGYWQLPLEEESRQYTAFCTPMGLYHFKVLPFGLHGAPATFQRLMDQVLRRCEEWSAAYLDDVVIYSSSWEDH]
# Evidence for and against this transcript:
# % of transcript supported by hints (any source): 0
# CDS exons: 0/3
# CDS introns: 0/2
# 5'UTR exons and introns: 0/0
# 3'UTR exons and introns: 0/0
# hint groups fully obeyed: 18
#     RM:  18
# incompatible hint groups: 0
# end gene g3
###
# start gene g4
CAIGQS010000001.1	AUGUSTUS	gene	44282	48203	1	+	.	ID=g4
CAIGQS010000001.1	AUGUSTUS	transcript	44282	48203	.	+	.	ID=g4.t1;Parent=g4
CAIGQS010000001.1	AUGUSTUS	start_codon	44282	44284	.	+	0	Parent=g4.t1
CAIGQS010000001.1	AUGUSTUS	CDS	44282	44708	.	+	0	ID=g4.t1.cds;Parent=g4.t1
CAIGQS010000001.1	AUGUSTUS	CDS	44882	45036	.	+	2	ID=g4.t1.cds;Parent=g4.t1
CAIGQS010000001.1	AUGUSTUS	CDS	45253	45562	.	+	0	ID=g4.t1.cds;Parent=g4.t1
CAIGQS010000001.1	AUGUSTUS	CDS	46384	47644	.	+	2	ID=g4.t1.cds;Parent=g4.t1
CAIGQS010000001.1	AUGUSTUS	CDS	48176	48200	.	+	1	ID=g4.t1.cds;Parent=g4.t1
CAIGQS010000001.1	AUGUSTUS	stop_codon	48201	48203	.	+	0	Parent=g4.t1
# protein sequence = [MIKVFDLSVFGKEASRLLASLKQGKRSVADYAVEFRTLAATCNWNAEALTARFLEGLMEEVKDEIYAREPPNCLDELI
# SLAIRLDARMELRRRVRRLSVQPRSETPVPISLPVATDTVDDVEPMVLGHYRLTAKERQRRLGAGAALIDSGAEGNFIDEKWARSKGITILPLKSPVT
# ALALDGRPIATITSVTNWEKETDLSCVPNTYHDLRVVFSRSRAVSLPPHRPYDCAIDLLPGTSPPRGRLFSLSVSERAAMDKYLIESLAAGIIRHSSS
# PAGAGFFFVKKKDGSLRPCIDYQDRNYDVSNRELLAVRLALGEWRHWLEGAAVPFIVWTDHRNLEYIQAAKRLNARQARWALFFGRFNFTLSYRPGSK
# NTKPDALSRFFGSPVDPSPPDTIIPSRCVVGAIYWGIEERVKRAQAEVEVPGGCPAGLLFVPDAVRTAVLQWGHCSKITCHPGVRRSLAAICQRFWWP
# AMAGDVRRFVGACSVCAQNKSSNSPSIGLLQPLPIPSRPWSHIAMNFVVGLPPSNGNTVVLTVVDRFSKAVHFIPLPKLPSARETAREVVDHVFRIHG
# LPEDVVSDRGPQFVSHFWSEFCRRIGSSISLSSGFHPQANGQTERANQDLGRMLRCLASHNPSSWSQQLTWAEYAHNSLPVSSTGLSPFMCCLGYQPP
# LFPSQGSEAAVPSVQAFIDRCRRTWTRAREALLRARGRTKAAADRHRKQAHSAHSADRYY]
# Evidence for and against this transcript:
# % of transcript supported by hints (any source): 0
# CDS exons: 0/5
# CDS introns: 0/4
# 5'UTR exons and introns: 0/0
# 3'UTR exons and introns: 0/0
# hint groups fully obeyed: 8
#     RM:   8
# incompatible hint groups: 0
# end gene g4
###
# start gene g5
CAIGQS010000001.1	AUGUSTUS	gene	55392	59817	1	+	.	ID=g5
CAIGQS010000001.1	AUGUSTUS	transcript	55392	59817	.	+	.	ID=g5.t1;Parent=g5
CAIGQS010000001.1	AUGUSTUS	start_codon	55392	55394	.	+	0	Parent=g5.t1
CAIGQS010000001.1	AUGUSTUS	CDS	55392	55476	.	+	0	ID=g5.t1.cds;Parent=g5.t1
CAIGQS010000001.1	AUGUSTUS	CDS	58655	59814	.	+	2	ID=g5.t1.cds;Parent=g5.t1
CAIGQS010000001.1	AUGUSTUS	stop_codon	59815	59817	.	+	0	Parent=g5.t1
CAIGQS010000001.1	AUGUSTUS	protein_match	55392	55475	9.18	+	0	ID=pp.g5.t1.fz_finz;Target=fz_finz 1 28;Target_start=0;
CAIGQS010000001.1	AUGUSTUS	protein_match	55476	55476	1	+	0	ID=pp.g5.t1.fz_linker;Target=fz_linker 1 1;Target_start=28;
CAIGQS010000001.1	AUGUSTUS	protein_match	58655	58809	1.9	+	2	ID=pp.g5.t1.fz_linker;Target=fz_linker 1 52;Target_start=28;
CAIGQS010000001.1	AUGUSTUS	protein_match	58876	59463	6.53	+	0	ID=pp.g5.t1.fz_znf;Target=fz_znf 1 196;Target_start=102;
CAIGQS010000001.1	AUGUSTUS	interblock_region	58810	58875	.	+	0	ID=pp.g5.t1.iBR2
CAIGQS010000001.1	AUGUSTUS	interblock_region	59464	59817	.	+	0	ID=pp.g5.t1.iBR3
# protein sequence = [MAFIKEESEDVKIEETFRVKQEDLQEQTDLMVLKEETHQQNEMEEKHQDRTTDEKPTLTKKTSSRGRPRKSKSRCNFS
# SKRSRKSFSQKPNIDVHMRVHTGEKPYTCEQCGKSFGKKQSFKTHMRIHTGERPYTCQHCGKSFYHAGNLAAHRRIHTGEKPYFCPQCGKSFKQNGTL
# TVHMRIHTGERPYTCQQCEKSFYTTGNLTQHMRIHTGERPYTCQQCGQSFYNTGNLAVHMRIHTGEKPYSCPRCGKSYKHNGNLEAHMRTHTGERSFI
# CTQCGKSFPQKQNLNIHMRIHTGDKPYRCTECGKCFPYKSTLKHHMKTHTGEKPFACAQCGKSFTTKANLMNQVNGHTGSIVFTCDQCGKSLTRKDSI
# KQHMKIHSGEDHFRCSECGKGFKHKRSLSTHMKLHNGEQSPQK]
# sequence of block fz_finz       0 [MAFIKEESEDVKIEETFRVKQEDLQEQT] 28
# sequence of block fz_linker    28 [DLMVLKEETHQQNEMEEKHQDRTTDEKPTLTKKTSSRGRPRKSKSRCNFSSK] 80
# sequence of block fz_znf      102 [KPYTCEQCGKSFGKKQSFKTHMRIHTGERPYTCQHCGKSFYHAGNLAAHRRIHTGEKPYFCPQCGKSFKQNGTLTVHMRIHTGERPYTCQQCEKSFYTTGNLTQHMRIHTGERPYTCQQCGQSFYNTGNLAVHMRIHTGEKPYSCPRCGKSYKHNGNLEAHMRTHTGERSFICTQCGKSFPQKQNLNIHMRIHTGD] 298
# Evidence for and against this transcript:
# % of transcript supported by hints (any source): 0
# CDS exons: 0/2
# CDS introns: 0/1
# 5'UTR exons and introns: 0/0
# 3'UTR exons and introns: 0/0
# hint groups fully obeyed: 11
#     RM:  11
# incompatible hint groups: 4
#     RM:   4
# end gene g5
###
# start gene g6
CAIGQS010000001.1	AUGUSTUS	gene	67159	69299	1	-	.	ID=g6
CAIGQS010000001.1	AUGUSTUS	transcript	67159	69299	.	-	.	ID=g6.t1;Parent=g6
CAIGQS010000001.1	AUGUSTUS	stop_codon	67159	67161	.	-	0	Parent=g6.t1
CAIGQS010000001.1	AUGUSTUS	CDS	67162	68153	.	-	2	ID=g6.t1.cds;Parent=g6.t1
CAIGQS010000001.1	AUGUSTUS	CDS	69215	69299	.	-	0	ID=g6.t1.cds;Parent=g6.t1
CAIGQS010000001.1	AUGUSTUS	start_codon	69297	69299	.	-	0	Parent=g6.t1
CAIGQS010000001.1	AUGUSTUS	protein_match	67345	67932	6.06	-	0	ID=pp.g6.t1.fz_znf;Target=fz_znf 1 196;Target_start=102;
CAIGQS010000001.1	AUGUSTUS	protein_match	67999	68153	1.94	-	2	ID=pp.g6.t1.fz_linker;Target=fz_linker 1 52;Target_start=28;
CAIGQS010000001.1	AUGUSTUS	protein_match	69215	69215	1	-	0	ID=pp.g6.t1.fz_linker;Target=fz_linker 1 1;Target_start=28;
CAIGQS010000001.1	AUGUSTUS	protein_match	69216	69299	9.18	-	0	ID=pp.g6.t1.fz_finz;Target=fz_finz 1 28;Target_start=0;
CAIGQS010000001.1	AUGUSTUS	interblock_region	67159	67344	.	-	0	ID=pp.g6.t1.iBR3
CAIGQS010000001.1	AUGUSTUS	interblock_region	67933	67998	.	-	0	ID=pp.g6.t1.iBR2
# protein sequence = [MAFIKEESEDVKIEETFRVKQEDLQEQTDLMVLKEETHQWNEMEEKHQDITTDEKPTLTKKTSSRGRPRKSKSRSNFT
# CHQCGNHFSQKYSLEVHMRFHTGEKPFSCKVCGKSFSQKPNFNVHMKVHTGEKSYTCEQCGKSFAKIYHFKVHMRIHTGERPYTCQQCGKSFYHAGNF
# AVHMRIHTGEEPYSCPQCGKSFKKNSNLEVHMRTHKGERRFTCTQCGKSFAQKQHLDIHMRIHTGEKPYTCTECGKSFARKSTLNYHMRTHTGEKPFP
# CAQCGKSFTTKASLMNHMNGHTGTIVFTCDQYGKSFTRKDCIKRHIKIHTGEGRFRCSECGKGFKCKISLSSHLKLHNGEQSFKK]
# sequence of block fz_znf      102 [KPFSCKVCGKSFSQKPNFNVHMKVHTGEKSYTCEQCGKSFAKIYHFKVHMRIHTGERPYTCQQCGKSFYHAGNFAVHMRIHTGEEPYSCPQCGKSFKKNSNLEVHMRTHKGERRFTCTQCGKSFAQKQHLDIHMRIHTGEKPYTCTECGKSFARKSTLNYHMRTHTGEKPFPCAQCGKSFTTKASLMNHMNGHTGT] 298
# sequence of block fz_linker    28 [DLMVLKEETHQWNEMEEKHQDITTDEKPTLTKKTSSRGRPRKSKSRSNFTCH] 80
# sequence of block fz_finz       0 [MAFIKEESEDVKIEETFRVKQEDLQEQT] 28
# Evidence for and against this transcript:
# % of transcript supported by hints (any source): 0
# CDS exons: 0/2
# CDS introns: 0/1
# 5'UTR exons and introns: 0/0
# 3'UTR exons and introns: 0/0
# hint groups fully obeyed: 5
#     RM:   5
# incompatible hint groups: 3
#     RM:   3
# end gene g6
###
# start gene g7
CAIGQS010000001.1	AUGUSTUS	gene	76230	90102	1	+	.	ID=g7
CAIGQS010000001.1	AUGUSTUS	transcript	76230	90102	.	+	.	ID=g7.t1;Parent=g7
CAIGQS010000001.1	AUGUSTUS	start_codon	76230	76232	.	+	0	Parent=g7.t1
CAIGQS010000001.1	AUGUSTUS	CDS	76230	76314	.	+	0	ID=g7.t1.cds;Parent=g7.t1
CAIGQS010000001.1	AUGUSTUS	CDS	79111	79141	.	+	2	ID=g7.t1.cds;Parent=g7.t1
CAIGQS010000001.1	AUGUSTUS	CDS	85633	85706	.	+	1	ID=g7.t1.cds;Parent=g7.t1
CAIGQS010000001.1	AUGUSTUS	CDS	86479	87196	.	+	2	ID=g7.t1.cds;Parent=g7.t1
CAIGQS010000001.1	AUGUSTUS	CDS	90066	90099	.	+	1	ID=g7.t1.cds;Parent=g7.t1
CAIGQS010000001.1	AUGUSTUS	stop_codon	90100	90102	.	+	0	Parent=g7.t1
CAIGQS010000001.1	AUGUSTUS	protein_match	76230	76313	9.18	+	0	ID=pp.g7.t1.fz_finz;Target=fz_finz 1 28;Target_start=0;
CAIGQS010000001.1	AUGUSTUS	protein_match	76314	76314	1	+	0	ID=pp.g7.t1.fz_linker;Target=fz_linker 1 1;Target_start=28;
CAIGQS010000001.1	AUGUSTUS	protein_match	79111	79141	1.68	+	1	ID=pp.g7.t1.fz_linker;Target=fz_linker 1 11;Target_start=27;
CAIGQS010000001.1	AUGUSTUS	protein_match	85633	85706	1.02	+	0	ID=pp.g7.t1.fz_linker;Target=fz_linker 12 36;Target_start=27;
CAIGQS010000001.1	AUGUSTUS	protein_match	86479	86528	1.15	+	2	ID=pp.g7.t1.fz_linker;Target=fz_linker 36 52;Target_start=28;
CAIGQS010000001.1	AUGUSTUS	protein_match	86583	87170	7.01	+	0	ID=pp.g7.t1.fz_znf;Target=fz_znf 1 196;Target_start=98;
CAIGQS010000001.1	AUGUSTUS	interblock_region	86529	86582	.	+	0	ID=pp.g7.t1.iBR2
CAIGQS010000001.1	AUGUSTUS	interblock_region	87171	87196	.	+	0	ID=pp.g7.t1.iBR3
CAIGQS010000001.1	AUGUSTUS	interblock_region	90066	90102	.	+	1	ID=pp.g7.t1.iBR3
# protein sequence = [MAFIKEESEDVKIEETFRVKQEDLQEQTDLFISMNETQREGFGQIKPQNHPRMDENDPTANLKDLIEENEESKEEEHH
# VKIEEKTHLQTDGILKRRDKSNFICTQCGKSFGRKRDLKIHMRIHTGGKPFTCTQCGNSFSQSSHLKLHVRIHTGEKPFTCTQCGKSFSQSSSLNVHM
# RIHTGEKPFICTQCGKSFNCSSHLNQHMRIHTGEKPFTCFQCGRSFSQLSSLNLHMRIHTGEKPFTCTQCGKSFSLLSSLNLHMMSHTGEKPFTCTQC
# GKSFSRSSSLKKHMRIHTGEKPSLALKPREARLDLVLMLI]
# sequence of block fz_finz       0 [MAFIKEESEDVKIEETFRVKQEDLQEQT] 28
# sequence of block fz_linker    28 [DLFISMNETQREGFGQIKPQNHPRMDENDPTANLKDLIEENEESKEEEHHVK] 80
# sequence of block fz_znf       98 [SNFICTQCGKSFGRKRDLKIHMRIHTGGKPFTCTQCGNSFSQSSHLKLHVRIHTGEKPFTCTQCGKSFSQSSSLNVHMRIHTGEKPFICTQCGKSFNCSSHLNQHMRIHTGEKPFTCFQCGRSFSQLSSLNLHMRIHTGEKPFTCTQCGKSFSLLSSLNLHMMSHTGEKPFTCTQCGKSFSRSSSLKKHMRIHTGE] 294
# Evidence for and against this transcript:
# % of transcript supported by hints (any source): 0
# CDS exons: 0/5
# CDS introns: 0/4
# 5'UTR exons and introns: 0/0
# 3'UTR exons and introns: 0/0
# hint groups fully obeyed: 65
#     RM:  65
# incompatible hint groups: 5
#     RM:   5
# end gene g7
###
#
# ----- prediction on sequence number 3 (length = 30083, name = CAIGQS010000001.1:150013-180096) -----
#
# Predicted genes for sequence number 3 on both strands
# start gene g8
CAIGQS010000001.1	AUGUSTUS	gene	155855	165096	1	-	.	ID=g8
CAIGQS010000001.1	AUGUSTUS	transcript	155855	165096	.	-	.	ID=g8.t1;Parent=g8
CAIGQS010000001.1	AUGUSTUS	stop_codon	155855	155857	.	-	0	Parent=g8.t1
CAIGQS010000001.1	AUGUSTUS	CDS	155858	156737	.	-	1	ID=g8.t1.cds;Parent=g8.t1
CAIGQS010000001.1	AUGUSTUS	CDS	162537	162574	.	-	0	ID=g8.t1.cds;Parent=g8.t1
CAIGQS010000001.1	AUGUSTUS	CDS	162645	162664	.	-	2	ID=g8.t1.cds;Parent=g8.t1
CAIGQS010000001.1	AUGUSTUS	CDS	165012	165096	.	-	0	ID=g8.t1.cds;Parent=g8.t1
CAIGQS010000001.1	AUGUSTUS	start_codon	165094	165096	.	-	0	Parent=g8.t1
CAIGQS010000001.1	AUGUSTUS	protein_match	156047	156634	6.75	-	0	ID=pp.g8.t1.fz_znf;Target=fz_znf 1 196;Target_start=82;
CAIGQS010000001.1	AUGUSTUS	protein_match	156641	156737	1.19	-	1	ID=pp.g8.t1.fz_linker;Target=fz_linker 20 52;Target_start=28;
CAIGQS010000001.1	AUGUSTUS	protein_match	162537	162574	1.18	-	0	ID=pp.g8.t1.fz_linker;Target=fz_linker 8 20;Target_start=28;
CAIGQS010000001.1	AUGUSTUS	protein_match	162645	162664	0.916	-	2	ID=pp.g8.t1.fz_linker;Target=fz_linker 1 7;Target_start=28;
CAIGQS010000001.1	AUGUSTUS	protein_match	165012	165012	1	-	0	ID=pp.g8.t1.fz_linker;Target=fz_linker 1 1;Target_start=28;
CAIGQS010000001.1	AUGUSTUS	protein_match	165013	165096	8.32	-	0	ID=pp.g8.t1.fz_finz;Target=fz_finz 1 28;Target_start=0;
CAIGQS010000001.1	AUGUSTUS	interblock_region	155855	156046	.	-	0	ID=pp.g8.t1.iBR3
CAIGQS010000001.1	AUGUSTUS	interblock_region	156635	156640	.	-	0	ID=pp.g8.t1.iBR2
# protein sequence = [MAFIKEESEDVKIEETFRVKQEDLQEHTDVLHSFEGLQLSHGIVIIRRHNEENEGRKEEEYHVKNEEKTNLQTDGILK
# RTDKNHFTCTQCGKSFGRQNSLKIHMRIHTGEKTFTCTQCGKSFNHSSNLNNHMKIHTREKPFTCTQCGKSFIRLSSLNLHLMSHTGEKPFTCTQCGK
# SFSCSSYLNHHMRIHTGEKPFTCTECRKSFNCSSHLNKHMMIHTGEKPFTCTQCGKSFSQSSSLNHHMRIHTGEKPFACPQCGKSFSQSSSLNKHTRI
# HTGEKPFTCTQCGKSFSSQSSSLNLHMRIHTGEKPFTCTQCGKSFSQLSHLNKHTRIHTGEKPYTCT]
# sequence of block fz_znf       82 [NHFTCTQCGKSFGRQNSLKIHMRIHTGEKTFTCTQCGKSFNHSSNLNNHMKIHTREKPFTCTQCGKSFIRLSSLNLHLMSHTGEKPFTCTQCGKSFSCSSYLNHHMRIHTGEKPFTCTECRKSFNCSSHLNKHMMIHTGEKPFTCTQCGKSFSQSSSLNHHMRIHTGEKPFACPQCGKSFSQSSSLNKHTRIHTGE] 278
# sequence of block fz_linker    28 [DVLHSFEGLQLSHGIVIIRRHNEENEGRKEEEYHVKNEEKTNLQTDGILKRT] 80
# sequence of block fz_finz       0 [MAFIKEESEDVKIEETFRVKQEDLQEHT] 28
# Evidence for and against this transcript:
# % of transcript supported by hints (any source): 0
# CDS exons: 0/4
# CDS introns: 0/3
# 5'UTR exons and introns: 0/0
# 3'UTR exons and introns: 0/0
# hint groups fully obeyed: 49
#     RM:  49
# incompatible hint groups: 4
#     RM:   4
# end gene g8
###
# start gene g9
CAIGQS010000001.1	AUGUSTUS	gene	166505	176087	1	+	.	ID=g9
CAIGQS010000001.1	AUGUSTUS	transcript	166505	176087	.	+	.	ID=g9.t1;Parent=g9
CAIGQS010000001.1	AUGUSTUS	start_codon	166505	166507	.	+	0	Parent=g9.t1
CAIGQS010000001.1	AUGUSTUS	CDS	166505	166523	.	+	0	ID=g9.t1.cds;Parent=g9.t1
CAIGQS010000001.1	AUGUSTUS	CDS	166724	166736	.	+	2	ID=g9.t1.cds;Parent=g9.t1
CAIGQS010000001.1	AUGUSTUS	CDS	166945	166956	.	+	1	ID=g9.t1.cds;Parent=g9.t1
CAIGQS010000001.1	AUGUSTUS	CDS	167262	167279	.	+	1	ID=g9.t1.cds;Parent=g9.t1
CAIGQS010000001.1	AUGUSTUS	CDS	167923	167945	.	+	1	ID=g9.t1.cds;Parent=g9.t1
CAIGQS010000001.1	AUGUSTUS	CDS	174601	176084	.	+	2	ID=g9.t1.cds;Parent=g9.t1
CAIGQS010000001.1	AUGUSTUS	stop_codon	176085	176087	.	+	0	Parent=g9.t1
CAIGQS010000001.1	AUGUSTUS	protein_match	166505	166523	2.12	+	0	ID=pp.g9.t1.fz_finz;Target=fz_finz 1 7;Target_start=0;
CAIGQS010000001.1	AUGUSTUS	protein_match	166724	166736	1.12	+	1	ID=pp.g9.t1.fz_finz;Target=fz_finz 7 11;Target_start=0;
CAIGQS010000001.1	AUGUSTUS	protein_match	166945	166956	1.34	+	0	ID=pp.g9.t1.fz_finz;Target=fz_finz 12 15;Target_start=0;
CAIGQS010000001.1	AUGUSTUS	protein_match	167262	167279	1.07	+	0	ID=pp.g9.t1.fz_finz;Target=fz_finz 16 21;Target_start=0;
CAIGQS010000001.1	AUGUSTUS	protein_match	167923	167944	1.53	+	1	ID=pp.g9.t1.fz_finz;Target=fz_finz 21 28;Target_start=0;
CAIGQS010000001.1	AUGUSTUS	protein_match	167945	167945	1	+	0	ID=pp.g9.t1.fz_linker;Target=fz_linker 1 1;Target_start=28;
CAIGQS010000001.1	AUGUSTUS	protein_match	174601	174755	1.95	+	2	ID=pp.g9.t1.fz_linker;Target=fz_linker 1 52;Target_start=28;
CAIGQS010000001.1	AUGUSTUS	protein_match	174819	175406	7.08	+	0	ID=pp.g9.t1.fz_znf;Target=fz_znf 1 196;Target_start=101;
CAIGQS010000001.1	AUGUSTUS	interblock_region	174756	174818	.	+	0	ID=pp.g9.t1.iBR2
CAIGQS010000001.1	AUGUSTUS	interblock_region	175407	176087	.	+	0	ID=pp.g9.t1.iBR3
# protein sequence = [MIFFRNSSSEENIKRTFGFLLSATEPATDLMLLKEETPQWNEMEEKQDITVDEKPTLTKKTSSRGRPRKSKSRSNFSC
# KQSRKSFSQKPNLDVHMRVHTREKPYTCEQCGKSFSQKQSFKIHMRIHTGERPYTCQQCGKSFYHARSFALHMRIHTGEKPFSCKHCRKSFRQKPNLD
# VHMRVHTREKPYTCEQCGKSFSQKQSLKTHMRIHTGEKPYTCQQCGKSFYQSGNLAEHMRIHTGERPYICQQCGKSFYHAGNFAAHLRLHTGERPYTC
# KQCGKSFTHAGNLAAHMRIHTGEKPYSCPQCGKSFMQNCKLEVHIRIHTGERPYTCQQCGKSFYNTGNLAAHMRIHTGERPYTCQQCGKSFTQNGTLE
# AHMRTHNRERKFTCTQCGKSFARKQDLDIHMRIHTGEKPYTCTEYGKSFKCKSTLNYHMISHAGEKSFPCAQCGKSFTTKASLTNHMNGHTGTIVFTC
# DQCGKSLTRKDYIKRHMKIHSGEDHFRCSECGKGFKCKRSLSTHMKLHNGEQK]
# sequence of block fz_finz       0 [MIFFRNSSSEENIKRTFGFLLSATEPAT] 28
# sequence of block fz_linker    28 [DLMLLKEETPQWNEMEEKQDITVDEKPTLTKKTSSRGRPRKSKSRSNFSCKQ] 80
# sequence of block fz_znf      101 [KPYTCEQCGKSFSQKQSFKIHMRIHTGERPYTCQQCGKSFYHARSFALHMRIHTGEKPFSCKHCRKSFRQKPNLDVHMRVHTREKPYTCEQCGKSFSQKQSLKTHMRIHTGEKPYTCQQCGKSFYQSGNLAEHMRIHTGERPYICQQCGKSFYHAGNFAAHLRLHTGERPYTCKQCGKSFTHAGNLAAHMRIHTGE] 297
# Evidence for and against this transcript:
# % of transcript supported by hints (any source): 0
# CDS exons: 0/6
# CDS introns: 0/5
# 5'UTR exons and introns: 0/0
# 3'UTR exons and introns: 0/0
# hint groups fully obeyed: 49
#     RM:  49
# incompatible hint groups: 5
#     RM:   5
# end gene g9
###
#
# ----- prediction on sequence number 4 (length = 58314, name = CAIGQS010000001.1:209343-267657) -----
#
# Predicted genes for sequence number 4 on both strands
# start gene g10
CAIGQS010000001.1	AUGUSTUS	gene	234383	235969	1	-	.	ID=g10
CAIGQS010000001.1	AUGUSTUS	transcript	234383	235969	.	-	.	ID=g10.t1;Parent=g10
CAIGQS010000001.1	AUGUSTUS	stop_codon	234383	234385	.	-	0	Parent=g10.t1
CAIGQS010000001.1	AUGUSTUS	CDS	234386	235969	.	-	0	ID=g10.t1.cds;Parent=g10.t1
CAIGQS010000001.1	AUGUSTUS	start_codon	235967	235969	.	-	0	Parent=g10.t1
# protein sequence = [LEAQERLEQPNEVDEGTTEEINKLQEALTAITEQRDQARADHADVANKLDYAEQLLKEAKVDLRDKKARTKALETHLS
# EARHEIDRLMHDMDDIKEELASELRHAYALRREPPKTRWAPASPLPSRTGSPVHELTHIEEGEKPCQKSSPTPSEEPYFTPQRREPVIASHRSSYSLD
# LKDLNKLARNIGKFNPSMPGGLEVHAYLQDIDFHLEMRPNVSDKERLYLLRATSSTEVRSFLDRQPAQVKNNYPLLQEALIREFTDPESDQGLLGALE
# TKQARNESPHAYYNRLRQAFFGTRNEPNMEEDLNFKSLFLRNLHPAVSQHLGVLACPRTMSIQQLRDLTQKAYDKQKMVSEKNTKTATVFDFNTQSPE
# LALEGAQRPHSVRPPSPEWNTSSSNRQRDSYSDTRPKQKNRRWDGTSRQQRSPERHQERSWNQSTSFRNQWGSNKSWSPTNSPPKGRHQNPGSSSPRS
# RRRYSGNFHTDNAQTQSQQEENTPPGFDPQELVKMMMKEFFKWIEEDRKWQKEKADSA]
# Evidence for and against this transcript:
# % of transcript supported by hints (any source): 0
# CDS exons: 0/1
# CDS introns: 0/0
# 5'UTR exons and introns: 0/0
# 3'UTR exons and introns: 0/0
# hint groups fully obeyed: 0
# incompatible hint groups: 2
#     RM:   2
# end gene g10
###
# start gene g11
CAIGQS010000001.1	AUGUSTUS	gene	241618	251133	1	-	.	ID=g11
CAIGQS010000001.1	AUGUSTUS	transcript	241618	251133	.	-	.	ID=g11.t1;Parent=g11
CAIGQS010000001.1	AUGUSTUS	stop_codon	241618	241620	.	-	0	Parent=g11.t1
CAIGQS010000001.1	AUGUSTUS	CDS	241621	243104	.	-	2	ID=g11.t1.cds;Parent=g11.t1
CAIGQS010000001.1	AUGUSTUS	CDS	250841	250919	.	-	0	ID=g11.t1.cds;Parent=g11.t1
CAIGQS010000001.1	AUGUSTUS	CDS	251128	251133	.	-	0	ID=g11.t1.cds;Parent=g11.t1
CAIGQS010000001.1	AUGUSTUS	start_codon	251131	251133	.	-	0	Parent=g11.t1
CAIGQS010000001.1	AUGUSTUS	protein_match	242299	242886	7.11	-	0	ID=pp.g11.t1.fz_znf;Target=fz_znf 1 196;Target_start=101;
CAIGQS010000001.1	AUGUSTUS	protein_match	242950	243104	1.95	-	2	ID=pp.g11.t1.fz_linker;Target=fz_linker 1 52;Target_start=28;
CAIGQS010000001.1	AUGUSTUS	protein_match	250841	250841	1	-	0	ID=pp.g11.t1.fz_linker;Target=fz_linker 1 1;Target_start=28;
CAIGQS010000001.1	AUGUSTUS	protein_match	250842	250919	1.77	-	0	ID=pp.g11.t1.fz_finz;Target=fz_finz 3 28;Target_start=0;
CAIGQS010000001.1	AUGUSTUS	protein_match	251128	251133	5.09	-	0	ID=pp.g11.t1.fz_finz;Target=fz_finz 1 2;Target_start=0;
CAIGQS010000001.1	AUGUSTUS	interblock_region	241618	242298	.	-	0	ID=pp.g11.t1.iBR3
CAIGQS010000001.1	AUGUSTUS	interblock_region	242887	242949	.	-	0	ID=pp.g11.t1.iBR2
# protein sequence = [MISLLKDSENMSDPEPCKIKNEDSEQQIDLMLLKEETPQWNEMEEKQDITVDEKPTLTKKTSSRGRPRKSKSRSNFSC
# KQSRKSFSRKPNLDVHMRVHTREKPYTCEQCGKSFSQKQSFKIHMRIHTGERPYTCQQCGKSFYHARSFALHMRIHTGEKPFSCKHCRKSFRQKPNLD
# VHMRVHTREKPYTCEQCGKSFSQKQSLKTHMRIHTGEKPYTCQQCGKSFYQSGNLAEHMRVHTGERPYTCQQCGKSFYHAGNFAAHLRLHTGERPYTC
# KQCGKSFTHAGNLAAHMRIHTGEKPYSCPQCGKSFMQNCKLEVHIRIHTGERPYTCQQCGKSFYNTGNLAAHMRIHTGEKPYTCQQCGKSFTQNGTLE
# AHMRTHNRERKFTCTQCGKSFARKQDLDIHMRIHTGEKPYTCTECGKSFKCKSTLNYHMISHAREKSFPCAQCGKSFTTKSSLTNHMNGHTGTIVFTC
# DQCGKSLTRKDYIKQHMKTHSGEDHFRCSECGKGFKCKRSLSTHMKLHNGEQK]
# sequence of block fz_znf      101 [KPYTCEQCGKSFSQKQSFKIHMRIHTGERPYTCQQCGKSFYHARSFALHMRIHTGEKPFSCKHCRKSFRQKPNLDVHMRVHTREKPYTCEQCGKSFSQKQSLKTHMRIHTGEKPYTCQQCGKSFYQSGNLAEHMRVHTGERPYTCQQCGKSFYHAGNFAAHLRLHTGERPYTCKQCGKSFTHAGNLAAHMRIHTGE] 297
# sequence of block fz_linker    28 [DLMLLKEETPQWNEMEEKQDITVDEKPTLTKKTSSRGRPRKSKSRSNFSCKQ] 80
# sequence of block fz_finz       0 [MISLLKDSENMSDPEPCKIKNEDSEQQI] 28
# Evidence for and against this transcript:
# % of transcript supported by hints (any source): 0
# CDS exons: 0/3
# CDS introns: 0/2
# 5'UTR exons and introns: 0/0
# 3'UTR exons and introns: 0/0
# hint groups fully obeyed: 51
#     RM:  51
# incompatible hint groups: 5
#     RM:   5
# end gene g11
###
# start gene g12
CAIGQS010000001.1	AUGUSTUS	gene	252574	261809	1	+	.	ID=g12
CAIGQS010000001.1	AUGUSTUS	transcript	252574	261809	.	+	.	ID=g12.t1;Parent=g12
CAIGQS010000001.1	AUGUSTUS	start_codon	252574	252576	.	+	0	Parent=g12.t1
CAIGQS010000001.1	AUGUSTUS	CDS	252574	252658	.	+	0	ID=g12.t1.cds;Parent=g12.t1
CAIGQS010000001.1	AUGUSTUS	CDS	260929	261806	.	+	2	ID=g12.t1.cds;Parent=g12.t1
CAIGQS010000001.1	AUGUSTUS	stop_codon	261807	261809	.	+	0	Parent=g12.t1
CAIGQS010000001.1	AUGUSTUS	protein_match	252574	252657	9.18	+	0	ID=pp.g12.t1.fz_finz;Target=fz_finz 1 28;Target_start=0;
CAIGQS010000001.1	AUGUSTUS	protein_match	252658	252658	1	+	0	ID=pp.g12.t1.fz_linker;Target=fz_linker 1 1;Target_start=28;
CAIGQS010000001.1	AUGUSTUS	protein_match	260929	261083	1.54	+	2	ID=pp.g12.t1.fz_linker;Target=fz_linker 1 52;Target_start=28;
CAIGQS010000001.1	AUGUSTUS	protein_match	261117	261704	7.05	+	0	ID=pp.g12.t1.fz_znf;Target=fz_znf 1 196;Target_start=91;
CAIGQS010000001.1	AUGUSTUS	interblock_region	261084	261116	.	+	0	ID=pp.g12.t1.iBR2
CAIGQS010000001.1	AUGUSTUS	interblock_region	261705	261809	.	+	0	ID=pp.g12.t1.iBR3
# protein sequence = [MAFIKEESEDVKIEETFRVKQEDLQEQTDIIEENEGRKEEEYHVKNEEKTNLQTDGILKRTDKNHFTCTQCGKSFGRQ
# NSLKIHMRIHTGEKTFTCTQCGKSFNHSSNLNNHMKIHTREKPFTCTQCGKSFIRLSSLNLHLMSHTGEKPFTCTQCGKSFSCSSYLNHHMRIHTGEK
# PFTCTECRKSFNCSSHLNKHMMIHTGEKPFTCTQCGKSFSQSSSLNHHMRIHTGEKPFACPQCGKSFSQSSSLNKHTRIHTGEKPFTCTQCGKSFSQS
# SSLNLHMRIHTGEKPFTCTQCGKSFSQLSHLNKHTRIHTGEKPYTCT]
# sequence of block fz_finz       0 [MAFIKEESEDVKIEETFRVKQEDLQEQT] 28
# sequence of block fz_linker    28 [DIIEENEGRKEEEYHVKNEEKTNLQTDGILKRTDKNHFTCTQCGKSFGRQNS] 80
# sequence of block fz_znf       91 [KTFTCTQCGKSFNHSSNLNNHMKIHTREKPFTCTQCGKSFIRLSSLNLHLMSHTGEKPFTCTQCGKSFSCSSYLNHHMRIHTGEKPFTCTECRKSFNCSSHLNKHMMIHTGEKPFTCTQCGKSFSQSSSLNHHMRIHTGEKPFACPQCGKSFSQSSSLNKHTRIHTGEKPFTCTQCGKSFSQSSSLNLHMRIHTGE] 287
# Evidence for and against this transcript:
# % of transcript supported by hints (any source): 0
# CDS exons: 0/2
# CDS introns: 0/1
# 5'UTR exons and introns: 0/0
# 3'UTR exons and introns: 0/0
# hint groups fully obeyed: 47
#     RM:  47
# incompatible hint groups: 4
#     RM:   4
# end gene g12
###
#
# ----- prediction on sequence number 5 (length = 48057, name = CAIGQS010000001.1:284229-332286) -----
#
# Predicted genes for sequence number 5 on both strands
# start gene g13
CAIGQS010000001.1	AUGUSTUS	gene	299229	303788	1	+	.	ID=g13
CAIGQS010000001.1	AUGUSTUS	transcript	299229	303788	.	+	.	ID=g13.t1;Parent=g13
CAIGQS010000001.1	AUGUSTUS	start_codon	299229	299231	.	+	0	Parent=g13.t1
CAIGQS010000001.1	AUGUSTUS	CDS	299229	299313	.	+	0	ID=g13.t1.cds;Parent=g13.t1
CAIGQS010000001.1	AUGUSTUS	CDS	302788	302868	.	+	2	ID=g13.t1.cds;Parent=g13.t1
CAIGQS010000001.1	AUGUSTUS	CDS	302974	303785	.	+	2	ID=g13.t1.cds;Parent=g13.t1
CAIGQS010000001.1	AUGUSTUS	stop_codon	303786	303788	.	+	0	Parent=g13.t1
CAIGQS010000001.1	AUGUSTUS	protein_match	299229	299312	8.58	+	0	ID=pp.g13.t1.fz_finz;Target=fz_finz 1 28;Target_start=0;
CAIGQS010000001.1	AUGUSTUS	protein_match	299313	299313	1	+	0	ID=pp.g13.t1.fz_linker;Target=fz_linker 1 1;Target_start=28;
CAIGQS010000001.1	AUGUSTUS	protein_match	302788	302868	2.02	+	1	ID=pp.g13.t1.fz_linker;Target=fz_linker 1 28;Target_start=27;
CAIGQS010000001.1	AUGUSTUS	protein_match	302974	303047	1.26	+	2	ID=pp.g13.t1.fz_linker;Target=fz_linker 28 52;Target_start=28;
CAIGQS010000001.1	AUGUSTUS	protein_match	303060	303647	6.91	+	0	ID=pp.g13.t1.fz_znf;Target=fz_znf 1 196;Target_start=84;
CAIGQS010000001.1	AUGUSTUS	interblock_region	303048	303059	.	+	0	ID=pp.g13.t1.iBR2
CAIGQS010000001.1	AUGUSTUS	interblock_region	303648	303788	.	+	0	ID=pp.g13.t1.iBR3
# protein sequence = [MAFIKEEIEDVKIEETFRVKQEDLQEQTDPIEENEESKEEEHHVKIEEKTHLQTDEKPFTCTQCGKSFSKSSHLNQHM
# RTHTGEKPFTCNQCGKSFNCSSHLNEHMRIHTGEKPFTCTQCGKSFSKSSHLNQHMRIHTGEKPFTCTQCGKSFSQSSNFNLHMRNHTGEKTLTCTQC
# GKSFSSSSHLNQHIMNHTGEKPFTCTQCGKSFSQSSHLNQHMRIHTGEKPFTCTQCGKSFSQSSSLNQHMKIHTGEKPFICTQCGKSFNKLSNLNAHM
# MIHIGKKPFTCTQCGKSFNCSSHLNQHMKIHTAEKKNNMHSVWEEFQPIIIP]
# sequence of block fz_finz       0 [MAFIKEEIEDVKIEETFRVKQEDLQEQT] 28
# sequence of block fz_linker    28 [DPIEENEESKEEEHHVKIEEKTHLQTDEKPFTCTQCGKSFSKSSHLNQHMRT] 80
# sequence of block fz_znf       84 [KPFTCNQCGKSFNCSSHLNEHMRIHTGEKPFTCTQCGKSFSKSSHLNQHMRIHTGEKPFTCTQCGKSFSQSSNFNLHMRNHTGEKTLTCTQCGKSFSSSSHLNQHIMNHTGEKPFTCTQCGKSFSQSSHLNQHMRIHTGEKPFTCTQCGKSFSQSSSLNQHMKIHTGEKPFICTQCGKSFNKLSNLNAHMMIHIGK] 280
# Evidence for and against this transcript:
# % of transcript supported by hints (any source): 0
# CDS exons: 0/3
# CDS introns: 0/2
# 5'UTR exons and introns: 0/0
# 3'UTR exons and introns: 0/0
# hint groups fully obeyed: 20
#     RM:  20
# incompatible hint groups: 3
#     RM:   3
# end gene g13
###
# start gene g14
CAIGQS010000001.1	AUGUSTUS	gene	317203	329143	1	+	.	ID=g14
CAIGQS010000001.1	AUGUSTUS	transcript	317203	329143	.	+	.	ID=g14.t1;Parent=g14
CAIGQS010000001.1	AUGUSTUS	start_codon	317203	317205	.	+	0	Parent=g14.t1
CAIGQS010000001.1	AUGUSTUS	CDS	317203	317287	.	+	0	ID=g14.t1.cds;Parent=g14.t1
CAIGQS010000001.1	AUGUSTUS	CDS	328155	329140	.	+	2	ID=g14.t1.cds;Parent=g14.t1
CAIGQS010000001.1	AUGUSTUS	stop_codon	329141	329143	.	+	0	Parent=g14.t1
CAIGQS010000001.1	AUGUSTUS	protein_match	317203	317286	8.47	+	0	ID=pp.g14.t1.fz_finz;Target=fz_finz 1 28;Target_start=0;
CAIGQS010000001.1	AUGUSTUS	protein_match	317287	317287	1	+	0	ID=pp.g14.t1.fz_linker;Target=fz_linker 1 1;Target_start=28;
CAIGQS010000001.1	AUGUSTUS	protein_match	328155	328309	1.89	+	2	ID=pp.g14.t1.fz_linker;Target=fz_linker 1 52;Target_start=28;
CAIGQS010000001.1	AUGUSTUS	protein_match	328373	328960	5.47	+	0	ID=pp.g14.t1.fz_znf;Target=fz_znf 1 196;Target_start=101;
CAIGQS010000001.1	AUGUSTUS	interblock_region	328310	328372	.	+	0	ID=pp.g14.t1.iBR2
CAIGQS010000001.1	AUGUSTUS	interblock_region	328961	329143	.	+	0	ID=pp.g14.t1.iBR3
# protein sequence = [MAFIKEESEDVKIEKTFRVKHEDLQEQTDLMVLKEETHELNERKEKHQDLTTDEKPTLTKKTSRGRPQKSKSRFNFTC
# RQCGNGFTRNYSLQVHMRTHTGEKPFSCKQCGKSFSRKPNRDIHMRLHTGEKPYTCEQCGKGFAKIHGFNAHMRIHSGERPYKCQQCEKSFYNAENLA
# AHMKVHTGEKPYSCCQCGKSFKLNSNLEVHMRTHTGERIFTCTQCGKSFPQKQNLDIHMRIHTGEKPYRCTECGKSFRSKSALSYHMISHAREKPFPC
# AQCGKSFTTKVSLMNHMNGHTRTIVFTCDQCGKSLTRKDTIKKHMKIHSGERFRCSECGKGFKHKRSLSAHMKLHNGEQSPRN]
# sequence of block fz_finz       0 [MAFIKEESEDVKIEKTFRVKHEDLQEQT] 28
# sequence of block fz_linker    28 [DLMVLKEETHELNERKEKHQDLTTDEKPTLTKKTSRGRPQKSKSRFNFTCRQ] 80
# sequence of block fz_znf      101 [KPFSCKQCGKSFSRKPNRDIHMRLHTGEKPYTCEQCGKGFAKIHGFNAHMRIHSGERPYKCQQCEKSFYNAENLAAHMKVHTGEKPYSCCQCGKSFKLNSNLEVHMRTHTGERIFTCTQCGKSFPQKQNLDIHMRIHTGEKPYRCTECGKSFRSKSALSYHMISHAREKPFPCAQCGKSFTTKVSLMNHMNGHTRT] 297
# Evidence for and against this transcript:
# % of transcript supported by hints (any source): 0
# CDS exons: 0/2
# CDS introns: 0/1
# 5'UTR exons and introns: 0/0
# 3'UTR exons and introns: 0/0
# hint groups fully obeyed: 72
#     RM:  72
# incompatible hint groups: 4
#     RM:   4
# end gene g14
###
#
# ----- prediction on sequence number 6 (length = 30083, name = CAIGQS010000001.1:333841-363924) -----
#
# Predicted genes for sequence number 6 on both strands
# start gene g15
CAIGQS010000001.1	AUGUSTUS	gene	339012	348924	1	-	.	ID=g15
CAIGQS010000001.1	AUGUSTUS	transcript	339012	348924	.	-	.	ID=g15.t1;Parent=g15
CAIGQS010000001.1	AUGUSTUS	stop_codon	339012	339014	.	-	0	Parent=g15.t1
CAIGQS010000001.1	AUGUSTUS	CDS	339015	339835	.	-	2	ID=g15.t1.cds;Parent=g15.t1
CAIGQS010000001.1	AUGUSTUS	CDS	348729	348746	.	-	2	ID=g15.t1.cds;Parent=g15.t1
CAIGQS010000001.1	AUGUSTUS	CDS	348840	348924	.	-	0	ID=g15.t1.cds;Parent=g15.t1
CAIGQS010000001.1	AUGUSTUS	start_codon	348922	348924	.	-	0	Parent=g15.t1
CAIGQS010000001.1	AUGUSTUS	protein_match	339111	339698	5.38	-	0	ID=pp.g15.t1.fz_znf;Target=fz_znf 1 196;Target_start=80;
CAIGQS010000001.1	AUGUSTUS	protein_match	339699	339835	1.23	-	2	ID=pp.g15.t1.fz_linker;Target=fz_linker 7 52;Target_start=28;
CAIGQS010000001.1	AUGUSTUS	protein_match	348729	348746	1.38	-	2	ID=pp.g15.t1.fz_linker;Target=fz_linker 1 7;Target_start=28;
CAIGQS010000001.1	AUGUSTUS	protein_match	348840	348840	1	-	0	ID=pp.g15.t1.fz_linker;Target=fz_linker 1 1;Target_start=28;
CAIGQS010000001.1	AUGUSTUS	protein_match	348841	348924	9.18	-	0	ID=pp.g15.t1.fz_finz;Target=fz_finz 1 28;Target_start=0;
CAIGQS010000001.1	AUGUSTUS	interblock_region	339012	339110	.	-	0	ID=pp.g15.t1.iBR3
# protein sequence = [MAFIKEESEDVKIEETFRVKQEDLQEQTALSVLPNLMVLKEETNQANEMEEKHQDITTDEKPTLTKKTSSRGRPRKSK
# FRCHFTCHQCGKRFSRKHSLKVHMRIHTGEKPFSCKQCGKSFCQKPSLDVHMRVHTGEKPYTCKVCGKSFLDICALKTHMRIHSGERPYTCQQCGKSF
# YHTGNFAVHMRIHTGEKPYRCTECGESFPYKSTLKLHMRTHTGEKPFPCDQCEKSFMCKASLMNHMDGHTRTIVFTCDQCGKSLTHKNSIKQHMKTHS
# GEGFRCSECGKSFKCKRSLSAHMKLHSGEQSPQK]
# sequence of block fz_znf       80 [CHFTCHQCGKRFSRKHSLKVHMRIHTGEKPFSCKQCGKSFCQKPSLDVHMRVHTGEKPYTCKVCGKSFLDICALKTHMRIHSGERPYTCQQCGKSFYHTGNFAVHMRIHTGEKPYRCTECGESFPYKSTLKLHMRTHTGEKPFPCDQCEKSFMCKASLMNHMDGHTRTIVFTCDQCGKSLTHKNSIKQHMKTHSGE] 276
# sequence of block fz_linker    28 [ALSVLPNLMVLKEETNQANEMEEKHQDITTDEKPTLTKKTSSRGRPRKSKFR] 80
# sequence of block fz_finz       0 [MAFIKEESEDVKIEETFRVKQEDLQEQT] 28
# Evidence for and against this transcript:
# % of transcript supported by hints (any source): 0
# CDS exons: 0/3
# CDS introns: 0/2
# 5'UTR exons and introns: 0/0
# 3'UTR exons and introns: 0/0
# hint groups fully obeyed: 34
#     RM:  34
# incompatible hint groups: 4
#     RM:   4
# end gene g15
###
# start gene g16
CAIGQS010000001.1	AUGUSTUS	gene	350923	352652	1	-	.	ID=g16
CAIGQS010000001.1	AUGUSTUS	transcript	350923	352652	.	-	.	ID=g16.t1;Parent=g16
CAIGQS010000001.1	AUGUSTUS	stop_codon	350923	350925	.	-	0	Parent=g16.t1
CAIGQS010000001.1	AUGUSTUS	CDS	350926	350951	.	-	2	ID=g16.t1.cds;Parent=g16.t1
CAIGQS010000001.1	AUGUSTUS	CDS	351303	352156	.	-	1	ID=g16.t1.cds;Parent=g16.t1
CAIGQS010000001.1	AUGUSTUS	CDS	352609	352652	.	-	0	ID=g16.t1.cds;Parent=g16.t1
CAIGQS010000001.1	AUGUSTUS	start_codon	352650	352652	.	-	0	Parent=g16.t1
# protein sequence = [MILQPIKLRQPDLLRMEDCVDRIGSAHFITKLDLLKGYWQVPLTPRASEISAFVTSDNLLQYSVMAFGMRNAPATFQR
# LMQQVLSGIPNCEAYLDDVVVYTHSWEEHLSILDEVFKQLANASLTLNLKKCEFAKAVVTYLGKKVGQGQVKPVEAKVEVILKFPIPCNKRELRRFLG
# MVGYYRSFCQNFATIVTPLTDLLSTARKFVWSPECDSAFKAAKDLLSSAPVLSAPRFDLPFQLQVDASASGAGAVLLQDVNGVEHPISFFSKKFTSAQ
# QKYSTIEKEALALVLALQHFEVYLGARCGGEEVN]
# Evidence for and against this transcript:
# % of transcript supported by hints (any source): 0
# CDS exons: 0/3
# CDS introns: 0/2
# 5'UTR exons and introns: 0/0
# 3'UTR exons and introns: 0/0
# hint groups fully obeyed: 6
#     RM:   6
# incompatible hint groups: 0
# end gene g16
###
# start gene g17
CAIGQS010000001.1	AUGUSTUS	gene	353690	355176	1	-	.	ID=g17
CAIGQS010000001.1	AUGUSTUS	transcript	353690	355176	.	-	.	ID=g17.t1;Parent=g17
CAIGQS010000001.1	AUGUSTUS	stop_codon	353690	353692	.	-	0	Parent=g17.t1
CAIGQS010000001.1	AUGUSTUS	CDS	353693	353709	.	-	2	ID=g17.t1.cds;Parent=g17.t1
CAIGQS010000001.1	AUGUSTUS	CDS	353799	353960	.	-	2	ID=g17.t1.cds;Parent=g17.t1
CAIGQS010000001.1	AUGUSTUS	CDS	354189	354266	.	-	2	ID=g17.t1.cds;Parent=g17.t1
CAIGQS010000001.1	AUGUSTUS	CDS	354354	354455	.	-	2	ID=g17.t1.cds;Parent=g17.t1
CAIGQS010000001.1	AUGUSTUS	CDS	355020	355176	.	-	0	ID=g17.t1.cds;Parent=g17.t1
CAIGQS010000001.1	AUGUSTUS	start_codon	355174	355176	.	-	0	Parent=g17.t1
# protein sequence = [MWGLLLQCNFVGKAQEVCAALPIEQSLDYDVLKAAVLRAYELVPEAYRQRFRAESPGQPVSILRDTGAAQSFILAGVL
# PFSNETYTGQARIGVRSELPVEGVSIILGNDLAGGIDSDSAATLLKVGKEDLAAAQKADPSLSFSLDASVSFEKAKNQSGPVTYYWEDGPEVGA]
# Evidence for and against this transcript:
# % of transcript supported by hints (any source): 0
# CDS exons: 0/5
# CDS introns: 0/4
# 5'UTR exons and introns: 0/0
# 3'UTR exons and introns: 0/0
# hint groups fully obeyed: 2
#     RM:   2
# incompatible hint groups: 0
# end gene g17
###
#
# ----- prediction on sequence number 7 (length = 30083, name = CAIGQS010000001.1:396883-426966) -----
#
# Predicted genes for sequence number 7 on both strands
# start gene g18
CAIGQS010000001.1	AUGUSTUS	gene	400631	411966	1	-	.	ID=g18
CAIGQS010000001.1	AUGUSTUS	transcript	400631	411966	.	-	.	ID=g18.t1;Parent=g18
CAIGQS010000001.1	AUGUSTUS	stop_codon	400631	400633	.	-	0	Parent=g18.t1
CAIGQS010000001.1	AUGUSTUS	CDS	400634	401763	.	-	2	ID=g18.t1.cds;Parent=g18.t1
CAIGQS010000001.1	AUGUSTUS	CDS	411882	411966	.	-	0	ID=g18.t1.cds;Parent=g18.t1
CAIGQS010000001.1	AUGUSTUS	start_codon	411964	411966	.	-	0	Parent=g18.t1
CAIGQS010000001.1	AUGUSTUS	protein_match	400736	401323	7.71	-	0	ID=pp.g18.t1.fz_znf;Target=fz_znf 1 196;Target_start=175;
CAIGQS010000001.1	AUGUSTUS	protein_match	401609	401763	1.75	-	2	ID=pp.g18.t1.fz_linker;Target=fz_linker 1 52;Target_start=28;
CAIGQS010000001.1	AUGUSTUS	protein_match	411882	411882	1	-	0	ID=pp.g18.t1.fz_linker;Target=fz_linker 1 1;Target_start=28;
CAIGQS010000001.1	AUGUSTUS	protein_match	411883	411966	9.18	-	0	ID=pp.g18.t1.fz_finz;Target=fz_finz 1 28;Target_start=0;
CAIGQS010000001.1	AUGUSTUS	interblock_region	400631	400735	.	-	0	ID=pp.g18.t1.iBR3
CAIGQS010000001.1	AUGUSTUS	interblock_region	401324	401608	.	-	0	ID=pp.g18.t1.iBR2
# protein sequence = [MAFIKEESEDVKIEETFRVKQEDLQEQTDLIEENEGSKEEEHHVKIEEKTHLQTDGILKRRHKNSFTCTQCGKSFGRK
# GDLKIHMRIHTGEKPFTCTQCGKSFNQSSHLNEHMRIHTGEKPFTCTQCGKSFNRSSYLNHHLRIHTGEKPFTCTQCGKSFNHISALSRHKKIHTGEK
# PFTCTQCGKSFSQSSSLNKHMMIHTGEKPFTCTQCGKSFNRSSNLNHHMRIHTGEKPFTCTQCGKSFNHISALSKHKKIHTGEKPFTCTQCGKCFSQS
# SCLNKHMMIHTGEKPFTCTQCGKSFNYSSNLNHHMRIHTGEKPFTCTQCGKSFNYSSNLNHHMRIHTGEKPFTCTQCGKSFSRSSYLNLHMRIHTGEK
# PFTCTQCGKSFSHSSHLNNHMKIHTGVKPFTCN]
# sequence of block fz_znf      175 [KPFTCTQCGKSFSQSSSLNKHMMIHTGEKPFTCTQCGKSFNRSSNLNHHMRIHTGEKPFTCTQCGKSFNHISALSKHKKIHTGEKPFTCTQCGKCFSQSSCLNKHMMIHTGEKPFTCTQCGKSFNYSSNLNHHMRIHTGEKPFTCTQCGKSFNYSSNLNHHMRIHTGEKPFTCTQCGKSFSRSSYLNLHMRIHTGE] 371
# sequence of block fz_linker    28 [DLIEENEGSKEEEHHVKIEEKTHLQTDGILKRRHKNSFTCTQCGKSFGRKGD] 80
# sequence of block fz_finz       0 [MAFIKEESEDVKIEETFRVKQEDLQEQT] 28
# Evidence for and against this transcript:
# % of transcript supported by hints (any source): 0
# CDS exons: 0/2
# CDS introns: 0/1
# 5'UTR exons and introns: 0/0
# 3'UTR exons and introns: 0/0
# hint groups fully obeyed: 42
#     RM:  42
# incompatible hint groups: 4
#     RM:   4
# end gene g18
###
#
# ----- prediction on sequence number 8 (length = 63835, name = CAIGQS010000001.1:475035-538870) -----
#
# Predicted genes for sequence number 8 on both strands
# start gene g19
CAIGQS010000001.1	AUGUSTUS	gene	497148	502943	1	-	.	ID=g19
CAIGQS010000001.1	AUGUSTUS	transcript	497148	502943	.	-	.	ID=g19.t1;Parent=g19
CAIGQS010000001.1	AUGUSTUS	stop_codon	497148	497150	.	-	0	Parent=g19.t1
CAIGQS010000001.1	AUGUSTUS	CDS	497151	497902	.	-	2	ID=g19.t1.cds;Parent=g19.t1
CAIGQS010000001.1	AUGUSTUS	CDS	502748	502765	.	-	2	ID=g19.t1.cds;Parent=g19.t1
CAIGQS010000001.1	AUGUSTUS	CDS	502859	502943	.	-	0	ID=g19.t1.cds;Parent=g19.t1
CAIGQS010000001.1	AUGUSTUS	start_codon	502941	502943	.	-	0	Parent=g19.t1
CAIGQS010000001.1	AUGUSTUS	protein_match	497166	497753	5.35	-	0	ID=pp.g19.t1.fz_znf;Target=fz_znf 1 196;Target_start=84;
CAIGQS010000001.1	AUGUSTUS	protein_match	497766	497902	1.2	-	2	ID=pp.g19.t1.fz_linker;Target=fz_linker 7 52;Target_start=28;
CAIGQS010000001.1	AUGUSTUS	protein_match	502748	502765	1.38	-	2	ID=pp.g19.t1.fz_linker;Target=fz_linker 1 7;Target_start=28;
CAIGQS010000001.1	AUGUSTUS	protein_match	502859	502859	1	-	0	ID=pp.g19.t1.fz_linker;Target=fz_linker 1 1;Target_start=28;
CAIGQS010000001.1	AUGUSTUS	protein_match	502860	502943	7.4	-	0	ID=pp.g19.t1.fz_finz;Target=fz_finz 1 28;Target_start=0;
CAIGQS010000001.1	AUGUSTUS	interblock_region	497148	497165	.	-	0	ID=pp.g19.t1.iBR3
CAIGQS010000001.1	AUGUSTUS	interblock_region	497754	497765	.	-	0	ID=pp.g19.t1.iBR2
# protein sequence = [MAFIKAESEDVKIEETFTVKQEDLQEQTALSVLPNLMVLKEETRQQNEMEEKQFEKHQEITTDEKPTLTKKTSSHGRP
# RKSKSRCNFTCDQCGNCFSQKRHLKVHMRIHTGDKPFSCKECGRSFCQKQNLNVHMRVHTGEKPYTCEQCGKSFAKNQSFKAHMRIHTGERPYTCQQC
# GKSFYYTGSFAAHMRIHTGEKPYSCPQCGKSFTCKANLMNHMNGHTGTIVFTCDQCGKSLTRKDYIKRHMKIHSGEDRFRCSECGKGFKHKRSFRAHM
# KLHNGEQSPQN]
# sequence of block fz_znf       84 [CNFTCDQCGNCFSQKRHLKVHMRIHTGDKPFSCKECGRSFCQKQNLNVHMRVHTGEKPYTCEQCGKSFAKNQSFKAHMRIHTGERPYTCQQCGKSFYYTGSFAAHMRIHTGEKPYSCPQCGKSFTCKANLMNHMNGHTGTIVFTCDQCGKSLTRKDYIKRHMKIHSGEDRFRCSECGKGFKHKRSFRAHMKLHNGE] 280
# sequence of block fz_linker    28 [ALSVLPNLMVLKEETRQQNEMEEKQFEKHQEITTDEKPTLTKKTSSHGRPRK] 80
# sequence of block fz_finz       0 [MAFIKAESEDVKIEETFTVKQEDLQEQT] 28
# Evidence for and against this transcript:
# % of transcript supported by hints (any source): 0
# CDS exons: 0/3
# CDS introns: 0/2
# 5'UTR exons and introns: 0/0
# 3'UTR exons and introns: 0/0
# hint groups fully obeyed: 23
#     RM:  23
# incompatible hint groups: 3
#     RM:   3
# end gene g19
###
# start gene g20
CAIGQS010000001.1	AUGUSTUS	gene	523787	529401	1	+	.	ID=g20
CAIGQS010000001.1	AUGUSTUS	transcript	523787	529401	.	+	.	ID=g20.t1;Parent=g20
CAIGQS010000001.1	AUGUSTUS	start_codon	523787	523789	.	+	0	Parent=g20.t1
CAIGQS010000001.1	AUGUSTUS	CDS	523787	523871	.	+	0	ID=g20.t1.cds;Parent=g20.t1
CAIGQS010000001.1	AUGUSTUS	CDS	528605	529398	.	+	2	ID=g20.t1.cds;Parent=g20.t1
CAIGQS010000001.1	AUGUSTUS	stop_codon	529399	529401	.	+	0	Parent=g20.t1
CAIGQS010000001.1	AUGUSTUS	protein_match	523787	523870	9.44	+	0	ID=pp.g20.t1.fz_finz;Target=fz_finz 1 28;Target_start=0;
CAIGQS010000001.1	AUGUSTUS	protein_match	523871	523871	1	+	0	ID=pp.g20.t1.fz_linker;Target=fz_linker 1 1;Target_start=28;
CAIGQS010000001.1	AUGUSTUS	protein_match	528605	528759	1.7	+	2	ID=pp.g20.t1.fz_linker;Target=fz_linker 1 52;Target_start=28;
CAIGQS010000001.1	AUGUSTUS	protein_match	528793	529380	7.42	+	0	ID=pp.g20.t1.fz_znf;Target=fz_znf 1 196;Target_start=91;
CAIGQS010000001.1	AUGUSTUS	interblock_region	528760	528792	.	+	0	ID=pp.g20.t1.iBR2
CAIGQS010000001.1	AUGUSTUS	interblock_region	529381	529401	.	+	0	ID=pp.g20.t1.iBR3
# protein sequence = [MAFIKEESEDVKIEETFRVKHEDLQEQTDLIEKNEGSKEEEHHVKIEEKTHLQTDGILKKRDNNRFTCTQCGKSFGRK
# DYLKIHMMIHTGEKPFTCTQCGKSFSQSSCLNLHMRIHTGEKPFTCTQCGKSFNKSSNLNHHMRIHTGEKPFTCTQCGKSFSWSSHFNYHMRIHTGEK
# PFTCTPCGKSFSQSSHLNQHMRIHTGEKPFTCTQCGKSFNKSSNLNQHMRNHTGEKPFTCTQCGKSFSWSSQLNHHMRIHTGEKPFTCTQCGRSFSRS
# SHLNEHMRIHTGEKPYTCT]
# sequence of block fz_finz       0 [MAFIKEESEDVKIEETFRVKHEDLQEQT] 28
# sequence of block fz_linker    28 [DLIEKNEGSKEEEHHVKIEEKTHLQTDGILKKRDNNRFTCTQCGKSFGRKDY] 80
# sequence of block fz_znf       91 [KPFTCTQCGKSFSQSSCLNLHMRIHTGEKPFTCTQCGKSFNKSSNLNHHMRIHTGEKPFTCTQCGKSFSWSSHFNYHMRIHTGEKPFTCTPCGKSFSQSSHLNQHMRIHTGEKPFTCTQCGKSFNKSSNLNQHMRNHTGEKPFTCTQCGKSFSWSSQLNHHMRIHTGEKPFTCTQCGRSFSRSSHLNEHMRIHTGE] 287
# Evidence for and against this transcript:
# % of transcript supported by hints (any source): 0
# CDS exons: 0/2
# CDS introns: 0/1
# 5'UTR exons and introns: 0/0
# 3'UTR exons and introns: 0/0
# hint groups fully obeyed: 11
#     RM:  11
# incompatible hint groups: 4
#     RM:   4
# end gene g20
###
#
# ----- prediction on sequence number 9 (length = 30083, name = CAIGQS010000001.1:559175-589258) -----
#
# Predicted genes for sequence number 9 on both strands
# (none)
#
# ----- prediction on sequence number 10 (length = 31792, name = CAIGQS010000001.1:654563-686355) -----
#
# Predicted genes for sequence number 10 on both strands
# start gene g21
CAIGQS010000001.1	AUGUSTUS	gene	658120	658788	1	+	.	ID=g21
CAIGQS010000001.1	AUGUSTUS	transcript	658120	658788	.	+	.	ID=g21.t1;Parent=g21
CAIGQS010000001.1	AUGUSTUS	start_codon	658120	658122	.	+	0	Parent=g21.t1
CAIGQS010000001.1	AUGUSTUS	CDS	658120	658167	.	+	0	ID=g21.t1.cds;Parent=g21.t1
CAIGQS010000001.1	AUGUSTUS	CDS	658248	658343	.	+	0	ID=g21.t1.cds;Parent=g21.t1
CAIGQS010000001.1	AUGUSTUS	CDS	658446	658508	.	+	0	ID=g21.t1.cds;Parent=g21.t1
CAIGQS010000001.1	AUGUSTUS	CDS	658774	658785	.	+	0	ID=g21.t1.cds;Parent=g21.t1
CAIGQS010000001.1	AUGUSTUS	stop_codon	658786	658788	.	+	0	Parent=g21.t1
# protein sequence = [MDCSTKINKLDEEGMERVDRDCTELSPLLDMKPFLSVMHAKAHSWKCEIKWGGRNQEGAGTSLVDEVEQLERT]
# Evidence for and against this transcript:
# % of transcript supported by hints (any source): 0
# CDS exons: 0/4
# CDS introns: 0/3
# 5'UTR exons and introns: 0/0
# 3'UTR exons and introns: 0/0
# hint groups fully obeyed: 0
# incompatible hint groups: 1
#     RM:   1
# end gene g21
###
# start gene g22
CAIGQS010000001.1	AUGUSTUS	gene	661370	669643	1	-	.	ID=g22
CAIGQS010000001.1	AUGUSTUS	transcript	661370	669643	.	-	.	ID=g22.t1;Parent=g22
CAIGQS010000001.1	AUGUSTUS	stop_codon	661370	661372	.	-	0	Parent=g22.t1
CAIGQS010000001.1	AUGUSTUS	CDS	661373	662523	.	-	2	ID=g22.t1.cds;Parent=g22.t1
CAIGQS010000001.1	AUGUSTUS	CDS	666400	666405	.	-	2	ID=g22.t1.cds;Parent=g22.t1
CAIGQS010000001.1	AUGUSTUS	CDS	666808	666826	.	-	0	ID=g22.t1.cds;Parent=g22.t1
CAIGQS010000001.1	AUGUSTUS	CDS	669584	669643	.	-	0	ID=g22.t1.cds;Parent=g22.t1
CAIGQS010000001.1	AUGUSTUS	start_codon	669641	669643	.	-	0	Parent=g22.t1
CAIGQS010000001.1	AUGUSTUS	protein_match	661631	662218	6.49	-	0	ID=pp.g22.t1.fz_znf;Target=fz_znf 1 196;Target_start=130;
CAIGQS010000001.1	AUGUSTUS	protein_match	662369	662523	1.81	-	2	ID=pp.g22.t1.fz_linker;Target=fz_linker 1 52;Target_start=28;
CAIGQS010000001.1	AUGUSTUS	protein_match	666400	666400	1	-	0	ID=pp.g22.t1.fz_linker;Target=fz_linker 1 1;Target_start=28;
CAIGQS010000001.1	AUGUSTUS	protein_match	666401	666405	0.58	-	2	ID=pp.g22.t1.fz_finz;Target=fz_finz 27 28;Target_start=0;
CAIGQS010000001.1	AUGUSTUS	protein_match	666808	666826	1.27	-	0	ID=pp.g22.t1.fz_finz;Target=fz_finz 21 27;Target_start=0;
CAIGQS010000001.1	AUGUSTUS	protein_match	669584	669643	11	-	0	ID=pp.g22.t1.fz_finz;Target=fz_finz 1 20;Target_start=0;
CAIGQS010000001.1	AUGUSTUS	interblock_region	661370	661630	.	-	0	ID=pp.g22.t1.iBR3
CAIGQS010000001.1	AUGUSTUS	interblock_region	662219	662368	.	-	0	ID=pp.g22.t1.iBR2
# protein sequence = [MAFIKEESEDVKIEETFRVKLEEIQNGEDLMVLKEETYQQNETEEKYQDITTDEKPTLTKKTSSRGRPRKSKSRSNFS
# CKQCGKSFSQKPNLDVHIRVHTGERPYTCKQCGKSFYQSGNWVAHMRIHTGEEPYSCHQCKKSFKQNGALKVHMRIHTGERPYTCQQCGKKLYQSGNL
# AVHMRIHTGEKPYSCPQCGKSFKQKSKLEVHMRIHSGERPYTCQQCGKSFSTTGNLAVHMRIHTGEKPYSCRQCGKSFRQNNKLEAHMRTHNGGRIFT
# CTQCGKSFAQKQDLDIHMRIHTGEKPYTCTECGKSFPYKSTLKHHLRTHTGEKPFACDQCGKRFTTKASLMNHMNGHTGTIVFTCDRCGKSLTRKDYI
# KRYMKTHSGEDRFRCSECGKGFKYKRSLSTHMKLHNGEQK]
# sequence of block fz_znf      130 [EPYSCHQCKKSFKQNGALKVHMRIHTGERPYTCQQCGKKLYQSGNLAVHMRIHTGEKPYSCPQCGKSFKQKSKLEVHMRIHSGERPYTCQQCGKSFSTTGNLAVHMRIHTGEKPYSCRQCGKSFRQNNKLEAHMRTHNGGRIFTCTQCGKSFAQKQDLDIHMRIHTGEKPYTCTECGKSFPYKSTLKHHLRTHTGE] 326
# sequence of block fz_linker    28 [DLMVLKEETYQQNETEEKYQDITTDEKPTLTKKTSSRGRPRKSKSRSNFSCK] 80
# sequence of block fz_finz       0 [MAFIKEESEDVKIEETFRVKLEEIQNGE] 28
# Evidence for and against this transcript:
# % of transcript supported by hints (any source): 0
# CDS exons: 0/4
# CDS introns: 0/3
# 5'UTR exons and introns: 0/0
# 3'UTR exons and introns: 0/0
# hint groups fully obeyed: 22
#     RM:  22
# incompatible hint groups: 2
#     RM:   2
# end gene g22
###
#
# ----- prediction on sequence number 11 (length = 30083, name = CAIGQS010000001.1:947213-977296) -----
#
# Predicted genes for sequence number 11 on both strands
# start gene g23
CAIGQS010000001.1	AUGUSTUS	gene	954690	958442	1	+	.	ID=g23
CAIGQS010000001.1	AUGUSTUS	transcript	954690	958442	.	+	.	ID=g23.t1;Parent=g23
CAIGQS010000001.1	AUGUSTUS	start_codon	954690	954692	.	+	0	Parent=g23.t1
CAIGQS010000001.1	AUGUSTUS	CDS	954690	954703	.	+	0	ID=g23.t1.cds;Parent=g23.t1
CAIGQS010000001.1	AUGUSTUS	CDS	955230	955454	.	+	1	ID=g23.t1.cds;Parent=g23.t1
CAIGQS010000001.1	AUGUSTUS	CDS	955580	955759	.	+	1	ID=g23.t1.cds;Parent=g23.t1
CAIGQS010000001.1	AUGUSTUS	CDS	955870	956017	.	+	1	ID=g23.t1.cds;Parent=g23.t1
CAIGQS010000001.1	AUGUSTUS	CDS	956120	956277	.	+	0	ID=g23.t1.cds;Parent=g23.t1
CAIGQS010000001.1	AUGUSTUS	CDS	956381	956747	.	+	1	ID=g23.t1.cds;Parent=g23.t1
CAIGQS010000001.1	AUGUSTUS	CDS	956826	956918	.	+	0	ID=g23.t1.cds;Parent=g23.t1
CAIGQS010000001.1	AUGUSTUS	CDS	957005	957153	.	+	0	ID=g23.t1.cds;Parent=g23.t1
CAIGQS010000001.1	AUGUSTUS	CDS	957232	957435	.	+	1	ID=g23.t1.cds;Parent=g23.t1
CAIGQS010000001.1	AUGUSTUS	CDS	957540	957748	.	+	1	ID=g23.t1.cds;Parent=g23.t1
CAIGQS010000001.1	AUGUSTUS	CDS	957829	958439	.	+	2	ID=g23.t1.cds;Parent=g23.t1
CAIGQS010000001.1	AUGUSTUS	stop_codon	958440	958442	.	+	0	Parent=g23.t1
# protein sequence = [MASEQSFHSRMFFLCPVCKKAPHSLPGHLRKVCMRNSTEAEIQAVVLEAKKELSEFCHRGRFWEFGKICDILDSTNPL
# ARMIAEMQSKGLVINNLPSVLPEPAQSTTSSVPQSSGEGAESPVEPPNEPTSDESSGEYYQSTGGPMWTSSVRVEMVKKGLYNKHSIDHPLLAGFKKD
# LHTDPGHKNSRQVVETVSRFMHYMDPTEPNLMFVRQVEKVREYFNILADTKLSKWTVFNYWKSLKRFMTYIITSTDVRHNNPSLFQDCESFMDVLYGI
# QSGMTKIESMEVTGIKSEFGYGREILPKDCLAVLEAAFKDFQAVICKMQGPGAITGDCLSKNERLLILYYLEAVIMLKLLQRPAVVTHMTVEDWEGRS
# RIENGVCVAVKEHKVPLSHEQELWFNLYFNEVRPVMLQENRTGDNVAVDSFFVSSSGRSIYNPSNDLKRLQDKYSLPSLTYGDAQRAFEAAAQNLSEV
# ERNVVGRLFGYKPETAKRNYMRRTSSDVFLALSVIDQLAGKTRQGSRRASCPEMRVDEQTAYTTLEQFCPVSLEGPPPKRARRNELCGSEHERHCYDR
# WRSEQLKLREQHALEHFAGQQPSESKIKRWIDKQGWTSNVPQAAVVLKQWKPVARLDLVIDSSFVHKMILSQRWKGLTVRPVPDKGDGVFTKRPFQIG
# EVVCEYHGQLVSHEDGMAIALTSGIRAGHLFFYNNKQHEAMCIDAHEESCQCHPMKFNYGRLIRHSSKRANIRPRLYVLNDRDIILFIATKDILSDEE
# LLYDYGSKRRSFAGKGLELDWM]
# Evidence for and against this transcript:
# % of transcript supported by hints (any source): 0
# CDS exons: 0/11
# CDS introns: 0/10
# 5'UTR exons and introns: 0/0
# 3'UTR exons and introns: 0/0
# hint groups fully obeyed: 9
#     RM:   9
# incompatible hint groups: 3
#     RM:   3
# end gene g23
###
# start gene g24
CAIGQS010000001.1	AUGUSTUS	gene	962213	969727	1	+	.	ID=g24
CAIGQS010000001.1	AUGUSTUS	transcript	962213	969727	.	+	.	ID=g24.t1;Parent=g24
CAIGQS010000001.1	AUGUSTUS	start_codon	962213	962215	.	+	0	Parent=g24.t1
CAIGQS010000001.1	AUGUSTUS	CDS	962213	962297	.	+	0	ID=g24.t1.cds;Parent=g24.t1
CAIGQS010000001.1	AUGUSTUS	CDS	968679	969724	.	+	2	ID=g24.t1.cds;Parent=g24.t1
CAIGQS010000001.1	AUGUSTUS	stop_codon	969725	969727	.	+	0	Parent=g24.t1
CAIGQS010000001.1	AUGUSTUS	protein_match	962213	962296	9.18	+	0	ID=pp.g24.t1.fz_finz;Target=fz_finz 1 28;Target_start=0;
CAIGQS010000001.1	AUGUSTUS	protein_match	962297	962297	1	+	0	ID=pp.g24.t1.fz_linker;Target=fz_linker 1 1;Target_start=28;
CAIGQS010000001.1	AUGUSTUS	protein_match	968679	968833	1.68	+	2	ID=pp.g24.t1.fz_linker;Target=fz_linker 1 52;Target_start=28;
CAIGQS010000001.1	AUGUSTUS	protein_match	969035	969622	7.04	+	0	ID=pp.g24.t1.fz_znf;Target=fz_znf 1 196;Target_start=147;
CAIGQS010000001.1	AUGUSTUS	interblock_region	968834	969034	.	+	0	ID=pp.g24.t1.iBR2
CAIGQS010000001.1	AUGUSTUS	interblock_region	969623	969727	.	+	0	ID=pp.g24.t1.iBR3
# protein sequence = [MAFIKEESEDVKIEETFRVKQEDLQEQTDLIEDNEGSKEEEHHVKIEEKTHLQTDGILKRRDKNRFTCTQCGKSFGRQ
# NSLKIHMRNHTREKPFTCTQCGKSFSRSSSLNLHMRIHTGEKPFTCTQCGKSFSWSSYLNRHMRIHTGEKPFTCTLCGKSFSQLSSLNLHMRIHTGEK
# PFTCTQCGKSFNKSSNLNLHMRNHTGEKPFTCTQCGKTFSWSSHLNHHMMIHTGEKPFTCTLCGKSFSQLSSLNQHMRIHTVEKPFTCTQCGKSFNTS
# SNLNNHMKVHTGEKPFTCTQCGKSFSKSSSLNKHMRIHTGEKPFTCTQCGKSFSQSSSLNQHMRIHTGEKPFTCTQCGKSFNKSSSLNNHMKVHAGEK
# PYTCT]
# sequence of block fz_finz       0 [MAFIKEESEDVKIEETFRVKQEDLQEQT] 28
# sequence of block fz_linker    28 [DLIEDNEGSKEEEHHVKIEEKTHLQTDGILKRRDKNRFTCTQCGKSFGRQNS] 80
# sequence of block fz_znf      147 [KPFTCTLCGKSFSQLSSLNLHMRIHTGEKPFTCTQCGKSFNKSSNLNLHMRNHTGEKPFTCTQCGKTFSWSSHLNHHMMIHTGEKPFTCTLCGKSFSQLSSLNQHMRIHTVEKPFTCTQCGKSFNTSSNLNNHMKVHTGEKPFTCTQCGKSFSKSSSLNKHMRIHTGEKPFTCTQCGKSFSQSSSLNQHMRIHTGE] 343
# Evidence for and against this transcript:
# % of transcript supported by hints (any source): 0
# CDS exons: 0/2
# CDS introns: 0/1
# 5'UTR exons and introns: 0/0
# 3'UTR exons and introns: 0/0
# hint groups fully obeyed: 21
#     RM:  21
# incompatible hint groups: 3
#     RM:   3
# end gene g24
###
#
# ----- prediction on sequence number 12 (length = 30083, name = CAIGQS010000001.1:1075188-1105271) -----
#
# Predicted genes for sequence number 12 on both strands
# start gene g25
CAIGQS010000001.1	AUGUSTUS	gene	1079692	1090271	1	-	.	ID=g25
CAIGQS010000001.1	AUGUSTUS	transcript	1079692	1090271	.	-	.	ID=g25.t1;Parent=g25
CAIGQS010000001.1	AUGUSTUS	stop_codon	1079692	1079694	.	-	0	Parent=g25.t1
CAIGQS010000001.1	AUGUSTUS	CDS	1079695	1080446	.	-	2	ID=g25.t1.cds;Parent=g25.t1
CAIGQS010000001.1	AUGUSTUS	CDS	1090076	1090093	.	-	2	ID=g25.t1.cds;Parent=g25.t1
CAIGQS010000001.1	AUGUSTUS	CDS	1090187	1090271	.	-	0	ID=g25.t1.cds;Parent=g25.t1
CAIGQS010000001.1	AUGUSTUS	start_codon	1090269	1090271	.	-	0	Parent=g25.t1
CAIGQS010000001.1	AUGUSTUS	protein_match	1079710	1080297	5.22	-	0	ID=pp.g25.t1.fz_znf;Target=fz_znf 1 196;Target_start=84;
CAIGQS010000001.1	AUGUSTUS	protein_match	1080310	1080446	1.14	-	2	ID=pp.g25.t1.fz_linker;Target=fz_linker 7 52;Target_start=28;
CAIGQS010000001.1	AUGUSTUS	protein_match	1090076	1090093	1.38	-	2	ID=pp.g25.t1.fz_linker;Target=fz_linker 1 7;Target_start=28;
CAIGQS010000001.1	AUGUSTUS	protein_match	1090187	1090187	1	-	0	ID=pp.g25.t1.fz_linker;Target=fz_linker 1 1;Target_start=28;
CAIGQS010000001.1	AUGUSTUS	protein_match	1090188	1090271	8.22	-	0	ID=pp.g25.t1.fz_finz;Target=fz_finz 1 28;Target_start=0;
CAIGQS010000001.1	AUGUSTUS	interblock_region	1079692	1079709	.	-	0	ID=pp.g25.t1.iBR3
CAIGQS010000001.1	AUGUSTUS	interblock_region	1080298	1080309	.	-	0	ID=pp.g25.t1.iBR2
# protein sequence = [MAFIKEESEDVKIEDTFTVKQEDLQEQTALSVLPNLMVLKEETHQQNKMEEKQFEKHQAIMTDEKPTLTKKTSSHGRP
# RKSKSRCNLTCDQCGNCFSQKRHLKVHMRIHTGEKPFSCKECGKSFCQKQNLNVHMRLHTGDKPFSCKECGKSFAKNQSFKTHMRIHTGERPYTCQQC
# GKSFCHTGNFAVHMRIHTGEKLYSCPQCGKSFTCKANLMNHMNGHTGTIVFTCDQCGKSLTRKNYIKKHMKIHSGEDRFRCCECGKGFKRKRSFRAHM
# KLHNGEQSPQN]
# sequence of block fz_znf       84 [CNLTCDQCGNCFSQKRHLKVHMRIHTGEKPFSCKECGKSFCQKQNLNVHMRLHTGDKPFSCKECGKSFAKNQSFKTHMRIHTGERPYTCQQCGKSFCHTGNFAVHMRIHTGEKLYSCPQCGKSFTCKANLMNHMNGHTGTIVFTCDQCGKSLTRKNYIKKHMKIHSGEDRFRCCECGKGFKRKRSFRAHMKLHNGE] 280
# sequence of block fz_linker    28 [ALSVLPNLMVLKEETHQQNKMEEKQFEKHQAIMTDEKPTLTKKTSSHGRPRK] 80
# sequence of block fz_finz       0 [MAFIKEESEDVKIEDTFTVKQEDLQEQT] 28
# Evidence for and against this transcript:
# % of transcript supported by hints (any source): 0
# CDS exons: 0/3
# CDS introns: 0/2
# 5'UTR exons and introns: 0/0
# 3'UTR exons and introns: 0/0
# hint groups fully obeyed: 38
#     RM:  38
# incompatible hint groups: 3
#     RM:   3
# end gene g25
###
#
# ----- prediction on sequence number 13 (length = 50910, name = CAIGQS010000001.1:1177109-1228019) -----
#
# Predicted genes for sequence number 13 on both strands
# start gene g26
CAIGQS010000001.1	AUGUSTUS	gene	1192109	1201838	1	+	.	ID=g26
CAIGQS010000001.1	AUGUSTUS	transcript	1192109	1201838	.	+	.	ID=g26.t1;Parent=g26
CAIGQS010000001.1	AUGUSTUS	start_codon	1192109	1192111	.	+	0	Parent=g26.t1
CAIGQS010000001.1	AUGUSTUS	CDS	1192109	1192193	.	+	0	ID=g26.t1.cds;Parent=g26.t1
CAIGQS010000001.1	AUGUSTUS	CDS	1193894	1193938	.	+	2	ID=g26.t1.cds;Parent=g26.t1
CAIGQS010000001.1	AUGUSTUS	CDS	1194058	1194117	.	+	2	ID=g26.t1.cds;Parent=g26.t1
CAIGQS010000001.1	AUGUSTUS	CDS	1194381	1194623	.	+	2	ID=g26.t1.cds;Parent=g26.t1
CAIGQS010000001.1	AUGUSTUS	CDS	1194704	1194796	.	+	2	ID=g26.t1.cds;Parent=g26.t1
CAIGQS010000001.1	AUGUSTUS	CDS	1194949	1195125	.	+	2	ID=g26.t1.cds;Parent=g26.t1
CAIGQS010000001.1	AUGUSTUS	CDS	1196764	1196780	.	+	2	ID=g26.t1.cds;Parent=g26.t1
CAIGQS010000001.1	AUGUSTUS	CDS	1197897	1197913	.	+	0	ID=g26.t1.cds;Parent=g26.t1
CAIGQS010000001.1	AUGUSTUS	CDS	1198044	1198054	.	+	1	ID=g26.t1.cds;Parent=g26.t1
CAIGQS010000001.1	AUGUSTUS	CDS	1199548	1199562	.	+	2	ID=g26.t1.cds;Parent=g26.t1
CAIGQS010000001.1	AUGUSTUS	CDS	1199729	1199743	.	+	2	ID=g26.t1.cds;Parent=g26.t1
CAIGQS010000001.1	AUGUSTUS	CDS	1200263	1200277	.	+	2	ID=g26.t1.cds;Parent=g26.t1
CAIGQS010000001.1	AUGUSTUS	CDS	1201053	1201065	.	+	2	ID=g26.t1.cds;Parent=g26.t1
CAIGQS010000001.1	AUGUSTUS	CDS	1201129	1201148	.	+	1	ID=g26.t1.cds;Parent=g26.t1
CAIGQS010000001.1	AUGUSTUS	CDS	1201822	1201835	.	+	2	ID=g26.t1.cds;Parent=g26.t1
CAIGQS010000001.1	AUGUSTUS	stop_codon	1201836	1201838	.	+	0	Parent=g26.t1
CAIGQS010000001.1	AUGUSTUS	protein_match	1192109	1192192	9.18	+	0	ID=pp.g26.t1.fz_finz;Target=fz_finz 1 28;Target_start=0;
CAIGQS010000001.1	AUGUSTUS	protein_match	1192193	1192193	1	+	0	ID=pp.g26.t1.fz_linker;Target=fz_linker 1 1;Target_start=28;
CAIGQS010000001.1	AUGUSTUS	protein_match	1193894	1193938	1.08	+	1	ID=pp.g26.t1.fz_linker;Target=fz_linker 1 16;Target_start=27;
CAIGQS010000001.1	AUGUSTUS	protein_match	1194058	1194117	1.11	+	1	ID=pp.g26.t1.fz_linker;Target=fz_linker 16 36;Target_start=27;
CAIGQS010000001.1	AUGUSTUS	protein_match	1194381	1194430	1.08	+	2	ID=pp.g26.t1.fz_linker;Target=fz_linker 36 52;Target_start=28;
CAIGQS010000001.1	AUGUSTUS	protein_match	1194434	1194623	1.63	+	0	ID=pp.g26.t1.fz_znf;Target=fz_znf 1 64;Target_start=81;
CAIGQS010000001.1	AUGUSTUS	protein_match	1194704	1194796	3.17	+	1	ID=pp.g26.t1.fz_znf;Target=fz_znf 64 95;Target_start=80;
CAIGQS010000001.1	AUGUSTUS	protein_match	1194949	1195125	4.41	+	1	ID=pp.g26.t1.fz_znf;Target=fz_znf 95 154;Target_start=80;
CAIGQS010000001.1	AUGUSTUS	protein_match	1196764	1196780	1.35	+	1	ID=pp.g26.t1.fz_znf;Target=fz_znf 154 160;Target_start=80;
CAIGQS010000001.1	AUGUSTUS	protein_match	1197897	1197913	2.54	+	2	ID=pp.g26.t1.fz_znf;Target=fz_znf 160 165;Target_start=80;
CAIGQS010000001.1	AUGUSTUS	protein_match	1198044	1198054	1.06	+	0	ID=pp.g26.t1.fz_znf;Target=fz_znf 166 169;Target_start=80;
CAIGQS010000001.1	AUGUSTUS	protein_match	1199548	1199562	2.68	+	1	ID=pp.g26.t1.fz_znf;Target=fz_znf 169 174;Target_start=80;
CAIGQS010000001.1	AUGUSTUS	protein_match	1199729	1199743	2.35	+	1	ID=pp.g26.t1.fz_znf;Target=fz_znf 174 179;Target_start=80;
CAIGQS010000001.1	AUGUSTUS	protein_match	1200263	1200277	1.39	+	1	ID=pp.g26.t1.fz_znf;Target=fz_znf 179 184;Target_start=80;
CAIGQS010000001.1	AUGUSTUS	protein_match	1201053	1201065	2.37	+	1	ID=pp.g26.t1.fz_znf;Target=fz_znf 184 188;Target_start=80;
CAIGQS010000001.1	AUGUSTUS	protein_match	1201129	1201148	1.79	+	0	ID=pp.g26.t1.fz_znf;Target=fz_znf 189 195;Target_start=80;
CAIGQS010000001.1	AUGUSTUS	protein_match	1201822	1201826	0.603	+	2	ID=pp.g26.t1.fz_znf;Target=fz_znf 195 196;Target_start=81;
CAIGQS010000001.1	AUGUSTUS	interblock_region	1194431	1194433	.	+	0	ID=pp.g26.t1.iBR2
CAIGQS010000001.1	AUGUSTUS	interblock_region	1201827	1201838	.	+	0	ID=pp.g26.t1.iBR3
# protein sequence = [MAFIKEESEDVKIEETFRVKQEDLQEQTGTNVEWKIHMREHNMNESSDYILGTPKTYLHLVKKDLMVLKEETHQRNEM
# EEKHQDITTDEKPTLTKKTSSRRRPRKSKSRCNFSCKQCGKSFSQKSNLDVHMRVLTGEKPYTCEQLWEKLLSCRKHAVHMRIHTGEKPYSCPQCGKS
# FICKSTFNYHMRTHSRKKPFPCDQCGKSLTRKDSIRKHMKTHSGEDHFSCSECGKGFKYKSMFQIHFKTKTSKYNYVCEHKGKIARCKNTFNRIVRTH
# PHVLTD]
# sequence of block fz_finz       0 [MAFIKEESEDVKIEETFRVKQEDLQEQT] 28
# sequence of block fz_linker    28 [GTNVEWKIHMREHNMNESSDYILGTPKTYLHLVKKDLMVLKEETHQRNEMEE] 80
# sequence of block fz_znf       81 [HQDITTDEKPTLTKKTSSRRRPRKSKSRCNFSCKQCGKSFSQKSNLDVHMRVLTGEKPYTCEQLWEKLLSCRKHAVHMRIHTGEKPYSCPQCGKSFICKSTFNYHMRTHSRKKPFPCDQCGKSLTRKDSIRKHMKTHSGEDHFSCSECGKGFKYKSMFQIHFKTKTSKYNYVCEHKGKIARCKNTFNRIVRTHPHV] 277
# Evidence for and against this transcript:
# % of transcript supported by hints (any source): 0
# CDS exons: 0/15
# CDS introns: 0/14
# 5'UTR exons and introns: 0/0
# 3'UTR exons and introns: 0/0
# hint groups fully obeyed: 57
#     RM:  57
# incompatible hint groups: 9
#     RM:   9
# end gene g26
###
# start gene g27
CAIGQS010000001.1	AUGUSTUS	gene	1201952	1213019	1	-	.	ID=g27
CAIGQS010000001.1	AUGUSTUS	transcript	1201952	1213019	.	-	.	ID=g27.t1;Parent=g27
CAIGQS010000001.1	AUGUSTUS	stop_codon	1201952	1201954	.	-	0	Parent=g27.t1
CAIGQS010000001.1	AUGUSTUS	CDS	1201955	1202805	.	-	2	ID=g27.t1.cds;Parent=g27.t1
CAIGQS010000001.1	AUGUSTUS	CDS	1212935	1213019	.	-	0	ID=g27.t1.cds;Parent=g27.t1
CAIGQS010000001.1	AUGUSTUS	start_codon	1213017	1213019	.	-	0	Parent=g27.t1
CAIGQS010000001.1	AUGUSTUS	protein_match	1202030	1202617	7.54	-	0	ID=pp.g27.t1.fz_znf;Target=fz_znf 1 196;Target_start=91;
CAIGQS010000001.1	AUGUSTUS	protein_match	1202651	1202805	1.8	-	2	ID=pp.g27.t1.fz_linker;Target=fz_linker 1 52;Target_start=28;
CAIGQS010000001.1	AUGUSTUS	protein_match	1212935	1212935	1	-	0	ID=pp.g27.t1.fz_linker;Target=fz_linker 1 1;Target_start=28;
CAIGQS010000001.1	AUGUSTUS	protein_match	1212936	1213019	9.18	-	0	ID=pp.g27.t1.fz_finz;Target=fz_finz 1 28;Target_start=0;
CAIGQS010000001.1	AUGUSTUS	interblock_region	1201952	1202029	.	-	0	ID=pp.g27.t1.iBR3
CAIGQS010000001.1	AUGUSTUS	interblock_region	1202618	1202650	.	-	0	ID=pp.g27.t1.iBR2
# protein sequence = [MAFIKEESEDVKIEETFRVKQEDLQEQTDLIEENEGSKEEEHHVKIEEKTHLQTDGILKRRDKNHFTCTQCGKSFGRK
# CDLKIHMRIHTGEKPFTCTQCGKSFNHISALSRHKKIHTGEKPFTCTQCGKSFSQSSSLNHHMRIHTGEKPFTCTQCGKSFNHISALSKHKKIHTGEK
# PYTCTQCGKSFNQSSNLNHHMKIHNGEKPYTCTQCGKSFNQSSNLNHHMRIHTGEKPFTCTQCGKSFNQSASLNHHMRIHTGEKPFTCTQCGKSFNGS
# SNLNKHMKIHTGEKPFTCTQSFNRSANPNKHTKIHTGV]
# sequence of block fz_znf       91 [KPFTCTQCGKSFNHISALSRHKKIHTGEKPFTCTQCGKSFSQSSSLNHHMRIHTGEKPFTCTQCGKSFNHISALSKHKKIHTGEKPYTCTQCGKSFNQSSNLNHHMKIHNGEKPYTCTQCGKSFNQSSNLNHHMRIHTGEKPFTCTQCGKSFNQSASLNHHMRIHTGEKPFTCTQCGKSFNGSSNLNKHMKIHTGE] 287
# sequence of block fz_linker    28 [DLIEENEGSKEEEHHVKIEEKTHLQTDGILKRRDKNHFTCTQCGKSFGRKCD] 80
# sequence of block fz_finz       0 [MAFIKEESEDVKIEETFRVKQEDLQEQT] 28
# Evidence for and against this transcript:
# % of transcript supported by hints (any source): 0
# CDS exons: 0/2
# CDS introns: 0/1
# 5'UTR exons and introns: 0/0
# 3'UTR exons and introns: 0/0
# hint groups fully obeyed: 35
#     RM:  35
# incompatible hint groups: 2
#     RM:   2
# end gene g27
###
#
# ----- prediction on sequence number 14 (length = 30083, name = CAIGQS010000001.1:1376910-1406993) -----
#
# Predicted genes for sequence number 14 on both strands
# start gene g28
CAIGQS010000001.1	AUGUSTUS	gene	1391910	1400174	1	+	.	ID=g28
CAIGQS010000001.1	AUGUSTUS	transcript	1391910	1400174	.	+	.	ID=g28.t1;Parent=g28
CAIGQS010000001.1	AUGUSTUS	start_codon	1391910	1391912	.	+	0	Parent=g28.t1
CAIGQS010000001.1	AUGUSTUS	CDS	1391910	1391994	.	+	0	ID=g28.t1.cds;Parent=g28.t1
CAIGQS010000001.1	AUGUSTUS	CDS	1399126	1400171	.	+	2	ID=g28.t1.cds;Parent=g28.t1
CAIGQS010000001.1	AUGUSTUS	stop_codon	1400172	1400174	.	+	0	Parent=g28.t1
CAIGQS010000001.1	AUGUSTUS	protein_match	1391910	1391993	8.2	+	0	ID=pp.g28.t1.fz_finz;Target=fz_finz 1 28;Target_start=0;
CAIGQS010000001.1	AUGUSTUS	protein_match	1391994	1391994	1	+	0	ID=pp.g28.t1.fz_linker;Target=fz_linker 1 1;Target_start=28;
CAIGQS010000001.1	AUGUSTUS	protein_match	1399126	1399280	1.64	+	2	ID=pp.g28.t1.fz_linker;Target=fz_linker 1 52;Target_start=28;
CAIGQS010000001.1	AUGUSTUS	protein_match	1399314	1399901	7.58	+	0	ID=pp.g28.t1.fz_znf;Target=fz_znf 1 196;Target_start=91;
CAIGQS010000001.1	AUGUSTUS	interblock_region	1399281	1399313	.	+	0	ID=pp.g28.t1.iBR2
CAIGQS010000001.1	AUGUSTUS	interblock_region	1399902	1400174	.	+	0	ID=pp.g28.t1.iBR3
# protein sequence = [MAFIKEESEDVKIEETFRVNQEDLQEQTDLIKENEGSKEEEHHVKIEEKTHLQTDSIVKRRDKNSFTCTQCGKSFGRK
# GDLKIHMRIHTGEKPFTCTQCGKSFSKSSSLNKHMRIHTGEKPFTCTQCGKSFNQSSNLNNHMRIHTGEKPFTCTQCGKSFSISSSLNNHMRIHTGEK
# PFTCTQCGKSFSKSSHLNLHMMIHTGEKPFTCTQCRKSFSKSSHLNEHMRIHTGEKPFTCTHCGKSFSQSINLNNHMRIHTGEKPFSCTQCGKSFSQS
# SNLNQHMRIHTGEKPFTCTQCRKSFSKSSHLNLHMRIHTGEKPFTCTQCRKSFSKSSHLNEHMRIHTGEKPFTCTHCGKSFSQSSTLNQHMRIHTGEK
# PFTCT]
# sequence of block fz_finz       0 [MAFIKEESEDVKIEETFRVNQEDLQEQT] 28
# sequence of block fz_linker    28 [DLIKENEGSKEEEHHVKIEEKTHLQTDSIVKRRDKNSFTCTQCGKSFGRKGD] 80
# sequence of block fz_znf       91 [KPFTCTQCGKSFSKSSSLNKHMRIHTGEKPFTCTQCGKSFNQSSNLNNHMRIHTGEKPFTCTQCGKSFSISSSLNNHMRIHTGEKPFTCTQCGKSFSKSSHLNLHMMIHTGEKPFTCTQCRKSFSKSSHLNEHMRIHTGEKPFTCTHCGKSFSQSINLNNHMRIHTGEKPFSCTQCGKSFSQSSNLNQHMRIHTGE] 287
# Evidence for and against this transcript:
# % of transcript supported by hints (any source): 0
# CDS exons: 0/2
# CDS introns: 0/1
# 5'UTR exons and introns: 0/0
# 3'UTR exons and introns: 0/0
# hint groups fully obeyed: 38
#     RM:  38
# incompatible hint groups: 2
#     RM:   2
# end gene g28
###
#
# ----- prediction on sequence number 15 (length = 30083, name = CAIGQS010000001.1:1466639-1496722) -----
#
# Predicted genes for sequence number 15 on both strands
# start gene g29
CAIGQS010000001.1	AUGUSTUS	gene	1476953	1481722	1	-	.	ID=g29
CAIGQS010000001.1	AUGUSTUS	transcript	1476953	1481722	.	-	.	ID=g29.t1;Parent=g29
CAIGQS010000001.1	AUGUSTUS	stop_codon	1476953	1476955	.	-	0	Parent=g29.t1
CAIGQS010000001.1	AUGUSTUS	CDS	1476956	1477521	.	-	2	ID=g29.t1.cds;Parent=g29.t1
CAIGQS010000001.1	AUGUSTUS	CDS	1478086	1478097	.	-	2	ID=g29.t1.cds;Parent=g29.t1
CAIGQS010000001.1	AUGUSTUS	CDS	1479182	1479209	.	-	0	ID=g29.t1.cds;Parent=g29.t1
CAIGQS010000001.1	AUGUSTUS	CDS	1479502	1479567	.	-	0	ID=g29.t1.cds;Parent=g29.t1
CAIGQS010000001.1	AUGUSTUS	CDS	1479986	1480050	.	-	2	ID=g29.t1.cds;Parent=g29.t1
CAIGQS010000001.1	AUGUSTUS	CDS	1481527	1481544	.	-	2	ID=g29.t1.cds;Parent=g29.t1
CAIGQS010000001.1	AUGUSTUS	CDS	1481638	1481722	.	-	0	ID=g29.t1.cds;Parent=g29.t1
CAIGQS010000001.1	AUGUSTUS	start_codon	1481720	1481722	.	-	0	Parent=g29.t1
CAIGQS010000001.1	AUGUSTUS	protein_match	1476965	1477521	2.3	-	2	ID=pp.g29.t1.fz_znf;Target=fz_znf 11 196;Target_start=81;
CAIGQS010000001.1	AUGUSTUS	protein_match	1478086	1478097	1.69	-	2	ID=pp.g29.t1.fz_znf;Target=fz_znf 7 11;Target_start=81;
CAIGQS010000001.1	AUGUSTUS	protein_match	1479182	1479200	1.51	-	0	ID=pp.g29.t1.fz_znf;Target=fz_znf 1 7;Target_start=81;
CAIGQS010000001.1	AUGUSTUS	protein_match	1479204	1479209	1.16	-	0	ID=pp.g29.t1.fz_linker;Target=fz_linker 51 52;Target_start=28;
CAIGQS010000001.1	AUGUSTUS	protein_match	1479502	1479567	1.03	-	0	ID=pp.g29.t1.fz_linker;Target=fz_linker 29 50;Target_start=28;
CAIGQS010000001.1	AUGUSTUS	protein_match	1479986	1480050	1.11	-	2	ID=pp.g29.t1.fz_linker;Target=fz_linker 7 28;Target_start=28;
CAIGQS010000001.1	AUGUSTUS	protein_match	1481527	1481544	1.38	-	2	ID=pp.g29.t1.fz_linker;Target=fz_linker 1 7;Target_start=28;
CAIGQS010000001.1	AUGUSTUS	protein_match	1481638	1481638	1	-	0	ID=pp.g29.t1.fz_linker;Target=fz_linker 1 1;Target_start=28;
CAIGQS010000001.1	AUGUSTUS	protein_match	1481639	1481722	7.89	-	0	ID=pp.g29.t1.fz_finz;Target=fz_finz 1 28;Target_start=0;
CAIGQS010000001.1	AUGUSTUS	interblock_region	1476953	1476964	.	-	0	ID=pp.g29.t1.iBR3
CAIGQS010000001.1	AUGUSTUS	interblock_region	1479201	1479203	.	-	0	ID=pp.g29.t1.iBR2
# protein sequence = [MVFIKEESEDVKIEETFRVKQEYLQEQTALSVLPNPSLIQGRHSVMNRKLIQHMIYLILYVTLSLQCIKAFPCKQQLA
# SSFSSCSCHACIMYLMVLKEETQQWNEMEEKHQEITTDEKPTLTIKTSSRGRPRKSKSRCNFTCHQCGRSFSRKYHLKVHMRIHTGERPYTCQQCGKS
# FNCQGNFAVHMRIHTGEKPFACAQCGKSFTTKASLMNHMNGHTGTIVFTCDQCGKSLTRKDTIRKHMKTHSAEGCFRCSECGKGFKRERRLSAHMKLH
# KSEPQK]
# sequence of block fz_znf       81 [SSCSCHACIMYLMVLKEETQQWNEMEEKHQEITTDEKPTLTIKTSSRGRPRKSKSRCNFTCHQCGRSFSRKYHLKVHMRIHTGERPYTCQQCGKSFNCQGNFAVHMRIHTGEKPFACAQCGKSFTTKASLMNHMNGHTGTIVFTCDQCGKSLTRKDTIRKHMKTHSAEGCFRCSECGKGFKRERRLSAHMKLHKSE] 277
# sequence of block fz_linker    28 [ALSVLPNPSLIQGRHSVMNRKLIQHMIYLILYVTLSLQCIKAFPCKQQLASS] 80
# sequence of block fz_finz       0 [MVFIKEESEDVKIEETFRVKQEYLQEQT] 28
# Evidence for and against this transcript:
# % of transcript supported by hints (any source): 0
# CDS exons: 0/7
# CDS introns: 0/6
# 5'UTR exons and introns: 0/0
# 3'UTR exons and introns: 0/0
# hint groups fully obeyed: 20
#     RM:  20
# incompatible hint groups: 5
#     RM:   5
# end gene g29
###
#
# ----- prediction on sequence number 16 (length = 30083, name = CAIGQS010000001.1:1505329-1535412) -----
#
# Predicted genes for sequence number 16 on both strands
# (none)
#
# ----- prediction on sequence number 17 (length = 30083, name = CAIGQS010000001.1:1560893-1590976) -----
#
# Predicted genes for sequence number 17 on both strands
# start gene g30
CAIGQS010000001.1	AUGUSTUS	gene	1560922	1562940	1	-	.	ID=g30
CAIGQS010000001.1	AUGUSTUS	transcript	1560922	1562940	.	-	.	ID=g30.t1;Parent=g30
CAIGQS010000001.1	AUGUSTUS	stop_codon	1560922	1560924	.	-	0	Parent=g30.t1
CAIGQS010000001.1	AUGUSTUS	CDS	1560925	1560931	.	-	1	ID=g30.t1.cds;Parent=g30.t1
CAIGQS010000001.1	AUGUSTUS	CDS	1561021	1561951	.	-	2	ID=g30.t1.cds;Parent=g30.t1
CAIGQS010000001.1	AUGUSTUS	CDS	1562919	1562940	.	-	0	ID=g30.t1.cds;Parent=g30.t1
CAIGQS010000001.1	AUGUSTUS	start_codon	1562938	1562940	.	-	0	Parent=g30.t1
# protein sequence = [MQLDRITFQGQCQIGSKSPLTAANMARTKDPVGHWNDLEAWLSVVTDSFLPKAAENLLQLTQAQLDENLSSIMSQDPS
# QSYSHKDLAKITGTLSHTLIASLKLSDRHASQIQHKLTHRQLRIEELELEARRQTELSTKRDQELKEEIDKLRENLAAATQELEQANANHADATNKLE
# YAEQLLEGAKVEVRDQKAKNRALETHLDEARQEVDRLTQELDHFKEESASVKDELKYAYKLQRGPAKERYALASPLPSRTGSPVPELTHSEKDEELSR
# RRSPAPSAEPDLTPKRREPAPVSHRTAHSMDLKDLDKLARNIGKQR]
# Evidence for and against this transcript:
# % of transcript supported by hints (any source): 0
# CDS exons: 0/3
# CDS introns: 0/2
# 5'UTR exons and introns: 0/0
# 3'UTR exons and introns: 0/0
# hint groups fully obeyed: 4
#     RM:   4
# incompatible hint groups: 2
#     RM:   2
# end gene g30
###
# start gene g31
CAIGQS010000001.1	AUGUSTUS	gene	1575893	1579528	1	+	.	ID=g31
CAIGQS010000001.1	AUGUSTUS	transcript	1575893	1579528	.	+	.	ID=g31.t1;Parent=g31
CAIGQS010000001.1	AUGUSTUS	start_codon	1575893	1575895	.	+	0	Parent=g31.t1
CAIGQS010000001.1	AUGUSTUS	CDS	1575893	1575977	.	+	0	ID=g31.t1.cds;Parent=g31.t1
CAIGQS010000001.1	AUGUSTUS	CDS	1576071	1576088	.	+	2	ID=g31.t1.cds;Parent=g31.t1
CAIGQS010000001.1	AUGUSTUS	CDS	1576613	1576738	.	+	2	ID=g31.t1.cds;Parent=g31.t1
CAIGQS010000001.1	AUGUSTUS	CDS	1578566	1579095	.	+	2	ID=g31.t1.cds;Parent=g31.t1
CAIGQS010000001.1	AUGUSTUS	CDS	1579409	1579525	.	+	0	ID=g31.t1.cds;Parent=g31.t1
CAIGQS010000001.1	AUGUSTUS	stop_codon	1579526	1579528	.	+	0	Parent=g31.t1
CAIGQS010000001.1	AUGUSTUS	protein_match	1575893	1575976	9.18	+	0	ID=pp.g31.t1.fz_finz;Target=fz_finz 1 28;Target_start=0;
CAIGQS010000001.1	AUGUSTUS	protein_match	1575977	1575977	1	+	0	ID=pp.g31.t1.fz_linker;Target=fz_linker 1 1;Target_start=28;
CAIGQS010000001.1	AUGUSTUS	protein_match	1576071	1576088	1.38	+	1	ID=pp.g31.t1.fz_linker;Target=fz_linker 1 7;Target_start=27;
CAIGQS010000001.1	AUGUSTUS	protein_match	1576613	1576738	1.04	+	1	ID=pp.g31.t1.fz_linker;Target=fz_linker 7 49;Target_start=27;
CAIGQS010000001.1	AUGUSTUS	protein_match	1578566	1578576	0.878	+	2	ID=pp.g31.t1.fz_linker;Target=fz_linker 49 52;Target_start=28;
CAIGQS010000001.1	AUGUSTUS	protein_match	1578619	1579095	3.81	+	0	ID=pp.g31.t1.fz_znf;Target=fz_znf 1 159;Target_start=94;
CAIGQS010000001.1	AUGUSTUS	protein_match	1579409	1579519	4.25	+	0	ID=pp.g31.t1.fz_znf;Target=fz_znf 160 196;Target_start=94;
CAIGQS010000001.1	AUGUSTUS	interblock_region	1578577	1578618	.	+	0	ID=pp.g31.t1.iBR2
CAIGQS010000001.1	AUGUSTUS	interblock_region	1579520	1579528	.	+	0	ID=pp.g31.t1.iBR3
# protein sequence = [MAFIKEESEDVKIEETFRVKQEDLQEQTALSVLPSLKSCFKLVFIFLCSCSATQSGQNPYNHQQSISIKLKTFIQKDL
# MVLKEETYQQNETVEKYQDITTDEKPTLTKKTSSRGRPRKSKSRSNFSCKQCGKSFSQKPNLDVHMRVHTGERPYTCKQCGKSFYQSGNWVAHMRIHT
# GEEPYSCHQCEKSFKQNGALKVHMRIHTGERPYTCHQCGKSFTTTGNLAVHMRIHTGEKPYSCPQCGKSFKQNNKLERHMKTHSGEDRFRCSECGKGF
# KYKRSLSTHMKLHNGEKK]
# sequence of block fz_finz       0 [MAFIKEESEDVKIEETFRVKQEDLQEQT] 28
# sequence of block fz_linker    28 [ALSVLPSLKSCFKLVFIFLCSCSATQSGQNPYNHQQSISIKLKTFIQKDLMV] 80
# sequence of block fz_znf       94 [YQDITTDEKPTLTKKTSSRGRPRKSKSRSNFSCKQCGKSFSQKPNLDVHMRVHTGERPYTCKQCGKSFYQSGNWVAHMRIHTGEEPYSCHQCEKSFKQNGALKVHMRIHTGERPYTCHQCGKSFTTTGNLAVHMRIHTGEKPYSCPQCGKSFKQNNKLERHMKTHSGEDRFRCSECGKGFKYKRSLSTHMKLHNGE] 290
# Evidence for and against this transcript:
# % of transcript supported by hints (any source): 0
# CDS exons: 0/5
# CDS introns: 0/4
# 5'UTR exons and introns: 0/0
# 3'UTR exons and introns: 0/0
# hint groups fully obeyed: 12
#     RM:  12
# incompatible hint groups: 3
#     RM:   3
# end gene g31
###
#
# ----- prediction on sequence number 18 (length = 30083, name = CAIGQS010000001.1:1690742-1720825) -----
#
# Predicted genes for sequence number 18 on both strands
# start gene g32
CAIGQS010000001.1	AUGUSTUS	gene	1696565	1708444	1	-	.	ID=g32
CAIGQS010000001.1	AUGUSTUS	transcript	1696565	1708444	.	-	.	ID=g32.t1;Parent=g32
CAIGQS010000001.1	AUGUSTUS	stop_codon	1696565	1696567	.	-	0	Parent=g32.t1
CAIGQS010000001.1	AUGUSTUS	CDS	1696568	1697769	.	-	2	ID=g32.t1.cds;Parent=g32.t1
CAIGQS010000001.1	AUGUSTUS	CDS	1705741	1705809	.	-	2	ID=g32.t1.cds;Parent=g32.t1
CAIGQS010000001.1	AUGUSTUS	CDS	1706702	1706713	.	-	2	ID=g32.t1.cds;Parent=g32.t1
CAIGQS010000001.1	AUGUSTUS	CDS	1708441	1708444	.	-	0	ID=g32.t1.cds;Parent=g32.t1
CAIGQS010000001.1	AUGUSTUS	start_codon	1708442	1708444	.	-	0	Parent=g32.t1
CAIGQS010000001.1	AUGUSTUS	protein_match	1696742	1697329	7.31	-	0	ID=pp.g32.t1.fz_znf;Target=fz_znf 1 196;Target_start=175;
CAIGQS010000001.1	AUGUSTUS	protein_match	1697615	1697769	1.75	-	2	ID=pp.g32.t1.fz_linker;Target=fz_linker 1 52;Target_start=28;
CAIGQS010000001.1	AUGUSTUS	protein_match	1705741	1705741	1	-	0	ID=pp.g32.t1.fz_linker;Target=fz_linker 1 1;Target_start=28;
CAIGQS010000001.1	AUGUSTUS	protein_match	1705742	1705809	7.77	-	2	ID=pp.g32.t1.fz_finz;Target=fz_finz 6 28;Target_start=0;
CAIGQS010000001.1	AUGUSTUS	protein_match	1706702	1706713	2.51	-	2	ID=pp.g32.t1.fz_finz;Target=fz_finz 2 6;Target_start=0;
CAIGQS010000001.1	AUGUSTUS	protein_match	1708441	1708444	39.1	-	0	ID=pp.g32.t1.fz_finz;Target=fz_finz 1 2;Target_start=0;
CAIGQS010000001.1	AUGUSTUS	interblock_region	1696565	1696741	.	-	0	ID=pp.g32.t1.iBR3
CAIGQS010000001.1	AUGUSTUS	interblock_region	1697330	1697614	.	-	0	ID=pp.g32.t1.iBR2
# protein sequence = [MKCVKKESEDVKIEETFSVKQEDLQEQTDLIEENEGSKEEEHHVKIEEKTHLQTDGILKRRDKNRFTCTQCGKSFGRQ
# NSLKIHMGNHTREKPFTCTQCGKSFIRSSSLNLHMRIHTGEKPFTCTQCRKSFNKSSNLNLHMRNHTGEKPFTCTQCGKSFSWSSYLNRHMRIHTGEK
# PFTCTLCGKSFSQLSSLNLHMRIHTGEKPFTCTQCGKSFNKSSNLNLHMRNHTGEKPFTCTQCGKTFSWSSHLNHHMMIHTGEKPFTCTQCGKSFSQL
# SSLNQHMRIHTGEKPFTCTQCGKSFNTSSNLNNHMKVHTGEKPFTCTQCGKSFSISSSLNKHMRIHTGEKPFTCTQCGKSFSQSSSLNQHMRIHTGEK
# PFTCTQCGKSFNKSSSLNLHMRNHTGEKPFTCTQCGKSFNTSSNLNNHMKVHAGEKP]
# sequence of block fz_znf      175 [KPFTCTLCGKSFSQLSSLNLHMRIHTGEKPFTCTQCGKSFNKSSNLNLHMRNHTGEKPFTCTQCGKTFSWSSHLNHHMMIHTGEKPFTCTQCGKSFSQLSSLNQHMRIHTGEKPFTCTQCGKSFNTSSNLNNHMKVHTGEKPFTCTQCGKSFSISSSLNKHMRIHTGEKPFTCTQCGKSFSQSSSLNQHMRIHTGE] 371
# sequence of block fz_linker    28 [DLIEENEGSKEEEHHVKIEEKTHLQTDGILKRRDKNRFTCTQCGKSFGRQNS] 80
# sequence of block fz_finz       0 [MKCVKKESEDVKIEETFSVKQEDLQEQT] 28
# Evidence for and against this transcript:
# % of transcript supported by hints (any source): 0
# CDS exons: 0/4
# CDS introns: 0/3
# 5'UTR exons and introns: 0/0
# 3'UTR exons and introns: 0/0
# hint groups fully obeyed: 33
#     RM:  33
# incompatible hint groups: 3
#     RM:   3
# end gene g32
###
# start gene g33
CAIGQS010000001.1	AUGUSTUS	gene	1708646	1711742	1	-	.	ID=g33
CAIGQS010000001.1	AUGUSTUS	transcript	1708646	1711742	.	-	.	ID=g33.t1;Parent=g33
CAIGQS010000001.1	AUGUSTUS	stop_codon	1708646	1708648	.	-	0	Parent=g33.t1
CAIGQS010000001.1	AUGUSTUS	CDS	1708649	1709063	.	-	1	ID=g33.t1.cds;Parent=g33.t1
CAIGQS010000001.1	AUGUSTUS	CDS	1709139	1709259	.	-	2	ID=g33.t1.cds;Parent=g33.t1
CAIGQS010000001.1	AUGUSTUS	CDS	1709340	1709548	.	-	1	ID=g33.t1.cds;Parent=g33.t1
CAIGQS010000001.1	AUGUSTUS	CDS	1709657	1709860	.	-	1	ID=g33.t1.cds;Parent=g33.t1
CAIGQS010000001.1	AUGUSTUS	CDS	1709941	1710089	.	-	0	ID=g33.t1.cds;Parent=g33.t1
CAIGQS010000001.1	AUGUSTUS	CDS	1710175	1710267	.	-	0	ID=g33.t1.cds;Parent=g33.t1
CAIGQS010000001.1	AUGUSTUS	CDS	1710344	1710710	.	-	1	ID=g33.t1.cds;Parent=g33.t1
CAIGQS010000001.1	AUGUSTUS	CDS	1710816	1710973	.	-	0	ID=g33.t1.cds;Parent=g33.t1
CAIGQS010000001.1	AUGUSTUS	CDS	1711047	1711194	.	-	1	ID=g33.t1.cds;Parent=g33.t1
CAIGQS010000001.1	AUGUSTUS	CDS	1711305	1711484	.	-	1	ID=g33.t1.cds;Parent=g33.t1
CAIGQS010000001.1	AUGUSTUS	CDS	1711603	1711742	.	-	0	ID=g33.t1.cds;Parent=g33.t1
CAIGQS010000001.1	AUGUSTUS	start_codon	1711740	1711742	.	-	0	Parent=g33.t1
# protein sequence = [MRNSTEAEILAVVLEAKKELSEFSHRGRFWEFGKICDILDSTNPLARMIVEMQSKGLVINNLPSVLPEPTRSSTSSVP
# QSSGEGAESPVEPPNEPTSDESSGEYYQSTGGPMWTSSVRVEMVKKGLYNKHSIDHPLLAGFNKDLHTDPGHKNSRQVVETVSRFLHYMDPTEPNLMF
# VRQVEKVREYFNILSDTKLSKWTVFNYCKGLRRFMTYIITSTNVRHNNPALFQDCESFMDVLYGIQSGMTKKESMEVTGNKSEFGYGKEILPKDCLAV
# LEAAFKDFQAVICKMQGPGAITGDCLTKNERLLILYYLEAVIMLKLLQRPGVVTLMTVEDWEGRSRIENGVCVAVKEHKVPLSHEQEFWFNLYFNEVR
# PVMLQENRTGDDVAVDSFFVSSSGRSIYNPSNDLKRLQDKYSLPSVTYGDAQRAFEAAAQNLSEVDRNVVARLFGHKPETAKRNYMRRTSSDVFLALS
# VIDQLAGKTRQGSSRASCRETLIDEQTAYKTLEQSCPVTLEGPPPKRARRNELCGSEHERHCYDRWRSEQLKLREQHVLEHFAGQQPSESKIKRWIDK
# QGWTSNVPQAAVVLKQWKPVARPVPDKGDGVFTKRPFQIGEVVCEYHGQLVSHEDGMAIASISGIRAGHLFFYKNRQHEAMCIDAHEESCQCHPMKFN
# YGRLIRHSSKITNIRPRLYVLNDRDIILFIATKDILSDEELLYDYGSKRRSFAGKGLELDWM]
# Evidence for and against this transcript:
# % of transcript supported by hints (any source): 0
# CDS exons: 0/11
# CDS introns: 0/10
# 5'UTR exons and introns: 0/0
# 3'UTR exons and introns: 0/0
# hint groups fully obeyed: 5
#     RM:   5
# incompatible hint groups: 3
#     RM:   3
# end gene g33
###
#
# ----- prediction on sequence number 19 (length = 30080, name = CAIGQS010000001.1:1858814-1888894) -----
#
# Predicted genes for sequence number 19 on both strands
# start gene g34
CAIGQS010000001.1	AUGUSTUS	gene	1883233	1884636	1	-	.	ID=g34
CAIGQS010000001.1	AUGUSTUS	transcript	1883233	1884636	.	-	.	ID=g34.t1;Parent=g34
CAIGQS010000001.1	AUGUSTUS	stop_codon	1883233	1883235	.	-	0	Parent=g34.t1
CAIGQS010000001.1	AUGUSTUS	CDS	1883236	1884260	.	-	2	ID=g34.t1.cds;Parent=g34.t1
CAIGQS010000001.1	AUGUSTUS	CDS	1884624	1884636	.	-	0	ID=g34.t1.cds;Parent=g34.t1
CAIGQS010000001.1	AUGUSTUS	start_codon	1884634	1884636	.	-	0	Parent=g34.t1
# protein sequence = [MNNNGCVPGLHHIQLNPEVTPVIHPPWKVPIALKDRIKAELDRMEDLEVIVKQTGPTDWVNSMVTVVKTNKLRICIDP
# QDLNKAIKREHYPLRTVEEITAEMPNAKVFSILDASHGFWQVQLDEESSKLCTFNTPYGRYRFLRLSFGVSSAPEVFQKCIAQRLEGLEGVMNIVDDI
# LVWDEDEKQHDRRLRALMDRIRSINLKLNKDKCKIRRTEIAYVGHILSAEGVKPDQEKVRAIQNMPEDKAGLLRFLGMLQYLAKFVPNLSEVSAPLRK
# LLEVDTTWHWDTEQKKSFEKLKMLVSKAPVLKYFDVEKHVTLSVDASSEGLGAVLIQEGQPVAYGSRVIRAD]
# Evidence for and against this transcript:
# % of transcript supported by hints (any source): 0
# CDS exons: 0/2
# CDS introns: 0/1
# 5'UTR exons and introns: 0/0
# 3'UTR exons and introns: 0/0
# hint groups fully obeyed: 1
#     RM:   1
# incompatible hint groups: 0
# end gene g34
###
# start gene g35
CAIGQS010000001.1	AUGUSTUS	gene	1887233	1887761	1	+	.	ID=g35
CAIGQS010000001.1	AUGUSTUS	transcript	1887233	1887761	.	+	.	ID=g35.t1;Parent=g35
CAIGQS010000001.1	AUGUSTUS	start_codon	1887233	1887235	.	+	0	Parent=g35.t1
CAIGQS010000001.1	AUGUSTUS	CDS	1887233	1887571	.	+	0	ID=g35.t1.cds;Parent=g35.t1
CAIGQS010000001.1	AUGUSTUS	CDS	1887726	1887758	.	+	0	ID=g35.t1.cds;Parent=g35.t1
CAIGQS010000001.1	AUGUSTUS	stop_codon	1887759	1887761	.	+	0	Parent=g35.t1
# protein sequence = [MADTPTNLGLADANICRQANTNLEPTEISASKAQIGDDEASSKAILLAIRKMDFSMNARFNDLEASLSTVQSTLTANT
# SRISDLEEASTDYERRISLLEQLCSGLSEERTSLKEAESFIDSFSP]
# Evidence for and against this transcript:
# % of transcript supported by hints (any source): 0
# CDS exons: 0/2
# CDS introns: 0/1
# 5'UTR exons and introns: 0/0
# 3'UTR exons and introns: 0/0
# hint groups fully obeyed: 1
#     RM:   1
# incompatible hint groups: 0
# end gene g35
###
#
# ----- prediction on sequence number 20 (length = 29786, name = CAIGQS010000001.1:2080588-2110374) -----
#
# Predicted genes for sequence number 20 on both strands
# start gene g36
CAIGQS010000001.1	AUGUSTUS	gene	2080656	2095671	1	-	.	ID=g36
CAIGQS010000001.1	AUGUSTUS	transcript	2080656	2095671	.	-	.	ID=g36.t1;Parent=g36
CAIGQS010000001.1	AUGUSTUS	stop_codon	2080656	2080658	.	-	0	Parent=g36.t1
CAIGQS010000001.1	AUGUSTUS	CDS	2080659	2080961	.	-	0	ID=g36.t1.cds;Parent=g36.t1
CAIGQS010000001.1	AUGUSTUS	CDS	2081229	2081356	.	-	2	ID=g36.t1.cds;Parent=g36.t1
CAIGQS010000001.1	AUGUSTUS	CDS	2095587	2095671	.	-	0	ID=g36.t1.cds;Parent=g36.t1
CAIGQS010000001.1	AUGUSTUS	start_codon	2095669	2095671	.	-	0	Parent=g36.t1
# protein sequence = [MAFIKEESEDVKIEETFRVKHEDLQEQTGSKNTKPDALSRLFEIPSGETPVEPILPEGVVVGSLSWGIEQRPLPMPSR
# PWSHLALDFVSGLPPSRGNTVIMTVVDRFSKAAHFIPLPKLPSAKETEVLERVLSADRGLNESVFRLSSSDQRAVRASQPGSRKSPPLPDLPES]
# Evidence for and against this transcript:
# % of transcript supported by hints (any source): 0
# CDS exons: 0/3
# CDS introns: 0/2
# 5'UTR exons and introns: 0/0
# 3'UTR exons and introns: 0/0
# hint groups fully obeyed: 62
#     RM:  62
# incompatible hint groups: 1
#     RM:   1
# end gene g36
###
#
# ----- prediction on sequence number 21 (length = 40961, name = CAIGQS010000002.1:48474-89435) -----
#
# Predicted genes for sequence number 21 on both strands
# start gene g37
CAIGQS010000002.1	AUGUSTUS	gene	52158	63557	1	-	.	ID=g37
CAIGQS010000002.1	AUGUSTUS	transcript	52158	63557	.	-	.	ID=g37.t1;Parent=g37
CAIGQS010000002.1	AUGUSTUS	stop_codon	52158	52160	.	-	0	Parent=g37.t1
CAIGQS010000002.1	AUGUSTUS	CDS	52161	53236	.	-	2	ID=g37.t1.cds;Parent=g37.t1
CAIGQS010000002.1	AUGUSTUS	CDS	63473	63557	.	-	0	ID=g37.t1.cds;Parent=g37.t1
CAIGQS010000002.1	AUGUSTUS	start_codon	63555	63557	.	-	0	Parent=g37.t1
CAIGQS010000002.1	AUGUSTUS	protein_match	52428	53015	6.96	-	0	ID=pp.g37.t1.fz_znf;Target=fz_znf 1 196;Target_start=102;
CAIGQS010000002.1	AUGUSTUS	protein_match	53082	53236	1.93	-	2	ID=pp.g37.t1.fz_linker;Target=fz_linker 1 52;Target_start=28;
CAIGQS010000002.1	AUGUSTUS	protein_match	63473	63473	1	-	0	ID=pp.g37.t1.fz_linker;Target=fz_linker 1 1;Target_start=28;
CAIGQS010000002.1	AUGUSTUS	protein_match	63474	63557	9.18	-	0	ID=pp.g37.t1.fz_finz;Target=fz_finz 1 28;Target_start=0;
CAIGQS010000002.1	AUGUSTUS	interblock_region	52158	52427	.	-	0	ID=pp.g37.t1.iBR3
CAIGQS010000002.1	AUGUSTUS	interblock_region	53016	53081	.	-	0	ID=pp.g37.t1.iBR2
# protein sequence = [MAFIKEESEDVKIEETFRVKQEDLQEQTGLMVLKEETHQRNEMKEEHQDITTDEKPTLTKKTSSRGRSRKSKSRCNFS
# CKQCGKSFSHTSNLDVHMRVHTREKPYTCEQCGKSFSQKPSFKIHMRIHTGERPYTCQQCGKSFHASGNLAVHMRIHTGEKPYSCPQCGKSFKQNGTL
# KIHMRTHTGERPYTCQQCGKSFCNAGNLAEHMRIHTGERPYTCKQCGKSFCNAANLAVHMRIHTGERIFTCTQCGKSFVQKQNLGVHMRIHTGEKPYR
# CTECGKSFTCKDSLKHHMISHTGEKPFACAQCGKSFTTKANLMNHMDGHTGTIVFTCDQCGKSLTRKDSIKNHMKTHSGEDRFRCSECGKGFKHKRSL
# SNHMKRHNGEQSPQN]
# sequence of block fz_znf      102 [KPYTCEQCGKSFSQKPSFKIHMRIHTGERPYTCQQCGKSFHASGNLAVHMRIHTGEKPYSCPQCGKSFKQNGTLKIHMRTHTGERPYTCQQCGKSFCNAGNLAEHMRIHTGERPYTCKQCGKSFCNAANLAVHMRIHTGERIFTCTQCGKSFVQKQNLGVHMRIHTGEKPYRCTECGKSFTCKDSLKHHMISHTGE] 298
# sequence of block fz_linker    28 [GLMVLKEETHQRNEMKEEHQDITTDEKPTLTKKTSSRGRSRKSKSRCNFSCK] 80
# sequence of block fz_finz       0 [MAFIKEESEDVKIEETFRVKQEDLQEQT] 28
# Evidence for and against this transcript:
# % of transcript supported by hints (any source): 0
# CDS exons: 0/2
# CDS introns: 0/1
# 5'UTR exons and introns: 0/0
# 3'UTR exons and introns: 0/0
# hint groups fully obeyed: 40
#     RM:  40
# incompatible hint groups: 3
#     RM:   3
# end gene g37
###
# start gene g38
CAIGQS010000002.1	AUGUSTUS	gene	74352	87490	1	+	.	ID=g38
CAIGQS010000002.1	AUGUSTUS	transcript	74352	87490	.	+	.	ID=g38.t1;Parent=g38
CAIGQS010000002.1	AUGUSTUS	start_codon	74352	74354	.	+	0	Parent=g38.t1
CAIGQS010000002.1	AUGUSTUS	CDS	74352	74436	.	+	0	ID=g38.t1.cds;Parent=g38.t1
CAIGQS010000002.1	AUGUSTUS	CDS	80680	80848	.	+	2	ID=g38.t1.cds;Parent=g38.t1
CAIGQS010000002.1	AUGUSTUS	CDS	82790	82911	.	+	1	ID=g38.t1.cds;Parent=g38.t1
CAIGQS010000002.1	AUGUSTUS	CDS	86763	87487	.	+	2	ID=g38.t1.cds;Parent=g38.t1
CAIGQS010000002.1	AUGUSTUS	stop_codon	87488	87490	.	+	0	Parent=g38.t1
CAIGQS010000002.1	AUGUSTUS	protein_match	74352	74435	8.85	+	0	ID=pp.g38.t1.fz_finz;Target=fz_finz 1 28;Target_start=0;
CAIGQS010000002.1	AUGUSTUS	protein_match	74436	74436	1	+	0	ID=pp.g38.t1.fz_linker;Target=fz_linker 1 1;Target_start=28;
CAIGQS010000002.1	AUGUSTUS	protein_match	80680	80834	1.39	+	2	ID=pp.g38.t1.fz_linker;Target=fz_linker 1 52;Target_start=28;
CAIGQS010000002.1	AUGUSTUS	protein_match	86798	87385	8.57	+	0	ID=pp.g38.t1.fz_znf;Target=fz_znf 1 196;Target_start=137;
CAIGQS010000002.1	AUGUSTUS	interblock_region	80835	80848	.	+	0	ID=pp.g38.t1.iBR2
CAIGQS010000002.1	AUGUSTUS	interblock_region	82790	82911	.	+	1	ID=pp.g38.t1.iBR2
CAIGQS010000002.1	AUGUSTUS	interblock_region	86763	86797	.	+	2	ID=pp.g38.t1.iBR2
CAIGQS010000002.1	AUGUSTUS	interblock_region	87386	87490	.	+	0	ID=pp.g38.t1.iBR3
# protein sequence = [MAFIKEESEDVKIEETFTVKQEDLQEQTDLIEENERSNEEHHVKLEEKTNLQTDGILKRRDKNRFTCTQCGKSFGRKR
# YLKIHMRQLSDIESDEIWEPDRKNAYTEGHDDSTSSEEEVHHSTSKKGVNKHMMIHTGEKPFACTQCGKSFSQSSNLNQHMRIHTGEKPFTCTHCGKS
# FSQSSSLNQHMRIHTGEKPFTCTHCGKSFSQSSSLNQHMRIHTGEKPFTCTQCGKSFSQSSSLNQHMRIHTGEKPFACTQCGKSFSQSSNLNQHMRIH
# TGEKPFTCTHCGKSFSQSSSLNQHMRIHTGEKPFTCTQCGKSFSQSSSLNQHMRIHTGEKPFTCTQFGKSFSQSSNLNQHMRIHTGEKPYDCT]
# sequence of block fz_finz       0 [MAFIKEESEDVKIEETFTVKQEDLQEQT] 28
# sequence of block fz_linker    28 [DLIEENERSNEEHHVKLEEKTNLQTDGILKRRDKNRFTCTQCGKSFGRKRYL] 80
# sequence of block fz_znf      137 [KPFACTQCGKSFSQSSNLNQHMRIHTGEKPFTCTHCGKSFSQSSSLNQHMRIHTGEKPFTCTHCGKSFSQSSSLNQHMRIHTGEKPFTCTQCGKSFSQSSSLNQHMRIHTGEKPFACTQCGKSFSQSSNLNQHMRIHTGEKPFTCTHCGKSFSQSSSLNQHMRIHTGEKPFTCTQCGKSFSQSSSLNQHMRIHTGE] 333
# Evidence for and against this transcript:
# % of transcript supported by hints (any source): 0
# CDS exons: 0/4
# CDS introns: 0/3
# 5'UTR exons and introns: 0/0
# 3'UTR exons and introns: 0/0
# hint groups fully obeyed: 54
#     RM:  54
# incompatible hint groups: 5
#     RM:   5
# end gene g38
###
#
# ----- prediction on sequence number 22 (length = 30083, name = CAIGQS010000002.1:188044-218127) -----
#
# Predicted genes for sequence number 22 on both strands
# start gene g39
CAIGQS010000002.1	AUGUSTUS	gene	193137	203127	1	-	.	ID=g39
CAIGQS010000002.1	AUGUSTUS	transcript	193137	203127	.	-	.	ID=g39.t1;Parent=g39
CAIGQS010000002.1	AUGUSTUS	stop_codon	193137	193139	.	-	0	Parent=g39.t1
CAIGQS010000002.1	AUGUSTUS	CDS	193140	193540	.	-	2	ID=g39.t1.cds;Parent=g39.t1
CAIGQS010000002.1	AUGUSTUS	CDS	193624	194055	.	-	2	ID=g39.t1.cds;Parent=g39.t1
CAIGQS010000002.1	AUGUSTUS	CDS	202932	202949	.	-	2	ID=g39.t1.cds;Parent=g39.t1
CAIGQS010000002.1	AUGUSTUS	CDS	203043	203127	.	-	0	ID=g39.t1.cds;Parent=g39.t1
CAIGQS010000002.1	AUGUSTUS	start_codon	203125	203127	.	-	0	Parent=g39.t1
CAIGQS010000002.1	AUGUSTUS	protein_match	193236	193540	4.28	-	2	ID=pp.g39.t1.fz_znf;Target=fz_znf 95 196;Target_start=84;
CAIGQS010000002.1	AUGUSTUS	protein_match	193624	193906	4.96	-	0	ID=pp.g39.t1.fz_znf;Target=fz_znf 1 95;Target_start=84;
CAIGQS010000002.1	AUGUSTUS	protein_match	193919	194055	1.11	-	2	ID=pp.g39.t1.fz_linker;Target=fz_linker 7 52;Target_start=28;
CAIGQS010000002.1	AUGUSTUS	protein_match	202932	202949	1.38	-	2	ID=pp.g39.t1.fz_linker;Target=fz_linker 1 7;Target_start=28;
CAIGQS010000002.1	AUGUSTUS	protein_match	203043	203043	1	-	0	ID=pp.g39.t1.fz_linker;Target=fz_linker 1 1;Target_start=28;
CAIGQS010000002.1	AUGUSTUS	protein_match	203044	203127	9.6	-	0	ID=pp.g39.t1.fz_finz;Target=fz_finz 1 28;Target_start=0;
CAIGQS010000002.1	AUGUSTUS	interblock_region	193137	193235	.	-	0	ID=pp.g39.t1.iBR3
CAIGQS010000002.1	AUGUSTUS	interblock_region	193907	193918	.	-	0	ID=pp.g39.t1.iBR2
# protein sequence = [MAFIKEESEDVKIEETFRVKQEDPQEQTVLSVLPNLMVLKEETHQLNEMEEKQQFEKHQDITTDEKPTLTKKTSRGRP
# RKSKSGCNFSCKQSRKSFSQKPNLDVHMKVHNMEKLYTCEQCGRSFGYLKGFKTHMRIHTGERPYTCQQCGKSFSHTGNLAAHMRIHTGEEPYTCPQC
# GKSFSHKLSLDNHIRIHTGEKPYICTECSKGFRSKYALNYHMISHTGEKPFACTQCGKSFTTKASLMDHTNGHTGTIVFTCDQCGKTLTRKDTIKKHM
# KIHSGECFRCSECGKDFKHKRSFSTHMKLHNGEQSPHN]
# sequence of block fz_znf       84 [CNFSCKQSRKSFSQKPNLDVHMKVHNMEKLYTCEQCGRSFGYLKGFKTHMRIHTGERPYTCQQCGKSFSHTGNLAAHMRIHTGEEPYTCPQCGKSFSHKLSLDNHIRIHTGEKPYICTECSKGFRSKYALNYHMISHTGEKPFACTQCGKSFTTKASLMDHTNGHTGTIVFTCDQCGKTLTRKDTIKKHMKIHSGE] 280
# sequence of block fz_linker    28 [VLSVLPNLMVLKEETHQLNEMEEKQQFEKHQDITTDEKPTLTKKTSRGRPRK] 80
# sequence of block fz_finz       0 [MAFIKEESEDVKIEETFRVKQEDPQEQT] 28
# Evidence for and against this transcript:
# % of transcript supported by hints (any source): 0
# CDS exons: 0/4
# CDS introns: 0/3
# 5'UTR exons and introns: 0/0
# 3'UTR exons and introns: 0/0
# hint groups fully obeyed: 37
#     RM:  37
# incompatible hint groups: 3
#     RM:   3
# end gene g39
###
#
# ----- prediction on sequence number 23 (length = 30083, name = CAIGQS010000002.1:230217-260300) -----
#
# Predicted genes for sequence number 23 on both strands
# start gene g40
CAIGQS010000002.1	AUGUSTUS	gene	231568	242454	1	+	.	ID=g40
CAIGQS010000002.1	AUGUSTUS	transcript	231568	242454	.	+	.	ID=g40.t1;Parent=g40
CAIGQS010000002.1	AUGUSTUS	start_codon	231568	231570	.	+	0	Parent=g40.t1
CAIGQS010000002.1	AUGUSTUS	CDS	231568	231730	.	+	0	ID=g40.t1.cds;Parent=g40.t1
CAIGQS010000002.1	AUGUSTUS	CDS	231816	231951	.	+	2	ID=g40.t1.cds;Parent=g40.t1
CAIGQS010000002.1	AUGUSTUS	CDS	232020	232383	.	+	1	ID=g40.t1.cds;Parent=g40.t1
CAIGQS010000002.1	AUGUSTUS	CDS	232469	232595	.	+	0	ID=g40.t1.cds;Parent=g40.t1
CAIGQS010000002.1	AUGUSTUS	CDS	232765	232821	.	+	2	ID=g40.t1.cds;Parent=g40.t1
CAIGQS010000002.1	AUGUSTUS	CDS	242441	242451	.	+	2	ID=g40.t1.cds;Parent=g40.t1
CAIGQS010000002.1	AUGUSTUS	stop_codon	242452	242454	.	+	0	Parent=g40.t1
# protein sequence = [MDPLLPTLSIVDTSVPQDRQQCFLKASKDAKTLASHNRCFERNTSQDKKTAFEEAQKRCQHITCTPSEVQYLGQLILN
# FGKYNGQSFKWLVENDVGFIKYVLDLHIKERRHQGRKEGPGEYIKDLLLQYVQLFPQVSCHLEVNVDRAIYGQGRFRSFTFLEMWQWYSLHKTLQADP
# QAGSAQEKKMAQEAFCSVRQWLMMKEEDITVKTLKRFRQYILTKEKPPEDKALPAAAASSSSSGSRGDGGWEDDALLVEALNAFEAQAVEDKGGLPKK
# PLTSSERQGYSD]
# Evidence for and against this transcript:
# % of transcript supported by hints (any source): 0
# CDS exons: 0/6
# CDS introns: 0/5
# 5'UTR exons and introns: 0/0
# 3'UTR exons and introns: 0/0
# hint groups fully obeyed: 41
#     RM:  41
# incompatible hint groups: 1
#     RM:   1
# end gene g40
###
#
# ----- prediction on sequence number 24 (length = 53210, name = CAIGQS010000002.1:412590-465800) -----
#
# Predicted genes for sequence number 24 on both strands
# start gene g41
CAIGQS010000002.1	AUGUSTUS	gene	434407	436737	1	+	.	ID=g41
CAIGQS010000002.1	AUGUSTUS	transcript	434407	436737	.	+	.	ID=g41.t1;Parent=g41
CAIGQS010000002.1	AUGUSTUS	start_codon	434407	434409	.	+	0	Parent=g41.t1
CAIGQS010000002.1	AUGUSTUS	CDS	434407	436734	.	+	0	ID=g41.t1.cds;Parent=g41.t1
CAIGQS010000002.1	AUGUSTUS	stop_codon	436735	436737	.	+	0	Parent=g41.t1
# protein sequence = [MLEDEIIEEVHEGSEWVSNILLIPKKDTKEVRLCVDLREVNKAVIRERHPVPTIDNILQAMQGAKVFAKLDARKGFWQ
# VDLAPESRLMTTFITHRGCYRFKKVPFGLCSAPEAYQKAMDYMLCGTPGVVCYMDDMVVFAENEKELEQRLRKVFQRLQEKGLTLNKEKCFFGPKQIE
# ILGHVVSADGIKPDPRKIEAIGNAPRPRNVAQLRSFLGTCGFLMKFVPNYENLSEPLRKLTRKGQEWQWSSEAEHAFKGLKKELVSEPCLAYFNINAQ
# TFVISDASPVGLGAVLLQTQADGTKKPVAYASRSLTPTERRYSQIEREALGCVWAVEHFRAYLRGGTFTLQTDHRPLIYMLNPEKSKLLPPRIQRLGL
# RLCPYDYKIEHIAGKANVADSLSRLPLPETEDNSYVDEYMDRVLTVNLMDVQALFLENLKSATVKDTTLTQLLSIVETGQWPAGLPKILQPYKQCAVE
# LSAYDGLLLRGNRIVLPSAHIQQALKIAHETHQGIVRTKQFLRSKFYWPNMDMDVERMIRNCNACVLNQPLHEDQPLHPLELPPRPWTKLGVDLVGPI
# ENVYLLTVIDYYTSCPEAVVINDITSETVTKEMMKIFARFGYPLEVVTDNGKQFVGKVFEAFLKTSGVKHIKASPYYPKSNGKIERFHRYLKKAFKAA
# KSEGRKWREELSKILLAYRSTPHRASGETPANLMFGRDIRTKLPSLITDSRDTKDIENHHKIYKEKMKQYADMTNRAKEHNFKLGDIVYVASMEDGKL
# DSKYRDTIAMYC]
# Evidence for and against this transcript:
# % of transcript supported by hints (any source): 0
# CDS exons: 0/1
# CDS introns: 0/0
# 5'UTR exons and introns: 0/0
# 3'UTR exons and introns: 0/0
# hint groups fully obeyed: 0
# incompatible hint groups: 0
# end gene g41
###
# start gene g42
CAIGQS010000002.1	AUGUSTUS	gene	440207	445516	1	-	.	ID=g42
CAIGQS010000002.1	AUGUSTUS	transcript	440207	445516	.	-	.	ID=g42.t1;Parent=g42
CAIGQS010000002.1	AUGUSTUS	stop_codon	440207	440209	.	-	0	Parent=g42.t1
CAIGQS010000002.1	AUGUSTUS	CDS	440210	441243	.	-	2	ID=g42.t1.cds;Parent=g42.t1
CAIGQS010000002.1	AUGUSTUS	CDS	445432	445516	.	-	0	ID=g42.t1.cds;Parent=g42.t1
CAIGQS010000002.1	AUGUSTUS	start_codon	445514	445516	.	-	0	Parent=g42.t1
CAIGQS010000002.1	AUGUSTUS	protein_match	440420	441007	6.17	-	0	ID=pp.g42.t1.fz_znf;Target=fz_znf 1 196;Target_start=107;
CAIGQS010000002.1	AUGUSTUS	protein_match	441089	441243	2.06	-	2	ID=pp.g42.t1.fz_linker;Target=fz_linker 1 52;Target_start=28;
CAIGQS010000002.1	AUGUSTUS	protein_match	445432	445432	1	-	0	ID=pp.g42.t1.fz_linker;Target=fz_linker 1 1;Target_start=28;
CAIGQS010000002.1	AUGUSTUS	protein_match	445433	445516	8.85	-	0	ID=pp.g42.t1.fz_finz;Target=fz_finz 1 28;Target_start=0;
CAIGQS010000002.1	AUGUSTUS	interblock_region	440207	440419	.	-	0	ID=pp.g42.t1.iBR3
CAIGQS010000002.1	AUGUSTUS	interblock_region	441008	441088	.	-	0	ID=pp.g42.t1.iBR2
# protein sequence = [MAFIKEESEDVKIEETFTVKQEDLQEQTGLMVLKEETHQQNEMEEKQQFEKPQEIMTDEKPTLSKKTSSHIRPRKSKS
# RCNFTCHQCGNRFSRKHNLQVHMRIHTGEKPFSCKECGKSFSQKSSLNVHMRVHTGEKPYTCKQCGKSFAKVHDFKSHIRVHTGKRPYTCQQCGKSFY
# NTVNLAVHMIIHSGERKYKCQQCGKSFYHAGNFAGHMRIHTEEKPYSCPQCGKSFKQNGTLKNHMRTHKGERIYTCTQCGKSFAQKQSLDAHMRIHTG
# EKPYTCTKCGKSFTRKSTLNNHMRTYTGEKPFACAQCGKSFTTKYSLMNHMDGHTGTIVFTCDQCGKSFTRKDYIKQHMKTHSGEDHFRCSECGKGFK
# H]
# sequence of block fz_znf      107 [KPFSCKECGKSFSQKSSLNVHMRVHTGEKPYTCKQCGKSFAKVHDFKSHIRVHTGKRPYTCQQCGKSFYNTVNLAVHMIIHSGERKYKCQQCGKSFYHAGNFAGHMRIHTEEKPYSCPQCGKSFKQNGTLKNHMRTHKGERIYTCTQCGKSFAQKQSLDAHMRIHTGEKPYTCTKCGKSFTRKSTLNNHMRTYTGE] 303
# sequence of block fz_linker    28 [GLMVLKEETHQQNEMEEKQQFEKPQEIMTDEKPTLSKKTSSHIRPRKSKSRC] 80
# sequence of block fz_finz       0 [MAFIKEESEDVKIEETFTVKQEDLQEQT] 28
# Evidence for and against this transcript:
# % of transcript supported by hints (any source): 0
# CDS exons: 0/2
# CDS introns: 0/1
# 5'UTR exons and introns: 0/0
# 3'UTR exons and introns: 0/0
# hint groups fully obeyed: 22
#     RM:  22
# incompatible hint groups: 4
#     RM:   4
# end gene g42
###
# start gene g43
CAIGQS010000002.1	AUGUSTUS	gene	450717	455355	1	+	.	ID=g43
CAIGQS010000002.1	AUGUSTUS	transcript	450717	455355	.	+	.	ID=g43.t1;Parent=g43
CAIGQS010000002.1	AUGUSTUS	start_codon	450717	450719	.	+	0	Parent=g43.t1
CAIGQS010000002.1	AUGUSTUS	CDS	450717	450801	.	+	0	ID=g43.t1.cds;Parent=g43.t1
CAIGQS010000002.1	AUGUSTUS	CDS	454412	455352	.	+	2	ID=g43.t1.cds;Parent=g43.t1
CAIGQS010000002.1	AUGUSTUS	stop_codon	455353	455355	.	+	0	Parent=g43.t1
CAIGQS010000002.1	AUGUSTUS	protein_match	450717	450800	9.18	+	0	ID=pp.g43.t1.fz_finz;Target=fz_finz 1 28;Target_start=0;
CAIGQS010000002.1	AUGUSTUS	protein_match	450801	450801	1	+	0	ID=pp.g43.t1.fz_linker;Target=fz_linker 1 1;Target_start=28;
CAIGQS010000002.1	AUGUSTUS	protein_match	454412	454566	1.41	+	2	ID=pp.g43.t1.fz_linker;Target=fz_linker 1 52;Target_start=28;
CAIGQS010000002.1	AUGUSTUS	protein_match	454765	455352	7.76	+	0	ID=pp.g43.t1.fz_znf;Target=fz_znf 1 196;Target_start=146;
CAIGQS010000002.1	AUGUSTUS	interblock_region	454567	454764	.	+	0	ID=pp.g43.t1.iBR2
CAIGQS010000002.1	AUGUSTUS	interblock_region	455353	455355	.	+	0	ID=pp.g43.t1.iBR3
# protein sequence = [MAFIKEESEDVKIEETFRVKQEDLQEQTDLIEENERSNEEHHVKLEEKTNLQTDGILKKRDQNRFTCTQCGKSFGRKR
# YLKIHMRFHTGEKPFTCTQCGKSFSISSNLNIHMRIHTGEKPFTCTQCGKSFSISSNLNIHMRIHTGEKPFTCTQCGKSFSKSSNLNKHMMIHTGEKP
# FACTQCGKSFSQSSSLNLHMRIHTGEKPFTCTQCGKSFSKSSHLNKHMRIHTGEKPFICTQCGKSFSQSSSLNQHMRIHTGEKPFTCTQCGKSFSRSS
# HLNKHMMIHTGEKPFTCTQCGKSFSRSSHLNKHMMIHTGEKPFTCTQCGKSFNRSSSLNQHMRIHTGE]
# sequence of block fz_finz       0 [MAFIKEESEDVKIEETFRVKQEDLQEQT] 28
# sequence of block fz_linker    28 [DLIEENERSNEEHHVKLEEKTNLQTDGILKKRDQNRFTCTQCGKSFGRKRYL] 80
# sequence of block fz_znf      146 [KPFTCTQCGKSFSKSSNLNKHMMIHTGEKPFACTQCGKSFSQSSSLNLHMRIHTGEKPFTCTQCGKSFSKSSHLNKHMRIHTGEKPFICTQCGKSFSQSSSLNQHMRIHTGEKPFTCTQCGKSFSRSSHLNKHMMIHTGEKPFTCTQCGKSFSRSSHLNKHMMIHTGEKPFTCTQCGKSFNRSSSLNQHMRIHTGE] 342
# Evidence for and against this transcript:
# % of transcript supported by hints (any source): 0
# CDS exons: 0/2
# CDS introns: 0/1
# 5'UTR exons and introns: 0/0
# 3'UTR exons and introns: 0/0
# hint groups fully obeyed: 16
#     RM:  16
# incompatible hint groups: 4
#     RM:   4
# end gene g43
###
#
# ----- prediction on sequence number 25 (length = 80441, name = CAIGQS010000002.1:600574-681015) -----
#
# Predicted genes for sequence number 25 on both strands
# start gene g44
CAIGQS010000002.1	AUGUSTUS	gene	611209	615657	1	-	.	ID=g44
CAIGQS010000002.1	AUGUSTUS	transcript	611209	615657	.	-	.	ID=g44.t1;Parent=g44
CAIGQS010000002.1	AUGUSTUS	stop_codon	611209	611211	.	-	0	Parent=g44.t1
CAIGQS010000002.1	AUGUSTUS	CDS	611212	612371	.	-	2	ID=g44.t1.cds;Parent=g44.t1
CAIGQS010000002.1	AUGUSTUS	CDS	615573	615657	.	-	0	ID=g44.t1.cds;Parent=g44.t1
CAIGQS010000002.1	AUGUSTUS	start_codon	615655	615657	.	-	0	Parent=g44.t1
CAIGQS010000002.1	AUGUSTUS	protein_match	611563	612150	6.65	-	0	ID=pp.g44.t1.fz_znf;Target=fz_znf 1 196;Target_start=102;
CAIGQS010000002.1	AUGUSTUS	protein_match	612217	612371	1.94	-	2	ID=pp.g44.t1.fz_linker;Target=fz_linker 1 52;Target_start=28;
CAIGQS010000002.1	AUGUSTUS	protein_match	615573	615573	1	-	0	ID=pp.g44.t1.fz_linker;Target=fz_linker 1 1;Target_start=28;
CAIGQS010000002.1	AUGUSTUS	protein_match	615574	615657	9.18	-	0	ID=pp.g44.t1.fz_finz;Target=fz_finz 1 28;Target_start=0;
CAIGQS010000002.1	AUGUSTUS	interblock_region	611209	611562	.	-	0	ID=pp.g44.t1.iBR3
CAIGQS010000002.1	AUGUSTUS	interblock_region	612151	612216	.	-	0	ID=pp.g44.t1.iBR2
# protein sequence = [MAFIKEESEDVKIEETFRVKQEDLQEQTDLMVLKEETPQWNEMEEKHQDITTDEKSTLTKKTSSRGRPRKSKSRCNFS
# CKQSRKSFSQKPNLDVHMRVHTREKPYTCEQCGKSFGKKQSFKTHMRIHTGERPYTCQHCGKSFYHAGNLAAHRRIHTGEKPYFCPQCGKSFKQNGTL
# TVHMRIHTGERPYTCQQCGKSFYTTGNFTQHMRIHTGERPYTCQQCGQSFYNTGNLAVHMRIHTGEKPYSCPQCGKSYKHNGNIEAHMRTHTGERSFI
# CTQCGKSFPQKQNLNIHMRIHTGEKPYRCTECGKSFPYKSTLKHHMRTHTGEKPFACTQCGKSFTSKTRLMNHMNGHTGTIVFTCDQCGKSLTCKDTI
# KNHMKIHSGEDNFRCSECGKGFKHKRSLSAHMKLHNGEQSPQK]
# sequence of block fz_znf      102 [KPYTCEQCGKSFGKKQSFKTHMRIHTGERPYTCQHCGKSFYHAGNLAAHRRIHTGEKPYFCPQCGKSFKQNGTLTVHMRIHTGERPYTCQQCGKSFYTTGNFTQHMRIHTGERPYTCQQCGQSFYNTGNLAVHMRIHTGEKPYSCPQCGKSYKHNGNIEAHMRTHTGERSFICTQCGKSFPQKQNLNIHMRIHTGE] 298
# sequence of block fz_linker    28 [DLMVLKEETPQWNEMEEKHQDITTDEKSTLTKKTSSRGRPRKSKSRCNFSCK] 80
# sequence of block fz_finz       0 [MAFIKEESEDVKIEETFRVKQEDLQEQT] 28
# Evidence for and against this transcript:
# % of transcript supported by hints (any source): 0
# CDS exons: 0/2
# CDS introns: 0/1
# 5'UTR exons and introns: 0/0
# 3'UTR exons and introns: 0/0
# hint groups fully obeyed: 14
#     RM:  14
# incompatible hint groups: 2
#     RM:   2
# end gene g44
###
# start gene g45
CAIGQS010000002.1	AUGUSTUS	gene	621055	653265	1	+	.	ID=g45
CAIGQS010000002.1	AUGUSTUS	transcript	621055	653265	.	+	.	ID=g45.t1;Parent=g45
CAIGQS010000002.1	AUGUSTUS	start_codon	621055	621057	.	+	0	Parent=g45.t1
CAIGQS010000002.1	AUGUSTUS	CDS	621055	621139	.	+	0	ID=g45.t1.cds;Parent=g45.t1
CAIGQS010000002.1	AUGUSTUS	CDS	644450	645520	.	+	2	ID=g45.t1.cds;Parent=g45.t1
CAIGQS010000002.1	AUGUSTUS	CDS	650531	650574	.	+	2	ID=g45.t1.cds;Parent=g45.t1
CAIGQS010000002.1	AUGUSTUS	CDS	652095	652257	.	+	0	ID=g45.t1.cds;Parent=g45.t1
CAIGQS010000002.1	AUGUSTUS	CDS	652342	652834	.	+	2	ID=g45.t1.cds;Parent=g45.t1
CAIGQS010000002.1	AUGUSTUS	CDS	652928	652984	.	+	1	ID=g45.t1.cds;Parent=g45.t1
CAIGQS010000002.1	AUGUSTUS	CDS	653187	653262	.	+	1	ID=g45.t1.cds;Parent=g45.t1
CAIGQS010000002.1	AUGUSTUS	stop_codon	653263	653265	.	+	0	Parent=g45.t1
CAIGQS010000002.1	AUGUSTUS	protein_match	621055	621138	9.18	+	0	ID=pp.g45.t1.fz_finz;Target=fz_finz 1 28;Target_start=0;
CAIGQS010000002.1	AUGUSTUS	protein_match	621139	621139	1	+	0	ID=pp.g45.t1.fz_linker;Target=fz_linker 1 1;Target_start=28;
CAIGQS010000002.1	AUGUSTUS	protein_match	644450	644604	1.92	+	2	ID=pp.g45.t1.fz_linker;Target=fz_linker 1 52;Target_start=28;
CAIGQS010000002.1	AUGUSTUS	protein_match	644668	645255	6.61	+	0	ID=pp.g45.t1.fz_znf;Target=fz_znf 1 196;Target_start=101;
CAIGQS010000002.1	AUGUSTUS	interblock_region	644605	644667	.	+	0	ID=pp.g45.t1.iBR2
CAIGQS010000002.1	AUGUSTUS	interblock_region	645256	645520	.	+	0	ID=pp.g45.t1.iBR3
CAIGQS010000002.1	AUGUSTUS	interblock_region	650531	650574	.	+	2	ID=pp.g45.t1.iBR3
CAIGQS010000002.1	AUGUSTUS	interblock_region	652095	652257	.	+	0	ID=pp.g45.t1.iBR3
CAIGQS010000002.1	AUGUSTUS	interblock_region	652342	652834	.	+	2	ID=pp.g45.t1.iBR3
CAIGQS010000002.1	AUGUSTUS	interblock_region	652928	652984	.	+	1	ID=pp.g45.t1.iBR3
CAIGQS010000002.1	AUGUSTUS	interblock_region	653187	653265	.	+	1	ID=pp.g45.t1.iBR3
# protein sequence = [MAFIKEESEDVKIEETFRVKQEDLQEQTDLMVLKEETHQWKEMEEEHQDITTDEKPTLTKKTSSGRPRKSKSGCNFSC
# KQSRKSFSQKPNLDVHMRVHTREKPYTSEQCGKSFGQKQSFKTHTRIHTGERPYTCQQCGKSFSHAGNLAVHMRIHTGEKPYSCPQCGKSFKQNGTLT
# VHMRSHTGERPYTCQQCGKSFYTTGNFTQHMRIHTGERPYTCQQCGKSFYNTGNLAVHMRIHTGERPYTCPQCGKSFKQNCTLEVHMRTHNRERKFTC
# TQCGKSFAQKRDLDIHMRIHTGEKPYTCTECGKSFKCKSTLNYHIISHGEKPFACAQCGKSFTTKASVMNHMNGHTGTIVFTCDQCGKSLTRKDTLKK
# HMKIHSGEDNFRCIQMPGSTFRQCPHCQIEKLKALGYVPLLLLGKCSKAQTWRAEVQCPFEFPPEGHAVMEKMVILFEHILQGLTPEKQQEVTEGNEA
# ESQDLTDTAEDEEDIALENNVEEERLESEEQIEEQQIESRTGEPEKSECQRSQKTECQNLNETIEDEEEIISEVERLEDEEQIGEQQVEIGGRESSRS
# AEKAFRNVMTKKIGQAKRVKKQPEKRKSSVLETEKMEEKREVEEVTLKADCTPAVNMTAKRKHQKKDGHRMSIPCIYGSVSCGICFQEAPHKGWH]
# sequence of block fz_finz       0 [MAFIKEESEDVKIEETFRVKQEDLQEQT] 28
# sequence of block fz_linker    28 [DLMVLKEETHQWKEMEEEHQDITTDEKPTLTKKTSSGRPRKSKSGCNFSCKQ] 80
# sequence of block fz_znf      101 [KPYTSEQCGKSFGQKQSFKTHTRIHTGERPYTCQQCGKSFSHAGNLAVHMRIHTGEKPYSCPQCGKSFKQNGTLTVHMRSHTGERPYTCQQCGKSFYTTGNFTQHMRIHTGERPYTCQQCGKSFYNTGNLAVHMRIHTGERPYTCPQCGKSFKQNCTLEVHMRTHNRERKFTCTQCGKSFAQKRDLDIHMRIHTGE] 297
# Evidence for and against this transcript:
# % of transcript supported by hints (any source): 0
# CDS exons: 0/7
# CDS introns: 0/6
# 5'UTR exons and introns: 0/0
# 3'UTR exons and introns: 0/0
# hint groups fully obeyed: 177
#     RM: 177
# incompatible hint groups: 4
#     RM:   4
# end gene g45
###
# start gene g46
CAIGQS010000002.1	AUGUSTUS	gene	658593	678475	1	-	.	ID=g46
CAIGQS010000002.1	AUGUSTUS	transcript	658593	678475	.	-	.	ID=g46.t1;Parent=g46
CAIGQS010000002.1	AUGUSTUS	stop_codon	658593	658595	.	-	0	Parent=g46.t1
CAIGQS010000002.1	AUGUSTUS	CDS	658596	659854	.	-	2	ID=g46.t1.cds;Parent=g46.t1
CAIGQS010000002.1	AUGUSTUS	CDS	665961	666021	.	-	0	ID=g46.t1.cds;Parent=g46.t1
CAIGQS010000002.1	AUGUSTUS	CDS	678311	678329	.	-	1	ID=g46.t1.cds;Parent=g46.t1
CAIGQS010000002.1	AUGUSTUS	CDS	678471	678475	.	-	0	ID=g46.t1.cds;Parent=g46.t1
CAIGQS010000002.1	AUGUSTUS	start_codon	678473	678475	.	-	0	Parent=g46.t1
CAIGQS010000002.1	AUGUSTUS	protein_match	658863	659450	6.54	-	0	ID=pp.g46.t1.fz_znf;Target=fz_znf 1 196;Target_start=163;
CAIGQS010000002.1	AUGUSTUS	protein_match	659700	659854	2.02	-	2	ID=pp.g46.t1.fz_linker;Target=fz_linker 1 52;Target_start=28;
CAIGQS010000002.1	AUGUSTUS	protein_match	665961	665961	1	-	0	ID=pp.g46.t1.fz_linker;Target=fz_linker 1 1;Target_start=28;
CAIGQS010000002.1	AUGUSTUS	protein_match	665962	666021	5.8	-	0	ID=pp.g46.t1.fz_finz;Target=fz_finz 9 28;Target_start=0;
CAIGQS010000002.1	AUGUSTUS	protein_match	678311	678329	3.47	-	1	ID=pp.g46.t1.fz_finz;Target=fz_finz 2 8;Target_start=0;
CAIGQS010000002.1	AUGUSTUS	protein_match	678471	678475	39.1	-	0	ID=pp.g46.t1.fz_finz;Target=fz_finz 1 2;Target_start=0;
CAIGQS010000002.1	AUGUSTUS	interblock_region	658593	658862	.	-	0	ID=pp.g46.t1.iBR3
CAIGQS010000002.1	AUGUSTUS	interblock_region	659451	659699	.	-	0	ID=pp.g46.t1.iBR2
# protein sequence = [MTFIYNESRRVKIEETFRVKHEDLQEQTDLMVLKEETHQRNEIEEKRQFEKPQEITTDEKPTLTKKTSSHGRPRKSKS
# GCNFSCKQSRKTFSQKSNLDVYININTREKPYTCEQCGTSFGQKQTFKTHMRIHTGEKPYSCNHCRKSFRQKSNLDVHVRVHTREKPYNCEQCGKSFG
# QKQSIKNHMRTHTGEKPYTCQHCGKSFYQSGNLAVHMRIHTGERPYTCQQCGKSFYHARSLAVHMRIHTGEKPFSCKHCRRSFRQKPNLDVHMRVHTG
# EKLYTCELCGKSFGQKQSFKNHMRIHTGERSFTCRQCGKSFARKPDLDIHMRIHTGEKPYTCTECGKSYKHKSTLSYHMRTHTGEKPFQCAQCGKSFT
# TKASLMNHMNCHTGTIVFTCDQCGKSFTRKDTIRKHMKIHSGEDHFRCSECGKGFKHKRSLSTHMKLHNGEQSPQN]
# sequence of block fz_znf      163 [KPYNCEQCGKSFGQKQSIKNHMRTHTGEKPYTCQHCGKSFYQSGNLAVHMRIHTGERPYTCQQCGKSFYHARSLAVHMRIHTGEKPFSCKHCRRSFRQKPNLDVHMRVHTGEKLYTCELCGKSFGQKQSFKNHMRIHTGERSFTCRQCGKSFARKPDLDIHMRIHTGEKPYTCTECGKSYKHKSTLSYHMRTHTGE] 359
# sequence of block fz_linker    28 [DLMVLKEETHQRNEIEEKRQFEKPQEITTDEKPTLTKKTSSHGRPRKSKSGC] 80
# sequence of block fz_finz       0 [MTFIYNESRRVKIEETFRVKHEDLQEQT] 28
# Evidence for and against this transcript:
# % of transcript supported by hints (any source): 0
# CDS exons: 0/4
# CDS introns: 0/3
# 5'UTR exons and introns: 0/0
# 3'UTR exons and introns: 0/0
# hint groups fully obeyed: 65
#     RM:  65
# incompatible hint groups: 7
#     RM:   7
# end gene g46
###
#
# ----- prediction on sequence number 26 (length = 30083, name = CAIGQS010000002.1:702525-732608) -----
#
# Predicted genes for sequence number 26 on both strands
# start gene g47
CAIGQS010000002.1	AUGUSTUS	gene	704481	709305	1	-	.	ID=g47
CAIGQS010000002.1	AUGUSTUS	transcript	704481	709305	.	-	.	ID=g47.t1;Parent=g47
CAIGQS010000002.1	AUGUSTUS	stop_codon	704481	704483	.	-	0	Parent=g47.t1
CAIGQS010000002.1	AUGUSTUS	CDS	704484	705093	.	-	1	ID=g47.t1.cds;Parent=g47.t1
CAIGQS010000002.1	AUGUSTUS	CDS	705174	705190	.	-	0	ID=g47.t1.cds;Parent=g47.t1
CAIGQS010000002.1	AUGUSTUS	CDS	705472	705600	.	-	0	ID=g47.t1.cds;Parent=g47.t1
CAIGQS010000002.1	AUGUSTUS	CDS	705746	705762	.	-	2	ID=g47.t1.cds;Parent=g47.t1
CAIGQS010000002.1	AUGUSTUS	CDS	706004	706020	.	-	1	ID=g47.t1.cds;Parent=g47.t1
CAIGQS010000002.1	AUGUSTUS	CDS	706362	706372	.	-	0	ID=g47.t1.cds;Parent=g47.t1
CAIGQS010000002.1	AUGUSTUS	CDS	706501	706511	.	-	2	ID=g47.t1.cds;Parent=g47.t1
CAIGQS010000002.1	AUGUSTUS	CDS	706764	706774	.	-	1	ID=g47.t1.cds;Parent=g47.t1
CAIGQS010000002.1	AUGUSTUS	CDS	706995	707010	.	-	2	ID=g47.t1.cds;Parent=g47.t1
CAIGQS010000002.1	AUGUSTUS	CDS	708905	708919	.	-	2	ID=g47.t1.cds;Parent=g47.t1
CAIGQS010000002.1	AUGUSTUS	CDS	709299	709305	.	-	0	ID=g47.t1.cds;Parent=g47.t1
CAIGQS010000002.1	AUGUSTUS	start_codon	709303	709305	.	-	0	Parent=g47.t1
CAIGQS010000002.1	AUGUSTUS	protein_match	704502	705089	6.17	-	0	ID=pp.g47.t1.fz_znf;Target=fz_znf 1 196;Target_start=85;
CAIGQS010000002.1	AUGUSTUS	protein_match	705185	705190	1.21	-	0	ID=pp.g47.t1.fz_linker;Target=fz_linker 51 52;Target_start=28;
CAIGQS010000002.1	AUGUSTUS	protein_match	705472	705600	1.08	-	0	ID=pp.g47.t1.fz_linker;Target=fz_linker 8 50;Target_start=28;
CAIGQS010000002.1	AUGUSTUS	protein_match	705746	705762	0.984	-	2	ID=pp.g47.t1.fz_linker;Target=fz_linker 2 7;Target_start=28;
CAIGQS010000002.1	AUGUSTUS	protein_match	706004	706007	1.24	-	0	ID=pp.g47.t1.fz_linker;Target=fz_linker 1 2;Target_start=28;
CAIGQS010000002.1	AUGUSTUS	protein_match	706008	706020	2.22	-	1	ID=pp.g47.t1.fz_finz;Target=fz_finz 24 28;Target_start=0;
CAIGQS010000002.1	AUGUSTUS	protein_match	706362	706372	1.27	-	0	ID=pp.g47.t1.fz_finz;Target=fz_finz 21 24;Target_start=0;
CAIGQS010000002.1	AUGUSTUS	protein_match	706501	706511	0.435	-	2	ID=pp.g47.t1.fz_finz;Target=fz_finz 17 20;Target_start=0;
CAIGQS010000002.1	AUGUSTUS	protein_match	706764	706774	1.23	-	1	ID=pp.g47.t1.fz_finz;Target=fz_finz 13 17;Target_start=0;
CAIGQS010000002.1	AUGUSTUS	protein_match	706995	707010	2.44	-	2	ID=pp.g47.t1.fz_finz;Target=fz_finz 8 13;Target_start=0;
CAIGQS010000002.1	AUGUSTUS	protein_match	708905	708919	1.34	-	2	ID=pp.g47.t1.fz_finz;Target=fz_finz 3 8;Target_start=0;
CAIGQS010000002.1	AUGUSTUS	protein_match	709299	709305	15.1	-	0	ID=pp.g47.t1.fz_finz;Target=fz_finz 1 3;Target_start=0;
CAIGQS010000002.1	AUGUSTUS	interblock_region	704481	704501	.	-	0	ID=pp.g47.t1.iBR3
CAIGQS010000002.1	AUGUSTUS	interblock_region	705090	705093	.	-	1	ID=pp.g47.t1.iBR2
CAIGQS010000002.1	AUGUSTUS	interblock_region	705174	705184	.	-	0	ID=pp.g47.t1.iBR2
# protein sequence = [MAEVVEKXEDLGMNITAKGEHQRSEGETENMYVYIHSIITAFYVSMVKKGHLETPSGLFWGAPRHSLGKTCIKQYFSK
# HAINFGETIRMHSVWEEFQANHQSLNLHMRIHTGEKPFTCTQCGKSFRQSSNLNLHMRIHTGEKPFTCTQCGKSFRQSSNLNLHMRIHTGEKPFTCTQ
# CGKSFRQSSNLNLHMRIHTGEKPFTCTQCGKSFSKSSHLNKHMMIHTGEKPFACTQCGKSFSQSSSLNQHMRIHTGEKPFTCTQFGKSFSQSSNLNQH
# MRIHTGEKPYDCT]
# sequence of block fz_znf       85 [TIRMHSVWEEFQANHQSLNLHMRIHTGEKPFTCTQCGKSFRQSSNLNLHMRIHTGEKPFTCTQCGKSFRQSSNLNLHMRIHTGEKPFTCTQCGKSFRQSSNLNLHMRIHTGEKPFTCTQCGKSFSKSSHLNKHMMIHTGEKPFACTQCGKSFSQSSSLNQHMRIHTGEKPFTCTQFGKSFSQSSNLNQHMRIHTGE] 281
# sequence of block fz_linker    28 [ENMYVYIHSIITAFYVSMVKKGHLETPSGLFWGAPRHSLGKTCIKQYFSKHA] 80
# sequence of block fz_finz       0 [MAEVVEKXEDLGMNITAKGEHQRSEGET] 28
# Evidence for and against this transcript:
# % of transcript supported by hints (any source): 0
# CDS exons: 0/11
# CDS introns: 0/10
# 5'UTR exons and introns: 0/0
# 3'UTR exons and introns: 0/0
# hint groups fully obeyed: 21
#     RM:  21
# incompatible hint groups: 5
#     RM:   5
# end gene g47
###
# start gene g48
CAIGQS010000002.1	AUGUSTUS	gene	709741	717608	1	-	.	ID=g48
CAIGQS010000002.1	AUGUSTUS	transcript	709741	717608	.	-	.	ID=g48.t1;Parent=g48
CAIGQS010000002.1	AUGUSTUS	stop_codon	709741	709743	.	-	0	Parent=g48.t1
CAIGQS010000002.1	AUGUSTUS	CDS	709744	710451	.	-	0	ID=g48.t1.cds;Parent=g48.t1
CAIGQS010000002.1	AUGUSTUS	CDS	714739	714783	.	-	0	ID=g48.t1.cds;Parent=g48.t1
CAIGQS010000002.1	AUGUSTUS	CDS	717495	717608	.	-	0	ID=g48.t1.cds;Parent=g48.t1
CAIGQS010000002.1	AUGUSTUS	start_codon	717606	717608	.	-	0	Parent=g48.t1
CAIGQS010000002.1	AUGUSTUS	protein_match	709774	710361	5.7	-	0	ID=pp.g48.t1.fz_znf;Target=fz_znf 1 196;Target_start=83;
CAIGQS010000002.1	AUGUSTUS	protein_match	710371	710451	1.1	-	0	ID=pp.g48.t1.fz_linker;Target=fz_linker 26 52;Target_start=28;
CAIGQS010000002.1	AUGUSTUS	protein_match	714739	714783	1.37	-	0	ID=pp.g48.t1.fz_linker;Target=fz_linker 11 25;Target_start=28;
CAIGQS010000002.1	AUGUSTUS	protein_match	717495	717524	2.25	-	0	ID=pp.g48.t1.fz_linker;Target=fz_linker 1 10;Target_start=28;
CAIGQS010000002.1	AUGUSTUS	protein_match	717525	717608	8.85	-	0	ID=pp.g48.t1.fz_finz;Target=fz_finz 1 28;Target_start=0;
CAIGQS010000002.1	AUGUSTUS	interblock_region	709741	709773	.	-	0	ID=pp.g48.t1.iBR3
CAIGQS010000002.1	AUGUSTUS	interblock_region	710362	710370	.	-	0	ID=pp.g48.t1.iBR2
# protein sequence = [MAFIKEESEDVKIEETFTVKQEDLQEQTGWFSFSKTNSVHLQRQIKSHEHHLKRMSGVMRNTMSNLRKKTNLQTNGIL
# KRRDKNRFTCTQCGKSFGRKRYLKIHMRFHTGEKPFTCTQCGKSFSISSNLNLHMRIHTGEKPFTCTQCGKSFIRSSSLKIHLMSHTGEKPFTCTQCG
# KSYRQLSHLNYHMRIHTGEKPFTCTQCGKSFNCSSHLNKHMMIHTGEKPFTCTQCGKSFNCSSHLNKHMMIHTGEKPFTCTQCGKSFSKSSHLNLLPF
# RCSACGTSHVTDSST]
# sequence of block fz_znf       83 [NRFTCTQCGKSFGRKRYLKIHMRFHTGEKPFTCTQCGKSFSISSNLNLHMRIHTGEKPFTCTQCGKSFIRSSSLKIHLMSHTGEKPFTCTQCGKSYRQLSHLNYHMRIHTGEKPFTCTQCGKSFNCSSHLNKHMMIHTGEKPFTCTQCGKSFNCSSHLNKHMMIHTGEKPFTCTQCGKSFSKSSHLNLLPFRCSAC] 279
# sequence of block fz_linker    28 [GWFSFSKTNSVHLQRQIKSHEHHLKRMSGVMRNTMSNLRKKTNLQTNGILKR] 80
# sequence of block fz_finz       0 [MAFIKEESEDVKIEETFTVKQEDLQEQT] 28
# Evidence for and against this transcript:
# % of transcript supported by hints (any source): 0
# CDS exons: 0/3
# CDS introns: 0/2
# 5'UTR exons and introns: 0/0
# 3'UTR exons and introns: 0/0
# hint groups fully obeyed: 29
#     RM:  29
# incompatible hint groups: 4
#     RM:   4
# end gene g48
###
#
# ----- prediction on sequence number 27 (length = 30083, name = CAIGQS010000002.1:737954-768037) -----
#
# Predicted genes for sequence number 27 on both strands
# start gene g49
CAIGQS010000002.1	AUGUSTUS	gene	752954	760262	1	+	.	ID=g49
CAIGQS010000002.1	AUGUSTUS	transcript	752954	760262	.	+	.	ID=g49.t1;Parent=g49
CAIGQS010000002.1	AUGUSTUS	start_codon	752954	752956	.	+	0	Parent=g49.t1
CAIGQS010000002.1	AUGUSTUS	CDS	752954	753038	.	+	0	ID=g49.t1.cds;Parent=g49.t1
CAIGQS010000002.1	AUGUSTUS	CDS	755945	756004	.	+	2	ID=g49.t1.cds;Parent=g49.t1
CAIGQS010000002.1	AUGUSTUS	CDS	759550	760259	.	+	2	ID=g49.t1.cds;Parent=g49.t1
CAIGQS010000002.1	AUGUSTUS	stop_codon	760260	760262	.	+	0	Parent=g49.t1
CAIGQS010000002.1	AUGUSTUS	protein_match	752954	753037	9.18	+	0	ID=pp.g49.t1.fz_finz;Target=fz_finz 1 28;Target_start=0;
CAIGQS010000002.1	AUGUSTUS	protein_match	753038	753038	1	+	0	ID=pp.g49.t1.fz_linker;Target=fz_linker 1 1;Target_start=28;
CAIGQS010000002.1	AUGUSTUS	protein_match	755945	756004	1.04	+	1	ID=pp.g49.t1.fz_linker;Target=fz_linker 1 21;Target_start=27;
CAIGQS010000002.1	AUGUSTUS	protein_match	759550	759644	1.25	+	2	ID=pp.g49.t1.fz_linker;Target=fz_linker 21 52;Target_start=28;
CAIGQS010000002.1	AUGUSTUS	protein_match	759654	760241	6.98	+	0	ID=pp.g49.t1.fz_znf;Target=fz_znf 1 196;Target_start=83;
CAIGQS010000002.1	AUGUSTUS	interblock_region	759645	759653	.	+	0	ID=pp.g49.t1.iBR2
CAIGQS010000002.1	AUGUSTUS	interblock_region	760242	760262	.	+	0	ID=pp.g49.t1.iBR3
# protein sequence = [MAFIKEESEDVKIEETFRVKQEDLQEQTVIFRLQKKCFLMELFGKVMLNLIEENEGSKEEEHHVKIEEETHLQTDGIL
# KKRNKNHFTCTQCGKSFGRKGKLKIHMMIHTGEKPFTCTECGKSFNQSSNLNKHMKIHTGEKPFKCTQCGKSFSQSSSLNLHTMSHTGEKPFTCTLCG
# KSFNCSSHLNYHMKIHTGEKPYTCTQCGKSFRRSSNLNNHMKIHTGEKPFICTQCGKSFNCSAHLNQHTRSHTGEKPFTCTQCGKSFSRSSSLNHHMR
# IHTGEKPFTCT]
# sequence of block fz_finz       0 [MAFIKEESEDVKIEETFRVKQEDLQEQT] 28
# sequence of block fz_linker    28 [VIFRLQKKCFLMELFGKVMLNLIEENEGSKEEEHHVKIEEETHLQTDGILKK] 80
# sequence of block fz_znf       83 [NHFTCTQCGKSFGRKGKLKIHMMIHTGEKPFTCTECGKSFNQSSNLNKHMKIHTGEKPFKCTQCGKSFSQSSSLNLHTMSHTGEKPFTCTLCGKSFNCSSHLNYHMKIHTGEKPYTCTQCGKSFRRSSNLNNHMKIHTGEKPFICTQCGKSFNCSAHLNQHTRSHTGEKPFTCTQCGKSFSRSSSLNHHMRIHTGE] 279
# Evidence for and against this transcript:
# % of transcript supported by hints (any source): 0
# CDS exons: 0/3
# CDS introns: 0/2
# 5'UTR exons and introns: 0/0
# 3'UTR exons and introns: 0/0
# hint groups fully obeyed: 34
#     RM:  34
# incompatible hint groups: 3
#     RM:   3
# end gene g49
###
# start gene g50
CAIGQS010000002.1	AUGUSTUS	gene	765832	766698	1	-	.	ID=g50
CAIGQS010000002.1	AUGUSTUS	transcript	765832	766698	.	-	.	ID=g50.t1;Parent=g50
CAIGQS010000002.1	AUGUSTUS	stop_codon	765832	765834	.	-	0	Parent=g50.t1
CAIGQS010000002.1	AUGUSTUS	CDS	765835	766698	.	-	0	ID=g50.t1.cds;Parent=g50.t1
CAIGQS010000002.1	AUGUSTUS	start_codon	766696	766698	.	-	0	Parent=g50.t1
# protein sequence = [MATSKKAMSPKKQATGSKRLKTLDDDVASIVSHAIEAQQESLRGMVFGMLTEAIKSALAPFNDYINENGTVLRALKEE
# IDAMGKNMASITSKVDDLQGNLRKTKKETNHCLSQLDQIQRKYTDLEGDDPIGFLQKMLPKWIPDLSGRSNPIEIDRAHRVYSNSNSNRSRAMIFRLL
# RYPDRQAILQGARKAKPTLPGGLRLEFYADYSAATAQKRKAFSAVRSKLQQKGAETFLIYPAILKVSFKGQKYSFESPDEAEKYFEGLERTTSPTARR
# SLQHQFQDAMEATE]
# Evidence for and against this transcript:
# % of transcript supported by hints (any source): 0
# CDS exons: 0/1
# CDS introns: 0/0
# 5'UTR exons and introns: 0/0
# 3'UTR exons and introns: 0/0
# hint groups fully obeyed: 0
# incompatible hint groups: 1
#     RM:   1
# end gene g50
###
#
# ----- prediction on sequence number 28 (length = 30083, name = CAIGQS010000002.1:875741-905824) -----
#
# Predicted genes for sequence number 28 on both strands
# start gene g51
CAIGQS010000002.1	AUGUSTUS	gene	898516	898998	1	+	.	ID=g51
CAIGQS010000002.1	AUGUSTUS	transcript	898516	898998	.	+	.	ID=g51.t1;Parent=g51
CAIGQS010000002.1	AUGUSTUS	start_codon	898516	898518	.	+	0	Parent=g51.t1
CAIGQS010000002.1	AUGUSTUS	CDS	898516	898995	.	+	0	ID=g51.t1.cds;Parent=g51.t1
CAIGQS010000002.1	AUGUSTUS	stop_codon	898996	898998	.	+	0	Parent=g51.t1
# protein sequence = [MTTPSRLPFAEAIQALAVLHQQQHDVLVELKNVQEQCFQVLEQIRSLLSQEIWPALTSAAHPPIALQKMASEDDPEVF
# LDLFEKMEEAWGWPRAKWPVRVIPLLSGDAQIAAQQLPAQNLLEYAHLKRAIFQRAGPSCSPSSSVTPAADGWCWMAGPPPR]
# Evidence for and against this transcript:
# % of transcript supported by hints (any source): 0
# CDS exons: 0/1
# CDS introns: 0/0
# 5'UTR exons and introns: 0/0
# 3'UTR exons and introns: 0/0
# hint groups fully obeyed: 0
# incompatible hint groups: 2
#     RM:   2
# end gene g51
###
# start gene g52
CAIGQS010000002.1	AUGUSTUS	gene	900918	902262	1	+	.	ID=g52
CAIGQS010000002.1	AUGUSTUS	transcript	900918	902262	.	+	.	ID=g52.t1;Parent=g52
CAIGQS010000002.1	AUGUSTUS	start_codon	900918	900920	.	+	0	Parent=g52.t1
CAIGQS010000002.1	AUGUSTUS	CDS	900918	900992	.	+	0	ID=g52.t1.cds;Parent=g52.t1
CAIGQS010000002.1	AUGUSTUS	CDS	902028	902118	.	+	0	ID=g52.t1.cds;Parent=g52.t1
CAIGQS010000002.1	AUGUSTUS	CDS	902210	902259	.	+	2	ID=g52.t1.cds;Parent=g52.t1
CAIGQS010000002.1	AUGUSTUS	stop_codon	902260	902262	.	+	0	Parent=g52.t1
# protein sequence = [MLATLVTNEDDLGPESTGRQRPGTLTDASDRGLGAVLFQEVAGVELPVLYISRKLRNSSSVQIMLLSSGSTT]
# Evidence for and against this transcript:
# % of transcript supported by hints (any source): 0
# CDS exons: 0/3
# CDS introns: 0/2
# 5'UTR exons and introns: 0/0
# 3'UTR exons and introns: 0/0
# hint groups fully obeyed: 4
#     RM:   4
# incompatible hint groups: 0
# end gene g52
###
# start gene g53
CAIGQS010000002.1	AUGUSTUS	gene	903222	904886	1	-	.	ID=g53
CAIGQS010000002.1	AUGUSTUS	transcript	903222	904886	.	-	.	ID=g53.t1;Parent=g53
CAIGQS010000002.1	AUGUSTUS	stop_codon	903222	903224	.	-	0	Parent=g53.t1
CAIGQS010000002.1	AUGUSTUS	CDS	903225	903850	.	-	2	ID=g53.t1.cds;Parent=g53.t1
CAIGQS010000002.1	AUGUSTUS	CDS	904319	904886	.	-	0	ID=g53.t1.cds;Parent=g53.t1
CAIGQS010000002.1	AUGUSTUS	start_codon	904884	904886	.	-	0	Parent=g53.t1
# protein sequence = [MDTFEDYSIITQNDLEEIKETISTEDLSTAVSRIREYLRKQDLVELNVGVTGESGSGKSTFVNAFRGLGDEDEGSAET
# GVVETTMELKAYLHPKYKHVKVWDLPGIGTPNFKADKYLQQVQFERYDFFIIIASDRFKECHTHLAKEIMRMGKKFYFVRSKIDASISAEKRKKNFDL
# KNTLDVIREDCVNGLRKIGIEDPVVFLICNFELGKYDFNLLGEKMEEELPQHKRRVLLLTLPNITQEINVKKKEALEQNIGKVAFLSACVATVHIPGL
# SVDAGLAIVAREIEIYYSTFGLDDSSLQMLCEKSGKTIEEFKSLMKSPLKGGITPASLLSLLGAVTVVGAEITVEYIVSLVPILGTVVAGGLSYLTIS
# TMLRRVLNDIAEDARNVLNASLESEV]
# Evidence for and against this transcript:
# % of transcript supported by hints (any source): 0
# CDS exons: 0/2
# CDS introns: 0/1
# 5'UTR exons and introns: 0/0
# 3'UTR exons and introns: 0/0
# hint groups fully obeyed: 3
#     RM:   3
# incompatible hint groups: 1
#     RM:   1
# end gene g53
###
#
# ----- prediction on sequence number 29 (length = 30083, name = CAIGQS010000002.1:936454-966537) -----
#
# Predicted genes for sequence number 29 on both strands
# start gene g54
CAIGQS010000002.1	AUGUSTUS	gene	951454	962569	1	+	.	ID=g54
CAIGQS010000002.1	AUGUSTUS	transcript	951454	962569	.	+	.	ID=g54.t1;Parent=g54
CAIGQS010000002.1	AUGUSTUS	start_codon	951454	951456	.	+	0	Parent=g54.t1
CAIGQS010000002.1	AUGUSTUS	CDS	951454	951538	.	+	0	ID=g54.t1.cds;Parent=g54.t1
CAIGQS010000002.1	AUGUSTUS	CDS	961650	962566	.	+	2	ID=g54.t1.cds;Parent=g54.t1
CAIGQS010000002.1	AUGUSTUS	stop_codon	962567	962569	.	+	0	Parent=g54.t1
CAIGQS010000002.1	AUGUSTUS	protein_match	951454	951537	8.26	+	0	ID=pp.g54.t1.fz_finz;Target=fz_finz 1 28;Target_start=0;
CAIGQS010000002.1	AUGUSTUS	protein_match	951538	951538	1	+	0	ID=pp.g54.t1.fz_linker;Target=fz_linker 1 1;Target_start=28;
CAIGQS010000002.1	AUGUSTUS	protein_match	961650	961804	1.7	+	2	ID=pp.g54.t1.fz_linker;Target=fz_linker 1 52;Target_start=28;
CAIGQS010000002.1	AUGUSTUS	protein_match	961838	962425	7.15	+	0	ID=pp.g54.t1.fz_znf;Target=fz_znf 1 196;Target_start=91;
CAIGQS010000002.1	AUGUSTUS	interblock_region	961805	961837	.	+	0	ID=pp.g54.t1.iBR2
CAIGQS010000002.1	AUGUSTUS	interblock_region	962426	962569	.	+	0	ID=pp.g54.t1.iBR3
# protein sequence = [MAFIKEEREDVKIEETFTVKQEDLQEQTDLIEENEGSKEEEHHVKIEEKTYLQTDGILKRRDKNRFTCTQCGKSYGRK
# DYLKIHMRIHTGEKPFTCTQCGKGFIQISALSKHKKIHTGVKPFTCTQCGKSFSQSSSLNLHMRIHTGKKPFTCTQCGKSFNHPSSLNLHVRIHTGEK
# PFTCTQCGTSFNCSSHLNKHMRIHTGEKPFTCTQCGKSFNQSSSLNHHMKIHTGEKPFTCTQCGKSFSCSSNLNHHMRIHTGEKPFTCTQCGKSFNSS
# SNLHQHMRIHSGEKPFTCTQCGKSFNRSANLNEHMKNNEHFHTGVKEYMCFNVRRLLLQL]
# sequence of block fz_finz       0 [MAFIKEEREDVKIEETFTVKQEDLQEQT] 28
# sequence of block fz_linker    28 [DLIEENEGSKEEEHHVKIEEKTYLQTDGILKRRDKNRFTCTQCGKSYGRKDY] 80
# sequence of block fz_znf       91 [KPFTCTQCGKGFIQISALSKHKKIHTGVKPFTCTQCGKSFSQSSSLNLHMRIHTGKKPFTCTQCGKSFNHPSSLNLHVRIHTGEKPFTCTQCGTSFNCSSHLNKHMRIHTGEKPFTCTQCGKSFNQSSSLNHHMKIHTGEKPFTCTQCGKSFSCSSNLNHHMRIHTGEKPFTCTQCGKSFNSSSNLHQHMRIHSGE] 287
# Evidence for and against this transcript:
# % of transcript supported by hints (any source): 0
# CDS exons: 0/2
# CDS introns: 0/1
# 5'UTR exons and introns: 0/0
# 3'UTR exons and introns: 0/0
# hint groups fully obeyed: 28
#     RM:  28
# incompatible hint groups: 2
#     RM:   2
# end gene g54
###
#
# ----- prediction on sequence number 30 (length = 66664, name = CAIGQS010000002.1:994393-1061057) -----
#
# Predicted genes for sequence number 30 on both strands
# start gene g55
CAIGQS010000002.1	AUGUSTUS	gene	997582	1009476	1	-	.	ID=g55
CAIGQS010000002.1	AUGUSTUS	transcript	997582	1009476	.	-	.	ID=g55.t1;Parent=g55
CAIGQS010000002.1	AUGUSTUS	stop_codon	997582	997584	.	-	0	Parent=g55.t1
CAIGQS010000002.1	AUGUSTUS	CDS	997585	998585	.	-	2	ID=g55.t1.cds;Parent=g55.t1
CAIGQS010000002.1	AUGUSTUS	CDS	1009392	1009476	.	-	0	ID=g55.t1.cds;Parent=g55.t1
CAIGQS010000002.1	AUGUSTUS	start_codon	1009474	1009476	.	-	0	Parent=g55.t1
CAIGQS010000002.1	AUGUSTUS	protein_match	997726	998313	7.6	-	0	ID=pp.g55.t1.fz_znf;Target=fz_znf 1 196;Target_start=119;
CAIGQS010000002.1	AUGUSTUS	protein_match	998431	998585	1.7	-	2	ID=pp.g55.t1.fz_linker;Target=fz_linker 1 52;Target_start=28;
CAIGQS010000002.1	AUGUSTUS	protein_match	1009392	1009392	1	-	0	ID=pp.g55.t1.fz_linker;Target=fz_linker 1 1;Target_start=28;
CAIGQS010000002.1	AUGUSTUS	protein_match	1009393	1009476	8.26	-	0	ID=pp.g55.t1.fz_finz;Target=fz_finz 1 28;Target_start=0;
CAIGQS010000002.1	AUGUSTUS	interblock_region	997582	997725	.	-	0	ID=pp.g55.t1.iBR3
CAIGQS010000002.1	AUGUSTUS	interblock_region	998314	998430	.	-	0	ID=pp.g55.t1.iBR2
# protein sequence = [MAFIKEEREDVKIEETFTVKQEDLQEQTDLIEENEGSKEEEHHVKIEEKTYLQTDGILKRRDKNRFTCTQCGKSYGRK
# DYLKIHMRIHTGEKPFTCTQCGKGFIQISALSKHKKIHTGVKPFTCTQCGKSFSQSSSLNLHMRIHTGKKPFTCTQCGKSFNHPSSLNLHVRIHTGEK
# PFTCTQCGTSFNCSSHLNKHMRIHTGEKPFTCTQCGKSFNQSSSLNHHMKIHTGEKPFTCTQCGKSFSCSSNLNHHMRIHTGEKPFTCTQCGKSFNSS
# SNLHQHMRIHSGEKPFTCTQCGKRFSQSSHLNNHMKTHTGEKPFTCTQCGKSFNRSANLNEHMKNNEHFHTGVKEYMCFNVRRLLLQL]
# sequence of block fz_znf      119 [KPFTCTQCGKSFSQSSSLNLHMRIHTGKKPFTCTQCGKSFNHPSSLNLHVRIHTGEKPFTCTQCGTSFNCSSHLNKHMRIHTGEKPFTCTQCGKSFNQSSSLNHHMKIHTGEKPFTCTQCGKSFSCSSNLNHHMRIHTGEKPFTCTQCGKSFNSSSNLHQHMRIHSGEKPFTCTQCGKRFSQSSHLNNHMKTHTGE] 315
# sequence of block fz_linker    28 [DLIEENEGSKEEEHHVKIEEKTYLQTDGILKRRDKNRFTCTQCGKSYGRKDY] 80
# sequence of block fz_finz       0 [MAFIKEEREDVKIEETFTVKQEDLQEQT] 28
# Evidence for and against this transcript:
# % of transcript supported by hints (any source): 0
# CDS exons: 0/2
# CDS introns: 0/1
# 5'UTR exons and introns: 0/0
# 3'UTR exons and introns: 0/0
# hint groups fully obeyed: 26
#     RM:  26
# incompatible hint groups: 2
#     RM:   2
# end gene g55
###
# start gene g56
CAIGQS010000002.1	AUGUSTUS	gene	1029142	1039702	1	+	.	ID=g56
CAIGQS010000002.1	AUGUSTUS	transcript	1029142	1039702	.	+	.	ID=g56.t1;Parent=g56
CAIGQS010000002.1	AUGUSTUS	start_codon	1029142	1029144	.	+	0	Parent=g56.t1
CAIGQS010000002.1	AUGUSTUS	CDS	1029142	1029226	.	+	0	ID=g56.t1.cds;Parent=g56.t1
CAIGQS010000002.1	AUGUSTUS	CDS	1038738	1039699	.	+	2	ID=g56.t1.cds;Parent=g56.t1
CAIGQS010000002.1	AUGUSTUS	stop_codon	1039700	1039702	.	+	0	Parent=g56.t1
CAIGQS010000002.1	AUGUSTUS	protein_match	1029142	1029225	9.18	+	0	ID=pp.g56.t1.fz_finz;Target=fz_finz 1 28;Target_start=0;
CAIGQS010000002.1	AUGUSTUS	protein_match	1029226	1029226	1	+	0	ID=pp.g56.t1.fz_linker;Target=fz_linker 1 1;Target_start=28;
CAIGQS010000002.1	AUGUSTUS	protein_match	1038738	1038892	1.63	+	2	ID=pp.g56.t1.fz_linker;Target=fz_linker 1 52;Target_start=28;
CAIGQS010000002.1	AUGUSTUS	protein_match	1039094	1039681	7.67	+	0	ID=pp.g56.t1.fz_znf;Target=fz_znf 1 196;Target_start=147;
CAIGQS010000002.1	AUGUSTUS	interblock_region	1038893	1039093	.	+	0	ID=pp.g56.t1.iBR2
CAIGQS010000002.1	AUGUSTUS	interblock_region	1039682	1039702	.	+	0	ID=pp.g56.t1.iBR3
# protein sequence = [MAFIKEESEDVKIEETFRVKQEDLQEQTDLIEENEGRKEEEHHVKIREKTHLQTDGFLIRRDKNNFTCTQCGKSFIYS
# SHLNNHMKIHTGEKPFTCTQCGRSFSKSSHLNKHMRIHTGEKPFTCTQCGKSFSKSSHLNEHIRIHTGEKPFTCTQCEKCFSHSTNLNKHMRIHTGEK
# PFTCIQCGKSFSHSTNLNKHMRIHTGEKPFTCTQCGKSFNKSSHLNQHMRIHTGEKPFTCTQCEKSFSRSSHLNLHMRIHTGEKPFTCTQCEKSFNCS
# SHLNKHMRIHTGEKPFTCTQCGKSFSRSSHLNLHMRIHTGEKPFTCTQCGKSFSRSSHLNKHMRIHTEEKPYTCT]
# sequence of block fz_finz       0 [MAFIKEESEDVKIEETFRVKQEDLQEQT] 28
# sequence of block fz_linker    28 [DLIEENEGRKEEEHHVKIREKTHLQTDGFLIRRDKNNFTCTQCGKSFIYSSH] 80
# sequence of block fz_znf      147 [KPFTCTQCEKCFSHSTNLNKHMRIHTGEKPFTCIQCGKSFSHSTNLNKHMRIHTGEKPFTCTQCGKSFNKSSHLNQHMRIHTGEKPFTCTQCEKSFSRSSHLNLHMRIHTGEKPFTCTQCEKSFNCSSHLNKHMRIHTGEKPFTCTQCGKSFSRSSHLNLHMRIHTGEKPFTCTQCGKSFSRSSHLNKHMRIHTEE] 343
# Evidence for and against this transcript:
# % of transcript supported by hints (any source): 0
# CDS exons: 0/2
# CDS introns: 0/1
# 5'UTR exons and introns: 0/0
# 3'UTR exons and introns: 0/0
# hint groups fully obeyed: 46
#     RM:  46
# incompatible hint groups: 3
#     RM:   3
# end gene g56
###
# start gene g57
CAIGQS010000002.1	AUGUSTUS	gene	1045974	1059230	1	+	.	ID=g57
CAIGQS010000002.1	AUGUSTUS	transcript	1045974	1059230	.	+	.	ID=g57.t1;Parent=g57
CAIGQS010000002.1	AUGUSTUS	start_codon	1045974	1045976	.	+	0	Parent=g57.t1
CAIGQS010000002.1	AUGUSTUS	CDS	1045974	1046058	.	+	0	ID=g57.t1.cds;Parent=g57.t1
CAIGQS010000002.1	AUGUSTUS	CDS	1049625	1049673	.	+	2	ID=g57.t1.cds;Parent=g57.t1
CAIGQS010000002.1	AUGUSTUS	CDS	1051367	1051410	.	+	1	ID=g57.t1.cds;Parent=g57.t1
CAIGQS010000002.1	AUGUSTUS	CDS	1053739	1053823	.	+	2	ID=g57.t1.cds;Parent=g57.t1
CAIGQS010000002.1	AUGUSTUS	CDS	1055631	1055662	.	+	1	ID=g57.t1.cds;Parent=g57.t1
CAIGQS010000002.1	AUGUSTUS	CDS	1055746	1056267	.	+	2	ID=g57.t1.cds;Parent=g57.t1
CAIGQS010000002.1	AUGUSTUS	CDS	1056974	1056986	.	+	2	ID=g57.t1.cds;Parent=g57.t1
CAIGQS010000002.1	AUGUSTUS	CDS	1059064	1059082	.	+	1	ID=g57.t1.cds;Parent=g57.t1
CAIGQS010000002.1	AUGUSTUS	CDS	1059177	1059227	.	+	0	ID=g57.t1.cds;Parent=g57.t1
CAIGQS010000002.1	AUGUSTUS	stop_codon	1059228	1059230	.	+	0	Parent=g57.t1
CAIGQS010000002.1	AUGUSTUS	protein_match	1045974	1046057	9.18	+	0	ID=pp.g57.t1.fz_finz;Target=fz_finz 1 28;Target_start=0;
CAIGQS010000002.1	AUGUSTUS	protein_match	1046058	1046058	1	+	0	ID=pp.g57.t1.fz_linker;Target=fz_linker 1 1;Target_start=28;
CAIGQS010000002.1	AUGUSTUS	protein_match	1049625	1049673	1.23	+	1	ID=pp.g57.t1.fz_linker;Target=fz_linker 1 17;Target_start=27;
CAIGQS010000002.1	AUGUSTUS	protein_match	1051367	1051410	1.14	+	0	ID=pp.g57.t1.fz_linker;Target=fz_linker 18 32;Target_start=27;
CAIGQS010000002.1	AUGUSTUS	protein_match	1053739	1053800	0.933	+	2	ID=pp.g57.t1.fz_linker;Target=fz_linker 32 52;Target_start=28;
CAIGQS010000002.1	AUGUSTUS	protein_match	1055641	1055662	3.6	+	0	ID=pp.g57.t1.fz_znf;Target=fz_znf 1 8;Target_start=91;
CAIGQS010000002.1	AUGUSTUS	protein_match	1055746	1056267	7.07	+	1	ID=pp.g57.t1.fz_znf;Target=fz_znf 8 182;Target_start=90;
CAIGQS010000002.1	AUGUSTUS	protein_match	1056974	1056986	0.872	+	1	ID=pp.g57.t1.fz_znf;Target=fz_znf 182 186;Target_start=90;
CAIGQS010000002.1	AUGUSTUS	protein_match	1059064	1059082	1.33	+	0	ID=pp.g57.t1.fz_znf;Target=fz_znf 187 193;Target_start=90;
CAIGQS010000002.1	AUGUSTUS	protein_match	1059177	1059188	2.09	+	0	ID=pp.g57.t1.fz_znf;Target=fz_znf 193 196;Target_start=91;
CAIGQS010000002.1	AUGUSTUS	interblock_region	1053801	1053823	.	+	0	ID=pp.g57.t1.iBR2
CAIGQS010000002.1	AUGUSTUS	interblock_region	1055631	1055640	.	+	1	ID=pp.g57.t1.iBR2
CAIGQS010000002.1	AUGUSTUS	interblock_region	1059189	1059230	.	+	0	ID=pp.g57.t1.iBR3
# protein sequence = [MAFIKEESEDVKIEETFRVKQEDLQEQTVIFHLQKKSFLMELFGRLCKSRSIHPTQTPDNSVEPNSQSLLFCLSSVTY
# LSVLIASSLGRDKNNFTCTQLWESFSKSSHLNKHMRIHTGEKPFTCTQCGKSFSKSSHLNEHIRIHTGEKPFTCTQCEKCFSHSTNLNKHMRIHTGEK
# PFTCIQCGKSFSHSTNLNKHMRIHTGEKPFTCTQCGKSFNKSSHLNQHMRIHTGEKPFTCTQCEKSFSRSSHLNLHMRIHTGEKPFTCTQCEKSFNSK
# VLLILHLHVASGEDVEPSISVVCSAS]
# sequence of block fz_finz       0 [MAFIKEESEDVKIEETFRVKQEDLQEQT] 28
# sequence of block fz_linker    28 [VIFHLQKKSFLMELFGRLCKSRSIHPTQTPDNSVEPNSQSLLFCLSSVTYLS] 80
# sequence of block fz_znf       91 [NNFTCTQLWESFSKSSHLNKHMRIHTGEKPFTCTQCGKSFSKSSHLNEHIRIHTGEKPFTCTQCEKCFSHSTNLNKHMRIHTGEKPFTCIQCGKSFSHSTNLNKHMRIHTGEKPFTCTQCGKSFNKSSHLNQHMRIHTGEKPFTCTQCEKSFSRSSHLNLHMRIHTGEKPFTCTQCEKSFNSKVLLILHLHVASGE] 287
# Evidence for and against this transcript:
# % of transcript supported by hints (any source): 0
# CDS exons: 0/9
# CDS introns: 0/8
# 5'UTR exons and introns: 0/0
# 3'UTR exons and introns: 0/0
# hint groups fully obeyed: 72
#     RM:  72
# incompatible hint groups: 3
#     RM:   3
# end gene g57
###
#
# ----- prediction on sequence number 31 (length = 30083, name = CAIGQS010000002.1:1297945-1328028) -----
#
# Predicted genes for sequence number 31 on both strands
# start gene g58
CAIGQS010000002.1	AUGUSTUS	gene	1312945	1321643	1	+	.	ID=g58
CAIGQS010000002.1	AUGUSTUS	transcript	1312945	1321643	.	+	.	ID=g58.t1;Parent=g58
CAIGQS010000002.1	AUGUSTUS	start_codon	1312945	1312947	.	+	0	Parent=g58.t1
CAIGQS010000002.1	AUGUSTUS	CDS	1312945	1313029	.	+	0	ID=g58.t1.cds;Parent=g58.t1
CAIGQS010000002.1	AUGUSTUS	CDS	1320694	1321640	.	+	2	ID=g58.t1.cds;Parent=g58.t1
CAIGQS010000002.1	AUGUSTUS	stop_codon	1321641	1321643	.	+	0	Parent=g58.t1
CAIGQS010000002.1	AUGUSTUS	protein_match	1312945	1313028	8.85	+	0	ID=pp.g58.t1.fz_finz;Target=fz_finz 1 28;Target_start=0;
CAIGQS010000002.1	AUGUSTUS	protein_match	1313029	1313029	1	+	0	ID=pp.g58.t1.fz_linker;Target=fz_linker 1 1;Target_start=28;
CAIGQS010000002.1	AUGUSTUS	protein_match	1320694	1320848	1.14	+	2	ID=pp.g58.t1.fz_linker;Target=fz_linker 1 52;Target_start=28;
CAIGQS010000002.1	AUGUSTUS	protein_match	1320885	1321472	6.52	+	0	ID=pp.g58.t1.fz_znf;Target=fz_znf 1 196;Target_start=92;
CAIGQS010000002.1	AUGUSTUS	interblock_region	1320849	1320884	.	+	0	ID=pp.g58.t1.iBR2
CAIGQS010000002.1	AUGUSTUS	interblock_region	1321473	1321643	.	+	0	ID=pp.g58.t1.iBR3
# protein sequence = [MAFIKEESEDVKIEETFTVKQEDLQEQTEEKQQFEKLQEKTTDEKPTLTKKTSLHGRPRKSKSGCNFSCKQRRKSFSQ
# KSNLDVHINIHTREKPYTCEQCGKSFGQKQSFKTHMRIHTGEKPYTCKQCGKSFNHARSLAVHMRIHTGEKPFSCKHCRKSFSQKPNLDVHMRVHTRE
# KPYTCEQCGKSFGYIQGFKTHMRIHTGEKPYSCKHCRKSFSHTSNLDVHMRVHTREKPYTCEQCGKSFGYKQGLKTHMRIHTGKKPYTCKQCGKSFNH
# ARSLALHMRIHTGEKPFSCKHCRKSFSQKPNLDVHMRVHTREKPYTCEQCGKSFGYKQGLKNHMRIHTGE]
# sequence of block fz_finz       0 [MAFIKEESEDVKIEETFTVKQEDLQEQT] 28
# sequence of block fz_linker    28 [EEKQQFEKLQEKTTDEKPTLTKKTSLHGRPRKSKSGCNFSCKQRRKSFSQKS] 80
# sequence of block fz_znf       92 [KPYTCEQCGKSFGQKQSFKTHMRIHTGEKPYTCKQCGKSFNHARSLAVHMRIHTGEKPFSCKHCRKSFSQKPNLDVHMRVHTREKPYTCEQCGKSFGYIQGFKTHMRIHTGEKPYSCKHCRKSFSHTSNLDVHMRVHTREKPYTCEQCGKSFGYKQGLKTHMRIHTGKKPYTCKQCGKSFNHARSLALHMRIHTGE] 288
# Evidence for and against this transcript:
# % of transcript supported by hints (any source): 0
# CDS exons: 0/2
# CDS introns: 0/1
# 5'UTR exons and introns: 0/0
# 3'UTR exons and introns: 0/0
# hint groups fully obeyed: 47
#     RM:  47
# incompatible hint groups: 2
#     RM:   2
# end gene g58
###
#
# ----- prediction on sequence number 32 (length = 30083, name = CAIGQS010000002.1:1350406-1380489) -----
#
# Predicted genes for sequence number 32 on both strands
# (none)
#
# ----- prediction on sequence number 33 (length = 96802, name = CAIGQS010000002.1:1393761-1490563) -----
#
# Predicted genes for sequence number 33 on both strands
# start gene g59
CAIGQS010000002.1	AUGUSTUS	gene	1396464	1402807	1	-	.	ID=g59
CAIGQS010000002.1	AUGUSTUS	transcript	1396464	1402807	.	-	.	ID=g59.t1;Parent=g59
CAIGQS010000002.1	AUGUSTUS	stop_codon	1396464	1396466	.	-	0	Parent=g59.t1
CAIGQS010000002.1	AUGUSTUS	CDS	1396467	1396511	.	-	0	ID=g59.t1.cds;Parent=g59.t1
CAIGQS010000002.1	AUGUSTUS	CDS	1396829	1396956	.	-	2	ID=g59.t1.cds;Parent=g59.t1
CAIGQS010000002.1	AUGUSTUS	CDS	1397039	1397213	.	-	0	ID=g59.t1.cds;Parent=g59.t1
CAIGQS010000002.1	AUGUSTUS	CDS	1397316	1397669	.	-	0	ID=g59.t1.cds;Parent=g59.t1
CAIGQS010000002.1	AUGUSTUS	CDS	1401631	1401728	.	-	2	ID=g59.t1.cds;Parent=g59.t1
CAIGQS010000002.1	AUGUSTUS	CDS	1402726	1402807	.	-	0	ID=g59.t1.cds;Parent=g59.t1
CAIGQS010000002.1	AUGUSTUS	start_codon	1402805	1402807	.	-	0	Parent=g59.t1
# protein sequence = [MLFKVIYGGKKKLIKVDEVNYSNLINEGTLALTPNHPETDDSAGPSTKRPRFDEAFEAKQEHFYDPKSNQGYISWRLK
# TVSRRSKSQSTRNAGSSATSDDEGSGGPTANRANWNYSEKQLDGDQCKEAISFMNHCADKDQIFEKMKLTFKHRQQLIHDAEKSSTALSVFPRFLDTK
# GLILQDFDIKFGTETASRLLEQWDTLKPKIIAEARTLNSNLHLNSLLAAGTGQNLESECQGWDSDISCLLLLAFLLPPSAGGKSKSTKISIKEAMDHV
# VQFHKTTIYKIGCGTVRETP]
# Evidence for and against this transcript:
# % of transcript supported by hints (any source): 0
# CDS exons: 0/6
# CDS introns: 0/5
# 5'UTR exons and introns: 0/0
# 3'UTR exons and introns: 0/0
# hint groups fully obeyed: 40
#     RM:  40
# incompatible hint groups: 3
#     RM:   3
# end gene g59
###
# start gene g60
CAIGQS010000002.1	AUGUSTUS	gene	1408761	1416763	1	+	.	ID=g60
CAIGQS010000002.1	AUGUSTUS	transcript	1408761	1416763	.	+	.	ID=g60.t1;Parent=g60
CAIGQS010000002.1	AUGUSTUS	start_codon	1408761	1408763	.	+	0	Parent=g60.t1
CAIGQS010000002.1	AUGUSTUS	CDS	1408761	1408845	.	+	0	ID=g60.t1.cds;Parent=g60.t1
CAIGQS010000002.1	AUGUSTUS	CDS	1412984	1413009	.	+	2	ID=g60.t1.cds;Parent=g60.t1
CAIGQS010000002.1	AUGUSTUS	CDS	1413118	1413148	.	+	0	ID=g60.t1.cds;Parent=g60.t1
CAIGQS010000002.1	AUGUSTUS	CDS	1416051	1416760	.	+	2	ID=g60.t1.cds;Parent=g60.t1
CAIGQS010000002.1	AUGUSTUS	stop_codon	1416761	1416763	.	+	0	Parent=g60.t1
CAIGQS010000002.1	AUGUSTUS	protein_match	1408761	1408844	8.56	+	0	ID=pp.g60.t1.fz_finz;Target=fz_finz 1 28;Target_start=0;
CAIGQS010000002.1	AUGUSTUS	protein_match	1408845	1408845	1	+	0	ID=pp.g60.t1.fz_linker;Target=fz_linker 1 1;Target_start=28;
CAIGQS010000002.1	AUGUSTUS	protein_match	1412984	1413009	1.25	+	1	ID=pp.g60.t1.fz_linker;Target=fz_linker 1 10;Target_start=27;
CAIGQS010000002.1	AUGUSTUS	protein_match	1413118	1413148	0.755	+	2	ID=pp.g60.t1.fz_linker;Target=fz_linker 10 20;Target_start=27;
CAIGQS010000002.1	AUGUSTUS	protein_match	1416051	1416148	1.02	+	2	ID=pp.g60.t1.fz_linker;Target=fz_linker 20 52;Target_start=28;
CAIGQS010000002.1	AUGUSTUS	protein_match	1416155	1416742	6.95	+	0	ID=pp.g60.t1.fz_znf;Target=fz_znf 1 196;Target_start=82;
CAIGQS010000002.1	AUGUSTUS	interblock_region	1416149	1416154	.	+	0	ID=pp.g60.t1.iBR2
CAIGQS010000002.1	AUGUSTUS	interblock_region	1416743	1416763	.	+	0	ID=pp.g60.t1.iBR3
# protein sequence = [MAFIKEETEDVKIEETFRVKQEDLQEQTETFPNSEIIQSEFLNTIARDPIEENEGSKEEEHHVKIEEKTYLQTDGILK
# RRDEIRFTCTQCEKSFGKKGSLKIHMMIHTGEKPFTCTQCGKSFSQSSNLNNHMKIHTGEKPFTCTQCGKSFSRSSSLNLHMMIHTGEKPFTCTQCGK
# SFSRSSYLYLHMRNHTGEKPFTCTQCGKSFNWSSHLNQHMRIHTGEKPFTCTQCGKSFSSSSHLNLHMRIHTGEKPFTCTQCGKSFSSSSHLNKHMMS
# HTGEKPFTCT]
# sequence of block fz_finz       0 [MAFIKEETEDVKIEETFRVKQEDLQEQT] 28
# sequence of block fz_linker    28 [ETFPNSEIIQSEFLNTIARDPIEENEGSKEEEHHVKIEEKTYLQTDGILKRR] 80
# sequence of block fz_znf       82 [IRFTCTQCEKSFGKKGSLKIHMMIHTGEKPFTCTQCGKSFSQSSNLNNHMKIHTGEKPFTCTQCGKSFSRSSSLNLHMMIHTGEKPFTCTQCGKSFSRSSYLYLHMRNHTGEKPFTCTQCGKSFNWSSHLNQHMRIHTGEKPFTCTQCGKSFSSSSHLNLHMRIHTGEKPFTCTQCGKSFSSSSHLNKHMMSHTGE] 278
# Evidence for and against this transcript:
# % of transcript supported by hints (any source): 0
# CDS exons: 0/4
# CDS introns: 0/3
# 5'UTR exons and introns: 0/0
# 3'UTR exons and introns: 0/0
# hint groups fully obeyed: 35
#     RM:  35
# incompatible hint groups: 3
#     RM:   3
# end gene g60
###
# start gene g61
CAIGQS010000002.1	AUGUSTUS	gene	1423814	1440164	1	+	.	ID=g61
CAIGQS010000002.1	AUGUSTUS	transcript	1423814	1440164	.	+	.	ID=g61.t1;Parent=g61
CAIGQS010000002.1	AUGUSTUS	start_codon	1423814	1423816	.	+	0	Parent=g61.t1
CAIGQS010000002.1	AUGUSTUS	CDS	1423814	1423898	.	+	0	ID=g61.t1.cds;Parent=g61.t1
CAIGQS010000002.1	AUGUSTUS	CDS	1427098	1427116	.	+	2	ID=g61.t1.cds;Parent=g61.t1
CAIGQS010000002.1	AUGUSTUS	CDS	1428855	1428893	.	+	1	ID=g61.t1.cds;Parent=g61.t1
CAIGQS010000002.1	AUGUSTUS	CDS	1436427	1436522	.	+	1	ID=g61.t1.cds;Parent=g61.t1
CAIGQS010000002.1	AUGUSTUS	CDS	1439540	1440161	.	+	1	ID=g61.t1.cds;Parent=g61.t1
CAIGQS010000002.1	AUGUSTUS	stop_codon	1440162	1440164	.	+	0	Parent=g61.t1
CAIGQS010000002.1	AUGUSTUS	protein_match	1423814	1423897	8.71	+	0	ID=pp.g61.t1.fz_finz;Target=fz_finz 1 28;Target_start=0;
CAIGQS010000002.1	AUGUSTUS	protein_match	1423898	1423898	1	+	0	ID=pp.g61.t1.fz_linker;Target=fz_linker 1 1;Target_start=28;
CAIGQS010000002.1	AUGUSTUS	protein_match	1427098	1427116	1.25	+	1	ID=pp.g61.t1.fz_linker;Target=fz_linker 1 7;Target_start=27;
CAIGQS010000002.1	AUGUSTUS	protein_match	1428855	1428893	1.35	+	0	ID=pp.g61.t1.fz_linker;Target=fz_linker 8 20;Target_start=27;
CAIGQS010000002.1	AUGUSTUS	protein_match	1436427	1436522	1	+	0	ID=pp.g61.t1.fz_linker;Target=fz_linker 21 52;Target_start=27;
CAIGQS010000002.1	AUGUSTUS	protein_match	1439540	1439540	1	+	1	ID=pp.g61.t1.fz_linker;Target=fz_linker 52 52;Target_start=28;
CAIGQS010000002.1	AUGUSTUS	protein_match	1439556	1440143	7.09	+	0	ID=pp.g61.t1.fz_znf;Target=fz_znf 1 196;Target_start=85;
CAIGQS010000002.1	AUGUSTUS	interblock_region	1439541	1439555	.	+	0	ID=pp.g61.t1.iBR2
CAIGQS010000002.1	AUGUSTUS	interblock_region	1440144	1440164	.	+	0	ID=pp.g61.t1.iBR3
# protein sequence = [MVFIKEESEDVKIEETFRVKQEDLQEQTGLQPLSSYFLHFNHTKNKVTSAKAHTLSTMDRNQRSGGSLHNSPTCHYIP
# ERRDQNHFTCTCTQCGKSFGRKGDRKIHMMIHTGDKPFTCTQCGKSFSKSSHLNQHMRTHTGEKPFTCTQCGKSFSQSSNLNEHMKIHTGEKPFTCTQ
# CGKSFSHSSSLNQHMRIHTGEKPFICTQCGKSFNKSSSLNNHMRIHTGEKPFTCTQCGKSFNCSSHLNKHMRIHTGEKPFTCTQCGKSFSISSSLNQH
# MRIHTGEKPFTCT]
# sequence of block fz_finz       0 [MVFIKEESEDVKIEETFRVKQEDLQEQT] 28
# sequence of block fz_linker    28 [GLQPLSSYFLHFNHTKNKVTSAKAHTLSTMDRNQRSGGSLHNSPTCHYIPER] 80
# sequence of block fz_znf       85 [FTCTCTQCGKSFGRKGDRKIHMMIHTGDKPFTCTQCGKSFSKSSHLNQHMRTHTGEKPFTCTQCGKSFSQSSNLNEHMKIHTGEKPFTCTQCGKSFSHSSSLNQHMRIHTGEKPFICTQCGKSFNKSSSLNNHMRIHTGEKPFTCTQCGKSFNCSSHLNKHMRIHTGEKPFTCTQCGKSFSISSSLNQHMRIHTGE] 281
# Evidence for and against this transcript:
# % of transcript supported by hints (any source): 0
# CDS exons: 0/5
# CDS introns: 0/4
# 5'UTR exons and introns: 0/0
# 3'UTR exons and introns: 0/0
# hint groups fully obeyed: 76
#     RM:  76
# incompatible hint groups: 7
#     RM:   7
# end gene g61
###
# start gene g62
CAIGQS010000002.1	AUGUSTUS	gene	1445896	1449017	1	+	.	ID=g62
CAIGQS010000002.1	AUGUSTUS	transcript	1445896	1449017	.	+	.	ID=g62.t1;Parent=g62
CAIGQS010000002.1	AUGUSTUS	start_codon	1445896	1445898	.	+	0	Parent=g62.t1
CAIGQS010000002.1	AUGUSTUS	CDS	1445896	1446035	.	+	0	ID=g62.t1.cds;Parent=g62.t1
CAIGQS010000002.1	AUGUSTUS	CDS	1446157	1446336	.	+	1	ID=g62.t1.cds;Parent=g62.t1
CAIGQS010000002.1	AUGUSTUS	CDS	1446442	1446592	.	+	1	ID=g62.t1.cds;Parent=g62.t1
CAIGQS010000002.1	AUGUSTUS	CDS	1446666	1446823	.	+	0	ID=g62.t1.cds;Parent=g62.t1
CAIGQS010000002.1	AUGUSTUS	CDS	1446929	1447295	.	+	1	ID=g62.t1.cds;Parent=g62.t1
CAIGQS010000002.1	AUGUSTUS	CDS	1447397	1447489	.	+	0	ID=g62.t1.cds;Parent=g62.t1
CAIGQS010000002.1	AUGUSTUS	CDS	1447576	1447724	.	+	0	ID=g62.t1.cds;Parent=g62.t1
CAIGQS010000002.1	AUGUSTUS	CDS	1447805	1448008	.	+	1	ID=g62.t1.cds;Parent=g62.t1
CAIGQS010000002.1	AUGUSTUS	CDS	1448115	1448323	.	+	1	ID=g62.t1.cds;Parent=g62.t1
CAIGQS010000002.1	AUGUSTUS	CDS	1448404	1449014	.	+	2	ID=g62.t1.cds;Parent=g62.t1
CAIGQS010000002.1	AUGUSTUS	stop_codon	1449015	1449017	.	+	0	Parent=g62.t1
# protein sequence = [MRNSTEAEILAVVLEAKKELSEFSRRGRFWEFGKICDILDSTNPLARMIAEMQSKGLVNNNLPSVLPEPAQSTTSSVP
# QSSGEGAEGPVEPPNEPLSDESSGEYYQSTGGPMWTSFSVRVEMVKKGLYNKHSIDHPLLAGFNKDLHTDPGHKNSRQVVETVSRFLHYMDPTEPNLM
# FVRQVEKVREYFNILSDTKLSKWTVFNYCKSLRRFMTYIITSTDIRHNNPSLFQDCESFMDVLYGIQSGMTKKESMEVTGKKSEFGYGKEILPKDCLA
# VLEAALKDFQAVICKMQGPGAITGDCLTKNERLLILYYLEAVIMLKLLQRPAVVTHMTVEDWEGRSRIENGVCVAVKEHKVPLSHEQELWFNLYFNEV
# RPVMLQENRTGDDVAVDSFFVSSSGRSIYNPSNDLKRLQDKYSLPSVTYGDAQRAFEAAAQNLSEVERNVVGRLFGYKPETAKRNYMRRTSSDVFLAL
# SVIDQLAGKTRQGSRRASCPEMRVDEQTAYKTLEQSCPVTLEGPPPKRARRNELCGSEHERHCYDRWRSEQLKLREQHVLEHFAGQQPSESKIKRWMD
# KQGWTSTVPQAAVVLKLWKPVARLDLVMDSSFMHKMIFSQRWKGLTVRPVPDKGDGVFTKRPFQIGEVVCEYHGQLVSHEDGMAIASTGGIRAGHLFF
# YKNKQHEAMCIDAHEESCQCHPMKFNYGRLIRHSSKRANIRPRLCVLNDRDIILFIATKDILSNEELLYDYGSKRRSFAGKGLELDWM]
# Evidence for and against this transcript:
# % of transcript supported by hints (any source): 0
# CDS exons: 0/10
# CDS introns: 0/9
# 5'UTR exons and introns: 0/0
# 3'UTR exons and introns: 0/0
# hint groups fully obeyed: 7
#     RM:   7
# incompatible hint groups: 3
#     RM:   3
# end gene g62
###
# start gene g63
CAIGQS010000002.1	AUGUSTUS	gene	1451803	1461788	1	+	.	ID=g63
CAIGQS010000002.1	AUGUSTUS	transcript	1451803	1461788	.	+	.	ID=g63.t1;Parent=g63
CAIGQS010000002.1	AUGUSTUS	start_codon	1451803	1451805	.	+	0	Parent=g63.t1
CAIGQS010000002.1	AUGUSTUS	CDS	1451803	1451887	.	+	0	ID=g63.t1.cds;Parent=g63.t1
CAIGQS010000002.1	AUGUSTUS	CDS	1460611	1461785	.	+	2	ID=g63.t1.cds;Parent=g63.t1
CAIGQS010000002.1	AUGUSTUS	stop_codon	1461786	1461788	.	+	0	Parent=g63.t1
CAIGQS010000002.1	AUGUSTUS	protein_match	1451803	1451886	9.18	+	0	ID=pp.g63.t1.fz_finz;Target=fz_finz 1 28;Target_start=0;
CAIGQS010000002.1	AUGUSTUS	protein_match	1451887	1451887	1	+	0	ID=pp.g63.t1.fz_linker;Target=fz_linker 1 1;Target_start=28;
CAIGQS010000002.1	AUGUSTUS	protein_match	1460611	1460765	2.1	+	2	ID=pp.g63.t1.fz_linker;Target=fz_linker 1 52;Target_start=28;
CAIGQS010000002.1	AUGUSTUS	protein_match	1460931	1461518	6.81	+	0	ID=pp.g63.t1.fz_znf;Target=fz_znf 1 196;Target_start=135;
CAIGQS010000002.1	AUGUSTUS	interblock_region	1460766	1460930	.	+	0	ID=pp.g63.t1.iBR2
CAIGQS010000002.1	AUGUSTUS	interblock_region	1461519	1461788	.	+	0	ID=pp.g63.t1.iBR3
# protein sequence = [MAFIKEESEDVKIEETFRVKQEDLQEQTDLMVLKEESHQHNEIEEKQQIEKPQEITTDEKPTLTKKTSSHGRPRKSKS
# GCNFSCKQSRKSFSQKSDLDVHINIHTREKPYTCEQCGKSFGQKQSFKTDMRIHTGEKPYSCKHCRKSFRQKPNLDVHVRVHTREKPYTCEQCGKSFS
# QKSNLKTHMRIHTRERPYTCQQCGKSFYQSGNLAEHMRIHTGERPYTCKQCGKSFYHARSLALHMRIHTGEKPYTCDHCGKSFRHIQGLKNHMRIHTG
# ERSFTCTQCGKSFAGKPVLDIHMRIHTGEKPYTCTECGKSFTYKSTLKHHMRTHTGEKPFPCTQCGKRFTTKFSLINHTNGHTGTIVFICDQCGKSLT
# RKDTIRKHMKIHSREDCFGCSECGKGFKCKRILSTHMKLHNGEQSAQK]
# sequence of block fz_finz       0 [MAFIKEESEDVKIEETFRVKQEDLQEQT] 28
# sequence of block fz_linker    28 [DLMVLKEESHQHNEIEEKQQIEKPQEITTDEKPTLTKKTSSHGRPRKSKSGC] 80
# sequence of block fz_znf      135 [KPYSCKHCRKSFRQKPNLDVHVRVHTREKPYTCEQCGKSFSQKSNLKTHMRIHTRERPYTCQQCGKSFYQSGNLAEHMRIHTGERPYTCKQCGKSFYHARSLALHMRIHTGEKPYTCDHCGKSFRHIQGLKNHMRIHTGERSFTCTQCGKSFAGKPVLDIHMRIHTGEKPYTCTECGKSFTYKSTLKHHMRTHTGE] 331
# Evidence for and against this transcript:
# % of transcript supported by hints (any source): 0
# CDS exons: 0/2
# CDS introns: 0/1
# 5'UTR exons and introns: 0/0
# 3'UTR exons and introns: 0/0
# hint groups fully obeyed: 48
#     RM:  48
# incompatible hint groups: 4
#     RM:   4
# end gene g63
###
# start gene g64
CAIGQS010000002.1	AUGUSTUS	gene	1467609	1475563	1	-	.	ID=g64
CAIGQS010000002.1	AUGUSTUS	transcript	1467609	1475563	.	-	.	ID=g64.t1;Parent=g64
CAIGQS010000002.1	AUGUSTUS	stop_codon	1467609	1467611	.	-	0	Parent=g64.t1
CAIGQS010000002.1	AUGUSTUS	CDS	1467612	1468870	.	-	2	ID=g64.t1.cds;Parent=g64.t1
CAIGQS010000002.1	AUGUSTUS	CDS	1475479	1475563	.	-	0	ID=g64.t1.cds;Parent=g64.t1
CAIGQS010000002.1	AUGUSTUS	start_codon	1475561	1475563	.	-	0	Parent=g64.t1
CAIGQS010000002.1	AUGUSTUS	protein_match	1467879	1468466	6.48	-	0	ID=pp.g64.t1.fz_znf;Target=fz_znf 1 196;Target_start=163;
CAIGQS010000002.1	AUGUSTUS	protein_match	1468716	1468870	2.01	-	2	ID=pp.g64.t1.fz_linker;Target=fz_linker 1 52;Target_start=28;
CAIGQS010000002.1	AUGUSTUS	protein_match	1475479	1475479	1	-	0	ID=pp.g64.t1.fz_linker;Target=fz_linker 1 1;Target_start=28;
CAIGQS010000002.1	AUGUSTUS	protein_match	1475480	1475563	9.18	-	0	ID=pp.g64.t1.fz_finz;Target=fz_finz 1 28;Target_start=0;
CAIGQS010000002.1	AUGUSTUS	interblock_region	1467609	1467878	.	-	0	ID=pp.g64.t1.iBR3
CAIGQS010000002.1	AUGUSTUS	interblock_region	1468467	1468715	.	-	0	ID=pp.g64.t1.iBR2
# protein sequence = [MAFIKEESEDVKIEETFRVKQEDLQEQTDLMVLKEETHQRNEIEEKRQFEKPQELTTDEKPTLTKKTSLHGRPQKSKS
# GCNFSCKQSRKSFSQKSNLDVHINIHTREKPYTCEQCGKSFGQKQSFKTHMRIHTGEKPYSCNHCRKSFRQQSNLDVHVRVHTREKPYNCEQCGKSFG
# QKQSIKNHMRTHTGEKPYTCQQCEKSFYQSGNLAVHMRIHTGERPYTCQQCGKSFYHARSLAVHMRIHTGEKPFSCKHCRRSFRQKPNLDVHMRVHTR
# EKPYTCELCGKSFGQKQGFKNHMRIHTGERSFTCRQCGKSFARKPDLDIHMRIHTGEKPYTCTECGKSYKHKSTLSYHMRTHTGEKPFPCTQCGKSFT
# TKASLMNHMDGHTGTIVFTCDQCGKSLTRKDSIKKHMETHSGEDRFRCSECGKDFKHKRSLSTHMKLHNGEQSAQN]
# sequence of block fz_znf      163 [KPYNCEQCGKSFGQKQSIKNHMRTHTGEKPYTCQQCEKSFYQSGNLAVHMRIHTGERPYTCQQCGKSFYHARSLAVHMRIHTGEKPFSCKHCRRSFRQKPNLDVHMRVHTREKPYTCELCGKSFGQKQGFKNHMRIHTGERSFTCRQCGKSFARKPDLDIHMRIHTGEKPYTCTECGKSYKHKSTLSYHMRTHTGE] 359
# sequence of block fz_linker    28 [DLMVLKEETHQRNEIEEKRQFEKPQELTTDEKPTLTKKTSLHGRPQKSKSGC] 80
# sequence of block fz_finz       0 [MAFIKEESEDVKIEETFRVKQEDLQEQT] 28
# Evidence for and against this transcript:
# % of transcript supported by hints (any source): 0
# CDS exons: 0/2
# CDS introns: 0/1
# 5'UTR exons and introns: 0/0
# 3'UTR exons and introns: 0/0
# hint groups fully obeyed: 36
#     RM:  36
# incompatible hint groups: 5
#     RM:   5
# end gene g64
###
#
# ----- prediction on sequence number 34 (length = 33967, name = CAIGQS010000002.1:1567210-1601177) -----
#
# Predicted genes for sequence number 34 on both strands
# start gene g65
CAIGQS010000002.1	AUGUSTUS	gene	1586094	1590305	1	+	.	ID=g65
CAIGQS010000002.1	AUGUSTUS	transcript	1586094	1590305	.	+	.	ID=g65.t1;Parent=g65
CAIGQS010000002.1	AUGUSTUS	start_codon	1586094	1586096	.	+	0	Parent=g65.t1
CAIGQS010000002.1	AUGUSTUS	CDS	1586094	1586178	.	+	0	ID=g65.t1.cds;Parent=g65.t1
CAIGQS010000002.1	AUGUSTUS	CDS	1586642	1586659	.	+	2	ID=g65.t1.cds;Parent=g65.t1
CAIGQS010000002.1	AUGUSTUS	CDS	1589572	1590302	.	+	2	ID=g65.t1.cds;Parent=g65.t1
CAIGQS010000002.1	AUGUSTUS	stop_codon	1590303	1590305	.	+	0	Parent=g65.t1
CAIGQS010000002.1	AUGUSTUS	protein_match	1586094	1586177	9.18	+	0	ID=pp.g65.t1.fz_finz;Target=fz_finz 1 28;Target_start=0;
CAIGQS010000002.1	AUGUSTUS	protein_match	1586178	1586178	1	+	0	ID=pp.g65.t1.fz_linker;Target=fz_linker 1 1;Target_start=28;
CAIGQS010000002.1	AUGUSTUS	protein_match	1586642	1586659	0.899	+	1	ID=pp.g65.t1.fz_linker;Target=fz_linker 1 7;Target_start=27;
CAIGQS010000002.1	AUGUSTUS	protein_match	1589572	1589708	1.18	+	2	ID=pp.g65.t1.fz_linker;Target=fz_linker 7 52;Target_start=28;
CAIGQS010000002.1	AUGUSTUS	protein_match	1589709	1590296	5.13	+	0	ID=pp.g65.t1.fz_znf;Target=fz_znf 1 196;Target_start=80;
CAIGQS010000002.1	AUGUSTUS	interblock_region	1590297	1590305	.	+	0	ID=pp.g65.t1.iBR3
# protein sequence = [MAFIKEESEDVKIEETFRVKQEDLQEQTVLSICIYLMVLKEETNQWKEMEEKHQDITTDEKPTLTKKTSSRGRPRKSK
# SRCNFTCHQCGNRFSRKHSLKVHMRIHTGERPYTCQQCGKSFYYKGNLAVHIRIHTGGRIFTCTQCGKSFPQKQSLDIHMRIHTEEKPYKCTECGKSF
# TRMSILNYHMRTHTGEKPFPCAQCGKSFTTKASLMNHMNGHTGTIVFTCDQCGKSLTRKDTIKRHMKIHSGEDCFRCSECGKSYKCKRSLSTHMKLHN
# GEKN]
# sequence of block fz_finz       0 [MAFIKEESEDVKIEETFRVKQEDLQEQT] 28
# sequence of block fz_linker    28 [VLSICIYLMVLKEETNQWKEMEEKHQDITTDEKPTLTKKTSSRGRPRKSKSR] 80
# sequence of block fz_znf       80 [CNFTCHQCGNRFSRKHSLKVHMRIHTGERPYTCQQCGKSFYYKGNLAVHIRIHTGGRIFTCTQCGKSFPQKQSLDIHMRIHTEEKPYKCTECGKSFTRMSILNYHMRTHTGEKPFPCAQCGKSFTTKASLMNHMNGHTGTIVFTCDQCGKSLTRKDTIKRHMKIHSGEDCFRCSECGKSYKCKRSLSTHMKLHNGE] 276
# Evidence for and against this transcript:
# % of transcript supported by hints (any source): 0
# CDS exons: 0/3
# CDS introns: 0/2
# 5'UTR exons and introns: 0/0
# 3'UTR exons and introns: 0/0
# hint groups fully obeyed: 20
#     RM:  20
# incompatible hint groups: 3
#     RM:   3
# end gene g65
###
#
# ----- prediction on sequence number 35 (length = 30083, name = CAIGQS010000002.1:1630410-1660493) -----
#
# Predicted genes for sequence number 35 on both strands
# start gene g66
CAIGQS010000002.1	AUGUSTUS	gene	1640082	1642612	1	+	.	ID=g66
CAIGQS010000002.1	AUGUSTUS	transcript	1640082	1642612	.	+	.	ID=g66.t1;Parent=g66
CAIGQS010000002.1	AUGUSTUS	start_codon	1640082	1640084	.	+	0	Parent=g66.t1
CAIGQS010000002.1	AUGUSTUS	CDS	1640082	1640216	.	+	0	ID=g66.t1.cds;Parent=g66.t1
CAIGQS010000002.1	AUGUSTUS	CDS	1640287	1640444	.	+	0	ID=g66.t1.cds;Parent=g66.t1
CAIGQS010000002.1	AUGUSTUS	CDS	1640547	1640913	.	+	1	ID=g66.t1.cds;Parent=g66.t1
CAIGQS010000002.1	AUGUSTUS	CDS	1640988	1641080	.	+	0	ID=g66.t1.cds;Parent=g66.t1
CAIGQS010000002.1	AUGUSTUS	CDS	1641436	1641602	.	+	0	ID=g66.t1.cds;Parent=g66.t1
CAIGQS010000002.1	AUGUSTUS	CDS	1641710	1641918	.	+	1	ID=g66.t1.cds;Parent=g66.t1
CAIGQS010000002.1	AUGUSTUS	CDS	1641999	1642609	.	+	2	ID=g66.t1.cds;Parent=g66.t1
CAIGQS010000002.1	AUGUSTUS	stop_codon	1642610	1642612	.	+	0	Parent=g66.t1
# protein sequence = [MWTSSVRVEMVKKGLYNKHSIDHPLLAGFNKDLHTDPGHKNSRQVVETVSRFLHYMDPTEPNLMFVRQVEKVQEYFNI
# LGDTKLSKWTVFNYWKSLKRFMKYISNSTDVRHNNPSLFQDCESFMDALYGIQSGMTKKESMEITGKKSEFGYGREILPKDCLAVLEAAFQDFQAIIH
# KMQGPGAITGDCLTKNERLLILYYLEAVIMLKLLQRPAVVTHMTVEDWEGRSRIENGVCVAVKEHKVPLSHEQEHRAFEAAAQNLSEVERNVVGRLFG
# YKPETAKRNYMRRTSSDVFLALSVIDQLAGKKRQGSRRASCPEMRVDEQTAYTTLEQFCPVTLEGPPPKRARRNELCGSEHERHCYDRWRSEQLKLRE
# QHALEHFAGQQPSESKIKRWIDKQGWTSNVPQAAVVLKQWKPVARLDLVMDSSFVHKMIFSQRWKGLTVRPIPDKGDGVFTKRPFQIGEVVCEYHGQL
# VSHEDGMAIASTGGIRGGHLFFYKNKQHEAMCIDAHEESCQCHPMKFNYGRLIRHSSKRANIRPRLYVLNDRDIILFIATKDILSDEELLYDYGSKRR
# SFAGKGLELDWM]
# Evidence for and against this transcript:
# % of transcript supported by hints (any source): 0
# CDS exons: 0/7
# CDS introns: 0/6
# 5'UTR exons and introns: 0/0
# 3'UTR exons and introns: 0/0
# hint groups fully obeyed: 4
#     RM:   4
# incompatible hint groups: 3
#     RM:   3
# end gene g66
###
# start gene g67
CAIGQS010000002.1	AUGUSTUS	gene	1645410	1653931	1	+	.	ID=g67
CAIGQS010000002.1	AUGUSTUS	transcript	1645410	1653931	.	+	.	ID=g67.t1;Parent=g67
CAIGQS010000002.1	AUGUSTUS	start_codon	1645410	1645412	.	+	0	Parent=g67.t1
CAIGQS010000002.1	AUGUSTUS	CDS	1645410	1645494	.	+	0	ID=g67.t1.cds;Parent=g67.t1
CAIGQS010000002.1	AUGUSTUS	CDS	1653090	1653928	.	+	2	ID=g67.t1.cds;Parent=g67.t1
CAIGQS010000002.1	AUGUSTUS	stop_codon	1653929	1653931	.	+	0	Parent=g67.t1
CAIGQS010000002.1	AUGUSTUS	protein_match	1645410	1645493	9.18	+	0	ID=pp.g67.t1.fz_finz;Target=fz_finz 1 28;Target_start=0;
CAIGQS010000002.1	AUGUSTUS	protein_match	1645494	1645494	1	+	0	ID=pp.g67.t1.fz_linker;Target=fz_linker 1 1;Target_start=28;
CAIGQS010000002.1	AUGUSTUS	protein_match	1653090	1653244	2.08	+	2	ID=pp.g67.t1.fz_linker;Target=fz_linker 1 52;Target_start=28;
CAIGQS010000002.1	AUGUSTUS	protein_match	1653326	1653913	5.3	+	0	ID=pp.g67.t1.fz_znf;Target=fz_znf 1 196;Target_start=107;
CAIGQS010000002.1	AUGUSTUS	interblock_region	1653245	1653325	.	+	0	ID=pp.g67.t1.iBR2
CAIGQS010000002.1	AUGUSTUS	interblock_region	1653914	1653931	.	+	0	ID=pp.g67.t1.iBR3
# protein sequence = [MAFIKEESEDVKIEETFRVKQEDLQEQTDLMVLKEESHQHNEIEEKQQFEKPQEITTDEKPTLTKKTSSHGRPQKSKS
# ACNFSCKQCRKSFSQKSDLDVHINIHTREKPYTCEQCGKSFSQKSNLKTHMRIHTRERPYTCQQCGKSFYQSGNLAEHLSIHTGERSFTCTQCGKSFA
# GKPVLDIHMRIHTGEKPYTCTECGKSFTYKSTLNYHMRTHTGEKPFACTQCEKRFTTKFSLINHTNGHTGTIVFICDQCGKSLTRKDTIRKHMKTHSG
# EDCFGCSECGKGFKCKRSLSTHMKLHNGEQSPQK]
# sequence of block fz_finz       0 [MAFIKEESEDVKIEETFRVKQEDLQEQT] 28
# sequence of block fz_linker    28 [DLMVLKEESHQHNEIEEKQQFEKPQEITTDEKPTLTKKTSSHGRPQKSKSAC] 80
# sequence of block fz_znf      107 [KPYTCEQCGKSFSQKSNLKTHMRIHTRERPYTCQQCGKSFYQSGNLAEHLSIHTGERSFTCTQCGKSFAGKPVLDIHMRIHTGEKPYTCTECGKSFTYKSTLNYHMRTHTGEKPFACTQCEKRFTTKFSLINHTNGHTGTIVFICDQCGKSLTRKDTIRKHMKTHSGEDCFGCSECGKGFKCKRSLSTHMKLHNGE] 303
# Evidence for and against this transcript:
# % of transcript supported by hints (any source): 0
# CDS exons: 0/2
# CDS introns: 0/1
# 5'UTR exons and introns: 0/0
# 3'UTR exons and introns: 0/0
# hint groups fully obeyed: 36
#     RM:  36
# incompatible hint groups: 5
#     RM:   5
# end gene g67
###
#
# ----- prediction on sequence number 36 (length = 30083, name = CAIGQS010000002.1:1749408-1779491) -----
#
# Predicted genes for sequence number 36 on both strands
# (none)
#
# ----- prediction on sequence number 37 (length = 41402, name = CAIGQS010000002.1:1794476-1835878) -----
#
# Predicted genes for sequence number 37 on both strands
# start gene g68
CAIGQS010000002.1	AUGUSTUS	gene	1798788	1809559	1	-	.	ID=g68
CAIGQS010000002.1	AUGUSTUS	transcript	1798788	1809559	.	-	.	ID=g68.t1;Parent=g68
CAIGQS010000002.1	AUGUSTUS	stop_codon	1798788	1798790	.	-	0	Parent=g68.t1
CAIGQS010000002.1	AUGUSTUS	CDS	1798791	1799770	.	-	2	ID=g68.t1.cds;Parent=g68.t1
CAIGQS010000002.1	AUGUSTUS	CDS	1809475	1809559	.	-	0	ID=g68.t1.cds;Parent=g68.t1
CAIGQS010000002.1	AUGUSTUS	start_codon	1809557	1809559	.	-	0	Parent=g68.t1
CAIGQS010000002.1	AUGUSTUS	protein_match	1798911	1799498	7.84	-	0	ID=pp.g68.t1.fz_znf;Target=fz_znf 1 196;Target_start=119;
CAIGQS010000002.1	AUGUSTUS	protein_match	1799616	1799770	1.74	-	2	ID=pp.g68.t1.fz_linker;Target=fz_linker 1 52;Target_start=28;
CAIGQS010000002.1	AUGUSTUS	protein_match	1809475	1809475	1	-	0	ID=pp.g68.t1.fz_linker;Target=fz_linker 1 1;Target_start=28;
CAIGQS010000002.1	AUGUSTUS	protein_match	1809476	1809559	9.18	-	0	ID=pp.g68.t1.fz_finz;Target=fz_finz 1 28;Target_start=0;
CAIGQS010000002.1	AUGUSTUS	interblock_region	1798788	1798910	.	-	0	ID=pp.g68.t1.iBR3
CAIGQS010000002.1	AUGUSTUS	interblock_region	1799499	1799615	.	-	0	ID=pp.g68.t1.iBR2
# protein sequence = [MAFIKEESEDVKIEETFRVKQEDLQEQTGLIEENEGSKEEEHHVKIEEKTHLQTDGILKRKDKNSFTCTRCGKSFGRK
# GNLKIHMMNHTGEKPFTCTECGKSFSQLSHLNQHRRNHTGEKPFTCTQCEMSFTQSSSLNQHMRIHTGEKPFTCTQCGKSFSQSSSLNQHMRIHTGEK
# PFTCTQCGKSFSRSSHLNEHMKIHTGEKPFTCTQCGKSFSWSSHLNQHMRIHTGEKPFTCTQCGKSFRCSSHLNEHMKIHTGEKPFTCTQCGKSFSCP
# SHLNKHMRIHTGERPFTCTQCGKSFSCSSNLNQHMRIHTGKKRFTCTQCGKSFDCLSQLNQHMRETIHLHLNWGYTGLSSL]
# sequence of block fz_znf      119 [KPFTCTQCEMSFTQSSSLNQHMRIHTGEKPFTCTQCGKSFSQSSSLNQHMRIHTGEKPFTCTQCGKSFSRSSHLNEHMKIHTGEKPFTCTQCGKSFSWSSHLNQHMRIHTGEKPFTCTQCGKSFRCSSHLNEHMKIHTGEKPFTCTQCGKSFSCPSHLNKHMRIHTGERPFTCTQCGKSFSCSSNLNQHMRIHTGK] 315
# sequence of block fz_linker    28 [GLIEENEGSKEEEHHVKIEEKTHLQTDGILKRKDKNSFTCTRCGKSFGRKGN] 80
# sequence of block fz_finz       0 [MAFIKEESEDVKIEETFRVKQEDLQEQT] 28
# Evidence for and against this transcript:
# % of transcript supported by hints (any source): 0
# CDS exons: 0/2
# CDS introns: 0/1
# 5'UTR exons and introns: 0/0
# 3'UTR exons and introns: 0/0
# hint groups fully obeyed: 40
#     RM:  40
# incompatible hint groups: 4
#     RM:   4
# end gene g68
###
# start gene g69
CAIGQS010000002.1	AUGUSTUS	gene	1820795	1829031	1	+	.	ID=g69
CAIGQS010000002.1	AUGUSTUS	transcript	1820795	1829031	.	+	.	ID=g69.t1;Parent=g69
CAIGQS010000002.1	AUGUSTUS	start_codon	1820795	1820797	.	+	0	Parent=g69.t1
CAIGQS010000002.1	AUGUSTUS	CDS	1820795	1820879	.	+	0	ID=g69.t1.cds;Parent=g69.t1
CAIGQS010000002.1	AUGUSTUS	CDS	1828153	1828287	.	+	2	ID=g69.t1.cds;Parent=g69.t1
CAIGQS010000002.1	AUGUSTUS	CDS	1828337	1829028	.	+	2	ID=g69.t1.cds;Parent=g69.t1
CAIGQS010000002.1	AUGUSTUS	stop_codon	1829029	1829031	.	+	0	Parent=g69.t1
CAIGQS010000002.1	AUGUSTUS	protein_match	1820795	1820878	9.35	+	0	ID=pp.g69.t1.fz_finz;Target=fz_finz 1 28;Target_start=0;
CAIGQS010000002.1	AUGUSTUS	protein_match	1820879	1820879	1	+	0	ID=pp.g69.t1.fz_linker;Target=fz_linker 1 1;Target_start=28;
CAIGQS010000002.1	AUGUSTUS	protein_match	1828153	1828287	1.74	+	1	ID=pp.g69.t1.fz_linker;Target=fz_linker 1 46;Target_start=27;
CAIGQS010000002.1	AUGUSTUS	protein_match	1828337	1828356	1.43	+	2	ID=pp.g69.t1.fz_linker;Target=fz_linker 46 52;Target_start=28;
CAIGQS010000002.1	AUGUSTUS	protein_match	1828423	1829010	7.06	+	0	ID=pp.g69.t1.fz_znf;Target=fz_znf 1 196;Target_start=102;
CAIGQS010000002.1	AUGUSTUS	interblock_region	1828357	1828422	.	+	0	ID=pp.g69.t1.iBR2
CAIGQS010000002.1	AUGUSTUS	interblock_region	1829011	1829031	.	+	0	ID=pp.g69.t1.iBR3
# protein sequence = [MAFIKEESEDVKIEETFRVKQEDFQEQTDLIEENEGSKEEKHHVKTEEKNNLQTDGILKRRDQNRFTCSQCGKKRNHS
# HALSVEEFQHIIILTEHMRIHTGEKPFICTQCGKSFSISSSLNKHMRIHTGEKPFTCTQCGKSFSQSSHLKEHMMIHTGEKPFTCTQCGKSFNKSSNL
# NNHMKVHTGEKPFTCTQCGKSFSWSSHLNHHMRIHTGLKPFPCTQCGKSFSQSSHLNQHMRIHTGEKPFICTQCGRSFSQSSHLNEHMRIHTGEKPFT
# CTQCGKSFNKSSNLNNHMKVHTVEKPYTCT]
# sequence of block fz_finz       0 [MAFIKEESEDVKIEETFRVKQEDFQEQT] 28
# sequence of block fz_linker    28 [DLIEENEGSKEEKHHVKTEEKNNLQTDGILKRRDQNRFTCSQCGKKRNHSHA] 80
# sequence of block fz_znf      102 [KPFICTQCGKSFSISSSLNKHMRIHTGEKPFTCTQCGKSFSQSSHLKEHMMIHTGEKPFTCTQCGKSFNKSSNLNNHMKVHTGEKPFTCTQCGKSFSWSSHLNHHMRIHTGLKPFPCTQCGKSFSQSSHLNQHMRIHTGEKPFICTQCGRSFSQSSHLNEHMRIHTGEKPFTCTQCGKSFNKSSNLNNHMKVHTVE] 298
# Evidence for and against this transcript:
# % of transcript supported by hints (any source): 0
# CDS exons: 0/3
# CDS introns: 0/2
# 5'UTR exons and introns: 0/0
# 3'UTR exons and introns: 0/0
# hint groups fully obeyed: 26
#     RM:  26
# incompatible hint groups: 4
#     RM:   4
# end gene g69
###
#
# ----- prediction on sequence number 38 (length = 30083, name = CAIGQS010000002.1:1862468-1892551) -----
#
# Predicted genes for sequence number 38 on both strands
# start gene g70
CAIGQS010000002.1	AUGUSTUS	gene	1877468	1885679	1	+	.	ID=g70
CAIGQS010000002.1	AUGUSTUS	transcript	1877468	1885679	.	+	.	ID=g70.t1;Parent=g70
CAIGQS010000002.1	AUGUSTUS	start_codon	1877468	1877470	.	+	0	Parent=g70.t1
CAIGQS010000002.1	AUGUSTUS	CDS	1877468	1877552	.	+	0	ID=g70.t1.cds;Parent=g70.t1
CAIGQS010000002.1	AUGUSTUS	CDS	1884799	1885676	.	+	2	ID=g70.t1.cds;Parent=g70.t1
CAIGQS010000002.1	AUGUSTUS	stop_codon	1885677	1885679	.	+	0	Parent=g70.t1
CAIGQS010000002.1	AUGUSTUS	protein_match	1877468	1877551	9.18	+	0	ID=pp.g70.t1.fz_finz;Target=fz_finz 1 28;Target_start=0;
CAIGQS010000002.1	AUGUSTUS	protein_match	1877552	1877552	1	+	0	ID=pp.g70.t1.fz_linker;Target=fz_linker 1 1;Target_start=28;
CAIGQS010000002.1	AUGUSTUS	protein_match	1884799	1884953	1.65	+	2	ID=pp.g70.t1.fz_linker;Target=fz_linker 1 52;Target_start=28;
CAIGQS010000002.1	AUGUSTUS	protein_match	1884987	1885574	7.18	+	0	ID=pp.g70.t1.fz_znf;Target=fz_znf 1 196;Target_start=91;
CAIGQS010000002.1	AUGUSTUS	interblock_region	1884954	1884986	.	+	0	ID=pp.g70.t1.iBR2
CAIGQS010000002.1	AUGUSTUS	interblock_region	1885575	1885679	.	+	0	ID=pp.g70.t1.iBR3
# protein sequence = [MAFIKEESEDVKIEETFRVKQEDLQEQTDLIEENEGSKEEEHHVKTEEKNYLQTDGILKRRDQNRFTCSQCGKSFGRK
# GKLKNHMMIHTGEKPFTCTQCGKSFSISSSLTEHMRIHTGEKPFICTQCGKSFSISSSLNKHMRIHTGEKPFTCTQCGKSFSQSSHLKEHMMIHTGEK
# PFTCTQCGKSFNKSSNLNNHMKVHTGEKPFTCTQCGKSFSWSSHLNHHMRIHTGLKPFPCTQCGKSFSQSSHLNQHMRIHTGEKPFICTQCGRSFSQS
# SHLNEHMRIHTGEKPFTCTQCGKSFNKSSNLNNHMKVHTVEKPYTCT]
# sequence of block fz_finz       0 [MAFIKEESEDVKIEETFRVKQEDLQEQT] 28
# sequence of block fz_linker    28 [DLIEENEGSKEEEHHVKTEEKNYLQTDGILKRRDQNRFTCSQCGKSFGRKGK] 80
# sequence of block fz_znf       91 [KPFTCTQCGKSFSISSSLTEHMRIHTGEKPFICTQCGKSFSISSSLNKHMRIHTGEKPFTCTQCGKSFSQSSHLKEHMMIHTGEKPFTCTQCGKSFNKSSNLNNHMKVHTGEKPFTCTQCGKSFSWSSHLNHHMRIHTGLKPFPCTQCGKSFSQSSHLNQHMRIHTGEKPFICTQCGRSFSQSSHLNEHMRIHTGE] 287
# Evidence for and against this transcript:
# % of transcript supported by hints (any source): 0
# CDS exons: 0/2
# CDS introns: 0/1
# 5'UTR exons and introns: 0/0
# 3'UTR exons and introns: 0/0
# hint groups fully obeyed: 22
#     RM:  22
# incompatible hint groups: 3
#     RM:   3
# end gene g70
###
#
# ----- prediction on sequence number 39 (length = 30083, name = CAIGQS010000002.1:1910854-1940937) -----
#
# Predicted genes for sequence number 39 on both strands
# (none)
#
# ----- prediction on sequence number 40 (length = 30083, name = CAIGQS010000002.1:1983375-2013458) -----
#
# Predicted genes for sequence number 40 on both strands
# start gene g71
CAIGQS010000002.1	AUGUSTUS	gene	1985306	1986226	1	+	.	ID=g71
CAIGQS010000002.1	AUGUSTUS	transcript	1985306	1986226	.	+	.	ID=g71.t1;Parent=g71
CAIGQS010000002.1	AUGUSTUS	start_codon	1985306	1985308	.	+	0	Parent=g71.t1
CAIGQS010000002.1	AUGUSTUS	CDS	1985306	1986223	.	+	0	ID=g71.t1.cds;Parent=g71.t1
CAIGQS010000002.1	AUGUSTUS	stop_codon	1986224	1986226	.	+	0	Parent=g71.t1
# protein sequence = [MATSKKAMSPQKQATGSKRLKTLDDDVASIVSHAIEAQQEALRGMVFGMLTEAIKSALAPFNDYINENGTVLRALKEE
# IDSMGKNMASITSKVDDLQGNLRKTKKDTNHCLSQLDQIQRKCTDLEDRSRRNNVRLVNLPVGMEGDDPIGFLQKMLPKRIPDLSGRSNPIEIDRAHR
# VYSNSNSNRSRAMIFRLLRYPDRQAILQGARKAKPTLPGGLRLEFYADYSAATAQKRKAFSAVRSKLQQKGTETFLIYPAILKVSFKGQKYSFESPDE
# AEKYFEGLERTTSPTARRSLHHQFQVAKEETE]
# Evidence for and against this transcript:
# % of transcript supported by hints (any source): 0
# CDS exons: 0/1
# CDS introns: 0/0
# 5'UTR exons and introns: 0/0
# 3'UTR exons and introns: 0/0
# hint groups fully obeyed: 0
# incompatible hint groups: 0
# end gene g71
###
# start gene g72
CAIGQS010000002.1	AUGUSTUS	gene	1991306	1998458	1	-	.	ID=g72
CAIGQS010000002.1	AUGUSTUS	transcript	1991306	1998458	.	-	.	ID=g72.t1;Parent=g72
CAIGQS010000002.1	AUGUSTUS	stop_codon	1991306	1991308	.	-	0	Parent=g72.t1
CAIGQS010000002.1	AUGUSTUS	CDS	1991309	1992018	.	-	2	ID=g72.t1.cds;Parent=g72.t1
CAIGQS010000002.1	AUGUSTUS	CDS	1994433	1994464	.	-	1	ID=g72.t1.cds;Parent=g72.t1
CAIGQS010000002.1	AUGUSTUS	CDS	1995259	1995289	.	-	2	ID=g72.t1.cds;Parent=g72.t1
CAIGQS010000002.1	AUGUSTUS	CDS	1998374	1998458	.	-	0	ID=g72.t1.cds;Parent=g72.t1
CAIGQS010000002.1	AUGUSTUS	start_codon	1998456	1998458	.	-	0	Parent=g72.t1
CAIGQS010000002.1	AUGUSTUS	protein_match	1991327	1991914	6.98	-	0	ID=pp.g72.t1.fz_znf;Target=fz_znf 1 196;Target_start=84;
CAIGQS010000002.1	AUGUSTUS	protein_match	1991927	1992018	1.03	-	2	ID=pp.g72.t1.fz_linker;Target=fz_linker 22 52;Target_start=28;
CAIGQS010000002.1	AUGUSTUS	protein_match	1994433	1994464	1.12	-	1	ID=pp.g72.t1.fz_linker;Target=fz_linker 11 22;Target_start=28;
CAIGQS010000002.1	AUGUSTUS	protein_match	1995259	1995289	0.953	-	2	ID=pp.g72.t1.fz_linker;Target=fz_linker 1 11;Target_start=28;
CAIGQS010000002.1	AUGUSTUS	protein_match	1998374	1998374	1	-	0	ID=pp.g72.t1.fz_linker;Target=fz_linker 1 1;Target_start=28;
CAIGQS010000002.1	AUGUSTUS	protein_match	1998375	1998458	9.18	-	0	ID=pp.g72.t1.fz_finz;Target=fz_finz 1 28;Target_start=0;
CAIGQS010000002.1	AUGUSTUS	interblock_region	1991306	1991326	.	-	0	ID=pp.g72.t1.iBR3
CAIGQS010000002.1	AUGUSTUS	interblock_region	1991915	1991926	.	-	0	ID=pp.g72.t1.iBR2
# protein sequence = [MAFIKEESEDVKIEETFRVKQEDLQEQTGCYNLSLGIRLAVENIQKHPKDLIEENEGSKEEEHHVKIEEETHLQTDGI
# LKKRNKNHFTCTQCGKSFGRKGKLKIHMMIHTGEKPFTCTECGKSFNQSSNLNKHMKIHTGEKPFKCTQCGKSFSQSSSLNLHTMSHTGEKPFTCTLC
# GKSFNCSSHLNYHMKIHTGEKPYTCTQCGKSFRRSSNLNNHMKIHTGEKPFICTQCGKSFNCSAHLNQHTRSHTGEKPFTCTQCGKSFSRSSSLNHHM
# RIHTGEKPFTCT]
# sequence of block fz_znf       84 [NHFTCTQCGKSFGRKGKLKIHMMIHTGEKPFTCTECGKSFNQSSNLNKHMKIHTGEKPFKCTQCGKSFSQSSSLNLHTMSHTGEKPFTCTLCGKSFNCSSHLNYHMKIHTGEKPYTCTQCGKSFRRSSNLNNHMKIHTGEKPFICTQCGKSFNCSAHLNQHTRSHTGEKPFTCTQCGKSFSRSSSLNHHMRIHTGE] 280
# sequence of block fz_linker    28 [GCYNLSLGIRLAVENIQKHPKDLIEENEGSKEEEHHVKIEEETHLQTDGILK] 80
# sequence of block fz_finz       0 [MAFIKEESEDVKIEETFRVKQEDLQEQT] 28
# Evidence for and against this transcript:
# % of transcript supported by hints (any source): 0
# CDS exons: 0/4
# CDS introns: 0/3
# 5'UTR exons and introns: 0/0
# 3'UTR exons and introns: 0/0
# hint groups fully obeyed: 36
#     RM:  36
# incompatible hint groups: 4
#     RM:   4
# end gene g72
###
#
# ----- prediction on sequence number 41 (length = 36576, name = CAIGQS010000003.1:32364-68940) -----
#
# Predicted genes for sequence number 41 on both strands
# start gene g73
CAIGQS010000003.1	AUGUSTUS	gene	37736	47447	1	-	.	ID=g73
CAIGQS010000003.1	AUGUSTUS	transcript	37736	47447	.	-	.	ID=g73.t1;Parent=g73
CAIGQS010000003.1	AUGUSTUS	stop_codon	37736	37738	.	-	0	Parent=g73.t1
CAIGQS010000003.1	AUGUSTUS	CDS	37739	38814	.	-	2	ID=g73.t1.cds;Parent=g73.t1
CAIGQS010000003.1	AUGUSTUS	CDS	47363	47447	.	-	0	ID=g73.t1.cds;Parent=g73.t1
CAIGQS010000003.1	AUGUSTUS	start_codon	47445	47447	.	-	0	Parent=g73.t1
CAIGQS010000003.1	AUGUSTUS	protein_match	38006	38593	6.65	-	0	ID=pp.g73.t1.fz_znf;Target=fz_znf 1 196;Target_start=102;
CAIGQS010000003.1	AUGUSTUS	protein_match	38660	38814	1.87	-	2	ID=pp.g73.t1.fz_linker;Target=fz_linker 1 52;Target_start=28;
CAIGQS010000003.1	AUGUSTUS	protein_match	47363	47363	1	-	0	ID=pp.g73.t1.fz_linker;Target=fz_linker 1 1;Target_start=28;
CAIGQS010000003.1	AUGUSTUS	protein_match	47364	47447	9.18	-	0	ID=pp.g73.t1.fz_finz;Target=fz_finz 1 28;Target_start=0;
CAIGQS010000003.1	AUGUSTUS	interblock_region	37736	38005	.	-	0	ID=pp.g73.t1.iBR3
CAIGQS010000003.1	AUGUSTUS	interblock_region	38594	38659	.	-	0	ID=pp.g73.t1.iBR2
# protein sequence = [MAFIKEESEDVKIEETFRVKQEDLQEQTGLMVLKEETHQRNEMKEEHQDITTDEKPTLTKKTSSRGRPRKSKSRCNFS
# CKQCGKSFSHTSNLDVHMRVHTREKPYTCEQCGKSFSQKPSFKIHMRIHTGERPYTCQQCGQSFHASGNLAVHMRNHTGEKPYSCPQCGKSFKQNGTL
# KIHMRTHTGERPYTCQQCGKSFCNAGNLAEHMRIHTGERPYACQQCGKSFCNAANLAVHMRIHTGQRIFTCTQCGKSFVQKQNLGVHMRIHTGEKPYR
# CTECGKSFTCKDSLKHHMISHTGEKPFACTQCGKSFTTKANLINHMDGHTGTIVFTCDQCGKSLTRKDSIKNHMKTHSGEDRFRCSECGKGFKHKRSL
# STHMKRHNGEQSPQN]
# sequence of block fz_znf      102 [KPYTCEQCGKSFSQKPSFKIHMRIHTGERPYTCQQCGQSFHASGNLAVHMRNHTGEKPYSCPQCGKSFKQNGTLKIHMRTHTGERPYTCQQCGKSFCNAGNLAEHMRIHTGERPYACQQCGKSFCNAANLAVHMRIHTGQRIFTCTQCGKSFVQKQNLGVHMRIHTGEKPYRCTECGKSFTCKDSLKHHMISHTGE] 298
# sequence of block fz_linker    28 [GLMVLKEETHQRNEMKEEHQDITTDEKPTLTKKTSSRGRPRKSKSRCNFSCK] 80
# sequence of block fz_finz       0 [MAFIKEESEDVKIEETFRVKQEDLQEQT] 28
# Evidence for and against this transcript:
# % of transcript supported by hints (any source): 0
# CDS exons: 0/2
# CDS introns: 0/1
# 5'UTR exons and introns: 0/0
# 3'UTR exons and introns: 0/0
# hint groups fully obeyed: 37
#     RM:  37
# incompatible hint groups: 3
#     RM:   3
# end gene g73
###
# start gene g74
CAIGQS010000003.1	AUGUSTUS	gene	53857	59978	1	+	.	ID=g74
CAIGQS010000003.1	AUGUSTUS	transcript	53857	59978	.	+	.	ID=g74.t1;Parent=g74
CAIGQS010000003.1	AUGUSTUS	start_codon	53857	53859	.	+	0	Parent=g74.t1
CAIGQS010000003.1	AUGUSTUS	CDS	53857	53941	.	+	0	ID=g74.t1.cds;Parent=g74.t1
CAIGQS010000003.1	AUGUSTUS	CDS	59098	59975	.	+	2	ID=g74.t1.cds;Parent=g74.t1
CAIGQS010000003.1	AUGUSTUS	stop_codon	59976	59978	.	+	0	Parent=g74.t1
CAIGQS010000003.1	AUGUSTUS	protein_match	53857	53940	8.04	+	0	ID=pp.g74.t1.fz_finz;Target=fz_finz 1 28;Target_start=0;
CAIGQS010000003.1	AUGUSTUS	protein_match	53941	53941	1	+	0	ID=pp.g74.t1.fz_linker;Target=fz_linker 1 1;Target_start=28;
CAIGQS010000003.1	AUGUSTUS	protein_match	59098	59252	1.7	+	2	ID=pp.g74.t1.fz_linker;Target=fz_linker 1 52;Target_start=28;
CAIGQS010000003.1	AUGUSTUS	protein_match	59286	59873	7.77	+	0	ID=pp.g74.t1.fz_znf;Target=fz_znf 1 196;Target_start=91;
CAIGQS010000003.1	AUGUSTUS	interblock_region	59253	59285	.	+	0	ID=pp.g74.t1.iBR2
CAIGQS010000003.1	AUGUSTUS	interblock_region	59874	59978	.	+	0	ID=pp.g74.t1.iBR3
# protein sequence = [MAFIKEESEYVKIEETFRVKQEDLQEQTDLIEENKGSKEEEHHVKIEEKTHLQTDDILKRRNKNRFTCTQCGKSFGRK
# DNLKIHMMIHTGEKPFTCTQCGKSFNQSSSLNHHMRIHTGEKPFTCTQCGKSFNGSSNLNKHMRIHTGEKPFTCTQCGKSFSHSSSLNLHMRIHTGEK
# PFTCTQCGKSFSRSSHLNLHMMIHTGEKPFTCTQCEKSFSHSSSLNLHMMIHTGEKPFTCTQCEKSFSHSSSLNLHMRIHTGEKPFTCTQCGKSFNGS
# SNLNKHMRIHTGEKPFTCTQCGKSFSQSPHLNYHMKIHTGVKPVTCT]
# sequence of block fz_finz       0 [MAFIKEESEYVKIEETFRVKQEDLQEQT] 28
# sequence of block fz_linker    28 [DLIEENKGSKEEEHHVKIEEKTHLQTDDILKRRNKNRFTCTQCGKSFGRKDN] 80
# sequence of block fz_znf       91 [KPFTCTQCGKSFNQSSSLNHHMRIHTGEKPFTCTQCGKSFNGSSNLNKHMRIHTGEKPFTCTQCGKSFSHSSSLNLHMRIHTGEKPFTCTQCGKSFSRSSHLNLHMMIHTGEKPFTCTQCEKSFSHSSSLNLHMMIHTGEKPFTCTQCEKSFSHSSSLNLHMRIHTGEKPFTCTQCGKSFNGSSNLNKHMRIHTGE] 287
# Evidence for and against this transcript:
# % of transcript supported by hints (any source): 0
# CDS exons: 0/2
# CDS introns: 0/1
# 5'UTR exons and introns: 0/0
# 3'UTR exons and introns: 0/0
# hint groups fully obeyed: 23
#     RM:  23
# incompatible hint groups: 3
#     RM:   3
# end gene g74
###
# start gene g75
CAIGQS010000003.1	AUGUSTUS	gene	64163	67669	1	+	.	ID=g75
CAIGQS010000003.1	AUGUSTUS	transcript	64163	67669	.	+	.	ID=g75.t1;Parent=g75
CAIGQS010000003.1	AUGUSTUS	start_codon	64163	64165	.	+	0	Parent=g75.t1
CAIGQS010000003.1	AUGUSTUS	CDS	64163	65188	.	+	0	ID=g75.t1.cds;Parent=g75.t1
CAIGQS010000003.1	AUGUSTUS	CDS	65280	65363	.	+	0	ID=g75.t1.cds;Parent=g75.t1
CAIGQS010000003.1	AUGUSTUS	CDS	67592	67666	.	+	0	ID=g75.t1.cds;Parent=g75.t1
CAIGQS010000003.1	AUGUSTUS	stop_codon	67667	67669	.	+	0	Parent=g75.t1
# protein sequence = [MSEINLFAEDDAFLAEAPPRSPAGTQSTAAPQGTPIQPAAPPRGRRSARKAAARSRRGSPSPSPRRQSSPASSFASAL
# SSVPVTGKSTVSDLRQALERAGVSVPRRTTKADLLLMFNSLQSGAPIPSITPPSKAPRKSSQVRSTPYQIPDPNQPSRSKHRSRPSASLGRAPGPDDV
# IPQSPEVGCNAVPPQASTSRQFSVSLPPLAASESFSRLHPWPAAPPSNSSERSLQEVQAQNPNLFSLPLQVPMTSASVRPPPLVAQIPAPLIPPLVPQ
# VFSGPGVSSSVRPPPLAAQIPAPLIPPLLPQVFSGPGVSSSVRPPPLMSLTPAAPLLFSFPSTHDPGAPRLYPSHPMPSQWILHLSPITSGVKSYQKF
# RKLAPEAEQFPIQVPPYSELIFP]
# Evidence for and against this transcript:
# % of transcript supported by hints (any source): 0
# CDS exons: 0/3
# CDS introns: 0/2
# 5'UTR exons and introns: 0/0
# 3'UTR exons and introns: 0/0
# hint groups fully obeyed: 4
#     RM:   4
# incompatible hint groups: 0
# end gene g75
###
#
# ----- prediction on sequence number 42 (length = 30083, name = CAIGQS010000003.1:89508-119591) -----
#
# Predicted genes for sequence number 42 on both strands
# start gene g76
CAIGQS010000003.1	AUGUSTUS	gene	93756	104591	1	-	.	ID=g76
CAIGQS010000003.1	AUGUSTUS	transcript	93756	104591	.	-	.	ID=g76.t1;Parent=g76
CAIGQS010000003.1	AUGUSTUS	stop_codon	93756	93758	.	-	0	Parent=g76.t1
CAIGQS010000003.1	AUGUSTUS	CDS	93759	94828	.	-	2	ID=g76.t1.cds;Parent=g76.t1
CAIGQS010000003.1	AUGUSTUS	CDS	104507	104591	.	-	0	ID=g76.t1.cds;Parent=g76.t1
CAIGQS010000003.1	AUGUSTUS	start_codon	104589	104591	.	-	0	Parent=g76.t1
CAIGQS010000003.1	AUGUSTUS	protein_match	94026	94613	6.5	-	0	ID=pp.g76.t1.fz_znf;Target=fz_znf 1 196;Target_start=100;
CAIGQS010000003.1	AUGUSTUS	protein_match	94674	94828	1.81	-	2	ID=pp.g76.t1.fz_linker;Target=fz_linker 1 52;Target_start=28;
CAIGQS010000003.1	AUGUSTUS	protein_match	104507	104507	1	-	0	ID=pp.g76.t1.fz_linker;Target=fz_linker 1 1;Target_start=28;
CAIGQS010000003.1	AUGUSTUS	protein_match	104508	104591	8.22	-	0	ID=pp.g76.t1.fz_finz;Target=fz_finz 1 28;Target_start=0;
CAIGQS010000003.1	AUGUSTUS	interblock_region	93756	94025	.	-	0	ID=pp.g76.t1.iBR3
CAIGQS010000003.1	AUGUSTUS	interblock_region	94614	94673	.	-	0	ID=pp.g76.t1.iBR2
# protein sequence = [MAFIKEESEDVKIEDTFTVKQEDLQEQTDLMVLKEETHQQNEMKEKHQDITTDEKPTLTTKTSSRGRPRKSKSRCNFT
# CDQCGNRFSRKHNLQLHIHTGEKPFSCKQCGKSFSQKPNLDVHMRIHTGEKPYTCEQCGESFAKIYDFKVHMRIHTGERPYTCQQCGKSFYNTGNLAV
# HMRIHTGERPYTCQQCGKSFYHAGNLAAHMRIHTGEKPYSCRQCGKSFKYNGTLDVHMRTHNGGRTFTCTQCGKSFAHKQNLGIHMRIHTGEKPYTCT
# ECGKSFPYKSTLNYHMISHAEEKPFACAQCGKSFTIQASLMNHMNGHTGTIVFTCNQCGKGLTRKNCIKRHMKTHLGEDRFSCSECGKGFKHKRSLST
# HLKLHNGEQSAQN]
# sequence of block fz_znf      100 [KPFSCKQCGKSFSQKPNLDVHMRIHTGEKPYTCEQCGESFAKIYDFKVHMRIHTGERPYTCQQCGKSFYNTGNLAVHMRIHTGERPYTCQQCGKSFYHAGNLAAHMRIHTGEKPYSCRQCGKSFKYNGTLDVHMRTHNGGRTFTCTQCGKSFAHKQNLGIHMRIHTGEKPYTCTECGKSFPYKSTLNYHMISHAEE] 296
# sequence of block fz_linker    28 [DLMVLKEETHQQNEMKEKHQDITTDEKPTLTTKTSSRGRPRKSKSRCNFTCD] 80
# sequence of block fz_finz       0 [MAFIKEESEDVKIEDTFTVKQEDLQEQT] 28
# Evidence for and against this transcript:
# % of transcript supported by hints (any source): 0
# CDS exons: 0/2
# CDS introns: 0/1
# 5'UTR exons and introns: 0/0
# 3'UTR exons and introns: 0/0
# hint groups fully obeyed: 26
#     RM:  26
# incompatible hint groups: 3
#     RM:   3
# end gene g76
###
#
# ----- prediction on sequence number 43 (length = 30083, name = CAIGQS010000003.1:209692-239775) -----
#
# Predicted genes for sequence number 43 on both strands
# start gene g77
CAIGQS010000003.1	AUGUSTUS	gene	209796	223014	1	-	.	ID=g77
CAIGQS010000003.1	AUGUSTUS	transcript	209796	223014	.	-	.	ID=g77.t1;Parent=g77
CAIGQS010000003.1	AUGUSTUS	stop_codon	209796	209798	.	-	0	Parent=g77.t1
CAIGQS010000003.1	AUGUSTUS	CDS	209799	210844	.	-	2	ID=g77.t1.cds;Parent=g77.t1
CAIGQS010000003.1	AUGUSTUS	CDS	222742	222820	.	-	0	ID=g77.t1.cds;Parent=g77.t1
CAIGQS010000003.1	AUGUSTUS	CDS	223009	223014	.	-	0	ID=g77.t1.cds;Parent=g77.t1
CAIGQS010000003.1	AUGUSTUS	start_codon	223012	223014	.	-	0	Parent=g77.t1
CAIGQS010000003.1	AUGUSTUS	protein_match	209901	210488	7.76	-	0	ID=pp.g77.t1.fz_znf;Target=fz_znf 1 196;Target_start=147;
CAIGQS010000003.1	AUGUSTUS	protein_match	210690	210844	1.7	-	2	ID=pp.g77.t1.fz_linker;Target=fz_linker 1 52;Target_start=28;
CAIGQS010000003.1	AUGUSTUS	protein_match	222742	222742	1	-	0	ID=pp.g77.t1.fz_linker;Target=fz_linker 1 1;Target_start=28;
CAIGQS010000003.1	AUGUSTUS	protein_match	222743	222820	1.92	-	0	ID=pp.g77.t1.fz_finz;Target=fz_finz 3 28;Target_start=0;
CAIGQS010000003.1	AUGUSTUS	protein_match	223009	223014	5.09	-	0	ID=pp.g77.t1.fz_finz;Target=fz_finz 1 2;Target_start=0;
CAIGQS010000003.1	AUGUSTUS	interblock_region	209796	209900	.	-	0	ID=pp.g77.t1.iBR3
CAIGQS010000003.1	AUGUSTUS	interblock_region	210489	210689	.	-	0	ID=pp.g77.t1.iBR2
# protein sequence = [MISLLKDSENMSDPEPCKVKNEDSEQQIDLIEENEGSKEEEHHVKIEEKTNLQTDGIMKRTDKNHFTCTQCGKSFGRK
# GYLKTHMMIHTGEKPFTCTQCGKSFNQSSSLNLHMRIHTGEKPFTCTQCGKSFNQLSSLKNHIMIHTGEKPFTCTKCGKSFNQSSNLNYHMKIHTGEK
# PFTCTQCGKSFIRLSSLNLHMRIHTGEKPFTCTQCGKSFIHSSYLNLHMRIHTGEKPFTCTQCGKSFSQSSSLNLHMRVHTGEKPFTCTQCGKSFSIS
# SSLNLHMRIHTGEKPFTCTQCGKSFICSSSLNIHMRIHTGEKPFTCTQCGKSFSCSSHLNQHMRIHTGEKPFTCTQCEKSFSQSSSLNLHMRIHTGEK
# PYTCT]
# sequence of block fz_znf      147 [KPFTCTKCGKSFNQSSNLNYHMKIHTGEKPFTCTQCGKSFIRLSSLNLHMRIHTGEKPFTCTQCGKSFIHSSYLNLHMRIHTGEKPFTCTQCGKSFSQSSSLNLHMRVHTGEKPFTCTQCGKSFSISSSLNLHMRIHTGEKPFTCTQCGKSFICSSSLNIHMRIHTGEKPFTCTQCGKSFSCSSHLNQHMRIHTGE] 343
# sequence of block fz_linker    28 [DLIEENEGSKEEEHHVKIEEKTNLQTDGIMKRTDKNHFTCTQCGKSFGRKGY] 80
# sequence of block fz_finz       0 [MISLLKDSENMSDPEPCKVKNEDSEQQI] 28
# Evidence for and against this transcript:
# % of transcript supported by hints (any source): 0
# CDS exons: 0/3
# CDS introns: 0/2
# 5'UTR exons and introns: 0/0
# 3'UTR exons and introns: 0/0
# hint groups fully obeyed: 76
#     RM:  76
# incompatible hint groups: 4
#     RM:   4
# end gene g77
###
# start gene g78
CAIGQS010000003.1	AUGUSTUS	gene	224692	237398	1	+	.	ID=g78
CAIGQS010000003.1	AUGUSTUS	transcript	224692	237398	.	+	.	ID=g78.t1;Parent=g78
CAIGQS010000003.1	AUGUSTUS	start_codon	224692	224694	.	+	0	Parent=g78.t1
CAIGQS010000003.1	AUGUSTUS	CDS	224692	224776	.	+	0	ID=g78.t1.cds;Parent=g78.t1
CAIGQS010000003.1	AUGUSTUS	CDS	236350	237395	.	+	2	ID=g78.t1.cds;Parent=g78.t1
CAIGQS010000003.1	AUGUSTUS	stop_codon	237396	237398	.	+	0	Parent=g78.t1
CAIGQS010000003.1	AUGUSTUS	protein_match	224692	224775	8.26	+	0	ID=pp.g78.t1.fz_finz;Target=fz_finz 1 28;Target_start=0;
CAIGQS010000003.1	AUGUSTUS	protein_match	224776	224776	1	+	0	ID=pp.g78.t1.fz_linker;Target=fz_linker 1 1;Target_start=28;
CAIGQS010000003.1	AUGUSTUS	protein_match	236350	236504	1.46	+	2	ID=pp.g78.t1.fz_linker;Target=fz_linker 1 52;Target_start=28;
CAIGQS010000003.1	AUGUSTUS	protein_match	236538	237125	7.48	+	0	ID=pp.g78.t1.fz_znf;Target=fz_znf 1 196;Target_start=91;
CAIGQS010000003.1	AUGUSTUS	interblock_region	236505	236537	.	+	0	ID=pp.g78.t1.iBR2
CAIGQS010000003.1	AUGUSTUS	interblock_region	237126	237398	.	+	0	ID=pp.g78.t1.iBR3
# protein sequence = [MAFIKEEREDVKIEETFTVKQEDLQEQTDLIKENEGSKEEEHLVKIEEKTPLQTDGILNGRDKNCFTCTQCGNSFGRK
# RDLKIHMRIHTGEKPFTCTQCEKSFSQSSSLNHHLRIHTGEKPFTCTQCGKSFSHSSSLNQHMRIHTGEKPLTCTQCGKSFNCSSHLNQHMRIHTGEK
# PFTCTQCGKSFSQLSNFNLHMRIHTGKKPFTCTQCGKSFTQSLHFNEHMMIHTGEKPFTCTQCGKSFSYSSNFILHMRIHTGEKPFICTQCGKSFTQS
# SNLNKHMRIHTGEKPFTCTQCGIGFTQSPHLNLHMRIHTGEKPFTCTQCGKSFTQSSSLNHHMRIHTGEKPFTCTQCGKSFSRSSSLNLHMMSHTGEK
# PFTCT]
# sequence of block fz_finz       0 [MAFIKEEREDVKIEETFTVKQEDLQEQT] 28
# sequence of block fz_linker    28 [DLIKENEGSKEEEHLVKIEEKTPLQTDGILNGRDKNCFTCTQCGNSFGRKRD] 80
# sequence of block fz_znf       91 [KPFTCTQCEKSFSQSSSLNHHLRIHTGEKPFTCTQCGKSFSHSSSLNQHMRIHTGEKPLTCTQCGKSFNCSSHLNQHMRIHTGEKPFTCTQCGKSFSQLSNFNLHMRIHTGKKPFTCTQCGKSFTQSLHFNEHMMIHTGEKPFTCTQCGKSFSYSSNFILHMRIHTGEKPFICTQCGKSFTQSSNLNKHMRIHTGE] 287
# Evidence for and against this transcript:
# % of transcript supported by hints (any source): 0
# CDS exons: 0/2
# CDS introns: 0/1
# 5'UTR exons and introns: 0/0
# 3'UTR exons and introns: 0/0
# hint groups fully obeyed: 63
#     RM:  63
# incompatible hint groups: 4
#     RM:   4
# end gene g78
###
#
# ----- prediction on sequence number 44 (length = 47059, name = CAIGQS010000003.1:494852-541911) -----
#
# Predicted genes for sequence number 44 on both strands
# start gene g79
CAIGQS010000003.1	AUGUSTUS	gene	503432	509935	1	-	.	ID=g79
CAIGQS010000003.1	AUGUSTUS	transcript	503432	509935	.	-	.	ID=g79.t1;Parent=g79
CAIGQS010000003.1	AUGUSTUS	stop_codon	503432	503434	.	-	0	Parent=g79.t1
CAIGQS010000003.1	AUGUSTUS	CDS	503435	504366	.	-	2	ID=g79.t1.cds;Parent=g79.t1
CAIGQS010000003.1	AUGUSTUS	CDS	504519	504557	.	-	2	ID=g79.t1.cds;Parent=g79.t1
CAIGQS010000003.1	AUGUSTUS	CDS	509740	509757	.	-	2	ID=g79.t1.cds;Parent=g79.t1
CAIGQS010000003.1	AUGUSTUS	CDS	509851	509935	.	-	0	ID=g79.t1.cds;Parent=g79.t1
CAIGQS010000003.1	AUGUSTUS	start_codon	509933	509935	.	-	0	Parent=g79.t1
CAIGQS010000003.1	AUGUSTUS	protein_match	503618	504205	6.19	-	0	ID=pp.g79.t1.fz_znf;Target=fz_znf 1 196;Target_start=101;
CAIGQS010000003.1	AUGUSTUS	protein_match	504269	504366	1.59	-	2	ID=pp.g79.t1.fz_linker;Target=fz_linker 20 52;Target_start=28;
CAIGQS010000003.1	AUGUSTUS	protein_match	504519	504557	1.38	-	2	ID=pp.g79.t1.fz_linker;Target=fz_linker 7 20;Target_start=28;
CAIGQS010000003.1	AUGUSTUS	protein_match	509740	509757	1.38	-	2	ID=pp.g79.t1.fz_linker;Target=fz_linker 1 7;Target_start=28;
CAIGQS010000003.1	AUGUSTUS	protein_match	509851	509851	1	-	0	ID=pp.g79.t1.fz_linker;Target=fz_linker 1 1;Target_start=28;
CAIGQS010000003.1	AUGUSTUS	protein_match	509852	509935	8.36	-	0	ID=pp.g79.t1.fz_finz;Target=fz_finz 1 28;Target_start=0;
CAIGQS010000003.1	AUGUSTUS	interblock_region	503432	503617	.	-	0	ID=pp.g79.t1.iBR3
CAIGQS010000003.1	AUGUSTUS	interblock_region	504206	504268	.	-	0	ID=pp.g79.t1.iBR2
# protein sequence = [MPFIKEESEDVKIEETFRVKQEDLQEQTALSVLPKERKCLKPHDRVNDITTDEKPTLTKKTSSCRRPRKSKSGCNFTC
# HLCGNHFSQKFSLKVHMRIHTGEKPFSCKQCGKSFSQKPNLNVHMKVHTGEKPYTCEQCGKSFGKIHHFKVHMRIHTGERPYTCQQCGTSFYHAGNFA
# VHMRIHTGEKPYSCPQCGKSFKQKSNLEVHMRIHKAERSFTCTQCGKSFAEKQNLDIHMRIHTGEKPYTCTECGKSLTHQKTLIYHMRTHTGEKPFPC
# AQCGKSFTTKASLMNHMNGHTGTIVFTCDQCGKSFTRKDCIKRHIKIHTGEDRFSCTECGKGFKSKRTLSTHLKLHNGEQSPQK]
# sequence of block fz_znf      101 [KPFSCKQCGKSFSQKPNLNVHMKVHTGEKPYTCEQCGKSFGKIHHFKVHMRIHTGERPYTCQQCGTSFYHAGNFAVHMRIHTGEKPYSCPQCGKSFKQKSNLEVHMRIHKAERSFTCTQCGKSFAEKQNLDIHMRIHTGEKPYTCTECGKSLTHQKTLIYHMRTHTGEKPFPCAQCGKSFTTKASLMNHMNGHTGT] 297
# sequence of block fz_linker    28 [ALSVLPKERKCLKPHDRVNDITTDEKPTLTKKTSSCRRPRKSKSGCNFTCHL] 80
# sequence of block fz_finz       0 [MPFIKEESEDVKIEETFRVKQEDLQEQT] 28
# Evidence for and against this transcript:
# % of transcript supported by hints (any source): 0
# CDS exons: 0/4
# CDS introns: 0/3
# 5'UTR exons and introns: 0/0
# 3'UTR exons and introns: 0/0
# hint groups fully obeyed: 17
#     RM:  17
# incompatible hint groups: 4
#     RM:   4
# end gene g79
###
# start gene g80
CAIGQS010000003.1	AUGUSTUS	gene	526828	532110	1	+	.	ID=g80
CAIGQS010000003.1	AUGUSTUS	transcript	526828	532110	.	+	.	ID=g80.t1;Parent=g80
CAIGQS010000003.1	AUGUSTUS	start_codon	526828	526830	.	+	0	Parent=g80.t1
CAIGQS010000003.1	AUGUSTUS	CDS	526828	526912	.	+	0	ID=g80.t1.cds;Parent=g80.t1
CAIGQS010000003.1	AUGUSTUS	CDS	530948	532107	.	+	2	ID=g80.t1.cds;Parent=g80.t1
CAIGQS010000003.1	AUGUSTUS	stop_codon	532108	532110	.	+	0	Parent=g80.t1
CAIGQS010000003.1	AUGUSTUS	protein_match	526828	526911	9.18	+	0	ID=pp.g80.t1.fz_finz;Target=fz_finz 1 28;Target_start=0;
CAIGQS010000003.1	AUGUSTUS	protein_match	526912	526912	1	+	0	ID=pp.g80.t1.fz_linker;Target=fz_linker 1 1;Target_start=28;
CAIGQS010000003.1	AUGUSTUS	protein_match	530948	531102	1.91	+	2	ID=pp.g80.t1.fz_linker;Target=fz_linker 1 52;Target_start=28;
CAIGQS010000003.1	AUGUSTUS	protein_match	531253	531840	6.61	+	0	ID=pp.g80.t1.fz_znf;Target=fz_znf 1 196;Target_start=130;
CAIGQS010000003.1	AUGUSTUS	interblock_region	531103	531252	.	+	0	ID=pp.g80.t1.iBR2
CAIGQS010000003.1	AUGUSTUS	interblock_region	531841	532110	.	+	0	ID=pp.g80.t1.iBR3
# protein sequence = [MAFIKEESEDVKIEETFRVKQEDLQEQTDLMVLKEETQQWKEMEEKHQDITTDEKPTLTKKTTSRGRPQKSKSGCNFS
# CKQCGKSFSQKPNLDAHMNVHTREKTCTCKQCGKSFYNTGHLTVHMRIHTGERPYTCQQCGKSFYNAVNLTAHMRIHTGEKPYTCEQCGKSFGQKQSF
# KTHMRIHTGEKPYTCQQCGKGFYHAGNFAVHMRIHTGATKYICQLCGKGFCQSGNLAVHMRIHTGEKPYSCPQCGKSFKQNGTLEVHMKTHTGERSFI
# CTQCGKSFSQKQYLNVHMRIHTGEKPYTCTECSKSFTCKSTLNYHMRTHTGEKPFPCTQCGKSFTTKFCLMNHMNGHTGTIVFTCDQCGKSLTRKDTI
# KQHMKIHSREDRFRCSECGIGFKCKSSLSTHMKLHNREQSPQN]
# sequence of block fz_finz       0 [MAFIKEESEDVKIEETFRVKQEDLQEQT] 28
# sequence of block fz_linker    28 [DLMVLKEETQQWKEMEEKHQDITTDEKPTLTKKTTSRGRPQKSKSGCNFSCK] 80
# sequence of block fz_znf      130 [RPYTCQQCGKSFYNAVNLTAHMRIHTGEKPYTCEQCGKSFGQKQSFKTHMRIHTGEKPYTCQQCGKGFYHAGNFAVHMRIHTGATKYICQLCGKGFCQSGNLAVHMRIHTGEKPYSCPQCGKSFKQNGTLEVHMKTHTGERSFICTQCGKSFSQKQYLNVHMRIHTGEKPYTCTECSKSFTCKSTLNYHMRTHTGE] 326
# Evidence for and against this transcript:
# % of transcript supported by hints (any source): 0
# CDS exons: 0/2
# CDS introns: 0/1
# 5'UTR exons and introns: 0/0
# 3'UTR exons and introns: 0/0
# hint groups fully obeyed: 12
#     RM:  12
# incompatible hint groups: 5
#     RM:   5
# end gene g80
###
#
# ----- prediction on sequence number 45 (length = 76559, name = CAIGQS010000003.1:812047-888606) -----
#
# Predicted genes for sequence number 45 on both strands
# start gene g81
CAIGQS010000003.1	AUGUSTUS	gene	839410	840075	1	-	.	ID=g81
CAIGQS010000003.1	AUGUSTUS	transcript	839410	840075	.	-	.	ID=g81.t1;Parent=g81
CAIGQS010000003.1	AUGUSTUS	stop_codon	839410	839412	.	-	0	Parent=g81.t1
CAIGQS010000003.1	AUGUSTUS	CDS	839413	840075	.	-	0	ID=g81.t1.cds;Parent=g81.t1
CAIGQS010000003.1	AUGUSTUS	start_codon	840073	840075	.	-	0	Parent=g81.t1
# protein sequence = [MSECALCLNVYSRLSPHLSAVHKVANSEEKRLLLSLAAGRVDTRKMPCPVPGCRRTPARLDRHLKQHAELSASARKEA
# MGRAKRRKVAQDLRWLQSTRPVVPVVSRLASSDEEDQEVPDAGRPCADPRCRLATERIQAQLSDLRKQMDKVRSTLGEFTRRYRELRRVGRRRTTTRR
# GSPPAQSSPDPAPRRGAAGGPTPPGPLEAYGPDRYPFPDHVPALS]
# Evidence for and against this transcript:
# % of transcript supported by hints (any source): 0
# CDS exons: 0/1
# CDS introns: 0/0
# 5'UTR exons and introns: 0/0
# 3'UTR exons and introns: 0/0
# hint groups fully obeyed: 0
# incompatible hint groups: 1
#     RM:   1
# end gene g81
###
# start gene g82
CAIGQS010000003.1	AUGUSTUS	gene	845809	885875	1	+	.	ID=g82
CAIGQS010000003.1	AUGUSTUS	transcript	845809	885875	.	+	.	ID=g82.t1;Parent=g82
CAIGQS010000003.1	AUGUSTUS	start_codon	845809	845811	.	+	0	Parent=g82.t1
CAIGQS010000003.1	AUGUSTUS	CDS	845809	845888	.	+	0	ID=g82.t1.cds;Parent=g82.t1
CAIGQS010000003.1	AUGUSTUS	CDS	856653	856694	.	+	1	ID=g82.t1.cds;Parent=g82.t1
CAIGQS010000003.1	AUGUSTUS	CDS	882339	882347	.	+	1	ID=g82.t1.cds;Parent=g82.t1
CAIGQS010000003.1	AUGUSTUS	CDS	885797	885872	.	+	1	ID=g82.t1.cds;Parent=g82.t1
CAIGQS010000003.1	AUGUSTUS	stop_codon	885873	885875	.	+	0	Parent=g82.t1
# protein sequence = [MRQPAFLRECGRRWILSPAAIQQQKSRTIDGSFVNTFYAPLQNFWKQRSEKKKRGEEKAGYSWVGEERT]
# Evidence for and against this transcript:
# % of transcript supported by hints (any source): 0
# CDS exons: 0/4
# CDS introns: 0/3
# 5'UTR exons and introns: 0/0
# 3'UTR exons and introns: 0/0
# hint groups fully obeyed: 209
#     RM: 209
# incompatible hint groups: 0
# end gene g82
###
#
# ----- prediction on sequence number 46 (length = 30083, name = CAIGQS010000003.1:941782-971865) -----
#
# Predicted genes for sequence number 46 on both strands
# start gene g83
CAIGQS010000003.1	AUGUSTUS	gene	950214	956865	1	-	.	ID=g83
CAIGQS010000003.1	AUGUSTUS	transcript	950214	956865	.	-	.	ID=g83.t1;Parent=g83
CAIGQS010000003.1	AUGUSTUS	stop_codon	950214	950216	.	-	0	Parent=g83.t1
CAIGQS010000003.1	AUGUSTUS	CDS	950217	951019	.	-	2	ID=g83.t1.cds;Parent=g83.t1
CAIGQS010000003.1	AUGUSTUS	CDS	954096	954128	.	-	2	ID=g83.t1.cds;Parent=g83.t1
CAIGQS010000003.1	AUGUSTUS	CDS	955258	955284	.	-	2	ID=g83.t1.cds;Parent=g83.t1
CAIGQS010000003.1	AUGUSTUS	CDS	955443	955454	.	-	2	ID=g83.t1.cds;Parent=g83.t1
CAIGQS010000003.1	AUGUSTUS	CDS	956781	956865	.	-	0	ID=g83.t1.cds;Parent=g83.t1
CAIGQS010000003.1	AUGUSTUS	start_codon	956863	956865	.	-	0	Parent=g83.t1
CAIGQS010000003.1	AUGUSTUS	protein_match	950331	950918	7.08	-	0	ID=pp.g83.t1.fz_znf;Target=fz_znf 1 196;Target_start=86;
CAIGQS010000003.1	AUGUSTUS	protein_match	950937	951019	1.03	-	2	ID=pp.g83.t1.fz_linker;Target=fz_linker 25 52;Target_start=28;
CAIGQS010000003.1	AUGUSTUS	protein_match	954096	954128	1.05	-	2	ID=pp.g83.t1.fz_linker;Target=fz_linker 14 25;Target_start=28;
CAIGQS010000003.1	AUGUSTUS	protein_match	955258	955284	1.12	-	2	ID=pp.g83.t1.fz_linker;Target=fz_linker 5 14;Target_start=28;
CAIGQS010000003.1	AUGUSTUS	protein_match	955443	955454	0.581	-	2	ID=pp.g83.t1.fz_linker;Target=fz_linker 1 5;Target_start=28;
CAIGQS010000003.1	AUGUSTUS	protein_match	956781	956781	1	-	0	ID=pp.g83.t1.fz_linker;Target=fz_linker 1 1;Target_start=28;
CAIGQS010000003.1	AUGUSTUS	protein_match	956782	956865	9.18	-	0	ID=pp.g83.t1.fz_finz;Target=fz_finz 1 28;Target_start=0;
CAIGQS010000003.1	AUGUSTUS	interblock_region	950214	950330	.	-	0	ID=pp.g83.t1.iBR3
CAIGQS010000003.1	AUGUSTUS	interblock_region	950919	950936	.	-	0	ID=pp.g83.t1.iBR2
# protein sequence = [MAFIKEESEDVKIEETFRVKQEDLQEQTDPKNISPGEKISKDEVSSASTNTQYLIEENERSNEEHHVKLEEKTNLQTD
# GILKRRDKNRFTCTQCGKSFGRKRYLKIHMRIHTGEKPFTCTQCGKSFSMSSNLNLHMRIHTGEKPFTCTQCGKSFSMSSNLNLHMRIHTGEKPFTCT
# QCGKSFIRSSSLKIHLMSHTGEKPFTCTQCGKSYRQLSHLNYHMRIHTGEKPFTCTQCGKSFNCSSHLNKHMMIHTGEKPFTCTQCGKSFNQSSHLNK
# HMMIHTGEKPFTCTQCGKSFSKSSHLNLLPFRCSACGTSHVTDSST]
# sequence of block fz_znf       86 [NRFTCTQCGKSFGRKRYLKIHMRIHTGEKPFTCTQCGKSFSMSSNLNLHMRIHTGEKPFTCTQCGKSFSMSSNLNLHMRIHTGEKPFTCTQCGKSFIRSSSLKIHLMSHTGEKPFTCTQCGKSYRQLSHLNYHMRIHTGEKPFTCTQCGKSFNCSSHLNKHMMIHTGEKPFTCTQCGKSFNQSSHLNKHMMIHTGE] 282
# sequence of block fz_linker    28 [DPKNISPGEKISKDEVSSASTNTQYLIEENERSNEEHHVKLEEKTNLQTDGI] 80
# sequence of block fz_finz       0 [MAFIKEESEDVKIEETFRVKQEDLQEQT] 28
# Evidence for and against this transcript:
# % of transcript supported by hints (any source): 0
# CDS exons: 0/5
# CDS introns: 0/4
# 5'UTR exons and introns: 0/0
# 3'UTR exons and introns: 0/0
# hint groups fully obeyed: 19
#     RM:  19
# incompatible hint groups: 7
#     RM:   7
# end gene g83
###
#
# ----- prediction on sequence number 47 (length = 30083, name = CAIGQS010000003.1:992367-1022450) -----
#
# Predicted genes for sequence number 47 on both strands
# (none)
#
# ----- prediction on sequence number 48 (length = 30083, name = CAIGQS010000003.1:1125520-1155603) -----
#
# Predicted genes for sequence number 48 on both strands
# start gene g84
CAIGQS010000003.1	AUGUSTUS	gene	1140520	1154887	1	+	.	ID=g84
CAIGQS010000003.1	AUGUSTUS	transcript	1140520	1154887	.	+	.	ID=g84.t1;Parent=g84
CAIGQS010000003.1	AUGUSTUS	start_codon	1140520	1140522	.	+	0	Parent=g84.t1
CAIGQS010000003.1	AUGUSTUS	CDS	1140520	1140604	.	+	0	ID=g84.t1.cds;Parent=g84.t1
CAIGQS010000003.1	AUGUSTUS	CDS	1154091	1154884	.	+	2	ID=g84.t1.cds;Parent=g84.t1
CAIGQS010000003.1	AUGUSTUS	stop_codon	1154885	1154887	.	+	0	Parent=g84.t1
CAIGQS010000003.1	AUGUSTUS	protein_match	1140520	1140603	9.18	+	0	ID=pp.g84.t1.fz_finz;Target=fz_finz 1 28;Target_start=0;
CAIGQS010000003.1	AUGUSTUS	protein_match	1140604	1140604	1	+	0	ID=pp.g84.t1.fz_linker;Target=fz_linker 1 1;Target_start=28;
CAIGQS010000003.1	AUGUSTUS	protein_match	1154091	1154245	1.63	+	2	ID=pp.g84.t1.fz_linker;Target=fz_linker 1 52;Target_start=28;
CAIGQS010000003.1	AUGUSTUS	protein_match	1154279	1154866	7.36	+	0	ID=pp.g84.t1.fz_znf;Target=fz_znf 1 196;Target_start=91;
CAIGQS010000003.1	AUGUSTUS	interblock_region	1154246	1154278	.	+	0	ID=pp.g84.t1.iBR2
CAIGQS010000003.1	AUGUSTUS	interblock_region	1154867	1154887	.	+	0	ID=pp.g84.t1.iBR3
# protein sequence = [MAFIKEESEDVKIEETFRVKQEDLQEQTDLIKENEGSKEEEHHVKIEGKTHLQTDGILKRRDKNRFTCPRCGKSFGIK
# CDLKIHMMIHTGEKPFTCTPCGKSFSQSSSLNKHMRIHTEEKPFTCAQCGKSFNKSSNLNHHIRIHTGEKPFTCTQCGKSFNNSSNLNHHIRIHTGEK
# PFTCTQCGKSFSISSSLNQHMRIHTGEKPFTCTQCGKSSIRSSSLNLHMRIHTGEKPFTCTQCGKSFSQSSHLNHHIRIHTGEKPFTCTQCGKSFSQS
# SSLNQHMRIHTGEKPYTCA]
# sequence of block fz_finz       0 [MAFIKEESEDVKIEETFRVKQEDLQEQT] 28
# sequence of block fz_linker    28 [DLIKENEGSKEEEHHVKIEGKTHLQTDGILKRRDKNRFTCPRCGKSFGIKCD] 80
# sequence of block fz_znf       91 [KPFTCTPCGKSFSQSSSLNKHMRIHTEEKPFTCAQCGKSFNKSSNLNHHIRIHTGEKPFTCTQCGKSFNNSSNLNHHIRIHTGEKPFTCTQCGKSFSISSSLNQHMRIHTGEKPFTCTQCGKSSIRSSSLNLHMRIHTGEKPFTCTQCGKSFSQSSHLNHHIRIHTGEKPFTCTQCGKSFSQSSSLNQHMRIHTGE] 287
# Evidence for and against this transcript:
# % of transcript supported by hints (any source): 0
# CDS exons: 0/2
# CDS introns: 0/1
# 5'UTR exons and introns: 0/0
# 3'UTR exons and introns: 0/0
# hint groups fully obeyed: 92
#     RM:  92
# incompatible hint groups: 3
#     RM:   3
# end gene g84
###
#
# ----- prediction on sequence number 49 (length = 65475, name = CAIGQS010000003.1:1199874-1265349) -----
#
# Predicted genes for sequence number 49 on both strands
# start gene g85
CAIGQS010000003.1	AUGUSTUS	gene	1199890	1214957	1	-	.	ID=g85
CAIGQS010000003.1	AUGUSTUS	transcript	1199890	1214957	.	-	.	ID=g85.t1;Parent=g85
CAIGQS010000003.1	AUGUSTUS	stop_codon	1199890	1199892	.	-	0	Parent=g85.t1
CAIGQS010000003.1	AUGUSTUS	CDS	1199893	1199894	.	-	2	ID=g85.t1.cds;Parent=g85.t1
CAIGQS010000003.1	AUGUSTUS	CDS	1199978	1200775	.	-	2	ID=g85.t1.cds;Parent=g85.t1
CAIGQS010000003.1	AUGUSTUS	CDS	1214873	1214957	.	-	0	ID=g85.t1.cds;Parent=g85.t1
CAIGQS010000003.1	AUGUSTUS	start_codon	1214955	1214957	.	-	0	Parent=g85.t1
CAIGQS010000003.1	AUGUSTUS	protein_match	1200000	1200587	6.84	-	0	ID=pp.g85.t1.fz_znf;Target=fz_znf 1 196;Target_start=91;
CAIGQS010000003.1	AUGUSTUS	protein_match	1200621	1200775	1.63	-	2	ID=pp.g85.t1.fz_linker;Target=fz_linker 1 52;Target_start=28;
CAIGQS010000003.1	AUGUSTUS	protein_match	1214873	1214873	1	-	0	ID=pp.g85.t1.fz_linker;Target=fz_linker 1 1;Target_start=28;
CAIGQS010000003.1	AUGUSTUS	protein_match	1214874	1214957	9.18	-	0	ID=pp.g85.t1.fz_finz;Target=fz_finz 1 28;Target_start=0;
CAIGQS010000003.1	AUGUSTUS	interblock_region	1199890	1199894	.	-	2	ID=pp.g85.t1.iBR3
CAIGQS010000003.1	AUGUSTUS	interblock_region	1199978	1199999	.	-	0	ID=pp.g85.t1.iBR3
CAIGQS010000003.1	AUGUSTUS	interblock_region	1200588	1200620	.	-	0	ID=pp.g85.t1.iBR2
# protein sequence = [MAFIKEESEDVKIEETFRVKQEDLQEQTDLLEENEVSKEEEHHVKIEEKTNLQTDGILKRRDKNRFTCTQCGKSFGRK
# CDLKIHMRIHTGEKPFTCTQCGKSFNQLSHLNLHMRIHTGEKPFTCTQCGKSFSQLSSLNQHMRIHTGEKPFTCTQCGKSFNQLTNLNLHRRIHTGEK
# PFKCTQCGKSFSQSSSLNLHMRIHTGEKPFTCTQCGKNFSQSSHLKLHMIIHTGEKPVTCTQCGKSFSQSSHLNEHMMIHHREKPFTCTQCGKTFNSL
# SHLNQHMRIHTGEKPFTCTRL]
# sequence of block fz_znf       91 [KPFTCTQCGKSFNQLSHLNLHMRIHTGEKPFTCTQCGKSFSQLSSLNQHMRIHTGEKPFTCTQCGKSFNQLTNLNLHRRIHTGEKPFKCTQCGKSFSQSSSLNLHMRIHTGEKPFTCTQCGKNFSQSSHLKLHMIIHTGEKPVTCTQCGKSFSQSSHLNEHMMIHHREKPFTCTQCGKTFNSLSHLNQHMRIHTGE] 287
# sequence of block fz_linker    28 [DLLEENEVSKEEEHHVKIEEKTNLQTDGILKRRDKNRFTCTQCGKSFGRKCD] 80
# sequence of block fz_finz       0 [MAFIKEESEDVKIEETFRVKQEDLQEQT] 28
# Evidence for and against this transcript:
# % of transcript supported by hints (any source): 0
# CDS exons: 0/3
# CDS introns: 0/2
# 5'UTR exons and introns: 0/0
# 3'UTR exons and introns: 0/0
# hint groups fully obeyed: 41
#     RM:  41
# incompatible hint groups: 2
#     RM:   2
# end gene g85
###
# start gene g86
CAIGQS010000003.1	AUGUSTUS	gene	1218519	1224802	1	+	.	ID=g86
CAIGQS010000003.1	AUGUSTUS	transcript	1218519	1224802	.	+	.	ID=g86.t1;Parent=g86
CAIGQS010000003.1	AUGUSTUS	start_codon	1218519	1218521	.	+	0	Parent=g86.t1
CAIGQS010000003.1	AUGUSTUS	CDS	1218519	1218603	.	+	0	ID=g86.t1.cds;Parent=g86.t1
CAIGQS010000003.1	AUGUSTUS	CDS	1223640	1224799	.	+	2	ID=g86.t1.cds;Parent=g86.t1
CAIGQS010000003.1	AUGUSTUS	stop_codon	1224800	1224802	.	+	0	Parent=g86.t1
CAIGQS010000003.1	AUGUSTUS	protein_match	1218519	1218602	9.18	+	0	ID=pp.g86.t1.fz_finz;Target=fz_finz 1 28;Target_start=0;
CAIGQS010000003.1	AUGUSTUS	protein_match	1218603	1218603	1	+	0	ID=pp.g86.t1.fz_linker;Target=fz_linker 1 1;Target_start=28;
CAIGQS010000003.1	AUGUSTUS	protein_match	1223640	1223794	1.9	+	2	ID=pp.g86.t1.fz_linker;Target=fz_linker 1 52;Target_start=28;
CAIGQS010000003.1	AUGUSTUS	protein_match	1223861	1224448	6.53	+	0	ID=pp.g86.t1.fz_znf;Target=fz_znf 1 196;Target_start=102;
CAIGQS010000003.1	AUGUSTUS	interblock_region	1223795	1223860	.	+	0	ID=pp.g86.t1.iBR2
CAIGQS010000003.1	AUGUSTUS	interblock_region	1224449	1224802	.	+	0	ID=pp.g86.t1.iBR3
# protein sequence = [MAFIKEESEDVKIEETFRVKQEDLQEQTDLMVLKEETHQQNEMEEKHQDRTTDEKPTLTKKTSSRGRPRKSKSRCNFS
# SKRSRKSFSQKPNLDVHMRVHTGEKPYTCEQCGKSFGKKQSFKTHMRIHTGERPYTCQHCGKSFYHAGNLAAHRRIHTGEKPYFCPQCGKSFKQNGTL
# TVHMRIHTGERPYTCQQCEKSFYTTGNLTQHMRIHTGERPYTCQQCGQSFYNTGNLAVHMRIHTGEKPYSCPRCGKSYKHNGNLEAHMRTHTGERSFI
# CTQCGKSFPQKQNLNIHMRIHTGDKPYRCTECGKCFPYKSTLKHHMKTHTGEKPFACAQCGKSFTTKANLMNQVNGHTGSIVFTCDQCGKSLTRKDSI
# KQHMKIHSGEDHFRCSECGKGFKHKRSLSTHMKLHNGEQSPQK]
# sequence of block fz_finz       0 [MAFIKEESEDVKIEETFRVKQEDLQEQT] 28
# sequence of block fz_linker    28 [DLMVLKEETHQQNEMEEKHQDRTTDEKPTLTKKTSSRGRPRKSKSRCNFSSK] 80
# sequence of block fz_znf      102 [KPYTCEQCGKSFGKKQSFKTHMRIHTGERPYTCQHCGKSFYHAGNLAAHRRIHTGEKPYFCPQCGKSFKQNGTLTVHMRIHTGERPYTCQQCEKSFYTTGNLTQHMRIHTGERPYTCQQCGQSFYNTGNLAVHMRIHTGEKPYSCPRCGKSYKHNGNLEAHMRTHTGERSFICTQCGKSFPQKQNLNIHMRIHTGD] 298
# Evidence for and against this transcript:
# % of transcript supported by hints (any source): 0
# CDS exons: 0/2
# CDS introns: 0/1
# 5'UTR exons and introns: 0/0
# 3'UTR exons and introns: 0/0
# hint groups fully obeyed: 13
#     RM:  13
# incompatible hint groups: 4
#     RM:   4
# end gene g86
###
# start gene g87
CAIGQS010000003.1	AUGUSTUS	gene	1233151	1249103	1	-	.	ID=g87
CAIGQS010000003.1	AUGUSTUS	transcript	1233151	1249103	.	-	.	ID=g87.t1;Parent=g87
CAIGQS010000003.1	AUGUSTUS	stop_codon	1233151	1233153	.	-	0	Parent=g87.t1
CAIGQS010000003.1	AUGUSTUS	CDS	1233154	1234229	.	-	2	ID=g87.t1.cds;Parent=g87.t1
CAIGQS010000003.1	AUGUSTUS	CDS	1238599	1238667	.	-	2	ID=g87.t1.cds;Parent=g87.t1
CAIGQS010000003.1	AUGUSTUS	CDS	1249088	1249103	.	-	0	ID=g87.t1.cds;Parent=g87.t1
CAIGQS010000003.1	AUGUSTUS	start_codon	1249101	1249103	.	-	0	Parent=g87.t1
CAIGQS010000003.1	AUGUSTUS	protein_match	1233421	1234008	6.43	-	0	ID=pp.g87.t1.fz_znf;Target=fz_znf 1 196;Target_start=102;
CAIGQS010000003.1	AUGUSTUS	protein_match	1234075	1234229	1.7	-	2	ID=pp.g87.t1.fz_linker;Target=fz_linker 1 52;Target_start=28;
CAIGQS010000003.1	AUGUSTUS	protein_match	1238599	1238599	1	-	0	ID=pp.g87.t1.fz_linker;Target=fz_linker 1 1;Target_start=28;
CAIGQS010000003.1	AUGUSTUS	protein_match	1238600	1238667	7.87	-	2	ID=pp.g87.t1.fz_finz;Target=fz_finz 6 28;Target_start=0;
CAIGQS010000003.1	AUGUSTUS	protein_match	1249088	1249103	2.38	-	0	ID=pp.g87.t1.fz_finz;Target=fz_finz 1 6;Target_start=0;
CAIGQS010000003.1	AUGUSTUS	interblock_region	1233151	1233420	.	-	0	ID=pp.g87.t1.iBR3
CAIGQS010000003.1	AUGUSTUS	interblock_region	1234009	1234074	.	-	0	ID=pp.g87.t1.iBR2
# protein sequence = [MKILKKESEDVKIEETFTVKQEDLQEQTDPMVLKEETHQQNEMKEKHQDITTDEKPTLTKKTLSDERPLKSKSRCNFT
# CDQCGNRFSRKHNLQVHMRIHTGEKPFSCKQCGKSFSHKSNFNVHMRVHTGEKPYTCEQCGKSFGKIDDFKAHMRIHTGERPYTCHQCGKSFSNTGNF
# AVHMRIHTGERPYTCQQCGKSFYNTGNLAVHMRIHTGEKPYSCPQCGKSFKQKNNLEVHMRTHNGEKSFICTQCGKSFTKKQNLDIHMRIHTGEKTYR
# CTECGKSFTYQKTLIYHMISHAGEKPFPCTQCRKSFTTKASLMNHMNGHTGTIVFICDQCGKSLTRKDSIRNHMKIHSGEDRFRCSECGKGFKSKRTL
# SNHLKLHNGEQSPQK]
# sequence of block fz_znf      102 [KPFSCKQCGKSFSHKSNFNVHMRVHTGEKPYTCEQCGKSFGKIDDFKAHMRIHTGERPYTCHQCGKSFSNTGNFAVHMRIHTGERPYTCQQCGKSFYNTGNLAVHMRIHTGEKPYSCPQCGKSFKQKNNLEVHMRTHNGEKSFICTQCGKSFTKKQNLDIHMRIHTGEKTYRCTECGKSFTYQKTLIYHMISHAGE] 298
# sequence of block fz_linker    28 [DPMVLKEETHQQNEMKEKHQDITTDEKPTLTKKTLSDERPLKSKSRCNFTCD] 80
# sequence of block fz_finz       0 [MKILKKESEDVKIEETFTVKQEDLQEQT] 28
# Evidence for and against this transcript:
# % of transcript supported by hints (any source): 0
# CDS exons: 0/3
# CDS introns: 0/2
# 5'UTR exons and introns: 0/0
# 3'UTR exons and introns: 0/0
# hint groups fully obeyed: 80
#     RM:  80
# incompatible hint groups: 4
#     RM:   4
# end gene g87
###
# start gene g88
CAIGQS010000003.1	AUGUSTUS	gene	1250266	1263871	1	+	.	ID=g88
CAIGQS010000003.1	AUGUSTUS	transcript	1250266	1263871	.	+	.	ID=g88.t1;Parent=g88
CAIGQS010000003.1	AUGUSTUS	start_codon	1250266	1250268	.	+	0	Parent=g88.t1
CAIGQS010000003.1	AUGUSTUS	CDS	1250266	1250350	.	+	0	ID=g88.t1.cds;Parent=g88.t1
CAIGQS010000003.1	AUGUSTUS	CDS	1259225	1259328	.	+	2	ID=g88.t1.cds;Parent=g88.t1
CAIGQS010000003.1	AUGUSTUS	CDS	1260940	1261104	.	+	0	ID=g88.t1.cds;Parent=g88.t1
CAIGQS010000003.1	AUGUSTUS	CDS	1262507	1262645	.	+	0	ID=g88.t1.cds;Parent=g88.t1
CAIGQS010000003.1	AUGUSTUS	CDS	1263687	1263868	.	+	2	ID=g88.t1.cds;Parent=g88.t1
CAIGQS010000003.1	AUGUSTUS	stop_codon	1263869	1263871	.	+	0	Parent=g88.t1
# protein sequence = [MAFIKEESEDVKIEETFTVKQEDLQEQTETVVTQAAGSLVDAESSSQVRVGDLTTPVNAVNDEILGDDLFPESVVKDQ
# TATSSVRFDLGTDLPLTREALIDAQKKDDPTLQKCRTSAEVQDVQKLLERFPDLFSDVPRGTVVLAHDIKVGDALPIKQHAYRCPMSSLYPVIVHTDH
# NPLVFLSRMYNHNQRLMRWALMVQPYNLEIRHKKGVENVVADALSRVYV]
# Evidence for and against this transcript:
# % of transcript supported by hints (any source): 0
# CDS exons: 0/5
# CDS introns: 0/4
# 5'UTR exons and introns: 0/0
# 3'UTR exons and introns: 0/0
# hint groups fully obeyed: 45
#     RM:  45
# incompatible hint groups: 1
#     RM:   1
# end gene g88
###
#
# ----- prediction on sequence number 50 (length = 30083, name = CAIGQS010000003.1:1291341-1321424) -----
#
# Predicted genes for sequence number 50 on both strands
# start gene g89
CAIGQS010000003.1	AUGUSTUS	gene	1299094	1306424	1	-	.	ID=g89
CAIGQS010000003.1	AUGUSTUS	transcript	1299094	1306424	.	-	.	ID=g89.t1;Parent=g89
CAIGQS010000003.1	AUGUSTUS	stop_codon	1299094	1299096	.	-	0	Parent=g89.t1
CAIGQS010000003.1	AUGUSTUS	CDS	1299097	1300085	.	-	2	ID=g89.t1.cds;Parent=g89.t1
CAIGQS010000003.1	AUGUSTUS	CDS	1306340	1306424	.	-	0	ID=g89.t1.cds;Parent=g89.t1
CAIGQS010000003.1	AUGUSTUS	start_codon	1306422	1306424	.	-	0	Parent=g89.t1
CAIGQS010000003.1	AUGUSTUS	protein_match	1299226	1299813	7.72	-	0	ID=pp.g89.t1.fz_znf;Target=fz_znf 1 196;Target_start=119;
CAIGQS010000003.1	AUGUSTUS	protein_match	1299931	1300085	1.63	-	2	ID=pp.g89.t1.fz_linker;Target=fz_linker 1 52;Target_start=28;
CAIGQS010000003.1	AUGUSTUS	protein_match	1306340	1306340	1	-	0	ID=pp.g89.t1.fz_linker;Target=fz_linker 1 1;Target_start=28;
CAIGQS010000003.1	AUGUSTUS	protein_match	1306341	1306424	9.18	-	0	ID=pp.g89.t1.fz_finz;Target=fz_finz 1 28;Target_start=0;
CAIGQS010000003.1	AUGUSTUS	interblock_region	1299094	1299225	.	-	0	ID=pp.g89.t1.iBR3
CAIGQS010000003.1	AUGUSTUS	interblock_region	1299814	1299930	.	-	0	ID=pp.g89.t1.iBR2
# protein sequence = [MAFIKEESEDVKIEETFRVKQEDLQEQTDLIEENEGSKEEEHHVKIEEKTYLQTDGILKRRDKNRFTCTQCGKSVGRK
# YDLKIHMRIHTGEKPFTCTQCGKSFNHISSLSKHKKIHTGEKPFTCTQCGKSFSISSNLNLHMRIHTGEKPFTCTQCGKSCSTSSNLNSHMRIHTGEK
# PFTCTQCGKSFNQSSSLNLHMKIHKGDKPFTCTQCGKSFNQSSSLNHHMRIHTGEKPFTCTQCGKSFNCSSNLHQHMRIHTGEKPFTCTQCGKSFNQS
# SSLNHHMRIHTGEKPFTCTQCGKSFSQSSHLNNHMKTHTGEKPFTCTQCGKSFNRSANLNEHMKIHNGVKEYMCFNVRRLLLQL]
# sequence of block fz_znf      119 [KPFTCTQCGKSFSISSNLNLHMRIHTGEKPFTCTQCGKSCSTSSNLNSHMRIHTGEKPFTCTQCGKSFNQSSSLNLHMKIHKGDKPFTCTQCGKSFNQSSSLNHHMRIHTGEKPFTCTQCGKSFNCSSNLHQHMRIHTGEKPFTCTQCGKSFNQSSSLNHHMRIHTGEKPFTCTQCGKSFSQSSHLNNHMKTHTGE] 315
# sequence of block fz_linker    28 [DLIEENEGSKEEEHHVKIEEKTYLQTDGILKRRDKNRFTCTQCGKSVGRKYD] 80
# sequence of block fz_finz       0 [MAFIKEESEDVKIEETFRVKQEDLQEQT] 28
# Evidence for and against this transcript:
# % of transcript supported by hints (any source): 0
# CDS exons: 0/2
# CDS introns: 0/1
# 5'UTR exons and introns: 0/0
# 3'UTR exons and introns: 0/0
# hint groups fully obeyed: 29
#     RM:  29
# incompatible hint groups: 2
#     RM:   2
# end gene g89
###
# start gene g90
CAIGQS010000003.1	AUGUSTUS	gene	1315402	1320042	1	-	.	ID=g90
CAIGQS010000003.1	AUGUSTUS	transcript	1315402	1320042	.	-	.	ID=g90.t1;Parent=g90
CAIGQS010000003.1	AUGUSTUS	stop_codon	1315402	1315404	.	-	0	Parent=g90.t1
CAIGQS010000003.1	AUGUSTUS	CDS	1315405	1320042	.	-	0	ID=g90.t1.cds;Parent=g90.t1
CAIGQS010000003.1	AUGUSTUS	start_codon	1320040	1320042	.	-	0	Parent=g90.t1
# protein sequence = [MAGKRKPATAGGQPVTAERMSQTDTTSITLNVPEERKAINHRYNNHRQLGKTSDLAVDHMTAGTPGKTKTDTIIQLIG
# SKAVTQCNLNGLTVKALLDTGAQVSMVDRAWKEKYLPDIKVRPLRDLLGCGNDLEICAVNGEPIPFDGWTVITVNLLGNEDPNLSINVPFLVSKMPIE
# RPLLGFNVIEELIQGKPEKLMQTLTTLVAGAINVPTEKAQTLIEVIQNTEEEEYGRLKVSQRAVVVAAGQVAWVRCRFKPKVVQPDSVVLFEPHMEST
# HLKCLDVGEGLLTVPNNDNSHISVPIGNYTGCDIMLPQGTLLGTWQRIKRIVDPAPSSGVRQIVRVQTTMTQEAEKSTGLWHPPVDLGHLSDNQRELV
# QKMLYEESSVFSKGDDDIGCIPSLQMSITLQDNIPVQRAYSAVPKPLFSEVKGYIQELLAKGWIIKSKSPYAAPVVCVRKKDGKLRLCVDYRLLNKKT
# IPDRHPLPRIQELIDTLGGYSWFSILDQGKAYHQGFIDEGSRHMTAFITPWGLYEWVRIPFGLSNAPAAFQRSMEEMLDSLRDEYCIPYLDDVLCYAK
# SFEEHVESLRRVLRALRCHGVKLKPEKCEMFRKEVRYVGRLVSSEGVRVDPKDLEAVRSLTARTPQTVGDVRRILGFLSYYRTFIQDFSRIARPLYEL
# LQTKAGTESELHNRKKAKGPQLPSKTPVKWMAVHQEILERLAGMLEKPPVLVYPDFNLPFTLHTDASEEGLGAILYQRQEGKPRVIGYGSRTLTKAER
# NYRLHSGKLEFLALKWAVCEKFRDYLFYAQKFTVYTDNNPLTYVMSTAKLNAVGHRWVGELSDFRFNIKYRPGRVNIDADTLSRLPLDIEAFELECTE
# ELPTSIVQAAWEGSQVSGEKDVAWIAALYLSTVEEKVEPSNTWLPTISMEELITAQKEDIIISQVRQWKVDGVNPTEEMRGNLTGTSRRLMYEWSKLY
# IERGLLYRKTMERKQLVLPSKYKKLALEHLHDKMGHVGTERVLSLARDRFYWPYMKAEIEDYVTRKCLCIKQKKPTVHVRAPMGCITTQSPMELVCID
# YLHLEPSRGGYEYILVVMDHFTRFAQAYPTKNKSGRTAAERLFQDYIPRFGYPAKLHHDQGREFENELFRTLRQLAGIGHSRTSPYHPQGNPVERFNR
# TLLQMLRTLTDREKERWKNYLPQIVHAYNCTRHESTGYSPFYLLYGRHPHLPVDLIFSLVEPEDETTPKGYAKQWAHRMSEAYKIAETHSRQSSRRGK
# ILYDRKMRGVVLKEGDRVLVRNLGERGGPGKLRSYWEKAVYVVKKQVSNNPVYVIHPENGDGKKTRTLHRNLLLLVNDLPVESPATTPGSLRPERKKK
# TVRHTIINDMNDRDSDLLDSDEEENAGGYWLRAPVHQLAPGSPQSPEQVPIRENICVMPRRENSGQIQDSEMQRACDSPTTYLEAAHPVDTEEKERAN
# SDSEVESVNRAEWMRPEEETSVRRSSRERRPKQIYTYETLGQPLIHPYTPTLNSVTAYTTPHLPNWGLHDYTTPIPYPHLYIPAIHTPYGVTTSVY]
# Evidence for and against this transcript:
# % of transcript supported by hints (any source): 0
# CDS exons: 0/1
# CDS introns: 0/0
# 5'UTR exons and introns: 0/0
# 3'UTR exons and introns: 0/0
# hint groups fully obeyed: 0
# incompatible hint groups: 0
# end gene g90
###
#
# ----- prediction on sequence number 51 (length = 30083, name = CAIGQS010000003.1:1397186-1427269) -----
#
# Predicted genes for sequence number 51 on both strands
# start gene g91
CAIGQS010000003.1	AUGUSTUS	gene	1399197	1407405	1	+	.	ID=g91
CAIGQS010000003.1	AUGUSTUS	transcript	1399197	1407405	.	+	.	ID=g91.t1;Parent=g91
CAIGQS010000003.1	AUGUSTUS	start_codon	1399197	1399199	.	+	0	Parent=g91.t1
CAIGQS010000003.1	AUGUSTUS	CDS	1399197	1399210	.	+	0	ID=g91.t1.cds;Parent=g91.t1
CAIGQS010000003.1	AUGUSTUS	CDS	1400324	1400548	.	+	1	ID=g91.t1.cds;Parent=g91.t1
CAIGQS010000003.1	AUGUSTUS	CDS	1400674	1400853	.	+	1	ID=g91.t1.cds;Parent=g91.t1
CAIGQS010000003.1	AUGUSTUS	CDS	1400964	1401111	.	+	1	ID=g91.t1.cds;Parent=g91.t1
CAIGQS010000003.1	AUGUSTUS	CDS	1401185	1401342	.	+	0	ID=g91.t1.cds;Parent=g91.t1
CAIGQS010000003.1	AUGUSTUS	CDS	1401448	1401814	.	+	1	ID=g91.t1.cds;Parent=g91.t1
CAIGQS010000003.1	AUGUSTUS	CDS	1401892	1401984	.	+	0	ID=g91.t1.cds;Parent=g91.t1
CAIGQS010000003.1	AUGUSTUS	CDS	1402074	1402222	.	+	0	ID=g91.t1.cds;Parent=g91.t1
CAIGQS010000003.1	AUGUSTUS	CDS	1402303	1402506	.	+	1	ID=g91.t1.cds;Parent=g91.t1
CAIGQS010000003.1	AUGUSTUS	CDS	1406503	1406711	.	+	1	ID=g91.t1.cds;Parent=g91.t1
CAIGQS010000003.1	AUGUSTUS	CDS	1406792	1407402	.	+	2	ID=g91.t1.cds;Parent=g91.t1
CAIGQS010000003.1	AUGUSTUS	stop_codon	1407403	1407405	.	+	0	Parent=g91.t1
# protein sequence = [MDSEQSFHSRMFFLCPVCKKAPHSLPGHLRKVCMRNSTEAEIQAVVLEAKKELSEFSHRGRFWEFGKICDILDSTNPL
# ARMIAEMQSKGLVINNLPSVLPEPAQSTTSSVPQSSGEGAEGPVEPPNEPTSDESSGEYYQSTSGPMWTSSVRVEMVKKGLYNKHSIDHPLLAGFNKD
# LHTDPGHKNSRQVVETVSRFLHYMDPTEPNLMFVRQVEKVQEYFNILSDTKLSKWTVFNYWKSLKRFMKYIITSTDVRHNNPSLFQDCESFMDVLYGI
# QSGMTKKESMEVTGKKSEFGYGREILPKDCLAVLEAAFKDFQAVICKMQGPGAITGDCLSKNERLLVLYYLEAVIMLKLLQRPGVVTNMTVEDWEGRS
# RIENGVCVAVKEHKVPLSHEQELWFDLYFNEVRPVMLQENRTGDDVAVNSFFVSSSGRSIYNPSNDLKRLQDKYSLPSVTYGDAQRAFEAAAQNLSEV
# ERNVVGRLFGHKPETPERNYMRRTSSDAFLALSVIDQLAGKTRQGSRRASCPEMRVDEQTAYTTLEQSCPVSLEGPPPKRARRNELCGSEHERHCYDR
# WRSEQLKLREQHALEHFAGQQPSESKIKRWIDKQRWTSNIPQAAVVLKQWKSVARLDLVMDSSFVHKMILSQRWKGLTVRPVPDKGDGVFTKRPFQIG
# EVVCEYHGQLISHEDGMAIASTGGIKAGHLFFYKNKQHEAMCIDAHEESCQCHPMKFNYGRLIRHSSKRANIRPRLYVLNDRDIVLFIATKDILSDEE
# LLYDYGSKRRSFAGKGLELDWM]
# Evidence for and against this transcript:
# % of transcript supported by hints (any source): 0
# CDS exons: 0/11
# CDS introns: 0/10
# 5'UTR exons and introns: 0/0
# 3'UTR exons and introns: 0/0
# hint groups fully obeyed: 9
#     RM:   9
# incompatible hint groups: 3
#     RM:   3
# end gene g91
###
# start gene g92
CAIGQS010000003.1	AUGUSTUS	gene	1412186	1425939	1	+	.	ID=g92
CAIGQS010000003.1	AUGUSTUS	transcript	1412186	1425939	.	+	.	ID=g92.t1;Parent=g92
CAIGQS010000003.1	AUGUSTUS	start_codon	1412186	1412188	.	+	0	Parent=g92.t1
CAIGQS010000003.1	AUGUSTUS	CDS	1412186	1412270	.	+	0	ID=g92.t1.cds;Parent=g92.t1
CAIGQS010000003.1	AUGUSTUS	CDS	1422017	1422030	.	+	2	ID=g92.t1.cds;Parent=g92.t1
CAIGQS010000003.1	AUGUSTUS	CDS	1422626	1422662	.	+	0	ID=g92.t1.cds;Parent=g92.t1
CAIGQS010000003.1	AUGUSTUS	CDS	1423154	1423205	.	+	2	ID=g92.t1.cds;Parent=g92.t1
CAIGQS010000003.1	AUGUSTUS	CDS	1424068	1424102	.	+	1	ID=g92.t1.cds;Parent=g92.t1
CAIGQS010000003.1	AUGUSTUS	CDS	1425293	1425936	.	+	2	ID=g92.t1.cds;Parent=g92.t1
CAIGQS010000003.1	AUGUSTUS	stop_codon	1425937	1425939	.	+	0	Parent=g92.t1
CAIGQS010000003.1	AUGUSTUS	protein_match	1412186	1412269	9.18	+	0	ID=pp.g92.t1.fz_finz;Target=fz_finz 1 28;Target_start=0;
CAIGQS010000003.1	AUGUSTUS	protein_match	1412270	1412270	1	+	0	ID=pp.g92.t1.fz_linker;Target=fz_linker 1 1;Target_start=28;
CAIGQS010000003.1	AUGUSTUS	protein_match	1422017	1422030	1.92	+	1	ID=pp.g92.t1.fz_linker;Target=fz_linker 1 6;Target_start=27;
CAIGQS010000003.1	AUGUSTUS	protein_match	1422626	1422662	0.895	+	2	ID=pp.g92.t1.fz_linker;Target=fz_linker 6 18;Target_start=27;
CAIGQS010000003.1	AUGUSTUS	protein_match	1423154	1423205	1.01	+	1	ID=pp.g92.t1.fz_linker;Target=fz_linker 18 35;Target_start=27;
CAIGQS010000003.1	AUGUSTUS	protein_match	1424068	1424102	1.02	+	0	ID=pp.g92.t1.fz_linker;Target=fz_linker 36 47;Target_start=27;
CAIGQS010000003.1	AUGUSTUS	protein_match	1425293	1425309	1.02	+	2	ID=pp.g92.t1.fz_linker;Target=fz_linker 47 52;Target_start=28;
CAIGQS010000003.1	AUGUSTUS	protein_match	1425313	1425900	4.37	+	0	ID=pp.g92.t1.fz_znf;Target=fz_znf 1 196;Target_start=81;
CAIGQS010000003.1	AUGUSTUS	interblock_region	1425310	1425312	.	+	0	ID=pp.g92.t1.iBR2
CAIGQS010000003.1	AUGUSTUS	interblock_region	1425901	1425939	.	+	0	ID=pp.g92.t1.iBR3
# protein sequence = [MAFIKEESEDVKIEETFRVKQEDLQEQTVLFMMSCKEFYRSFLWRGVIFRLQKKSFLMELFGRTVENIYQKHPKDLIE
# ENEGSKEEEHHVKIEEEKHLQTDGILKRTDTNCFTCTQCGKSFSRSSHLNEHMRIHTGEKPFTCTQCGMSFTQSSSLNHHMRIHTGEKPFTCARCGKS
# FSRSSHLNLHMRIHTGEKPFTCTQCGKSFSRSSHLNEHMRIHTGEKPFTCTQCGKTFSQSSNLNQHMRIHTGEKLFTCTQCGKSFNCSSHLNQHMRET
# IHLHLSWGYTGLFSP]
# sequence of block fz_finz       0 [MAFIKEESEDVKIEETFRVKQEDLQEQT] 28
# sequence of block fz_linker    28 [VLFMMSCKEFYRSFLWRGVIFRLQKKSFLMELFGRTVENIYQKHPKDLIEEN] 80
# sequence of block fz_znf       81 [GSKEEEHHVKIEEEKHLQTDGILKRTDTNCFTCTQCGKSFSRSSHLNEHMRIHTGEKPFTCTQCGMSFTQSSSLNHHMRIHTGEKPFTCARCGKSFSRSSHLNLHMRIHTGEKPFTCTQCGKSFSRSSHLNEHMRIHTGEKPFTCTQCGKTFSQSSNLNQHMRIHTGEKLFTCTQCGKSFNCSSHLNQHMRETIHL] 277
# Evidence for and against this transcript:
# % of transcript supported by hints (any source): 0
# CDS exons: 0/6
# CDS introns: 0/5
# 5'UTR exons and introns: 0/0
# 3'UTR exons and introns: 0/0
# hint groups fully obeyed: 47
#     RM:  47
# incompatible hint groups: 6
#     RM:   6
# end gene g92
###
#
# ----- prediction on sequence number 52 (length = 42630, name = CAIGQS010000003.1:1429961-1472591) -----
#
# Predicted genes for sequence number 52 on both strands
# start gene g93
CAIGQS010000003.1	AUGUSTUS	gene	1432982	1445044	1	-	.	ID=g93
CAIGQS010000003.1	AUGUSTUS	transcript	1432982	1445044	.	-	.	ID=g93.t1;Parent=g93
CAIGQS010000003.1	AUGUSTUS	stop_codon	1432982	1432984	.	-	0	Parent=g93.t1
CAIGQS010000003.1	AUGUSTUS	CDS	1432985	1433694	.	-	2	ID=g93.t1.cds;Parent=g93.t1
CAIGQS010000003.1	AUGUSTUS	CDS	1438437	1438487	.	-	2	ID=g93.t1.cds;Parent=g93.t1
CAIGQS010000003.1	AUGUSTUS	CDS	1444960	1445044	.	-	0	ID=g93.t1.cds;Parent=g93.t1
CAIGQS010000003.1	AUGUSTUS	start_codon	1445042	1445044	.	-	0	Parent=g93.t1
CAIGQS010000003.1	AUGUSTUS	protein_match	1433003	1433590	6.99	-	0	ID=pp.g93.t1.fz_znf;Target=fz_znf 1 196;Target_start=80;
CAIGQS010000003.1	AUGUSTUS	protein_match	1433591	1433694	1.13	-	2	ID=pp.g93.t1.fz_linker;Target=fz_linker 18 52;Target_start=28;
CAIGQS010000003.1	AUGUSTUS	protein_match	1438437	1438487	1.34	-	2	ID=pp.g93.t1.fz_linker;Target=fz_linker 1 18;Target_start=28;
CAIGQS010000003.1	AUGUSTUS	protein_match	1444960	1444960	1	-	0	ID=pp.g93.t1.fz_linker;Target=fz_linker 1 1;Target_start=28;
CAIGQS010000003.1	AUGUSTUS	protein_match	1444961	1445044	9.18	-	0	ID=pp.g93.t1.fz_finz;Target=fz_finz 1 28;Target_start=0;
CAIGQS010000003.1	AUGUSTUS	interblock_region	1432982	1433002	.	-	0	ID=pp.g93.t1.iBR3
# protein sequence = [MAFIKEESEDVKIEETFRVKQEDLQEQTAVTPITKSSHVRNEEKSYLIEENEGSKEEEHHVKIEEKTFSQTDGILKRR
# DKNCFTCTQCGKSFGRKGDLKIHMMIHTGEKPFTCTQCGKSFNQSSSHNQHMRIHTGEKPFTCTQCGKNFSSSSHLNRHMISHTGEKPFTCTQCGKSF
# SQSSSLNQHMMSHTGEKPFTCTQCGKSFSKSSNLNLHMRIHTGDKPFTCTQCGKSFSQSSSLNLHMRIHTGEKPFTCTQCGKSFSRSSSLNLHMMSHT
# GVKPFTCT]
# sequence of block fz_znf       80 [NCFTCTQCGKSFGRKGDLKIHMMIHTGEKPFTCTQCGKSFNQSSSHNQHMRIHTGEKPFTCTQCGKNFSSSSHLNRHMISHTGEKPFTCTQCGKSFSQSSSLNQHMMSHTGEKPFTCTQCGKSFSKSSNLNLHMRIHTGDKPFTCTQCGKSFSQSSSLNLHMRIHTGEKPFTCTQCGKSFSRSSSLNLHMMSHTGV] 276
# sequence of block fz_linker    28 [AVTPITKSSHVRNEEKSYLIEENEGSKEEEHHVKIEEKTFSQTDGILKRRDK] 80
# sequence of block fz_finz       0 [MAFIKEESEDVKIEETFRVKQEDLQEQT] 28
# Evidence for and against this transcript:
# % of transcript supported by hints (any source): 0
# CDS exons: 0/3
# CDS introns: 0/2
# 5'UTR exons and introns: 0/0
# 3'UTR exons and introns: 0/0
# hint groups fully obeyed: 46
#     RM:  46
# incompatible hint groups: 5
#     RM:   5
# end gene g93
###
# start gene g94
CAIGQS010000003.1	AUGUSTUS	gene	1449779	1454098	1	+	.	ID=g94
CAIGQS010000003.1	AUGUSTUS	transcript	1449779	1454098	.	+	.	ID=g94.t1;Parent=g94
CAIGQS010000003.1	AUGUSTUS	start_codon	1449779	1449781	.	+	0	Parent=g94.t1
CAIGQS010000003.1	AUGUSTUS	CDS	1449779	1449792	.	+	0	ID=g94.t1.cds;Parent=g94.t1
CAIGQS010000003.1	AUGUSTUS	CDS	1450907	1451131	.	+	1	ID=g94.t1.cds;Parent=g94.t1
CAIGQS010000003.1	AUGUSTUS	CDS	1451258	1451437	.	+	1	ID=g94.t1.cds;Parent=g94.t1
CAIGQS010000003.1	AUGUSTUS	CDS	1451774	1451932	.	+	1	ID=g94.t1.cds;Parent=g94.t1
CAIGQS010000003.1	AUGUSTUS	CDS	1452038	1452404	.	+	1	ID=g94.t1.cds;Parent=g94.t1
CAIGQS010000003.1	AUGUSTUS	CDS	1452477	1452569	.	+	0	ID=g94.t1.cds;Parent=g94.t1
CAIGQS010000003.1	AUGUSTUS	CDS	1452656	1452804	.	+	0	ID=g94.t1.cds;Parent=g94.t1
CAIGQS010000003.1	AUGUSTUS	CDS	1452885	1453088	.	+	1	ID=g94.t1.cds;Parent=g94.t1
CAIGQS010000003.1	AUGUSTUS	CDS	1453195	1453403	.	+	1	ID=g94.t1.cds;Parent=g94.t1
CAIGQS010000003.1	AUGUSTUS	CDS	1453485	1454095	.	+	2	ID=g94.t1.cds;Parent=g94.t1
CAIGQS010000003.1	AUGUSTUS	stop_codon	1454096	1454098	.	+	0	Parent=g94.t1
# protein sequence = [MASEQSFHSRMFFLCPVCKKAPHSLPGHLRKVCMRNRTEAEIQAVVLEAKKELSEFSHRGRFWEFGKICDILDSTNPL
# ARMIAEMQSKGLVINNLPSVLPEPAQSTTSSVPQSSGEGAESPVEPPNEPTSDESSGENYQRWKQCPGSCITWIPTEPNLMFVRQVEKVREYFNILAD
# TKLSKWTVFNYCKSLRRFMTYIITSTDIRHNNPSLFQDCESFLDVLYGIQSGMTKKESMEVTGKKSEFGYGKEILPKDCLAVLEAAFKDFQAVICKMQ
# GPGAITGDCLTKNERLLILYYLEAVIMLKLLQRPAVVTHMTVEDWEGRSRIENGVCVAVKEHKVPLSHEQEHWFNLYFNEVRPVMLQENRTGDDVAVD
# SFFVSSSGRSIYNPSNDLKRLQDKYSLPSVTYGDAQRAFEAAAQNLSEVERNVVKRLFGYKPETAKRNYMRRTSSDVFLALSVIDQLAGKTRQGSRRA
# SCPEMRVDEQTAYTTLEQFCPVTLEGLPPKRARRNELCGSEHERHCYDRWRSEQLKLREQHALEQFAGQQPSESKIKRWMDKQGWTSNVPQAAVVLKQ
# WKPVARLDLVIDSSFVHKMIFSQRWKGLTVRPVPDKGDGVFTKRPFQIGEVVCEYHGQLVSHEDGMAIGSTGGIKAGHLFFYKNKQHEAMCIDAHEES
# CQCHPMKFNYGRLIRHSSKRANIRPRLYVLNDRDIILFIATKDILSDEELLYDYGSKRRSFAGKGLELDWM]
# Evidence for and against this transcript:
# % of transcript supported by hints (any source): 0
# CDS exons: 0/10
# CDS introns: 0/9
# 5'UTR exons and introns: 0/0
# 3'UTR exons and introns: 0/0
# hint groups fully obeyed: 9
#     RM:   9
# incompatible hint groups: 3
#     RM:   3
# end gene g94
###
# start gene g95
CAIGQS010000003.1	AUGUSTUS	gene	1457508	1467985	1	+	.	ID=g95
CAIGQS010000003.1	AUGUSTUS	transcript	1457508	1467985	.	+	.	ID=g95.t1;Parent=g95
CAIGQS010000003.1	AUGUSTUS	start_codon	1457508	1457510	.	+	0	Parent=g95.t1
CAIGQS010000003.1	AUGUSTUS	CDS	1457508	1457592	.	+	0	ID=g95.t1.cds;Parent=g95.t1
CAIGQS010000003.1	AUGUSTUS	CDS	1467189	1467982	.	+	2	ID=g95.t1.cds;Parent=g95.t1
CAIGQS010000003.1	AUGUSTUS	stop_codon	1467983	1467985	.	+	0	Parent=g95.t1
CAIGQS010000003.1	AUGUSTUS	protein_match	1457508	1457591	8.72	+	0	ID=pp.g95.t1.fz_finz;Target=fz_finz 1 28;Target_start=0;
CAIGQS010000003.1	AUGUSTUS	protein_match	1457592	1457592	1	+	0	ID=pp.g95.t1.fz_linker;Target=fz_linker 1 1;Target_start=28;
CAIGQS010000003.1	AUGUSTUS	protein_match	1467189	1467343	1.65	+	2	ID=pp.g95.t1.fz_linker;Target=fz_linker 1 52;Target_start=28;
CAIGQS010000003.1	AUGUSTUS	protein_match	1467377	1467964	7.33	+	0	ID=pp.g95.t1.fz_znf;Target=fz_znf 1 196;Target_start=91;
CAIGQS010000003.1	AUGUSTUS	interblock_region	1467344	1467376	.	+	0	ID=pp.g95.t1.iBR2
CAIGQS010000003.1	AUGUSTUS	interblock_region	1467965	1467985	.	+	0	ID=pp.g95.t1.iBR3
# protein sequence = [MAFIKEESEDVKIEETFRVKQEDMQEQTDPIEENEGSKEEEHHVKIEEKTHLQTDGILKRRDENRFTCTQCEKSFGKK
# GSLKIHMMIHTGEKPFTCTQCGKSFSQSSNLNNHMKIHTGEKPFTCTQCGKSFSRSSSLNLHMMIHTGEKPFTCTQCGKSFSRSSYLYLHMRNHTGEK
# PFTCTQCGKSFNWSSHLNQHMRIHTGEKPFTCTQCGKSFISSSHLNLHMRIHTGEKPFTCTQCGKSFSSSSHLNLHMRIHTGEKPFTCTQCGKSFSSS
# SHLNKHMMSHTGEKPYGCT]
# sequence of block fz_finz       0 [MAFIKEESEDVKIEETFRVKQEDMQEQT] 28
# sequence of block fz_linker    28 [DPIEENEGSKEEEHHVKIEEKTHLQTDGILKRRDENRFTCTQCEKSFGKKGS] 80
# sequence of block fz_znf       91 [KPFTCTQCGKSFSQSSNLNNHMKIHTGEKPFTCTQCGKSFSRSSSLNLHMMIHTGEKPFTCTQCGKSFSRSSYLYLHMRNHTGEKPFTCTQCGKSFNWSSHLNQHMRIHTGEKPFTCTQCGKSFISSSHLNLHMRIHTGEKPFTCTQCGKSFSSSSHLNLHMRIHTGEKPFTCTQCGKSFSSSSHLNKHMMSHTGE] 287
# Evidence for and against this transcript:
# % of transcript supported by hints (any source): 0
# CDS exons: 0/2
# CDS introns: 0/1
# 5'UTR exons and introns: 0/0
# 3'UTR exons and introns: 0/0
# hint groups fully obeyed: 43
#     RM:  43
# incompatible hint groups: 2
#     RM:   2
# end gene g95
###
#
# ----- prediction on sequence number 53 (length = 30083, name = CAIGQS010000003.1:1528143-1558226) -----
#
# Predicted genes for sequence number 53 on both strands
# start gene g96
CAIGQS010000003.1	AUGUSTUS	gene	1536239	1543226	1	-	.	ID=g96
CAIGQS010000003.1	AUGUSTUS	transcript	1536239	1543226	.	-	.	ID=g96.t1;Parent=g96
CAIGQS010000003.1	AUGUSTUS	stop_codon	1536239	1536241	.	-	0	Parent=g96.t1
CAIGQS010000003.1	AUGUSTUS	CDS	1536242	1537224	.	-	2	ID=g96.t1.cds;Parent=g96.t1
CAIGQS010000003.1	AUGUSTUS	CDS	1543142	1543226	.	-	0	ID=g96.t1.cds;Parent=g96.t1
CAIGQS010000003.1	AUGUSTUS	start_codon	1543224	1543226	.	-	0	Parent=g96.t1
CAIGQS010000003.1	AUGUSTUS	protein_match	1536416	1537003	6.06	-	0	ID=pp.g96.t1.fz_znf;Target=fz_znf 1 196;Target_start=102;
CAIGQS010000003.1	AUGUSTUS	protein_match	1537070	1537224	1.88	-	2	ID=pp.g96.t1.fz_linker;Target=fz_linker 1 52;Target_start=28;
CAIGQS010000003.1	AUGUSTUS	protein_match	1543142	1543142	1	-	0	ID=pp.g96.t1.fz_linker;Target=fz_linker 1 1;Target_start=28;
CAIGQS010000003.1	AUGUSTUS	protein_match	1543143	1543226	9.18	-	0	ID=pp.g96.t1.fz_finz;Target=fz_finz 1 28;Target_start=0;
CAIGQS010000003.1	AUGUSTUS	interblock_region	1536239	1536415	.	-	0	ID=pp.g96.t1.iBR3
CAIGQS010000003.1	AUGUSTUS	interblock_region	1537004	1537069	.	-	0	ID=pp.g96.t1.iBR2
# protein sequence = [MAFIKEESEDVKIEETFRVKQEDLQEQTDLMVLKVETHQLNEMEEKHQDITTDEKPTLTKKTSSRGRPRKSKSRCNFS
# CKQCRKSFSQKSNLEIHMRIHTGERPYICKQCGKSFCTTGNLAAHMRIHTGERPYTCKQCGKSFCTTGSLTVHMRIHTGERPYTCKQCGKSFYTTGNL
# AVHMRIHTGEEPYSCPQCGKSYKQNGNLEVHMRIHTRERIFTCTQCGKRFSQKQNLGIHMRIHIGEKPYTCTECGKSFRCKSTLKHHMRTHTGEKPFP
# CDQCGKSFTTKTSLMNHIDGHTGTIVFTCDQCGKSLTRKDSIRKHMKTHLGEDNFRCSECGKSFKCKRSLSTHMKLHNGEQK]
# sequence of block fz_znf      102 [RPYICKQCGKSFCTTGNLAAHMRIHTGERPYTCKQCGKSFCTTGSLTVHMRIHTGERPYTCKQCGKSFYTTGNLAVHMRIHTGEEPYSCPQCGKSYKQNGNLEVHMRIHTRERIFTCTQCGKRFSQKQNLGIHMRIHIGEKPYTCTECGKSFRCKSTLKHHMRTHTGEKPFPCDQCGKSFTTKTSLMNHIDGHTGT] 298
# sequence of block fz_linker    28 [DLMVLKVETHQLNEMEEKHQDITTDEKPTLTKKTSSRGRPRKSKSRCNFSCK] 80
# sequence of block fz_finz       0 [MAFIKEESEDVKIEETFRVKQEDLQEQT] 28
# Evidence for and against this transcript:
# % of transcript supported by hints (any source): 0
# CDS exons: 0/2
# CDS introns: 0/1
# 5'UTR exons and introns: 0/0
# 3'UTR exons and introns: 0/0
# hint groups fully obeyed: 28
#     RM:  28
# incompatible hint groups: 4
#     RM:   4
# end gene g96
###
#
# ----- prediction on sequence number 54 (length = 41070, name = CAIGQS010000003.1:1560537-1601607) -----
#
# Predicted genes for sequence number 54 on both strands
# start gene g97
CAIGQS010000003.1	AUGUSTUS	gene	1569986	1575620	1	-	.	ID=g97
CAIGQS010000003.1	AUGUSTUS	transcript	1569986	1575620	.	-	.	ID=g97.t1;Parent=g97
CAIGQS010000003.1	AUGUSTUS	stop_codon	1569986	1569988	.	-	0	Parent=g97.t1
CAIGQS010000003.1	AUGUSTUS	CDS	1569989	1571640	.	-	2	ID=g97.t1.cds;Parent=g97.t1
CAIGQS010000003.1	AUGUSTUS	CDS	1575536	1575620	.	-	0	ID=g97.t1.cds;Parent=g97.t1
CAIGQS010000003.1	AUGUSTUS	start_codon	1575618	1575620	.	-	0	Parent=g97.t1
CAIGQS010000003.1	AUGUSTUS	protein_match	1570667	1571254	7.03	-	0	ID=pp.g97.t1.fz_znf;Target=fz_znf 1 196;Target_start=157;
CAIGQS010000003.1	AUGUSTUS	protein_match	1571486	1571640	1.99	-	2	ID=pp.g97.t1.fz_linker;Target=fz_linker 1 52;Target_start=28;
CAIGQS010000003.1	AUGUSTUS	protein_match	1575536	1575536	1	-	0	ID=pp.g97.t1.fz_linker;Target=fz_linker 1 1;Target_start=28;
CAIGQS010000003.1	AUGUSTUS	protein_match	1575537	1575620	7.44	-	0	ID=pp.g97.t1.fz_finz;Target=fz_finz 1 28;Target_start=0;
CAIGQS010000003.1	AUGUSTUS	interblock_region	1569986	1570666	.	-	0	ID=pp.g97.t1.iBR3
CAIGQS010000003.1	AUGUSTUS	interblock_region	1571255	1571485	.	-	0	ID=pp.g97.t1.iBR2
# protein sequence = [MAFIKEECEDVKVEETFRVKQEDLQEQTDLMVLKEETPQWNEMEEKQDITVDEKPTLTKETSSRGRPRKSKSRSNFSC
# KQCRKSFSQKPNLDVHMRVHTREKPYTCEQCGKSFGQKQSFKTHMRIHTGERPYTCKQCGKSFHHARSFALHMRIHTEEKPFSCKHCRKSFRQKPNLD
# VHMRVHTREKPYTCEQCGKSFSQKQSLKTHMRIHTGEKPYTCQQCGKSFYQSGNLAEHMRIHTGERPYICQQCGKSFYYAGNFAAHLRLHTGERPYTC
# KQCGKSFSHAGNLAAHMRIHTGKKPYSCRQCGKSFKQNETFKVHMRIHTGERPYTCQQCGKSFTHTGNLAAHMRIHTGEKPYSCPQCGKSFMQNCKLE
# VHIRIHTGERPYTCQQCGKSFYNTGNLAAHMRIHTGERPYTCQQCGKSFKQNGTLEAHMRTHNRERKFTCTQCGKSFARKQDLDIHMRIHTGEKPYTC
# TECGKSFKCKSTLNYHMISHAGEKPFACAQCGKSFTTKASLMNHMNGHTGTIVFTCDQCGKTLTRKAYIKRHMKIHSGEDRFRCSECGKDFKSKRTLS
# THMKLHNGEQK]
# sequence of block fz_znf      157 [KPFSCKHCRKSFRQKPNLDVHMRVHTREKPYTCEQCGKSFSQKQSLKTHMRIHTGEKPYTCQQCGKSFYQSGNLAEHMRIHTGERPYICQQCGKSFYYAGNFAAHLRLHTGERPYTCKQCGKSFSHAGNLAAHMRIHTGKKPYSCRQCGKSFKQNETFKVHMRIHTGERPYTCQQCGKSFTHTGNLAAHMRIHTGE] 353
# sequence of block fz_linker    28 [DLMVLKEETPQWNEMEEKQDITVDEKPTLTKETSSRGRPRKSKSRSNFSCKQ] 80
# sequence of block fz_finz       0 [MAFIKEECEDVKVEETFRVKQEDLQEQT] 28
# Evidence for and against this transcript:
# % of transcript supported by hints (any source): 0
# CDS exons: 0/2
# CDS introns: 0/1
# 5'UTR exons and introns: 0/0
# 3'UTR exons and introns: 0/0
# hint groups fully obeyed: 24
#     RM:  24
# incompatible hint groups: 3
#     RM:   3
# end gene g97
###
# start gene g98
CAIGQS010000003.1	AUGUSTUS	gene	1577986	1582130	1	+	.	ID=g98
CAIGQS010000003.1	AUGUSTUS	transcript	1577986	1582130	.	+	.	ID=g98.t1;Parent=g98
CAIGQS010000003.1	AUGUSTUS	start_codon	1577986	1577988	.	+	0	Parent=g98.t1
CAIGQS010000003.1	AUGUSTUS	CDS	1577986	1578011	.	+	0	ID=g98.t1.cds;Parent=g98.t1
CAIGQS010000003.1	AUGUSTUS	CDS	1580471	1580536	.	+	1	ID=g98.t1.cds;Parent=g98.t1
CAIGQS010000003.1	AUGUSTUS	CDS	1580656	1580715	.	+	1	ID=g98.t1.cds;Parent=g98.t1
CAIGQS010000003.1	AUGUSTUS	CDS	1582073	1582127	.	+	1	ID=g98.t1.cds;Parent=g98.t1
CAIGQS010000003.1	AUGUSTUS	stop_codon	1582128	1582130	.	+	0	Parent=g98.t1
# protein sequence = [MSNWIIRDCHEDGEDYDKIAVNEFRAGEENSHEDGEDREQENLYRASEKNSQEMGHSERICGNYTKATE]
# Evidence for and against this transcript:
# % of transcript supported by hints (any source): 0
# CDS exons: 0/4
# CDS introns: 0/3
# 5'UTR exons and introns: 0/0
# 3'UTR exons and introns: 0/0
# hint groups fully obeyed: 29
#     RM:  29
# incompatible hint groups: 0
# end gene g98
###
#
# ----- prediction on sequence number 55 (length = 41416, name = CAIGQS010000003.1:1613356-1654772) -----
#
# Predicted genes for sequence number 55 on both strands
# start gene g99
CAIGQS010000003.1	AUGUSTUS	gene	1617353	1628439	1	-	.	ID=g99
CAIGQS010000003.1	AUGUSTUS	transcript	1617353	1628439	.	-	.	ID=g99.t1;Parent=g99
CAIGQS010000003.1	AUGUSTUS	stop_codon	1617353	1617355	.	-	0	Parent=g99.t1
CAIGQS010000003.1	AUGUSTUS	CDS	1617356	1617897	.	-	2	ID=g99.t1.cds;Parent=g99.t1
CAIGQS010000003.1	AUGUSTUS	CDS	1618972	1618982	.	-	1	ID=g99.t1.cds;Parent=g99.t1
CAIGQS010000003.1	AUGUSTUS	CDS	1619214	1619226	.	-	2	ID=g99.t1.cds;Parent=g99.t1
CAIGQS010000003.1	AUGUSTUS	CDS	1620372	1620447	.	-	0	ID=g99.t1.cds;Parent=g99.t1
CAIGQS010000003.1	AUGUSTUS	CDS	1621337	1621406	.	-	1	ID=g99.t1.cds;Parent=g99.t1
CAIGQS010000003.1	AUGUSTUS	CDS	1621637	1621685	.	-	2	ID=g99.t1.cds;Parent=g99.t1
CAIGQS010000003.1	AUGUSTUS	CDS	1628355	1628439	.	-	0	ID=g99.t1.cds;Parent=g99.t1
CAIGQS010000003.1	AUGUSTUS	start_codon	1628437	1628439	.	-	0	Parent=g99.t1
CAIGQS010000003.1	AUGUSTUS	protein_match	1617374	1617897	3.92	-	2	ID=pp.g99.t1.fz_znf;Target=fz_znf 22 196;Target_start=80;
CAIGQS010000003.1	AUGUSTUS	protein_match	1618972	1618982	0.927	-	1	ID=pp.g99.t1.fz_znf;Target=fz_znf 18 22;Target_start=80;
CAIGQS010000003.1	AUGUSTUS	protein_match	1619214	1619226	0.666	-	2	ID=pp.g99.t1.fz_znf;Target=fz_znf 14 18;Target_start=80;
CAIGQS010000003.1	AUGUSTUS	protein_match	1620372	1620411	2.15	-	0	ID=pp.g99.t1.fz_znf;Target=fz_znf 1 14;Target_start=80;
CAIGQS010000003.1	AUGUSTUS	protein_match	1620412	1620447	0.986	-	0	ID=pp.g99.t1.fz_linker;Target=fz_linker 41 52;Target_start=28;
CAIGQS010000003.1	AUGUSTUS	protein_match	1621337	1621406	1.04	-	1	ID=pp.g99.t1.fz_linker;Target=fz_linker 17 40;Target_start=28;
CAIGQS010000003.1	AUGUSTUS	protein_match	1621637	1621685	1.38	-	2	ID=pp.g99.t1.fz_linker;Target=fz_linker 1 17;Target_start=28;
CAIGQS010000003.1	AUGUSTUS	protein_match	1628355	1628355	1	-	0	ID=pp.g99.t1.fz_linker;Target=fz_linker 1 1;Target_start=28;
CAIGQS010000003.1	AUGUSTUS	protein_match	1628356	1628439	8.85	-	0	ID=pp.g99.t1.fz_finz;Target=fz_finz 1 28;Target_start=0;
CAIGQS010000003.1	AUGUSTUS	interblock_region	1617353	1617373	.	-	0	ID=pp.g99.t1.iBR3
# protein sequence = [MAFIKEESEDVKIEETFTVKQEDLQEQTVIFHLQKKSFLMELFVSLELNRHVRWGITLPRKHSFSETKTSIGFKSAMK
# ITKAIHCKVCGTEFSASSIKKKKDLIEENEGSKEEEHHVKIEEKNYLQTDGILKRRDKNRFTCTQCGKSFSQSSYLNLHIRIHTGEKPFTCTQCGKSF
# NKLSNLNQHKRIHTGEKPFTCTQCGKSISQSSSLNLHMRIHTGEKPFTCTQCGKSFRRSSHLNEHMRIHTGEKPFTCTRCGKSFNQSSNLNHHMRIHT
# GEKPYTWT]
# sequence of block fz_znf       80 [KAIHCKVCGTEFSASSIKKKKDLIEENEGSKEEEHHVKIEEKNYLQTDGILKRRDKNRFTCTQCGKSFSQSSYLNLHIRIHTGEKPFTCTQCGKSFNKLSNLNQHKRIHTGEKPFTCTQCGKSISQSSSLNLHMRIHTGEKPFTCTQCGKSFRRSSHLNEHMRIHTGEKPFTCTRCGKSFNQSSNLNHHMRIHTGE] 276
# sequence of block fz_linker    28 [VIFHLQKKSFLMELFVSLELNRHVRWGITLPRKHSFSETKTSIGFKSAMKIT] 80
# sequence of block fz_finz       0 [MAFIKEESEDVKIEETFTVKQEDLQEQT] 28
# Evidence for and against this transcript:
# % of transcript supported by hints (any source): 0
# CDS exons: 0/7
# CDS introns: 0/6
# 5'UTR exons and introns: 0/0
# 3'UTR exons and introns: 0/0
# hint groups fully obeyed: 43
#     RM:  43
# incompatible hint groups: 7
#     RM:   7
# end gene g99
###
# start gene g100
CAIGQS010000003.1	AUGUSTUS	gene	1639689	1642901	1	+	.	ID=g100
CAIGQS010000003.1	AUGUSTUS	transcript	1639689	1642901	.	+	.	ID=g100.t1;Parent=g100
CAIGQS010000003.1	AUGUSTUS	start_codon	1639689	1639691	.	+	0	Parent=g100.t1
CAIGQS010000003.1	AUGUSTUS	CDS	1639689	1639773	.	+	0	ID=g100.t1.cds;Parent=g100.t1
CAIGQS010000003.1	AUGUSTUS	CDS	1641991	1642898	.	+	2	ID=g100.t1.cds;Parent=g100.t1
CAIGQS010000003.1	AUGUSTUS	stop_codon	1642899	1642901	.	+	0	Parent=g100.t1
CAIGQS010000003.1	AUGUSTUS	protein_match	1639689	1639772	9.18	+	0	ID=pp.g100.t1.fz_finz;Target=fz_finz 1 28;Target_start=0;
CAIGQS010000003.1	AUGUSTUS	protein_match	1639773	1639773	1	+	0	ID=pp.g100.t1.fz_linker;Target=fz_linker 1 1;Target_start=28;
CAIGQS010000003.1	AUGUSTUS	protein_match	1641991	1642145	2.09	+	2	ID=pp.g100.t1.fz_linker;Target=fz_linker 1 52;Target_start=28;
CAIGQS010000003.1	AUGUSTUS	protein_match	1642215	1642802	5.2	+	0	ID=pp.g100.t1.fz_znf;Target=fz_znf 1 196;Target_start=103;
CAIGQS010000003.1	AUGUSTUS	interblock_region	1642146	1642214	.	+	0	ID=pp.g100.t1.iBR2
CAIGQS010000003.1	AUGUSTUS	interblock_region	1642803	1642901	.	+	0	ID=pp.g100.t1.iBR3
# protein sequence = [MAFIKEESEDVKIEETFRVKQEDLQEQTDLMVLKEETHQQNEIEEKQQFDKTQDTTTDEKPTLTKKTSSRGRPRKSKH
# GCNFSCKQSRKSFSQKSNLDVHTREKPYTCEQCGRSFGYIQGFKTHMRIHTGVRPYTCQQCGKSFYHTRSLAVHMRIHTGEEPYICPHCGKSFKQNGN
# LEIHMRTHTGERRFTCIQCGKGFSHKVSLDNHMRIHTEEKPFICTECGKSFRSKYALNYHMRTHTGEKPFACAQCGKSFTTKASLMDHTNGHTGTIVF
# TCDQCGKSLTRKDTIKKHMKTHSGQRFRCSECGKDFKHKITLSTHMKLHNGEQSPQN]
# sequence of block fz_finz       0 [MAFIKEESEDVKIEETFRVKQEDLQEQT] 28
# sequence of block fz_linker    28 [DLMVLKEETHQQNEIEEKQQFDKTQDTTTDEKPTLTKKTSSRGRPRKSKHGC] 80
# sequence of block fz_znf      103 [KPYTCEQCGRSFGYIQGFKTHMRIHTGVRPYTCQQCGKSFYHTRSLAVHMRIHTGEEPYICPHCGKSFKQNGNLEIHMRTHTGERRFTCIQCGKGFSHKVSLDNHMRIHTEEKPFICTECGKSFRSKYALNYHMRTHTGEKPFACAQCGKSFTTKASLMDHTNGHTGTIVFTCDQCGKSLTRKDTIKKHMKTHSGQ] 299
# Evidence for and against this transcript:
# % of transcript supported by hints (any source): 0
# CDS exons: 0/2
# CDS introns: 0/1
# 5'UTR exons and introns: 0/0
# 3'UTR exons and introns: 0/0
# hint groups fully obeyed: 7
#     RM:   7
# incompatible hint groups: 5
#     RM:   5
# end gene g100
###
#
# ----- prediction on sequence number 56 (length = 53507, name = CAIGQS010000003.1:1769691-1823198) -----
#
# Predicted genes for sequence number 56 on both strands
# start gene g101
CAIGQS010000003.1	AUGUSTUS	gene	1784691	1791180	1	+	.	ID=g101
CAIGQS010000003.1	AUGUSTUS	transcript	1784691	1791180	.	+	.	ID=g101.t1;Parent=g101
CAIGQS010000003.1	AUGUSTUS	start_codon	1784691	1784693	.	+	0	Parent=g101.t1
CAIGQS010000003.1	AUGUSTUS	CDS	1784691	1784775	.	+	0	ID=g101.t1.cds;Parent=g101.t1
CAIGQS010000003.1	AUGUSTUS	CDS	1790201	1791177	.	+	2	ID=g101.t1.cds;Parent=g101.t1
CAIGQS010000003.1	AUGUSTUS	stop_codon	1791178	1791180	.	+	0	Parent=g101.t1
CAIGQS010000003.1	AUGUSTUS	protein_match	1784691	1784774	8.85	+	0	ID=pp.g101.t1.fz_finz;Target=fz_finz 1 28;Target_start=0;
CAIGQS010000003.1	AUGUSTUS	protein_match	1784775	1784775	1	+	0	ID=pp.g101.t1.fz_linker;Target=fz_linker 1 1;Target_start=28;
CAIGQS010000003.1	AUGUSTUS	protein_match	1790201	1790355	1.96	+	2	ID=pp.g101.t1.fz_linker;Target=fz_linker 1 52;Target_start=28;
CAIGQS010000003.1	AUGUSTUS	protein_match	1790416	1791003	6.18	+	0	ID=pp.g101.t1.fz_znf;Target=fz_znf 1 196;Target_start=100;
CAIGQS010000003.1	AUGUSTUS	interblock_region	1790356	1790415	.	+	0	ID=pp.g101.t1.iBR2
CAIGQS010000003.1	AUGUSTUS	interblock_region	1791004	1791180	.	+	0	ID=pp.g101.t1.iBR3
# protein sequence = [MAFIKEESEDVKIEETFTVKQEDLQEQTDLMVLKEETHQLNEMQEKQQEIKTDENPTLTKKTSSRRRTRKSKSNFSCK
# HCRKSFSKKSNLDVHLRVHTGEKPYTCKQCGKSFYQSGNLAVHMRVHTGERPYTCKQCGKSFYNASNLTMHMRLHSGERPYTCQQCGKSFSHAGNLAV
# HMRIHTGEKPYSCSQCGKSYKQNGTLEVHMRTHNEERIFTCTQCGKSFAQKQNLDIHMRIHTGEKPYRCTECGKSFRCKSILKHHMITHTGEKPFACA
# QCGKSFTTKASLMNHMNGHTGTIVFTCAQCGKSLTRKDSIRKHMKTHSGEDRFRCSECGKGFKCKRSLSTHMKLHNGEKQ]
# sequence of block fz_finz       0 [MAFIKEESEDVKIEETFTVKQEDLQEQT] 28
# sequence of block fz_linker    28 [DLMVLKEETHQLNEMQEKQQEIKTDENPTLTKKTSSRRRTRKSKSNFSCKHC] 80
# sequence of block fz_znf      100 [KPYTCKQCGKSFYQSGNLAVHMRVHTGERPYTCKQCGKSFYNASNLTMHMRLHSGERPYTCQQCGKSFSHAGNLAVHMRIHTGEKPYSCSQCGKSYKQNGTLEVHMRTHNEERIFTCTQCGKSFAQKQNLDIHMRIHTGEKPYRCTECGKSFRCKSILKHHMITHTGEKPFACAQCGKSFTTKASLMNHMNGHTGT] 296
# Evidence for and against this transcript:
# % of transcript supported by hints (any source): 0
# CDS exons: 0/2
# CDS introns: 0/1
# 5'UTR exons and introns: 0/0
# 3'UTR exons and introns: 0/0
# hint groups fully obeyed: 28
#     RM:  28
# incompatible hint groups: 4
#     RM:   4
# end gene g101
###
# start gene g102
CAIGQS010000003.1	AUGUSTUS	gene	1796092	1797925	1	-	.	ID=g102
CAIGQS010000003.1	AUGUSTUS	transcript	1796092	1797925	.	-	.	ID=g102.t1;Parent=g102
CAIGQS010000003.1	AUGUSTUS	stop_codon	1796092	1796094	.	-	0	Parent=g102.t1
CAIGQS010000003.1	AUGUSTUS	CDS	1796095	1796381	.	-	2	ID=g102.t1.cds;Parent=g102.t1
CAIGQS010000003.1	AUGUSTUS	CDS	1797841	1797925	.	-	0	ID=g102.t1.cds;Parent=g102.t1
CAIGQS010000003.1	AUGUSTUS	start_codon	1797923	1797925	.	-	0	Parent=g102.t1
# protein sequence = [MAFIKEESEDVKIEETFRVKQEDLQEQTGQRTQKMMNDSFAKLESSLDVKFDNIINRIDKVSALPTSLVSRLTETESR
# ISAMEDDIGPLKMKLSALEKLNVTLTEKITDLEGRSRRDNIRILNL]
# Evidence for and against this transcript:
# % of transcript supported by hints (any source): 0
# CDS exons: 0/2
# CDS introns: 0/1
# 5'UTR exons and introns: 0/0
# 3'UTR exons and introns: 0/0
# hint groups fully obeyed: 4
#     RM:   4
# incompatible hint groups: 2
#     RM:   2
# end gene g102
###
# start gene g103
CAIGQS010000003.1	AUGUSTUS	gene	1802224	1806466	1	-	.	ID=g103
CAIGQS010000003.1	AUGUSTUS	transcript	1802224	1806466	.	-	.	ID=g103.t1;Parent=g103
CAIGQS010000003.1	AUGUSTUS	stop_codon	1802224	1802226	.	-	0	Parent=g103.t1
CAIGQS010000003.1	AUGUSTUS	CDS	1802227	1802963	.	-	2	ID=g103.t1.cds;Parent=g103.t1
CAIGQS010000003.1	AUGUSTUS	CDS	1803190	1803199	.	-	0	ID=g103.t1.cds;Parent=g103.t1
CAIGQS010000003.1	AUGUSTUS	CDS	1803360	1803373	.	-	2	ID=g103.t1.cds;Parent=g103.t1
CAIGQS010000003.1	AUGUSTUS	CDS	1806382	1806466	.	-	0	ID=g103.t1.cds;Parent=g103.t1
CAIGQS010000003.1	AUGUSTUS	start_codon	1806464	1806466	.	-	0	Parent=g103.t1
CAIGQS010000003.1	AUGUSTUS	protein_match	1802239	1802826	3.51	-	0	ID=pp.g103.t1.fz_znf;Target=fz_znf 1 196;Target_start=82;
CAIGQS010000003.1	AUGUSTUS	protein_match	1802833	1802963	1.26	-	2	ID=pp.g103.t1.fz_linker;Target=fz_linker 9 52;Target_start=28;
CAIGQS010000003.1	AUGUSTUS	protein_match	1803190	1803199	2.34	-	0	ID=pp.g103.t1.fz_linker;Target=fz_linker 6 9;Target_start=28;
CAIGQS010000003.1	AUGUSTUS	protein_match	1803360	1803373	1.62	-	2	ID=pp.g103.t1.fz_linker;Target=fz_linker 1 5;Target_start=28;
CAIGQS010000003.1	AUGUSTUS	protein_match	1806382	1806382	1	-	0	ID=pp.g103.t1.fz_linker;Target=fz_linker 1 1;Target_start=28;
CAIGQS010000003.1	AUGUSTUS	protein_match	1806383	1806466	9.18	-	0	ID=pp.g103.t1.fz_finz;Target=fz_finz 1 28;Target_start=0;
CAIGQS010000003.1	AUGUSTUS	interblock_region	1802224	1802238	.	-	0	ID=pp.g103.t1.iBR3
CAIGQS010000003.1	AUGUSTUS	interblock_region	1802827	1802832	.	-	0	ID=pp.g103.t1.iBR2
# protein sequence = [MAFIKEESEDVKIEETFRVKQEDLQEQTEKIVKCQENLMVLKEETNQWKEMEEKHQDITTDEKPTLTKKTSSRGRPRK
# SKSRCNFTCHQCGNLFSRKHSLKVHMRIHTGERPYTCQQCGKSFYYKGNLAVHIRIHTGGRIFTCTQCGKSFPQKQSLDIHMRIHTEEKPYTCTECGK
# SFTRMSILNYHMRTHTGEKPFPCAQCGKSFTTKASLMNHMNGHTGTIVFTCDQCGKSLTRKDTIKRHMKIHSGEGFRCSECGKGFKCKRSLSTHMKLH
# NGEQIPQN]
# sequence of block fz_znf       82 [CNFTCHQCGNLFSRKHSLKVHMRIHTGERPYTCQQCGKSFYYKGNLAVHIRIHTGGRIFTCTQCGKSFPQKQSLDIHMRIHTEEKPYTCTECGKSFTRMSILNYHMRTHTGEKPFPCAQCGKSFTTKASLMNHMNGHTGTIVFTCDQCGKSLTRKDTIKRHMKIHSGEGFRCSECGKGFKCKRSLSTHMKLHNGEQ] 278
# sequence of block fz_linker    28 [EKIVKCQENLMVLKEETNQWKEMEEKHQDITTDEKPTLTKKTSSRGRPRKSK] 80
# sequence of block fz_finz       0 [MAFIKEESEDVKIEETFRVKQEDLQEQT] 28
# Evidence for and against this transcript:
# % of transcript supported by hints (any source): 0
# CDS exons: 0/4
# CDS introns: 0/3
# 5'UTR exons and introns: 0/0
# 3'UTR exons and introns: 0/0
# hint groups fully obeyed: 16
#     RM:  16
# incompatible hint groups: 5
#     RM:   5
# end gene g103
###
# start gene g104
CAIGQS010000003.1	AUGUSTUS	gene	1808115	1813469	1	+	.	ID=g104
CAIGQS010000003.1	AUGUSTUS	transcript	1808115	1813469	.	+	.	ID=g104.t1;Parent=g104
CAIGQS010000003.1	AUGUSTUS	start_codon	1808115	1808117	.	+	0	Parent=g104.t1
CAIGQS010000003.1	AUGUSTUS	CDS	1808115	1808199	.	+	0	ID=g104.t1.cds;Parent=g104.t1
CAIGQS010000003.1	AUGUSTUS	CDS	1812316	1813466	.	+	2	ID=g104.t1.cds;Parent=g104.t1
CAIGQS010000003.1	AUGUSTUS	stop_codon	1813467	1813469	.	+	0	Parent=g104.t1
CAIGQS010000003.1	AUGUSTUS	protein_match	1808115	1808198	8.02	+	0	ID=pp.g104.t1.fz_finz;Target=fz_finz 1 28;Target_start=0;
CAIGQS010000003.1	AUGUSTUS	protein_match	1808199	1808199	1	+	0	ID=pp.g104.t1.fz_linker;Target=fz_linker 1 1;Target_start=28;
CAIGQS010000003.1	AUGUSTUS	protein_match	1812316	1812470	1.84	+	2	ID=pp.g104.t1.fz_linker;Target=fz_linker 1 52;Target_start=28;
CAIGQS010000003.1	AUGUSTUS	protein_match	1812621	1813208	6.75	+	0	ID=pp.g104.t1.fz_znf;Target=fz_znf 1 196;Target_start=130;
CAIGQS010000003.1	AUGUSTUS	interblock_region	1812471	1812620	.	+	0	ID=pp.g104.t1.iBR2
CAIGQS010000003.1	AUGUSTUS	interblock_region	1813209	1813469	.	+	0	ID=pp.g104.t1.iBR3
# protein sequence = [MAFIKEESEDVKIEEKFRVKQEDLQEQTDLMVLKEETYQQNETEEKYQDITTDEKPTLTKKTSSRRRPRKSKSRSNFS
# CKQCGKSFSQKPNLDVHIRVHTGERPYTCKQCGKSFYQSGNWVAHMRIHTGEEPYSCHQCKKSFKQNGALKVHMRIHTGERPYTCQQCGKSFYQSGNL
# AVHMRIHTGERPYSCPQCGKSFKQKSKLEVHMRIHTGERPYTCQQCGKSFSTTGNLAVHMRIHTGEKPYSCRQCGKSFKQNNKLEAHMRTHNGGRIFT
# CTQCGKSFAQKQDLDIHMRIHTGEKPYTCTECGKSFPYKSTLKHHIRTHTGEKPFACDQCGKRFTTKASLMNHMTGHTGTIVFTCDQCGKSLTRKDYI
# KRHMKTHSGEDRFRCSECGKGFKYKRSLSTHMKLHNGEQK]
# sequence of block fz_finz       0 [MAFIKEESEDVKIEEKFRVKQEDLQEQT] 28
# sequence of block fz_linker    28 [DLMVLKEETYQQNETEEKYQDITTDEKPTLTKKTSSRRRPRKSKSRSNFSCK] 80
# sequence of block fz_znf      130 [EPYSCHQCKKSFKQNGALKVHMRIHTGERPYTCQQCGKSFYQSGNLAVHMRIHTGERPYSCPQCGKSFKQKSKLEVHMRIHTGERPYTCQQCGKSFSTTGNLAVHMRIHTGEKPYSCRQCGKSFKQNNKLEAHMRTHNGGRIFTCTQCGKSFAQKQDLDIHMRIHTGEKPYTCTECGKSFPYKSTLKHHIRTHTGE] 326
# Evidence for and against this transcript:
# % of transcript supported by hints (any source): 0
# CDS exons: 0/2
# CDS introns: 0/1
# 5'UTR exons and introns: 0/0
# 3'UTR exons and introns: 0/0
# hint groups fully obeyed: 15
#     RM:  15
# incompatible hint groups: 3
#     RM:   3
# end gene g104
###
#
# ----- prediction on sequence number 57 (length = 27204, name = CAIGQS010000003.1:1846800-1874004) -----
#
# Predicted genes for sequence number 57 on both strands
# start gene g105
CAIGQS010000003.1	AUGUSTUS	gene	1853048	1861883	1	-	.	ID=g105
CAIGQS010000003.1	AUGUSTUS	transcript	1853048	1861883	.	-	.	ID=g105.t1;Parent=g105
CAIGQS010000003.1	AUGUSTUS	stop_codon	1853048	1853050	.	-	0	Parent=g105.t1
CAIGQS010000003.1	AUGUSTUS	CDS	1853051	1854432	.	-	2	ID=g105.t1.cds;Parent=g105.t1
CAIGQS010000003.1	AUGUSTUS	CDS	1861799	1861883	.	-	0	ID=g105.t1.cds;Parent=g105.t1
CAIGQS010000003.1	AUGUSTUS	start_codon	1861881	1861883	.	-	0	Parent=g105.t1
CAIGQS010000003.1	AUGUSTUS	protein_match	1853489	1854076	8.08	-	0	ID=pp.g105.t1.fz_znf;Target=fz_znf 1 196;Target_start=147;
CAIGQS010000003.1	AUGUSTUS	protein_match	1854278	1854432	1.64	-	2	ID=pp.g105.t1.fz_linker;Target=fz_linker 1 52;Target_start=28;
CAIGQS010000003.1	AUGUSTUS	protein_match	1861799	1861799	1	-	0	ID=pp.g105.t1.fz_linker;Target=fz_linker 1 1;Target_start=28;
CAIGQS010000003.1	AUGUSTUS	protein_match	1861800	1861883	8.56	-	0	ID=pp.g105.t1.fz_finz;Target=fz_finz 1 28;Target_start=0;
CAIGQS010000003.1	AUGUSTUS	interblock_region	1853048	1853488	.	-	0	ID=pp.g105.t1.iBR3
CAIGQS010000003.1	AUGUSTUS	interblock_region	1854077	1854277	.	-	0	ID=pp.g105.t1.iBR2
# protein sequence = [MAFIKEESEDLKIEETFTVKQEDLQEQTDLIEENEGSKEEEHHVKIEAKTNLQTDGILKRTDKNRCTCTQCGKSVGRK
# DNLKIHMMIHNGEKPFTCTQCGKSFSISSSLNKHMRIHTGEKPFTCTQCGKSFSKSSHLNEHIKIHTGEKPFTCTQCGKSFNQSSNLNNHMRIHTGEK
# PFTCTQCGKSFRQSSHLNKHMRIHTAEKPFTCTQCGKSFSKSSSLNKHMRIHTGEKPFTCTQCGKSFSKSSHLNQHMRIHTGEKPFTCTQCGKSFNQS
# LNLNKHMRIHTGEKPFTCTQCEKSFSQSSSLNQHMRIHTGEKPFTCTHCGKSFSQSSNLNQHMRIHTGEKPFPCTQCGKSFSCSSHLNKHMRIHTGEK
# PFTCTQCGKSFSCSSHLNKHMRIHTGEKPFTCTQCGKSFSQSASLNQHLRIHTGEKPFTCTQCGKSFNCSSHLTQHMKIHTGEKIFTCTQCEKSFSRL
# SSLNLHMRIHTGEKPYTCT]
# sequence of block fz_znf      147 [KPFTCTQCGKSFNQSSNLNNHMRIHTGEKPFTCTQCGKSFRQSSHLNKHMRIHTAEKPFTCTQCGKSFSKSSSLNKHMRIHTGEKPFTCTQCGKSFSKSSHLNQHMRIHTGEKPFTCTQCGKSFNQSLNLNKHMRIHTGEKPFTCTQCEKSFSQSSSLNQHMRIHTGEKPFTCTHCGKSFSQSSNLNQHMRIHTGE] 343
# sequence of block fz_linker    28 [DLIEENEGSKEEEHHVKIEAKTNLQTDGILKRTDKNRCTCTQCGKSVGRKDN] 80
# sequence of block fz_finz       0 [MAFIKEESEDLKIEETFTVKQEDLQEQT] 28
# Evidence for and against this transcript:
# % of transcript supported by hints (any source): 0
# CDS exons: 0/2
# CDS introns: 0/1
# 5'UTR exons and introns: 0/0
# 3'UTR exons and introns: 0/0
# hint groups fully obeyed: 47
#     RM:  47
# incompatible hint groups: 4
#     RM:   4
# end gene g105
###
#
# ----- prediction on sequence number 58 (length = 30083, name = CAIGQS010000004.1:579-30662) -----
#
# Predicted genes for sequence number 58 on both strands
# start gene g106
CAIGQS010000004.1	AUGUSTUS	gene	15579	28542	1	+	.	ID=g106
CAIGQS010000004.1	AUGUSTUS	transcript	15579	28542	.	+	.	ID=g106.t1;Parent=g106
CAIGQS010000004.1	AUGUSTUS	start_codon	15579	15581	.	+	0	Parent=g106.t1
CAIGQS010000004.1	AUGUSTUS	CDS	15579	15663	.	+	0	ID=g106.t1.cds;Parent=g106.t1
CAIGQS010000004.1	AUGUSTUS	CDS	17837	17858	.	+	2	ID=g106.t1.cds;Parent=g106.t1
CAIGQS010000004.1	AUGUSTUS	CDS	18151	18224	.	+	1	ID=g106.t1.cds;Parent=g106.t1
CAIGQS010000004.1	AUGUSTUS	CDS	19176	19811	.	+	2	ID=g106.t1.cds;Parent=g106.t1
CAIGQS010000004.1	AUGUSTUS	CDS	23870	23886	.	+	2	ID=g106.t1.cds;Parent=g106.t1
CAIGQS010000004.1	AUGUSTUS	CDS	24193	24201	.	+	0	ID=g106.t1.cds;Parent=g106.t1
CAIGQS010000004.1	AUGUSTUS	CDS	24455	24464	.	+	0	ID=g106.t1.cds;Parent=g106.t1
CAIGQS010000004.1	AUGUSTUS	CDS	28490	28539	.	+	2	ID=g106.t1.cds;Parent=g106.t1
CAIGQS010000004.1	AUGUSTUS	stop_codon	28540	28542	.	+	0	Parent=g106.t1
CAIGQS010000004.1	AUGUSTUS	protein_match	15579	15662	9.18	+	0	ID=pp.g106.t1.fz_finz;Target=fz_finz 1 28;Target_start=0;
CAIGQS010000004.1	AUGUSTUS	protein_match	15663	15663	1	+	0	ID=pp.g106.t1.fz_linker;Target=fz_linker 1 1;Target_start=28;
CAIGQS010000004.1	AUGUSTUS	protein_match	17837	17858	1.13	+	1	ID=pp.g106.t1.fz_linker;Target=fz_linker 1 8;Target_start=27;
CAIGQS010000004.1	AUGUSTUS	protein_match	18151	18224	1.14	+	0	ID=pp.g106.t1.fz_linker;Target=fz_linker 9 33;Target_start=27;
CAIGQS010000004.1	AUGUSTUS	protein_match	19176	19234	1.35	+	2	ID=pp.g106.t1.fz_linker;Target=fz_linker 33 52;Target_start=28;
CAIGQS010000004.1	AUGUSTUS	protein_match	19277	19811	6.84	+	0	ID=pp.g106.t1.fz_znf;Target=fz_znf 1 179;Target_start=94;
CAIGQS010000004.1	AUGUSTUS	protein_match	23870	23886	2.31	+	1	ID=pp.g106.t1.fz_znf;Target=fz_znf 179 185;Target_start=93;
CAIGQS010000004.1	AUGUSTUS	protein_match	24193	24201	1.15	+	2	ID=pp.g106.t1.fz_znf;Target=fz_znf 185 188;Target_start=93;
CAIGQS010000004.1	AUGUSTUS	protein_match	24455	24464	4.14	+	2	ID=pp.g106.t1.fz_znf;Target=fz_znf 188 191;Target_start=93;
CAIGQS010000004.1	AUGUSTUS	protein_match	28490	28506	4.12	+	2	ID=pp.g106.t1.fz_znf;Target=fz_znf 191 196;Target_start=94;
CAIGQS010000004.1	AUGUSTUS	interblock_region	19235	19276	.	+	0	ID=pp.g106.t1.iBR2
CAIGQS010000004.1	AUGUSTUS	interblock_region	28507	28542	.	+	0	ID=pp.g106.t1.iBR3
# protein sequence = [MAFIKEESEDVKIEETFRVKQEDLQEQTAILPLWLVFLKLLICKLRHVTCNAVHQETLYQHLIEENERSNEEHHVKLE
# EKTNLQTDGILKRRDKNRFTCTQCGKSFGRQNSLKIHMRFHTGEKPFTCTQCGKSFSCSSYLNHHMTIHTGEKPFTCTKCGKSFIRSSSLNLHLMSHT
# GEKPFTCTQCGKSFSQSSHLNQHMRIHTGEKPFTCTQCGKSFSKSSHLNLHMRIHTGEKPFTCTQCKKSFNCSSHFNKHMMIHTGEKPFTCTQCGKKF
# TCSMYINVHKGTHTSENWPWFFSTAGF]
# sequence of block fz_finz       0 [MAFIKEESEDVKIEETFRVKQEDLQEQT] 28
# sequence of block fz_linker    28 [AILPLWLVFLKLLICKLRHVTCNAVHQETLYQHLIEENERSNEEHHVKLEEK] 80
# sequence of block fz_znf       94 [NRFTCTQCGKSFGRQNSLKIHMRFHTGEKPFTCTQCGKSFSCSSYLNHHMTIHTGEKPFTCTKCGKSFIRSSSLNLHLMSHTGEKPFTCTQCGKSFSQSSHLNQHMRIHTGEKPFTCTQCGKSFSKSSHLNLHMRIHTGEKPFTCTQCKKSFNCSSHFNKHMMIHTGEKPFTCTQCGKKFTCSMYINVHKGTHTSE] 290
# Evidence for and against this transcript:
# % of transcript supported by hints (any source): 0
# CDS exons: 0/8
# CDS introns: 0/7
# 5'UTR exons and introns: 0/0
# 3'UTR exons and introns: 0/0
# hint groups fully obeyed: 59
#     RM:  59
# incompatible hint groups: 5
#     RM:   5
# end gene g106
###
#
# ----- prediction on sequence number 59 (length = 73227, name = CAIGQS010000004.1:85661-158888) -----
#
# Predicted genes for sequence number 59 on both strands
# start gene g107
CAIGQS010000004.1	AUGUSTUS	gene	89099	100744	1	-	.	ID=g107
CAIGQS010000004.1	AUGUSTUS	transcript	89099	100744	.	-	.	ID=g107.t1;Parent=g107
CAIGQS010000004.1	AUGUSTUS	stop_codon	89099	89101	.	-	0	Parent=g107.t1
CAIGQS010000004.1	AUGUSTUS	CDS	89102	89434	.	-	0	ID=g107.t1.cds;Parent=g107.t1
CAIGQS010000004.1	AUGUSTUS	CDS	89518	89800	.	-	1	ID=g107.t1.cds;Parent=g107.t1
CAIGQS010000004.1	AUGUSTUS	CDS	94474	94617	.	-	1	ID=g107.t1.cds;Parent=g107.t1
CAIGQS010000004.1	AUGUSTUS	CDS	99841	99877	.	-	2	ID=g107.t1.cds;Parent=g107.t1
CAIGQS010000004.1	AUGUSTUS	CDS	100660	100744	.	-	0	ID=g107.t1.cds;Parent=g107.t1
CAIGQS010000004.1	AUGUSTUS	start_codon	100742	100744	.	-	0	Parent=g107.t1
CAIGQS010000004.1	AUGUSTUS	protein_match	89120	89434	7.32	-	0	ID=pp.g107.t1.fz_znf;Target=fz_znf 92 196;Target_start=92;
CAIGQS010000004.1	AUGUSTUS	protein_match	89518	89790	5.14	-	0	ID=pp.g107.t1.fz_znf;Target=fz_znf 1 91;Target_start=92;
CAIGQS010000004.1	AUGUSTUS	protein_match	94500	94617	1.1	-	1	ID=pp.g107.t1.fz_linker;Target=fz_linker 13 52;Target_start=28;
CAIGQS010000004.1	AUGUSTUS	protein_match	99841	99877	1.64	-	2	ID=pp.g107.t1.fz_linker;Target=fz_linker 1 13;Target_start=28;
CAIGQS010000004.1	AUGUSTUS	protein_match	100660	100660	1	-	0	ID=pp.g107.t1.fz_linker;Target=fz_linker 1 1;Target_start=28;
CAIGQS010000004.1	AUGUSTUS	protein_match	100661	100744	9.18	-	0	ID=pp.g107.t1.fz_finz;Target=fz_finz 1 28;Target_start=0;
CAIGQS010000004.1	AUGUSTUS	interblock_region	89099	89119	.	-	0	ID=pp.g107.t1.iBR3
CAIGQS010000004.1	AUGUSTUS	interblock_region	89791	89800	.	-	1	ID=pp.g107.t1.iBR2
CAIGQS010000004.1	AUGUSTUS	interblock_region	94474	94499	.	-	0	ID=pp.g107.t1.iBR2
# protein sequence = [MAFIKEESEDVKIEETFRVKQEDLQEQTVIMVLKSLTFNVIRASSFFHDTKLFFQSSKRVRVSTQHRLQTSHSLFCCF
# HSGVNVLYSIARGKNRFACTRCGKSFGRKDNLKIHMRIHTGEKPFTCTQCGKSFSQSSSLNLHLRIHTGEKPFTCTQCGKSFNQSSHLNEHMMSHTGE
# NHSHALSCGKSFSISSSLNQHMRIHTGEKPFTCTQCGKNFNQSANLNKHMKIHTGEKPFTCTQCGKSFSQSSNLNLHMRIHTGEKPFTCTQCGKSFIQ
# SSSLNLHMMSHTGEKPFICT]
# sequence of block fz_znf       92 [NRFACTRCGKSFGRKDNLKIHMRIHTGEKPFTCTQCGKSFSQSSSLNLHLRIHTGEKPFTCTQCGKSFNQSSHLNEHMMSHTGENHSHALSCGKSFSISSSLNQHMRIHTGEKPFTCTQCGKNFNQSANLNKHMKIHTGEKPFTCTQCGKSFSQSSNLNLHMRIHTGEKPFTCTQCGKSFIQSSSLNLHMMSHTGE] 288
# sequence of block fz_linker    28 [VIMVLKSLTFNVIRASSFFHDTKLFFQSSKRVRVSTQHRLQTSHSLFCCFHS] 80
# sequence of block fz_finz       0 [MAFIKEESEDVKIEETFRVKQEDLQEQT] 28
# Evidence for and against this transcript:
# % of transcript supported by hints (any source): 0
# CDS exons: 0/5
# CDS introns: 0/4
# 5'UTR exons and introns: 0/0
# 3'UTR exons and introns: 0/0
# hint groups fully obeyed: 64
#     RM:  64
# incompatible hint groups: 5
#     RM:   5
# end gene g107
###
# start gene g108
CAIGQS010000004.1	AUGUSTUS	gene	103695	104753	1	+	.	ID=g108
CAIGQS010000004.1	AUGUSTUS	transcript	103695	104753	.	+	.	ID=g108.t1;Parent=g108
CAIGQS010000004.1	AUGUSTUS	start_codon	103695	103697	.	+	0	Parent=g108.t1
CAIGQS010000004.1	AUGUSTUS	CDS	103695	104750	.	+	0	ID=g108.t1.cds;Parent=g108.t1
CAIGQS010000004.1	AUGUSTUS	stop_codon	104751	104753	.	+	0	Parent=g108.t1
# protein sequence = [MMDGEKVRKGKGKQFGKAEKGSNLEDTAVAEEQGERNGGREENPKLATVDDSVAVIRADIKTMALEMKSELNNFRDDL
# KRELVDFRKEIYQTLNEITTDLKTTSERVSEAEARIAEAEEWSTDFREALSQSLQAQERMQMKLTDLEARARRNNVRIYGLSEGAENNNMYQFIDNLI
# KKELDLAEIELGIQRCHRALGPRPPNEAQPRSVIVYFQEFKVKEMVLHTAWKKKEIFHNTGRIYFDHDYPAETLAKRKAYTQIRRMLKEKGIRFQTPP
# PAKLRVFFDSGPVTYGSADEATEDMKKRGFQFGRETSSEVEVLNKARTTGWQRSTNKTNRQTRQDWIKERLRNFRRPR]
# Evidence for and against this transcript:
# % of transcript supported by hints (any source): 0
# CDS exons: 0/1
# CDS introns: 0/0
# 5'UTR exons and introns: 0/0
# 3'UTR exons and introns: 0/0
# hint groups fully obeyed: 0
# incompatible hint groups: 0
# end gene g108
###
# start gene g109
CAIGQS010000004.1	AUGUSTUS	gene	114575	131471	1	+	.	ID=g109
CAIGQS010000004.1	AUGUSTUS	transcript	114575	131471	.	+	.	ID=g109.t1;Parent=g109
CAIGQS010000004.1	AUGUSTUS	start_codon	114575	114577	.	+	0	Parent=g109.t1
CAIGQS010000004.1	AUGUSTUS	CDS	114575	114659	.	+	0	ID=g109.t1.cds;Parent=g109.t1
CAIGQS010000004.1	AUGUSTUS	CDS	120575	120602	.	+	2	ID=g109.t1.cds;Parent=g109.t1
CAIGQS010000004.1	AUGUSTUS	CDS	124548	124627	.	+	1	ID=g109.t1.cds;Parent=g109.t1
CAIGQS010000004.1	AUGUSTUS	CDS	130756	131468	.	+	2	ID=g109.t1.cds;Parent=g109.t1
CAIGQS010000004.1	AUGUSTUS	stop_codon	131469	131471	.	+	0	Parent=g109.t1
CAIGQS010000004.1	AUGUSTUS	protein_match	114575	114658	8.71	+	0	ID=pp.g109.t1.fz_finz;Target=fz_finz 1 28;Target_start=0;
CAIGQS010000004.1	AUGUSTUS	protein_match	114659	114659	1	+	0	ID=pp.g109.t1.fz_linker;Target=fz_linker 1 1;Target_start=28;
CAIGQS010000004.1	AUGUSTUS	protein_match	120575	120602	1.26	+	1	ID=pp.g109.t1.fz_linker;Target=fz_linker 1 10;Target_start=27;
CAIGQS010000004.1	AUGUSTUS	protein_match	124548	124627	1.05	+	0	ID=pp.g109.t1.fz_linker;Target=fz_linker 11 37;Target_start=27;
CAIGQS010000004.1	AUGUSTUS	protein_match	130756	130802	1.27	+	2	ID=pp.g109.t1.fz_linker;Target=fz_linker 37 52;Target_start=28;
CAIGQS010000004.1	AUGUSTUS	protein_match	130863	131450	5.43	+	0	ID=pp.g109.t1.fz_znf;Target=fz_znf 1 196;Target_start=100;
CAIGQS010000004.1	AUGUSTUS	interblock_region	130803	130862	.	+	0	ID=pp.g109.t1.iBR2
CAIGQS010000004.1	AUGUSTUS	interblock_region	131451	131471	.	+	0	ID=pp.g109.t1.iBR3
# protein sequence = [MVFIKEESEDVKIEETFRVKQEDLQEQTVKFVYSVITTNLPEESIKDSNKEVAELMLPLLPILADLIEENEGSKEEEH
# HVKIEEKSHLQTDGFLKRTDKNRFTCTQCGKSFGGKDNLKIHMKIHHTGEKPFTCTQCGKSFSQSSNLNNHMRIHTGEKPFTCTRCGKSFSQSSSLNN
# HMRIHTGEKPFACTQCGKSFSQSSHLNYHMKVHTGEKPFKCTQCGKSFSQSSNLNNHMRIHTGEKPFTCTQCGKSFSQLSSLNLHMRIHTGEKPFTCT
# QCGKSFSQSSHLNLHMRIHTGEKPYTCT]
# sequence of block fz_finz       0 [MVFIKEESEDVKIEETFRVKQEDLQEQT] 28
# sequence of block fz_linker    28 [VKFVYSVITTNLPEESIKDSNKEVAELMLPLLPILADLIEENEGSKEEEHHV] 80
# sequence of block fz_znf      100 [RFTCTQCGKSFGGKDNLKIHMKIHHTGEKPFTCTQCGKSFSQSSNLNNHMRIHTGEKPFTCTRCGKSFSQSSSLNNHMRIHTGEKPFACTQCGKSFSQSSHLNYHMKVHTGEKPFKCTQCGKSFSQSSNLNNHMRIHTGEKPFTCTQCGKSFSQLSSLNLHMRIHTGEKPFTCTQCGKSFSQSSHLNLHMRIHTGE] 296
# Evidence for and against this transcript:
# % of transcript supported by hints (any source): 0
# CDS exons: 0/4
# CDS introns: 0/3
# 5'UTR exons and introns: 0/0
# 3'UTR exons and introns: 0/0
# hint groups fully obeyed: 75
#     RM:  75
# incompatible hint groups: 4
#     RM:   4
# end gene g109
###
# start gene g110
CAIGQS010000004.1	AUGUSTUS	gene	132036	143888	1	-	.	ID=g110
CAIGQS010000004.1	AUGUSTUS	transcript	132036	143888	.	-	.	ID=g110.t1;Parent=g110
CAIGQS010000004.1	AUGUSTUS	stop_codon	132036	132038	.	-	0	Parent=g110.t1
CAIGQS010000004.1	AUGUSTUS	CDS	132039	132048	.	-	1	ID=g110.t1.cds;Parent=g110.t1
CAIGQS010000004.1	AUGUSTUS	CDS	133050	133073	.	-	1	ID=g110.t1.cds;Parent=g110.t1
CAIGQS010000004.1	AUGUSTUS	CDS	133227	133244	.	-	1	ID=g110.t1.cds;Parent=g110.t1
CAIGQS010000004.1	AUGUSTUS	CDS	134333	134345	.	-	2	ID=g110.t1.cds;Parent=g110.t1
CAIGQS010000004.1	AUGUSTUS	CDS	134635	134664	.	-	2	ID=g110.t1.cds;Parent=g110.t1
CAIGQS010000004.1	AUGUSTUS	CDS	136682	136704	.	-	1	ID=g110.t1.cds;Parent=g110.t1
CAIGQS010000004.1	AUGUSTUS	CDS	137302	137326	.	-	2	ID=g110.t1.cds;Parent=g110.t1
CAIGQS010000004.1	AUGUSTUS	CDS	138449	138458	.	-	0	ID=g110.t1.cds;Parent=g110.t1
CAIGQS010000004.1	AUGUSTUS	CDS	138619	138632	.	-	2	ID=g110.t1.cds;Parent=g110.t1
CAIGQS010000004.1	AUGUSTUS	CDS	140850	141074	.	-	2	ID=g110.t1.cds;Parent=g110.t1
CAIGQS010000004.1	AUGUSTUS	CDS	141229	141321	.	-	2	ID=g110.t1.cds;Parent=g110.t1
CAIGQS010000004.1	AUGUSTUS	CDS	141402	141644	.	-	2	ID=g110.t1.cds;Parent=g110.t1
CAIGQS010000004.1	AUGUSTUS	CDS	143693	143710	.	-	2	ID=g110.t1.cds;Parent=g110.t1
CAIGQS010000004.1	AUGUSTUS	CDS	143804	143888	.	-	0	ID=g110.t1.cds;Parent=g110.t1
CAIGQS010000004.1	AUGUSTUS	start_codon	143886	143888	.	-	0	Parent=g110.t1
CAIGQS010000004.1	AUGUSTUS	protein_match	132042	132048	0.245	-	1	ID=pp.g110.t1.fz_znf;Target=fz_znf 194 196;Target_start=80;
CAIGQS010000004.1	AUGUSTUS	protein_match	133050	133073	2.69	-	1	ID=pp.g110.t1.fz_znf;Target=fz_znf 186 194;Target_start=80;
CAIGQS010000004.1	AUGUSTUS	protein_match	133227	133244	0.991	-	1	ID=pp.g110.t1.fz_znf;Target=fz_znf 180 186;Target_start=80;
CAIGQS010000004.1	AUGUSTUS	protein_match	134333	134345	1.55	-	2	ID=pp.g110.t1.fz_znf;Target=fz_znf 176 180;Target_start=80;
CAIGQS010000004.1	AUGUSTUS	protein_match	134635	134664	2.29	-	2	ID=pp.g110.t1.fz_znf;Target=fz_znf 166 176;Target_start=80;
CAIGQS010000004.1	AUGUSTUS	protein_match	136682	136704	3.9	-	1	ID=pp.g110.t1.fz_znf;Target=fz_znf 158 166;Target_start=80;
CAIGQS010000004.1	AUGUSTUS	protein_match	137302	137326	1.28	-	2	ID=pp.g110.t1.fz_znf;Target=fz_znf 150 158;Target_start=80;
CAIGQS010000004.1	AUGUSTUS	protein_match	138449	138458	2.34	-	0	ID=pp.g110.t1.fz_znf;Target=fz_znf 147 150;Target_start=80;
CAIGQS010000004.1	AUGUSTUS	protein_match	138619	138632	1.92	-	2	ID=pp.g110.t1.fz_znf;Target=fz_znf 142 146;Target_start=80;
CAIGQS010000004.1	AUGUSTUS	protein_match	140850	141074	4.21	-	2	ID=pp.g110.t1.fz_znf;Target=fz_znf 67 142;Target_start=80;
CAIGQS010000004.1	AUGUSTUS	protein_match	141229	141321	2.96	-	2	ID=pp.g110.t1.fz_znf;Target=fz_znf 36 67;Target_start=80;
CAIGQS010000004.1	AUGUSTUS	protein_match	141402	141507	5.34	-	0	ID=pp.g110.t1.fz_znf;Target=fz_znf 1 36;Target_start=80;
CAIGQS010000004.1	AUGUSTUS	protein_match	141508	141644	1.34	-	2	ID=pp.g110.t1.fz_linker;Target=fz_linker 7 52;Target_start=28;
CAIGQS010000004.1	AUGUSTUS	protein_match	143693	143710	1.01	-	2	ID=pp.g110.t1.fz_linker;Target=fz_linker 1 7;Target_start=28;
CAIGQS010000004.1	AUGUSTUS	protein_match	143804	143804	1	-	0	ID=pp.g110.t1.fz_linker;Target=fz_linker 1 1;Target_start=28;
CAIGQS010000004.1	AUGUSTUS	protein_match	143805	143888	9.1	-	0	ID=pp.g110.t1.fz_finz;Target=fz_finz 1 28;Target_start=0;
CAIGQS010000004.1	AUGUSTUS	interblock_region	132036	132041	.	-	0	ID=pp.g110.t1.iBR3
# protein sequence = [MAFIKEESEDVKIEETFTVKHEDLQEQTALSVLLNLMVLKEETHQRNEMEEKHQDITTDEKPTLTKKTSSRRRPRKSK
# SRCNFSCKQCGKSFSQKSNLDVHMRVLTGEKPYTCEQLWEKLLSCRKHAGHMRIHTGEKPYSCPQCGKSFICKSTFNYHMRTHSRKKPFPCDQCGKSL
# TRKDSIRNHMKTHSGEDRFSCSECGKGFKCKRSLSTHMKLHNGEQTYTTCDCKYSCKLLKTLKKHMFCHVKEKPNLCFCVDKKGSASSATKWHRIVHK
# CVN]
# sequence of block fz_znf       80 [CNFSCKQCGKSFSQKSNLDVHMRVLTGEKPYTCEQLWEKLLSCRKHAGHMRIHTGEKPYSCPQCGKSFICKSTFNYHMRTHSRKKPFPCDQCGKSLTRKDSIRNHMKTHSGEDRFSCSECGKGFKCKRSLSTHMKLHNGEQTYTTCDCKYSCKLLKTLKKHMFCHVKEKPNLCFCVDKKGSASSATKWHRIVHKCV] 276
# sequence of block fz_linker    28 [ALSVLLNLMVLKEETHQRNEMEEKHQDITTDEKPTLTKKTSSRRRPRKSKSR] 80
# sequence of block fz_finz       0 [MAFIKEESEDVKIEETFTVKHEDLQEQT] 28
# Evidence for and against this transcript:
# % of transcript supported by hints (any source): 0
# CDS exons: 0/14
# CDS introns: 0/13
# 5'UTR exons and introns: 0/0
# 3'UTR exons and introns: 0/0
# hint groups fully obeyed: 34
#     RM:  34
# incompatible hint groups: 10
#     RM:  10
# end gene g110
###
# start gene g111
CAIGQS010000004.1	AUGUSTUS	gene	156548	157309	1	-	.	ID=g111
CAIGQS010000004.1	AUGUSTUS	transcript	156548	157309	.	-	.	ID=g111.t1;Parent=g111
CAIGQS010000004.1	AUGUSTUS	stop_codon	156548	156550	.	-	0	Parent=g111.t1
CAIGQS010000004.1	AUGUSTUS	CDS	156551	157309	.	-	0	ID=g111.t1.cds;Parent=g111.t1
CAIGQS010000004.1	AUGUSTUS	start_codon	157307	157309	.	-	0	Parent=g111.t1
# protein sequence = [MRGRRPIRLTTRTQRRNPSPSPVTPNRHIPSPASSYASARSSSHTSTRMTVHELRQTLTNAGISIPNRCNKTELIKLY
# ESILSPTPPPQDTRNTRPRHTPYPQPSKAPHARNLPGPPKKATKKSNNTQSHGTGQTINTITFQNTDNPPENNANPGLSTLLPWPPAPPSSENSSPDL
# PVHPPPLLFPLFFPLPLLKTLPPLSPASALIQRDAFAIPANFCTYAIIAAARMHASSAKCGKPIKTKKLFVDSYQYF]
# Evidence for and against this transcript:
# % of transcript supported by hints (any source): 0
# CDS exons: 0/1
# CDS introns: 0/0
# 5'UTR exons and introns: 0/0
# 3'UTR exons and introns: 0/0
# hint groups fully obeyed: 0
# incompatible hint groups: 0
# end gene g111
###
#
# ----- prediction on sequence number 60 (length = 30083, name = CAIGQS010000004.1:166696-196779) -----
#
# Predicted genes for sequence number 60 on both strands
# start gene g112
CAIGQS010000004.1	AUGUSTUS	gene	185333	190924	1	-	.	ID=g112
CAIGQS010000004.1	AUGUSTUS	transcript	185333	190924	.	-	.	ID=g112.t1;Parent=g112
CAIGQS010000004.1	AUGUSTUS	stop_codon	185333	185335	.	-	0	Parent=g112.t1
CAIGQS010000004.1	AUGUSTUS	CDS	185336	188843	.	-	1	ID=g112.t1.cds;Parent=g112.t1
CAIGQS010000004.1	AUGUSTUS	CDS	188934	189006	.	-	2	ID=g112.t1.cds;Parent=g112.t1
CAIGQS010000004.1	AUGUSTUS	CDS	189919	190924	.	-	0	ID=g112.t1.cds;Parent=g112.t1
CAIGQS010000004.1	AUGUSTUS	start_codon	190922	190924	.	-	0	Parent=g112.t1
# protein sequence = [MNAYIRVRSNVTPPADMRRKIDACDAVTKDIVKIAYERISGVDGGFDNDNVKGHLRELLERDYARSVYGSTVSRISSK
# SSTPISQPSLNSILMAKRIEAAAELAAREAEYATVIEEREQREKLRLLEEKQRKELEAQRSEFERLQAIKEVRAARARLEVYDKEETVVTVNQNEELQ
# QPANAPMHKPTYLSTINPTPNISSQSPNSDVSQLAQAVQDSITLNRLPMPEPTVFSGDPIHFIEWKASFQSLIDKRHISSGDKLYYLKKYVTGPALKV
# LDGIFYRNDEEAYKNAWKRLLDRYGQPFIIQRAFREKLACWPKIQSKDSAGLRNFSDFLNSYLPPAYTKECIPVDRAHIPTVETARALVPREVILGTD
# NEPYAVRTDLGWSIIGPSLTHYESQSGAAMCHRVSIKEIPAVTPTDVIKVLESDFKDTERHTKVTSQEDIMFLRKLEENIRLNKDSHLEMPLPFRKRP
# YLPDNKPLAVIRLQHLKRRLMRDQEYREHYVKFMEEVIEKGDAEQVIEEGREGERWYIPHHGVYHSKKPGKLRVVFDCSARYKGTSLNDHLLTGPDLM
# NGLTGILLRFRQYPVALMCDVEKMFHQFHVNHADRDYLRFLWWRNGDFNLQPQTFRMTVHLFGASSSPGCANYGLKHLAREGERLYPLGSQFIMRYFY
# MDDGVSSVESAEKAIKLAEEARQLCALGSLRLHKFVSNDKEVLKTIPPSECAVDVTAVDLALTEQPLERALGIYWSLEQDNFKFHITAKDQPATRRGI
# LSIVASLFDPLGFLAPFVLKGKTILQEMCRSGMGWDDSLPADLQSAWEHWKADLVNLEKIEVPRCIVPSGFGRITRREIHHFSDASMSGYGQCSYVRL
# ENEQGDISCSLLMAKSRVAPLKITTIPRLELAAAVVSVAVNDMLKEEMNLADAEAFFWTDSQVVLGYINNEARRFHTFVANRVQRIHRTTTPQQWRYI
# SSDENPADYASRGLSVNNLVTSNWFRGPKVLWERQIPPPMEISKQLPIGDPEVKKAQSLNTRTVQYSCLADRLTKLSSWSKAVQAVARLIRRVRKDKS
# CNHSTLAERKDAQCIIIKDLQRQTYAEEIALLHKGKQLFRSNRLYNLDAFVDRDGLLKVGGRLCEASIPNAVKYPVILPKDHHLTKLLIADCHEKTAH
# QGKGMTINEIRSRGFWITGVNRTVASFVRQCVRCRKLRGPTEEQKMANLPSERIEPSPPFTYSGMDVFGPFITSKGRKSYKRYGLLFTCFCCRAIHIE
# MLDDMSTDAFINGLRCFIAIRGAVHQIRCDQGSNFIGARNELTKAMEEIDTNRLVTFLAGNQCDFVFNAPHSSHTGGVWERQIRTVRSVLRSTLSQSS
# GRLDDSSLRTFFYEAMSIVNSRPLTVDNLSDPSSPEPLTPNHLLTLKTTQALPPPGKFVREDLYARKRWRHVQYLAEQFWGRWHKEYVSNITTRQCWH
# TPRRNMQVGDIILEKAADLPRNEWRLARVIEAVTDKDGLVRRVKIQFGDRNLGKDGKRLHKPSVVERPVQKLVLLMEAA]
# Evidence for and against this transcript:
# % of transcript supported by hints (any source): 0
# CDS exons: 0/3
# CDS introns: 0/2
# 5'UTR exons and introns: 0/0
# 3'UTR exons and introns: 0/0
# hint groups fully obeyed: 0
# incompatible hint groups: 0
# end gene g112
###
# start gene g113
CAIGQS010000004.1	AUGUSTUS	gene	192327	196248	1	-	.	ID=g113
CAIGQS010000004.1	AUGUSTUS	transcript	192327	196248	.	-	.	ID=g113.t1;Parent=g113
CAIGQS010000004.1	AUGUSTUS	stop_codon	192327	192329	.	-	0	Parent=g113.t1
CAIGQS010000004.1	AUGUSTUS	CDS	192330	192354	.	-	1	ID=g113.t1.cds;Parent=g113.t1
CAIGQS010000004.1	AUGUSTUS	CDS	192886	194146	.	-	2	ID=g113.t1.cds;Parent=g113.t1
CAIGQS010000004.1	AUGUSTUS	CDS	195151	195277	.	-	0	ID=g113.t1.cds;Parent=g113.t1
CAIGQS010000004.1	AUGUSTUS	CDS	195494	195648	.	-	2	ID=g113.t1.cds;Parent=g113.t1
CAIGQS010000004.1	AUGUSTUS	CDS	195822	196248	.	-	0	ID=g113.t1.cds;Parent=g113.t1
CAIGQS010000004.1	AUGUSTUS	start_codon	196246	196248	.	-	0	Parent=g113.t1
# protein sequence = [MIKVFDLSVFGKEASRLLASLKQGKRSVADYAVEFRTLAATCNWNAEALTARFLEGLMEEVKDEIYAREPPNCLDELI
# SLAIRLDARMELRRRVRRLSVQPRSETPVPISLPVATDTVDDVEPMVLGHYRLTAKERQRRLGAGAALIDSGAEGNFIDEKWARSKGITILPLKSPVT
# ALALDGRPIATITSVTNWEKETDLSCVPNTYHDLRVVFSRSRAVSLPPHRPYDCAIDLLPDRNYDVSNRELLAVRLALGEWRHWLEGAAVPFIVWTDH
# RNLEYIQAAKRLNARQARWALFFGRFNFTLSYRPGSKNTKPDALSRFFGSPVDPSPPDTIIPSRCVVGAIYWGIEERVKRAQAEVEVPGGCPAGLLFV
# PDVVRTAVLQWGHCSKITCHPGVRRSLAAICQRFWWPAMAGDVRRFVGACSVCAQNKSSNSPSIGLLQPLPIPSRPWSHIAMNFVVGLPPSNGNTVVL
# TVVDRFSKAVHFIPLPKLPSARETAREVVDHVFRIHGLPEDVVSDRGPQFVSHFWSEFCRRIGSSISLSSGFHPQTNGQTERANQDLGRMLRCLASHN
# PSSWSQQLTWAEYAHNSLPVTSTGLSPFMCCLGYQPPLFPSQGSEAAVPSVQAFIDRCRRTWTRAREALLRARGRTKAAADRHRKQAHSAHSAHRYY]
# Evidence for and against this transcript:
# % of transcript supported by hints (any source): 0
# CDS exons: 0/5
# CDS introns: 0/4
# 5'UTR exons and introns: 0/0
# 3'UTR exons and introns: 0/0
# hint groups fully obeyed: 8
#     RM:   8
# incompatible hint groups: 0
# end gene g113
###
#
# ----- prediction on sequence number 61 (length = 86015, name = CAIGQS010000004.1:235372-321387) -----
#
# Predicted genes for sequence number 61 on both strands
# start gene g114
CAIGQS010000004.1	AUGUSTUS	gene	250372	255648	1	+	.	ID=g114
CAIGQS010000004.1	AUGUSTUS	transcript	250372	255648	.	+	.	ID=g114.t1;Parent=g114
CAIGQS010000004.1	AUGUSTUS	start_codon	250372	250374	.	+	0	Parent=g114.t1
CAIGQS010000004.1	AUGUSTUS	CDS	250372	250456	.	+	0	ID=g114.t1.cds;Parent=g114.t1
CAIGQS010000004.1	AUGUSTUS	CDS	251800	251826	.	+	2	ID=g114.t1.cds;Parent=g114.t1
CAIGQS010000004.1	AUGUSTUS	CDS	251917	251943	.	+	2	ID=g114.t1.cds;Parent=g114.t1
CAIGQS010000004.1	AUGUSTUS	CDS	254927	255645	.	+	2	ID=g114.t1.cds;Parent=g114.t1
CAIGQS010000004.1	AUGUSTUS	stop_codon	255646	255648	.	+	0	Parent=g114.t1
CAIGQS010000004.1	AUGUSTUS	protein_match	250372	250455	9.18	+	0	ID=pp.g114.t1.fz_finz;Target=fz_finz 1 28;Target_start=0;
CAIGQS010000004.1	AUGUSTUS	protein_match	250456	250456	1	+	0	ID=pp.g114.t1.fz_linker;Target=fz_linker 1 1;Target_start=28;
CAIGQS010000004.1	AUGUSTUS	protein_match	251800	251826	0.89	+	1	ID=pp.g114.t1.fz_linker;Target=fz_linker 1 10;Target_start=27;
CAIGQS010000004.1	AUGUSTUS	protein_match	251917	251943	0.987	+	1	ID=pp.g114.t1.fz_linker;Target=fz_linker 10 19;Target_start=27;
CAIGQS010000004.1	AUGUSTUS	protein_match	254927	255027	1.12	+	2	ID=pp.g114.t1.fz_linker;Target=fz_linker 19 52;Target_start=28;
CAIGQS010000004.1	AUGUSTUS	protein_match	255028	255615	5.71	+	0	ID=pp.g114.t1.fz_znf;Target=fz_znf 1 196;Target_start=80;
CAIGQS010000004.1	AUGUSTUS	interblock_region	255616	255648	.	+	0	ID=pp.g114.t1.iBR3
# protein sequence = [MAFIKEESEDVKIEETFRVKQEDLQEQTGIPRFEKSRVSPGEKISKDLIEENERSNEEHHVKLEEKTNLQTDGILKRR
# DKNRFTCTQCGKSFGRKRYLKIHMRFHTGEKPFTCTQCGKSFSISSNLNLHMRIHTGEKPFTCTQCGKSFIRSSSLKIHLMSHTGEKPFTCTQCGKSY
# RQLSHLNYHMRIHTGEKPFTCTQCGKSFNCSSHLNKHMMIHTGEKPFTCTQCGKSFNQSSHLNKHMMIHTGEKPFTCTQCGKSFSKSSHLNLLPFRCS
# ACGTSHVTDSST]
# sequence of block fz_finz       0 [MAFIKEESEDVKIEETFRVKQEDLQEQT] 28
# sequence of block fz_linker    28 [GIPRFEKSRVSPGEKISKDLIEENERSNEEHHVKLEEKTNLQTDGILKRRDK] 80
# sequence of block fz_znf       80 [NRFTCTQCGKSFGRKRYLKIHMRFHTGEKPFTCTQCGKSFSISSNLNLHMRIHTGEKPFTCTQCGKSFIRSSSLKIHLMSHTGEKPFTCTQCGKSYRQLSHLNYHMRIHTGEKPFTCTQCGKSFNCSSHLNKHMMIHTGEKPFTCTQCGKSFNQSSHLNKHMMIHTGEKPFTCTQCGKSFSKSSHLNLLPFRCSAC] 276
# Evidence for and against this transcript:
# % of transcript supported by hints (any source): 0
# CDS exons: 0/4
# CDS introns: 0/3
# 5'UTR exons and introns: 0/0
# 3'UTR exons and introns: 0/0
# hint groups fully obeyed: 9
#     RM:   9
# incompatible hint groups: 5
#     RM:   5
# end gene g114
###
# start gene g115
CAIGQS010000004.1	AUGUSTUS	gene	278447	283247	1	+	.	ID=g115
CAIGQS010000004.1	AUGUSTUS	transcript	278447	283247	.	+	.	ID=g115.t1;Parent=g115
CAIGQS010000004.1	AUGUSTUS	start_codon	278447	278449	.	+	0	Parent=g115.t1
CAIGQS010000004.1	AUGUSTUS	CDS	278447	278531	.	+	0	ID=g115.t1.cds;Parent=g115.t1
CAIGQS010000004.1	AUGUSTUS	CDS	278628	278645	.	+	2	ID=g115.t1.cds;Parent=g115.t1
CAIGQS010000004.1	AUGUSTUS	CDS	278986	279045	.	+	2	ID=g115.t1.cds;Parent=g115.t1
CAIGQS010000004.1	AUGUSTUS	CDS	282452	282838	.	+	2	ID=g115.t1.cds;Parent=g115.t1
CAIGQS010000004.1	AUGUSTUS	CDS	282922	283244	.	+	2	ID=g115.t1.cds;Parent=g115.t1
CAIGQS010000004.1	AUGUSTUS	stop_codon	283245	283247	.	+	0	Parent=g115.t1
CAIGQS010000004.1	AUGUSTUS	protein_match	278447	278530	9.18	+	0	ID=pp.g115.t1.fz_finz;Target=fz_finz 1 28;Target_start=0;
CAIGQS010000004.1	AUGUSTUS	protein_match	278531	278531	1	+	0	ID=pp.g115.t1.fz_linker;Target=fz_linker 1 1;Target_start=28;
CAIGQS010000004.1	AUGUSTUS	protein_match	278628	278645	1.38	+	1	ID=pp.g115.t1.fz_linker;Target=fz_linker 1 7;Target_start=27;
CAIGQS010000004.1	AUGUSTUS	protein_match	278986	279045	1.06	+	1	ID=pp.g115.t1.fz_linker;Target=fz_linker 7 27;Target_start=27;
CAIGQS010000004.1	AUGUSTUS	protein_match	282452	282528	1.14	+	2	ID=pp.g115.t1.fz_linker;Target=fz_linker 27 52;Target_start=28;
CAIGQS010000004.1	AUGUSTUS	protein_match	282556	282838	7.32	+	0	ID=pp.g115.t1.fz_znf;Target=fz_znf 1 95;Target_start=89;
CAIGQS010000004.1	AUGUSTUS	protein_match	282922	283226	6.98	+	2	ID=pp.g115.t1.fz_znf;Target=fz_znf 95 196;Target_start=89;
CAIGQS010000004.1	AUGUSTUS	interblock_region	282529	282555	.	+	0	ID=pp.g115.t1.iBR2
CAIGQS010000004.1	AUGUSTUS	interblock_region	283227	283247	.	+	0	ID=pp.g115.t1.iBR3
# protein sequence = [MAFIKEESEDVKIEETFRVKQEDLQEQTALSVLPIFNNGLNNGLQHPDDTHKFEYLIEKNEGSKEEEHHVKIEEKTHL
# QTDDVLKKRDHNRFTCTQCGKSFGRKDYLKIHMMIHTGEKPFTCTQCGKSFSQSSCLNLHMRIHTGEKPFICTQCGKSFNKSSNLNHHMRIHTGEKPF
# TCTQCGKKFSQSSHLNQHMRIHTGEKPFTCTQCGKSFNKSSNLNQHMRNHTGEKPFTCTQCGKSFSWSSQLNHHMRIHTEEKPFTCTQCGRSFSRSSH
# LNEHMRIHTGEKPYTCT]
# sequence of block fz_finz       0 [MAFIKEESEDVKIEETFRVKQEDLQEQT] 28
# sequence of block fz_linker    28 [ALSVLPIFNNGLNNGLQHPDDTHKFEYLIEKNEGSKEEEHHVKIEEKTHLQT] 80
# sequence of block fz_znf       89 [NRFTCTQCGKSFGRKDYLKIHMMIHTGEKPFTCTQCGKSFSQSSCLNLHMRIHTGEKPFICTQCGKSFNKSSNLNHHMRIHTGEKPFTCTQCGKKFSQSSHLNQHMRIHTGEKPFTCTQCGKSFNKSSNLNQHMRNHTGEKPFTCTQCGKSFSWSSQLNHHMRIHTEEKPFTCTQCGRSFSRSSHLNEHMRIHTGE] 285
# Evidence for and against this transcript:
# % of transcript supported by hints (any source): 0
# CDS exons: 0/5
# CDS introns: 0/4
# 5'UTR exons and introns: 0/0
# 3'UTR exons and introns: 0/0
# hint groups fully obeyed: 14
#     RM:  14
# incompatible hint groups: 6
#     RM:   6
# end gene g115
###
# start gene g116
CAIGQS010000004.1	AUGUSTUS	gene	301116	306387	1	-	.	ID=g116
CAIGQS010000004.1	AUGUSTUS	transcript	301116	306387	.	-	.	ID=g116.t1;Parent=g116
CAIGQS010000004.1	AUGUSTUS	stop_codon	301116	301118	.	-	0	Parent=g116.t1
CAIGQS010000004.1	AUGUSTUS	CDS	301119	302278	.	-	2	ID=g116.t1.cds;Parent=g116.t1
CAIGQS010000004.1	AUGUSTUS	CDS	306303	306387	.	-	0	ID=g116.t1.cds;Parent=g116.t1
CAIGQS010000004.1	AUGUSTUS	start_codon	306385	306387	.	-	0	Parent=g116.t1
CAIGQS010000004.1	AUGUSTUS	protein_match	301386	301973	6.37	-	0	ID=pp.g116.t1.fz_znf;Target=fz_znf 1 196;Target_start=130;
CAIGQS010000004.1	AUGUSTUS	protein_match	302124	302278	1.91	-	2	ID=pp.g116.t1.fz_linker;Target=fz_linker 1 52;Target_start=28;
CAIGQS010000004.1	AUGUSTUS	protein_match	306303	306303	1	-	0	ID=pp.g116.t1.fz_linker;Target=fz_linker 1 1;Target_start=28;
CAIGQS010000004.1	AUGUSTUS	protein_match	306304	306387	9.18	-	0	ID=pp.g116.t1.fz_finz;Target=fz_finz 1 28;Target_start=0;
CAIGQS010000004.1	AUGUSTUS	interblock_region	301116	301385	.	-	0	ID=pp.g116.t1.iBR3
CAIGQS010000004.1	AUGUSTUS	interblock_region	301974	302123	.	-	0	ID=pp.g116.t1.iBR2
# protein sequence = [MAFIKEESEDVKIEETFRVKQEDLQEQTDLMVLKEETHQWKEMEEKHQDITTDEKPTLTKKTSSRGRPRKSKSGCNFS
# CKQCGKSFSQKPNLDAHMKVHTREKTCTCKQCGKSFYNTGHLTVHMRIHTGERPYACQQCGKSFYNAVNLTAHMRIHTGEKPYTCEQCGKSFGQKQSF
# KTHMRIHTGEKPYTCQHCGKGFYHAGNFAVHMRIHTGAMKYTCQLCGKGFCQSGNLAVHMRIHTGEKPYSGPQCGQSFKQNGTLEVHMKTHTGERSFI
# CTQCGKSFSQKQYLNVHMRIHTGEKPYTCTECGKSFTCKSTLNYHMRTHTGEKPFACTQCGKSFTTKFCLMNHMNSHTGTIVFTCDQCGKSLTRKDTI
# KQHMKTHSREDRFRCSECGIGFKCKSSLSIHMKLHNGEQSPQN]
# sequence of block fz_znf      130 [RPYACQQCGKSFYNAVNLTAHMRIHTGEKPYTCEQCGKSFGQKQSFKTHMRIHTGEKPYTCQHCGKGFYHAGNFAVHMRIHTGAMKYTCQLCGKGFCQSGNLAVHMRIHTGEKPYSGPQCGQSFKQNGTLEVHMKTHTGERSFICTQCGKSFSQKQYLNVHMRIHTGEKPYTCTECGKSFTCKSTLNYHMRTHTGE] 326
# sequence of block fz_linker    28 [DLMVLKEETHQWKEMEEKHQDITTDEKPTLTKKTSSRGRPRKSKSGCNFSCK] 80
# sequence of block fz_finz       0 [MAFIKEESEDVKIEETFRVKQEDLQEQT] 28
# Evidence for and against this transcript:
# % of transcript supported by hints (any source): 0
# CDS exons: 0/2
# CDS introns: 0/1
# 5'UTR exons and introns: 0/0
# 3'UTR exons and introns: 0/0
# hint groups fully obeyed: 20
#     RM:  20
# incompatible hint groups: 5
#     RM:   5
# end gene g116
###
# start gene g117
CAIGQS010000004.1	AUGUSTUS	gene	309690	310106	1	-	.	ID=g117
CAIGQS010000004.1	AUGUSTUS	transcript	309690	310106	.	-	.	ID=g117.t1;Parent=g117
CAIGQS010000004.1	AUGUSTUS	stop_codon	309690	309692	.	-	0	Parent=g117.t1
CAIGQS010000004.1	AUGUSTUS	CDS	309693	310106	.	-	0	ID=g117.t1.cds;Parent=g117.t1
CAIGQS010000004.1	AUGUSTUS	start_codon	310104	310106	.	-	0	Parent=g117.t1
# protein sequence = [MTIGNITLSKFVTADHNITSLDAQDIEELLMSCDTLNVTYTSDHHITSPQKCATPSPQPMLANQTAKTSSASLQQQPD
# PCAESTVPETQHTSLPEKCKTETACATPSKKPKGKSKVTASTRNVPTDDLALEDIAHLFD]
# Evidence for and against this transcript:
# % of transcript supported by hints (any source): 0
# CDS exons: 0/1
# CDS introns: 0/0
# 5'UTR exons and introns: 0/0
# 3'UTR exons and introns: 0/0
# hint groups fully obeyed: 0
# incompatible hint groups: 0
# end gene g117
###
#
# ----- prediction on sequence number 62 (length = 41964, name = CAIGQS010000004.1:588469-630433) -----
#
# Predicted genes for sequence number 62 on both strands
# start gene g118
CAIGQS010000004.1	AUGUSTUS	gene	590692	592091	1	+	.	ID=g118
CAIGQS010000004.1	AUGUSTUS	transcript	590692	592091	.	+	.	ID=g118.t1;Parent=g118
CAIGQS010000004.1	AUGUSTUS	start_codon	590692	590694	.	+	0	Parent=g118.t1
CAIGQS010000004.1	AUGUSTUS	CDS	590692	591064	.	+	0	ID=g118.t1.cds;Parent=g118.t1
CAIGQS010000004.1	AUGUSTUS	CDS	591973	592088	.	+	2	ID=g118.t1.cds;Parent=g118.t1
CAIGQS010000004.1	AUGUSTUS	stop_codon	592089	592091	.	+	0	Parent=g118.t1
# protein sequence = [MSARSNQTWSTREVQTFLAIIGDEKVQMEFDGMVRNEKVFQHVSERMAAEGFQRTANQCRLKCKKLRIDYRKIKDYNS
# RSGLNRKNWKWFDTMDFIYGHRPASMGRSGSINSATSLLESLMDSSGKRKRGQQDVAAALAALQAYDESHQEWLERVEDRRNRWF]
# Evidence for and against this transcript:
# % of transcript supported by hints (any source): 0
# CDS exons: 0/2
# CDS introns: 0/1
# 5'UTR exons and introns: 0/0
# 3'UTR exons and introns: 0/0
# hint groups fully obeyed: 4
#     RM:   4
# incompatible hint groups: 0
# end gene g118
###
# start gene g119
CAIGQS010000004.1	AUGUSTUS	gene	625048	626951	1	-	.	ID=g119
CAIGQS010000004.1	AUGUSTUS	transcript	625048	626951	.	-	.	ID=g119.t1;Parent=g119
CAIGQS010000004.1	AUGUSTUS	stop_codon	625048	625050	.	-	0	Parent=g119.t1
CAIGQS010000004.1	AUGUSTUS	CDS	625051	625304	.	-	2	ID=g119.t1.cds;Parent=g119.t1
CAIGQS010000004.1	AUGUSTUS	CDS	626603	626951	.	-	0	ID=g119.t1.cds;Parent=g119.t1
CAIGQS010000004.1	AUGUSTUS	start_codon	626949	626951	.	-	0	Parent=g119.t1
# protein sequence = [MLVAESQWNTVAQKDMFFYGLADYIKDVIFALELPKTLNELIVLAVRVDARLHNKTQLNSHMVFATPLTGESQPKTSL
# FSFVAPASEEQPMQMGRSRLSGLSPGSPLSSKRASPSVANWPHFMIALTSAKTLFRWSSAAQAAFSKLKSCFVSAPILVAPDPSRQFVVEVDASEVGV
# GVILSQLSPSDNRELLAVKLALEEW]
# Evidence for and against this transcript:
# % of transcript supported by hints (any source): 0
# CDS exons: 0/2
# CDS introns: 0/1
# 5'UTR exons and introns: 0/0
# 3'UTR exons and introns: 0/0
# hint groups fully obeyed: 13
#     RM:  13
# incompatible hint groups: 1
#     RM:   1
# end gene g119
###
#
# ----- prediction on sequence number 63 (length = 41525, name = CAIGQS010000004.1:664664-706189) -----
#
# Predicted genes for sequence number 63 on both strands
# start gene g120
CAIGQS010000004.1	AUGUSTUS	gene	677479	678177	1	-	.	ID=g120
CAIGQS010000004.1	AUGUSTUS	transcript	677479	678177	.	-	.	ID=g120.t1;Parent=g120
CAIGQS010000004.1	AUGUSTUS	stop_codon	677479	677481	.	-	0	Parent=g120.t1
CAIGQS010000004.1	AUGUSTUS	CDS	677482	678177	.	-	0	ID=g120.t1.cds;Parent=g120.t1
CAIGQS010000004.1	AUGUSTUS	start_codon	678175	678177	.	-	0	Parent=g120.t1
# protein sequence = [MMNDSFAKLESSLDVKFDNIIKRIDKVAAVTDSLASRLTETESRISAMEDDIGPLKMKLSALEKLNVTLTEKITDLEG
# RSRRDNIRILNLRESVEGTDPLQFFESFIPKLLELSVSSIAIDRAHRGLSTPTDGRPRPVIIKIHRSRDVATILSAARRKGQLHFEDQPLRIAPDISP
# AVRATRRAFNPVCTKLIKSGIRFQMNFPALLIFKVNGIQKSFRDPKDAKMCVDGSA]
# Evidence for and against this transcript:
# % of transcript supported by hints (any source): 0
# CDS exons: 0/1
# CDS introns: 0/0
# 5'UTR exons and introns: 0/0
# 3'UTR exons and introns: 0/0
# hint groups fully obeyed: 0
# incompatible hint groups: 0
# end gene g120
###
# start gene g121
CAIGQS010000004.1	AUGUSTUS	gene	684026	691189	1	-	.	ID=g121
CAIGQS010000004.1	AUGUSTUS	transcript	684026	691189	.	-	.	ID=g121.t1;Parent=g121
CAIGQS010000004.1	AUGUSTUS	stop_codon	684026	684028	.	-	0	Parent=g121.t1
CAIGQS010000004.1	AUGUSTUS	CDS	684029	684768	.	-	2	ID=g121.t1.cds;Parent=g121.t1
CAIGQS010000004.1	AUGUSTUS	CDS	687935	687952	.	-	2	ID=g121.t1.cds;Parent=g121.t1
CAIGQS010000004.1	AUGUSTUS	CDS	691105	691189	.	-	0	ID=g121.t1.cds;Parent=g121.t1
CAIGQS010000004.1	AUGUSTUS	start_codon	691187	691189	.	-	0	Parent=g121.t1
CAIGQS010000004.1	AUGUSTUS	protein_match	684044	684631	5.11	-	0	ID=pp.g121.t1.fz_znf;Target=fz_znf 1 196;Target_start=80;
CAIGQS010000004.1	AUGUSTUS	protein_match	684632	684768	1.18	-	2	ID=pp.g121.t1.fz_linker;Target=fz_linker 7 52;Target_start=28;
CAIGQS010000004.1	AUGUSTUS	protein_match	687935	687952	1.43	-	2	ID=pp.g121.t1.fz_linker;Target=fz_linker 1 7;Target_start=28;
CAIGQS010000004.1	AUGUSTUS	protein_match	691105	691105	1	-	0	ID=pp.g121.t1.fz_linker;Target=fz_linker 1 1;Target_start=28;
CAIGQS010000004.1	AUGUSTUS	protein_match	691106	691189	9.18	-	0	ID=pp.g121.t1.fz_finz;Target=fz_finz 1 28;Target_start=0;
CAIGQS010000004.1	AUGUSTUS	interblock_region	684026	684043	.	-	0	ID=pp.g121.t1.iBR3
# protein sequence = [MAFIKEESEDVKIEETFRVKQEDLQEQTVPLELNNLMVLKEETNQWKEMEEKHQDITTDEKPTLTKKTSSRGRPRKSK
# SRCNFTCHQCGNRFSRKHSLKVHMRIHTGERPYTCQQCGKSFYYKGNLAVHIRIHTGGRIFTCTQCGKSFPQKQSLDIHMRIHTEEKPYTCTECGKSF
# TRMSILNYHMRTHTGEKPFPCAQCGKSFTTKASLMNHMNGHTGTIVFTCDQCGKSLTRKDTIKRHMKIHSGEDCFRCSECGKGYKCKRSLSTHMKLHN
# GEQIPQN]
# sequence of block fz_znf       80 [CNFTCHQCGNRFSRKHSLKVHMRIHTGERPYTCQQCGKSFYYKGNLAVHIRIHTGGRIFTCTQCGKSFPQKQSLDIHMRIHTEEKPYTCTECGKSFTRMSILNYHMRTHTGEKPFPCAQCGKSFTTKASLMNHMNGHTGTIVFTCDQCGKSLTRKDTIKRHMKIHSGEDCFRCSECGKGYKCKRSLSTHMKLHNGE] 276
# sequence of block fz_linker    28 [VPLELNNLMVLKEETNQWKEMEEKHQDITTDEKPTLTKKTSSRGRPRKSKSR] 80
# sequence of block fz_finz       0 [MAFIKEESEDVKIEETFRVKQEDLQEQT] 28
# Evidence for and against this transcript:
# % of transcript supported by hints (any source): 0
# CDS exons: 0/3
# CDS introns: 0/2
# 5'UTR exons and introns: 0/0
# 3'UTR exons and introns: 0/0
# hint groups fully obeyed: 10
#     RM:  10
# incompatible hint groups: 4
#     RM:   4
# end gene g121
###
# start gene g122
CAIGQS010000004.1	AUGUSTUS	gene	698719	703643	1	-	.	ID=g122
CAIGQS010000004.1	AUGUSTUS	transcript	698719	703643	.	-	.	ID=g122.t1;Parent=g122
CAIGQS010000004.1	AUGUSTUS	stop_codon	698719	698721	.	-	0	Parent=g122.t1
CAIGQS010000004.1	AUGUSTUS	CDS	698722	699543	.	-	0	ID=g122.t1.cds;Parent=g122.t1
CAIGQS010000004.1	AUGUSTUS	CDS	699625	699668	.	-	2	ID=g122.t1.cds;Parent=g122.t1
CAIGQS010000004.1	AUGUSTUS	CDS	700102	700113	.	-	2	ID=g122.t1.cds;Parent=g122.t1
CAIGQS010000004.1	AUGUSTUS	CDS	700901	700912	.	-	2	ID=g122.t1.cds;Parent=g122.t1
CAIGQS010000004.1	AUGUSTUS	CDS	701509	701529	.	-	2	ID=g122.t1.cds;Parent=g122.t1
CAIGQS010000004.1	AUGUSTUS	CDS	703118	703128	.	-	1	ID=g122.t1.cds;Parent=g122.t1
CAIGQS010000004.1	AUGUSTUS	CDS	703636	703643	.	-	0	ID=g122.t1.cds;Parent=g122.t1
CAIGQS010000004.1	AUGUSTUS	start_codon	703641	703643	.	-	0	Parent=g122.t1
CAIGQS010000004.1	AUGUSTUS	protein_match	698809	699396	7.03	-	0	ID=pp.g122.t1.fz_znf;Target=fz_znf 1 196;Target_start=85;
CAIGQS010000004.1	AUGUSTUS	protein_match	699412	699543	1.21	-	0	ID=pp.g122.t1.fz_linker;Target=fz_linker 9 52;Target_start=28;
CAIGQS010000004.1	AUGUSTUS	protein_match	699625	699648	1.06	-	0	ID=pp.g122.t1.fz_linker;Target=fz_linker 1 8;Target_start=28;
CAIGQS010000004.1	AUGUSTUS	protein_match	699649	699668	1.28	-	2	ID=pp.g122.t1.fz_finz;Target=fz_finz 22 28;Target_start=0;
CAIGQS010000004.1	AUGUSTUS	protein_match	700102	700113	4.59	-	2	ID=pp.g122.t1.fz_finz;Target=fz_finz 18 22;Target_start=0;
CAIGQS010000004.1	AUGUSTUS	protein_match	700901	700912	2.03	-	2	ID=pp.g122.t1.fz_finz;Target=fz_finz 14 18;Target_start=0;
CAIGQS010000004.1	AUGUSTUS	protein_match	701509	701529	2.59	-	2	ID=pp.g122.t1.fz_finz;Target=fz_finz 7 14;Target_start=0;
CAIGQS010000004.1	AUGUSTUS	protein_match	703118	703128	1.06	-	1	ID=pp.g122.t1.fz_finz;Target=fz_finz 3 7;Target_start=0;
CAIGQS010000004.1	AUGUSTUS	protein_match	703636	703643	7.29	-	0	ID=pp.g122.t1.fz_finz;Target=fz_finz 1 3;Target_start=0;
CAIGQS010000004.1	AUGUSTUS	interblock_region	698719	698808	.	-	0	ID=pp.g122.t1.iBR3
CAIGQS010000004.1	AUGUSTUS	interblock_region	699397	699411	.	-	0	ID=pp.g122.t1.iBR2
# protein sequence = [MVRMLEXIIDVKMCSTFGVKDYLIEENGGSKEEEHHCGKSFGRKGDLKIHLMIHTGEKPFTCTQCGKRFNQSSNLNKH
# MKIHTGEKPFTCNQCGKSFSQSSSLNLHMRIHTGEKPFTCTQCGKSFSRSSHLNGHMMIHTREKQFTCTQCGKSFIRSSSLNLHLMSHTGERPFTCTQ
# CGKSFSCSSNLNHHMRIHTGEKPFTCTHCGKSFSQSSHLNGHMMIHTKEKQFTCTQCGKSFIRSSSLNEHMRIHTGEKPFTCTQCGKSFSQSSNLNQH
# MRIHTGEKPFVCTQCGKSFNCSSHLNQHMRIHTGEK]
# sequence of block fz_znf       85 [KPFTCNQCGKSFSQSSSLNLHMRIHTGEKPFTCTQCGKSFSRSSHLNGHMMIHTREKQFTCTQCGKSFIRSSSLNLHLMSHTGERPFTCTQCGKSFSCSSNLNHHMRIHTGEKPFTCTHCGKSFSQSSHLNGHMMIHTKEKQFTCTQCGKSFIRSSSLNEHMRIHTGEKPFTCTQCGKSFSQSSNLNQHMRIHTGE] 281
# sequence of block fz_linker    28 [GSKEEEHHCGKSFGRKGDLKIHLMIHTGEKPFTCTQCGKRFNQSSNLNKHMK] 80
# sequence of block fz_finz       0 [MVRMLEXIIDVKMCSTFGVKDYLIEENG] 28
# Evidence for and against this transcript:
# % of transcript supported by hints (any source): 0
# CDS exons: 0/7
# CDS introns: 0/6
# 5'UTR exons and introns: 0/0
# 3'UTR exons and introns: 0/0
# hint groups fully obeyed: 18
#     RM:  18
# incompatible hint groups: 3
#     RM:   3
# end gene g122
###
# start gene g123
CAIGQS010000004.1	AUGUSTUS	gene	704392	704766	1	+	.	ID=g123
CAIGQS010000004.1	AUGUSTUS	transcript	704392	704766	.	+	.	ID=g123.t1;Parent=g123
CAIGQS010000004.1	AUGUSTUS	start_codon	704392	704394	.	+	0	Parent=g123.t1
CAIGQS010000004.1	AUGUSTUS	CDS	704392	704763	.	+	0	ID=g123.t1.cds;Parent=g123.t1
CAIGQS010000004.1	AUGUSTUS	stop_codon	704764	704766	.	+	0	Parent=g123.t1
# protein sequence = [LDTWEWRIPSREFGTGFHWPGLEAGSATILPGLPYLPEEKTLQRPPPSLLIPLPIIEVPILPYRYGLMGRSKVSPWPR
# THPVVIVDYATRYPEAIPLRKATAPAIAKELFLLLQPGGDTLRDSD]
# Evidence for and against this transcript:
# % of transcript supported by hints (any source): 0
# CDS exons: 0/1
# CDS introns: 0/0
# 5'UTR exons and introns: 0/0
# 3'UTR exons and introns: 0/0
# hint groups fully obeyed: 0
# incompatible hint groups: 0
# end gene g123
###
# start gene g124
CAIGQS010000004.1	AUGUSTUS	gene	704795	705271	1	+	.	ID=g124
CAIGQS010000004.1	AUGUSTUS	transcript	704795	705271	.	+	.	ID=g124.t1;Parent=g124
CAIGQS010000004.1	AUGUSTUS	start_codon	704795	704797	.	+	0	Parent=g124.t1
CAIGQS010000004.1	AUGUSTUS	CDS	704795	705268	.	+	0	ID=g124.t1.cds;Parent=g124.t1
CAIGQS010000004.1	AUGUSTUS	stop_codon	705269	705271	.	+	0	Parent=g124.t1
# protein sequence = [MADLCRLLKTNSSDICYHPQTDGLVERFNQTLKRMLRRVVTEDGRDWDIMIPYVLFGIREVPQRPLQVSRPSNYSCGR
# PAQRTPGCRPTGPGKQDPSPPQRTVIEHVRDMRERIDQCDALVQEHLSIAQRAHNGSMTGPAQPREFQPGDRVMLLGTIH]
# Evidence for and against this transcript:
# % of transcript supported by hints (any source): 0
# CDS exons: 0/1
# CDS introns: 0/0
# 5'UTR exons and introns: 0/0
# 3'UTR exons and introns: 0/0
# hint groups fully obeyed: 0
# incompatible hint groups: 0
# end gene g124
###
# start gene g125
CAIGQS010000004.1	AUGUSTUS	gene	705466	706152	1	+	.	ID=g125
CAIGQS010000004.1	AUGUSTUS	transcript	705466	706152	.	+	.	ID=g125.t1;Parent=g125
CAIGQS010000004.1	AUGUSTUS	start_codon	705466	705468	.	+	0	Parent=g125.t1
CAIGQS010000004.1	AUGUSTUS	CDS	705466	706149	.	+	0	ID=g125.t1.cds;Parent=g125.t1
CAIGQS010000004.1	AUGUSTUS	stop_codon	706150	706152	.	+	0	Parent=g125.t1
# protein sequence = [LGEELSATHEKTEPTSLVSQFQDVFCETPGRTCITQHDIRTPPGVIVRQRPYRIPEARRLAIAEEIKKMLKLGVIEPS
# RRPWSSPIVMVPKADGTLRFCNDFRRLNETSTFDGYYMPRVDELLDWLGGARFISTLDLTKGYWQVPLTPAAKKKGLLYSGWPLAVQGSPLRAPRDPS
# IVPAHDGHCAPAPSDVRGSIPGRCCYPLKDLGGPSDPSAEGAVGAPTGWTHS]
# Evidence for and against this transcript:
# % of transcript supported by hints (any source): 0
# CDS exons: 0/1
# CDS introns: 0/0
# 5'UTR exons and introns: 0/0
# 3'UTR exons and introns: 0/0
# hint groups fully obeyed: 0
# incompatible hint groups: 0
# end gene g125
###
#
# ----- prediction on sequence number 64 (length = 30083, name = CAIGQS010000004.1:740963-771046) -----
#
# Predicted genes for sequence number 64 on both strands
# start gene g126
CAIGQS010000004.1	AUGUSTUS	gene	750821	756046	1	-	.	ID=g126
CAIGQS010000004.1	AUGUSTUS	transcript	750821	756046	.	-	.	ID=g126.t1;Parent=g126
CAIGQS010000004.1	AUGUSTUS	stop_codon	750821	750823	.	-	0	Parent=g126.t1
CAIGQS010000004.1	AUGUSTUS	CDS	750824	751869	.	-	2	ID=g126.t1.cds;Parent=g126.t1
CAIGQS010000004.1	AUGUSTUS	CDS	755962	756046	.	-	0	ID=g126.t1.cds;Parent=g126.t1
CAIGQS010000004.1	AUGUSTUS	start_codon	756044	756046	.	-	0	Parent=g126.t1
CAIGQS010000004.1	AUGUSTUS	protein_match	751010	751597	7.3	-	0	ID=pp.g126.t1.fz_znf;Target=fz_znf 1 196;Target_start=119;
CAIGQS010000004.1	AUGUSTUS	protein_match	751715	751869	1.75	-	2	ID=pp.g126.t1.fz_linker;Target=fz_linker 1 52;Target_start=28;
CAIGQS010000004.1	AUGUSTUS	protein_match	755962	755962	1	-	0	ID=pp.g126.t1.fz_linker;Target=fz_linker 1 1;Target_start=28;
CAIGQS010000004.1	AUGUSTUS	protein_match	755963	756046	9.18	-	0	ID=pp.g126.t1.fz_finz;Target=fz_finz 1 28;Target_start=0;
CAIGQS010000004.1	AUGUSTUS	interblock_region	750821	751009	.	-	0	ID=pp.g126.t1.iBR3
CAIGQS010000004.1	AUGUSTUS	interblock_region	751598	751714	.	-	0	ID=pp.g126.t1.iBR2
# protein sequence = [MAFIKEESEDVKIEETFRVKQEDLQEQTDLIEEKEGSKEEEHHVKIEEKTHLQTDGILKRRDKKRFTCPQCGKSFGRK
# GDLKIHMRIHTGEKPFTCTQCGKSFSQSSSLNNHMKIHTAEKPFTCTQCGKSFSQSSNLNEHMMIHTGEKPFICAQCGKSFSQSSYLNEHTRIHTGEK
# PFTCTQCGKSFNKSSNLNLHMRIHTGEKPFTCTQCGKSFSISSSLNKHMRIHTGEKPFTCTQCWKSFSQSSSLNEHMMIHTGEKPFTCTQCGKSFNKS
# SNLNLHMRIHTGEKPFTCTQCGKSFSQSSSLNQHMRIHTGEKPFTCTQCGRSFNRSSSLNLHMRIHTGEKPFALTQCGKSFSWSSHLNHHMRIHTGEK
# PYTCT]
# sequence of block fz_znf      119 [KPFTCTQCGKSFSQSSNLNEHMMIHTGEKPFICAQCGKSFSQSSYLNEHTRIHTGEKPFTCTQCGKSFNKSSNLNLHMRIHTGEKPFTCTQCGKSFSISSSLNKHMRIHTGEKPFTCTQCWKSFSQSSSLNEHMMIHTGEKPFTCTQCGKSFNKSSNLNLHMRIHTGEKPFTCTQCGKSFSQSSSLNQHMRIHTGE] 315
# sequence of block fz_linker    28 [DLIEEKEGSKEEEHHVKIEEKTHLQTDGILKRRDKKRFTCPQCGKSFGRKGD] 80
# sequence of block fz_finz       0 [MAFIKEESEDVKIEETFRVKQEDLQEQT] 28
# Evidence for and against this transcript:
# % of transcript supported by hints (any source): 0
# CDS exons: 0/2
# CDS introns: 0/1
# 5'UTR exons and introns: 0/0
# 3'UTR exons and introns: 0/0
# hint groups fully obeyed: 13
#     RM:  13
# incompatible hint groups: 3
#     RM:   3
# end gene g126
###
# start gene g127
CAIGQS010000004.1	AUGUSTUS	gene	768374	768832	1	+	.	ID=g127
CAIGQS010000004.1	AUGUSTUS	transcript	768374	768832	.	+	.	ID=g127.t1;Parent=g127
CAIGQS010000004.1	AUGUSTUS	start_codon	768374	768376	.	+	0	Parent=g127.t1
CAIGQS010000004.1	AUGUSTUS	CDS	768374	768829	.	+	0	ID=g127.t1.cds;Parent=g127.t1
CAIGQS010000004.1	AUGUSTUS	stop_codon	768830	768832	.	+	0	Parent=g127.t1
# protein sequence = [MIMRTVRNQPRTTREELVNDFKAAGTIVTTKTVGNTLRREGLKSCCARKVPLLKKVHLQARLKFATEHLTDSEEDWVK
# VLCSDETKIELFGINSTRRVWRRRNAAYDSKNTVPTIKYGGGNIMLWGCFSAKGTGQLHRIKGRMDGAMYQSGH]
# Evidence for and against this transcript:
# % of transcript supported by hints (any source): 0
# CDS exons: 0/1
# CDS introns: 0/0
# 5'UTR exons and introns: 0/0
# 3'UTR exons and introns: 0/0
# hint groups fully obeyed: 0
# incompatible hint groups: 0
# end gene g127
###
#
# ----- prediction on sequence number 65 (length = 30083, name = CAIGQS010000004.1:778538-808621) -----
#
# Predicted genes for sequence number 65 on both strands
# (none)
#
# ----- prediction on sequence number 66 (length = 30056, name = CAIGQS010000004.1:821630-851686) -----
#
# Predicted genes for sequence number 66 on both strands
# start gene g128
CAIGQS010000004.1	AUGUSTUS	gene	822120	824287	1	-	.	ID=g128
CAIGQS010000004.1	AUGUSTUS	transcript	822120	824287	.	-	.	ID=g128.t1;Parent=g128
CAIGQS010000004.1	AUGUSTUS	stop_codon	822120	822122	.	-	0	Parent=g128.t1
CAIGQS010000004.1	AUGUSTUS	CDS	822123	822302	.	-	0	ID=g128.t1.cds;Parent=g128.t1
CAIGQS010000004.1	AUGUSTUS	CDS	822545	822765	.	-	2	ID=g128.t1.cds;Parent=g128.t1
CAIGQS010000004.1	AUGUSTUS	CDS	823814	823937	.	-	0	ID=g128.t1.cds;Parent=g128.t1
CAIGQS010000004.1	AUGUSTUS	CDS	823997	824287	.	-	0	ID=g128.t1.cds;Parent=g128.t1
CAIGQS010000004.1	AUGUSTUS	start_codon	824285	824287	.	-	0	Parent=g128.t1
# protein sequence = [MIPYVLFGIREVPQASTGFTPFELLFGRQPRGLLDVARPGLGTGPSPPKERSIEHVRDMRERIRPCDALVQEPPQHRP
# ARPNNGSMTGLPKPRNFSQGPYVVGGTGRTGQITESVSRDAAGRSHYYHINLLKRWIPPPVLHAPDFSCPFVLQTDASDSGLGAVLSQVHDGEEHPVV
# YVSRKLNLAEQKYAAVEKEALAIKWAVLLELRYFLWDIPGDQDDALGWGVASRHPIQRRHGPLMPNSCIHFMPNQPLLQLIRRSRYKETRGESLGA]
# Evidence for and against this transcript:
# % of transcript supported by hints (any source): 0
# CDS exons: 0/4
# CDS introns: 0/3
# 5'UTR exons and introns: 0/0
# 3'UTR exons and introns: 0/0
# hint groups fully obeyed: 1
#     RM:   1
# incompatible hint groups: 0
# end gene g128
###
# start gene g129
CAIGQS010000004.1	AUGUSTUS	gene	824365	824844	1	-	.	ID=g129
CAIGQS010000004.1	AUGUSTUS	transcript	824365	824844	.	-	.	ID=g129.t1;Parent=g129
CAIGQS010000004.1	AUGUSTUS	stop_codon	824365	824367	.	-	0	Parent=g129.t1
CAIGQS010000004.1	AUGUSTUS	CDS	824368	824844	.	-	0	ID=g129.t1.cds;Parent=g129.t1
CAIGQS010000004.1	AUGUSTUS	start_codon	824842	824844	.	-	0	Parent=g129.t1
# protein sequence = [LDTWEWRIPSRDSGPFSLAGARGGSATILPGLPYLQKKKPQRPPPSLPHSITHHRRCPFSRIGMDLIGPLPKSARGHE
# HILVIVDYATRYQRPFPYEKPPSSSYRYKELFLLCKPVGIPSEILTDQGTPFHVPADGGPLSTCSKQNSCGHLFTILRQMA]
# Evidence for and against this transcript:
# % of transcript supported by hints (any source): 0
# CDS exons: 0/1
# CDS introns: 0/0
# 5'UTR exons and introns: 0/0
# 3'UTR exons and introns: 0/0
# hint groups fully obeyed: 0
# incompatible hint groups: 1
#     RM:   1
# end gene g129
###
# start gene g130
CAIGQS010000004.1	AUGUSTUS	gene	825500	825857	1	-	.	ID=g130
CAIGQS010000004.1	AUGUSTUS	transcript	825500	825857	.	-	.	ID=g130.t1;Parent=g130
CAIGQS010000004.1	AUGUSTUS	stop_codon	825500	825502	.	-	0	Parent=g130.t1
CAIGQS010000004.1	AUGUSTUS	CDS	825503	825776	.	-	1	ID=g130.t1.cds;Parent=g130.t1
CAIGQS010000004.1	AUGUSTUS	CDS	825853	825857	.	-	0	ID=g130.t1.cds;Parent=g130.t1
CAIGQS010000004.1	AUGUSTUS	start_codon	825855	825857	.	-	0	Parent=g130.t1
# protein sequence = [MRRARLLSLTRSKKLRVRRQRRARDSPERGDLDEPVEGNSRPGSRTRGPEPGKRHPCPPNHLTVGTNLDVRLAGNQSV
# PKEPQYEGNSGRKAS]
# Evidence for and against this transcript:
# % of transcript supported by hints (any source): 0
# CDS exons: 0/2
# CDS introns: 0/1
# 5'UTR exons and introns: 0/0
# 3'UTR exons and introns: 0/0
# hint groups fully obeyed: 0
# incompatible hint groups: 0
# end gene g130
###
# start gene g131
CAIGQS010000004.1	AUGUSTUS	gene	826251	842252	1	+	.	ID=g131
CAIGQS010000004.1	AUGUSTUS	transcript	826251	842252	.	+	.	ID=g131.t1;Parent=g131
CAIGQS010000004.1	AUGUSTUS	start_codon	826251	826253	.	+	0	Parent=g131.t1
CAIGQS010000004.1	AUGUSTUS	CDS	826251	826261	.	+	0	ID=g131.t1.cds;Parent=g131.t1
CAIGQS010000004.1	AUGUSTUS	CDS	827084	827097	.	+	1	ID=g131.t1.cds;Parent=g131.t1
CAIGQS010000004.1	AUGUSTUS	CDS	827742	827760	.	+	2	ID=g131.t1.cds;Parent=g131.t1
CAIGQS010000004.1	AUGUSTUS	CDS	827880	827889	.	+	1	ID=g131.t1.cds;Parent=g131.t1
CAIGQS010000004.1	AUGUSTUS	CDS	828221	828230	.	+	0	ID=g131.t1.cds;Parent=g131.t1
CAIGQS010000004.1	AUGUSTUS	CDS	828875	828885	.	+	2	ID=g131.t1.cds;Parent=g131.t1
CAIGQS010000004.1	AUGUSTUS	CDS	829072	829081	.	+	0	ID=g131.t1.cds;Parent=g131.t1
CAIGQS010000004.1	AUGUSTUS	CDS	829229	829256	.	+	2	ID=g131.t1.cds;Parent=g131.t1
CAIGQS010000004.1	AUGUSTUS	CDS	829483	829505	.	+	1	ID=g131.t1.cds;Parent=g131.t1
CAIGQS010000004.1	AUGUSTUS	CDS	829589	830227	.	+	2	ID=g131.t1.cds;Parent=g131.t1
CAIGQS010000004.1	AUGUSTUS	CDS	836128	836151	.	+	2	ID=g131.t1.cds;Parent=g131.t1
CAIGQS010000004.1	AUGUSTUS	CDS	839124	839135	.	+	2	ID=g131.t1.cds;Parent=g131.t1
CAIGQS010000004.1	AUGUSTUS	CDS	842182	842249	.	+	2	ID=g131.t1.cds;Parent=g131.t1
CAIGQS010000004.1	AUGUSTUS	stop_codon	842250	842252	.	+	0	Parent=g131.t1
CAIGQS010000004.1	AUGUSTUS	protein_match	826251	826261	2.3	+	0	ID=pp.g131.t1.fz_finz;Target=fz_finz 1 4;Target_start=0;
CAIGQS010000004.1	AUGUSTUS	protein_match	827084	827097	1.41	+	0	ID=pp.g131.t1.fz_finz;Target=fz_finz 5 9;Target_start=0;
CAIGQS010000004.1	AUGUSTUS	protein_match	827742	827760	1.4	+	1	ID=pp.g131.t1.fz_finz;Target=fz_finz 9 15;Target_start=0;
CAIGQS010000004.1	AUGUSTUS	protein_match	827880	827889	1.06	+	0	ID=pp.g131.t1.fz_finz;Target=fz_finz 16 19;Target_start=0;
CAIGQS010000004.1	AUGUSTUS	protein_match	828221	828230	1.84	+	2	ID=pp.g131.t1.fz_finz;Target=fz_finz 19 22;Target_start=0;
CAIGQS010000004.1	AUGUSTUS	protein_match	828875	828885	2.99	+	1	ID=pp.g131.t1.fz_finz;Target=fz_finz 22 26;Target_start=0;
CAIGQS010000004.1	AUGUSTUS	protein_match	829072	829080	0.795	+	0	ID=pp.g131.t1.fz_finz;Target=fz_finz 26 28;Target_start=0;
CAIGQS010000004.1	AUGUSTUS	protein_match	829081	829081	1	+	0	ID=pp.g131.t1.fz_linker;Target=fz_linker 1 1;Target_start=28;
CAIGQS010000004.1	AUGUSTUS	protein_match	829229	829256	0.917	+	1	ID=pp.g131.t1.fz_linker;Target=fz_linker 1 10;Target_start=27;
CAIGQS010000004.1	AUGUSTUS	protein_match	829483	829505	0.957	+	0	ID=pp.g131.t1.fz_linker;Target=fz_linker 11 18;Target_start=27;
CAIGQS010000004.1	AUGUSTUS	protein_match	829589	829692	1.11	+	2	ID=pp.g131.t1.fz_linker;Target=fz_linker 18 52;Target_start=28;
CAIGQS010000004.1	AUGUSTUS	protein_match	829693	830227	7.02	+	0	ID=pp.g131.t1.fz_znf;Target=fz_znf 1 179;Target_start=80;
CAIGQS010000004.1	AUGUSTUS	protein_match	836128	836151	1.65	+	1	ID=pp.g131.t1.fz_znf;Target=fz_znf 179 187;Target_start=79;
CAIGQS010000004.1	AUGUSTUS	protein_match	839124	839135	3.19	+	1	ID=pp.g131.t1.fz_znf;Target=fz_znf 187 191;Target_start=79;
CAIGQS010000004.1	AUGUSTUS	protein_match	842182	842198	2.04	+	2	ID=pp.g131.t1.fz_znf;Target=fz_znf 191 196;Target_start=80;
CAIGQS010000004.1	AUGUSTUS	interblock_region	842199	842252	.	+	0	ID=pp.g131.t1.iBR3
# protein sequence = [MATLKEQFNHVMIKIIKSGNQINTEQHRSFAVECAMRNVCSQCFQYLIEENGGSKEEEHHVKIEKKTHLQTDGILKRR
# DKNRFTCTQCGKSFGRKGDLKIHLMIHTGEKPFTCTQCGKRFNQSSNLNKHMKIHTGEKPFTCTQCGKSFSQSSNLNLHMRIHTGEKPFTCTQCGKSF
# SRSSHLNGHMMIHTREKQFTCTQCGKSFIRSSSLNLHLMSHTGERPFTCTQCGKSFSCSSNLNHHMRIHTGEKPFTCTHCGKSFSCDAKLYVHRRYHS
# GRRVLCLSRNFIGVVYAGR]
# sequence of block fz_finz       0 [MATLKEQFNHVMIKIIKSGNQINTEQHR] 28
# sequence of block fz_linker    28 [SFAVECAMRNVCSQCFQYLIEENGGSKEEEHHVKIEKKTHLQTDGILKRRDK] 80
# sequence of block fz_znf       80 [NRFTCTQCGKSFGRKGDLKIHLMIHTGEKPFTCTQCGKRFNQSSNLNKHMKIHTGEKPFTCTQCGKSFSQSSNLNLHMRIHTGEKPFTCTQCGKSFSRSSHLNGHMMIHTREKQFTCTQCGKSFIRSSSLNLHLMSHTGERPFTCTQCGKSFSCSSNLNHHMRIHTGEKPFTCTHCGKSFSCDAKLYVHRRYHSGR] 276
# Evidence for and against this transcript:
# % of transcript supported by hints (any source): 0
# CDS exons: 0/13
# CDS introns: 0/12
# 5'UTR exons and introns: 0/0
# 3'UTR exons and introns: 0/0
# hint groups fully obeyed: 74
#     RM:  74
# incompatible hint groups: 9
#     RM:   9
# end gene g131
###
# start gene g132
CAIGQS010000004.1	AUGUSTUS	gene	844797	846176	1	-	.	ID=g132
CAIGQS010000004.1	AUGUSTUS	transcript	844797	846176	.	-	.	ID=g132.t1;Parent=g132
CAIGQS010000004.1	AUGUSTUS	stop_codon	844797	844799	.	-	0	Parent=g132.t1
CAIGQS010000004.1	AUGUSTUS	CDS	844800	844915	.	-	2	ID=g132.t1.cds;Parent=g132.t1
CAIGQS010000004.1	AUGUSTUS	CDS	845113	845271	.	-	2	ID=g132.t1.cds;Parent=g132.t1
CAIGQS010000004.1	AUGUSTUS	CDS	845804	846176	.	-	0	ID=g132.t1.cds;Parent=g132.t1
CAIGQS010000004.1	AUGUSTUS	start_codon	846174	846176	.	-	0	Parent=g132.t1
# protein sequence = [MSARSNQTWSTQEVQTFLAIIGDEKVQMEFDGMMRNEKVFQHVSERMAAEGFQRTADQCRLKCNKLQSDYRKIKDYNS
# RSGVNRKNWKWFDTMDVIYGHRPASMGKIGGIDSATSLLESLMDSSVEDPPSQLETTEGFDERLSVCTTESSSSASRTSTPTPIQQAQSAINKPCCVP
# FGKRKRGQQDVAAALAALQASDERHQEWLERVEDRPDRAV]
# Evidence for and against this transcript:
# % of transcript supported by hints (any source): 0
# CDS exons: 0/3
# CDS introns: 0/2
# 5'UTR exons and introns: 0/0
# 3'UTR exons and introns: 0/0
# hint groups fully obeyed: 5
#     RM:   5
# incompatible hint groups: 0
# end gene g132
###
#
# ----- prediction on sequence number 67 (length = 30083, name = CAIGQS010000004.1:911665-941748) -----
#
# Predicted genes for sequence number 67 on both strands
# start gene g133
CAIGQS010000004.1	AUGUSTUS	gene	913959	926748	1	-	.	ID=g133
CAIGQS010000004.1	AUGUSTUS	transcript	913959	926748	.	-	.	ID=g133.t1;Parent=g133
CAIGQS010000004.1	AUGUSTUS	stop_codon	913959	913961	.	-	0	Parent=g133.t1
CAIGQS010000004.1	AUGUSTUS	CDS	913962	913963	.	-	2	ID=g133.t1.cds;Parent=g133.t1
CAIGQS010000004.1	AUGUSTUS	CDS	914412	914696	.	-	2	ID=g133.t1.cds;Parent=g133.t1
CAIGQS010000004.1	AUGUSTUS	CDS	926664	926748	.	-	0	ID=g133.t1.cds;Parent=g133.t1
CAIGQS010000004.1	AUGUSTUS	start_codon	926746	926748	.	-	0	Parent=g133.t1
# protein sequence = [MAFIKEESEDVKIEETFTVKQEDLQEQTDDYDSITIQEHLSSLVPNIFVDNQSKDEGHKKAEIAIERANVLFGPDSCP
# TVMGRIYALELSYPKKLKYNFEVFHKSFFKLDDEQQHVPQRPRSQV]
# Evidence for and against this transcript:
# % of transcript supported by hints (any source): 0
# CDS exons: 0/3
# CDS introns: 0/2
# 5'UTR exons and introns: 0/0
# 3'UTR exons and introns: 0/0
# hint groups fully obeyed: 61
#     RM:  61
# incompatible hint groups: 2
#     RM:   2
# end gene g133
###
#
# ----- prediction on sequence number 68 (length = 30083, name = CAIGQS010000004.1:1092737-1122820) -----
#
# Predicted genes for sequence number 68 on both strands
# start gene g134
CAIGQS010000004.1	AUGUSTUS	gene	1107737	1117865	1	+	.	ID=g134
CAIGQS010000004.1	AUGUSTUS	transcript	1107737	1117865	.	+	.	ID=g134.t1;Parent=g134
CAIGQS010000004.1	AUGUSTUS	start_codon	1107737	1107739	.	+	0	Parent=g134.t1
CAIGQS010000004.1	AUGUSTUS	CDS	1107737	1107821	.	+	0	ID=g134.t1.cds;Parent=g134.t1
CAIGQS010000004.1	AUGUSTUS	CDS	1116817	1117862	.	+	2	ID=g134.t1.cds;Parent=g134.t1
CAIGQS010000004.1	AUGUSTUS	stop_codon	1117863	1117865	.	+	0	Parent=g134.t1
CAIGQS010000004.1	AUGUSTUS	protein_match	1107737	1107820	9.18	+	0	ID=pp.g134.t1.fz_finz;Target=fz_finz 1 28;Target_start=0;
CAIGQS010000004.1	AUGUSTUS	protein_match	1107821	1107821	1	+	0	ID=pp.g134.t1.fz_linker;Target=fz_linker 1 1;Target_start=28;
CAIGQS010000004.1	AUGUSTUS	protein_match	1116817	1116971	1.71	+	2	ID=pp.g134.t1.fz_linker;Target=fz_linker 1 52;Target_start=28;
CAIGQS010000004.1	AUGUSTUS	protein_match	1117173	1117760	7.17	+	0	ID=pp.g134.t1.fz_znf;Target=fz_znf 1 196;Target_start=147;
CAIGQS010000004.1	AUGUSTUS	interblock_region	1116972	1117172	.	+	0	ID=pp.g134.t1.iBR2
CAIGQS010000004.1	AUGUSTUS	interblock_region	1117761	1117865	.	+	0	ID=pp.g134.t1.iBR3
# protein sequence = [MAFIKEESEDVKIEETFRVKQEDLQEQTDLIEENEGSKEEEHHVKIEEKTYLQTDGILKRTDKNCFTCTQCGKSFGRK
# DNLKIHMMIHTGEKPFTCTQCGKSFSQSSHLKEHMKIHTGEKPFTCTQCGKSFSQSSHLNLHKMNHTGKKPLTCTQCGKSFNCLSNLNQHTRIHTGEK
# PFTCTQCGKSFNCISNLNQHMRIHTGVKPFTCTQCGKGFNCLSHLKQHMRIHTGEKPFTCTQCGKSFSHSASLNHHMKIHTGEKPFTCTQCGKSFNCS
# SHLNQHMRIHTGEKPFNCTLCGKSFNCSSHLNLHMRIHTGEKPFTCTQCEKSFSRSTYLNHHMIIHTGEKPLTCTQRGKSFRKSSSLNLHMMSHTGEK
# PFTCT]
# sequence of block fz_finz       0 [MAFIKEESEDVKIEETFRVKQEDLQEQT] 28
# sequence of block fz_linker    28 [DLIEENEGSKEEEHHVKIEEKTYLQTDGILKRTDKNCFTCTQCGKSFGRKDN] 80
# sequence of block fz_znf      147 [KPLTCTQCGKSFNCLSNLNQHTRIHTGEKPFTCTQCGKSFNCISNLNQHMRIHTGVKPFTCTQCGKGFNCLSHLKQHMRIHTGEKPFTCTQCGKSFSHSASLNHHMKIHTGEKPFTCTQCGKSFNCSSHLNQHMRIHTGEKPFNCTLCGKSFNCSSHLNLHMRIHTGEKPFTCTQCEKSFSRSTYLNHHMIIHTGE] 343
# Evidence for and against this transcript:
# % of transcript supported by hints (any source): 0
# CDS exons: 0/2
# CDS introns: 0/1
# 5'UTR exons and introns: 0/0
# 3'UTR exons and introns: 0/0
# hint groups fully obeyed: 28
#     RM:  28
# incompatible hint groups: 3
#     RM:   3
# end gene g134
###
#
# ----- prediction on sequence number 69 (length = 30083, name = CAIGQS010000004.1:1145255-1175338) -----
#
# Predicted genes for sequence number 69 on both strands
# start gene g135
CAIGQS010000004.1	AUGUSTUS	gene	1145734	1157103	1	-	.	ID=g135
CAIGQS010000004.1	AUGUSTUS	transcript	1145734	1157103	.	-	.	ID=g135.t1;Parent=g135
CAIGQS010000004.1	AUGUSTUS	stop_codon	1145734	1145736	.	-	0	Parent=g135.t1
CAIGQS010000004.1	AUGUSTUS	CDS	1145737	1145795	.	-	2	ID=g135.t1.cds;Parent=g135.t1
CAIGQS010000004.1	AUGUSTUS	CDS	1156653	1157103	.	-	0	ID=g135.t1.cds;Parent=g135.t1
CAIGQS010000004.1	AUGUSTUS	start_codon	1157101	1157103	.	-	0	Parent=g135.t1
# protein sequence = [MMLKENVSDMERNVQKCNTSVDLIEKRVHDLEAYSRRWNLKLHGVRELEAEDVRREVIKICQAVIPEEKSTLLDGIEA
# AHRMGPKRKEQKFSRVIIMKFISRALRDAVWKAAKKSAFLQDNKLRFSEDLCQVDRDKRQLLWPMIDSARKDEWRGPAADDDAFHDKNDKNK]
# Evidence for and against this transcript:
# % of transcript supported by hints (any source): 0
# CDS exons: 0/2
# CDS introns: 0/1
# 5'UTR exons and introns: 0/0
# 3'UTR exons and introns: 0/0
# hint groups fully obeyed: 46
#     RM:  46
# incompatible hint groups: 1
#     RM:   1
# end gene g135
###
#
# ----- prediction on sequence number 70 (length = 52094, name = CAIGQS010000004.1:1197511-1249605) -----
#
# Predicted genes for sequence number 70 on both strands
# start gene g136
CAIGQS010000004.1	AUGUSTUS	gene	1198761	1212594	1	-	.	ID=g136
CAIGQS010000004.1	AUGUSTUS	transcript	1198761	1212594	.	-	.	ID=g136.t1;Parent=g136
CAIGQS010000004.1	AUGUSTUS	stop_codon	1198761	1198763	.	-	0	Parent=g136.t1
CAIGQS010000004.1	AUGUSTUS	CDS	1198764	1199728	.	-	2	ID=g136.t1.cds;Parent=g136.t1
CAIGQS010000004.1	AUGUSTUS	CDS	1212510	1212594	.	-	0	ID=g136.t1.cds;Parent=g136.t1
CAIGQS010000004.1	AUGUSTUS	start_codon	1212592	1212594	.	-	0	Parent=g136.t1
CAIGQS010000004.1	AUGUSTUS	protein_match	1198782	1199369	6.79	-	0	ID=pp.g136.t1.fz_znf;Target=fz_znf 1 196;Target_start=148;
CAIGQS010000004.1	AUGUSTUS	protein_match	1199574	1199728	1.59	-	2	ID=pp.g136.t1.fz_linker;Target=fz_linker 1 52;Target_start=28;
CAIGQS010000004.1	AUGUSTUS	protein_match	1212510	1212510	1	-	0	ID=pp.g136.t1.fz_linker;Target=fz_linker 1 1;Target_start=28;
CAIGQS010000004.1	AUGUSTUS	protein_match	1212511	1212594	9.44	-	0	ID=pp.g136.t1.fz_finz;Target=fz_finz 1 28;Target_start=0;
CAIGQS010000004.1	AUGUSTUS	interblock_region	1198761	1198781	.	-	0	ID=pp.g136.t1.iBR3
CAIGQS010000004.1	AUGUSTUS	interblock_region	1199370	1199573	.	-	0	ID=pp.g136.t1.iBR2
# protein sequence = [MAFIKEESEDVKIEETFRVKHEDLQEQTDQIEENEESKEEEHHVKIEEKTHLQTFTGILKRRDKNRFTCTQCGKSFGS
# KSNLKIHMRIHTGEKPFTCTQCGKSFNQSSHLNNHMIIHTGEKPFTCTQCGKSFNQSLSLNNHMMIHTGEKPFTCAQCGKSFIRSSSLNLHMMSHTGE
# KPFTCTQCGKSFSCSSHLNKHMMIHTGEKPFTCTQCGKSFINLSSLNLHMMSHTGEKPFTCTQCGKSFINLSSLNQHMKIHTGERPFTCTQCGKSFSK
# SSNLNLHMRNHTGERPFTCTQCGKSFSQPSNFNQHMRIHTGEKPFTCTQCGKSFTQSSHLNKHMRIHTREKPFTYS]
# sequence of block fz_znf      148 [KPFTCAQCGKSFIRSSSLNLHMMSHTGEKPFTCTQCGKSFSCSSHLNKHMMIHTGEKPFTCTQCGKSFINLSSLNLHMMSHTGEKPFTCTQCGKSFINLSSLNQHMKIHTGERPFTCTQCGKSFSKSSNLNLHMRNHTGERPFTCTQCGKSFSQPSNFNQHMRIHTGEKPFTCTQCGKSFTQSSHLNKHMRIHTRE] 344
# sequence of block fz_linker    28 [DQIEENEESKEEEHHVKIEEKTHLQTFTGILKRRDKNRFTCTQCGKSFGSKS] 80
# sequence of block fz_finz       0 [MAFIKEESEDVKIEETFRVKHEDLQEQT] 28
# Evidence for and against this transcript:
# % of transcript supported by hints (any source): 0
# CDS exons: 0/2
# CDS introns: 0/1
# 5'UTR exons and introns: 0/0
# 3'UTR exons and introns: 0/0
# hint groups fully obeyed: 50
#     RM:  50
# incompatible hint groups: 3
#     RM:   3
# end gene g136
###
# start gene g137
CAIGQS010000004.1	AUGUSTUS	gene	1219608	1234605	1	-	.	ID=g137
CAIGQS010000004.1	AUGUSTUS	transcript	1219608	1234605	.	-	.	ID=g137.t1;Parent=g137
CAIGQS010000004.1	AUGUSTUS	stop_codon	1219608	1219610	.	-	0	Parent=g137.t1
CAIGQS010000004.1	AUGUSTUS	CDS	1219611	1219639	.	-	2	ID=g137.t1.cds;Parent=g137.t1
CAIGQS010000004.1	AUGUSTUS	CDS	1226702	1226746	.	-	2	ID=g137.t1.cds;Parent=g137.t1
CAIGQS010000004.1	AUGUSTUS	CDS	1226884	1227015	.	-	2	ID=g137.t1.cds;Parent=g137.t1
CAIGQS010000004.1	AUGUSTUS	CDS	1234521	1234605	.	-	0	ID=g137.t1.cds;Parent=g137.t1
CAIGQS010000004.1	AUGUSTUS	start_codon	1234603	1234605	.	-	0	Parent=g137.t1
# protein sequence = [MAFIKEESEDVKIEETFRVKHEDLQEQTVYTSRSVFASSRSMSKLLAVETSEWIWCKISTLTLKYPIRIFSGALWYGL
# LLCYNLKMVGLKVEYAMKF]
# Evidence for and against this transcript:
# % of transcript supported by hints (any source): 0
# CDS exons: 0/4
# CDS introns: 0/3
# 5'UTR exons and introns: 0/0
# 3'UTR exons and introns: 0/0
# hint groups fully obeyed: 89
#     RM:  89
# incompatible hint groups: 2
#     RM:   2
# end gene g137
###
#
# ----- prediction on sequence number 71 (length = 30083, name = CAIGQS010000004.1:1401786-1431869) -----
#
# Predicted genes for sequence number 71 on both strands
# (none)
#
# ----- prediction on sequence number 72 (length = 73183, name = CAIGQS010000004.1:1615612-1688795) -----
#
# Predicted genes for sequence number 72 on both strands
# start gene g138
CAIGQS010000004.1	AUGUSTUS	gene	1630612	1645558	1	+	.	ID=g138
CAIGQS010000004.1	AUGUSTUS	transcript	1630612	1645558	.	+	.	ID=g138.t1;Parent=g138
CAIGQS010000004.1	AUGUSTUS	start_codon	1630612	1630614	.	+	0	Parent=g138.t1
CAIGQS010000004.1	AUGUSTUS	CDS	1630612	1630696	.	+	0	ID=g138.t1.cds;Parent=g138.t1
CAIGQS010000004.1	AUGUSTUS	CDS	1644762	1645555	.	+	2	ID=g138.t1.cds;Parent=g138.t1
CAIGQS010000004.1	AUGUSTUS	stop_codon	1645556	1645558	.	+	0	Parent=g138.t1
CAIGQS010000004.1	AUGUSTUS	protein_match	1630612	1630695	9.18	+	0	ID=pp.g138.t1.fz_finz;Target=fz_finz 1 28;Target_start=0;
CAIGQS010000004.1	AUGUSTUS	protein_match	1630696	1630696	1	+	0	ID=pp.g138.t1.fz_linker;Target=fz_linker 1 1;Target_start=28;
CAIGQS010000004.1	AUGUSTUS	protein_match	1644762	1644916	1.68	+	2	ID=pp.g138.t1.fz_linker;Target=fz_linker 1 52;Target_start=28;
CAIGQS010000004.1	AUGUSTUS	protein_match	1644950	1645537	6.53	+	0	ID=pp.g138.t1.fz_znf;Target=fz_znf 1 196;Target_start=91;
CAIGQS010000004.1	AUGUSTUS	interblock_region	1644917	1644949	.	+	0	ID=pp.g138.t1.iBR2
CAIGQS010000004.1	AUGUSTUS	interblock_region	1645538	1645558	.	+	0	ID=pp.g138.t1.iBR3
# protein sequence = [MAFIKEESEDVKIEETFRVKQEDLQEQTDLIEENEGSKEDEHHVKIEEKTHLQTDGILKRRDKNRFTCTLCGKSFGRK
# DYLKIHMRIHTGEKPFTCTQCGKSFSQSSSLNQHMRIHTGEKPFTCTQCGRSFSKSSQLHEHMRIHTGEKPFTCTQCWKSFSKSSSLNLHMRNHTGEK
# PFTCTQCGKSFSKSSSLNSHRMSHTGEKPFTCTLCGKSFNCSSHLNRHTRIHTGEKPFTCTQCGKSFSTSSNLNNHMKIHTGEKPFTCTQCGKSFSQS
# SSLNLHTKIHTGEKLFTCT]
# sequence of block fz_finz       0 [MAFIKEESEDVKIEETFRVKQEDLQEQT] 28
# sequence of block fz_linker    28 [DLIEENEGSKEDEHHVKIEEKTHLQTDGILKRRDKNRFTCTLCGKSFGRKDY] 80
# sequence of block fz_znf       91 [KPFTCTQCGKSFSQSSSLNQHMRIHTGEKPFTCTQCGRSFSKSSQLHEHMRIHTGEKPFTCTQCWKSFSKSSSLNLHMRNHTGEKPFTCTQCGKSFSKSSSLNSHRMSHTGEKPFTCTLCGKSFNCSSHLNRHTRIHTGEKPFTCTQCGKSFSTSSNLNNHMKIHTGEKPFTCTQCGKSFSQSSSLNLHTKIHTGE] 287
# Evidence for and against this transcript:
# % of transcript supported by hints (any source): 0
# CDS exons: 0/2
# CDS introns: 0/1
# 5'UTR exons and introns: 0/0
# 3'UTR exons and introns: 0/0
# hint groups fully obeyed: 40
#     RM:  40
# incompatible hint groups: 2
#     RM:   2
# end gene g138
###
# start gene g139
CAIGQS010000004.1	AUGUSTUS	gene	1650235	1657731	1	-	.	ID=g139
CAIGQS010000004.1	AUGUSTUS	transcript	1650235	1657731	.	-	.	ID=g139.t1;Parent=g139
CAIGQS010000004.1	AUGUSTUS	stop_codon	1650235	1650237	.	-	0	Parent=g139.t1
CAIGQS010000004.1	AUGUSTUS	CDS	1650238	1651098	.	-	0	ID=g139.t1.cds;Parent=g139.t1
CAIGQS010000004.1	AUGUSTUS	CDS	1651205	1651398	.	-	2	ID=g139.t1.cds;Parent=g139.t1
CAIGQS010000004.1	AUGUSTUS	CDS	1657647	1657731	.	-	0	ID=g139.t1.cds;Parent=g139.t1
CAIGQS010000004.1	AUGUSTUS	start_codon	1657729	1657731	.	-	0	Parent=g139.t1
CAIGQS010000004.1	AUGUSTUS	protein_match	1650505	1651092	6.13	-	0	ID=pp.g139.t1.fz_znf;Target=fz_znf 1 196;Target_start=95;
CAIGQS010000004.1	AUGUSTUS	protein_match	1651244	1651398	1.7	-	2	ID=pp.g139.t1.fz_linker;Target=fz_linker 1 52;Target_start=28;
CAIGQS010000004.1	AUGUSTUS	protein_match	1657647	1657647	1	-	0	ID=pp.g139.t1.fz_linker;Target=fz_linker 1 1;Target_start=28;
CAIGQS010000004.1	AUGUSTUS	protein_match	1657648	1657731	8.28	-	0	ID=pp.g139.t1.fz_finz;Target=fz_finz 1 28;Target_start=0;
CAIGQS010000004.1	AUGUSTUS	interblock_region	1650235	1650504	.	-	0	ID=pp.g139.t1.iBR3
CAIGQS010000004.1	AUGUSTUS	interblock_region	1651093	1651098	.	-	0	ID=pp.g139.t1.iBR2
CAIGQS010000004.1	AUGUSTUS	interblock_region	1651205	1651243	.	-	0	ID=pp.g139.t1.iBR2
# protein sequence = [MAFIKEESKDVKIEETFRVKQEDLQEQTDPMVLKEETHQQNEMKEKHQDITTDEKPTLTKKTLSDERPLKSKSRCNFT
# CDQCGNRFSRKHNLQGEKPHTCEQCGKSFGKIDDFKVHMRIHTGERPYTCQQCGKSFYNTGNLAVHMRIHTGERPYTCHQCGKSFSNTGHFAVHMRIH
# TGERPYTCQQCGKSFYNTGNLAVHMRIHTGEEPYSCPQCGKSFKQKNNLEVHMRTHNGEKSFTCTQCGKSFAKKQNLDIHMRIHTGEKTYRCTECGKS
# FTYQKTLIYHMISHAGEKPFPCTQCGKSFTTKASLMNHMNGHTGTIVFICDQCGKSLTRKDSIRNHMKTHSGEDRFRCSECGKGFKSKRTLSTHLKLH
# NGEQSPQK]
# sequence of block fz_znf       95 [KPHTCEQCGKSFGKIDDFKVHMRIHTGERPYTCQQCGKSFYNTGNLAVHMRIHTGERPYTCHQCGKSFSNTGHFAVHMRIHTGERPYTCQQCGKSFYNTGNLAVHMRIHTGEEPYSCPQCGKSFKQKNNLEVHMRTHNGEKSFTCTQCGKSFAKKQNLDIHMRIHTGEKTYRCTECGKSFTYQKTLIYHMISHAGE] 291
# sequence of block fz_linker    28 [DPMVLKEETHQQNEMKEKHQDITTDEKPTLTKKTLSDERPLKSKSRCNFTCD] 80
# sequence of block fz_finz       0 [MAFIKEESKDVKIEETFRVKQEDLQEQT] 28
# Evidence for and against this transcript:
# % of transcript supported by hints (any source): 0
# CDS exons: 0/3
# CDS introns: 0/2
# 5'UTR exons and introns: 0/0
# 3'UTR exons and introns: 0/0
# hint groups fully obeyed: 42
#     RM:  42
# incompatible hint groups: 3
#     RM:   3
# end gene g139
###
# start gene g140
CAIGQS010000004.1	AUGUSTUS	gene	1661139	1673523	1	+	.	ID=g140
CAIGQS010000004.1	AUGUSTUS	transcript	1661139	1673523	.	+	.	ID=g140.t1;Parent=g140
CAIGQS010000004.1	AUGUSTUS	start_codon	1661139	1661141	.	+	0	Parent=g140.t1
CAIGQS010000004.1	AUGUSTUS	CDS	1661139	1661223	.	+	0	ID=g140.t1.cds;Parent=g140.t1
CAIGQS010000004.1	AUGUSTUS	CDS	1661317	1661334	.	+	2	ID=g140.t1.cds;Parent=g140.t1
CAIGQS010000004.1	AUGUSTUS	CDS	1668521	1669081	.	+	2	ID=g140.t1.cds;Parent=g140.t1
CAIGQS010000004.1	AUGUSTUS	CDS	1669165	1669281	.	+	2	ID=g140.t1.cds;Parent=g140.t1
CAIGQS010000004.1	AUGUSTUS	CDS	1673111	1673135	.	+	2	ID=g140.t1.cds;Parent=g140.t1
CAIGQS010000004.1	AUGUSTUS	CDS	1673487	1673520	.	+	1	ID=g140.t1.cds;Parent=g140.t1
CAIGQS010000004.1	AUGUSTUS	stop_codon	1673521	1673523	.	+	0	Parent=g140.t1
CAIGQS010000004.1	AUGUSTUS	protein_match	1661139	1661222	9.6	+	0	ID=pp.g140.t1.fz_finz;Target=fz_finz 1 28;Target_start=0;
CAIGQS010000004.1	AUGUSTUS	protein_match	1661223	1661223	1	+	0	ID=pp.g140.t1.fz_linker;Target=fz_linker 1 1;Target_start=28;
CAIGQS010000004.1	AUGUSTUS	protein_match	1661317	1661334	1.38	+	1	ID=pp.g140.t1.fz_linker;Target=fz_linker 1 7;Target_start=27;
CAIGQS010000004.1	AUGUSTUS	protein_match	1668521	1668657	1.34	+	2	ID=pp.g140.t1.fz_linker;Target=fz_linker 7 52;Target_start=28;
CAIGQS010000004.1	AUGUSTUS	protein_match	1668658	1669081	5.25	+	0	ID=pp.g140.t1.fz_znf;Target=fz_znf 1 142;Target_start=80;
CAIGQS010000004.1	AUGUSTUS	protein_match	1669165	1669281	1.83	+	1	ID=pp.g140.t1.fz_znf;Target=fz_znf 142 181;Target_start=79;
CAIGQS010000004.1	AUGUSTUS	protein_match	1673111	1673135	0.983	+	1	ID=pp.g140.t1.fz_znf;Target=fz_znf 181 189;Target_start=79;
CAIGQS010000004.1	AUGUSTUS	protein_match	1673487	1673508	2.24	+	1	ID=pp.g140.t1.fz_znf;Target=fz_znf 189 196;Target_start=80;
CAIGQS010000004.1	AUGUSTUS	interblock_region	1673509	1673523	.	+	0	ID=pp.g140.t1.iBR3
# protein sequence = [MAFIKEESEDVKIEETFRVKQEDPQEQTALSVLPNLMVLKEETHQQNEMEEKHQDKTTDEKLTLTKETSSHGRPRKSK
# SRCNFSCKQCGKSFSQKSNRDVHMRVHTKEKPYTCEQCGKSFGQIQGFKAHMRIHTGEKPYTCQQCGKSFYHTGNLTAHIRIHTGEKPYSCPQCGKSY
# KQNGALEVHMRIHTGEKPYTCIECGKSFTHQKHSLPHENSHRRESLFTCDQCGKSLTRKDTIRKHMKTHSGERFRCSECGKSFKSTISSLHTKINIHA
# EMDGTG]
# sequence of block fz_finz       0 [MAFIKEESEDVKIEETFRVKQEDPQEQT] 28
# sequence of block fz_linker    28 [ALSVLPNLMVLKEETHQQNEMEEKHQDKTTDEKLTLTKETSSHGRPRKSKSR] 80
# sequence of block fz_znf       80 [CNFSCKQCGKSFSQKSNRDVHMRVHTKEKPYTCEQCGKSFGQIQGFKAHMRIHTGEKPYTCQQCGKSFYHTGNLTAHIRIHTGEKPYSCPQCGKSYKQNGALEVHMRIHTGEKPYTCIECGKSFTHQKHSLPHENSHRRESLFTCDQCGKSLTRKDTIRKHMKTHSGERFRCSECGKSFKSTISSLHTKINIHAEM] 276
# Evidence for and against this transcript:
# % of transcript supported by hints (any source): 0
# CDS exons: 0/6
# CDS introns: 0/5
# 5'UTR exons and introns: 0/0
# 3'UTR exons and introns: 0/0
# hint groups fully obeyed: 58
#     RM:  58
# incompatible hint groups: 6
#     RM:   6
# end gene g140
###
# start gene g141
CAIGQS010000004.1	AUGUSTUS	gene	1677808	1685318	1	+	.	ID=g141
CAIGQS010000004.1	AUGUSTUS	transcript	1677808	1685318	.	+	.	ID=g141.t1;Parent=g141
CAIGQS010000004.1	AUGUSTUS	start_codon	1677808	1677810	.	+	0	Parent=g141.t1
CAIGQS010000004.1	AUGUSTUS	CDS	1677808	1677892	.	+	0	ID=g141.t1.cds;Parent=g141.t1
CAIGQS010000004.1	AUGUSTUS	CDS	1684330	1685315	.	+	2	ID=g141.t1.cds;Parent=g141.t1
CAIGQS010000004.1	AUGUSTUS	stop_codon	1685316	1685318	.	+	0	Parent=g141.t1
CAIGQS010000004.1	AUGUSTUS	protein_match	1677808	1677891	9.18	+	0	ID=pp.g141.t1.fz_finz;Target=fz_finz 1 28;Target_start=0;
CAIGQS010000004.1	AUGUSTUS	protein_match	1677892	1677892	1	+	0	ID=pp.g141.t1.fz_linker;Target=fz_linker 1 1;Target_start=28;
CAIGQS010000004.1	AUGUSTUS	protein_match	1684330	1684484	1.81	+	2	ID=pp.g141.t1.fz_linker;Target=fz_linker 1 52;Target_start=28;
CAIGQS010000004.1	AUGUSTUS	protein_match	1684548	1685135	5.55	+	0	ID=pp.g141.t1.fz_znf;Target=fz_znf 1 196;Target_start=101;
CAIGQS010000004.1	AUGUSTUS	interblock_region	1684485	1684547	.	+	0	ID=pp.g141.t1.iBR2
CAIGQS010000004.1	AUGUSTUS	interblock_region	1685136	1685318	.	+	0	ID=pp.g141.t1.iBR3
# protein sequence = [MAFIKEESEDVKIEETFRVKQEDLQEQTDLMVLKEDTHELNERKEKHQDLTTDEKPTLTKKTSRGRPQKSKSRFNFTC
# RQCGNGFTRNYSLQVHMRIHTGEKPFSCKQCGKSFSRKPNRDIHMRLHTGEKPYTCEQCGKGFAKNHGFNAHMRIHSGERPYKCQQCEKSFYNAENLA
# AHMKVHTGEKPYSCCQCGKSFKLNSNLEVHMRTHTGERIFTCTQCGKSFPQKQNLDIHMRIHTGQKPYRCTECGKSFRSKCALNYHMISHAGEKPFPC
# DQCGKSFTTKVSLMNHMNGHTRTIVFTCDQCGKSLTRKDTIKKHMEIHSGERFRCSECGKSFKHKRSLSAHMKLHNGEQSPLN]
# sequence of block fz_finz       0 [MAFIKEESEDVKIEETFRVKQEDLQEQT] 28
# sequence of block fz_linker    28 [DLMVLKEDTHELNERKEKHQDLTTDEKPTLTKKTSRGRPQKSKSRFNFTCRQ] 80
# sequence of block fz_znf      101 [KPFSCKQCGKSFSRKPNRDIHMRLHTGEKPYTCEQCGKGFAKNHGFNAHMRIHSGERPYKCQQCEKSFYNAENLAAHMKVHTGEKPYSCCQCGKSFKLNSNLEVHMRTHTGERIFTCTQCGKSFPQKQNLDIHMRIHTGQKPYRCTECGKSFRSKCALNYHMISHAGEKPFPCDQCGKSFTTKVSLMNHMNGHTRT] 297
# Evidence for and against this transcript:
# % of transcript supported by hints (any source): 0
# CDS exons: 0/2
# CDS introns: 0/1
# 5'UTR exons and introns: 0/0
# 3'UTR exons and introns: 0/0
# hint groups fully obeyed: 63
#     RM:  63
# incompatible hint groups: 4
#     RM:   4
# end gene g141
###
#
# ----- prediction on sequence number 73 (length = 45538, name = CAIGQS010000005.1:52489-98027) -----
#
# Predicted genes for sequence number 73 on both strands
# start gene g142
CAIGQS010000005.1	AUGUSTUS	gene	60950	67572	1	-	.	ID=g142
CAIGQS010000005.1	AUGUSTUS	transcript	60950	67572	.	-	.	ID=g142.t1;Parent=g142
CAIGQS010000005.1	AUGUSTUS	stop_codon	60950	60952	.	-	0	Parent=g142.t1
CAIGQS010000005.1	AUGUSTUS	CDS	60953	61518	.	-	2	ID=g142.t1.cds;Parent=g142.t1
CAIGQS010000005.1	AUGUSTUS	CDS	61603	62043	.	-	2	ID=g142.t1.cds;Parent=g142.t1
CAIGQS010000005.1	AUGUSTUS	CDS	67488	67572	.	-	0	ID=g142.t1.cds;Parent=g142.t1
CAIGQS010000005.1	AUGUSTUS	start_codon	67570	67572	.	-	0	Parent=g142.t1
CAIGQS010000005.1	AUGUSTUS	protein_match	61214	61518	6.18	-	2	ID=pp.g142.t1.fz_znf;Target=fz_znf 95 196;Target_start=81;
CAIGQS010000005.1	AUGUSTUS	protein_match	61603	61885	7	-	0	ID=pp.g142.t1.fz_znf;Target=fz_znf 1 95;Target_start=81;
CAIGQS010000005.1	AUGUSTUS	protein_match	61889	62043	1.1	-	2	ID=pp.g142.t1.fz_linker;Target=fz_linker 1 52;Target_start=28;
CAIGQS010000005.1	AUGUSTUS	protein_match	67488	67488	1	-	0	ID=pp.g142.t1.fz_linker;Target=fz_linker 1 1;Target_start=28;
CAIGQS010000005.1	AUGUSTUS	protein_match	67489	67572	8.09	-	0	ID=pp.g142.t1.fz_finz;Target=fz_finz 1 28;Target_start=0;
CAIGQS010000005.1	AUGUSTUS	interblock_region	60950	61213	.	-	0	ID=pp.g142.t1.iBR3
CAIGQS010000005.1	AUGUSTUS	interblock_region	61886	61888	.	-	0	ID=pp.g142.t1.iBR2
# protein sequence = [MAFIKEESEDVKIEETFRVKLEDLQEQTAVNRSRKSFSQKPNLDVHMRVHTGEKPYICIQCGKSFCQKQSFKTHMRIH
# TGERPYTCQQCGQSFYTSGNLAVHMRIHTGEKPYSCPQCGKIFNQNGTLKIHMRTHTGERPYTCQQCGQSFYTSGNLAVHMRIHTGEKPYSCPQCGKT
# SMIQENLAVHMKIHTGERPYTCQQCGKSFNDTGNLAVHMRIHTGERIFTCTQCGKSFVQKQNLGVHMRIHTGEKPYTCTECGKSFTCKSTLNRHMRSH
# TGENPFVCVCGKSFRTKASLMHHMNSHTGTIVFTCDQCGKSLTRKDSIRQHMRTHSKERFRCSECGKGFKCKRSLSPHMKLHNGEQNAQK]
# sequence of block fz_znf       81 [RPYTCQQCGQSFYTSGNLAVHMRIHTGEKPYSCPQCGKIFNQNGTLKIHMRTHTGERPYTCQQCGQSFYTSGNLAVHMRIHTGEKPYSCPQCGKTSMIQENLAVHMKIHTGERPYTCQQCGKSFNDTGNLAVHMRIHTGERIFTCTQCGKSFVQKQNLGVHMRIHTGEKPYTCTECGKSFTCKSTLNRHMRSHTGE] 277
# sequence of block fz_linker    28 [AVNRSRKSFSQKPNLDVHMRVHTGEKPYICIQCGKSFCQKQSFKTHMRIHTG] 80
# sequence of block fz_finz       0 [MAFIKEESEDVKIEETFRVKLEDLQEQT] 28
# Evidence for and against this transcript:
# % of transcript supported by hints (any source): 0
# CDS exons: 0/3
# CDS introns: 0/2
# 5'UTR exons and introns: 0/0
# 3'UTR exons and introns: 0/0
# hint groups fully obeyed: 26
#     RM:  26
# incompatible hint groups: 3
#     RM:   3
# end gene g142
###
# start gene g143
CAIGQS010000005.1	AUGUSTUS	gene	76405	80104	1	+	.	ID=g143
CAIGQS010000005.1	AUGUSTUS	transcript	76405	80104	.	+	.	ID=g143.t1;Parent=g143
CAIGQS010000005.1	AUGUSTUS	start_codon	76405	76407	.	+	0	Parent=g143.t1
CAIGQS010000005.1	AUGUSTUS	CDS	76405	76418	.	+	0	ID=g143.t1.cds;Parent=g143.t1
CAIGQS010000005.1	AUGUSTUS	CDS	76896	77120	.	+	1	ID=g143.t1.cds;Parent=g143.t1
CAIGQS010000005.1	AUGUSTUS	CDS	77245	77424	.	+	1	ID=g143.t1.cds;Parent=g143.t1
CAIGQS010000005.1	AUGUSTUS	CDS	77533	77680	.	+	1	ID=g143.t1.cds;Parent=g143.t1
CAIGQS010000005.1	AUGUSTUS	CDS	77781	77938	.	+	0	ID=g143.t1.cds;Parent=g143.t1
CAIGQS010000005.1	AUGUSTUS	CDS	78044	78144	.	+	1	ID=g143.t1.cds;Parent=g143.t1
CAIGQS010000005.1	AUGUSTUS	CDS	78239	78405	.	+	2	ID=g143.t1.cds;Parent=g143.t1
CAIGQS010000005.1	AUGUSTUS	CDS	78481	78573	.	+	0	ID=g143.t1.cds;Parent=g143.t1
CAIGQS010000005.1	AUGUSTUS	CDS	78663	78811	.	+	0	ID=g143.t1.cds;Parent=g143.t1
CAIGQS010000005.1	AUGUSTUS	CDS	78892	79095	.	+	1	ID=g143.t1.cds;Parent=g143.t1
CAIGQS010000005.1	AUGUSTUS	CDS	79202	79410	.	+	1	ID=g143.t1.cds;Parent=g143.t1
CAIGQS010000005.1	AUGUSTUS	CDS	79491	80101	.	+	2	ID=g143.t1.cds;Parent=g143.t1
CAIGQS010000005.1	AUGUSTUS	stop_codon	80102	80104	.	+	0	Parent=g143.t1
# protein sequence = [MASEQSFHSRMFFLCPVCKKAPHSLPGHLRKVCMRNSTEAEIQAVVLEAKKELSEFCHRGRFWEFGKICDILHSTNPL
# ARMIAEMQLKGLVINNLPSVLPEPAQSTTSSVPQSSGEGAESPVESPNEPTSDESSGEYYQSTGGPMWTSSLRVEMVKKGLYNKHSIDHPLLAGFNKD
# LHTVPGHKNSRQVVETVSRFMHYMDPTEPNLMFVRQVEKVREYFNILADTKLSKWTVFNYWKSLKRFMTYIITSTDVRHNDPSLFQDCESFMDVLYGI
# QKAAFEDFQAIIHIMQGPGAITGDCLTKNERLLILYCLEAVIMLKLLQRPRVVTHMTVEDWEGRSRIENGVCVAVKEHKVPLSHEQELWFDLYFNEVR
# PVMLQENRTGDDVAVNSFFVSSSGRSIYNPSNDLKRLQDKYSLPSVTYGDAQRAFEAAAQNLSEVERNVVARLFGHKPKAPEKNYMRRTSSDAFLALS
# VLDQLAGKTRQGSSRASSRETMVDEQTSYKTYEQSCPVTLEGTPPKRARRNELCGSEHERHCYDRWRSEQLKLREQHALEHFAGQQPSESKIKRWIDK
# QGWTSNVPQAAVVLKQWKPVARLDLVMDSSFVHKMIFSQRWKGLTVRTVPDKGDGVFTKRPFQNGEVVCEYHGQLVSYEDGMAIASTSGIRAGHLFFY
# KNKQHEAMCIDAHEESCQCHPMKFNYGHLIRHSSKRANIRPRLYVLNDRDIILFIATKDILSDEELLYDYGSKRRSFAGKGLELDWM]
# Evidence for and against this transcript:
# % of transcript supported by hints (any source): 0
# CDS exons: 0/12
# CDS introns: 0/11
# 5'UTR exons and introns: 0/0
# 3'UTR exons and introns: 0/0
# hint groups fully obeyed: 7
#     RM:   7
# incompatible hint groups: 4
#     RM:   4
# end gene g143
###
# start gene g144
CAIGQS010000005.1	AUGUSTUS	gene	82944	91887	1	+	.	ID=g144
CAIGQS010000005.1	AUGUSTUS	transcript	82944	91887	.	+	.	ID=g144.t1;Parent=g144
CAIGQS010000005.1	AUGUSTUS	start_codon	82944	82946	.	+	0	Parent=g144.t1
CAIGQS010000005.1	AUGUSTUS	CDS	82944	83028	.	+	0	ID=g144.t1.cds;Parent=g144.t1
CAIGQS010000005.1	AUGUSTUS	CDS	90839	91884	.	+	2	ID=g144.t1.cds;Parent=g144.t1
CAIGQS010000005.1	AUGUSTUS	stop_codon	91885	91887	.	+	0	Parent=g144.t1
CAIGQS010000005.1	AUGUSTUS	protein_match	82944	83027	8.77	+	0	ID=pp.g144.t1.fz_finz;Target=fz_finz 1 28;Target_start=0;
CAIGQS010000005.1	AUGUSTUS	protein_match	83028	83028	1	+	0	ID=pp.g144.t1.fz_linker;Target=fz_linker 1 1;Target_start=28;
CAIGQS010000005.1	AUGUSTUS	protein_match	90839	90993	1.72	+	2	ID=pp.g144.t1.fz_linker;Target=fz_linker 1 52;Target_start=28;
CAIGQS010000005.1	AUGUSTUS	protein_match	91195	91782	7.56	+	0	ID=pp.g144.t1.fz_znf;Target=fz_znf 1 196;Target_start=147;
CAIGQS010000005.1	AUGUSTUS	interblock_region	90994	91194	.	+	0	ID=pp.g144.t1.iBR2
CAIGQS010000005.1	AUGUSTUS	interblock_region	91783	91887	.	+	0	ID=pp.g144.t1.iBR3
# protein sequence = [MAFIKEESEDVKIEETFSVKQEDLQEQTDLIEENEGSKEEEHHVKIEEKTHLQTNGLLKRRDKKRFTCTQCGKSLGRK
# GSLKIHMRIHTGEKPFTCTQCGKSFSQSSNLNEHMMIHTGEKPFICAQCGKSFSQSSYLNEHTRIHTGEKPFTCTQCGKSFNKSSNLNLHMRIHTGEK
# PYTCTQCGKSFSISSSLNKHMRIHTGEKPFTCTQCWKSFSQSSSLNEHMMIHTGEKPFTCTQCGKSFNKSSNLNLHMRIHTGEKPFTCTQCGKSFSQS
# SSLHEHMRIHTGEKPFTCTQCGKSFSQSSSLNQHMRIHTGEKPFTCTQCGKSFNRSSSLNLHMRIHTGEKPFALTQCGKSFSWSSHLNHHMRIHTGEK
# PYTCT]
# sequence of block fz_finz       0 [MAFIKEESEDVKIEETFSVKQEDLQEQT] 28
# sequence of block fz_linker    28 [DLIEENEGSKEEEHHVKIEEKTHLQTNGLLKRRDKKRFTCTQCGKSLGRKGS] 80
# sequence of block fz_znf      147 [KPFTCTQCGKSFNKSSNLNLHMRIHTGEKPYTCTQCGKSFSISSSLNKHMRIHTGEKPFTCTQCWKSFSQSSSLNEHMMIHTGEKPFTCTQCGKSFNKSSNLNLHMRIHTGEKPFTCTQCGKSFSQSSSLHEHMRIHTGEKPFTCTQCGKSFSQSSSLNQHMRIHTGEKPFTCTQCGKSFNRSSSLNLHMRIHTGE] 343
# Evidence for and against this transcript:
# % of transcript supported by hints (any source): 0
# CDS exons: 0/2
# CDS introns: 0/1
# 5'UTR exons and introns: 0/0
# 3'UTR exons and introns: 0/0
# hint groups fully obeyed: 15
#     RM:  15
# incompatible hint groups: 3
#     RM:   3
# end gene g144
###
# start gene g145
CAIGQS010000005.1	AUGUSTUS	gene	94466	95434	1	-	.	ID=g145
CAIGQS010000005.1	AUGUSTUS	transcript	94466	95434	.	-	.	ID=g145.t1;Parent=g145
CAIGQS010000005.1	AUGUSTUS	stop_codon	94466	94468	.	-	0	Parent=g145.t1
CAIGQS010000005.1	AUGUSTUS	CDS	94469	95434	.	-	0	ID=g145.t1.cds;Parent=g145.t1
CAIGQS010000005.1	AUGUSTUS	start_codon	95432	95434	.	-	0	Parent=g145.t1
# protein sequence = [MVACKANTGMTQYMKAKPTKWGFKLFVLADSSNGYTVDFAVYTGKNNFPTGHGLSYDAVKSLLDCKVLGTGYHVYMDN
# FYTSPKLLTDLFALKFGACGTYRDNRKNCPRNASNSLTKKSLRGSIRWIREKHLVFVKWMDTREVSVCSTIHAAYTGDTVPRRVKSQNGWRTKRFSCP
# APVTAYNQYMGGVDLSDQLIQYYTAQHKTMKWYRKLFLHFLDIAATNAFIIHKELYGTMSHKEFMEELIAELCGVSQKITKRTSVHHLLIPGSEQATD
# STAGRRICALCKAKHGKRQDTPWKCKACDVHLCLQMKRNCFLEWHKDV]
# Evidence for and against this transcript:
# % of transcript supported by hints (any source): 0
# CDS exons: 0/1
# CDS introns: 0/0
# 5'UTR exons and introns: 0/0
# 3'UTR exons and introns: 0/0
# hint groups fully obeyed: 0
# incompatible hint groups: 1
#     RM:   1
# end gene g145
###
#
# ----- prediction on sequence number 74 (length = 30083, name = CAIGQS010000005.1:104947-135030) -----
#
# Predicted genes for sequence number 74 on both strands
# start gene g146
CAIGQS010000005.1	AUGUSTUS	gene	113339	120030	1	-	.	ID=g146
CAIGQS010000005.1	AUGUSTUS	transcript	113339	120030	.	-	.	ID=g146.t1;Parent=g146
CAIGQS010000005.1	AUGUSTUS	stop_codon	113339	113341	.	-	0	Parent=g146.t1
CAIGQS010000005.1	AUGUSTUS	CDS	113342	114306	.	-	2	ID=g146.t1.cds;Parent=g146.t1
CAIGQS010000005.1	AUGUSTUS	CDS	119946	120030	.	-	0	ID=g146.t1.cds;Parent=g146.t1
CAIGQS010000005.1	AUGUSTUS	start_codon	120028	120030	.	-	0	Parent=g146.t1
CAIGQS010000005.1	AUGUSTUS	protein_match	113360	113947	7.23	-	0	ID=pp.g146.t1.fz_znf;Target=fz_znf 1 196;Target_start=148;
CAIGQS010000005.1	AUGUSTUS	protein_match	114152	114306	1.57	-	2	ID=pp.g146.t1.fz_linker;Target=fz_linker 1 52;Target_start=28;
CAIGQS010000005.1	AUGUSTUS	protein_match	119946	119946	1	-	0	ID=pp.g146.t1.fz_linker;Target=fz_linker 1 1;Target_start=28;
CAIGQS010000005.1	AUGUSTUS	protein_match	119947	120030	9.18	-	0	ID=pp.g146.t1.fz_finz;Target=fz_finz 1 28;Target_start=0;
CAIGQS010000005.1	AUGUSTUS	interblock_region	113339	113359	.	-	0	ID=pp.g146.t1.iBR3
CAIGQS010000005.1	AUGUSTUS	interblock_region	113948	114151	.	-	0	ID=pp.g146.t1.iBR2
# protein sequence = [MAFIKEESEDVKIEETFRVKQEDLQEQTDRIEENEGSKEEEHHVKIEEKTHLQTFTGILKRRDKNRFTCTQCGKSFGS
# KGNLKIHMRIHTGEKPFTCTQCGKSFNQSSSLNNHMIIHTGKKPFTCTQCGKSFNQSLSLNNHMMIHTGEKPFTCTQCGKSFIRSSSLNLHMRIHTGE
# KPFTCTQCGKSFSCSSHLNKHMMIHTGEKPFTCTQCGKSFINLSSLNLHMMSHTGERPFTCTQCGKSFINLSSLNQHMRIHTGEKPFTCTQCGKSFSK
# SSNLNLHMRNHTGEKPFTCTQCGKSFSQPSNFNQHMRIHTGEKPFTCTQCGKSFTQSSHLNKHMRIHTGEKPFTYS]
# sequence of block fz_znf      148 [KPFTCTQCGKSFIRSSSLNLHMRIHTGEKPFTCTQCGKSFSCSSHLNKHMMIHTGEKPFTCTQCGKSFINLSSLNLHMMSHTGERPFTCTQCGKSFINLSSLNQHMRIHTGEKPFTCTQCGKSFSKSSNLNLHMRNHTGEKPFTCTQCGKSFSQPSNFNQHMRIHTGEKPFTCTQCGKSFTQSSHLNKHMRIHTGE] 344
# sequence of block fz_linker    28 [DRIEENEGSKEEEHHVKIEEKTHLQTFTGILKRRDKNRFTCTQCGKSFGSKG] 80
# sequence of block fz_finz       0 [MAFIKEESEDVKIEETFRVKQEDLQEQT] 28
# Evidence for and against this transcript:
# % of transcript supported by hints (any source): 0
# CDS exons: 0/2
# CDS introns: 0/1
# 5'UTR exons and introns: 0/0
# 3'UTR exons and introns: 0/0
# hint groups fully obeyed: 33
#     RM:  33
# incompatible hint groups: 3
#     RM:   3
# end gene g146
###
#
# ----- prediction on sequence number 75 (length = 39648, name = CAIGQS010000005.1:179557-219205) -----
#
# Predicted genes for sequence number 75 on both strands
# start gene g147
CAIGQS010000005.1	AUGUSTUS	gene	189454	194640	1	-	.	ID=g147
CAIGQS010000005.1	AUGUSTUS	transcript	189454	194640	.	-	.	ID=g147.t1;Parent=g147
CAIGQS010000005.1	AUGUSTUS	stop_codon	189454	189456	.	-	0	Parent=g147.t1
CAIGQS010000005.1	AUGUSTUS	CDS	189457	189538	.	-	1	ID=g147.t1.cds;Parent=g147.t1
CAIGQS010000005.1	AUGUSTUS	CDS	189704	190436	.	-	2	ID=g147.t1.cds;Parent=g147.t1
CAIGQS010000005.1	AUGUSTUS	CDS	194556	194640	.	-	0	ID=g147.t1.cds;Parent=g147.t1
CAIGQS010000005.1	AUGUSTUS	start_codon	194638	194640	.	-	0	Parent=g147.t1
CAIGQS010000005.1	AUGUSTUS	protein_match	189472	189538	4.13	-	1	ID=pp.g147.t1.fz_znf;Target=fz_znf 174 196;Target_start=99;
CAIGQS010000005.1	AUGUSTUS	protein_match	189704	190224	5.7	-	0	ID=pp.g147.t1.fz_znf;Target=fz_znf 1 174;Target_start=99;
CAIGQS010000005.1	AUGUSTUS	protein_match	190282	190436	1.92	-	2	ID=pp.g147.t1.fz_linker;Target=fz_linker 1 52;Target_start=28;
CAIGQS010000005.1	AUGUSTUS	protein_match	194556	194556	1	-	0	ID=pp.g147.t1.fz_linker;Target=fz_linker 1 1;Target_start=28;
CAIGQS010000005.1	AUGUSTUS	protein_match	194557	194640	8.85	-	0	ID=pp.g147.t1.fz_finz;Target=fz_finz 1 28;Target_start=0;
CAIGQS010000005.1	AUGUSTUS	interblock_region	189454	189471	.	-	0	ID=pp.g147.t1.iBR3
CAIGQS010000005.1	AUGUSTUS	interblock_region	190225	190281	.	-	0	ID=pp.g147.t1.iBR2
# protein sequence = [MAFIKEESEDVKIEETFTVKQEDLQEQTDLMVLKEETHQWKEMEEKHQEITTDEKPTLTSSTRRPRKSKSECNFSSKQ
# SIKSFSQKPNLDVHIRVHTGEKTYTCDQCGKSFGQKQGFKTHMRIHTGERPYTCQQCGKSFYRAGNFTAHRKIHTGEKPYTCQQCGKSFYHSGNLAVH
# MRIHTGERPYSCPQCGKSFKQNGTLEVHMRIHNGGRTFTCTQCGKSFAHKQNLDIHMRIHTGEKPYTCTECGKSFTSKSTLNYHIISHGEKPFACAHE
# CGKDFKYKRSLRTHMKRHNGEQSPQN]
# sequence of block fz_znf       99 [KTYTCDQCGKSFGQKQGFKTHMRIHTGERPYTCQQCGKSFYRAGNFTAHRKIHTGEKPYTCQQCGKSFYHSGNLAVHMRIHTGERPYSCPQCGKSFKQNGTLEVHMRIHNGGRTFTCTQCGKSFAHKQNLDIHMRIHTGEKPYTCTECGKSFTSKSTLNYHIISHGEKPFACAHECGKDFKYKRSLRTHMKRHNGE] 295
# sequence of block fz_linker    28 [DLMVLKEETHQWKEMEEKHQEITTDEKPTLTSSTRRPRKSKSECNFSSKQSI] 80
# sequence of block fz_finz       0 [MAFIKEESEDVKIEETFTVKQEDLQEQT] 28
# Evidence for and against this transcript:
# % of transcript supported by hints (any source): 0
# CDS exons: 0/3
# CDS introns: 0/2
# 5'UTR exons and introns: 0/0
# 3'UTR exons and introns: 0/0
# hint groups fully obeyed: 16
#     RM:  16
# incompatible hint groups: 3
#     RM:   3
# end gene g147
###
# start gene g148
CAIGQS010000005.1	AUGUSTUS	gene	197954	201635	1	-	.	ID=g148
CAIGQS010000005.1	AUGUSTUS	transcript	197954	201635	.	-	.	ID=g148.t1;Parent=g148
CAIGQS010000005.1	AUGUSTUS	stop_codon	197954	197956	.	-	0	Parent=g148.t1
CAIGQS010000005.1	AUGUSTUS	CDS	197957	198567	.	-	2	ID=g148.t1.cds;Parent=g148.t1
CAIGQS010000005.1	AUGUSTUS	CDS	198648	198856	.	-	1	ID=g148.t1.cds;Parent=g148.t1
CAIGQS010000005.1	AUGUSTUS	CDS	198963	199166	.	-	1	ID=g148.t1.cds;Parent=g148.t1
CAIGQS010000005.1	AUGUSTUS	CDS	199247	199395	.	-	0	ID=g148.t1.cds;Parent=g148.t1
CAIGQS010000005.1	AUGUSTUS	CDS	199476	199568	.	-	0	ID=g148.t1.cds;Parent=g148.t1
CAIGQS010000005.1	AUGUSTUS	CDS	199646	200012	.	-	1	ID=g148.t1.cds;Parent=g148.t1
CAIGQS010000005.1	AUGUSTUS	CDS	200118	200275	.	-	0	ID=g148.t1.cds;Parent=g148.t1
CAIGQS010000005.1	AUGUSTUS	CDS	200349	200496	.	-	1	ID=g148.t1.cds;Parent=g148.t1
CAIGQS010000005.1	AUGUSTUS	CDS	200601	200786	.	-	1	ID=g148.t1.cds;Parent=g148.t1
CAIGQS010000005.1	AUGUSTUS	CDS	200911	201135	.	-	1	ID=g148.t1.cds;Parent=g148.t1
CAIGQS010000005.1	AUGUSTUS	CDS	201622	201635	.	-	0	ID=g148.t1.cds;Parent=g148.t1
CAIGQS010000005.1	AUGUSTUS	start_codon	201633	201635	.	-	0	Parent=g148.t1
# protein sequence = [MASEQSFHSRMFFLCPVCKKAPHSLPGHLRKVCMRNSTEAEIQAVVLGAKKELSEFCHRGRFWEFGKICDILDSTNPL
# ARMIAEMQLKGLVINNLPSVLPEPAQSTTSSVPQSSGEGAEGPVEPPNEPTSDESSGEYYQRCSTGGPMWTSSVRVEMVKKGLYNKHSIDHPLLAGFN
# KDLHTDPGHKNSRQVVETVSRFLHYMDPTEPNLMFVRQVEKVREYFNILADTKLSKWTVFNYCKSLRRFMTYIITSTDVRHNNPALFQECESFMDVLY
# GIQSGMTKKESMEVTGKKSEFGYGKEILPKDCLAVLEAAFKDFQAVIHKMQGPGTITGDCLTKNERLLILYYLEAVIMLKLLQRPAVVTHMTVEDWEG
# RSRTENGVCVAVKEHKVPLSHEQELWFDLYFNEVRPVMLQENRTGDDVAVDSFFVSSSGRSIYNPSNNLKRLQDKYSLPSVTYGDAQRAFEAAAQNLS
# EVERNVVGRLFGYKPETAKRNYMRRTSSDVFLALSVIDQLAGKTRQGSRRASCPEMRVDEQTAYKTLEQSCPVTLEGPPPKRARRNELCGSEHERHCY
# DRWRSEQLKLREQHALEHFAGQQPSESKIKRWIDKQGWTSNVPQAAVVLKQWKPVARLDLVMDSSFVHKMILSQRWKGLTVRPVPDKGDGVFTKRPFQ
# IGEVVCEYHGQLVSHEDGMAIASTSGIRAGHLFFYKNRQHEAMCIDAHEESCQCHPMKFNYGRLIRHSSKRANIQPRLCVLNDRDIILFIATKDILSD
# EELLYDYGSKRRSFAGKGLELDWM]
# Evidence for and against this transcript:
# % of transcript supported by hints (any source): 0
# CDS exons: 0/11
# CDS introns: 0/10
# 5'UTR exons and introns: 0/0
# 3'UTR exons and introns: 0/0
# hint groups fully obeyed: 8
#     RM:   8
# incompatible hint groups: 3
#     RM:   3
# end gene g148
###
# start gene g149
CAIGQS010000005.1	AUGUSTUS	gene	204122	210334	1	+	.	ID=g149
CAIGQS010000005.1	AUGUSTUS	transcript	204122	210334	.	+	.	ID=g149.t1;Parent=g149
CAIGQS010000005.1	AUGUSTUS	start_codon	204122	204124	.	+	0	Parent=g149.t1
CAIGQS010000005.1	AUGUSTUS	CDS	204122	204206	.	+	0	ID=g149.t1.cds;Parent=g149.t1
CAIGQS010000005.1	AUGUSTUS	CDS	209451	210331	.	+	2	ID=g149.t1.cds;Parent=g149.t1
CAIGQS010000005.1	AUGUSTUS	stop_codon	210332	210334	.	+	0	Parent=g149.t1
CAIGQS010000005.1	AUGUSTUS	protein_match	204122	204205	8.85	+	0	ID=pp.g149.t1.fz_finz;Target=fz_finz 1 28;Target_start=0;
CAIGQS010000005.1	AUGUSTUS	protein_match	204206	204206	1	+	0	ID=pp.g149.t1.fz_linker;Target=fz_linker 1 1;Target_start=28;
CAIGQS010000005.1	AUGUSTUS	protein_match	209451	209605	1.56	+	2	ID=pp.g149.t1.fz_linker;Target=fz_linker 1 52;Target_start=28;
CAIGQS010000005.1	AUGUSTUS	protein_match	209639	210226	7.32	+	0	ID=pp.g149.t1.fz_znf;Target=fz_znf 1 196;Target_start=91;
CAIGQS010000005.1	AUGUSTUS	interblock_region	209606	209638	.	+	0	ID=pp.g149.t1.iBR2
CAIGQS010000005.1	AUGUSTUS	interblock_region	210227	210334	.	+	0	ID=pp.g149.t1.iBR3
# protein sequence = [MAFIKEESEDVKIEETFTVKQEDLQEQTDPIEENEGSKEEEHHVKIDKKTNLLTDGIMKRTDKIRFTCTQCGKSFGRK
# CDLKIHMRIHTGEKPFTCTQCGKSFNCSSHLNKHMRIHTGEKPFTCTQCGKSFNCSSHLNKHMRIHTGEKPFTCTQCGKSFSQSSYLNLHMRNHTGEK
# PFTCTQCKKSFSRSSSLNLHMRNHTGEKPFTCTQCGKSFSRSSSLNLHMRNHTGEKPFTCTQCKKSFSRSSYLNLHMRNHTGEKPFTCTQCGKSFSRS
# SSLNLHMRNHTGEKPFTCTQCGKSFSRSSYLNKHMRIHTGEKPFTYTQ]
# sequence of block fz_finz       0 [MAFIKEESEDVKIEETFTVKQEDLQEQT] 28
# sequence of block fz_linker    28 [DPIEENEGSKEEEHHVKIDKKTNLLTDGIMKRTDKIRFTCTQCGKSFGRKCD] 80
# sequence of block fz_znf       91 [KPFTCTQCGKSFNCSSHLNKHMRIHTGEKPFTCTQCGKSFNCSSHLNKHMRIHTGEKPFTCTQCGKSFSQSSYLNLHMRNHTGEKPFTCTQCKKSFSRSSSLNLHMRNHTGEKPFTCTQCGKSFSRSSSLNLHMRNHTGEKPFTCTQCKKSFSRSSYLNLHMRNHTGEKPFTCTQCGKSFSRSSSLNLHMRNHTGE] 287
# Evidence for and against this transcript:
# % of transcript supported by hints (any source): 0
# CDS exons: 0/2
# CDS introns: 0/1
# 5'UTR exons and introns: 0/0
# 3'UTR exons and introns: 0/0
# hint groups fully obeyed: 14
#     RM:  14
# incompatible hint groups: 3
#     RM:   3
# end gene g149
###
# start gene g150
CAIGQS010000005.1	AUGUSTUS	gene	210635	215317	1	+	.	ID=g150
CAIGQS010000005.1	AUGUSTUS	transcript	210635	215317	.	+	.	ID=g150.t1;Parent=g150
CAIGQS010000005.1	AUGUSTUS	start_codon	210635	210637	.	+	0	Parent=g150.t1
CAIGQS010000005.1	AUGUSTUS	CDS	210635	210679	.	+	0	ID=g150.t1.cds;Parent=g150.t1
CAIGQS010000005.1	AUGUSTUS	CDS	214271	214375	.	+	0	ID=g150.t1.cds;Parent=g150.t1
CAIGQS010000005.1	AUGUSTUS	CDS	214493	215314	.	+	0	ID=g150.t1.cds;Parent=g150.t1
CAIGQS010000005.1	AUGUSTUS	stop_codon	215315	215317	.	+	0	Parent=g150.t1
# protein sequence = [LRGRFMVYNVKFIPKAVDGSGVPGMDRVDSLAEYLVELRNQPSLVLTNQQNLLDYDKQRVVFAARHQAKLDTGRFRSP
# KKRQEFTPGVESMKRHALTASAPLAQWPDCCRLVETIFVRLCAIHRTPKKKGTGTVTRWDLILADYRKIRRSILANAIVMKQTNLQLVDVSHTTLVQW
# HNKKVKKQDTAVVMQGLQLPSRLSVAADPLLPANVRPPSPPPQPGPAHQYHLPSSTVGQAKLKRKRTILSAPSVLQPAQIQQAQRQLFPAPPPGTQLV
# MLMPVAPQGSLLVSAPPALGFGLPSAPPAIPSAPGTAAAPVRKLTRIIHV]
# Evidence for and against this transcript:
# % of transcript supported by hints (any source): 0
# CDS exons: 0/3
# CDS introns: 0/2
# 5'UTR exons and introns: 0/0
# 3'UTR exons and introns: 0/0
# hint groups fully obeyed: 5
#     RM:   5
# incompatible hint groups: 3
#     RM:   3
# end gene g150
###
#
# ----- prediction on sequence number 76 (length = 30083, name = CAIGQS010000005.1:221886-251969) -----
#
# Predicted genes for sequence number 76 on both strands
# start gene g151
CAIGQS010000005.1	AUGUSTUS	gene	227822	236969	1	-	.	ID=g151
CAIGQS010000005.1	AUGUSTUS	transcript	227822	236969	.	-	.	ID=g151.t1;Parent=g151
CAIGQS010000005.1	AUGUSTUS	stop_codon	227822	227824	.	-	0	Parent=g151.t1
CAIGQS010000005.1	AUGUSTUS	CDS	227825	228702	.	-	2	ID=g151.t1.cds;Parent=g151.t1
CAIGQS010000005.1	AUGUSTUS	CDS	236885	236969	.	-	0	ID=g151.t1.cds;Parent=g151.t1
CAIGQS010000005.1	AUGUSTUS	start_codon	236967	236969	.	-	0	Parent=g151.t1
CAIGQS010000005.1	AUGUSTUS	protein_match	227927	228514	7.69	-	0	ID=pp.g151.t1.fz_znf;Target=fz_znf 1 196;Target_start=91;
CAIGQS010000005.1	AUGUSTUS	protein_match	228548	228702	1.7	-	2	ID=pp.g151.t1.fz_linker;Target=fz_linker 1 52;Target_start=28;
CAIGQS010000005.1	AUGUSTUS	protein_match	236885	236885	1	-	0	ID=pp.g151.t1.fz_linker;Target=fz_linker 1 1;Target_start=28;
CAIGQS010000005.1	AUGUSTUS	protein_match	236886	236969	8.85	-	0	ID=pp.g151.t1.fz_finz;Target=fz_finz 1 28;Target_start=0;
CAIGQS010000005.1	AUGUSTUS	interblock_region	227822	227926	.	-	0	ID=pp.g151.t1.iBR3
CAIGQS010000005.1	AUGUSTUS	interblock_region	228515	228547	.	-	0	ID=pp.g151.t1.iBR2
# protein sequence = [MAFIKEESEDVKIEETFTVKQEDLQEQTDLIEENKGSKEEEHHVKIEEKTHLQTDDILKRRNKNRFTCTQCGKSFGRK
# DNLKIHMMIHTGEKPFTCTQCGKSFNQSSSLNHHMRIHTGEKPFTCTQCGKSFNGSSNLNKHMRIHTGEKPFTCTQCGKSFSHSSSLNLHMRIHTGEK
# PFTCTQCGKSFSRSSHLNLHMMIHTGEKPFTCTQCEKSFSHSSSLNLHMMIHTGEKPFTCTQCEKSFSVSSNLNLHMRIHTGEKPFTCTQCGKSFNGS
# SNLNKHMRIHTGEKPFTCTQCGKSFSQSPHLNYHMKIHTGVKPVTCT]
# sequence of block fz_znf       91 [KPFTCTQCGKSFNQSSSLNHHMRIHTGEKPFTCTQCGKSFNGSSNLNKHMRIHTGEKPFTCTQCGKSFSHSSSLNLHMRIHTGEKPFTCTQCGKSFSRSSHLNLHMMIHTGEKPFTCTQCEKSFSHSSSLNLHMMIHTGEKPFTCTQCEKSFSVSSNLNLHMRIHTGEKPFTCTQCGKSFNGSSNLNKHMRIHTGE] 287
# sequence of block fz_linker    28 [DLIEENKGSKEEEHHVKIEEKTHLQTDDILKRRNKNRFTCTQCGKSFGRKDN] 80
# sequence of block fz_finz       0 [MAFIKEESEDVKIEETFTVKQEDLQEQT] 28
# Evidence for and against this transcript:
# % of transcript supported by hints (any source): 0
# CDS exons: 0/2
# CDS introns: 0/1
# 5'UTR exons and introns: 0/0
# 3'UTR exons and introns: 0/0
# hint groups fully obeyed: 26
#     RM:  26
# incompatible hint groups: 3
#     RM:   3
# end gene g151
###
#
# ----- prediction on sequence number 77 (length = 30083, name = CAIGQS010000005.1:318661-348744) -----
#
# Predicted genes for sequence number 77 on both strands
# start gene g152
CAIGQS010000005.1	AUGUSTUS	gene	325155	345223	1	+	.	ID=g152
CAIGQS010000005.1	AUGUSTUS	transcript	325155	345223	.	+	.	ID=g152.t1;Parent=g152
CAIGQS010000005.1	AUGUSTUS	start_codon	325155	325157	.	+	0	Parent=g152.t1
CAIGQS010000005.1	AUGUSTUS	CDS	325155	325170	.	+	0	ID=g152.t1.cds;Parent=g152.t1
CAIGQS010000005.1	AUGUSTUS	CDS	325770	325783	.	+	2	ID=g152.t1.cds;Parent=g152.t1
CAIGQS010000005.1	AUGUSTUS	CDS	331996	332021	.	+	0	ID=g152.t1.cds;Parent=g152.t1
CAIGQS010000005.1	AUGUSTUS	CDS	333368	333411	.	+	1	ID=g152.t1.cds;Parent=g152.t1
CAIGQS010000005.1	AUGUSTUS	CDS	340326	340395	.	+	2	ID=g152.t1.cds;Parent=g152.t1
CAIGQS010000005.1	AUGUSTUS	CDS	341503	341529	.	+	1	ID=g152.t1.cds;Parent=g152.t1
CAIGQS010000005.1	AUGUSTUS	CDS	343874	343971	.	+	1	ID=g152.t1.cds;Parent=g152.t1
CAIGQS010000005.1	AUGUSTUS	CDS	344601	345220	.	+	2	ID=g152.t1.cds;Parent=g152.t1
CAIGQS010000005.1	AUGUSTUS	stop_codon	345221	345223	.	+	0	Parent=g152.t1
CAIGQS010000005.1	AUGUSTUS	protein_match	325155	325170	2.13	+	0	ID=pp.g152.t1.fz_finz;Target=fz_finz 1 6;Target_start=0;
CAIGQS010000005.1	AUGUSTUS	protein_match	325770	325783	1.96	+	1	ID=pp.g152.t1.fz_finz;Target=fz_finz 6 11;Target_start=0;
CAIGQS010000005.1	AUGUSTUS	protein_match	331996	332021	1.67	+	2	ID=pp.g152.t1.fz_finz;Target=fz_finz 11 19;Target_start=0;
CAIGQS010000005.1	AUGUSTUS	protein_match	333368	333395	1.72	+	1	ID=pp.g152.t1.fz_finz;Target=fz_finz 19 28;Target_start=0;
CAIGQS010000005.1	AUGUSTUS	protein_match	333396	333411	1.26	+	0	ID=pp.g152.t1.fz_linker;Target=fz_linker 1 6;Target_start=28;
CAIGQS010000005.1	AUGUSTUS	protein_match	340326	340395	1.1	+	1	ID=pp.g152.t1.fz_linker;Target=fz_linker 6 29;Target_start=27;
CAIGQS010000005.1	AUGUSTUS	protein_match	341503	341529	0.822	+	0	ID=pp.g152.t1.fz_linker;Target=fz_linker 30 38;Target_start=27;
CAIGQS010000005.1	AUGUSTUS	protein_match	343874	343916	0.926	+	1	ID=pp.g152.t1.fz_linker;Target=fz_linker 38 52;Target_start=28;
CAIGQS010000005.1	AUGUSTUS	protein_match	344627	345214	2.49	+	0	ID=pp.g152.t1.fz_znf;Target=fz_znf 1 196;Target_start=107;
CAIGQS010000005.1	AUGUSTUS	interblock_region	343917	343971	.	+	0	ID=pp.g152.t1.iBR2
CAIGQS010000005.1	AUGUSTUS	interblock_region	344601	344626	.	+	2	ID=pp.g152.t1.iBR2
CAIGQS010000005.1	AUGUSTUS	interblock_region	345215	345223	.	+	0	ID=pp.g152.t1.iBR3
# protein sequence = [MCCFILENETIIIEAVLQRHQNRTEPKTVLKNRVDTNSNTTNHYTKLIKVTQMHQEIIQYAKHFVQIYHKIQNSYYIT
# GVYDTNGVNTCWYTYAVQKQCLMVLKEETNQWKEMEEKHQDITTDEKPTLTKKTSTGRPRKSKSRCNFSCQKHSLQVHMIIYTGERPYTCQQCGKSFY
# YKGNLSVHMRIHTGGRIFTCTQCGKSFPKKQSLDIHMRIHTGEKPYTCTECGKSFTHMSILNYHMRTHTGEKPFPRAQCGKSFTTKASLTNHMNGHTG
# TIVFTCDQCGKTLTRKDTIKRHEDSLRRGSF]
# sequence of block fz_finz       0 [MCCFILENETIIIEAVLQRHQNRTEPKT] 28
# sequence of block fz_linker    28 [VLKNRVDTNSNTTNHYTKLIKVTQMHQEIIQYAKHFVQIYHKIQNSYYITGV] 80
# sequence of block fz_znf      107 [NQWKEMEEKHQDITTDEKPTLTKKTSTGRPRKSKSRCNFSCQKHSLQVHMIIYTGERPYTCQQCGKSFYYKGNLSVHMRIHTGGRIFTCTQCGKSFPKKQSLDIHMRIHTGEKPYTCTECGKSFTHMSILNYHMRTHTGEKPFPRAQCGKSFTTKASLTNHMNGHTGTIVFTCDQCGKTLTRKDTIKRHEDSLRRG] 303
# Evidence for and against this transcript:
# % of transcript supported by hints (any source): 0
# CDS exons: 0/8
# CDS introns: 0/7
# 5'UTR exons and introns: 0/0
# 3'UTR exons and introns: 0/0
# hint groups fully obeyed: 113
#     RM: 113
# incompatible hint groups: 7
#     RM:   7
# end gene g152
###
#
# ----- prediction on sequence number 78 (length = 51487, name = CAIGQS010000005.1:364599-416086) -----
#
# Predicted genes for sequence number 78 on both strands
# start gene g153
CAIGQS010000005.1	AUGUSTUS	gene	367631	379682	1	-	.	ID=g153
CAIGQS010000005.1	AUGUSTUS	transcript	367631	379682	.	-	.	ID=g153.t1;Parent=g153
CAIGQS010000005.1	AUGUSTUS	stop_codon	367631	367633	.	-	0	Parent=g153.t1
CAIGQS010000005.1	AUGUSTUS	CDS	367634	368343	.	-	2	ID=g153.t1.cds;Parent=g153.t1
CAIGQS010000005.1	AUGUSTUS	CDS	370507	370579	.	-	0	ID=g153.t1.cds;Parent=g153.t1
CAIGQS010000005.1	AUGUSTUS	CDS	376434	376456	.	-	2	ID=g153.t1.cds;Parent=g153.t1
CAIGQS010000005.1	AUGUSTUS	CDS	379598	379682	.	-	0	ID=g153.t1.cds;Parent=g153.t1
CAIGQS010000005.1	AUGUSTUS	start_codon	379680	379682	.	-	0	Parent=g153.t1
CAIGQS010000005.1	AUGUSTUS	protein_match	367652	368239	7.77	-	0	ID=pp.g153.t1.fz_znf;Target=fz_znf 1 196;Target_start=95;
CAIGQS010000005.1	AUGUSTUS	protein_match	368285	368343	1.22	-	2	ID=pp.g153.t1.fz_linker;Target=fz_linker 33 52;Target_start=28;
CAIGQS010000005.1	AUGUSTUS	protein_match	370507	370579	1.01	-	0	ID=pp.g153.t1.fz_linker;Target=fz_linker 9 33;Target_start=28;
CAIGQS010000005.1	AUGUSTUS	protein_match	376434	376456	1.47	-	2	ID=pp.g153.t1.fz_linker;Target=fz_linker 1 8;Target_start=28;
CAIGQS010000005.1	AUGUSTUS	protein_match	379598	379598	1	-	0	ID=pp.g153.t1.fz_linker;Target=fz_linker 1 1;Target_start=28;
CAIGQS010000005.1	AUGUSTUS	protein_match	379599	379682	7.24	-	0	ID=pp.g153.t1.fz_finz;Target=fz_finz 1 28;Target_start=0;
CAIGQS010000005.1	AUGUSTUS	interblock_region	367631	367651	.	-	0	ID=pp.g153.t1.iBR3
CAIGQS010000005.1	AUGUSTUS	interblock_region	368240	368284	.	-	0	ID=pp.g153.t1.iBR2
# protein sequence = [MEFTKEESEDVKIEETFTVKQEDLQEQTVEISQKEQQEINLNINRFYKIVVCQESGIKPPYLIEENEGSKEEEHHIKI
# EEKNNLQTDGILKRRDKNRFTCTQCGKSFGRKGDLKIHMRIHTGEKPFTCTQCGKSFSQSSSLNIHMMIHTGEKPFTCTQCGKSFNQSSNLNNHMKVH
# TGEKPFTCTQCGKSFIRSSSLNLHMRIHTGEKPFTCTQCGKSFSQSSSLNLHMRIHTGEKPFTCTQCGKSFSQSSNLNQHMRIHTGEKPFTCTQCGKS
# FSHSSYLNLHMMSHTGEKPFTCT]
# sequence of block fz_znf       95 [NRFTCTQCGKSFGRKGDLKIHMRIHTGEKPFTCTQCGKSFSQSSSLNIHMMIHTGEKPFTCTQCGKSFNQSSNLNNHMKVHTGEKPFTCTQCGKSFIRSSSLNLHMRIHTGEKPFTCTQCGKSFSQSSSLNLHMRIHTGEKPFTCTQCGKSFSQSSNLNQHMRIHTGEKPFTCTQCGKSFSHSSYLNLHMMSHTGE] 291
# sequence of block fz_linker    28 [VEISQKEQQEINLNINRFYKIVVCQESGIKPPYLIEENEGSKEEEHHIKIEE] 80
# sequence of block fz_finz       0 [MEFTKEESEDVKIEETFTVKQEDLQEQT] 28
# Evidence for and against this transcript:
# % of transcript supported by hints (any source): 0
# CDS exons: 0/4
# CDS introns: 0/3
# 5'UTR exons and introns: 0/0
# 3'UTR exons and introns: 0/0
# hint groups fully obeyed: 44
#     RM:  44
# incompatible hint groups: 4
#     RM:   4
# end gene g153
###
# start gene g154
CAIGQS010000005.1	AUGUSTUS	gene	382995	383792	1	+	.	ID=g154
CAIGQS010000005.1	AUGUSTUS	transcript	382995	383792	.	+	.	ID=g154.t1;Parent=g154
CAIGQS010000005.1	AUGUSTUS	start_codon	382995	382997	.	+	0	Parent=g154.t1
CAIGQS010000005.1	AUGUSTUS	CDS	382995	383789	.	+	0	ID=g154.t1.cds;Parent=g154.t1
CAIGQS010000005.1	AUGUSTUS	stop_codon	383790	383792	.	+	0	Parent=g154.t1
# protein sequence = [MRETIQLSLWDSQVDLVRTDQSYCFTDLTTRMFQSKKHLTTTRNTTITELETAIPYSLPSTSSAETEELHHLTAPLES
# AKIKLIKQCPKCLSAQPNFNPKDQFHRCHTCKFLRRTNKYSTKSSGQLTFTINNVEVDMTIGNITLSKFVTADHNITSLDAQDIEELLMSYDNMDVTY
# TSDHHITSLQKYATPSPQPMLANQTAKTSSASLQQQPDPCAESTIPEAQHTSLSEKRKTETACATPSKKPKGKRKVTASTSNVPPRIWH]
# Evidence for and against this transcript:
# % of transcript supported by hints (any source): 0
# CDS exons: 0/1
# CDS introns: 0/0
# 5'UTR exons and introns: 0/0
# 3'UTR exons and introns: 0/0
# hint groups fully obeyed: 0
# incompatible hint groups: 0
# end gene g154
###
# start gene g155
CAIGQS010000005.1	AUGUSTUS	gene	401003	407030	1	+	.	ID=g155
CAIGQS010000005.1	AUGUSTUS	transcript	401003	407030	.	+	.	ID=g155.t1;Parent=g155
CAIGQS010000005.1	AUGUSTUS	start_codon	401003	401005	.	+	0	Parent=g155.t1
CAIGQS010000005.1	AUGUSTUS	CDS	401003	401087	.	+	0	ID=g155.t1.cds;Parent=g155.t1
CAIGQS010000005.1	AUGUSTUS	CDS	406234	407027	.	+	2	ID=g155.t1.cds;Parent=g155.t1
CAIGQS010000005.1	AUGUSTUS	stop_codon	407028	407030	.	+	0	Parent=g155.t1
CAIGQS010000005.1	AUGUSTUS	protein_match	401003	401086	8.85	+	0	ID=pp.g155.t1.fz_finz;Target=fz_finz 1 28;Target_start=0;
CAIGQS010000005.1	AUGUSTUS	protein_match	401087	401087	1	+	0	ID=pp.g155.t1.fz_linker;Target=fz_linker 1 1;Target_start=28;
CAIGQS010000005.1	AUGUSTUS	protein_match	406234	406388	1.7	+	2	ID=pp.g155.t1.fz_linker;Target=fz_linker 1 52;Target_start=28;
CAIGQS010000005.1	AUGUSTUS	protein_match	406422	407009	7.65	+	0	ID=pp.g155.t1.fz_znf;Target=fz_znf 1 196;Target_start=91;
CAIGQS010000005.1	AUGUSTUS	interblock_region	406389	406421	.	+	0	ID=pp.g155.t1.iBR2
CAIGQS010000005.1	AUGUSTUS	interblock_region	407010	407030	.	+	0	ID=pp.g155.t1.iBR3
# protein sequence = [MAFIKEESEDVKIEETFTVKQEDLQEQTDLIEENKGSKEEEHHVKIEEKTHLQTDDILKRRNKNRFTCTQCGKSFGRK
# DNLKIHMMIHTGEKPFTCTQCGKSFNQSSSLNHHMRIHTGEKPFTCTQCGKSFSHSSSLNLHMRIHTGEKPFTCTQCGKSFSQSSHLNLHMMIHTGEK
# PFTCTQCEKSFSHSSSLNLHMMIHTGEKPFTCTQCEKSFSQSSHLNQHMMIHTGEKPFTCTQCGKSFNGSSNLNKHMRIHTGEKPFTCTQCGKSFSQS
# PHLNYHMKIHTGVKPVTCT]
# sequence of block fz_finz       0 [MAFIKEESEDVKIEETFTVKQEDLQEQT] 28
# sequence of block fz_linker    28 [DLIEENKGSKEEEHHVKIEEKTHLQTDDILKRRNKNRFTCTQCGKSFGRKDN] 80
# sequence of block fz_znf       91 [KPFTCTQCGKSFNQSSSLNHHMRIHTGEKPFTCTQCGKSFSHSSSLNLHMRIHTGEKPFTCTQCGKSFSQSSHLNLHMMIHTGEKPFTCTQCEKSFSHSSSLNLHMMIHTGEKPFTCTQCEKSFSQSSHLNQHMMIHTGEKPFTCTQCGKSFNGSSNLNKHMRIHTGEKPFTCTQCGKSFSQSPHLNYHMKIHTGV] 287
# Evidence for and against this transcript:
# % of transcript supported by hints (any source): 0
# CDS exons: 0/2
# CDS introns: 0/1
# 5'UTR exons and introns: 0/0
# 3'UTR exons and introns: 0/0
# hint groups fully obeyed: 26
#     RM:  26
# incompatible hint groups: 3
#     RM:   3
# end gene g155
###
#
# ----- prediction on sequence number 79 (length = 30083, name = CAIGQS010000005.1:423079-453162) -----
#
# Predicted genes for sequence number 79 on both strands
# start gene g156
CAIGQS010000005.1	AUGUSTUS	gene	432596	438162	1	-	.	ID=g156
CAIGQS010000005.1	AUGUSTUS	transcript	432596	438162	.	-	.	ID=g156.t1;Parent=g156
CAIGQS010000005.1	AUGUSTUS	stop_codon	432596	432598	.	-	0	Parent=g156.t1
CAIGQS010000005.1	AUGUSTUS	CDS	432599	432680	.	-	1	ID=g156.t1.cds;Parent=g156.t1
CAIGQS010000005.1	AUGUSTUS	CDS	432843	433575	.	-	2	ID=g156.t1.cds;Parent=g156.t1
CAIGQS010000005.1	AUGUSTUS	CDS	438078	438162	.	-	0	ID=g156.t1.cds;Parent=g156.t1
CAIGQS010000005.1	AUGUSTUS	start_codon	438160	438162	.	-	0	Parent=g156.t1
CAIGQS010000005.1	AUGUSTUS	protein_match	432614	432680	4.13	-	1	ID=pp.g156.t1.fz_znf;Target=fz_znf 174 196;Target_start=99;
CAIGQS010000005.1	AUGUSTUS	protein_match	432843	433363	5.36	-	0	ID=pp.g156.t1.fz_znf;Target=fz_znf 1 174;Target_start=99;
CAIGQS010000005.1	AUGUSTUS	protein_match	433421	433575	1.95	-	2	ID=pp.g156.t1.fz_linker;Target=fz_linker 1 52;Target_start=28;
CAIGQS010000005.1	AUGUSTUS	protein_match	438078	438078	1	-	0	ID=pp.g156.t1.fz_linker;Target=fz_linker 1 1;Target_start=28;
CAIGQS010000005.1	AUGUSTUS	protein_match	438079	438162	9.18	-	0	ID=pp.g156.t1.fz_finz;Target=fz_finz 1 28;Target_start=0;
CAIGQS010000005.1	AUGUSTUS	interblock_region	432596	432613	.	-	0	ID=pp.g156.t1.iBR3
CAIGQS010000005.1	AUGUSTUS	interblock_region	433364	433420	.	-	0	ID=pp.g156.t1.iBR2
# protein sequence = [MAFIKEESEDVKIEETFRVKQEDLQEQTDLMVLKEETHQWKEMEEKHQEITTDEKPTLTSSTRRPRKSKSECNFSGKQ
# SIKSFSQKPNLDVHIRVHTGEKTYTCEQFGKRFGQKQGFKTQMRIHTGERPYTCQQCGKSFYCAGNFTAHRKIHTGEKPYTCQQCGKSFSHSGNLAVH
# MRIHTGEKPYSCPQCGKSFKQNGTLEVHMRTHNGERSFTCTQCGKSFAQKINLDIHMRIHTGEKPYTCTECGKSFTSKSALNYHIISHGEKPFACTHE
# CGKDFKYKRSLRTHMKRHNGEQSPQN]
# sequence of block fz_znf       99 [KTYTCEQFGKRFGQKQGFKTQMRIHTGERPYTCQQCGKSFYCAGNFTAHRKIHTGEKPYTCQQCGKSFSHSGNLAVHMRIHTGEKPYSCPQCGKSFKQNGTLEVHMRTHNGERSFTCTQCGKSFAQKINLDIHMRIHTGEKPYTCTECGKSFTSKSALNYHIISHGEKPFACTHECGKDFKYKRSLRTHMKRHNGE] 295
# sequence of block fz_linker    28 [DLMVLKEETHQWKEMEEKHQEITTDEKPTLTSSTRRPRKSKSECNFSGKQSI] 80
# sequence of block fz_finz       0 [MAFIKEESEDVKIEETFRVKQEDLQEQT] 28
# Evidence for and against this transcript:
# % of transcript supported by hints (any source): 0
# CDS exons: 0/3
# CDS introns: 0/2
# 5'UTR exons and introns: 0/0
# 3'UTR exons and introns: 0/0
# hint groups fully obeyed: 9
#     RM:   9
# incompatible hint groups: 3
#     RM:   3
# end gene g156
###
# start gene g157
CAIGQS010000005.1	AUGUSTUS	gene	442770	445865	1	-	.	ID=g157
CAIGQS010000005.1	AUGUSTUS	transcript	442770	445865	.	-	.	ID=g157.t1;Parent=g157
CAIGQS010000005.1	AUGUSTUS	stop_codon	442770	442772	.	-	0	Parent=g157.t1
CAIGQS010000005.1	AUGUSTUS	CDS	442773	443383	.	-	2	ID=g157.t1.cds;Parent=g157.t1
CAIGQS010000005.1	AUGUSTUS	CDS	443464	443672	.	-	1	ID=g157.t1.cds;Parent=g157.t1
CAIGQS010000005.1	AUGUSTUS	CDS	443779	443982	.	-	1	ID=g157.t1.cds;Parent=g157.t1
CAIGQS010000005.1	AUGUSTUS	CDS	444063	444211	.	-	0	ID=g157.t1.cds;Parent=g157.t1
CAIGQS010000005.1	AUGUSTUS	CDS	444298	444390	.	-	0	ID=g157.t1.cds;Parent=g157.t1
CAIGQS010000005.1	AUGUSTUS	CDS	444468	444834	.	-	1	ID=g157.t1.cds;Parent=g157.t1
CAIGQS010000005.1	AUGUSTUS	CDS	444940	445097	.	-	0	ID=g157.t1.cds;Parent=g157.t1
CAIGQS010000005.1	AUGUSTUS	CDS	445172	445319	.	-	1	ID=g157.t1.cds;Parent=g157.t1
CAIGQS010000005.1	AUGUSTUS	CDS	445425	445604	.	-	1	ID=g157.t1.cds;Parent=g157.t1
CAIGQS010000005.1	AUGUSTUS	CDS	445726	445865	.	-	0	ID=g157.t1.cds;Parent=g157.t1
CAIGQS010000005.1	AUGUSTUS	start_codon	445863	445865	.	-	0	Parent=g157.t1
# protein sequence = [MRNSTEAEIQAVVLEAKKELSEFSRRGRFWEFGKICDILDSTNPLARMIAEMQSKGLVINNLPSVLPEPTRSSTSSVP
# QSSGEGAEGPVEPSNEPTSDESSGEYYQSTGGPMWTSSVRVEMVKKGLYNKHSIDHPLLAGFNKDLHTDPGHKNSRQVVETVSRFLHYMDPTEPNLMF
# VRQVEKVREYFNILSDTKLSKWTVFNYCKSLRRFMTYIITSTDIRHNNPSLFQDCESFMDVLYGIQSGMTKKESMEVTGKKSEFGYGKEILPKDCLAV
# LEAAFKDFQAVICKMQGPGAITGDCLTKNERLLILYYLETVIMLKLLQRPAVVTHMTVEDWEGRSRIENGVCVAVKEHKVPLSHEQELWFNLYFNEVR
# PVMLQENRNGDDVAVDSFFVSSSGRSIYNPSNDLKRLQDKYSLPSVTYGDAQRAFEAAAQNLSEVERNVVGRLFGYKPETAKRNYMRRTSSDVFLALS
# VLDQLAGKTRQGSRRASCPEMRVDEQTAYKTLEQSCPVTLEGPPPKRARRNELCGSEHERHCYDRWRSEQFKLREQHALEQFAGQQPSESKIKRWMDK
# QGWTSNVPQAAVVLKQWKPIARLDLVMDSSFVHKMIFSQRWKGLTVRPVPDKGDGVFTKRPFQIGEVVCEYHGQLVSHEDGMAIASTGGIKAGHLFFY
# KNKQHEAMCIDAHEESCQCHPMKFNYGRLIHHSSKRANIRPRLYVLNDRDIILFIATKDILSDEELLYDYGSKRRSFAGKGLELDWM]
# Evidence for and against this transcript:
# % of transcript supported by hints (any source): 0
# CDS exons: 0/10
# CDS introns: 0/9
# 5'UTR exons and introns: 0/0
# 3'UTR exons and introns: 0/0
# hint groups fully obeyed: 5
#     RM:   5
# incompatible hint groups: 4
#     RM:   4
# end gene g157
###
#
# ----- prediction on sequence number 80 (length = 30071, name = CAIGQS010000005.1:516171-546242) -----
#
# Predicted genes for sequence number 80 on both strands
# start gene g158
CAIGQS010000005.1	AUGUSTUS	gene	516376	527835	1	+	.	ID=g158
CAIGQS010000005.1	AUGUSTUS	transcript	516376	527835	.	+	.	ID=g158.t1;Parent=g158
CAIGQS010000005.1	AUGUSTUS	start_codon	516376	516378	.	+	0	Parent=g158.t1
CAIGQS010000005.1	AUGUSTUS	CDS	516376	516600	.	+	0	ID=g158.t1.cds;Parent=g158.t1
CAIGQS010000005.1	AUGUSTUS	CDS	516766	516910	.	+	0	ID=g158.t1.cds;Parent=g158.t1
CAIGQS010000005.1	AUGUSTUS	CDS	517015	517282	.	+	2	ID=g158.t1.cds;Parent=g158.t1
CAIGQS010000005.1	AUGUSTUS	CDS	525112	525336	.	+	1	ID=g158.t1.cds;Parent=g158.t1
CAIGQS010000005.1	AUGUSTUS	CDS	525453	525632	.	+	1	ID=g158.t1.cds;Parent=g158.t1
CAIGQS010000005.1	AUGUSTUS	CDS	525738	525885	.	+	1	ID=g158.t1.cds;Parent=g158.t1
CAIGQS010000005.1	AUGUSTUS	CDS	525959	526116	.	+	0	ID=g158.t1.cds;Parent=g158.t1
CAIGQS010000005.1	AUGUSTUS	CDS	526222	526588	.	+	1	ID=g158.t1.cds;Parent=g158.t1
CAIGQS010000005.1	AUGUSTUS	CDS	526666	526758	.	+	0	ID=g158.t1.cds;Parent=g158.t1
CAIGQS010000005.1	AUGUSTUS	CDS	526849	526997	.	+	0	ID=g158.t1.cds;Parent=g158.t1
CAIGQS010000005.1	AUGUSTUS	CDS	527078	527281	.	+	1	ID=g158.t1.cds;Parent=g158.t1
CAIGQS010000005.1	AUGUSTUS	CDS	527389	527597	.	+	1	ID=g158.t1.cds;Parent=g158.t1
CAIGQS010000005.1	AUGUSTUS	CDS	527678	527832	.	+	2	ID=g158.t1.cds;Parent=g158.t1
CAIGQS010000005.1	AUGUSTUS	stop_codon	527833	527835	.	+	0	Parent=g158.t1
# protein sequence = [MELNRASLKVTGQPKYPALHITSRDTGERFGLQYVEPGCRPVPLDFDKHKGSKGDQDVEMQEESSSGFKFSFPSQECL
# EESSAETSHAAKPETTPQTVIFHQFATPSPMTVKEHLSDEILLDKELPSTSPLPLAASPCAPRTGPIKTGGRVFVLDHNRWTDHMRNTIDGLLAKHHG
# SKDLLSKVDAEYAAMVQSACTDPNSLLHSTTKQHISRSLQNRMYFLCPVCKKAPHSLPGHLRKVCMRNSTEAEIQAVVLEAKKELSEFSRRGRFWEFG
# KICDILDSTNPLARMIAEMQSKGLVINNLPSVLPEPTRSSTSSVPQSSGEGAESPVEPSNEPFSDESSGEYYQSTGGPMWTSSVRVEMVKKGLYNKHS
# IDHPLLAGFNKDLHTDPGHKNSRQVVETVSRFLHYMDPTEPNLMFVQQVEKVREYFNILSDTKLSKWTVFNYCKSLRRFMTYIISSTDVRHNNPSLFQ
# DCESFMDVLYGIQSGMTKKESMEVTGKKSEFGYGKEILPKDCLAVLEAALKDFQAVICKMQGPGAITGDCLSKNERLLVLYYLEAVIMLKLLQRPAVV
# THMTVEDWEGRSRIENGVCVAVKEHKVPLSHEQELWFNLYFNEVRPVMLQENRTGDDVAVDSFFVSSSGRSIYNPSNDLKRLQDKYSLPSVTYGDAQR
# AFEAAAQNLSEVERNVVGRLFGYKPETAKRNYMRRTSSDVFLALSVIDQLAGKTRQGSSRASCRETMIDEQTAYTTLEQFCPVSLEGPPPKRARRNEL
# CGSEHERHCYDRWRSEQLKLREQHALEHFAGQQPSESKIKRWIDKQGWTSNVPQAAVVLKQWKPVARLDLVMDSSYEH]
# Evidence for and against this transcript:
# % of transcript supported by hints (any source): 0
# CDS exons: 0/13
# CDS introns: 0/12
# 5'UTR exons and introns: 0/0
# 3'UTR exons and introns: 0/0
# hint groups fully obeyed: 52
#     RM:  52
# incompatible hint groups: 2
#     RM:   2
# end gene g158
###
#
# ----- prediction on sequence number 81 (length = 30083, name = CAIGQS010000005.1:647942-678025) -----
#
# Predicted genes for sequence number 81 on both strands
# (none)
#
# ----- prediction on sequence number 82 (length = 30083, name = CAIGQS010000005.1:778886-808969) -----
#
# Predicted genes for sequence number 82 on both strands
# start gene g159
CAIGQS010000005.1	AUGUSTUS	gene	793886	804906	1	+	.	ID=g159
CAIGQS010000005.1	AUGUSTUS	transcript	793886	804906	.	+	.	ID=g159.t1;Parent=g159
CAIGQS010000005.1	AUGUSTUS	start_codon	793886	793888	.	+	0	Parent=g159.t1
CAIGQS010000005.1	AUGUSTUS	CDS	793886	793970	.	+	0	ID=g159.t1.cds;Parent=g159.t1
CAIGQS010000005.1	AUGUSTUS	CDS	800543	800599	.	+	2	ID=g159.t1.cds;Parent=g159.t1
CAIGQS010000005.1	AUGUSTUS	CDS	804194	804903	.	+	2	ID=g159.t1.cds;Parent=g159.t1
CAIGQS010000005.1	AUGUSTUS	stop_codon	804904	804906	.	+	0	Parent=g159.t1
CAIGQS010000005.1	AUGUSTUS	protein_match	793886	793969	8.18	+	0	ID=pp.g159.t1.fz_finz;Target=fz_finz 1 28;Target_start=0;
CAIGQS010000005.1	AUGUSTUS	protein_match	793970	793970	1	+	0	ID=pp.g159.t1.fz_linker;Target=fz_linker 1 1;Target_start=28;
CAIGQS010000005.1	AUGUSTUS	protein_match	800543	800599	1.08	+	1	ID=pp.g159.t1.fz_linker;Target=fz_linker 1 20;Target_start=27;
CAIGQS010000005.1	AUGUSTUS	protein_match	804194	804291	1.08	+	2	ID=pp.g159.t1.fz_linker;Target=fz_linker 20 52;Target_start=28;
CAIGQS010000005.1	AUGUSTUS	protein_match	804298	804885	7.11	+	0	ID=pp.g159.t1.fz_znf;Target=fz_znf 1 196;Target_start=82;
CAIGQS010000005.1	AUGUSTUS	interblock_region	804292	804297	.	+	0	ID=pp.g159.t1.iBR2
CAIGQS010000005.1	AUGUSTUS	interblock_region	804886	804906	.	+	0	ID=pp.g159.t1.iBR3
# protein sequence = [MAFIKEESEDVKIEVTFRVKHEDLQEQTVLFRLHIENNKLALAKDAKYLIEENEGNKEEEHHVKIEEKKHLQTDGILK
# RRDKNPFTCTQCGKSFERKGHLKIHMRIHTGEKPFTCTQCGKSFNQSSHLNLHMRIHTGEKPFTCTHCGRSFSQSSNLNLHMRSHTGEKPFTCTQCGK
# SYSQSSSLNKHMRIHTGKKPFTCTQCRKSFNYSSHLNQHMRIHTGEKPFTCTQCGRSFSHSSSLNLHVRIHTGEKPYTCTQCGKSFSRSSSLNLHMMI
# HTEEKPFTCT]
# sequence of block fz_finz       0 [MAFIKEESEDVKIEVTFRVKHEDLQEQT] 28
# sequence of block fz_linker    28 [VLFRLHIENNKLALAKDAKYLIEENEGNKEEEHHVKIEEKKHLQTDGILKRR] 80
# sequence of block fz_znf       82 [NPFTCTQCGKSFERKGHLKIHMRIHTGEKPFTCTQCGKSFNQSSHLNLHMRIHTGEKPFTCTHCGRSFSQSSNLNLHMRSHTGEKPFTCTQCGKSYSQSSSLNKHMRIHTGKKPFTCTQCRKSFNYSSHLNQHMRIHTGEKPFTCTQCGRSFSHSSSLNLHVRIHTGEKPYTCTQCGKSFSRSSSLNLHMMIHTEE] 278
# Evidence for and against this transcript:
# % of transcript supported by hints (any source): 0
# CDS exons: 0/3
# CDS introns: 0/2
# 5'UTR exons and introns: 0/0
# 3'UTR exons and introns: 0/0
# hint groups fully obeyed: 51
#     RM:  51
# incompatible hint groups: 4
#     RM:   4
# end gene g159
###
#
# ----- prediction on sequence number 83 (length = 30083, name = CAIGQS010000005.1:924150-954233) -----
#
# Predicted genes for sequence number 83 on both strands
# start gene g160
CAIGQS010000005.1	AUGUSTUS	gene	931185	939233	1	-	.	ID=g160
CAIGQS010000005.1	AUGUSTUS	transcript	931185	939233	.	-	.	ID=g160.t1;Parent=g160
CAIGQS010000005.1	AUGUSTUS	stop_codon	931185	931187	.	-	0	Parent=g160.t1
CAIGQS010000005.1	AUGUSTUS	CDS	931188	932272	.	-	2	ID=g160.t1.cds;Parent=g160.t1
CAIGQS010000005.1	AUGUSTUS	CDS	939149	939233	.	-	0	ID=g160.t1.cds;Parent=g160.t1
CAIGQS010000005.1	AUGUSTUS	start_codon	939231	939233	.	-	0	Parent=g160.t1
CAIGQS010000005.1	AUGUSTUS	protein_match	931449	932036	6.69	-	0	ID=pp.g160.t1.fz_znf;Target=fz_znf 1 196;Target_start=107;
CAIGQS010000005.1	AUGUSTUS	protein_match	932118	932272	1.72	-	2	ID=pp.g160.t1.fz_linker;Target=fz_linker 1 52;Target_start=28;
CAIGQS010000005.1	AUGUSTUS	protein_match	939149	939149	1	-	0	ID=pp.g160.t1.fz_linker;Target=fz_linker 1 1;Target_start=28;
CAIGQS010000005.1	AUGUSTUS	protein_match	939150	939233	9.18	-	0	ID=pp.g160.t1.fz_finz;Target=fz_finz 1 28;Target_start=0;
CAIGQS010000005.1	AUGUSTUS	interblock_region	931185	931448	.	-	0	ID=pp.g160.t1.iBR3
CAIGQS010000005.1	AUGUSTUS	interblock_region	932037	932117	.	-	0	ID=pp.g160.t1.iBR2
# protein sequence = [MAFIKEESEDVKIEETFRVKQEDLQEQTDLRLLKEETHQENEIEEKRQFEKPQEVMTDEKPTLTKKTSSRVRPRKSKS
# RCNFTCHQCGNCFSRKHNLQLHMRIHTGEKPFSCKQCGKSFSHKSNLNVHMRVHTGEKPYTCEQCGESFAKIYNFKAHMRFHTGERPYTCQQCGKSFY
# NTVNLAMHMRIHSGERKYKCQQCGKSFYHAGNFAGHMTIHTGERPYSCPQCGKSFKQKSNLKKHMRTHKGERSFTCTQCGKSFAQKQNLDVHMRIHTG
# EKPYTCTECGKSFTCKSTLKHHMRTHTGEKPFPCARCGKSFTTKASLMNHMDGHTGTIVFTCDQCGKSFTRKDSFKKHMKTHSGEDRFRCSECGKGFK
# HKRSLSTHLKLHNGEQSA]
# sequence of block fz_znf      107 [KPFSCKQCGKSFSHKSNLNVHMRVHTGEKPYTCEQCGESFAKIYNFKAHMRFHTGERPYTCQQCGKSFYNTVNLAMHMRIHSGERKYKCQQCGKSFYHAGNFAGHMTIHTGERPYSCPQCGKSFKQKSNLKKHMRTHKGERSFTCTQCGKSFAQKQNLDVHMRIHTGEKPYTCTECGKSFTCKSTLKHHMRTHTGE] 303
# sequence of block fz_linker    28 [DLRLLKEETHQENEIEEKRQFEKPQEVMTDEKPTLTKKTSSRVRPRKSKSRC] 80
# sequence of block fz_finz       0 [MAFIKEESEDVKIEETFRVKQEDLQEQT] 28
# Evidence for and against this transcript:
# % of transcript supported by hints (any source): 0
# CDS exons: 0/2
# CDS introns: 0/1
# 5'UTR exons and introns: 0/0
# 3'UTR exons and introns: 0/0
# hint groups fully obeyed: 31
#     RM:  31
# incompatible hint groups: 3
#     RM:   3
# end gene g160
###
# start gene g161
CAIGQS010000005.1	AUGUSTUS	gene	942309	945169	1	-	.	ID=g161
CAIGQS010000005.1	AUGUSTUS	transcript	942309	945169	.	-	.	ID=g161.t1;Parent=g161
CAIGQS010000005.1	AUGUSTUS	stop_codon	942309	942311	.	-	0	Parent=g161.t1
CAIGQS010000005.1	AUGUSTUS	CDS	942312	942442	.	-	2	ID=g161.t1.cds;Parent=g161.t1
CAIGQS010000005.1	AUGUSTUS	CDS	942515	942677	.	-	0	ID=g161.t1.cds;Parent=g161.t1
CAIGQS010000005.1	AUGUSTUS	CDS	943790	943883	.	-	1	ID=g161.t1.cds;Parent=g161.t1
CAIGQS010000005.1	AUGUSTUS	CDS	943973	944109	.	-	0	ID=g161.t1.cds;Parent=g161.t1
CAIGQS010000005.1	AUGUSTUS	CDS	944326	944414	.	-	2	ID=g161.t1.cds;Parent=g161.t1
CAIGQS010000005.1	AUGUSTUS	CDS	944561	944695	.	-	2	ID=g161.t1.cds;Parent=g161.t1
CAIGQS010000005.1	AUGUSTUS	CDS	945076	945169	.	-	0	ID=g161.t1.cds;Parent=g161.t1
CAIGQS010000005.1	AUGUSTUS	start_codon	945167	945169	.	-	0	Parent=g161.t1
# protein sequence = [MLVQMECKGNLKWIRIPVKNDCFDFFEFIKEAKFNLLHGGNVVLKDSAGVDVDADIFDELVRTSKVSFKILDCDTADN
# VPQAETYFSELWCPESSFSSESESFDTTLVHAALHSKPEGSDILKEYERTKSLSDKTRRKLVNILVADMVETHGRIPPVSICVSYALGIITLFPNLKD
# KFSPTGYIDQDFTMLFGDDISSKFIAKWPTFYKPRIIADCKKLHHGAHVDEVLSTLEESDYGWDSDVAAILLLLHLLPPTVKGRKTGKISATEAADHV
# VKFMKVK]
# Evidence for and against this transcript:
# % of transcript supported by hints (any source): 0
# CDS exons: 0/7
# CDS introns: 0/6
# 5'UTR exons and introns: 0/0
# 3'UTR exons and introns: 0/0
# hint groups fully obeyed: 7
#     RM:   7
# incompatible hint groups: 2
#     RM:   2
# end gene g161
###
#
# ----- prediction on sequence number 84 (length = 30083, name = CAIGQS010000005.1:987340-1017423) -----
#
# Predicted genes for sequence number 84 on both strands
# start gene g162
CAIGQS010000005.1	AUGUSTUS	gene	1002340	1016330	1	+	.	ID=g162
CAIGQS010000005.1	AUGUSTUS	transcript	1002340	1016330	.	+	.	ID=g162.t1;Parent=g162
CAIGQS010000005.1	AUGUSTUS	start_codon	1002340	1002342	.	+	0	Parent=g162.t1
CAIGQS010000005.1	AUGUSTUS	CDS	1002340	1002424	.	+	0	ID=g162.t1.cds;Parent=g162.t1
CAIGQS010000005.1	AUGUSTUS	CDS	1002594	1002613	.	+	2	ID=g162.t1.cds;Parent=g162.t1
CAIGQS010000005.1	AUGUSTUS	CDS	1011833	1011884	.	+	0	ID=g162.t1.cds;Parent=g162.t1
CAIGQS010000005.1	AUGUSTUS	CDS	1015600	1016327	.	+	2	ID=g162.t1.cds;Parent=g162.t1
CAIGQS010000005.1	AUGUSTUS	stop_codon	1016328	1016330	.	+	0	Parent=g162.t1
CAIGQS010000005.1	AUGUSTUS	protein_match	1002340	1002423	9.18	+	0	ID=pp.g162.t1.fz_finz;Target=fz_finz 1 28;Target_start=0;
CAIGQS010000005.1	AUGUSTUS	protein_match	1002424	1002424	1	+	0	ID=pp.g162.t1.fz_linker;Target=fz_linker 1 1;Target_start=28;
CAIGQS010000005.1	AUGUSTUS	protein_match	1002594	1002613	0.82	+	1	ID=pp.g162.t1.fz_linker;Target=fz_linker 1 8;Target_start=27;
CAIGQS010000005.1	AUGUSTUS	protein_match	1011833	1011884	0.883	+	2	ID=pp.g162.t1.fz_linker;Target=fz_linker 8 25;Target_start=27;
CAIGQS010000005.1	AUGUSTUS	protein_match	1015600	1015682	1.14	+	2	ID=pp.g162.t1.fz_linker;Target=fz_linker 25 52;Target_start=28;
CAIGQS010000005.1	AUGUSTUS	protein_match	1015704	1016291	6.85	+	0	ID=pp.g162.t1.fz_znf;Target=fz_znf 1 196;Target_start=87;
CAIGQS010000005.1	AUGUSTUS	interblock_region	1015683	1015703	.	+	0	ID=pp.g162.t1.iBR2
CAIGQS010000005.1	AUGUSTUS	interblock_region	1016292	1016330	.	+	0	ID=pp.g162.t1.iBR3
# protein sequence = [MAFIKEESEDVKIEETFRVKQEDLQEQTVLVLLLFESYSACRRSLFLWSSSEDLIEENEGSKEEEHHVKTEEEKHLQT
# DGILKRRDKNCFTCTQCGKSFSRSSHLNEHMRIHTGEKPFTCTQCGMSFTQSSSLNHHMKIHTGEKPFTCAQCGKSFSRSSSLSQHMRIHTGEKPFTC
# TQCGKSFNCSSHLNQHTRIHTGEKPFTCTQCGKSFSCSSHLNKHMRIHTGEKPFTCIQCGKTFSQSSNLNQHMRIHTGEKPFTCTQCGKSFNCSSHLN
# QHMRETIHLHLSWGYTGLFFS]
# sequence of block fz_finz       0 [MAFIKEESEDVKIEETFRVKQEDLQEQT] 28
# sequence of block fz_linker    28 [VLVLLLFESYSACRRSLFLWSSSEDLIEENEGSKEEEHHVKTEEEKHLQTDG] 80
# sequence of block fz_znf       87 [NCFTCTQCGKSFSRSSHLNEHMRIHTGEKPFTCTQCGMSFTQSSSLNHHMKIHTGEKPFTCAQCGKSFSRSSSLSQHMRIHTGEKPFTCTQCGKSFNCSSHLNQHTRIHTGEKPFTCTQCGKSFSCSSHLNKHMRIHTGEKPFTCIQCGKTFSQSSNLNQHMRIHTGEKPFTCTQCGKSFNCSSHLNQHMRETIHL] 283
# Evidence for and against this transcript:
# % of transcript supported by hints (any source): 0
# CDS exons: 0/4
# CDS introns: 0/3
# 5'UTR exons and introns: 0/0
# 3'UTR exons and introns: 0/0
# hint groups fully obeyed: 55
#     RM:  55
# incompatible hint groups: 5
#     RM:   5
# end gene g162
###
#
# ----- prediction on sequence number 85 (length = 63611, name = CAIGQS010000005.1:1079041-1142652) -----
#
# Predicted genes for sequence number 85 on both strands
# start gene g163
CAIGQS010000005.1	AUGUSTUS	gene	1094041	1104643	1	+	.	ID=g163
CAIGQS010000005.1	AUGUSTUS	transcript	1094041	1104643	.	+	.	ID=g163.t1;Parent=g163
CAIGQS010000005.1	AUGUSTUS	start_codon	1094041	1094043	.	+	0	Parent=g163.t1
CAIGQS010000005.1	AUGUSTUS	CDS	1094041	1094125	.	+	0	ID=g163.t1.cds;Parent=g163.t1
CAIGQS010000005.1	AUGUSTUS	CDS	1097699	1097714	.	+	2	ID=g163.t1.cds;Parent=g163.t1
CAIGQS010000005.1	AUGUSTUS	CDS	1102442	1102527	.	+	1	ID=g163.t1.cds;Parent=g163.t1
CAIGQS010000005.1	AUGUSTUS	CDS	1103778	1104455	.	+	2	ID=g163.t1.cds;Parent=g163.t1
CAIGQS010000005.1	AUGUSTUS	CDS	1104585	1104640	.	+	2	ID=g163.t1.cds;Parent=g163.t1
CAIGQS010000005.1	AUGUSTUS	stop_codon	1104641	1104643	.	+	0	Parent=g163.t1
CAIGQS010000005.1	AUGUSTUS	protein_match	1094041	1094124	8.85	+	0	ID=pp.g163.t1.fz_finz;Target=fz_finz 1 28;Target_start=0;
CAIGQS010000005.1	AUGUSTUS	protein_match	1094125	1094125	1	+	0	ID=pp.g163.t1.fz_linker;Target=fz_linker 1 1;Target_start=28;
CAIGQS010000005.1	AUGUSTUS	protein_match	1097699	1097714	1.65	+	1	ID=pp.g163.t1.fz_linker;Target=fz_linker 1 6;Target_start=27;
CAIGQS010000005.1	AUGUSTUS	protein_match	1102442	1102527	1.08	+	0	ID=pp.g163.t1.fz_linker;Target=fz_linker 7 35;Target_start=27;
CAIGQS010000005.1	AUGUSTUS	protein_match	1103778	1103830	1.24	+	2	ID=pp.g163.t1.fz_linker;Target=fz_linker 35 52;Target_start=28;
CAIGQS010000005.1	AUGUSTUS	protein_match	1103882	1104455	5.64	+	0	ID=pp.g163.t1.fz_znf;Target=fz_znf 1 192;Target_start=97;
CAIGQS010000005.1	AUGUSTUS	protein_match	1104585	1104598	1.3	+	2	ID=pp.g163.t1.fz_znf;Target=fz_znf 192 196;Target_start=97;
CAIGQS010000005.1	AUGUSTUS	interblock_region	1103831	1103881	.	+	0	ID=pp.g163.t1.iBR2
CAIGQS010000005.1	AUGUSTUS	interblock_region	1104599	1104643	.	+	0	ID=pp.g163.t1.iBR3
# protein sequence = [MAFIKEESEDVKIEETFTVKQEDLQEQTGAMMLIQLSKVKLFLSQRNFETVIHAFITTRLDYYLIEENEESKEEEHHV
# KIEEKTHLQTDGILKRRDKNRFTCTQCGKSFGRKCDLKIHMRIHTGEKPFTCTQCGKSFNHISALSRHKKIHTGEKPFTCTQCGKSFNQSSNLNHHMK
# IHNGEKPFTCTQCGKSFNQSSNLNHHMRIHTGEKPFTCTQCGKSFNQSSSLNLHMRIHTGEKPFTCTQCGKSFNGSSNLNKHMKTHTGEKPFTCTQSF
# NRSANPNEHMKIRTVNTSENTKEDLHWRETVQI]
# sequence of block fz_finz       0 [MAFIKEESEDVKIEETFTVKQEDLQEQT] 28
# sequence of block fz_linker    28 [GAMMLIQLSKVKLFLSQRNFETVIHAFITTRLDYYLIEENEESKEEEHHVKI] 80
# sequence of block fz_znf       97 [NRFTCTQCGKSFGRKCDLKIHMRIHTGEKPFTCTQCGKSFNHISALSRHKKIHTGEKPFTCTQCGKSFNQSSNLNHHMKIHNGEKPFTCTQCGKSFNQSSNLNHHMRIHTGEKPFTCTQCGKSFNQSSSLNLHMRIHTGEKPFTCTQCGKSFNGSSNLNKHMKTHTGEKPFTCTQSFNRSANPNEHMKIRTVNTSE] 293
# Evidence for and against this transcript:
# % of transcript supported by hints (any source): 0
# CDS exons: 0/5
# CDS introns: 0/4
# 5'UTR exons and introns: 0/0
# 3'UTR exons and introns: 0/0
# hint groups fully obeyed: 36
#     RM:  36
# incompatible hint groups: 2
#     RM:   2
# end gene g163
###
# start gene g164
CAIGQS010000005.1	AUGUSTUS	gene	1112875	1118223	1	-	.	ID=g164
CAIGQS010000005.1	AUGUSTUS	transcript	1112875	1118223	.	-	.	ID=g164.t1;Parent=g164
CAIGQS010000005.1	AUGUSTUS	stop_codon	1112875	1112877	.	-	0	Parent=g164.t1
CAIGQS010000005.1	AUGUSTUS	CDS	1112878	1113953	.	-	2	ID=g164.t1.cds;Parent=g164.t1
CAIGQS010000005.1	AUGUSTUS	CDS	1118139	1118223	.	-	0	ID=g164.t1.cds;Parent=g164.t1
CAIGQS010000005.1	AUGUSTUS	start_codon	1118221	1118223	.	-	0	Parent=g164.t1
CAIGQS010000005.1	AUGUSTUS	protein_match	1113145	1113732	6.37	-	0	ID=pp.g164.t1.fz_znf;Target=fz_znf 1 196;Target_start=102;
CAIGQS010000005.1	AUGUSTUS	protein_match	1113799	1113953	1.75	-	2	ID=pp.g164.t1.fz_linker;Target=fz_linker 1 52;Target_start=28;
CAIGQS010000005.1	AUGUSTUS	protein_match	1118139	1118139	1	-	0	ID=pp.g164.t1.fz_linker;Target=fz_linker 1 1;Target_start=28;
CAIGQS010000005.1	AUGUSTUS	protein_match	1118140	1118223	9.18	-	0	ID=pp.g164.t1.fz_finz;Target=fz_finz 1 28;Target_start=0;
CAIGQS010000005.1	AUGUSTUS	interblock_region	1112875	1113144	.	-	0	ID=pp.g164.t1.iBR3
CAIGQS010000005.1	AUGUSTUS	interblock_region	1113733	1113798	.	-	0	ID=pp.g164.t1.iBR2
# protein sequence = [MAFIKEESEDVKIEETFRVKQEDLQEQTGLMVRKKETQQRNEMEEKHQDIMTDEKPTLTNKTSSRGRPRKSKSRCNFT
# CDQCGNRFSRKHNLQLHMRIHTGEKPFSCKECGKSFSQKPNLDVHMRIHTGEKPYTCEQCGESFAKIYDFKVHMRIHTGERPYTCQQCGKSFYNTGNL
# AVHMRIHTGERPYTCQQCGKSFSQAGNLAAHMRIHTGEEPYSCPQCGKSFRYNGTLEVHMRTHNGGRNFTCTQCGKSFAHKQNLGVHMRIHTGEKPYT
# CTECGKSFPYKCTLNYHMISHAGEKPFACVRCGKSFTTKASLMNHMNGHTGTIVFTCNQCGKGLARKDYIKEHMKTHSGEDCFSCSECGKGFKHKRSL
# STHMKLHNGEQSPQN]
# sequence of block fz_znf      102 [KPFSCKECGKSFSQKPNLDVHMRIHTGEKPYTCEQCGESFAKIYDFKVHMRIHTGERPYTCQQCGKSFYNTGNLAVHMRIHTGERPYTCQQCGKSFSQAGNLAAHMRIHTGEEPYSCPQCGKSFRYNGTLEVHMRTHNGGRNFTCTQCGKSFAHKQNLGVHMRIHTGEKPYTCTECGKSFPYKCTLNYHMISHAGE] 298
# sequence of block fz_linker    28 [GLMVRKKETQQRNEMEEKHQDIMTDEKPTLTNKTSSRGRPRKSKSRCNFTCD] 80
# sequence of block fz_finz       0 [MAFIKEESEDVKIEETFRVKQEDLQEQT] 28
# Evidence for and against this transcript:
# % of transcript supported by hints (any source): 0
# CDS exons: 0/2
# CDS introns: 0/1
# 5'UTR exons and introns: 0/0
# 3'UTR exons and introns: 0/0
# hint groups fully obeyed: 18
#     RM:  18
# incompatible hint groups: 4
#     RM:   4
# end gene g164
###
# start gene g165
CAIGQS010000005.1	AUGUSTUS	gene	1123597	1126588	1	+	.	ID=g165
CAIGQS010000005.1	AUGUSTUS	transcript	1123597	1126588	.	+	.	ID=g165.t1;Parent=g165
CAIGQS010000005.1	AUGUSTUS	start_codon	1123597	1123599	.	+	0	Parent=g165.t1
CAIGQS010000005.1	AUGUSTUS	CDS	1123597	1124738	.	+	0	ID=g165.t1.cds;Parent=g165.t1
CAIGQS010000005.1	AUGUSTUS	CDS	1126582	1126585	.	+	1	ID=g165.t1.cds;Parent=g165.t1
CAIGQS010000005.1	AUGUSTUS	stop_codon	1126586	1126588	.	+	0	Parent=g165.t1
# protein sequence = [MANRHTAENLTAKLVDAVETWGLDGKVSACVHDNARNIVAANSPGRVNWDSVPCFAHTLQLAVNDGFNVFVHRVIAAA
# GRLVRHFNHSTPASKALEAKQEQMQLSKHHLIQSCKTRWNSVCDMFERLLEQRWAITAVLSDRTVTKMQDARTLEMRDEYWHIMAEIAPVLETLKCAT
# TVMSAEKNVSISNIYPITFSLLNTHLMRAEEDDIRVAEFKAKVRQSLSDRMGVDTDEFIAKPALIASLLDPRHKHLRYLAQVEKEAAKARLINMCSAL
# KTATGGDEKAASAGANSTQCSQSNAMMLLLGDDYATPQEDTGLPETEVAIYLRDNPPSLDMNPLDWWKANERRFPTLAILARRYLCIPGTSVPSETVF
# SAAGLTVNRL]
# Evidence for and against this transcript:
# % of transcript supported by hints (any source): 0
# CDS exons: 0/2
# CDS introns: 0/1
# 5'UTR exons and introns: 0/0
# 3'UTR exons and introns: 0/0
# hint groups fully obeyed: 13
#     RM:  13
# incompatible hint groups: 2
#     RM:   2
# end gene g165
###
# start gene g166
CAIGQS010000005.1	AUGUSTUS	gene	1127569	1134556	1	+	.	ID=g166
CAIGQS010000005.1	AUGUSTUS	transcript	1127569	1134556	.	+	.	ID=g166.t1;Parent=g166
CAIGQS010000005.1	AUGUSTUS	start_codon	1127569	1127571	.	+	0	Parent=g166.t1
CAIGQS010000005.1	AUGUSTUS	CDS	1127569	1127653	.	+	0	ID=g166.t1.cds;Parent=g166.t1
CAIGQS010000005.1	AUGUSTUS	CDS	1133571	1134553	.	+	2	ID=g166.t1.cds;Parent=g166.t1
CAIGQS010000005.1	AUGUSTUS	stop_codon	1134554	1134556	.	+	0	Parent=g166.t1
CAIGQS010000005.1	AUGUSTUS	protein_match	1127569	1127652	9.18	+	0	ID=pp.g166.t1.fz_finz;Target=fz_finz 1 28;Target_start=0;
CAIGQS010000005.1	AUGUSTUS	protein_match	1127653	1127653	1	+	0	ID=pp.g166.t1.fz_linker;Target=fz_linker 1 1;Target_start=28;
CAIGQS010000005.1	AUGUSTUS	protein_match	1133571	1133725	1.98	+	2	ID=pp.g166.t1.fz_linker;Target=fz_linker 1 52;Target_start=28;
CAIGQS010000005.1	AUGUSTUS	protein_match	1133792	1134379	5.99	+	0	ID=pp.g166.t1.fz_znf;Target=fz_znf 1 196;Target_start=102;
CAIGQS010000005.1	AUGUSTUS	interblock_region	1133726	1133791	.	+	0	ID=pp.g166.t1.iBR2
CAIGQS010000005.1	AUGUSTUS	interblock_region	1134380	1134556	.	+	0	ID=pp.g166.t1.iBR3
# protein sequence = [MAFIKEESEDVKIEETFRVKQEDLQEQTDLMVLKEETHQLNEMEEKHQDITTDEKPTLTKKTSSRGRPRKSKSRCNFS
# CKQCRKSFSQKSNLEIHMRIHTGERPYTCKKCGKSFYTTGNLTVHMIIHTGERPYICKQCGKSFYTTGNLAVHMRIHTGERPYTCKQCGKSFCTTGSL
# TAHMRIHTGEEPYSCPQCGKSYKQNGNLEVHMRIHTGERIFTCTQCGKRFSQKQNLGIHMRIHTGEKPYTCTECGKSFRCKSTLKHHMRTHTGEKPFP
# CTQCEKSFTNKTSLMNHIDGHTGTIVFTCDQCGKSLTRKDSIRKHMKTHSGEDHFRCSECGKSFKCKRSLSIHMKLHNGEQK]
# sequence of block fz_finz       0 [MAFIKEESEDVKIEETFRVKQEDLQEQT] 28
# sequence of block fz_linker    28 [DLMVLKEETHQLNEMEEKHQDITTDEKPTLTKKTSSRGRPRKSKSRCNFSCK] 80
# sequence of block fz_znf      102 [RPYTCKKCGKSFYTTGNLTVHMIIHTGERPYICKQCGKSFYTTGNLAVHMRIHTGERPYTCKQCGKSFCTTGSLTAHMRIHTGEEPYSCPQCGKSYKQNGNLEVHMRIHTGERIFTCTQCGKRFSQKQNLGIHMRIHTGEKPYTCTECGKSFRCKSTLKHHMRTHTGEKPFPCTQCEKSFTNKTSLMNHIDGHTGT] 298
# Evidence for and against this transcript:
# % of transcript supported by hints (any source): 0
# CDS exons: 0/2
# CDS introns: 0/1
# 5'UTR exons and introns: 0/0
# 3'UTR exons and introns: 0/0
# hint groups fully obeyed: 24
#     RM:  24
# incompatible hint groups: 3
#     RM:   3
# end gene g166
###
#
# ----- prediction on sequence number 86 (length = 30083, name = CAIGQS010000005.1:1162531-1192614) -----
#
# Predicted genes for sequence number 86 on both strands
# start gene g167
CAIGQS010000005.1	AUGUSTUS	gene	1170867	1177614	1	-	.	ID=g167
CAIGQS010000005.1	AUGUSTUS	transcript	1170867	1177614	.	-	.	ID=g167.t1;Parent=g167
CAIGQS010000005.1	AUGUSTUS	stop_codon	1170867	1170869	.	-	0	Parent=g167.t1
CAIGQS010000005.1	AUGUSTUS	CDS	1170870	1171606	.	-	2	ID=g167.t1.cds;Parent=g167.t1
CAIGQS010000005.1	AUGUSTUS	CDS	1177419	1177436	.	-	2	ID=g167.t1.cds;Parent=g167.t1
CAIGQS010000005.1	AUGUSTUS	CDS	1177530	1177614	.	-	0	ID=g167.t1.cds;Parent=g167.t1
CAIGQS010000005.1	AUGUSTUS	start_codon	1177612	1177614	.	-	0	Parent=g167.t1
CAIGQS010000005.1	AUGUSTUS	protein_match	1170882	1171469	3.56	-	0	ID=pp.g167.t1.fz_znf;Target=fz_znf 1 196;Target_start=80;
CAIGQS010000005.1	AUGUSTUS	protein_match	1171470	1171606	1.18	-	2	ID=pp.g167.t1.fz_linker;Target=fz_linker 7 52;Target_start=28;
CAIGQS010000005.1	AUGUSTUS	protein_match	1177419	1177436	1.38	-	2	ID=pp.g167.t1.fz_linker;Target=fz_linker 1 7;Target_start=28;
CAIGQS010000005.1	AUGUSTUS	protein_match	1177530	1177530	1	-	0	ID=pp.g167.t1.fz_linker;Target=fz_linker 1 1;Target_start=28;
CAIGQS010000005.1	AUGUSTUS	protein_match	1177531	1177614	8.85	-	0	ID=pp.g167.t1.fz_finz;Target=fz_finz 1 28;Target_start=0;
CAIGQS010000005.1	AUGUSTUS	interblock_region	1170867	1170881	.	-	0	ID=pp.g167.t1.iBR3
# protein sequence = [MAFIKEESEDVKIEETFTVKQEDLQEQTALSVLPNLMVLKEETNQWKEMEEKHQDITTDEKPTLTKKTSSRGRPRKSK
# SRCNFTCHQCGNRFSRKHSLKVHMRIHTGERPYTCQQCGKSFYYKGNLAVHIRIHTGGRIFTCTQCGKSFPQKQSLDIHMRIHTEEKPYTCTECGKSF
# TRMSILNYHMRTHTGEKPFPCAQCGKSFTTKASLMNHMNGHTGTIVFTCDQCGKSLTRKDTIKRHMKIHSGEGFRCSECGKSYKCKRSLSTHMKLHNG
# EQIPQN]
# sequence of block fz_znf       80 [CNFTCHQCGNRFSRKHSLKVHMRIHTGERPYTCQQCGKSFYYKGNLAVHIRIHTGGRIFTCTQCGKSFPQKQSLDIHMRIHTEEKPYTCTECGKSFTRMSILNYHMRTHTGEKPFPCAQCGKSFTTKASLMNHMNGHTGTIVFTCDQCGKSLTRKDTIKRHMKIHSGEGFRCSECGKSYKCKRSLSTHMKLHNGEQ] 276
# sequence of block fz_linker    28 [ALSVLPNLMVLKEETNQWKEMEEKHQDITTDEKPTLTKKTSSRGRPRKSKSR] 80
# sequence of block fz_finz       0 [MAFIKEESEDVKIEETFTVKQEDLQEQT] 28
# Evidence for and against this transcript:
# % of transcript supported by hints (any source): 0
# CDS exons: 0/3
# CDS introns: 0/2
# 5'UTR exons and introns: 0/0
# 3'UTR exons and introns: 0/0
# hint groups fully obeyed: 27
#     RM:  27
# incompatible hint groups: 3
#     RM:   3
# end gene g167
###
# start gene g168
CAIGQS010000005.1	AUGUSTUS	gene	1182508	1187346	1	+	.	ID=g168
CAIGQS010000005.1	AUGUSTUS	transcript	1182508	1187346	.	+	.	ID=g168.t1;Parent=g168
CAIGQS010000005.1	AUGUSTUS	start_codon	1182508	1182510	.	+	0	Parent=g168.t1
CAIGQS010000005.1	AUGUSTUS	CDS	1182508	1182524	.	+	0	ID=g168.t1.cds;Parent=g168.t1
CAIGQS010000005.1	AUGUSTUS	CDS	1183830	1183917	.	+	1	ID=g168.t1.cds;Parent=g168.t1
CAIGQS010000005.1	AUGUSTUS	CDS	1186035	1186492	.	+	0	ID=g168.t1.cds;Parent=g168.t1
CAIGQS010000005.1	AUGUSTUS	CDS	1186592	1186919	.	+	1	ID=g168.t1.cds;Parent=g168.t1
CAIGQS010000005.1	AUGUSTUS	CDS	1187043	1187145	.	+	0	ID=g168.t1.cds;Parent=g168.t1
CAIGQS010000005.1	AUGUSTUS	CDS	1187231	1187343	.	+	2	ID=g168.t1.cds;Parent=g168.t1
CAIGQS010000005.1	AUGUSTUS	stop_codon	1187344	1187346	.	+	0	Parent=g168.t1
# protein sequence = [MTFIRRKSSTQSPSLMKSSSPSSSSVWTLSPATVSDQTTAEASASFQLPGELSKTIPVQNQRWIAHTIFHSGKLRPDL
# QLWYEPPGPALIYHQTPTPDRFFTHRLMVWMPYHLWKVRFSCPTCGKNLTGYGVHKRARKVLDIDRYYLMLTETLRCPVCSLNYLSTSQTVRDQLDLP
# HQKMFRLILTRKYACDIRVIRLLRDRTLGNSPARLVKQLRENHGEEWLKRLAHYLGECADFVDRPSLFPVACQEPPEPIDIPTSRWLLSVYGRDILSR
# LDHIKASITSIFGTILKMDSTKQITKKLASHGRGTALWVTSLVMRKKKRQEFTPGVESSVPYTGHQKRRGLAQCRDGISSWQTIEKSGAAFWPMQ]
# Evidence for and against this transcript:
# % of transcript supported by hints (any source): 0
# CDS exons: 0/6
# CDS introns: 0/5
# 5'UTR exons and introns: 0/0
# 3'UTR exons and introns: 0/0
# hint groups fully obeyed: 26
#     RM:  26
# incompatible hint groups: 0
# end gene g168
###
#
# ----- prediction on sequence number 87 (length = 52981, name = CAIGQS010000005.1:1195835-1248816) -----
#
# Predicted genes for sequence number 87 on both strands
# start gene g169
CAIGQS010000005.1	AUGUSTUS	gene	1210835	1223185	1	+	.	ID=g169
CAIGQS010000005.1	AUGUSTUS	transcript	1210835	1223185	.	+	.	ID=g169.t1;Parent=g169
CAIGQS010000005.1	AUGUSTUS	start_codon	1210835	1210837	.	+	0	Parent=g169.t1
CAIGQS010000005.1	AUGUSTUS	CDS	1210835	1210919	.	+	0	ID=g169.t1.cds;Parent=g169.t1
CAIGQS010000005.1	AUGUSTUS	CDS	1214503	1214532	.	+	2	ID=g169.t1.cds;Parent=g169.t1
CAIGQS010000005.1	AUGUSTUS	CDS	1214981	1215022	.	+	2	ID=g169.t1.cds;Parent=g169.t1
CAIGQS010000005.1	AUGUSTUS	CDS	1222136	1222770	.	+	2	ID=g169.t1.cds;Parent=g169.t1
CAIGQS010000005.1	AUGUSTUS	CDS	1223105	1223182	.	+	0	ID=g169.t1.cds;Parent=g169.t1
CAIGQS010000005.1	AUGUSTUS	stop_codon	1223183	1223185	.	+	0	Parent=g169.t1
CAIGQS010000005.1	AUGUSTUS	protein_match	1210835	1210918	8.43	+	0	ID=pp.g169.t1.fz_finz;Target=fz_finz 1 28;Target_start=0;
CAIGQS010000005.1	AUGUSTUS	protein_match	1210919	1210919	1	+	0	ID=pp.g169.t1.fz_linker;Target=fz_linker 1 1;Target_start=28;
CAIGQS010000005.1	AUGUSTUS	protein_match	1214503	1214532	1.47	+	1	ID=pp.g169.t1.fz_linker;Target=fz_linker 1 11;Target_start=27;
CAIGQS010000005.1	AUGUSTUS	protein_match	1214981	1215022	0.892	+	1	ID=pp.g169.t1.fz_linker;Target=fz_linker 11 25;Target_start=27;
CAIGQS010000005.1	AUGUSTUS	protein_match	1222136	1222218	1.11	+	2	ID=pp.g169.t1.fz_linker;Target=fz_linker 25 52;Target_start=28;
CAIGQS010000005.1	AUGUSTUS	protein_match	1222240	1222770	6.78	+	0	ID=pp.g169.t1.fz_znf;Target=fz_znf 1 177;Target_start=87;
CAIGQS010000005.1	AUGUSTUS	protein_match	1223105	1223161	4.65	+	0	ID=pp.g169.t1.fz_znf;Target=fz_znf 178 196;Target_start=87;
CAIGQS010000005.1	AUGUSTUS	interblock_region	1222219	1222239	.	+	0	ID=pp.g169.t1.iBR2
CAIGQS010000005.1	AUGUSTUS	interblock_region	1223162	1223185	.	+	0	ID=pp.g169.t1.iBR3
# protein sequence = [MAFIKEESEDVKIEEAFTVKQEDLQEQTDLKVPKKNRLEFLSYAMNFLIPEKYPIEENEGSKEEEHHVKIEEKTNLQT
# DGILKRRDKIHFTCTQCEKSFGRIGYLKIHMRIHTGEKPFTCTQCGKSFSQSSHLNNHMKIHTGEKPFTCTQCGKSFSRSSSLNQHMRIHTGEKPFTC
# TQCGKSFSSSSPLNKHMRIHHREKPFTCTQCGKSFNCSSHLNKHMRIHTGEKPFTCTQCGKSFSCSSHLNKHMMSHTGEKPFTCTLAAMSFINSSDLN
# KHMKTHTGEKPFTCTQ]
# sequence of block fz_finz       0 [MAFIKEESEDVKIEEAFTVKQEDLQEQT] 28
# sequence of block fz_linker    28 [DLKVPKKNRLEFLSYAMNFLIPEKYPIEENEGSKEEEHHVKIEEKTNLQTDG] 80
# sequence of block fz_znf       87 [IHFTCTQCEKSFGRIGYLKIHMRIHTGEKPFTCTQCGKSFSQSSHLNNHMKIHTGEKPFTCTQCGKSFSRSSSLNQHMRIHTGEKPFTCTQCGKSFSSSSPLNKHMRIHHREKPFTCTQCGKSFNCSSHLNKHMRIHTGEKPFTCTQCGKSFSCSSHLNKHMMSHTGEKPFTCTLAAMSFINSSDLNKHMKTHTGE] 283
# Evidence for and against this transcript:
# % of transcript supported by hints (any source): 0
# CDS exons: 0/5
# CDS introns: 0/4
# 5'UTR exons and introns: 0/0
# 3'UTR exons and introns: 0/0
# hint groups fully obeyed: 46
#     RM:  46
# incompatible hint groups: 6
#     RM:   6
# end gene g169
###
#
# ----- prediction on sequence number 88 (length = 30083, name = CAIGQS010000005.1:1262497-1292580) -----
#
# Predicted genes for sequence number 88 on both strands
# start gene g170
CAIGQS010000005.1	AUGUSTUS	gene	1266093	1272210	1	+	.	ID=g170
CAIGQS010000005.1	AUGUSTUS	transcript	1266093	1272210	.	+	.	ID=g170.t1;Parent=g170
CAIGQS010000005.1	AUGUSTUS	start_codon	1266093	1266095	.	+	0	Parent=g170.t1
CAIGQS010000005.1	AUGUSTUS	CDS	1266093	1266105	.	+	0	ID=g170.t1.cds;Parent=g170.t1
CAIGQS010000005.1	AUGUSTUS	CDS	1271627	1272207	.	+	2	ID=g170.t1.cds;Parent=g170.t1
CAIGQS010000005.1	AUGUSTUS	stop_codon	1272208	1272210	.	+	0	Parent=g170.t1
# protein sequence = [MLEVGRSNHREAESASSLHANANPEVQAASKKETAPASDDSAVLQAIDALEGDLIAKIEEKAVAQSNELCNQIDQLQT
# ELRNAVEHINARVGAAEERVSGLESVLGGHSDSLTTLAKEFSIVKKELALLRDRSEDLEKISAIQELKKGREHDRRVMEFVAGLLKDTIEPREDSTSG
# TGTLHSTQQTSGRQGTTTRLHD]
# Evidence for and against this transcript:
# % of transcript supported by hints (any source): 0
# CDS exons: 0/2
# CDS introns: 0/1
# 5'UTR exons and introns: 0/0
# 3'UTR exons and introns: 0/0
# hint groups fully obeyed: 20
#     RM:  20
# incompatible hint groups: 1
#     RM:   1
# end gene g170
###
# start gene g171
CAIGQS010000005.1	AUGUSTUS	gene	1280814	1281407	1	+	.	ID=g171
CAIGQS010000005.1	AUGUSTUS	transcript	1280814	1281407	.	+	.	ID=g171.t1;Parent=g171
CAIGQS010000005.1	AUGUSTUS	start_codon	1280814	1280816	.	+	0	Parent=g171.t1
CAIGQS010000005.1	AUGUSTUS	CDS	1280814	1281404	.	+	0	ID=g171.t1.cds;Parent=g171.t1
CAIGQS010000005.1	AUGUSTUS	stop_codon	1281405	1281407	.	+	0	Parent=g171.t1
# protein sequence = [MDCEVTTCYIADMTETTQLSLWDSQVDLVRTDQSYCFTDLATRMFQSKKHLTTTRNTTINELQTAIPYSLPSTSSAET
# EELHHLTAPLESAKIKLIKQCPKYLSAQPNFNPKDQFHRCHTCKFLCRTNKYSTKSSGQLTFTINNVEVDMSIGNITLSKFVTADHNITSLDAQDIEE
# LLMSYDNMDVTYTSDHHITSL]
# Evidence for and against this transcript:
# % of transcript supported by hints (any source): 0
# CDS exons: 0/1
# CDS introns: 0/0
# 5'UTR exons and introns: 0/0
# 3'UTR exons and introns: 0/0
# hint groups fully obeyed: 0
# incompatible hint groups: 0
# end gene g171
###
#
# ----- prediction on sequence number 89 (length = 34054, name = CAIGQS010000006.1:247433-281487) -----
#
# Predicted genes for sequence number 89 on both strands
# start gene g172
CAIGQS010000006.1	AUGUSTUS	gene	248574	262516	1	-	.	ID=g172
CAIGQS010000006.1	AUGUSTUS	transcript	248574	262516	.	-	.	ID=g172.t1;Parent=g172
CAIGQS010000006.1	AUGUSTUS	stop_codon	248574	248576	.	-	0	Parent=g172.t1
CAIGQS010000006.1	AUGUSTUS	CDS	248577	249694	.	-	2	ID=g172.t1.cds;Parent=g172.t1
CAIGQS010000006.1	AUGUSTUS	CDS	262432	262516	.	-	0	ID=g172.t1.cds;Parent=g172.t1
CAIGQS010000006.1	AUGUSTUS	start_codon	262514	262516	.	-	0	Parent=g172.t1
CAIGQS010000006.1	AUGUSTUS	protein_match	248919	249506	7.3	-	0	ID=pp.g172.t1.fz_znf;Target=fz_znf 1 196;Target_start=91;
CAIGQS010000006.1	AUGUSTUS	protein_match	249540	249694	1.7	-	2	ID=pp.g172.t1.fz_linker;Target=fz_linker 1 52;Target_start=28;
CAIGQS010000006.1	AUGUSTUS	protein_match	262432	262432	1	-	0	ID=pp.g172.t1.fz_linker;Target=fz_linker 1 1;Target_start=28;
CAIGQS010000006.1	AUGUSTUS	protein_match	262433	262516	8.85	-	0	ID=pp.g172.t1.fz_finz;Target=fz_finz 1 28;Target_start=0;
CAIGQS010000006.1	AUGUSTUS	interblock_region	248574	248918	.	-	0	ID=pp.g172.t1.iBR3
CAIGQS010000006.1	AUGUSTUS	interblock_region	249507	249539	.	-	0	ID=pp.g172.t1.iBR2
# protein sequence = [MAFIKEESEDVKIEETFTVKQEDLQEQTDLIEENEGSKEEEHHVKIEEKTHLQTDGILKRRDKNRFTCIECGKSFGKK
# CDLKIHMRIHTGEKPFTCTQCGKSFSISSSLNQHMRIHTGEKSFTCTQCGKSFSIISSLNKHMRVHTGEKPFTCTQCGKSFSQSSSLNQHMRIHTGEK
# PFTCTQCGKSFNKSSNLNLHMRNHTGEKPFTCTQCGKSFSWSSHLDHHMRIHTGEKPFTCTQCGKSFSQSSYLNQHMRIHIGEKPFTCTQCGKSFNKS
# SNLNLHMRNHTGEKPFTCTQCGRSFSWSSYLNRHMRIHTGEKPFTCTPCGLSFSQSSSLNQHMRSHSGEKPFTCTQCGKSFNKSSNLNNHMKVHTGEK
# PFTCTRCGKSFSQSSHLNKHMMIHTGEKP]
# sequence of block fz_znf       91 [KPFTCTQCGKSFSISSSLNQHMRIHTGEKSFTCTQCGKSFSIISSLNKHMRVHTGEKPFTCTQCGKSFSQSSSLNQHMRIHTGEKPFTCTQCGKSFNKSSNLNLHMRNHTGEKPFTCTQCGKSFSWSSHLDHHMRIHTGEKPFTCTQCGKSFSQSSYLNQHMRIHIGEKPFTCTQCGKSFNKSSNLNLHMRNHTGE] 287
# sequence of block fz_linker    28 [DLIEENEGSKEEEHHVKIEEKTHLQTDGILKRRDKNRFTCIECGKSFGKKCD] 80
# sequence of block fz_finz       0 [MAFIKEESEDVKIEETFTVKQEDLQEQT] 28
# Evidence for and against this transcript:
# % of transcript supported by hints (any source): 0
# CDS exons: 0/2
# CDS introns: 0/1
# 5'UTR exons and introns: 0/0
# 3'UTR exons and introns: 0/0
# hint groups fully obeyed: 52
#     RM:  52
# incompatible hint groups: 2
#     RM:   2
# end gene g172
###
# start gene g173
CAIGQS010000006.1	AUGUSTUS	gene	266404	274094	1	+	.	ID=g173
CAIGQS010000006.1	AUGUSTUS	transcript	266404	274094	.	+	.	ID=g173.t1;Parent=g173
CAIGQS010000006.1	AUGUSTUS	start_codon	266404	266406	.	+	0	Parent=g173.t1
CAIGQS010000006.1	AUGUSTUS	CDS	266404	266488	.	+	0	ID=g173.t1.cds;Parent=g173.t1
CAIGQS010000006.1	AUGUSTUS	CDS	273173	273323	.	+	2	ID=g173.t1.cds;Parent=g173.t1
CAIGQS010000006.1	AUGUSTUS	CDS	273395	274091	.	+	1	ID=g173.t1.cds;Parent=g173.t1
CAIGQS010000006.1	AUGUSTUS	stop_codon	274092	274094	.	+	0	Parent=g173.t1
CAIGQS010000006.1	AUGUSTUS	protein_match	266404	266487	9.18	+	0	ID=pp.g173.t1.fz_finz;Target=fz_finz 1 28;Target_start=0;
CAIGQS010000006.1	AUGUSTUS	protein_match	266488	266488	1	+	0	ID=pp.g173.t1.fz_linker;Target=fz_linker 1 1;Target_start=28;
CAIGQS010000006.1	AUGUSTUS	protein_match	273173	273323	1.99	+	1	ID=pp.g173.t1.fz_linker;Target=fz_linker 1 51;Target_start=27;
CAIGQS010000006.1	AUGUSTUS	protein_match	273395	273398	0.807	+	1	ID=pp.g173.t1.fz_linker;Target=fz_linker 51 52;Target_start=28;
CAIGQS010000006.1	AUGUSTUS	protein_match	273408	273995	4.24	+	0	ID=pp.g173.t1.fz_znf;Target=fz_znf 1 196;Target_start=83;
CAIGQS010000006.1	AUGUSTUS	interblock_region	273399	273407	.	+	0	ID=pp.g173.t1.iBR2
CAIGQS010000006.1	AUGUSTUS	interblock_region	273996	274094	.	+	0	ID=pp.g173.t1.iBR3
# protein sequence = [MAFIKEESEDVKIEETFRVKQEDLQEQTDLLVLKEETPQLNEIEEKQQFEKPQDITTDEKPTLTKKTSSHGRPRKSKS
# GSQYGETLHLRTVWKEFWLYKGFKTHMRIHTGERPYTCQQCGKSFYHRRNLAVHMRIHTGEEPYTCPQCGKSFKQNGNLEAHMRIHTGERSFTCIQCG
# KGFSHKLSLDNHMRIHTGEKPYICTECSKGFRSKCALYYHMRTHTGGKPFACAQCGKSFTTKASLMDHTNGHTGTIVFTCDQCGKSLTRKASIKQHMK
# IHSVERFRCSECGKDFKHKKSLSTHMKLHNGEQSPRN]
# sequence of block fz_finz       0 [MAFIKEESEDVKIEETFRVKQEDLQEQT] 28
# sequence of block fz_linker    28 [DLLVLKEETPQLNEIEEKQQFEKPQDITTDEKPTLTKKTSSHGRPRKSKSGS] 80
# sequence of block fz_znf       83 [ETLHLRTVWKEFWLYKGFKTHMRIHTGERPYTCQQCGKSFYHRRNLAVHMRIHTGEEPYTCPQCGKSFKQNGNLEAHMRIHTGERSFTCIQCGKGFSHKLSLDNHMRIHTGEKPYICTECSKGFRSKCALYYHMRTHTGGKPFACAQCGKSFTTKASLMDHTNGHTGTIVFTCDQCGKSLTRKASIKQHMKIHSVE] 279
# Evidence for and against this transcript:
# % of transcript supported by hints (any source): 0
# CDS exons: 0/3
# CDS introns: 0/2
# 5'UTR exons and introns: 0/0
# 3'UTR exons and introns: 0/0
# hint groups fully obeyed: 38
#     RM:  38
# incompatible hint groups: 4
#     RM:   4
# end gene g173
###
#
# ----- prediction on sequence number 90 (length = 30083, name = CAIGQS010000006.1:409594-439677) -----
#
# Predicted genes for sequence number 90 on both strands
# start gene g174
CAIGQS010000006.1	AUGUSTUS	gene	414246	424677	1	-	.	ID=g174
CAIGQS010000006.1	AUGUSTUS	transcript	414246	424677	.	-	.	ID=g174.t1;Parent=g174
CAIGQS010000006.1	AUGUSTUS	stop_codon	414246	414248	.	-	0	Parent=g174.t1
CAIGQS010000006.1	AUGUSTUS	CDS	414249	415294	.	-	2	ID=g174.t1.cds;Parent=g174.t1
CAIGQS010000006.1	AUGUSTUS	CDS	424593	424677	.	-	0	ID=g174.t1.cds;Parent=g174.t1
CAIGQS010000006.1	AUGUSTUS	start_codon	424675	424677	.	-	0	Parent=g174.t1
CAIGQS010000006.1	AUGUSTUS	protein_match	414519	415106	7.47	-	0	ID=pp.g174.t1.fz_znf;Target=fz_znf 1 196;Target_start=91;
CAIGQS010000006.1	AUGUSTUS	protein_match	415140	415294	1.7	-	2	ID=pp.g174.t1.fz_linker;Target=fz_linker 1 52;Target_start=28;
CAIGQS010000006.1	AUGUSTUS	protein_match	424593	424593	1	-	0	ID=pp.g174.t1.fz_linker;Target=fz_linker 1 1;Target_start=28;
CAIGQS010000006.1	AUGUSTUS	protein_match	424594	424677	8.22	-	0	ID=pp.g174.t1.fz_finz;Target=fz_finz 1 28;Target_start=0;
CAIGQS010000006.1	AUGUSTUS	interblock_region	414246	414518	.	-	0	ID=pp.g174.t1.iBR3
CAIGQS010000006.1	AUGUSTUS	interblock_region	415107	415139	.	-	0	ID=pp.g174.t1.iBR2
# protein sequence = [MAFIKEESEDVKIEDTFTVKQEDLQEQTDLIKENEGSKEEEHHVKIEEKTHLQTDGILKKRDKNRFTCTQCGKSFGRK
# GDLKIHMMIHTGEKPFTCTQCGKSFSKSSSLNKHMRIHTGEKPFTCTQCGKSFSKSSNLNNHMRIHTGEKPFTCTQCGKSFSISSHLNLHMMIHTGEK
# PFTCTQCGKSFSKSSHLNLHMMIHTGEKPYTCTQCGKSFSKSSHLNEHMRIHTGEKPFTCTHCGKSFSQSINLNNHMRIHTGEKPFSCTQCGKSFSQS
# SNLNQHMRIHTGEKPFTCTQCRKSFSKSSHLNLHMMIHTGEKPFTCTQCVKSFSKSSHLNEHMRIHTGEKPFTCTHCGKSFSQSSTLNQHMRIHTGEK
# PFTCT]
# sequence of block fz_znf       91 [KPFTCTQCGKSFSKSSSLNKHMRIHTGEKPFTCTQCGKSFSKSSNLNNHMRIHTGEKPFTCTQCGKSFSISSHLNLHMMIHTGEKPFTCTQCGKSFSKSSHLNLHMMIHTGEKPYTCTQCGKSFSKSSHLNEHMRIHTGEKPFTCTHCGKSFSQSINLNNHMRIHTGEKPFSCTQCGKSFSQSSNLNQHMRIHTGE] 287
# sequence of block fz_linker    28 [DLIKENEGSKEEEHHVKIEEKTHLQTDGILKKRDKNRFTCTQCGKSFGRKGD] 80
# sequence of block fz_finz       0 [MAFIKEESEDVKIEDTFTVKQEDLQEQT] 28
# Evidence for and against this transcript:
# % of transcript supported by hints (any source): 0
# CDS exons: 0/2
# CDS introns: 0/1
# 5'UTR exons and introns: 0/0
# 3'UTR exons and introns: 0/0
# hint groups fully obeyed: 50
#     RM:  50
# incompatible hint groups: 2
#     RM:   2
# end gene g174
###
#
# ----- prediction on sequence number 91 (length = 30083, name = CAIGQS010000006.1:455594-485677) -----
#
# Predicted genes for sequence number 91 on both strands
# (none)
#
# ----- prediction on sequence number 92 (length = 56907, name = CAIGQS010000006.1:518923-575830) -----
#
# Predicted genes for sequence number 92 on both strands
# start gene g175
CAIGQS010000006.1	AUGUSTUS	gene	533923	543371	1	+	.	ID=g175
CAIGQS010000006.1	AUGUSTUS	transcript	533923	543371	.	+	.	ID=g175.t1;Parent=g175
CAIGQS010000006.1	AUGUSTUS	start_codon	533923	533925	.	+	0	Parent=g175.t1
CAIGQS010000006.1	AUGUSTUS	CDS	533923	534007	.	+	0	ID=g175.t1.cds;Parent=g175.t1
CAIGQS010000006.1	AUGUSTUS	CDS	542272	543368	.	+	2	ID=g175.t1.cds;Parent=g175.t1
CAIGQS010000006.1	AUGUSTUS	stop_codon	543369	543371	.	+	0	Parent=g175.t1
CAIGQS010000006.1	AUGUSTUS	protein_match	533923	534006	9.18	+	0	ID=pp.g175.t1.fz_finz;Target=fz_finz 1 28;Target_start=0;
CAIGQS010000006.1	AUGUSTUS	protein_match	534007	534007	1	+	0	ID=pp.g175.t1.fz_linker;Target=fz_linker 1 1;Target_start=28;
CAIGQS010000006.1	AUGUSTUS	protein_match	542272	542426	1.96	+	2	ID=pp.g175.t1.fz_linker;Target=fz_linker 1 52;Target_start=28;
CAIGQS010000006.1	AUGUSTUS	protein_match	542508	543095	6.43	+	0	ID=pp.g175.t1.fz_znf;Target=fz_znf 1 196;Target_start=107;
CAIGQS010000006.1	AUGUSTUS	interblock_region	542427	542507	.	+	0	ID=pp.g175.t1.iBR2
CAIGQS010000006.1	AUGUSTUS	interblock_region	543096	543371	.	+	0	ID=pp.g175.t1.iBR3
# protein sequence = [MAFIKEESEDVKIEETFRVKQEDLQEQTGPMVLKEETHQQNEMEEKQQFEKPQEIMTDEKPTRTKKTSSRVRSRKSKS
# RCNFTCHQCGKRFSRKPSLQVHMRIHTGEKPFSCKQCGKSFSQKSSLNVHMKVHTGEKPYTCEQCGKSFAKVHDFKAHMRVHTGERPYTCHQCGKSFC
# HTVNLAVHMIIHSGERKYKCQECGKSFYHAGNFAVHRRIHTGERPYSCPQCGKSFKQNGTLKNHMRTHKGERIYTCTQCGKSFAQKQSLDVHMRIHTG
# EKPYSCTECGKSFTCKSTLNNHMRTHTGEKPFPCDHCGKSFTTKFSLMNHMNGHTGTIVFTCDQCGKSLTRKDSIKQHMKTHSGEDRFSCSECGKGFK
# CKRSLSTHMKLHNGEAECLKLR]
# sequence of block fz_finz       0 [MAFIKEESEDVKIEETFRVKQEDLQEQT] 28
# sequence of block fz_linker    28 [GPMVLKEETHQQNEMEEKQQFEKPQEIMTDEKPTRTKKTSSRVRSRKSKSRC] 80
# sequence of block fz_znf      107 [KPFSCKQCGKSFSQKSSLNVHMKVHTGEKPYTCEQCGKSFAKVHDFKAHMRVHTGERPYTCHQCGKSFCHTVNLAVHMIIHSGERKYKCQECGKSFYHAGNFAVHRRIHTGERPYSCPQCGKSFKQNGTLKNHMRTHKGERIYTCTQCGKSFAQKQSLDVHMRIHTGEKPYSCTECGKSFTCKSTLNNHMRTHTGE] 303
# Evidence for and against this transcript:
# % of transcript supported by hints (any source): 0
# CDS exons: 0/2
# CDS introns: 0/1
# 5'UTR exons and introns: 0/0
# 3'UTR exons and introns: 0/0
# hint groups fully obeyed: 40
#     RM:  40
# incompatible hint groups: 3
#     RM:   3
# end gene g175
###
# start gene g176
CAIGQS010000006.1	AUGUSTUS	gene	560747	574424	1	+	.	ID=g176
CAIGQS010000006.1	AUGUSTUS	transcript	560747	574424	.	+	.	ID=g176.t1;Parent=g176
CAIGQS010000006.1	AUGUSTUS	start_codon	560747	560749	.	+	0	Parent=g176.t1
CAIGQS010000006.1	AUGUSTUS	CDS	560747	560831	.	+	0	ID=g176.t1.cds;Parent=g176.t1
CAIGQS010000006.1	AUGUSTUS	CDS	566817	566879	.	+	2	ID=g176.t1.cds;Parent=g176.t1
CAIGQS010000006.1	AUGUSTUS	CDS	570034	570117	.	+	2	ID=g176.t1.cds;Parent=g176.t1
CAIGQS010000006.1	AUGUSTUS	CDS	573796	574421	.	+	2	ID=g176.t1.cds;Parent=g176.t1
CAIGQS010000006.1	AUGUSTUS	stop_codon	574422	574424	.	+	0	Parent=g176.t1
CAIGQS010000006.1	AUGUSTUS	protein_match	560747	560830	9.18	+	0	ID=pp.g176.t1.fz_finz;Target=fz_finz 1 28;Target_start=0;
CAIGQS010000006.1	AUGUSTUS	protein_match	560831	560831	1	+	0	ID=pp.g176.t1.fz_linker;Target=fz_linker 1 1;Target_start=28;
CAIGQS010000006.1	AUGUSTUS	protein_match	566817	566879	1.05	+	1	ID=pp.g176.t1.fz_linker;Target=fz_linker 1 22;Target_start=27;
CAIGQS010000006.1	AUGUSTUS	protein_match	570034	570117	1.13	+	1	ID=pp.g176.t1.fz_linker;Target=fz_linker 22 50;Target_start=27;
CAIGQS010000006.1	AUGUSTUS	protein_match	573796	573803	0.75	+	2	ID=pp.g176.t1.fz_linker;Target=fz_linker 50 52;Target_start=28;
CAIGQS010000006.1	AUGUSTUS	protein_match	573816	574403	4.76	+	0	ID=pp.g176.t1.fz_znf;Target=fz_znf 1 196;Target_start=84;
CAIGQS010000006.1	AUGUSTUS	interblock_region	573804	573815	.	+	0	ID=pp.g176.t1.iBR2
CAIGQS010000006.1	AUGUSTUS	interblock_region	574404	574424	.	+	0	ID=pp.g176.t1.iBR3
# protein sequence = [MAFIKEESEDVKIEETFRVKQEDLQEQTELVMPKVQQGGPTLGAQTKQHAISNPITFKCPRQVREMTEACSRRRSSSD
# LIEENEGSKEEEHHVKIEEKTPLQTDGILKRRDLNRFTCTQCGKSFGRKGDLKIHMRIHTGEKPFTCTQCGKSFSQSSHLNVHMKIHTGEKPFTCTQC
# GKSFSISSSLNLHMRIHTGKKPFTCTQCGKSFNRSSSLNLHMRIHTGEKPFTCTQCGKSFSQSSNLNKHMRIHTGEKPFTCTQCGKSFIQSSSLNLHM
# RIHTGEKPFTCT]
# sequence of block fz_finz       0 [MAFIKEESEDVKIEETFRVKQEDLQEQT] 28
# sequence of block fz_linker    28 [ELVMPKVQQGGPTLGAQTKQHAISNPITFKCPRQVREMTEACSRRRSSSDLI] 80
# sequence of block fz_znf       84 [GSKEEEHHVKIEEKTPLQTDGILKRRDLNRFTCTQCGKSFGRKGDLKIHMRIHTGEKPFTCTQCGKSFSQSSHLNVHMKIHTGEKPFTCTQCGKSFSISSSLNLHMRIHTGKKPFTCTQCGKSFNRSSSLNLHMRIHTGEKPFTCTQCGKSFSQSSNLNKHMRIHTGEKPFTCTQCGKSFIQSSSLNLHMRIHTGE] 280
# Evidence for and against this transcript:
# % of transcript supported by hints (any source): 0
# CDS exons: 0/4
# CDS introns: 0/3
# 5'UTR exons and introns: 0/0
# 3'UTR exons and introns: 0/0
# hint groups fully obeyed: 46
#     RM:  46
# incompatible hint groups: 5
#     RM:   5
# end gene g176
###
#
# ----- prediction on sequence number 93 (length = 30083, name = CAIGQS010000006.1:590222-620305) -----
#
# Predicted genes for sequence number 93 on both strands
# start gene g177
CAIGQS010000006.1	AUGUSTUS	gene	596734	605305	1	-	.	ID=g177
CAIGQS010000006.1	AUGUSTUS	transcript	596734	605305	.	-	.	ID=g177.t1;Parent=g177
CAIGQS010000006.1	AUGUSTUS	stop_codon	596734	596736	.	-	0	Parent=g177.t1
CAIGQS010000006.1	AUGUSTUS	CDS	596737	597782	.	-	2	ID=g177.t1.cds;Parent=g177.t1
CAIGQS010000006.1	AUGUSTUS	CDS	605221	605305	.	-	0	ID=g177.t1.cds;Parent=g177.t1
CAIGQS010000006.1	AUGUSTUS	start_codon	605303	605305	.	-	0	Parent=g177.t1
CAIGQS010000006.1	AUGUSTUS	protein_match	596923	597510	7.12	-	0	ID=pp.g177.t1.fz_znf;Target=fz_znf 1 196;Target_start=119;
CAIGQS010000006.1	AUGUSTUS	protein_match	597628	597782	1.67	-	2	ID=pp.g177.t1.fz_linker;Target=fz_linker 1 52;Target_start=28;
CAIGQS010000006.1	AUGUSTUS	protein_match	605221	605221	1	-	0	ID=pp.g177.t1.fz_linker;Target=fz_linker 1 1;Target_start=28;
CAIGQS010000006.1	AUGUSTUS	protein_match	605222	605305	9.18	-	0	ID=pp.g177.t1.fz_finz;Target=fz_finz 1 28;Target_start=0;
CAIGQS010000006.1	AUGUSTUS	interblock_region	596734	596922	.	-	0	ID=pp.g177.t1.iBR3
CAIGQS010000006.1	AUGUSTUS	interblock_region	597511	597627	.	-	0	ID=pp.g177.t1.iBR2
# protein sequence = [MAFIKEESEDVKIEETFRVKQEDLQEQTDLIKENEGSKEEEHHVKIEKKNNLQTDGILKRRDKNCFTCTQCGKSFGRK
# GNLKIHMMIHTGEKPFTCTRCGRSFSQSSHLNKHMRIHTGEKPFTCTQCGKSFNKSSNLNNHMRIHTGEKPFTCTQCGKSFSCPSHFNQHMRIHTGEK
# PFTCTQCGKSFNKSSNLNNHMRIHTGEKPFTCTQCEKSFNKSSNLNNHMMIHTGEKPFTCTQCGKSFNKSSNLNNHKRIHTGEKPFTCTQCGKSFSSS
# SHLYHHMKSHSVEKPFTCTQCGKSFNRSSNLNKHMRIHTGEKPFTCTQCGKSFNKPSNLNHHMKIHTGEKPFTCTQCGKSFNCSSHLNKHTRIHTGEK
# PFTCT]
# sequence of block fz_znf      119 [KPFTCTQCGKSFNKSSNLNNHMRIHTGEKPFTCTQCGKSFSCPSHFNQHMRIHTGEKPFTCTQCGKSFNKSSNLNNHMRIHTGEKPFTCTQCEKSFNKSSNLNNHMMIHTGEKPFTCTQCGKSFNKSSNLNNHKRIHTGEKPFTCTQCGKSFSSSSHLYHHMKSHSVEKPFTCTQCGKSFNRSSNLNKHMRIHTGE] 315
# sequence of block fz_linker    28 [DLIKENEGSKEEEHHVKIEKKNNLQTDGILKRRDKNCFTCTQCGKSFGRKGN] 80
# sequence of block fz_finz       0 [MAFIKEESEDVKIEETFRVKQEDLQEQT] 28
# Evidence for and against this transcript:
# % of transcript supported by hints (any source): 0
# CDS exons: 0/2
# CDS introns: 0/1
# 5'UTR exons and introns: 0/0
# 3'UTR exons and introns: 0/0
# hint groups fully obeyed: 12
#     RM:  12
# incompatible hint groups: 3
#     RM:   3
# end gene g177
###
#
# ----- prediction on sequence number 94 (length = 59022, name = CAIGQS010000006.1:778161-837183) -----
#
# Predicted genes for sequence number 94 on both strands
# start gene g178
CAIGQS010000006.1	AUGUSTUS	gene	782581	793244	1	-	.	ID=g178
CAIGQS010000006.1	AUGUSTUS	transcript	782581	793244	.	-	.	ID=g178.t1;Parent=g178
CAIGQS010000006.1	AUGUSTUS	stop_codon	782581	782583	.	-	0	Parent=g178.t1
CAIGQS010000006.1	AUGUSTUS	CDS	782584	783713	.	-	2	ID=g178.t1.cds;Parent=g178.t1
CAIGQS010000006.1	AUGUSTUS	CDS	793160	793244	.	-	0	ID=g178.t1.cds;Parent=g178.t1
CAIGQS010000006.1	AUGUSTUS	start_codon	793242	793244	.	-	0	Parent=g178.t1
CAIGQS010000006.1	AUGUSTUS	protein_match	782854	783441	6.93	-	0	ID=pp.g178.t1.fz_znf;Target=fz_znf 1 196;Target_start=119;
CAIGQS010000006.1	AUGUSTUS	protein_match	783559	783713	1.64	-	2	ID=pp.g178.t1.fz_linker;Target=fz_linker 1 52;Target_start=28;
CAIGQS010000006.1	AUGUSTUS	protein_match	793160	793160	1	-	0	ID=pp.g178.t1.fz_linker;Target=fz_linker 1 1;Target_start=28;
CAIGQS010000006.1	AUGUSTUS	protein_match	793161	793244	9.18	-	0	ID=pp.g178.t1.fz_finz;Target=fz_finz 1 28;Target_start=0;
CAIGQS010000006.1	AUGUSTUS	interblock_region	782581	782853	.	-	0	ID=pp.g178.t1.iBR3
CAIGQS010000006.1	AUGUSTUS	interblock_region	783442	783558	.	-	0	ID=pp.g178.t1.iBR2
# protein sequence = [MAFIKEESEDVKIEETFRVKQEDLQEQTDLIKENEGSKEEEHHIKIEKKNNLQTDGILKRRDKNCFTCTQCGKSFGRK
# GNLKIHMMIHTGEKPFTCTQCGRSFSQSSHLNKHMRIHTGEKPFTCTQCGKSFNKSSNLNNHMRIHTGEKPFTCTQCGKSFSCPSHFNQHMRIHTGEK
# PFTCTQCGKSFNKSSNLNNHMRIHTGEKPFTCTQCEKSFNKSSNLNNHMMIHTGEKPFTCTQCEKSFNKSSNLNNHKRIHTGDKPFTCTQCGKSFSSS
# SHLYHHMKSHSVEKPFTCTQCGKSFNRSSNLNKHMRIHTGEKPFTCTQCGKSFNKPSNLNHHMKIHTGEKPFTCTQCGKSFNCSSHLNKHTRIHTGEK
# PFTCTQCGKSFNCSSHLNKHTRIHTGEKPFTCT]
# sequence of block fz_znf      119 [KPFTCTQCGKSFNKSSNLNNHMRIHTGEKPFTCTQCGKSFSCPSHFNQHMRIHTGEKPFTCTQCGKSFNKSSNLNNHMRIHTGEKPFTCTQCEKSFNKSSNLNNHMMIHTGEKPFTCTQCEKSFNKSSNLNNHKRIHTGDKPFTCTQCGKSFSSSSHLYHHMKSHSVEKPFTCTQCGKSFNRSSNLNKHMRIHTGE] 315
# sequence of block fz_linker    28 [DLIKENEGSKEEEHHIKIEKKNNLQTDGILKRRDKNCFTCTQCGKSFGRKGN] 80
# sequence of block fz_finz       0 [MAFIKEESEDVKIEETFRVKQEDLQEQT] 28
# Evidence for and against this transcript:
# % of transcript supported by hints (any source): 0
# CDS exons: 0/2
# CDS introns: 0/1
# 5'UTR exons and introns: 0/0
# 3'UTR exons and introns: 0/0
# hint groups fully obeyed: 18
#     RM:  18
# incompatible hint groups: 3
#     RM:   3
# end gene g178
###
# start gene g179
CAIGQS010000006.1	AUGUSTUS	gene	798546	816985	1	-	.	ID=g179
CAIGQS010000006.1	AUGUSTUS	transcript	798546	816985	.	-	.	ID=g179.t1;Parent=g179
CAIGQS010000006.1	AUGUSTUS	stop_codon	798546	798548	.	-	0	Parent=g179.t1
CAIGQS010000006.1	AUGUSTUS	CDS	798549	799285	.	-	2	ID=g179.t1.cds;Parent=g179.t1
CAIGQS010000006.1	AUGUSTUS	CDS	815102	815140	.	-	2	ID=g179.t1.cds;Parent=g179.t1
CAIGQS010000006.1	AUGUSTUS	CDS	816901	816985	.	-	0	ID=g179.t1.cds;Parent=g179.t1
CAIGQS010000006.1	AUGUSTUS	start_codon	816983	816985	.	-	0	Parent=g179.t1
CAIGQS010000006.1	AUGUSTUS	protein_match	798561	799148	3.57	-	0	ID=pp.g179.t1.fz_znf;Target=fz_znf 1 196;Target_start=87;
CAIGQS010000006.1	AUGUSTUS	protein_match	799170	799285	1.02	-	2	ID=pp.g179.t1.fz_linker;Target=fz_linker 14 52;Target_start=28;
CAIGQS010000006.1	AUGUSTUS	protein_match	815102	815140	0.949	-	2	ID=pp.g179.t1.fz_linker;Target=fz_linker 1 14;Target_start=28;
CAIGQS010000006.1	AUGUSTUS	protein_match	816901	816901	1	-	0	ID=pp.g179.t1.fz_linker;Target=fz_linker 1 1;Target_start=28;
CAIGQS010000006.1	AUGUSTUS	protein_match	816902	816985	8.82	-	0	ID=pp.g179.t1.fz_finz;Target=fz_finz 1 28;Target_start=0;
CAIGQS010000006.1	AUGUSTUS	interblock_region	798546	798560	.	-	0	ID=pp.g179.t1.iBR3
CAIGQS010000006.1	AUGUSTUS	interblock_region	799149	799169	.	-	0	ID=pp.g179.t1.iBR2
# protein sequence = [MEFIKEESEDVKIEETFRVKQEDLQEQTAILPSKMYHRPSRYLMVLKEETNQWKEMEEKHQDITTDNKPTLTKKTSSR
# GRPRKSKSRCNFTCHQCGNCFSRKHSLKVHMRIHTGERPYTCQQCGKSFYYKGNLAVHIRIHTGGRIFTCTQCGKSFPQKQSLDIHMRIHTEEKPYTC
# TECGKSFTRMSILNYHMRTHTGEKPFPCAQCGKSFTTKASLMNHMNGHTGTIVFTCDQCGKSLTRKDTIKRHMKIHSGEGFRCSECGKDYKCKRSLST
# HMKLHNGEQIPQN]
# sequence of block fz_znf       87 [CNFTCHQCGNCFSRKHSLKVHMRIHTGERPYTCQQCGKSFYYKGNLAVHIRIHTGGRIFTCTQCGKSFPQKQSLDIHMRIHTEEKPYTCTECGKSFTRMSILNYHMRTHTGEKPFPCAQCGKSFTTKASLMNHMNGHTGTIVFTCDQCGKSLTRKDTIKRHMKIHSGEGFRCSECGKDYKCKRSLSTHMKLHNGEQ] 283
# sequence of block fz_linker    28 [AILPSKMYHRPSRYLMVLKEETNQWKEMEEKHQDITTDNKPTLTKKTSSRGR] 80
# sequence of block fz_finz       0 [MEFIKEESEDVKIEETFRVKQEDLQEQT] 28
# Evidence for and against this transcript:
# % of transcript supported by hints (any source): 0
# CDS exons: 0/3
# CDS introns: 0/2
# 5'UTR exons and introns: 0/0
# 3'UTR exons and introns: 0/0
# hint groups fully obeyed: 54
#     RM:  54
# incompatible hint groups: 3
#     RM:   3
# end gene g179
###
# start gene g180
CAIGQS010000006.1	AUGUSTUS	gene	822100	836787	1	+	.	ID=g180
CAIGQS010000006.1	AUGUSTUS	transcript	822100	836787	.	+	.	ID=g180.t1;Parent=g180
CAIGQS010000006.1	AUGUSTUS	start_codon	822100	822102	.	+	0	Parent=g180.t1
CAIGQS010000006.1	AUGUSTUS	CDS	822100	822184	.	+	0	ID=g180.t1.cds;Parent=g180.t1
CAIGQS010000006.1	AUGUSTUS	CDS	835667	836784	.	+	2	ID=g180.t1.cds;Parent=g180.t1
CAIGQS010000006.1	AUGUSTUS	stop_codon	836785	836787	.	+	0	Parent=g180.t1
CAIGQS010000006.1	AUGUSTUS	protein_match	822100	822183	9.44	+	0	ID=pp.g180.t1.fz_finz;Target=fz_finz 1 28;Target_start=0;
CAIGQS010000006.1	AUGUSTUS	protein_match	822184	822184	1	+	0	ID=pp.g180.t1.fz_linker;Target=fz_linker 1 1;Target_start=28;
CAIGQS010000006.1	AUGUSTUS	protein_match	835667	835821	1.68	+	2	ID=pp.g180.t1.fz_linker;Target=fz_linker 1 52;Target_start=28;
CAIGQS010000006.1	AUGUSTUS	protein_match	835939	836526	7.67	+	0	ID=pp.g180.t1.fz_znf;Target=fz_znf 1 196;Target_start=119;
CAIGQS010000006.1	AUGUSTUS	interblock_region	835822	835938	.	+	0	ID=pp.g180.t1.iBR2
CAIGQS010000006.1	AUGUSTUS	interblock_region	836527	836787	.	+	0	ID=pp.g180.t1.iBR3
# protein sequence = [MAFIKEESEDVKIEETFRVKHEDLQEQTDLIEENEGSKEKEHHVKIEEKSHLQTDGILKRIDKNRFTCPQCGKSFGRK
# CDLKIHIRIHTGEKPFTCTQCGKSFSQSSSLNNHMKIYTAEKPFTCTQCGKSFICSSSLNQHMRIHTGEKPFTCTQCGKSFIRSSSLNLHMRIHTGEK
# PFTCTQCGKSFSQPSSLSQHMRIHTGEKPFTCTQCGKSFSHSSSLNLHMRIHTGEKPFTCTQCGKSFSQSSSLNQHMRIHTGEKPFTCTQCGKSFIRS
# YSLNLHMRSHTGEKSFTCTQCGKSFNDSSNLNLHMRIHTGEKPFTCTQCGKSFIRSSCLNLHMRIHTGEKPFTCTQCGKSFSISSSLNLHMRIHTGEK
# PFTCTQCGKSFMRSSSLNLHMRIHTGEKP]
# sequence of block fz_finz       0 [MAFIKEESEDVKIEETFRVKHEDLQEQT] 28
# sequence of block fz_linker    28 [DLIEENEGSKEKEHHVKIEEKSHLQTDGILKRIDKNRFTCPQCGKSFGRKCD] 80
# sequence of block fz_znf      119 [KPFTCTQCGKSFICSSSLNQHMRIHTGEKPFTCTQCGKSFIRSSSLNLHMRIHTGEKPFTCTQCGKSFSQPSSLSQHMRIHTGEKPFTCTQCGKSFSHSSSLNLHMRIHTGEKPFTCTQCGKSFSQSSSLNQHMRIHTGEKPFTCTQCGKSFIRSYSLNLHMRSHTGEKSFTCTQCGKSFNDSSNLNLHMRIHTGE] 315
# Evidence for and against this transcript:
# % of transcript supported by hints (any source): 0
# CDS exons: 0/2
# CDS introns: 0/1
# 5'UTR exons and introns: 0/0
# 3'UTR exons and introns: 0/0
# hint groups fully obeyed: 63
#     RM:  63
# incompatible hint groups: 3
#     RM:   3
# end gene g180
###
#
# ----- prediction on sequence number 95 (length = 30083, name = CAIGQS010000006.1:855200-885283) -----
#
# Predicted genes for sequence number 95 on both strands
# start gene g181
CAIGQS010000006.1	AUGUSTUS	gene	861520	870283	1	-	.	ID=g181
CAIGQS010000006.1	AUGUSTUS	transcript	861520	870283	.	-	.	ID=g181.t1;Parent=g181
CAIGQS010000006.1	AUGUSTUS	stop_codon	861520	861522	.	-	0	Parent=g181.t1
CAIGQS010000006.1	AUGUSTUS	CDS	861523	862499	.	-	2	ID=g181.t1.cds;Parent=g181.t1
CAIGQS010000006.1	AUGUSTUS	CDS	870199	870283	.	-	0	ID=g181.t1.cds;Parent=g181.t1
CAIGQS010000006.1	AUGUSTUS	start_codon	870281	870283	.	-	0	Parent=g181.t1
CAIGQS010000006.1	AUGUSTUS	protein_match	861703	862290	5.87	-	0	ID=pp.g181.t1.fz_znf;Target=fz_znf 1 196;Target_start=98;
CAIGQS010000006.1	AUGUSTUS	protein_match	862345	862499	1.83	-	2	ID=pp.g181.t1.fz_linker;Target=fz_linker 1 52;Target_start=28;
CAIGQS010000006.1	AUGUSTUS	protein_match	870199	870199	1	-	0	ID=pp.g181.t1.fz_linker;Target=fz_linker 1 1;Target_start=28;
CAIGQS010000006.1	AUGUSTUS	protein_match	870200	870283	9.67	-	0	ID=pp.g181.t1.fz_finz;Target=fz_finz 1 28;Target_start=0;
CAIGQS010000006.1	AUGUSTUS	interblock_region	861520	861702	.	-	0	ID=pp.g181.t1.iBR3
CAIGQS010000006.1	AUGUSTUS	interblock_region	862291	862344	.	-	0	ID=pp.g181.t1.iBR2
# protein sequence = [MAFIKEESEDVKIEETFRVKQEDLEEQTDLMVLKEETHQQNEMEEKHQDITTDEKPTLTKKTSSRGRPRKSKSGCNVS
# SKQSRKSFSQKPNLDVHTREKPHTCEQCGKSFYNTGNLTVHMRIHTGERPYTCKQCGKGFYNAVNLTVHMRLHTGERPYTCKQCGKGFSTSGILAVHM
# RIHTGEEPYSCPQCGKSYKQNVNLEVHMRTHTGERIFTCTQCGKSFAQKQNLNIHMRIHTGEKPYTCTECGKSFRCKNTLKHHMISHTGEKPFACAQC
# GKSFTSKVSLMNHVDGHTGTIVFTCDQCGKSLTRKDTIRKHMKNHSRERYRCSECGKGFKRKRRLSTHMKLHNREQNAKK]
# sequence of block fz_znf       98 [KPHTCEQCGKSFYNTGNLTVHMRIHTGERPYTCKQCGKGFYNAVNLTVHMRLHTGERPYTCKQCGKGFSTSGILAVHMRIHTGEEPYSCPQCGKSYKQNVNLEVHMRTHTGERIFTCTQCGKSFAQKQNLNIHMRIHTGEKPYTCTECGKSFRCKNTLKHHMISHTGEKPFACAQCGKSFTSKVSLMNHVDGHTGT] 294
# sequence of block fz_linker    28 [DLMVLKEETHQQNEMEEKHQDITTDEKPTLTKKTSSRGRPRKSKSGCNVSSK] 80
# sequence of block fz_finz       0 [MAFIKEESEDVKIEETFRVKQEDLEEQT] 28
# Evidence for and against this transcript:
# % of transcript supported by hints (any source): 0
# CDS exons: 0/2
# CDS introns: 0/1
# 5'UTR exons and introns: 0/0
# 3'UTR exons and introns: 0/0
# hint groups fully obeyed: 23
#     RM:  23
# incompatible hint groups: 2
#     RM:   2
# end gene g181
###
#
# ----- prediction on sequence number 96 (length = 30083, name = CAIGQS010000006.1:909863-939946) -----
#
# Predicted genes for sequence number 96 on both strands
# start gene g182
CAIGQS010000006.1	AUGUSTUS	gene	924863	937895	1	+	.	ID=g182
CAIGQS010000006.1	AUGUSTUS	transcript	924863	937895	.	+	.	ID=g182.t1;Parent=g182
CAIGQS010000006.1	AUGUSTUS	start_codon	924863	924865	.	+	0	Parent=g182.t1
CAIGQS010000006.1	AUGUSTUS	CDS	924863	924947	.	+	0	ID=g182.t1.cds;Parent=g182.t1
CAIGQS010000006.1	AUGUSTUS	CDS	936511	937892	.	+	2	ID=g182.t1.cds;Parent=g182.t1
CAIGQS010000006.1	AUGUSTUS	stop_codon	937893	937895	.	+	0	Parent=g182.t1
CAIGQS010000006.1	AUGUSTUS	protein_match	924863	924946	9.18	+	0	ID=pp.g182.t1.fz_finz;Target=fz_finz 1 28;Target_start=0;
CAIGQS010000006.1	AUGUSTUS	protein_match	924947	924947	1	+	0	ID=pp.g182.t1.fz_linker;Target=fz_linker 1 1;Target_start=28;
CAIGQS010000006.1	AUGUSTUS	protein_match	936511	936665	1.71	+	2	ID=pp.g182.t1.fz_linker;Target=fz_linker 1 52;Target_start=28;
CAIGQS010000006.1	AUGUSTUS	protein_match	937287	937874	7.52	+	0	ID=pp.g182.t1.fz_znf;Target=fz_znf 1 196;Target_start=287;
CAIGQS010000006.1	AUGUSTUS	interblock_region	936666	937286	.	+	0	ID=pp.g182.t1.iBR2
CAIGQS010000006.1	AUGUSTUS	interblock_region	937875	937895	.	+	0	ID=pp.g182.t1.iBR3
# protein sequence = [MAFIKEESEDVKIEETFRVKQEDLQEQTDLIEENEGSKEEKHHVKIEGNNHLHTDGILKRRDKNCFTCTQCGKCFGRK
# DYLKIHMMIHTGEKPFTCTQCGKGFIQISALSKHKKIHTGEKPFTCTHCGRSFSQSSNLNLHMRIHTGEKPFTCTRCGKSFSQSSHLNLHMRIHTGEK
# PFTCTRCGKSFSQSSHLNLHIMSHTGEKPFTCTQCGKSFSQQSSLNLHMRIHTGEKPFTCTQCGKSFSQSSSLNLHIMSHTGEKPFTCTQCGKSFSQS
# SSLNQHMMIHTGEKPFTCTQCGKSFSQSSNFNLHMRNHTGEKPFTCTQCGKSFNCSSHLNQHMRIHTGEKPFTCTQCGKSFRQSSNFNLHMRNHTGEK
# PFTCTQCGKSFGSSSHFNQHMKNHTGEKPFTCTQCGKRFSQSSHFNEHMRIHTGEKPFTCTQCGKSFSRSSSLNQHMRTHTEEKPFTCTQCGKSFSQS
# SHLNKHMRIHTGEKPYTCT]
# sequence of block fz_finz       0 [MAFIKEESEDVKIEETFRVKQEDLQEQT] 28
# sequence of block fz_linker    28 [DLIEENEGSKEEKHHVKIEGNNHLHTDGILKRRDKNCFTCTQCGKCFGRKDY] 80
# sequence of block fz_znf      287 [KPFTCTQCGKSFSQSSNFNLHMRNHTGEKPFTCTQCGKSFNCSSHLNQHMRIHTGEKPFTCTQCGKSFRQSSNFNLHMRNHTGEKPFTCTQCGKSFGSSSHFNQHMKNHTGEKPFTCTQCGKRFSQSSHFNEHMRIHTGEKPFTCTQCGKSFSRSSSLNQHMRTHTEEKPFTCTQCGKSFSQSSHLNKHMRIHTGE] 483
# Evidence for and against this transcript:
# % of transcript supported by hints (any source): 0
# CDS exons: 0/2
# CDS introns: 0/1
# 5'UTR exons and introns: 0/0
# 3'UTR exons and introns: 0/0
# hint groups fully obeyed: 43
#     RM:  43
# incompatible hint groups: 4
#     RM:   4
# end gene g182
###
#
# ----- prediction on sequence number 97 (length = 58757, name = CAIGQS010000006.1:954123-1012880) -----
#
# Predicted genes for sequence number 97 on both strands
# start gene g183
CAIGQS010000006.1	AUGUSTUS	gene	965167	969206	1	-	.	ID=g183
CAIGQS010000006.1	AUGUSTUS	transcript	965167	969206	.	-	.	ID=g183.t1;Parent=g183
CAIGQS010000006.1	AUGUSTUS	stop_codon	965167	965169	.	-	0	Parent=g183.t1
CAIGQS010000006.1	AUGUSTUS	CDS	965170	966161	.	-	2	ID=g183.t1.cds;Parent=g183.t1
CAIGQS010000006.1	AUGUSTUS	CDS	969122	969206	.	-	0	ID=g183.t1.cds;Parent=g183.t1
CAIGQS010000006.1	AUGUSTUS	start_codon	969204	969206	.	-	0	Parent=g183.t1
CAIGQS010000006.1	AUGUSTUS	protein_match	965353	965940	6.06	-	0	ID=pp.g183.t1.fz_znf;Target=fz_znf 1 196;Target_start=102;
CAIGQS010000006.1	AUGUSTUS	protein_match	966007	966161	1.85	-	2	ID=pp.g183.t1.fz_linker;Target=fz_linker 1 52;Target_start=28;
CAIGQS010000006.1	AUGUSTUS	protein_match	969122	969122	1	-	0	ID=pp.g183.t1.fz_linker;Target=fz_linker 1 1;Target_start=28;
CAIGQS010000006.1	AUGUSTUS	protein_match	969123	969206	9.44	-	0	ID=pp.g183.t1.fz_finz;Target=fz_finz 1 28;Target_start=0;
CAIGQS010000006.1	AUGUSTUS	interblock_region	965167	965352	.	-	0	ID=pp.g183.t1.iBR3
CAIGQS010000006.1	AUGUSTUS	interblock_region	965941	966006	.	-	0	ID=pp.g183.t1.iBR2
# protein sequence = [MAFIKEESEDVKIEETFRVKHEDLQEQTGLIVLKEETHQWNEMKEEDQDITTDEKPTLIKKTSSRGRPRKSKSSCNFS
# CKQSRKSFSQKSNLDVHINTHTREKPYTCKQCGKSFGQKQNFKIHMRIHTGERLYTCQQCEQSFYTSGNLAMHMRIHTGEKPYSCRQCGKSFKHNSTL
# KIHIRTHTGKRPYTCQQCGKSFYETGNLAVHMRIHTGERIFTCTQCGKSFVQKQNLGVHMRIHTGEKPYKCTECGKSFTCKSALNYHMISHTGEKPFA
# CAQCGKSFTTKANLMDHTNGHTGTIVFTCDQCGKSFTRKDSIRQHMKTHSGEDHFKCSECGKGFKCKRSLSTHMKLHNGEQSPQN]
# sequence of block fz_znf      102 [KPYTCKQCGKSFGQKQNFKIHMRIHTGERLYTCQQCEQSFYTSGNLAMHMRIHTGEKPYSCRQCGKSFKHNSTLKIHIRTHTGKRPYTCQQCGKSFYETGNLAVHMRIHTGERIFTCTQCGKSFVQKQNLGVHMRIHTGEKPYKCTECGKSFTCKSALNYHMISHTGEKPFACAQCGKSFTTKANLMDHTNGHTGT] 298
# sequence of block fz_linker    28 [GLIVLKEETHQWNEMKEEDQDITTDEKPTLIKKTSSRGRPRKSKSSCNFSCK] 80
# sequence of block fz_finz       0 [MAFIKEESEDVKIEETFRVKHEDLQEQT] 28
# Evidence for and against this transcript:
# % of transcript supported by hints (any source): 0
# CDS exons: 0/2
# CDS introns: 0/1
# 5'UTR exons and introns: 0/0
# 3'UTR exons and introns: 0/0
# hint groups fully obeyed: 8
#     RM:   8
# incompatible hint groups: 3
#     RM:   3
# end gene g183
###
# start gene g184
CAIGQS010000006.1	AUGUSTUS	gene	976337	983245	1	-	.	ID=g184
CAIGQS010000006.1	AUGUSTUS	transcript	976337	983245	.	-	.	ID=g184.t1;Parent=g184
CAIGQS010000006.1	AUGUSTUS	stop_codon	976337	976339	.	-	0	Parent=g184.t1
CAIGQS010000006.1	AUGUSTUS	CDS	976340	976350	.	-	2	ID=g184.t1.cds;Parent=g184.t1
CAIGQS010000006.1	AUGUSTUS	CDS	976623	976734	.	-	0	ID=g184.t1.cds;Parent=g184.t1
CAIGQS010000006.1	AUGUSTUS	CDS	976810	976967	.	-	2	ID=g184.t1.cds;Parent=g184.t1
CAIGQS010000006.1	AUGUSTUS	CDS	977059	977193	.	-	2	ID=g184.t1.cds;Parent=g184.t1
CAIGQS010000006.1	AUGUSTUS	CDS	977286	977370	.	-	0	ID=g184.t1.cds;Parent=g184.t1
CAIGQS010000006.1	AUGUSTUS	CDS	977447	977772	.	-	2	ID=g184.t1.cds;Parent=g184.t1
CAIGQS010000006.1	AUGUSTUS	CDS	977858	978110	.	-	0	ID=g184.t1.cds;Parent=g184.t1
CAIGQS010000006.1	AUGUSTUS	CDS	983198	983245	.	-	0	ID=g184.t1.cds;Parent=g184.t1
CAIGQS010000006.1	AUGUSTUS	start_codon	983243	983245	.	-	0	Parent=g184.t1
# protein sequence = [MVRGWFMVYNVKFIPKTRRAELKIAVMLANHNIPLAVTDHLSPLMKECFQDSAMAHEYKCARTKTTCIINQAVATHFK
# DTLVVLMRESPYTLVTDGSNVTGREKMNPLTVRVFDVNKVAHLFLSMCTTSGTRSGTAELIFQKIDNALQENAIPWSNCIGLSVDNAAVNIGQHNSIA
# SRILQKNSSVYVHGCQCHILHNTAKHAGLAFSEVSDFDIEDVVVDVGFWFKGSTNRKGVLAEFCEQFNSEYMEVLQHVSVRWLSLETCVTRILRLYEV
# LASYFKSAENSQPRFKRLRGAFSDPMTEIYFLFYQAIIPVFSSLNLLLQREKTSIFLLQDEMTKLIRKLCSKFIFPTVLQTHHEPHAIPYVEKENHLP
# VLYP]
# Evidence for and against this transcript:
# % of transcript supported by hints (any source): 0
# CDS exons: 0/8
# CDS introns: 0/7
# 5'UTR exons and introns: 0/0
# 3'UTR exons and introns: 0/0
# hint groups fully obeyed: 35
#     RM:  35
# incompatible hint groups: 2
#     RM:   2
# end gene g184
###
# start gene g185
CAIGQS010000006.1	AUGUSTUS	gene	984213	997880	1	-	.	ID=g185
CAIGQS010000006.1	AUGUSTUS	transcript	984213	997880	.	-	.	ID=g185.t1;Parent=g185
CAIGQS010000006.1	AUGUSTUS	stop_codon	984213	984215	.	-	0	Parent=g185.t1
CAIGQS010000006.1	AUGUSTUS	CDS	984216	985009	.	-	2	ID=g185.t1.cds;Parent=g185.t1
CAIGQS010000006.1	AUGUSTUS	CDS	997796	997880	.	-	0	ID=g185.t1.cds;Parent=g185.t1
CAIGQS010000006.1	AUGUSTUS	start_codon	997878	997880	.	-	0	Parent=g185.t1
CAIGQS010000006.1	AUGUSTUS	protein_match	984234	984821	6.81	-	0	ID=pp.g185.t1.fz_znf;Target=fz_znf 1 196;Target_start=91;
CAIGQS010000006.1	AUGUSTUS	protein_match	984855	985009	1.53	-	2	ID=pp.g185.t1.fz_linker;Target=fz_linker 1 52;Target_start=28;
CAIGQS010000006.1	AUGUSTUS	protein_match	997796	997796	1	-	0	ID=pp.g185.t1.fz_linker;Target=fz_linker 1 1;Target_start=28;
CAIGQS010000006.1	AUGUSTUS	protein_match	997797	997880	9.18	-	0	ID=pp.g185.t1.fz_finz;Target=fz_finz 1 28;Target_start=0;
CAIGQS010000006.1	AUGUSTUS	interblock_region	984213	984233	.	-	0	ID=pp.g185.t1.iBR3
CAIGQS010000006.1	AUGUSTUS	interblock_region	984822	984854	.	-	0	ID=pp.g185.t1.iBR2
# protein sequence = [MAFIKEESEDVKIEETFRVKQEDLQEQTDPIKENEGSKEEEHHVKNEEKTNLQTDGILKRRDEIRFTCTQCEKSFGKK
# GNLKLHMRIHTGEKPFTCTQCGKSFSCSSHLNNHMKIHTGEKPFTCTQCGKSFSRSSSLNLHTRNHTGEKPFTCTQCGKSFSRSSYLFLHMRIHTGEK
# PFTCTQCGKSFSRSSSLNLHTRNHTGEKPFTCTQCGKSFSRSSYLFLHMRNHTGEKPFTCTQCGKSFNWSSHLNQHMRIHTGEKPFTCTQCGKSFSES
# SSLNQHMMSHTGEKPYGCT]
# sequence of block fz_znf       91 [KPFTCTQCGKSFSCSSHLNNHMKIHTGEKPFTCTQCGKSFSRSSSLNLHTRNHTGEKPFTCTQCGKSFSRSSYLFLHMRIHTGEKPFTCTQCGKSFSRSSSLNLHTRNHTGEKPFTCTQCGKSFSRSSYLFLHMRNHTGEKPFTCTQCGKSFNWSSHLNQHMRIHTGEKPFTCTQCGKSFSESSSLNQHMMSHTGE] 287
# sequence of block fz_linker    28 [DPIKENEGSKEEEHHVKNEEKTNLQTDGILKRRDEIRFTCTQCEKSFGKKGN] 80
# sequence of block fz_finz       0 [MAFIKEESEDVKIEETFRVKQEDLQEQT] 28
# Evidence for and against this transcript:
# % of transcript supported by hints (any source): 0
# CDS exons: 0/2
# CDS introns: 0/1
# 5'UTR exons and introns: 0/0
# 3'UTR exons and introns: 0/0
# hint groups fully obeyed: 56
#     RM:  56
# incompatible hint groups: 4
#     RM:   4
# end gene g185
###
# start gene g186
CAIGQS010000006.1	AUGUSTUS	gene	1001577	1002473	1	+	.	ID=g186
CAIGQS010000006.1	AUGUSTUS	transcript	1001577	1002473	.	+	.	ID=g186.t1;Parent=g186
CAIGQS010000006.1	AUGUSTUS	start_codon	1001577	1001579	.	+	0	Parent=g186.t1
CAIGQS010000006.1	AUGUSTUS	CDS	1001577	1002470	.	+	0	ID=g186.t1.cds;Parent=g186.t1
CAIGQS010000006.1	AUGUSTUS	stop_codon	1002471	1002473	.	+	0	Parent=g186.t1
# protein sequence = [MDCEVTTCYIADMTETIQLSLWDSQVDLVRTDQSYCFTDLATRMFQSKNHLTTTCNTTITELQTAIPYSLPSTSSAET
# EELHHLTAPLESAKIKLIKQCPKCLSAQPNFNPKDQFHRCHTCKFLRKTNKYLTKSSGQLTFTINNVEVDLTIGNITLSKFVTADHNITSLDAQDIEE
# LLMSYDTLDVTYTSDHHITSLQKCATLSPQPMLANQTAKTSSASLQQQPNPCAESTVPEVQHTSLPEKRKTETACATPSKKAKGKSKVTASTRNVPTD
# DLALEESAHLFDSAHKTTHHPPYR]
# Evidence for and against this transcript:
# % of transcript supported by hints (any source): 0
# CDS exons: 0/1
# CDS introns: 0/0
# 5'UTR exons and introns: 0/0
# 3'UTR exons and introns: 0/0
# hint groups fully obeyed: 0
# incompatible hint groups: 2
#     RM:   2
# end gene g186
###
#
# ----- prediction on sequence number 98 (length = 30083, name = CAIGQS010000006.1:1103318-1133401) -----
#
# Predicted genes for sequence number 98 on both strands
# (none)
#
# ----- prediction on sequence number 99 (length = 36907, name = CAIGQS010000006.1:1150244-1187151) -----
#
# Predicted genes for sequence number 99 on both strands
# start gene g187
CAIGQS010000006.1	AUGUSTUS	gene	1152818	1165327	1	-	.	ID=g187
CAIGQS010000006.1	AUGUSTUS	transcript	1152818	1165327	.	-	.	ID=g187.t1;Parent=g187
CAIGQS010000006.1	AUGUSTUS	stop_codon	1152818	1152820	.	-	0	Parent=g187.t1
CAIGQS010000006.1	AUGUSTUS	CDS	1152821	1153950	.	-	2	ID=g187.t1.cds;Parent=g187.t1
CAIGQS010000006.1	AUGUSTUS	CDS	1165243	1165327	.	-	0	ID=g187.t1.cds;Parent=g187.t1
CAIGQS010000006.1	AUGUSTUS	start_codon	1165325	1165327	.	-	0	Parent=g187.t1
CAIGQS010000006.1	AUGUSTUS	protein_match	1153091	1153678	7.76	-	0	ID=pp.g187.t1.fz_znf;Target=fz_znf 1 196;Target_start=119;
CAIGQS010000006.1	AUGUSTUS	protein_match	1153796	1153950	1.72	-	2	ID=pp.g187.t1.fz_linker;Target=fz_linker 1 52;Target_start=28;
CAIGQS010000006.1	AUGUSTUS	protein_match	1165243	1165243	1	-	0	ID=pp.g187.t1.fz_linker;Target=fz_linker 1 1;Target_start=28;
CAIGQS010000006.1	AUGUSTUS	protein_match	1165244	1165327	8.85	-	0	ID=pp.g187.t1.fz_finz;Target=fz_finz 1 28;Target_start=0;
CAIGQS010000006.1	AUGUSTUS	interblock_region	1152818	1153090	.	-	0	ID=pp.g187.t1.iBR3
CAIGQS010000006.1	AUGUSTUS	interblock_region	1153679	1153795	.	-	0	ID=pp.g187.t1.iBR2
# protein sequence = [MAFIKEESEDVKIEETFTVKQEDLQEQTDLIEENEGSKEEEHHIKIEEKTHLQTDGILKRRDKNRFTCTQCGKSFGRK
# GNLKIHMKIHTGEKPFTCTQCGKSFIRSSSLNLHMRIHTGEKPFTCTQCGKSFSISSNLNNHMKVHTGEKPFTCTQCGKSFIRSSSLNLHMRIHTGEK
# PFTCTQCGKSFNCSSHLNHHMRIHTGEKPFTCTQCGKSFSISSSLNKHMRIHTGKKPFTCTQCGKSFSQSSNLNNHMKIHTGEKPFACTQCGKSFIHS
# SSLNSHMRIHTGEKPFTCTQCGKSFIRSSSLNQHMRIHTGEKPFTCTQCGKSFSISWSLNLHTRIHTGEKPFTCTQCGKSFNQSSNLNQHMRIHTGEK
# PFTCTQCGKSFSISSSLNLHMMSHTGEKPFTCT]
# sequence of block fz_znf      119 [KPFTCTQCGKSFSISSNLNNHMKVHTGEKPFTCTQCGKSFIRSSSLNLHMRIHTGEKPFTCTQCGKSFNCSSHLNHHMRIHTGEKPFTCTQCGKSFSISSSLNKHMRIHTGKKPFTCTQCGKSFSQSSNLNNHMKIHTGEKPFACTQCGKSFIHSSSLNSHMRIHTGEKPFTCTQCGKSFIRSSSLNQHMRIHTGE] 315
# sequence of block fz_linker    28 [DLIEENEGSKEEEHHIKIEEKTHLQTDGILKRRDKNRFTCTQCGKSFGRKGN] 80
# sequence of block fz_finz       0 [MAFIKEESEDVKIEETFTVKQEDLQEQT] 28
# Evidence for and against this transcript:
# % of transcript supported by hints (any source): 0
# CDS exons: 0/2
# CDS introns: 0/1
# 5'UTR exons and introns: 0/0
# 3'UTR exons and introns: 0/0
# hint groups fully obeyed: 49
#     RM:  49
# incompatible hint groups: 3
#     RM:   3
# end gene g187
###
# start gene g188
CAIGQS010000006.1	AUGUSTUS	gene	1168722	1169426	1	+	.	ID=g188
CAIGQS010000006.1	AUGUSTUS	transcript	1168722	1169426	.	+	.	ID=g188.t1;Parent=g188
CAIGQS010000006.1	AUGUSTUS	start_codon	1168722	1168724	.	+	0	Parent=g188.t1
CAIGQS010000006.1	AUGUSTUS	CDS	1168722	1169423	.	+	0	ID=g188.t1.cds;Parent=g188.t1
CAIGQS010000006.1	AUGUSTUS	stop_codon	1169424	1169426	.	+	0	Parent=g188.t1
# protein sequence = [MFQSKKHLTTTRNTTITELETAIPYSLPSTSSAKTEELHHLTAPLESAKIKLIKQCPKCLSAQPNFNPKDQFHRCHTC
# KFLRRTNKYSTKSSGQLTFTINNVEVDMTIGNITLSKFVTADHNTTSLDAQDIEELLMSYDNMDVTYTSDHHITSLQKYATPSPQPMLANQTAKTSSA
# SLQQQPDPCAESTIPEAQHTSLSEKRKTETACATPSKKPKGKRKVTASTSNVPPRIWH]
# Evidence for and against this transcript:
# % of transcript supported by hints (any source): 0
# CDS exons: 0/1
# CDS introns: 0/0
# 5'UTR exons and introns: 0/0
# 3'UTR exons and introns: 0/0
# hint groups fully obeyed: 0
# incompatible hint groups: 0
# end gene g188
###
# start gene g189
CAIGQS010000006.1	AUGUSTUS	gene	1172068	1175307	1	+	.	ID=g189
CAIGQS010000006.1	AUGUSTUS	transcript	1172068	1175307	.	+	.	ID=g189.t1;Parent=g189
CAIGQS010000006.1	AUGUSTUS	start_codon	1172068	1172070	.	+	0	Parent=g189.t1
CAIGQS010000006.1	AUGUSTUS	CDS	1172068	1172152	.	+	0	ID=g189.t1.cds;Parent=g189.t1
CAIGQS010000006.1	AUGUSTUS	CDS	1174397	1175304	.	+	2	ID=g189.t1.cds;Parent=g189.t1
CAIGQS010000006.1	AUGUSTUS	stop_codon	1175305	1175307	.	+	0	Parent=g189.t1
CAIGQS010000006.1	AUGUSTUS	protein_match	1172068	1172151	8.85	+	0	ID=pp.g189.t1.fz_finz;Target=fz_finz 1 28;Target_start=0;
CAIGQS010000006.1	AUGUSTUS	protein_match	1172152	1172152	1	+	0	ID=pp.g189.t1.fz_linker;Target=fz_linker 1 1;Target_start=28;
CAIGQS010000006.1	AUGUSTUS	protein_match	1174397	1174551	2.01	+	2	ID=pp.g189.t1.fz_linker;Target=fz_linker 1 52;Target_start=28;
CAIGQS010000006.1	AUGUSTUS	protein_match	1174621	1175208	5.36	+	0	ID=pp.g189.t1.fz_znf;Target=fz_znf 1 196;Target_start=103;
CAIGQS010000006.1	AUGUSTUS	interblock_region	1174552	1174620	.	+	0	ID=pp.g189.t1.iBR2
CAIGQS010000006.1	AUGUSTUS	interblock_region	1175209	1175307	.	+	0	ID=pp.g189.t1.iBR3
# protein sequence = [MAFIKEESEDVKIEETFTVKQEDLQEQTDLMVLKEETNQQNEIEEKQQFDKTQDTTTDEKPTLTKKTSSRGRPRKSKH
# GCNFSCKQSRKSFSQKSNLDVHTREKPYTCEQCGRSFGYIQGFKTHMRIHTGVRPYTCQQCGKSFYHTRSLAVHMRIHTGEEPYTCPHCGKSFKQNGN
# LEIHMRTHTGERRFTCIQCGKGFSHKVSLYNHMRIHTGEKPFICTECGKSFRNKYALNYHMRTHTGEKPFACAQCGKSFTTKASLMDHTNGHTGTIVF
# TCDQCGKSLTRKDTIKKHMKTHSGERFRCSECGKDFKHKITLSTHMKLHNGEQSPQN]
# sequence of block fz_finz       0 [MAFIKEESEDVKIEETFTVKQEDLQEQT] 28
# sequence of block fz_linker    28 [DLMVLKEETNQQNEIEEKQQFDKTQDTTTDEKPTLTKKTSSRGRPRKSKHGC] 80
# sequence of block fz_znf      103 [KPYTCEQCGRSFGYIQGFKTHMRIHTGVRPYTCQQCGKSFYHTRSLAVHMRIHTGEEPYTCPHCGKSFKQNGNLEIHMRTHTGERRFTCIQCGKGFSHKVSLYNHMRIHTGEKPFICTECGKSFRNKYALNYHMRTHTGEKPFACAQCGKSFTTKASLMDHTNGHTGTIVFTCDQCGKSLTRKDTIKKHMKTHSGE] 299
# Evidence for and against this transcript:
# % of transcript supported by hints (any source): 0
# CDS exons: 0/2
# CDS introns: 0/1
# 5'UTR exons and introns: 0/0
# 3'UTR exons and introns: 0/0
# hint groups fully obeyed: 6
#     RM:   6
# incompatible hint groups: 5
#     RM:   5
# end gene g189
###
#
# ----- prediction on sequence number 100 (length = 30083, name = CAIGQS010000007.1:58011-88094) -----
#
# Predicted genes for sequence number 100 on both strands
# start gene g190
CAIGQS010000007.1	AUGUSTUS	gene	58056	58892	1	+	.	ID=g190
CAIGQS010000007.1	AUGUSTUS	transcript	58056	58892	.	+	.	ID=g190.t1;Parent=g190
CAIGQS010000007.1	AUGUSTUS	start_codon	58056	58058	.	+	0	Parent=g190.t1
CAIGQS010000007.1	AUGUSTUS	CDS	58056	58889	.	+	0	ID=g190.t1.cds;Parent=g190.t1
CAIGQS010000007.1	AUGUSTUS	stop_codon	58890	58892	.	+	0	Parent=g190.t1
# protein sequence = [MKHPVSNELLDRLGSARFISTLDLTKGYWQVPLAPGAKEKTAFTTPSGHWHYQVLPFGLHRAPATFQRMMDILLRPHQ
# SYAAAYLDDVVVHSMCWEEHLTRLRRVLLELRRAGLTANPKKCRLGLAEAKFLGYHIGRGLIQLQQAKVEALQKAPRPTNKSQVRAFLGLAGYYRCFI
# PNLSSVASPLTDMTKKRQPERVTWNPVAEHAFQILKKALASSPILHAPDFSCPFVLQTDVASVPMQRRHKSKLPTPVISSALIATCSSLGREHINKER
# GDTD]
# Evidence for and against this transcript:
# % of transcript supported by hints (any source): 0
# CDS exons: 0/1
# CDS introns: 0/0
# 5'UTR exons and introns: 0/0
# 3'UTR exons and introns: 0/0
# hint groups fully obeyed: 0
# incompatible hint groups: 0
# end gene g190
###
# start gene g191
CAIGQS010000007.1	AUGUSTUS	gene	67060	69972	1	+	.	ID=g191
CAIGQS010000007.1	AUGUSTUS	transcript	67060	69972	.	+	.	ID=g191.t1;Parent=g191
CAIGQS010000007.1	AUGUSTUS	start_codon	67060	67062	.	+	0	Parent=g191.t1
CAIGQS010000007.1	AUGUSTUS	CDS	67060	67153	.	+	0	ID=g191.t1.cds;Parent=g191.t1
CAIGQS010000007.1	AUGUSTUS	CDS	67534	67665	.	+	2	ID=g191.t1.cds;Parent=g191.t1
CAIGQS010000007.1	AUGUSTUS	CDS	67812	67900	.	+	2	ID=g191.t1.cds;Parent=g191.t1
CAIGQS010000007.1	AUGUSTUS	CDS	68230	68315	.	+	0	ID=g191.t1.cds;Parent=g191.t1
CAIGQS010000007.1	AUGUSTUS	CDS	68405	68498	.	+	1	ID=g191.t1.cds;Parent=g191.t1
CAIGQS010000007.1	AUGUSTUS	CDS	69604	69766	.	+	0	ID=g191.t1.cds;Parent=g191.t1
CAIGQS010000007.1	AUGUSTUS	CDS	69839	69969	.	+	2	ID=g191.t1.cds;Parent=g191.t1
CAIGQS010000007.1	AUGUSTUS	stop_codon	69970	69972	.	+	0	Parent=g191.t1
# protein sequence = [MLVQMECKGNLKWIRIPVKNDCFDFFEFIKEAKFNLLHGGNVVLKDSAGVDVADIFDELVRTSKVSFKILDCDTADNV
# PQAETYFSELWCPESSFSSESESFDTTEYERTKSLSDKTRRKLVNILVADMVETHGRIPPVSICVSYALGIITLFPNLKDKFSPTGYIDQDFTMLFGD
# DISSKFIAKWPTFYKPRIIADCKSLHHGAHVDDILSTLEESDYGWDSDVAAILLLLHLLPPTVKGRKTGKISATEAADHVVKFMKVK]
# Evidence for and against this transcript:
# % of transcript supported by hints (any source): 0
# CDS exons: 0/7
# CDS introns: 0/6
# 5'UTR exons and introns: 0/0
# 3'UTR exons and introns: 0/0
# hint groups fully obeyed: 9
#     RM:   9
# incompatible hint groups: 1
#     RM:   1
# end gene g191
###
# start gene g192
CAIGQS010000007.1	AUGUSTUS	gene	73011	82992	1	+	.	ID=g192
CAIGQS010000007.1	AUGUSTUS	transcript	73011	82992	.	+	.	ID=g192.t1;Parent=g192
CAIGQS010000007.1	AUGUSTUS	start_codon	73011	73013	.	+	0	Parent=g192.t1
CAIGQS010000007.1	AUGUSTUS	CDS	73011	73095	.	+	0	ID=g192.t1.cds;Parent=g192.t1
CAIGQS010000007.1	AUGUSTUS	CDS	81905	82989	.	+	2	ID=g192.t1.cds;Parent=g192.t1
CAIGQS010000007.1	AUGUSTUS	stop_codon	82990	82992	.	+	0	Parent=g192.t1
CAIGQS010000007.1	AUGUSTUS	protein_match	73011	73094	9.18	+	0	ID=pp.g192.t1.fz_finz;Target=fz_finz 1 28;Target_start=0;
CAIGQS010000007.1	AUGUSTUS	protein_match	73095	73095	1	+	0	ID=pp.g192.t1.fz_linker;Target=fz_linker 1 1;Target_start=28;
CAIGQS010000007.1	AUGUSTUS	protein_match	81905	82059	1.7	+	2	ID=pp.g192.t1.fz_linker;Target=fz_linker 1 52;Target_start=28;
CAIGQS010000007.1	AUGUSTUS	protein_match	82141	82728	6.58	+	0	ID=pp.g192.t1.fz_znf;Target=fz_znf 1 196;Target_start=107;
CAIGQS010000007.1	AUGUSTUS	interblock_region	82060	82140	.	+	0	ID=pp.g192.t1.iBR2
CAIGQS010000007.1	AUGUSTUS	interblock_region	82729	82992	.	+	0	ID=pp.g192.t1.iBR3
# protein sequence = [MAFIKEESEDVKIEETFRVKQEDLQEQTDLRLLKEETHQENEIEEKRQFEKPQEVMTDEKPTLTKKTSLRVRPRKSKS
# RCNFTCHQCGNCFSRKHNLQLHMRIHTGEKPFSCKECGKSFSHKSNLNVHMRVHTGEKPYTCEQCGESFAKIYHFKAHMRFHTGERPYTCQQCGKSFY
# NTVNLAMHMRIHSGERKYKCQQCGKSFYHAGNFAGHMTIHTGERPYSCPQCGKSFKQKSNLKKHMRTHKGERSFTCTQCGKSFAQKQNLDVHMRIHTG
# EKPYTCTECGKSFTCKSTLKHHMRTHTGEKPFPCARCGKSFTTKASLMNHMDGHTGTIVFTCDQCGKSFTRKDSFKKHMKTHSGEDRFRCSECGKGFK
# HKRSLSTHLKLHNGEQSA]
# sequence of block fz_finz       0 [MAFIKEESEDVKIEETFRVKQEDLQEQT] 28
# sequence of block fz_linker    28 [DLRLLKEETHQENEIEEKRQFEKPQEVMTDEKPTLTKKTSLRVRPRKSKSRC] 80
# sequence of block fz_znf      107 [KPFSCKECGKSFSHKSNLNVHMRVHTGEKPYTCEQCGESFAKIYHFKAHMRFHTGERPYTCQQCGKSFYNTVNLAMHMRIHSGERKYKCQQCGKSFYHAGNFAGHMTIHTGERPYSCPQCGKSFKQKSNLKKHMRTHKGERSFTCTQCGKSFAQKQNLDVHMRIHTGEKPYTCTECGKSFTCKSTLKHHMRTHTGE] 303
# Evidence for and against this transcript:
# % of transcript supported by hints (any source): 0
# CDS exons: 0/2
# CDS introns: 0/1
# 5'UTR exons and introns: 0/0
# 3'UTR exons and introns: 0/0
# hint groups fully obeyed: 38
#     RM:  38
# incompatible hint groups: 3
#     RM:   3
# end gene g192
###
#
# ----- prediction on sequence number 101 (length = 30083, name = CAIGQS010000007.1:102039-132122) -----
#
# Predicted genes for sequence number 101 on both strands
# start gene g193
CAIGQS010000007.1	AUGUSTUS	gene	117039	123893	1	+	.	ID=g193
CAIGQS010000007.1	AUGUSTUS	transcript	117039	123893	.	+	.	ID=g193.t1;Parent=g193
CAIGQS010000007.1	AUGUSTUS	start_codon	117039	117041	.	+	0	Parent=g193.t1
CAIGQS010000007.1	AUGUSTUS	CDS	117039	117123	.	+	0	ID=g193.t1.cds;Parent=g193.t1
CAIGQS010000007.1	AUGUSTUS	CDS	117457	117483	.	+	2	ID=g193.t1.cds;Parent=g193.t1
CAIGQS010000007.1	AUGUSTUS	CDS	122126	122155	.	+	2	ID=g193.t1.cds;Parent=g193.t1
CAIGQS010000007.1	AUGUSTUS	CDS	123121	123890	.	+	2	ID=g193.t1.cds;Parent=g193.t1
CAIGQS010000007.1	AUGUSTUS	stop_codon	123891	123893	.	+	0	Parent=g193.t1
CAIGQS010000007.1	AUGUSTUS	protein_match	117039	117122	9.18	+	0	ID=pp.g193.t1.fz_finz;Target=fz_finz 1 28;Target_start=0;
CAIGQS010000007.1	AUGUSTUS	protein_match	117123	117123	1	+	0	ID=pp.g193.t1.fz_linker;Target=fz_linker 1 1;Target_start=28;
CAIGQS010000007.1	AUGUSTUS	protein_match	117457	117483	1.1	+	1	ID=pp.g193.t1.fz_linker;Target=fz_linker 1 10;Target_start=27;
CAIGQS010000007.1	AUGUSTUS	protein_match	122126	122155	0.909	+	1	ID=pp.g193.t1.fz_linker;Target=fz_linker 10 20;Target_start=27;
CAIGQS010000007.1	AUGUSTUS	protein_match	123121	123218	1.05	+	2	ID=pp.g193.t1.fz_linker;Target=fz_linker 20 52;Target_start=28;
CAIGQS010000007.1	AUGUSTUS	protein_match	123225	123812	7	+	0	ID=pp.g193.t1.fz_znf;Target=fz_znf 1 196;Target_start=82;
CAIGQS010000007.1	AUGUSTUS	interblock_region	123219	123224	.	+	0	ID=pp.g193.t1.iBR2
CAIGQS010000007.1	AUGUSTUS	interblock_region	123813	123893	.	+	0	ID=pp.g193.t1.iBR3
# protein sequence = [MAFIKEESEDVKIEETFRVKQEDLQEQTGPFPGSFEKFSLLVFLRCNNLLEENEGSKEEKHHVKIEEKTYLRTDGILK
# RRDKNRCICTQCGKSFSKSSHLNEHMKIHTGEKPFTCTQCGKSFNQSSNLNNHMRIHTGEKPFTCTQCGNSFRQSSHLNKHMKIHTREKPFTCTQCGK
# SFSISSSLNKHMRIHTGEKPFTCTQCGKSFSKSSNLNNHMRIHTGEKPFTCTQCGKSFSISSNLNNHMRIHTGEKPFTCTQCGKSFRKSSHLNEHMKI
# HTGEKPFTCTQCGRSFSQSSNLNNHMRIHT]
# sequence of block fz_finz       0 [MAFIKEESEDVKIEETFRVKQEDLQEQT] 28
# sequence of block fz_linker    28 [GPFPGSFEKFSLLVFLRCNNLLEENEGSKEEKHHVKIEEKTYLRTDGILKRR] 80
# sequence of block fz_znf       82 [NRCICTQCGKSFSKSSHLNEHMKIHTGEKPFTCTQCGKSFNQSSNLNNHMRIHTGEKPFTCTQCGNSFRQSSHLNKHMKIHTREKPFTCTQCGKSFSISSSLNKHMRIHTGEKPFTCTQCGKSFSKSSNLNNHMRIHTGEKPFTCTQCGKSFSISSNLNNHMRIHTGEKPFTCTQCGKSFRKSSHLNEHMKIHTGE] 278
# Evidence for and against this transcript:
# % of transcript supported by hints (any source): 0
# CDS exons: 0/4
# CDS introns: 0/3
# 5'UTR exons and introns: 0/0
# 3'UTR exons and introns: 0/0
# hint groups fully obeyed: 24
#     RM:  24
# incompatible hint groups: 3
#     RM:   3
# end gene g193
###
# start gene g194
CAIGQS010000007.1	AUGUSTUS	gene	129373	129816	1	-	.	ID=g194
CAIGQS010000007.1	AUGUSTUS	transcript	129373	129816	.	-	.	ID=g194.t1;Parent=g194
CAIGQS010000007.1	AUGUSTUS	stop_codon	129373	129375	.	-	0	Parent=g194.t1
CAIGQS010000007.1	AUGUSTUS	CDS	129376	129816	.	-	0	ID=g194.t1.cds;Parent=g194.t1
CAIGQS010000007.1	AUGUSTUS	start_codon	129814	129816	.	-	0	Parent=g194.t1
# protein sequence = [MDTISNTYIRKWLGLPCCFSDTGLYGNNVLQLPLKSISHGYMQKNARLVLELQESRDKAVRSTGVTIRTGRKWRAQQE
# VNQAIDRLQHKEIMGRVQTSRAGLGWGEPSQFWSKATTEQREVMVVEEVSRVEQDRYFIKAVAQGKQGA]
# Evidence for and against this transcript:
# % of transcript supported by hints (any source): 0
# CDS exons: 0/1
# CDS introns: 0/0
# 5'UTR exons and introns: 0/0
# 3'UTR exons and introns: 0/0
# hint groups fully obeyed: 0
# incompatible hint groups: 0
# end gene g194
###
#
# ----- prediction on sequence number 102 (length = 30083, name = CAIGQS010000007.1:221458-251541) -----
#
# Predicted genes for sequence number 102 on both strands
# (none)
#
# ----- prediction on sequence number 103 (length = 58158, name = CAIGQS010000007.1:311337-369495) -----
#
# Predicted genes for sequence number 103 on both strands
# start gene g195
CAIGQS010000007.1	AUGUSTUS	gene	326337	339216	1	+	.	ID=g195
CAIGQS010000007.1	AUGUSTUS	transcript	326337	339216	.	+	.	ID=g195.t1;Parent=g195
CAIGQS010000007.1	AUGUSTUS	start_codon	326337	326339	.	+	0	Parent=g195.t1
CAIGQS010000007.1	AUGUSTUS	CDS	326337	326421	.	+	0	ID=g195.t1.cds;Parent=g195.t1
CAIGQS010000007.1	AUGUSTUS	CDS	338273	339213	.	+	2	ID=g195.t1.cds;Parent=g195.t1
CAIGQS010000007.1	AUGUSTUS	stop_codon	339214	339216	.	+	0	Parent=g195.t1
CAIGQS010000007.1	AUGUSTUS	protein_match	326337	326420	8.85	+	0	ID=pp.g195.t1.fz_finz;Target=fz_finz 1 28;Target_start=0;
CAIGQS010000007.1	AUGUSTUS	protein_match	326421	326421	1	+	0	ID=pp.g195.t1.fz_linker;Target=fz_linker 1 1;Target_start=28;
CAIGQS010000007.1	AUGUSTUS	protein_match	338273	338427	1.68	+	2	ID=pp.g195.t1.fz_linker;Target=fz_linker 1 52;Target_start=28;
CAIGQS010000007.1	AUGUSTUS	protein_match	338461	339048	6.91	+	0	ID=pp.g195.t1.fz_znf;Target=fz_znf 1 196;Target_start=91;
CAIGQS010000007.1	AUGUSTUS	interblock_region	338428	338460	.	+	0	ID=pp.g195.t1.iBR2
CAIGQS010000007.1	AUGUSTUS	interblock_region	339049	339216	.	+	0	ID=pp.g195.t1.iBR3
# protein sequence = [MAFIKEESEDVKIEETFTVKQEDLQEQTDLIEENEGSKEEEHHVKIKEKTYLQTDGILKRRDKNRFTCTQCGKSFGSQ
# SSLKIHMRIHTGEKPFTCTQCGKSFNQSSNLNNHMKIHTGEKPFTCTQCGKSFNQSSSLNHHMKIHTGDKRFTCTQCGKSFSQISALSKHKKIHTGEN
# PFTCTQCGKSFNQSSNLNTHMKIHTGEKPFTCTQCEKSFSQSLNFNNHMKIHTGEKPYTCTQCGKSFIRSSSFNLHMMNHTGEKPFTCTQCGKSFSIS
# SSLNLHMRIHTGEKPFTCTQCGKSFRCSSNLKQHMRIHTREKPFTCTQCGKSFNCSSHINQHMRIHTG]
# sequence of block fz_finz       0 [MAFIKEESEDVKIEETFTVKQEDLQEQT] 28
# sequence of block fz_linker    28 [DLIEENEGSKEEEHHVKIKEKTYLQTDGILKRRDKNRFTCTQCGKSFGSQSS] 80
# sequence of block fz_znf       91 [KPFTCTQCGKSFNQSSNLNNHMKIHTGEKPFTCTQCGKSFNQSSSLNHHMKIHTGDKRFTCTQCGKSFSQISALSKHKKIHTGENPFTCTQCGKSFNQSSNLNTHMKIHTGEKPFTCTQCEKSFSQSLNFNNHMKIHTGEKPYTCTQCGKSFIRSSSFNLHMMNHTGEKPFTCTQCGKSFSISSSLNLHMRIHTGE] 287
# Evidence for and against this transcript:
# % of transcript supported by hints (any source): 0
# CDS exons: 0/2
# CDS introns: 0/1
# 5'UTR exons and introns: 0/0
# 3'UTR exons and introns: 0/0
# hint groups fully obeyed: 44
#     RM:  44
# incompatible hint groups: 2
#     RM:   2
# end gene g195
###
# start gene g196
CAIGQS010000007.1	AUGUSTUS	gene	354412	359431	1	+	.	ID=g196
CAIGQS010000007.1	AUGUSTUS	transcript	354412	359431	.	+	.	ID=g196.t1;Parent=g196
CAIGQS010000007.1	AUGUSTUS	start_codon	354412	354414	.	+	0	Parent=g196.t1
CAIGQS010000007.1	AUGUSTUS	CDS	354412	354496	.	+	0	ID=g196.t1.cds;Parent=g196.t1
CAIGQS010000007.1	AUGUSTUS	CDS	354590	354607	.	+	2	ID=g196.t1.cds;Parent=g196.t1
CAIGQS010000007.1	AUGUSTUS	CDS	358689	359428	.	+	2	ID=g196.t1.cds;Parent=g196.t1
CAIGQS010000007.1	AUGUSTUS	stop_codon	359429	359431	.	+	0	Parent=g196.t1
CAIGQS010000007.1	AUGUSTUS	protein_match	354412	354495	9.18	+	0	ID=pp.g196.t1.fz_finz;Target=fz_finz 1 28;Target_start=0;
CAIGQS010000007.1	AUGUSTUS	protein_match	354496	354496	1	+	0	ID=pp.g196.t1.fz_linker;Target=fz_linker 1 1;Target_start=28;
CAIGQS010000007.1	AUGUSTUS	protein_match	354590	354607	1.38	+	1	ID=pp.g196.t1.fz_linker;Target=fz_linker 1 7;Target_start=27;
CAIGQS010000007.1	AUGUSTUS	protein_match	358689	358825	1.21	+	2	ID=pp.g196.t1.fz_linker;Target=fz_linker 7 52;Target_start=28;
CAIGQS010000007.1	AUGUSTUS	protein_match	358826	359413	4.84	+	0	ID=pp.g196.t1.fz_znf;Target=fz_znf 1 196;Target_start=80;
CAIGQS010000007.1	AUGUSTUS	interblock_region	359414	359431	.	+	0	ID=pp.g196.t1.iBR3
# protein sequence = [MAFIKEESEDVKIEETFRVKQEDLQEQTALSVLPNLVVLKEATHQQNEMEEKHQDITTDEKPTLTKETSSTGRSRKSK
# SGCNFTCHQCGNHFSRKHNLKVHMRIHTGERPYTCQQCGKSFYYKGNFAVHMRIHTGGRIFTCTQCGKSFHKKQSLDIHMRIHTGEKPYRCKECGTNF
# TRMGTLNCHMRTHTGEKPFPCDQCEKSFTTKASLTNHMNGHTGTIVFTCDQCGKTLTRKDTIKNHIKIHTGEGCFRCSECGKDFKYKKTLSTHMKLHN
# GEQIPQN]
# sequence of block fz_finz       0 [MAFIKEESEDVKIEETFRVKQEDLQEQT] 28
# sequence of block fz_linker    28 [ALSVLPNLVVLKEATHQQNEMEEKHQDITTDEKPTLTKETSSTGRSRKSKSG] 80
# sequence of block fz_znf       80 [CNFTCHQCGNHFSRKHNLKVHMRIHTGERPYTCQQCGKSFYYKGNFAVHMRIHTGGRIFTCTQCGKSFHKKQSLDIHMRIHTGEKPYRCKECGTNFTRMGTLNCHMRTHTGEKPFPCDQCEKSFTTKASLTNHMNGHTGTIVFTCDQCGKTLTRKDTIKNHIKIHTGEGCFRCSECGKDFKYKKTLSTHMKLHNGE] 276
# Evidence for and against this transcript:
# % of transcript supported by hints (any source): 0
# CDS exons: 0/3
# CDS introns: 0/2
# 5'UTR exons and introns: 0/0
# 3'UTR exons and introns: 0/0
# hint groups fully obeyed: 22
#     RM:  22
# incompatible hint groups: 3
#     RM:   3
# end gene g196
###
#
# ----- prediction on sequence number 104 (length = 47615, name = CAIGQS010000007.1:387327-434942) -----
#
# Predicted genes for sequence number 104 on both strands
# start gene g197
CAIGQS010000007.1	AUGUSTUS	gene	394659	402410	1	-	.	ID=g197
CAIGQS010000007.1	AUGUSTUS	transcript	394659	402410	.	-	.	ID=g197.t1;Parent=g197
CAIGQS010000007.1	AUGUSTUS	stop_codon	394659	394661	.	-	0	Parent=g197.t1
CAIGQS010000007.1	AUGUSTUS	CDS	394662	395569	.	-	2	ID=g197.t1.cds;Parent=g197.t1
CAIGQS010000007.1	AUGUSTUS	CDS	402326	402410	.	-	0	ID=g197.t1.cds;Parent=g197.t1
CAIGQS010000007.1	AUGUSTUS	start_codon	402408	402410	.	-	0	Parent=g197.t1
CAIGQS010000007.1	AUGUSTUS	protein_match	394758	395345	4.98	-	0	ID=pp.g197.t1.fz_znf;Target=fz_znf 1 196;Target_start=103;
CAIGQS010000007.1	AUGUSTUS	protein_match	395415	395569	1.97	-	2	ID=pp.g197.t1.fz_linker;Target=fz_linker 1 52;Target_start=28;
CAIGQS010000007.1	AUGUSTUS	protein_match	402326	402326	1	-	0	ID=pp.g197.t1.fz_linker;Target=fz_linker 1 1;Target_start=28;
CAIGQS010000007.1	AUGUSTUS	protein_match	402327	402410	8.85	-	0	ID=pp.g197.t1.fz_finz;Target=fz_finz 1 28;Target_start=0;
CAIGQS010000007.1	AUGUSTUS	interblock_region	394659	394757	.	-	0	ID=pp.g197.t1.iBR3
CAIGQS010000007.1	AUGUSTUS	interblock_region	395346	395414	.	-	0	ID=pp.g197.t1.iBR2
# protein sequence = [MAFIKEESEDVKIEETFTVKQEDLQEQTDLLVLKEETPQLNEIEEKQQFEKPQDITTDEKPTLTKKTSSHGRPRKSKS
# GCNFTCTQSRKSFSQKPNLDVHNMEKLYTCEQCGRSFGYIKGFKTHMRIHTGERPYTCQQCGKSFYHRRNLAVHMRIHTGEEPYSCPQCGKSFKQNVN
# LEVHMRTHTGERSFTCTQCGKGFSHKLSLDNHMRIHTGEKPYICTECSKGFRSKCALYYHMRTHTGGKPFACAQCGKSFTTKASLMDHTNGHTGTIVF
# TCDQCGKSLTRKESIKQHMKTHSVERFRCSECGKDFKHKKSLSTHMKLHNGEQSPRN]
# sequence of block fz_znf      103 [KLYTCEQCGRSFGYIKGFKTHMRIHTGERPYTCQQCGKSFYHRRNLAVHMRIHTGEEPYSCPQCGKSFKQNVNLEVHMRTHTGERSFTCTQCGKGFSHKLSLDNHMRIHTGEKPYICTECSKGFRSKCALYYHMRTHTGGKPFACAQCGKSFTTKASLMDHTNGHTGTIVFTCDQCGKSLTRKESIKQHMKTHSVE] 299
# sequence of block fz_linker    28 [DLLVLKEETPQLNEIEEKQQFEKPQDITTDEKPTLTKKTSSHGRPRKSKSGC] 80
# sequence of block fz_finz       0 [MAFIKEESEDVKIEETFTVKQEDLQEQT] 28
# Evidence for and against this transcript:
# % of transcript supported by hints (any source): 0
# CDS exons: 0/2
# CDS introns: 0/1
# 5'UTR exons and introns: 0/0
# 3'UTR exons and introns: 0/0
# hint groups fully obeyed: 38
#     RM:  38
# incompatible hint groups: 4
#     RM:   4
# end gene g197
###
# start gene g198
CAIGQS010000007.1	AUGUSTUS	gene	424734	427573	1	-	.	ID=g198
CAIGQS010000007.1	AUGUSTUS	transcript	424734	427573	.	-	.	ID=g198.t1;Parent=g198
CAIGQS010000007.1	AUGUSTUS	stop_codon	424734	424736	.	-	0	Parent=g198.t1
CAIGQS010000007.1	AUGUSTUS	CDS	424737	424835	.	-	0	ID=g198.t1.cds;Parent=g198.t1
CAIGQS010000007.1	AUGUSTUS	CDS	427145	427573	.	-	0	ID=g198.t1.cds;Parent=g198.t1
CAIGQS010000007.1	AUGUSTUS	start_codon	427571	427573	.	-	0	Parent=g198.t1
# protein sequence = [MNEQLLASESSSVPVSEYVDSLRKRLSHSRDLAKIHLKSSQVTMKERYDKQSVARSFEPGDLVLALLPVPGSALQTKF
# EGPYVVERKINDTNYVLKTPDRRKKVKMCHINMLKPYHSRNPNKVMCKSAVAVAVSAVSNEGDMENSQMCLRFGAAESRDERTTNNSRARRSNGAYEI]
# Evidence for and against this transcript:
# % of transcript supported by hints (any source): 0
# CDS exons: 0/2
# CDS introns: 0/1
# 5'UTR exons and introns: 0/0
# 3'UTR exons and introns: 0/0
# hint groups fully obeyed: 12
#     RM:  12
# incompatible hint groups: 0
# end gene g198
###
#
# ----- prediction on sequence number 105 (length = 30083, name = CAIGQS010000007.1:488780-518863) -----
#
# Predicted genes for sequence number 105 on both strands
# start gene g199
CAIGQS010000007.1	AUGUSTUS	gene	496993	499536	1	+	.	ID=g199
CAIGQS010000007.1	AUGUSTUS	transcript	496993	499536	.	+	.	ID=g199.t1;Parent=g199
CAIGQS010000007.1	AUGUSTUS	start_codon	496993	496995	.	+	0	Parent=g199.t1
CAIGQS010000007.1	AUGUSTUS	CDS	496993	498217	.	+	0	ID=g199.t1.cds;Parent=g199.t1
CAIGQS010000007.1	AUGUSTUS	CDS	498969	499027	.	+	2	ID=g199.t1.cds;Parent=g199.t1
CAIGQS010000007.1	AUGUSTUS	CDS	499116	499352	.	+	0	ID=g199.t1.cds;Parent=g199.t1
CAIGQS010000007.1	AUGUSTUS	CDS	499447	499533	.	+	0	ID=g199.t1.cds;Parent=g199.t1
CAIGQS010000007.1	AUGUSTUS	stop_codon	499534	499536	.	+	0	Parent=g199.t1
# protein sequence = [MRALPQCLQPALASPVGGAQGCQLRGKEALAFAGRWPRGHEKDAVSGAWLSADAGPARQTPEAARGALGLVPKGGHGQ
# GEAAQSSSGPAVVAVNPPGGSRGVSACVLGRRGPGGPRRRASVRRPPLQARYGAHSGPAVRPPQADGQGQVNPGRIHTPLSGVAEGGEEEDDDDDDEK
# RVASCTVIPRPGPQARGGRRPYAPRPSGSLWPGQVSVPRPRSRPQLSMVLAVFGWAGGGGRVWSRLTFNFGSRSADLLLEEFEGFQLGSEPTARLRNN
# VASKLTRIKAFLGFMVDGCGHPERFLFLHQPARIRAWAAMLGRTRMAEPTRQHYLKNVAQFIDYMSETPPASCRLSATALVLIRREIRALVRGIRRRV
# VVHEVRTKQAKEGKLVSKASLVRCHRTAGRKIPALLAWAYPANPTFTDVRTAIATHAKNAHSSEDRRKVAQFMCHDTSTSDKFYALHLGPLQAREHRR
# LFERALVEEEEEEAAAAGRDSHSRKGRKRAESPGSPLEGTSRRTLPWQGRSQGTRPLEPTEDAESS]
# Evidence for and against this transcript:
# % of transcript supported by hints (any source): 0
# CDS exons: 0/4
# CDS introns: 0/3
# 5'UTR exons and introns: 0/0
# 3'UTR exons and introns: 0/0
# hint groups fully obeyed: 6
#     RM:   6
# incompatible hint groups: 7
#     RM:   7
# end gene g199
###
#
# ----- prediction on sequence number 106 (length = 30083, name = CAIGQS010000007.1:568253-598336) -----
#
# Predicted genes for sequence number 106 on both strands
# start gene g200
CAIGQS010000007.1	AUGUSTUS	gene	569169	569669	1	+	.	ID=g200
CAIGQS010000007.1	AUGUSTUS	transcript	569169	569669	.	+	.	ID=g200.t1;Parent=g200
CAIGQS010000007.1	AUGUSTUS	start_codon	569169	569171	.	+	0	Parent=g200.t1
CAIGQS010000007.1	AUGUSTUS	CDS	569169	569288	.	+	0	ID=g200.t1.cds;Parent=g200.t1
CAIGQS010000007.1	AUGUSTUS	CDS	569403	569471	.	+	0	ID=g200.t1.cds;Parent=g200.t1
CAIGQS010000007.1	AUGUSTUS	CDS	569553	569666	.	+	0	ID=g200.t1.cds;Parent=g200.t1
CAIGQS010000007.1	AUGUSTUS	stop_codon	569667	569669	.	+	0	Parent=g200.t1
# protein sequence = [MHHYVNHLNVAKDIYIMNYFTTGVILFGDKKAVRRQSLSKVNFDDYKAIVSFANINNTHWKFLYIKVAEKTIYLADPS
# FNSREQAECDHAASKFWYLNFLA]
# Evidence for and against this transcript:
# % of transcript supported by hints (any source): 0
# CDS exons: 0/3
# CDS introns: 0/2
# 5'UTR exons and introns: 0/0
# 3'UTR exons and introns: 0/0
# hint groups fully obeyed: 2
#     RM:   2
# incompatible hint groups: 1
#     RM:   1
# end gene g200
###
# start gene g201
CAIGQS010000007.1	AUGUSTUS	gene	573799	583336	1	-	.	ID=g201
CAIGQS010000007.1	AUGUSTUS	transcript	573799	583336	.	-	.	ID=g201.t1;Parent=g201
CAIGQS010000007.1	AUGUSTUS	stop_codon	573799	573801	.	-	0	Parent=g201.t1
CAIGQS010000007.1	AUGUSTUS	CDS	573802	574658	.	-	2	ID=g201.t1.cds;Parent=g201.t1
CAIGQS010000007.1	AUGUSTUS	CDS	583252	583336	.	-	0	ID=g201.t1.cds;Parent=g201.t1
CAIGQS010000007.1	AUGUSTUS	start_codon	583334	583336	.	-	0	Parent=g201.t1
CAIGQS010000007.1	AUGUSTUS	protein_match	573883	574470	7	-	0	ID=pp.g201.t1.fz_znf;Target=fz_znf 1 196;Target_start=91;
CAIGQS010000007.1	AUGUSTUS	protein_match	574504	574658	1.63	-	2	ID=pp.g201.t1.fz_linker;Target=fz_linker 1 52;Target_start=28;
CAIGQS010000007.1	AUGUSTUS	protein_match	583252	583252	1	-	0	ID=pp.g201.t1.fz_linker;Target=fz_linker 1 1;Target_start=28;
CAIGQS010000007.1	AUGUSTUS	protein_match	583253	583336	9.44	-	0	ID=pp.g201.t1.fz_finz;Target=fz_finz 1 28;Target_start=0;
CAIGQS010000007.1	AUGUSTUS	interblock_region	573799	573882	.	-	0	ID=pp.g201.t1.iBR3
CAIGQS010000007.1	AUGUSTUS	interblock_region	574471	574503	.	-	0	ID=pp.g201.t1.iBR2
# protein sequence = [MAFIKEESEDVKIEETFRVKHEDLQEQTDLIEENEGSKEEERHVKIKEKTYLQTDGILKRRDKNRFTCTQCGKSFGSQ
# SSLKIHMRIHTGEKPFTCTQCGKSFNQSSNLNNHMKIHTGEKPFTCTQCGKSFNQSSSLNHHMKIHTGDKRFTCTQCGKSFSQISALSKHKKIHTGEN
# PFTCTQCGKSFNQSSNLNTHMKIHTGEKPFTCTQCGKSFSQSLNFNNHMKIHTGEKPYTCTQCGKSFIRSSSFNLHMMNHTGEKPFTCTQCGKSFSIS
# SSLNLHMRIHTGEKPFTCTQCGKSFNCSSHINQHMRIHTG]
# sequence of block fz_znf       91 [KPFTCTQCGKSFNQSSNLNNHMKIHTGEKPFTCTQCGKSFNQSSSLNHHMKIHTGDKRFTCTQCGKSFSQISALSKHKKIHTGENPFTCTQCGKSFNQSSNLNTHMKIHTGEKPFTCTQCGKSFSQSLNFNNHMKIHTGEKPYTCTQCGKSFIRSSSFNLHMMNHTGEKPFTCTQCGKSFSISSSLNLHMRIHTGE] 287
# sequence of block fz_linker    28 [DLIEENEGSKEEERHVKIKEKTYLQTDGILKRRDKNRFTCTQCGKSFGSQSS] 80
# sequence of block fz_finz       0 [MAFIKEESEDVKIEETFRVKHEDLQEQT] 28
# Evidence for and against this transcript:
# % of transcript supported by hints (any source): 0
# CDS exons: 0/2
# CDS introns: 0/1
# 5'UTR exons and introns: 0/0
# 3'UTR exons and introns: 0/0
# hint groups fully obeyed: 40
#     RM:  40
# incompatible hint groups: 3
#     RM:   3
# end gene g201
###
# start gene g202
CAIGQS010000007.1	AUGUSTUS	gene	584975	594596	1	+	.	ID=g202
CAIGQS010000007.1	AUGUSTUS	transcript	584975	594596	.	+	.	ID=g202.t1;Parent=g202
CAIGQS010000007.1	AUGUSTUS	start_codon	584975	584977	.	+	0	Parent=g202.t1
CAIGQS010000007.1	AUGUSTUS	CDS	584975	584980	.	+	0	ID=g202.t1.cds;Parent=g202.t1
CAIGQS010000007.1	AUGUSTUS	CDS	585176	585254	.	+	0	ID=g202.t1.cds;Parent=g202.t1
CAIGQS010000007.1	AUGUSTUS	CDS	593722	594593	.	+	2	ID=g202.t1.cds;Parent=g202.t1
CAIGQS010000007.1	AUGUSTUS	stop_codon	594594	594596	.	+	0	Parent=g202.t1
CAIGQS010000007.1	AUGUSTUS	protein_match	584975	584980	5.09	+	0	ID=pp.g202.t1.fz_finz;Target=fz_finz 1 2;Target_start=0;
CAIGQS010000007.1	AUGUSTUS	protein_match	585176	585253	1.77	+	0	ID=pp.g202.t1.fz_finz;Target=fz_finz 3 28;Target_start=0;
CAIGQS010000007.1	AUGUSTUS	protein_match	585254	585254	1	+	0	ID=pp.g202.t1.fz_linker;Target=fz_linker 1 1;Target_start=28;
CAIGQS010000007.1	AUGUSTUS	protein_match	593722	593876	1.79	+	2	ID=pp.g202.t1.fz_linker;Target=fz_linker 1 52;Target_start=28;
CAIGQS010000007.1	AUGUSTUS	protein_match	593910	594497	7.22	+	0	ID=pp.g202.t1.fz_znf;Target=fz_znf 1 196;Target_start=91;
CAIGQS010000007.1	AUGUSTUS	interblock_region	593877	593909	.	+	0	ID=pp.g202.t1.iBR2
CAIGQS010000007.1	AUGUSTUS	interblock_region	594498	594596	.	+	0	ID=pp.g202.t1.iBR3
# protein sequence = [MISLLKDSENMSDPEPCKIKNEDSEQQIDLIEENEGSKEEEHHVKIEEKTHLQTDGILKRRNKNCFTCTQCGKSFGRK
# YSLKIHMRIHTGEKPFTCTQCGKSFSCSSHLNQHMMIHTGEKLFTCTQCGKSFNQSLSLKNHMMIHTGEKPFTCTQCGKSFIHSSSLNLHMRIHTGEK
# PFTCTQCGKSFSISSSLYKHMRIHTGEKPFTSTQCGKSFSQSSSLILHMRIHTGEKPFTCTQCGKNFNCSSHLNEHMRIHTGEKPFTCTQCGKSFSQS
# SHLNEHMRIHTGEKPFTCTQCGKSFSISSSLNKHMKIHTGEKPFT]
# sequence of block fz_finz       0 [MISLLKDSENMSDPEPCKIKNEDSEQQI] 28
# sequence of block fz_linker    28 [DLIEENEGSKEEEHHVKIEEKTHLQTDGILKRRNKNCFTCTQCGKSFGRKYS] 80
# sequence of block fz_znf       91 [KPFTCTQCGKSFSCSSHLNQHMMIHTGEKLFTCTQCGKSFNQSLSLKNHMMIHTGEKPFTCTQCGKSFIHSSSLNLHMRIHTGEKPFTCTQCGKSFSISSSLYKHMRIHTGEKPFTSTQCGKSFSQSSSLILHMRIHTGEKPFTCTQCGKNFNCSSHLNEHMRIHTGEKPFTCTQCGKSFSQSSHLNEHMRIHTGE] 287
# Evidence for and against this transcript:
# % of transcript supported by hints (any source): 0
# CDS exons: 0/3
# CDS introns: 0/2
# 5'UTR exons and introns: 0/0
# 3'UTR exons and introns: 0/0
# hint groups fully obeyed: 67
#     RM:  67
# incompatible hint groups: 3
#     RM:   3
# end gene g202
###
#
# ----- prediction on sequence number 107 (length = 64772, name = CAIGQS010000007.1:601379-666151) -----
#
# Predicted genes for sequence number 107 on both strands
# start gene g203
CAIGQS010000007.1	AUGUSTUS	gene	609934	616462	1	-	.	ID=g203
CAIGQS010000007.1	AUGUSTUS	transcript	609934	616462	.	-	.	ID=g203.t1;Parent=g203
CAIGQS010000007.1	AUGUSTUS	stop_codon	609934	609936	.	-	0	Parent=g203.t1
CAIGQS010000007.1	AUGUSTUS	CDS	609937	610913	.	-	2	ID=g203.t1.cds;Parent=g203.t1
CAIGQS010000007.1	AUGUSTUS	CDS	616378	616462	.	-	0	ID=g203.t1.cds;Parent=g203.t1
CAIGQS010000007.1	AUGUSTUS	start_codon	616460	616462	.	-	0	Parent=g203.t1
CAIGQS010000007.1	AUGUSTUS	protein_match	610111	610698	6.35	-	0	ID=pp.g203.t1.fz_znf;Target=fz_znf 1 196;Target_start=100;
CAIGQS010000007.1	AUGUSTUS	protein_match	610759	610913	1.99	-	2	ID=pp.g203.t1.fz_linker;Target=fz_linker 1 52;Target_start=28;
CAIGQS010000007.1	AUGUSTUS	protein_match	616378	616378	1	-	0	ID=pp.g203.t1.fz_linker;Target=fz_linker 1 1;Target_start=28;
CAIGQS010000007.1	AUGUSTUS	protein_match	616379	616462	8.56	-	0	ID=pp.g203.t1.fz_finz;Target=fz_finz 1 28;Target_start=0;
CAIGQS010000007.1	AUGUSTUS	interblock_region	609934	610110	.	-	0	ID=pp.g203.t1.iBR3
CAIGQS010000007.1	AUGUSTUS	interblock_region	610699	610758	.	-	0	ID=pp.g203.t1.iBR2
# protein sequence = [MAFIKEESEDLKIEETFTVKQEDLQEQTDLMVLKEETHQWNEMQEKQQEIKTDEKPTLTKKTSSRRRTRKSKSNFSCK
# HCRKSFSKKSNLDVHLRVHTGEKPYTCKQCGKSFYQSGNLTVHMRVHTGERPYTCQQCGKSFYNASNLTMHMRLHSGERPYTCQQCGKSFSHAGNLAV
# HMRIHTGEKPYSCPQCGKSYKQNGTLEVHMRTHNEERIFTCTQCGKSFAQKQNLDIHMRIHTGEKPYTCTECGKSFRCKSTLNRHMISHTGEKPFACA
# QCGKSFTTKASLMNHMNGHTRSIMFTCDQCGKSFTRKDYIKKHMKTHSGEDHFKCSECGKSFKCKRSLSTHMKLHNGEKK]
# sequence of block fz_znf      100 [KPYTCKQCGKSFYQSGNLTVHMRVHTGERPYTCQQCGKSFYNASNLTMHMRLHSGERPYTCQQCGKSFSHAGNLAVHMRIHTGEKPYSCPQCGKSYKQNGTLEVHMRTHNEERIFTCTQCGKSFAQKQNLDIHMRIHTGEKPYTCTECGKSFRCKSTLNRHMISHTGEKPFACAQCGKSFTTKASLMNHMNGHTRS] 296
# sequence of block fz_linker    28 [DLMVLKEETHQWNEMQEKQQEIKTDEKPTLTKKTSSRRRTRKSKSNFSCKHC] 80
# sequence of block fz_finz       0 [MAFIKEESEDLKIEETFTVKQEDLQEQT] 28
# Evidence for and against this transcript:
# % of transcript supported by hints (any source): 0
# CDS exons: 0/2
# CDS introns: 0/1
# 5'UTR exons and introns: 0/0
# 3'UTR exons and introns: 0/0
# hint groups fully obeyed: 31
#     RM:  31
# incompatible hint groups: 4
#     RM:   4
# end gene g203
###
# start gene g204
CAIGQS010000007.1	AUGUSTUS	gene	618692	636276	1	-	.	ID=g204
CAIGQS010000007.1	AUGUSTUS	transcript	618692	636276	.	-	.	ID=g204.t1;Parent=g204
CAIGQS010000007.1	AUGUSTUS	stop_codon	618692	618694	.	-	0	Parent=g204.t1
CAIGQS010000007.1	AUGUSTUS	CDS	618695	618792	.	-	2	ID=g204.t1.cds;Parent=g204.t1
CAIGQS010000007.1	AUGUSTUS	CDS	625303	626652	.	-	2	ID=g204.t1.cds;Parent=g204.t1
CAIGQS010000007.1	AUGUSTUS	CDS	636192	636276	.	-	0	ID=g204.t1.cds;Parent=g204.t1
CAIGQS010000007.1	AUGUSTUS	start_codon	636274	636276	.	-	0	Parent=g204.t1
CAIGQS010000007.1	AUGUSTUS	protein_match	625487	626074	6.62	-	0	ID=pp.g204.t1.fz_znf;Target=fz_znf 1 196;Target_start=221;
CAIGQS010000007.1	AUGUSTUS	protein_match	626498	626652	1.9	-	2	ID=pp.g204.t1.fz_linker;Target=fz_linker 1 52;Target_start=28;
CAIGQS010000007.1	AUGUSTUS	protein_match	636192	636192	1	-	0	ID=pp.g204.t1.fz_linker;Target=fz_linker 1 1;Target_start=28;
CAIGQS010000007.1	AUGUSTUS	protein_match	636193	636276	8.71	-	0	ID=pp.g204.t1.fz_finz;Target=fz_finz 1 28;Target_start=0;
CAIGQS010000007.1	AUGUSTUS	interblock_region	618692	618792	.	-	2	ID=pp.g204.t1.iBR3
CAIGQS010000007.1	AUGUSTUS	interblock_region	625303	625486	.	-	0	ID=pp.g204.t1.iBR3
CAIGQS010000007.1	AUGUSTUS	interblock_region	626075	626497	.	-	0	ID=pp.g204.t1.iBR2
# protein sequence = [MVFIKEESEDVKIEETFRVKQEDLQEQTDLMVLKEETYPRNEIEEKQQFEKPQEITTDEKPTLTKNTSSHGRPRKSKS
# GWICNFSCKQSRKSFSQKSNLDVHINIHSREKPYTCEQCGKSFGQKQSLKNHMRIHTGERPYTCKQCGKSFYHARSLAVHMRIHTGEKPFSCKHCRRS
# FRQKPNLDVHMRVHTREKPYTCEQCGKSFGYIQGFKTHMRIHTGEKPYSCKHCRKSFSHTSNLDVHMRVHTREKPYSCEQCGKSFGYKQCLKNHMRIH
# TGEKPYTCQQCGKSFNHARSLAVHMRIHTGEKPFSCKHCRKSFSQKPNLDVHMRVHTREKPYTCEQCGKSFGYKQGLKNHMRIHSGERSFTCTQCGKS
# FARKPVLDIHMRIHIGEKPYTCTECGKSFTYKSTLKHHMRTHTGEKPFPCTQCGKSLRTKANLMNHMDGHTGTIVFTCDQCGKSLTCKDYIKKHMENH
# SGEDRFRCRYHTLAYSVDACHKDRHVLNKGRILLIRSGRGH]
# sequence of block fz_znf      221 [KPYSCKHCRKSFSHTSNLDVHMRVHTREKPYSCEQCGKSFGYKQCLKNHMRIHTGEKPYTCQQCGKSFNHARSLAVHMRIHTGEKPFSCKHCRKSFSQKPNLDVHMRVHTREKPYTCEQCGKSFGYKQGLKNHMRIHSGERSFTCTQCGKSFARKPVLDIHMRIHIGEKPYTCTECGKSFTYKSTLKHHMRTHTGE] 417
# sequence of block fz_linker    28 [DLMVLKEETYPRNEIEEKQQFEKPQEITTDEKPTLTKNTSSHGRPRKSKSGW] 80
# sequence of block fz_finz       0 [MVFIKEESEDVKIEETFRVKQEDLQEQT] 28
# Evidence for and against this transcript:
# % of transcript supported by hints (any source): 0
# CDS exons: 0/3
# CDS introns: 0/2
# 5'UTR exons and introns: 0/0
# 3'UTR exons and introns: 0/0
# hint groups fully obeyed: 92
#     RM:  92
# incompatible hint groups: 5
#     RM:   5
# end gene g204
###
# start gene g205
CAIGQS010000007.1	AUGUSTUS	gene	639337	642235	1	-	.	ID=g205
CAIGQS010000007.1	AUGUSTUS	transcript	639337	642235	.	-	.	ID=g205.t1;Parent=g205
CAIGQS010000007.1	AUGUSTUS	stop_codon	639337	639339	.	-	0	Parent=g205.t1
CAIGQS010000007.1	AUGUSTUS	CDS	639340	639749	.	-	2	ID=g205.t1.cds;Parent=g205.t1
CAIGQS010000007.1	AUGUSTUS	CDS	639830	640038	.	-	1	ID=g205.t1.cds;Parent=g205.t1
CAIGQS010000007.1	AUGUSTUS	CDS	640145	640311	.	-	0	ID=g205.t1.cds;Parent=g205.t1
CAIGQS010000007.1	AUGUSTUS	CDS	640667	640759	.	-	0	ID=g205.t1.cds;Parent=g205.t1
CAIGQS010000007.1	AUGUSTUS	CDS	640836	641202	.	-	1	ID=g205.t1.cds;Parent=g205.t1
CAIGQS010000007.1	AUGUSTUS	CDS	641308	641465	.	-	0	ID=g205.t1.cds;Parent=g205.t1
CAIGQS010000007.1	AUGUSTUS	CDS	641539	641686	.	-	1	ID=g205.t1.cds;Parent=g205.t1
CAIGQS010000007.1	AUGUSTUS	CDS	641792	641971	.	-	1	ID=g205.t1.cds;Parent=g205.t1
CAIGQS010000007.1	AUGUSTUS	CDS	642096	642235	.	-	0	ID=g205.t1.cds;Parent=g205.t1
CAIGQS010000007.1	AUGUSTUS	start_codon	642233	642235	.	-	0	Parent=g205.t1
# protein sequence = [MRNRTEAEIQAVVLEAKKELSEFSHRGRFWEFGKICDILDSTNPLARMIAEMQSKGLVINTLPSVLPEPAQSTTSSVP
# QSSGEGAEGPVEPPNEPTSDESSGEYYQSTGGPMWTSSVRVEMVQKGLYNKHSIDHPLLAGFNKDLHTDPGHKNSRQVVETVSRFLHYMDPTEPNLMF
# VQQVEKVQEYFNILSDTKLLKWTVFNYWKSLKRFMKYIITSTDVRHNNPSLFQDCESFMDVLYGIQSGMTKKESMEVTGKKSEFGYGREILPKDCLAV
# LEAAFEDFQAIIHIMQGPGAITGDCLSKNERLLILYYLEAVIMLKLLQRPGVVTNMTVEDWEGRSRIENGVCVAVKEHKVPLSHEQELRAFEAAAQNL
# SEVDRNVVARLFRHKPETPERNYMRRTSSDVFLALSVIDQLAGKTRQGSRRASCPEMRVDEQTAYTTLEQFCPVTLEGPPPKRARRNELCGSEHERHC
# YDRYDSEQLKLREQHALEHFAGQQPSESKIKRWMDKQGWTSNVPQAAVVLKQWKPFARLDLVMDSSFVHKMSLSQRWKGLTVRPVPDKGDGVFTKRPF
# QIGEVVCEYHGQLVSHEDGMAIALTSGIRAICFFIRTNNMKPCALTHMKKVANVIP]
# Evidence for and against this transcript:
# % of transcript supported by hints (any source): 0
# CDS exons: 0/9
# CDS introns: 0/8
# 5'UTR exons and introns: 0/0
# 3'UTR exons and introns: 0/0
# hint groups fully obeyed: 6
#     RM:   6
# incompatible hint groups: 3
#     RM:   3
# end gene g205
###
# start gene g206
CAIGQS010000007.1	AUGUSTUS	gene	651068	657676	1	+	.	ID=g206
CAIGQS010000007.1	AUGUSTUS	transcript	651068	657676	.	+	.	ID=g206.t1;Parent=g206
CAIGQS010000007.1	AUGUSTUS	start_codon	651068	651070	.	+	0	Parent=g206.t1
CAIGQS010000007.1	AUGUSTUS	CDS	651068	651152	.	+	0	ID=g206.t1.cds;Parent=g206.t1
CAIGQS010000007.1	AUGUSTUS	CDS	656433	657673	.	+	2	ID=g206.t1.cds;Parent=g206.t1
CAIGQS010000007.1	AUGUSTUS	stop_codon	657674	657676	.	+	0	Parent=g206.t1
CAIGQS010000007.1	AUGUSTUS	protein_match	651068	651151	9.18	+	0	ID=pp.g206.t1.fz_finz;Target=fz_finz 1 28;Target_start=0;
CAIGQS010000007.1	AUGUSTUS	protein_match	651152	651152	1	+	0	ID=pp.g206.t1.fz_linker;Target=fz_linker 1 1;Target_start=28;
CAIGQS010000007.1	AUGUSTUS	protein_match	656433	656587	1.92	+	2	ID=pp.g206.t1.fz_linker;Target=fz_linker 1 52;Target_start=28;
CAIGQS010000007.1	AUGUSTUS	protein_match	656822	657409	6.84	+	0	ID=pp.g206.t1.fz_znf;Target=fz_znf 1 196;Target_start=158;
CAIGQS010000007.1	AUGUSTUS	interblock_region	656588	656821	.	+	0	ID=pp.g206.t1.iBR2
CAIGQS010000007.1	AUGUSTUS	interblock_region	657410	657676	.	+	0	ID=pp.g206.t1.iBR3
# protein sequence = [MAFIKEESEDVKIEETFRVKQEDLQEQTGLMVLKEETHQRNEMKEKHQDITTDEKPTLTKKTSSRGRPRKSKSRCNFS
# CKQNRKSFSQKPNLDVHMRVHTGEKPYICIQCGKSFCQKQSFKTHMRIHTGERPYTCQQCGQSFYTSGNLAVHMRIHTGEKPYSCPQCGKIFNQNGTL
# KIHMRTHTGERPYTCQQCGQSFYTSGNLAVHMRIHTGEKPYSCPQCGKSFKQNGILKIHMRTHTGERPYTCQQCGKSFYDTGKLAVHMKIHTGERPYT
# CQQCGKSFNDTGNLAVHMRIHTGERIFTCTQCGKSFVQKQNLGVHMRIHTGEKPYTCTECGKSFTCKSTLNRHMRSHTGEKPFVCVYCGKSFRTKASL
# MHHMNSHTGTIVFTCDQCGKSLTRKDSIRQHMRTHSKERFRCSECGKGFKCKRSLSPHMKLHNGEQNAQK]
# sequence of block fz_finz       0 [MAFIKEESEDVKIEETFRVKQEDLQEQT] 28
# sequence of block fz_linker    28 [GLMVLKEETHQRNEMKEKHQDITTDEKPTLTKKTSSRGRPRKSKSRCNFSCK] 80
# sequence of block fz_znf      158 [KPYSCPQCGKIFNQNGTLKIHMRTHTGERPYTCQQCGQSFYTSGNLAVHMRIHTGEKPYSCPQCGKSFKQNGILKIHMRTHTGERPYTCQQCGKSFYDTGKLAVHMKIHTGERPYTCQQCGKSFNDTGNLAVHMRIHTGERIFTCTQCGKSFVQKQNLGVHMRIHTGEKPYTCTECGKSFTCKSTLNRHMRSHTGE] 354
# Evidence for and against this transcript:
# % of transcript supported by hints (any source): 0
# CDS exons: 0/2
# CDS introns: 0/1
# 5'UTR exons and introns: 0/0
# 3'UTR exons and introns: 0/0
# hint groups fully obeyed: 26
#     RM:  26
# incompatible hint groups: 3
#     RM:   3
# end gene g206
###
#
# ----- prediction on sequence number 108 (length = 42845, name = CAIGQS010000007.1:741521-784366) -----
#
# Predicted genes for sequence number 108 on both strands
# start gene g207
CAIGQS010000007.1	AUGUSTUS	gene	769283	782874	1	+	.	ID=g207
CAIGQS010000007.1	AUGUSTUS	transcript	769283	782874	.	+	.	ID=g207.t1;Parent=g207
CAIGQS010000007.1	AUGUSTUS	start_codon	769283	769285	.	+	0	Parent=g207.t1
CAIGQS010000007.1	AUGUSTUS	CDS	769283	769367	.	+	0	ID=g207.t1.cds;Parent=g207.t1
CAIGQS010000007.1	AUGUSTUS	CDS	781910	782871	.	+	2	ID=g207.t1.cds;Parent=g207.t1
CAIGQS010000007.1	AUGUSTUS	stop_codon	782872	782874	.	+	0	Parent=g207.t1
CAIGQS010000007.1	AUGUSTUS	protein_match	769283	769366	9.1	+	0	ID=pp.g207.t1.fz_finz;Target=fz_finz 1 28;Target_start=0;
CAIGQS010000007.1	AUGUSTUS	protein_match	769367	769367	1	+	0	ID=pp.g207.t1.fz_linker;Target=fz_linker 1 1;Target_start=28;
CAIGQS010000007.1	AUGUSTUS	protein_match	781910	782064	1.67	+	2	ID=pp.g207.t1.fz_linker;Target=fz_linker 1 52;Target_start=28;
CAIGQS010000007.1	AUGUSTUS	protein_match	782266	782853	7.76	+	0	ID=pp.g207.t1.fz_znf;Target=fz_znf 1 196;Target_start=147;
CAIGQS010000007.1	AUGUSTUS	interblock_region	782065	782265	.	+	0	ID=pp.g207.t1.iBR2
CAIGQS010000007.1	AUGUSTUS	interblock_region	782854	782874	.	+	0	ID=pp.g207.t1.iBR3
# protein sequence = [MAFIKEESEDVKIEETFTVKHEDLQEQTDLIEDNEGSKEEEHHVKTEEKTHLQTDGILKRTDKNRFTCTQCGKSFGRK
# CDLKIHMRIHTGEKPFTCTQCGKSFRISSSLNLHMRTHTGEKPYTCTQCGKSYTHSSSLNNHMKIHTGEKPFTCTRCGKSFIQSSSLNIHMRIHTGKK
# PFTCTQCGKSFIQSSNLNLHMMMHTGEKPFTCTQCGKSFSQSSNLNLHMRIHTGEKPFTCTQCGKSFSISSSLNQHMRIHTGEKPFTCTQCGKSFSVS
# SNLNLHMRIHTGEKPFTCTQCGKSFSQSSNLNLHMRIHTGEKPFTCTQCGKSFNQSSSLNQHMRIHTGEKPYTCT]
# sequence of block fz_finz       0 [MAFIKEESEDVKIEETFTVKHEDLQEQT] 28
# sequence of block fz_linker    28 [DLIEDNEGSKEEEHHVKTEEKTHLQTDGILKRTDKNRFTCTQCGKSFGRKCD] 80
# sequence of block fz_znf      147 [KPFTCTRCGKSFIQSSSLNIHMRIHTGKKPFTCTQCGKSFIQSSNLNLHMMMHTGEKPFTCTQCGKSFSQSSNLNLHMRIHTGEKPFTCTQCGKSFSISSSLNQHMRIHTGEKPFTCTQCGKSFSVSSNLNLHMRIHTGEKPFTCTQCGKSFSQSSNLNLHMRIHTGEKPFTCTQCGKSFNQSSSLNQHMRIHTGE] 343
# Evidence for and against this transcript:
# % of transcript supported by hints (any source): 0
# CDS exons: 0/2
# CDS introns: 0/1
# 5'UTR exons and introns: 0/0
# 3'UTR exons and introns: 0/0
# hint groups fully obeyed: 58
#     RM:  58
# incompatible hint groups: 4
#     RM:   4
# end gene g207
###
#
# ----- prediction on sequence number 109 (length = 36544, name = CAIGQS010000007.1:790670-827214) -----
#
# Predicted genes for sequence number 109 on both strands
# start gene g208
CAIGQS010000007.1	AUGUSTUS	gene	812131	825303	1	+	.	ID=g208
CAIGQS010000007.1	AUGUSTUS	transcript	812131	825303	.	+	.	ID=g208.t1;Parent=g208
CAIGQS010000007.1	AUGUSTUS	start_codon	812131	812133	.	+	0	Parent=g208.t1
CAIGQS010000007.1	AUGUSTUS	CDS	812131	812215	.	+	0	ID=g208.t1.cds;Parent=g208.t1
CAIGQS010000007.1	AUGUSTUS	CDS	812309	812326	.	+	2	ID=g208.t1.cds;Parent=g208.t1
CAIGQS010000007.1	AUGUSTUS	CDS	813325	814200	.	+	2	ID=g208.t1.cds;Parent=g208.t1
CAIGQS010000007.1	AUGUSTUS	CDS	816249	816332	.	+	2	ID=g208.t1.cds;Parent=g208.t1
CAIGQS010000007.1	AUGUSTUS	CDS	825248	825300	.	+	2	ID=g208.t1.cds;Parent=g208.t1
CAIGQS010000007.1	AUGUSTUS	stop_codon	825301	825303	.	+	0	Parent=g208.t1
CAIGQS010000007.1	AUGUSTUS	protein_match	812131	812214	9.18	+	0	ID=pp.g208.t1.fz_finz;Target=fz_finz 1 28;Target_start=0;
CAIGQS010000007.1	AUGUSTUS	protein_match	812215	812215	1	+	0	ID=pp.g208.t1.fz_linker;Target=fz_linker 1 1;Target_start=28;
CAIGQS010000007.1	AUGUSTUS	protein_match	812309	812326	1.38	+	1	ID=pp.g208.t1.fz_linker;Target=fz_linker 1 7;Target_start=27;
CAIGQS010000007.1	AUGUSTUS	protein_match	813325	813461	1.26	+	2	ID=pp.g208.t1.fz_linker;Target=fz_linker 7 52;Target_start=28;
CAIGQS010000007.1	AUGUSTUS	protein_match	813513	814100	6.41	+	0	ID=pp.g208.t1.fz_znf;Target=fz_znf 1 196;Target_start=97;
CAIGQS010000007.1	AUGUSTUS	interblock_region	813462	813512	.	+	0	ID=pp.g208.t1.iBR2
CAIGQS010000007.1	AUGUSTUS	interblock_region	814101	814200	.	+	0	ID=pp.g208.t1.iBR3
CAIGQS010000007.1	AUGUSTUS	interblock_region	816249	816332	.	+	2	ID=pp.g208.t1.iBR3
CAIGQS010000007.1	AUGUSTUS	interblock_region	825248	825303	.	+	2	ID=pp.g208.t1.iBR3
# protein sequence = [MAFIKEESEDVKIEETFRVKQEDLQEQTALSVLPNSSMEEKHQDITTDEKPTLTKKTSSRGRPRKSKSRSNFTCHQCG
# NHFSQKYSLEVHMRFHTGEKPFSCKQCGKSFSQKPNFNVHMRVHTGEKPYTCEQCGKSFAKIYHFKVHMRIHTGERPYTCQQCGKSFYHAGNFAVHMR
# IHTGEKPYSCPQCGKSFKKNSNLEVHMRTHKGERRFTCTQCGKSFAQKQHLDIHMRIHTGEKPYTCTECGKSFARKSTLNYHMRTHTGEKPFPCAQCG
# KSFTTKASLMNHMNGHTGTIVFTCDQYGKSFTRKDCIKRHIKIHTGEGRFRCRFILTPLNPGYCKNPPTGPMTESSVVVEGYTGFLRSPACRGYVDPF]
# sequence of block fz_finz       0 [MAFIKEESEDVKIEETFRVKQEDLQEQT] 28
# sequence of block fz_linker    28 [ALSVLPNSSMEEKHQDITTDEKPTLTKKTSSRGRPRKSKSRSNFTCHQCGNH] 80
# sequence of block fz_znf       97 [KPFSCKQCGKSFSQKPNFNVHMRVHTGEKPYTCEQCGKSFAKIYHFKVHMRIHTGERPYTCQQCGKSFYHAGNFAVHMRIHTGEKPYSCPQCGKSFKKNSNLEVHMRTHKGERRFTCTQCGKSFAQKQHLDIHMRIHTGEKPYTCTECGKSFARKSTLNYHMRTHTGEKPFPCAQCGKSFTTKASLMNHMNGHTGT] 293
# Evidence for and against this transcript:
# % of transcript supported by hints (any source): 0
# CDS exons: 0/5
# CDS introns: 0/4
# 5'UTR exons and introns: 0/0
# 3'UTR exons and introns: 0/0
# hint groups fully obeyed: 39
#     RM:  39
# incompatible hint groups: 2
#     RM:   2
# end gene g208
###
#
# ----- prediction on sequence number 110 (length = 83452, name = CAIGQS010000007.1:840273-923725) -----
#
# Predicted genes for sequence number 110 on both strands
# start gene g209
CAIGQS010000007.1	AUGUSTUS	gene	844827	855356	1	-	.	ID=g209
CAIGQS010000007.1	AUGUSTUS	transcript	844827	855356	.	-	.	ID=g209.t1;Parent=g209
CAIGQS010000007.1	AUGUSTUS	stop_codon	844827	844829	.	-	0	Parent=g209.t1
CAIGQS010000007.1	AUGUSTUS	CDS	844830	845809	.	-	2	ID=g209.t1.cds;Parent=g209.t1
CAIGQS010000007.1	AUGUSTUS	CDS	855272	855356	.	-	0	ID=g209.t1.cds;Parent=g209.t1
CAIGQS010000007.1	AUGUSTUS	start_codon	855354	855356	.	-	0	Parent=g209.t1
CAIGQS010000007.1	AUGUSTUS	protein_match	844950	845537	7.24	-	0	ID=pp.g209.t1.fz_znf;Target=fz_znf 1 196;Target_start=119;
CAIGQS010000007.1	AUGUSTUS	protein_match	845655	845809	1.77	-	2	ID=pp.g209.t1.fz_linker;Target=fz_linker 1 52;Target_start=28;
CAIGQS010000007.1	AUGUSTUS	protein_match	855272	855272	1	-	0	ID=pp.g209.t1.fz_linker;Target=fz_linker 1 1;Target_start=28;
CAIGQS010000007.1	AUGUSTUS	protein_match	855273	855356	9.18	-	0	ID=pp.g209.t1.fz_finz;Target=fz_finz 1 28;Target_start=0;
CAIGQS010000007.1	AUGUSTUS	interblock_region	844827	844949	.	-	0	ID=pp.g209.t1.iBR3
CAIGQS010000007.1	AUGUSTUS	interblock_region	845538	845654	.	-	0	ID=pp.g209.t1.iBR2
# protein sequence = [MAFIKEESEDVKIEETFRVKQEDLQEQTGLIEENEGSKEEEHHVKIEEKSHLQTDGILKRTDKNHFTCTQCGKSFGSQ
# SSLKIHMRIHTGEKPFTCAQCGKRFNHSSSLNLHVKIHTGEKPFTCTQCGKSFSKSAYLNLHMMNHTGEKPFTCTQCGMSFTQSSSLNQHMRIHTGEK
# PFTCTQCGKSFSQSSSLNQHMRIHTGEKPYTCTQCGKSFSRSSHLNEHMKIHTGEKPFTCTQCEKSFSKTSNLNEHMRIHTGEKPFTCTQCEKSFSCS
# SHLNTHMRIHTGEKPFTCTQCLKTFSQSSNLIQHMRIHTGEKLFSCTQCGKSFNCSSHLNQHMRETIHLHLSWGYTGLFSL]
# sequence of block fz_znf      119 [KPFTCTQCGKSFSKSAYLNLHMMNHTGEKPFTCTQCGMSFTQSSSLNQHMRIHTGEKPFTCTQCGKSFSQSSSLNQHMRIHTGEKPYTCTQCGKSFSRSSHLNEHMKIHTGEKPFTCTQCEKSFSKTSNLNEHMRIHTGEKPFTCTQCEKSFSCSSHLNTHMRIHTGEKPFTCTQCLKTFSQSSNLIQHMRIHTGE] 315
# sequence of block fz_linker    28 [GLIEENEGSKEEEHHVKIEEKSHLQTDGILKRTDKNHFTCTQCGKSFGSQSS] 80
# sequence of block fz_finz       0 [MAFIKEESEDVKIEETFRVKQEDLQEQT] 28
# Evidence for and against this transcript:
# % of transcript supported by hints (any source): 0
# CDS exons: 0/2
# CDS introns: 0/1
# 5'UTR exons and introns: 0/0
# 3'UTR exons and introns: 0/0
# hint groups fully obeyed: 49
#     RM:  49
# incompatible hint groups: 3
#     RM:   3
# end gene g209
###
# start gene g210
CAIGQS010000007.1	AUGUSTUS	gene	881424	886726	1	+	.	ID=g210
CAIGQS010000007.1	AUGUSTUS	transcript	881424	886726	.	+	.	ID=g210.t1;Parent=g210
CAIGQS010000007.1	AUGUSTUS	start_codon	881424	881426	.	+	0	Parent=g210.t1
CAIGQS010000007.1	AUGUSTUS	CDS	881424	881508	.	+	0	ID=g210.t1.cds;Parent=g210.t1
CAIGQS010000007.1	AUGUSTUS	CDS	885489	886723	.	+	2	ID=g210.t1.cds;Parent=g210.t1
CAIGQS010000007.1	AUGUSTUS	stop_codon	886724	886726	.	+	0	Parent=g210.t1
CAIGQS010000007.1	AUGUSTUS	protein_match	881424	881507	8.71	+	0	ID=pp.g210.t1.fz_finz;Target=fz_finz 1 28;Target_start=0;
CAIGQS010000007.1	AUGUSTUS	protein_match	881508	881508	1	+	0	ID=pp.g210.t1.fz_linker;Target=fz_linker 1 1;Target_start=28;
CAIGQS010000007.1	AUGUSTUS	protein_match	885489	885643	1.8	+	2	ID=pp.g210.t1.fz_linker;Target=fz_linker 1 52;Target_start=28;
CAIGQS010000007.1	AUGUSTUS	protein_match	885710	886297	6.69	+	0	ID=pp.g210.t1.fz_znf;Target=fz_znf 1 196;Target_start=102;
CAIGQS010000007.1	AUGUSTUS	interblock_region	885644	885709	.	+	0	ID=pp.g210.t1.iBR2
CAIGQS010000007.1	AUGUSTUS	interblock_region	886298	886726	.	+	0	ID=pp.g210.t1.iBR3
# protein sequence = [MVFIKEESEDVKIEETFRVKQEDLQEQTGLMLLKEETPQWNEMEEKHQDITVDEKPTLTKKTSSRGRPQKSKSRSNFS
# CKQSRKSFSQKPNFDVYMRFHTRKKPYTCEQCGKSFGQKQSFKNHMRLHTGERPYTCKQCGKSFYQSGNLAAHMRIHTGEEPYSCRQCGKSFKQNDTF
# KVHMRIHTGERPYTCQQCGKSFSHAGNLAAHMRIHTGEKPYSCPQCGKSFMQNSKLQVHVRIHTGERPYTCQQCGKSFSTTGNLAVHMRIHTGEKPYS
# CPQCGKSFKQNSKLEVHMRIHNGGRIFTCTQCGEIFAQKQGLDVHMRIHTGEKPYTCTECGNSFLYKSTLKHHMISHAGEKPFACAQCGKSFTTKASL
# TNHMNGHTGTIVFTCDQCGKSLTRKDYIKCHMKIHSGEDHFRCSECGKGFKHKRSLSTHMKLHNVEQK]
# sequence of block fz_finz       0 [MVFIKEESEDVKIEETFRVKQEDLQEQT] 28
# sequence of block fz_linker    28 [GLMLLKEETPQWNEMEEKHQDITVDEKPTLTKKTSSRGRPQKSKSRSNFSCK] 80
# sequence of block fz_znf      102 [KPYTCEQCGKSFGQKQSFKNHMRLHTGERPYTCKQCGKSFYQSGNLAAHMRIHTGEEPYSCRQCGKSFKQNDTFKVHMRIHTGERPYTCQQCGKSFSHAGNLAAHMRIHTGEKPYSCPQCGKSFMQNSKLQVHVRIHTGERPYTCQQCGKSFSTTGNLAVHMRIHTGEKPYSCPQCGKSFKQNSKLEVHMRIHNGG] 298
# Evidence for and against this transcript:
# % of transcript supported by hints (any source): 0
# CDS exons: 0/2
# CDS introns: 0/1
# 5'UTR exons and introns: 0/0
# 3'UTR exons and introns: 0/0
# hint groups fully obeyed: 14
#     RM:  14
# incompatible hint groups: 2
#     RM:   2
# end gene g210
###
# start gene g211
CAIGQS010000007.1	AUGUSTUS	gene	891399	900872	1	-	.	ID=g211
CAIGQS010000007.1	AUGUSTUS	transcript	891399	900872	.	-	.	ID=g211.t1;Parent=g211
CAIGQS010000007.1	AUGUSTUS	stop_codon	891399	891401	.	-	0	Parent=g211.t1
CAIGQS010000007.1	AUGUSTUS	CDS	891402	891743	.	-	0	ID=g211.t1.cds;Parent=g211.t1
CAIGQS010000007.1	AUGUSTUS	CDS	891797	891806	.	-	1	ID=g211.t1.cds;Parent=g211.t1
CAIGQS010000007.1	AUGUSTUS	CDS	891952	891963	.	-	1	ID=g211.t1.cds;Parent=g211.t1
CAIGQS010000007.1	AUGUSTUS	CDS	892491	892821	.	-	2	ID=g211.t1.cds;Parent=g211.t1
CAIGQS010000007.1	AUGUSTUS	CDS	893731	893792	.	-	1	ID=g211.t1.cds;Parent=g211.t1
CAIGQS010000007.1	AUGUSTUS	CDS	894884	894899	.	-	2	ID=g211.t1.cds;Parent=g211.t1
CAIGQS010000007.1	AUGUSTUS	CDS	895122	895132	.	-	1	ID=g211.t1.cds;Parent=g211.t1
CAIGQS010000007.1	AUGUSTUS	CDS	895637	895648	.	-	1	ID=g211.t1.cds;Parent=g211.t1
CAIGQS010000007.1	AUGUSTUS	CDS	897512	897523	.	-	1	ID=g211.t1.cds;Parent=g211.t1
CAIGQS010000007.1	AUGUSTUS	CDS	900364	900378	.	-	1	ID=g211.t1.cds;Parent=g211.t1
CAIGQS010000007.1	AUGUSTUS	CDS	900862	900872	.	-	0	ID=g211.t1.cds;Parent=g211.t1
CAIGQS010000007.1	AUGUSTUS	start_codon	900870	900872	.	-	0	Parent=g211.t1
CAIGQS010000007.1	AUGUSTUS	protein_match	891408	891743	4.32	-	0	ID=pp.g211.t1.fz_znf;Target=fz_znf 85 196;Target_start=80;
CAIGQS010000007.1	AUGUSTUS	protein_match	891797	891806	1.29	-	1	ID=pp.g211.t1.fz_znf;Target=fz_znf 81 84;Target_start=80;
CAIGQS010000007.1	AUGUSTUS	protein_match	891952	891963	0.985	-	1	ID=pp.g211.t1.fz_znf;Target=fz_znf 77 81;Target_start=80;
CAIGQS010000007.1	AUGUSTUS	protein_match	892491	892720	4.14	-	0	ID=pp.g211.t1.fz_znf;Target=fz_znf 1 77;Target_start=80;
CAIGQS010000007.1	AUGUSTUS	protein_match	892721	892821	1.07	-	2	ID=pp.g211.t1.fz_linker;Target=fz_linker 19 52;Target_start=28;
CAIGQS010000007.1	AUGUSTUS	protein_match	893731	893785	1.08	-	0	ID=pp.g211.t1.fz_linker;Target=fz_linker 1 19;Target_start=28;
CAIGQS010000007.1	AUGUSTUS	protein_match	893786	893792	0.959	-	1	ID=pp.g211.t1.fz_finz;Target=fz_finz 26 28;Target_start=0;
CAIGQS010000007.1	AUGUSTUS	protein_match	894884	894899	0.988	-	2	ID=pp.g211.t1.fz_finz;Target=fz_finz 21 26;Target_start=0;
CAIGQS010000007.1	AUGUSTUS	protein_match	895122	895132	0.686	-	1	ID=pp.g211.t1.fz_finz;Target=fz_finz 17 21;Target_start=0;
CAIGQS010000007.1	AUGUSTUS	protein_match	895637	895648	0.905	-	1	ID=pp.g211.t1.fz_finz;Target=fz_finz 13 17;Target_start=0;
CAIGQS010000007.1	AUGUSTUS	protein_match	897512	897523	1	-	1	ID=pp.g211.t1.fz_finz;Target=fz_finz 9 13;Target_start=0;
CAIGQS010000007.1	AUGUSTUS	protein_match	900364	900378	2.31	-	1	ID=pp.g211.t1.fz_finz;Target=fz_finz 4 9;Target_start=0;
CAIGQS010000007.1	AUGUSTUS	protein_match	900862	900872	3.08	-	0	ID=pp.g211.t1.fz_finz;Target=fz_finz 1 4;Target_start=0;
CAIGQS010000007.1	AUGUSTUS	interblock_region	891399	891407	.	-	0	ID=pp.g211.t1.iBR3
# protein sequence = [MISVKIKSLDCLRNDPLAVNSKDVAHHITLLPKTGHSPKTDHMEKLDLIEEYEEIKEEEHHVKIEENHLQTDGIMKRR
# DKNHFTCTQCGKSFGKQSSLKIHMRIHTGEKPFTCTQCGKSFSQSSHLNNHMMIHTGEKPFTCTQAPFTLMRFRFKTHKVRECVGTKPFLCTQCGKSF
# THSSSLNKHMKIHTGVREYICVECEKTFITAGGLKRHQRIHIGEKPYKCSNCDKRFIQSVNLKRHEMIHTGEKPYECSHCEKKFRYLRNLKTHERIHT
# VEKP]
# sequence of block fz_znf       80 [NHFTCTQCGKSFGKQSSLKIHMRIHTGEKPFTCTQCGKSFSQSSHLNNHMMIHTGEKPFTCTQAPFTLMRFRFKTHKVRECVGTKPFLCTQCGKSFTHSSSLNKHMKIHTGVREYICVECEKTFITAGGLKRHQRIHIGEKPYKCSNCDKRFIQSVNLKRHEMIHTGEKPYECSHCEKKFRYLRNLKTHERIHTVE] 276
# sequence of block fz_linker    28 [TLLPKTGHSPKTDHMEKLDLIEEYEEIKEEEHHVKIEENHLQTDGIMKRRDK] 80
# sequence of block fz_finz       0 [MISVKIKSLDCLRNDPLAVNSKDVAHHI] 28
# Evidence for and against this transcript:
# % of transcript supported by hints (any source): 0
# CDS exons: 0/11
# CDS introns: 0/10
# 5'UTR exons and introns: 0/0
# 3'UTR exons and introns: 0/0
# hint groups fully obeyed: 31
#     RM:  31
# incompatible hint groups: 6
#     RM:   6
# end gene g211
###
# start gene g212
CAIGQS010000007.1	AUGUSTUS	gene	900965	908725	1	-	.	ID=g212
CAIGQS010000007.1	AUGUSTUS	transcript	900965	908725	.	-	.	ID=g212.t1;Parent=g212
CAIGQS010000007.1	AUGUSTUS	stop_codon	900965	900967	.	-	0	Parent=g212.t1
CAIGQS010000007.1	AUGUSTUS	CDS	900968	901743	.	-	2	ID=g212.t1.cds;Parent=g212.t1
CAIGQS010000007.1	AUGUSTUS	CDS	903631	903641	.	-	1	ID=g212.t1.cds;Parent=g212.t1
CAIGQS010000007.1	AUGUSTUS	CDS	908643	908725	.	-	0	ID=g212.t1.cds;Parent=g212.t1
CAIGQS010000007.1	AUGUSTUS	start_codon	908723	908725	.	-	0	Parent=g212.t1
CAIGQS010000007.1	AUGUSTUS	protein_match	900968	901555	5.78	-	0	ID=pp.g212.t1.fz_znf;Target=fz_znf 1 196;Target_start=94;
CAIGQS010000007.1	AUGUSTUS	protein_match	901598	901743	1.32	-	2	ID=pp.g212.t1.fz_linker;Target=fz_linker 4 52;Target_start=28;
CAIGQS010000007.1	AUGUSTUS	protein_match	903631	903640	0.617	-	0	ID=pp.g212.t1.fz_linker;Target=fz_linker 1 4;Target_start=28;
CAIGQS010000007.1	AUGUSTUS	protein_match	903641	903641	1	-	1	ID=pp.g212.t1.fz_finz;Target=fz_finz 28 28;Target_start=0;
CAIGQS010000007.1	AUGUSTUS	protein_match	908643	908725	3.16	-	0	ID=pp.g212.t1.fz_finz;Target=fz_finz 1 28;Target_start=0;
CAIGQS010000007.1	AUGUSTUS	interblock_region	900965	900967	.	-	0	ID=pp.g212.t1.iBR3
CAIGQS010000007.1	AUGUSTUS	interblock_region	901556	901597	.	-	0	ID=pp.g212.t1.iBR2
# protein sequence = [MAFIKEESEDVKIEETFSQTGRSAGTNSKREDPIKEYEERKEEEHHIKIEDITHLEADGILKMRDKNRFTCTQCGKSL
# ASKNNLKIHMMIHTGEKPFTCTRCGRSFNQTANLNQHIRIHAGEKPFTCTQCGKSFSQLSHLKEHIRIHTGEKPLTCTQCGKSFSKSSHLNQHMMIHT
# GERPFTCTQCGKSFSKSSSLYRHMRIHTREKPFTCTQCGKSFSDSSNLNKHMRIHTGEKPFTCTQCGKSFGQSSHLNEHIKIHTGVREYMCLECERTF
# ITAAKLKQHQRIHTGE]
# sequence of block fz_znf       94 [KPFTCTRCGRSFNQTANLNQHIRIHAGEKPFTCTQCGKSFSQLSHLKEHIRIHTGEKPLTCTQCGKSFSKSSHLNQHMMIHTGERPFTCTQCGKSFSKSSSLYRHMRIHTREKPFTCTQCGKSFSDSSNLNKHMRIHTGEKPFTCTQCGKSFGQSSHLNEHIKIHTGVREYMCLECERTFITAAKLKQHQRIHTGE] 290
# sequence of block fz_linker    28 [KREDPIKEYEERKEEEHHIKIEDITHLEADGILKMRDKNRFTCTQCGKSLAS] 80
# sequence of block fz_finz       0 [MAFIKEESEDVKIEETFSQTGRSAGTNS] 28
# Evidence for and against this transcript:
# % of transcript supported by hints (any source): 0
# CDS exons: 0/3
# CDS introns: 0/2
# 5'UTR exons and introns: 0/0
# 3'UTR exons and introns: 0/0
# hint groups fully obeyed: 45
#     RM:  45
# incompatible hint groups: 6
#     RM:   6
# end gene g212
###
#
# ----- prediction on sequence number 111 (length = 30083, name = CAIGQS010000007.1:948015-978098) -----
#
# Predicted genes for sequence number 111 on both strands
# start gene g213
CAIGQS010000007.1	AUGUSTUS	gene	952104	963098	1	-	.	ID=g213
CAIGQS010000007.1	AUGUSTUS	transcript	952104	963098	.	-	.	ID=g213.t1;Parent=g213
CAIGQS010000007.1	AUGUSTUS	stop_codon	952104	952106	.	-	0	Parent=g213.t1
CAIGQS010000007.1	AUGUSTUS	CDS	952107	953068	.	-	2	ID=g213.t1.cds;Parent=g213.t1
CAIGQS010000007.1	AUGUSTUS	CDS	963014	963098	.	-	0	ID=g213.t1.cds;Parent=g213.t1
CAIGQS010000007.1	AUGUSTUS	start_codon	963096	963098	.	-	0	Parent=g213.t1
CAIGQS010000007.1	AUGUSTUS	protein_match	952293	952880	7.55	-	0	ID=pp.g213.t1.fz_znf;Target=fz_znf 1 196;Target_start=91;
CAIGQS010000007.1	AUGUSTUS	protein_match	952914	953068	1.61	-	2	ID=pp.g213.t1.fz_linker;Target=fz_linker 1 52;Target_start=28;
CAIGQS010000007.1	AUGUSTUS	protein_match	963014	963014	1	-	0	ID=pp.g213.t1.fz_linker;Target=fz_linker 1 1;Target_start=28;
CAIGQS010000007.1	AUGUSTUS	protein_match	963015	963098	8.36	-	0	ID=pp.g213.t1.fz_finz;Target=fz_finz 1 28;Target_start=0;
CAIGQS010000007.1	AUGUSTUS	interblock_region	952104	952292	.	-	0	ID=pp.g213.t1.iBR3
CAIGQS010000007.1	AUGUSTUS	interblock_region	952881	952913	.	-	0	ID=pp.g213.t1.iBR2
# protein sequence = [MPFIKEESEDVKIEETFRVKQEDLQEQTDLIEEDEGSKEEEHLVTIEEKTHLQTDGILKRRGKNRFACTRCGKSFGRK
# DNLKIHMRIHTGEKPFTCTQCGKSFSQSSSLNLHLRIHTGEKPFTCTQCGKSFNQSSHLNEHMMSHTGEKPFTCTQCGKNFNQSSNLNKHMKIHTGEK
# PFTCTQCGKSFSISSSLNQHMRIHTGEKPFTCTLCGKSFSQSTNFNQHMRIHTGEKPFTCTQCGKNFNQSANLNKHMKIHTGEKPFTCTQCGKSFSQS
# SNLNLHMRIHTGEKPFTCTQCGKSFIQSSSLNLHMRIHTGKKPFTCTQCGKSFIQSSSLNLHMMSHTEEKPFICT]
# sequence of block fz_znf       91 [KPFTCTQCGKSFSQSSSLNLHLRIHTGEKPFTCTQCGKSFNQSSHLNEHMMSHTGEKPFTCTQCGKNFNQSSNLNKHMKIHTGEKPFTCTQCGKSFSISSSLNQHMRIHTGEKPFTCTLCGKSFSQSTNFNQHMRIHTGEKPFTCTQCGKNFNQSANLNKHMKIHTGEKPFTCTQCGKSFSQSSNLNLHMRIHTGE] 287
# sequence of block fz_linker    28 [DLIEEDEGSKEEEHLVTIEEKTHLQTDGILKRRGKNRFACTRCGKSFGRKDN] 80
# sequence of block fz_finz       0 [MPFIKEESEDVKIEETFRVKQEDLQEQT] 28
# Evidence for and against this transcript:
# % of transcript supported by hints (any source): 0
# CDS exons: 0/2
# CDS introns: 0/1
# 5'UTR exons and introns: 0/0
# 3'UTR exons and introns: 0/0
# hint groups fully obeyed: 57
#     RM:  57
# incompatible hint groups: 2
#     RM:   2
# end gene g213
###
#
# ----- prediction on sequence number 112 (length = 30083, name = CAIGQS010000007.1:1182597-1212680) -----
#
# Predicted genes for sequence number 112 on both strands
# start gene g214
CAIGQS010000007.1	AUGUSTUS	gene	1197597	1210724	1	+	.	ID=g214
CAIGQS010000007.1	AUGUSTUS	transcript	1197597	1210724	.	+	.	ID=g214.t1;Parent=g214
CAIGQS010000007.1	AUGUSTUS	start_codon	1197597	1197599	.	+	0	Parent=g214.t1
CAIGQS010000007.1	AUGUSTUS	CDS	1197597	1197681	.	+	0	ID=g214.t1.cds;Parent=g214.t1
CAIGQS010000007.1	AUGUSTUS	CDS	1208281	1208826	.	+	2	ID=g214.t1.cds;Parent=g214.t1
CAIGQS010000007.1	AUGUSTUS	CDS	1210474	1210721	.	+	2	ID=g214.t1.cds;Parent=g214.t1
CAIGQS010000007.1	AUGUSTUS	stop_codon	1210722	1210724	.	+	0	Parent=g214.t1
CAIGQS010000007.1	AUGUSTUS	protein_match	1197597	1197680	7.8	+	0	ID=pp.g214.t1.fz_finz;Target=fz_finz 1 28;Target_start=0;
CAIGQS010000007.1	AUGUSTUS	protein_match	1197681	1197681	1	+	0	ID=pp.g214.t1.fz_linker;Target=fz_linker 1 1;Target_start=28;
CAIGQS010000007.1	AUGUSTUS	protein_match	1208281	1208435	1.66	+	2	ID=pp.g214.t1.fz_linker;Target=fz_linker 1 52;Target_start=28;
CAIGQS010000007.1	AUGUSTUS	protein_match	1208469	1208826	7.78	+	0	ID=pp.g214.t1.fz_znf;Target=fz_znf 1 120;Target_start=91;
CAIGQS010000007.1	AUGUSTUS	protein_match	1210474	1210703	4.64	+	2	ID=pp.g214.t1.fz_znf;Target=fz_znf 120 196;Target_start=91;
CAIGQS010000007.1	AUGUSTUS	interblock_region	1208436	1208468	.	+	0	ID=pp.g214.t1.iBR2
CAIGQS010000007.1	AUGUSTUS	interblock_region	1210704	1210724	.	+	0	ID=pp.g214.t1.iBR3
# protein sequence = [MVFIKEESEDVKIEDTFTVKQEDLQEQTDLIKENEGSKEEEHHVKIEEKTHLQTDSIEKRRNKNSFTCTQCGKSLGRK
# GDLKIHMMIHNGKKPFTCTQCGKSFNQSSSLNKHMRIHTGEKPFTCTQCGKSFNQSSNLNNHMRIHTGEKPFTCTQCGKSFSKSSHLNLHMMIHTGEK
# PFTCTQCGKSFSRSPHLNLHMMIHTGEKPYTCTQFHLLKYFTPLLNNHMRIHTGEKPFSCTQCGKSFSQSTNLNNHMRIHTGEKPFTCTQCGKSFCRS
# SSLNLHMMTQTGEKPYTCT]
# sequence of block fz_finz       0 [MVFIKEESEDVKIEDTFTVKQEDLQEQT] 28
# sequence of block fz_linker    28 [DLIKENEGSKEEEHHVKIEEKTHLQTDSIEKRRNKNSFTCTQCGKSLGRKGD] 80
# sequence of block fz_znf       91 [KPFTCTQCGKSFNQSSSLNKHMRIHTGEKPFTCTQCGKSFNQSSNLNNHMRIHTGEKPFTCTQCGKSFSKSSHLNLHMMIHTGEKPFTCTQCGKSFSRSPHLNLHMMIHTGEKPYTCTQFHLLKYFTPLLNNHMRIHTGEKPFSCTQCGKSFSQSTNLNNHMRIHTGEKPFTCTQCGKSFCRSSSLNLHMMTQTGE] 287
# Evidence for and against this transcript:
# % of transcript supported by hints (any source): 0
# CDS exons: 0/3
# CDS introns: 0/2
# 5'UTR exons and introns: 0/0
# 3'UTR exons and introns: 0/0
# hint groups fully obeyed: 51
#     RM:  51
# incompatible hint groups: 4
#     RM:   4
# end gene g214
###
#
# ----- prediction on sequence number 113 (length = 30083, name = CAIGQS010000007.1:1273025-1303108) -----
#
# Predicted genes for sequence number 113 on both strands
# start gene g215
CAIGQS010000007.1	AUGUSTUS	gene	1288025	1295049	1	+	.	ID=g215
CAIGQS010000007.1	AUGUSTUS	transcript	1288025	1295049	.	+	.	ID=g215.t1;Parent=g215
CAIGQS010000007.1	AUGUSTUS	start_codon	1288025	1288027	.	+	0	Parent=g215.t1
CAIGQS010000007.1	AUGUSTUS	CDS	1288025	1288109	.	+	0	ID=g215.t1.cds;Parent=g215.t1
CAIGQS010000007.1	AUGUSTUS	CDS	1292011	1292025	.	+	2	ID=g215.t1.cds;Parent=g215.t1
CAIGQS010000007.1	AUGUSTUS	CDS	1294298	1295046	.	+	2	ID=g215.t1.cds;Parent=g215.t1
CAIGQS010000007.1	AUGUSTUS	stop_codon	1295047	1295049	.	+	0	Parent=g215.t1
CAIGQS010000007.1	AUGUSTUS	protein_match	1288025	1288108	8.71	+	0	ID=pp.g215.t1.fz_finz;Target=fz_finz 1 28;Target_start=0;
CAIGQS010000007.1	AUGUSTUS	protein_match	1288109	1288109	1	+	0	ID=pp.g215.t1.fz_linker;Target=fz_linker 1 1;Target_start=28;
CAIGQS010000007.1	AUGUSTUS	protein_match	1292011	1292025	1.28	+	1	ID=pp.g215.t1.fz_linker;Target=fz_linker 1 6;Target_start=27;
CAIGQS010000007.1	AUGUSTUS	protein_match	1294298	1294437	1.21	+	2	ID=pp.g215.t1.fz_linker;Target=fz_linker 6 52;Target_start=28;
CAIGQS010000007.1	AUGUSTUS	protein_match	1294444	1295031	2.22	+	0	ID=pp.g215.t1.fz_znf;Target=fz_znf 1 196;Target_start=82;
CAIGQS010000007.1	AUGUSTUS	interblock_region	1294438	1294443	.	+	0	ID=pp.g215.t1.iBR2
CAIGQS010000007.1	AUGUSTUS	interblock_region	1295032	1295049	.	+	0	ID=pp.g215.t1.iBR3
# protein sequence = [MVFIKEESEDVKIEETFRVKQEDLQEQTVMKHTYLVVLKEETNQWNEMKEKHQNITTDEKPTLTKKTSSRGRPRKSKS
# RCNFTCHQCGNRFSRKCSLQIHMRIHTGERPYTCQQCGKSFYYKGNLEVHKKIHNGDNGGRVFICTQCGKSFGKKQSLDIHMRIHTGEKPYSCTECGK
# SFTRISIFNYHMRTHTGEKPFPCAQCGKSFTTKANLMNHMNGHTGTIVFTCDQCGKSFTRKDSIRKHMKIHSGEGSFRCSECGKRYRCKKSLSSHLKL
# HNEEQSPQN]
# sequence of block fz_finz       0 [MVFIKEESEDVKIEETFRVKQEDLQEQT] 28
# sequence of block fz_linker    28 [VMKHTYLVVLKEETNQWNEMKEKHQNITTDEKPTLTKKTSSRGRPRKSKSRC] 80
# sequence of block fz_znf       82 [TCHQCGNRFSRKCSLQIHMRIHTGERPYTCQQCGKSFYYKGNLEVHKKIHNGDNGGRVFICTQCGKSFGKKQSLDIHMRIHTGEKPYSCTECGKSFTRISIFNYHMRTHTGEKPFPCAQCGKSFTTKANLMNHMNGHTGTIVFTCDQCGKSFTRKDSIRKHMKIHSGEGSFRCSECGKRYRCKKSLSSHLKLHNEE] 278
# Evidence for and against this transcript:
# % of transcript supported by hints (any source): 0
# CDS exons: 0/3
# CDS introns: 0/2
# 5'UTR exons and introns: 0/0
# 3'UTR exons and introns: 0/0
# hint groups fully obeyed: 26
#     RM:  26
# incompatible hint groups: 4
#     RM:   4
# end gene g215
###
#
# ----- prediction on sequence number 114 (length = 30083, name = CAIGQS010000007.1:1332715-1362798) -----
#
# Predicted genes for sequence number 114 on both strands
# (none)
#
# ----- prediction on sequence number 115 (length = 30083, name = CAIGQS010000008.1:30532-60615) -----
#
# Predicted genes for sequence number 115 on both strands
# start gene g216
CAIGQS010000008.1	AUGUSTUS	gene	30891	31671	1	+	.	ID=g216
CAIGQS010000008.1	AUGUSTUS	transcript	30891	31671	.	+	.	ID=g216.t1;Parent=g216
CAIGQS010000008.1	AUGUSTUS	start_codon	30891	30893	.	+	0	Parent=g216.t1
CAIGQS010000008.1	AUGUSTUS	CDS	30891	31057	.	+	0	ID=g216.t1.cds;Parent=g216.t1
CAIGQS010000008.1	AUGUSTUS	CDS	31167	31668	.	+	1	ID=g216.t1.cds;Parent=g216.t1
CAIGQS010000008.1	AUGUSTUS	stop_codon	31669	31671	.	+	0	Parent=g216.t1
# protein sequence = [MQCCTGAGPLEMAAQPGAKKAGRASGKMQSTSKQNSSISSAKYQVPQTRRWGADYRPDVVIWSAAAKKVLVIELTVPW
# EEGMAAVHEFKRHKYSDLAAECRVEGWTATVHPVEVGCREFIGKSSSPRYWGIWDESEEAIKELGRGGEKGKLLDVATEEGQEMGCSTPLRAAAGGGG
# ETSPQATATPPGGVLDRGRNISERWYQLTTLQLTQKCTGGGASGSNV]
# Evidence for and against this transcript:
# % of transcript supported by hints (any source): 0
# CDS exons: 0/2
# CDS introns: 0/1
# 5'UTR exons and introns: 0/0
# 3'UTR exons and introns: 0/0
# hint groups fully obeyed: 0
# incompatible hint groups: 0
# end gene g216
###
# start gene g217
CAIGQS010000008.1	AUGUSTUS	gene	36065	45615	1	-	.	ID=g217
CAIGQS010000008.1	AUGUSTUS	transcript	36065	45615	.	-	.	ID=g217.t1;Parent=g217
CAIGQS010000008.1	AUGUSTUS	stop_codon	36065	36067	.	-	0	Parent=g217.t1
CAIGQS010000008.1	AUGUSTUS	CDS	36068	36945	.	-	2	ID=g217.t1.cds;Parent=g217.t1
CAIGQS010000008.1	AUGUSTUS	CDS	45531	45615	.	-	0	ID=g217.t1.cds;Parent=g217.t1
CAIGQS010000008.1	AUGUSTUS	start_codon	45613	45615	.	-	0	Parent=g217.t1
CAIGQS010000008.1	AUGUSTUS	protein_match	36170	36757	7.36	-	0	ID=pp.g217.t1.fz_znf;Target=fz_znf 1 196;Target_start=91;
CAIGQS010000008.1	AUGUSTUS	protein_match	36791	36945	1.62	-	2	ID=pp.g217.t1.fz_linker;Target=fz_linker 1 52;Target_start=28;
CAIGQS010000008.1	AUGUSTUS	protein_match	45531	45531	1	-	0	ID=pp.g217.t1.fz_linker;Target=fz_linker 1 1;Target_start=28;
CAIGQS010000008.1	AUGUSTUS	protein_match	45532	45615	9.18	-	0	ID=pp.g217.t1.fz_finz;Target=fz_finz 1 28;Target_start=0;
CAIGQS010000008.1	AUGUSTUS	interblock_region	36065	36169	.	-	0	ID=pp.g217.t1.iBR3
CAIGQS010000008.1	AUGUSTUS	interblock_region	36758	36790	.	-	0	ID=pp.g217.t1.iBR2
# protein sequence = [MAFIKEESEDVKIEETFRVKQEDLQEQTDLLEENEGSKEEEHHVKIEEKTYLRTDGILKRRDKNRCICTQCGKSFSKS
# SHLNEHMKIHTGEKPFTCTQCGKSFNQSSNLNNHMRIHTGEKPFTCTQCGNSFRQSSHLNKHMKIHTREKPFTCTQCGKSFSISSSLNKHMRIHTGEK
# PFTCTQCGNSFRQSSHLNKHMKIHTREKPFTCTQCGKSFSKSSNLNNHMRIHTGEKPFTCTQCGKSFRKSSHLNEHMKIHTGEKPFTCTQCGRSFSQS
# SNLNNHMRIHTEEKPFTCTQCGKSFSCTSHLNQHMRIHTGEKPYTCT]
# sequence of block fz_znf       91 [KPFTCTQCGKSFNQSSNLNNHMRIHTGEKPFTCTQCGNSFRQSSHLNKHMKIHTREKPFTCTQCGKSFSISSSLNKHMRIHTGEKPFTCTQCGNSFRQSSHLNKHMKIHTREKPFTCTQCGKSFSKSSNLNNHMRIHTGEKPFTCTQCGKSFRKSSHLNEHMKIHTGEKPFTCTQCGRSFSQSSNLNNHMRIHTEE] 287
# sequence of block fz_linker    28 [DLLEENEGSKEEEHHVKIEEKTYLRTDGILKRRDKNRCICTQCGKSFSKSSH] 80
# sequence of block fz_finz       0 [MAFIKEESEDVKIEETFRVKQEDLQEQT] 28
# Evidence for and against this transcript:
# % of transcript supported by hints (any source): 0
# CDS exons: 0/2
# CDS introns: 0/1
# 5'UTR exons and introns: 0/0
# 3'UTR exons and introns: 0/0
# hint groups fully obeyed: 27
#     RM:  27
# incompatible hint groups: 4
#     RM:   4
# end gene g217
###
#
# ----- prediction on sequence number 116 (length = 30083, name = CAIGQS010000008.1:82166-112249) -----
#
# Predicted genes for sequence number 116 on both strands
# start gene g218
CAIGQS010000008.1	AUGUSTUS	gene	88515	92836	1	+	.	ID=g218
CAIGQS010000008.1	AUGUSTUS	transcript	88515	92836	.	+	.	ID=g218.t1;Parent=g218
CAIGQS010000008.1	AUGUSTUS	start_codon	88515	88517	.	+	0	Parent=g218.t1
CAIGQS010000008.1	AUGUSTUS	CDS	88515	88528	.	+	0	ID=g218.t1.cds;Parent=g218.t1
CAIGQS010000008.1	AUGUSTUS	CDS	89642	89866	.	+	1	ID=g218.t1.cds;Parent=g218.t1
CAIGQS010000008.1	AUGUSTUS	CDS	89991	90170	.	+	1	ID=g218.t1.cds;Parent=g218.t1
CAIGQS010000008.1	AUGUSTUS	CDS	90281	90428	.	+	1	ID=g218.t1.cds;Parent=g218.t1
CAIGQS010000008.1	AUGUSTUS	CDS	90507	90664	.	+	0	ID=g218.t1.cds;Parent=g218.t1
CAIGQS010000008.1	AUGUSTUS	CDS	90770	91136	.	+	1	ID=g218.t1.cds;Parent=g218.t1
CAIGQS010000008.1	AUGUSTUS	CDS	91215	91307	.	+	0	ID=g218.t1.cds;Parent=g218.t1
CAIGQS010000008.1	AUGUSTUS	CDS	91394	91542	.	+	0	ID=g218.t1.cds;Parent=g218.t1
CAIGQS010000008.1	AUGUSTUS	CDS	91623	91826	.	+	1	ID=g218.t1.cds;Parent=g218.t1
CAIGQS010000008.1	AUGUSTUS	CDS	91933	92141	.	+	1	ID=g218.t1.cds;Parent=g218.t1
CAIGQS010000008.1	AUGUSTUS	CDS	92223	92833	.	+	2	ID=g218.t1.cds;Parent=g218.t1
CAIGQS010000008.1	AUGUSTUS	stop_codon	92834	92836	.	+	0	Parent=g218.t1
# protein sequence = [MDSNQSFHSRMFFLCPVCKKAPHSLPGHLRKVCMRNRTEAEIQAVVLEAKKELSEFSHRGRFWEFGKICDILDSTNPL
# ARMIAEMQSKGLVINNLPSVLPEPAQSTTSSVPQSSGEGAESPVEPPNEPTSDESSGEYYQSTGGPMWTSLVRVEMVKKGLYNKHSIDHPLLAGFKKD
# LHTDPGHKNSRQVVETVSRFLHYMDPTEPNLMFVRQVEKVREYFNILADKKLSKWTVFNYCKSLRRFMTYIITSTDVRHNNPSLFQDCESFMDVLYGI
# QSGMTKKVSMDVTGKKTEFGYGKEILPKDCLAVLDAAFKDFQAVICKMQGPGAITGDCLSKNERLLILYYLEAVIMLKLLQRPAVVTHMTVEDWEGRS
# RIENGVCVAVKEHKVPLSHEQEHWFNLYFNEVRPVMLQENRTGDDVAVDSFFVSSSGRSIYNPSNDLKKLQDKYSLPSVTYGDAQRAFEAAAQNLSEV
# ERNVVKRLFGYKPETAKRNYMRRTSSDVFLALSVIDQLAGKTRQGSRRASCPEMRVDEQTAYTTLEQFCPVTLEGPPPKRARRNELCGSEHERHCYDR
# WRSEQLKLREQHALEQFAGQQPSESKIKRWIDKQGWTSNIPQAAVVRKQWKPVARLDLVIDSSFVHKMIFSQRWKGLTVRPVPDKGDGVFTKRPFQIG
# EVVCEYHGQLVSHEDGMAIGSTGGIKAGHLFFYKNKQHEAMCIDAHEESCQCHPMKFNYGRLIRHSSKRANIRPRLYVLNDRDIILFIATKDILSDEE
# LLYDYGSKRRSFAGKGLELDWM]
# Evidence for and against this transcript:
# % of transcript supported by hints (any source): 0
# CDS exons: 0/11
# CDS introns: 0/10
# 5'UTR exons and introns: 0/0
# 3'UTR exons and introns: 0/0
# hint groups fully obeyed: 10
#     RM:  10
# incompatible hint groups: 5
#     RM:   5
# end gene g218
###
# start gene g219
CAIGQS010000008.1	AUGUSTUS	gene	97166	111386	1	+	.	ID=g219
CAIGQS010000008.1	AUGUSTUS	transcript	97166	111386	.	+	.	ID=g219.t1;Parent=g219
CAIGQS010000008.1	AUGUSTUS	start_codon	97166	97168	.	+	0	Parent=g219.t1
CAIGQS010000008.1	AUGUSTUS	CDS	97166	97250	.	+	0	ID=g219.t1.cds;Parent=g219.t1
CAIGQS010000008.1	AUGUSTUS	CDS	97345	97362	.	+	2	ID=g219.t1.cds;Parent=g219.t1
CAIGQS010000008.1	AUGUSTUS	CDS	105252	105311	.	+	2	ID=g219.t1.cds;Parent=g219.t1
CAIGQS010000008.1	AUGUSTUS	CDS	108052	108690	.	+	2	ID=g219.t1.cds;Parent=g219.t1
CAIGQS010000008.1	AUGUSTUS	CDS	109436	109459	.	+	2	ID=g219.t1.cds;Parent=g219.t1
CAIGQS010000008.1	AUGUSTUS	CDS	109574	109591	.	+	2	ID=g219.t1.cds;Parent=g219.t1
CAIGQS010000008.1	AUGUSTUS	CDS	111361	111383	.	+	2	ID=g219.t1.cds;Parent=g219.t1
CAIGQS010000008.1	AUGUSTUS	stop_codon	111384	111386	.	+	0	Parent=g219.t1
CAIGQS010000008.1	AUGUSTUS	protein_match	97166	97249	9.18	+	0	ID=pp.g219.t1.fz_finz;Target=fz_finz 1 28;Target_start=0;
CAIGQS010000008.1	AUGUSTUS	protein_match	97250	97250	1	+	0	ID=pp.g219.t1.fz_linker;Target=fz_linker 1 1;Target_start=28;
CAIGQS010000008.1	AUGUSTUS	protein_match	97345	97362	1.38	+	1	ID=pp.g219.t1.fz_linker;Target=fz_linker 1 7;Target_start=27;
CAIGQS010000008.1	AUGUSTUS	protein_match	105252	105311	0.996	+	1	ID=pp.g219.t1.fz_linker;Target=fz_linker 7 27;Target_start=27;
CAIGQS010000008.1	AUGUSTUS	protein_match	108052	108128	1.17	+	2	ID=pp.g219.t1.fz_linker;Target=fz_linker 27 52;Target_start=28;
CAIGQS010000008.1	AUGUSTUS	protein_match	108156	108690	7.12	+	0	ID=pp.g219.t1.fz_znf;Target=fz_znf 1 179;Target_start=89;
CAIGQS010000008.1	AUGUSTUS	protein_match	109436	109459	1.24	+	1	ID=pp.g219.t1.fz_znf;Target=fz_znf 179 187;Target_start=88;
CAIGQS010000008.1	AUGUSTUS	protein_match	109574	109591	1.42	+	1	ID=pp.g219.t1.fz_znf;Target=fz_znf 187 193;Target_start=88;
CAIGQS010000008.1	AUGUSTUS	protein_match	111361	111371	0.984	+	2	ID=pp.g219.t1.fz_znf;Target=fz_znf 193 196;Target_start=89;
CAIGQS010000008.1	AUGUSTUS	interblock_region	108129	108155	.	+	0	ID=pp.g219.t1.iBR2
CAIGQS010000008.1	AUGUSTUS	interblock_region	111372	111386	.	+	0	ID=pp.g219.t1.iBR3
# protein sequence = [MAFIKEESEDVKIEETFRVKQEDLQEQTALSVLPKKEEDHQHIAGAYILNTVVRDPIEENEGSKEEEHHVKIEEKTHL
# QTDGILKRRDENRFTCTQCEKSFGKKGSLKIHMMIHTGEKPFTCTQCGKSFSQSSNLNNHMKIHTGEKPFTCTQCGKSFSRSSSLNLHMMIHTGEKPF
# TCTQCGKSFSRSSYLYLHIRNHTGEKPFTCTQCGKSFNWSSHLNQHMRIHTGEKPFTCTQCGKSFISSSHLNLHMRIHTGEKPFTCTQCGKIDSHFKC
# LLKHVGNQTRWLKPV]
# sequence of block fz_finz       0 [MAFIKEESEDVKIEETFRVKQEDLQEQT] 28
# sequence of block fz_linker    28 [ALSVLPKKEEDHQHIAGAYILNTVVRDPIEENEGSKEEEHHVKIEEKTHLQT] 80
# sequence of block fz_znf       89 [NRFTCTQCEKSFGKKGSLKIHMMIHTGEKPFTCTQCGKSFSQSSNLNNHMKIHTGEKPFTCTQCGKSFSRSSSLNLHMMIHTGEKPFTCTQCGKSFSRSSYLYLHIRNHTGEKPFTCTQCGKSFNWSSHLNQHMRIHTGEKPFTCTQCGKSFISSSHLNLHMRIHTGEKPFTCTQCGKIDSHFKCLLKHVGNQTRW] 285
# Evidence for and against this transcript:
# % of transcript supported by hints (any source): 0
# CDS exons: 0/7
# CDS introns: 0/6
# 5'UTR exons and introns: 0/0
# 3'UTR exons and introns: 0/0
# hint groups fully obeyed: 64
#     RM:  64
# incompatible hint groups: 4
#     RM:   4
# end gene g219
###
#
# ----- prediction on sequence number 117 (length = 30083, name = CAIGQS010000008.1:209995-240078) -----
#
# Predicted genes for sequence number 117 on both strands
# start gene g220
CAIGQS010000008.1	AUGUSTUS	gene	224995	230181	1	+	.	ID=g220
CAIGQS010000008.1	AUGUSTUS	transcript	224995	230181	.	+	.	ID=g220.t1;Parent=g220
CAIGQS010000008.1	AUGUSTUS	start_codon	224995	224997	.	+	0	Parent=g220.t1
CAIGQS010000008.1	AUGUSTUS	CDS	224995	225079	.	+	0	ID=g220.t1.cds;Parent=g220.t1
CAIGQS010000008.1	AUGUSTUS	CDS	229220	230178	.	+	2	ID=g220.t1.cds;Parent=g220.t1
CAIGQS010000008.1	AUGUSTUS	stop_codon	230179	230181	.	+	0	Parent=g220.t1
CAIGQS010000008.1	AUGUSTUS	protein_match	224995	225078	9.18	+	0	ID=pp.g220.t1.fz_finz;Target=fz_finz 1 28;Target_start=0;
CAIGQS010000008.1	AUGUSTUS	protein_match	225079	225079	1	+	0	ID=pp.g220.t1.fz_linker;Target=fz_linker 1 1;Target_start=28;
CAIGQS010000008.1	AUGUSTUS	protein_match	229220	229374	1.7	+	2	ID=pp.g220.t1.fz_linker;Target=fz_linker 1 52;Target_start=28;
CAIGQS010000008.1	AUGUSTUS	protein_match	229405	229992	7.78	+	0	ID=pp.g220.t1.fz_znf;Target=fz_znf 1 196;Target_start=90;
CAIGQS010000008.1	AUGUSTUS	interblock_region	229375	229404	.	+	0	ID=pp.g220.t1.iBR2
CAIGQS010000008.1	AUGUSTUS	interblock_region	229993	230181	.	+	0	ID=pp.g220.t1.iBR3
# protein sequence = [MAFIKEESEDVKIEETFRVKQEDLQEQTDLIEENEGSKEEEHHVEIEEKTHLQTDGILKRRDKNRFTCTQCGKSLGKD
# NLKIHMMIHTGEKPFTCTQCGKSFSTSSSLNLHMRIHTGEKPFTCTQCGKSFSQSSSLNEHMRIHTGEKPYTCTQCGKSFNKSSNLNLHMRIHTGEKP
# FTCTQCGKSFSQSSSLNEHMRIHTGEKPFICTQCGKSFSQSSSLNEHMRIHTGEKPFTCTQCGKSFNKSSNLNLHMRIHTGEKPFTCTQCGKSFSWSS
# YLNHHMRIHTGEKPFTCTQCGKSFNKSSNLNLHMRIHTGEKPYTCTQCGRSFSRSSHLNEHMRIHTGEKPYTCT]
# sequence of block fz_finz       0 [MAFIKEESEDVKIEETFRVKQEDLQEQT] 28
# sequence of block fz_linker    28 [DLIEENEGSKEEEHHVEIEEKTHLQTDGILKRRDKNRFTCTQCGKSLGKDNL] 80
# sequence of block fz_znf       90 [KPFTCTQCGKSFSTSSSLNLHMRIHTGEKPFTCTQCGKSFSQSSSLNEHMRIHTGEKPYTCTQCGKSFNKSSNLNLHMRIHTGEKPFTCTQCGKSFSQSSSLNEHMRIHTGEKPFICTQCGKSFSQSSSLNEHMRIHTGEKPFTCTQCGKSFNKSSNLNLHMRIHTGEKPFTCTQCGKSFSWSSYLNHHMRIHTGE] 286
# Evidence for and against this transcript:
# % of transcript supported by hints (any source): 0
# CDS exons: 0/2
# CDS introns: 0/1
# 5'UTR exons and introns: 0/0
# 3'UTR exons and introns: 0/0
# hint groups fully obeyed: 16
#     RM:  16
# incompatible hint groups: 3
#     RM:   3
# end gene g220
###
#
# ----- prediction on sequence number 118 (length = 30083, name = CAIGQS010000008.1:240705-270788) -----
#
# Predicted genes for sequence number 118 on both strands
# start gene g221
CAIGQS010000008.1	AUGUSTUS	gene	245376	255788	1	-	.	ID=g221
CAIGQS010000008.1	AUGUSTUS	transcript	245376	255788	.	-	.	ID=g221.t1;Parent=g221
CAIGQS010000008.1	AUGUSTUS	stop_codon	245376	245378	.	-	0	Parent=g221.t1
CAIGQS010000008.1	AUGUSTUS	CDS	245379	246637	.	-	2	ID=g221.t1.cds;Parent=g221.t1
CAIGQS010000008.1	AUGUSTUS	CDS	255704	255788	.	-	0	ID=g221.t1.cds;Parent=g221.t1
CAIGQS010000008.1	AUGUSTUS	start_codon	255786	255788	.	-	0	Parent=g221.t1
CAIGQS010000008.1	AUGUSTUS	protein_match	245646	246233	6.58	-	0	ID=pp.g221.t1.fz_znf;Target=fz_znf 1 196;Target_start=163;
CAIGQS010000008.1	AUGUSTUS	protein_match	246483	246637	2.06	-	2	ID=pp.g221.t1.fz_linker;Target=fz_linker 1 52;Target_start=28;
CAIGQS010000008.1	AUGUSTUS	protein_match	255704	255704	1	-	0	ID=pp.g221.t1.fz_linker;Target=fz_linker 1 1;Target_start=28;
CAIGQS010000008.1	AUGUSTUS	protein_match	255705	255788	8.54	-	0	ID=pp.g221.t1.fz_finz;Target=fz_finz 1 28;Target_start=0;
CAIGQS010000008.1	AUGUSTUS	interblock_region	245376	245645	.	-	0	ID=pp.g221.t1.iBR3
CAIGQS010000008.1	AUGUSTUS	interblock_region	246234	246482	.	-	0	ID=pp.g221.t1.iBR2
# protein sequence = [MAFIKEESEDVKIEETFRIKQEDLQEQTDLMVLKEETHQLNEIEEKRQFEKLQEITTDEKPTLTKKTLSHGRHRKSKS
# GCNFSCKQSRKSFSQKSNLDVHINIHTREKPYTCEQCGKSFGQKQTFKTHMRIHTGEKPYSCNHCRKSFRQKSNLDVHVRVHTREKPYNCEQCGKSFG
# QNQSFKNHMRVHTGEKPYTCQQCGKSFYQSGNLAVHMRIHTGERPYTCQQCGKSFYHARSLAVHMRIHTGEKPFSCKHCRKSFSQKPNLDVHMRVHTR
# EKLYTCELCGKSFGQKQGFKNHMRIHTGERSFTCTQCGKSFARKPDLDIHMRIHTGEKPYTCTECGKSYKHKSTLSYHMRTHTGEKPFQCAQCRKSFT
# TKASLINHMNCHTGTIVFTCDQCGKSLTRKDTIKKHMETHSGEDRFRCSECGKGFKHKRSLSTHMKLHNGEQSAQN]
# sequence of block fz_znf      163 [KPYNCEQCGKSFGQNQSFKNHMRVHTGEKPYTCQQCGKSFYQSGNLAVHMRIHTGERPYTCQQCGKSFYHARSLAVHMRIHTGEKPFSCKHCRKSFSQKPNLDVHMRVHTREKLYTCELCGKSFGQKQGFKNHMRIHTGERSFTCTQCGKSFARKPDLDIHMRIHTGEKPYTCTECGKSYKHKSTLSYHMRTHTGE] 359
# sequence of block fz_linker    28 [DLMVLKEETHQLNEIEEKRQFEKLQEITTDEKPTLTKKTLSHGRHRKSKSGC] 80
# sequence of block fz_finz       0 [MAFIKEESEDVKIEETFRIKQEDLQEQT] 28
# Evidence for and against this transcript:
# % of transcript supported by hints (any source): 0
# CDS exons: 0/2
# CDS introns: 0/1
# 5'UTR exons and introns: 0/0
# 3'UTR exons and introns: 0/0
# hint groups fully obeyed: 62
#     RM:  62
# incompatible hint groups: 3
#     RM:   3
# end gene g221
###
#
# ----- prediction on sequence number 119 (length = 30083, name = CAIGQS010000008.1:364736-394819) -----
#
# Predicted genes for sequence number 119 on both strands
# start gene g222
CAIGQS010000008.1	AUGUSTUS	gene	379736	387820	1	+	.	ID=g222
CAIGQS010000008.1	AUGUSTUS	transcript	379736	387820	.	+	.	ID=g222.t1;Parent=g222
CAIGQS010000008.1	AUGUSTUS	start_codon	379736	379738	.	+	0	Parent=g222.t1
CAIGQS010000008.1	AUGUSTUS	CDS	379736	379820	.	+	0	ID=g222.t1.cds;Parent=g222.t1
CAIGQS010000008.1	AUGUSTUS	CDS	386856	387817	.	+	2	ID=g222.t1.cds;Parent=g222.t1
CAIGQS010000008.1	AUGUSTUS	stop_codon	387818	387820	.	+	0	Parent=g222.t1
CAIGQS010000008.1	AUGUSTUS	protein_match	379736	379819	9.18	+	0	ID=pp.g222.t1.fz_finz;Target=fz_finz 1 28;Target_start=0;
CAIGQS010000008.1	AUGUSTUS	protein_match	379820	379820	1	+	0	ID=pp.g222.t1.fz_linker;Target=fz_linker 1 1;Target_start=28;
CAIGQS010000008.1	AUGUSTUS	protein_match	386856	387010	1.66	+	2	ID=pp.g222.t1.fz_linker;Target=fz_linker 1 52;Target_start=28;
CAIGQS010000008.1	AUGUSTUS	protein_match	387212	387799	7.87	+	0	ID=pp.g222.t1.fz_znf;Target=fz_znf 1 196;Target_start=147;
CAIGQS010000008.1	AUGUSTUS	interblock_region	387011	387211	.	+	0	ID=pp.g222.t1.iBR2
CAIGQS010000008.1	AUGUSTUS	interblock_region	387800	387820	.	+	0	ID=pp.g222.t1.iBR3
# protein sequence = [MAFIKEESEDVKIEETFRVKQEDLQEQTDPIEENEGCKEEEHHVKIEEKTHLQTDGILKRRDKNRCTCTRCGKSFGRK
# GYLKIHMRIHTGEKPFTCTQCGKSFSQSSYLNLHMMIHTGEKPFTCTQCGKSFNRSSSFNLHMRIHTGEKPFTCTQCGKSFSRSSSLNLHMMIHTGEK
# PFTCTQCGKSFSCSSHLNQHMRIHTGEKPFTCTQCEKSFSESSNLNQHMRIHTGEKPFTCTQCEKSFSCSSHLNKHMRIHTGEKPFTCTQCGKSFNCS
# SHVNQHMRIHTGEKPFTCTQCKKSFSESSNLKQHMRIHTGEKPFTCTQCGKSFNCSSHLNNHMRIHTGEKPYTCT]
# sequence of block fz_finz       0 [MAFIKEESEDVKIEETFRVKQEDLQEQT] 28
# sequence of block fz_linker    28 [DPIEENEGCKEEEHHVKIEEKTHLQTDGILKRRDKNRCTCTRCGKSFGRKGY] 80
# sequence of block fz_znf      147 [KPFTCTQCGKSFSRSSSLNLHMMIHTGEKPFTCTQCGKSFSCSSHLNQHMRIHTGEKPFTCTQCEKSFSESSNLNQHMRIHTGEKPFTCTQCEKSFSCSSHLNKHMRIHTGEKPFTCTQCGKSFNCSSHVNQHMRIHTGEKPFTCTQCKKSFSESSNLKQHMRIHTGEKPFTCTQCGKSFNCSSHLNNHMRIHTGE] 343
# Evidence for and against this transcript:
# % of transcript supported by hints (any source): 0
# CDS exons: 0/2
# CDS introns: 0/1
# 5'UTR exons and introns: 0/0
# 3'UTR exons and introns: 0/0
# hint groups fully obeyed: 27
#     RM:  27
# incompatible hint groups: 3
#     RM:   3
# end gene g222
###
#
# ----- prediction on sequence number 120 (length = 51909, name = CAIGQS010000008.1:554711-606620) -----
#
# Predicted genes for sequence number 120 on both strands
# start gene g223
CAIGQS010000008.1	AUGUSTUS	gene	559039	569794	1	-	.	ID=g223
CAIGQS010000008.1	AUGUSTUS	transcript	559039	569794	.	-	.	ID=g223.t1;Parent=g223
CAIGQS010000008.1	AUGUSTUS	stop_codon	559039	559041	.	-	0	Parent=g223.t1
CAIGQS010000008.1	AUGUSTUS	CDS	559042	560171	.	-	2	ID=g223.t1.cds;Parent=g223.t1
CAIGQS010000008.1	AUGUSTUS	CDS	569710	569794	.	-	0	ID=g223.t1.cds;Parent=g223.t1
CAIGQS010000008.1	AUGUSTUS	start_codon	569792	569794	.	-	0	Parent=g223.t1
CAIGQS010000008.1	AUGUSTUS	protein_match	559312	559899	7.38	-	0	ID=pp.g223.t1.fz_znf;Target=fz_znf 1 196;Target_start=119;
CAIGQS010000008.1	AUGUSTUS	protein_match	560017	560171	1.68	-	2	ID=pp.g223.t1.fz_linker;Target=fz_linker 1 52;Target_start=28;
CAIGQS010000008.1	AUGUSTUS	protein_match	569710	569710	1	-	0	ID=pp.g223.t1.fz_linker;Target=fz_linker 1 1;Target_start=28;
CAIGQS010000008.1	AUGUSTUS	protein_match	569711	569794	8.1	-	0	ID=pp.g223.t1.fz_finz;Target=fz_finz 1 28;Target_start=0;
CAIGQS010000008.1	AUGUSTUS	interblock_region	559039	559311	.	-	0	ID=pp.g223.t1.iBR3
CAIGQS010000008.1	AUGUSTUS	interblock_region	559900	560016	.	-	0	ID=pp.g223.t1.iBR2
# protein sequence = [MAFIKEESEDVKIEETVRVKQEDLQEQTDLIEENEGSKEEEHHVKIEEKTPLQTNGILKRRDKSHFICTQCGKSFGKK
# GKLKIHMMIHTKEKPFTCTQCGKSFNQLSNLNLHVRIHTGEKPFTCTQCGKSFSQSSSLNLHMRIHTGEKPFTCTQCGKSFSQSSHLNHHMMIHTGEK
# PFTCTQCGKSFSQSSHLNEHMMIHTGEKPFTCTQCGKSFNSLSNLNQHMRIHTGEKPFTCTQCRKSFNCLSHLNQHMRIHTGEKPFICTQCGKSFCQS
# SSLNQHMISHTGEKPFTCTQCGKSFNCSSHLNQHMMIHSGEKPFTCTQCGNSFNRSSRLNQHMRIHTGEKPFTCTKCGKSFSQSSSLNKHMRIHTGEK
# PLSCTQCGKSFRKSTSLNLHMMSHTGEKPFTCT]
# sequence of block fz_znf      119 [KPFTCTQCGKSFSQSSSLNLHMRIHTGEKPFTCTQCGKSFSQSSHLNHHMMIHTGEKPFTCTQCGKSFSQSSHLNEHMMIHTGEKPFTCTQCGKSFNSLSNLNQHMRIHTGEKPFTCTQCRKSFNCLSHLNQHMRIHTGEKPFICTQCGKSFCQSSSLNQHMISHTGEKPFTCTQCGKSFNCSSHLNQHMMIHSGE] 315
# sequence of block fz_linker    28 [DLIEENEGSKEEEHHVKIEEKTPLQTNGILKRRDKSHFICTQCGKSFGKKGK] 80
# sequence of block fz_finz       0 [MAFIKEESEDVKIEETVRVKQEDLQEQT] 28
# Evidence for and against this transcript:
# % of transcript supported by hints (any source): 0
# CDS exons: 0/2
# CDS introns: 0/1
# 5'UTR exons and introns: 0/0
# 3'UTR exons and introns: 0/0
# hint groups fully obeyed: 54
#     RM:  54
# incompatible hint groups: 4
#     RM:   4
# end gene g223
###
# start gene g224
CAIGQS010000008.1	AUGUSTUS	gene	587571	591620	1	-	.	ID=g224
CAIGQS010000008.1	AUGUSTUS	transcript	587571	591620	.	-	.	ID=g224.t1;Parent=g224
CAIGQS010000008.1	AUGUSTUS	stop_codon	587571	587573	.	-	0	Parent=g224.t1
CAIGQS010000008.1	AUGUSTUS	CDS	587574	588832	.	-	2	ID=g224.t1.cds;Parent=g224.t1
CAIGQS010000008.1	AUGUSTUS	CDS	591536	591620	.	-	0	ID=g224.t1.cds;Parent=g224.t1
CAIGQS010000008.1	AUGUSTUS	start_codon	591618	591620	.	-	0	Parent=g224.t1
CAIGQS010000008.1	AUGUSTUS	protein_match	587841	588428	6.67	-	0	ID=pp.g224.t1.fz_znf;Target=fz_znf 1 196;Target_start=163;
CAIGQS010000008.1	AUGUSTUS	protein_match	588678	588832	1.99	-	2	ID=pp.g224.t1.fz_linker;Target=fz_linker 1 52;Target_start=28;
CAIGQS010000008.1	AUGUSTUS	protein_match	591536	591536	1	-	0	ID=pp.g224.t1.fz_linker;Target=fz_linker 1 1;Target_start=28;
CAIGQS010000008.1	AUGUSTUS	protein_match	591537	591620	9.18	-	0	ID=pp.g224.t1.fz_finz;Target=fz_finz 1 28;Target_start=0;
CAIGQS010000008.1	AUGUSTUS	interblock_region	587571	587840	.	-	0	ID=pp.g224.t1.iBR3
CAIGQS010000008.1	AUGUSTUS	interblock_region	588429	588677	.	-	0	ID=pp.g224.t1.iBR2
# protein sequence = [MAFIKEESEDVKIEETFRVKQEDLQEQTGLMVLKEETYQRNEIEEKRQFEKPQEKTTDEKPTLTKKTSSHGRPRKSKS
# GCNFSCKQSRNSFSQKSNLDVHINIHSREKPYTCEQCGKSFGQKQTFKTHMRIHTGEKPYSCNHCRKSFRQKPNLDVHVRVHTREKPYNCEQCEKSFG
# QKQSFKNHMRIHTGEKPYTCQQCGKSFYQSGNLAVHMRIHTGERPYTCQQCEKSFYQSGNLAVHMRIHTGEKPFSCKHCRKSFRQKPNLDVHMRVHTR
# EKLYTCELCGKSFGQKQGFKNHMRIHTGERSFTCRQCGKSFARKPDLDIHMRIHTGEKPYTCTECGKSFKHKSALSYHMRTHTGEKPFQCAQCGKSFT
# TKASLMNHMNGHTGTIVFTCDKCGKTLTRKDSIKKHMETHSGEDHFRCSECGKGFKHKRSLSTHMKLHNGEQSAQN]
# sequence of block fz_znf      163 [KPYNCEQCEKSFGQKQSFKNHMRIHTGEKPYTCQQCGKSFYQSGNLAVHMRIHTGERPYTCQQCEKSFYQSGNLAVHMRIHTGEKPFSCKHCRKSFRQKPNLDVHMRVHTREKLYTCELCGKSFGQKQGFKNHMRIHTGERSFTCRQCGKSFARKPDLDIHMRIHTGEKPYTCTECGKSFKHKSALSYHMRTHTGE] 359
# sequence of block fz_linker    28 [GLMVLKEETYQRNEIEEKRQFEKPQEKTTDEKPTLTKKTSSHGRPRKSKSGC] 80
# sequence of block fz_finz       0 [MAFIKEESEDVKIEETFRVKQEDLQEQT] 28
# Evidence for and against this transcript:
# % of transcript supported by hints (any source): 0
# CDS exons: 0/2
# CDS introns: 0/1
# 5'UTR exons and introns: 0/0
# 3'UTR exons and introns: 0/0
# hint groups fully obeyed: 14
#     RM:  14
# incompatible hint groups: 4
#     RM:   4
# end gene g224
###
#
# ----- prediction on sequence number 121 (length = 67438, name = CAIGQS010000008.1:619812-687250) -----
#
# Predicted genes for sequence number 121 on both strands
# start gene g225
CAIGQS010000008.1	AUGUSTUS	gene	627821	634895	1	-	.	ID=g225
CAIGQS010000008.1	AUGUSTUS	transcript	627821	634895	.	-	.	ID=g225.t1;Parent=g225
CAIGQS010000008.1	AUGUSTUS	stop_codon	627821	627823	.	-	0	Parent=g225.t1
CAIGQS010000008.1	AUGUSTUS	CDS	627824	628722	.	-	2	ID=g225.t1.cds;Parent=g225.t1
CAIGQS010000008.1	AUGUSTUS	CDS	634811	634895	.	-	0	ID=g225.t1.cds;Parent=g225.t1
CAIGQS010000008.1	AUGUSTUS	start_codon	634893	634895	.	-	0	Parent=g225.t1
CAIGQS010000008.1	AUGUSTUS	protein_match	627914	628501	6.2	-	0	ID=pp.g225.t1.fz_znf;Target=fz_znf 1 196;Target_start=102;
CAIGQS010000008.1	AUGUSTUS	protein_match	628568	628722	1.82	-	2	ID=pp.g225.t1.fz_linker;Target=fz_linker 1 52;Target_start=28;
CAIGQS010000008.1	AUGUSTUS	protein_match	634811	634811	1	-	0	ID=pp.g225.t1.fz_linker;Target=fz_linker 1 1;Target_start=28;
CAIGQS010000008.1	AUGUSTUS	protein_match	634812	634895	9.18	-	0	ID=pp.g225.t1.fz_finz;Target=fz_finz 1 28;Target_start=0;
CAIGQS010000008.1	AUGUSTUS	interblock_region	627821	627913	.	-	0	ID=pp.g225.t1.iBR3
CAIGQS010000008.1	AUGUSTUS	interblock_region	628502	628567	.	-	0	ID=pp.g225.t1.iBR2
# protein sequence = [MAFIKEESEDVKIEETFRVKQEDLQEQTDLMVLKKETHQWNEMQEKQQEIKTDEKPTLTKKTSSRGRPRKSKATCNFS
# CKQCRKSFSKKSNLYVHMRVHTGEKPYTCKQCGKSFYQSGNLAVHMRVHTGERPYTCQQCGKSFSDAGNLAAHMRIHTGEKPYPCPQCGKSYKQNGTL
# EVHMRTHNGERSFTCTQCGKSFAQKQNLDIHMRIHTGEKPYTCTECGKSFRCKSTLKHHMRTHTGEKPFACAQCGKSFTSKASLMNHMNGHTGTIMFT
# CAQCGKSFTRKDSIRKHMKIHSGEDRFRCSECGTGLKCKRSLNTHMKLHNGEQQ]
# sequence of block fz_znf      102 [KPYTCKQCGKSFYQSGNLAVHMRVHTGERPYTCQQCGKSFSDAGNLAAHMRIHTGEKPYPCPQCGKSYKQNGTLEVHMRTHNGERSFTCTQCGKSFAQKQNLDIHMRIHTGEKPYTCTECGKSFRCKSTLKHHMRTHTGEKPFACAQCGKSFTSKASLMNHMNGHTGTIMFTCAQCGKSFTRKDSIRKHMKIHSGE] 298
# sequence of block fz_linker    28 [DLMVLKKETHQWNEMQEKQQEIKTDEKPTLTKKTSSRGRPRKSKATCNFSCK] 80
# sequence of block fz_finz       0 [MAFIKEESEDVKIEETFRVKQEDLQEQT] 28
# Evidence for and against this transcript:
# % of transcript supported by hints (any source): 0
# CDS exons: 0/2
# CDS introns: 0/1
# 5'UTR exons and introns: 0/0
# 3'UTR exons and introns: 0/0
# hint groups fully obeyed: 37
#     RM:  37
# incompatible hint groups: 4
#     RM:   4
# end gene g225
###
# start gene g226
CAIGQS010000008.1	AUGUSTUS	gene	645213	653082	1	-	.	ID=g226
CAIGQS010000008.1	AUGUSTUS	transcript	645213	653082	.	-	.	ID=g226.t1;Parent=g226
CAIGQS010000008.1	AUGUSTUS	stop_codon	645213	645215	.	-	0	Parent=g226.t1
CAIGQS010000008.1	AUGUSTUS	CDS	645216	645964	.	-	2	ID=g226.t1.cds;Parent=g226.t1
CAIGQS010000008.1	AUGUSTUS	CDS	652307	652321	.	-	2	ID=g226.t1.cds;Parent=g226.t1
CAIGQS010000008.1	AUGUSTUS	CDS	652998	653082	.	-	0	ID=g226.t1.cds;Parent=g226.t1
CAIGQS010000008.1	AUGUSTUS	start_codon	653080	653082	.	-	0	Parent=g226.t1
CAIGQS010000008.1	AUGUSTUS	protein_match	645231	645818	2.21	-	0	ID=pp.g226.t1.fz_znf;Target=fz_znf 1 196;Target_start=82;
CAIGQS010000008.1	AUGUSTUS	protein_match	645825	645964	1.14	-	2	ID=pp.g226.t1.fz_linker;Target=fz_linker 6 52;Target_start=28;
CAIGQS010000008.1	AUGUSTUS	protein_match	652307	652321	1.38	-	2	ID=pp.g226.t1.fz_linker;Target=fz_linker 1 6;Target_start=28;
CAIGQS010000008.1	AUGUSTUS	protein_match	652998	652998	1	-	0	ID=pp.g226.t1.fz_linker;Target=fz_linker 1 1;Target_start=28;
CAIGQS010000008.1	AUGUSTUS	protein_match	652999	653082	9.18	-	0	ID=pp.g226.t1.fz_finz;Target=fz_finz 1 28;Target_start=0;
CAIGQS010000008.1	AUGUSTUS	interblock_region	645213	645230	.	-	0	ID=pp.g226.t1.iBR3
CAIGQS010000008.1	AUGUSTUS	interblock_region	645819	645824	.	-	0	ID=pp.g226.t1.iBR2
# protein sequence = [MAFIKEESEDVKIEETFRVKQEDLQEQTGLLNVNLIVLKEETNQWNEMKAKHQNITTDEKPTLTKNTLSRGRPRKSKS
# RCNFTCHQCGNRFSRKCSLQIHMRIHTGERPYTCQQCGKSFYYKGNLEVHKKIHNGDNGGRVFICTQCGKSFGKKQSLDIHMRIHTGEKPYSCTECGK
# SFTRISIFNYHMRTHTGEKPFPCAQCGKSFTTKANLMNHMNGHTGTIVFTCDQCGKSFTRKDTIRKHMKIHSGEGSFRCSECGKGYRCKKSLSSHLKL
# HNEEQSPQN]
# sequence of block fz_znf       82 [TCHQCGNRFSRKCSLQIHMRIHTGERPYTCQQCGKSFYYKGNLEVHKKIHNGDNGGRVFICTQCGKSFGKKQSLDIHMRIHTGEKPYSCTECGKSFTRISIFNYHMRTHTGEKPFPCAQCGKSFTTKANLMNHMNGHTGTIVFTCDQCGKSFTRKDTIRKHMKIHSGEGSFRCSECGKGYRCKKSLSSHLKLHNEE] 278
# sequence of block fz_linker    28 [GLLNVNLIVLKEETNQWNEMKAKHQNITTDEKPTLTKNTLSRGRPRKSKSRC] 80
# sequence of block fz_finz       0 [MAFIKEESEDVKIEETFRVKQEDLQEQT] 28
# Evidence for and against this transcript:
# % of transcript supported by hints (any source): 0
# CDS exons: 0/3
# CDS introns: 0/2
# 5'UTR exons and introns: 0/0
# 3'UTR exons and introns: 0/0
# hint groups fully obeyed: 39
#     RM:  39
# incompatible hint groups: 4
#     RM:   4
# end gene g226
###
# start gene g227
CAIGQS010000008.1	AUGUSTUS	gene	672167	678769	1	+	.	ID=g227
CAIGQS010000008.1	AUGUSTUS	transcript	672167	678769	.	+	.	ID=g227.t1;Parent=g227
CAIGQS010000008.1	AUGUSTUS	start_codon	672167	672169	.	+	0	Parent=g227.t1
CAIGQS010000008.1	AUGUSTUS	CDS	672167	672251	.	+	0	ID=g227.t1.cds;Parent=g227.t1
CAIGQS010000008.1	AUGUSTUS	CDS	677607	678766	.	+	2	ID=g227.t1.cds;Parent=g227.t1
CAIGQS010000008.1	AUGUSTUS	stop_codon	678767	678769	.	+	0	Parent=g227.t1
CAIGQS010000008.1	AUGUSTUS	protein_match	672167	672250	9.18	+	0	ID=pp.g227.t1.fz_finz;Target=fz_finz 1 28;Target_start=0;
CAIGQS010000008.1	AUGUSTUS	protein_match	672251	672251	1	+	0	ID=pp.g227.t1.fz_linker;Target=fz_linker 1 1;Target_start=28;
CAIGQS010000008.1	AUGUSTUS	protein_match	677607	677761	1.7	+	2	ID=pp.g227.t1.fz_linker;Target=fz_linker 1 52;Target_start=28;
CAIGQS010000008.1	AUGUSTUS	protein_match	677828	678415	6.94	+	0	ID=pp.g227.t1.fz_znf;Target=fz_znf 1 196;Target_start=102;
CAIGQS010000008.1	AUGUSTUS	interblock_region	677762	677827	.	+	0	ID=pp.g227.t1.iBR2
CAIGQS010000008.1	AUGUSTUS	interblock_region	678416	678769	.	+	0	ID=pp.g227.t1.iBR3
# protein sequence = [MAFIKEESEDVKIEETFRVKQEDLQEQTDPMVLKEETHQQNEMKEKHQDITTDEKPTLTKKTLSDERPLKSKSRCNFT
# CDQCGNRFSRKHNLQVHMRIHTGERPFSCKQCGKSFSHKSNFNVHMRVHTGEKPYTCEQCGKSFGKIDDFKAHMRIHTGERPYTCHQCGKSFSNTGNF
# AVHMRIHTGERPYTCQQCGKSFSNTGHFAVHMRIHTGERPYTCQQCGKSFYNTGNLAVHMRIHTGEKPYSCPQCGKSFKQKNNLEVHMRTHNGEKSFI
# CTQCGKSFTKKQNLDIHMRIHTGEKTYRCTECGKSFTYQKTLIYHMISHAGEKPFPCTQCRKSFTTKASLMNHMNGHTGTIVFICDQCGKSLTRKDSI
# RNHMKTHSGEDRFRCSECGKGFKSKRTLSTHLKLHNGEQSPQK]
# sequence of block fz_finz       0 [MAFIKEESEDVKIEETFRVKQEDLQEQT] 28
# sequence of block fz_linker    28 [DPMVLKEETHQQNEMKEKHQDITTDEKPTLTKKTLSDERPLKSKSRCNFTCD] 80
# sequence of block fz_znf      102 [RPFSCKQCGKSFSHKSNFNVHMRVHTGEKPYTCEQCGKSFGKIDDFKAHMRIHTGERPYTCHQCGKSFSNTGNFAVHMRIHTGERPYTCQQCGKSFSNTGHFAVHMRIHTGERPYTCQQCGKSFYNTGNLAVHMRIHTGEKPYSCPQCGKSFKQKNNLEVHMRTHNGEKSFICTQCGKSFTKKQNLDIHMRIHTGE] 298
# Evidence for and against this transcript:
# % of transcript supported by hints (any source): 0
# CDS exons: 0/2
# CDS introns: 0/1
# 5'UTR exons and introns: 0/0
# 3'UTR exons and introns: 0/0
# hint groups fully obeyed: 29
#     RM:  29
# incompatible hint groups: 3
#     RM:   3
# end gene g227
###
#
# ----- prediction on sequence number 122 (length = 30083, name = CAIGQS010000008.1:694887-724970) -----
#
# Predicted genes for sequence number 122 on both strands
# start gene g228
CAIGQS010000008.1	AUGUSTUS	gene	698191	709970	1	-	.	ID=g228
CAIGQS010000008.1	AUGUSTUS	transcript	698191	709970	.	-	.	ID=g228.t1;Parent=g228
CAIGQS010000008.1	AUGUSTUS	stop_codon	698191	698193	.	-	0	Parent=g228.t1
CAIGQS010000008.1	AUGUSTUS	CDS	698194	699071	.	-	2	ID=g228.t1.cds;Parent=g228.t1
CAIGQS010000008.1	AUGUSTUS	CDS	709886	709970	.	-	0	ID=g228.t1.cds;Parent=g228.t1
CAIGQS010000008.1	AUGUSTUS	start_codon	709968	709970	.	-	0	Parent=g228.t1
CAIGQS010000008.1	AUGUSTUS	protein_match	698296	698883	7.43	-	0	ID=pp.g228.t1.fz_znf;Target=fz_znf 1 196;Target_start=91;
CAIGQS010000008.1	AUGUSTUS	protein_match	698917	699071	1.65	-	2	ID=pp.g228.t1.fz_linker;Target=fz_linker 1 52;Target_start=28;
CAIGQS010000008.1	AUGUSTUS	protein_match	709886	709886	1	-	0	ID=pp.g228.t1.fz_linker;Target=fz_linker 1 1;Target_start=28;
CAIGQS010000008.1	AUGUSTUS	protein_match	709887	709970	9.18	-	0	ID=pp.g228.t1.fz_finz;Target=fz_finz 1 28;Target_start=0;
CAIGQS010000008.1	AUGUSTUS	interblock_region	698191	698295	.	-	0	ID=pp.g228.t1.iBR3
CAIGQS010000008.1	AUGUSTUS	interblock_region	698884	698916	.	-	0	ID=pp.g228.t1.iBR2
# protein sequence = [MAFIKEESEDVKIEETFRVKQEDLQEQTDPIEENEGSKEEEHHVKIEEKTHLQTDGILKRRDENRFTCTQCEKSFGKK
# GSLKIHMMIHTGEKPFTCTQCGKSFSQSSNLNNHMKIHTGEKPFTCTQCGKSFSRSSSLNLHMMIHTGEKPFTCTQCGKSFSRSSYLYLHMRNHTGEK
# PFTCTQCGKSFNWSSHLNQHMRIHTGEKPFTCTQCGKSFISSSHLNLHMRIHTGEKPFTCTQCGKSFSSSSHLNLHMRIHTGEKPFTCTQCGKSFISS
# SHLNLHMRIHTGEKPFTCTQCGKSVSSSSHLNKHMMSHTGEKPYGCT]
# sequence of block fz_znf       91 [KPFTCTQCGKSFSQSSNLNNHMKIHTGEKPFTCTQCGKSFSRSSSLNLHMMIHTGEKPFTCTQCGKSFSRSSYLYLHMRNHTGEKPFTCTQCGKSFNWSSHLNQHMRIHTGEKPFTCTQCGKSFISSSHLNLHMRIHTGEKPFTCTQCGKSFSSSSHLNLHMRIHTGEKPFTCTQCGKSFISSSHLNLHMRIHTGE] 287
# sequence of block fz_linker    28 [DPIEENEGSKEEEHHVKIEEKTHLQTDGILKRRDENRFTCTQCEKSFGKKGS] 80
# sequence of block fz_finz       0 [MAFIKEESEDVKIEETFRVKQEDLQEQT] 28
# Evidence for and against this transcript:
# % of transcript supported by hints (any source): 0
# CDS exons: 0/2
# CDS introns: 0/1
# 5'UTR exons and introns: 0/0
# 3'UTR exons and introns: 0/0
# hint groups fully obeyed: 47
#     RM:  47
# incompatible hint groups: 2
#     RM:   2
# end gene g228
###
# start gene g229
CAIGQS010000008.1	AUGUSTUS	gene	712490	716890	1	+	.	ID=g229
CAIGQS010000008.1	AUGUSTUS	transcript	712490	716890	.	+	.	ID=g229.t1;Parent=g229
CAIGQS010000008.1	AUGUSTUS	start_codon	712490	712492	.	+	0	Parent=g229.t1
CAIGQS010000008.1	AUGUSTUS	CDS	712490	713410	.	+	0	ID=g229.t1.cds;Parent=g229.t1
CAIGQS010000008.1	AUGUSTUS	CDS	713849	713963	.	+	0	ID=g229.t1.cds;Parent=g229.t1
CAIGQS010000008.1	AUGUSTUS	CDS	714906	715397	.	+	2	ID=g229.t1.cds;Parent=g229.t1
CAIGQS010000008.1	AUGUSTUS	CDS	716136	716887	.	+	2	ID=g229.t1.cds;Parent=g229.t1
CAIGQS010000008.1	AUGUSTUS	stop_codon	716888	716890	.	+	0	Parent=g229.t1
# protein sequence = [MDPAAMQVLTTELTTQAQVLATHQQQLAHLTHLTDELVKALRGLNVTPAAQPVVVDPLTEPHPGAAANVTSPRLAFPE
# KFNGNPNKCKGFLLQCKLYVAQQPHMFTDEHSKIAFVCSLLTEKALDWATAIWHDSVPTFNTFKDFLQKFCVVFDHPEGGKNAGEELLTLQQGNQPAS
# EFALHFRTLAAQTRWADDPLKTLYRKALSSELQTELACRDDGKSLDQLIELSIRLDNLLRTRRPIQAYSSAPTQDVSLPSHVPNEPMQIGRTQLSSEE
# RERRFAHNLCLYCGKPGHVKARCPVRPPQRSLLLNTILSPIEPATTPNLPPNYYEFSEAFNKQKATELPPHQIDASNTGIGAILSQRQGDPAKLHPCA
# FFSRKLNSAERNYDVGNRELLAMKAAMEEWRHWLEGAKQKFTVITDHKNLEYIRSAKRLNPRQARWALFFTRFDFSVTYIPGSRNIKADALSRLCEEN
# PMEEMDQPILNESLILAPIRWDVETEISQTSGNHPIPLNXEPTELPAVNDWLQRSEVTWDSAHTHLSRAIRRYKEQADRHRRPNPVYSQGQWVWLSTR
# DLRLRLPCRKLSPRYVGPFRIERQITPVSYRLTLPNQYRISPTFHVSLLKPAAGPTEVEREVAAGEQGPAPIIIDGEEAYQVHDILGSRRRGGNLQYL
# VDWEGYGPEERSWINKADILDPSLLRDFHQRHPEMPAPRPRGRPRRCLPPRVRSRSQGGGSVTSSVPVIPLTGQQRSPSPDFLHYIPQKPRTCL]
# Evidence for and against this transcript:
# % of transcript supported by hints (any source): 0
# CDS exons: 0/4
# CDS introns: 0/3
# 5'UTR exons and introns: 0/0
# 3'UTR exons and introns: 0/0
# hint groups fully obeyed: 3
#     RM:   3
# incompatible hint groups: 2
#     RM:   2
# end gene g229
###
# start gene g230
CAIGQS010000008.1	AUGUSTUS	gene	717299	721699	1	+	.	ID=g230
CAIGQS010000008.1	AUGUSTUS	transcript	717299	721699	.	+	.	ID=g230.t1;Parent=g230
CAIGQS010000008.1	AUGUSTUS	start_codon	717299	717301	.	+	0	Parent=g230.t1
CAIGQS010000008.1	AUGUSTUS	CDS	717299	718219	.	+	0	ID=g230.t1.cds;Parent=g230.t1
CAIGQS010000008.1	AUGUSTUS	CDS	718658	718772	.	+	0	ID=g230.t1.cds;Parent=g230.t1
CAIGQS010000008.1	AUGUSTUS	CDS	719715	720206	.	+	2	ID=g230.t1.cds;Parent=g230.t1
CAIGQS010000008.1	AUGUSTUS	CDS	720945	721696	.	+	2	ID=g230.t1.cds;Parent=g230.t1
CAIGQS010000008.1	AUGUSTUS	stop_codon	721697	721699	.	+	0	Parent=g230.t1
# protein sequence = [MDPAAMQVLTTELTTQAQVLATHQQQLAHLTHLTDELVKALRGLNVTPAAQPVVVDPLTEPHPGAAANVTSPRLAFPE
# KFNGNPNKCKGFLLQCKLYVAQQPHMFTDEHSKIAFVCSLLTEKALDWATAIWHDSVPTFNTFKDFLQKFCVVFDHPEGGKNAGEELLTLQQGNQPAS
# EFALHFRTLAAQTRWADDPLKTLYRKALSSELQTELACRDDGKSLDQLIELSIRLDNLLRTRRPIQAYSSAPTQDVSLPSHVPNEPMQIGRTQLSSEE
# RERRFAHNLCLYCGKPGHVKARCPVRPPQRSLLLNTILSPIEPATTPNLPPNYYEFSEAFNKQKATELPPHQIDASNTGIGAILSQRQGDPAKLHPCA
# FFSRKLNSAERNYDVGNRELLAMKAAMEEWRHWLEGAKQKFTVITDHKNLEYIRSAKRLNPRQARWALFFTRFDFSVTYIPGSRNIKADALSRLCEEN
# PMEEMDQPILNESLILAPIRWDVETEISQTSGNHPIPLNXEPTELPAVNDWLQRSEVTWDSAHTHLSRAIRRYKEQADRHRRPNPVYSQGQWVWLSTR
# DLRLRLPCRKLSPRYVGPFRIERQITPVSYRLTLPNQYRISPTFHVSLLKPAAGPTEVEREVAAGEQGPAPIIIDGEEAYQVHDILGSRRRGGNLQYL
# VDWEGYGPEERSWINKADILDPSLLRDFHQRHPEMPAPRPRGRPRRCLPPRVRSRSQGGGSVTSSVPVIPLTGQQRSPSPDFLHYIPQKPRTCL]
# Evidence for and against this transcript:
# % of transcript supported by hints (any source): 0
# CDS exons: 0/4
# CDS introns: 0/3
# 5'UTR exons and introns: 0/0
# 3'UTR exons and introns: 0/0
# hint groups fully obeyed: 3
#     RM:   3
# incompatible hint groups: 2
#     RM:   2
# end gene g230
###
# start gene g231
CAIGQS010000008.1	AUGUSTUS	gene	722108	723868	1	+	.	ID=g231
CAIGQS010000008.1	AUGUSTUS	transcript	722108	723868	.	+	.	ID=g231.t1;Parent=g231
CAIGQS010000008.1	AUGUSTUS	start_codon	722108	722110	.	+	0	Parent=g231.t1
CAIGQS010000008.1	AUGUSTUS	CDS	722108	723028	.	+	0	ID=g231.t1.cds;Parent=g231.t1
CAIGQS010000008.1	AUGUSTUS	CDS	723467	723865	.	+	0	ID=g231.t1.cds;Parent=g231.t1
CAIGQS010000008.1	AUGUSTUS	stop_codon	723866	723868	.	+	0	Parent=g231.t1
# protein sequence = [MDPAAMQVLTTELTTQAQVLATHQQQLAHLTHLTDELVKALRGLNVTPAAQPVVVDPLTEPHPGAAANVTSPRLAFPE
# KFNGNPNKCKGFLLQCKLYVAQQPHMFTDEHSKIAFVCSLLTEKALDWATAIWHDSVPTFNTFKDFLQKFCVVFDHPEGGKNAGEELLTLQQGNQPAS
# EFALHFRTLAAQTRWADDPLKTLYRKALSSELQTELACRDDGKSLDQLIELSIRLDNLLRTRRPIQAYSSAPTQDVSLPSHVPNEPMQIGRTQLSSEE
# RERRFAHNLCLYCGKPGHVKARCPVRPPQRSLLLNTILSPIEPATTPNLPPNYYEFSEAFNKQKATELPPHRECDCSIELLPGTLPPRGRIFPLSQTE
# TETMKTYIQEELKKGFIRPSTSPASAGFFFVGKKDGGLRPCIDYRGLNEITVKYRYPLPLVPAALEQL]
# Evidence for and against this transcript:
# % of transcript supported by hints (any source): 0
# CDS exons: 0/2
# CDS introns: 0/1
# 5'UTR exons and introns: 0/0
# 3'UTR exons and introns: 0/0
# hint groups fully obeyed: 0
# incompatible hint groups: 0
# end gene g231
###
#
# ----- prediction on sequence number 123 (length = 24248, name = CAIGQS010000009.1:0-24248) -----
#
# Predicted genes for sequence number 123 on both strands
# start gene g232
CAIGQS010000009.1	AUGUSTUS	gene	5508	18836	1	+	.	ID=g232
CAIGQS010000009.1	AUGUSTUS	transcript	5508	18836	.	+	.	ID=g232.t1;Parent=g232
CAIGQS010000009.1	AUGUSTUS	start_codon	5508	5510	.	+	0	Parent=g232.t1
CAIGQS010000009.1	AUGUSTUS	CDS	5508	5523	.	+	0	ID=g232.t1.cds;Parent=g232.t1
CAIGQS010000009.1	AUGUSTUS	CDS	9181	9249	.	+	2	ID=g232.t1.cds;Parent=g232.t1
CAIGQS010000009.1	AUGUSTUS	CDS	17452	18833	.	+	2	ID=g232.t1.cds;Parent=g232.t1
CAIGQS010000009.1	AUGUSTUS	stop_codon	18834	18836	.	+	0	Parent=g232.t1
CAIGQS010000009.1	AUGUSTUS	protein_match	5508	5523	2.94	+	0	ID=pp.g232.t1.fz_finz;Target=fz_finz 1 6;Target_start=0;
CAIGQS010000009.1	AUGUSTUS	protein_match	9181	9248	8.23	+	2	ID=pp.g232.t1.fz_finz;Target=fz_finz 6 28;Target_start=0;
CAIGQS010000009.1	AUGUSTUS	protein_match	9249	9249	1	+	0	ID=pp.g232.t1.fz_linker;Target=fz_linker 1 1;Target_start=28;
CAIGQS010000009.1	AUGUSTUS	protein_match	17452	17606	1.69	+	2	ID=pp.g232.t1.fz_linker;Target=fz_linker 1 52;Target_start=28;
CAIGQS010000009.1	AUGUSTUS	protein_match	18228	18815	7.46	+	0	ID=pp.g232.t1.fz_znf;Target=fz_znf 1 196;Target_start=287;
CAIGQS010000009.1	AUGUSTUS	interblock_region	17607	18227	.	+	0	ID=pp.g232.t1.iBR2
CAIGQS010000009.1	AUGUSTUS	interblock_region	18816	18836	.	+	0	ID=pp.g232.t1.iBR3
# protein sequence = [MALINXESEDVKIEETFRVKQEDLQEQTDLIEENEGSKEEKHHVKIEGNNHLHTDGILKRRDKNRFTCTQCGKCFGRK
# DYLKIHMMIHTGEKPFTCTQCGKGFIQISALSKHKKIHTGEKPFTCTHCGRSFSQSSNLNLHTRIHTGEKPFTCTRCGKSFSQSSHLNLHMRIHTGEK
# PFTCTRCGKSFSQSSHLNLHIMSHTGEKPFTCTQCGKSFSQQSSLNLHMRIHTGEKPFTCTQCGKSFSQSSSLNLHIMSHTGEKPFTCTQCGKSFSQS
# SSLNQHMMIHTGEKPFTCTQCGKSFSQSSNFNLHMRNHTGQKPFTCTQCGKSFNCSSHLNQHMRIHTGEKPFTCTQCGKSFRQSSNFNLHMRNHTGEK
# PFTCTQCGKSFGSSSHFNQHMKNHTGEKPFTCTQCGKRFSQSSHFNEHMRIHTGEKPFTCTQCGKSFSRSSSLNQHMRIHTEEKPFTCTQCGKSFSQS
# SHLNKHMRIHTGEKPFRCT]
# sequence of block fz_finz       0 [MALINXESEDVKIEETFRVKQEDLQEQT] 28
# sequence of block fz_linker    28 [DLIEENEGSKEEKHHVKIEGNNHLHTDGILKRRDKNRFTCTQCGKCFGRKDY] 80
# sequence of block fz_znf      287 [KPFTCTQCGKSFSQSSNFNLHMRNHTGQKPFTCTQCGKSFNCSSHLNQHMRIHTGEKPFTCTQCGKSFRQSSNFNLHMRNHTGEKPFTCTQCGKSFGSSSHFNQHMKNHTGEKPFTCTQCGKRFSQSSHFNEHMRIHTGEKPFTCTQCGKSFSRSSSLNQHMRIHTEEKPFTCTQCGKSFSQSSHLNKHMRIHTGE] 483
# Evidence for and against this transcript:
# % of transcript supported by hints (any source): 0
# CDS exons: 0/3
# CDS introns: 0/2
# 5'UTR exons and introns: 0/0
# 3'UTR exons and introns: 0/0
# hint groups fully obeyed: 42
#     RM:  42
# incompatible hint groups: 5
#     RM:   5
# end gene g232
###
#
# ----- prediction on sequence number 124 (length = 30083, name = CAIGQS010000009.1:30372-60455) -----
#
# Predicted genes for sequence number 124 on both strands
# start gene g233
CAIGQS010000009.1	AUGUSTUS	gene	41417	45455	1	-	.	ID=g233
CAIGQS010000009.1	AUGUSTUS	transcript	41417	45455	.	-	.	ID=g233.t1;Parent=g233
CAIGQS010000009.1	AUGUSTUS	stop_codon	41417	41419	.	-	0	Parent=g233.t1
CAIGQS010000009.1	AUGUSTUS	CDS	41420	42411	.	-	2	ID=g233.t1.cds;Parent=g233.t1
CAIGQS010000009.1	AUGUSTUS	CDS	45371	45455	.	-	0	ID=g233.t1.cds;Parent=g233.t1
CAIGQS010000009.1	AUGUSTUS	start_codon	45453	45455	.	-	0	Parent=g233.t1
CAIGQS010000009.1	AUGUSTUS	protein_match	41603	42190	6.01	-	0	ID=pp.g233.t1.fz_znf;Target=fz_znf 1 196;Target_start=102;
CAIGQS010000009.1	AUGUSTUS	protein_match	42257	42411	1.88	-	2	ID=pp.g233.t1.fz_linker;Target=fz_linker 1 52;Target_start=28;
CAIGQS010000009.1	AUGUSTUS	protein_match	45371	45371	1	-	0	ID=pp.g233.t1.fz_linker;Target=fz_linker 1 1;Target_start=28;
CAIGQS010000009.1	AUGUSTUS	protein_match	45372	45455	8.43	-	0	ID=pp.g233.t1.fz_finz;Target=fz_finz 1 28;Target_start=0;
CAIGQS010000009.1	AUGUSTUS	interblock_region	41417	41602	.	-	0	ID=pp.g233.t1.iBR3
CAIGQS010000009.1	AUGUSTUS	interblock_region	42191	42256	.	-	0	ID=pp.g233.t1.iBR2
# protein sequence = [MAFIKEESEDVKIEETFRVKQEDSRQQTGLMVLKEETHQRNEMKEEDQDITTDEKPTLIKKTLSHGRPRKSKSRCNFS
# CKQSRKSFSQKPNLDVHINTHTREKPYTCEQCGKSFCQKQNFKIHMRIHTGERLYTCQQCEQSFYTSGNLAMHMRIHTGEKPYSCRQCGKSFKHNSTL
# KIHIRTHTGKRPYTCQQCGKSFYETGNLAVHMRIHTGERIFTCTQCGKSFVQKQNLGVHMRIHTGEKPYKCTECGKSFTCKSALNYHMISHTGEKPFA
# CAQCGKRFTNKANLMDHTNGHTGTIVFTCGQCGKGFTRKDSIRQHLKIHSGEDHFKCSECGKGFKCKRSLNTHMKLHNGEQSPQN]
# sequence of block fz_znf      102 [KPYTCEQCGKSFCQKQNFKIHMRIHTGERLYTCQQCEQSFYTSGNLAMHMRIHTGEKPYSCRQCGKSFKHNSTLKIHIRTHTGKRPYTCQQCGKSFYETGNLAVHMRIHTGERIFTCTQCGKSFVQKQNLGVHMRIHTGEKPYKCTECGKSFTCKSALNYHMISHTGEKPFACAQCGKRFTNKANLMDHTNGHTGT] 298
# sequence of block fz_linker    28 [GLMVLKEETHQRNEMKEEDQDITTDEKPTLIKKTLSHGRPRKSKSRCNFSCK] 80
# sequence of block fz_finz       0 [MAFIKEESEDVKIEETFRVKQEDSRQQT] 28
# Evidence for and against this transcript:
# % of transcript supported by hints (any source): 0
# CDS exons: 0/2
# CDS introns: 0/1
# 5'UTR exons and introns: 0/0
# 3'UTR exons and introns: 0/0
# hint groups fully obeyed: 12
#     RM:  12
# incompatible hint groups: 4
#     RM:   4
# end gene g233
###
# start gene g234
CAIGQS010000009.1	AUGUSTUS	gene	53078	57705	1	-	.	ID=g234
CAIGQS010000009.1	AUGUSTUS	transcript	53078	57705	.	-	.	ID=g234.t1;Parent=g234
CAIGQS010000009.1	AUGUSTUS	stop_codon	53078	53080	.	-	0	Parent=g234.t1
CAIGQS010000009.1	AUGUSTUS	CDS	53081	53299	.	-	0	ID=g234.t1.cds;Parent=g234.t1
CAIGQS010000009.1	AUGUSTUS	CDS	53402	53552	.	-	1	ID=g234.t1.cds;Parent=g234.t1
CAIGQS010000009.1	AUGUSTUS	CDS	55637	55728	.	-	0	ID=g234.t1.cds;Parent=g234.t1
CAIGQS010000009.1	AUGUSTUS	CDS	55804	55961	.	-	2	ID=g234.t1.cds;Parent=g234.t1
CAIGQS010000009.1	AUGUSTUS	CDS	56053	56187	.	-	2	ID=g234.t1.cds;Parent=g234.t1
CAIGQS010000009.1	AUGUSTUS	CDS	56280	56375	.	-	2	ID=g234.t1.cds;Parent=g234.t1
CAIGQS010000009.1	AUGUSTUS	CDS	56836	57088	.	-	0	ID=g234.t1.cds;Parent=g234.t1
CAIGQS010000009.1	AUGUSTUS	CDS	57685	57705	.	-	0	ID=g234.t1.cds;Parent=g234.t1
CAIGQS010000009.1	AUGUSTUS	start_codon	57703	57705	.	-	0	Parent=g234.t1
# protein sequence = [MSAQEIKTRRADIKIAVMLANHNIPLDVTDHLSPLMKECFQDSAIAHEYKCARTKTTCIINQAVATHFKDTLVVLMRE
# SPYTLFTDGSNDTDYLQVSDFDIEDVVVDVGFWFKGSTNRKGVLAEFCEQFNSEYMEVLQHVSVRWLSLETCVTRILRLYEVLASYFKSAENSQPRFK
# RLRGAFSDPMTEIYFLFYQPTIPVFSSLNLLLQREKTSIFLLQDETKLQVYLPHSTTDPSRASRYSICGEGKPSARFAHLLPYHSSQEQDALEEEFLD
# YQTMPLPNLAADPDIEDFWSNMANSKHKVTGVGRFTRLSTIAKLVLVLPHANADAERVFSLVGLNKTKSRNSLALEGTLSSLMTTKMANWSPAISGSY
# HIL]
# Evidence for and against this transcript:
# % of transcript supported by hints (any source): 0
# CDS exons: 0/8
# CDS introns: 0/7
# 5'UTR exons and introns: 0/0
# 3'UTR exons and introns: 0/0
# hint groups fully obeyed: 22
#     RM:  22
# incompatible hint groups: 4
#     RM:   4
# end gene g234
###
#
# ----- prediction on sequence number 125 (length = 58170, name = CAIGQS010000009.1:129841-188011) -----
#
# Predicted genes for sequence number 125 on both strands
# start gene g235
CAIGQS010000009.1	AUGUSTUS	gene	144841	152216	1	+	.	ID=g235
CAIGQS010000009.1	AUGUSTUS	transcript	144841	152216	.	+	.	ID=g235.t1;Parent=g235
CAIGQS010000009.1	AUGUSTUS	start_codon	144841	144843	.	+	0	Parent=g235.t1
CAIGQS010000009.1	AUGUSTUS	CDS	144841	144925	.	+	0	ID=g235.t1.cds;Parent=g235.t1
CAIGQS010000009.1	AUGUSTUS	CDS	150955	152213	.	+	2	ID=g235.t1.cds;Parent=g235.t1
CAIGQS010000009.1	AUGUSTUS	stop_codon	152214	152216	.	+	0	Parent=g235.t1
CAIGQS010000009.1	AUGUSTUS	protein_match	144841	144924	9.18	+	0	ID=pp.g235.t1.fz_finz;Target=fz_finz 1 28;Target_start=0;
CAIGQS010000009.1	AUGUSTUS	protein_match	144925	144925	1	+	0	ID=pp.g235.t1.fz_linker;Target=fz_linker 1 1;Target_start=28;
CAIGQS010000009.1	AUGUSTUS	protein_match	150955	151109	1.9	+	2	ID=pp.g235.t1.fz_linker;Target=fz_linker 1 52;Target_start=28;
CAIGQS010000009.1	AUGUSTUS	protein_match	151359	151946	6.45	+	0	ID=pp.g235.t1.fz_znf;Target=fz_znf 1 196;Target_start=163;
CAIGQS010000009.1	AUGUSTUS	interblock_region	151110	151358	.	+	0	ID=pp.g235.t1.iBR2
CAIGQS010000009.1	AUGUSTUS	interblock_region	151947	152216	.	+	0	ID=pp.g235.t1.iBR3
# protein sequence = [MAFIKEESEDVKIEETFRVKQEDLQEQTDLMGLKEETHQRNEIEEKRQFEKPQEITTDEKPTLTKKTSLHGRPQKSKS
# GCNFSSKQSRKSFSQKSNLDVYINIHTREKPYTCGQCGKSFCQKQTFKTHMRIHTGEKPYSCNHCRKSFRQKSNLDVHVRVHTREKPYNCEQCGKSFG
# QKQSIKNHMRIHTGEKPYTCQQCGKSFYQSGNLAVHMRIHTGERTYTCQQCGKSFYHARSLAVHMRIHTGEKPFSCKHCRKSFRQKPNLDVHMRVHTR
# EKLYTCELCGKSFGQKQGFKNHMRIHTGERSFTCTQCGKSFARKPDLDIHMRIHTGEKPYTCTECGKSYKHKSTLSYHMRTHTGEKPFQCAQCGKSFT
# TKASLMNHMDGHTGTIVFTCDQCGKSLTRKDSIKNHMKIHSGEDRFRCSECGKDFKHKRSLSTHMKLHNGEQSAQN]
# sequence of block fz_finz       0 [MAFIKEESEDVKIEETFRVKQEDLQEQT] 28
# sequence of block fz_linker    28 [DLMGLKEETHQRNEIEEKRQFEKPQEITTDEKPTLTKKTSLHGRPQKSKSGC] 80
# sequence of block fz_znf      163 [KPYNCEQCGKSFGQKQSIKNHMRIHTGEKPYTCQQCGKSFYQSGNLAVHMRIHTGERTYTCQQCGKSFYHARSLAVHMRIHTGEKPFSCKHCRKSFRQKPNLDVHMRVHTREKLYTCELCGKSFGQKQGFKNHMRIHTGERSFTCTQCGKSFARKPDLDIHMRIHTGEKPYTCTECGKSYKHKSTLSYHMRTHTGE] 359
# Evidence for and against this transcript:
# % of transcript supported by hints (any source): 0
# CDS exons: 0/2
# CDS introns: 0/1
# 5'UTR exons and introns: 0/0
# 3'UTR exons and introns: 0/0
# hint groups fully obeyed: 33
#     RM:  33
# incompatible hint groups: 4
#     RM:   4
# end gene g235
###
#
# ----- prediction on sequence number 126 (length = 33754, name = CAIGQS010000009.1:280953-314707) -----
#
# Predicted genes for sequence number 126 on both strands
# start gene g236
CAIGQS010000009.1	AUGUSTUS	gene	281501	296036	1	-	.	ID=g236
CAIGQS010000009.1	AUGUSTUS	transcript	281501	296036	.	-	.	ID=g236.t1;Parent=g236
CAIGQS010000009.1	AUGUSTUS	stop_codon	281501	281503	.	-	0	Parent=g236.t1
CAIGQS010000009.1	AUGUSTUS	CDS	281504	282636	.	-	2	ID=g236.t1.cds;Parent=g236.t1
CAIGQS010000009.1	AUGUSTUS	CDS	295952	296036	.	-	0	ID=g236.t1.cds;Parent=g236.t1
CAIGQS010000009.1	AUGUSTUS	start_codon	296034	296036	.	-	0	Parent=g236.t1
CAIGQS010000009.1	AUGUSTUS	protein_match	281864	282451	7.3	-	0	ID=pp.g236.t1.fz_znf;Target=fz_znf 1 196;Target_start=90;
CAIGQS010000009.1	AUGUSTUS	protein_match	282482	282636	1.43	-	2	ID=pp.g236.t1.fz_linker;Target=fz_linker 1 52;Target_start=28;
CAIGQS010000009.1	AUGUSTUS	protein_match	295952	295952	1	-	0	ID=pp.g236.t1.fz_linker;Target=fz_linker 1 1;Target_start=28;
CAIGQS010000009.1	AUGUSTUS	protein_match	295953	296036	9.18	-	0	ID=pp.g236.t1.fz_finz;Target=fz_finz 1 28;Target_start=0;
CAIGQS010000009.1	AUGUSTUS	interblock_region	281501	281863	.	-	0	ID=pp.g236.t1.iBR3
CAIGQS010000009.1	AUGUSTUS	interblock_region	282452	282481	.	-	0	ID=pp.g236.t1.iBR2
# protein sequence = [MAFIKEESEDVKIEETFRVKQEDLQEQTDLFEENEGSKEEHHVKIEEKTYLQTDGILKRRDKIRFTCNQCGKSFGRKG
# DLKIHMRIHTGEKPFTCTQCGKSLTCSSHLNKHMTIHTGEKPFTCTQCGKSFSRSSSLNLHMRIHTGEKPFTCTQCGKSFNQSPHLNKHMRIHTGEKP
# FTCTQCRKSFNCVSHLNQHMRIHTGEKPFTCTQCGKSFRCSSHLYEHMRIHTGEKPFTCTQCGKSFNKSSNLNNHRKIHTGEKPFTCTQCGKSFNKSS
# NLNKHMRIHTGEKPFTCTQCGKSFSISSSLNLHIMIHTGAKPFTCTQCGKTFSYSSHLNQHIRIHTGEKPFICTQCGKSFNKSSNLNNHMKIHTGEKP
# FTCTQCGKSFIKSSNLNNHMKIHTGVKVHLLVEG]
# sequence of block fz_znf       90 [KPFTCTQCGKSLTCSSHLNKHMTIHTGEKPFTCTQCGKSFSRSSSLNLHMRIHTGEKPFTCTQCGKSFNQSPHLNKHMRIHTGEKPFTCTQCRKSFNCVSHLNQHMRIHTGEKPFTCTQCGKSFRCSSHLYEHMRIHTGEKPFTCTQCGKSFNKSSNLNNHRKIHTGEKPFTCTQCGKSFNKSSNLNKHMRIHTGE] 286
# sequence of block fz_linker    28 [DLFEENEGSKEEHHVKIEEKTYLQTDGILKRRDKIRFTCNQCGKSFGRKGDL] 80
# sequence of block fz_finz       0 [MAFIKEESEDVKIEETFRVKQEDLQEQT] 28
# Evidence for and against this transcript:
# % of transcript supported by hints (any source): 0
# CDS exons: 0/2
# CDS introns: 0/1
# 5'UTR exons and introns: 0/0
# 3'UTR exons and introns: 0/0
# hint groups fully obeyed: 59
#     RM:  59
# incompatible hint groups: 3
#     RM:   3
# end gene g236
###
# start gene g237
CAIGQS010000009.1	AUGUSTUS	gene	299624	309255	1	+	.	ID=g237
CAIGQS010000009.1	AUGUSTUS	transcript	299624	309255	.	+	.	ID=g237.t1;Parent=g237
CAIGQS010000009.1	AUGUSTUS	start_codon	299624	299626	.	+	0	Parent=g237.t1
CAIGQS010000009.1	AUGUSTUS	CDS	299624	299708	.	+	0	ID=g237.t1.cds;Parent=g237.t1
CAIGQS010000009.1	AUGUSTUS	CDS	303058	303068	.	+	2	ID=g237.t1.cds;Parent=g237.t1
CAIGQS010000009.1	AUGUSTUS	CDS	305725	305817	.	+	0	ID=g237.t1.cds;Parent=g237.t1
CAIGQS010000009.1	AUGUSTUS	CDS	306272	306315	.	+	0	ID=g237.t1.cds;Parent=g237.t1
CAIGQS010000009.1	AUGUSTUS	CDS	308301	308582	.	+	1	ID=g237.t1.cds;Parent=g237.t1
CAIGQS010000009.1	AUGUSTUS	CDS	308668	308677	.	+	1	ID=g237.t1.cds;Parent=g237.t1
CAIGQS010000009.1	AUGUSTUS	CDS	308761	308918	.	+	0	ID=g237.t1.cds;Parent=g237.t1
CAIGQS010000009.1	AUGUSTUS	CDS	309004	309013	.	+	1	ID=g237.t1.cds;Parent=g237.t1
CAIGQS010000009.1	AUGUSTUS	CDS	309097	309252	.	+	0	ID=g237.t1.cds;Parent=g237.t1
CAIGQS010000009.1	AUGUSTUS	stop_codon	309253	309255	.	+	0	Parent=g237.t1
CAIGQS010000009.1	AUGUSTUS	protein_match	299624	299707	8.85	+	0	ID=pp.g237.t1.fz_finz;Target=fz_finz 1 28;Target_start=0;
CAIGQS010000009.1	AUGUSTUS	protein_match	299708	299708	1	+	0	ID=pp.g237.t1.fz_linker;Target=fz_linker 1 1;Target_start=28;
CAIGQS010000009.1	AUGUSTUS	protein_match	303058	303068	1.88	+	1	ID=pp.g237.t1.fz_linker;Target=fz_linker 1 5;Target_start=27;
CAIGQS010000009.1	AUGUSTUS	protein_match	305725	305817	1.03	+	2	ID=pp.g237.t1.fz_linker;Target=fz_linker 5 36;Target_start=27;
CAIGQS010000009.1	AUGUSTUS	protein_match	306272	306315	1.33	+	2	ID=pp.g237.t1.fz_linker;Target=fz_linker 36 50;Target_start=27;
CAIGQS010000009.1	AUGUSTUS	protein_match	308301	308307	0.509	+	1	ID=pp.g237.t1.fz_linker;Target=fz_linker 50 52;Target_start=28;
CAIGQS010000009.1	AUGUSTUS	protein_match	308311	308582	6.77	+	0	ID=pp.g237.t1.fz_znf;Target=fz_znf 1 91;Target_start=81;
CAIGQS010000009.1	AUGUSTUS	protein_match	308668	308677	2.69	+	0	ID=pp.g237.t1.fz_znf;Target=fz_znf 92 95;Target_start=80;
CAIGQS010000009.1	AUGUSTUS	protein_match	308761	308918	6.31	+	2	ID=pp.g237.t1.fz_znf;Target=fz_znf 95 147;Target_start=80;
CAIGQS010000009.1	AUGUSTUS	protein_match	309004	309013	2.69	+	0	ID=pp.g237.t1.fz_znf;Target=fz_znf 148 151;Target_start=80;
CAIGQS010000009.1	AUGUSTUS	protein_match	309097	309234	6.68	+	0	ID=pp.g237.t1.fz_znf;Target=fz_znf 151 196;Target_start=81;
CAIGQS010000009.1	AUGUSTUS	interblock_region	308308	308310	.	+	0	ID=pp.g237.t1.iBR2
CAIGQS010000009.1	AUGUSTUS	interblock_region	309235	309255	.	+	0	ID=pp.g237.t1.iBR3
# protein sequence = [MAFIKEESEDVKIEETFTVKQEDLQEQTGLIRISPNEAEKRSVLRQQADLMEHSPDICTYSHIYFRFTFQLKHLCSHX
# RDEHSFTCTQCGKSFRRKCDLKIHMRIHTGEKPFTCTQCGKSFSQPSNLNNHMKIHTGEKPFTCTMCGKSFSISANLNLHMRIHTGEKPFTCTHVGKS
# FNQSSNLNNHMRIHTGEKPFTSTQCGKCFSSSSNLNHHMMNHTGEKPFTCTHVGKSFSRSSYLNHHMMNHTGEKPFACTQCGKSFSQSSSLNRHMRIH
# TGEKPFTCT]
# sequence of block fz_finz       0 [MAFIKEESEDVKIEETFTVKQEDLQEQT] 28
# sequence of block fz_linker    28 [GLIRISPNEAEKRSVLRQQADLMEHSPDICTYSHIYFRFTFQLKHLCSHXRD] 80
# sequence of block fz_znf       81 [HSFTCTQCGKSFRRKCDLKIHMRIHTGEKPFTCTQCGKSFSQPSNLNNHMKIHTGEKPFTCTMCGKSFSISANLNLHMRIHTGEKPFTCTHVGKSFNQSSNLNNHMRIHTGEKPFTSTQCGKCFSSSSNLNHHMMNHTGEKPFTCTHVGKSFSRSSYLNHHMMNHTGEKPFACTQCGKSFSQSSSLNRHMRIHTGE] 277
# Evidence for and against this transcript:
# % of transcript supported by hints (any source): 0
# CDS exons: 0/9
# CDS introns: 0/8
# 5'UTR exons and introns: 0/0
# 3'UTR exons and introns: 0/0
# hint groups fully obeyed: 19
#     RM:  19
# incompatible hint groups: 4
#     RM:   4
# end gene g237
###
#
# ----- prediction on sequence number 127 (length = 30083, name = CAIGQS010000009.1:323559-353642) -----
#
# Predicted genes for sequence number 127 on both strands
# start gene g238
CAIGQS010000009.1	AUGUSTUS	gene	338559	350937	1	+	.	ID=g238
CAIGQS010000009.1	AUGUSTUS	transcript	338559	350937	.	+	.	ID=g238.t1;Parent=g238
CAIGQS010000009.1	AUGUSTUS	start_codon	338559	338561	.	+	0	Parent=g238.t1
CAIGQS010000009.1	AUGUSTUS	CDS	338559	338643	.	+	0	ID=g238.t1.cds;Parent=g238.t1
CAIGQS010000009.1	AUGUSTUS	CDS	343503	343522	.	+	2	ID=g238.t1.cds;Parent=g238.t1
CAIGQS010000009.1	AUGUSTUS	CDS	346528	346579	.	+	0	ID=g238.t1.cds;Parent=g238.t1
CAIGQS010000009.1	AUGUSTUS	CDS	350207	350934	.	+	2	ID=g238.t1.cds;Parent=g238.t1
CAIGQS010000009.1	AUGUSTUS	stop_codon	350935	350937	.	+	0	Parent=g238.t1
CAIGQS010000009.1	AUGUSTUS	protein_match	338559	338642	9.18	+	0	ID=pp.g238.t1.fz_finz;Target=fz_finz 1 28;Target_start=0;
CAIGQS010000009.1	AUGUSTUS	protein_match	338643	338643	1	+	0	ID=pp.g238.t1.fz_linker;Target=fz_linker 1 1;Target_start=28;
CAIGQS010000009.1	AUGUSTUS	protein_match	343503	343522	2.3	+	1	ID=pp.g238.t1.fz_linker;Target=fz_linker 1 8;Target_start=27;
CAIGQS010000009.1	AUGUSTUS	protein_match	346528	346579	0.924	+	2	ID=pp.g238.t1.fz_linker;Target=fz_linker 8 25;Target_start=27;
CAIGQS010000009.1	AUGUSTUS	protein_match	350207	350289	1.14	+	2	ID=pp.g238.t1.fz_linker;Target=fz_linker 25 52;Target_start=28;
CAIGQS010000009.1	AUGUSTUS	protein_match	350311	350898	6.94	+	0	ID=pp.g238.t1.fz_znf;Target=fz_znf 1 196;Target_start=87;
CAIGQS010000009.1	AUGUSTUS	interblock_region	350290	350310	.	+	0	ID=pp.g238.t1.iBR2
CAIGQS010000009.1	AUGUSTUS	interblock_region	350899	350937	.	+	0	ID=pp.g238.t1.iBR3
# protein sequence = [MAFIKEESEDVKIEETFRVKQEDLQEQTDLKVPKKESYSTCRRSLFLWSSTEDLIEENEGSKEEEHHVKTEEEKHLQT
# DGILKRRDKNCFTCTQCGKSFSRSSHLNEHMRIHTGEKPFTCTQCGMSFTQSSSLNHHMKIHTGEKPFTCAQCGKSFSRSSSLSQHMRIHTGEKPFTC
# TQCGKSFNCSSHLNQHTRIHTGEKPFTCTQCGKSFSCSSHLNKHMRIHTGEKPFTCIQCGKSFSQSSNLNQHMRIHTGEKPFTCTQCGKSFNCSSHLN
# QHMRETIHLHLSWGYTGLFFP]
# sequence of block fz_finz       0 [MAFIKEESEDVKIEETFRVKQEDLQEQT] 28
# sequence of block fz_linker    28 [DLKVPKKESYSTCRRSLFLWSSTEDLIEENEGSKEEEHHVKTEEEKHLQTDG] 80
# sequence of block fz_znf       87 [NCFTCTQCGKSFSRSSHLNEHMRIHTGEKPFTCTQCGMSFTQSSSLNHHMKIHTGEKPFTCAQCGKSFSRSSSLSQHMRIHTGEKPFTCTQCGKSFNCSSHLNQHTRIHTGEKPFTCTQCGKSFSCSSHLNKHMRIHTGEKPFTCIQCGKSFSQSSNLNQHMRIHTGEKPFTCTQCGKSFNCSSHLNQHMRETIHL] 283
# Evidence for and against this transcript:
# % of transcript supported by hints (any source): 0
# CDS exons: 0/4
# CDS introns: 0/3
# 5'UTR exons and introns: 0/0
# 3'UTR exons and introns: 0/0
# hint groups fully obeyed: 56
#     RM:  56
# incompatible hint groups: 4
#     RM:   4
# end gene g238
###
#
# ----- prediction on sequence number 128 (length = 55303, name = CAIGQS010000009.1:398873-454176) -----
#
# Predicted genes for sequence number 128 on both strands
# start gene g239
CAIGQS010000009.1	AUGUSTUS	gene	413873	421515	1	+	.	ID=g239
CAIGQS010000009.1	AUGUSTUS	transcript	413873	421515	.	+	.	ID=g239.t1;Parent=g239
CAIGQS010000009.1	AUGUSTUS	start_codon	413873	413875	.	+	0	Parent=g239.t1
CAIGQS010000009.1	AUGUSTUS	CDS	413873	413957	.	+	0	ID=g239.t1.cds;Parent=g239.t1
CAIGQS010000009.1	AUGUSTUS	CDS	420353	421512	.	+	2	ID=g239.t1.cds;Parent=g239.t1
CAIGQS010000009.1	AUGUSTUS	stop_codon	421513	421515	.	+	0	Parent=g239.t1
CAIGQS010000009.1	AUGUSTUS	protein_match	413873	413956	8.52	+	0	ID=pp.g239.t1.fz_finz;Target=fz_finz 1 28;Target_start=0;
CAIGQS010000009.1	AUGUSTUS	protein_match	413957	413957	1	+	0	ID=pp.g239.t1.fz_linker;Target=fz_linker 1 1;Target_start=28;
CAIGQS010000009.1	AUGUSTUS	protein_match	420353	420507	1.82	+	2	ID=pp.g239.t1.fz_linker;Target=fz_linker 1 52;Target_start=28;
CAIGQS010000009.1	AUGUSTUS	protein_match	420574	421161	6.23	+	0	ID=pp.g239.t1.fz_znf;Target=fz_znf 1 196;Target_start=102;
CAIGQS010000009.1	AUGUSTUS	interblock_region	420508	420573	.	+	0	ID=pp.g239.t1.iBR2
CAIGQS010000009.1	AUGUSTUS	interblock_region	421162	421515	.	+	0	ID=pp.g239.t1.iBR3
# protein sequence = [MAFIKEESEDVKIEDTFRVKQEDLQEQTDLMVLKEETHQQKEMKEKHQDITTDEKPTLTKKTSSRGRPRKSKSRCNFT
# CDQCGNRFSRKHNLQLHMRIHTGEKPFSCKECGKSFRQKPSLNVHMRLHTGDKPFSCKECGRSFCQKQNLNVHMRVHTGEKPYTCEQCGESFAKIYDF
# KVHMRIHTGERPYTCQQCGKSFYNTGNLAVHMRIHTGERPYTCQQCGKSFYHAGNLAAHMRIHTGEKPYSCPECGKGFKYNGTLEVHMRTHNGGRTFT
# CTQCGKSFAHKQNLGVHTRIHTGEKPYTCTECGKSFPYKGTLNYHMISHAGEKPFACTQCGKSFTTKASLINHMNGHTGTIVFTCNQCGKGLARKNCI
# KQHMKTHSGEDRFSCSECGKGFKSKRSLSTHMKLHNGEQSAQN]
# sequence of block fz_finz       0 [MAFIKEESEDVKIEDTFRVKQEDLQEQT] 28
# sequence of block fz_linker    28 [DLMVLKEETHQQKEMKEKHQDITTDEKPTLTKKTSSRGRPRKSKSRCNFTCD] 80
# sequence of block fz_znf      102 [KPFSCKECGKSFRQKPSLNVHMRLHTGDKPFSCKECGRSFCQKQNLNVHMRVHTGEKPYTCEQCGESFAKIYDFKVHMRIHTGERPYTCQQCGKSFYNTGNLAVHMRIHTGERPYTCQQCGKSFYHAGNLAAHMRIHTGEKPYSCPECGKGFKYNGTLEVHMRTHNGGRTFTCTQCGKSFAHKQNLGVHTRIHTGE] 298
# Evidence for and against this transcript:
# % of transcript supported by hints (any source): 0
# CDS exons: 0/2
# CDS introns: 0/1
# 5'UTR exons and introns: 0/0
# 3'UTR exons and introns: 0/0
# hint groups fully obeyed: 17
#     RM:  17
# incompatible hint groups: 3
#     RM:   3
# end gene g239
###
# start gene g240
CAIGQS010000009.1	AUGUSTUS	gene	430193	439176	1	-	.	ID=g240
CAIGQS010000009.1	AUGUSTUS	transcript	430193	439176	.	-	.	ID=g240.t1;Parent=g240
CAIGQS010000009.1	AUGUSTUS	stop_codon	430193	430195	.	-	0	Parent=g240.t1
CAIGQS010000009.1	AUGUSTUS	CDS	430196	431325	.	-	2	ID=g240.t1.cds;Parent=g240.t1
CAIGQS010000009.1	AUGUSTUS	CDS	439092	439176	.	-	0	ID=g240.t1.cds;Parent=g240.t1
CAIGQS010000009.1	AUGUSTUS	start_codon	439174	439176	.	-	0	Parent=g240.t1
CAIGQS010000009.1	AUGUSTUS	protein_match	430298	430885	8.23	-	0	ID=pp.g240.t1.fz_znf;Target=fz_znf 1 196;Target_start=175;
CAIGQS010000009.1	AUGUSTUS	protein_match	431171	431325	1.68	-	2	ID=pp.g240.t1.fz_linker;Target=fz_linker 1 52;Target_start=28;
CAIGQS010000009.1	AUGUSTUS	protein_match	439092	439092	1	-	0	ID=pp.g240.t1.fz_linker;Target=fz_linker 1 1;Target_start=28;
CAIGQS010000009.1	AUGUSTUS	protein_match	439093	439176	9.18	-	0	ID=pp.g240.t1.fz_finz;Target=fz_finz 1 28;Target_start=0;
CAIGQS010000009.1	AUGUSTUS	interblock_region	430193	430297	.	-	0	ID=pp.g240.t1.iBR3
CAIGQS010000009.1	AUGUSTUS	interblock_region	430886	431170	.	-	0	ID=pp.g240.t1.iBR2
# protein sequence = [MAFIKEESEDVKIEETFRVKQEDLQEQTDLIEENEGRKEEEHHVKIEEKTHLQTDGILKRRDKNRFTCTQCGKSFGRK
# GDLKIHMMIHTGEKPFTCTQCGKSFSQLSNLNLHMRIHTGEKPFTCTQCGKSFNQSSYLNHHMRIHTGEKPFTCTQCGKSFNHIAALSRHKKIHTGEK
# PFTCTQCGKSFSHSSSLNKHMMTHTGEKPFTCTQCGKSFNRSSNLNHHMRIHTGEKLFTCTQCGKSFNYSSNLNHHMRIHTGEKPFTCTQCGKSFNQS
# SSLNQHMRIHTGEKPFTCTQCGKSFNYSSNLNHHMRIHTGEKPFTCTQCGKSFNYSSNLNHHMRIHTGEKPFTCTQCGKSFSCSSSLNQHMRIHTGEE
# PFTCTQCGKSFSHSSHLNNHMKIHTGVKPFTCN]
# sequence of block fz_znf      175 [KPFTCTQCGKSFSHSSSLNKHMMTHTGEKPFTCTQCGKSFNRSSNLNHHMRIHTGEKLFTCTQCGKSFNYSSNLNHHMRIHTGEKPFTCTQCGKSFNQSSSLNQHMRIHTGEKPFTCTQCGKSFNYSSNLNHHMRIHTGEKPFTCTQCGKSFNYSSNLNHHMRIHTGEKPFTCTQCGKSFSCSSSLNQHMRIHTGE] 371
# sequence of block fz_linker    28 [DLIEENEGRKEEEHHVKIEEKTHLQTDGILKRRDKNRFTCTQCGKSFGRKGD] 80
# sequence of block fz_finz       0 [MAFIKEESEDVKIEETFRVKQEDLQEQT] 28
# Evidence for and against this transcript:
# % of transcript supported by hints (any source): 0
# CDS exons: 0/2
# CDS introns: 0/1
# 5'UTR exons and introns: 0/0
# 3'UTR exons and introns: 0/0
# hint groups fully obeyed: 32
#     RM:  32
# incompatible hint groups: 3
#     RM:   3
# end gene g240
###
#
# ----- prediction on sequence number 129 (length = 30059, name = CAIGQS010000009.1:484786-514845) -----
#
# Predicted genes for sequence number 129 on both strands
# start gene g241
CAIGQS010000009.1	AUGUSTUS	gene	492182	494590	1	+	.	ID=g241
CAIGQS010000009.1	AUGUSTUS	transcript	492182	494590	.	+	.	ID=g241.t1;Parent=g241
CAIGQS010000009.1	AUGUSTUS	start_codon	492182	492184	.	+	0	Parent=g241.t1
CAIGQS010000009.1	AUGUSTUS	CDS	492182	492222	.	+	0	ID=g241.t1.cds;Parent=g241.t1
CAIGQS010000009.1	AUGUSTUS	CDS	492806	493172	.	+	1	ID=g241.t1.cds;Parent=g241.t1
CAIGQS010000009.1	AUGUSTUS	CDS	493248	493340	.	+	0	ID=g241.t1.cds;Parent=g241.t1
CAIGQS010000009.1	AUGUSTUS	CDS	493756	493847	.	+	0	ID=g241.t1.cds;Parent=g241.t1
CAIGQS010000009.1	AUGUSTUS	CDS	493953	494161	.	+	1	ID=g241.t1.cds;Parent=g241.t1
CAIGQS010000009.1	AUGUSTUS	CDS	494241	494587	.	+	2	ID=g241.t1.cds;Parent=g241.t1
CAIGQS010000009.1	AUGUSTUS	stop_codon	494588	494590	.	+	0	Parent=g241.t1
# protein sequence = [MSPHDESSGEYYQRFMTYIITSTDVRHNNPSLFQDCESFMDVLYGIQSGMTKKESMEVTGKKSEFGYGKEILPKDCLA
# VLEAAFKDFQAVICKMQGPGAITGDCLTKNERLLILYYLEAVIMLKLLQRPAVVTHMTVEDWEGRSRIENGVCVAVKEHKVPLSHEQELPETAKRNYM
# RRTSSDVFLALSVIDQLAGKTRQGSRRASCPEMRVDEQTAYTTLEQFCPVSLEGPPPKRARRNELCGSEHERHCYDRWRSEQLKLREQHALEHFAGQQ
# PSESKIKRWIDKQGWTSNVPQAAVVLKQWKPVARLDLVMDSSFVHKMILSQRWKGLTVRPVPDKGDGVFTKRPFQIGEVVCEYHGQLVSHEDGMAIAS
# TGGISWPFVFL]
# Evidence for and against this transcript:
# % of transcript supported by hints (any source): 0
# CDS exons: 0/6
# CDS introns: 0/5
# 5'UTR exons and introns: 0/0
# 3'UTR exons and introns: 0/0
# hint groups fully obeyed: 5
#     RM:   5
# incompatible hint groups: 2
#     RM:   2
# end gene g241
###
#
# ----- prediction on sequence number 130 (length = 37845, name = CAIGQS010000009.1:560856-598701) -----
#
# Predicted genes for sequence number 130 on both strands
# start gene g242
CAIGQS010000009.1	AUGUSTUS	gene	570690	575939	1	-	.	ID=g242
CAIGQS010000009.1	AUGUSTUS	transcript	570690	575939	.	-	.	ID=g242.t1;Parent=g242
CAIGQS010000009.1	AUGUSTUS	stop_codon	570690	570692	.	-	0	Parent=g242.t1
CAIGQS010000009.1	AUGUSTUS	CDS	570693	571768	.	-	2	ID=g242.t1.cds;Parent=g242.t1
CAIGQS010000009.1	AUGUSTUS	CDS	575855	575939	.	-	0	ID=g242.t1.cds;Parent=g242.t1
CAIGQS010000009.1	AUGUSTUS	start_codon	575937	575939	.	-	0	Parent=g242.t1
CAIGQS010000009.1	AUGUSTUS	protein_match	570960	571547	6.37	-	0	ID=pp.g242.t1.fz_znf;Target=fz_znf 1 196;Target_start=102;
CAIGQS010000009.1	AUGUSTUS	protein_match	571614	571768	1.76	-	2	ID=pp.g242.t1.fz_linker;Target=fz_linker 1 52;Target_start=28;
CAIGQS010000009.1	AUGUSTUS	protein_match	575855	575855	1	-	0	ID=pp.g242.t1.fz_linker;Target=fz_linker 1 1;Target_start=28;
CAIGQS010000009.1	AUGUSTUS	protein_match	575856	575939	9.18	-	0	ID=pp.g242.t1.fz_finz;Target=fz_finz 1 28;Target_start=0;
CAIGQS010000009.1	AUGUSTUS	interblock_region	570690	570959	.	-	0	ID=pp.g242.t1.iBR3
CAIGQS010000009.1	AUGUSTUS	interblock_region	571548	571613	.	-	0	ID=pp.g242.t1.iBR2
# protein sequence = [MAFIKEESEDVKIEETFRVKQEDLQEQTGLMVRKKETQQRNEMEEKHQDIMTDEKPTLTNKTSSRGRPRKSKSRCNFS
# CDQCGNRFSRKHNLQLHMRIHTGEKPFSCKECGKSFSQKPNLDVHMRIHTGEKPYTCEQCGESFAKIYDFKVHMRIHTGERPYTCQQCGKSFYNTGNL
# AVHMRIHTGERPYTCQQCGKSFSQAGNLAAHMRIHTGEEPYSCPQCGKSFRYNGTLEVHMRTHNGGRNFTCTQCGKSFAHKQNLGVHMRIHTGEKPYT
# CTECGKSFPYKCTLNYHMISHAGEKPFACVRCGKSFTTKASLMNHMNGHTGTIVFTCDQCGKGLARKDYIKEHMKTHSGEDCFSCSECGKGFKHKRSL
# STHMKLHNGEQSPQN]
# sequence of block fz_znf      102 [KPFSCKECGKSFSQKPNLDVHMRIHTGEKPYTCEQCGESFAKIYDFKVHMRIHTGERPYTCQQCGKSFYNTGNLAVHMRIHTGERPYTCQQCGKSFSQAGNLAAHMRIHTGEEPYSCPQCGKSFRYNGTLEVHMRTHNGGRNFTCTQCGKSFAHKQNLGVHMRIHTGEKPYTCTECGKSFPYKCTLNYHMISHAGE] 298
# sequence of block fz_linker    28 [GLMVRKKETQQRNEMEEKHQDIMTDEKPTLTNKTSSRGRPRKSKSRCNFSCD] 80
# sequence of block fz_finz       0 [MAFIKEESEDVKIEETFRVKQEDLQEQT] 28
# Evidence for and against this transcript:
# % of transcript supported by hints (any source): 0
# CDS exons: 0/2
# CDS introns: 0/1
# 5'UTR exons and introns: 0/0
# 3'UTR exons and introns: 0/0
# hint groups fully obeyed: 19
#     RM:  19
# incompatible hint groups: 4
#     RM:   4
# end gene g242
###
# start gene g243
CAIGQS010000009.1	AUGUSTUS	gene	579247	582637	1	+	.	ID=g243
CAIGQS010000009.1	AUGUSTUS	transcript	579247	582637	.	+	.	ID=g243.t1;Parent=g243
CAIGQS010000009.1	AUGUSTUS	start_codon	579247	579249	.	+	0	Parent=g243.t1
CAIGQS010000009.1	AUGUSTUS	CDS	579247	579326	.	+	0	ID=g243.t1.cds;Parent=g243.t1
CAIGQS010000009.1	AUGUSTUS	CDS	580232	580786	.	+	1	ID=g243.t1.cds;Parent=g243.t1
CAIGQS010000009.1	AUGUSTUS	CDS	582631	582634	.	+	1	ID=g243.t1.cds;Parent=g243.t1
CAIGQS010000009.1	AUGUSTUS	stop_codon	582635	582637	.	+	0	Parent=g243.t1
# protein sequence = [MYSVMMDNKCCPPCYQGEDVMLGDLKSLLNTHLMRAEEDDIRVAEFKAKVRQSLSDRMGVDTDEFIAKPALIASLLDP
# RHKHLRYLAQVEKEAAKARLINMCSALKTATGGDEKAASAGANSTQCSQSNAMMLLLGDDYATPQEDTGLPETEVAIYLRDNPPSLDMNPLDWWKANE
# RRFPTLAILARRYLCIPGTSVPSERVFSAAGLTVNRL]
# Evidence for and against this transcript:
# % of transcript supported by hints (any source): 0
# CDS exons: 0/3
# CDS introns: 0/2
# 5'UTR exons and introns: 0/0
# 3'UTR exons and introns: 0/0
# hint groups fully obeyed: 13
#     RM:  13
# incompatible hint groups: 2
#     RM:   2
# end gene g243
###
# start gene g244
CAIGQS010000009.1	AUGUSTUS	gene	583618	590716	1	+	.	ID=g244
CAIGQS010000009.1	AUGUSTUS	transcript	583618	590716	.	+	.	ID=g244.t1;Parent=g244
CAIGQS010000009.1	AUGUSTUS	start_codon	583618	583620	.	+	0	Parent=g244.t1
CAIGQS010000009.1	AUGUSTUS	CDS	583618	583702	.	+	0	ID=g244.t1.cds;Parent=g244.t1
CAIGQS010000009.1	AUGUSTUS	CDS	589731	590713	.	+	2	ID=g244.t1.cds;Parent=g244.t1
CAIGQS010000009.1	AUGUSTUS	stop_codon	590714	590716	.	+	0	Parent=g244.t1
CAIGQS010000009.1	AUGUSTUS	protein_match	583618	583701	9.18	+	0	ID=pp.g244.t1.fz_finz;Target=fz_finz 1 28;Target_start=0;
CAIGQS010000009.1	AUGUSTUS	protein_match	583702	583702	1	+	0	ID=pp.g244.t1.fz_linker;Target=fz_linker 1 1;Target_start=28;
CAIGQS010000009.1	AUGUSTUS	protein_match	589731	589885	1.86	+	2	ID=pp.g244.t1.fz_linker;Target=fz_linker 1 52;Target_start=28;
CAIGQS010000009.1	AUGUSTUS	protein_match	589952	590539	6.15	+	0	ID=pp.g244.t1.fz_znf;Target=fz_znf 1 196;Target_start=102;
CAIGQS010000009.1	AUGUSTUS	interblock_region	589886	589951	.	+	0	ID=pp.g244.t1.iBR2
CAIGQS010000009.1	AUGUSTUS	interblock_region	590540	590716	.	+	0	ID=pp.g244.t1.iBR3
# protein sequence = [MAFIKEESEDVKIEETFRVKQEDLQEQTDLMVLKEETHQQNEVEDKHQDIMTDEKPTLTKKTSSRGRPRKSKSRCNFS
# CKQSRKSFSQKSNLEIHMRIHTGERPYTCKQCGKSFYTTGNLAAHLRIHTGERPYTCKQCGKSFYTTRSLTVHMRIHTGERPYTCKQCGKSFHTTGNL
# ATHMRIHTGEEPYSCPQCGKSYKQNGNLEVHMRIHTGQRIYTCTQCGKMFSQKQNLDVHMRIHTGEKPYTCTECGKSFTHKSTLKHHMRTHTEEKPFT
# CTQCGKSFTTKTSLMNHMDGHTGTIVFTCDQCGKSLTRIDSIKQHMKTHLGKDRFRCSECGKSFKCKRSLSTHMKLHKGEQK]
# sequence of block fz_finz       0 [MAFIKEESEDVKIEETFRVKQEDLQEQT] 28
# sequence of block fz_linker    28 [DLMVLKEETHQQNEVEDKHQDIMTDEKPTLTKKTSSRGRPRKSKSRCNFSCK] 80
# sequence of block fz_znf      102 [RPYTCKQCGKSFYTTGNLAAHLRIHTGERPYTCKQCGKSFYTTRSLTVHMRIHTGERPYTCKQCGKSFHTTGNLATHMRIHTGEEPYSCPQCGKSYKQNGNLEVHMRIHTGQRIYTCTQCGKMFSQKQNLDVHMRIHTGEKPYTCTECGKSFTHKSTLKHHMRTHTEEKPFTCTQCGKSFTTKTSLMNHMDGHTGT] 298
# Evidence for and against this transcript:
# % of transcript supported by hints (any source): 0
# CDS exons: 0/2
# CDS introns: 0/1
# 5'UTR exons and introns: 0/0
# 3'UTR exons and introns: 0/0
# hint groups fully obeyed: 24
#     RM:  24
# incompatible hint groups: 2
#     RM:   2
# end gene g244
###
#
# ----- prediction on sequence number 131 (length = 30083, name = CAIGQS010000009.1:647450-677533) -----
#
# Predicted genes for sequence number 131 on both strands
# start gene g245
CAIGQS010000009.1	AUGUSTUS	gene	651775	661427	1	-	.	ID=g245
CAIGQS010000009.1	AUGUSTUS	transcript	651775	661427	.	-	.	ID=g245.t1;Parent=g245
CAIGQS010000009.1	AUGUSTUS	stop_codon	651775	651777	.	-	0	Parent=g245.t1
CAIGQS010000009.1	AUGUSTUS	CDS	651778	652571	.	-	2	ID=g245.t1.cds;Parent=g245.t1
CAIGQS010000009.1	AUGUSTUS	CDS	661151	661229	.	-	0	ID=g245.t1.cds;Parent=g245.t1
CAIGQS010000009.1	AUGUSTUS	CDS	661422	661427	.	-	0	ID=g245.t1.cds;Parent=g245.t1
CAIGQS010000009.1	AUGUSTUS	start_codon	661425	661427	.	-	0	Parent=g245.t1
CAIGQS010000009.1	AUGUSTUS	protein_match	651796	652383	7.62	-	0	ID=pp.g245.t1.fz_znf;Target=fz_znf 1 196;Target_start=91;
CAIGQS010000009.1	AUGUSTUS	protein_match	652417	652571	1.58	-	2	ID=pp.g245.t1.fz_linker;Target=fz_linker 1 52;Target_start=28;
CAIGQS010000009.1	AUGUSTUS	protein_match	661151	661151	1	-	0	ID=pp.g245.t1.fz_linker;Target=fz_linker 1 1;Target_start=28;
CAIGQS010000009.1	AUGUSTUS	protein_match	661152	661229	1.77	-	0	ID=pp.g245.t1.fz_finz;Target=fz_finz 3 28;Target_start=0;
CAIGQS010000009.1	AUGUSTUS	protein_match	661422	661427	5.09	-	0	ID=pp.g245.t1.fz_finz;Target=fz_finz 1 2;Target_start=0;
CAIGQS010000009.1	AUGUSTUS	interblock_region	651775	651795	.	-	0	ID=pp.g245.t1.iBR3
CAIGQS010000009.1	AUGUSTUS	interblock_region	652384	652416	.	-	0	ID=pp.g245.t1.iBR2
# protein sequence = [MISLLKDSENMSDPEPCKIKNEDSEQQIDLIEENEGSKREEHHVKIEEKTNLQTDGILKRRNKNRFTCTQCGKSFGRK
# GDLKIHMMIHTGEKPFTCTQCGKSFSCSSSLNIHMRIHTGEKPFTCTKCGKSFNQSSNLNNHMKIHTGEKPFTCTQCGKSFRQSSSLNLHMRIHTGEK
# PFTCTQCGKSFIRSSSLNLHMRIHTGEKPFTCTQCGKSFGISSSLNLHMRIHTGEKPFTCTQCGKSFGISSSLNLHMRIHTGEKPFTCTQCGKSFSQS
# SSLNLHMRIHTGEKPYTCT]
# sequence of block fz_znf       91 [KPFTCTQCGKSFSCSSSLNIHMRIHTGEKPFTCTKCGKSFNQSSNLNNHMKIHTGEKPFTCTQCGKSFRQSSSLNLHMRIHTGEKPFTCTQCGKSFIRSSSLNLHMRIHTGEKPFTCTQCGKSFGISSSLNLHMRIHTGEKPFTCTQCGKSFGISSSLNLHMRIHTGEKPFTCTQCGKSFSQSSSLNLHMRIHTGE] 287
# sequence of block fz_linker    28 [DLIEENEGSKREEHHVKIEEKTNLQTDGILKRRNKNRFTCTQCGKSFGRKGD] 80
# sequence of block fz_finz       0 [MISLLKDSENMSDPEPCKIKNEDSEQQI] 28
# Evidence for and against this transcript:
# % of transcript supported by hints (any source): 0
# CDS exons: 0/3
# CDS introns: 0/2
# 5'UTR exons and introns: 0/0
# 3'UTR exons and introns: 0/0
# hint groups fully obeyed: 54
#     RM:  54
# incompatible hint groups: 3
#     RM:   3
# end gene g245
###
# start gene g246
CAIGQS010000009.1	AUGUSTUS	gene	662450	669554	1	+	.	ID=g246
CAIGQS010000009.1	AUGUSTUS	transcript	662450	669554	.	+	.	ID=g246.t1;Parent=g246
CAIGQS010000009.1	AUGUSTUS	start_codon	662450	662452	.	+	0	Parent=g246.t1
CAIGQS010000009.1	AUGUSTUS	CDS	662450	662534	.	+	0	ID=g246.t1.cds;Parent=g246.t1
CAIGQS010000009.1	AUGUSTUS	CDS	668338	669551	.	+	2	ID=g246.t1.cds;Parent=g246.t1
CAIGQS010000009.1	AUGUSTUS	stop_codon	669552	669554	.	+	0	Parent=g246.t1
CAIGQS010000009.1	AUGUSTUS	protein_match	662450	662533	8.85	+	0	ID=pp.g246.t1.fz_finz;Target=fz_finz 1 28;Target_start=0;
CAIGQS010000009.1	AUGUSTUS	protein_match	662534	662534	1	+	0	ID=pp.g246.t1.fz_linker;Target=fz_linker 1 1;Target_start=28;
CAIGQS010000009.1	AUGUSTUS	protein_match	668338	668492	1.76	+	2	ID=pp.g246.t1.fz_linker;Target=fz_linker 1 52;Target_start=28;
CAIGQS010000009.1	AUGUSTUS	protein_match	668778	669365	7.95	+	0	ID=pp.g246.t1.fz_znf;Target=fz_znf 1 196;Target_start=175;
CAIGQS010000009.1	AUGUSTUS	interblock_region	668493	668777	.	+	0	ID=pp.g246.t1.iBR2
CAIGQS010000009.1	AUGUSTUS	interblock_region	669366	669554	.	+	0	ID=pp.g246.t1.iBR3
# protein sequence = [MAFIKEESEDVKIEETFTVKQEDLQEQTDLIEENEGSKEEEHHVKIEEKTHLQTDGILKRRDKNRFTCTQCGKSFGRK
# DNLKIHRRIHTGEKPFTCTLCGKSFTCSSHLNHHIRIHTGEKPFTCTQCGKSFIRSSSLNLHMMIHSGEKPFTCTQCGKSFIRSYSLNLHMTIHTGEK
# PFTCTQCGKSFIRSSSLNLHMRIHTGEKPFTCTQCGKSFSCSSHLNEHMRIHTGEKPFTCTQCGKSFSCSSHLNEHMRIHTGEKPFTCTQCGKSFSCS
# SHLNLHMRIHTGEKPFTCTQCGKSFSCSSHLNLHMRIHTGEKPFTCTQCGKSFIRSSSLNLHMRIHTGEKPFTCTQCGKRFSQSSSLNLHMRIHTGEK
# PFTCTQCGKSFMRSSSLNLHMRIHTGEKPFTCTQCGKSFTRSSSLNLHMRIHTGEKPYTCA]
# sequence of block fz_finz       0 [MAFIKEESEDVKIEETFTVKQEDLQEQT] 28
# sequence of block fz_linker    28 [DLIEENEGSKEEEHHVKIEEKTHLQTDGILKRRDKNRFTCTQCGKSFGRKDN] 80
# sequence of block fz_znf      175 [KPFTCTQCGKSFIRSSSLNLHMRIHTGEKPFTCTQCGKSFSCSSHLNEHMRIHTGEKPFTCTQCGKSFSCSSHLNEHMRIHTGEKPFTCTQCGKSFSCSSHLNLHMRIHTGEKPFTCTQCGKSFSCSSHLNLHMRIHTGEKPFTCTQCGKSFIRSSSLNLHMRIHTGEKPFTCTQCGKRFSQSSSLNLHMRIHTGE] 371
# Evidence for and against this transcript:
# % of transcript supported by hints (any source): 0
# CDS exons: 0/2
# CDS introns: 0/1
# 5'UTR exons and introns: 0/0
# 3'UTR exons and introns: 0/0
# hint groups fully obeyed: 38
#     RM:  38
# incompatible hint groups: 3
#     RM:   3
# end gene g246
###
#
# ----- prediction on sequence number 132 (length = 39367, name = CAIGQS010000009.1:679544-718911) -----
#
# Predicted genes for sequence number 132 on both strands
# start gene g247
CAIGQS010000009.1	AUGUSTUS	gene	683132	694627	1	-	.	ID=g247
CAIGQS010000009.1	AUGUSTUS	transcript	683132	694627	.	-	.	ID=g247.t1;Parent=g247
CAIGQS010000009.1	AUGUSTUS	stop_codon	683132	683134	.	-	0	Parent=g247.t1
CAIGQS010000009.1	AUGUSTUS	CDS	683135	683175	.	-	2	ID=g247.t1.cds;Parent=g247.t1
CAIGQS010000009.1	AUGUSTUS	CDS	687805	687814	.	-	0	ID=g247.t1.cds;Parent=g247.t1
CAIGQS010000009.1	AUGUSTUS	CDS	688123	688139	.	-	2	ID=g247.t1.cds;Parent=g247.t1
CAIGQS010000009.1	AUGUSTUS	CDS	688309	688322	.	-	1	ID=g247.t1.cds;Parent=g247.t1
CAIGQS010000009.1	AUGUSTUS	CDS	688720	689263	.	-	2	ID=g247.t1.cds;Parent=g247.t1
CAIGQS010000009.1	AUGUSTUS	CDS	689796	689908	.	-	1	ID=g247.t1.cds;Parent=g247.t1
CAIGQS010000009.1	AUGUSTUS	CDS	690910	690931	.	-	2	ID=g247.t1.cds;Parent=g247.t1
CAIGQS010000009.1	AUGUSTUS	CDS	694543	694627	.	-	0	ID=g247.t1.cds;Parent=g247.t1
CAIGQS010000009.1	AUGUSTUS	start_codon	694625	694627	.	-	0	Parent=g247.t1
CAIGQS010000009.1	AUGUSTUS	protein_match	683153	683175	1.64	-	2	ID=pp.g247.t1.fz_znf;Target=fz_znf 189 196;Target_start=80;
CAIGQS010000009.1	AUGUSTUS	protein_match	687805	687814	0.74	-	0	ID=pp.g247.t1.fz_znf;Target=fz_znf 186 189;Target_start=80;
CAIGQS010000009.1	AUGUSTUS	protein_match	688123	688139	1.25	-	2	ID=pp.g247.t1.fz_znf;Target=fz_znf 180 185;Target_start=80;
CAIGQS010000009.1	AUGUSTUS	protein_match	688309	688322	2.65	-	1	ID=pp.g247.t1.fz_znf;Target=fz_znf 175 180;Target_start=80;
CAIGQS010000009.1	AUGUSTUS	protein_match	688720	689243	4.04	-	0	ID=pp.g247.t1.fz_znf;Target=fz_znf 1 175;Target_start=80;
CAIGQS010000009.1	AUGUSTUS	protein_match	689244	689263	0.877	-	2	ID=pp.g247.t1.fz_linker;Target=fz_linker 46 52;Target_start=28;
CAIGQS010000009.1	AUGUSTUS	protein_match	689796	689908	1.11	-	1	ID=pp.g247.t1.fz_linker;Target=fz_linker 8 46;Target_start=28;
CAIGQS010000009.1	AUGUSTUS	protein_match	690910	690931	0.937	-	2	ID=pp.g247.t1.fz_linker;Target=fz_linker 1 8;Target_start=28;
CAIGQS010000009.1	AUGUSTUS	protein_match	694543	694543	1	-	0	ID=pp.g247.t1.fz_linker;Target=fz_linker 1 1;Target_start=28;
CAIGQS010000009.1	AUGUSTUS	protein_match	694544	694627	8.85	-	0	ID=pp.g247.t1.fz_finz;Target=fz_finz 1 28;Target_start=0;
CAIGQS010000009.1	AUGUSTUS	interblock_region	683132	683152	.	-	0	ID=pp.g247.t1.iBR3
# protein sequence = [MAFIKEESEDVKIEETFTVKQEDLQEQTELEQSKTGCPQISVHLLKHREKFGQIKPQNHPRMDENDPTAHKGKDPIEE
# NEGSEEDEHHVKIDKKTNLLTDGIMKRTDKIRFTCTQCGKSFGRKDYLKIHMMIHTGEKPFTCTQCGKSFSRSSYLNLHMRNHTGVKPFTCTQCKKSF
# SRSSYLNLHMRIHTGEKPFTCTQCGKSFSRSSSLNLHMRNRTGEKPFTCTQCGKSFSRSSYLNKHMRIHTGEKPFTYTHCKECRPQTTCIIYGMRITC
# GHVPTPQL]
# sequence of block fz_znf       80 [GSEEDEHHVKIDKKTNLLTDGIMKRTDKIRFTCTQCGKSFGRKDYLKIHMMIHTGEKPFTCTQCGKSFSRSSYLNLHMRNHTGVKPFTCTQCKKSFSRSSYLNLHMRIHTGEKPFTCTQCGKSFSRSSSLNLHMRNRTGEKPFTCTQCGKSFSRSSYLNKHMRIHTGEKPFTYTHCKECRPQTTCIIYGMRITCGH] 276
# sequence of block fz_linker    28 [ELEQSKTGCPQISVHLLKHREKFGQIKPQNHPRMDENDPTAHKGKDPIEENE] 80
# sequence of block fz_finz       0 [MAFIKEESEDVKIEETFTVKQEDLQEQT] 28
# Evidence for and against this transcript:
# % of transcript supported by hints (any source): 0
# CDS exons: 0/8
# CDS introns: 0/7
# 5'UTR exons and introns: 0/0
# 3'UTR exons and introns: 0/0
# hint groups fully obeyed: 26
#     RM:  26
# incompatible hint groups: 6
#     RM:   6
# end gene g247
###
# start gene g248
CAIGQS010000009.1	AUGUSTUS	gene	697111	700791	1	+	.	ID=g248
CAIGQS010000009.1	AUGUSTUS	transcript	697111	700791	.	+	.	ID=g248.t1;Parent=g248
CAIGQS010000009.1	AUGUSTUS	start_codon	697111	697113	.	+	0	Parent=g248.t1
CAIGQS010000009.1	AUGUSTUS	CDS	697111	697124	.	+	0	ID=g248.t1.cds;Parent=g248.t1
CAIGQS010000009.1	AUGUSTUS	CDS	697611	697835	.	+	1	ID=g248.t1.cds;Parent=g248.t1
CAIGQS010000009.1	AUGUSTUS	CDS	697960	698145	.	+	1	ID=g248.t1.cds;Parent=g248.t1
CAIGQS010000009.1	AUGUSTUS	CDS	698245	698392	.	+	1	ID=g248.t1.cds;Parent=g248.t1
CAIGQS010000009.1	AUGUSTUS	CDS	698466	698623	.	+	0	ID=g248.t1.cds;Parent=g248.t1
CAIGQS010000009.1	AUGUSTUS	CDS	698729	699095	.	+	1	ID=g248.t1.cds;Parent=g248.t1
CAIGQS010000009.1	AUGUSTUS	CDS	699171	699263	.	+	0	ID=g248.t1.cds;Parent=g248.t1
CAIGQS010000009.1	AUGUSTUS	CDS	699350	699498	.	+	0	ID=g248.t1.cds;Parent=g248.t1
CAIGQS010000009.1	AUGUSTUS	CDS	699579	699782	.	+	1	ID=g248.t1.cds;Parent=g248.t1
CAIGQS010000009.1	AUGUSTUS	CDS	699889	700097	.	+	1	ID=g248.t1.cds;Parent=g248.t1
CAIGQS010000009.1	AUGUSTUS	CDS	700178	700788	.	+	2	ID=g248.t1.cds;Parent=g248.t1
CAIGQS010000009.1	AUGUSTUS	stop_codon	700789	700791	.	+	0	Parent=g248.t1
# protein sequence = [MDSEQSFHSRMFFLCPVCKKAPHSLPGHLRKVCMRNSTEAEIQAVVLEAKKELSEFCHRGRFWEFGKICDILDSTNPL
# ARMIAEMQLKGLVINNLPSVLPEPAQSTTSSVPQSSGEGAEGPVEPPNEPTSDESSGEYYQRCSTSGPMWTSSVRVEMVKKGLYNKHSIDHPLLAGFN
# KDLHTDPGHKNSRQVVETVSRFLHYMDPTEPNLMFVRQVEKVREYFNILADTKLSKWTVFNYCKSLRRFMTYIITSADVRHNNPSLFQDCKSFMDVLY
# GIQSGMTKKESMDVTGKKSEFGYGKEILPKDCLAVLEASFKDFQAVICKMQGPEAITGDCLTKNERLLVLYYLEAVIMLKLLQRPAVVTLMTVEDWEG
# RSQIENGVCVAVKEHNVPLSHEQELWFNLYFNEVRPVMLQENRTGDDVAVDSFFVSSSGRSIYNPSNDLKRLQDKYSLPSVTYGDAQRAFEVAAQNLS
# EVERNVVGHLFRYKPETAKRNYMRRTSSDVFLALSVIDQLAGKTRQGSRRASCPEMRVDEQTAYTTLEQFCPVSLEGPPPKRARRNELCGSEHERHCY
# DRWRSEQLKLREQHALEHFAGQQPSESKIKRWIDKQGWTSNVPQAAVVLKQWKPVARLDLVMDSSFVHKMILSQRWKGLTVRPVPDKGDGVFTKRPFQ
# IGEVVCEYHGQLVSHEDGMAIASTGGIKAGHLFFYNNKQHEAMCIDAHEESCQCHPMKFNYGRLIRHSSKRANIRPRLYVLNDRDIILFIATKDILSD
# EELLYDYGSKRRSFARKGLELDWM]
# Evidence for and against this transcript:
# % of transcript supported by hints (any source): 0
# CDS exons: 0/11
# CDS introns: 0/10
# 5'UTR exons and introns: 0/0
# 3'UTR exons and introns: 0/0
# hint groups fully obeyed: 9
#     RM:   9
# incompatible hint groups: 3
#     RM:   3
# end gene g248
###
# start gene g249
CAIGQS010000009.1	AUGUSTUS	gene	703828	708098	1	+	.	ID=g249
CAIGQS010000009.1	AUGUSTUS	transcript	703828	708098	.	+	.	ID=g249.t1;Parent=g249
CAIGQS010000009.1	AUGUSTUS	start_codon	703828	703830	.	+	0	Parent=g249.t1
CAIGQS010000009.1	AUGUSTUS	CDS	703828	703912	.	+	0	ID=g249.t1.cds;Parent=g249.t1
CAIGQS010000009.1	AUGUSTUS	CDS	707116	707848	.	+	2	ID=g249.t1.cds;Parent=g249.t1
CAIGQS010000009.1	AUGUSTUS	CDS	708014	708095	.	+	1	ID=g249.t1.cds;Parent=g249.t1
CAIGQS010000009.1	AUGUSTUS	stop_codon	708096	708098	.	+	0	Parent=g249.t1
CAIGQS010000009.1	AUGUSTUS	protein_match	703828	703911	9.18	+	0	ID=pp.g249.t1.fz_finz;Target=fz_finz 1 28;Target_start=0;
CAIGQS010000009.1	AUGUSTUS	protein_match	703912	703912	1	+	0	ID=pp.g249.t1.fz_linker;Target=fz_linker 1 1;Target_start=28;
CAIGQS010000009.1	AUGUSTUS	protein_match	707116	707270	1.89	+	2	ID=pp.g249.t1.fz_linker;Target=fz_linker 1 52;Target_start=28;
CAIGQS010000009.1	AUGUSTUS	protein_match	707328	707848	5.47	+	0	ID=pp.g249.t1.fz_znf;Target=fz_znf 1 174;Target_start=99;
CAIGQS010000009.1	AUGUSTUS	protein_match	708014	708080	4.11	+	1	ID=pp.g249.t1.fz_znf;Target=fz_znf 174 196;Target_start=99;
CAIGQS010000009.1	AUGUSTUS	interblock_region	707271	707327	.	+	0	ID=pp.g249.t1.iBR2
CAIGQS010000009.1	AUGUSTUS	interblock_region	708081	708098	.	+	0	ID=pp.g249.t1.iBR3
# protein sequence = [MAFIKEESEDVKIEETFRVKQEDLQEQTDLMVLKEETHQWKEMEEKHQEITTDEKPTLTSSTRRPQKSKSRSNFSSKQ
# SIKSFSQKPNLDIHMRVHTREKTYTCEQCGKSFGYIQGFKTHMRIHTGERPYTCQQCGKSFYRAGNFTAHRKIHTGERPYTCQQCGKSFYHSGNLAVH
# MRIHTGEKPYSCPQCGKSFKQNCTLEVHMRTHNGERSFTCTQCGKSFARKQDLDIHMRIHTGEKPYTCTECGKSFTSKSTLNYHMISHGEKPFACTHE
# CGKDFKYKRSLSIHMKHHNGEQSPQN]
# sequence of block fz_finz       0 [MAFIKEESEDVKIEETFRVKQEDLQEQT] 28
# sequence of block fz_linker    28 [DLMVLKEETHQWKEMEEKHQEITTDEKPTLTSSTRRPQKSKSRSNFSSKQSI] 80
# sequence of block fz_znf       99 [KTYTCEQCGKSFGYIQGFKTHMRIHTGERPYTCQQCGKSFYRAGNFTAHRKIHTGERPYTCQQCGKSFYHSGNLAVHMRIHTGEKPYSCPQCGKSFKQNCTLEVHMRTHNGERSFTCTQCGKSFARKQDLDIHMRIHTGEKPYTCTECGKSFTSKSTLNYHMISHGEKPFACTHECGKDFKYKRSLSIHMKHHNGE] 295
# Evidence for and against this transcript:
# % of transcript supported by hints (any source): 0
# CDS exons: 0/3
# CDS introns: 0/2
# 5'UTR exons and introns: 0/0
# 3'UTR exons and introns: 0/0
# hint groups fully obeyed: 9
#     RM:   9
# incompatible hint groups: 3
#     RM:   3
# end gene g249
###
#
# ----- prediction on sequence number 133 (length = 30083, name = CAIGQS010000009.1:757326-787409) -----
#
# Predicted genes for sequence number 133 on both strands
# start gene g250
CAIGQS010000009.1	AUGUSTUS	gene	763401	772409	1	-	.	ID=g250
CAIGQS010000009.1	AUGUSTUS	transcript	763401	772409	.	-	.	ID=g250.t1;Parent=g250
CAIGQS010000009.1	AUGUSTUS	stop_codon	763401	763403	.	-	0	Parent=g250.t1
CAIGQS010000009.1	AUGUSTUS	CDS	763404	763978	.	-	2	ID=g250.t1.cds;Parent=g250.t1
CAIGQS010000009.1	AUGUSTUS	CDS	764148	764534	.	-	2	ID=g250.t1.cds;Parent=g250.t1
CAIGQS010000009.1	AUGUSTUS	CDS	772325	772409	.	-	0	ID=g250.t1.cds;Parent=g250.t1
CAIGQS010000009.1	AUGUSTUS	start_codon	772407	772409	.	-	0	Parent=g250.t1
CAIGQS010000009.1	AUGUSTUS	protein_match	763506	763978	7.96	-	2	ID=pp.g250.t1.fz_znf;Target=fz_znf 39 196;Target_start=119;
CAIGQS010000009.1	AUGUSTUS	protein_match	764148	764262	9.27	-	0	ID=pp.g250.t1.fz_znf;Target=fz_znf 1 39;Target_start=119;
CAIGQS010000009.1	AUGUSTUS	protein_match	764380	764534	1.68	-	2	ID=pp.g250.t1.fz_linker;Target=fz_linker 1 52;Target_start=28;
CAIGQS010000009.1	AUGUSTUS	protein_match	772325	772325	1	-	0	ID=pp.g250.t1.fz_linker;Target=fz_linker 1 1;Target_start=28;
CAIGQS010000009.1	AUGUSTUS	protein_match	772326	772409	9.18	-	0	ID=pp.g250.t1.fz_finz;Target=fz_finz 1 28;Target_start=0;
CAIGQS010000009.1	AUGUSTUS	interblock_region	763401	763505	.	-	0	ID=pp.g250.t1.iBR3
CAIGQS010000009.1	AUGUSTUS	interblock_region	764263	764379	.	-	0	ID=pp.g250.t1.iBR2
# protein sequence = [MAFIKEESEDVKIEETFRVKQEDLQEQTDLIEENEGRKEEEHHVKIEEKTHLQTDGILKRRDKNRFTCTQCGKSFGRK
# GDLKIHMMIHTGEKPFTCTQCGKSFSQLSNLNLHMRIHTGEKPFTCTQCGKSFNQSSYLNHHMRIHTGEKPFTCTQCGKILNRSSNLNHHMRIHTGEK
# LFTCTQCGKSFNYSSNLNHHMRIHTGEKPFTCTQCGKSFNQSSSLNQHMRIHTGEKPFTCTQCGKSFNYSSNLNHHMRIHTGEKPFTCTQCGKSFNYS
# SNLNHHMRIHTGEKPFTCTQCGKSFSCSSSLNQHMRIHTGEEPFTCTQCGKSFSHSSHLNNHMKIHTGVKPFTCN]
# sequence of block fz_znf      119 [KPFTCTQCGKSFNQSSYLNHHMRIHTGEKPFTCTQCGKILNRSSNLNHHMRIHTGEKLFTCTQCGKSFNYSSNLNHHMRIHTGEKPFTCTQCGKSFNQSSSLNQHMRIHTGEKPFTCTQCGKSFNYSSNLNHHMRIHTGEKPFTCTQCGKSFNYSSNLNHHMRIHTGEKPFTCTQCGKSFSCSSSLNQHMRIHTGE] 315
# sequence of block fz_linker    28 [DLIEENEGRKEEEHHVKIEEKTHLQTDGILKRRDKNRFTCTQCGKSFGRKGD] 80
# sequence of block fz_finz       0 [MAFIKEESEDVKIEETFRVKQEDLQEQT] 28
# Evidence for and against this transcript:
# % of transcript supported by hints (any source): 0
# CDS exons: 0/3
# CDS introns: 0/2
# 5'UTR exons and introns: 0/0
# 3'UTR exons and introns: 0/0
# hint groups fully obeyed: 33
#     RM:  33
# incompatible hint groups: 2
#     RM:   2
# end gene g250
###
#
# ----- prediction on sequence number 134 (length = 30083, name = CAIGQS010000009.1:895797-925880) -----
#
# Predicted genes for sequence number 134 on both strands
# start gene g251
CAIGQS010000009.1	AUGUSTUS	gene	895928	910880	1	-	.	ID=g251
CAIGQS010000009.1	AUGUSTUS	transcript	895928	910880	.	-	.	ID=g251.t1;Parent=g251
CAIGQS010000009.1	AUGUSTUS	stop_codon	895928	895930	.	-	0	Parent=g251.t1
CAIGQS010000009.1	AUGUSTUS	CDS	895931	896748	.	-	2	ID=g251.t1.cds;Parent=g251.t1
CAIGQS010000009.1	AUGUSTUS	CDS	910796	910880	.	-	0	ID=g251.t1.cds;Parent=g251.t1
CAIGQS010000009.1	AUGUSTUS	start_codon	910878	910880	.	-	0	Parent=g251.t1
CAIGQS010000009.1	AUGUSTUS	protein_match	895973	896560	7.86	-	0	ID=pp.g251.t1.fz_znf;Target=fz_znf 1 196;Target_start=91;
CAIGQS010000009.1	AUGUSTUS	protein_match	896594	896748	1.63	-	2	ID=pp.g251.t1.fz_linker;Target=fz_linker 1 52;Target_start=28;
CAIGQS010000009.1	AUGUSTUS	protein_match	910796	910796	1	-	0	ID=pp.g251.t1.fz_linker;Target=fz_linker 1 1;Target_start=28;
CAIGQS010000009.1	AUGUSTUS	protein_match	910797	910880	8.71	-	0	ID=pp.g251.t1.fz_finz;Target=fz_finz 1 28;Target_start=0;
CAIGQS010000009.1	AUGUSTUS	interblock_region	895928	895972	.	-	0	ID=pp.g251.t1.iBR3
CAIGQS010000009.1	AUGUSTUS	interblock_region	896561	896593	.	-	0	ID=pp.g251.t1.iBR2
# protein sequence = [MVFIKEESEDVKIEETFRVKQEDLQEQTDLIEENEGSKEEEHHVKIKGKTHLQTDGILKRRDKNRFTCTQCGKSFSIS
# SAFNLHMRIHTGEKPFTCTQCGKSFNCSSNLNQHMRIHTGEKPFTCTQCGKSFSQSSHLKHHMRIHTGEKPFKCTQCGKSFSQSSSLNEHMMIHKGEK
# PFTCTQCGKSFNCSSNLSKHMRIHTGEKPFTCTQCRKSFSISSSLNLHMRIHTGEKPFTCTQCGKSFNCSSNLNQHMRIHTGEKPFTCTQCGKSFSQS
# SHLKHHMRIHTGEKPFISTQCGKSFSQ]
# sequence of block fz_znf       91 [KPFTCTQCGKSFNCSSNLNQHMRIHTGEKPFTCTQCGKSFSQSSHLKHHMRIHTGEKPFKCTQCGKSFSQSSSLNEHMMIHKGEKPFTCTQCGKSFNCSSNLSKHMRIHTGEKPFTCTQCRKSFSISSSLNLHMRIHTGEKPFTCTQCGKSFNCSSNLNQHMRIHTGEKPFTCTQCGKSFSQSSHLKHHMRIHTGE] 287
# sequence of block fz_linker    28 [DLIEENEGSKEEEHHVKIKGKTHLQTDGILKRRDKNRFTCTQCGKSFSISSA] 80
# sequence of block fz_finz       0 [MVFIKEESEDVKIEETFRVKQEDLQEQT] 28
# Evidence for and against this transcript:
# % of transcript supported by hints (any source): 0
# CDS exons: 0/2
# CDS introns: 0/1
# 5'UTR exons and introns: 0/0
# 3'UTR exons and introns: 0/0
# hint groups fully obeyed: 62
#     RM:  62
# incompatible hint groups: 2
#     RM:   2
# end gene g251
###
#
# ----- prediction on sequence number 135 (length = 30083, name = CAIGQS010000009.1:1005246-1035329) -----
#
# Predicted genes for sequence number 135 on both strands
# start gene g252
CAIGQS010000009.1	AUGUSTUS	gene	1007082	1020329	1	-	.	ID=g252
CAIGQS010000009.1	AUGUSTUS	transcript	1007082	1020329	.	-	.	ID=g252.t1;Parent=g252
CAIGQS010000009.1	AUGUSTUS	stop_codon	1007082	1007084	.	-	0	Parent=g252.t1
CAIGQS010000009.1	AUGUSTUS	CDS	1007085	1007087	.	-	0	ID=g252.t1.cds;Parent=g252.t1
CAIGQS010000009.1	AUGUSTUS	CDS	1008328	1008443	.	-	2	ID=g252.t1.cds;Parent=g252.t1
CAIGQS010000009.1	AUGUSTUS	CDS	1008855	1008956	.	-	2	ID=g252.t1.cds;Parent=g252.t1
CAIGQS010000009.1	AUGUSTUS	CDS	1010076	1010239	.	-	1	ID=g252.t1.cds;Parent=g252.t1
CAIGQS010000009.1	AUGUSTUS	CDS	1010741	1010843	.	-	2	ID=g252.t1.cds;Parent=g252.t1
CAIGQS010000009.1	AUGUSTUS	CDS	1020245	1020329	.	-	0	ID=g252.t1.cds;Parent=g252.t1
CAIGQS010000009.1	AUGUSTUS	start_codon	1020327	1020329	.	-	0	Parent=g252.t1
# protein sequence = [MAFIKEESEDVKIEETFTVKQEDLQEQTERKVKSAEDAAVISDEYVLTHKVERMGSGIKNKVRLFLQSELVSGPVVLG
# IRPSLPVEGVSVILGNNLAGDRVWPDVPPPPVVTTTPTLGFRRRLLLAGELAKEKLEKAQKKMKGWFDRKSAVHTPTRTGVIQHDIDVEGSKPVRQRF
# YRVSLDKQKKLEAEF]
# Evidence for and against this transcript:
# % of transcript supported by hints (any source): 0
# CDS exons: 0/6
# CDS introns: 0/5
# 5'UTR exons and introns: 0/0
# 3'UTR exons and introns: 0/0
# hint groups fully obeyed: 44
#     RM:  44
# incompatible hint groups: 2
#     RM:   2
# end gene g252
###
# start gene g253
CAIGQS010000009.1	AUGUSTUS	gene	1029845	1035248	1	-	.	ID=g253
CAIGQS010000009.1	AUGUSTUS	transcript	1029845	1035248	.	-	.	ID=g253.t1;Parent=g253
CAIGQS010000009.1	AUGUSTUS	stop_codon	1029845	1029847	.	-	0	Parent=g253.t1
CAIGQS010000009.1	AUGUSTUS	CDS	1029848	1030557	.	-	2	ID=g253.t1.cds;Parent=g253.t1
CAIGQS010000009.1	AUGUSTUS	CDS	1031994	1032037	.	-	1	ID=g253.t1.cds;Parent=g253.t1
CAIGQS010000009.1	AUGUSTUS	CDS	1032584	1032592	.	-	1	ID=g253.t1.cds;Parent=g253.t1
CAIGQS010000009.1	AUGUSTUS	CDS	1032816	1032831	.	-	2	ID=g253.t1.cds;Parent=g253.t1
CAIGQS010000009.1	AUGUSTUS	CDS	1034031	1034086	.	-	1	ID=g253.t1.cds;Parent=g253.t1
CAIGQS010000009.1	AUGUSTUS	CDS	1035238	1035248	.	-	0	ID=g253.t1.cds;Parent=g253.t1
CAIGQS010000009.1	AUGUSTUS	start_codon	1035246	1035248	.	-	0	Parent=g253.t1
CAIGQS010000009.1	AUGUSTUS	protein_match	1029866	1030453	7	-	0	ID=pp.g253.t1.fz_znf;Target=fz_znf 1 196;Target_start=80;
CAIGQS010000009.1	AUGUSTUS	protein_match	1030454	1030557	1.08	-	2	ID=pp.g253.t1.fz_linker;Target=fz_linker 18 52;Target_start=28;
CAIGQS010000009.1	AUGUSTUS	protein_match	1031994	1032037	1.21	-	1	ID=pp.g253.t1.fz_linker;Target=fz_linker 3 18;Target_start=28;
CAIGQS010000009.1	AUGUSTUS	protein_match	1032584	1032591	0.625	-	0	ID=pp.g253.t1.fz_linker;Target=fz_linker 1 3;Target_start=28;
CAIGQS010000009.1	AUGUSTUS	protein_match	1032592	1032592	1	-	1	ID=pp.g253.t1.fz_finz;Target=fz_finz 28 28;Target_start=0;
CAIGQS010000009.1	AUGUSTUS	protein_match	1032816	1032831	0.968	-	2	ID=pp.g253.t1.fz_finz;Target=fz_finz 23 28;Target_start=0;
CAIGQS010000009.1	AUGUSTUS	protein_match	1034031	1034086	1.95	-	1	ID=pp.g253.t1.fz_finz;Target=fz_finz 4 23;Target_start=0;
CAIGQS010000009.1	AUGUSTUS	protein_match	1035238	1035248	2.4	-	0	ID=pp.g253.t1.fz_finz;Target=fz_finz 1 4;Target_start=0;
CAIGQS010000009.1	AUGUSTUS	interblock_region	1029845	1029865	.	-	0	ID=pp.g253.t1.iBR3
# protein sequence = [MSLLKEEEHHVKIEEKSHLQTDEAESERRKIVVMKGNHSYMHQSHHPIEENEGSKEEEHHVKIEEKTHLQTDSILKRR
# DENRFTCTQCEKSFGKKGSLKIHMMIHTGEKPFTCTQCGKSFSQSSNLNNHMKIHTGEKPFTCTQCGKSFSRSSSLNLHMMIHTGEKPFTCTQCGKSF
# SRSSYLYLHMRNHTGEKPFTCTQCGKSFNWSSHLNQHMRIHTGEKPFTCTQCGKSFSSSSHLNLHMRIHTGEKPFTCTQCGKSFSSSSHLNKHMMSHT
# GEKPYGCT]
# sequence of block fz_znf       80 [NRFTCTQCEKSFGKKGSLKIHMMIHTGEKPFTCTQCGKSFSQSSNLNNHMKIHTGEKPFTCTQCGKSFSRSSSLNLHMMIHTGEKPFTCTQCGKSFSRSSYLYLHMRNHTGEKPFTCTQCGKSFNWSSHLNQHMRIHTGEKPFTCTQCGKSFSSSSHLNLHMRIHTGEKPFTCTQCGKSFSSSSHLNKHMMSHTGE] 276
# sequence of block fz_linker    28 [RKIVVMKGNHSYMHQSHHPIEENEGSKEEEHHVKIEEKTHLQTDSILKRRDE] 80
# sequence of block fz_finz       0 [MSLLKEEEHHVKIEEKSHLQTDEAESER] 28
# Evidence for and against this transcript:
# % of transcript supported by hints (any source): 0
# CDS exons: 0/6
# CDS introns: 0/5
# 5'UTR exons and introns: 0/0
# 3'UTR exons and introns: 0/0
# hint groups fully obeyed: 7
#     RM:   7
# incompatible hint groups: 6
#     RM:   6
# end gene g253
###
#
# ----- prediction on sequence number 136 (length = 34773, name = CAIGQS010000009.1:1036390-1071163) -----
#
# Predicted genes for sequence number 136 on both strands
# start gene g254
CAIGQS010000009.1	AUGUSTUS	gene	1056080	1066366	1	+	.	ID=g254
CAIGQS010000009.1	AUGUSTUS	transcript	1056080	1066366	.	+	.	ID=g254.t1;Parent=g254
CAIGQS010000009.1	AUGUSTUS	start_codon	1056080	1056082	.	+	0	Parent=g254.t1
CAIGQS010000009.1	AUGUSTUS	CDS	1056080	1056164	.	+	0	ID=g254.t1.cds;Parent=g254.t1
CAIGQS010000009.1	AUGUSTUS	CDS	1065468	1066363	.	+	2	ID=g254.t1.cds;Parent=g254.t1
CAIGQS010000009.1	AUGUSTUS	stop_codon	1066364	1066366	.	+	0	Parent=g254.t1
CAIGQS010000009.1	AUGUSTUS	protein_match	1056080	1056163	8.85	+	0	ID=pp.g254.t1.fz_finz;Target=fz_finz 1 28;Target_start=0;
CAIGQS010000009.1	AUGUSTUS	protein_match	1056164	1056164	1	+	0	ID=pp.g254.t1.fz_linker;Target=fz_linker 1 1;Target_start=28;
CAIGQS010000009.1	AUGUSTUS	protein_match	1065468	1065622	1.71	+	2	ID=pp.g254.t1.fz_linker;Target=fz_linker 1 52;Target_start=28;
CAIGQS010000009.1	AUGUSTUS	protein_match	1065656	1066243	7.35	+	0	ID=pp.g254.t1.fz_znf;Target=fz_znf 1 196;Target_start=91;
CAIGQS010000009.1	AUGUSTUS	interblock_region	1065623	1065655	.	+	0	ID=pp.g254.t1.iBR2
CAIGQS010000009.1	AUGUSTUS	interblock_region	1066244	1066366	.	+	0	ID=pp.g254.t1.iBR3
# protein sequence = [MAFIKEESEDVKIEETFTVKQEDLQEQTGLIEENEGSKEEEHHIKIEEKSHLQTDGILKRTDKNRFTCTQCGKSFGSQ
# SSLKIHMRIHTGEKPFTCTQCGKSFSKSSYLNLHMMNHTGEKPFTCTQCGMSFTQSSSLNQHMRVHTGEKPFTCTQCGKSFSQSSSLNQHMRIHTGEK
# PYTCTQCGKSFSRSSHLNEHMKIHTGEKPFTCTQCEKSFSKTSHLNEHMRIHTGGKPFTCTQCEKSFSCSSHLNTHMRIHTGEKPFTCTQCEKSFSCS
# SNLNQHMRIHTGEKPFTCTQCGKSFNCSSHLNQHMRETIHLHLSWGYTGLFSP]
# sequence of block fz_finz       0 [MAFIKEESEDVKIEETFTVKQEDLQEQT] 28
# sequence of block fz_linker    28 [GLIEENEGSKEEEHHIKIEEKSHLQTDGILKRTDKNRFTCTQCGKSFGSQSS] 80
# sequence of block fz_znf       91 [KPFTCTQCGKSFSKSSYLNLHMMNHTGEKPFTCTQCGMSFTQSSSLNQHMRVHTGEKPFTCTQCGKSFSQSSSLNQHMRIHTGEKPYTCTQCGKSFSRSSHLNEHMKIHTGEKPFTCTQCEKSFSKTSHLNEHMRIHTGGKPFTCTQCEKSFSCSSHLNTHMRIHTGEKPFTCTQCEKSFSCSSNLNQHMRIHTGE] 287
# Evidence for and against this transcript:
# % of transcript supported by hints (any source): 0
# CDS exons: 0/2
# CDS introns: 0/1
# 5'UTR exons and introns: 0/0
# 3'UTR exons and introns: 0/0
# hint groups fully obeyed: 49
#     RM:  49
# incompatible hint groups: 3
#     RM:   3
# end gene g254
###
#
# ----- prediction on sequence number 137 (length = 30083, name = CAIGQS010000009.1:1104166-1134249) -----
#
# Predicted genes for sequence number 137 on both strands
# start gene g255
CAIGQS010000009.1	AUGUSTUS	gene	1107234	1119249	1	-	.	ID=g255
CAIGQS010000009.1	AUGUSTUS	transcript	1107234	1119249	.	-	.	ID=g255.t1;Parent=g255
CAIGQS010000009.1	AUGUSTUS	stop_codon	1107234	1107236	.	-	0	Parent=g255.t1
CAIGQS010000009.1	AUGUSTUS	CDS	1107237	1108198	.	-	2	ID=g255.t1.cds;Parent=g255.t1
CAIGQS010000009.1	AUGUSTUS	CDS	1119165	1119249	.	-	0	ID=g255.t1.cds;Parent=g255.t1
CAIGQS010000009.1	AUGUSTUS	start_codon	1119247	1119249	.	-	0	Parent=g255.t1
CAIGQS010000009.1	AUGUSTUS	protein_match	1107339	1107926	7.38	-	0	ID=pp.g255.t1.fz_znf;Target=fz_znf 1 196;Target_start=119;
CAIGQS010000009.1	AUGUSTUS	protein_match	1108044	1108198	1.66	-	2	ID=pp.g255.t1.fz_linker;Target=fz_linker 1 52;Target_start=28;
CAIGQS010000009.1	AUGUSTUS	protein_match	1119165	1119165	1	-	0	ID=pp.g255.t1.fz_linker;Target=fz_linker 1 1;Target_start=28;
CAIGQS010000009.1	AUGUSTUS	protein_match	1119166	1119249	8.85	-	0	ID=pp.g255.t1.fz_finz;Target=fz_finz 1 28;Target_start=0;
CAIGQS010000009.1	AUGUSTUS	interblock_region	1107234	1107338	.	-	0	ID=pp.g255.t1.iBR3
CAIGQS010000009.1	AUGUSTUS	interblock_region	1107927	1108043	.	-	0	ID=pp.g255.t1.iBR2
# protein sequence = [MAFIKEESEDVKIEETFTVKQEDLQEQTDLIKENEGSKEEEHHVKIEEKTHLQTDSIVKRRDKNTFTCTQCGKSFGRK
# GDLKIHMMIHNGKKPFTCTQCGKSFSKLSYLNKHMRIHTGEKPFTCTQCGKSFNQSSNLNNHMRIHTGEKPFTCTQCGKSFSISSSLNNHMRIHTGEK
# PFTCTQCGKSFSKSSHLNLHMMIHTGEKPFTCTQCGKSFSRSPHLNLHMMIHTGEKPYTCTQCRKSFSKSSHLNEHMRIHTGEKPFTCTHCGKSFSQS
# TSLNNHMRIHTGEKPFSCTQCGKSFSQSTNLNNHMRIHTGEKPFTCTQCGKSFSRSSSLNLHMMTQTGEKPYTCT]
# sequence of block fz_znf      119 [KPFTCTQCGKSFNQSSNLNNHMRIHTGEKPFTCTQCGKSFSISSSLNNHMRIHTGEKPFTCTQCGKSFSKSSHLNLHMMIHTGEKPFTCTQCGKSFSRSPHLNLHMMIHTGEKPYTCTQCRKSFSKSSHLNEHMRIHTGEKPFTCTHCGKSFSQSTSLNNHMRIHTGEKPFSCTQCGKSFSQSTNLNNHMRIHTGE] 315
# sequence of block fz_linker    28 [DLIKENEGSKEEEHHVKIEEKTHLQTDSIVKRRDKNTFTCTQCGKSFGRKGD] 80
# sequence of block fz_finz       0 [MAFIKEESEDVKIEETFTVKQEDLQEQT] 28
# Evidence for and against this transcript:
# % of transcript supported by hints (any source): 0
# CDS exons: 0/2
# CDS introns: 0/1
# 5'UTR exons and introns: 0/0
# 3'UTR exons and introns: 0/0
# hint groups fully obeyed: 59
#     RM:  59
# incompatible hint groups: 3
#     RM:   3
# end gene g255
###
#
# ----- prediction on sequence number 138 (length = 42852, name = CAIGQS010000011.1:161594-204446) -----
#
# Predicted genes for sequence number 138 on both strands
# start gene g256
CAIGQS010000011.1	AUGUSTUS	gene	164252	189446	1	-	.	ID=g256
CAIGQS010000011.1	AUGUSTUS	transcript	164252	189446	.	-	.	ID=g256.t1;Parent=g256
CAIGQS010000011.1	AUGUSTUS	stop_codon	164252	164254	.	-	0	Parent=g256.t1
CAIGQS010000011.1	AUGUSTUS	CDS	164255	165213	.	-	2	ID=g256.t1.cds;Parent=g256.t1
CAIGQS010000011.1	AUGUSTUS	CDS	189362	189446	.	-	0	ID=g256.t1.cds;Parent=g256.t1
CAIGQS010000011.1	AUGUSTUS	start_codon	189444	189446	.	-	0	Parent=g256.t1
CAIGQS010000011.1	AUGUSTUS	protein_match	164273	164860	7.52	-	0	ID=pp.g256.t1.fz_znf;Target=fz_znf 1 196;Target_start=146;
CAIGQS010000011.1	AUGUSTUS	protein_match	165059	165213	1.38	-	2	ID=pp.g256.t1.fz_linker;Target=fz_linker 1 52;Target_start=28;
CAIGQS010000011.1	AUGUSTUS	protein_match	189362	189362	1	-	0	ID=pp.g256.t1.fz_linker;Target=fz_linker 1 1;Target_start=28;
CAIGQS010000011.1	AUGUSTUS	protein_match	189363	189446	9.18	-	0	ID=pp.g256.t1.fz_finz;Target=fz_finz 1 28;Target_start=0;
CAIGQS010000011.1	AUGUSTUS	interblock_region	164252	164272	.	-	0	ID=pp.g256.t1.iBR3
CAIGQS010000011.1	AUGUSTUS	interblock_region	164861	165058	.	-	0	ID=pp.g256.t1.iBR2
# protein sequence = [MAFIKEESEDVKIEETFRVKQEDLQEQTDLIEENERSNEEHHVKLEEKTNLQTDGILKRRDKNRFTCTQCGKSFGRKD
# CLKIHMRFHTGEKPFTCTQCGKSFIRSSSLNLHLMSHTGEKPFTCTQCGKSYRQLSHLNHHMMSHTGEKPFTCTQCGKSFSKSSHLNKHMMIHTGEKP
# FTCTQCGKSFICSSSLNLHLMSHTGEKPFTCTQCGKSFRQSSHLNHHMRIHTGEKPFTCTQCGKSFSKSSHLNLHMRIHTGEKPFTCTQCGKSFSQSS
# SLNQHMRIHTGEKPFTCTQCGKSFSQSSSLNLHMRSHTGEKPFTCTQCGKSFSQSSHLNQHMRSHTGEKPYDCT]
# sequence of block fz_znf      146 [KPFTCTQCGKSFSKSSHLNKHMMIHTGEKPFTCTQCGKSFICSSSLNLHLMSHTGEKPFTCTQCGKSFRQSSHLNHHMRIHTGEKPFTCTQCGKSFSKSSHLNLHMRIHTGEKPFTCTQCGKSFSQSSSLNQHMRIHTGEKPFTCTQCGKSFSQSSSLNLHMRSHTGEKPFTCTQCGKSFSQSSHLNQHMRSHTGE] 342
# sequence of block fz_linker    28 [DLIEENERSNEEHHVKLEEKTNLQTDGILKRRDKNRFTCTQCGKSFGRKDCL] 80
# sequence of block fz_finz       0 [MAFIKEESEDVKIEETFRVKQEDLQEQT] 28
# Evidence for and against this transcript:
# % of transcript supported by hints (any source): 0
# CDS exons: 0/2
# CDS introns: 0/1
# 5'UTR exons and introns: 0/0
# 3'UTR exons and introns: 0/0
# hint groups fully obeyed: 110
#     RM: 110
# incompatible hint groups: 4
#     RM:   4
# end gene g256
###
#
# ----- prediction on sequence number 139 (length = 51611, name = CAIGQS010000011.1:212683-264294) -----
#
# Predicted genes for sequence number 139 on both strands
# start gene g257
CAIGQS010000011.1	AUGUSTUS	gene	227683	231959	1	+	.	ID=g257
CAIGQS010000011.1	AUGUSTUS	transcript	227683	231959	.	+	.	ID=g257.t1;Parent=g257
CAIGQS010000011.1	AUGUSTUS	start_codon	227683	227685	.	+	0	Parent=g257.t1
CAIGQS010000011.1	AUGUSTUS	CDS	227683	227767	.	+	0	ID=g257.t1.cds;Parent=g257.t1
CAIGQS010000011.1	AUGUSTUS	CDS	231163	231956	.	+	2	ID=g257.t1.cds;Parent=g257.t1
CAIGQS010000011.1	AUGUSTUS	stop_codon	231957	231959	.	+	0	Parent=g257.t1
CAIGQS010000011.1	AUGUSTUS	protein_match	227683	227766	9.18	+	0	ID=pp.g257.t1.fz_finz;Target=fz_finz 1 28;Target_start=0;
CAIGQS010000011.1	AUGUSTUS	protein_match	227767	227767	1	+	0	ID=pp.g257.t1.fz_linker;Target=fz_linker 1 1;Target_start=28;
CAIGQS010000011.1	AUGUSTUS	protein_match	231163	231317	1.74	+	2	ID=pp.g257.t1.fz_linker;Target=fz_linker 1 52;Target_start=28;
CAIGQS010000011.1	AUGUSTUS	protein_match	231351	231938	7.22	+	0	ID=pp.g257.t1.fz_znf;Target=fz_znf 1 196;Target_start=91;
CAIGQS010000011.1	AUGUSTUS	interblock_region	231318	231350	.	+	0	ID=pp.g257.t1.iBR2
CAIGQS010000011.1	AUGUSTUS	interblock_region	231939	231959	.	+	0	ID=pp.g257.t1.iBR3
# protein sequence = [MAFIKEESEDVKIEETFRVKQEDLQEQTDLIEENEGSKEEEHHVKIEEKTHLQTDGILKRRDKNHFTCTQCGKSFGRK
# GDLKIHIMIHTGEKPFTCTQCGKSFGRKDNLKIHIMIHTGEKPFKCTRCGKCFNRSSSLNHHMRIHTGEKPFKCAQCGKSFNCSSHLNPHMRIHTGEK
# PFTCTQCGKSFRRSSNLNLHMRVHTGEKPFTCTQCGKSFSRSSNFNLHMRIHTGEKPFPCTQCGKSFSCSSHLNQHMRIHTGEKPFTCTQCGKSFSQS
# SSLNLHMMSHTGEKPFTCT]
# sequence of block fz_finz       0 [MAFIKEESEDVKIEETFRVKQEDLQEQT] 28
# sequence of block fz_linker    28 [DLIEENEGSKEEEHHVKIEEKTHLQTDGILKRRDKNHFTCTQCGKSFGRKGD] 80
# sequence of block fz_znf       91 [KPFTCTQCGKSFGRKDNLKIHIMIHTGEKPFKCTRCGKCFNRSSSLNHHMRIHTGEKPFKCAQCGKSFNCSSHLNPHMRIHTGEKPFTCTQCGKSFRRSSNLNLHMRVHTGEKPFTCTQCGKSFSRSSNFNLHMRIHTGEKPFPCTQCGKSFSCSSHLNQHMRIHTGEKPFTCTQCGKSFSQSSSLNLHMMSHTGE] 287
# Evidence for and against this transcript:
# % of transcript supported by hints (any source): 0
# CDS exons: 0/2
# CDS introns: 0/1
# 5'UTR exons and introns: 0/0
# 3'UTR exons and introns: 0/0
# hint groups fully obeyed: 23
#     RM:  23
# incompatible hint groups: 3
#     RM:   3
# end gene g257
###
# start gene g258
CAIGQS010000011.1	AUGUSTUS	gene	245066	245794	1	-	.	ID=g258
CAIGQS010000011.1	AUGUSTUS	transcript	245066	245794	.	-	.	ID=g258.t1;Parent=g258
CAIGQS010000011.1	AUGUSTUS	stop_codon	245066	245068	.	-	0	Parent=g258.t1
CAIGQS010000011.1	AUGUSTUS	CDS	245069	245794	.	-	0	ID=g258.t1.cds;Parent=g258.t1
CAIGQS010000011.1	AUGUSTUS	start_codon	245792	245794	.	-	0	Parent=g258.t1
# protein sequence = [MFQSKKHITTTRNTTITELQTAIPYSLPSTSSAETEELHHLTAPLESAKIKLIKQFPKCLSAQPHFNPKDQFHRCHTC
# KFLRKTNKYSTKSSGQLTFTINTVEVDMTIGNITLSKFVTADHNITSLDAQDIEELLMSYDTLDVSYTSDHITSLQKCATPSPQPMVANQTAKTSSAS
# LQQQPDPCAESTVPEAQRTSLPKKRKTETACATPSKKPKGKSKATASTRNVPTDDLALEDIAHLFD]
# Evidence for and against this transcript:
# % of transcript supported by hints (any source): 0
# CDS exons: 0/1
# CDS introns: 0/0
# 5'UTR exons and introns: 0/0
# 3'UTR exons and introns: 0/0
# hint groups fully obeyed: 0
# incompatible hint groups: 1
#     RM:   1
# end gene g258
###
#
# ----- prediction on sequence number 140 (length = 47472, name = CAIGQS010000011.1:397732-445204) -----
#
# Predicted genes for sequence number 140 on both strands
# start gene g259
CAIGQS010000011.1	AUGUSTUS	gene	412732	424678	1	+	.	ID=g259
CAIGQS010000011.1	AUGUSTUS	transcript	412732	424678	.	+	.	ID=g259.t1;Parent=g259
CAIGQS010000011.1	AUGUSTUS	start_codon	412732	412734	.	+	0	Parent=g259.t1
CAIGQS010000011.1	AUGUSTUS	CDS	412732	412816	.	+	0	ID=g259.t1.cds;Parent=g259.t1
CAIGQS010000011.1	AUGUSTUS	CDS	412909	412926	.	+	2	ID=g259.t1.cds;Parent=g259.t1
CAIGQS010000011.1	AUGUSTUS	CDS	423843	424675	.	+	2	ID=g259.t1.cds;Parent=g259.t1
CAIGQS010000011.1	AUGUSTUS	stop_codon	424676	424678	.	+	0	Parent=g259.t1
CAIGQS010000011.1	AUGUSTUS	protein_match	412732	412815	9.18	+	0	ID=pp.g259.t1.fz_finz;Target=fz_finz 1 28;Target_start=0;
CAIGQS010000011.1	AUGUSTUS	protein_match	412816	412816	1	+	0	ID=pp.g259.t1.fz_linker;Target=fz_linker 1 1;Target_start=28;
CAIGQS010000011.1	AUGUSTUS	protein_match	412909	412926	1.38	+	1	ID=pp.g259.t1.fz_linker;Target=fz_linker 1 7;Target_start=27;
CAIGQS010000011.1	AUGUSTUS	protein_match	423843	423979	1.14	+	2	ID=pp.g259.t1.fz_linker;Target=fz_linker 7 52;Target_start=28;
CAIGQS010000011.1	AUGUSTUS	protein_match	423992	424579	5.8	+	0	ID=pp.g259.t1.fz_znf;Target=fz_znf 1 196;Target_start=84;
CAIGQS010000011.1	AUGUSTUS	interblock_region	423980	423991	.	+	0	ID=pp.g259.t1.iBR2
CAIGQS010000011.1	AUGUSTUS	interblock_region	424580	424678	.	+	0	ID=pp.g259.t1.iBR3
# protein sequence = [MAFIKEESEDVKIEETFRVKQEDLQEQTALSVLPNLMVLKEETHQQNEMEEKQFEKHQAIMTDEKPTLTKKTSSHGRP
# RKSKSRCNLTCDQCGNCFSQKRHLKVHMRIHTGEKPFSCKECGKSFSQMPNLNVHMRLHTGDKPFSCKECGRSFCQKQNLNVHMRVHTGEKPYTCEQC
# GKSFAKNQSFKTHMRIHTGERPYTCQQCGKSFCHTGNFAVHMRIHTGEKPYSCPQCGKSFTCKANLMNHMNGHTGTIVFTCDQCGKSFTRKNYIKKHM
# KIHSEDRFRCCECGKGFKRKRSLRAHMKLHNGEQSPQN]
# sequence of block fz_finz       0 [MAFIKEESEDVKIEETFRVKQEDLQEQT] 28
# sequence of block fz_linker    28 [ALSVLPNLMVLKEETHQQNEMEEKQFEKHQAIMTDEKPTLTKKTSSHGRPRK] 80
# sequence of block fz_znf       84 [CNLTCDQCGNCFSQKRHLKVHMRIHTGEKPFSCKECGKSFSQMPNLNVHMRLHTGDKPFSCKECGRSFCQKQNLNVHMRVHTGEKPYTCEQCGKSFAKNQSFKTHMRIHTGERPYTCQQCGKSFCHTGNFAVHMRIHTGEKPYSCPQCGKSFTCKANLMNHMNGHTGTIVFTCDQCGKSFTRKNYIKKHMKIHSED] 280
# Evidence for and against this transcript:
# % of transcript supported by hints (any source): 0
# CDS exons: 0/3
# CDS introns: 0/2
# 5'UTR exons and introns: 0/0
# 3'UTR exons and introns: 0/0
# hint groups fully obeyed: 45
#     RM:  45
# incompatible hint groups: 4
#     RM:   4
# end gene g259
###
#
# ----- prediction on sequence number 141 (length = 30083, name = CAIGQS010000011.1:465923-496006) -----
#
# Predicted genes for sequence number 141 on both strands
# start gene g260
CAIGQS010000011.1	AUGUSTUS	gene	467883	481006	1	-	.	ID=g260
CAIGQS010000011.1	AUGUSTUS	transcript	467883	481006	.	-	.	ID=g260.t1;Parent=g260
CAIGQS010000011.1	AUGUSTUS	stop_codon	467883	467885	.	-	0	Parent=g260.t1
CAIGQS010000011.1	AUGUSTUS	CDS	467886	468763	.	-	2	ID=g260.t1.cds;Parent=g260.t1
CAIGQS010000011.1	AUGUSTUS	CDS	480922	481006	.	-	0	ID=g260.t1.cds;Parent=g260.t1
CAIGQS010000011.1	AUGUSTUS	start_codon	481004	481006	.	-	0	Parent=g260.t1
CAIGQS010000011.1	AUGUSTUS	protein_match	467988	468575	7.31	-	0	ID=pp.g260.t1.fz_znf;Target=fz_znf 1 196;Target_start=91;
CAIGQS010000011.1	AUGUSTUS	protein_match	468609	468763	1.66	-	2	ID=pp.g260.t1.fz_linker;Target=fz_linker 1 52;Target_start=28;
CAIGQS010000011.1	AUGUSTUS	protein_match	480922	480922	1	-	0	ID=pp.g260.t1.fz_linker;Target=fz_linker 1 1;Target_start=28;
CAIGQS010000011.1	AUGUSTUS	protein_match	480923	481006	9.18	-	0	ID=pp.g260.t1.fz_finz;Target=fz_finz 1 28;Target_start=0;
CAIGQS010000011.1	AUGUSTUS	interblock_region	467883	467987	.	-	0	ID=pp.g260.t1.iBR3
CAIGQS010000011.1	AUGUSTUS	interblock_region	468576	468608	.	-	0	ID=pp.g260.t1.iBR2
# protein sequence = [MAFIKEESEDVKIEETFRVKQEDLQEQTDLIEDNEWSKEEEHHVKIEEKTHLQTDGILKRRDKNRFTCTQCGKSFGSQ
# SGLKIHIRIHTGEKPFTCTQCGKSFNQSSSLNLHMRIHTGEKPFTCTQCGKSFSRSSNFNNHMKIHTGEKPFTCTQCRKSFNCLSHLNQHMRVHTGEK
# PFTCTKCGKSFSQLSSLNLHMVSHTGEKPFTCTQCGMSFKCLSHLNQHMKIHTGEKPFTCTQCGKSFNQSSNLNKHMRIHTGEKPFTCTQCGKSFNQS
# SHLNKHMRIHTGEKPFTCTQCGKSFNQSSHLNKHMRYHTGEKSLTQC]
# sequence of block fz_znf       91 [KPFTCTQCGKSFNQSSSLNLHMRIHTGEKPFTCTQCGKSFSRSSNFNNHMKIHTGEKPFTCTQCRKSFNCLSHLNQHMRVHTGEKPFTCTKCGKSFSQLSSLNLHMVSHTGEKPFTCTQCGMSFKCLSHLNQHMKIHTGEKPFTCTQCGKSFNQSSNLNKHMRIHTGEKPFTCTQCGKSFNQSSHLNKHMRIHTGE] 287
# sequence of block fz_linker    28 [DLIEDNEWSKEEEHHVKIEEKTHLQTDGILKRRDKNRFTCTQCGKSFGSQSG] 80
# sequence of block fz_finz       0 [MAFIKEESEDVKIEETFRVKQEDLQEQT] 28
# Evidence for and against this transcript:
# % of transcript supported by hints (any source): 0
# CDS exons: 0/2
# CDS introns: 0/1
# 5'UTR exons and introns: 0/0
# 3'UTR exons and introns: 0/0
# hint groups fully obeyed: 53
#     RM:  53
# incompatible hint groups: 3
#     RM:   3
# end gene g260
###
# start gene g261
CAIGQS010000011.1	AUGUSTUS	gene	482824	495909	1	+	.	ID=g261
CAIGQS010000011.1	AUGUSTUS	transcript	482824	495909	.	+	.	ID=g261.t1;Parent=g261
CAIGQS010000011.1	AUGUSTUS	start_codon	482824	482826	.	+	0	Parent=g261.t1
CAIGQS010000011.1	AUGUSTUS	CDS	482824	482831	.	+	0	ID=g261.t1.cds;Parent=g261.t1
CAIGQS010000011.1	AUGUSTUS	CDS	483011	483093	.	+	1	ID=g261.t1.cds;Parent=g261.t1
CAIGQS010000011.1	AUGUSTUS	CDS	490964	491017	.	+	2	ID=g261.t1.cds;Parent=g261.t1
CAIGQS010000011.1	AUGUSTUS	CDS	495068	495906	.	+	2	ID=g261.t1.cds;Parent=g261.t1
CAIGQS010000011.1	AUGUSTUS	stop_codon	495907	495909	.	+	0	Parent=g261.t1
CAIGQS010000011.1	AUGUSTUS	protein_match	482824	482831	8.67	+	0	ID=pp.g261.t1.fz_finz;Target=fz_finz 1 3;Target_start=0;
CAIGQS010000011.1	AUGUSTUS	protein_match	483011	483086	1.81	+	1	ID=pp.g261.t1.fz_finz;Target=fz_finz 3 28;Target_start=0;
CAIGQS010000011.1	AUGUSTUS	protein_match	483087	483093	5.41	+	0	ID=pp.g261.t1.fz_linker;Target=fz_linker 1 3;Target_start=28;
CAIGQS010000011.1	AUGUSTUS	protein_match	490964	491017	0.983	+	1	ID=pp.g261.t1.fz_linker;Target=fz_linker 3 21;Target_start=27;
CAIGQS010000011.1	AUGUSTUS	protein_match	495068	495162	1.23	+	2	ID=pp.g261.t1.fz_linker;Target=fz_linker 21 52;Target_start=28;
CAIGQS010000011.1	AUGUSTUS	protein_match	495172	495759	6.62	+	0	ID=pp.g261.t1.fz_znf;Target=fz_znf 1 196;Target_start=83;
CAIGQS010000011.1	AUGUSTUS	interblock_region	495163	495171	.	+	0	ID=pp.g261.t1.iBR2
CAIGQS010000011.1	AUGUSTUS	interblock_region	495760	495909	.	+	0	ID=pp.g261.t1.iBR3
# protein sequence = [MELLLKDSENMSDPEPCKIKNEDSEQQIGWSRGNNSTAEDCTHKRPVTDLIEENEESKEEEHHVKIEEKTHLQTDGIL
# KRRHKNSFTCTQCGKSFGRKGDLKIHMRIHTGEKPFTCTQCGKSFNQSSHLNEHMRIHTGEKPFTCTQCGKSFNRSSYLNHHLRIHTGEKPFTCTQCG
# KSFNHISALSRHKKIHTGEKPFTCTQCGKSFSQSSSLNKHMMIHTGEKPFTCTQCGKSFNRSSNLNHHMRIHTGEKPFTCTQCGKSFNHISALSKHKK
# STLERNHSHALSVGRVSTIYQPLVDTKKSTLERNHSHALSVGSVSANHHALINT]
# sequence of block fz_finz       0 [MELLLKDSENMSDPEPCKIKNEDSEQQI] 28
# sequence of block fz_linker    28 [GWSRGNNSTAEDCTHKRPVTDLIEENEESKEEEHHVKIEEKTHLQTDGILKR] 80
# sequence of block fz_znf       83 [NSFTCTQCGKSFGRKGDLKIHMRIHTGEKPFTCTQCGKSFNQSSHLNEHMRIHTGEKPFTCTQCGKSFNRSSYLNHHLRIHTGEKPFTCTQCGKSFNHISALSRHKKIHTGEKPFTCTQCGKSFSQSSSLNKHMMIHTGEKPFTCTQCGKSFNRSSNLNHHMRIHTGEKPFTCTQCGKSFNHISALSKHKKSTLER] 279
# Evidence for and against this transcript:
# % of transcript supported by hints (any source): 0
# CDS exons: 0/4
# CDS introns: 0/3
# 5'UTR exons and introns: 0/0
# 3'UTR exons and introns: 0/0
# hint groups fully obeyed: 56
#     RM:  56
# incompatible hint groups: 5
#     RM:   5
# end gene g261
###
#
# ----- prediction on sequence number 142 (length = 30083, name = CAIGQS010000011.1:504399-534482) -----
#
# Predicted genes for sequence number 142 on both strands
# start gene g262
CAIGQS010000011.1	AUGUSTUS	gene	505912	519482	1	-	.	ID=g262
CAIGQS010000011.1	AUGUSTUS	transcript	505912	519482	.	-	.	ID=g262.t1;Parent=g262
CAIGQS010000011.1	AUGUSTUS	stop_codon	505912	505914	.	-	0	Parent=g262.t1
CAIGQS010000011.1	AUGUSTUS	CDS	505915	505990	.	-	1	ID=g262.t1.cds;Parent=g262.t1
CAIGQS010000011.1	AUGUSTUS	CDS	506695	506717	.	-	0	ID=g262.t1.cds;Parent=g262.t1
CAIGQS010000011.1	AUGUSTUS	CDS	514812	514834	.	-	2	ID=g262.t1.cds;Parent=g262.t1
CAIGQS010000011.1	AUGUSTUS	CDS	515046	515057	.	-	2	ID=g262.t1.cds;Parent=g262.t1
CAIGQS010000011.1	AUGUSTUS	CDS	516288	516299	.	-	2	ID=g262.t1.cds;Parent=g262.t1
CAIGQS010000011.1	AUGUSTUS	CDS	516414	516638	.	-	2	ID=g262.t1.cds;Parent=g262.t1
CAIGQS010000011.1	AUGUSTUS	CDS	516791	516883	.	-	2	ID=g262.t1.cds;Parent=g262.t1
CAIGQS010000011.1	AUGUSTUS	CDS	516964	517206	.	-	2	ID=g262.t1.cds;Parent=g262.t1
CAIGQS010000011.1	AUGUSTUS	CDS	517928	517994	.	-	0	ID=g262.t1.cds;Parent=g262.t1
CAIGQS010000011.1	AUGUSTUS	CDS	519162	519187	.	-	2	ID=g262.t1.cds;Parent=g262.t1
CAIGQS010000011.1	AUGUSTUS	CDS	519287	519304	.	-	2	ID=g262.t1.cds;Parent=g262.t1
CAIGQS010000011.1	AUGUSTUS	CDS	519398	519482	.	-	0	ID=g262.t1.cds;Parent=g262.t1
CAIGQS010000011.1	AUGUSTUS	start_codon	519480	519482	.	-	0	Parent=g262.t1
CAIGQS010000011.1	AUGUSTUS	protein_match	505981	505990	1.17	-	1	ID=pp.g262.t1.fz_znf;Target=fz_znf 193 196;Target_start=83;
CAIGQS010000011.1	AUGUSTUS	protein_match	506695	506717	2.08	-	0	ID=pp.g262.t1.fz_znf;Target=fz_znf 186 193;Target_start=83;
CAIGQS010000011.1	AUGUSTUS	protein_match	514812	514834	1.88	-	2	ID=pp.g262.t1.fz_znf;Target=fz_znf 178 185;Target_start=83;
CAIGQS010000011.1	AUGUSTUS	protein_match	515046	515057	5.18	-	2	ID=pp.g262.t1.fz_znf;Target=fz_znf 174 178;Target_start=83;
CAIGQS010000011.1	AUGUSTUS	protein_match	516288	516299	1.96	-	2	ID=pp.g262.t1.fz_znf;Target=fz_znf 170 174;Target_start=83;
CAIGQS010000011.1	AUGUSTUS	protein_match	516414	516638	4.21	-	2	ID=pp.g262.t1.fz_znf;Target=fz_znf 95 170;Target_start=83;
CAIGQS010000011.1	AUGUSTUS	protein_match	516791	516883	3.17	-	2	ID=pp.g262.t1.fz_znf;Target=fz_znf 64 95;Target_start=83;
CAIGQS010000011.1	AUGUSTUS	protein_match	516964	517153	1.45	-	0	ID=pp.g262.t1.fz_znf;Target=fz_znf 1 64;Target_start=83;
CAIGQS010000011.1	AUGUSTUS	protein_match	517163	517206	0.952	-	2	ID=pp.g262.t1.fz_linker;Target=fz_linker 38 52;Target_start=28;
CAIGQS010000011.1	AUGUSTUS	protein_match	517928	517994	1.11	-	0	ID=pp.g262.t1.fz_linker;Target=fz_linker 16 38;Target_start=28;
CAIGQS010000011.1	AUGUSTUS	protein_match	519162	519187	0.833	-	2	ID=pp.g262.t1.fz_linker;Target=fz_linker 7 15;Target_start=28;
CAIGQS010000011.1	AUGUSTUS	protein_match	519287	519304	1.38	-	2	ID=pp.g262.t1.fz_linker;Target=fz_linker 1 7;Target_start=28;
CAIGQS010000011.1	AUGUSTUS	protein_match	519398	519398	1	-	0	ID=pp.g262.t1.fz_linker;Target=fz_linker 1 1;Target_start=28;
CAIGQS010000011.1	AUGUSTUS	protein_match	519399	519482	9.18	-	0	ID=pp.g262.t1.fz_finz;Target=fz_finz 1 28;Target_start=0;
CAIGQS010000011.1	AUGUSTUS	interblock_region	505912	505980	.	-	0	ID=pp.g262.t1.iBR3
CAIGQS010000011.1	AUGUSTUS	interblock_region	517154	517162	.	-	0	ID=pp.g262.t1.iBR2
# protein sequence = [MAFIKEESEDVKIEETFRVKQEDLQEQTVLSVLPISHYLYLLKMQCMSSCHLLITPVYSRCGICINMMVLKEETHQWN
# EMEEKHQDITTDEKPTLTKKTSSRRRPRKSKSRCNFSCKQCRKSFSQKPNFDVHMRVLTGEKPYTCEQLWEKLLSCRKHAVHMRIHTGEKPYSCPQCG
# KSFICKSTFNYHMRTHSRKKPFPCDQCGKSLTRKDSIRKHMKTHSGEDRFSCSECGKGFKCKRSLSTHMKLHNGEQILACXVCGETFNCLGSLTRHRQ
# HHSGCCEFLRRAKKTGRTFGSLQSRIL]
# sequence of block fz_znf       83 [HQDITTDEKPTLTKKTSSRRRPRKSKSRCNFSCKQCRKSFSQKPNFDVHMRVLTGEKPYTCEQLWEKLLSCRKHAVHMRIHTGEKPYSCPQCGKSFICKSTFNYHMRTHSRKKPFPCDQCGKSLTRKDSIRKHMKTHSGEDRFSCSECGKGFKCKRSLSTHMKLHNGEQILACXVCGETFNCLGSLTRHRQHHSGC] 279
# sequence of block fz_linker    28 [VLSVLPISHYLYLLKMQCMSSCHLLITPVYSRCGICINMMVLKEETHQWNEM] 80
# sequence of block fz_finz       0 [MAFIKEESEDVKIEETFRVKQEDLQEQT] 28
# Evidence for and against this transcript:
# % of transcript supported by hints (any source): 0
# CDS exons: 0/12
# CDS introns: 0/11
# 5'UTR exons and introns: 0/0
# 3'UTR exons and introns: 0/0
# hint groups fully obeyed: 83
#     RM:  83
# incompatible hint groups: 9
#     RM:   9
# end gene g262
###
#
# ----- prediction on sequence number 143 (length = 30083, name = CAIGQS010000011.1:551673-581756) -----
#
# Predicted genes for sequence number 143 on both strands
# start gene g263
CAIGQS010000011.1	AUGUSTUS	gene	559849	561867	1	+	.	ID=g263
CAIGQS010000011.1	AUGUSTUS	transcript	559849	561867	.	+	.	ID=g263.t1;Parent=g263
CAIGQS010000011.1	AUGUSTUS	start_codon	559849	559851	.	+	0	Parent=g263.t1
CAIGQS010000011.1	AUGUSTUS	CDS	559849	561864	.	+	0	ID=g263.t1.cds;Parent=g263.t1
CAIGQS010000011.1	AUGUSTUS	stop_codon	561865	561867	.	+	0	Parent=g263.t1
# protein sequence = [MCVDYRHLNAKTRRDAFPLPRIEESLDSLSGARWFSTLDLASGYLQVPVSEQDKPKTAFCTPFGLFEWNRMPFGLCNA
# PSTFQRLMERLFGDQRCQSLLLYLDDVVVYSSSIDQHLERLEMVLGRLEKEGLKAKLEKCAFFRREVKYLGHVISAQGVATDPGKIEAVAHWPCPETV
# SELRTFLGFASYYRRFVEGFAKLAAPLHRLVAEVGGSKSGKQKRQGLTCVWTEQCQMAFETLKGKLTSAPILAYADFSMPFILEVDASHGGLGAVLSQ
# DFEGKVRPIAYASRSLRPSERNMTNYSSMKLEFLALKWAMVEKFREYLLGHKCIVFTDNNPLSHLATAKLGATEQRWAAELAAFDFEVKYRSGRSNGN
# ADALSRQNLVDKGVVGEFAVGAKVPETLQQAISKGFPVQADMRAISTLPGYSGFDLRCMQEADPVIGPVIKFWERGQRPGLDERKLLAKPVLTLLQQW
# NRFEEKDGVLYRRIFRPDGGEVCYQLVLPDVLKEEVWIQLHPQHGHQGVERTSELIRQRCYWPNMLADVTRWCHECERCQLAKDTGLVAHAFMGHLLA
# SKPNEVLAIDFTMLEPSYCGKENILVMTDVFSKFSMAVPTHDQRAETVAKVLVEEWFYKYGVPGRIHSDQGRNFESTLIRQLCELYQVKKIPYHPIPS
# SRQWTM]
# Evidence for and against this transcript:
# % of transcript supported by hints (any source): 0
# CDS exons: 0/1
# CDS introns: 0/0
# 5'UTR exons and introns: 0/0
# 3'UTR exons and introns: 0/0
# hint groups fully obeyed: 0
# incompatible hint groups: 0
# end gene g263
###
# start gene g264
CAIGQS010000011.1	AUGUSTUS	gene	566673	572109	1	+	.	ID=g264
CAIGQS010000011.1	AUGUSTUS	transcript	566673	572109	.	+	.	ID=g264.t1;Parent=g264
CAIGQS010000011.1	AUGUSTUS	start_codon	566673	566675	.	+	0	Parent=g264.t1
CAIGQS010000011.1	AUGUSTUS	CDS	566673	566757	.	+	0	ID=g264.t1.cds;Parent=g264.t1
CAIGQS010000011.1	AUGUSTUS	CDS	571117	571508	.	+	2	ID=g264.t1.cds;Parent=g264.t1
CAIGQS010000011.1	AUGUSTUS	CDS	571591	572106	.	+	0	ID=g264.t1.cds;Parent=g264.t1
CAIGQS010000011.1	AUGUSTUS	stop_codon	572107	572109	.	+	0	Parent=g264.t1
CAIGQS010000011.1	AUGUSTUS	protein_match	566673	566756	9.18	+	0	ID=pp.g264.t1.fz_finz;Target=fz_finz 1 28;Target_start=0;
CAIGQS010000011.1	AUGUSTUS	protein_match	566757	566757	1	+	0	ID=pp.g264.t1.fz_linker;Target=fz_linker 1 1;Target_start=28;
CAIGQS010000011.1	AUGUSTUS	protein_match	571117	571271	1.7	+	2	ID=pp.g264.t1.fz_linker;Target=fz_linker 1 52;Target_start=28;
CAIGQS010000011.1	AUGUSTUS	protein_match	571338	571508	6.26	+	0	ID=pp.g264.t1.fz_znf;Target=fz_znf 1 57;Target_start=102;
CAIGQS010000011.1	AUGUSTUS	protein_match	571591	572007	4.85	+	0	ID=pp.g264.t1.fz_znf;Target=fz_znf 58 196;Target_start=102;
CAIGQS010000011.1	AUGUSTUS	interblock_region	571272	571337	.	+	0	ID=pp.g264.t1.iBR2
CAIGQS010000011.1	AUGUSTUS	interblock_region	572008	572109	.	+	0	ID=pp.g264.t1.iBR3
# protein sequence = [MAFIKEESEDVKIEETFRVKQEDLQEQTDPMVLKEETHQQNEMKEKHQDITTDEKPTLTKKTLSDERPLKSKSRCNFT
# CDQCGNHFSRKHNLQVHMRIHTGEKPFSCKQCGKSFSHKSNFNVHMRVHTGEKPYTCEQCGKSFGKIDDFKAHMRIHTGEAPYSCPQCGKSFKQKNNL
# EVHMRTHNGEKSFICTQCGKSFTKKQNLDIHMRIHTGEKTYRCTECGKSFTYQKTLIYHMISHAGEKPFPCTQCRKSFTTKASLMNHMNGHTGTIVFI
# CDQCGKSLTRKDSIRNHMKTHSGEDRFRCSECGKGFKSKRTLSTHLKLHNGEQSPQK]
# sequence of block fz_finz       0 [MAFIKEESEDVKIEETFRVKQEDLQEQT] 28
# sequence of block fz_linker    28 [DPMVLKEETHQQNEMKEKHQDITTDEKPTLTKKTLSDERPLKSKSRCNFTCD] 80
# sequence of block fz_znf      102 [KPFSCKQCGKSFSHKSNFNVHMRVHTGEKPYTCEQCGKSFGKIDDFKAHMRIHTGEAPYSCPQCGKSFKQKNNLEVHMRTHNGEKSFICTQCGKSFTKKQNLDIHMRIHTGEKTYRCTECGKSFTYQKTLIYHMISHAGEKPFPCTQCRKSFTTKASLMNHMNGHTGTIVFICDQCGKSLTRKDSIRNHMKTHSGE] 298
# Evidence for and against this transcript:
# % of transcript supported by hints (any source): 0
# CDS exons: 0/3
# CDS introns: 0/2
# 5'UTR exons and introns: 0/0
# 3'UTR exons and introns: 0/0
# hint groups fully obeyed: 26
#     RM:  26
# incompatible hint groups: 3
#     RM:   3
# end gene g264
###
#
# ----- prediction on sequence number 144 (length = 52534, name = CAIGQS010000011.1:583159-635693) -----
#
# Predicted genes for sequence number 144 on both strands
# start gene g265
CAIGQS010000011.1	AUGUSTUS	gene	615536	620693	1	-	.	ID=g265
CAIGQS010000011.1	AUGUSTUS	transcript	615536	620693	.	-	.	ID=g265.t1;Parent=g265
CAIGQS010000011.1	AUGUSTUS	stop_codon	615536	615538	.	-	0	Parent=g265.t1
CAIGQS010000011.1	AUGUSTUS	CDS	615539	615620	.	-	1	ID=g265.t1.cds;Parent=g265.t1
CAIGQS010000011.1	AUGUSTUS	CDS	615783	616515	.	-	2	ID=g265.t1.cds;Parent=g265.t1
CAIGQS010000011.1	AUGUSTUS	CDS	620609	620693	.	-	0	ID=g265.t1.cds;Parent=g265.t1
CAIGQS010000011.1	AUGUSTUS	start_codon	620691	620693	.	-	0	Parent=g265.t1
CAIGQS010000011.1	AUGUSTUS	protein_match	615554	615620	4.06	-	1	ID=pp.g265.t1.fz_znf;Target=fz_znf 174 196;Target_start=99;
CAIGQS010000011.1	AUGUSTUS	protein_match	615783	616303	5.6	-	0	ID=pp.g265.t1.fz_znf;Target=fz_znf 1 174;Target_start=99;
CAIGQS010000011.1	AUGUSTUS	protein_match	616361	616515	1.92	-	2	ID=pp.g265.t1.fz_linker;Target=fz_linker 1 52;Target_start=28;
CAIGQS010000011.1	AUGUSTUS	protein_match	620609	620609	1	-	0	ID=pp.g265.t1.fz_linker;Target=fz_linker 1 1;Target_start=28;
CAIGQS010000011.1	AUGUSTUS	protein_match	620610	620693	9.18	-	0	ID=pp.g265.t1.fz_finz;Target=fz_finz 1 28;Target_start=0;
CAIGQS010000011.1	AUGUSTUS	interblock_region	615536	615553	.	-	0	ID=pp.g265.t1.iBR3
CAIGQS010000011.1	AUGUSTUS	interblock_region	616304	616360	.	-	0	ID=pp.g265.t1.iBR2
# protein sequence = [MAFIKEESEDVKIEETFRVKQEDLQEQTDLMVLKEETHQWKEMEEKHQEITTDEKPTLTSSTRRPRKSKSECNFSSKQ
# SIKSFSQKPNLDVHIRVYTGEKTYTCEQCGKSFGQKQGFKTHMRIHTGERPYTCQQCGKSFYCAGNFTAHRKIHTGERPYTCQQCGKSFSHSGNLAVH
# MRIHTGEKPYSCPQCGKSFKQNGTLEVHMRTHNGGRTFTCTQCGKSFAQKINLDIHMRIHTGEKPYTCTECGKSFSSKSALNYHIISHGEKPFACAHE
# CGKDFKYKRSLHTHMKLHSGEQSPQN]
# sequence of block fz_znf       99 [KTYTCEQCGKSFGQKQGFKTHMRIHTGERPYTCQQCGKSFYCAGNFTAHRKIHTGERPYTCQQCGKSFSHSGNLAVHMRIHTGEKPYSCPQCGKSFKQNGTLEVHMRTHNGGRTFTCTQCGKSFAQKINLDIHMRIHTGEKPYTCTECGKSFSSKSALNYHIISHGEKPFACAHECGKDFKYKRSLHTHMKLHSGE] 295
# sequence of block fz_linker    28 [DLMVLKEETHQWKEMEEKHQEITTDEKPTLTSSTRRPRKSKSECNFSSKQSI] 80
# sequence of block fz_finz       0 [MAFIKEESEDVKIEETFRVKQEDLQEQT] 28
# Evidence for and against this transcript:
# % of transcript supported by hints (any source): 0
# CDS exons: 0/3
# CDS introns: 0/2
# 5'UTR exons and introns: 0/0
# 3'UTR exons and introns: 0/0
# hint groups fully obeyed: 16
#     RM:  16
# incompatible hint groups: 3
#     RM:   3
# end gene g265
###
# start gene g266
CAIGQS010000011.1	AUGUSTUS	gene	623979	627691	1	-	.	ID=g266
CAIGQS010000011.1	AUGUSTUS	transcript	623979	627691	.	-	.	ID=g266.t1;Parent=g266
CAIGQS010000011.1	AUGUSTUS	stop_codon	623979	623981	.	-	0	Parent=g266.t1
CAIGQS010000011.1	AUGUSTUS	CDS	623982	624225	.	-	1	ID=g266.t1.cds;Parent=g266.t1
CAIGQS010000011.1	AUGUSTUS	CDS	624458	624578	.	-	2	ID=g266.t1.cds;Parent=g266.t1
CAIGQS010000011.1	AUGUSTUS	CDS	624659	624867	.	-	1	ID=g266.t1.cds;Parent=g266.t1
CAIGQS010000011.1	AUGUSTUS	CDS	624974	625177	.	-	1	ID=g266.t1.cds;Parent=g266.t1
CAIGQS010000011.1	AUGUSTUS	CDS	625258	625406	.	-	0	ID=g266.t1.cds;Parent=g266.t1
CAIGQS010000011.1	AUGUSTUS	CDS	625497	625589	.	-	0	ID=g266.t1.cds;Parent=g266.t1
CAIGQS010000011.1	AUGUSTUS	CDS	625664	626030	.	-	1	ID=g266.t1.cds;Parent=g266.t1
CAIGQS010000011.1	AUGUSTUS	CDS	626136	626293	.	-	0	ID=g266.t1.cds;Parent=g266.t1
CAIGQS010000011.1	AUGUSTUS	CDS	626372	626519	.	-	1	ID=g266.t1.cds;Parent=g266.t1
CAIGQS010000011.1	AUGUSTUS	CDS	626630	626809	.	-	1	ID=g266.t1.cds;Parent=g266.t1
CAIGQS010000011.1	AUGUSTUS	CDS	626934	627158	.	-	1	ID=g266.t1.cds;Parent=g266.t1
CAIGQS010000011.1	AUGUSTUS	CDS	627678	627691	.	-	0	ID=g266.t1.cds;Parent=g266.t1
CAIGQS010000011.1	AUGUSTUS	start_codon	627689	627691	.	-	0	Parent=g266.t1
# protein sequence = [MASEQSFHSRMFFLCPVCKKAPHSLPGHLRKVCMRNSTEAEIQAVVLEAKKELSEFSHRGRFWEFGKICDILDSTNPL
# ARMIAEMQSKGLVINNLPSVLPEPAQSTTSSLPQSSGEGAESPVEPPNEPTSDESSGEYYQSTGGPMWTSSVRVEMVKKGLYNKHSIDHPLLAGFKKD
# LHTDPGHKNSRQVVETVSRFLHYMDPTEPNLMFVRQVEKVREYFNILADTKLSKWTVFNYCKSLRRFMTYIITSTDIRHNNPSLFQDCESFMDVLYGI
# QSGMTKKESMEVTGKKSEFGYGKEILPKDCLAVLEAAFTDFQAVICKMQGPGAITGDCLTKNERLLVLYYLEAVIMLKLLQRPGVVTNMTVEDWEGRS
# RIENGVCVAVKEHKVPLSHEQELWFDLYFNEVRPVMLQENRTGDDVAVDSFFVSSSGRSIYNPSNDLKRLQDKYSLPSVTYGDAQRAFEAAAQNLSEV
# ERNVVAQLFRHKPETPERNYMRRTSSDAFLALSVLDQLAGKTRQGSSRASCPEMRVDEQTAYTTLEQFCPVTLEGPPPKRARRNELCGSEHERHCYDR
# WRSEQLKLREQHALEHFAGQQPSESKIKRWIDKQGWTSNIPQAAVVLKQWKPVARTNNINAHEESCQCHPMKFNYGRLIRHSSKRANIRPRLYVLNDR
# DIILFIATKDILSDEELLYDYGSKRRSFAGKGLELDWM]
# Evidence for and against this transcript:
# % of transcript supported by hints (any source): 0
# CDS exons: 0/12
# CDS introns: 0/11
# 5'UTR exons and introns: 0/0
# 3'UTR exons and introns: 0/0
# hint groups fully obeyed: 7
#     RM:   7
# incompatible hint groups: 2
#     RM:   2
# end gene g266
###
#
# ----- prediction on sequence number 145 (length = 55067, name = CAIGQS010000011.1:804194-859261) -----
#
# Predicted genes for sequence number 145 on both strands
# start gene g267
CAIGQS010000011.1	AUGUSTUS	gene	810445	819277	1	-	.	ID=g267
CAIGQS010000011.1	AUGUSTUS	transcript	810445	819277	.	-	.	ID=g267.t1;Parent=g267
CAIGQS010000011.1	AUGUSTUS	stop_codon	810445	810447	.	-	0	Parent=g267.t1
CAIGQS010000011.1	AUGUSTUS	CDS	810448	811268	.	-	2	ID=g267.t1.cds;Parent=g267.t1
CAIGQS010000011.1	AUGUSTUS	CDS	819193	819277	.	-	0	ID=g267.t1.cds;Parent=g267.t1
CAIGQS010000011.1	AUGUSTUS	start_codon	819275	819277	.	-	0	Parent=g267.t1
CAIGQS010000011.1	AUGUSTUS	protein_match	810493	811080	7.41	-	0	ID=pp.g267.t1.fz_znf;Target=fz_znf 1 196;Target_start=91;
CAIGQS010000011.1	AUGUSTUS	protein_match	811114	811268	1.66	-	2	ID=pp.g267.t1.fz_linker;Target=fz_linker 1 52;Target_start=28;
CAIGQS010000011.1	AUGUSTUS	protein_match	819193	819193	1	-	0	ID=pp.g267.t1.fz_linker;Target=fz_linker 1 1;Target_start=28;
CAIGQS010000011.1	AUGUSTUS	protein_match	819194	819277	9.18	-	0	ID=pp.g267.t1.fz_finz;Target=fz_finz 1 28;Target_start=0;
CAIGQS010000011.1	AUGUSTUS	interblock_region	810445	810492	.	-	0	ID=pp.g267.t1.iBR3
CAIGQS010000011.1	AUGUSTUS	interblock_region	811081	811113	.	-	0	ID=pp.g267.t1.iBR2
# protein sequence = [MAFIKEESEDVKIEETFRVKQEDLQEQTDLIEENEGSKEEEHHVNIEEKTYLQTDGILKRRDKNRFTCTQCGKSVGRK
# CDLKIHMRIHTGEKPFTCTQCGKSFNHISSLSKHKKIHTGEKPFTCTQCGKSFSISSNLNLHMRIHTGEKPFTCTQCGKSCSRSSNLNSHMRIHTGEK
# PFTCTQCGKSFNQSSSLNLHMKIHTGEKPFTCSQCGKSFNQSSSLNHHMKIHTGEKPFTCTQCGKSFNCSSNLHQHMRIHTGEKPFTCTQCGKSFNVS
# ANLNEHMKIHTGVKEYMCFNVRRRLLQL]
# sequence of block fz_znf       91 [KPFTCTQCGKSFNHISSLSKHKKIHTGEKPFTCTQCGKSFSISSNLNLHMRIHTGEKPFTCTQCGKSCSRSSNLNSHMRIHTGEKPFTCTQCGKSFNQSSSLNLHMKIHTGEKPFTCSQCGKSFNQSSSLNHHMKIHTGEKPFTCTQCGKSFNCSSNLHQHMRIHTGEKPFTCTQCGKSFNVSANLNEHMKIHTGV] 287
# sequence of block fz_linker    28 [DLIEENEGSKEEEHHVNIEEKTYLQTDGILKRRDKNRFTCTQCGKSVGRKCD] 80
# sequence of block fz_finz       0 [MAFIKEESEDVKIEETFRVKQEDLQEQT] 28
# Evidence for and against this transcript:
# % of transcript supported by hints (any source): 0
# CDS exons: 0/2
# CDS introns: 0/1
# 5'UTR exons and introns: 0/0
# 3'UTR exons and introns: 0/0
# hint groups fully obeyed: 32
#     RM:  32
# incompatible hint groups: 2
#     RM:   2
# end gene g267
###
# start gene g268
CAIGQS010000011.1	AUGUSTUS	gene	822612	823343	1	+	.	ID=g268
CAIGQS010000011.1	AUGUSTUS	transcript	822612	823343	.	+	.	ID=g268.t1;Parent=g268
CAIGQS010000011.1	AUGUSTUS	start_codon	822612	822614	.	+	0	Parent=g268.t1
CAIGQS010000011.1	AUGUSTUS	CDS	822612	823340	.	+	0	ID=g268.t1.cds;Parent=g268.t1
CAIGQS010000011.1	AUGUSTUS	stop_codon	823341	823343	.	+	0	Parent=g268.t1
# protein sequence = [MFQGKKHLTTTRNTTITELQTAIPYSLPSTSSAETEELHHLTAPLESAKIKLIKQCPKCLSAQPNFNPKDQFHRCHTC
# KFLRKTNKYSTKSSGQLTFIINNVEVDMTIGNITLSKFVTADHNITSLDAQDIEELLMSYDNMDVTYTSDHHITSHQKCATPSPQPMLTNQTAKTSSA
# SLQQQPDPCAESTLPEAQHTSLPEKRKTETACATPSKKHKGKSKVTASTRNVPKEDLALEDIAHLFD]
# Evidence for and against this transcript:
# % of transcript supported by hints (any source): 0
# CDS exons: 0/1
# CDS introns: 0/0
# 5'UTR exons and introns: 0/0
# 3'UTR exons and introns: 0/0
# hint groups fully obeyed: 0
# incompatible hint groups: 1
#     RM:   1
# end gene g268
###
# start gene g269
CAIGQS010000011.1	AUGUSTUS	gene	825954	828972	1	+	.	ID=g269
CAIGQS010000011.1	AUGUSTUS	transcript	825954	828972	.	+	.	ID=g269.t1;Parent=g269
CAIGQS010000011.1	AUGUSTUS	start_codon	825954	825956	.	+	0	Parent=g269.t1
CAIGQS010000011.1	AUGUSTUS	CDS	825954	826038	.	+	0	ID=g269.t1.cds;Parent=g269.t1
CAIGQS010000011.1	AUGUSTUS	CDS	828062	828969	.	+	2	ID=g269.t1.cds;Parent=g269.t1
CAIGQS010000011.1	AUGUSTUS	stop_codon	828970	828972	.	+	0	Parent=g269.t1
CAIGQS010000011.1	AUGUSTUS	protein_match	825954	826037	9.18	+	0	ID=pp.g269.t1.fz_finz;Target=fz_finz 1 28;Target_start=0;
CAIGQS010000011.1	AUGUSTUS	protein_match	826038	826038	1	+	0	ID=pp.g269.t1.fz_linker;Target=fz_linker 1 1;Target_start=28;
CAIGQS010000011.1	AUGUSTUS	protein_match	828062	828216	2	+	2	ID=pp.g269.t1.fz_linker;Target=fz_linker 1 52;Target_start=28;
CAIGQS010000011.1	AUGUSTUS	protein_match	828286	828873	5.36	+	0	ID=pp.g269.t1.fz_znf;Target=fz_znf 1 196;Target_start=103;
CAIGQS010000011.1	AUGUSTUS	interblock_region	828217	828285	.	+	0	ID=pp.g269.t1.iBR2
CAIGQS010000011.1	AUGUSTUS	interblock_region	828874	828972	.	+	0	ID=pp.g269.t1.iBR3
# protein sequence = [MAFIKEESEDVKIEETFRVKQEDLQEQTDLMVLKEETHQQNEIEEKQQFDKTQNITTDEKPTLTKKTSSRGRPRKSKY
# GCNFSCKQSRKSFSQKSNLDVYTREKPYTCEQCGRSFGYIQGFKTHMRIHTGVRPYTCQQCGKSFYHTRSLAVHMRIHTGEEPYTCPHCGKSFKQNGN
# LEIHMRTHTGERRFTCTQCDKGFSHKVSLDNHMRIHTGEKPFICTECGKSFRSKYALNYHMRTHTGEKPFACAQCGKSFTTKASLMDHTNGHTGTIVF
# TCDQCGKSLTRKDTIKNHMKTHSGECFRCSECGKDFKHKISLSTHMKLHNGEQSPQN]
# sequence of block fz_finz       0 [MAFIKEESEDVKIEETFRVKQEDLQEQT] 28
# sequence of block fz_linker    28 [DLMVLKEETHQQNEIEEKQQFDKTQNITTDEKPTLTKKTSSRGRPRKSKYGC] 80
# sequence of block fz_znf      103 [KPYTCEQCGRSFGYIQGFKTHMRIHTGVRPYTCQQCGKSFYHTRSLAVHMRIHTGEEPYTCPHCGKSFKQNGNLEIHMRTHTGERRFTCTQCDKGFSHKVSLDNHMRIHTGEKPFICTECGKSFRSKYALNYHMRTHTGEKPFACAQCGKSFTTKASLMDHTNGHTGTIVFTCDQCGKSLTRKDTIKNHMKTHSGE] 299
# Evidence for and against this transcript:
# % of transcript supported by hints (any source): 0
# CDS exons: 0/2
# CDS introns: 0/1
# 5'UTR exons and introns: 0/0
# 3'UTR exons and introns: 0/0
# hint groups fully obeyed: 6
#     RM:   6
# incompatible hint groups: 5
#     RM:   5
# end gene g269
###
# start gene g270
CAIGQS010000011.1	AUGUSTUS	gene	840150	844261	1	-	.	ID=g270
CAIGQS010000011.1	AUGUSTUS	transcript	840150	844261	.	-	.	ID=g270.t1;Parent=g270
CAIGQS010000011.1	AUGUSTUS	stop_codon	840150	840152	.	-	0	Parent=g270.t1
CAIGQS010000011.1	AUGUSTUS	CDS	840153	840370	.	-	2	ID=g270.t1.cds;Parent=g270.t1
CAIGQS010000011.1	AUGUSTUS	CDS	840452	840931	.	-	2	ID=g270.t1.cds;Parent=g270.t1
CAIGQS010000011.1	AUGUSTUS	CDS	840978	841127	.	-	2	ID=g270.t1.cds;Parent=g270.t1
CAIGQS010000011.1	AUGUSTUS	CDS	844177	844261	.	-	0	ID=g270.t1.cds;Parent=g270.t1
CAIGQS010000011.1	AUGUSTUS	start_codon	844259	844261	.	-	0	Parent=g270.t1
CAIGQS010000011.1	AUGUSTUS	protein_match	840249	840370	2.95	-	2	ID=pp.g270.t1.fz_znf;Target=fz_znf 156 196;Target_start=83;
CAIGQS010000011.1	AUGUSTUS	protein_match	840452	840917	5.1	-	0	ID=pp.g270.t1.fz_znf;Target=fz_znf 1 156;Target_start=83;
CAIGQS010000011.1	AUGUSTUS	protein_match	840927	840931	1.13	-	2	ID=pp.g270.t1.fz_linker;Target=fz_linker 51 52;Target_start=28;
CAIGQS010000011.1	AUGUSTUS	protein_match	840978	841127	1.91	-	2	ID=pp.g270.t1.fz_linker;Target=fz_linker 1 51;Target_start=28;
CAIGQS010000011.1	AUGUSTUS	protein_match	844177	844177	1	-	0	ID=pp.g270.t1.fz_linker;Target=fz_linker 1 1;Target_start=28;
CAIGQS010000011.1	AUGUSTUS	protein_match	844178	844261	9.18	-	0	ID=pp.g270.t1.fz_finz;Target=fz_finz 1 28;Target_start=0;
CAIGQS010000011.1	AUGUSTUS	interblock_region	840150	840248	.	-	0	ID=pp.g270.t1.iBR3
CAIGQS010000011.1	AUGUSTUS	interblock_region	840918	840926	.	-	0	ID=pp.g270.t1.iBR2
# protein sequence = [MAFIKEESEDVKIEETFRVKQEDLQEQTDLMVLKEETHQWKEMEEKHQEITTDEKPTLTSATRRPRKSKSECNFSSKQ
# KFTQGRNLTPANSVERVWSKQGFKTHMRIHTGERPYTCQLCGKSFYRAGNFTAHRKIHTGEKPYTCQQCGKSFSHSGNLAVHMRIHTGEKPYSCPQCG
# KSFKQNGTLEVHMRTHNGGRSFTCTQCGKSFPQKINLDIHMRIHTGEKPYTCTECGKSFSSKTSLMNHINGHIGTIVFTCDQCGKSLTRKDSIKQHMK
# IHSVERFRCSECGKDFKYKRSLSTHMKRHNGEQSPQN]
# sequence of block fz_znf       83 [RNLTPANSVERVWSKQGFKTHMRIHTGERPYTCQLCGKSFYRAGNFTAHRKIHTGEKPYTCQQCGKSFSHSGNLAVHMRIHTGEKPYSCPQCGKSFKQNGTLEVHMRTHNGGRSFTCTQCGKSFPQKINLDIHMRIHTGEKPYTCTECGKSFSSKTSLMNHINGHIGTIVFTCDQCGKSLTRKDSIKQHMKIHSVE] 279
# sequence of block fz_linker    28 [DLMVLKEETHQWKEMEEKHQEITTDEKPTLTSATRRPRKSKSECNFSSKQKF] 80
# sequence of block fz_finz       0 [MAFIKEESEDVKIEETFRVKQEDLQEQT] 28
# Evidence for and against this transcript:
# % of transcript supported by hints (any source): 0
# CDS exons: 0/4
# CDS introns: 0/3
# 5'UTR exons and introns: 0/0
# 3'UTR exons and introns: 0/0
# hint groups fully obeyed: 7
#     RM:   7
# incompatible hint groups: 3
#     RM:   3
# end gene g270
###
# start gene g271
CAIGQS010000011.1	AUGUSTUS	gene	846769	848168	1	-	.	ID=g271
CAIGQS010000011.1	AUGUSTUS	transcript	846769	848168	.	-	.	ID=g271.t1;Parent=g271
CAIGQS010000011.1	AUGUSTUS	stop_codon	846769	846771	.	-	0	Parent=g271.t1
CAIGQS010000011.1	AUGUSTUS	CDS	846772	847382	.	-	2	ID=g271.t1.cds;Parent=g271.t1
CAIGQS010000011.1	AUGUSTUS	CDS	847463	847671	.	-	1	ID=g271.t1.cds;Parent=g271.t1
CAIGQS010000011.1	AUGUSTUS	CDS	847778	847981	.	-	1	ID=g271.t1.cds;Parent=g271.t1
CAIGQS010000011.1	AUGUSTUS	CDS	848062	848168	.	-	0	ID=g271.t1.cds;Parent=g271.t1
CAIGQS010000011.1	AUGUSTUS	start_codon	848166	848168	.	-	0	Parent=g271.t1
# protein sequence = [MLQENRTDVAVDSFFVSSSGRSIYNPSNDLKRLQDKYSLPSVTYGDAQRAFEAAAQNLSEVDRNVVGRLFGYKPETAK
# RNYMRRTSSDAFLALSVIDQLAGKTRQGSRRASCPEMRVDEQTAYTTLEQFCPVSLEGLPPKRARRNELCGSEHERHCYDRWRSEQLKLREQHALVHF
# AGQQPSESKIKRWIDKQGWTSNVPQAAVVLKQWKPVARLDLVMDSSFVHKMILSQRWKGLTVRPVPDKGDGVFTKRPFQIGEVVCEYHGQLVSHEDGM
# AIASTGGIKAGHLFFYNNKQHEAMCIDAHEESCQCHPMKFNYGRLIRHSSKRANIRPRLYVLNDRDIILFIATKDILSDEELLYDYGSKRRSFAGKGL
# ELDWM]
# Evidence for and against this transcript:
# % of transcript supported by hints (any source): 0
# CDS exons: 0/4
# CDS introns: 0/3
# 5'UTR exons and introns: 0/0
# 3'UTR exons and introns: 0/0
# hint groups fully obeyed: 2
#     RM:   2
# incompatible hint groups: 1
#     RM:   1
# end gene g271
###
# start gene g272
CAIGQS010000011.1	AUGUSTUS	gene	848489	855195	1	-	.	ID=g272
CAIGQS010000011.1	AUGUSTUS	transcript	848489	855195	.	-	.	ID=g272.t1;Parent=g272
CAIGQS010000011.1	AUGUSTUS	stop_codon	848489	848491	.	-	0	Parent=g272.t1
CAIGQS010000011.1	AUGUSTUS	CDS	848492	848828	.	-	1	ID=g272.t1.cds;Parent=g272.t1
CAIGQS010000011.1	AUGUSTUS	CDS	848934	849091	.	-	0	ID=g272.t1.cds;Parent=g272.t1
CAIGQS010000011.1	AUGUSTUS	CDS	849165	849312	.	-	1	ID=g272.t1.cds;Parent=g272.t1
CAIGQS010000011.1	AUGUSTUS	CDS	849418	849597	.	-	1	ID=g272.t1.cds;Parent=g272.t1
CAIGQS010000011.1	AUGUSTUS	CDS	849723	849901	.	-	0	ID=g272.t1.cds;Parent=g272.t1
CAIGQS010000011.1	AUGUSTUS	CDS	854638	855195	.	-	0	ID=g272.t1.cds;Parent=g272.t1
CAIGQS010000011.1	AUGUSTUS	start_codon	855193	855195	.	-	0	Parent=g272.t1
# protein sequence = [LAALAAATLAALAAATLAALAAATLAALAAATLAALAAATLAALAAATLAALAAATLAALAAATLAALAAATLAALAA
# ATLAALAATEDLAALAATEDLAALAATEDLAALAATEDLAALAATEDLAALAATEDLAALAATEDLVALAVTEDLAALEVAVAALAVTALVVAAALAT
# QVVVAILVAQAPHSLPGHLRKVCMRNSTETEIQAVVLEAKKELSEFCHRGRFWEFGKICDILDSTNPLARMIAEMQSKGLVINNLPSVLPEPAQSTTS
# SVPQSSGEGAEGPVETPNKPTSDESTGEYYQSTSGPMWTSCVRVEMVKKGLYNKHSIDHPLLAGFNKDLHTDPGHKNSRQVVETVSRFLHYMDPTEPN
# LMFVRQVEKVREYFNFLSDTKLSKWTVFNYCKSLRRFMTYIITSTDIRHNNPSLFQDCESFMDVLYGIQSGMTKKVSMEVTGKKSEFGYGKEILPKDC
# LAVLEAAFKDFQAVICKMQGPGAITGDCLSKNERLLVLYYLEAVIMLKLL]
# Evidence for and against this transcript:
# % of transcript supported by hints (any source): 0
# CDS exons: 0/6
# CDS introns: 0/5
# 5'UTR exons and introns: 0/0
# 3'UTR exons and introns: 0/0
# hint groups fully obeyed: 19
#     RM:  19
# incompatible hint groups: 2
#     RM:   2
# end gene g272
###
#
# ----- prediction on sequence number 146 (length = 30083, name = CAIGQS010000011.1:872338-902421) -----
#
# Predicted genes for sequence number 146 on both strands
# start gene g273
CAIGQS010000011.1	AUGUSTUS	gene	887338	892147	1	+	.	ID=g273
CAIGQS010000011.1	AUGUSTUS	transcript	887338	892147	.	+	.	ID=g273.t1;Parent=g273
CAIGQS010000011.1	AUGUSTUS	start_codon	887338	887340	.	+	0	Parent=g273.t1
CAIGQS010000011.1	AUGUSTUS	CDS	887338	887422	.	+	0	ID=g273.t1.cds;Parent=g273.t1
CAIGQS010000011.1	AUGUSTUS	CDS	891267	892144	.	+	2	ID=g273.t1.cds;Parent=g273.t1
CAIGQS010000011.1	AUGUSTUS	stop_codon	892145	892147	.	+	0	Parent=g273.t1
CAIGQS010000011.1	AUGUSTUS	protein_match	887338	887421	9.18	+	0	ID=pp.g273.t1.fz_finz;Target=fz_finz 1 28;Target_start=0;
CAIGQS010000011.1	AUGUSTUS	protein_match	887422	887422	1	+	0	ID=pp.g273.t1.fz_linker;Target=fz_linker 1 1;Target_start=28;
CAIGQS010000011.1	AUGUSTUS	protein_match	891267	891421	1.66	+	2	ID=pp.g273.t1.fz_linker;Target=fz_linker 1 52;Target_start=28;
CAIGQS010000011.1	AUGUSTUS	protein_match	891539	892126	7.36	+	0	ID=pp.g273.t1.fz_znf;Target=fz_znf 1 196;Target_start=119;
CAIGQS010000011.1	AUGUSTUS	interblock_region	891422	891538	.	+	0	ID=pp.g273.t1.iBR2
CAIGQS010000011.1	AUGUSTUS	interblock_region	892127	892147	.	+	0	ID=pp.g273.t1.iBR3
# protein sequence = [MAFIKEESEDVKIEETFRVKQEDLQEQTDLIEENEGSKEEEHHVKLEEKTNLQTDGILKRRDKNRFTCTQCGKSFGRQ
# NSLKIHMRFHTGEKPFTCTQCGKSFSCSSYLNHHMTIHTGEKPFTCTQCGKSFIRSSSLNLHLMSHTGEKPFTCTQCGKRFSQSSHLNQHMRSHTGEK
# PFTCTQCGKSFSKSSHLDLHMRIHTGEKPFTCTQCKKSFNCSSHLNKHMMIHTGEKPFTCTQCGKSFSQSSSLNLHMRIHTGEKPFTCTQCGKSFSQS
# SSLNKHMMIHTGEKPFTCTQCGKSFSQSSHLNQHMRIHTGEKPYTCT]
# sequence of block fz_finz       0 [MAFIKEESEDVKIEETFRVKQEDLQEQT] 28
# sequence of block fz_linker    28 [DLIEENEGSKEEEHHVKLEEKTNLQTDGILKRRDKNRFTCTQCGKSFGRQNS] 80
# sequence of block fz_znf      119 [KPFTCTQCGKSFIRSSSLNLHLMSHTGEKPFTCTQCGKRFSQSSHLNQHMRSHTGEKPFTCTQCGKSFSKSSHLDLHMRIHTGEKPFTCTQCKKSFNCSSHLNKHMMIHTGEKPFTCTQCGKSFSQSSSLNLHMRIHTGEKPFTCTQCGKSFSQSSSLNKHMMIHTGEKPFTCTQCGKSFSQSSHLNQHMRIHTGE] 315
# Evidence for and against this transcript:
# % of transcript supported by hints (any source): 0
# CDS exons: 0/2
# CDS introns: 0/1
# 5'UTR exons and introns: 0/0
# 3'UTR exons and introns: 0/0
# hint groups fully obeyed: 17
#     RM:  17
# incompatible hint groups: 4
#     RM:   4
# end gene g273
###
#
# ----- prediction on sequence number 147 (length = 30083, name = CAIGQS010000011.1:909255-939338) -----
#
# Predicted genes for sequence number 147 on both strands
# start gene g274
CAIGQS010000011.1	AUGUSTUS	gene	909562	910655	1	+	.	ID=g274
CAIGQS010000011.1	AUGUSTUS	transcript	909562	910655	.	+	.	ID=g274.t1;Parent=g274
CAIGQS010000011.1	AUGUSTUS	start_codon	909562	909564	.	+	0	Parent=g274.t1
CAIGQS010000011.1	AUGUSTUS	CDS	909562	909625	.	+	0	ID=g274.t1.cds;Parent=g274.t1
CAIGQS010000011.1	AUGUSTUS	CDS	909940	910652	.	+	2	ID=g274.t1.cds;Parent=g274.t1
CAIGQS010000011.1	AUGUSTUS	stop_codon	910653	910655	.	+	0	Parent=g274.t1
# protein sequence = [MKRHAFTIWKKYMVPDNNNSTRCGCTGGHSRDREGTGSDGEGRECTGAVEAQVEEAEKALGAVEEAEMALGAVEALVK
# EAEKALGEVEALVEEAEKAQGVVEAQVEEAEKALGTVEALVEEAEKALRAVEALVEEAEKALGEVEALVEEAEKARGVVEAEKALGAVEALVEEAEKA
# QVEEAEKALGAVEALVEETEKAREAVEAQVEEAEKALGEVEAHVKEAERAVEALVVGAEEALVDGAVEALVAVESSPELKGKG]
# Evidence for and against this transcript:
# % of transcript supported by hints (any source): 0
# CDS exons: 0/2
# CDS introns: 0/1
# 5'UTR exons and introns: 0/0
# 3'UTR exons and introns: 0/0
# hint groups fully obeyed: 2
#     RM:   2
# incompatible hint groups: 9
#     RM:   9
# end gene g274
###
# start gene g275
CAIGQS010000011.1	AUGUSTUS	gene	924255	939080	1	+	.	ID=g275
CAIGQS010000011.1	AUGUSTUS	transcript	924255	939080	.	+	.	ID=g275.t1;Parent=g275
CAIGQS010000011.1	AUGUSTUS	start_codon	924255	924257	.	+	0	Parent=g275.t1
CAIGQS010000011.1	AUGUSTUS	CDS	924255	924339	.	+	0	ID=g275.t1.cds;Parent=g275.t1
CAIGQS010000011.1	AUGUSTUS	CDS	924432	924449	.	+	2	ID=g275.t1.cds;Parent=g275.t1
CAIGQS010000011.1	AUGUSTUS	CDS	928031	928100	.	+	2	ID=g275.t1.cds;Parent=g275.t1
CAIGQS010000011.1	AUGUSTUS	CDS	930668	930716	.	+	1	ID=g275.t1.cds;Parent=g275.t1
CAIGQS010000011.1	AUGUSTUS	CDS	938217	938518	.	+	0	ID=g275.t1.cds;Parent=g275.t1
CAIGQS010000011.1	AUGUSTUS	CDS	938604	938613	.	+	1	ID=g275.t1.cds;Parent=g275.t1
CAIGQS010000011.1	AUGUSTUS	CDS	938697	939077	.	+	0	ID=g275.t1.cds;Parent=g275.t1
CAIGQS010000011.1	AUGUSTUS	stop_codon	939078	939080	.	+	0	Parent=g275.t1
CAIGQS010000011.1	AUGUSTUS	protein_match	924255	924338	9.18	+	0	ID=pp.g275.t1.fz_finz;Target=fz_finz 1 28;Target_start=0;
CAIGQS010000011.1	AUGUSTUS	protein_match	924339	924339	1	+	0	ID=pp.g275.t1.fz_linker;Target=fz_linker 1 1;Target_start=28;
CAIGQS010000011.1	AUGUSTUS	protein_match	924432	924449	1.38	+	1	ID=pp.g275.t1.fz_linker;Target=fz_linker 1 7;Target_start=27;
CAIGQS010000011.1	AUGUSTUS	protein_match	928031	928100	1.17	+	1	ID=pp.g275.t1.fz_linker;Target=fz_linker 7 30;Target_start=27;
CAIGQS010000011.1	AUGUSTUS	protein_match	930668	930716	1.13	+	0	ID=pp.g275.t1.fz_linker;Target=fz_linker 31 47;Target_start=27;
CAIGQS010000011.1	AUGUSTUS	protein_match	938217	938234	1.52	+	0	ID=pp.g275.t1.fz_linker;Target=fz_linker 47 52;Target_start=28;
CAIGQS010000011.1	AUGUSTUS	protein_match	938247	938518	2.17	+	0	ID=pp.g275.t1.fz_znf;Target=fz_znf 1 91;Target_start=84;
CAIGQS010000011.1	AUGUSTUS	protein_match	938604	938613	2.69	+	0	ID=pp.g275.t1.fz_znf;Target=fz_znf 92 95;Target_start=83;
CAIGQS010000011.1	AUGUSTUS	protein_match	938697	939002	5.06	+	0	ID=pp.g275.t1.fz_znf;Target=fz_znf 95 196;Target_start=84;
CAIGQS010000011.1	AUGUSTUS	interblock_region	938235	938246	.	+	0	ID=pp.g275.t1.iBR2
CAIGQS010000011.1	AUGUSTUS	interblock_region	939003	939080	.	+	0	ID=pp.g275.t1.iBR3
# protein sequence = [MAFIKEESEDVKIEETFRVKQEDLQEQTALSVLPTDSLSIVFFKHFFHLPVHSEMSGSSLKLEKQFKCLYRYKQNEME
# EKQFEKHQEIMTDEKPTLTKKTSSHGRPRKSKSRCNFTCRQCGNRFSRKQHLQVHMRIHTGEKPFSCKECGKSFSQKPSLDVHMTVHTGDKHYICEHV
# GKSFNQNGTPEVHMRTHTGERIFTCTQCGKSFPQKQSLDTHMRIHTGEKPYRCTECGKSFTRNSTLNYHMRTRSREKPFPCDRCGKSFIRKASLMNHM
# NAHTGTIVFTCDQCGKSLTRKDSIKNHMMIH]
# sequence of block fz_finz       0 [MAFIKEESEDVKIEETFRVKQEDLQEQT] 28
# sequence of block fz_linker    28 [ALSVLPTDSLSIVFFKHFFHLPVHSEMSGSSLKLEKQFKCLYRYKQNEMEEK] 80
# sequence of block fz_znf       84 [HQEIMTDEKPTLTKKTSSHGRPRKSKSRCNFTCRQCGNRFSRKQHLQVHMRIHTGEKPFSCKECGKSFSQKPSLDVHMTVHTGDKHYICEHVGKSFNQNGTPEVHMRTHTGERIFTCTQCGKSFPQKQSLDTHMRIHTGEKPYRCTECGKSFTRNSTLNYHMRTRSREKPFPCDRCGKSFIRKASLMNHMNAHTGT] 280
# Evidence for and against this transcript:
# % of transcript supported by hints (any source): 0
# CDS exons: 0/7
# CDS introns: 0/6
# 5'UTR exons and introns: 0/0
# 3'UTR exons and introns: 0/0
# hint groups fully obeyed: 78
#     RM:  78
# incompatible hint groups: 2
#     RM:   2
# end gene g275
###
#
# ----- prediction on sequence number 148 (length = 30083, name = CAIGQS010000011.1:1017328-1047411) -----
#
# Predicted genes for sequence number 148 on both strands
# start gene g276
CAIGQS010000011.1	AUGUSTUS	gene	1018245	1021796	1	-	.	ID=g276
CAIGQS010000011.1	AUGUSTUS	transcript	1018245	1021796	.	-	.	ID=g276.t1;Parent=g276
CAIGQS010000011.1	AUGUSTUS	stop_codon	1018245	1018247	.	-	0	Parent=g276.t1
CAIGQS010000011.1	AUGUSTUS	CDS	1018248	1018304	.	-	0	ID=g276.t1.cds;Parent=g276.t1
CAIGQS010000011.1	AUGUSTUS	CDS	1021170	1021796	.	-	0	ID=g276.t1.cds;Parent=g276.t1
CAIGQS010000011.1	AUGUSTUS	start_codon	1021794	1021796	.	-	0	Parent=g276.t1
# protein sequence = [LAAATLAALAAATLAALAAVTEDLAALAVTEDLAALAVTEDLAALAVTEDLAALAVTEDLAALAVTEDLAALAVTEDL
# AALAVTEDLAALAVTEDLAALAVTEDLAALAVTEDLAALAVTEDLAALAVTEDLAALAVTEDLAALAVTEDLAALAAATLAALAVTEDLAALAVTEDL
# AALEVAVAALAVTALVVAAALATQVVVAILVAQVVHAYLHILASKSETKEFV]
# Evidence for and against this transcript:
# % of transcript supported by hints (any source): 0
# CDS exons: 0/2
# CDS introns: 0/1
# 5'UTR exons and introns: 0/0
# 3'UTR exons and introns: 0/0
# hint groups fully obeyed: 8
#     RM:   8
# incompatible hint groups: 2
#     RM:   2
# end gene g276
###
# start gene g277
CAIGQS010000011.1	AUGUSTUS	gene	1032328	1041897	1	+	.	ID=g277
CAIGQS010000011.1	AUGUSTUS	transcript	1032328	1041897	.	+	.	ID=g277.t1;Parent=g277
CAIGQS010000011.1	AUGUSTUS	start_codon	1032328	1032330	.	+	0	Parent=g277.t1
CAIGQS010000011.1	AUGUSTUS	CDS	1032328	1032412	.	+	0	ID=g277.t1.cds;Parent=g277.t1
CAIGQS010000011.1	AUGUSTUS	CDS	1040810	1041894	.	+	2	ID=g277.t1.cds;Parent=g277.t1
CAIGQS010000011.1	AUGUSTUS	stop_codon	1041895	1041897	.	+	0	Parent=g277.t1
CAIGQS010000011.1	AUGUSTUS	protein_match	1032328	1032411	9.18	+	0	ID=pp.g277.t1.fz_finz;Target=fz_finz 1 28;Target_start=0;
CAIGQS010000011.1	AUGUSTUS	protein_match	1032412	1032412	1	+	0	ID=pp.g277.t1.fz_linker;Target=fz_linker 1 1;Target_start=28;
CAIGQS010000011.1	AUGUSTUS	protein_match	1040810	1040964	1.7	+	2	ID=pp.g277.t1.fz_linker;Target=fz_linker 1 52;Target_start=28;
CAIGQS010000011.1	AUGUSTUS	protein_match	1041046	1041633	6.58	+	0	ID=pp.g277.t1.fz_znf;Target=fz_znf 1 196;Target_start=107;
CAIGQS010000011.1	AUGUSTUS	interblock_region	1040965	1041045	.	+	0	ID=pp.g277.t1.iBR2
CAIGQS010000011.1	AUGUSTUS	interblock_region	1041634	1041897	.	+	0	ID=pp.g277.t1.iBR3
# protein sequence = [MAFIKEESEDVKIEETFRVKQEDLQEQTDLRLLKEETHQENEIEEKRQFEKPQEVMTDEKPTLTKKTSLRVRPRKSKS
# RCNFTCHQCGNCFSRKHNLQLHMRIHTGEKPFSCKQCGKSFSHKSNLNVHMRVHTGEKPYTCEQCGESFAKIYNFKAHMRFHTGERPYTCQQCGKSFY
# NTVNLAMHMRIHSGERKYKCQQCGKSFYHAGNFAGHMTIHTGERPYSCPQCGKSFKQKSNLKKHMRTHKGERLFTCTQCGKSFAQKQNLDVHMRIHTG
# EKPYTCTECGKSFICKSTLKHHMRTHTGEKPFPCARCGKSFTTKASLTNHMDGHTGTIVFTCDQCGKSLTRKDSFKKHMKTHSGEDRFRCSECGKGFK
# HKRSLSTHLKLHNGEQSA]
# sequence of block fz_finz       0 [MAFIKEESEDVKIEETFRVKQEDLQEQT] 28
# sequence of block fz_linker    28 [DLRLLKEETHQENEIEEKRQFEKPQEVMTDEKPTLTKKTSLRVRPRKSKSRC] 80
# sequence of block fz_znf      107 [KPFSCKQCGKSFSHKSNLNVHMRVHTGEKPYTCEQCGESFAKIYNFKAHMRFHTGERPYTCQQCGKSFYNTVNLAMHMRIHSGERKYKCQQCGKSFYHAGNFAGHMTIHTGERPYSCPQCGKSFKQKSNLKKHMRTHKGERLFTCTQCGKSFAQKQNLDVHMRIHTGEKPYTCTECGKSFICKSTLKHHMRTHTGE] 303
# Evidence for and against this transcript:
# % of transcript supported by hints (any source): 0
# CDS exons: 0/2
# CDS introns: 0/1
# 5'UTR exons and introns: 0/0
# 3'UTR exons and introns: 0/0
# hint groups fully obeyed: 29
#     RM:  29
# incompatible hint groups: 3
#     RM:   3
# end gene g277
###
#
# ----- prediction on sequence number 149 (length = 30083, name = CAIGQS010000015.1:138887-168970) -----
#
# Predicted genes for sequence number 149 on both strands
# start gene g278
CAIGQS010000015.1	AUGUSTUS	gene	146880	153970	1	-	.	ID=g278
CAIGQS010000015.1	AUGUSTUS	transcript	146880	153970	.	-	.	ID=g278.t1;Parent=g278
CAIGQS010000015.1	AUGUSTUS	stop_codon	146880	146882	.	-	0	Parent=g278.t1
CAIGQS010000015.1	AUGUSTUS	CDS	146883	147508	.	-	2	ID=g278.t1.cds;Parent=g278.t1
CAIGQS010000015.1	AUGUSTUS	CDS	148895	149030	.	-	0	ID=g278.t1.cds;Parent=g278.t1
CAIGQS010000015.1	AUGUSTUS	CDS	149185	149207	.	-	2	ID=g278.t1.cds;Parent=g278.t1
CAIGQS010000015.1	AUGUSTUS	CDS	153886	153970	.	-	0	ID=g278.t1.cds;Parent=g278.t1
CAIGQS010000015.1	AUGUSTUS	start_codon	153968	153970	.	-	0	Parent=g278.t1
CAIGQS010000015.1	AUGUSTUS	protein_match	146901	147488	4.62	-	0	ID=pp.g278.t1.fz_znf;Target=fz_znf 1 196;Target_start=88;
CAIGQS010000015.1	AUGUSTUS	protein_match	148899	149030	1.13	-	0	ID=pp.g278.t1.fz_linker;Target=fz_linker 9 52;Target_start=28;
CAIGQS010000015.1	AUGUSTUS	protein_match	149185	149207	0.68	-	2	ID=pp.g278.t1.fz_linker;Target=fz_linker 1 8;Target_start=28;
CAIGQS010000015.1	AUGUSTUS	protein_match	153886	153886	1	-	0	ID=pp.g278.t1.fz_linker;Target=fz_linker 1 1;Target_start=28;
CAIGQS010000015.1	AUGUSTUS	protein_match	153887	153970	8.85	-	0	ID=pp.g278.t1.fz_finz;Target=fz_finz 1 28;Target_start=0;
CAIGQS010000015.1	AUGUSTUS	interblock_region	146880	146900	.	-	0	ID=pp.g278.t1.iBR3
CAIGQS010000015.1	AUGUSTUS	interblock_region	147489	147508	.	-	2	ID=pp.g278.t1.iBR2
CAIGQS010000015.1	AUGUSTUS	interblock_region	148895	148898	.	-	0	ID=pp.g278.t1.iBR2
# protein sequence = [MAFIKEESEDVKIEETFTVKQEDLQEQTECGVPGPESQLLFHNTKIFFQGSKRVGVSTQHRLQTSHSLFRFFHCGVIV
# LHSNLIEENEGSKKEERHVKIEEKTHLQTDGILKKRNKNHFTCTQCGKSFGRKGKLKIQMMIHTGEKPFTCFECGKSFNQSSNLNKHMKIHTGEKPFT
# CTLCGKSFNCSSHLNYHMKIHTGEKPYTCTQCGKSFRRSSNLNNHMKIHTGEKPFTCTQCGKSFNCSSHLNQHMRSHTGEKPFTCTQCGKSFSRSSSL
# NHHMRIHTGEKPFTCT]
# sequence of block fz_znf       88 [GSKKEERHVKIEEKTHLQTDGILKKRNKNHFTCTQCGKSFGRKGKLKIQMMIHTGEKPFTCFECGKSFNQSSNLNKHMKIHTGEKPFTCTLCGKSFNCSSHLNYHMKIHTGEKPYTCTQCGKSFRRSSNLNNHMKIHTGEKPFTCTQCGKSFNCSSHLNQHMRSHTGEKPFTCTQCGKSFSRSSSLNHHMRIHTGE] 284
# sequence of block fz_linker    28 [ECGVPGPESQLLFHNTKIFFQGSKRVGVSTQHRLQTSHSLFRFFHCGVIVLH] 80
# sequence of block fz_finz       0 [MAFIKEESEDVKIEETFTVKQEDLQEQT] 28
# Evidence for and against this transcript:
# % of transcript supported by hints (any source): 0
# CDS exons: 0/4
# CDS introns: 0/3
# 5'UTR exons and introns: 0/0
# 3'UTR exons and introns: 0/0
# hint groups fully obeyed: 37
#     RM:  37
# incompatible hint groups: 5
#     RM:   5
# end gene g278
###
# start gene g279
CAIGQS010000015.1	AUGUSTUS	gene	159247	168721	1	-	.	ID=g279
CAIGQS010000015.1	AUGUSTUS	transcript	159247	168721	.	-	.	ID=g279.t1;Parent=g279
CAIGQS010000015.1	AUGUSTUS	stop_codon	159247	159249	.	-	0	Parent=g279.t1
CAIGQS010000015.1	AUGUSTUS	CDS	159250	159315	.	-	0	ID=g279.t1.cds;Parent=g279.t1
CAIGQS010000015.1	AUGUSTUS	CDS	159673	159722	.	-	2	ID=g279.t1.cds;Parent=g279.t1
CAIGQS010000015.1	AUGUSTUS	CDS	161403	161546	.	-	2	ID=g279.t1.cds;Parent=g279.t1
CAIGQS010000015.1	AUGUSTUS	CDS	161640	161684	.	-	2	ID=g279.t1.cds;Parent=g279.t1
CAIGQS010000015.1	AUGUSTUS	CDS	161994	162095	.	-	2	ID=g279.t1.cds;Parent=g279.t1
CAIGQS010000015.1	AUGUSTUS	CDS	162296	163672	.	-	2	ID=g279.t1.cds;Parent=g279.t1
CAIGQS010000015.1	AUGUSTUS	CDS	164922	165027	.	-	0	ID=g279.t1.cds;Parent=g279.t1
CAIGQS010000015.1	AUGUSTUS	CDS	165324	165377	.	-	0	ID=g279.t1.cds;Parent=g279.t1
CAIGQS010000015.1	AUGUSTUS	CDS	165465	165536	.	-	0	ID=g279.t1.cds;Parent=g279.t1
CAIGQS010000015.1	AUGUSTUS	CDS	165785	165859	.	-	0	ID=g279.t1.cds;Parent=g279.t1
CAIGQS010000015.1	AUGUSTUS	CDS	166215	166286	.	-	0	ID=g279.t1.cds;Parent=g279.t1
CAIGQS010000015.1	AUGUSTUS	CDS	168602	168721	.	-	0	ID=g279.t1.cds;Parent=g279.t1
CAIGQS010000015.1	AUGUSTUS	start_codon	168719	168721	.	-	0	Parent=g279.t1
# protein sequence = [MKTICVDGKPHLCLFALRRISPGEEITYDYGDAECPWRNTNIRTQKDQCLKNLKKLEKDTAAIKTLSEVESSTLEIKT
# VSQSEVTEVEKLMDVGNPSIVMDSSICEASEGVEKVTPVKDQSSLNDPDCAEKVCKHVVVTSALSSMDKCVECVGPVAALKWIGVRCKRMFARRDLWR
# HLRRCPSKPATDGENQGRSRVLGLASMAESSFSQWISPGVWKLLGAMKQDDISAVVKNDLSILQLAQSFFNKHGHDPTKFEYIRQKLREVGRLLLTLR
# KDFSVYSLEEAVKPANFHKLIRAVQMVSGYNEDSHCYQSPSLALKLGHSLNKICEIIHCRALMSEDKEMIASTETFKKLYSSKWSEMISHTALVTLNE
# AKFNKPSTLPFTQDVQCLHQFLEKSAYVAFQKLQETASSQSYAELAKATLARIIVFNRRRAGEVSKMLLKCFNERDGTSLHDDVAMGLSKFEKKLCSH
# FSRVEIRGKRGRKVAVLLSPDMVNALLLLVSRRSECGVLDTNAFLFARPCCQSHYRGQDSLRVYASECGAQNPEFLRSTHLRKHVATLSQILNLKNNE
# LDQVADFLGHDIRVHRDYYRLPEATTQLAKISKLLLAMEKGCLPTLQGKSLDDIEIEDEINITDSDVSDPEESESDDEEAPAGAAGDSSNAGVQEMPF
# ESTTEVPEENKIEAKIENQQKGQKVSWSKAEIAAVMKHFKAHIIKGKLATMTECQQSLVLFNHLSPGKTGYVKEIQSDICVLQSKTIFLMVLSSL]
# Evidence for and against this transcript:
# % of transcript supported by hints (any source): 0
# CDS exons: 0/12
# CDS introns: 0/11
# 5'UTR exons and introns: 0/0
# 3'UTR exons and introns: 0/0
# hint groups fully obeyed: 38
#     RM:  38
# incompatible hint groups: 4
#     RM:   4
# end gene g279
###
#
# ----- prediction on sequence number 150 (length = 30083, name = CAIGQS010000015.1:262965-293048) -----
#
# Predicted genes for sequence number 150 on both strands
# start gene g280
CAIGQS010000015.1	AUGUSTUS	gene	272484	273050	1	+	.	ID=g280
CAIGQS010000015.1	AUGUSTUS	transcript	272484	273050	.	+	.	ID=g280.t1;Parent=g280
CAIGQS010000015.1	AUGUSTUS	start_codon	272484	272486	.	+	0	Parent=g280.t1
CAIGQS010000015.1	AUGUSTUS	CDS	272484	273047	.	+	0	ID=g280.t1.cds;Parent=g280.t1
CAIGQS010000015.1	AUGUSTUS	stop_codon	273048	273050	.	+	0	Parent=g280.t1
# protein sequence = [MDKQGWTSNIPQAAVVLKQWKPVARLDLVMDSSFVHKMILSQRWKGLTVRPIPDKGDGVFTKRPFQIGEVVCEYHGQL
# VSYEDGMAIASTSGIRAGHLFFYKNKQHEAMCIDAHEESCQCHPMKFNYGRLIRHSSKRANIRPRLYVLNDRDIILFIATKDILSDEELLYDYGSKRR
# SFAGNGLELDWM]
# Evidence for and against this transcript:
# % of transcript supported by hints (any source): 0
# CDS exons: 0/1
# CDS introns: 0/0
# 5'UTR exons and introns: 0/0
# 3'UTR exons and introns: 0/0
# hint groups fully obeyed: 0
# incompatible hint groups: 1
#     RM:   1
# end gene g280
###
#
# ----- prediction on sequence number 151 (length = 30083, name = CAIGQS010000015.1:350152-380235) -----
#
# Predicted genes for sequence number 151 on both strands
# start gene g281
CAIGQS010000015.1	AUGUSTUS	gene	355913	357409	1	-	.	ID=g281
CAIGQS010000015.1	AUGUSTUS	transcript	355913	357409	.	-	.	ID=g281.t1;Parent=g281
CAIGQS010000015.1	AUGUSTUS	stop_codon	355913	355915	.	-	0	Parent=g281.t1
CAIGQS010000015.1	AUGUSTUS	CDS	355916	357409	.	-	0	ID=g281.t1.cds;Parent=g281.t1
CAIGQS010000015.1	AUGUSTUS	start_codon	357407	357409	.	-	0	Parent=g281.t1
# protein sequence = [MRDANIITLYKNKGDRSNCNNYRGIFLLSIVGKVFARVALNRLQVLAERVYPESQCGFRSQRSTIDMIFSLRQLQEKC
# REQRQPLYIAFIDLTKAFDLVSRKGLFTLLHKIGCPPKLLKMITSFHNEMKGTVQFDGSPSEPFPIRSGVKQGCVLAPTLFGIFFSLLLCHAFSQSED
# GVYICTRSDGNLFNLARLRAKTKVRRVLIREMLFADDAALTAHTEEALQRLISNFVHASDEFGLTISLTKTKVMGQDVSSTPKISIGDHTLEVVEGFT
# YLGSTISSNLSLESELNTRIGKASIAMARLTKRVWNNRLLTMNTKIKVYQASVLSTFLYGCETWTMYTWQERRLNSFHLRCLWRILGISWQDHVSNTN
# VLAKAKTPSMHALLSQRCLCWLGHVCRMHDGRIPKDIMYGELASGTRPTGRPPLRYKDVCKRDLKAGSLNPADLEAATANRASWRHAIRASIKLSEGK
# REDQQEAKRQSRKQRADRAYRSSHRLHM]
# Evidence for and against this transcript:
# % of transcript supported by hints (any source): 0
# CDS exons: 0/1
# CDS introns: 0/0
# 5'UTR exons and introns: 0/0
# 3'UTR exons and introns: 0/0
# hint groups fully obeyed: 0
# incompatible hint groups: 1
#     RM:   1
# end gene g281
###
# start gene g282
CAIGQS010000015.1	AUGUSTUS	gene	358970	359599	1	+	.	ID=g282
CAIGQS010000015.1	AUGUSTUS	transcript	358970	359599	.	+	.	ID=g282.t1;Parent=g282
CAIGQS010000015.1	AUGUSTUS	start_codon	358970	358972	.	+	0	Parent=g282.t1
CAIGQS010000015.1	AUGUSTUS	CDS	358970	359596	.	+	0	ID=g282.t1.cds;Parent=g282.t1
CAIGQS010000015.1	AUGUSTUS	stop_codon	359597	359599	.	+	0	Parent=g282.t1
# protein sequence = [MANSDTEIQPDNNVILSAINSLKSEFLSQYKEVLSAVKEVREDFSSFTESLTEAFARPKTPLMTFKEKFPNLKKLQQA
# ATVTIERAQRLPSGYQAGNLSRPKTMILKFLNYADKVRVLKAAREKGTVRFQNHHIMFFPDLSPEVLKQRRRFNDVKRDLRRRKIKYGMIFPAKLLVI
# CGDRCHFFDSPAEANKFITALQEDRVEEHRTAE]
# Evidence for and against this transcript:
# % of transcript supported by hints (any source): 0
# CDS exons: 0/1
# CDS introns: 0/0
# 5'UTR exons and introns: 0/0
# 3'UTR exons and introns: 0/0
# hint groups fully obeyed: 0
# incompatible hint groups: 1
#     RM:   1
# end gene g282
###
# start gene g283
CAIGQS010000015.1	AUGUSTUS	gene	365152	378774	1	+	.	ID=g283
CAIGQS010000015.1	AUGUSTUS	transcript	365152	378774	.	+	.	ID=g283.t1;Parent=g283
CAIGQS010000015.1	AUGUSTUS	start_codon	365152	365154	.	+	0	Parent=g283.t1
CAIGQS010000015.1	AUGUSTUS	CDS	365152	365236	.	+	0	ID=g283.t1.cds;Parent=g283.t1
CAIGQS010000015.1	AUGUSTUS	CDS	366501	366527	.	+	2	ID=g283.t1.cds;Parent=g283.t1
CAIGQS010000015.1	AUGUSTUS	CDS	367801	367824	.	+	2	ID=g283.t1.cds;Parent=g283.t1
CAIGQS010000015.1	AUGUSTUS	CDS	378068	378771	.	+	2	ID=g283.t1.cds;Parent=g283.t1
CAIGQS010000015.1	AUGUSTUS	stop_codon	378772	378774	.	+	0	Parent=g283.t1
CAIGQS010000015.1	AUGUSTUS	protein_match	365152	365235	8.85	+	0	ID=pp.g283.t1.fz_finz;Target=fz_finz 1 28;Target_start=0;
CAIGQS010000015.1	AUGUSTUS	protein_match	365236	365236	1	+	0	ID=pp.g283.t1.fz_linker;Target=fz_linker 1 1;Target_start=28;
CAIGQS010000015.1	AUGUSTUS	protein_match	366501	366527	0.933	+	1	ID=pp.g283.t1.fz_linker;Target=fz_linker 1 10;Target_start=27;
CAIGQS010000015.1	AUGUSTUS	protein_match	367801	367824	1.24	+	1	ID=pp.g283.t1.fz_linker;Target=fz_linker 10 18;Target_start=27;
CAIGQS010000015.1	AUGUSTUS	protein_match	378068	378171	1.14	+	2	ID=pp.g283.t1.fz_linker;Target=fz_linker 18 52;Target_start=28;
CAIGQS010000015.1	AUGUSTUS	protein_match	378172	378759	7.2	+	0	ID=pp.g283.t1.fz_znf;Target=fz_znf 1 196;Target_start=80;
CAIGQS010000015.1	AUGUSTUS	interblock_region	378760	378774	.	+	0	ID=pp.g283.t1.iBR3
# protein sequence = [MAFIKEESEDVKIEETFTVKQEDLQEQTGTVYISEDGGLSNSRKQDLIEENEGSKEEEHHVKIEEKTHLQTDSILKRR
# DKNRFTCTQCGKSFGRQNSLKIHMRIHTGEKPFTCTQCGKSLTCSSHLNKHMRIHTGEKPFTCTQCGKSFSQSSNLNLHMRIHTGEKPFTCTQCGKSF
# SQSSSCNKHMKIHTGEKPFTCTQCGKSFSHSSNLNLHMRIHTGEKPFTCTHCGKSFSQSSSCNKHMKIHTGEKPFTCTQCGKSFNKSSNINKHMRIHT
# GGFTCT]
# sequence of block fz_finz       0 [MAFIKEESEDVKIEETFTVKQEDLQEQT] 28
# sequence of block fz_linker    28 [GTVYISEDGGLSNSRKQDLIEENEGSKEEEHHVKIEEKTHLQTDSILKRRDK] 80
# sequence of block fz_znf       80 [NRFTCTQCGKSFGRQNSLKIHMRIHTGEKPFTCTQCGKSLTCSSHLNKHMRIHTGEKPFTCTQCGKSFSQSSNLNLHMRIHTGEKPFTCTQCGKSFSQSSSCNKHMKIHTGEKPFTCTQCGKSFSHSSNLNLHMRIHTGEKPFTCTHCGKSFSQSSSCNKHMKIHTGEKPFTCTQCGKSFNKSSNINKHMRIHTGG] 276
# Evidence for and against this transcript:
# % of transcript supported by hints (any source): 0
# CDS exons: 0/4
# CDS introns: 0/3
# 5'UTR exons and introns: 0/0
# 3'UTR exons and introns: 0/0
# hint groups fully obeyed: 65
#     RM:  65
# incompatible hint groups: 5
#     RM:   5
# end gene g283
###
#
# ----- prediction on sequence number 152 (length = 30083, name = CAIGQS010000015.1:427793-457876) -----
#
# Predicted genes for sequence number 152 on both strands
# start gene g284
CAIGQS010000015.1	AUGUSTUS	gene	435438	442876	1	-	.	ID=g284
CAIGQS010000015.1	AUGUSTUS	transcript	435438	442876	.	-	.	ID=g284.t1;Parent=g284
CAIGQS010000015.1	AUGUSTUS	stop_codon	435438	435440	.	-	0	Parent=g284.t1
CAIGQS010000015.1	AUGUSTUS	CDS	435441	436486	.	-	2	ID=g284.t1.cds;Parent=g284.t1
CAIGQS010000015.1	AUGUSTUS	CDS	442792	442876	.	-	0	ID=g284.t1.cds;Parent=g284.t1
CAIGQS010000015.1	AUGUSTUS	start_codon	442874	442876	.	-	0	Parent=g284.t1
CAIGQS010000015.1	AUGUSTUS	protein_match	435459	436046	6.95	-	0	ID=pp.g284.t1.fz_znf;Target=fz_znf 1 196;Target_start=175;
CAIGQS010000015.1	AUGUSTUS	protein_match	436332	436486	1.67	-	2	ID=pp.g284.t1.fz_linker;Target=fz_linker 1 52;Target_start=28;
CAIGQS010000015.1	AUGUSTUS	protein_match	442792	442792	1	-	0	ID=pp.g284.t1.fz_linker;Target=fz_linker 1 1;Target_start=28;
CAIGQS010000015.1	AUGUSTUS	protein_match	442793	442876	8.85	-	0	ID=pp.g284.t1.fz_finz;Target=fz_finz 1 28;Target_start=0;
CAIGQS010000015.1	AUGUSTUS	interblock_region	435438	435458	.	-	0	ID=pp.g284.t1.iBR3
CAIGQS010000015.1	AUGUSTUS	interblock_region	436047	436331	.	-	0	ID=pp.g284.t1.iBR2
# protein sequence = [MAFIKEESEDVKIEETFTVKQEDLQEQTDLIEENEGNKEEEHHVKIEEKTNLQTDGILKRRDKNQFTCTQCGKSFGRK
# GYLKIHMRIHTGEKPFTCTQCGKSFNQSSNLNNHMKTHTGEKPFTCTQCGRSFSKSSSLNLHTRVHTGEKPFTCTQCGKSFGHSSSLNLHTRIHTGEK
# PFTCTQCGKSFGHSSSLNLHTKIHTGEKPFTCTPCGKCFSHSSNFIKHMKIHTGEKPFTCTQCGKSFSISSSLNLHTRIHTGEKPFTCTHCGKSFRQS
# SNFNKHMKIHTGEKPFTCTQCGKSFSQSSSLNLHMRIHTGEKPFTCTQCGKSFKCSSHLNQHIRIHTGEKPFTCTQCGKSFSQSSSLNLHMMSHTGEK
# PYTCT]
# sequence of block fz_znf      175 [KPFTCTQCGKSFGHSSSLNLHTKIHTGEKPFTCTPCGKCFSHSSNFIKHMKIHTGEKPFTCTQCGKSFSISSSLNLHTRIHTGEKPFTCTHCGKSFRQSSNFNKHMKIHTGEKPFTCTQCGKSFSQSSSLNLHMRIHTGEKPFTCTQCGKSFKCSSHLNQHIRIHTGEKPFTCTQCGKSFSQSSSLNLHMMSHTGE] 371
# sequence of block fz_linker    28 [DLIEENEGNKEEEHHVKIEEKTNLQTDGILKRRDKNQFTCTQCGKSFGRKGY] 80
# sequence of block fz_finz       0 [MAFIKEESEDVKIEETFTVKQEDLQEQT] 28
# Evidence for and against this transcript:
# % of transcript supported by hints (any source): 0
# CDS exons: 0/2
# CDS introns: 0/1
# 5'UTR exons and introns: 0/0
# 3'UTR exons and introns: 0/0
# hint groups fully obeyed: 34
#     RM:  34
# incompatible hint groups: 3
#     RM:   3
# end gene g284
###
#
# ----- prediction on sequence number 153 (length = 30083, name = CAIGQS010000015.1:500696-530779) -----
#
# Predicted genes for sequence number 153 on both strands
# start gene g285
CAIGQS010000015.1	AUGUSTUS	gene	525183	530390	1	-	.	ID=g285
CAIGQS010000015.1	AUGUSTUS	transcript	525183	530390	.	-	.	ID=g285.t1;Parent=g285
CAIGQS010000015.1	AUGUSTUS	stop_codon	525183	525185	.	-	0	Parent=g285.t1
CAIGQS010000015.1	AUGUSTUS	CDS	525186	525449	.	-	0	ID=g285.t1.cds;Parent=g285.t1
CAIGQS010000015.1	AUGUSTUS	CDS	527741	527813	.	-	1	ID=g285.t1.cds;Parent=g285.t1
CAIGQS010000015.1	AUGUSTUS	CDS	530116	530390	.	-	0	ID=g285.t1.cds;Parent=g285.t1
CAIGQS010000015.1	AUGUSTUS	start_codon	530388	530390	.	-	0	Parent=g285.t1
# protein sequence = [MGRAVGDMHLLEAIVYLDDIIVFGQTLEQHEERLLNVLDRLEECGLKVSIDKCQFCQPEVRYVGHIVSAAGVAVDPAK
# IEAVTHWKQPYDLREPKSNCNDMIVEDVGTLSDHEKSELQTELRNAVKHINARVEAAEERVTGLETVLGGYSDSLTTLEKEYSIMKKELALLRDRSED
# LEERSRCSNLRIMGVKEEREHGRCMTNL]
# Evidence for and against this transcript:
# % of transcript supported by hints (any source): 0
# CDS exons: 0/3
# CDS introns: 0/2
# 5'UTR exons and introns: 0/0
# 3'UTR exons and introns: 0/0
# hint groups fully obeyed: 11
#     RM:  11
# incompatible hint groups: 0
# end gene g285
###
#
# ----- prediction on sequence number 154 (length = 36332, name = CAIGQS010000015.1:654206-690538) -----
#
# Predicted genes for sequence number 154 on both strands
# start gene g286
CAIGQS010000015.1	AUGUSTUS	gene	658324	669289	1	-	.	ID=g286
CAIGQS010000015.1	AUGUSTUS	transcript	658324	669289	.	-	.	ID=g286.t1;Parent=g286
CAIGQS010000015.1	AUGUSTUS	stop_codon	658324	658326	.	-	0	Parent=g286.t1
CAIGQS010000015.1	AUGUSTUS	CDS	658327	659315	.	-	2	ID=g286.t1.cds;Parent=g286.t1
CAIGQS010000015.1	AUGUSTUS	CDS	669205	669289	.	-	0	ID=g286.t1.cds;Parent=g286.t1
CAIGQS010000015.1	AUGUSTUS	start_codon	669287	669289	.	-	0	Parent=g286.t1
CAIGQS010000015.1	AUGUSTUS	protein_match	658504	659091	5.51	-	0	ID=pp.g286.t1.fz_znf;Target=fz_znf 1 196;Target_start=103;
CAIGQS010000015.1	AUGUSTUS	protein_match	659161	659315	2.18	-	2	ID=pp.g286.t1.fz_linker;Target=fz_linker 1 52;Target_start=28;
CAIGQS010000015.1	AUGUSTUS	protein_match	669205	669205	1	-	0	ID=pp.g286.t1.fz_linker;Target=fz_linker 1 1;Target_start=28;
CAIGQS010000015.1	AUGUSTUS	protein_match	669206	669289	8.54	-	0	ID=pp.g286.t1.fz_finz;Target=fz_finz 1 28;Target_start=0;
CAIGQS010000015.1	AUGUSTUS	interblock_region	658324	658503	.	-	0	ID=pp.g286.t1.iBR3
CAIGQS010000015.1	AUGUSTUS	interblock_region	659092	659160	.	-	0	ID=pp.g286.t1.iBR2
# protein sequence = [MAFIKEESEDVKIEETFRIKQEDLQEQTDLMVLKEETHQQNEMEEKQQFEKPQEITIDEKPTLTKKTSSSGSKSRCNF
# SCKQCGKSFSKKSNLDVHMRVHTKEKPYTCEQCGKSFGYIQGFKAHMRIHTGERPYICQQCGKSFSNTGNFAVHMRIHTLERKHTCQQCGKSYYHAGN
# FAAHMRIHTGEKPYSCPQCGKSFKQSSNLEVHMRTHNRGIIFTCTQCGKSFAKKQNLDVHMRIHTGEKPYTCTECGKSFTYQKTLNYHIRTHTGEKPF
# PCTQCEKSFRTKANLMNHMNGHTGTIVFTCDQCGKSLTRKDSIRKHMKTHSGEDHFRCSECGKGFKCKRSLSAHLKLHNGEQSA]
# sequence of block fz_znf      103 [KPYTCEQCGKSFGYIQGFKAHMRIHTGERPYICQQCGKSFSNTGNFAVHMRIHTLERKHTCQQCGKSYYHAGNFAAHMRIHTGEKPYSCPQCGKSFKQSSNLEVHMRTHNRGIIFTCTQCGKSFAKKQNLDVHMRIHTGEKPYTCTECGKSFTYQKTLNYHIRTHTGEKPFPCTQCEKSFRTKANLMNHMNGHTGT] 299
# sequence of block fz_linker    28 [DLMVLKEETHQQNEMEEKQQFEKPQEITIDEKPTLTKKTSSSGSKSRCNFSC] 80
# sequence of block fz_finz       0 [MAFIKEESEDVKIEETFRIKQEDLQEQT] 28
# Evidence for and against this transcript:
# % of transcript supported by hints (any source): 0
# CDS exons: 0/2
# CDS introns: 0/1
# 5'UTR exons and introns: 0/0
# 3'UTR exons and introns: 0/0
# hint groups fully obeyed: 53
#     RM:  53
# incompatible hint groups: 4
#     RM:   4
# end gene g286
###
# start gene g287
CAIGQS010000015.1	AUGUSTUS	gene	675455	688784	1	+	.	ID=g287
CAIGQS010000015.1	AUGUSTUS	transcript	675455	688784	.	+	.	ID=g287.t1;Parent=g287
CAIGQS010000015.1	AUGUSTUS	start_codon	675455	675457	.	+	0	Parent=g287.t1
CAIGQS010000015.1	AUGUSTUS	CDS	675455	675539	.	+	0	ID=g287.t1.cds;Parent=g287.t1
CAIGQS010000015.1	AUGUSTUS	CDS	687748	688781	.	+	2	ID=g287.t1.cds;Parent=g287.t1
CAIGQS010000015.1	AUGUSTUS	stop_codon	688782	688784	.	+	0	Parent=g287.t1
CAIGQS010000015.1	AUGUSTUS	protein_match	675455	675538	8.85	+	0	ID=pp.g287.t1.fz_finz;Target=fz_finz 1 28;Target_start=0;
CAIGQS010000015.1	AUGUSTUS	protein_match	675539	675539	1	+	0	ID=pp.g287.t1.fz_linker;Target=fz_linker 1 1;Target_start=28;
CAIGQS010000015.1	AUGUSTUS	protein_match	687748	687902	1.77	+	2	ID=pp.g287.t1.fz_linker;Target=fz_linker 1 52;Target_start=28;
CAIGQS010000015.1	AUGUSTUS	protein_match	688188	688775	7.35	+	0	ID=pp.g287.t1.fz_znf;Target=fz_znf 1 196;Target_start=175;
CAIGQS010000015.1	AUGUSTUS	interblock_region	687903	688187	.	+	0	ID=pp.g287.t1.iBR2
CAIGQS010000015.1	AUGUSTUS	interblock_region	688776	688784	.	+	0	ID=pp.g287.t1.iBR3
# protein sequence = [MAFIKEESEDVKIEETFTVKQEDLQEQTDLIEENEGSKEEEHHVKIEEKTHLQTDGILERRDENSFTCTQCGKSFGRK
# CNLKIHMMIHTGEKPFTCTQCGKSFNQSSNFNQHMKTHTGEKPFTCTQCGKSFSQSSHLNLHMRIHTGEKPFTCTQCGKSFNQSSNFKQHIKIHTGEK
# PFTCTQCGKGFSTSSYVNLHMMNHTGEKPFTCTQCGKSFSQSSNFNLHMRIHTGEKPFTCTQCGKSFSQSSNFNLHMRIHTGEKPFTCTQCGKSFNYS
# SHLNRHTRIHTGEKPFTCTQCGKSFNYSSHLNQHMRIHTGEKPFTCTQCGKSFSCLSHLNQHMRIHTGEKPFTCTQCGKSFNYSSHLNQHMRIHTGEK
# P]
# sequence of block fz_finz       0 [MAFIKEESEDVKIEETFTVKQEDLQEQT] 28
# sequence of block fz_linker    28 [DLIEENEGSKEEEHHVKIEEKTHLQTDGILERRDENSFTCTQCGKSFGRKCN] 80
# sequence of block fz_znf      175 [KPFTCTQCGKGFSTSSYVNLHMMNHTGEKPFTCTQCGKSFSQSSNFNLHMRIHTGEKPFTCTQCGKSFSQSSNFNLHMRIHTGEKPFTCTQCGKSFNYSSHLNRHTRIHTGEKPFTCTQCGKSFNYSSHLNQHMRIHTGEKPFTCTQCGKSFSCLSHLNQHMRIHTGEKPFTCTQCGKSFNYSSHLNQHMRIHTGE] 371
# Evidence for and against this transcript:
# % of transcript supported by hints (any source): 0
# CDS exons: 0/2
# CDS introns: 0/1
# 5'UTR exons and introns: 0/0
# 3'UTR exons and introns: 0/0
# hint groups fully obeyed: 75
#     RM:  75
# incompatible hint groups: 3
#     RM:   3
# end gene g287
###
#
# ----- prediction on sequence number 155 (length = 30083, name = CAIGQS010000015.1:691848-721931) -----
#
# Predicted genes for sequence number 155 on both strands
# start gene g288
CAIGQS010000015.1	AUGUSTUS	gene	706848	718867	1	+	.	ID=g288
CAIGQS010000015.1	AUGUSTUS	transcript	706848	718867	.	+	.	ID=g288.t1;Parent=g288
CAIGQS010000015.1	AUGUSTUS	start_codon	706848	706850	.	+	0	Parent=g288.t1
CAIGQS010000015.1	AUGUSTUS	CDS	706848	706932	.	+	0	ID=g288.t1.cds;Parent=g288.t1
CAIGQS010000015.1	AUGUSTUS	CDS	716726	717523	.	+	2	ID=g288.t1.cds;Parent=g288.t1
CAIGQS010000015.1	AUGUSTUS	CDS	718851	718864	.	+	2	ID=g288.t1.cds;Parent=g288.t1
CAIGQS010000015.1	AUGUSTUS	stop_codon	718865	718867	.	+	0	Parent=g288.t1
CAIGQS010000015.1	AUGUSTUS	protein_match	706848	706931	9.18	+	0	ID=pp.g288.t1.fz_finz;Target=fz_finz 1 28;Target_start=0;
CAIGQS010000015.1	AUGUSTUS	protein_match	706932	706932	1	+	0	ID=pp.g288.t1.fz_linker;Target=fz_linker 1 1;Target_start=28;
CAIGQS010000015.1	AUGUSTUS	protein_match	716726	716880	1.68	+	2	ID=pp.g288.t1.fz_linker;Target=fz_linker 1 52;Target_start=28;
CAIGQS010000015.1	AUGUSTUS	protein_match	716914	717501	7.42	+	0	ID=pp.g288.t1.fz_znf;Target=fz_znf 1 196;Target_start=91;
CAIGQS010000015.1	AUGUSTUS	interblock_region	716881	716913	.	+	0	ID=pp.g288.t1.iBR2
CAIGQS010000015.1	AUGUSTUS	interblock_region	717502	717523	.	+	0	ID=pp.g288.t1.iBR3
CAIGQS010000015.1	AUGUSTUS	interblock_region	718851	718867	.	+	2	ID=pp.g288.t1.iBR3
# protein sequence = [MAFIKEESEDVKIEETFRVKQEDLQEQTGLIDKNEGSKEEEHHVKIEEKTHLQTDGILKRRDKNHFTCSQCGKSFGRK
# GSLKIHMRIHTGEKPFTCTQCGKSFSKSSHLDEHMRIHTGEKPFTCTQCGKSFSCSSHLNQHMRIHTGEKPFTCTQCGKSFSKSSYLNLHMMRHTGEK
# PFTCTQCGKRFSQSSHFNQHMRNHTGEKPFSCTQCGMSFTQSSSLNQHMRIHTGEKPFTCTQCGKSFSQSSSLNQHIRIHTGEKPFTCTQCGKSFSRS
# SHLNEHMKIHTGEKPFTCTQFKVLL]
# sequence of block fz_finz       0 [MAFIKEESEDVKIEETFRVKQEDLQEQT] 28
# sequence of block fz_linker    28 [GLIDKNEGSKEEEHHVKIEEKTHLQTDGILKRRDKNHFTCSQCGKSFGRKGS] 80
# sequence of block fz_znf       91 [KPFTCTQCGKSFSKSSHLDEHMRIHTGEKPFTCTQCGKSFSCSSHLNQHMRIHTGEKPFTCTQCGKSFSKSSYLNLHMMRHTGEKPFTCTQCGKRFSQSSHFNQHMRNHTGEKPFSCTQCGMSFTQSSSLNQHMRIHTGEKPFTCTQCGKSFSQSSSLNQHIRIHTGEKPFTCTQCGKSFSRSSHLNEHMKIHTGE] 287
# Evidence for and against this transcript:
# % of transcript supported by hints (any source): 0
# CDS exons: 0/3
# CDS introns: 0/2
# 5'UTR exons and introns: 0/0
# 3'UTR exons and introns: 0/0
# hint groups fully obeyed: 48
#     RM:  48
# incompatible hint groups: 3
#     RM:   3
# end gene g288
###
#
# ----- prediction on sequence number 156 (length = 37743, name = CAIGQS010000015.1:751674-789417) -----
#
# Predicted genes for sequence number 156 on both strands
# start gene g289
CAIGQS010000015.1	AUGUSTUS	gene	760890	766757	1	-	.	ID=g289
CAIGQS010000015.1	AUGUSTUS	transcript	760890	766757	.	-	.	ID=g289.t1;Parent=g289
CAIGQS010000015.1	AUGUSTUS	stop_codon	760890	760892	.	-	0	Parent=g289.t1
CAIGQS010000015.1	AUGUSTUS	CDS	760893	761968	.	-	2	ID=g289.t1.cds;Parent=g289.t1
CAIGQS010000015.1	AUGUSTUS	CDS	766673	766757	.	-	0	ID=g289.t1.cds;Parent=g289.t1
CAIGQS010000015.1	AUGUSTUS	start_codon	766755	766757	.	-	0	Parent=g289.t1
CAIGQS010000015.1	AUGUSTUS	protein_match	761160	761747	6.26	-	0	ID=pp.g289.t1.fz_znf;Target=fz_znf 1 196;Target_start=102;
CAIGQS010000015.1	AUGUSTUS	protein_match	761814	761968	1.74	-	2	ID=pp.g289.t1.fz_linker;Target=fz_linker 1 52;Target_start=28;
CAIGQS010000015.1	AUGUSTUS	protein_match	766673	766673	1	-	0	ID=pp.g289.t1.fz_linker;Target=fz_linker 1 1;Target_start=28;
CAIGQS010000015.1	AUGUSTUS	protein_match	766674	766757	8.85	-	0	ID=pp.g289.t1.fz_finz;Target=fz_finz 1 28;Target_start=0;
CAIGQS010000015.1	AUGUSTUS	interblock_region	760890	761159	.	-	0	ID=pp.g289.t1.iBR3
CAIGQS010000015.1	AUGUSTUS	interblock_region	761748	761813	.	-	0	ID=pp.g289.t1.iBR2
# protein sequence = [MAFIKEESEDVKIEETFTVKQEDLQEQTDLMVLKGETHQQNEMEKKHQDITTDEKSTLTKKTSSHGRPRKSKSRCNFT
# CDQCGNHFSRKPSLQVHMRIHTGEKPFSCKECGKTFSQKPNFNVHMRVHTGEKPYTCEQCGKCFGKINDFKVHMRIHTGERPYTCQQCGKSFSNTGNF
# AVHMRIHTGERKYTCQQCGKSFYHAGNFAAHMRIHTGEKPYSCRQCGKSFKQNSNLEVHMRTHKGERSYTCTQCGKSFAKKQNLDIHMRIHTGEKPYT
# CTECAKSFTYQKTLIYHIRTHTGEKPFPCTQCEKSFRTKANLMNHMNGHTGTIVFICDQCGKSLTRKDSIRKHMKTHSGEDHFRCSECGKGFKCKRSL
# STHMKLHNGEQSPQN]
# sequence of block fz_znf      102 [KPFSCKECGKTFSQKPNFNVHMRVHTGEKPYTCEQCGKCFGKINDFKVHMRIHTGERPYTCQQCGKSFSNTGNFAVHMRIHTGERKYTCQQCGKSFYHAGNFAAHMRIHTGEKPYSCRQCGKSFKQNSNLEVHMRTHKGERSYTCTQCGKSFAKKQNLDIHMRIHTGEKPYTCTECAKSFTYQKTLIYHIRTHTGE] 298
# sequence of block fz_linker    28 [DLMVLKGETHQQNEMEKKHQDITTDEKSTLTKKTSSHGRPRKSKSRCNFTCD] 80
# sequence of block fz_finz       0 [MAFIKEESEDVKIEETFTVKQEDLQEQT] 28
# Evidence for and against this transcript:
# % of transcript supported by hints (any source): 0
# CDS exons: 0/2
# CDS introns: 0/1
# 5'UTR exons and introns: 0/0
# 3'UTR exons and introns: 0/0
# hint groups fully obeyed: 32
#     RM:  32
# incompatible hint groups: 3
#     RM:   3
# end gene g289
###
# start gene g290
CAIGQS010000015.1	AUGUSTUS	gene	774334	787727	1	+	.	ID=g290
CAIGQS010000015.1	AUGUSTUS	transcript	774334	787727	.	+	.	ID=g290.t1;Parent=g290
CAIGQS010000015.1	AUGUSTUS	start_codon	774334	774336	.	+	0	Parent=g290.t1
CAIGQS010000015.1	AUGUSTUS	CDS	774334	774418	.	+	0	ID=g290.t1.cds;Parent=g290.t1
CAIGQS010000015.1	AUGUSTUS	CDS	786763	787724	.	+	2	ID=g290.t1.cds;Parent=g290.t1
CAIGQS010000015.1	AUGUSTUS	stop_codon	787725	787727	.	+	0	Parent=g290.t1
CAIGQS010000015.1	AUGUSTUS	protein_match	774334	774417	8.85	+	0	ID=pp.g290.t1.fz_finz;Target=fz_finz 1 28;Target_start=0;
CAIGQS010000015.1	AUGUSTUS	protein_match	774418	774418	1	+	0	ID=pp.g290.t1.fz_linker;Target=fz_linker 1 1;Target_start=28;
CAIGQS010000015.1	AUGUSTUS	protein_match	786763	786917	1.79	+	2	ID=pp.g290.t1.fz_linker;Target=fz_linker 1 52;Target_start=28;
CAIGQS010000015.1	AUGUSTUS	protein_match	787035	787622	7.73	+	0	ID=pp.g290.t1.fz_znf;Target=fz_znf 1 196;Target_start=119;
CAIGQS010000015.1	AUGUSTUS	interblock_region	786918	787034	.	+	0	ID=pp.g290.t1.iBR2
CAIGQS010000015.1	AUGUSTUS	interblock_region	787623	787727	.	+	0	ID=pp.g290.t1.iBR3
# protein sequence = [MAFIKEESEDVKIEETFTVKQEDLQEQTDLIEENEGSKEEEHHVKIEEKTHLQTDGILKRRDKNRFTCSQCGKSFGRK
# GKLKIHMMIHTGEKPFTCSECGKSFNQLSNLNLHVRIHTGEKPFTCTQCGKSFSQSSSLNQHMRIHTGEKPFTCPQCGKSLSCSSHLNQHMRIHTGEK
# PFTCTQCEKSFSKSSNFNKHMRIHTGEKPFTCTQCGKSFSQSSSLNLHMMSHTGEKPFTCTLCGKSFNCSSHLNQHMRIHTGEKPFTCTQCGKSFSQS
# SNLNNHIKIHTGEKPFTCTQCGKSFNCSSHLNQHMRIHTGEKPFTCTQCGKSFSRSSSLNHHMRIHTGEKPFTCT]
# sequence of block fz_finz       0 [MAFIKEESEDVKIEETFTVKQEDLQEQT] 28
# sequence of block fz_linker    28 [DLIEENEGSKEEEHHVKIEEKTHLQTDGILKRRDKNRFTCSQCGKSFGRKGK] 80
# sequence of block fz_znf      119 [KPFTCTQCGKSFSQSSSLNQHMRIHTGEKPFTCPQCGKSLSCSSHLNQHMRIHTGEKPFTCTQCEKSFSKSSNFNKHMRIHTGEKPFTCTQCGKSFSQSSSLNLHMMSHTGEKPFTCTLCGKSFNCSSHLNQHMRIHTGEKPFTCTQCGKSFSQSSNLNNHIKIHTGEKPFTCTQCGKSFNCSSHLNQHMRIHTGE] 315
# Evidence for and against this transcript:
# % of transcript supported by hints (any source): 0
# CDS exons: 0/2
# CDS introns: 0/1
# 5'UTR exons and introns: 0/0
# 3'UTR exons and introns: 0/0
# hint groups fully obeyed: 67
#     RM:  67
# incompatible hint groups: 2
#     RM:   2
# end gene g290
###
#
# ----- prediction on sequence number 157 (length = 30083, name = CAIGQS010000015.1:817412-847495) -----
#
# Predicted genes for sequence number 157 on both strands
# start gene g291
CAIGQS010000015.1	AUGUSTUS	gene	832412	838608	1	+	.	ID=g291
CAIGQS010000015.1	AUGUSTUS	transcript	832412	838608	.	+	.	ID=g291.t1;Parent=g291
CAIGQS010000015.1	AUGUSTUS	start_codon	832412	832414	.	+	0	Parent=g291.t1
CAIGQS010000015.1	AUGUSTUS	CDS	832412	832496	.	+	0	ID=g291.t1.cds;Parent=g291.t1
CAIGQS010000015.1	AUGUSTUS	CDS	837614	838605	.	+	2	ID=g291.t1.cds;Parent=g291.t1
CAIGQS010000015.1	AUGUSTUS	stop_codon	838606	838608	.	+	0	Parent=g291.t1
CAIGQS010000015.1	AUGUSTUS	protein_match	832412	832495	7.64	+	0	ID=pp.g291.t1.fz_finz;Target=fz_finz 1 28;Target_start=0;
CAIGQS010000015.1	AUGUSTUS	protein_match	832496	832496	1	+	0	ID=pp.g291.t1.fz_linker;Target=fz_linker 1 1;Target_start=28;
CAIGQS010000015.1	AUGUSTUS	protein_match	837614	837768	1.73	+	2	ID=pp.g291.t1.fz_linker;Target=fz_linker 1 52;Target_start=28;
CAIGQS010000015.1	AUGUSTUS	protein_match	837835	838422	6.02	+	0	ID=pp.g291.t1.fz_znf;Target=fz_znf 1 196;Target_start=102;
CAIGQS010000015.1	AUGUSTUS	interblock_region	837769	837834	.	+	0	ID=pp.g291.t1.iBR2
CAIGQS010000015.1	AUGUSTUS	interblock_region	838423	838608	.	+	0	ID=pp.g291.t1.iBR3
# protein sequence = [MAFIKEETEDLRIEETFTVKQEDLQEQTDLDVLKEETHQLNEMEEKQQDITTDEKPTLIKKTSSRGRPRKSKSGCNFS
# CKQSRKSFSQKPNLNVHMSVHTKEKPYTCEQCGKSFGQKQSFKIHTRIHTGERKYTCQQCGKSFYHAGNLAAHIRIHTGEEPYSCPQCGKSFKQNGNL
# TVHMRTHTGERPYTCQQCEKSFYTTGNFAAHMRLHTGERPSTCQQCGKSFYHAGNLAVHMRIHTGERPYTCQECGKSFKQNCTLEVHMRTHNRGTIFT
# CTQCGKSFPQKQDLDIHMRIHTGEKPYTCTECGKGFKCKSTLKHHMIRHTGEKPFTCAQCGKSLRTKASLTNHMKWSHRNHSVHM]
# sequence of block fz_finz       0 [MAFIKEETEDLRIEETFTVKQEDLQEQT] 28
# sequence of block fz_linker    28 [DLDVLKEETHQLNEMEEKQQDITTDEKPTLIKKTSSRGRPRKSKSGCNFSCK] 80
# sequence of block fz_znf      102 [KPYTCEQCGKSFGQKQSFKIHTRIHTGERKYTCQQCGKSFYHAGNLAAHIRIHTGEEPYSCPQCGKSFKQNGNLTVHMRTHTGERPYTCQQCEKSFYTTGNFAAHMRLHTGERPSTCQQCGKSFYHAGNLAVHMRIHTGERPYTCQECGKSFKQNCTLEVHMRTHNRGTIFTCTQCGKSFPQKQDLDIHMRIHTGE] 298
# Evidence for and against this transcript:
# % of transcript supported by hints (any source): 0
# CDS exons: 0/2
# CDS introns: 0/1
# 5'UTR exons and introns: 0/0
# 3'UTR exons and introns: 0/0
# hint groups fully obeyed: 24
#     RM:  24
# incompatible hint groups: 3
#     RM:   3
# end gene g291
###
#
# ----- prediction on sequence number 158 (length = 31667, name = CAIGQS010000016.1:0-31667) -----
#
# Predicted genes for sequence number 158 on both strands
# start gene g292
CAIGQS010000016.1	AUGUSTUS	gene	7141	8025	1	-	.	ID=g292
CAIGQS010000016.1	AUGUSTUS	transcript	7141	8025	.	-	.	ID=g292.t1;Parent=g292
CAIGQS010000016.1	AUGUSTUS	stop_codon	7141	7143	.	-	0	Parent=g292.t1
CAIGQS010000016.1	AUGUSTUS	CDS	7144	8025	.	-	0	ID=g292.t1.cds;Parent=g292.t1
CAIGQS010000016.1	AUGUSTUS	start_codon	8023	8025	.	-	0	Parent=g292.t1
# protein sequence = [MAGKLRKYKYTGKTAAKQEDANTPSMMSEPAEHSDISEIKAELISSIKTEITSLFQTELKNALSNEFEMVKAELQAVK
# HEIASNASAVRSDLEAIKTTVADMERGLSSCSDDVTELQNTVRKLEKNVESLQEKCLDMEGRMRRSNIRILNVAEDPGACTPASVSKLLKDTLKMDKD
# ILIDRSHRTLQANRADGKPRAIVAKLHYYQDCVEILRRAREAGTLHHNGATIFIFPDYPPSVARARSAFNEVRKLLRGKAGVRYGILHPARLRITHNG
# TEKQFQDASEAMTYVKNNIL]
# Evidence for and against this transcript:
# % of transcript supported by hints (any source): 0
# CDS exons: 0/1
# CDS introns: 0/0
# 5'UTR exons and introns: 0/0
# 3'UTR exons and introns: 0/0
# hint groups fully obeyed: 0
# incompatible hint groups: 1
#     RM:   1
# end gene g292
###
# start gene g293
CAIGQS010000016.1	AUGUSTUS	gene	16584	26894	1	+	.	ID=g293
CAIGQS010000016.1	AUGUSTUS	transcript	16584	26894	.	+	.	ID=g293.t1;Parent=g293
CAIGQS010000016.1	AUGUSTUS	start_codon	16584	16586	.	+	0	Parent=g293.t1
CAIGQS010000016.1	AUGUSTUS	CDS	16584	16668	.	+	0	ID=g293.t1.cds;Parent=g293.t1
CAIGQS010000016.1	AUGUSTUS	CDS	25594	26891	.	+	2	ID=g293.t1.cds;Parent=g293.t1
CAIGQS010000016.1	AUGUSTUS	stop_codon	26892	26894	.	+	0	Parent=g293.t1
CAIGQS010000016.1	AUGUSTUS	protein_match	16584	16667	8.43	+	0	ID=pp.g293.t1.fz_finz;Target=fz_finz 1 28;Target_start=0;
CAIGQS010000016.1	AUGUSTUS	protein_match	16668	16668	1	+	0	ID=pp.g293.t1.fz_linker;Target=fz_linker 1 1;Target_start=28;
CAIGQS010000016.1	AUGUSTUS	protein_match	25594	25748	1.69	+	2	ID=pp.g293.t1.fz_linker;Target=fz_linker 1 52;Target_start=28;
CAIGQS010000016.1	AUGUSTUS	protein_match	26286	26873	7.24	+	0	ID=pp.g293.t1.fz_znf;Target=fz_znf 1 196;Target_start=259;
CAIGQS010000016.1	AUGUSTUS	interblock_region	25749	26285	.	+	0	ID=pp.g293.t1.iBR2
CAIGQS010000016.1	AUGUSTUS	interblock_region	26874	26894	.	+	0	ID=pp.g293.t1.iBR3
# protein sequence = [MAFIKEESEDVKIEETFRVKQEDSRQQTDLIEENKGSKEEEHHVKIEEKNHLQTDGILKRSDKNHFTCTQCGKSFGRK
# GDLKIHMMIHTGEKPFTCTQCGKSFNQSSNLNNHLKIHTGEKPFTCTQCGKSFGRQSSLKIHMMIHTGEKPFTCTQCGKSFSQSSHLNLHMMIHTGEK
# PFTCTQCGMSFSRSSNLNEHMMIHTGEKPFTCTQCGKSFSQISPLGKHKKIHTGENQFTCTQCGKSFSQSSNLNNHIKIHTGEKPFTCIQCGKSFNKS
# SSLNLHMMIHTGEKPFTCTQCGKSFTRSSYLNLHMRIHTGEKPFTCIQCGKSFNKSSSLNLHMMIHTGEKPFTCTQCGKSFTRSSYLNLHMRIHTGEK
# PFTCTQCGKSFSSSSHFNQHMRIHTGEKPFTCTQCGKSFSRSSYLYLHMRIHTGEKPFTCTQCGKSFSQSSSLNLHMRIHTGEKPFTCT]
# sequence of block fz_finz       0 [MAFIKEESEDVKIEETFRVKQEDSRQQT] 28
# sequence of block fz_linker    28 [DLIEENKGSKEEEHHVKIEEKNHLQTDGILKRSDKNHFTCTQCGKSFGRKGD] 80
# sequence of block fz_znf      259 [KPFTCIQCGKSFNKSSSLNLHMMIHTGEKPFTCTQCGKSFTRSSYLNLHMRIHTGEKPFTCIQCGKSFNKSSSLNLHMMIHTGEKPFTCTQCGKSFTRSSYLNLHMRIHTGEKPFTCTQCGKSFSSSSHFNQHMRIHTGEKPFTCTQCGKSFSRSSYLYLHMRIHTGEKPFTCTQCGKSFSQSSSLNLHMRIHTGE] 455
# Evidence for and against this transcript:
# % of transcript supported by hints (any source): 0
# CDS exons: 0/2
# CDS introns: 0/1
# 5'UTR exons and introns: 0/0
# 3'UTR exons and introns: 0/0
# hint groups fully obeyed: 55
#     RM:  55
# incompatible hint groups: 4
#     RM:   4
# end gene g293
###
#
# ----- prediction on sequence number 159 (length = 30083, name = CAIGQS010000016.1:97870-127953) -----
#
# Predicted genes for sequence number 159 on both strands
# start gene g294
CAIGQS010000016.1	AUGUSTUS	gene	99047	99755	1	-	.	ID=g294
CAIGQS010000016.1	AUGUSTUS	transcript	99047	99755	.	-	.	ID=g294.t1;Parent=g294
CAIGQS010000016.1	AUGUSTUS	stop_codon	99047	99049	.	-	0	Parent=g294.t1
CAIGQS010000016.1	AUGUSTUS	CDS	99050	99176	.	-	1	ID=g294.t1.cds;Parent=g294.t1
CAIGQS010000016.1	AUGUSTUS	CDS	99595	99755	.	-	0	ID=g294.t1.cds;Parent=g294.t1
CAIGQS010000016.1	AUGUSTUS	start_codon	99753	99755	.	-	0	Parent=g294.t1
# protein sequence = [MERGAAEGLEHGAAEDLEHGAAEVLKCGAAKGLKHGAVRGLEHGDNDGSDNPGRTQVVALAIRGTRAVALAILGTQVA
# ALAIQGTQKDLTPAIQGI]
# Evidence for and against this transcript:
# % of transcript supported by hints (any source): 0
# CDS exons: 0/2
# CDS introns: 0/1
# 5'UTR exons and introns: 0/0
# 3'UTR exons and introns: 0/0
# hint groups fully obeyed: 1
#     RM:   1
# incompatible hint groups: 4
#     RM:   4
# end gene g294
###
# start gene g295
CAIGQS010000016.1	AUGUSTUS	gene	108381	108818	1	-	.	ID=g295
CAIGQS010000016.1	AUGUSTUS	transcript	108381	108818	.	-	.	ID=g295.t1;Parent=g295
CAIGQS010000016.1	AUGUSTUS	stop_codon	108381	108383	.	-	0	Parent=g295.t1
CAIGQS010000016.1	AUGUSTUS	CDS	108384	108818	.	-	0	ID=g295.t1.cds;Parent=g295.t1
CAIGQS010000016.1	AUGUSTUS	start_codon	108816	108818	.	-	0	Parent=g295.t1
# protein sequence = [MSHVEVDMTIGNITLSKFVTADHNITSLDAQDIEELLMSYNTLDVSYTSDHHITSLQKCATPSPQPMLANQTAKISSA
# SLQQQPDPCAESTIPEAQHTSLPEKRKTETACATPSKKHKGKSKVTASTRNVPKEDLALEDIAHLFD]
# Evidence for and against this transcript:
# % of transcript supported by hints (any source): 0
# CDS exons: 0/1
# CDS introns: 0/0
# 5'UTR exons and introns: 0/0
# 3'UTR exons and introns: 0/0
# hint groups fully obeyed: 0
# incompatible hint groups: 0
# end gene g295
###
# start gene g296
CAIGQS010000016.1	AUGUSTUS	gene	112870	127814	1	+	.	ID=g296
CAIGQS010000016.1	AUGUSTUS	transcript	112870	127814	.	+	.	ID=g296.t1;Parent=g296
CAIGQS010000016.1	AUGUSTUS	start_codon	112870	112872	.	+	0	Parent=g296.t1
CAIGQS010000016.1	AUGUSTUS	CDS	112870	112954	.	+	0	ID=g296.t1.cds;Parent=g296.t1
CAIGQS010000016.1	AUGUSTUS	CDS	126766	127811	.	+	2	ID=g296.t1.cds;Parent=g296.t1
CAIGQS010000016.1	AUGUSTUS	stop_codon	127812	127814	.	+	0	Parent=g296.t1
CAIGQS010000016.1	AUGUSTUS	protein_match	112870	112953	9.18	+	0	ID=pp.g296.t1.fz_finz;Target=fz_finz 1 28;Target_start=0;
CAIGQS010000016.1	AUGUSTUS	protein_match	112954	112954	1	+	0	ID=pp.g296.t1.fz_linker;Target=fz_linker 1 1;Target_start=28;
CAIGQS010000016.1	AUGUSTUS	protein_match	126766	126920	1.49	+	2	ID=pp.g296.t1.fz_linker;Target=fz_linker 1 52;Target_start=28;
CAIGQS010000016.1	AUGUSTUS	protein_match	127122	127709	7.6	+	0	ID=pp.g296.t1.fz_znf;Target=fz_znf 1 196;Target_start=147;
CAIGQS010000016.1	AUGUSTUS	interblock_region	126921	127121	.	+	0	ID=pp.g296.t1.iBR2
CAIGQS010000016.1	AUGUSTUS	interblock_region	127710	127814	.	+	0	ID=pp.g296.t1.iBR3
# protein sequence = [MAFIKEESEDVKIEETFRVKQEDLQEQTDLIEENEGSKEEEHHVKIGGKNYLQTDGIMKMRDENRLTCTQCGKSFGRK
# DYLKIHMMIHTGEKPFTCTQCGKSFIRSSSLNLHMRIHTGEKPLTCTQCGKSFIRSSSLNLHMKIHTRGKPFTCTQCGKSFGRKGDLKIHMMIHTGEK
# PFTCTQCGKSFIRSSSLNLHMRIHTGEKPFTCPQCGKCFNQSSNLNIHMKIHTGEKPFTCTQCGKSFIRSSSLNLHMRIHTGEKPFTCPQCGKSFNQS
# SNLNIHMKIHTGEKPFTCTKCGKSFSQSSHLNEHMRIHTGEKPLTCTQCGKSFIRSSSLNLHMKIHTGEKPFTCTQCGKSFGQSSSLNLHLMSHSGEK
# PLTCT]
# sequence of block fz_finz       0 [MAFIKEESEDVKIEETFRVKQEDLQEQT] 28
# sequence of block fz_linker    28 [DLIEENEGSKEEEHHVKIGGKNYLQTDGIMKMRDENRLTCTQCGKSFGRKDY] 80
# sequence of block fz_znf      147 [KPFTCTQCGKSFGRKGDLKIHMMIHTGEKPFTCTQCGKSFIRSSSLNLHMRIHTGEKPFTCPQCGKCFNQSSNLNIHMKIHTGEKPFTCTQCGKSFIRSSSLNLHMRIHTGEKPFTCPQCGKSFNQSSNLNIHMKIHTGEKPFTCTKCGKSFSQSSHLNEHMRIHTGEKPLTCTQCGKSFIRSSSLNLHMKIHTGE] 343
# Evidence for and against this transcript:
# % of transcript supported by hints (any source): 0
# CDS exons: 0/2
# CDS introns: 0/1
# 5'UTR exons and introns: 0/0
# 3'UTR exons and introns: 0/0
# hint groups fully obeyed: 67
#     RM:  67
# incompatible hint groups: 3
#     RM:   3
# end gene g296
###
#
# ----- prediction on sequence number 160 (length = 30083, name = CAIGQS010000016.1:134253-164336) -----
#
# Predicted genes for sequence number 160 on both strands
# start gene g297
CAIGQS010000016.1	AUGUSTUS	gene	143682	147503	1	-	.	ID=g297
CAIGQS010000016.1	AUGUSTUS	transcript	143682	147503	.	-	.	ID=g297.t1;Parent=g297
CAIGQS010000016.1	AUGUSTUS	stop_codon	143682	143684	.	-	0	Parent=g297.t1
CAIGQS010000016.1	AUGUSTUS	CDS	143685	144421	.	-	2	ID=g297.t1.cds;Parent=g297.t1
CAIGQS010000016.1	AUGUSTUS	CDS	144534	144559	.	-	1	ID=g297.t1.cds;Parent=g297.t1
CAIGQS010000016.1	AUGUSTUS	CDS	144620	144633	.	-	0	ID=g297.t1.cds;Parent=g297.t1
CAIGQS010000016.1	AUGUSTUS	CDS	144926	144956	.	-	1	ID=g297.t1.cds;Parent=g297.t1
CAIGQS010000016.1	AUGUSTUS	CDS	146492	146503	.	-	1	ID=g297.t1.cds;Parent=g297.t1
CAIGQS010000016.1	AUGUSTUS	CDS	147244	147254	.	-	0	ID=g297.t1.cds;Parent=g297.t1
CAIGQS010000016.1	AUGUSTUS	CDS	147495	147503	.	-	0	ID=g297.t1.cds;Parent=g297.t1
CAIGQS010000016.1	AUGUSTUS	start_codon	147501	147503	.	-	0	Parent=g297.t1
CAIGQS010000016.1	AUGUSTUS	protein_match	143697	144284	3.62	-	0	ID=pp.g297.t1.fz_znf;Target=fz_znf 1 196;Target_start=80;
CAIGQS010000016.1	AUGUSTUS	protein_match	144285	144421	1.18	-	2	ID=pp.g297.t1.fz_linker;Target=fz_linker 7 52;Target_start=28;
CAIGQS010000016.1	AUGUSTUS	protein_match	144534	144552	1.1	-	0	ID=pp.g297.t1.fz_linker;Target=fz_linker 1 7;Target_start=28;
CAIGQS010000016.1	AUGUSTUS	protein_match	144553	144559	0.441	-	1	ID=pp.g297.t1.fz_finz;Target=fz_finz 26 28;Target_start=0;
CAIGQS010000016.1	AUGUSTUS	protein_match	144620	144633	1.29	-	0	ID=pp.g297.t1.fz_finz;Target=fz_finz 22 26;Target_start=0;
CAIGQS010000016.1	AUGUSTUS	protein_match	144926	144956	1.18	-	1	ID=pp.g297.t1.fz_finz;Target=fz_finz 11 21;Target_start=0;
CAIGQS010000016.1	AUGUSTUS	protein_match	146492	146503	1.35	-	1	ID=pp.g297.t1.fz_finz;Target=fz_finz 7 11;Target_start=0;
CAIGQS010000016.1	AUGUSTUS	protein_match	147244	147254	1.04	-	0	ID=pp.g297.t1.fz_finz;Target=fz_finz 4 7;Target_start=0;
CAIGQS010000016.1	AUGUSTUS	protein_match	147495	147503	6.17	-	0	ID=pp.g297.t1.fz_finz;Target=fz_finz 1 3;Target_start=0;
CAIGQS010000016.1	AUGUSTUS	interblock_region	143682	143696	.	-	0	ID=pp.g297.t1.iBR3
# protein sequence = [MSFIVSDGFDAVIDDEKTQKHSDSKIAKHILSFKYLMVLKEETHQWKEMEEKHQDIMTDEKPTLTKKTSSRGRPRKSK
# SRCNFTCHQCGKRFSRKHSLKVHMRIHTGERPYTCQQCGKSFYYKGNLAVHMRIHTGGRIFTCTHCGKSFPQKQSLDIHMRIHTEEKPYTCTECGKSF
# TRMSILNYHMRTHTGEKPFPCAQCGKSFTTKASLMNHMNGHTGTIVFTCDQCGKSLTRKDTIKRHMKIHSGECFRCSECGKDYKCKRSLSTHMKLHNG
# KQIPQN]
# sequence of block fz_znf       80 [CNFTCHQCGKRFSRKHSLKVHMRIHTGERPYTCQQCGKSFYYKGNLAVHMRIHTGGRIFTCTHCGKSFPQKQSLDIHMRIHTEEKPYTCTECGKSFTRMSILNYHMRTHTGEKPFPCAQCGKSFTTKASLMNHMNGHTGTIVFTCDQCGKSLTRKDTIKRHMKIHSGECFRCSECGKDYKCKRSLSTHMKLHNGKQ] 276
# sequence of block fz_linker    28 [HILSFKYLMVLKEETHQWKEMEEKHQDIMTDEKPTLTKKTSSRGRPRKSKSR] 80
# sequence of block fz_finz       0 [MSFIVSDGFDAVIDDEKTQKHSDSKIAK] 28
# Evidence for and against this transcript:
# % of transcript supported by hints (any source): 0
# CDS exons: 0/7
# CDS introns: 0/6
# 5'UTR exons and introns: 0/0
# 3'UTR exons and introns: 0/0
# hint groups fully obeyed: 11
#     RM:  11
# incompatible hint groups: 7
#     RM:   7
# end gene g297
###
# start gene g298
CAIGQS010000016.1	AUGUSTUS	gene	149253	158428	1	+	.	ID=g298
CAIGQS010000016.1	AUGUSTUS	transcript	149253	158428	.	+	.	ID=g298.t1;Parent=g298
CAIGQS010000016.1	AUGUSTUS	start_codon	149253	149255	.	+	0	Parent=g298.t1
CAIGQS010000016.1	AUGUSTUS	CDS	149253	149337	.	+	0	ID=g298.t1.cds;Parent=g298.t1
CAIGQS010000016.1	AUGUSTUS	CDS	151318	151334	.	+	2	ID=g298.t1.cds;Parent=g298.t1
CAIGQS010000016.1	AUGUSTUS	CDS	154105	154193	.	+	0	ID=g298.t1.cds;Parent=g298.t1
CAIGQS010000016.1	AUGUSTUS	CDS	157021	157067	.	+	1	ID=g298.t1.cds;Parent=g298.t1
CAIGQS010000016.1	AUGUSTUS	CDS	157800	158425	.	+	2	ID=g298.t1.cds;Parent=g298.t1
CAIGQS010000016.1	AUGUSTUS	stop_codon	158426	158428	.	+	0	Parent=g298.t1
CAIGQS010000016.1	AUGUSTUS	protein_match	149253	149336	9.18	+	0	ID=pp.g298.t1.fz_finz;Target=fz_finz 1 28;Target_start=0;
CAIGQS010000016.1	AUGUSTUS	protein_match	149337	149337	1	+	0	ID=pp.g298.t1.fz_linker;Target=fz_linker 1 1;Target_start=28;
CAIGQS010000016.1	AUGUSTUS	protein_match	151318	151334	1.23	+	1	ID=pp.g298.t1.fz_linker;Target=fz_linker 1 7;Target_start=27;
CAIGQS010000016.1	AUGUSTUS	protein_match	154105	154193	1.06	+	2	ID=pp.g298.t1.fz_linker;Target=fz_linker 7 36;Target_start=27;
CAIGQS010000016.1	AUGUSTUS	protein_match	157021	157067	0.924	+	0	ID=pp.g298.t1.fz_linker;Target=fz_linker 37 52;Target_start=27;
CAIGQS010000016.1	AUGUSTUS	protein_match	157800	157801	1	+	2	ID=pp.g298.t1.fz_linker;Target=fz_linker 52 52;Target_start=28;
CAIGQS010000016.1	AUGUSTUS	protein_match	157820	158407	4.61	+	0	ID=pp.g298.t1.fz_znf;Target=fz_znf 1 196;Target_start=86;
CAIGQS010000016.1	AUGUSTUS	interblock_region	157802	157819	.	+	0	ID=pp.g298.t1.iBR2
CAIGQS010000016.1	AUGUSTUS	interblock_region	158408	158428	.	+	0	ID=pp.g298.t1.iBR3
# protein sequence = [MAFIKEESEDVKIEETFRVKQEDLQEQTVCALKKVDHSVLAGVKHLHSSDVHLCTPQTSASVLGQSIGLHCSSPPSFS
# THLIEENEGSKEEEHHVKIEEKTHLQTDDILKRRDKNRFTCTQCGKSFGRKGYLKIHMRIHTGEKPFTCTQCGKSFSQSSHLNQHMRIHTGDKPFTCT
# QCGKSFNKSSNLNQHMRNHTGEKPFTCTQCGKSFSWSSHLNHHMMSHTGEKPFTCTPCGKSFSQSSSLNQHMRIHTGEKPFTCTQCGKSFNRSSNLNE
# HMRIHTGEKPYTCT]
# sequence of block fz_finz       0 [MAFIKEESEDVKIEETFRVKQEDLQEQT] 28
# sequence of block fz_linker    28 [VCALKKVDHSVLAGVKHLHSSDVHLCTPQTSASVLGQSIGLHCSSPPSFSTH] 80
# sequence of block fz_znf       86 [GSKEEEHHVKIEEKTHLQTDDILKRRDKNRFTCTQCGKSFGRKGYLKIHMRIHTGEKPFTCTQCGKSFSQSSHLNQHMRIHTGDKPFTCTQCGKSFNKSSNLNQHMRNHTGEKPFTCTQCGKSFSWSSHLNHHMMSHTGEKPFTCTPCGKSFSQSSSLNQHMRIHTGEKPFTCTQCGKSFNRSSNLNEHMRIHTGE] 282
# Evidence for and against this transcript:
# % of transcript supported by hints (any source): 0
# CDS exons: 0/5
# CDS introns: 0/4
# 5'UTR exons and introns: 0/0
# 3'UTR exons and introns: 0/0
# hint groups fully obeyed: 23
#     RM:  23
# incompatible hint groups: 6
#     RM:   6
# end gene g298
###
#
# ----- prediction on sequence number 161 (length = 40273, name = CAIGQS010000016.1:193565-233838) -----
#
# Predicted genes for sequence number 161 on both strands
# start gene g299
CAIGQS010000016.1	AUGUSTUS	gene	206382	207089	1	-	.	ID=g299
CAIGQS010000016.1	AUGUSTUS	transcript	206382	207089	.	-	.	ID=g299.t1;Parent=g299
CAIGQS010000016.1	AUGUSTUS	stop_codon	206382	206384	.	-	0	Parent=g299.t1
CAIGQS010000016.1	AUGUSTUS	CDS	206385	207089	.	-	0	ID=g299.t1.cds;Parent=g299.t1
CAIGQS010000016.1	AUGUSTUS	start_codon	207087	207089	.	-	0	Parent=g299.t1
# protein sequence = [MQKMMNDSFAKLESSLDVKFDNIIKRIDKVAAVTDSLASRLTETESRISAMEDDIGPLKMKLSALEKLNVTLTEKITD
# LEGRSRRDNIRILNLRESVEGTDPLQFFESFIPKLLELSVSSIAIDRAHRGLSTPTDGRPRPVIIKIHRSRDVATILSAARRNGQLHFEDQPLRIAPD
# ISPAVRAARRAFNPVCTKLIKSGIRFQMNFPALLIFKVNGIQKSFRDPKDAKMCLDGSA]
# Evidence for and against this transcript:
# % of transcript supported by hints (any source): 0
# CDS exons: 0/1
# CDS introns: 0/0
# 5'UTR exons and introns: 0/0
# 3'UTR exons and introns: 0/0
# hint groups fully obeyed: 0
# incompatible hint groups: 0
# end gene g299
###
# start gene g300
CAIGQS010000016.1	AUGUSTUS	gene	212921	217131	1	-	.	ID=g300
CAIGQS010000016.1	AUGUSTUS	transcript	212921	217131	.	-	.	ID=g300.t1;Parent=g300
CAIGQS010000016.1	AUGUSTUS	stop_codon	212921	212923	.	-	0	Parent=g300.t1
CAIGQS010000016.1	AUGUSTUS	CDS	212924	213657	.	-	2	ID=g300.t1.cds;Parent=g300.t1
CAIGQS010000016.1	AUGUSTUS	CDS	214840	214860	.	-	2	ID=g300.t1.cds;Parent=g300.t1
CAIGQS010000016.1	AUGUSTUS	CDS	217047	217131	.	-	0	ID=g300.t1.cds;Parent=g300.t1
CAIGQS010000016.1	AUGUSTUS	start_codon	217129	217131	.	-	0	Parent=g300.t1
CAIGQS010000016.1	AUGUSTUS	protein_match	212936	213523	3.49	-	0	ID=pp.g300.t1.fz_znf;Target=fz_znf 1 196;Target_start=80;
CAIGQS010000016.1	AUGUSTUS	protein_match	213524	213657	1.14	-	2	ID=pp.g300.t1.fz_linker;Target=fz_linker 8 52;Target_start=28;
CAIGQS010000016.1	AUGUSTUS	protein_match	214840	214860	1.36	-	2	ID=pp.g300.t1.fz_linker;Target=fz_linker 1 8;Target_start=28;
CAIGQS010000016.1	AUGUSTUS	protein_match	217047	217047	1	-	0	ID=pp.g300.t1.fz_linker;Target=fz_linker 1 1;Target_start=28;
CAIGQS010000016.1	AUGUSTUS	protein_match	217048	217131	9.18	-	0	ID=pp.g300.t1.fz_finz;Target=fz_finz 1 28;Target_start=0;
CAIGQS010000016.1	AUGUSTUS	interblock_region	212921	212935	.	-	0	ID=pp.g300.t1.iBR3
# protein sequence = [MAFIKEESEDVKIEETFRVKQEDLQEQTVLFIFFFYLMVLKEETNQWKEMEEKHQDITVDEKPTLTKKTSRGRPRKSK
# SRCNFTCHQCGKRFSRKHSRKVHMRIHTGERPYTCQQCGKSFYYKGNLAVHIRIHTGGRIFTCTHCGKSFPQKQSLDIHMRIHTEEKPYTCTECGKSF
# TRMSILNYHMRTHTGEKPFPCAQCGKSFTTKASLMNHMNGHTGTIVFTCDQCGKSLTRKDTIKRHMKIHSGECFRCSECGKDYKCKRSLSTHMKLHNG
# EQIPQN]
# sequence of block fz_znf       80 [CNFTCHQCGKRFSRKHSRKVHMRIHTGERPYTCQQCGKSFYYKGNLAVHIRIHTGGRIFTCTHCGKSFPQKQSLDIHMRIHTEEKPYTCTECGKSFTRMSILNYHMRTHTGEKPFPCAQCGKSFTTKASLMNHMNGHTGTIVFTCDQCGKSLTRKDTIKRHMKIHSGECFRCSECGKDYKCKRSLSTHMKLHNGEQ] 276
# sequence of block fz_linker    28 [VLFIFFFYLMVLKEETNQWKEMEEKHQDITVDEKPTLTKKTSRGRPRKSKSR] 80
# sequence of block fz_finz       0 [MAFIKEESEDVKIEETFRVKQEDLQEQT] 28
# Evidence for and against this transcript:
# % of transcript supported by hints (any source): 0
# CDS exons: 0/3
# CDS introns: 0/2
# 5'UTR exons and introns: 0/0
# 3'UTR exons and introns: 0/0
# hint groups fully obeyed: 17
#     RM:  17
# incompatible hint groups: 4
#     RM:   4
# end gene g300
###
#
# ----- prediction on sequence number 162 (length = 32818, name = CAIGQS010000016.1:256981-289799) -----
#
# Predicted genes for sequence number 162 on both strands
# start gene g301
CAIGQS010000016.1	AUGUSTUS	gene	274716	289192	1	+	.	ID=g301
CAIGQS010000016.1	AUGUSTUS	transcript	274716	289192	.	+	.	ID=g301.t1;Parent=g301
CAIGQS010000016.1	AUGUSTUS	start_codon	274716	274718	.	+	0	Parent=g301.t1
CAIGQS010000016.1	AUGUSTUS	CDS	274716	274800	.	+	0	ID=g301.t1.cds;Parent=g301.t1
CAIGQS010000016.1	AUGUSTUS	CDS	278365	278417	.	+	2	ID=g301.t1.cds;Parent=g301.t1
CAIGQS010000016.1	AUGUSTUS	CDS	279900	280021	.	+	0	ID=g301.t1.cds;Parent=g301.t1
CAIGQS010000016.1	AUGUSTUS	CDS	286982	286992	.	+	1	ID=g301.t1.cds;Parent=g301.t1
CAIGQS010000016.1	AUGUSTUS	CDS	287175	287192	.	+	2	ID=g301.t1.cds;Parent=g301.t1
CAIGQS010000016.1	AUGUSTUS	CDS	288633	289189	.	+	2	ID=g301.t1.cds;Parent=g301.t1
CAIGQS010000016.1	AUGUSTUS	stop_codon	289190	289192	.	+	0	Parent=g301.t1
CAIGQS010000016.1	AUGUSTUS	protein_match	274716	274799	9.18	+	0	ID=pp.g301.t1.fz_finz;Target=fz_finz 1 28;Target_start=0;
CAIGQS010000016.1	AUGUSTUS	protein_match	274800	274800	1	+	0	ID=pp.g301.t1.fz_linker;Target=fz_linker 1 1;Target_start=28;
CAIGQS010000016.1	AUGUSTUS	protein_match	278365	278417	1.05	+	1	ID=pp.g301.t1.fz_linker;Target=fz_linker 1 19;Target_start=27;
CAIGQS010000016.1	AUGUSTUS	protein_match	279900	280001	1.1	+	0	ID=pp.g301.t1.fz_linker;Target=fz_linker 19 52;Target_start=28;
CAIGQS010000016.1	AUGUSTUS	protein_match	280008	280021	1.41	+	0	ID=pp.g301.t1.fz_znf;Target=fz_znf 1 5;Target_start=82;
CAIGQS010000016.1	AUGUSTUS	protein_match	286982	286992	2.98	+	0	ID=pp.g301.t1.fz_znf;Target=fz_znf 6 9;Target_start=81;
CAIGQS010000016.1	AUGUSTUS	protein_match	287175	287192	2.19	+	1	ID=pp.g301.t1.fz_znf;Target=fz_znf 9 15;Target_start=81;
CAIGQS010000016.1	AUGUSTUS	protein_match	288633	289177	3.75	+	2	ID=pp.g301.t1.fz_znf;Target=fz_znf 15 196;Target_start=82;
CAIGQS010000016.1	AUGUSTUS	interblock_region	280002	280007	.	+	0	ID=pp.g301.t1.iBR2
CAIGQS010000016.1	AUGUSTUS	interblock_region	289178	289192	.	+	0	ID=pp.g301.t1.iBR3
# protein sequence = [MAFIKEESEDVKIEETFRVKQEDLQEQTEQVVLYPERLCESAAAEHLVYHVLNESGMILCGDPLHFHLSRSHICLQKK
# SFLKKLFRSEECAKIFFQDNFFFYSDLIEEDEGSKVEEHHVKIEEKTHLQTDGILKRRDKNRFTCTQCGKSFGRKGKLKIHMRSHTGEKPFTCTQCGK
# SLTCSSHLNKHMRIHTGEKPFSCTQCGKSFSQSSNLNLHMRIHTGEKPFTCTQCGKSFSHSSNLNLHMRIHTGEKPFTCTQCGKSFSRSSNLNKHMRI
# HTGGFTCT]
# sequence of block fz_finz       0 [MAFIKEESEDVKIEETFRVKQEDLQEQT] 28
# sequence of block fz_linker    28 [EQVVLYPERLCESAAAEHLVYHVLNESGMILCGDPLHFHLSRSHICLQKKSF] 80
# sequence of block fz_znf       82 [KLFRSEECAKIFFQDNFFFYSDLIEEDEGSKVEEHHVKIEEKTHLQTDGILKRRDKNRFTCTQCGKSFGRKGKLKIHMRSHTGEKPFTCTQCGKSLTCSSHLNKHMRIHTGEKPFSCTQCGKSFSQSSNLNLHMRIHTGEKPFTCTQCGKSFSHSSNLNLHMRIHTGEKPFTCTQCGKSFSRSSNLNKHMRIHTGG] 278
# Evidence for and against this transcript:
# % of transcript supported by hints (any source): 0
# CDS exons: 0/6
# CDS introns: 0/5
# 5'UTR exons and introns: 0/0
# 3'UTR exons and introns: 0/0
# hint groups fully obeyed: 53
#     RM:  53
# incompatible hint groups: 7
#     RM:   7
# end gene g301
###
#
# ----- prediction on sequence number 163 (length = 30083, name = CAIGQS010000016.1:385309-415392) -----
#
# Predicted genes for sequence number 163 on both strands
# start gene g302
CAIGQS010000016.1	AUGUSTUS	gene	392804	393571	1	-	.	ID=g302
CAIGQS010000016.1	AUGUSTUS	transcript	392804	393571	.	-	.	ID=g302.t1;Parent=g302
CAIGQS010000016.1	AUGUSTUS	stop_codon	392804	392806	.	-	0	Parent=g302.t1
CAIGQS010000016.1	AUGUSTUS	CDS	392807	393571	.	-	0	ID=g302.t1.cds;Parent=g302.t1
CAIGQS010000016.1	AUGUSTUS	start_codon	393569	393571	.	-	0	Parent=g302.t1
# protein sequence = [MPQARLSFLICATYDTLPSPKNLHLWYGAEESCQLCGHPNPSLQHILASCKAALSQGRYRWRHDQVLRKLAEIIEARR
# LEANRATPVTSHGLFQFVREGGEALSSTTKMWSLLSPEGNWELRADLDHQLKFPQQIAITTLRPDILLWSTVAKIVIMVELTVPWEDGLEAAFERKKE
# RYADLADTCNEAGWRALTYPVEIGCRGFPGTSTQRLLKSIGVRGTKLSRALKELAEEAEKGSFWLWLRRKDKAWGREGS]
# Evidence for and against this transcript:
# % of transcript supported by hints (any source): 0
# CDS exons: 0/1
# CDS introns: 0/0
# 5'UTR exons and introns: 0/0
# 3'UTR exons and introns: 0/0
# hint groups fully obeyed: 0
# incompatible hint groups: 0
# end gene g302
###
#
# ----- prediction on sequence number 164 (length = 30083, name = CAIGQS010000016.1:464054-494137) -----
#
# Predicted genes for sequence number 164 on both strands
# (none)
#
# ----- prediction on sequence number 165 (length = 30083, name = CAIGQS010000016.1:520216-550299) -----
#
# Predicted genes for sequence number 165 on both strands
# start gene g303
CAIGQS010000016.1	AUGUSTUS	gene	535216	548738	1	+	.	ID=g303
CAIGQS010000016.1	AUGUSTUS	transcript	535216	548738	.	+	.	ID=g303.t1;Parent=g303
CAIGQS010000016.1	AUGUSTUS	start_codon	535216	535218	.	+	0	Parent=g303.t1
CAIGQS010000016.1	AUGUSTUS	CDS	535216	535300	.	+	0	ID=g303.t1.cds;Parent=g303.t1
CAIGQS010000016.1	AUGUSTUS	CDS	547660	548735	.	+	2	ID=g303.t1.cds;Parent=g303.t1
CAIGQS010000016.1	AUGUSTUS	stop_codon	548736	548738	.	+	0	Parent=g303.t1
CAIGQS010000016.1	AUGUSTUS	protein_match	535216	535299	9.18	+	0	ID=pp.g303.t1.fz_finz;Target=fz_finz 1 28;Target_start=0;
CAIGQS010000016.1	AUGUSTUS	protein_match	535300	535300	1	+	0	ID=pp.g303.t1.fz_linker;Target=fz_linker 1 1;Target_start=28;
CAIGQS010000016.1	AUGUSTUS	protein_match	547660	547814	1.93	+	2	ID=pp.g303.t1.fz_linker;Target=fz_linker 1 52;Target_start=28;
CAIGQS010000016.1	AUGUSTUS	protein_match	547881	548468	6.67	+	0	ID=pp.g303.t1.fz_znf;Target=fz_znf 1 196;Target_start=102;
CAIGQS010000016.1	AUGUSTUS	interblock_region	547815	547880	.	+	0	ID=pp.g303.t1.iBR2
CAIGQS010000016.1	AUGUSTUS	interblock_region	548469	548738	.	+	0	ID=pp.g303.t1.iBR3
# protein sequence = [MAFIKEESEDVKIEETFRVKQEDLQEQTGLMVLKEETHQRNEMKEEHQDITTDEKPTLTKKTSSRGRSRKSKSRCNFS
# CKQCGKSFSHTSNLDVHMRVHTREKPYTCEQCGKSFSQKPSFKIHMRIHTGERPYTCQQCGQSFHASGNLAVHMRNHTGEKPYSCPQCGKSFKQNGTL
# KIHMRTHTGERPYTCQQCGKCFCNAGNLAEHMRIHTGERPYTCQQCGKSFCNAANLAVHMRIHTGQRIFTCTQCGKSFVQKQNLGVHMRIHTGEKPYR
# CTECGKSFTCKDSLKHHMISHTGEKPFACTQCGKSFTTKANLMNHMDGHTGTIVFTCDQCGKSLTRKDSIKNHMKTHSGEDRFRCSECGKGFKHKRSL
# STHMKRHNGEQSPQN]
# sequence of block fz_finz       0 [MAFIKEESEDVKIEETFRVKQEDLQEQT] 28
# sequence of block fz_linker    28 [GLMVLKEETHQRNEMKEEHQDITTDEKPTLTKKTSSRGRSRKSKSRCNFSCK] 80
# sequence of block fz_znf      102 [KPYTCEQCGKSFSQKPSFKIHMRIHTGERPYTCQQCGQSFHASGNLAVHMRNHTGEKPYSCPQCGKSFKQNGTLKIHMRTHTGERPYTCQQCGKCFCNAGNLAEHMRIHTGERPYTCQQCGKSFCNAANLAVHMRIHTGQRIFTCTQCGKSFVQKQNLGVHMRIHTGEKPYRCTECGKSFTCKDSLKHHMISHTGE] 298
# Evidence for and against this transcript:
# % of transcript supported by hints (any source): 0
# CDS exons: 0/2
# CDS introns: 0/1
# 5'UTR exons and introns: 0/0
# 3'UTR exons and introns: 0/0
# hint groups fully obeyed: 40
#     RM:  40
# incompatible hint groups: 3
#     RM:   3
# end gene g303
###
#
# ----- prediction on sequence number 166 (length = 30083, name = CAIGQS010000018.1:59857-89940) -----
#
# Predicted genes for sequence number 166 on both strands
# start gene g304
CAIGQS010000018.1	AUGUSTUS	gene	74857	89502	1	+	.	ID=g304
CAIGQS010000018.1	AUGUSTUS	transcript	74857	89502	.	+	.	ID=g304.t1;Parent=g304
CAIGQS010000018.1	AUGUSTUS	start_codon	74857	74859	.	+	0	Parent=g304.t1
CAIGQS010000018.1	AUGUSTUS	CDS	74857	74941	.	+	0	ID=g304.t1.cds;Parent=g304.t1
CAIGQS010000018.1	AUGUSTUS	CDS	88370	89499	.	+	2	ID=g304.t1.cds;Parent=g304.t1
CAIGQS010000018.1	AUGUSTUS	stop_codon	89500	89502	.	+	0	Parent=g304.t1
CAIGQS010000018.1	AUGUSTUS	protein_match	74857	74940	8.85	+	0	ID=pp.g304.t1.fz_finz;Target=fz_finz 1 28;Target_start=0;
CAIGQS010000018.1	AUGUSTUS	protein_match	74941	74941	1	+	0	ID=pp.g304.t1.fz_linker;Target=fz_linker 1 1;Target_start=28;
CAIGQS010000018.1	AUGUSTUS	protein_match	88370	88524	1.7	+	2	ID=pp.g304.t1.fz_linker;Target=fz_linker 1 52;Target_start=28;
CAIGQS010000018.1	AUGUSTUS	protein_match	88810	89397	7.57	+	0	ID=pp.g304.t1.fz_znf;Target=fz_znf 1 196;Target_start=175;
CAIGQS010000018.1	AUGUSTUS	interblock_region	88525	88809	.	+	0	ID=pp.g304.t1.iBR2
CAIGQS010000018.1	AUGUSTUS	interblock_region	89398	89502	.	+	0	ID=pp.g304.t1.iBR3
# protein sequence = [MAFIKEESEDVKIEETFTVKQEDLQEQTDLIEENEGSKEEEHHVKIEEKTHLQTGGILKRRDKNSFTCTQCGKSLASK
# NKLKIHMRIHTGEKPFTCTQCGKSFSKSSHLNHHMRIHTGEKPFTCTQCGKSFNHISALSRHKKIHTGEKPFTCTQCGKSFNQSSSLNLHMMIHTGEK
# PFTCTQCGKSFSQSSNLNKHMKIHTGEKPFTCTQCGKSFSQSSSLNKHMMIHTGEKPFTCTQCGKSFNRSSYLNHHIRIHTGEKPFTCTQCGKSFNHI
# SALNKHKKIHTGEKPFTCTQCGKSFNQSSNLNHHMKIHNGEKPLTCTQCGKSFNQSSSLNLHMRIHTGEKPFTCTQCGKSFSCSSSLNHHIRIHTGEK
# PFTCTQCGKSFSHSSHLNNHMKIHTGVKPFTCN]
# sequence of block fz_finz       0 [MAFIKEESEDVKIEETFTVKQEDLQEQT] 28
# sequence of block fz_linker    28 [DLIEENEGSKEEEHHVKIEEKTHLQTGGILKRRDKNSFTCTQCGKSLASKNK] 80
# sequence of block fz_znf      175 [KPFTCTQCGKSFSQSSNLNKHMKIHTGEKPFTCTQCGKSFSQSSSLNKHMMIHTGEKPFTCTQCGKSFNRSSYLNHHIRIHTGEKPFTCTQCGKSFNHISALNKHKKIHTGEKPFTCTQCGKSFNQSSNLNHHMKIHNGEKPLTCTQCGKSFNQSSSLNLHMRIHTGEKPFTCTQCGKSFSCSSSLNHHIRIHTGE] 371
# Evidence for and against this transcript:
# % of transcript supported by hints (any source): 0
# CDS exons: 0/2
# CDS introns: 0/1
# 5'UTR exons and introns: 0/0
# 3'UTR exons and introns: 0/0
# hint groups fully obeyed: 35
#     RM:  35
# incompatible hint groups: 2
#     RM:   2
# end gene g304
###
#
# ----- prediction on sequence number 167 (length = 30083, name = CAIGQS010000018.1:90188-120271) -----
#
# Predicted genes for sequence number 167 on both strands
# start gene g305
CAIGQS010000018.1	AUGUSTUS	gene	105188	119323	1	+	.	ID=g305
CAIGQS010000018.1	AUGUSTUS	transcript	105188	119323	.	+	.	ID=g305.t1;Parent=g305
CAIGQS010000018.1	AUGUSTUS	start_codon	105188	105190	.	+	0	Parent=g305.t1
CAIGQS010000018.1	AUGUSTUS	CDS	105188	105272	.	+	0	ID=g305.t1.cds;Parent=g305.t1
CAIGQS010000018.1	AUGUSTUS	CDS	118248	119320	.	+	2	ID=g305.t1.cds;Parent=g305.t1
CAIGQS010000018.1	AUGUSTUS	stop_codon	119321	119323	.	+	0	Parent=g305.t1
CAIGQS010000018.1	AUGUSTUS	protein_match	105188	105271	9.18	+	0	ID=pp.g305.t1.fz_finz;Target=fz_finz 1 28;Target_start=0;
CAIGQS010000018.1	AUGUSTUS	protein_match	105272	105272	1	+	0	ID=pp.g305.t1.fz_linker;Target=fz_linker 1 1;Target_start=28;
CAIGQS010000018.1	AUGUSTUS	protein_match	118248	118402	1.59	+	2	ID=pp.g305.t1.fz_linker;Target=fz_linker 1 52;Target_start=28;
CAIGQS010000018.1	AUGUSTUS	protein_match	118688	119275	8.01	+	0	ID=pp.g305.t1.fz_znf;Target=fz_znf 1 196;Target_start=175;
CAIGQS010000018.1	AUGUSTUS	interblock_region	118403	118687	.	+	0	ID=pp.g305.t1.iBR2
CAIGQS010000018.1	AUGUSTUS	interblock_region	119276	119323	.	+	0	ID=pp.g305.t1.iBR3
# protein sequence = [MAFIKEESEDVKIEETFRVKQEDLQEQTDLIKENEGSKEEEHHVKIEGKNHLQTDGILKRRDKNRFTCTQCGKSFGRK
# GDLKIHMRIHTGEKPFTCTQCGKSFSQSSHLNKHMRIHTREKPFTCTQCGKSFSCLSHLNKHMMIHTGGKPFTCTQCGKSFSRSSHLNHHMRIHTGEK
# PFACTQCGKSFNQSSSLNQHMMIHTGEKPFTCTQCGKSFIRSSHLNNHMKIHTGEKPFKCTQCGKSFSCSSHLNQHMRIHTGEKPFTCTQCGKSFNQS
# SNLKIHMKIHTGVKPFTCSQCGKSFNQSSHLNQHMRIHTGEKPFTCTQCGKSFNKSSNLNNHMRIHTGEKPFTCSQCGKSFNQSSHLNQHMRIHTGEK
# PFTCTFTQNGNFKV]
# sequence of block fz_finz       0 [MAFIKEESEDVKIEETFRVKQEDLQEQT] 28
# sequence of block fz_linker    28 [DLIKENEGSKEEEHHVKIEGKNHLQTDGILKRRDKNRFTCTQCGKSFGRKGD] 80
# sequence of block fz_znf      175 [KPFACTQCGKSFNQSSSLNQHMMIHTGEKPFTCTQCGKSFIRSSHLNNHMKIHTGEKPFKCTQCGKSFSCSSHLNQHMRIHTGEKPFTCTQCGKSFNQSSNLKIHMKIHTGVKPFTCSQCGKSFNQSSHLNQHMRIHTGEKPFTCTQCGKSFNKSSNLNNHMRIHTGEKPFTCSQCGKSFNQSSHLNQHMRIHTGE] 371
# Evidence for and against this transcript:
# % of transcript supported by hints (any source): 0
# CDS exons: 0/2
# CDS introns: 0/1
# 5'UTR exons and introns: 0/0
# 3'UTR exons and introns: 0/0
# hint groups fully obeyed: 62
#     RM:  62
# incompatible hint groups: 2
#     RM:   2
# end gene g305
###
#
# ----- prediction on sequence number 168 (length = 33574, name = CAIGQS010000021.1:15475-49049) -----
#
# Predicted genes for sequence number 168 on both strands
# start gene g306
CAIGQS010000021.1	AUGUSTUS	gene	20733	30558	1	-	.	ID=g306
CAIGQS010000021.1	AUGUSTUS	transcript	20733	30558	.	-	.	ID=g306.t1;Parent=g306
CAIGQS010000021.1	AUGUSTUS	stop_codon	20733	20735	.	-	0	Parent=g306.t1
CAIGQS010000021.1	AUGUSTUS	CDS	20736	21697	.	-	2	ID=g306.t1.cds;Parent=g306.t1
CAIGQS010000021.1	AUGUSTUS	CDS	30474	30558	.	-	0	ID=g306.t1.cds;Parent=g306.t1
CAIGQS010000021.1	AUGUSTUS	start_codon	30556	30558	.	-	0	Parent=g306.t1
CAIGQS010000021.1	AUGUSTUS	protein_match	20922	21509	7	-	0	ID=pp.g306.t1.fz_znf;Target=fz_znf 1 196;Target_start=91;
CAIGQS010000021.1	AUGUSTUS	protein_match	21543	21697	1.63	-	2	ID=pp.g306.t1.fz_linker;Target=fz_linker 1 52;Target_start=28;
CAIGQS010000021.1	AUGUSTUS	protein_match	30474	30474	1	-	0	ID=pp.g306.t1.fz_linker;Target=fz_linker 1 1;Target_start=28;
CAIGQS010000021.1	AUGUSTUS	protein_match	30475	30558	9.18	-	0	ID=pp.g306.t1.fz_finz;Target=fz_finz 1 28;Target_start=0;
CAIGQS010000021.1	AUGUSTUS	interblock_region	20733	20921	.	-	0	ID=pp.g306.t1.iBR3
CAIGQS010000021.1	AUGUSTUS	interblock_region	21510	21542	.	-	0	ID=pp.g306.t1.iBR2
# protein sequence = [MAFIKEESEDVKIEETFRVKQEDLQEQTDLLEENEVSKEEEHHVKIEEKTNLQTDGILKRRDKNRFTCTQCGKSFGRK
# CDLKIHMRIHTGEKPFTCTQCGKSFNQLSHLNLHMRIHTGEKPFTCTQCGKSFSQLSSLNQHMRIHTGEKPFTCTQCGKSFNQLTNLNLHRRIHTGEK
# PFTCTQCGKSFSQSSSLNLHMRIHTGEKPFTCTQCGKSFSQSSHLKLHMIIHTGEKPVTCTQCGKSFSQSSHLNEHMMIHHREKPFTCTQCGKTFNSL
# SHLNQHMRIHTGEKPFTCTRCGKSFSQSSSRNKHMRIHTGEKPLTCTQCRKSFRKSSSLNLCMMSHTGEKPFTCT]
# sequence of block fz_znf       91 [KPFTCTQCGKSFNQLSHLNLHMRIHTGEKPFTCTQCGKSFSQLSSLNQHMRIHTGEKPFTCTQCGKSFNQLTNLNLHRRIHTGEKPFTCTQCGKSFSQSSSLNLHMRIHTGEKPFTCTQCGKSFSQSSHLKLHMIIHTGEKPVTCTQCGKSFSQSSHLNEHMMIHHREKPFTCTQCGKTFNSLSHLNQHMRIHTGE] 287
# sequence of block fz_linker    28 [DLLEENEVSKEEEHHVKIEEKTNLQTDGILKRRDKNRFTCTQCGKSFGRKCD] 80
# sequence of block fz_finz       0 [MAFIKEESEDVKIEETFRVKQEDLQEQT] 28
# Evidence for and against this transcript:
# % of transcript supported by hints (any source): 0
# CDS exons: 0/2
# CDS introns: 0/1
# 5'UTR exons and introns: 0/0
# 3'UTR exons and introns: 0/0
# hint groups fully obeyed: 24
#     RM:  24
# incompatible hint groups: 3
#     RM:   3
# end gene g306
###
# start gene g307
CAIGQS010000021.1	AUGUSTUS	gene	33966	45762	1	+	.	ID=g307
CAIGQS010000021.1	AUGUSTUS	transcript	33966	45762	.	+	.	ID=g307.t1;Parent=g307
CAIGQS010000021.1	AUGUSTUS	start_codon	33966	33968	.	+	0	Parent=g307.t1
CAIGQS010000021.1	AUGUSTUS	CDS	33966	34050	.	+	0	ID=g307.t1.cds;Parent=g307.t1
CAIGQS010000021.1	AUGUSTUS	CDS	37216	37709	.	+	2	ID=g307.t1.cds;Parent=g307.t1
CAIGQS010000021.1	AUGUSTUS	CDS	37961	38291	.	+	0	ID=g307.t1.cds;Parent=g307.t1
CAIGQS010000021.1	AUGUSTUS	CDS	45668	45759	.	+	2	ID=g307.t1.cds;Parent=g307.t1
CAIGQS010000021.1	AUGUSTUS	stop_codon	45760	45762	.	+	0	Parent=g307.t1
CAIGQS010000021.1	AUGUSTUS	protein_match	33966	34049	9.18	+	0	ID=pp.g307.t1.fz_finz;Target=fz_finz 1 28;Target_start=0;
CAIGQS010000021.1	AUGUSTUS	protein_match	34050	34050	1	+	0	ID=pp.g307.t1.fz_linker;Target=fz_linker 1 1;Target_start=28;
CAIGQS010000021.1	AUGUSTUS	protein_match	37216	37370	1.91	+	2	ID=pp.g307.t1.fz_linker;Target=fz_linker 1 52;Target_start=28;
CAIGQS010000021.1	AUGUSTUS	protein_match	37437	37709	4.78	+	0	ID=pp.g307.t1.fz_znf;Target=fz_znf 1 91;Target_start=102;
CAIGQS010000021.1	AUGUSTUS	protein_match	37961	38275	5	+	0	ID=pp.g307.t1.fz_znf;Target=fz_znf 92 196;Target_start=102;
CAIGQS010000021.1	AUGUSTUS	interblock_region	37371	37436	.	+	0	ID=pp.g307.t1.iBR2
CAIGQS010000021.1	AUGUSTUS	interblock_region	38276	38291	.	+	0	ID=pp.g307.t1.iBR3
CAIGQS010000021.1	AUGUSTUS	interblock_region	45668	45762	.	+	2	ID=pp.g307.t1.iBR3
# protein sequence = [MAFIKEESEDVKIEETFRVKQEDLQEQTDLMVLKEETHQQNEMEEKPQDITTDEKPTLTKKTSSCGRPRKSKSRCNFS
# CKQSRKSFSQKPNLDVHMRVYTGEKPYTCEQCGKSFGKKQSFKTHMRIHTGERPYTCQHCGKSFYHAGNLAAHRRIHTGEKPYFCPQCGKSFKQNGTL
# TVHMRIHTWRAAVHMPTCGKSLAQKQNLNIHMRIHTGEKPYTCTECGKCFPYKSTLKHHMKTHTGEKPFACAQCGKSFTTKANLMNQVNGHTGTIVFT
# CDQCGKSLTRKDSIKQHMKIHSGEDHFRCRFMEKRFTSCDLLQEKSRDSLHSSAPILVGV]
# sequence of block fz_finz       0 [MAFIKEESEDVKIEETFRVKQEDLQEQT] 28
# sequence of block fz_linker    28 [DLMVLKEETHQQNEMEEKPQDITTDEKPTLTKKTSSCGRPRKSKSRCNFSCK] 80
# sequence of block fz_znf      102 [KPYTCEQCGKSFGKKQSFKTHMRIHTGERPYTCQHCGKSFYHAGNLAAHRRIHTGEKPYFCPQCGKSFKQNGTLTVHMRIHTWRAAVHMPTCGKSLAQKQNLNIHMRIHTGEKPYTCTECGKCFPYKSTLKHHMKTHTGEKPFACAQCGKSFTTKANLMNQVNGHTGTIVFTCDQCGKSLTRKDSIKQHMKIHSGE] 298
# Evidence for and against this transcript:
# % of transcript supported by hints (any source): 0
# CDS exons: 0/4
# CDS introns: 0/3
# 5'UTR exons and introns: 0/0
# 3'UTR exons and introns: 0/0
# hint groups fully obeyed: 43
#     RM:  43
# incompatible hint groups: 3
#     RM:   3
# end gene g307
###
#
# ----- prediction on sequence number 169 (length = 30083, name = CAIGQS010000021.1:82099-112182) -----
#
# Predicted genes for sequence number 169 on both strands
# start gene g308
CAIGQS010000021.1	AUGUSTUS	gene	82123	97182	1	-	.	ID=g308
CAIGQS010000021.1	AUGUSTUS	transcript	82123	97182	.	-	.	ID=g308.t1;Parent=g308
CAIGQS010000021.1	AUGUSTUS	stop_codon	82123	82125	.	-	0	Parent=g308.t1
CAIGQS010000021.1	AUGUSTUS	CDS	82126	82157	.	-	2	ID=g308.t1.cds;Parent=g308.t1
CAIGQS010000021.1	AUGUSTUS	CDS	82241	82383	.	-	1	ID=g308.t1.cds;Parent=g308.t1
CAIGQS010000021.1	AUGUSTUS	CDS	83666	83681	.	-	2	ID=g308.t1.cds;Parent=g308.t1
CAIGQS010000021.1	AUGUSTUS	CDS	88035	88670	.	-	2	ID=g308.t1.cds;Parent=g308.t1
CAIGQS010000021.1	AUGUSTUS	CDS	97098	97182	.	-	0	ID=g308.t1.cds;Parent=g308.t1
CAIGQS010000021.1	AUGUSTUS	start_codon	97180	97182	.	-	0	Parent=g308.t1
CAIGQS010000021.1	AUGUSTUS	protein_match	82263	82383	8.25	-	1	ID=pp.g308.t1.fz_znf;Target=fz_znf 156 196;Target_start=90;
CAIGQS010000021.1	AUGUSTUS	protein_match	83666	83681	3.23	-	2	ID=pp.g308.t1.fz_znf;Target=fz_znf 151 156;Target_start=90;
CAIGQS010000021.1	AUGUSTUS	protein_match	88035	88485	7.36	-	0	ID=pp.g308.t1.fz_znf;Target=fz_znf 1 151;Target_start=90;
CAIGQS010000021.1	AUGUSTUS	protein_match	88516	88670	1.39	-	2	ID=pp.g308.t1.fz_linker;Target=fz_linker 1 52;Target_start=28;
CAIGQS010000021.1	AUGUSTUS	protein_match	97098	97098	1	-	0	ID=pp.g308.t1.fz_linker;Target=fz_linker 1 1;Target_start=28;
CAIGQS010000021.1	AUGUSTUS	protein_match	97099	97182	9.18	-	0	ID=pp.g308.t1.fz_finz;Target=fz_finz 1 28;Target_start=0;
CAIGQS010000021.1	AUGUSTUS	interblock_region	82123	82157	.	-	2	ID=pp.g308.t1.iBR3
CAIGQS010000021.1	AUGUSTUS	interblock_region	82241	82262	.	-	0	ID=pp.g308.t1.iBR3
CAIGQS010000021.1	AUGUSTUS	interblock_region	88486	88515	.	-	0	ID=pp.g308.t1.iBR2
# protein sequence = [MAFIKEESEDVKIEETFRVKQEDLQEQTDLIEENERSNEEHHVKLEEKTNLQTDGILKRRDKNRFTCTQCGKSFGRKR
# YLKIHMRFHTGEKPFTCTQCGKSFSISSNLNLHMRIHTGEKPFTCTQCGKSFIRSSSLKIHLMSHTGEKPFTCTQCGKSYRQLSHLNYHMRIHTGEKP
# FTCTQCGKSFNCSSHLNKHMMIHTGEKPFTCTQCGKSFNQSSHLNKHMMIHTGEKPFTCTQCGKIFCRHYTFNQHMRIHTGEKPFTCTQCGKSFRQSS
# NLNLHMRIHTGEKPFTCTQLWEEFQPIIIP]
# sequence of block fz_znf       90 [KPFTCTQCGKSFSISSNLNLHMRIHTGEKPFTCTQCGKSFIRSSSLKIHLMSHTGEKPFTCTQCGKSYRQLSHLNYHMRIHTGEKPFTCTQCGKSFNCSSHLNKHMMIHTGEKPFTCTQCGKSFNQSSHLNKHMMIHTGEKPFTCTQCGKIFCRHYTFNQHMRIHTGEKPFTCTQCGKSFRQSSNLNLHMRIHTGE] 286
# sequence of block fz_linker    28 [DLIEENERSNEEHHVKLEEKTNLQTDGILKRRDKNRFTCTQCGKSFGRKRYL] 80
# sequence of block fz_finz       0 [MAFIKEESEDVKIEETFRVKQEDLQEQT] 28
# Evidence for and against this transcript:
# % of transcript supported by hints (any source): 0
# CDS exons: 0/5
# CDS introns: 0/4
# 5'UTR exons and introns: 0/0
# 3'UTR exons and introns: 0/0
# hint groups fully obeyed: 70
#     RM:  70
# incompatible hint groups: 5
#     RM:   5
# end gene g308
###
#
# ----- prediction on sequence number 170 (length = 30083, name = CAIGQS010000021.1:143019-173102) -----
#
# Predicted genes for sequence number 170 on both strands
# start gene g309
CAIGQS010000021.1	AUGUSTUS	gene	144270	158102	1	-	.	ID=g309
CAIGQS010000021.1	AUGUSTUS	transcript	144270	158102	.	-	.	ID=g309.t1;Parent=g309
CAIGQS010000021.1	AUGUSTUS	stop_codon	144270	144272	.	-	0	Parent=g309.t1
CAIGQS010000021.1	AUGUSTUS	CDS	144273	144733	.	-	2	ID=g309.t1.cds;Parent=g309.t1
CAIGQS010000021.1	AUGUSTUS	CDS	144880	144902	.	-	1	ID=g309.t1.cds;Parent=g309.t1
CAIGQS010000021.1	AUGUSTUS	CDS	146024	146048	.	-	2	ID=g309.t1.cds;Parent=g309.t1
CAIGQS010000021.1	AUGUSTUS	CDS	150943	150958	.	-	0	ID=g309.t1.cds;Parent=g309.t1
CAIGQS010000021.1	AUGUSTUS	CDS	151398	151448	.	-	0	ID=g309.t1.cds;Parent=g309.t1
CAIGQS010000021.1	AUGUSTUS	CDS	151775	151902	.	-	2	ID=g309.t1.cds;Parent=g309.t1
CAIGQS010000021.1	AUGUSTUS	CDS	154268	154314	.	-	1	ID=g309.t1.cds;Parent=g309.t1
CAIGQS010000021.1	AUGUSTUS	CDS	155464	155485	.	-	2	ID=g309.t1.cds;Parent=g309.t1
CAIGQS010000021.1	AUGUSTUS	CDS	158018	158102	.	-	0	ID=g309.t1.cds;Parent=g309.t1
CAIGQS010000021.1	AUGUSTUS	start_codon	158100	158102	.	-	0	Parent=g309.t1
CAIGQS010000021.1	AUGUSTUS	protein_match	144288	144733	4.8	-	2	ID=pp.g309.t1.fz_znf;Target=fz_znf 48 196;Target_start=85;
CAIGQS010000021.1	AUGUSTUS	protein_match	144880	144902	1.5	-	1	ID=pp.g309.t1.fz_znf;Target=fz_znf 40 48;Target_start=85;
CAIGQS010000021.1	AUGUSTUS	protein_match	146024	146048	2.42	-	2	ID=pp.g309.t1.fz_znf;Target=fz_znf 32 40;Target_start=85;
CAIGQS010000021.1	AUGUSTUS	protein_match	150943	150958	1.83	-	0	ID=pp.g309.t1.fz_znf;Target=fz_znf 27 32;Target_start=85;
CAIGQS010000021.1	AUGUSTUS	protein_match	151398	151448	1.38	-	0	ID=pp.g309.t1.fz_znf;Target=fz_znf 10 26;Target_start=85;
CAIGQS010000021.1	AUGUSTUS	protein_match	151775	151801	3.3	-	0	ID=pp.g309.t1.fz_znf;Target=fz_znf 1 9;Target_start=85;
CAIGQS010000021.1	AUGUSTUS	protein_match	151817	151902	1.01	-	2	ID=pp.g309.t1.fz_linker;Target=fz_linker 24 52;Target_start=28;
CAIGQS010000021.1	AUGUSTUS	protein_match	154268	154314	0.978	-	1	ID=pp.g309.t1.fz_linker;Target=fz_linker 8 24;Target_start=28;
CAIGQS010000021.1	AUGUSTUS	protein_match	155464	155485	0.902	-	2	ID=pp.g309.t1.fz_linker;Target=fz_linker 1 8;Target_start=28;
CAIGQS010000021.1	AUGUSTUS	protein_match	158018	158018	1	-	0	ID=pp.g309.t1.fz_linker;Target=fz_linker 1 1;Target_start=28;
CAIGQS010000021.1	AUGUSTUS	protein_match	158019	158102	9.18	-	0	ID=pp.g309.t1.fz_finz;Target=fz_finz 1 28;Target_start=0;
CAIGQS010000021.1	AUGUSTUS	interblock_region	144270	144287	.	-	0	ID=pp.g309.t1.iBR3
CAIGQS010000021.1	AUGUSTUS	interblock_region	151802	151816	.	-	0	ID=pp.g309.t1.iBR2
# protein sequence = [MAFIKEESEDVKIEETFRVKQEDLQEQTELEQSKIGRASSFFYDTKLFFQDSCNIGIVSEVKMLYRDIPSKRVKVSTQ
# HRLQTSHSLFRCFHCGDKSNIKQNFKFHVRTSTGDKSVTISQCAESVVCSQCFQYGILKRRDKNHFTCTQGGKSFGRKCDLKIHMRIHTGEKPFTCTQ
# CGKSFNKSSHLIHHMRIHTGEKPFTCTQCGKSFSQLSNLNRHMRIHTGEKSFTCTQCGKSFNRSSSLNLHMMSHTGEKPFTCTQCGKSFNRSSSLHLH
# ISHTGEKPFTCK]
# sequence of block fz_znf       85 [SLFRCFHCGDKSNIKQNFKFHVRTSTGDKSVTISQCAESVVCSQCFQYGILKRRDKNHFTCTQGGKSFGRKCDLKIHMRIHTGEKPFTCTQCGKSFNKSSHLIHHMRIHTGEKPFTCTQCGKSFSQLSNLNRHMRIHTGEKSFTCTQCGKSFNRSSSLNLHMMSHTGEKPFTCTQCGKSFNRSSSLHLHISHTGEK] 281
# sequence of block fz_linker    28 [ELEQSKIGRASSFFYDTKLFFQDSCNIGIVSEVKMLYRDIPSKRVKVSTQHR] 80
# sequence of block fz_finz       0 [MAFIKEESEDVKIEETFRVKQEDLQEQT] 28
# Evidence for and against this transcript:
# % of transcript supported by hints (any source): 0
# CDS exons: 0/9
# CDS introns: 0/8
# 5'UTR exons and introns: 0/0
# 3'UTR exons and introns: 0/0
# hint groups fully obeyed: 48
#     RM:  48
# incompatible hint groups: 8
#     RM:   8
# end gene g309
###
#
# ----- prediction on sequence number 171 (length = 30083, name = CAIGQS010000021.1:196926-227009) -----
#
# Predicted genes for sequence number 171 on both strands
# start gene g310
CAIGQS010000021.1	AUGUSTUS	gene	197787	198638	1	-	.	ID=g310
CAIGQS010000021.1	AUGUSTUS	transcript	197787	198638	.	-	.	ID=g310.t1;Parent=g310
CAIGQS010000021.1	AUGUSTUS	stop_codon	197787	197789	.	-	0	Parent=g310.t1
CAIGQS010000021.1	AUGUSTUS	CDS	197790	198638	.	-	0	ID=g310.t1.cds;Parent=g310.t1
CAIGQS010000021.1	AUGUSTUS	start_codon	198636	198638	.	-	0	Parent=g310.t1
# protein sequence = [MEKECLRTERQDEGLGKMVKQGLKKMEKKQMKEESWRKIVGEEGLRKVVEEEQMKEESWRKIVGEEGLRKMEEEQMKK
# ESWRKIVEEEGLRKMVEEEQMKEESWRKIVEEEGLRKMVEEEQMKEESWRKIVEEEGLRKMVEEEQMKEESWRKMEEEEEEGLRKMVEEEQMKEESWR
# KIVGEEGLRKVVEEEQMKEESWRKIVGEEGLRKMEEEQMKKESWRKIVGEEGLRKMEEEQMKKESWRKIVEEEGLRKMVEEQQMKEESWRKMEEEEEE
# GLRKMVEEQ]
# Evidence for and against this transcript:
# % of transcript supported by hints (any source): 0
# CDS exons: 0/1
# CDS introns: 0/0
# 5'UTR exons and introns: 0/0
# 3'UTR exons and introns: 0/0
# hint groups fully obeyed: 0
# incompatible hint groups: 2
#     RM:   2
# end gene g310
###
# start gene g311
CAIGQS010000021.1	AUGUSTUS	gene	211926	216039	1	+	.	ID=g311
CAIGQS010000021.1	AUGUSTUS	transcript	211926	216039	.	+	.	ID=g311.t1;Parent=g311
CAIGQS010000021.1	AUGUSTUS	start_codon	211926	211928	.	+	0	Parent=g311.t1
CAIGQS010000021.1	AUGUSTUS	CDS	211926	212010	.	+	0	ID=g311.t1.cds;Parent=g311.t1
CAIGQS010000021.1	AUGUSTUS	CDS	215048	216036	.	+	2	ID=g311.t1.cds;Parent=g311.t1
CAIGQS010000021.1	AUGUSTUS	stop_codon	216037	216039	.	+	0	Parent=g311.t1
CAIGQS010000021.1	AUGUSTUS	protein_match	211926	212009	9.18	+	0	ID=pp.g311.t1.fz_finz;Target=fz_finz 1 28;Target_start=0;
CAIGQS010000021.1	AUGUSTUS	protein_match	212010	212010	1	+	0	ID=pp.g311.t1.fz_linker;Target=fz_linker 1 1;Target_start=28;
CAIGQS010000021.1	AUGUSTUS	protein_match	215048	215202	2.12	+	2	ID=pp.g311.t1.fz_linker;Target=fz_linker 1 52;Target_start=28;
CAIGQS010000021.1	AUGUSTUS	protein_match	215284	215871	5.97	+	0	ID=pp.g311.t1.fz_znf;Target=fz_znf 1 196;Target_start=107;
CAIGQS010000021.1	AUGUSTUS	interblock_region	215203	215283	.	+	0	ID=pp.g311.t1.iBR2
CAIGQS010000021.1	AUGUSTUS	interblock_region	215872	216039	.	+	0	ID=pp.g311.t1.iBR3
# protein sequence = [MAFIKEESEDVKIEETFRVKQEDLQEQTDLMVLKEETHQRNEMEEKQQFEKPQDIMTDEKPTLTKKTSSRRRPRKSKS
# RCNFSCKQCGKSFSKKSSLDVHMRVHTREKPYTCKQCGKSFGYIQGLKTHMRIHTGERPYTCQHCGKGFYHAGNFAVHRRIHTGERRYTCQQCGKSFY
# KTGNLAVHMRVHTGEKPYSCPQCGKSFQQNVTLKIHMRTHTGERIFTCTQCGKSISQKQDLDIHMRIHTGEKPYTCTECGKSFTCKGTLKHHMITHTG
# EKPFACAQCGKSFTTKASLMNHMDGHTGTIVFTCDQCGKSFTRKDSIKQHMKTHSREDRFRCSECGKDFKRKRSLSTHMQSCIS]
# sequence of block fz_finz       0 [MAFIKEESEDVKIEETFRVKQEDLQEQT] 28
# sequence of block fz_linker    28 [DLMVLKEETHQRNEMEEKQQFEKPQDIMTDEKPTLTKKTSSRRRPRKSKSRC] 80
# sequence of block fz_znf      107 [KPYTCKQCGKSFGYIQGLKTHMRIHTGERPYTCQHCGKGFYHAGNFAVHRRIHTGERRYTCQQCGKSFYKTGNLAVHMRVHTGEKPYSCPQCGKSFQQNVTLKIHMRTHTGERIFTCTQCGKSISQKQDLDIHMRIHTGEKPYTCTECGKSFTCKGTLKHHMITHTGEKPFACAQCGKSFTTKASLMNHMDGHTGT] 303
# Evidence for and against this transcript:
# % of transcript supported by hints (any source): 0
# CDS exons: 0/2
# CDS introns: 0/1
# 5'UTR exons and introns: 0/0
# 3'UTR exons and introns: 0/0
# hint groups fully obeyed: 18
#     RM:  18
# incompatible hint groups: 4
#     RM:   4
# end gene g311
###
#
# ----- prediction on sequence number 172 (length = 23480, name = CAIGQS010000022.1:0-23480) -----
#
# Predicted genes for sequence number 172 on both strands
# start gene g312
CAIGQS010000022.1	AUGUSTUS	gene	8397	20447	1	+	.	ID=g312
CAIGQS010000022.1	AUGUSTUS	transcript	8397	20447	.	+	.	ID=g312.t1;Parent=g312
CAIGQS010000022.1	AUGUSTUS	start_codon	8397	8399	.	+	0	Parent=g312.t1
CAIGQS010000022.1	AUGUSTUS	CDS	8397	8481	.	+	0	ID=g312.t1.cds;Parent=g312.t1
CAIGQS010000022.1	AUGUSTUS	CDS	19315	20444	.	+	2	ID=g312.t1.cds;Parent=g312.t1
CAIGQS010000022.1	AUGUSTUS	stop_codon	20445	20447	.	+	0	Parent=g312.t1
CAIGQS010000022.1	AUGUSTUS	protein_match	8397	8480	9.18	+	0	ID=pp.g312.t1.fz_finz;Target=fz_finz 1 28;Target_start=0;
CAIGQS010000022.1	AUGUSTUS	protein_match	8481	8481	1	+	0	ID=pp.g312.t1.fz_linker;Target=fz_linker 1 1;Target_start=28;
CAIGQS010000022.1	AUGUSTUS	protein_match	19315	19469	1.71	+	2	ID=pp.g312.t1.fz_linker;Target=fz_linker 1 52;Target_start=28;
CAIGQS010000022.1	AUGUSTUS	protein_match	19839	20426	7.44	+	0	ID=pp.g312.t1.fz_znf;Target=fz_znf 1 196;Target_start=203;
CAIGQS010000022.1	AUGUSTUS	interblock_region	19470	19838	.	+	0	ID=pp.g312.t1.iBR2
CAIGQS010000022.1	AUGUSTUS	interblock_region	20427	20447	.	+	0	ID=pp.g312.t1.iBR3
# protein sequence = [MAFIKEESEDVKIEETFRVKQEDLQEQTDLIEENEGSKEEKHHVKIEGKNHLQTDGILKRRDKNHYTCTQCGKCFGRK
# DYLKIHMMIHTGEKPFTCTQCGKGFIQISALSKHKKIHTGEKPFTCTHCGRSFSQSSNLNLHMRIHTGEKPFTCTRCGKSFSQSSHLNLHMRIHTGEK
# PFTCTRCGKSFSQSSHLNLHIMSHTGEKPFTCTQCGKSFSQSSNFNLHMRNHTGEKPFACTQCGKSFNCSSHLNQHMRIHTGEKPFTCTQCGKSFRQS
# SNFNLHMRNHTGEKPFTCTQCGKSFGSSSHFNQHMKNHTGEKPFTCTQCGKRFSQSSHFNEHMRIHTGEKPFTCTQCGKSFSRSSSLNQHMRTHTEEK
# PFTCTQCGKSFSQSSHLNKHMRIHTGEKPYTCT]
# sequence of block fz_finz       0 [MAFIKEESEDVKIEETFRVKQEDLQEQT] 28
# sequence of block fz_linker    28 [DLIEENEGSKEEKHHVKIEGKNHLQTDGILKRRDKNHYTCTQCGKCFGRKDY] 80
# sequence of block fz_znf      203 [KPFTCTQCGKSFSQSSNFNLHMRNHTGEKPFACTQCGKSFNCSSHLNQHMRIHTGEKPFTCTQCGKSFRQSSNFNLHMRNHTGEKPFTCTQCGKSFGSSSHFNQHMKNHTGEKPFTCTQCGKRFSQSSHFNEHMRIHTGEKPFTCTQCGKSFSRSSSLNQHMRTHTEEKPFTCTQCGKSFSQSSHLNKHMRIHTGE] 399
# Evidence for and against this transcript:
# % of transcript supported by hints (any source): 0
# CDS exons: 0/2
# CDS introns: 0/1
# 5'UTR exons and introns: 0/0
# 3'UTR exons and introns: 0/0
# hint groups fully obeyed: 38
#     RM:  38
# incompatible hint groups: 3
#     RM:   3
# end gene g312
###
#
# ----- prediction on sequence number 173 (length = 30083, name = CAIGQS010000022.1:106483-136566) -----
#
# Predicted genes for sequence number 173 on both strands
# start gene g313
CAIGQS010000022.1	AUGUSTUS	gene	107446	121566	1	-	.	ID=g313
CAIGQS010000022.1	AUGUSTUS	transcript	107446	121566	.	-	.	ID=g313.t1;Parent=g313
CAIGQS010000022.1	AUGUSTUS	stop_codon	107446	107448	.	-	0	Parent=g313.t1
CAIGQS010000022.1	AUGUSTUS	CDS	107449	108410	.	-	2	ID=g313.t1.cds;Parent=g313.t1
CAIGQS010000022.1	AUGUSTUS	CDS	121482	121566	.	-	0	ID=g313.t1.cds;Parent=g313.t1
CAIGQS010000022.1	AUGUSTUS	start_codon	121564	121566	.	-	0	Parent=g313.t1
CAIGQS010000022.1	AUGUSTUS	protein_match	107467	108054	6.96	-	0	ID=pp.g313.t1.fz_znf;Target=fz_znf 1 196;Target_start=147;
CAIGQS010000022.1	AUGUSTUS	protein_match	108256	108410	1.74	-	2	ID=pp.g313.t1.fz_linker;Target=fz_linker 1 52;Target_start=28;
CAIGQS010000022.1	AUGUSTUS	protein_match	121482	121482	1	-	0	ID=pp.g313.t1.fz_linker;Target=fz_linker 1 1;Target_start=28;
CAIGQS010000022.1	AUGUSTUS	protein_match	121483	121566	9.18	-	0	ID=pp.g313.t1.fz_finz;Target=fz_finz 1 28;Target_start=0;
CAIGQS010000022.1	AUGUSTUS	interblock_region	107446	107466	.	-	0	ID=pp.g313.t1.iBR3
CAIGQS010000022.1	AUGUSTUS	interblock_region	108055	108255	.	-	0	ID=pp.g313.t1.iBR2
# protein sequence = [MAFIKEESEDVKIEETFRVKQEDLQEQTDLIEENEGSKEEEHHVKIEEKTHLQTDGILKRRDEHSFTCTQCGKSFRRK
# CDLKIHMRIHTGEKPFTCTQCGKSFSQPSSLNNHMKIHTGEKPFTCTMCGKSFSISANLNLHMRIHTGEKPFTCTQCGKSFNQSSNLNNHMKIHTGEK
# LFTCTQCGKSYTKSSSLNLHTMNHTGEEPFTCTQCGKSFNQSSNLNNHMRIHTGEKPFTCTQCGKCFSSSSNLNHHMMNHTGEKPFTCTQCGKSFTQS
# SSLNRHMRIHTGEKPFTCTHCGKSFSRSSYLNHHMMNHTGEKPFTCTLCGKSFSQSSSLNRHMRIHTGEKLFTCT]
# sequence of block fz_znf      147 [KPFTCTQCGKSFNQSSNLNNHMKIHTGEKLFTCTQCGKSYTKSSSLNLHTMNHTGEEPFTCTQCGKSFNQSSNLNNHMRIHTGEKPFTCTQCGKCFSSSSNLNHHMMNHTGEKPFTCTQCGKSFTQSSSLNRHMRIHTGEKPFTCTHCGKSFSRSSYLNHHMMNHTGEKPFTCTLCGKSFSQSSSLNRHMRIHTGE] 343
# sequence of block fz_linker    28 [DLIEENEGSKEEEHHVKIEEKTHLQTDGILKRRDEHSFTCTQCGKSFRRKCD] 80
# sequence of block fz_finz       0 [MAFIKEESEDVKIEETFRVKQEDLQEQT] 28
# Evidence for and against this transcript:
# % of transcript supported by hints (any source): 0
# CDS exons: 0/2
# CDS introns: 0/1
# 5'UTR exons and introns: 0/0
# 3'UTR exons and introns: 0/0
# hint groups fully obeyed: 27
#     RM:  27
# incompatible hint groups: 3
#     RM:   3
# end gene g313
###
#
# ----- prediction on sequence number 174 (length = 30083, name = CAIGQS010000022.1:216821-246904) -----
#
# Predicted genes for sequence number 174 on both strands
# start gene g314
CAIGQS010000022.1	AUGUSTUS	gene	239793	243038	1	-	.	ID=g314
CAIGQS010000022.1	AUGUSTUS	transcript	239793	243038	.	-	.	ID=g314.t1;Parent=g314
CAIGQS010000022.1	AUGUSTUS	stop_codon	239793	239795	.	-	0	Parent=g314.t1
CAIGQS010000022.1	AUGUSTUS	CDS	239796	239950	.	-	2	ID=g314.t1.cds;Parent=g314.t1
CAIGQS010000022.1	AUGUSTUS	CDS	240023	240231	.	-	1	ID=g314.t1.cds;Parent=g314.t1
CAIGQS010000022.1	AUGUSTUS	CDS	240340	240543	.	-	1	ID=g314.t1.cds;Parent=g314.t1
CAIGQS010000022.1	AUGUSTUS	CDS	240624	240772	.	-	0	ID=g314.t1.cds;Parent=g314.t1
CAIGQS010000022.1	AUGUSTUS	CDS	240862	240954	.	-	0	ID=g314.t1.cds;Parent=g314.t1
CAIGQS010000022.1	AUGUSTUS	CDS	241032	241398	.	-	1	ID=g314.t1.cds;Parent=g314.t1
CAIGQS010000022.1	AUGUSTUS	CDS	241504	241661	.	-	0	ID=g314.t1.cds;Parent=g314.t1
CAIGQS010000022.1	AUGUSTUS	CDS	241735	241882	.	-	1	ID=g314.t1.cds;Parent=g314.t1
CAIGQS010000022.1	AUGUSTUS	CDS	241971	242150	.	-	1	ID=g314.t1.cds;Parent=g314.t1
CAIGQS010000022.1	AUGUSTUS	CDS	242272	242496	.	-	1	ID=g314.t1.cds;Parent=g314.t1
CAIGQS010000022.1	AUGUSTUS	CDS	243025	243038	.	-	0	ID=g314.t1.cds;Parent=g314.t1
CAIGQS010000022.1	AUGUSTUS	start_codon	243036	243038	.	-	0	Parent=g314.t1
# protein sequence = [MASEQSFQNRMYFLCPVCKKAPHSLPGHLRKVCMRNSTEAEIQAVVLEAKKELSEFSRRGRFWEFGNICDILDSTNPL
# ARMIAEMQSKGLVINNLPSVLPEPAQSTTSSVPQSSGEGAEGPVEPPNEPLSDESSGEYYQSTGGPMWTSSMRVEMVKKGLYNKHSIDHPLLAGFNKD
# LHTDPGHKNSRQVVETVSRFLHYMDPTEPNLMFVRQVEKVREYFNILSDTKLSKWTVFNYCKSLKRFMTYIITSTDIRHNNPSLFQDCKSFMDVLYGI
# QSGMTKKESMEVTGKKSEFGYGKEILPKDCLAVLDAALQDFQAIIHKMQGPGAITGDCLTKNERLLILYYLEAVIMLKLLQRPAVVTHMTVEDWEGRS
# RIENGVCVAVKEHKVPLSHEQELWFDLYFNEVRPVMLQENRTGDDVAVDSFFVSSSGRSIYNPSNDLKRLQDKYSLPSVTYGDTQKAFEAAAQNLSEV
# ERNVVARLFRHRPEAAERNYMRRTSSDVFLALSVLDQLAGKKRQGSSRASCRETMVDEQTAYKTLEQSCPVTLEGPPPKKARRNELCGSEHERHCYDR
# WRSEQLKLREQHVLEHFAGQQPSESKIKRWIDKQGWTSNVPQAAVVLKLWKPVARLDLVMDSSYEH]
# Evidence for and against this transcript:
# % of transcript supported by hints (any source): 0
# CDS exons: 0/11
# CDS introns: 0/10
# 5'UTR exons and introns: 0/0
# 3'UTR exons and introns: 0/0
# hint groups fully obeyed: 7
#     RM:   7
# incompatible hint groups: 2
#     RM:   2
# end gene g314
###
#
# ----- prediction on sequence number 175 (length = 45595, name = CAIGQS010000022.1:268112-313707) -----
#
# Predicted genes for sequence number 175 on both strands
# start gene g315
CAIGQS010000022.1	AUGUSTUS	gene	277805	283195	1	-	.	ID=g315
CAIGQS010000022.1	AUGUSTUS	transcript	277805	283195	.	-	.	ID=g315.t1;Parent=g315
CAIGQS010000022.1	AUGUSTUS	stop_codon	277805	277807	.	-	0	Parent=g315.t1
CAIGQS010000022.1	AUGUSTUS	CDS	277808	278937	.	-	2	ID=g315.t1.cds;Parent=g315.t1
CAIGQS010000022.1	AUGUSTUS	CDS	283111	283195	.	-	0	ID=g315.t1.cds;Parent=g315.t1
CAIGQS010000022.1	AUGUSTUS	start_codon	283193	283195	.	-	0	Parent=g315.t1
CAIGQS010000022.1	AUGUSTUS	protein_match	277910	278497	7.67	-	0	ID=pp.g315.t1.fz_znf;Target=fz_znf 1 196;Target_start=175;
CAIGQS010000022.1	AUGUSTUS	protein_match	278783	278937	1.72	-	2	ID=pp.g315.t1.fz_linker;Target=fz_linker 1 52;Target_start=28;
CAIGQS010000022.1	AUGUSTUS	protein_match	283111	283111	1	-	0	ID=pp.g315.t1.fz_linker;Target=fz_linker 1 1;Target_start=28;
CAIGQS010000022.1	AUGUSTUS	protein_match	283112	283195	9.18	-	0	ID=pp.g315.t1.fz_finz;Target=fz_finz 1 28;Target_start=0;
CAIGQS010000022.1	AUGUSTUS	interblock_region	277805	277909	.	-	0	ID=pp.g315.t1.iBR3
CAIGQS010000022.1	AUGUSTUS	interblock_region	278498	278782	.	-	0	ID=pp.g315.t1.iBR2
# protein sequence = [MAFIKEESEDVKIEETFRVKQEDLQEQTDLIEENEGSKEEEHHVKIEEKTHLQTNGLLKRRDKKRFTCTQCGKSLGRK
# GSLKIHMRIHTGEKPFTCTQCGKSFSQSSNLNEHMMIHTGEKPFICAQCGKSFSQSSYLNEHTRIHTGEKPFTCTQCGKSFNKSSNLNLHMRIHTGEK
# PFTCTQCGKSFSISSSLNKHMRIHTGEKPFTCTQCWKSFSQSSSLNEHMMIHTGEKPFTCTQCGKSFNKSSNLNLHMRIHTGEKPFTCTQCGKSFSQS
# SSLNEHMRIHTGEKPFLCTQCGKSFSQSSSLNQHMRIHTGEKPFTCTQCGKSFNRSSSLNQHMRIHTGEKPFTCTQCGKSFNRSSSLNLHMRIHTGEK
# PFALTQCGKSFSWSSHLNHHMRIHTGEKPYTCT]
# sequence of block fz_znf      175 [KPFTCTQCGKSFSISSSLNKHMRIHTGEKPFTCTQCWKSFSQSSSLNEHMMIHTGEKPFTCTQCGKSFNKSSNLNLHMRIHTGEKPFTCTQCGKSFSQSSSLNEHMRIHTGEKPFLCTQCGKSFSQSSSLNQHMRIHTGEKPFTCTQCGKSFNRSSSLNQHMRIHTGEKPFTCTQCGKSFNRSSSLNLHMRIHTGE] 371
# sequence of block fz_linker    28 [DLIEENEGSKEEEHHVKIEEKTHLQTNGLLKRRDKKRFTCTQCGKSLGRKGS] 80
# sequence of block fz_finz       0 [MAFIKEESEDVKIEETFRVKQEDLQEQT] 28
# Evidence for and against this transcript:
# % of transcript supported by hints (any source): 0
# CDS exons: 0/2
# CDS introns: 0/1
# 5'UTR exons and introns: 0/0
# 3'UTR exons and introns: 0/0
# hint groups fully obeyed: 15
#     RM:  15
# incompatible hint groups: 2
#     RM:   2
# end gene g315
###
# start gene g316
CAIGQS010000022.1	AUGUSTUS	gene	283839	292710	1	-	.	ID=g316
CAIGQS010000022.1	AUGUSTUS	transcript	283839	292710	.	-	.	ID=g316.t1;Parent=g316
CAIGQS010000022.1	AUGUSTUS	stop_codon	283839	283841	.	-	0	Parent=g316.t1
CAIGQS010000022.1	AUGUSTUS	CDS	283842	283902	.	-	1	ID=g316.t1.cds;Parent=g316.t1
CAIGQS010000022.1	AUGUSTUS	CDS	290103	290223	.	-	2	ID=g316.t1.cds;Parent=g316.t1
CAIGQS010000022.1	AUGUSTUS	CDS	290304	290512	.	-	1	ID=g316.t1.cds;Parent=g316.t1
CAIGQS010000022.1	AUGUSTUS	CDS	290619	290822	.	-	1	ID=g316.t1.cds;Parent=g316.t1
CAIGQS010000022.1	AUGUSTUS	CDS	290903	291051	.	-	0	ID=g316.t1.cds;Parent=g316.t1
CAIGQS010000022.1	AUGUSTUS	CDS	291142	291234	.	-	0	ID=g316.t1.cds;Parent=g316.t1
CAIGQS010000022.1	AUGUSTUS	CDS	291312	291434	.	-	0	ID=g316.t1.cds;Parent=g316.t1
CAIGQS010000022.1	AUGUSTUS	CDS	291542	291671	.	-	1	ID=g316.t1.cds;Parent=g316.t1
CAIGQS010000022.1	AUGUSTUS	CDS	291777	291934	.	-	0	ID=g316.t1.cds;Parent=g316.t1
CAIGQS010000022.1	AUGUSTUS	CDS	292008	292155	.	-	1	ID=g316.t1.cds;Parent=g316.t1
CAIGQS010000022.1	AUGUSTUS	CDS	292266	292445	.	-	1	ID=g316.t1.cds;Parent=g316.t1
CAIGQS010000022.1	AUGUSTUS	CDS	292571	292710	.	-	0	ID=g316.t1.cds;Parent=g316.t1
CAIGQS010000022.1	AUGUSTUS	start_codon	292708	292710	.	-	0	Parent=g316.t1
# protein sequence = [MRNRTEAEIQAVVLEAKKELSEFSHRGRFWEFGKICDILDSTNPLARMIAEMQSKGLVINNLPSVLPEPAQSTTSSVP
# QSSGEGAEGPVEPPNEPTSDESSGEYYQSTGGPMWTSFVRVEMVKKGLYNKHSIDHPLLAGFNKDLHTDPGHKHSRQVVETVSRFLHYMDPTEPNLMF
# VQQVEKVREYFNILSDTKLSKWTVFNYWKSLKRFMKYIITSTDVRHNNPSLFQDCESFMDVLYGIQSGMTKKESMEGPGATTGDCLSKNERLLVLYYL
# EAVIMLKLLQRPGVVTNMTVEDWEGRSRIENGVCVAVKEHKVPLSHEQELWFDLYFNEVRPVMLQENRNGDDVAVNSFFVSSSGRSNYNPSNDLKRLQ
# DKYSLPSVTYGDAQRAFKAAAQNLSEVERNVVAQLFGHKPETPERNYMRRTSSDAFLALSVIDQLAGKTRQGSRRASCPEMRVDEQTAYTTLEQSCPV
# TLEGPPPKRARRNELCGSKHERHCYDRWRSEQLKLREQHALEHFAGQQPSESKIKRWMDKQGWTSNIPQAAVVLKLWKPVARVILPLIEVSHSNTVGG
# GNAP]
# Evidence for and against this transcript:
# % of transcript supported by hints (any source): 0
# CDS exons: 0/12
# CDS introns: 0/11
# 5'UTR exons and introns: 0/0
# 3'UTR exons and introns: 0/0
# hint groups fully obeyed: 34
#     RM:  34
# incompatible hint groups: 3
#     RM:   3
# end gene g316
###
# start gene g317
CAIGQS010000022.1	AUGUSTUS	gene	298624	305148	1	+	.	ID=g317
CAIGQS010000022.1	AUGUSTUS	transcript	298624	305148	.	+	.	ID=g317.t1;Parent=g317
CAIGQS010000022.1	AUGUSTUS	start_codon	298624	298626	.	+	0	Parent=g317.t1
CAIGQS010000022.1	AUGUSTUS	CDS	298624	298708	.	+	0	ID=g317.t1.cds;Parent=g317.t1
CAIGQS010000022.1	AUGUSTUS	CDS	303905	305145	.	+	2	ID=g317.t1.cds;Parent=g317.t1
CAIGQS010000022.1	AUGUSTUS	stop_codon	305146	305148	.	+	0	Parent=g317.t1
CAIGQS010000022.1	AUGUSTUS	protein_match	298624	298707	9.18	+	0	ID=pp.g317.t1.fz_finz;Target=fz_finz 1 28;Target_start=0;
CAIGQS010000022.1	AUGUSTUS	protein_match	298708	298708	1	+	0	ID=pp.g317.t1.fz_linker;Target=fz_linker 1 1;Target_start=28;
CAIGQS010000022.1	AUGUSTUS	protein_match	303905	304059	1.92	+	2	ID=pp.g317.t1.fz_linker;Target=fz_linker 1 52;Target_start=28;
CAIGQS010000022.1	AUGUSTUS	protein_match	304294	304881	6.84	+	0	ID=pp.g317.t1.fz_znf;Target=fz_znf 1 196;Target_start=158;
CAIGQS010000022.1	AUGUSTUS	interblock_region	304060	304293	.	+	0	ID=pp.g317.t1.iBR2
CAIGQS010000022.1	AUGUSTUS	interblock_region	304882	305148	.	+	0	ID=pp.g317.t1.iBR3
# protein sequence = [MAFIKEESEDVKIEETFRVKQEDLQEQTGLMVLKEETHQRNEMKEKHQDITTDEKPTLTKKTSSRGRPRKSKSRCNFS
# CKQNRKSFSQKPNLDVHMRVHTGEKPYICIQCGKSFCQKQSFKTHMRIHTGERPYTCQQCGQSFYTSGNLAVHMRIHTGEKPYSCPQCGKIFNQNGTL
# KIHMRTHTGERPYTCQQCGQSFYTSGNLAVHMRIHTGEKPYSCPQCGKSFKQNGILKIHMRTHTGERPYTCQQCGKSFYDTGKLAVHMKIHTGERPYT
# CQQCGKSFNDTGNLAVHMRIHTGERIFTCTQCGKSFVQKQNLGVHMRIHTGEKPYTCTECGKSFTCKSTLNRHMRSHTGENPFVCVYCGKSFRTKASL
# MHHMNSHTGTIVFTCDQCGKSLTRKDSIRQHMRTHSKERFRCSECGKGFKCKRSLSPHMKLHNGEQNAQK]
# sequence of block fz_finz       0 [MAFIKEESEDVKIEETFRVKQEDLQEQT] 28
# sequence of block fz_linker    28 [GLMVLKEETHQRNEMKEKHQDITTDEKPTLTKKTSSRGRPRKSKSRCNFSCK] 80
# sequence of block fz_znf      158 [KPYSCPQCGKIFNQNGTLKIHMRTHTGERPYTCQQCGQSFYTSGNLAVHMRIHTGEKPYSCPQCGKSFKQNGILKIHMRTHTGERPYTCQQCGKSFYDTGKLAVHMKIHTGERPYTCQQCGKSFNDTGNLAVHMRIHTGERIFTCTQCGKSFVQKQNLGVHMRIHTGEKPYTCTECGKSFTCKSTLNRHMRSHTGE] 354
# Evidence for and against this transcript:
# % of transcript supported by hints (any source): 0
# CDS exons: 0/2
# CDS introns: 0/1
# 5'UTR exons and introns: 0/0
# 3'UTR exons and introns: 0/0
# hint groups fully obeyed: 25
#     RM:  25
# incompatible hint groups: 3
#     RM:   3
# end gene g317
###
#
# ----- prediction on sequence number 176 (length = 30083, name = CAIGQS010000022.1:326735-356818) -----
#
# Predicted genes for sequence number 176 on both strands
# start gene g318
CAIGQS010000022.1	AUGUSTUS	gene	327132	341818	1	-	.	ID=g318
CAIGQS010000022.1	AUGUSTUS	transcript	327132	341818	.	-	.	ID=g318.t1;Parent=g318
CAIGQS010000022.1	AUGUSTUS	stop_codon	327132	327134	.	-	0	Parent=g318.t1
CAIGQS010000022.1	AUGUSTUS	CDS	327135	327874	.	-	2	ID=g318.t1.cds;Parent=g318.t1
CAIGQS010000022.1	AUGUSTUS	CDS	332015	332077	.	-	2	ID=g318.t1.cds;Parent=g318.t1
CAIGQS010000022.1	AUGUSTUS	CDS	341734	341818	.	-	0	ID=g318.t1.cds;Parent=g318.t1
CAIGQS010000022.1	AUGUSTUS	start_codon	341816	341818	.	-	0	Parent=g318.t1
CAIGQS010000022.1	AUGUSTUS	protein_match	327180	327767	5.93	-	0	ID=pp.g318.t1.fz_znf;Target=fz_znf 1 196;Target_start=85;
CAIGQS010000022.1	AUGUSTUS	protein_match	327783	327874	1.13	-	2	ID=pp.g318.t1.fz_linker;Target=fz_linker 22 52;Target_start=28;
CAIGQS010000022.1	AUGUSTUS	protein_match	332015	332077	1.23	-	2	ID=pp.g318.t1.fz_linker;Target=fz_linker 1 22;Target_start=28;
CAIGQS010000022.1	AUGUSTUS	protein_match	341734	341734	1	-	0	ID=pp.g318.t1.fz_linker;Target=fz_linker 1 1;Target_start=28;
CAIGQS010000022.1	AUGUSTUS	protein_match	341735	341818	9.18	-	0	ID=pp.g318.t1.fz_finz;Target=fz_finz 1 28;Target_start=0;
CAIGQS010000022.1	AUGUSTUS	interblock_region	327132	327179	.	-	0	ID=pp.g318.t1.iBR3
CAIGQS010000022.1	AUGUSTUS	interblock_region	327768	327782	.	-	0	ID=pp.g318.t1.iBR2
# protein sequence = [MAFIKEESEDVKIEETFRVKQEDLQEQTGSFVKSLGTSTQSFMCQPQLVDLIEENEESKEEEHHVKIEKKTHLQTFTG
# ILKRRDKNRFTCTQCGKSFGSKSNLKIHMRIHTGEKPFTCTQCGKSFNQSSHLNNHMIIHTGEKPFTCTQCGKSFNQSSHLNNHMIIHTGEKPFTCTQ
# CGKSFNQSLSLNNHMMIHTGEKPFTCAQCGKSFIRSSSLNLHMMSHTGEKPFTCTQCGKSFSCSSHLNKHMMIHTGEKPFTCTQCGKSFINLSSLNLH
# PHWREAIHMHSVWEEFHQLIIP]
# sequence of block fz_znf       85 [NRFTCTQCGKSFGSKSNLKIHMRIHTGEKPFTCTQCGKSFNQSSHLNNHMIIHTGEKPFTCTQCGKSFNQSSHLNNHMIIHTGEKPFTCTQCGKSFNQSLSLNNHMMIHTGEKPFTCAQCGKSFIRSSSLNLHMMSHTGEKPFTCTQCGKSFSCSSHLNKHMMIHTGEKPFTCTQCGKSFINLSSLNLHPHWREAI] 281
# sequence of block fz_linker    28 [GSFVKSLGTSTQSFMCQPQLVDLIEENEESKEEEHHVKIEKKTHLQTFTGIL] 80
# sequence of block fz_finz       0 [MAFIKEESEDVKIEETFRVKQEDLQEQT] 28
# Evidence for and against this transcript:
# % of transcript supported by hints (any source): 0
# CDS exons: 0/3
# CDS introns: 0/2
# 5'UTR exons and introns: 0/0
# 3'UTR exons and introns: 0/0
# hint groups fully obeyed: 59
#     RM:  59
# incompatible hint groups: 2
#     RM:   2
# end gene g318
###
#
# ----- prediction on sequence number 177 (length = 30083, name = CAIGQS010000022.1:509167-539250) -----
#
# Predicted genes for sequence number 177 on both strands
# start gene g319
CAIGQS010000022.1	AUGUSTUS	gene	515939	522332	1	+	.	ID=g319
CAIGQS010000022.1	AUGUSTUS	transcript	515939	522332	.	+	.	ID=g319.t1;Parent=g319
CAIGQS010000022.1	AUGUSTUS	start_codon	515939	515941	.	+	0	Parent=g319.t1
CAIGQS010000022.1	AUGUSTUS	CDS	515939	517921	.	+	0	ID=g319.t1.cds;Parent=g319.t1
CAIGQS010000022.1	AUGUSTUS	CDS	520372	520433	.	+	0	ID=g319.t1.cds;Parent=g319.t1
CAIGQS010000022.1	AUGUSTUS	CDS	521351	522329	.	+	1	ID=g319.t1.cds;Parent=g319.t1
CAIGQS010000022.1	AUGUSTUS	stop_codon	522330	522332	.	+	0	Parent=g319.t1
# protein sequence = [MLTPKPQIRPATIKIFAYGSNSALPIIGVFQCDVKALHSATEAKFYVLQNDGHTLLSYGTAQELGLINITSSVNHTNT
# IRTVADELIENNPDLFKGIGKLKNFQVKLHINPDVQPTCQPHRRVPFHIRQKVEAELQQLTNNDIIEKVTGPTPWVSPIVTPPKPKDPDKVRICVDMR
# QANIAIQRERHITPTIDDVIQELNGAKVFSKLDLRAGYHQLELHPDSRYITTFTTHLGLRRYKRLNFGISSAAEVFQNAIAQTLQGIKGVKNLSDDII
# VYGSSQGAHDEALKAVFQRLQDSGLTLNREKCEFNKDRLEFYGFIFSSSGISADPKKVAAILQASEPKDPGEIRSLLGMANYCSRFIQDFSTISAPLR
# DLTKKDTPWQWGEMHKQALQQLKDALARATTVSYFDPSKDTELVVDASPVGLGAILSQTQNGQKNVIAYASRALSDTEKRYSQTEREALAIVWSCEHF
# HLYIYGHPFTLVTDHKPLELIWNNPRSKPPARIERWGLRLQPYQFRIEYRKGSDNPADFMSRHPVTVDVECNMRASKVAEEYVNFMALQATPKAMMID
# EIKTETKKDAVLQQVCSCIRNNSWHINTRDPLFADTLKQYRNVSSELTVLPNDDLILRGSRIVIPSTLEQRILHLAHESHQGVAKTKSLLREKSNMEI
# IKQLKESNALLDIFKKGSSEHLYDSNNGNFLKEVELLALFDPVMETHLSRIKDKSTRTHYLGQQTQNELIELISNKILKTIVSNINLAKYYSIILDCT
# PDASHKEQMSVVLRSVTLEHKPEIDEYFLGYMDVLETTGLNLSNVIFDRLRELQIPFENCRGQAYDNGANMKGKSQGVQARILKKNPRALFVPCGAHS
# MNLVIADAAKASKDAVGYFGYVQKLFTYFSGSTQRWSILLKHVHLTLKSWSDVRWESRLQSITAVRYQVKEIRDALIEVRQTMNDPVAKVEAQALAEE
# VALFRFLICTIVWFDILTNINQVNKMLQSKSMQMDVAVRLIESAKDSL]
# Evidence for and against this transcript:
# % of transcript supported by hints (any source): 0
# CDS exons: 0/3
# CDS introns: 0/2
# 5'UTR exons and introns: 0/0
# 3'UTR exons and introns: 0/0
# hint groups fully obeyed: 16
#     RM:  16
# incompatible hint groups: 2
#     RM:   2
# end gene g319
###
# start gene g320
CAIGQS010000022.1	AUGUSTUS	gene	531136	533879	1	-	.	ID=g320
CAIGQS010000022.1	AUGUSTUS	transcript	531136	533879	.	-	.	ID=g320.t1;Parent=g320
CAIGQS010000022.1	AUGUSTUS	stop_codon	531136	531138	.	-	0	Parent=g320.t1
CAIGQS010000022.1	AUGUSTUS	CDS	531139	531311	.	-	2	ID=g320.t1.cds;Parent=g320.t1
CAIGQS010000022.1	AUGUSTUS	CDS	531723	531871	.	-	1	ID=g320.t1.cds;Parent=g320.t1
CAIGQS010000022.1	AUGUSTUS	CDS	532002	532036	.	-	0	ID=g320.t1.cds;Parent=g320.t1
CAIGQS010000022.1	AUGUSTUS	CDS	532932	533008	.	-	2	ID=g320.t1.cds;Parent=g320.t1
CAIGQS010000022.1	AUGUSTUS	CDS	533101	533275	.	-	0	ID=g320.t1.cds;Parent=g320.t1
CAIGQS010000022.1	AUGUSTUS	CDS	533487	533634	.	-	1	ID=g320.t1.cds;Parent=g320.t1
CAIGQS010000022.1	AUGUSTUS	CDS	533752	533879	.	-	0	ID=g320.t1.cds;Parent=g320.t1
CAIGQS010000022.1	AUGUSTUS	start_codon	533877	533879	.	-	0	Parent=g320.t1
# protein sequence = [MLNTSFEEIPLAVSTPVKRSRGTSIDDITFSPEGTNHTIYNESTVLETPHYRMRKFIVYEDNLIALFRQCPICTRSCV
# IHSRTVGTVLFVDQLFQVFNIAGISHTTYLKHQRNLLFPTINWLWNVQQSTAVHAIDNGDTIFGGDMRADSPGHSAKYGTYTVMDLKANRIVDIQLIQ
# SVAFSYVGMLCRSQLAAMHYNENSTRTQATTATGQLRWHIQYPRYKKGECTVRPIKITTTYGYVDRLLELLFDCVLEKPQQYQDKLLQIQVPEHLCTQ
# YERREKREAVALHTSRFKSTK]
# Evidence for and against this transcript:
# % of transcript supported by hints (any source): 0
# CDS exons: 0/7
# CDS introns: 0/6
# 5'UTR exons and introns: 0/0
# 3'UTR exons and introns: 0/0
# hint groups fully obeyed: 5
#     RM:   5
# incompatible hint groups: 1
#     RM:   1
# end gene g320
###
#
# ----- prediction on sequence number 178 (length = 37967, name = CAIGQS010000022.1:539997-577964) -----
#
# Predicted genes for sequence number 178 on both strands
# start gene g321
CAIGQS010000022.1	AUGUSTUS	gene	562881	567746	1	+	.	ID=g321
CAIGQS010000022.1	AUGUSTUS	transcript	562881	567746	.	+	.	ID=g321.t1;Parent=g321
CAIGQS010000022.1	AUGUSTUS	start_codon	562881	562883	.	+	0	Parent=g321.t1
CAIGQS010000022.1	AUGUSTUS	CDS	562881	562965	.	+	0	ID=g321.t1.cds;Parent=g321.t1
CAIGQS010000022.1	AUGUSTUS	CDS	566752	567743	.	+	2	ID=g321.t1.cds;Parent=g321.t1
CAIGQS010000022.1	AUGUSTUS	stop_codon	567744	567746	.	+	0	Parent=g321.t1
CAIGQS010000022.1	AUGUSTUS	protein_match	562881	562964	9.18	+	0	ID=pp.g321.t1.fz_finz;Target=fz_finz 1 28;Target_start=0;
CAIGQS010000022.1	AUGUSTUS	protein_match	562965	562965	1	+	0	ID=pp.g321.t1.fz_linker;Target=fz_linker 1 1;Target_start=28;
CAIGQS010000022.1	AUGUSTUS	protein_match	566752	566906	1.94	+	2	ID=pp.g321.t1.fz_linker;Target=fz_linker 1 52;Target_start=28;
CAIGQS010000022.1	AUGUSTUS	protein_match	566973	567560	6.24	+	0	ID=pp.g321.t1.fz_znf;Target=fz_znf 1 196;Target_start=102;
CAIGQS010000022.1	AUGUSTUS	interblock_region	566907	566972	.	+	0	ID=pp.g321.t1.iBR2
CAIGQS010000022.1	AUGUSTUS	interblock_region	567561	567746	.	+	0	ID=pp.g321.t1.iBR3
# protein sequence = [MAFIKEESEDVKIEETFRVKQEDLQEQTDLMVLKEETHQWNEMEEKHQDITTDEKPTLTKKISSRGRPRKSKSRCNFT
# CHQCGNHFSQKYSLKVHMRIHTGEKPFSCKQCGKSFSHKSNLNVHMKVHTGEKPYTCEQCGKSFAKIYDFKVHMRIHTGERPYTCQQCGKSFYHAGNF
# AVHMRIHTGEKPYSCRQCGKSFKQNSKLEVHMRIHKGERSFTCTQCGKSFAQKQNLDIHMRIHTGEKPYTCTECGKSFTRKETLNYHMRTHSREKPFP
# FAQCGKSFTTKASLMNHMNGHTGTIVFTCDQCGKSLTRKDSIRNHMKIHTGEDRFRCSECGKGFKSKRTLSTHLKLHNGEQSPQK]
# sequence of block fz_finz       0 [MAFIKEESEDVKIEETFRVKQEDLQEQT] 28
# sequence of block fz_linker    28 [DLMVLKEETHQWNEMEEKHQDITTDEKPTLTKKISSRGRPRKSKSRCNFTCH] 80
# sequence of block fz_znf      102 [KPFSCKQCGKSFSHKSNLNVHMKVHTGEKPYTCEQCGKSFAKIYDFKVHMRIHTGERPYTCQQCGKSFYHAGNFAVHMRIHTGEKPYSCRQCGKSFKQNSKLEVHMRIHKGERSFTCTQCGKSFAQKQNLDIHMRIHTGEKPYTCTECGKSFTRKETLNYHMRTHSREKPFPFAQCGKSFTTKASLMNHMNGHTGT] 298
# Evidence for and against this transcript:
# % of transcript supported by hints (any source): 0
# CDS exons: 0/2
# CDS introns: 0/1
# 5'UTR exons and introns: 0/0
# 3'UTR exons and introns: 0/0
# hint groups fully obeyed: 20
#     RM:  20
# incompatible hint groups: 4
#     RM:   4
# end gene g321
###
#
# ----- prediction on sequence number 179 (length = 59753, name = CAIGQS010000022.1:602203-661956) -----
#
# Predicted genes for sequence number 179 on both strands
# start gene g322
CAIGQS010000022.1	AUGUSTUS	gene	646873	660316	1	+	.	ID=g322
CAIGQS010000022.1	AUGUSTUS	transcript	646873	660316	.	+	.	ID=g322.t1;Parent=g322
CAIGQS010000022.1	AUGUSTUS	start_codon	646873	646875	.	+	0	Parent=g322.t1
CAIGQS010000022.1	AUGUSTUS	CDS	646873	646957	.	+	0	ID=g322.t1.cds;Parent=g322.t1
CAIGQS010000022.1	AUGUSTUS	CDS	659268	660313	.	+	2	ID=g322.t1.cds;Parent=g322.t1
CAIGQS010000022.1	AUGUSTUS	stop_codon	660314	660316	.	+	0	Parent=g322.t1
CAIGQS010000022.1	AUGUSTUS	protein_match	646873	646956	9.18	+	0	ID=pp.g322.t1.fz_finz;Target=fz_finz 1 28;Target_start=0;
CAIGQS010000022.1	AUGUSTUS	protein_match	646957	646957	1	+	0	ID=pp.g322.t1.fz_linker;Target=fz_linker 1 1;Target_start=28;
CAIGQS010000022.1	AUGUSTUS	protein_match	659268	659422	1.56	+	2	ID=pp.g322.t1.fz_linker;Target=fz_linker 1 52;Target_start=28;
CAIGQS010000022.1	AUGUSTUS	protein_match	659624	660211	7.33	+	0	ID=pp.g322.t1.fz_znf;Target=fz_znf 1 196;Target_start=147;
CAIGQS010000022.1	AUGUSTUS	interblock_region	659423	659623	.	+	0	ID=pp.g322.t1.iBR2
CAIGQS010000022.1	AUGUSTUS	interblock_region	660212	660316	.	+	0	ID=pp.g322.t1.iBR3
# protein sequence = [MAFIKEESEDVKIEETFRVKQEDLQEQTDLIEEDEGSKEEEPLVKIEEKTHLQTDGILKRRGKNRFACTQCGKSFGRK
# DNLKIHMMIHTGEKPFTCTQCGKSFSQSSSLNLHLRIHTGEKPFTCTQCGKSFNQSSHLNLHMKIHTGEKPFTCTQCGKNFNQSSNLNKHMKIHTGEK
# PFTCTQCGKSFSISSSLNQHIRIHTGEKLFTCTLCGKSFSQSSNFNIHIKNHTGEKPFTCTQCGKTFSQSTNFNQHMRIHTGEKPFTCTQCGKNFNQS
# ANLNKHMKIHTGEKPFTCTQCGKSFSQSSNLNLHMRIHTGEKPFTCTQCGKSFSQSSSLNLHMRIHTGEKPFTCTQCGKSFIQSSSLNLHMMSHTGEK
# PFICT]
# sequence of block fz_finz       0 [MAFIKEESEDVKIEETFRVKQEDLQEQT] 28
# sequence of block fz_linker    28 [DLIEEDEGSKEEEPLVKIEEKTHLQTDGILKRRGKNRFACTQCGKSFGRKDN] 80
# sequence of block fz_znf      147 [KPFTCTQCGKNFNQSSNLNKHMKIHTGEKPFTCTQCGKSFSISSSLNQHIRIHTGEKLFTCTLCGKSFSQSSNFNIHIKNHTGEKPFTCTQCGKTFSQSTNFNQHMRIHTGEKPFTCTQCGKNFNQSANLNKHMKIHTGEKPFTCTQCGKSFSQSSNLNLHMRIHTGEKPFTCTQCGKSFSQSSSLNLHMRIHTGE] 343
# Evidence for and against this transcript:
# % of transcript supported by hints (any source): 0
# CDS exons: 0/2
# CDS introns: 0/1
# 5'UTR exons and introns: 0/0
# 3'UTR exons and introns: 0/0
# hint groups fully obeyed: 67
#     RM:  67
# incompatible hint groups: 4
#     RM:   4
# end gene g322
###
#
# ----- prediction on sequence number 180 (length = 28750, name = CAIGQS010000022.1:756502-785252) -----
#
# Predicted genes for sequence number 180 on both strands
# start gene g323
CAIGQS010000022.1	AUGUSTUS	gene	760044	771585	1	-	.	ID=g323
CAIGQS010000022.1	AUGUSTUS	transcript	760044	771585	.	-	.	ID=g323.t1;Parent=g323
CAIGQS010000022.1	AUGUSTUS	stop_codon	760044	760046	.	-	0	Parent=g323.t1
CAIGQS010000022.1	AUGUSTUS	CDS	760047	761092	.	-	2	ID=g323.t1.cds;Parent=g323.t1
CAIGQS010000022.1	AUGUSTUS	CDS	771501	771585	.	-	0	ID=g323.t1.cds;Parent=g323.t1
CAIGQS010000022.1	AUGUSTUS	start_codon	771583	771585	.	-	0	Parent=g323.t1
CAIGQS010000022.1	AUGUSTUS	protein_match	760065	760652	7.02	-	0	ID=pp.g323.t1.fz_znf;Target=fz_znf 1 196;Target_start=175;
CAIGQS010000022.1	AUGUSTUS	protein_match	760938	761092	1.63	-	2	ID=pp.g323.t1.fz_linker;Target=fz_linker 1 52;Target_start=28;
CAIGQS010000022.1	AUGUSTUS	protein_match	771501	771501	1	-	0	ID=pp.g323.t1.fz_linker;Target=fz_linker 1 1;Target_start=28;
CAIGQS010000022.1	AUGUSTUS	protein_match	771502	771585	8.85	-	0	ID=pp.g323.t1.fz_finz;Target=fz_finz 1 28;Target_start=0;
CAIGQS010000022.1	AUGUSTUS	interblock_region	760044	760064	.	-	0	ID=pp.g323.t1.iBR3
CAIGQS010000022.1	AUGUSTUS	interblock_region	760653	760937	.	-	0	ID=pp.g323.t1.iBR2
# protein sequence = [MAFIKEESEDVKIEETFTVKQEDLQEQTDLIEENEGSKEEEHHVKIEEKTYLQTDGIMKRTDNNRFTCTQCGKSFGRK
# CDLKIHVRIHTGEKPFTCTQCGKSFSQLSSLNSHMKIHTGEKPFTCTQCGKSFSISSSLNQHMRIHTGEKPFTCTQCGKSFSISSSLNLHMRIHTGEK
# PFTCTQCGKSYTHSSSLNNHTKIHTGEIPFTCTQCGKSYTHSSSLNNHMKIHTGEKLFTCTQCGKSFSQSSNLNLHMMIHTGEKPFTCTQCGKSFNQS
# SNLNLHMMIHTGEKPFTCTQCGKSFIRSSSLNLHMRTHTGEKPFTCTQCGKSFSISSHLNQHMRIHTGEKPFTCTKCGKSFSQSSNFNLHMRIHTGEK
# PYTCT]
# sequence of block fz_znf      175 [KPFTCTQCGKSYTHSSSLNNHTKIHTGEIPFTCTQCGKSYTHSSSLNNHMKIHTGEKLFTCTQCGKSFSQSSNLNLHMMIHTGEKPFTCTQCGKSFNQSSNLNLHMMIHTGEKPFTCTQCGKSFIRSSSLNLHMRTHTGEKPFTCTQCGKSFSISSHLNQHMRIHTGEKPFTCTKCGKSFSQSSNFNLHMRIHTGE] 371
# sequence of block fz_linker    28 [DLIEENEGSKEEEHHVKIEEKTYLQTDGIMKRTDNNRFTCTQCGKSFGRKCD] 80
# sequence of block fz_finz       0 [MAFIKEESEDVKIEETFTVKQEDLQEQT] 28
# Evidence for and against this transcript:
# % of transcript supported by hints (any source): 0
# CDS exons: 0/2
# CDS introns: 0/1
# 5'UTR exons and introns: 0/0
# 3'UTR exons and introns: 0/0
# hint groups fully obeyed: 46
#     RM:  46
# incompatible hint groups: 3
#     RM:   3
# end gene g323
###
#
# ----- prediction on sequence number 181 (length = 30083, name = CAIGQS010000023.1:151984-182067) -----
#
# Predicted genes for sequence number 181 on both strands
# (none)
#
# ----- prediction on sequence number 182 (length = 30077, name = CAIGQS010000023.1:220758-250835) -----
#
# Predicted genes for sequence number 182 on both strands
# start gene g324
CAIGQS010000023.1	AUGUSTUS	gene	223255	226530	1	+	.	ID=g324
CAIGQS010000023.1	AUGUSTUS	transcript	223255	226530	.	+	.	ID=g324.t1;Parent=g324
CAIGQS010000023.1	AUGUSTUS	start_codon	223255	223257	.	+	0	Parent=g324.t1
CAIGQS010000023.1	AUGUSTUS	CDS	223255	223522	.	+	0	ID=g324.t1.cds;Parent=g324.t1
CAIGQS010000023.1	AUGUSTUS	CDS	226388	226527	.	+	2	ID=g324.t1.cds;Parent=g324.t1
CAIGQS010000023.1	AUGUSTUS	stop_codon	226528	226530	.	+	0	Parent=g324.t1
# protein sequence = [LTAKQEQGKKKAEKELHIALVQAANQRSNQDLTTKDIASSKAIKVSRVRNWNVTDGDETCRACGVCDEKLYLMSALAT
# NMDFGQRIDPKGKGCTEEGCRKATPQFEAWRFRGDWRPEEKELQSEALVGSVPSATDH]
# Evidence for and against this transcript:
# % of transcript supported by hints (any source): 0
# CDS exons: 0/2
# CDS introns: 0/1
# 5'UTR exons and introns: 0/0
# 3'UTR exons and introns: 0/0
# hint groups fully obeyed: 8
#     RM:   8
# incompatible hint groups: 0
# end gene g324
###
#
# ----- prediction on sequence number 183 (length = 39196, name = CAIGQS010000023.1:613077-652273) -----
#
# Predicted genes for sequence number 183 on both strands
# start gene g325
CAIGQS010000023.1	AUGUSTUS	gene	637190	641273	1	+	.	ID=g325
CAIGQS010000023.1	AUGUSTUS	transcript	637190	641273	.	+	.	ID=g325.t1;Parent=g325
CAIGQS010000023.1	AUGUSTUS	start_codon	637190	637192	.	+	0	Parent=g325.t1
CAIGQS010000023.1	AUGUSTUS	CDS	637190	637274	.	+	0	ID=g325.t1.cds;Parent=g325.t1
CAIGQS010000023.1	AUGUSTUS	CDS	640192	641270	.	+	2	ID=g325.t1.cds;Parent=g325.t1
CAIGQS010000023.1	AUGUSTUS	stop_codon	641271	641273	.	+	0	Parent=g325.t1
CAIGQS010000023.1	AUGUSTUS	protein_match	637190	637273	8.54	+	0	ID=pp.g325.t1.fz_finz;Target=fz_finz 1 28;Target_start=0;
CAIGQS010000023.1	AUGUSTUS	protein_match	637274	637274	1	+	0	ID=pp.g325.t1.fz_linker;Target=fz_linker 1 1;Target_start=28;
CAIGQS010000023.1	AUGUSTUS	protein_match	640192	640346	1.43	+	2	ID=pp.g325.t1.fz_linker;Target=fz_linker 1 52;Target_start=28;
CAIGQS010000023.1	AUGUSTUS	protein_match	640377	640964	7.11	+	0	ID=pp.g325.t1.fz_znf;Target=fz_znf 1 196;Target_start=90;
CAIGQS010000023.1	AUGUSTUS	interblock_region	640347	640376	.	+	0	ID=pp.g325.t1.iBR2
CAIGQS010000023.1	AUGUSTUS	interblock_region	640965	641273	.	+	0	ID=pp.g325.t1.iBR3
# protein sequence = [MAFIKEESEDVKIEETFRIKQEDLQEQTDPIEENEESKEEHHVKIEEKTHLQTDDILKGRDKNHFTCTQCGKSFGRKG
# DLKIHMRIHTGEKPFTCNQCGKSFSKSSHLNQHMRIHTGEKPFTCNHCGKSFNCSSHLNEHMRIHTGEKPFTCSQCGKSFSKSSHFNQHMRIHTGEKP
# FTCTQCGKSFSQSSNFNLHMRNHTGEKTLTCTQCGKSFSSSSHLNQHIMNHSGEKPFTCTQCGKSFSQSSHLNQHMRIHTGEKPFTCTQCGKSFSKSS
# HLNQHMRIHTGEKPFTCTQCVKSFSQSSSLNQHMKIHTGEKPFICTQCGKSFNKLSNLNTHMMIHIGKKPFTCTQCGKSFNCSSHLNQHMKIHTAEKK
# NHMHSVWQEFQPIIIP]
# sequence of block fz_finz       0 [MAFIKEESEDVKIEETFRIKQEDLQEQT] 28
# sequence of block fz_linker    28 [DPIEENEESKEEHHVKIEEKTHLQTDDILKGRDKNHFTCTQCGKSFGRKGDL] 80
# sequence of block fz_znf       90 [KPFTCNQCGKSFSKSSHLNQHMRIHTGEKPFTCNHCGKSFNCSSHLNEHMRIHTGEKPFTCSQCGKSFSKSSHFNQHMRIHTGEKPFTCTQCGKSFSQSSNFNLHMRNHTGEKTLTCTQCGKSFSSSSHLNQHIMNHSGEKPFTCTQCGKSFSQSSHLNQHMRIHTGEKPFTCTQCGKSFSKSSHLNQHMRIHTGE] 286
# Evidence for and against this transcript:
# % of transcript supported by hints (any source): 0
# CDS exons: 0/2
# CDS introns: 0/1
# 5'UTR exons and introns: 0/0
# 3'UTR exons and introns: 0/0
# hint groups fully obeyed: 15
#     RM:  15
# incompatible hint groups: 3
#     RM:   3
# end gene g325
###
#
# ----- prediction on sequence number 184 (length = 50893, name = CAIGQS010000026.1:34710-85603) -----
#
# Predicted genes for sequence number 184 on both strands
# start gene g326
CAIGQS010000026.1	AUGUSTUS	gene	44217	49793	1	-	.	ID=g326
CAIGQS010000026.1	AUGUSTUS	transcript	44217	49793	.	-	.	ID=g326.t1;Parent=g326
CAIGQS010000026.1	AUGUSTUS	stop_codon	44217	44219	.	-	0	Parent=g326.t1
CAIGQS010000026.1	AUGUSTUS	CDS	44220	44959	.	-	2	ID=g326.t1.cds;Parent=g326.t1
CAIGQS010000026.1	AUGUSTUS	CDS	49598	49615	.	-	2	ID=g326.t1.cds;Parent=g326.t1
CAIGQS010000026.1	AUGUSTUS	CDS	49709	49793	.	-	0	ID=g326.t1.cds;Parent=g326.t1
CAIGQS010000026.1	AUGUSTUS	start_codon	49791	49793	.	-	0	Parent=g326.t1
CAIGQS010000026.1	AUGUSTUS	protein_match	44235	44822	4.9	-	0	ID=pp.g326.t1.fz_znf;Target=fz_znf 1 196;Target_start=80;
CAIGQS010000026.1	AUGUSTUS	protein_match	44823	44959	1.24	-	2	ID=pp.g326.t1.fz_linker;Target=fz_linker 7 52;Target_start=28;
CAIGQS010000026.1	AUGUSTUS	protein_match	49598	49615	1.38	-	2	ID=pp.g326.t1.fz_linker;Target=fz_linker 1 7;Target_start=28;
CAIGQS010000026.1	AUGUSTUS	protein_match	49709	49709	1	-	0	ID=pp.g326.t1.fz_linker;Target=fz_linker 1 1;Target_start=28;
CAIGQS010000026.1	AUGUSTUS	protein_match	49710	49793	9.18	-	0	ID=pp.g326.t1.fz_finz;Target=fz_finz 1 28;Target_start=0;
CAIGQS010000026.1	AUGUSTUS	interblock_region	44217	44234	.	-	0	ID=pp.g326.t1.iBR3
# protein sequence = [MAFIKEESEDVKIEETFRVKQEDLQEQTALSVLPNLVVLKEETHQQNEMEEKHQDITTDEKPTLTKETSSTGRPRKSK
# SGCNFTCHQCGNHFSRKHNLKVHMRIHTGERPYTCQQCGKSFYYKGNFAVHMRIHTGGRIFTCTQCGKSFHKKQSLDIHMRIHTGEKPYRCKECGTNF
# TRMGTLNCHMRTHTGEKPFPCDQCEKSFTTKASLTNHMNGHTGTIVFTCDQCGKSLTRKDTIKNHIKIHTGEGCFRCSECGKDFKYKKTLSTHMKLHN
# GEQIPQN]
# sequence of block fz_znf       80 [CNFTCHQCGNHFSRKHNLKVHMRIHTGERPYTCQQCGKSFYYKGNFAVHMRIHTGGRIFTCTQCGKSFHKKQSLDIHMRIHTGEKPYRCKECGTNFTRMGTLNCHMRTHTGEKPFPCDQCEKSFTTKASLTNHMNGHTGTIVFTCDQCGKSLTRKDTIKNHIKIHTGEGCFRCSECGKDFKYKKTLSTHMKLHNGE] 276
# sequence of block fz_linker    28 [ALSVLPNLVVLKEETHQQNEMEEKHQDITTDEKPTLTKETSSTGRPRKSKSG] 80
# sequence of block fz_finz       0 [MAFIKEESEDVKIEETFRVKQEDLQEQT] 28
# Evidence for and against this transcript:
# % of transcript supported by hints (any source): 0
# CDS exons: 0/3
# CDS introns: 0/2
# 5'UTR exons and introns: 0/0
# 3'UTR exons and introns: 0/0
# hint groups fully obeyed: 23
#     RM:  23
# incompatible hint groups: 4
#     RM:   4
# end gene g326
###
# start gene g327
CAIGQS010000026.1	AUGUSTUS	gene	65437	70603	1	-	.	ID=g327
CAIGQS010000026.1	AUGUSTUS	transcript	65437	70603	.	-	.	ID=g327.t1;Parent=g327
CAIGQS010000026.1	AUGUSTUS	stop_codon	65437	65439	.	-	0	Parent=g327.t1
CAIGQS010000026.1	AUGUSTUS	CDS	65440	66317	.	-	2	ID=g327.t1.cds;Parent=g327.t1
CAIGQS010000026.1	AUGUSTUS	CDS	70519	70603	.	-	0	ID=g327.t1.cds;Parent=g327.t1
CAIGQS010000026.1	AUGUSTUS	start_codon	70601	70603	.	-	0	Parent=g327.t1
CAIGQS010000026.1	AUGUSTUS	protein_match	65458	66045	7.15	-	0	ID=pp.g327.t1.fz_znf;Target=fz_znf 1 196;Target_start=119;
CAIGQS010000026.1	AUGUSTUS	protein_match	66163	66317	1.55	-	2	ID=pp.g327.t1.fz_linker;Target=fz_linker 1 52;Target_start=28;
CAIGQS010000026.1	AUGUSTUS	protein_match	70519	70519	1	-	0	ID=pp.g327.t1.fz_linker;Target=fz_linker 1 1;Target_start=28;
CAIGQS010000026.1	AUGUSTUS	protein_match	70520	70603	9.18	-	0	ID=pp.g327.t1.fz_finz;Target=fz_finz 1 28;Target_start=0;
CAIGQS010000026.1	AUGUSTUS	interblock_region	65437	65457	.	-	0	ID=pp.g327.t1.iBR3
CAIGQS010000026.1	AUGUSTUS	interblock_region	66046	66162	.	-	0	ID=pp.g327.t1.iBR2
# protein sequence = [MAFIKEESEDVKIEETFRVKQEDLQEQTDLIEENEGSKEEEHPVKLEEKTNLQTDGILKRRDKNHFICTQCGKSFGRQ
# NSLKIHIRFHTGEKPFTCTQCGKSFSCSSYLNHHMTIHTGEKTFSCTQCGKSFIRSSSLNLHLMSHTGEKPFTCTQCGKSFSQSSHLNQHMRIHTGEK
# PFTCTQCGKSFSKSSHLNLHMRIHTGEKPFTCTQCKKSFNCSSHLNKHMMIHTGEKPFTCTPCGKSFSQSSSLNLHMRIHTGEKPFTCTQCGKSFSQS
# SSLNKHMMIHTGEKPFTCTQCGKSFSQSSHLNQHMRIHTGEKLYTCT]
# sequence of block fz_znf      119 [KTFSCTQCGKSFIRSSSLNLHLMSHTGEKPFTCTQCGKSFSQSSHLNQHMRIHTGEKPFTCTQCGKSFSKSSHLNLHMRIHTGEKPFTCTQCKKSFNCSSHLNKHMMIHTGEKPFTCTPCGKSFSQSSSLNLHMRIHTGEKPFTCTQCGKSFSQSSSLNKHMMIHTGEKPFTCTQCGKSFSQSSHLNQHMRIHTGE] 315
# sequence of block fz_linker    28 [DLIEENEGSKEEEHPVKLEEKTNLQTDGILKRRDKNHFICTQCGKSFGRQNS] 80
# sequence of block fz_finz       0 [MAFIKEESEDVKIEETFRVKQEDLQEQT] 28
# Evidence for and against this transcript:
# % of transcript supported by hints (any source): 0
# CDS exons: 0/2
# CDS introns: 0/1
# 5'UTR exons and introns: 0/0
# 3'UTR exons and introns: 0/0
# hint groups fully obeyed: 20
#     RM:  20
# incompatible hint groups: 4
#     RM:   4
# end gene g327
###
#
# ----- prediction on sequence number 185 (length = 30083, name = CAIGQS010000026.1:336461-366544) -----
#
# Predicted genes for sequence number 185 on both strands
# start gene g328
CAIGQS010000026.1	AUGUSTUS	gene	344739	351544	1	-	.	ID=g328
CAIGQS010000026.1	AUGUSTUS	transcript	344739	351544	.	-	.	ID=g328.t1;Parent=g328
CAIGQS010000026.1	AUGUSTUS	stop_codon	344739	344741	.	-	0	Parent=g328.t1
CAIGQS010000026.1	AUGUSTUS	CDS	344742	345727	.	-	2	ID=g328.t1.cds;Parent=g328.t1
CAIGQS010000026.1	AUGUSTUS	CDS	351460	351544	.	-	0	ID=g328.t1.cds;Parent=g328.t1
CAIGQS010000026.1	AUGUSTUS	start_codon	351542	351544	.	-	0	Parent=g328.t1
CAIGQS010000026.1	AUGUSTUS	protein_match	344922	345509	5.59	-	0	ID=pp.g328.t1.fz_znf;Target=fz_znf 1 196;Target_start=101;
CAIGQS010000026.1	AUGUSTUS	protein_match	345573	345727	1.86	-	2	ID=pp.g328.t1.fz_linker;Target=fz_linker 1 52;Target_start=28;
CAIGQS010000026.1	AUGUSTUS	protein_match	351460	351460	1	-	0	ID=pp.g328.t1.fz_linker;Target=fz_linker 1 1;Target_start=28;
CAIGQS010000026.1	AUGUSTUS	protein_match	351461	351544	8.85	-	0	ID=pp.g328.t1.fz_finz;Target=fz_finz 1 28;Target_start=0;
CAIGQS010000026.1	AUGUSTUS	interblock_region	344739	344921	.	-	0	ID=pp.g328.t1.iBR3
CAIGQS010000026.1	AUGUSTUS	interblock_region	345510	345572	.	-	0	ID=pp.g328.t1.iBR2
# protein sequence = [MAFIKEESEDVKIEETFTVKQEDLQEQTDLMVLKEDTHELNERKEKHQDITTDEKPTLTKKTSRRRPQKSKSRFNFTC
# RQCGNGFTRNYSLQVHMRIHTGEKPFSCKQCGKSFSRKPNRDIHMRLHTGEKPYTCEQCGKGFAKIHGFNAHMRIHSGERPYKCQQCEKSFYNAENLA
# AHMKVHTGEKPYSCCQCGKSFKLNSNLEVHMRTHTGERIFTCTQCGKSFPQKQNLDIHMRIHTGEKPYRCTECGKSFRSKCALNYHMISHAGEKPFPC
# DQCGKSFTTKVSLMNHMNGHTRTIVFTCDQCGKSLTRKDTIKKHMKIHSGECFRCSKCGKGFKHKRSLSTHMKLHSGEQSPRN]
# sequence of block fz_znf      101 [KPFSCKQCGKSFSRKPNRDIHMRLHTGEKPYTCEQCGKGFAKIHGFNAHMRIHSGERPYKCQQCEKSFYNAENLAAHMKVHTGEKPYSCCQCGKSFKLNSNLEVHMRTHTGERIFTCTQCGKSFPQKQNLDIHMRIHTGEKPYRCTECGKSFRSKCALNYHMISHAGEKPFPCDQCGKSFTTKVSLMNHMNGHTRT] 297
# sequence of block fz_linker    28 [DLMVLKEDTHELNERKEKHQDITTDEKPTLTKKTSRRRPQKSKSRFNFTCRQ] 80
# sequence of block fz_finz       0 [MAFIKEESEDVKIEETFTVKQEDLQEQT] 28
# Evidence for and against this transcript:
# % of transcript supported by hints (any source): 0
# CDS exons: 0/2
# CDS introns: 0/1
# 5'UTR exons and introns: 0/0
# 3'UTR exons and introns: 0/0
# hint groups fully obeyed: 49
#     RM:  49
# incompatible hint groups: 3
#     RM:   3
# end gene g328
###
# start gene g329
CAIGQS010000026.1	AUGUSTUS	gene	355944	358506	1	-	.	ID=g329
CAIGQS010000026.1	AUGUSTUS	transcript	355944	358506	.	-	.	ID=g329.t1;Parent=g329
CAIGQS010000026.1	AUGUSTUS	stop_codon	355944	355946	.	-	0	Parent=g329.t1
CAIGQS010000026.1	AUGUSTUS	CDS	355947	355972	.	-	2	ID=g329.t1.cds;Parent=g329.t1
CAIGQS010000026.1	AUGUSTUS	CDS	358005	358094	.	-	2	ID=g329.t1.cds;Parent=g329.t1
CAIGQS010000026.1	AUGUSTUS	CDS	358211	358355	.	-	0	ID=g329.t1.cds;Parent=g329.t1
CAIGQS010000026.1	AUGUSTUS	CDS	358417	358506	.	-	0	ID=g329.t1.cds;Parent=g329.t1
CAIGQS010000026.1	AUGUSTUS	start_codon	358504	358506	.	-	0	Parent=g329.t1
# protein sequence = [MTRREQAKARSPPPQREREDAVKMRTLMHWCLRTERPTIPEHHCLSISNEAQGAGQGKKPSLKKKKGRCSEDENSDAL
# DEAQGAGQGKKPSSKKRKGREEKGAEGKAKGYVDSLGYN]
# Evidence for and against this transcript:
# % of transcript supported by hints (any source): 0
# CDS exons: 0/4
# CDS introns: 0/3
# 5'UTR exons and introns: 0/0
# 3'UTR exons and introns: 0/0
# hint groups fully obeyed: 12
#     RM:  12
# incompatible hint groups: 0
# end gene g329
###
#
# ----- prediction on sequence number 186 (length = 30083, name = CAIGQS010000026.1:631856-661939) -----
#
# Predicted genes for sequence number 186 on both strands
# start gene g330
CAIGQS010000026.1	AUGUSTUS	gene	641320	646939	1	-	.	ID=g330
CAIGQS010000026.1	AUGUSTUS	transcript	641320	646939	.	-	.	ID=g330.t1;Parent=g330
CAIGQS010000026.1	AUGUSTUS	stop_codon	641320	641322	.	-	0	Parent=g330.t1
CAIGQS010000026.1	AUGUSTUS	CDS	641323	642398	.	-	2	ID=g330.t1.cds;Parent=g330.t1
CAIGQS010000026.1	AUGUSTUS	CDS	646855	646939	.	-	0	ID=g330.t1.cds;Parent=g330.t1
CAIGQS010000026.1	AUGUSTUS	start_codon	646937	646939	.	-	0	Parent=g330.t1
CAIGQS010000026.1	AUGUSTUS	protein_match	641590	642177	6.51	-	0	ID=pp.g330.t1.fz_znf;Target=fz_znf 1 196;Target_start=102;
CAIGQS010000026.1	AUGUSTUS	protein_match	642244	642398	1.78	-	2	ID=pp.g330.t1.fz_linker;Target=fz_linker 1 52;Target_start=28;
CAIGQS010000026.1	AUGUSTUS	protein_match	646855	646855	1	-	0	ID=pp.g330.t1.fz_linker;Target=fz_linker 1 1;Target_start=28;
CAIGQS010000026.1	AUGUSTUS	protein_match	646856	646939	9.18	-	0	ID=pp.g330.t1.fz_finz;Target=fz_finz 1 28;Target_start=0;
CAIGQS010000026.1	AUGUSTUS	interblock_region	641320	641589	.	-	0	ID=pp.g330.t1.iBR3
CAIGQS010000026.1	AUGUSTUS	interblock_region	642178	642243	.	-	0	ID=pp.g330.t1.iBR2
# protein sequence = [MAFIKEESEDVKIEETFRVKQEDLQEQTDPMVLKEETHQQNEMKEKHQDITTDEKPTLTKKTSSDERPLKSKSRCNFT
# CHQCGNRFSRKHNLQVHMRIHTGERPFSCKQCGKSFSHKSNFNVHMRVHTGEKPYTCKQCGKSFGKIDDFKVHVRIHTGERPYTCQQCGKSFSNTGNF
# AVHMRIHTGERPYTCQQCGKSFYHAGNLAVHMRIHTGEKPYSCPQCGKSFKQKNNLEVHMRTHNGEKRFTCTQCGKSFAKKQNLDIHMRIHTGEKTYR
# CTECGKSFTYQKTLIYHMISHTGEKPFPCTQCRKSFTTKASLMNHMNGHTGTIVFICDQCGKSLTRKDSIRKHMKTHSGEDRFRCSECGKGFKCKRSL
# SIHRKLHNREQSSQN]
# sequence of block fz_znf      102 [RPFSCKQCGKSFSHKSNFNVHMRVHTGEKPYTCKQCGKSFGKIDDFKVHVRIHTGERPYTCQQCGKSFSNTGNFAVHMRIHTGERPYTCQQCGKSFYHAGNLAVHMRIHTGEKPYSCPQCGKSFKQKNNLEVHMRTHNGEKRFTCTQCGKSFAKKQNLDIHMRIHTGEKTYRCTECGKSFTYQKTLIYHMISHTGE] 298
# sequence of block fz_linker    28 [DPMVLKEETHQQNEMKEKHQDITTDEKPTLTKKTSSDERPLKSKSRCNFTCH] 80
# sequence of block fz_finz       0 [MAFIKEESEDVKIEETFRVKQEDLQEQT] 28
# Evidence for and against this transcript:
# % of transcript supported by hints (any source): 0
# CDS exons: 0/2
# CDS introns: 0/1
# 5'UTR exons and introns: 0/0
# 3'UTR exons and introns: 0/0
# hint groups fully obeyed: 28
#     RM:  28
# incompatible hint groups: 3
#     RM:   3
# end gene g330
###
#
# ----- prediction on sequence number 187 (length = 27757, name = CAIGQS010000030.1:0-27757) -----
#
# Predicted genes for sequence number 187 on both strands
# start gene g331
CAIGQS010000030.1	AUGUSTUS	gene	12674	18071	1	+	.	ID=g331
CAIGQS010000030.1	AUGUSTUS	transcript	12674	18071	.	+	.	ID=g331.t1;Parent=g331
CAIGQS010000030.1	AUGUSTUS	start_codon	12674	12676	.	+	0	Parent=g331.t1
CAIGQS010000030.1	AUGUSTUS	CDS	12674	12758	.	+	0	ID=g331.t1.cds;Parent=g331.t1
CAIGQS010000030.1	AUGUSTUS	CDS	16941	17150	.	+	2	ID=g331.t1.cds;Parent=g331.t1
CAIGQS010000030.1	AUGUSTUS	CDS	17234	17578	.	+	2	ID=g331.t1.cds;Parent=g331.t1
CAIGQS010000030.1	AUGUSTUS	CDS	17662	18068	.	+	2	ID=g331.t1.cds;Parent=g331.t1
CAIGQS010000030.1	AUGUSTUS	stop_codon	18069	18071	.	+	0	Parent=g331.t1
CAIGQS010000030.1	AUGUSTUS	protein_match	12674	12757	8.04	+	0	ID=pp.g331.t1.fz_finz;Target=fz_finz 1 28;Target_start=0;
CAIGQS010000030.1	AUGUSTUS	protein_match	12758	12758	1	+	0	ID=pp.g331.t1.fz_linker;Target=fz_linker 1 1;Target_start=28;
CAIGQS010000030.1	AUGUSTUS	protein_match	16941	17095	1.72	+	2	ID=pp.g331.t1.fz_linker;Target=fz_linker 1 52;Target_start=28;
CAIGQS010000030.1	AUGUSTUS	protein_match	17296	17578	7.51	+	0	ID=pp.g331.t1.fz_znf;Target=fz_znf 1 95;Target_start=119;
CAIGQS010000030.1	AUGUSTUS	protein_match	17662	17966	8	+	2	ID=pp.g331.t1.fz_znf;Target=fz_znf 95 196;Target_start=119;
CAIGQS010000030.1	AUGUSTUS	interblock_region	17096	17150	.	+	0	ID=pp.g331.t1.iBR2
CAIGQS010000030.1	AUGUSTUS	interblock_region	17234	17295	.	+	2	ID=pp.g331.t1.iBR2
CAIGQS010000030.1	AUGUSTUS	interblock_region	17967	18071	.	+	0	ID=pp.g331.t1.iBR3
# protein sequence = [MAFIKEQSEDVKIEETFRVKHEDLQEQTDLIEENEGSKEEEHHVKIEEKTHLQTNGLLKRRDKKRFTCTQCGKSLGRK
# GSLKIHMRIHTGEKPFTCTQLWEEFSQSSYLNEHTRIHTGEKPFTCTQCGKSFNKSSNLNLHMRIHTGEKPFTCTQCGKSFSISSSLNKHMRIHTGEK
# PFTCTQCWKSFSQSSSLNEHMMIHTGEKPFTCTQCGKKFSQSSSLNEHMRIHTGEKPFICTQCGKSFSQSSSLNQHMRIHTGEKPFTCTQCGKSFNRS
# SSLNQHMRIHTGEKPFTCTQCGKSFNRSSSLNLHMRIHTGEKPFALTQCGKSFSWSSHLNHHMRIHTGEKPYTCT]
# sequence of block fz_finz       0 [MAFIKEQSEDVKIEETFRVKHEDLQEQT] 28
# sequence of block fz_linker    28 [DLIEENEGSKEEEHHVKIEEKTHLQTNGLLKRRDKKRFTCTQCGKSLGRKGS] 80
# sequence of block fz_znf      119 [KPFTCTQCGKSFNKSSNLNLHMRIHTGEKPFTCTQCGKSFSISSSLNKHMRIHTGEKPFTCTQCWKSFSQSSSLNEHMMIHTGEKPFTCTQCGKKFSQSSSLNEHMRIHTGEKPFICTQCGKSFSQSSSLNQHMRIHTGEKPFTCTQCGKSFNRSSSLNQHMRIHTGEKPFTCTQCGKSFNRSSSLNLHMRIHTGE] 315
# Evidence for and against this transcript:
# % of transcript supported by hints (any source): 0
# CDS exons: 0/4
# CDS introns: 0/3
# 5'UTR exons and introns: 0/0
# 3'UTR exons and introns: 0/0
# hint groups fully obeyed: 13
#     RM:  13
# incompatible hint groups: 3
#     RM:   3
# end gene g331
###
#
# ----- prediction on sequence number 188 (length = 30083, name = CAIGQS010000030.1:58040-88123) -----
#
# Predicted genes for sequence number 188 on both strands
# start gene g332
CAIGQS010000030.1	AUGUSTUS	gene	86886	87230	1	-	.	ID=g332
CAIGQS010000030.1	AUGUSTUS	transcript	86886	87230	.	-	.	ID=g332.t1;Parent=g332
CAIGQS010000030.1	AUGUSTUS	stop_codon	86886	86888	.	-	0	Parent=g332.t1
CAIGQS010000030.1	AUGUSTUS	CDS	86889	87230	.	-	0	ID=g332.t1.cds;Parent=g332.t1
CAIGQS010000030.1	AUGUSTUS	start_codon	87228	87230	.	-	0	Parent=g332.t1
# protein sequence = [MAEIAKLLEEHRQALSAEFKLTISSPESKIDCVQVAVAEHSSKIASLESNANAVDERMLTLEATCAALSDSNAKLLAK
# VTDLKSRSRRNNIRIIGLPESMEGQRPSALLLTTPI]
# Evidence for and against this transcript:
# % of transcript supported by hints (any source): 0
# CDS exons: 0/1
# CDS introns: 0/0
# 5'UTR exons and introns: 0/0
# 3'UTR exons and introns: 0/0
# hint groups fully obeyed: 0
# incompatible hint groups: 0
# end gene g332
###
#
# ----- prediction on sequence number 189 (length = 58017, name = CAIGQS010000030.1:89088-147105) -----
#
# Predicted genes for sequence number 189 on both strands
# start gene g333
CAIGQS010000030.1	AUGUSTUS	gene	89345	92051	1	+	.	ID=g333
CAIGQS010000030.1	AUGUSTUS	transcript	89345	92051	.	+	.	ID=g333.t1;Parent=g333
CAIGQS010000030.1	AUGUSTUS	start_codon	89345	89347	.	+	0	Parent=g333.t1
CAIGQS010000030.1	AUGUSTUS	CDS	89345	89348	.	+	0	ID=g333.t1.cds;Parent=g333.t1
CAIGQS010000030.1	AUGUSTUS	CDS	89840	89850	.	+	2	ID=g333.t1.cds;Parent=g333.t1
CAIGQS010000030.1	AUGUSTUS	CDS	90035	90053	.	+	0	ID=g333.t1.cds;Parent=g333.t1
CAIGQS010000030.1	AUGUSTUS	CDS	90461	90478	.	+	2	ID=g333.t1.cds;Parent=g333.t1
CAIGQS010000030.1	AUGUSTUS	CDS	90752	90775	.	+	2	ID=g333.t1.cds;Parent=g333.t1
CAIGQS010000030.1	AUGUSTUS	CDS	90846	90859	.	+	2	ID=g333.t1.cds;Parent=g333.t1
CAIGQS010000030.1	AUGUSTUS	CDS	91275	92048	.	+	0	ID=g333.t1.cds;Parent=g333.t1
CAIGQS010000030.1	AUGUSTUS	stop_codon	92049	92051	.	+	0	Parent=g333.t1
CAIGQS010000030.1	AUGUSTUS	protein_match	89345	89348	0.195	+	0	ID=pp.g333.t1.fz_finz;Target=fz_finz 1 2;Target_start=0;
CAIGQS010000030.1	AUGUSTUS	protein_match	89840	89850	0.825	+	1	ID=pp.g333.t1.fz_finz;Target=fz_finz 2 6;Target_start=0;
CAIGQS010000030.1	AUGUSTUS	protein_match	90035	90053	3.03	+	2	ID=pp.g333.t1.fz_finz;Target=fz_finz 6 12;Target_start=0;
CAIGQS010000030.1	AUGUSTUS	protein_match	90461	90478	1.39	+	1	ID=pp.g333.t1.fz_finz;Target=fz_finz 12 18;Target_start=0;
CAIGQS010000030.1	AUGUSTUS	protein_match	90752	90775	1.26	+	1	ID=pp.g333.t1.fz_finz;Target=fz_finz 18 26;Target_start=0;
CAIGQS010000030.1	AUGUSTUS	protein_match	90846	90853	3.32	+	2	ID=pp.g333.t1.fz_finz;Target=fz_finz 26 28;Target_start=0;
CAIGQS010000030.1	AUGUSTUS	protein_match	90854	90859	0.756	+	0	ID=pp.g333.t1.fz_linker;Target=fz_linker 1 2;Target_start=28;
CAIGQS010000030.1	AUGUSTUS	protein_match	91275	91424	1.12	+	0	ID=pp.g333.t1.fz_linker;Target=fz_linker 3 52;Target_start=28;
CAIGQS010000030.1	AUGUSTUS	protein_match	91443	92030	7.64	+	0	ID=pp.g333.t1.fz_znf;Target=fz_znf 1 196;Target_start=86;
CAIGQS010000030.1	AUGUSTUS	interblock_region	91425	91442	.	+	0	ID=pp.g333.t1.iBR2
CAIGQS010000030.1	AUGUSTUS	interblock_region	92031	92051	.	+	0	ID=pp.g333.t1.iBR3
# protein sequence = [LVNILKDSESMRLPEVIYLIEENEERETRIKPFTCTQCGKSFSQSSSLNKHMMIHTGKKPFTCTRCGKSFNRSSYLNH
# HMRIHTGEKPFTCTQCGKSFNQSSNLNHHMKIHNGEKPFTCTQCGKSFSQSSSLNKHMMIHTGEKPFTCTQCGKNFNYSSNLNHHMRIHTGEKPFTCT
# QCGKCFNQSSSLNLHTRIHTGEKPFTCTQCGKSFSCSSNLNHHIRIHTGEKPFTCTQCGKSFNGSSNLNQHMRIHTGEKPFTCTQCGKSFSHSSHLNN
# HMKIHTGVKPFTCN]
# sequence of block fz_finz       0 [LVNILKDSESMRLPEVIYLIEENEERET] 28
# sequence of block fz_linker    28 [RIKPFTCTQCGKSFSQSSSLNKHMMIHTGKKPFTCTRCGKSFNRSSYLNHHM] 80
# sequence of block fz_znf       86 [KPFTCTQCGKSFNQSSNLNHHMKIHNGEKPFTCTQCGKSFSQSSSLNKHMMIHTGEKPFTCTQCGKNFNYSSNLNHHMRIHTGEKPFTCTQCGKCFNQSSSLNLHTRIHTGEKPFTCTQCGKSFSCSSNLNHHIRIHTGEKPFTCTQCGKSFNGSSNLNQHMRIHTGEKPFTCTQCGKSFSHSSHLNNHMKIHTGV] 282
# Evidence for and against this transcript:
# % of transcript supported by hints (any source): 0
# CDS exons: 0/7
# CDS introns: 0/6
# 5'UTR exons and introns: 0/0
# 3'UTR exons and introns: 0/0
# hint groups fully obeyed: 3
#     RM:   3
# incompatible hint groups: 3
#     RM:   3
# end gene g333
###
# start gene g334
CAIGQS010000030.1	AUGUSTUS	gene	92179	104171	1	-	.	ID=g334
CAIGQS010000030.1	AUGUSTUS	transcript	92179	104171	.	-	.	ID=g334.t1;Parent=g334
CAIGQS010000030.1	AUGUSTUS	stop_codon	92179	92181	.	-	0	Parent=g334.t1
CAIGQS010000030.1	AUGUSTUS	CDS	92182	92212	.	-	1	ID=g334.t1.cds;Parent=g334.t1
CAIGQS010000030.1	AUGUSTUS	CDS	94041	94054	.	-	0	ID=g334.t1.cds;Parent=g334.t1
CAIGQS010000030.1	AUGUSTUS	CDS	95888	95903	.	-	1	ID=g334.t1.cds;Parent=g334.t1
CAIGQS010000030.1	AUGUSTUS	CDS	96184	96195	.	-	1	ID=g334.t1.cds;Parent=g334.t1
CAIGQS010000030.1	AUGUSTUS	CDS	96293	96308	.	-	2	ID=g334.t1.cds;Parent=g334.t1
CAIGQS010000030.1	AUGUSTUS	CDS	101135	101359	.	-	2	ID=g334.t1.cds;Parent=g334.t1
CAIGQS010000030.1	AUGUSTUS	CDS	101514	101606	.	-	2	ID=g334.t1.cds;Parent=g334.t1
CAIGQS010000030.1	AUGUSTUS	CDS	101687	101929	.	-	2	ID=g334.t1.cds;Parent=g334.t1
CAIGQS010000030.1	AUGUSTUS	CDS	102655	102721	.	-	0	ID=g334.t1.cds;Parent=g334.t1
CAIGQS010000030.1	AUGUSTUS	CDS	103851	103876	.	-	2	ID=g334.t1.cds;Parent=g334.t1
CAIGQS010000030.1	AUGUSTUS	CDS	103976	103993	.	-	2	ID=g334.t1.cds;Parent=g334.t1
CAIGQS010000030.1	AUGUSTUS	CDS	104087	104171	.	-	0	ID=g334.t1.cds;Parent=g334.t1
CAIGQS010000030.1	AUGUSTUS	start_codon	104169	104171	.	-	0	Parent=g334.t1
CAIGQS010000030.1	AUGUSTUS	protein_match	92191	92212	1.61	-	1	ID=pp.g334.t1.fz_znf;Target=fz_znf 189 196;Target_start=83;
CAIGQS010000030.1	AUGUSTUS	protein_match	94041	94054	2.49	-	0	ID=pp.g334.t1.fz_znf;Target=fz_znf 185 189;Target_start=83;
CAIGQS010000030.1	AUGUSTUS	protein_match	95888	95903	1.4	-	1	ID=pp.g334.t1.fz_znf;Target=fz_znf 179 184;Target_start=83;
CAIGQS010000030.1	AUGUSTUS	protein_match	96184	96195	2.69	-	1	ID=pp.g334.t1.fz_znf;Target=fz_znf 175 179;Target_start=83;
CAIGQS010000030.1	AUGUSTUS	protein_match	96293	96308	2.28	-	2	ID=pp.g334.t1.fz_znf;Target=fz_znf 170 175;Target_start=83;
CAIGQS010000030.1	AUGUSTUS	protein_match	101135	101359	4.21	-	2	ID=pp.g334.t1.fz_znf;Target=fz_znf 95 170;Target_start=83;
CAIGQS010000030.1	AUGUSTUS	protein_match	101514	101606	2.66	-	2	ID=pp.g334.t1.fz_znf;Target=fz_znf 64 95;Target_start=83;
CAIGQS010000030.1	AUGUSTUS	protein_match	101687	101876	1.63	-	0	ID=pp.g334.t1.fz_znf;Target=fz_znf 1 64;Target_start=83;
CAIGQS010000030.1	AUGUSTUS	protein_match	101886	101929	0.945	-	2	ID=pp.g334.t1.fz_linker;Target=fz_linker 38 52;Target_start=28;
CAIGQS010000030.1	AUGUSTUS	protein_match	102655	102721	1.11	-	0	ID=pp.g334.t1.fz_linker;Target=fz_linker 16 38;Target_start=28;
CAIGQS010000030.1	AUGUSTUS	protein_match	103851	103876	0.882	-	2	ID=pp.g334.t1.fz_linker;Target=fz_linker 7 15;Target_start=28;
CAIGQS010000030.1	AUGUSTUS	protein_match	103976	103993	1.38	-	2	ID=pp.g334.t1.fz_linker;Target=fz_linker 1 7;Target_start=28;
CAIGQS010000030.1	AUGUSTUS	protein_match	104087	104087	1	-	0	ID=pp.g334.t1.fz_linker;Target=fz_linker 1 1;Target_start=28;
CAIGQS010000030.1	AUGUSTUS	protein_match	104088	104171	9.44	-	0	ID=pp.g334.t1.fz_finz;Target=fz_finz 1 28;Target_start=0;
CAIGQS010000030.1	AUGUSTUS	interblock_region	92179	92190	.	-	0	ID=pp.g334.t1.iBR3
CAIGQS010000030.1	AUGUSTUS	interblock_region	101877	101885	.	-	0	ID=pp.g334.t1.iBR2
# protein sequence = [MAFIKEESEDVKIEETFRVKHEDLQEQTVLSVLPISHFLYLLKMQCMSSCHLLITPVYSRCGICINLMVLKEETHQRN
# EMEEKHQDITTDEKPTLTKKTSSRRRPRKSKSRCNFSCKQCGKSFSQKSNLDVHMRVLTGEKPYTCEQLWEKLLSCRKHAGHMRIHTGEEPYSCPQCG
# KSFICKSTFNYHMRTHSRKKPFPCDQCGKSLTRKDSIRNHMKTHSGEDRFSCSECGKGFKCKRSLSTHMKLHNGEQSAVCQIVGKHFNFGAHFNQQLI
# SYTREVMF]
# sequence of block fz_znf       83 [HQDITTDEKPTLTKKTSSRRRPRKSKSRCNFSCKQCGKSFSQKSNLDVHMRVLTGEKPYTCEQLWEKLLSCRKHAGHMRIHTGEEPYSCPQCGKSFICKSTFNYHMRTHSRKKPFPCDQCGKSLTRKDSIRNHMKTHSGEDRFSCSECGKGFKCKRSLSTHMKLHNGEQSAVCQIVGKHFNFGAHFNQQLISYTRE] 279
# sequence of block fz_linker    28 [VLSVLPISHFLYLLKMQCMSSCHLLITPVYSRCGICINLMVLKEETHQRNEM] 80
# sequence of block fz_finz       0 [MAFIKEESEDVKIEETFRVKHEDLQEQT] 28
# Evidence for and against this transcript:
# % of transcript supported by hints (any source): 0
# CDS exons: 0/12
# CDS introns: 0/11
# 5'UTR exons and introns: 0/0
# 3'UTR exons and introns: 0/0
# hint groups fully obeyed: 75
#     RM:  75
# incompatible hint groups: 10
#     RM:  10
# end gene g334
###
# start gene g335
CAIGQS010000030.1	AUGUSTUS	gene	114533	132105	1	-	.	ID=g335
CAIGQS010000030.1	AUGUSTUS	transcript	114533	132105	.	-	.	ID=g335.t1;Parent=g335
CAIGQS010000030.1	AUGUSTUS	stop_codon	114533	114535	.	-	0	Parent=g335.t1
CAIGQS010000030.1	AUGUSTUS	CDS	114536	115410	.	-	2	ID=g335.t1.cds;Parent=g335.t1
CAIGQS010000030.1	AUGUSTUS	CDS	132021	132105	.	-	0	ID=g335.t1.cds;Parent=g335.t1
CAIGQS010000030.1	AUGUSTUS	start_codon	132103	132105	.	-	0	Parent=g335.t1
CAIGQS010000030.1	AUGUSTUS	protein_match	114638	115225	7.72	-	0	ID=pp.g335.t1.fz_znf;Target=fz_znf 1 196;Target_start=90;
CAIGQS010000030.1	AUGUSTUS	protein_match	115256	115410	1.41	-	2	ID=pp.g335.t1.fz_linker;Target=fz_linker 1 52;Target_start=28;
CAIGQS010000030.1	AUGUSTUS	protein_match	132021	132021	1	-	0	ID=pp.g335.t1.fz_linker;Target=fz_linker 1 1;Target_start=28;
CAIGQS010000030.1	AUGUSTUS	protein_match	132022	132105	9.18	-	0	ID=pp.g335.t1.fz_finz;Target=fz_finz 1 28;Target_start=0;
CAIGQS010000030.1	AUGUSTUS	interblock_region	114533	114637	.	-	0	ID=pp.g335.t1.iBR3
CAIGQS010000030.1	AUGUSTUS	interblock_region	115226	115255	.	-	0	ID=pp.g335.t1.iBR2
# protein sequence = [MAFIKEESEDVKIEETFRVKQEDLQEQTDLIEENEGSKEEQHVKIEEKNHLQTDGILKRRDKNRFTCTQCGKSFGRKG
# NLKIHMMIHTGEKPFTCTQCGKSFNQSSSLILHMRIHTGEKPFTCTQCGKSFSMSSSLNKHMRIHTGEKPFTCTQCGKSFSMSSSLNKHMRIHTGEKP
# FTCTQCEKSFSQSSNFNLHMRIHTGEKPFTCTQCGKSFSQSSNFNLHMRIHTGEKPFTCTQCGKSFSCLSHLNKHMRIHTGEKPFTCTQCGKSFSQSS
# HLIKHMRIHTGEKPFTCTQCGKSFSQSSNLKLHIRIHTREKPYTCT]
# sequence of block fz_znf       90 [KPFTCTQCGKSFNQSSSLILHMRIHTGEKPFTCTQCGKSFSMSSSLNKHMRIHTGEKPFTCTQCGKSFSMSSSLNKHMRIHTGEKPFTCTQCEKSFSQSSNFNLHMRIHTGEKPFTCTQCGKSFSQSSNFNLHMRIHTGEKPFTCTQCGKSFSCLSHLNKHMRIHTGEKPFTCTQCGKSFSQSSHLIKHMRIHTGE] 286
# sequence of block fz_linker    28 [DLIEENEGSKEEQHVKIEEKNHLQTDGILKRRDKNRFTCTQCGKSFGRKGNL] 80
# sequence of block fz_finz       0 [MAFIKEESEDVKIEETFRVKQEDLQEQT] 28
# Evidence for and against this transcript:
# % of transcript supported by hints (any source): 0
# CDS exons: 0/2
# CDS introns: 0/1
# 5'UTR exons and introns: 0/0
# 3'UTR exons and introns: 0/0
# hint groups fully obeyed: 98
#     RM:  98
# incompatible hint groups: 2
#     RM:   2
# end gene g335
###
#
# ----- prediction on sequence number 190 (length = 30083, name = CAIGQS010000030.1:297699-327782) -----
#
# Predicted genes for sequence number 190 on both strands
# start gene g336
CAIGQS010000030.1	AUGUSTUS	gene	308950	312782	1	-	.	ID=g336
CAIGQS010000030.1	AUGUSTUS	transcript	308950	312782	.	-	.	ID=g336.t1;Parent=g336
CAIGQS010000030.1	AUGUSTUS	stop_codon	308950	308952	.	-	0	Parent=g336.t1
CAIGQS010000030.1	AUGUSTUS	CDS	308953	309935	.	-	2	ID=g336.t1.cds;Parent=g336.t1
CAIGQS010000030.1	AUGUSTUS	CDS	312698	312782	.	-	0	ID=g336.t1.cds;Parent=g336.t1
CAIGQS010000030.1	AUGUSTUS	start_codon	312780	312782	.	-	0	Parent=g336.t1
CAIGQS010000030.1	AUGUSTUS	protein_match	309127	309714	5.96	-	0	ID=pp.g336.t1.fz_znf;Target=fz_znf 1 196;Target_start=102;
CAIGQS010000030.1	AUGUSTUS	protein_match	309781	309935	1.98	-	2	ID=pp.g336.t1.fz_linker;Target=fz_linker 1 52;Target_start=28;
CAIGQS010000030.1	AUGUSTUS	protein_match	312698	312698	1	-	0	ID=pp.g336.t1.fz_linker;Target=fz_linker 1 1;Target_start=28;
CAIGQS010000030.1	AUGUSTUS	protein_match	312699	312782	8.85	-	0	ID=pp.g336.t1.fz_finz;Target=fz_finz 1 28;Target_start=0;
CAIGQS010000030.1	AUGUSTUS	interblock_region	308950	309126	.	-	0	ID=pp.g336.t1.iBR3
CAIGQS010000030.1	AUGUSTUS	interblock_region	309715	309780	.	-	0	ID=pp.g336.t1.iBR2
# protein sequence = [MAFIKEESEDVKIEETFTVKQEDLQEQTDLMVLKEETHQLNEMEEKHQDKTTDEKSTLTKKTSSRGRPRKSKSRCNFS
# CKQCRKSFSQKSNLEIHMRIHTGERPYTCKQCGKSFYTTGNLAVHKRIHTGERPYICKQCGKSFYTTGNLAAHMRIHTGERPYTCQQCGKSFCTTGSL
# TAHMRIHTGEEPYSCPLCGKSYKQNGNLEVHMRIHTGERIFTCTQCGKRFSQKQNLGIHMRIHTGEKPYTCTECGKSFRSKGTLKHHMISHTGEKPFP
# CTQCGKSFTNKTSLMNHMDGHTGTIVFTCDQCGKSFTRKDSFRKHMKTHLGEDHFRCSECGKSSKCKSSLSTHMKLHNGEQK]
# sequence of block fz_znf      102 [RPYTCKQCGKSFYTTGNLAVHKRIHTGERPYICKQCGKSFYTTGNLAAHMRIHTGERPYTCQQCGKSFCTTGSLTAHMRIHTGEEPYSCPLCGKSYKQNGNLEVHMRIHTGERIFTCTQCGKRFSQKQNLGIHMRIHTGEKPYTCTECGKSFRSKGTLKHHMISHTGEKPFPCTQCGKSFTNKTSLMNHMDGHTGT] 298
# sequence of block fz_linker    28 [DLMVLKEETHQLNEMEEKHQDKTTDEKSTLTKKTSSRGRPRKSKSRCNFSCK] 80
# sequence of block fz_finz       0 [MAFIKEESEDVKIEETFTVKQEDLQEQT] 28
# Evidence for and against this transcript:
# % of transcript supported by hints (any source): 0
# CDS exons: 0/2
# CDS introns: 0/1
# 5'UTR exons and introns: 0/0
# 3'UTR exons and introns: 0/0
# hint groups fully obeyed: 14
#     RM:  14
# incompatible hint groups: 3
#     RM:   3
# end gene g336
###
#
# ----- prediction on sequence number 191 (length = 63134, name = CAIGQS010000030.1:439089-502223) -----
#
# Predicted genes for sequence number 191 on both strands
# start gene g337
CAIGQS010000030.1	AUGUSTUS	gene	442453	454172	1	-	.	ID=g337
CAIGQS010000030.1	AUGUSTUS	transcript	442453	454172	.	-	.	ID=g337.t1;Parent=g337
CAIGQS010000030.1	AUGUSTUS	stop_codon	442453	442455	.	-	0	Parent=g337.t1
CAIGQS010000030.1	AUGUSTUS	CDS	442456	443447	.	-	2	ID=g337.t1.cds;Parent=g337.t1
CAIGQS010000030.1	AUGUSTUS	CDS	454088	454172	.	-	0	ID=g337.t1.cds;Parent=g337.t1
CAIGQS010000030.1	AUGUSTUS	start_codon	454170	454172	.	-	0	Parent=g337.t1
CAIGQS010000030.1	AUGUSTUS	protein_match	442639	443226	6.21	-	0	ID=pp.g337.t1.fz_znf;Target=fz_znf 1 196;Target_start=102;
CAIGQS010000030.1	AUGUSTUS	protein_match	443293	443447	1.89	-	2	ID=pp.g337.t1.fz_linker;Target=fz_linker 1 52;Target_start=28;
CAIGQS010000030.1	AUGUSTUS	protein_match	454088	454088	1	-	0	ID=pp.g337.t1.fz_linker;Target=fz_linker 1 1;Target_start=28;
CAIGQS010000030.1	AUGUSTUS	protein_match	454089	454172	9.18	-	0	ID=pp.g337.t1.fz_finz;Target=fz_finz 1 28;Target_start=0;
CAIGQS010000030.1	AUGUSTUS	interblock_region	442453	442638	.	-	0	ID=pp.g337.t1.iBR3
CAIGQS010000030.1	AUGUSTUS	interblock_region	443227	443292	.	-	0	ID=pp.g337.t1.iBR2
# protein sequence = [MAFIKEESEDVKIEETFRVKQEDLQEQTGLMLLKEETHQWNEMEEKHQDITTDEKPTLTKKTSSRGRPRKSKSKGNFT
# CHQCGNHFSQKFSLKVHMRIHTGEKPFSCKQCGKSFSQKPNLNVHMKVHTGEKPYTCEQCGKSFAKIYHFKVHMRIHTGERPYTCQQCGKSFYHEGNF
# AVHMRIHTGEKPYFCPLCGKSFKQDVNLEVHMRTHNGERSFTCTQCGKSFAEKQNLDIHMRIHTGEKPYRCTECGKSFTRKKTLNYHMITHTGEKPFP
# CVQCGKSFTTKYSLMNHMNGHTGTIVFTCDQCGKSFTRKDCIKRHIKIHTGEDRFRCSECGKGFKCKRTLSTHLKLHSGEQSPQK]
# sequence of block fz_znf      102 [KPFSCKQCGKSFSQKPNLNVHMKVHTGEKPYTCEQCGKSFAKIYHFKVHMRIHTGERPYTCQQCGKSFYHEGNFAVHMRIHTGEKPYFCPLCGKSFKQDVNLEVHMRTHNGERSFTCTQCGKSFAEKQNLDIHMRIHTGEKPYRCTECGKSFTRKKTLNYHMITHTGEKPFPCVQCGKSFTTKYSLMNHMNGHTGT] 298
# sequence of block fz_linker    28 [GLMLLKEETHQWNEMEEKHQDITTDEKPTLTKKTSSRGRPRKSKSKGNFTCH] 80
# sequence of block fz_finz       0 [MAFIKEESEDVKIEETFRVKQEDLQEQT] 28
# Evidence for and against this transcript:
# % of transcript supported by hints (any source): 0
# CDS exons: 0/2
# CDS introns: 0/1
# 5'UTR exons and introns: 0/0
# 3'UTR exons and introns: 0/0
# hint groups fully obeyed: 63
#     RM:  63
# incompatible hint groups: 3
#     RM:   3
# end gene g337
###
# start gene g338
CAIGQS010000030.1	AUGUSTUS	gene	458034	470356	1	+	.	ID=g338
CAIGQS010000030.1	AUGUSTUS	transcript	458034	470356	.	+	.	ID=g338.t1;Parent=g338
CAIGQS010000030.1	AUGUSTUS	start_codon	458034	458036	.	+	0	Parent=g338.t1
CAIGQS010000030.1	AUGUSTUS	CDS	458034	458118	.	+	0	ID=g338.t1.cds;Parent=g338.t1
CAIGQS010000030.1	AUGUSTUS	CDS	469476	470353	.	+	2	ID=g338.t1.cds;Parent=g338.t1
CAIGQS010000030.1	AUGUSTUS	stop_codon	470354	470356	.	+	0	Parent=g338.t1
CAIGQS010000030.1	AUGUSTUS	protein_match	458034	458117	8.85	+	0	ID=pp.g338.t1.fz_finz;Target=fz_finz 1 28;Target_start=0;
CAIGQS010000030.1	AUGUSTUS	protein_match	458118	458118	1	+	0	ID=pp.g338.t1.fz_linker;Target=fz_linker 1 1;Target_start=28;
CAIGQS010000030.1	AUGUSTUS	protein_match	469476	469630	1.63	+	2	ID=pp.g338.t1.fz_linker;Target=fz_linker 1 52;Target_start=28;
CAIGQS010000030.1	AUGUSTUS	protein_match	469664	470251	6.65	+	0	ID=pp.g338.t1.fz_znf;Target=fz_znf 1 196;Target_start=91;
CAIGQS010000030.1	AUGUSTUS	interblock_region	469631	469663	.	+	0	ID=pp.g338.t1.iBR2
CAIGQS010000030.1	AUGUSTUS	interblock_region	470252	470356	.	+	0	ID=pp.g338.t1.iBR3
# protein sequence = [MAFIKEESEDVKIEETFTVKQEDLQEQTDLLEENEVSKEEEHHVKIEEKTNLQTDGILKRRDKNRFTCTQCGKSFGRK
# CDLKIHMRIHTGEKPFTCTQCGKSFSQSSHLKLHVRIHTGEKPFTCTQCGKSFNQLTNLNLHVRIHTGEKPFTCTQCGKSFSQSSSLNLHMRIHTGEK
# PFTCTQCGKSFSQSSHLKLHMIIHTGEKPITCTQCGKSFSQSSPLNEHMMIHHREKPFTCTQCGKTFNSLSHPNQHMRIHTGEKPFTCTRCGKSFSQS
# SSHNKHMRIHTGEKPLTCTQCGKSFRKSSSLNLHMMSHTGEKPFTCT]
# sequence of block fz_finz       0 [MAFIKEESEDVKIEETFTVKQEDLQEQT] 28
# sequence of block fz_linker    28 [DLLEENEVSKEEEHHVKIEEKTNLQTDGILKRRDKNRFTCTQCGKSFGRKCD] 80
# sequence of block fz_znf       91 [KPFTCTQCGKSFSQSSHLKLHVRIHTGEKPFTCTQCGKSFNQLTNLNLHVRIHTGEKPFTCTQCGKSFSQSSSLNLHMRIHTGEKPFTCTQCGKSFSQSSHLKLHMIIHTGEKPITCTQCGKSFSQSSPLNEHMMIHHREKPFTCTQCGKTFNSLSHPNQHMRIHTGEKPFTCTRCGKSFSQSSSHNKHMRIHTGE] 287
# Evidence for and against this transcript:
# % of transcript supported by hints (any source): 0
# CDS exons: 0/2
# CDS introns: 0/1
# 5'UTR exons and introns: 0/0
# 3'UTR exons and introns: 0/0
# hint groups fully obeyed: 44
#     RM:  44
# incompatible hint groups: 2
#     RM:   2
# end gene g338
###
# start gene g339
CAIGQS010000030.1	AUGUSTUS	gene	476398	477447	1	-	.	ID=g339
CAIGQS010000030.1	AUGUSTUS	transcript	476398	477447	.	-	.	ID=g339.t1;Parent=g339
CAIGQS010000030.1	AUGUSTUS	stop_codon	476398	476400	.	-	0	Parent=g339.t1
CAIGQS010000030.1	AUGUSTUS	CDS	476401	477447	.	-	0	ID=g339.t1.cds;Parent=g339.t1
CAIGQS010000030.1	AUGUSTUS	start_codon	477445	477447	.	-	0	Parent=g339.t1
# protein sequence = [MEDCVDRVGGSRFVTKLDLLKGYWQVALSPRACEISAFVTPDTFLEYNCMAFGMRNAPATFQRLMHKVLSDVPNCEIY
# LDDIVIYSSNWTDHLHTLKTVFQKLKHAQLTLNLAKCEFAKAVVTYLGKQVGQGSVKPVMAKVEAIIDFPTPSTKRQLRRFLGMAEYYRGFCQNFATV
# VVPLTDLLSTTRKFVWTSECEKAFLAAKDLLCHAPVLSAPNFANPFKLQVDASAVGAGAVLLQDDSAGIEHPVSYFSKKFSKTQQRYSTIEKEALALL
# LALKHFEVYVGGSCVPVIVYTDHNPLVFLSRMYNHNQRLMRWSLMLQEYNLEIQHKKGSENVLADALSRAFDSEV]
# Evidence for and against this transcript:
# % of transcript supported by hints (any source): 0
# CDS exons: 0/1
# CDS introns: 0/0
# 5'UTR exons and introns: 0/0
# 3'UTR exons and introns: 0/0
# hint groups fully obeyed: 0
# incompatible hint groups: 2
#     RM:   2
# end gene g339
###
# start gene g340
CAIGQS010000030.1	AUGUSTUS	gene	487140	494249	1	+	.	ID=g340
CAIGQS010000030.1	AUGUSTUS	transcript	487140	494249	.	+	.	ID=g340.t1;Parent=g340
CAIGQS010000030.1	AUGUSTUS	start_codon	487140	487142	.	+	0	Parent=g340.t1
CAIGQS010000030.1	AUGUSTUS	CDS	487140	487224	.	+	0	ID=g340.t1.cds;Parent=g340.t1
CAIGQS010000030.1	AUGUSTUS	CDS	493117	494246	.	+	2	ID=g340.t1.cds;Parent=g340.t1
CAIGQS010000030.1	AUGUSTUS	stop_codon	494247	494249	.	+	0	Parent=g340.t1
CAIGQS010000030.1	AUGUSTUS	protein_match	487140	487223	9.18	+	0	ID=pp.g340.t1.fz_finz;Target=fz_finz 1 28;Target_start=0;
CAIGQS010000030.1	AUGUSTUS	protein_match	487224	487224	1	+	0	ID=pp.g340.t1.fz_linker;Target=fz_linker 1 1;Target_start=28;
CAIGQS010000030.1	AUGUSTUS	protein_match	493117	493271	1.73	+	2	ID=pp.g340.t1.fz_linker;Target=fz_linker 1 52;Target_start=28;
CAIGQS010000030.1	AUGUSTUS	protein_match	493557	494144	8.09	+	0	ID=pp.g340.t1.fz_znf;Target=fz_znf 1 196;Target_start=175;
CAIGQS010000030.1	AUGUSTUS	interblock_region	493272	493556	.	+	0	ID=pp.g340.t1.iBR2
CAIGQS010000030.1	AUGUSTUS	interblock_region	494145	494249	.	+	0	ID=pp.g340.t1.iBR3
# protein sequence = [MAFIKEESEDVKIEETFRVKQEDLQEQTDLIEENEGSKEEEHHVKIEEKTHLQTDGILKRRDKNRFTCTQCGKSFGRQ
# SDLKIHTRIHTGENQFTCTQCGKSFSKSSHLNEHMKIHTGEKPFTCTQCGKSFSQLSNLNLHMRIHTGEKPFTCTQCRKSFNQSSSLNQHTRIHTGEK
# PFTCTQCGKSFSHSSNFNKHMKIHTGEKPFTCTQCGKSFSRSASLNLHMRIHTGEKPFTCTHCGKSFSESSNFNKHMKIHTGEKPFTCTQCGKSFSQS
# SNLNLHMRIHTGEKPFTCTQCGKSFNCSSHLNEHMRIHTGEKPFTCTQCGKSFSQSSNLNQHMRIHTGEKPFTCTQCGKSFSSSSHFNQHMRIHTGEK
# PFTCTQCGKSFSRSSSLNLHMMSHTGEKPYTCI]
# sequence of block fz_finz       0 [MAFIKEESEDVKIEETFRVKQEDLQEQT] 28
# sequence of block fz_linker    28 [DLIEENEGSKEEEHHVKIEEKTHLQTDGILKRRDKNRFTCTQCGKSFGRQSD] 80
# sequence of block fz_znf      175 [KPFTCTQCGKSFSHSSNFNKHMKIHTGEKPFTCTQCGKSFSRSASLNLHMRIHTGEKPFTCTHCGKSFSESSNFNKHMKIHTGEKPFTCTQCGKSFSQSSNLNLHMRIHTGEKPFTCTQCGKSFNCSSHLNEHMRIHTGEKPFTCTQCGKSFSQSSNLNQHMRIHTGEKPFTCTQCGKSFSSSSHFNQHMRIHTGE] 371
# Evidence for and against this transcript:
# % of transcript supported by hints (any source): 0
# CDS exons: 0/2
# CDS introns: 0/1
# 5'UTR exons and introns: 0/0
# 3'UTR exons and introns: 0/0
# hint groups fully obeyed: 31
#     RM:  31
# incompatible hint groups: 2
#     RM:   2
# end gene g340
###
#
# ----- prediction on sequence number 192 (length = 30083, name = CAIGQS010000030.1:502298-532381) -----
#
# Predicted genes for sequence number 192 on both strands
# start gene g341
CAIGQS010000030.1	AUGUSTUS	gene	506838	517381	1	-	.	ID=g341
CAIGQS010000030.1	AUGUSTUS	transcript	506838	517381	.	-	.	ID=g341.t1;Parent=g341
CAIGQS010000030.1	AUGUSTUS	stop_codon	506838	506840	.	-	0	Parent=g341.t1
CAIGQS010000030.1	AUGUSTUS	CDS	506841	507598	.	-	2	ID=g341.t1.cds;Parent=g341.t1
CAIGQS010000030.1	AUGUSTUS	CDS	509965	510015	.	-	2	ID=g341.t1.cds;Parent=g341.t1
CAIGQS010000030.1	AUGUSTUS	CDS	517297	517381	.	-	0	ID=g341.t1.cds;Parent=g341.t1
CAIGQS010000030.1	AUGUSTUS	start_codon	517379	517381	.	-	0	Parent=g341.t1
CAIGQS010000030.1	AUGUSTUS	protein_match	506907	507494	7.08	-	0	ID=pp.g341.t1.fz_znf;Target=fz_znf 1 196;Target_start=80;
CAIGQS010000030.1	AUGUSTUS	protein_match	507495	507598	1.09	-	2	ID=pp.g341.t1.fz_linker;Target=fz_linker 18 52;Target_start=28;
CAIGQS010000030.1	AUGUSTUS	protein_match	509965	510015	1.29	-	2	ID=pp.g341.t1.fz_linker;Target=fz_linker 1 18;Target_start=28;
CAIGQS010000030.1	AUGUSTUS	protein_match	517297	517297	1	-	0	ID=pp.g341.t1.fz_linker;Target=fz_linker 1 1;Target_start=28;
CAIGQS010000030.1	AUGUSTUS	protein_match	517298	517381	8.85	-	0	ID=pp.g341.t1.fz_finz;Target=fz_finz 1 28;Target_start=0;
CAIGQS010000030.1	AUGUSTUS	interblock_region	506838	506906	.	-	0	ID=pp.g341.t1.iBR3
# protein sequence = [MAFIKEESEDVKIEETFTVKQEDLQEQTGLLFLNLTRHESSGVAGDLIEENEGSKEEEHHVKIEEKTHLQTDGILKRT
# DKNRFTCTQCGKSFGRKDYLKIHMMIHTGEKPFTCTQCGKSFSISSSLNLHMRIHTGEKPFICTQCGKSYTHSSSLNNHIKIHTEEKPFTCTQCGKSF
# SRSSYLNLHMIIHTGEKPFTCTQCGKSFSQSSSLNLHMRIHTGEKPFTCTQCGKSFSQSSNLNLHMRIHTGEKPFTCTHCGKSFSQSSNFNKHMKIHT
# GERNHSHALSVARVSANHHPLIYT]
# sequence of block fz_znf       80 [NRFTCTQCGKSFGRKDYLKIHMMIHTGEKPFTCTQCGKSFSISSSLNLHMRIHTGEKPFICTQCGKSYTHSSSLNNHIKIHTEEKPFTCTQCGKSFSRSSYLNLHMIIHTGEKPFTCTQCGKSFSQSSSLNLHMRIHTGEKPFTCTQCGKSFSQSSNLNLHMRIHTGEKPFTCTHCGKSFSQSSNFNKHMKIHTGE] 276
# sequence of block fz_linker    28 [GLLFLNLTRHESSGVAGDLIEENEGSKEEEHHVKIEEKTHLQTDGILKRTDK] 80
# sequence of block fz_finz       0 [MAFIKEESEDVKIEETFTVKQEDLQEQT] 28
# Evidence for and against this transcript:
# % of transcript supported by hints (any source): 0
# CDS exons: 0/3
# CDS introns: 0/2
# 5'UTR exons and introns: 0/0
# 3'UTR exons and introns: 0/0
# hint groups fully obeyed: 45
#     RM:  45
# incompatible hint groups: 2
#     RM:   2
# end gene g341
###
#
# ----- prediction on sequence number 193 (length = 39765, name = CAIGQS010000030.1:559984-599749) -----
#
# Predicted genes for sequence number 193 on both strands
# start gene g342
CAIGQS010000030.1	AUGUSTUS	gene	568652	575067	1	-	.	ID=g342
CAIGQS010000030.1	AUGUSTUS	transcript	568652	575067	.	-	.	ID=g342.t1;Parent=g342
CAIGQS010000030.1	AUGUSTUS	stop_codon	568652	568654	.	-	0	Parent=g342.t1
CAIGQS010000030.1	AUGUSTUS	CDS	568655	569703	.	-	2	ID=g342.t1.cds;Parent=g342.t1
CAIGQS010000030.1	AUGUSTUS	CDS	574983	575067	.	-	0	ID=g342.t1.cds;Parent=g342.t1
CAIGQS010000030.1	AUGUSTUS	start_codon	575065	575067	.	-	0	Parent=g342.t1
CAIGQS010000030.1	AUGUSTUS	protein_match	568676	569263	7.11	-	0	ID=pp.g342.t1.fz_znf;Target=fz_znf 1 196;Target_start=175;
CAIGQS010000030.1	AUGUSTUS	protein_match	569549	569703	1.56	-	2	ID=pp.g342.t1.fz_linker;Target=fz_linker 1 52;Target_start=28;
CAIGQS010000030.1	AUGUSTUS	protein_match	574983	574983	1	-	0	ID=pp.g342.t1.fz_linker;Target=fz_linker 1 1;Target_start=28;
CAIGQS010000030.1	AUGUSTUS	protein_match	574984	575067	8.85	-	0	ID=pp.g342.t1.fz_finz;Target=fz_finz 1 28;Target_start=0;
CAIGQS010000030.1	AUGUSTUS	interblock_region	568652	568675	.	-	0	ID=pp.g342.t1.iBR3
CAIGQS010000030.1	AUGUSTUS	interblock_region	569264	569548	.	-	0	ID=pp.g342.t1.iBR2
# protein sequence = [MAFIKEESEDVKIEETFTVKQEDLQEQTDPIEENEGSKEEEHHVKIDKKTNLLTDGIMKRTDKIRFTCTQCGKSFGRK
# CDLKIHMRIHTGEKPFTCTQCGKSFNCSSHLNKHMRIHTGEKPFTCTQCGKSFSQSSYLNLHMRNHTGEKPFTCTQCKKSFSRSSSLNLHMRNHTGEK
# PFTCTQCGKSFSRSSSLNLHMRNHTGEKPFTCTQCKKSFSRSSSLNLHMRNHTGEKPFTCTQCKKSFSRSSYLNLHMRNHTGEKPFTCTQCGKSFSRS
# SSLNLHMRNHTGEKPFTCTQCGKSFSRSSYLNLHMRNHTGEKPFTCTQCGKSFSRSSSLNLHMRNHTGEKPFTCTQCGKSFSRSSYLNKHMRIHTGEK
# PFTYTQ]
# sequence of block fz_znf      175 [KPFTCTQCGKSFSRSSSLNLHMRNHTGEKPFTCTQCKKSFSRSSSLNLHMRNHTGEKPFTCTQCKKSFSRSSYLNLHMRNHTGEKPFTCTQCGKSFSRSSSLNLHMRNHTGEKPFTCTQCGKSFSRSSYLNLHMRNHTGEKPFTCTQCGKSFSRSSSLNLHMRNHTGEKPFTCTQCGKSFSRSSYLNKHMRIHTGE] 371
# sequence of block fz_linker    28 [DPIEENEGSKEEEHHVKIDKKTNLLTDGIMKRTDKIRFTCTQCGKSFGRKCD] 80
# sequence of block fz_finz       0 [MAFIKEESEDVKIEETFTVKQEDLQEQT] 28
# Evidence for and against this transcript:
# % of transcript supported by hints (any source): 0
# CDS exons: 0/2
# CDS introns: 0/1
# 5'UTR exons and introns: 0/0
# 3'UTR exons and introns: 0/0
# hint groups fully obeyed: 15
#     RM:  15
# incompatible hint groups: 4
#     RM:   4
# end gene g342
###
# start gene g343
CAIGQS010000030.1	AUGUSTUS	gene	577552	581228	1	+	.	ID=g343
CAIGQS010000030.1	AUGUSTUS	transcript	577552	581228	.	+	.	ID=g343.t1;Parent=g343
CAIGQS010000030.1	AUGUSTUS	start_codon	577552	577554	.	+	0	Parent=g343.t1
CAIGQS010000030.1	AUGUSTUS	CDS	577552	577565	.	+	0	ID=g343.t1.cds;Parent=g343.t1
CAIGQS010000030.1	AUGUSTUS	CDS	578052	578276	.	+	1	ID=g343.t1.cds;Parent=g343.t1
CAIGQS010000030.1	AUGUSTUS	CDS	578401	578586	.	+	1	ID=g343.t1.cds;Parent=g343.t1
CAIGQS010000030.1	AUGUSTUS	CDS	578686	578833	.	+	1	ID=g343.t1.cds;Parent=g343.t1
CAIGQS010000030.1	AUGUSTUS	CDS	578907	579064	.	+	0	ID=g343.t1.cds;Parent=g343.t1
CAIGQS010000030.1	AUGUSTUS	CDS	579170	579536	.	+	1	ID=g343.t1.cds;Parent=g343.t1
CAIGQS010000030.1	AUGUSTUS	CDS	579614	579706	.	+	0	ID=g343.t1.cds;Parent=g343.t1
CAIGQS010000030.1	AUGUSTUS	CDS	579793	579941	.	+	0	ID=g343.t1.cds;Parent=g343.t1
CAIGQS010000030.1	AUGUSTUS	CDS	580022	580225	.	+	1	ID=g343.t1.cds;Parent=g343.t1
CAIGQS010000030.1	AUGUSTUS	CDS	580329	580537	.	+	1	ID=g343.t1.cds;Parent=g343.t1
CAIGQS010000030.1	AUGUSTUS	CDS	580618	581225	.	+	2	ID=g343.t1.cds;Parent=g343.t1
CAIGQS010000030.1	AUGUSTUS	stop_codon	581226	581228	.	+	0	Parent=g343.t1
# protein sequence = [MDSEQSFHSRMFFLCPVCKKAPHSLPGHLRKVCMRNSTEAEIQAVVLEAKKELSEFCHRGRFWEFGKICDILDSTNPL
# ARMIAEMQLKGLVINNLPSVLPEPAQSTTSSVPQSSGEGAEGPVEPPNEPTSDESSGEYYQRCSTSGPMWTSSVRVEMVKKGLYNKHSIDHPLLAGFN
# KDLHTDPGHKNSRQVVETVSRFLHYMDPTEPNLMFVRQVEKVREYFNILADTKLSKWTVFNYCKSLRRFMTYIITSADVCHNNPSLFQDCKSFMDVLY
# GIQSGMTKKESMDVTGKKSEFGYGKEILPKDCLAVLEASFKDFQAVICKMQGPEAITGDCLTKNERLLILYYLEAVIMLKLLQRPAVVTHITVEDWEG
# RSRIENGVCVAVKEHKVPLSHEQELWFDLYFNEVRPVMLQENRTGDDVAVDLFFVSSSGRSIYNPSNDLKRLQDKYSLPSVTYGDAQRAFEAAAQNLS
# EVERNVVARLFGYKPETAERNYMRRTSSDVFLALSVIDQLAGKTRQGSRRASCPEMRVDEQTAYTTLEQFCPVSLEGPPPKRARRNELCGSEHERHCY
# DRWRSEQLKLREQHVLVHFAGQQPSESKIKRWIDKQGWTSNVPQAAVVLKQWKPVARLDLVMDSSFVHKMILSQRWKGLTVRPVPDKGDGVFTKRPFQ
# IGEVVCEYHGQLVSHEDGMAIASTGGIKAGHLFFYNKQHEAMCIDAHEESCQCHPMKFNYGRLIRHSSKRANIRPRLYVLNDRDIILFIATKDILSDE
# ELLYDYGSKRRSFAGKGLELDWM]
# Evidence for and against this transcript:
# % of transcript supported by hints (any source): 0
# CDS exons: 0/11
# CDS introns: 0/10
# 5'UTR exons and introns: 0/0
# 3'UTR exons and introns: 0/0
# hint groups fully obeyed: 9
#     RM:   9
# incompatible hint groups: 4
#     RM:   4
# end gene g343
###
# start gene g344
CAIGQS010000030.1	AUGUSTUS	gene	584666	598136	1	+	.	ID=g344
CAIGQS010000030.1	AUGUSTUS	transcript	584666	598136	.	+	.	ID=g344.t1;Parent=g344
CAIGQS010000030.1	AUGUSTUS	start_codon	584666	584668	.	+	0	Parent=g344.t1
CAIGQS010000030.1	AUGUSTUS	CDS	584666	584750	.	+	0	ID=g344.t1.cds;Parent=g344.t1
CAIGQS010000030.1	AUGUSTUS	CDS	597172	598133	.	+	2	ID=g344.t1.cds;Parent=g344.t1
CAIGQS010000030.1	AUGUSTUS	stop_codon	598134	598136	.	+	0	Parent=g344.t1
CAIGQS010000030.1	AUGUSTUS	protein_match	584666	584749	9.18	+	0	ID=pp.g344.t1.fz_finz;Target=fz_finz 1 28;Target_start=0;
CAIGQS010000030.1	AUGUSTUS	protein_match	584750	584750	1	+	0	ID=pp.g344.t1.fz_linker;Target=fz_linker 1 1;Target_start=28;
CAIGQS010000030.1	AUGUSTUS	protein_match	597172	597326	1.65	+	2	ID=pp.g344.t1.fz_linker;Target=fz_linker 1 52;Target_start=28;
CAIGQS010000030.1	AUGUSTUS	protein_match	597360	597947	7.07	+	0	ID=pp.g344.t1.fz_znf;Target=fz_znf 1 196;Target_start=91;
CAIGQS010000030.1	AUGUSTUS	interblock_region	597327	597359	.	+	0	ID=pp.g344.t1.iBR2
CAIGQS010000030.1	AUGUSTUS	interblock_region	597948	598136	.	+	0	ID=pp.g344.t1.iBR3
# protein sequence = [MAFIKEESEDVKIEETFRVKQEDLQEQTDPIEENEGSKEEEHHVKIEEKTHLQTDGILKRRDENRFTCTQCEKSFGKK
# GSLKIHMMIHTGEKPFTCTQCGKSFSQSSNLNNHMKIHTGEKPFTCTQCGKSFSRSSSLNLHMMIHTGEKPFTCTQCGKSFSRSSYLYLHMRNHTGEK
# PFTCTQCGKSFNWSSHLNQHMRIHTGEKPFTCTPCGKSFISSSHLNLHMRIHTGEKPFTCTQCGSSFISSSHLNLHMRIHTGEKPFTCTQCGKSFSSS
# SHLNLHMRIHTGEKPFTCTQCGSSFISSSHLNLHMRIHTGEKPFTCTQCGKSFSSSSHLNKHMMSHTGEKPYGCT]
# sequence of block fz_finz       0 [MAFIKEESEDVKIEETFRVKQEDLQEQT] 28
# sequence of block fz_linker    28 [DPIEENEGSKEEEHHVKIEEKTHLQTDGILKRRDENRFTCTQCEKSFGKKGS] 80
# sequence of block fz_znf       91 [KPFTCTQCGKSFSQSSNLNNHMKIHTGEKPFTCTQCGKSFSRSSSLNLHMMIHTGEKPFTCTQCGKSFSRSSYLYLHMRNHTGEKPFTCTQCGKSFNWSSHLNQHMRIHTGEKPFTCTPCGKSFISSSHLNLHMRIHTGEKPFTCTQCGSSFISSSHLNLHMRIHTGEKPFTCTQCGKSFSSSSHLNLHMRIHTGE] 287
# Evidence for and against this transcript:
# % of transcript supported by hints (any source): 0
# CDS exons: 0/2
# CDS introns: 0/1
# 5'UTR exons and introns: 0/0
# 3'UTR exons and introns: 0/0
# hint groups fully obeyed: 58
#     RM:  58
# incompatible hint groups: 3
#     RM:   3
# end gene g344
###
#
# ----- prediction on sequence number 194 (length = 30083, name = CAIGQS010000033.1:213038-243121) -----
#
# Predicted genes for sequence number 194 on both strands
# start gene g345
CAIGQS010000033.1	AUGUSTUS	gene	228038	242797	1	+	.	ID=g345
CAIGQS010000033.1	AUGUSTUS	transcript	228038	242797	.	+	.	ID=g345.t1;Parent=g345
CAIGQS010000033.1	AUGUSTUS	start_codon	228038	228040	.	+	0	Parent=g345.t1
CAIGQS010000033.1	AUGUSTUS	CDS	228038	228122	.	+	0	ID=g345.t1.cds;Parent=g345.t1
CAIGQS010000033.1	AUGUSTUS	CDS	228430	228446	.	+	2	ID=g345.t1.cds;Parent=g345.t1
CAIGQS010000033.1	AUGUSTUS	CDS	228735	228838	.	+	0	ID=g345.t1.cds;Parent=g345.t1
CAIGQS010000033.1	AUGUSTUS	CDS	232076	232133	.	+	1	ID=g345.t1.cds;Parent=g345.t1
CAIGQS010000033.1	AUGUSTUS	CDS	233995	234422	.	+	0	ID=g345.t1.cds;Parent=g345.t1
CAIGQS010000033.1	AUGUSTUS	CDS	237437	237460	.	+	1	ID=g345.t1.cds;Parent=g345.t1
CAIGQS010000033.1	AUGUSTUS	CDS	239967	239986	.	+	1	ID=g345.t1.cds;Parent=g345.t1
CAIGQS010000033.1	AUGUSTUS	CDS	240165	240176	.	+	2	ID=g345.t1.cds;Parent=g345.t1
CAIGQS010000033.1	AUGUSTUS	CDS	241138	241149	.	+	2	ID=g345.t1.cds;Parent=g345.t1
CAIGQS010000033.1	AUGUSTUS	CDS	241318	241339	.	+	2	ID=g345.t1.cds;Parent=g345.t1
CAIGQS010000033.1	AUGUSTUS	CDS	241576	241587	.	+	1	ID=g345.t1.cds;Parent=g345.t1
CAIGQS010000033.1	AUGUSTUS	CDS	241651	241665	.	+	1	ID=g345.t1.cds;Parent=g345.t1
CAIGQS010000033.1	AUGUSTUS	CDS	242701	242718	.	+	1	ID=g345.t1.cds;Parent=g345.t1
CAIGQS010000033.1	AUGUSTUS	CDS	242788	242794	.	+	1	ID=g345.t1.cds;Parent=g345.t1
CAIGQS010000033.1	AUGUSTUS	stop_codon	242795	242797	.	+	0	Parent=g345.t1
CAIGQS010000033.1	AUGUSTUS	protein_match	228038	228121	9.18	+	0	ID=pp.g345.t1.fz_finz;Target=fz_finz 1 28;Target_start=0;
CAIGQS010000033.1	AUGUSTUS	protein_match	228122	228122	1	+	0	ID=pp.g345.t1.fz_linker;Target=fz_linker 1 1;Target_start=28;
CAIGQS010000033.1	AUGUSTUS	protein_match	228430	228446	3.81	+	1	ID=pp.g345.t1.fz_linker;Target=fz_linker 1 7;Target_start=27;
CAIGQS010000033.1	AUGUSTUS	protein_match	228735	228838	1.06	+	2	ID=pp.g345.t1.fz_linker;Target=fz_linker 7 41;Target_start=27;
CAIGQS010000033.1	AUGUSTUS	protein_match	232076	232109	1.01	+	1	ID=pp.g345.t1.fz_linker;Target=fz_linker 41 52;Target_start=28;
CAIGQS010000033.1	AUGUSTUS	protein_match	232113	232133	1.55	+	0	ID=pp.g345.t1.fz_znf;Target=fz_znf 1 7;Target_start=81;
CAIGQS010000033.1	AUGUSTUS	protein_match	233995	234422	5.22	+	2	ID=pp.g345.t1.fz_znf;Target=fz_znf 8 150;Target_start=80;
CAIGQS010000033.1	AUGUSTUS	protein_match	237437	237460	1.77	+	0	ID=pp.g345.t1.fz_znf;Target=fz_znf 151 158;Target_start=80;
CAIGQS010000033.1	AUGUSTUS	protein_match	239967	239986	2.2	+	0	ID=pp.g345.t1.fz_znf;Target=fz_znf 159 165;Target_start=80;
CAIGQS010000033.1	AUGUSTUS	protein_match	240165	240176	0.904	+	1	ID=pp.g345.t1.fz_znf;Target=fz_znf 165 169;Target_start=80;
CAIGQS010000033.1	AUGUSTUS	protein_match	241138	241149	1.54	+	1	ID=pp.g345.t1.fz_znf;Target=fz_znf 169 173;Target_start=80;
CAIGQS010000033.1	AUGUSTUS	protein_match	241318	241339	2	+	1	ID=pp.g345.t1.fz_znf;Target=fz_znf 173 180;Target_start=80;
CAIGQS010000033.1	AUGUSTUS	protein_match	241576	241587	1.07	+	0	ID=pp.g345.t1.fz_znf;Target=fz_znf 181 184;Target_start=80;
CAIGQS010000033.1	AUGUSTUS	protein_match	241651	241665	1.05	+	0	ID=pp.g345.t1.fz_znf;Target=fz_znf 185 189;Target_start=80;
CAIGQS010000033.1	AUGUSTUS	protein_match	242701	242718	1.33	+	0	ID=pp.g345.t1.fz_znf;Target=fz_znf 190 195;Target_start=80;
CAIGQS010000033.1	AUGUSTUS	protein_match	242788	242791	10.9	+	1	ID=pp.g345.t1.fz_znf;Target=fz_znf 195 196;Target_start=81;
CAIGQS010000033.1	AUGUSTUS	interblock_region	232110	232112	.	+	0	ID=pp.g345.t1.iBR2
CAIGQS010000033.1	AUGUSTUS	interblock_region	242792	242797	.	+	0	ID=pp.g345.t1.iBR3
# protein sequence = [MAFIKEESEDVKIEETFRVKQEDLQEQTVIMVLKQESPLESFCLRLFLKNEFLENSVMLLRHGTITISSHWHNYNVTS
# NGKHLFKCSGCGKSFSISSNLNLHMRIHTGEKPFTCTQCGKSFSQSSSLNEHMRIHTGEKPVTCTQCGKSFNKSSNLNLHMRIHTGEKPFTCTQCGKS
# FTQSSHLNEHMRIHTGEKPFTCTPCGKSFSQSSSLNEHEDPHWREVIRINSSDGKSLYHSGCEKRHQLLCLDEEDHKVDECKKFRSVSLSITHSISSH
# DREH]
# sequence of block fz_finz       0 [MAFIKEESEDVKIEETFRVKQEDLQEQT] 28
# sequence of block fz_linker    28 [VIMVLKQESPLESFCLRLFLKNEFLENSVMLLRHGTITISSHWHNYNVTSNG] 80
# sequence of block fz_znf       81 [HLFKCSGCGKSFSISSNLNLHMRIHTGEKPFTCTQCGKSFSQSSSLNEHMRIHTGEKPVTCTQCGKSFNKSSNLNLHMRIHTGEKPFTCTQCGKSFTQSSHLNEHMRIHTGEKPFTCTPCGKSFSQSSSLNEHEDPHWREVIRINSSDGKSLYHSGCEKRHQLLCLDEEDHKVDECKKFRSVSLSITHSISSHDRE] 277
# Evidence for and against this transcript:
# % of transcript supported by hints (any source): 0
# CDS exons: 0/14
# CDS introns: 0/13
# 5'UTR exons and introns: 0/0
# 3'UTR exons and introns: 0/0
# hint groups fully obeyed: 47
#     RM:  47
# incompatible hint groups: 8
#     RM:   8
# end gene g345
###
#
# ----- prediction on sequence number 195 (length = 30083, name = CAIGQS010000033.1:361415-391498) -----
#
# Predicted genes for sequence number 195 on both strands
# start gene g346
CAIGQS010000033.1	AUGUSTUS	gene	367059	371575	1	-	.	ID=g346
CAIGQS010000033.1	AUGUSTUS	transcript	367059	371575	.	-	.	ID=g346.t1;Parent=g346
CAIGQS010000033.1	AUGUSTUS	stop_codon	367059	367061	.	-	0	Parent=g346.t1
CAIGQS010000033.1	AUGUSTUS	CDS	367062	367643	.	-	0	ID=g346.t1.cds;Parent=g346.t1
CAIGQS010000033.1	AUGUSTUS	CDS	367830	368046	.	-	1	ID=g346.t1.cds;Parent=g346.t1
CAIGQS010000033.1	AUGUSTUS	CDS	370593	371575	.	-	0	ID=g346.t1.cds;Parent=g346.t1
CAIGQS010000033.1	AUGUSTUS	start_codon	371573	371575	.	-	0	Parent=g346.t1
# protein sequence = [MFNETVTGDDICVWLGRYCTVRGQPVKVLDEDGIWNCSWRIPIKQWEDAGGFQGLRHLPSMIVLGENRGYIHYQGMPK
# LCRKCGKIGHLAEACQELICGKCREIGHSFEQCTNGRRCNLCGETTHLYRDCPKSFANKLKSHKMAAPPTMLVLEQREGAEPEVLAGTDITQPASELN
# RHGEGGAAPGAELQSVEVGREEANEQIGMEKGEETTSSLLTVSEVSVASSGSDASLLNAQVQKRPADSPLFDAEKKLRVARDSDGSVMDDLNHEWPLM
# SPNEVSFLHIKLTSSSPKEPQEVLSVGSEVIDTSSNSSPDSHGGDDGEVLQDNTPPRFFLLNLERAVFYFVWGSKWDRVKREVFKKRKENGGKGLPDP
# HLFLASRFTALHFRYAVTPSRENKTAAMDREPVSRVPGLSLEEATEVWRNAAHPALQNRHKFLVWMVAHEVLPVRAVMHSRGMATNPTCPRPGCDAPE
# TVRHLLWECGAARDLWAATGPLAYPCLPAGGVQMTYKLAILGVGWSSRGVTPKDFTSLWPTLTAVQDVSWTARNLLVGKRITVPLHARERMVRSMLQG
# CRASSFECGGRGHTQKVPAATVLGCP]
# Evidence for and against this transcript:
# % of transcript supported by hints (any source): 0
# CDS exons: 0/3
# CDS introns: 0/2
# 5'UTR exons and introns: 0/0
# 3'UTR exons and introns: 0/0
# hint groups fully obeyed: 14
#     RM:  14
# incompatible hint groups: 1
#     RM:   1
# end gene g346
###
#
# ----- prediction on sequence number 196 (length = 17316, name = CAIGQS010000033.1:490151-507467) -----
#
# Predicted genes for sequence number 196 on both strands
# start gene g347
CAIGQS010000033.1	AUGUSTUS	gene	498879	505234	1	-	.	ID=g347
CAIGQS010000033.1	AUGUSTUS	transcript	498879	505234	.	-	.	ID=g347.t1;Parent=g347
CAIGQS010000033.1	AUGUSTUS	stop_codon	498879	498881	.	-	0	Parent=g347.t1
CAIGQS010000033.1	AUGUSTUS	CDS	498882	499654	.	-	2	ID=g347.t1.cds;Parent=g347.t1
CAIGQS010000033.1	AUGUSTUS	CDS	502965	502982	.	-	2	ID=g347.t1.cds;Parent=g347.t1
CAIGQS010000033.1	AUGUSTUS	CDS	505150	505234	.	-	0	ID=g347.t1.cds;Parent=g347.t1
CAIGQS010000033.1	AUGUSTUS	start_codon	505232	505234	.	-	0	Parent=g347.t1
CAIGQS010000033.1	AUGUSTUS	protein_match	498930	499517	6.47	-	0	ID=pp.g347.t1.fz_znf;Target=fz_znf 1 196;Target_start=80;
CAIGQS010000033.1	AUGUSTUS	protein_match	499518	499654	1.26	-	2	ID=pp.g347.t1.fz_linker;Target=fz_linker 7 52;Target_start=28;
CAIGQS010000033.1	AUGUSTUS	protein_match	502965	502982	1.38	-	2	ID=pp.g347.t1.fz_linker;Target=fz_linker 1 7;Target_start=28;
CAIGQS010000033.1	AUGUSTUS	protein_match	505150	505150	1	-	0	ID=pp.g347.t1.fz_linker;Target=fz_linker 1 1;Target_start=28;
CAIGQS010000033.1	AUGUSTUS	protein_match	505151	505234	8.33	-	0	ID=pp.g347.t1.fz_finz;Target=fz_finz 1 28;Target_start=0;
CAIGQS010000033.1	AUGUSTUS	interblock_region	498879	498929	.	-	0	ID=pp.g347.t1.iBR3
# protein sequence = [MAFIKEESEDVKIEETFRVKQEDLQEETALSVLPNLMVLKEETHQWNEMEEKHQDITTDEKPTLTKKTSSRGRTRKSK
# SRCNFTCHQCGNHFSQKYSLKVHMRIHTGEKPFSCKQCGKSFSHKSNLNVHMRVHTGEKPYTCEQCGKSFGKIHHFKVHMRIHTGERPYTCQQCGKSF
# YHAGNFAVHMRIHTGEKPYSCRQCGKSFKQNSKLEVHMIIHKAERSFTCTQCGKSFAQKQNLDIHMRIHTGEKPYTCTECGKSFTRKETLNYHMRTHS
# REKPFPFAQCGKSFTTKS]
# sequence of block fz_znf       80 [CNFTCHQCGNHFSQKYSLKVHMRIHTGEKPFSCKQCGKSFSHKSNLNVHMRVHTGEKPYTCEQCGKSFGKIHHFKVHMRIHTGERPYTCQQCGKSFYHAGNFAVHMRIHTGEKPYSCRQCGKSFKQNSKLEVHMIIHKAERSFTCTQCGKSFAQKQNLDIHMRIHTGEKPYTCTECGKSFTRKETLNYHMRTHSRE] 276
# sequence of block fz_linker    28 [ALSVLPNLMVLKEETHQWNEMEEKHQDITTDEKPTLTKKTSSRGRTRKSKSR] 80
# sequence of block fz_finz       0 [MAFIKEESEDVKIEETFRVKQEDLQEET] 28
# Evidence for and against this transcript:
# % of transcript supported by hints (any source): 0
# CDS exons: 0/3
# CDS introns: 0/2
# 5'UTR exons and introns: 0/0
# 3'UTR exons and introns: 0/0
# hint groups fully obeyed: 25
#     RM:  25
# incompatible hint groups: 2
#     RM:   2
# end gene g347
###
#
# ----- prediction on sequence number 197 (length = 30083, name = CAIGQS010000036.1:41096-71179) -----
#
# Predicted genes for sequence number 197 on both strands
# (none)
#
# ----- prediction on sequence number 198 (length = 33753, name = CAIGQS010000036.1:260400-294153) -----
#
# Predicted genes for sequence number 198 on both strands
# start gene g348
CAIGQS010000036.1	AUGUSTUS	gene	279070	286768	1	+	.	ID=g348
CAIGQS010000036.1	AUGUSTUS	transcript	279070	286768	.	+	.	ID=g348.t1;Parent=g348
CAIGQS010000036.1	AUGUSTUS	start_codon	279070	279072	.	+	0	Parent=g348.t1
CAIGQS010000036.1	AUGUSTUS	CDS	279070	279154	.	+	0	ID=g348.t1.cds;Parent=g348.t1
CAIGQS010000036.1	AUGUSTUS	CDS	285774	286765	.	+	2	ID=g348.t1.cds;Parent=g348.t1
CAIGQS010000036.1	AUGUSTUS	stop_codon	286766	286768	.	+	0	Parent=g348.t1
CAIGQS010000036.1	AUGUSTUS	protein_match	279070	279153	7.98	+	0	ID=pp.g348.t1.fz_finz;Target=fz_finz 1 28;Target_start=0;
CAIGQS010000036.1	AUGUSTUS	protein_match	279154	279154	1	+	0	ID=pp.g348.t1.fz_linker;Target=fz_linker 1 1;Target_start=28;
CAIGQS010000036.1	AUGUSTUS	protein_match	285774	285928	1.88	+	2	ID=pp.g348.t1.fz_linker;Target=fz_linker 1 52;Target_start=28;
CAIGQS010000036.1	AUGUSTUS	protein_match	285995	286582	6.05	+	0	ID=pp.g348.t1.fz_znf;Target=fz_znf 1 196;Target_start=102;
CAIGQS010000036.1	AUGUSTUS	interblock_region	285929	285994	.	+	0	ID=pp.g348.t1.iBR2
CAIGQS010000036.1	AUGUSTUS	interblock_region	286583	286768	.	+	0	ID=pp.g348.t1.iBR3
# protein sequence = [MAFIKEESENVKIEETFRVKQEDLQEQTDLMLLKEETHQWNKMEEKRQDITTDEKPTLTKKTSSRGRPRKSKSKCNFT
# CHQCGNHFSQKYSLKVHMRIHTGEKPFSCKQCGKSFSQKPNLNVHMKVHTGEKPYTCEQCGKSFAKIYQFKVHMRIHTGERPYTCQQCGTSFYHAGNF
# AVHMRIHTGEKPYFCPQCGKSFKQNSKLEVHMRTHNGERSFTCTQCGKSFAEKQSLDIHMRIHTGEKPYTCTECGKSFARKKTLIYHIRTHTGEKPFP
# CAQCGKSFTTKTSLMNHMNGHTGTIVFTCDQCGKTLTRKDCIKRHIKIHTGVNRFRCSECGKGFKCKRTLSTHLKLHSGEQSPQK]
# sequence of block fz_finz       0 [MAFIKEESENVKIEETFRVKQEDLQEQT] 28
# sequence of block fz_linker    28 [DLMLLKEETHQWNKMEEKRQDITTDEKPTLTKKTSSRGRPRKSKSKCNFTCH] 80
# sequence of block fz_znf      102 [KPFSCKQCGKSFSQKPNLNVHMKVHTGEKPYTCEQCGKSFAKIYQFKVHMRIHTGERPYTCQQCGTSFYHAGNFAVHMRIHTGEKPYFCPQCGKSFKQNSKLEVHMRTHNGERSFTCTQCGKSFAEKQSLDIHMRIHTGEKPYTCTECGKSFARKKTLIYHIRTHTGEKPFPCAQCGKSFTTKTSLMNHMNGHTGT] 298
# Evidence for and against this transcript:
# % of transcript supported by hints (any source): 0
# CDS exons: 0/2
# CDS introns: 0/1
# 5'UTR exons and introns: 0/0
# 3'UTR exons and introns: 0/0
# hint groups fully obeyed: 39
#     RM:  39
# incompatible hint groups: 4
#     RM:   4
# end gene g348
###
#
# ----- prediction on sequence number 199 (length = 30083, name = CAIGQS010000036.1:348698-378781) -----
#
# Predicted genes for sequence number 199 on both strands
# start gene g349
CAIGQS010000036.1	AUGUSTUS	gene	372467	373525	1	-	.	ID=g349
CAIGQS010000036.1	AUGUSTUS	transcript	372467	373525	.	-	.	ID=g349.t1;Parent=g349
CAIGQS010000036.1	AUGUSTUS	stop_codon	372467	372469	.	-	0	Parent=g349.t1
CAIGQS010000036.1	AUGUSTUS	CDS	372470	373525	.	-	0	ID=g349.t1.cds;Parent=g349.t1
CAIGQS010000036.1	AUGUSTUS	start_codon	373523	373525	.	-	0	Parent=g349.t1
# protein sequence = [LPSRRRAHAAVAETSSRCRRGDELTLPSRRRAPAAVAETSSRCRRGDELPLPSRRRAPAAVAGTSSRCLRGDELTLPS
# RRRATAAFAETCSRCRGGDELTLSCRRRAHDVDAETSSRCRAGDELTLSMRRRAHAVVPETSSRCRCGDELTLPSRRRATAAFAETCSRCRGGDELTL
# SCRRRAHDVDAETSSRCRAGDELTLSMRRRAHAVVPETSSRCRCGDELTLPSRRRATAAFAETCSRCRGGDELTLSCRRRAHDVDAETSSRCRAGDEL
# TLSMRRRAHAVVPETSSRCRCGDELTLSMRRRAHAVVPETSSRCRCGDELTLACRRRAHAGVPETSSRWRAGDELTLA]
# Evidence for and against this transcript:
# % of transcript supported by hints (any source): 0
# CDS exons: 0/1
# CDS introns: 0/0
# 5'UTR exons and introns: 0/0
# 3'UTR exons and introns: 0/0
# hint groups fully obeyed: 0
# incompatible hint groups: 11
#     RM:  11
# end gene g349
###
#
# ----- prediction on sequence number 200 (length = 30083, name = CAIGQS010000038.1:450734-480817) -----
#
# Predicted genes for sequence number 200 on both strands
# start gene g350
CAIGQS010000038.1	AUGUSTUS	gene	465734	479919	1	+	.	ID=g350
CAIGQS010000038.1	AUGUSTUS	transcript	465734	479919	.	+	.	ID=g350.t1;Parent=g350
CAIGQS010000038.1	AUGUSTUS	start_codon	465734	465736	.	+	0	Parent=g350.t1
CAIGQS010000038.1	AUGUSTUS	CDS	465734	465818	.	+	0	ID=g350.t1.cds;Parent=g350.t1
CAIGQS010000038.1	AUGUSTUS	CDS	478955	479916	.	+	2	ID=g350.t1.cds;Parent=g350.t1
CAIGQS010000038.1	AUGUSTUS	stop_codon	479917	479919	.	+	0	Parent=g350.t1
CAIGQS010000038.1	AUGUSTUS	protein_match	465734	465817	9.18	+	0	ID=pp.g350.t1.fz_finz;Target=fz_finz 1 28;Target_start=0;
CAIGQS010000038.1	AUGUSTUS	protein_match	465818	465818	1	+	0	ID=pp.g350.t1.fz_linker;Target=fz_linker 1 1;Target_start=28;
CAIGQS010000038.1	AUGUSTUS	protein_match	478955	479109	1.57	+	2	ID=pp.g350.t1.fz_linker;Target=fz_linker 1 52;Target_start=28;
CAIGQS010000038.1	AUGUSTUS	protein_match	479227	479814	7.19	+	0	ID=pp.g350.t1.fz_znf;Target=fz_znf 1 196;Target_start=119;
CAIGQS010000038.1	AUGUSTUS	interblock_region	479110	479226	.	+	0	ID=pp.g350.t1.iBR2
CAIGQS010000038.1	AUGUSTUS	interblock_region	479815	479919	.	+	0	ID=pp.g350.t1.iBR3
# protein sequence = [MAFIKEESEDVKIEETFRVKQEDLQEQTDLIEENGGSKEEEHHVKIEEKTYLQTDGIMKRTDKNRFTCTQCGKSFGRK
# CDLKIHMRIHTGEKPFTCTQCGKSFSQLSSLNSHMKIHTGEKPFTCTKCGKSFSISSSLNQHMRIHTGEKPFTCTHCGKSFSISSSLNLHMRIHTGEK
# PFTCTQCGKSYTHSSSLNNHMKIHTGEKRFTCTQCGKSFSQSSNLNLHMMIHTGEKPFTCTQCGKSFNQSSNLNLHMMIHTGEKPFTCTQCGKSFIRS
# SSLNLHMRTHTGEKPFTCTQCGKSFSISSHLNQHMRIHTGEKPFTCTKCGKRFSQSSNFNLHMRIHTGEKPYTCT]
# sequence of block fz_finz       0 [MAFIKEESEDVKIEETFRVKQEDLQEQT] 28
# sequence of block fz_linker    28 [DLIEENGGSKEEEHHVKIEEKTYLQTDGIMKRTDKNRFTCTQCGKSFGRKCD] 80
# sequence of block fz_znf      119 [KPFTCTKCGKSFSISSSLNQHMRIHTGEKPFTCTHCGKSFSISSSLNLHMRIHTGEKPFTCTQCGKSYTHSSSLNNHMKIHTGEKRFTCTQCGKSFSQSSNLNLHMMIHTGEKPFTCTQCGKSFNQSSNLNLHMMIHTGEKPFTCTQCGKSFIRSSSLNLHMRTHTGEKPFTCTQCGKSFSISSHLNQHMRIHTGE] 315
# Evidence for and against this transcript:
# % of transcript supported by hints (any source): 0
# CDS exons: 0/2
# CDS introns: 0/1
# 5'UTR exons and introns: 0/0
# 3'UTR exons and introns: 0/0
# hint groups fully obeyed: 67
#     RM:  67
# incompatible hint groups: 4
#     RM:   4
# end gene g350
###
#
# ----- prediction on sequence number 201 (length = 30083, name = CAIGQS010000044.1:205782-235865) -----
#
# Predicted genes for sequence number 201 on both strands
# start gene g351
CAIGQS010000044.1	AUGUSTUS	gene	210267	220865	1	-	.	ID=g351
CAIGQS010000044.1	AUGUSTUS	transcript	210267	220865	.	-	.	ID=g351.t1;Parent=g351
CAIGQS010000044.1	AUGUSTUS	stop_codon	210267	210269	.	-	0	Parent=g351.t1
CAIGQS010000044.1	AUGUSTUS	CDS	210270	211063	.	-	2	ID=g351.t1.cds;Parent=g351.t1
CAIGQS010000044.1	AUGUSTUS	CDS	220781	220865	.	-	0	ID=g351.t1.cds;Parent=g351.t1
CAIGQS010000044.1	AUGUSTUS	start_codon	220863	220865	.	-	0	Parent=g351.t1
CAIGQS010000044.1	AUGUSTUS	protein_match	210288	210875	7.33	-	0	ID=pp.g351.t1.fz_znf;Target=fz_znf 1 196;Target_start=91;
CAIGQS010000044.1	AUGUSTUS	protein_match	210909	211063	1.65	-	2	ID=pp.g351.t1.fz_linker;Target=fz_linker 1 52;Target_start=28;
CAIGQS010000044.1	AUGUSTUS	protein_match	220781	220781	1	-	0	ID=pp.g351.t1.fz_linker;Target=fz_linker 1 1;Target_start=28;
CAIGQS010000044.1	AUGUSTUS	protein_match	220782	220865	9.18	-	0	ID=pp.g351.t1.fz_finz;Target=fz_finz 1 28;Target_start=0;
CAIGQS010000044.1	AUGUSTUS	interblock_region	210267	210287	.	-	0	ID=pp.g351.t1.iBR3
CAIGQS010000044.1	AUGUSTUS	interblock_region	210876	210908	.	-	0	ID=pp.g351.t1.iBR2
# protein sequence = [MAFIKEESEDVKIEETFRVKQEDLQEQTDPIEENEGSKEEEHHVKIEEKTHLQTDGILKRRDENRFTCTQCEKSFGKK
# GSLKIHMMIHTGEKPFTCTQCGKSFSQSSNLNNHMKIHTGEKPFTCTQCGKSFSRSSSLNLHMMIHTGEKPFTCTQCGKSFSRSSYLYLHMRNHTGEK
# PFTCTQCGKSFNWSSHLNQHMRIHTGEKPFTCTQCGKSFISSSHLNLHMRIHTGEKPFTCTQCGKSFSSSSHLNLHMRIHTGEKPFTCTQCGKSFSSS
# SHLNKHMMSHTGEKPYGCT]
# sequence of block fz_znf       91 [KPFTCTQCGKSFSQSSNLNNHMKIHTGEKPFTCTQCGKSFSRSSSLNLHMMIHTGEKPFTCTQCGKSFSRSSYLYLHMRNHTGEKPFTCTQCGKSFNWSSHLNQHMRIHTGEKPFTCTQCGKSFISSSHLNLHMRIHTGEKPFTCTQCGKSFSSSSHLNLHMRIHTGEKPFTCTQCGKSFSSSSHLNKHMMSHTGE] 287
# sequence of block fz_linker    28 [DPIEENEGSKEEEHHVKIEEKTHLQTDGILKRRDENRFTCTQCEKSFGKKGS] 80
# sequence of block fz_finz       0 [MAFIKEESEDVKIEETFRVKQEDLQEQT] 28
# Evidence for and against this transcript:
# % of transcript supported by hints (any source): 0
# CDS exons: 0/2
# CDS introns: 0/1
# 5'UTR exons and introns: 0/0
# 3'UTR exons and introns: 0/0
# hint groups fully obeyed: 44
#     RM:  44
# incompatible hint groups: 2
#     RM:   2
# end gene g351
###
# start gene g352
CAIGQS010000044.1	AUGUSTUS	gene	224325	227764	1	-	.	ID=g352
CAIGQS010000044.1	AUGUSTUS	transcript	224325	227764	.	-	.	ID=g352.t1;Parent=g352
CAIGQS010000044.1	AUGUSTUS	stop_codon	224325	224327	.	-	0	Parent=g352.t1
CAIGQS010000044.1	AUGUSTUS	CDS	224328	224935	.	-	2	ID=g352.t1.cds;Parent=g352.t1
CAIGQS010000044.1	AUGUSTUS	CDS	225015	225223	.	-	1	ID=g352.t1.cds;Parent=g352.t1
CAIGQS010000044.1	AUGUSTUS	CDS	225327	225493	.	-	0	ID=g352.t1.cds;Parent=g352.t1
CAIGQS010000044.1	AUGUSTUS	CDS	225787	226153	.	-	1	ID=g352.t1.cds;Parent=g352.t1
CAIGQS010000044.1	AUGUSTUS	CDS	226259	226416	.	-	0	ID=g352.t1.cds;Parent=g352.t1
CAIGQS010000044.1	AUGUSTUS	CDS	226495	226642	.	-	1	ID=g352.t1.cds;Parent=g352.t1
CAIGQS010000044.1	AUGUSTUS	CDS	226753	226932	.	-	1	ID=g352.t1.cds;Parent=g352.t1
CAIGQS010000044.1	AUGUSTUS	CDS	227058	227282	.	-	1	ID=g352.t1.cds;Parent=g352.t1
CAIGQS010000044.1	AUGUSTUS	CDS	227751	227764	.	-	0	ID=g352.t1.cds;Parent=g352.t1
CAIGQS010000044.1	AUGUSTUS	start_codon	227762	227764	.	-	0	Parent=g352.t1
# protein sequence = [MASEQSFHSRMFFLCPVCKKAPHSLPGHLRKVCMRNSTETEIQAVVLEAKKELSEFCRRGRFWEFGKICDILDSTNPL
# ARMIAEMQSKGLVINNLPSVLPEPARSTTSSVPQSSGEGAEGPVEPPNEPTFDESSGEYYQSTGGPMWTSSVRVEMVKKGLYNKHSIDHPLLAGFNKD
# LHTDPGHKNSRQVVETVSRFLHYMDPTEPNLMFVRQVEKVREYFNILSDTKLSKWTVFNYCKSLRKFMTYIITFTDIRHNNPSLFQDCESFMDVLYGI
# QSGMTKKVSMDVTGKKSEFGYGKEILPKDCLAVLDAAFKDFQAVICKMQGPGAITGDCLTKNERLLVLYYLEAVIMLKLLQRPAVVTHMTRAFEAAAQ
# NLSEVEINVVARLFGYKPETAERNYMRRTSSDVFLALSVIDQLAGKTRQGSRRASCPEMRVDEQTAYTTLEQFCPVSLEGPPPKRARRNELCGSEHER
# HCYDRWRSEQLKLREQHVLVHFAGQQPSESKIKRWIDKQGWTSNIPQAAVVLKQWKPVARLDLVMDSSFVHKMILSQRWKGLTVRPVPDKGDGVFTIR
# PFQIGEVVCEYHGQLVSHEDGMAIASTGGIKAGHLFVYNKQHEAMCIDAHEESCQCHPMKFNYGRLIRHSSKRANIRPRLYVLNDRDIILFIATKDIL
# SDEELLYDYGSKRRSFAGKGLELDWM]
# Evidence for and against this transcript:
# % of transcript supported by hints (any source): 0
# CDS exons: 0/9
# CDS introns: 0/8
# 5'UTR exons and introns: 0/0
# 3'UTR exons and introns: 0/0
# hint groups fully obeyed: 7
#     RM:   7
# incompatible hint groups: 2
#     RM:   2
# end gene g352
###
#
# ----- prediction on sequence number 202 (length = 42143, name = CAIGQS010000044.1:241823-283966) -----
#
# Predicted genes for sequence number 202 on both strands
# start gene g353
CAIGQS010000044.1	AUGUSTUS	gene	245490	256906	1	-	.	ID=g353
CAIGQS010000044.1	AUGUSTUS	transcript	245490	256906	.	-	.	ID=g353.t1;Parent=g353
CAIGQS010000044.1	AUGUSTUS	stop_codon	245490	245492	.	-	0	Parent=g353.t1
CAIGQS010000044.1	AUGUSTUS	CDS	245493	246202	.	-	2	ID=g353.t1.cds;Parent=g353.t1
CAIGQS010000044.1	AUGUSTUS	CDS	248252	248294	.	-	0	ID=g353.t1.cds;Parent=g353.t1
CAIGQS010000044.1	AUGUSTUS	CDS	253609	253625	.	-	2	ID=g353.t1.cds;Parent=g353.t1
CAIGQS010000044.1	AUGUSTUS	CDS	256822	256906	.	-	0	ID=g353.t1.cds;Parent=g353.t1
CAIGQS010000044.1	AUGUSTUS	start_codon	256904	256906	.	-	0	Parent=g353.t1
CAIGQS010000044.1	AUGUSTUS	protein_match	245511	246098	7.29	-	0	ID=pp.g353.t1.fz_znf;Target=fz_znf 1 196;Target_start=83;
CAIGQS010000044.1	AUGUSTUS	protein_match	246108	246202	1.24	-	2	ID=pp.g353.t1.fz_linker;Target=fz_linker 21 52;Target_start=28;
CAIGQS010000044.1	AUGUSTUS	protein_match	248252	248294	0.994	-	0	ID=pp.g353.t1.fz_linker;Target=fz_linker 7 21;Target_start=28;
CAIGQS010000044.1	AUGUSTUS	protein_match	253609	253625	0.757	-	2	ID=pp.g353.t1.fz_linker;Target=fz_linker 1 6;Target_start=28;
CAIGQS010000044.1	AUGUSTUS	protein_match	256822	256822	1	-	0	ID=pp.g353.t1.fz_linker;Target=fz_linker 1 1;Target_start=28;
CAIGQS010000044.1	AUGUSTUS	protein_match	256823	256906	9.18	-	0	ID=pp.g353.t1.fz_finz;Target=fz_finz 1 28;Target_start=0;
CAIGQS010000044.1	AUGUSTUS	interblock_region	245490	245510	.	-	0	ID=pp.g353.t1.iBR3
CAIGQS010000044.1	AUGUSTUS	interblock_region	246099	246107	.	-	0	ID=pp.g353.t1.iBR2
# protein sequence = [MAFIKEESEDVKIEETFRVKQEDLQEQTEISVQNPSQLLFHDTTLFFQDLIEENEGSKEEEHHVKIEEKTHLQTDGIL
# KRRYKNRCTCTRCGKSFGRKGYLKIHMRIHTGEKPFTCTQCGKSFSQSSHLNEHMMIHTGEKPFKCTKCGKSFSRSSSLNLHMRIHTGEKPFTCTQCG
# KSFSRSSSLNLHMRIHTGEKPFTCTQCGKSFSCSSYLNEHMRNHTGEKPFTCTQCGKSFSCSSHLNKHMRIHTGEKPFTCTQCGKSFSESSNLNKHMR
# IHTGEKPYTCT]
# sequence of block fz_znf       83 [NRCTCTRCGKSFGRKGYLKIHMRIHTGEKPFTCTQCGKSFSQSSHLNEHMMIHTGEKPFKCTKCGKSFSRSSSLNLHMRIHTGEKPFTCTQCGKSFSRSSSLNLHMRIHTGEKPFTCTQCGKSFSCSSYLNEHMRNHTGEKPFTCTQCGKSFSCSSHLNKHMRIHTGEKPFTCTQCGKSFSESSNLNKHMRIHTGE] 279
# sequence of block fz_linker    28 [EISVQNPSQLLFHDTTLFFQDLIEENEGSKEEEHHVKIEEKTHLQTDGILKR] 80
# sequence of block fz_finz       0 [MAFIKEESEDVKIEETFRVKQEDLQEQT] 28
# Evidence for and against this transcript:
# % of transcript supported by hints (any source): 0
# CDS exons: 0/4
# CDS introns: 0/3
# 5'UTR exons and introns: 0/0
# 3'UTR exons and introns: 0/0
# hint groups fully obeyed: 55
#     RM:  55
# incompatible hint groups: 4
#     RM:   4
# end gene g353
###
# start gene g354
CAIGQS010000044.1	AUGUSTUS	gene	259787	263516	1	-	.	ID=g354
CAIGQS010000044.1	AUGUSTUS	transcript	259787	263516	.	-	.	ID=g354.t1;Parent=g354
CAIGQS010000044.1	AUGUSTUS	stop_codon	259787	259789	.	-	0	Parent=g354.t1
CAIGQS010000044.1	AUGUSTUS	CDS	259790	260400	.	-	2	ID=g354.t1.cds;Parent=g354.t1
CAIGQS010000044.1	AUGUSTUS	CDS	260481	260689	.	-	1	ID=g354.t1.cds;Parent=g354.t1
CAIGQS010000044.1	AUGUSTUS	CDS	260792	260995	.	-	1	ID=g354.t1.cds;Parent=g354.t1
CAIGQS010000044.1	AUGUSTUS	CDS	261074	261222	.	-	0	ID=g354.t1.cds;Parent=g354.t1
CAIGQS010000044.1	AUGUSTUS	CDS	261309	261401	.	-	0	ID=g354.t1.cds;Parent=g354.t1
CAIGQS010000044.1	AUGUSTUS	CDS	261480	261846	.	-	1	ID=g354.t1.cds;Parent=g354.t1
CAIGQS010000044.1	AUGUSTUS	CDS	261952	262109	.	-	0	ID=g354.t1.cds;Parent=g354.t1
CAIGQS010000044.1	AUGUSTUS	CDS	262188	262335	.	-	1	ID=g354.t1.cds;Parent=g354.t1
CAIGQS010000044.1	AUGUSTUS	CDS	262446	262625	.	-	1	ID=g354.t1.cds;Parent=g354.t1
CAIGQS010000044.1	AUGUSTUS	CDS	262751	262975	.	-	1	ID=g354.t1.cds;Parent=g354.t1
CAIGQS010000044.1	AUGUSTUS	CDS	263503	263516	.	-	0	ID=g354.t1.cds;Parent=g354.t1
CAIGQS010000044.1	AUGUSTUS	start_codon	263514	263516	.	-	0	Parent=g354.t1
# protein sequence = [MASEQSFHSRMFFLCPVCKKAPHSLPGHLRKVCMRNSTEAEIQAVVLEAKKELSEFCHRGRFWEFGKICDILDSTNPL
# ARMIAEMQSKGLVINNLPSVLPEPAQSTTSSVPQSSGEGAESPVEPPNEPTSDESSGEYYQSTGGPMWTSSVRVEMVKKGLYNKHSIDHPLLAGFKKD
# LHTDPGHKNSRQVVETVSRFLHYMDPTEPNLMFVRQVEKVREYFNILADTKLSKWTVFNYCKSLRRFMTYIITSTDIRHNNPSLFQDCESFMDVLYGI
# QSGMTKKESMDVTGKKSEFGYGKEILPKDCLAVLDAAFKDFQAVICKMQGPGAITGDCLSKNERLLILYYLEAVIMLKLLQRPAVVTHMTVEDWEGRS
# RIENGVCVAVKEHKVPLSHEQELWFNLYFNEVRPVMLQENRTGDDVAVDSFFVSSSGRSIYNPSNDLKRLQDKYSLPSVTYGDAQRAFEAAAQNLSEV
# ERNVVGRLFGYKPETAKRNYMRRTSSDVFLALSVIDQLAGKTRQGSRRASCPEMRVDEQTAYTSLEQFCPVSLEGPPPKRARRNELCGSEHERHCYDR
# WRSEQLKLREQHALEHFAGQQPSESKIKRWMDKQGWTSNVPQAAVVLKQWKPVARLDLVIDSSFVHKMILSQRWKGLTVRPVPDKGDGVFTKRPFQIG
# EVVCEYHGQLVSHEDGMAIASTGGIKAGHLFFYNNKQHEAMCIDAHEESCQCHPMKFNYGRLIRHSSKRANIRPRLYVLNDRDIILFIATKDILSDEE
# LLYDYGSKRRSFAGKGLELDWM]
# Evidence for and against this transcript:
# % of transcript supported by hints (any source): 0
# CDS exons: 0/11
# CDS introns: 0/10
# 5'UTR exons and introns: 0/0
# 3'UTR exons and introns: 0/0
# hint groups fully obeyed: 9
#     RM:   9
# incompatible hint groups: 3
#     RM:   3
# end gene g354
###
# start gene g355
CAIGQS010000044.1	AUGUSTUS	gene	268883	275409	1	+	.	ID=g355
CAIGQS010000044.1	AUGUSTUS	transcript	268883	275409	.	+	.	ID=g355.t1;Parent=g355
CAIGQS010000044.1	AUGUSTUS	start_codon	268883	268885	.	+	0	Parent=g355.t1
CAIGQS010000044.1	AUGUSTUS	CDS	268883	268967	.	+	0	ID=g355.t1.cds;Parent=g355.t1
CAIGQS010000044.1	AUGUSTUS	CDS	274166	275406	.	+	2	ID=g355.t1.cds;Parent=g355.t1
CAIGQS010000044.1	AUGUSTUS	stop_codon	275407	275409	.	+	0	Parent=g355.t1
CAIGQS010000044.1	AUGUSTUS	protein_match	268883	268966	9.18	+	0	ID=pp.g355.t1.fz_finz;Target=fz_finz 1 28;Target_start=0;
CAIGQS010000044.1	AUGUSTUS	protein_match	268967	268967	1	+	0	ID=pp.g355.t1.fz_linker;Target=fz_linker 1 1;Target_start=28;
CAIGQS010000044.1	AUGUSTUS	protein_match	274166	274320	1.92	+	2	ID=pp.g355.t1.fz_linker;Target=fz_linker 1 52;Target_start=28;
CAIGQS010000044.1	AUGUSTUS	protein_match	274555	275142	6.84	+	0	ID=pp.g355.t1.fz_znf;Target=fz_znf 1 196;Target_start=158;
CAIGQS010000044.1	AUGUSTUS	interblock_region	274321	274554	.	+	0	ID=pp.g355.t1.iBR2
CAIGQS010000044.1	AUGUSTUS	interblock_region	275143	275409	.	+	0	ID=pp.g355.t1.iBR3
# protein sequence = [MAFIKEESEDVKIEETFRVKQEDLQEQTGLMVLKEETHQRNEMKEKHQDITTDEKPTLTKKTSSRGRPRKSKSRCNFS
# CKQNRKSFSQKPNLDVHMRVHTGEKPYICIQCGKSFCQKQSFKTHMRIHTGERPYTCQQCGQSFYTSGNLAVHMRIHTGEKPYSCPQCGKIFNQNGTL
# KIHMRTHTGERPYTCQQCGQSFYTSGNLAVHMRIHTGEKPYSCPQCGKSFKQNGILKIHMRTHTGERPYTCQQCGKSFYDTGKLAVHMKIHTGERPYT
# CQQCGKSFNDTGNLAVHMRIHTGERIFTCTQCGKSFVQKQNLGVHMRIHTGEKPYTCTECGKSFTCKSTLNRHMRSHTGENPFVCVYCGKSFRTKASL
# MHHMNSHTGTIVFTCDQCGKSLTRKDSIRQHMRTHSKERFRCSECGKGFKCKRSLSPHMKLHNGEQNAQK]
# sequence of block fz_finz       0 [MAFIKEESEDVKIEETFRVKQEDLQEQT] 28
# sequence of block fz_linker    28 [GLMVLKEETHQRNEMKEKHQDITTDEKPTLTKKTSSRGRPRKSKSRCNFSCK] 80
# sequence of block fz_znf      158 [KPYSCPQCGKIFNQNGTLKIHMRTHTGERPYTCQQCGQSFYTSGNLAVHMRIHTGEKPYSCPQCGKSFKQNGILKIHMRTHTGERPYTCQQCGKSFYDTGKLAVHMKIHTGERPYTCQQCGKSFNDTGNLAVHMRIHTGERIFTCTQCGKSFVQKQNLGVHMRIHTGEKPYTCTECGKSFTCKSTLNRHMRSHTGE] 354
# Evidence for and against this transcript:
# % of transcript supported by hints (any source): 0
# CDS exons: 0/2
# CDS introns: 0/1
# 5'UTR exons and introns: 0/0
# 3'UTR exons and introns: 0/0
# hint groups fully obeyed: 25
#     RM:  25
# incompatible hint groups: 3
#     RM:   3
# end gene g355
###
#
# ----- prediction on sequence number 203 (length = 54938, name = CAIGQS010000044.1:411209-466147) -----
#
# Predicted genes for sequence number 203 on both strands
# start gene g356
CAIGQS010000044.1	AUGUSTUS	gene	415071	426292	1	-	.	ID=g356
CAIGQS010000044.1	AUGUSTUS	transcript	415071	426292	.	-	.	ID=g356.t1;Parent=g356
CAIGQS010000044.1	AUGUSTUS	stop_codon	415071	415073	.	-	0	Parent=g356.t1
CAIGQS010000044.1	AUGUSTUS	CDS	415074	415910	.	-	0	ID=g356.t1.cds;Parent=g356.t1
CAIGQS010000044.1	AUGUSTUS	CDS	416429	416442	.	-	2	ID=g356.t1.cds;Parent=g356.t1
CAIGQS010000044.1	AUGUSTUS	CDS	426208	426292	.	-	0	ID=g356.t1.cds;Parent=g356.t1
CAIGQS010000044.1	AUGUSTUS	start_codon	426290	426292	.	-	0	Parent=g356.t1
CAIGQS010000044.1	AUGUSTUS	protein_match	415176	415763	7.08	-	0	ID=pp.g356.t1.fz_znf;Target=fz_znf 1 196;Target_start=82;
CAIGQS010000044.1	AUGUSTUS	protein_match	415770	415910	1.3	-	0	ID=pp.g356.t1.fz_linker;Target=fz_linker 6 52;Target_start=28;
CAIGQS010000044.1	AUGUSTUS	protein_match	416429	416442	0.829	-	2	ID=pp.g356.t1.fz_linker;Target=fz_linker 1 5;Target_start=28;
CAIGQS010000044.1	AUGUSTUS	protein_match	426208	426208	1	-	0	ID=pp.g356.t1.fz_linker;Target=fz_linker 1 1;Target_start=28;
CAIGQS010000044.1	AUGUSTUS	protein_match	426209	426292	9.18	-	0	ID=pp.g356.t1.fz_finz;Target=fz_finz 1 28;Target_start=0;
CAIGQS010000044.1	AUGUSTUS	interblock_region	415071	415175	.	-	0	ID=pp.g356.t1.iBR3
CAIGQS010000044.1	AUGUSTUS	interblock_region	415764	415769	.	-	0	ID=pp.g356.t1.iBR2
# protein sequence = [MAFIKEESEDVKIEETFRVKQEDLQEQTEKHFVCEKSFGKKCDLKIHMRIHTGEKPFTCTQCGKKFSISSSLNKHMRI
# HTGEKPFTCTQCGKSFSQSSSLNKHMRIHTGEKPFICTQCGKKFSISSSLNKHMRIHTGEKPFICTQCGKSFSQSSSLNQHMRIHTGEKPFTCTQCGK
# SFNKSSNLNLHMRNHTGEKPFPCTQCGKSFNKSSNLNLHMRIHTGEKPFTCTQCGKTFSWSSYLNRHMRIHTGEKPFTCTPCGKSFSQSSSLNQHMMS
# HTGEKPFTCTRCGKSFSQSSHLNKHMMIHTGEKPYTCT]
# sequence of block fz_znf       82 [KPFTCTQCGKSFSQSSSLNKHMRIHTGEKPFICTQCGKKFSISSSLNKHMRIHTGEKPFICTQCGKSFSQSSSLNQHMRIHTGEKPFTCTQCGKSFNKSSNLNLHMRNHTGEKPFPCTQCGKSFNKSSNLNLHMRIHTGEKPFTCTQCGKTFSWSSYLNRHMRIHTGEKPFTCTPCGKSFSQSSSLNQHMMSHTGE] 278
# sequence of block fz_linker    28 [EKHFVCEKSFGKKCDLKIHMRIHTGEKPFTCTQCGKKFSISSSLNKHMRIHT] 80
# sequence of block fz_finz       0 [MAFIKEESEDVKIEETFRVKQEDLQEQT] 28
# Evidence for and against this transcript:
# % of transcript supported by hints (any source): 0
# CDS exons: 0/3
# CDS introns: 0/2
# 5'UTR exons and introns: 0/0
# 3'UTR exons and introns: 0/0
# hint groups fully obeyed: 49
#     RM:  49
# incompatible hint groups: 3
#     RM:   3
# end gene g356
###
# start gene g357
CAIGQS010000044.1	AUGUSTUS	gene	433846	434619	1	-	.	ID=g357
CAIGQS010000044.1	AUGUSTUS	transcript	433846	434619	.	-	.	ID=g357.t1;Parent=g357
CAIGQS010000044.1	AUGUSTUS	stop_codon	433846	433848	.	-	0	Parent=g357.t1
CAIGQS010000044.1	AUGUSTUS	CDS	433849	434619	.	-	0	ID=g357.t1.cds;Parent=g357.t1
CAIGQS010000044.1	AUGUSTUS	start_codon	434617	434619	.	-	0	Parent=g357.t1
# protein sequence = [MEEGGGGRFEKDAGGTVDEGGKLEEDGGGGGGGRFEKDAGGTADEGGKLEEDGEGGGRFEKDGGGTVDEGEKLEEDGE
# GGGRFEKDGGGTVDEGEKLEEDGGGGGGRFEKDAGGTVDEGGKLEEDGEGGGRFEKDGGGTVDEGEKLEEDGGGGGGRFEKDAGGTVDEGGKLEEDGG
# GGGGGGRFEKDAGGTADEGGKLEEDGEGGGRFEKDGGGTVDEGEKLEEDGGGGRFEKDAGGTVDEGGKLEEDGGGGRRRKV]
# Evidence for and against this transcript:
# % of transcript supported by hints (any source): 0
# CDS exons: 0/1
# CDS introns: 0/0
# 5'UTR exons and introns: 0/0
# 3'UTR exons and introns: 0/0
# hint groups fully obeyed: 0
# incompatible hint groups: 6
#     RM:   6
# end gene g357
###
# start gene g358
CAIGQS010000044.1	AUGUSTUS	gene	435119	435517	1	-	.	ID=g358
CAIGQS010000044.1	AUGUSTUS	transcript	435119	435517	.	-	.	ID=g358.t1;Parent=g358
CAIGQS010000044.1	AUGUSTUS	stop_codon	435119	435121	.	-	0	Parent=g358.t1
CAIGQS010000044.1	AUGUSTUS	CDS	435122	435517	.	-	0	ID=g358.t1.cds;Parent=g358.t1
CAIGQS010000044.1	AUGUSTUS	start_codon	435515	435517	.	-	0	Parent=g358.t1
# protein sequence = [MEKECLRTERQDEGLGKMVKQGLKKMEKKQMKEESWRKIVGEEGLRKVVEEEQMKEESWKKIVEEEGLRKMEEEQMKK
# ESWRKIVGEEGLRKMEEEQMKKESWRKIVEEEGLRKMVEEQQMKEERWRRRRKF]
# Evidence for and against this transcript:
# % of transcript supported by hints (any source): 0
# CDS exons: 0/1
# CDS introns: 0/0
# 5'UTR exons and introns: 0/0
# 3'UTR exons and introns: 0/0
# hint groups fully obeyed: 0
# incompatible hint groups: 1
#     RM:   1
# end gene g358
###
# start gene g359
CAIGQS010000044.1	AUGUSTUS	gene	442346	447854	1	-	.	ID=g359
CAIGQS010000044.1	AUGUSTUS	transcript	442346	447854	.	-	.	ID=g359.t1;Parent=g359
CAIGQS010000044.1	AUGUSTUS	stop_codon	442346	442348	.	-	0	Parent=g359.t1
CAIGQS010000044.1	AUGUSTUS	CDS	442349	443415	.	-	2	ID=g359.t1.cds;Parent=g359.t1
CAIGQS010000044.1	AUGUSTUS	CDS	447770	447854	.	-	0	ID=g359.t1.cds;Parent=g359.t1
CAIGQS010000044.1	AUGUSTUS	start_codon	447852	447854	.	-	0	Parent=g359.t1
CAIGQS010000044.1	AUGUSTUS	protein_match	442607	443194	6.68	-	0	ID=pp.g359.t1.fz_znf;Target=fz_znf 1 196;Target_start=102;
CAIGQS010000044.1	AUGUSTUS	protein_match	443261	443415	1.96	-	2	ID=pp.g359.t1.fz_linker;Target=fz_linker 1 52;Target_start=28;
CAIGQS010000044.1	AUGUSTUS	protein_match	447770	447770	1	-	0	ID=pp.g359.t1.fz_linker;Target=fz_linker 1 1;Target_start=28;
CAIGQS010000044.1	AUGUSTUS	protein_match	447771	447854	9.18	-	0	ID=pp.g359.t1.fz_finz;Target=fz_finz 1 28;Target_start=0;
CAIGQS010000044.1	AUGUSTUS	interblock_region	442346	442606	.	-	0	ID=pp.g359.t1.iBR3
CAIGQS010000044.1	AUGUSTUS	interblock_region	443195	443260	.	-	0	ID=pp.g359.t1.iBR2
# protein sequence = [MAFIKEESEDVKIEETFRVKQEDLQEQTDLMVLKEETHQWKEMEEKQQDITTDEKPTLTKKTSSCGRPRKSKSRCNFS
# CKQCGKSFSQKPNFDVHMRVHTREKPYTCEQCGKSFGQKQSFKNHIRIHTGEKPYSCPQCGKGFKQNSNLTVHMRIHTGERPYTCQQCGKSFSTTGNF
# TQHIRIHTGERPYTCQQCGKSFYQSGNLAAHMRIHTGERPYTCQQCGKSFKQNGTLEAHMRTHNRERRFTCTHCGKSLAQKQDLDIHMRIHTGEKPYT
# CTECGKSFKCKNTLKHHMISHAGEKPFACAQCGKSFTTKASLTNHMNGHTGTIVFTCDQCGKSLTRKDTIKQHMKTHSGEDRFRCSECGKGFKSKRSL
# STHMKLHNGGQK]
# sequence of block fz_znf      102 [KPYTCEQCGKSFGQKQSFKNHIRIHTGEKPYSCPQCGKGFKQNSNLTVHMRIHTGERPYTCQQCGKSFSTTGNFTQHIRIHTGERPYTCQQCGKSFYQSGNLAAHMRIHTGERPYTCQQCGKSFKQNGTLEAHMRTHNRERRFTCTHCGKSLAQKQDLDIHMRIHTGEKPYTCTECGKSFKCKNTLKHHMISHAGE] 298
# sequence of block fz_linker    28 [DLMVLKEETHQWKEMEEKQQDITTDEKPTLTKKTSSCGRPRKSKSRCNFSCK] 80
# sequence of block fz_finz       0 [MAFIKEESEDVKIEETFRVKQEDLQEQT] 28
# Evidence for and against this transcript:
# % of transcript supported by hints (any source): 0
# CDS exons: 0/2
# CDS introns: 0/1
# 5'UTR exons and introns: 0/0
# 3'UTR exons and introns: 0/0
# hint groups fully obeyed: 23
#     RM:  23
# incompatible hint groups: 5
#     RM:   5
# end gene g359
###
# start gene g360
CAIGQS010000044.1	AUGUSTUS	gene	451064	463074	1	+	.	ID=g360
CAIGQS010000044.1	AUGUSTUS	transcript	451064	463074	.	+	.	ID=g360.t1;Parent=g360
CAIGQS010000044.1	AUGUSTUS	start_codon	451064	451066	.	+	0	Parent=g360.t1
CAIGQS010000044.1	AUGUSTUS	CDS	451064	451148	.	+	0	ID=g360.t1.cds;Parent=g360.t1
CAIGQS010000044.1	AUGUSTUS	CDS	462026	463071	.	+	2	ID=g360.t1.cds;Parent=g360.t1
CAIGQS010000044.1	AUGUSTUS	stop_codon	463072	463074	.	+	0	Parent=g360.t1
CAIGQS010000044.1	AUGUSTUS	protein_match	451064	451147	9.18	+	0	ID=pp.g360.t1.fz_finz;Target=fz_finz 1 28;Target_start=0;
CAIGQS010000044.1	AUGUSTUS	protein_match	451148	451148	1	+	0	ID=pp.g360.t1.fz_linker;Target=fz_linker 1 1;Target_start=28;
CAIGQS010000044.1	AUGUSTUS	protein_match	462026	462180	1.63	+	2	ID=pp.g360.t1.fz_linker;Target=fz_linker 1 52;Target_start=28;
CAIGQS010000044.1	AUGUSTUS	protein_match	462382	462969	7.05	+	0	ID=pp.g360.t1.fz_znf;Target=fz_znf 1 196;Target_start=147;
CAIGQS010000044.1	AUGUSTUS	interblock_region	462181	462381	.	+	0	ID=pp.g360.t1.iBR2
CAIGQS010000044.1	AUGUSTUS	interblock_region	462970	463074	.	+	0	ID=pp.g360.t1.iBR3
# protein sequence = [MAFIKEESEDVKIEETFRVKQEDLQEQTDLLEENEVSKEEEHHVKIEEKTNLQTDGILKRRDKNRFTCTQCGKSFGRK
# CDLKIHMRIHTGEKPFTCTQCGKSFIQLSHLNLHVRIHTGEKPFTCTQCGKSFNQLSHLNLHVRIHTGEKPFTCTQCGKSFSQSSHLKLHMIIHTGEK
# PFTCTQCGKSFNQLTNLNLHMRIHTGEKPFTCTQCGKSFSQSSSLNLHMRIHTGEKPFTCTQCGKSFSQSSHLKLHMIIHTGEKPVTCTQCGKSFSQS
# SHLNEHMMIHHREKPFTCTQCGKTFNSLSHLNQHMRIHTGEKPFTCTRCGKSFSQSSSHNKHMRIHTGEKPLTCTQCGKSFRKSSSLNLRMMSHTGEK
# PFTCT]
# sequence of block fz_finz       0 [MAFIKEESEDVKIEETFRVKQEDLQEQT] 28
# sequence of block fz_linker    28 [DLLEENEVSKEEEHHVKIEEKTNLQTDGILKRRDKNRFTCTQCGKSFGRKCD] 80
# sequence of block fz_znf      147 [KPFTCTQCGKSFSQSSHLKLHMIIHTGEKPFTCTQCGKSFNQLTNLNLHMRIHTGEKPFTCTQCGKSFSQSSSLNLHMRIHTGEKPFTCTQCGKSFSQSSHLKLHMIIHTGEKPVTCTQCGKSFSQSSHLNEHMMIHHREKPFTCTQCGKTFNSLSHLNQHMRIHTGEKPFTCTRCGKSFSQSSSHNKHMRIHTGE] 343
# Evidence for and against this transcript:
# % of transcript supported by hints (any source): 0
# CDS exons: 0/2
# CDS introns: 0/1
# 5'UTR exons and introns: 0/0
# 3'UTR exons and introns: 0/0
# hint groups fully obeyed: 38
#     RM:  38
# incompatible hint groups: 3
#     RM:   3
# end gene g360
###
#
# ----- prediction on sequence number 204 (length = 30083, name = CAIGQS010000046.1:58350-88433) -----
#
# Predicted genes for sequence number 204 on both strands
# start gene g361
CAIGQS010000046.1	AUGUSTUS	gene	59021	60370	1	+	.	ID=g361
CAIGQS010000046.1	AUGUSTUS	transcript	59021	60370	.	+	.	ID=g361.t1;Parent=g361
CAIGQS010000046.1	AUGUSTUS	start_codon	59021	59023	.	+	0	Parent=g361.t1
CAIGQS010000046.1	AUGUSTUS	CDS	59021	60367	.	+	0	ID=g361.t1.cds;Parent=g361.t1
CAIGQS010000046.1	AUGUSTUS	stop_codon	60368	60370	.	+	0	Parent=g361.t1
# protein sequence = [LRKINPRKAAGPDNIPGQALKTCATELADVLTSIFNLSLSQSSVPTCFKTTTIVPLPKKSPLTCLNDYRPVALTPIIA
# KCFERVVLPLIQSSIPDTLDPLQYAYRTNRSTSDAIAAALHTSLSHLEGKDTYIRMLFIDYSSAFNTVIPHKLTHKLSELGLNSTLCDWLLDFLTGRP
# QSVRIGNKSSSTILTNIGTPQGCVLSPILYTLFTHDCVASHKNNTIITFADDTAVIGRITGGDEAAYRREVASLVTWCEDNNLTLNTDKTKKMIVDMR
# KERGTHQPLFIRELEVERVSSFKYLGVHISEDLTWTTNTTQLVKKAQQRLYFLRKLRKLGLSSKILSNFYSCVIESILTSCITVWYGNATIKDRKRLQ
# RVVRTAEKIIGTPLPSLQTIYHRRVHRRAASILKDPTHPQHRLFTLLPSGRRYRSVRSRTARLKNSFFPAAIRLLNA]
# Evidence for and against this transcript:
# % of transcript supported by hints (any source): 0
# CDS exons: 0/1
# CDS introns: 0/0
# 5'UTR exons and introns: 0/0
# 3'UTR exons and introns: 0/0
# hint groups fully obeyed: 0
# incompatible hint groups: 2
#     RM:   2
# end gene g361
###
# start gene g362
CAIGQS010000046.1	AUGUSTUS	gene	70370	73433	1	-	.	ID=g362
CAIGQS010000046.1	AUGUSTUS	transcript	70370	73433	.	-	.	ID=g362.t1;Parent=g362
CAIGQS010000046.1	AUGUSTUS	stop_codon	70370	70372	.	-	0	Parent=g362.t1
CAIGQS010000046.1	AUGUSTUS	CDS	70373	71280	.	-	2	ID=g362.t1.cds;Parent=g362.t1
CAIGQS010000046.1	AUGUSTUS	CDS	73349	73433	.	-	0	ID=g362.t1.cds;Parent=g362.t1
CAIGQS010000046.1	AUGUSTUS	start_codon	73431	73433	.	-	0	Parent=g362.t1
CAIGQS010000046.1	AUGUSTUS	protein_match	70469	71056	5.35	-	0	ID=pp.g362.t1.fz_znf;Target=fz_znf 1 196;Target_start=103;
CAIGQS010000046.1	AUGUSTUS	protein_match	71126	71280	1.99	-	2	ID=pp.g362.t1.fz_linker;Target=fz_linker 1 52;Target_start=28;
CAIGQS010000046.1	AUGUSTUS	protein_match	73349	73349	1	-	0	ID=pp.g362.t1.fz_linker;Target=fz_linker 1 1;Target_start=28;
CAIGQS010000046.1	AUGUSTUS	protein_match	73350	73433	9.18	-	0	ID=pp.g362.t1.fz_finz;Target=fz_finz 1 28;Target_start=0;
CAIGQS010000046.1	AUGUSTUS	interblock_region	70370	70468	.	-	0	ID=pp.g362.t1.iBR3
CAIGQS010000046.1	AUGUSTUS	interblock_region	71057	71125	.	-	0	ID=pp.g362.t1.iBR2
# protein sequence = [MAFIKEESEDVKIEETFRVKQEDLQEQTDLMVLKEETHQQNEIEEKQQFDKTQNITTDEKLTLTKKTSSRGRPRKSKY
# GCNFSCKQSRKSFSQKSNLDVPTREKPYTCKQCGRSFGYIQGFKTHMRIHTGVRPYTCQQCGKSFYHTRSLAVHMRIHTGEEPYTCPHCGKSFKQNGN
# LEIHMRTHNGERRFTCIQCGKGFSHKVSLDNHMRIHTGEKPFICTECGKSFRSKYALNYHMRTHTGEKPFACAQCGKSFTTKASLMDHTNGHTGTIVF
# TCDQCGKSLTRKDTIKNHMKTHSGERFRCSECGKDFKHKISLSTHMKRHNGEQSPQN]
# sequence of block fz_znf      103 [KPYTCKQCGRSFGYIQGFKTHMRIHTGVRPYTCQQCGKSFYHTRSLAVHMRIHTGEEPYTCPHCGKSFKQNGNLEIHMRTHNGERRFTCIQCGKGFSHKVSLDNHMRIHTGEKPFICTECGKSFRSKYALNYHMRTHTGEKPFACAQCGKSFTTKASLMDHTNGHTGTIVFTCDQCGKSLTRKDTIKNHMKTHSGE] 299
# sequence of block fz_linker    28 [DLMVLKEETHQQNEIEEKQQFDKTQNITTDEKLTLTKKTSSRGRPRKSKYGC] 80
# sequence of block fz_finz       0 [MAFIKEESEDVKIEETFRVKQEDLQEQT] 28
# Evidence for and against this transcript:
# % of transcript supported by hints (any source): 0
# CDS exons: 0/2
# CDS introns: 0/1
# 5'UTR exons and introns: 0/0
# 3'UTR exons and introns: 0/0
# hint groups fully obeyed: 6
#     RM:   6
# incompatible hint groups: 5
#     RM:   5
# end gene g362
###
# start gene g363
CAIGQS010000046.1	AUGUSTUS	gene	77085	85692	1	-	.	ID=g363
CAIGQS010000046.1	AUGUSTUS	transcript	77085	85692	.	-	.	ID=g363.t1;Parent=g363
CAIGQS010000046.1	AUGUSTUS	stop_codon	77085	77087	.	-	0	Parent=g363.t1
CAIGQS010000046.1	AUGUSTUS	CDS	84492	84575	.	-	0	ID=g363.t1.cds;Parent=g363.t1
CAIGQS010000046.1	AUGUSTUS	CDS	84667	85692	.	-	0	ID=g363.t1.cds;Parent=g363.t1
CAIGQS010000046.1	AUGUSTUS	start_codon	85690	85692	.	-	0	Parent=g363.t1
# protein sequence = [MSEINLFAEDDAFLAEAPPRSPAGTQSTAAPQGTPIQPAAPPRGRRSARKAAARSRRGSPSPSPRRQSSPASSFASAL
# SFVPVTGKSTVSDLRQALERAGVSVPRRTTKADLLLMFNSLQSGAPIPSITPPSKAPRKSSQVRSTPYQIPDPNQPSRSKHRSRPSASLGRAPGPDDV
# IPQSPEAGCNAVPPQASTSRQFSVSLPPLAASESFSRLHPWPAAPPSNSSERSLQEVQAQNPNLFSLPLQVPMTSASVRPPPLVAQIPAPLIPPLVPQ
# VFSGPGVSSSVRPPPLAAQIPAPLIPPLLPQVFSGPGVSSSVRPPPLMSLTPAAPLLFSFPSTHDPGAPRLYPSHPMPSQWILHLSPITSGVKSYQ]
# Evidence for and against this transcript:
# % of transcript supported by hints (any source): 0
# CDS exons: 0/3
# CDS introns: 0/2
# 5'UTR exons and introns: 0/0
# 3'UTR exons and introns: 0/0
# hint groups fully obeyed: 17
#     RM:  17
# incompatible hint groups: 1
#     RM:   1
# end gene g363
###
#
# ----- prediction on sequence number 205 (length = 36900, name = CAIGQS010000046.1:147761-184661) -----
#
# Predicted genes for sequence number 205 on both strands
# start gene g364
CAIGQS010000046.1	AUGUSTUS	gene	152148	162844	1	-	.	ID=g364
CAIGQS010000046.1	AUGUSTUS	transcript	152148	162844	.	-	.	ID=g364.t1;Parent=g364
CAIGQS010000046.1	AUGUSTUS	stop_codon	152148	152150	.	-	0	Parent=g364.t1
CAIGQS010000046.1	AUGUSTUS	CDS	152151	152228	.	-	0	ID=g364.t1.cds;Parent=g364.t1
CAIGQS010000046.1	AUGUSTUS	CDS	152563	153197	.	-	2	ID=g364.t1.cds;Parent=g364.t1
CAIGQS010000046.1	AUGUSTUS	CDS	153822	153878	.	-	2	ID=g364.t1.cds;Parent=g364.t1
CAIGQS010000046.1	AUGUSTUS	CDS	162760	162844	.	-	0	ID=g364.t1.cds;Parent=g364.t1
CAIGQS010000046.1	AUGUSTUS	start_codon	162842	162844	.	-	0	Parent=g364.t1
CAIGQS010000046.1	AUGUSTUS	protein_match	152172	152228	4.02	-	0	ID=pp.g364.t1.fz_znf;Target=fz_znf 178 196;Target_start=82;
CAIGQS010000046.1	AUGUSTUS	protein_match	152563	153093	6.79	-	0	ID=pp.g364.t1.fz_znf;Target=fz_znf 1 177;Target_start=82;
CAIGQS010000046.1	AUGUSTUS	protein_match	153100	153197	1.04	-	2	ID=pp.g364.t1.fz_linker;Target=fz_linker 20 52;Target_start=28;
CAIGQS010000046.1	AUGUSTUS	protein_match	153822	153878	1	-	2	ID=pp.g364.t1.fz_linker;Target=fz_linker 1 20;Target_start=28;
CAIGQS010000046.1	AUGUSTUS	protein_match	162760	162760	1	-	0	ID=pp.g364.t1.fz_linker;Target=fz_linker 1 1;Target_start=28;
CAIGQS010000046.1	AUGUSTUS	protein_match	162761	162844	8.29	-	0	ID=pp.g364.t1.fz_finz;Target=fz_finz 1 28;Target_start=0;
CAIGQS010000046.1	AUGUSTUS	interblock_region	152148	152171	.	-	0	ID=pp.g364.t1.iBR3
CAIGQS010000046.1	AUGUSTUS	interblock_region	153094	153099	.	-	0	ID=pp.g364.t1.iBR2
# protein sequence = [MALIKEESEDVKIEETFRVKQEDLQEQTEYVKIICTKISVHLLKQREDPIEENEGSKEEEHHVKIEEKTNLQTDGILK
# RRDKIHFTCTQCEKSFGRIGYLKIHMRIHTGEKPFTCTKCGKSFSQSSHLNNHMKIHTGEKPFTCTQCGKSFSRSSSLNQHMRIHTGEKPFTCTQCGK
# SFSSSSHLNKHMRIHHREKPFTCTQCGKSFNCSSHLNKHMRIHTGEKPFTCTQCGKSFSCSSHLNKHMMSHTGEKPFTCTLAAMSFSNSSDFNKHMET
# HTGEKPFTCTQ]
# sequence of block fz_znf       82 [IHFTCTQCEKSFGRIGYLKIHMRIHTGEKPFTCTKCGKSFSQSSHLNNHMKIHTGEKPFTCTQCGKSFSRSSSLNQHMRIHTGEKPFTCTQCGKSFSSSSHLNKHMRIHHREKPFTCTQCGKSFNCSSHLNKHMRIHTGEKPFTCTQCGKSFSCSSHLNKHMMSHTGEKPFTCTLAAMSFSNSSDFNKHMETHTGE] 278
# sequence of block fz_linker    28 [EYVKIICTKISVHLLKQREDPIEENEGSKEEEHHVKIEEKTNLQTDGILKRR] 80
# sequence of block fz_finz       0 [MALIKEESEDVKIEETFRVKQEDLQEQT] 28
# Evidence for and against this transcript:
# % of transcript supported by hints (any source): 0
# CDS exons: 0/4
# CDS introns: 0/3
# 5'UTR exons and introns: 0/0
# 3'UTR exons and introns: 0/0
# hint groups fully obeyed: 39
#     RM:  39
# incompatible hint groups: 7
#     RM:   7
# end gene g364
###
# start gene g365
CAIGQS010000046.1	AUGUSTUS	gene	166228	166944	1	+	.	ID=g365
CAIGQS010000046.1	AUGUSTUS	transcript	166228	166944	.	+	.	ID=g365.t1;Parent=g365
CAIGQS010000046.1	AUGUSTUS	start_codon	166228	166230	.	+	0	Parent=g365.t1
CAIGQS010000046.1	AUGUSTUS	CDS	166228	166941	.	+	0	ID=g365.t1.cds;Parent=g365.t1
CAIGQS010000046.1	AUGUSTUS	stop_codon	166942	166944	.	+	0	Parent=g365.t1
# protein sequence = [MFQSKKHLTTTRNTTITELETAIPYSLPSTSSAETEELHHLTAPLESAKIKLIKQCPKCLSAQPNFNPKDQFHRCHTC
# KFLRRTNKYSTKSSGQLTFTINNVEVDMTIGNITLSKFVTADHNITSLDAQDIEELLMSYDNMDVTYTSDHHITSLQKCATPSPQPMLANQTAKTSSA
# SLQQQPDPCAESTIPEAQHTSLSEKRKTETACATPSKKHKGKSKVTASTRNVPKEDIAHLFD]
# Evidence for and against this transcript:
# % of transcript supported by hints (any source): 0
# CDS exons: 0/1
# CDS introns: 0/0
# 5'UTR exons and introns: 0/0
# 3'UTR exons and introns: 0/0
# hint groups fully obeyed: 0
# incompatible hint groups: 0
# end gene g365
###
# start gene g366
CAIGQS010000046.1	AUGUSTUS	gene	169578	172822	1	+	.	ID=g366
CAIGQS010000046.1	AUGUSTUS	transcript	169578	172822	.	+	.	ID=g366.t1;Parent=g366
CAIGQS010000046.1	AUGUSTUS	start_codon	169578	169580	.	+	0	Parent=g366.t1
CAIGQS010000046.1	AUGUSTUS	CDS	169578	169662	.	+	0	ID=g366.t1.cds;Parent=g366.t1
CAIGQS010000046.1	AUGUSTUS	CDS	171912	172819	.	+	2	ID=g366.t1.cds;Parent=g366.t1
CAIGQS010000046.1	AUGUSTUS	stop_codon	172820	172822	.	+	0	Parent=g366.t1
CAIGQS010000046.1	AUGUSTUS	protein_match	169578	169661	7.7	+	0	ID=pp.g366.t1.fz_finz;Target=fz_finz 1 28;Target_start=0;
CAIGQS010000046.1	AUGUSTUS	protein_match	169662	169662	1	+	0	ID=pp.g366.t1.fz_linker;Target=fz_linker 1 1;Target_start=28;
CAIGQS010000046.1	AUGUSTUS	protein_match	171912	172066	2	+	2	ID=pp.g366.t1.fz_linker;Target=fz_linker 1 52;Target_start=28;
CAIGQS010000046.1	AUGUSTUS	protein_match	172136	172723	5.36	+	0	ID=pp.g366.t1.fz_znf;Target=fz_znf 1 196;Target_start=103;
CAIGQS010000046.1	AUGUSTUS	interblock_region	172067	172135	.	+	0	ID=pp.g366.t1.iBR2
CAIGQS010000046.1	AUGUSTUS	interblock_region	172724	172822	.	+	0	ID=pp.g366.t1.iBR3
# protein sequence = [MAFIKEESENVKIEETFTVKQEDLQEQTDLMVLKEETHQQNEIEEKQQFDKTQNITTDEKPTLTKKTSSRGRPRKSKY
# GCNFSCKQSRKSFSQKSNLDVHTREKPYTCEQCGRSFGYIQGFKTHMRIHTGVRPYTCQQCGKSFYHIRSLAVHMRIHTGEEPYTCPHCGKSFKQNGN
# LEIHMRTHTGERRFTCIQCGKGFSHKVSLDNHMRIHTGEKPFICTECGKSFRSKYALNYHMRTHTGEKPFACAQCGKSFTTKASLMDHTNGHTGTIVF
# TCDQCGKSLTRKDTIKNHMKTHSGECFRCSECGKDFKHKISLSTHMKRHNGEQSPQN]
# sequence of block fz_finz       0 [MAFIKEESENVKIEETFTVKQEDLQEQT] 28
# sequence of block fz_linker    28 [DLMVLKEETHQQNEIEEKQQFDKTQNITTDEKPTLTKKTSSRGRPRKSKYGC] 80
# sequence of block fz_znf      103 [KPYTCEQCGRSFGYIQGFKTHMRIHTGVRPYTCQQCGKSFYHIRSLAVHMRIHTGEEPYTCPHCGKSFKQNGNLEIHMRTHTGERRFTCIQCGKGFSHKVSLDNHMRIHTGEKPFICTECGKSFRSKYALNYHMRTHTGEKPFACAQCGKSFTTKASLMDHTNGHTGTIVFTCDQCGKSLTRKDTIKNHMKTHSGE] 299
# Evidence for and against this transcript:
# % of transcript supported by hints (any source): 0
# CDS exons: 0/2
# CDS introns: 0/1
# 5'UTR exons and introns: 0/0
# 3'UTR exons and introns: 0/0
# hint groups fully obeyed: 5
#     RM:   5
# incompatible hint groups: 5
#     RM:   5
# end gene g366
###
#
# ----- prediction on sequence number 206 (length = 40737, name = CAIGQS010000046.1:195641-236378) -----
#
# Predicted genes for sequence number 206 on both strands
# start gene g367
CAIGQS010000046.1	AUGUSTUS	gene	195686	196444	1	+	.	ID=g367
CAIGQS010000046.1	AUGUSTUS	transcript	195686	196444	.	+	.	ID=g367.t1;Parent=g367
CAIGQS010000046.1	AUGUSTUS	start_codon	195686	195688	.	+	0	Parent=g367.t1
CAIGQS010000046.1	AUGUSTUS	CDS	195686	196441	.	+	0	ID=g367.t1.cds;Parent=g367.t1
CAIGQS010000046.1	AUGUSTUS	stop_codon	196442	196444	.	+	0	Parent=g367.t1
# protein sequence = [MKQGRNEPPQAYYSRLRRAYFGTRNEPEMEEDPNFKILFLRNLHPAVSHHLGVLACPRTMTVQQLRDLAHKAYSKQKM
# ASQNSAKTTTILAVETQSPELALEGAQRPDKSKQSAQEGKTSAPRRQRDSHADARPRQRNGRYDGPSGRQRSPECHWERSWTQSTSFGNQRRKSSSQS
# NGVSKGRQNPGSISPRSRRKHSPRFSTDRTQSQSQPEETTPSGFDPQEMMRMMMKEFFQRKEDDRKGEKKDKPDSA]
# Evidence for and against this transcript:
# % of transcript supported by hints (any source): 0
# CDS exons: 0/1
# CDS introns: 0/0
# 5'UTR exons and introns: 0/0
# 3'UTR exons and introns: 0/0
# hint groups fully obeyed: 0
# incompatible hint groups: 2
#     RM:   2
# end gene g367
###
# start gene g368
CAIGQS010000046.1	AUGUSTUS	gene	197026	201756	1	+	.	ID=g368
CAIGQS010000046.1	AUGUSTUS	transcript	197026	201756	.	+	.	ID=g368.t1;Parent=g368
CAIGQS010000046.1	AUGUSTUS	start_codon	197026	197028	.	+	0	Parent=g368.t1
CAIGQS010000046.1	AUGUSTUS	CDS	197026	201753	.	+	0	ID=g368.t1.cds;Parent=g368.t1
CAIGQS010000046.1	AUGUSTUS	stop_codon	201754	201756	.	+	0	Parent=g368.t1
# protein sequence = [MSLVHPVYVSPLNTYPLLIGKDLLNRFEPLIDFKHLKIWTQVREPLPFQPVCSNEPQCQATGTDPTSLTTGATSSSWD
# QDPFLCSLQAPDSDSSPVQIKTEIDIQGTLVSNAALALWAENSAVSLKLFQALKQRHQTLPHIPKHSRFPLSPCSTDMATSKMICAADIRWNNRLLSH
# HFLVVPNLPYDIYIGADILVRLNACVDIINNVVWAPLSNQLTTSVNLNTLRSGQTIPDACAMINEREVTIPAYSKSVSVRLNMRPGQTLNSKLAFFQP
# SRTCLELGLTMEVTPLIDASSRAVYILFNNCTAKDIMVPKTSHLGWLINQAFHDFDLMVPVIGPIPAQSLSDEDDDTVMFTRPHGNITITSVLPVSRE
# SVCRSELTDDTHLMVYAVSTQPTAETPKPMAIQTQSPSNDSTEEPYAGFEAQLQQILSEADALHNEADRQGLKEVLYKYKDSFARDSLDCGLTNIHTV
# RIPTHPSAPPTFVRQYKIPIASYEPVQEIIDSMLTKGVIRPCNSTYSAPIWPVLKPNGKWRPTIDYRKLNQQVPLSRWPMTQLDQEIPKIKGSTILST
# LDVASGFWTIPVHPDDQHKLAFTFGNQQYTFTRCPFGYANSPAEFNIFLNKACPDARARGNLVYVDDVLLKSSKVDDHLKEIDHVLNQLTIAGAKIAL
# HKGQWCKTKVNYVGLLVGRNGIEPQSSRAQAIQSIKTPTNVSELRSFLGVCNYSRQFIEGYADIARPLTSLLKKDEPFVWAEVQDEAMSTLKQRLCSA
# PCLAYPDPRKEFYLDAGFSKHCLSAGLYHLHDKDKRVVAYASKTLLPPECKYSDCEKSLLCTVWAIQRFSNYIGAQKVIIETCHQPVTFLNSQRIRDG
# VVTNARIATWLMALQGRDVEARYAQNHKSSLGNGLATCQNCSTDTPCTSAEPKDPVPPQLTNHRYFEENVCEGMTTAYVDGCSYNHQGNLKAGAGVVW
# FNDDPCPPRQFKLGPHSSQYAEIAAVLITLQLAASHNVRELLICTDSNYARLSFTCHLVGWKQNGFKTANNKPVKHQELFQSCDSIVTKHDMLVYWKK
# VRGHSRQPGQDKDFNDQTDALAKAGALHGEPWTLQPLPPNPDVSAITRQQHTTNVQNPASSQLALSPQFAATDLVTLQASDTDLQTMVAHISDPVANP
# LSAADLAKSSELRHLKSIKHLLHLADGLLTYVPEVLTQPRLVIPRGQRGMMLMYAHDAPYAGHHGSKATYETLKQVAYWPGMQQDVGEYVKGCLVCCQ
# FQPANPNYRAPLQRKGMTFPWSDLQIDWVGPLPRSTRGNKYFLTVVCEFTKWVECLPAPNDTAETTACLLMNHIFSRFGLPFGVNSDRGTHFTAEVMQ
# KVWKLLGIQAKLHISHHPISSGQVERTNRTVVSMLKKYVSANQKDWDIKLPLVLMAIRATPHCSTGIPPFEMMTGRQMTLPLHLLYQPGDMNLVTAYT
# THQYLEELHQHLKSTFAFAQQQLQKNAEGRRAYYDKKASYQEFNVGDKVWYYSFAPSRQNSPHRLSKKFLPHWTGPHEIVDKLSPVAYRIKIRQGRSD
# PVLRWVHRNQIKKHWGPNQPEMGEDQNH]
# Evidence for and against this transcript:
# % of transcript supported by hints (any source): 0
# CDS exons: 0/1
# CDS introns: 0/0
# 5'UTR exons and introns: 0/0
# 3'UTR exons and introns: 0/0
# hint groups fully obeyed: 0
# incompatible hint groups: 5
#     RM:   5
# end gene g368
###
# start gene g369
CAIGQS010000046.1	AUGUSTUS	gene	202177	203952	1	+	.	ID=g369
CAIGQS010000046.1	AUGUSTUS	transcript	202177	203952	.	+	.	ID=g369.t1;Parent=g369
CAIGQS010000046.1	AUGUSTUS	start_codon	202177	202179	.	+	0	Parent=g369.t1
CAIGQS010000046.1	AUGUSTUS	CDS	202177	203949	.	+	0	ID=g369.t1.cds;Parent=g369.t1
CAIGQS010000046.1	AUGUSTUS	stop_codon	203950	203952	.	+	0	Parent=g369.t1
# protein sequence = [MIGLAALIFCVMGVTPQPEVASPGPASGIVLREQPGLLITNCKTHTQKVYVRLNPREVVRAHYTPSASQTTWAGSRWT
# QEILAHAQADVKHMLHQLQKMTVTQAELTGYHRRPKRFLGALLGAAAAVGTLFNIGMSTANAVNLATVRRHVGEIQAEIPEIRQQLAVQSRALQTFGK
# SLNGTITVLNTHSTLLNQTIKSINKLFSVIQSDLAQTQLLTTLMTDMLREVSSSVDNLAMGRIPHYLIPLSLVQNVLASATTGPTSPIQAHLAFSLGS
# AIPLYVDPEAGDLAFLLSLPIIDTANIYRLKDVVNVGFWQGDTYVKIHTPDVIAYHDNNEQLYLAPNLKMCTLTKEIHFLCPSKPFVRDNTDGICGLE
# SVRPDTSCPAEATPRSQVEATQAELVGNRWLVNTPVRTATLTYDQHDTATRINLPNQTLWITVPKGSILHIDDLALYHLPEDEYQTELEISPFFKQHS
# FTLDPELEERIKEEGTQLIDLTPVDDALEAIARLPLPGSPIIRSWSAADTALCVSTIVGYIVTLTLAYLLHKKVTAVREACNKCTPGTRRIFRRDENQ
# EPENSLTLIELPPASPAILTDYN]
# Evidence for and against this transcript:
# % of transcript supported by hints (any source): 0
# CDS exons: 0/1
# CDS introns: 0/0
# 5'UTR exons and introns: 0/0
# 3'UTR exons and introns: 0/0
# hint groups fully obeyed: 0
# incompatible hint groups: 1
#     RM:   1
# end gene g369
###
# start gene g370
CAIGQS010000046.1	AUGUSTUS	gene	206621	210724	1	-	.	ID=g370
CAIGQS010000046.1	AUGUSTUS	transcript	206621	210724	.	-	.	ID=g370.t1;Parent=g370
CAIGQS010000046.1	AUGUSTUS	stop_codon	206621	206623	.	-	0	Parent=g370.t1
CAIGQS010000046.1	AUGUSTUS	CDS	206624	207942	.	-	2	ID=g370.t1.cds;Parent=g370.t1
CAIGQS010000046.1	AUGUSTUS	CDS	210640	210724	.	-	0	ID=g370.t1.cds;Parent=g370.t1
CAIGQS010000046.1	AUGUSTUS	start_codon	210722	210724	.	-	0	Parent=g370.t1
CAIGQS010000046.1	AUGUSTUS	protein_match	207134	207721	7.26	-	0	ID=pp.g370.t1.fz_znf;Target=fz_znf 1 196;Target_start=102;
CAIGQS010000046.1	AUGUSTUS	protein_match	207788	207942	1.75	-	2	ID=pp.g370.t1.fz_linker;Target=fz_linker 1 52;Target_start=28;
CAIGQS010000046.1	AUGUSTUS	protein_match	210640	210640	1	-	0	ID=pp.g370.t1.fz_linker;Target=fz_linker 1 1;Target_start=28;
CAIGQS010000046.1	AUGUSTUS	protein_match	210641	210724	8.28	-	0	ID=pp.g370.t1.fz_finz;Target=fz_finz 1 28;Target_start=0;
CAIGQS010000046.1	AUGUSTUS	interblock_region	206621	207133	.	-	0	ID=pp.g370.t1.iBR3
CAIGQS010000046.1	AUGUSTUS	interblock_region	207722	207787	.	-	0	ID=pp.g370.t1.iBR2
# protein sequence = [MAFIKEESKDVKIEETFRVKQEDLQEQTDLMVVKEETYQQNETEEKYHDITTDEKPTPTKKTSSRGRPRKSKSRSNFS
# CKQCRKSFSQKPNLDVHIRVHTGERPYTCKQCGKSFYQSGNWVAHMRIHTGEEPYSCHQCEKSFKQNGALKVHMRIHTGERPYTCQQCGKSFYQSGNL
# AVHMRIHTGEKPYSCPQCGKSFKQKSKLEVHMRIHTGERPYTCQQCGKSFSTTGNLAVHMRIHTGEKPYSCPQCGKSFKQKSKLEVHMRIHTGERPYT
# CQQCGKSFSTTGNLAVHMRIHTGEKPYSCRQCGKSYKQNNKLEAHMRTHNGGRIFTCTQCGKSFAQKQDLDIHMRIHTGEKPYTCTECGKSFTYKSTL
# KHHMRTHTGEKPFPCAQCGKSFTTKASLMNHMNGHTGTIVFTCDQCGKSLTRKNYIKRHMTTHSGEDRFRCSECGKGFKYKKSLSTHMKLHNGEQK]
# sequence of block fz_znf      102 [RPYTCKQCGKSFYQSGNWVAHMRIHTGEEPYSCHQCEKSFKQNGALKVHMRIHTGERPYTCQQCGKSFYQSGNLAVHMRIHTGEKPYSCPQCGKSFKQKSKLEVHMRIHTGERPYTCQQCGKSFSTTGNLAVHMRIHTGEKPYSCPQCGKSFKQKSKLEVHMRIHTGERPYTCQQCGKSFSTTGNLAVHMRIHTGE] 298
# sequence of block fz_linker    28 [DLMVVKEETYQQNETEEKYHDITTDEKPTPTKKTSSRGRPRKSKSRSNFSCK] 80
# sequence of block fz_finz       0 [MAFIKEESKDVKIEETFRVKQEDLQEQT] 28
# Evidence for and against this transcript:
# % of transcript supported by hints (any source): 0
# CDS exons: 0/2
# CDS introns: 0/1
# 5'UTR exons and introns: 0/0
# 3'UTR exons and introns: 0/0
# hint groups fully obeyed: 13
#     RM:  13
# incompatible hint groups: 3
#     RM:   3
# end gene g370
###
# start gene g371
CAIGQS010000046.1	AUGUSTUS	gene	212373	216988	1	+	.	ID=g371
CAIGQS010000046.1	AUGUSTUS	transcript	212373	216988	.	+	.	ID=g371.t1;Parent=g371
CAIGQS010000046.1	AUGUSTUS	start_codon	212373	212375	.	+	0	Parent=g371.t1
CAIGQS010000046.1	AUGUSTUS	CDS	212373	212457	.	+	0	ID=g371.t1.cds;Parent=g371.t1
CAIGQS010000046.1	AUGUSTUS	CDS	212570	212608	.	+	2	ID=g371.t1.cds;Parent=g371.t1
CAIGQS010000046.1	AUGUSTUS	CDS	212686	212712	.	+	2	ID=g371.t1.cds;Parent=g371.t1
CAIGQS010000046.1	AUGUSTUS	CDS	215349	215411	.	+	2	ID=g371.t1.cds;Parent=g371.t1
CAIGQS010000046.1	AUGUSTUS	CDS	216250	216659	.	+	2	ID=g371.t1.cds;Parent=g371.t1
CAIGQS010000046.1	AUGUSTUS	CDS	216743	216985	.	+	0	ID=g371.t1.cds;Parent=g371.t1
CAIGQS010000046.1	AUGUSTUS	stop_codon	216986	216988	.	+	0	Parent=g371.t1
CAIGQS010000046.1	AUGUSTUS	protein_match	212373	212456	7.98	+	0	ID=pp.g371.t1.fz_finz;Target=fz_finz 1 28;Target_start=0;
CAIGQS010000046.1	AUGUSTUS	protein_match	212457	212457	1	+	0	ID=pp.g371.t1.fz_linker;Target=fz_linker 1 1;Target_start=28;
CAIGQS010000046.1	AUGUSTUS	protein_match	212570	212608	1.05	+	1	ID=pp.g371.t1.fz_linker;Target=fz_linker 1 14;Target_start=27;
CAIGQS010000046.1	AUGUSTUS	protein_match	212686	212712	0.951	+	1	ID=pp.g371.t1.fz_linker;Target=fz_linker 14 23;Target_start=27;
CAIGQS010000046.1	AUGUSTUS	protein_match	215349	215411	1.06	+	1	ID=pp.g371.t1.fz_linker;Target=fz_linker 23 44;Target_start=27;
CAIGQS010000046.1	AUGUSTUS	protein_match	216250	216275	0.953	+	2	ID=pp.g371.t1.fz_linker;Target=fz_linker 44 52;Target_start=28;
CAIGQS010000046.1	AUGUSTUS	protein_match	216303	216659	3	+	0	ID=pp.g371.t1.fz_znf;Target=fz_znf 1 119;Target_start=89;
CAIGQS010000046.1	AUGUSTUS	protein_match	216743	216973	1.51	+	0	ID=pp.g371.t1.fz_znf;Target=fz_znf 120 196;Target_start=89;
CAIGQS010000046.1	AUGUSTUS	interblock_region	216276	216302	.	+	0	ID=pp.g371.t1.iBR2
CAIGQS010000046.1	AUGUSTUS	interblock_region	216974	216988	.	+	0	ID=pp.g371.t1.iBR3
# protein sequence = [MAFIKEESENVKIEETFRVKQEDLQEQTVLLNAHKHSLKDRMAAPYIVYHGRKVFQFMLKTRGAEFPKCRSYLMVLKE
# ETYQWKEMEEKHQDITVDEKPTLTKKTSSRGRPRKSKSRCNFTCHQCGKRFSRKHSRKVHMRIHTGERPYTCQQCGKSFYYKGNLAVHIRIHTGGRIF
# TCTHCGKSFPQKQSLDIHMRIHTEEKPYTCQSCGKSFTTKASLMNHMNGHTGTIVFTCDQCGKSLTRKDTIKRHMKIHSGECFRCSECGKDYKCKRSL
# STHMKLHNGEQIPQN]
# sequence of block fz_finz       0 [MAFIKEESENVKIEETFRVKQEDLQEQT] 28
# sequence of block fz_linker    28 [VLLNAHKHSLKDRMAAPYIVYHGRKVFQFMLKTRGAEFPKCRSYLMVLKEET] 80
# sequence of block fz_znf       89 [HQDITVDEKPTLTKKTSSRGRPRKSKSRCNFTCHQCGKRFSRKHSRKVHMRIHTGERPYTCQQCGKSFYYKGNLAVHIRIHTGGRIFTCTHCGKSFPQKQSLDIHMRIHTEEKPYTCQSCGKSFTTKASLMNHMNGHTGTIVFTCDQCGKSLTRKDTIKRHMKIHSGECFRCSECGKDYKCKRSLSTHMKLHNGEQ] 285
# Evidence for and against this transcript:
# % of transcript supported by hints (any source): 0
# CDS exons: 0/6
# CDS introns: 0/5
# 5'UTR exons and introns: 0/0
# 3'UTR exons and introns: 0/0
# hint groups fully obeyed: 16
#     RM:  16
# incompatible hint groups: 6
#     RM:   6
# end gene g371
###
# start gene g372
CAIGQS010000046.1	AUGUSTUS	gene	222855	223562	1	+	.	ID=g372
CAIGQS010000046.1	AUGUSTUS	transcript	222855	223562	.	+	.	ID=g372.t1;Parent=g372
CAIGQS010000046.1	AUGUSTUS	start_codon	222855	222857	.	+	0	Parent=g372.t1
CAIGQS010000046.1	AUGUSTUS	CDS	222855	223559	.	+	0	ID=g372.t1.cds;Parent=g372.t1
CAIGQS010000046.1	AUGUSTUS	stop_codon	223560	223562	.	+	0	Parent=g372.t1
# protein sequence = [MQKMMNDSFAKLESSLDVKFDNIIKRIDKVAAVTDSLASRLTETESRISAMEDDIGPLKMKLSALEKLNVTLTEKITD
# LEGRSRRDNIRILNLRESVEGTDPLQFFESFIPKLLELSVSSIAIDRAHRGLSTPTDGRPRPVIIKIHRSRDVATILSAARRKGQLHFEDQPLRIAPD
# ISPAVRAARRIFNPVCTKLIKSGIRFQMNFPALLIFKVNGIHKSFRDPKDAKMCVDGSA]
# Evidence for and against this transcript:
# % of transcript supported by hints (any source): 0
# CDS exons: 0/1
# CDS introns: 0/0
# 5'UTR exons and introns: 0/0
# 3'UTR exons and introns: 0/0
# hint groups fully obeyed: 0
# incompatible hint groups: 0
# end gene g372
###
#
# ----- prediction on sequence number 207 (length = 30083, name = CAIGQS010000046.1:242066-272149) -----
#
# Predicted genes for sequence number 207 on both strands
# start gene g373
CAIGQS010000046.1	AUGUSTUS	gene	257066	268036	1	+	.	ID=g373
CAIGQS010000046.1	AUGUSTUS	transcript	257066	268036	.	+	.	ID=g373.t1;Parent=g373
CAIGQS010000046.1	AUGUSTUS	start_codon	257066	257068	.	+	0	Parent=g373.t1
CAIGQS010000046.1	AUGUSTUS	CDS	257066	257150	.	+	0	ID=g373.t1.cds;Parent=g373.t1
CAIGQS010000046.1	AUGUSTUS	CDS	267048	268033	.	+	2	ID=g373.t1.cds;Parent=g373.t1
CAIGQS010000046.1	AUGUSTUS	stop_codon	268034	268036	.	+	0	Parent=g373.t1
CAIGQS010000046.1	AUGUSTUS	protein_match	257066	257149	8.31	+	0	ID=pp.g373.t1.fz_finz;Target=fz_finz 1 28;Target_start=0;
CAIGQS010000046.1	AUGUSTUS	protein_match	257150	257150	1	+	0	ID=pp.g373.t1.fz_linker;Target=fz_linker 1 1;Target_start=28;
CAIGQS010000046.1	AUGUSTUS	protein_match	267048	267202	1.81	+	2	ID=pp.g373.t1.fz_linker;Target=fz_linker 1 52;Target_start=28;
CAIGQS010000046.1	AUGUSTUS	protein_match	267266	267853	5.39	+	0	ID=pp.g373.t1.fz_znf;Target=fz_znf 1 196;Target_start=101;
CAIGQS010000046.1	AUGUSTUS	interblock_region	267203	267265	.	+	0	ID=pp.g373.t1.iBR2
CAIGQS010000046.1	AUGUSTUS	interblock_region	267854	268036	.	+	0	ID=pp.g373.t1.iBR3
# protein sequence = [MAFIKEESEDVKIEETFRVKQEYLQEQTDLMVLKEDTHELNERKEKHQDLTTDEKPTLTKKTSRGRPQKSKSRFNFTC
# RQCGNGFTRNYSLQVHMRIHTGEKPFSCKQCGKSFSRKPNRDIHMRLHTGEKPYTCEQCGKGFAKIHGFNAHMRIHSGERPYKCQQCEKSFYNAENLA
# AHMKVHTGEKPYSCCQCGKSFKLNSNLEVHMRTHTGERIFTCTQCGKSFPQKQNLDIHMRIHTGEKPYRCTECGKSYRSKCALNYHMISHAGEKPFPC
# AQCGKSFTTKASLMNHMNGHTRTIVFTCDQCGKSLTRKDTIKKHMKIHSGECFRCSECGKGFKHKRSLSTHMKLHNGEQSPLN]
# sequence of block fz_finz       0 [MAFIKEESEDVKIEETFRVKQEYLQEQT] 28
# sequence of block fz_linker    28 [DLMVLKEDTHELNERKEKHQDLTTDEKPTLTKKTSRGRPQKSKSRFNFTCRQ] 80
# sequence of block fz_znf      101 [KPFSCKQCGKSFSRKPNRDIHMRLHTGEKPYTCEQCGKGFAKIHGFNAHMRIHSGERPYKCQQCEKSFYNAENLAAHMKVHTGEKPYSCCQCGKSFKLNSNLEVHMRTHTGERIFTCTQCGKSFPQKQNLDIHMRIHTGEKPYRCTECGKSYRSKCALNYHMISHAGEKPFPCAQCGKSFTTKASLMNHMNGHTRT] 297
# Evidence for and against this transcript:
# % of transcript supported by hints (any source): 0
# CDS exons: 0/2
# CDS introns: 0/1
# 5'UTR exons and introns: 0/0
# 3'UTR exons and introns: 0/0
# hint groups fully obeyed: 64
#     RM:  64
# incompatible hint groups: 4
#     RM:   4
# end gene g373
###
#
# ----- prediction on sequence number 208 (length = 41630, name = CAIGQS010000046.1:302880-344510) -----
#
# Predicted genes for sequence number 208 on both strands
# start gene g374
CAIGQS010000046.1	AUGUSTUS	gene	315698	316588	1	-	.	ID=g374
CAIGQS010000046.1	AUGUSTUS	transcript	315698	316588	.	-	.	ID=g374.t1;Parent=g374
CAIGQS010000046.1	AUGUSTUS	stop_codon	315698	315700	.	-	0	Parent=g374.t1
CAIGQS010000046.1	AUGUSTUS	CDS	315701	316588	.	-	0	ID=g374.t1.cds;Parent=g374.t1
CAIGQS010000046.1	AUGUSTUS	start_codon	316586	316588	.	-	0	Parent=g374.t1
# protein sequence = [MPKPSKHNKPDHSRVITEDCTDTSEASVSSDHAVSYESSVTDSSHGTLLKHIANVVAEGQRTQKMMNDSFAKLESSLD
# VKFDNIIKRIDKVSAVTDSLVSRLTETESRISAMEDDIGPLKMKLSALEKLNVTLTEKITDLEGRSRRDNIRILTLRESVEGTDPLQFFESFIPKLLE
# LSVSSIAIDRAHRGLGTPTDSRPRPVIIKIHRSRDVATILSAARRKGQLHFEDQPLRIAPDISPAVRAARRAFNPVCTKLIKSGIRFQMNFPALLIFK
# VNGIQKSFRDPKDAKMCLDGSA]
# Evidence for and against this transcript:
# % of transcript supported by hints (any source): 0
# CDS exons: 0/1
# CDS introns: 0/0
# 5'UTR exons and introns: 0/0
# 3'UTR exons and introns: 0/0
# hint groups fully obeyed: 0
# incompatible hint groups: 0
# end gene g374
###
# start gene g375
CAIGQS010000046.1	AUGUSTUS	gene	322266	326641	1	-	.	ID=g375
CAIGQS010000046.1	AUGUSTUS	transcript	322266	326641	.	-	.	ID=g375.t1;Parent=g375
CAIGQS010000046.1	AUGUSTUS	stop_codon	322266	322268	.	-	0	Parent=g375.t1
CAIGQS010000046.1	AUGUSTUS	CDS	322269	323008	.	-	2	ID=g375.t1.cds;Parent=g375.t1
CAIGQS010000046.1	AUGUSTUS	CDS	326446	326463	.	-	2	ID=g375.t1.cds;Parent=g375.t1
CAIGQS010000046.1	AUGUSTUS	CDS	326557	326641	.	-	0	ID=g375.t1.cds;Parent=g375.t1
CAIGQS010000046.1	AUGUSTUS	start_codon	326639	326641	.	-	0	Parent=g375.t1
CAIGQS010000046.1	AUGUSTUS	protein_match	322284	322871	5.26	-	0	ID=pp.g375.t1.fz_znf;Target=fz_znf 1 196;Target_start=80;
CAIGQS010000046.1	AUGUSTUS	protein_match	322872	323008	1.18	-	2	ID=pp.g375.t1.fz_linker;Target=fz_linker 7 52;Target_start=28;
CAIGQS010000046.1	AUGUSTUS	protein_match	326446	326463	1.38	-	2	ID=pp.g375.t1.fz_linker;Target=fz_linker 1 7;Target_start=28;
CAIGQS010000046.1	AUGUSTUS	protein_match	326557	326557	1	-	0	ID=pp.g375.t1.fz_linker;Target=fz_linker 1 1;Target_start=28;
CAIGQS010000046.1	AUGUSTUS	protein_match	326558	326641	8.71	-	0	ID=pp.g375.t1.fz_finz;Target=fz_finz 1 28;Target_start=0;
CAIGQS010000046.1	AUGUSTUS	interblock_region	322266	322283	.	-	0	ID=pp.g375.t1.iBR3
# protein sequence = [MVFIKEESEDVKIEETFRVKQEDLQEQTVLSVLPNLMVLKEETHQWKEMEEKHQDITVDEKPTLTKKTSSRGRPRKSK
# SRCNFTCHQCGKRFSRKHSLKVHMRIHTGERPYTCQQCGKSFYYKGNLAVHMRIHTGGRIFTCTQCGKSFPQKQSLDIHMRIHTEEKPYTCTECGKSF
# TRMSILNYHMRTHTGEKPFPCAQCGKSFTTKASLMNHMNGHTGTIVFTCDQCGKSLTRKDTIKRHMKIHSGEDCFRCSECGKGYKCKRSLSTHMKLHN
# GEQIPQN]
# sequence of block fz_znf       80 [CNFTCHQCGKRFSRKHSLKVHMRIHTGERPYTCQQCGKSFYYKGNLAVHMRIHTGGRIFTCTQCGKSFPQKQSLDIHMRIHTEEKPYTCTECGKSFTRMSILNYHMRTHTGEKPFPCAQCGKSFTTKASLMNHMNGHTGTIVFTCDQCGKSLTRKDTIKRHMKIHSGEDCFRCSECGKGYKCKRSLSTHMKLHNGE] 276
# sequence of block fz_linker    28 [VLSVLPNLMVLKEETHQWKEMEEKHQDITVDEKPTLTKKTSSRGRPRKSKSR] 80
# sequence of block fz_finz       0 [MVFIKEESEDVKIEETFRVKQEDLQEQT] 28
# Evidence for and against this transcript:
# % of transcript supported by hints (any source): 0
# CDS exons: 0/3
# CDS introns: 0/2
# 5'UTR exons and introns: 0/0
# 3'UTR exons and introns: 0/0
# hint groups fully obeyed: 18
#     RM:  18
# incompatible hint groups: 3
#     RM:   3
# end gene g375
###
# start gene g376
CAIGQS010000046.1	AUGUSTUS	gene	329427	333401	1	+	.	ID=g376
CAIGQS010000046.1	AUGUSTUS	transcript	329427	333401	.	+	.	ID=g376.t1;Parent=g376
CAIGQS010000046.1	AUGUSTUS	start_codon	329427	329429	.	+	0	Parent=g376.t1
CAIGQS010000046.1	AUGUSTUS	CDS	329427	329511	.	+	0	ID=g376.t1.cds;Parent=g376.t1
CAIGQS010000046.1	AUGUSTUS	CDS	332248	333398	.	+	2	ID=g376.t1.cds;Parent=g376.t1
CAIGQS010000046.1	AUGUSTUS	stop_codon	333399	333401	.	+	0	Parent=g376.t1
CAIGQS010000046.1	AUGUSTUS	protein_match	329427	329510	9.18	+	0	ID=pp.g376.t1.fz_finz;Target=fz_finz 1 28;Target_start=0;
CAIGQS010000046.1	AUGUSTUS	protein_match	329511	329511	1	+	0	ID=pp.g376.t1.fz_linker;Target=fz_linker 1 1;Target_start=28;
CAIGQS010000046.1	AUGUSTUS	protein_match	332248	332402	1.81	+	2	ID=pp.g376.t1.fz_linker;Target=fz_linker 1 52;Target_start=28;
CAIGQS010000046.1	AUGUSTUS	protein_match	332553	333140	6.84	+	0	ID=pp.g376.t1.fz_znf;Target=fz_znf 1 196;Target_start=130;
CAIGQS010000046.1	AUGUSTUS	interblock_region	332403	332552	.	+	0	ID=pp.g376.t1.iBR2
CAIGQS010000046.1	AUGUSTUS	interblock_region	333141	333401	.	+	0	ID=pp.g376.t1.iBR3
# protein sequence = [MAFIKEESEDVKIEETFRVKQEDLQEQTDLMVLKEETYQQNETEEKYQDITTDEKPTLTKKTSSRGRPRKSKSRSNFS
# CKQCGKSFSQKPNLDVHIRVHTGERPYTCKQCGKSFYQSGNWAAHMRIHTGEEPYSCHQCEKSFKQNGALKVHMRIHTGERPYTCQQCGKSFYQSGNL
# AVHMRIHTGEKPYSCPQCGKSFKQKSKLEVHMRIHTGERPYTCQQCGKSFSTTGNLAVHMIIHTGEKPYSCRQCGKSFKQNNKLEAHMRTHNGGKIFT
# CTQCGKSFAQKQDLDIHMRIHTGEKPYTCTECGKSFPYKSTLKHHMRTHTGEKPFACDQCGKSFTTKASLMNHMNGHTGTIVFTCDQCGKSLTRKNYI
# KRHMKTHSGEDRFRCSECGKGFKYKRSLSTHMKLHNGEQK]
# sequence of block fz_finz       0 [MAFIKEESEDVKIEETFRVKQEDLQEQT] 28
# sequence of block fz_linker    28 [DLMVLKEETYQQNETEEKYQDITTDEKPTLTKKTSSRGRPRKSKSRSNFSCK] 80
# sequence of block fz_znf      130 [EPYSCHQCEKSFKQNGALKVHMRIHTGERPYTCQQCGKSFYQSGNLAVHMRIHTGEKPYSCPQCGKSFKQKSKLEVHMRIHTGERPYTCQQCGKSFSTTGNLAVHMIIHTGEKPYSCRQCGKSFKQNNKLEAHMRTHNGGKIFTCTQCGKSFAQKQDLDIHMRIHTGEKPYTCTECGKSFPYKSTLKHHMRTHTGE] 326
# Evidence for and against this transcript:
# % of transcript supported by hints (any source): 0
# CDS exons: 0/2
# CDS introns: 0/1
# 5'UTR exons and introns: 0/0
# 3'UTR exons and introns: 0/0
# hint groups fully obeyed: 16
#     RM:  16
# incompatible hint groups: 3
#     RM:   3
# end gene g376
###
#
# ----- prediction on sequence number 209 (length = 52687, name = CAIGQS010000046.1:384245-436932) -----
#
# Predicted genes for sequence number 209 on both strands
# start gene g377
CAIGQS010000046.1	AUGUSTUS	gene	397068	397775	1	-	.	ID=g377
CAIGQS010000046.1	AUGUSTUS	transcript	397068	397775	.	-	.	ID=g377.t1;Parent=g377
CAIGQS010000046.1	AUGUSTUS	stop_codon	397068	397070	.	-	0	Parent=g377.t1
CAIGQS010000046.1	AUGUSTUS	CDS	397071	397775	.	-	0	ID=g377.t1.cds;Parent=g377.t1
CAIGQS010000046.1	AUGUSTUS	start_codon	397773	397775	.	-	0	Parent=g377.t1
# protein sequence = [MQKMMNDSFAKLESSLDVKFDNIIKRIDKVAAVTDSLASRLTETESRISAMEDDIGPLKMKLSALEKLNVTLTEKITD
# LEGRSRRDNIRILNLRESVEGTDPLQFFESFIPKLLELSVSSIAIDRAHRGLSTPTDGRPRPVIIKIHRSRDVATILSAARRKGQLHFEDQPLRIAPD
# ISPAVRAARRAFNPVCTKLIKSGIRFQMNFPALLIFKVNGIQKSFRDPKDAKMCVDGSA]
# Evidence for and against this transcript:
# % of transcript supported by hints (any source): 0
# CDS exons: 0/1
# CDS introns: 0/0
# 5'UTR exons and introns: 0/0
# 3'UTR exons and introns: 0/0
# hint groups fully obeyed: 0
# incompatible hint groups: 0
# end gene g377
###
# start gene g378
CAIGQS010000046.1	AUGUSTUS	gene	409204	421342	1	+	.	ID=g378
CAIGQS010000046.1	AUGUSTUS	transcript	409204	421342	.	+	.	ID=g378.t1;Parent=g378
CAIGQS010000046.1	AUGUSTUS	start_codon	409204	409206	.	+	0	Parent=g378.t1
CAIGQS010000046.1	AUGUSTUS	CDS	409204	409288	.	+	0	ID=g378.t1.cds;Parent=g378.t1
CAIGQS010000046.1	AUGUSTUS	CDS	411963	412100	.	+	2	ID=g378.t1.cds;Parent=g378.t1
CAIGQS010000046.1	AUGUSTUS	CDS	412334	412455	.	+	2	ID=g378.t1.cds;Parent=g378.t1
CAIGQS010000046.1	AUGUSTUS	CDS	412540	412888	.	+	0	ID=g378.t1.cds;Parent=g378.t1
CAIGQS010000046.1	AUGUSTUS	CDS	412998	413028	.	+	2	ID=g378.t1.cds;Parent=g378.t1
CAIGQS010000046.1	AUGUSTUS	CDS	413370	413382	.	+	1	ID=g378.t1.cds;Parent=g378.t1
CAIGQS010000046.1	AUGUSTUS	CDS	414975	414984	.	+	0	ID=g378.t1.cds;Parent=g378.t1
CAIGQS010000046.1	AUGUSTUS	CDS	415235	415261	.	+	2	ID=g378.t1.cds;Parent=g378.t1
CAIGQS010000046.1	AUGUSTUS	CDS	415627	415650	.	+	2	ID=g378.t1.cds;Parent=g378.t1
CAIGQS010000046.1	AUGUSTUS	CDS	417220	417233	.	+	2	ID=g378.t1.cds;Parent=g378.t1
CAIGQS010000046.1	AUGUSTUS	CDS	421307	421339	.	+	0	ID=g378.t1.cds;Parent=g378.t1
CAIGQS010000046.1	AUGUSTUS	stop_codon	421340	421342	.	+	0	Parent=g378.t1
CAIGQS010000046.1	AUGUSTUS	protein_match	409204	409287	9.18	+	0	ID=pp.g378.t1.fz_finz;Target=fz_finz 1 28;Target_start=0;
CAIGQS010000046.1	AUGUSTUS	protein_match	409288	409288	1	+	0	ID=pp.g378.t1.fz_linker;Target=fz_linker 1 1;Target_start=28;
CAIGQS010000046.1	AUGUSTUS	protein_match	411963	412100	1.77	+	1	ID=pp.g378.t1.fz_linker;Target=fz_linker 1 47;Target_start=27;
CAIGQS010000046.1	AUGUSTUS	protein_match	412334	412350	1.01	+	2	ID=pp.g378.t1.fz_linker;Target=fz_linker 47 52;Target_start=28;
CAIGQS010000046.1	AUGUSTUS	protein_match	412351	412455	1.92	+	0	ID=pp.g378.t1.fz_znf;Target=fz_znf 1 35;Target_start=80;
CAIGQS010000046.1	AUGUSTUS	protein_match	412540	412888	3.54	+	2	ID=pp.g378.t1.fz_znf;Target=fz_znf 36 152;Target_start=79;
CAIGQS010000046.1	AUGUSTUS	protein_match	412998	413028	1.33	+	1	ID=pp.g378.t1.fz_znf;Target=fz_znf 152 162;Target_start=79;
CAIGQS010000046.1	AUGUSTUS	protein_match	413370	413382	1.3	+	0	ID=pp.g378.t1.fz_znf;Target=fz_znf 163 167;Target_start=79;
CAIGQS010000046.1	AUGUSTUS	protein_match	414975	414984	0.692	+	2	ID=pp.g378.t1.fz_znf;Target=fz_znf 167 170;Target_start=79;
CAIGQS010000046.1	AUGUSTUS	protein_match	415235	415261	1.84	+	1	ID=pp.g378.t1.fz_znf;Target=fz_znf 170 179;Target_start=79;
CAIGQS010000046.1	AUGUSTUS	protein_match	415627	415650	1.3	+	1	ID=pp.g378.t1.fz_znf;Target=fz_znf 179 187;Target_start=79;
CAIGQS010000046.1	AUGUSTUS	protein_match	417220	417233	3.45	+	1	ID=pp.g378.t1.fz_znf;Target=fz_znf 187 192;Target_start=79;
CAIGQS010000046.1	AUGUSTUS	protein_match	421307	421321	1.55	+	0	ID=pp.g378.t1.fz_znf;Target=fz_znf 192 196;Target_start=80;
CAIGQS010000046.1	AUGUSTUS	interblock_region	421322	421342	.	+	0	ID=pp.g378.t1.iBR3
# protein sequence = [MAFIKEESEDVKIEETFRVKQEDLQEQTDLMVLKEETSQQNETEVKYQDIMTDEKPHLTKKTSSHGRPRKSKSRKFTL
# ERGPYTCQQCGKSFYQSGNLAVHMRMSHWGEALLLPSCGKSFSTTGNLAVHMRIHTGEKPYSCRQCGKSFKQNNKLEAHMRTHNGGRIFTCTQCGKSF
# AQKQDLDIHMRIHTGEKPYTCTECGKSFPYKKHTQTPHKKLTPERSRLHVINVKRATHEDSLRRGSLYHSRRSAFAAQRAGKNFPLNNNRVTHKRGHT
# DHYTIATL]
# sequence of block fz_finz       0 [MAFIKEESEDVKIEETFRVKQEDLQEQT] 28
# sequence of block fz_linker    28 [DLMVLKEETSQQNETEVKYQDIMTDEKPHLTKKTSSHGRPRKSKSRKFTLER] 80
# sequence of block fz_znf       80 [GPYTCQQCGKSFYQSGNLAVHMRMSHWGEALLLPSCGKSFSTTGNLAVHMRIHTGEKPYSCRQCGKSFKQNNKLEAHMRTHNGGRIFTCTQCGKSFAQKQDLDIHMRIHTGEKPYTCTECGKSFPYKKHTQTPHKKLTPERSRLHVINVKRATHEDSLRRGSLYHSRRSAFAAQRAGKNFPLNNNRVTHKRGHTDH] 276
# Evidence for and against this transcript:
# % of transcript supported by hints (any source): 0
# CDS exons: 0/11
# CDS introns: 0/10
# 5'UTR exons and introns: 0/0
# 3'UTR exons and introns: 0/0
# hint groups fully obeyed: 48
#     RM:  48
# incompatible hint groups: 7
#     RM:   7
# end gene g378
###
# start gene g379
CAIGQS010000046.1	AUGUSTUS	gene	421849	435517	1	+	.	ID=g379
CAIGQS010000046.1	AUGUSTUS	transcript	421849	435517	.	+	.	ID=g379.t1;Parent=g379
CAIGQS010000046.1	AUGUSTUS	start_codon	421849	421851	.	+	0	Parent=g379.t1
CAIGQS010000046.1	AUGUSTUS	CDS	421849	421933	.	+	0	ID=g379.t1.cds;Parent=g379.t1
CAIGQS010000046.1	AUGUSTUS	CDS	434688	435514	.	+	2	ID=g379.t1.cds;Parent=g379.t1
CAIGQS010000046.1	AUGUSTUS	stop_codon	435515	435517	.	+	0	Parent=g379.t1
CAIGQS010000046.1	AUGUSTUS	protein_match	421849	421932	9.18	+	0	ID=pp.g379.t1.fz_finz;Target=fz_finz 1 28;Target_start=0;
CAIGQS010000046.1	AUGUSTUS	protein_match	421933	421933	1	+	0	ID=pp.g379.t1.fz_linker;Target=fz_linker 1 1;Target_start=28;
CAIGQS010000046.1	AUGUSTUS	protein_match	434688	434842	1.7	+	2	ID=pp.g379.t1.fz_linker;Target=fz_linker 1 52;Target_start=28;
CAIGQS010000046.1	AUGUSTUS	protein_match	434876	435463	7.33	+	0	ID=pp.g379.t1.fz_znf;Target=fz_znf 1 196;Target_start=91;
CAIGQS010000046.1	AUGUSTUS	interblock_region	434843	434875	.	+	0	ID=pp.g379.t1.iBR2
CAIGQS010000046.1	AUGUSTUS	interblock_region	435464	435517	.	+	0	ID=pp.g379.t1.iBR3
# protein sequence = [MAFIKEESEDVKIEETFRVKQEDLQEQTDLIEENEGSKEDEHHVKTEEKSHLQTDGILKRSDKNRFTCTQCGKSFKRK
# SYFKIHMMIHAGEKPFTCTQCGKSFSHSSHLNNHMRIHTGEKPFTCTQCGKSFNQSSSLNNHMKIHTGEKPFTCTQCGKSFSQLSSLNQHMRIHTGEK
# PFTCTQCGKSFSYSSNFYLHMRNHTGEKPFTCTPCGKSFSYSSHLNNHMRIHTGEKPFTCTQCGKSFSYSSNFNLHMRNHTGEKPFTCTQCGKSFNRS
# ANLNEHMKIHTGVKEYMCLSVRRLLLQLQN]
# sequence of block fz_finz       0 [MAFIKEESEDVKIEETFRVKQEDLQEQT] 28
# sequence of block fz_linker    28 [DLIEENEGSKEDEHHVKTEEKSHLQTDGILKRSDKNRFTCTQCGKSFKRKSY] 80
# sequence of block fz_znf       91 [KPFTCTQCGKSFSHSSHLNNHMRIHTGEKPFTCTQCGKSFNQSSSLNNHMKIHTGEKPFTCTQCGKSFSQLSSLNQHMRIHTGEKPFTCTQCGKSFSYSSNFYLHMRNHTGEKPFTCTPCGKSFSYSSHLNNHMRIHTGEKPFTCTQCGKSFSYSSNFNLHMRNHTGEKPFTCTQCGKSFNRSANLNEHMKIHTGV] 287
# Evidence for and against this transcript:
# % of transcript supported by hints (any source): 0
# CDS exons: 0/2
# CDS introns: 0/1
# 5'UTR exons and introns: 0/0
# 3'UTR exons and introns: 0/0
# hint groups fully obeyed: 83
#     RM:  83
# incompatible hint groups: 4
#     RM:   4
# end gene g379
###
#
# ----- prediction on sequence number 210 (length = 30083, name = CAIGQS010000047.1:179464-209547) -----
#
# Predicted genes for sequence number 210 on both strands
# start gene g380
CAIGQS010000047.1	AUGUSTUS	gene	194464	201504	1	+	.	ID=g380
CAIGQS010000047.1	AUGUSTUS	transcript	194464	201504	.	+	.	ID=g380.t1;Parent=g380
CAIGQS010000047.1	AUGUSTUS	start_codon	194464	194466	.	+	0	Parent=g380.t1
CAIGQS010000047.1	AUGUSTUS	CDS	194464	194548	.	+	0	ID=g380.t1.cds;Parent=g380.t1
CAIGQS010000047.1	AUGUSTUS	CDS	200159	201501	.	+	2	ID=g380.t1.cds;Parent=g380.t1
CAIGQS010000047.1	AUGUSTUS	stop_codon	201502	201504	.	+	0	Parent=g380.t1
CAIGQS010000047.1	AUGUSTUS	protein_match	194464	194547	8.85	+	0	ID=pp.g380.t1.fz_finz;Target=fz_finz 1 28;Target_start=0;
CAIGQS010000047.1	AUGUSTUS	protein_match	194548	194548	1	+	0	ID=pp.g380.t1.fz_linker;Target=fz_linker 1 1;Target_start=28;
CAIGQS010000047.1	AUGUSTUS	protein_match	200159	200313	1.99	+	2	ID=pp.g380.t1.fz_linker;Target=fz_linker 1 52;Target_start=28;
CAIGQS010000047.1	AUGUSTUS	protein_match	200395	200982	6.63	+	0	ID=pp.g380.t1.fz_znf;Target=fz_znf 1 196;Target_start=107;
CAIGQS010000047.1	AUGUSTUS	interblock_region	200314	200394	.	+	0	ID=pp.g380.t1.iBR2
CAIGQS010000047.1	AUGUSTUS	interblock_region	200983	201504	.	+	0	ID=pp.g380.t1.iBR3
# protein sequence = [MAFIKEESEDVKIEETFTVKQEDLQEQTDLMVLKEETHQRNEIEEKRQFEKPQEITTDEKPTLTKKTSLHGRPRKSKS
# GCNFSSKQSRKSFSQKSNLDVYINIHTREKPYTCEQCGKSFGQKQTFKTHMRIHTGEKPYSCNHCRKSFRQKSNLDVHVRVHTREKPYNCEQCGKSFG
# QKQSIKNHMRTHTGEKPYTCQQCGKSFYQSGNLAVHMRVHTGERPYTCQQCEKSFYQSGNLAVHMRIHTGERPYTCQQCGKSFYHARSLAVHMRIHTG
# EKPFSCKHCRRSFRQKPNLDVHMRVHTREKLYTCELCGKSFGQKQSFKNHMRIHTGERSFTCRQCGKSFARKPDLDIHMRIHTGEKPYTCTECGKSYK
# HKSTLSYHMRTHTGEKPFQCAQCGKSFTTKASLMNHMNGHTGTIVFTCDQCGKSLTRKDSIKKHMKIHSGEDHFRCSECGKDFKHKRSLSTHMKLHNG
# EQSAQN]
# sequence of block fz_finz       0 [MAFIKEESEDVKIEETFTVKQEDLQEQT] 28
# sequence of block fz_linker    28 [DLMVLKEETHQRNEIEEKRQFEKPQEITTDEKPTLTKKTSLHGRPRKSKSGC] 80
# sequence of block fz_znf      107 [KPYTCEQCGKSFGQKQTFKTHMRIHTGEKPYSCNHCRKSFRQKSNLDVHVRVHTREKPYNCEQCGKSFGQKQSIKNHMRTHTGEKPYTCQQCGKSFYQSGNLAVHMRVHTGERPYTCQQCEKSFYQSGNLAVHMRIHTGERPYTCQQCGKSFYHARSLAVHMRIHTGEKPFSCKHCRRSFRQKPNLDVHMRVHTRE] 303
# Evidence for and against this transcript:
# % of transcript supported by hints (any source): 0
# CDS exons: 0/2
# CDS introns: 0/1
# 5'UTR exons and introns: 0/0
# 3'UTR exons and introns: 0/0
# hint groups fully obeyed: 33
#     RM:  33
# incompatible hint groups: 4
#     RM:   4
# end gene g380
###
#
# ----- prediction on sequence number 211 (length = 64306, name = CAIGQS010000047.1:306534-370840) -----
#
# Predicted genes for sequence number 211 on both strands
# start gene g381
CAIGQS010000047.1	AUGUSTUS	gene	317199	321617	1	-	.	ID=g381
CAIGQS010000047.1	AUGUSTUS	transcript	317199	321617	.	-	.	ID=g381.t1;Parent=g381
CAIGQS010000047.1	AUGUSTUS	stop_codon	317199	317201	.	-	0	Parent=g381.t1
CAIGQS010000047.1	AUGUSTUS	CDS	317202	317908	.	-	2	ID=g381.t1.cds;Parent=g381.t1
CAIGQS010000047.1	AUGUSTUS	CDS	319722	319766	.	-	2	ID=g381.t1.cds;Parent=g381.t1
CAIGQS010000047.1	AUGUSTUS	CDS	321422	321439	.	-	2	ID=g381.t1.cds;Parent=g381.t1
CAIGQS010000047.1	AUGUSTUS	CDS	321533	321617	.	-	0	ID=g381.t1.cds;Parent=g381.t1
CAIGQS010000047.1	AUGUSTUS	start_codon	321615	321617	.	-	0	Parent=g381.t1
CAIGQS010000047.1	AUGUSTUS	protein_match	317220	317807	7.23	-	0	ID=pp.g381.t1.fz_znf;Target=fz_znf 1 196;Target_start=83;
CAIGQS010000047.1	AUGUSTUS	protein_match	317817	317908	1.1	-	2	ID=pp.g381.t1.fz_linker;Target=fz_linker 22 52;Target_start=28;
CAIGQS010000047.1	AUGUSTUS	protein_match	319722	319766	1.01	-	2	ID=pp.g381.t1.fz_linker;Target=fz_linker 7 22;Target_start=28;
CAIGQS010000047.1	AUGUSTUS	protein_match	321422	321439	1.38	-	2	ID=pp.g381.t1.fz_linker;Target=fz_linker 1 7;Target_start=28;
CAIGQS010000047.1	AUGUSTUS	protein_match	321533	321533	1	-	0	ID=pp.g381.t1.fz_linker;Target=fz_linker 1 1;Target_start=28;
CAIGQS010000047.1	AUGUSTUS	protein_match	321534	321617	9.18	-	0	ID=pp.g381.t1.fz_finz;Target=fz_finz 1 28;Target_start=0;
CAIGQS010000047.1	AUGUSTUS	interblock_region	317199	317219	.	-	0	ID=pp.g381.t1.iBR3
CAIGQS010000047.1	AUGUSTUS	interblock_region	317808	317816	.	-	0	ID=pp.g381.t1.iBR2
# protein sequence = [MAFIKEESEDVKIEETFRVKQEDLQEQTALSVLPIEKISKDAVLNRKEIYLIEENERSNEEHHVKLEEKTNLQTDGIL
# KKRDKNRFTCTQCGKSFGRKRYLKIHMRFHTGEKPFTCTQCGKSFSCSSSLNLHLMSHTGEKPFTCTQCGKSFRQSSHLIHHMRIHTGEKPFTCTQCG
# KSFRQSSHLIHHMRIHTGEKPFTCTQCGKSFSKSSHLNKHMRIHTGEKPFTCTQCGKSFSQSSSLNLHMRIHTGEKPFTCTQCGKSFSCSSNLNQHMR
# IHTVEKPYDCT]
# sequence of block fz_znf       83 [NRFTCTQCGKSFGRKRYLKIHMRFHTGEKPFTCTQCGKSFSCSSSLNLHLMSHTGEKPFTCTQCGKSFRQSSHLIHHMRIHTGEKPFTCTQCGKSFRQSSHLIHHMRIHTGEKPFTCTQCGKSFSKSSHLNKHMRIHTGEKPFTCTQCGKSFSQSSSLNLHMRIHTGEKPFTCTQCGKSFSCSSNLNQHMRIHTVE] 279
# sequence of block fz_linker    28 [ALSVLPIEKISKDAVLNRKEIYLIEENERSNEEHHVKLEEKTNLQTDGILKK] 80
# sequence of block fz_finz       0 [MAFIKEESEDVKIEETFRVKQEDLQEQT] 28
# Evidence for and against this transcript:
# % of transcript supported by hints (any source): 0
# CDS exons: 0/4
# CDS introns: 0/3
# 5'UTR exons and introns: 0/0
# 3'UTR exons and introns: 0/0
# hint groups fully obeyed: 11
#     RM:  11
# incompatible hint groups: 5
#     RM:   5
# end gene g381
###
# start gene g382
CAIGQS010000047.1	AUGUSTUS	gene	329509	340934	1	+	.	ID=g382
CAIGQS010000047.1	AUGUSTUS	transcript	329509	340934	.	+	.	ID=g382.t1;Parent=g382
CAIGQS010000047.1	AUGUSTUS	start_codon	329509	329511	.	+	0	Parent=g382.t1
CAIGQS010000047.1	AUGUSTUS	CDS	329509	329593	.	+	0	ID=g382.t1.cds;Parent=g382.t1
CAIGQS010000047.1	AUGUSTUS	CDS	339835	340931	.	+	2	ID=g382.t1.cds;Parent=g382.t1
CAIGQS010000047.1	AUGUSTUS	stop_codon	340932	340934	.	+	0	Parent=g382.t1
CAIGQS010000047.1	AUGUSTUS	protein_match	329509	329592	9.18	+	0	ID=pp.g382.t1.fz_finz;Target=fz_finz 1 28;Target_start=0;
CAIGQS010000047.1	AUGUSTUS	protein_match	329593	329593	1	+	0	ID=pp.g382.t1.fz_linker;Target=fz_linker 1 1;Target_start=28;
CAIGQS010000047.1	AUGUSTUS	protein_match	339835	339989	2.03	+	2	ID=pp.g382.t1.fz_linker;Target=fz_linker 1 52;Target_start=28;
CAIGQS010000047.1	AUGUSTUS	protein_match	340071	340658	6.63	+	0	ID=pp.g382.t1.fz_znf;Target=fz_znf 1 196;Target_start=107;
CAIGQS010000047.1	AUGUSTUS	interblock_region	339990	340070	.	+	0	ID=pp.g382.t1.iBR2
CAIGQS010000047.1	AUGUSTUS	interblock_region	340659	340934	.	+	0	ID=pp.g382.t1.iBR3
# protein sequence = [MAFIKEESEDVKIEETFRVKQEDLQEQTGLMVLKEETHQQNEMEEKQQFEKPQDIMTDEKPTLSKKTSSRVRSRKSKS
# RCNFTCHQCGKRFSRKPSLQVHMRIHTGEKPFSCKQCGKSFSQKSSLNVHMRLHTGEKPYTCEQCGKSFAKVHDFKAHMRIHTGERPYTCQQCGKSFY
# HTVNLAVHMIIHSGERKYKCQECGKSFYHAGNFAVHMRIHTGERPYSCPQCGKSFKQNGTLKNHMRTHKGERIYTCTQCGKSFAQKQSLDVHMRIHTG
# EKPYTCTECGKSFTCKSTLNNHMRTHTGEKPFPCDHCGKSFTTKFSLMNHMNGHTGTIVFTCDQCGKSLTRKDSIKQHMKTHSGEDRFRCSECGKGFK
# CKRSLSTHMKLHNGEAECLKLR]
# sequence of block fz_finz       0 [MAFIKEESEDVKIEETFRVKQEDLQEQT] 28
# sequence of block fz_linker    28 [GLMVLKEETHQQNEMEEKQQFEKPQDIMTDEKPTLSKKTSSRVRSRKSKSRC] 80
# sequence of block fz_znf      107 [KPFSCKQCGKSFSQKSSLNVHMRLHTGEKPYTCEQCGKSFAKVHDFKAHMRIHTGERPYTCQQCGKSFYHTVNLAVHMIIHSGERKYKCQECGKSFYHAGNFAVHMRIHTGERPYSCPQCGKSFKQNGTLKNHMRTHKGERIYTCTQCGKSFAQKQSLDVHMRIHTGEKPYTCTECGKSFTCKSTLNNHMRTHTGE] 303
# Evidence for and against this transcript:
# % of transcript supported by hints (any source): 0
# CDS exons: 0/2
# CDS introns: 0/1
# 5'UTR exons and introns: 0/0
# 3'UTR exons and introns: 0/0
# hint groups fully obeyed: 38
#     RM:  38
# incompatible hint groups: 3
#     RM:   3
# end gene g382
###
# start gene g383
CAIGQS010000047.1	AUGUSTUS	gene	355757	360310	1	+	.	ID=g383
CAIGQS010000047.1	AUGUSTUS	transcript	355757	360310	.	+	.	ID=g383.t1;Parent=g383
CAIGQS010000047.1	AUGUSTUS	start_codon	355757	355759	.	+	0	Parent=g383.t1
CAIGQS010000047.1	AUGUSTUS	CDS	355757	355841	.	+	0	ID=g383.t1.cds;Parent=g383.t1
CAIGQS010000047.1	AUGUSTUS	CDS	359346	360307	.	+	2	ID=g383.t1.cds;Parent=g383.t1
CAIGQS010000047.1	AUGUSTUS	stop_codon	360308	360310	.	+	0	Parent=g383.t1
CAIGQS010000047.1	AUGUSTUS	protein_match	355757	355840	9.18	+	0	ID=pp.g383.t1.fz_finz;Target=fz_finz 1 28;Target_start=0;
CAIGQS010000047.1	AUGUSTUS	protein_match	355841	355841	1	+	0	ID=pp.g383.t1.fz_linker;Target=fz_linker 1 1;Target_start=28;
CAIGQS010000047.1	AUGUSTUS	protein_match	359346	359500	1.71	+	2	ID=pp.g383.t1.fz_linker;Target=fz_linker 1 52;Target_start=28;
CAIGQS010000047.1	AUGUSTUS	protein_match	359702	360289	7.01	+	0	ID=pp.g383.t1.fz_znf;Target=fz_znf 1 196;Target_start=147;
CAIGQS010000047.1	AUGUSTUS	interblock_region	359501	359701	.	+	0	ID=pp.g383.t1.iBR2
CAIGQS010000047.1	AUGUSTUS	interblock_region	360290	360310	.	+	0	ID=pp.g383.t1.iBR3
# protein sequence = [MAFIKEESEDVKIEETFRVKQEDLQEQTDLIEENEGSKKEEHHIKIEEKTHLQTDGILKRREKNRFTCTQCGKSFKRK
# GYFKIHRMIHTGEKPFTCTQCGKSFGRRSGLKIHMRIHTGEKPFTCTQCGKSFSISSSLNLHMMNHTGEKPFTCTQCGKSFSQLASLNKHMRIHTGEK
# PFTCTHCGKSFSQSSSLNLHMRIHTGEKPFTCTQCGKSFSQSSHLNGHMMIHTREKPFTCTPCGKSFIRSSHLNLHMMSHTGEKPFTCTQCGKSFSCS
# SNLIQHMRIHTGEKPFTCTHCGKSFSQSSHLNAHMIIHTREKPFTCTQCGKSFLHSSSLNLHMRSHTGEKSFTCT]
# sequence of block fz_finz       0 [MAFIKEESEDVKIEETFRVKQEDLQEQT] 28
# sequence of block fz_linker    28 [DLIEENEGSKKEEHHIKIEEKTHLQTDGILKRREKNRFTCTQCGKSFKRKGY] 80
# sequence of block fz_znf      147 [KPFTCTQCGKSFSQLASLNKHMRIHTGEKPFTCTHCGKSFSQSSSLNLHMRIHTGEKPFTCTQCGKSFSQSSHLNGHMMIHTREKPFTCTPCGKSFIRSSHLNLHMMSHTGEKPFTCTQCGKSFSCSSNLIQHMRIHTGEKPFTCTHCGKSFSQSSHLNAHMIIHTREKPFTCTQCGKSFLHSSSLNLHMRSHTGE] 343
# Evidence for and against this transcript:
# % of transcript supported by hints (any source): 0
# CDS exons: 0/2
# CDS introns: 0/1
# 5'UTR exons and introns: 0/0
# 3'UTR exons and introns: 0/0
# hint groups fully obeyed: 17
#     RM:  17
# incompatible hint groups: 4
#     RM:   4
# end gene g383
###
# start gene g384
CAIGQS010000047.1	AUGUSTUS	gene	368710	369369	1	-	.	ID=g384
CAIGQS010000047.1	AUGUSTUS	transcript	368710	369369	.	-	.	ID=g384.t1;Parent=g384
CAIGQS010000047.1	AUGUSTUS	stop_codon	368710	368712	.	-	0	Parent=g384.t1
CAIGQS010000047.1	AUGUSTUS	CDS	368713	368936	.	-	2	ID=g384.t1.cds;Parent=g384.t1
CAIGQS010000047.1	AUGUSTUS	CDS	369024	369057	.	-	0	ID=g384.t1.cds;Parent=g384.t1
CAIGQS010000047.1	AUGUSTUS	CDS	369130	369369	.	-	0	ID=g384.t1.cds;Parent=g384.t1
CAIGQS010000047.1	AUGUSTUS	start_codon	369367	369369	.	-	0	Parent=g384.t1
# protein sequence = [MVDRSITKKDLSGYCRRRTRGEEETICLIERLLQELGGANGRDLMGVPLMNEVRMEHIWRVQKRHVRCIQDVPGVPLY
# TESFHCHLNRFIPGTSANALNFQLYLLEGLNRWNQDRGTAAVTSKPASLLTYSGDMAHCVNINSLKVFGRAFIPTFRPPAQYTGMSYT]
# Evidence for and against this transcript:
# % of transcript supported by hints (any source): 0
# CDS exons: 0/3
# CDS introns: 0/2
# 5'UTR exons and introns: 0/0
# 3'UTR exons and introns: 0/0
# hint groups fully obeyed: 1
#     RM:   1
# incompatible hint groups: 1
#     RM:   1
# end gene g384
###
# start gene g385
CAIGQS010000047.1	AUGUSTUS	gene	369420	370402	1	-	.	ID=g385
CAIGQS010000047.1	AUGUSTUS	transcript	369420	370402	.	-	.	ID=g385.t1;Parent=g385
CAIGQS010000047.1	AUGUSTUS	stop_codon	369420	369422	.	-	0	Parent=g385.t1
CAIGQS010000047.1	AUGUSTUS	CDS	369423	369826	.	-	2	ID=g385.t1.cds;Parent=g385.t1
CAIGQS010000047.1	AUGUSTUS	CDS	370060	370250	.	-	1	ID=g385.t1.cds;Parent=g385.t1
CAIGQS010000047.1	AUGUSTUS	CDS	370377	370402	.	-	0	ID=g385.t1.cds;Parent=g385.t1
CAIGQS010000047.1	AUGUSTUS	start_codon	370400	370402	.	-	0	Parent=g385.t1
# protein sequence = [MFRLILTRKLLRDRTLGNSLARLVKQLRENHGEEWLKRLAHYLGECADFVDRPSLFPVACQEPPEPIDIPTSHHKEAG
# WSWTGDSTLGDLFSNEIGQILTSVLTVQEGLGLDRMVAGVMERYRQAAVPPPVLLYVDCGCCINEGTTSKLQNRFGDYPDLHIRLDIWHFMRRLAVGC
# TTDAHPLYPTFMGCLSACIFEWDAGDLSLLR]
# Evidence for and against this transcript:
# % of transcript supported by hints (any source): 0
# CDS exons: 0/3
# CDS introns: 0/2
# 5'UTR exons and introns: 0/0
# 3'UTR exons and introns: 0/0
# hint groups fully obeyed: 1
#     RM:   1
# incompatible hint groups: 0
# end gene g385
###
#
# ----- prediction on sequence number 212 (length = 30083, name = CAIGQS010000047.1:379895-409978) -----
#
# Predicted genes for sequence number 212 on both strands
# start gene g386
CAIGQS010000047.1	AUGUSTUS	gene	388467	394978	1	-	.	ID=g386
CAIGQS010000047.1	AUGUSTUS	transcript	388467	394978	.	-	.	ID=g386.t1;Parent=g386
CAIGQS010000047.1	AUGUSTUS	stop_codon	388467	388469	.	-	0	Parent=g386.t1
CAIGQS010000047.1	AUGUSTUS	CDS	388470	389446	.	-	2	ID=g386.t1.cds;Parent=g386.t1
CAIGQS010000047.1	AUGUSTUS	CDS	394894	394978	.	-	0	ID=g386.t1.cds;Parent=g386.t1
CAIGQS010000047.1	AUGUSTUS	start_codon	394976	394978	.	-	0	Parent=g386.t1
CAIGQS010000047.1	AUGUSTUS	protein_match	388644	389231	6.23	-	0	ID=pp.g386.t1.fz_znf;Target=fz_znf 1 196;Target_start=100;
CAIGQS010000047.1	AUGUSTUS	protein_match	389292	389446	1.99	-	2	ID=pp.g386.t1.fz_linker;Target=fz_linker 1 52;Target_start=28;
CAIGQS010000047.1	AUGUSTUS	protein_match	394894	394894	1	-	0	ID=pp.g386.t1.fz_linker;Target=fz_linker 1 1;Target_start=28;
CAIGQS010000047.1	AUGUSTUS	protein_match	394895	394978	8.85	-	0	ID=pp.g386.t1.fz_finz;Target=fz_finz 1 28;Target_start=0;
CAIGQS010000047.1	AUGUSTUS	interblock_region	388467	388643	.	-	0	ID=pp.g386.t1.iBR3
CAIGQS010000047.1	AUGUSTUS	interblock_region	389232	389291	.	-	0	ID=pp.g386.t1.iBR2
# protein sequence = [MAFIKEESEDVKIEETFTVKQEDLQEQTDLMVLKEETHQWNEMQEKQQEIKTDEKPTLTKKTSSRRRTRKSKSNFSCK
# HCRKSFSKKSNLDVHLRVHTGEKPYTCKQCGKSFYQSGNLTVHMRVHTGERPYTCKQCGKNFYNASNLTMHMRLHSGERPYTCQQCGKSFSHAGNLAV
# HMRIHTGEKPYSCPQCGKSYKQNGTLEVHMRTHNEERIFTCTQCGKSFAQKQNLDIHMRIHTGEKPYTCTECGKSFRCKSTLKHHMISHTGEKPFACA
# QCGKSFTTKASLMNHMNGHTRTIMFTCDQCGKSFTRKDYIKKHMKTHSGEDHFKCSECGKSFKCKRSLSTHMKLHNGEKK]
# sequence of block fz_znf      100 [KPYTCKQCGKSFYQSGNLTVHMRVHTGERPYTCKQCGKNFYNASNLTMHMRLHSGERPYTCQQCGKSFSHAGNLAVHMRIHTGEKPYSCPQCGKSYKQNGTLEVHMRTHNEERIFTCTQCGKSFAQKQNLDIHMRIHTGEKPYTCTECGKSFRCKSTLKHHMISHTGEKPFACAQCGKSFTTKASLMNHMNGHTRT] 296
# sequence of block fz_linker    28 [DLMVLKEETHQWNEMQEKQQEIKTDEKPTLTKKTSSRRRTRKSKSNFSCKHC] 80
# sequence of block fz_finz       0 [MAFIKEESEDVKIEETFTVKQEDLQEQT] 28
# Evidence for and against this transcript:
# % of transcript supported by hints (any source): 0
# CDS exons: 0/2
# CDS introns: 0/1
# 5'UTR exons and introns: 0/0
# 3'UTR exons and introns: 0/0
# hint groups fully obeyed: 28
#     RM:  28
# incompatible hint groups: 4
#     RM:   4
# end gene g386
###
#
# ----- prediction on sequence number 213 (length = 30083, name = CAIGQS010000048.1:112385-142468) -----
#
# Predicted genes for sequence number 213 on both strands
# start gene g387
CAIGQS010000048.1	AUGUSTUS	gene	115041	127468	1	-	.	ID=g387
CAIGQS010000048.1	AUGUSTUS	transcript	115041	127468	.	-	.	ID=g387.t1;Parent=g387
CAIGQS010000048.1	AUGUSTUS	stop_codon	115041	115043	.	-	0	Parent=g387.t1
CAIGQS010000048.1	AUGUSTUS	CDS	115044	116026	.	-	2	ID=g387.t1.cds;Parent=g387.t1
CAIGQS010000048.1	AUGUSTUS	CDS	127384	127468	.	-	0	ID=g387.t1.cds;Parent=g387.t1
CAIGQS010000048.1	AUGUSTUS	start_codon	127466	127468	.	-	0	Parent=g387.t1
CAIGQS010000048.1	AUGUSTUS	protein_match	115218	115805	6.09	-	0	ID=pp.g387.t1.fz_znf;Target=fz_znf 1 196;Target_start=102;
CAIGQS010000048.1	AUGUSTUS	protein_match	115872	116026	1.84	-	2	ID=pp.g387.t1.fz_linker;Target=fz_linker 1 52;Target_start=28;
CAIGQS010000048.1	AUGUSTUS	protein_match	127384	127384	1	-	0	ID=pp.g387.t1.fz_linker;Target=fz_linker 1 1;Target_start=28;
CAIGQS010000048.1	AUGUSTUS	protein_match	127385	127468	9.18	-	0	ID=pp.g387.t1.fz_finz;Target=fz_finz 1 28;Target_start=0;
CAIGQS010000048.1	AUGUSTUS	interblock_region	115041	115217	.	-	0	ID=pp.g387.t1.iBR3
CAIGQS010000048.1	AUGUSTUS	interblock_region	115806	115871	.	-	0	ID=pp.g387.t1.iBR2
# protein sequence = [MAFIKEESEDVKIEETFRVKQEDLQEQTDLMVLKVETHQLNEMEEKHQNITTDEKPTLTKETSSRGRPRKSKSRCNFS
# CKQCRKSFSQKSNLEIHMRIHTGEKPYMCKQCGKSFYTTGNLAAHMRIHTGERPYTCKQCGKSFCTTGSLTVHMRIHTGERPYTCKQCGKSFYTTGNL
# AVHMRIHTGEEPYSCPQCGKSYKQNGNLEVHMRIHTRERIFTCTQCGKRFSQKQNLGIHMRIHTGEKPYRCTECGKSFRCKSTLKHHMRTHTGEKPFP
# CDQCGKSFTTKTSLMNHMDGHTGTIVFTCDQCGKSLTRKDSIRKHMKTHLGEDNFRCSECGKSFKFKRSLSTHMKLHNGEQK]
# sequence of block fz_znf      102 [KPYMCKQCGKSFYTTGNLAAHMRIHTGERPYTCKQCGKSFCTTGSLTVHMRIHTGERPYTCKQCGKSFYTTGNLAVHMRIHTGEEPYSCPQCGKSYKQNGNLEVHMRIHTRERIFTCTQCGKRFSQKQNLGIHMRIHTGEKPYRCTECGKSFRCKSTLKHHMRTHTGEKPFPCDQCGKSFTTKTSLMNHMDGHTGT] 298
# sequence of block fz_linker    28 [DLMVLKVETHQLNEMEEKHQNITTDEKPTLTKETSSRGRPRKSKSRCNFSCK] 80
# sequence of block fz_finz       0 [MAFIKEESEDVKIEETFRVKQEDLQEQT] 28
# Evidence for and against this transcript:
# % of transcript supported by hints (any source): 0
# CDS exons: 0/2
# CDS introns: 0/1
# 5'UTR exons and introns: 0/0
# 3'UTR exons and introns: 0/0
# hint groups fully obeyed: 51
#     RM:  51
# incompatible hint groups: 5
#     RM:   5
# end gene g387
###
#
# ----- prediction on sequence number 214 (length = 57152, name = CAIGQS010000048.1:183312-240464) -----
#
# Predicted genes for sequence number 214 on both strands
# start gene g388
CAIGQS010000048.1	AUGUSTUS	gene	192066	198395	1	-	.	ID=g388
CAIGQS010000048.1	AUGUSTUS	transcript	192066	198395	.	-	.	ID=g388.t1;Parent=g388
CAIGQS010000048.1	AUGUSTUS	stop_codon	192066	192068	.	-	0	Parent=g388.t1
CAIGQS010000048.1	AUGUSTUS	CDS	192069	193060	.	-	2	ID=g388.t1.cds;Parent=g388.t1
CAIGQS010000048.1	AUGUSTUS	CDS	198311	198395	.	-	0	ID=g388.t1.cds;Parent=g388.t1
CAIGQS010000048.1	AUGUSTUS	start_codon	198393	198395	.	-	0	Parent=g388.t1
CAIGQS010000048.1	AUGUSTUS	protein_match	192252	192839	6.22	-	0	ID=pp.g388.t1.fz_znf;Target=fz_znf 1 196;Target_start=102;
CAIGQS010000048.1	AUGUSTUS	protein_match	192906	193060	1.9	-	2	ID=pp.g388.t1.fz_linker;Target=fz_linker 1 52;Target_start=28;
CAIGQS010000048.1	AUGUSTUS	protein_match	198311	198311	1	-	0	ID=pp.g388.t1.fz_linker;Target=fz_linker 1 1;Target_start=28;
CAIGQS010000048.1	AUGUSTUS	protein_match	198312	198395	8.85	-	0	ID=pp.g388.t1.fz_finz;Target=fz_finz 1 28;Target_start=0;
CAIGQS010000048.1	AUGUSTUS	interblock_region	192066	192251	.	-	0	ID=pp.g388.t1.iBR3
CAIGQS010000048.1	AUGUSTUS	interblock_region	192840	192905	.	-	0	ID=pp.g388.t1.iBR2
# protein sequence = [MAFIKEESEDVKIEETFTVKQEDLQEQTDLMVLKEETNQWNEMEEKHQDITTDEKPTLTKKTSSRGRPRKSKSRCNFT
# CHQCGNHFSQKYSLKVHMRIHTGEKPFSCKVCGKSFSQKPNLNVHMKVHTGEKPYTCEQCGKSFAKIYQFKVHMRIHTGERPYTCQQCGKSFYHAGNF
# AVHMRIHTGEKPYSCRLCGKSFKQNVNLEAHMRTHNGERSFTCTQCGKSFAEKQNLNIHMRIHTGEKPYTCTECGKSFTRNKTLNYHMRTHTGEKPFP
# CAQCGKSFTTKASLMNHMNGHTGTIVFTCDQCGKSLTRKDCIKRHIKIHTGEDRFRCSECGKGFKCKRTLSTHLKLHNGEQSPQK]
# sequence of block fz_znf      102 [KPFSCKVCGKSFSQKPNLNVHMKVHTGEKPYTCEQCGKSFAKIYQFKVHMRIHTGERPYTCQQCGKSFYHAGNFAVHMRIHTGEKPYSCRLCGKSFKQNVNLEAHMRTHNGERSFTCTQCGKSFAEKQNLNIHMRIHTGEKPYTCTECGKSFTRNKTLNYHMRTHTGEKPFPCAQCGKSFTTKASLMNHMNGHTGT] 298
# sequence of block fz_linker    28 [DLMVLKEETNQWNEMEEKHQDITTDEKPTLTKKTSSRGRPRKSKSRCNFTCH] 80
# sequence of block fz_finz       0 [MAFIKEESEDVKIEETFTVKQEDLQEQT] 28
# Evidence for and against this transcript:
# % of transcript supported by hints (any source): 0
# CDS exons: 0/2
# CDS introns: 0/1
# 5'UTR exons and introns: 0/0
# 3'UTR exons and introns: 0/0
# hint groups fully obeyed: 34
#     RM:  34
# incompatible hint groups: 3
#     RM:   3
# end gene g388
###
# start gene g389
CAIGQS010000048.1	AUGUSTUS	gene	204889	225464	1	-	.	ID=g389
CAIGQS010000048.1	AUGUSTUS	transcript	204889	225464	.	-	.	ID=g389.t1;Parent=g389
CAIGQS010000048.1	AUGUSTUS	stop_codon	204889	204891	.	-	0	Parent=g389.t1
CAIGQS010000048.1	AUGUSTUS	CDS	204892	205685	.	-	2	ID=g389.t1.cds;Parent=g389.t1
CAIGQS010000048.1	AUGUSTUS	CDS	225380	225464	.	-	0	ID=g389.t1.cds;Parent=g389.t1
CAIGQS010000048.1	AUGUSTUS	start_codon	225462	225464	.	-	0	Parent=g389.t1
CAIGQS010000048.1	AUGUSTUS	protein_match	204910	205497	6.85	-	0	ID=pp.g389.t1.fz_znf;Target=fz_znf 1 196;Target_start=91;
CAIGQS010000048.1	AUGUSTUS	protein_match	205531	205685	1.58	-	2	ID=pp.g389.t1.fz_linker;Target=fz_linker 1 52;Target_start=28;
CAIGQS010000048.1	AUGUSTUS	protein_match	225380	225380	1	-	0	ID=pp.g389.t1.fz_linker;Target=fz_linker 1 1;Target_start=28;
CAIGQS010000048.1	AUGUSTUS	protein_match	225381	225464	7.79	-	0	ID=pp.g389.t1.fz_finz;Target=fz_finz 1 28;Target_start=0;
CAIGQS010000048.1	AUGUSTUS	interblock_region	204889	204909	.	-	0	ID=pp.g389.t1.iBR3
CAIGQS010000048.1	AUGUSTUS	interblock_region	205498	205530	.	-	0	ID=pp.g389.t1.iBR2
# protein sequence = [MAFIKEESEDVNIEETFTVKQEDLQEQTDPIKENEGSKEEEHHVKNEEKTHLQTDGILKRRDEIRFTCTQCEKSFGKK
# GNLKLHMRIHTGEKPFTCTQCGKSFSCSSHLNNHMKIHTGEKPFTCTQCGKSFSRSSSLNLHTRNHTGEKPFTCTQCGKSFSRSSYLFLHMRIHTGEK
# PFTCTQCGKSFSRSSSLNLHTRNHTGEKPFTCTQCGKSFSRSSYLFLHMRNHTGEKPFTCTQCGKSFNWSSHLNQHMRIHTGEKPFTCTQCGKSFSES
# SNLNQHMMSHTGEKPYGCT]
# sequence of block fz_znf       91 [KPFTCTQCGKSFSCSSHLNNHMKIHTGEKPFTCTQCGKSFSRSSSLNLHTRNHTGEKPFTCTQCGKSFSRSSYLFLHMRIHTGEKPFTCTQCGKSFSRSSSLNLHTRNHTGEKPFTCTQCGKSFSRSSYLFLHMRNHTGEKPFTCTQCGKSFNWSSHLNQHMRIHTGEKPFTCTQCGKSFSESSNLNQHMMSHTGE] 287
# sequence of block fz_linker    28 [DPIKENEGSKEEEHHVKNEEKTHLQTDGILKRRDEIRFTCTQCEKSFGKKGN] 80
# sequence of block fz_finz       0 [MAFIKEESEDVNIEETFTVKQEDLQEQT] 28
# Evidence for and against this transcript:
# % of transcript supported by hints (any source): 0
# CDS exons: 0/2
# CDS introns: 0/1
# 5'UTR exons and introns: 0/0
# 3'UTR exons and introns: 0/0
# hint groups fully obeyed: 72
#     RM:  72
# incompatible hint groups: 4
#     RM:   4
# end gene g389
###
# start gene g390
CAIGQS010000048.1	AUGUSTUS	gene	230643	231017	1	+	.	ID=g390
CAIGQS010000048.1	AUGUSTUS	transcript	230643	231017	.	+	.	ID=g390.t1;Parent=g390
CAIGQS010000048.1	AUGUSTUS	start_codon	230643	230645	.	+	0	Parent=g390.t1
CAIGQS010000048.1	AUGUSTUS	CDS	230643	231014	.	+	0	ID=g390.t1.cds;Parent=g390.t1
CAIGQS010000048.1	AUGUSTUS	stop_codon	231015	231017	.	+	0	Parent=g390.t1
# protein sequence = [MTIGNITLSKFVTADHNITSLDAQDIEELLMSYDTLDVTYTSDHHITSLQKCATPSPQPMLANQTAKTSSASLQQPDP
# CAESTVPEVQHTSLPEKRKTETACATPSKKPKGKSSHSIYQKCAHR]
# Evidence for and against this transcript:
# % of transcript supported by hints (any source): 0
# CDS exons: 0/1
# CDS introns: 0/0
# 5'UTR exons and introns: 0/0
# 3'UTR exons and introns: 0/0
# hint groups fully obeyed: 0
# incompatible hint groups: 0
# end gene g390
###
#
# ----- prediction on sequence number 215 (length = 38567, name = CAIGQS010000048.1:357399-395966) -----
#
# Predicted genes for sequence number 215 on both strands
# start gene g391
CAIGQS010000048.1	AUGUSTUS	gene	367665	372482	1	-	.	ID=g391
CAIGQS010000048.1	AUGUSTUS	transcript	367665	372482	.	-	.	ID=g391.t1;Parent=g391
CAIGQS010000048.1	AUGUSTUS	stop_codon	367665	367667	.	-	0	Parent=g391.t1
CAIGQS010000048.1	AUGUSTUS	CDS	367668	368926	.	-	2	ID=g391.t1.cds;Parent=g391.t1
CAIGQS010000048.1	AUGUSTUS	CDS	372398	372482	.	-	0	ID=g391.t1.cds;Parent=g391.t1
CAIGQS010000048.1	AUGUSTUS	start_codon	372480	372482	.	-	0	Parent=g391.t1
CAIGQS010000048.1	AUGUSTUS	protein_match	367935	368522	6.5	-	0	ID=pp.g391.t1.fz_znf;Target=fz_znf 1 196;Target_start=163;
CAIGQS010000048.1	AUGUSTUS	protein_match	368772	368926	2.05	-	2	ID=pp.g391.t1.fz_linker;Target=fz_linker 1 52;Target_start=28;
CAIGQS010000048.1	AUGUSTUS	protein_match	372398	372398	1	-	0	ID=pp.g391.t1.fz_linker;Target=fz_linker 1 1;Target_start=28;
CAIGQS010000048.1	AUGUSTUS	protein_match	372399	372482	8.58	-	0	ID=pp.g391.t1.fz_finz;Target=fz_finz 1 28;Target_start=0;
CAIGQS010000048.1	AUGUSTUS	interblock_region	367665	367934	.	-	0	ID=pp.g391.t1.iBR3
CAIGQS010000048.1	AUGUSTUS	interblock_region	368523	368771	.	-	0	ID=pp.g391.t1.iBR2
# protein sequence = [MAFIKEEIEDVKIEETFRVKQEDLQEQTDLMVLKEETHQRNEIEEKRQFEKPQEITTDEKPTLTKKTSSHGKPRKFKS
# GCNFSCKQSRKSFSQKSNLDVYINIHTREKPYTCEQCGKSFGQKQTFKTHMRIHTGEKPYSCNHCRKSFRQKSNLDVHVRVHTREKPYNCEQCGKSFG
# QKQSIKNHMRTHTGEKPYTCQQCGKSFYQSGNLAVHMRIHTGERPYTCQQCGKSFYHARSLAVHMRIHTGEKPFSCKHCRKSFRQKPNLDVHMRVHTR
# EKLYTCELCGKSFGQKQGFKNHMRIHTGERSFTCRQCGKSFARKPDLDIHMRIHTGEKPYTCTECGKSYKHKSALSYHMRTHTGEKPFQCAQCGKSFT
# TKASLMNHMDGHTGTIVFTCDQCGKSLTRKDSIKNHMKIHSGEDRFRCSKCGKDFKHKRSLSTHLKLHNREQSAQN]
# sequence of block fz_znf      163 [KPYNCEQCGKSFGQKQSIKNHMRTHTGEKPYTCQQCGKSFYQSGNLAVHMRIHTGERPYTCQQCGKSFYHARSLAVHMRIHTGEKPFSCKHCRKSFRQKPNLDVHMRVHTREKLYTCELCGKSFGQKQGFKNHMRIHTGERSFTCRQCGKSFARKPDLDIHMRIHTGEKPYTCTECGKSYKHKSALSYHMRTHTGE] 359
# sequence of block fz_linker    28 [DLMVLKEETHQRNEIEEKRQFEKPQEITTDEKPTLTKKTSSHGKPRKFKSGC] 80
# sequence of block fz_finz       0 [MAFIKEEIEDVKIEETFRVKQEDLQEQT] 28
# Evidence for and against this transcript:
# % of transcript supported by hints (any source): 0
# CDS exons: 0/2
# CDS introns: 0/1
# 5'UTR exons and introns: 0/0
# 3'UTR exons and introns: 0/0
# hint groups fully obeyed: 14
#     RM:  14
# incompatible hint groups: 4
#     RM:   4
# end gene g391
###
# start gene g392
CAIGQS010000048.1	AUGUSTUS	gene	374938	377804	1	+	.	ID=g392
CAIGQS010000048.1	AUGUSTUS	transcript	374938	377804	.	+	.	ID=g392.t1;Parent=g392
CAIGQS010000048.1	AUGUSTUS	start_codon	374938	374940	.	+	0	Parent=g392.t1
CAIGQS010000048.1	AUGUSTUS	CDS	374938	375031	.	+	0	ID=g392.t1.cds;Parent=g392.t1
CAIGQS010000048.1	AUGUSTUS	CDS	375422	375556	.	+	2	ID=g392.t1.cds;Parent=g392.t1
CAIGQS010000048.1	AUGUSTUS	CDS	375703	375791	.	+	2	ID=g392.t1.cds;Parent=g392.t1
CAIGQS010000048.1	AUGUSTUS	CDS	376000	376136	.	+	0	ID=g392.t1.cds;Parent=g392.t1
CAIGQS010000048.1	AUGUSTUS	CDS	376226	376319	.	+	1	ID=g392.t1.cds;Parent=g392.t1
CAIGQS010000048.1	AUGUSTUS	CDS	377436	377598	.	+	0	ID=g392.t1.cds;Parent=g392.t1
CAIGQS010000048.1	AUGUSTUS	CDS	377671	377801	.	+	2	ID=g392.t1.cds;Parent=g392.t1
CAIGQS010000048.1	AUGUSTUS	stop_codon	377802	377804	.	+	0	Parent=g392.t1
# protein sequence = [MLVQVECKGNLKWIRIPVKKYCFDFCEFIKEAKFNLLHGGNVVLKDSAGVDVVADIFDELVRTSNMSFKILDCDTADN
# VPQAETYFSELWCPESSFSSESESFDTTLVHAALHSKPEGSDILKEYERTKSLSDKTRRKLVNILVADMVEAHGRIPPVSICVSYALGIITLFPNLKD
# KFSPTGYIDQDFTMLSGDDISSKFIAKWPTFYKPRIIADCKSLHHGAHVDDVLSTLEESDYGWNSDVAAILLLLHLLPPTVKGRKTGKISATEAADHV
# VKFMKVK]
# Evidence for and against this transcript:
# % of transcript supported by hints (any source): 0
# CDS exons: 0/7
# CDS introns: 0/6
# 5'UTR exons and introns: 0/0
# 3'UTR exons and introns: 0/0
# hint groups fully obeyed: 9
#     RM:   9
# incompatible hint groups: 2
#     RM:   2
# end gene g392
###
# start gene g393
CAIGQS010000048.1	AUGUSTUS	gene	380883	392968	1	+	.	ID=g393
CAIGQS010000048.1	AUGUSTUS	transcript	380883	392968	.	+	.	ID=g393.t1;Parent=g393
CAIGQS010000048.1	AUGUSTUS	start_codon	380883	380885	.	+	0	Parent=g393.t1
CAIGQS010000048.1	AUGUSTUS	CDS	380883	380967	.	+	0	ID=g393.t1.cds;Parent=g393.t1
CAIGQS010000048.1	AUGUSTUS	CDS	391881	392965	.	+	2	ID=g393.t1.cds;Parent=g393.t1
CAIGQS010000048.1	AUGUSTUS	stop_codon	392966	392968	.	+	0	Parent=g393.t1
CAIGQS010000048.1	AUGUSTUS	protein_match	380883	380966	8.4	+	0	ID=pp.g393.t1.fz_finz;Target=fz_finz 1 28;Target_start=0;
CAIGQS010000048.1	AUGUSTUS	protein_match	380967	380967	1	+	0	ID=pp.g393.t1.fz_linker;Target=fz_linker 1 1;Target_start=28;
CAIGQS010000048.1	AUGUSTUS	protein_match	391881	392035	1.62	+	2	ID=pp.g393.t1.fz_linker;Target=fz_linker 1 52;Target_start=28;
CAIGQS010000048.1	AUGUSTUS	protein_match	392117	392704	6.59	+	0	ID=pp.g393.t1.fz_znf;Target=fz_znf 1 196;Target_start=107;
CAIGQS010000048.1	AUGUSTUS	interblock_region	392036	392116	.	+	0	ID=pp.g393.t1.iBR2
CAIGQS010000048.1	AUGUSTUS	interblock_region	392705	392968	.	+	0	ID=pp.g393.t1.iBR3
# protein sequence = [MVFIKEESEDVKIEETFTVKQEDLQEQTDLRLLKEKTHQENEIEEKRQFEKPQEVMTDEKPTLTKKTSLRVRPRKSKS
# RCNFTCHQCGKCFSRKHNLQLHMRIHTGEKPFSCKQCGISFSHKSNLNVHMRVHTGEKPYTCEQCGESFAKIYNFKAHMRIHTGERPYTCQQCGKSFY
# NTVNLAMHMRIHSGERKYKCQQCGKSFYHAGNFAGHMTIHTGERPYSCPQCGKSFKQKSNLKKHMRTHKGERSFTCTQCGKSFARKQNLDVHMRIHTG
# EKPYTCTECGKSFTCKNTLKHHMRTHTGEKPFACAQCGKSFTTKFSLMNHMDGHTGTIVFTCDQCGKSFTRKDSFKKHMKTHSGEDHFRCSECGKSFK
# HKRSLSTHLKLHNGERSA]
# sequence of block fz_finz       0 [MVFIKEESEDVKIEETFTVKQEDLQEQT] 28
# sequence of block fz_linker    28 [DLRLLKEKTHQENEIEEKRQFEKPQEVMTDEKPTLTKKTSLRVRPRKSKSRC] 80
# sequence of block fz_znf      107 [KPFSCKQCGISFSHKSNLNVHMRVHTGEKPYTCEQCGESFAKIYNFKAHMRIHTGERPYTCQQCGKSFYNTVNLAMHMRIHSGERKYKCQQCGKSFYHAGNFAGHMTIHTGERPYSCPQCGKSFKQKSNLKKHMRTHKGERSFTCTQCGKSFARKQNLDVHMRIHTGEKPYTCTECGKSFTCKNTLKHHMRTHTGE] 303
# Evidence for and against this transcript:
# % of transcript supported by hints (any source): 0
# CDS exons: 0/2
# CDS introns: 0/1
# 5'UTR exons and introns: 0/0
# 3'UTR exons and introns: 0/0
# hint groups fully obeyed: 30
#     RM:  30
# incompatible hint groups: 2
#     RM:   2
# end gene g393
###
#
# ----- prediction on sequence number 216 (length = 30083, name = CAIGQS010000051.1:17999-48082) -----
#
# Predicted genes for sequence number 216 on both strands
# (none)
#
# ----- prediction on sequence number 217 (length = 30083, name = CAIGQS010000052.1:3274-33357) -----
#
# Predicted genes for sequence number 217 on both strands
# start gene g394
CAIGQS010000052.1	AUGUSTUS	gene	18274	31964	1	+	.	ID=g394
CAIGQS010000052.1	AUGUSTUS	transcript	18274	31964	.	+	.	ID=g394.t1;Parent=g394
CAIGQS010000052.1	AUGUSTUS	start_codon	18274	18276	.	+	0	Parent=g394.t1
CAIGQS010000052.1	AUGUSTUS	CDS	18274	18358	.	+	0	ID=g394.t1.cds;Parent=g394.t1
CAIGQS010000052.1	AUGUSTUS	CDS	30832	31961	.	+	2	ID=g394.t1.cds;Parent=g394.t1
CAIGQS010000052.1	AUGUSTUS	stop_codon	31962	31964	.	+	0	Parent=g394.t1
CAIGQS010000052.1	AUGUSTUS	protein_match	18274	18357	9.18	+	0	ID=pp.g394.t1.fz_finz;Target=fz_finz 1 28;Target_start=0;
CAIGQS010000052.1	AUGUSTUS	protein_match	18358	18358	1	+	0	ID=pp.g394.t1.fz_linker;Target=fz_linker 1 1;Target_start=28;
CAIGQS010000052.1	AUGUSTUS	protein_match	30832	30986	1.8	+	2	ID=pp.g394.t1.fz_linker;Target=fz_linker 1 52;Target_start=28;
CAIGQS010000052.1	AUGUSTUS	protein_match	31104	31691	7.36	+	0	ID=pp.g394.t1.fz_znf;Target=fz_znf 1 196;Target_start=119;
CAIGQS010000052.1	AUGUSTUS	interblock_region	30987	31103	.	+	0	ID=pp.g394.t1.iBR2
CAIGQS010000052.1	AUGUSTUS	interblock_region	31692	31964	.	+	0	ID=pp.g394.t1.iBR3
# protein sequence = [MAFIKEESEDVKIEETFRVKQEDLQEQTDLIEENERSKEEEHHVKIEEKTHLQTDGILKRRDKNHFTCTQCGKSFKRK
# GYFKIHMMIHTGEKPFTCTQCGKSFSQISALHKHKKIHSGDNPFTCTQCGKSFSQSSNLNNHMRIHTGEKPFTCTQCGKSFNQSSNLNNHMKIHTGEK
# PFTCTQCGKSFSQSSNFNLHMMSHTGEKPFTCTLCEKSFSQSSSLNQHMRIHTGEKPFTCTQCGKSFNCSSHLSQHMRIHTGKKPFTCTQCGKSFSYS
# SNFNLHMRNHTGEKPFICTQCGKSFSQSSHFNEHLRIHTGEKPFTCTQCGKSFNYSAHLNTHMRIHTGEKPFICTQCGKSFRQLSHLNKHMRVHTGEK
# PFTCTQCGKSFSKSSSLNLHTMSHTGEKPFTCT]
# sequence of block fz_finz       0 [MAFIKEESEDVKIEETFRVKQEDLQEQT] 28
# sequence of block fz_linker    28 [DLIEENERSKEEEHHVKIEEKTHLQTDGILKRRDKNHFTCTQCGKSFKRKGY] 80
# sequence of block fz_znf      119 [NPFTCTQCGKSFSQSSNLNNHMRIHTGEKPFTCTQCGKSFNQSSNLNNHMKIHTGEKPFTCTQCGKSFSQSSNFNLHMMSHTGEKPFTCTLCEKSFSQSSSLNQHMRIHTGEKPFTCTQCGKSFNCSSHLSQHMRIHTGKKPFTCTQCGKSFSYSSNFNLHMRNHTGEKPFICTQCGKSFSQSSHFNEHLRIHTGE] 315
# Evidence for and against this transcript:
# % of transcript supported by hints (any source): 0
# CDS exons: 0/2
# CDS introns: 0/1
# 5'UTR exons and introns: 0/0
# 3'UTR exons and introns: 0/0
# hint groups fully obeyed: 57
#     RM:  57
# incompatible hint groups: 3
#     RM:   3
# end gene g394
###
#
# ----- prediction on sequence number 218 (length = 30083, name = CAIGQS010000052.1:256204-286287) -----
#
# Predicted genes for sequence number 218 on both strands
# start gene g395
CAIGQS010000052.1	AUGUSTUS	gene	256252	259885	1	+	.	ID=g395
CAIGQS010000052.1	AUGUSTUS	transcript	256252	259885	.	+	.	ID=g395.t1;Parent=g395
CAIGQS010000052.1	AUGUSTUS	start_codon	256252	256254	.	+	0	Parent=g395.t1
CAIGQS010000052.1	AUGUSTUS	CDS	256252	256255	.	+	0	ID=g395.t1.cds;Parent=g395.t1
CAIGQS010000052.1	AUGUSTUS	CDS	256517	256528	.	+	2	ID=g395.t1.cds;Parent=g395.t1
CAIGQS010000052.1	AUGUSTUS	CDS	256593	256603	.	+	2	ID=g395.t1.cds;Parent=g395.t1
CAIGQS010000052.1	AUGUSTUS	CDS	256996	257008	.	+	0	ID=g395.t1.cds;Parent=g395.t1
CAIGQS010000052.1	AUGUSTUS	CDS	257057	257068	.	+	2	ID=g395.t1.cds;Parent=g395.t1
CAIGQS010000052.1	AUGUSTUS	CDS	257396	257413	.	+	2	ID=g395.t1.cds;Parent=g395.t1
CAIGQS010000052.1	AUGUSTUS	CDS	258754	258765	.	+	2	ID=g395.t1.cds;Parent=g395.t1
CAIGQS010000052.1	AUGUSTUS	CDS	258890	259477	.	+	2	ID=g395.t1.cds;Parent=g395.t1
CAIGQS010000052.1	AUGUSTUS	CDS	259563	259882	.	+	2	ID=g395.t1.cds;Parent=g395.t1
CAIGQS010000052.1	AUGUSTUS	stop_codon	259883	259885	.	+	0	Parent=g395.t1
CAIGQS010000052.1	AUGUSTUS	protein_match	256252	256255	0.195	+	0	ID=pp.g395.t1.fz_finz;Target=fz_finz 1 2;Target_start=0;
CAIGQS010000052.1	AUGUSTUS	protein_match	256517	256528	0.878	+	1	ID=pp.g395.t1.fz_finz;Target=fz_finz 2 6;Target_start=0;
CAIGQS010000052.1	AUGUSTUS	protein_match	256593	256603	2.62	+	1	ID=pp.g395.t1.fz_finz;Target=fz_finz 6 10;Target_start=0;
CAIGQS010000052.1	AUGUSTUS	protein_match	256996	257008	0.648	+	2	ID=pp.g395.t1.fz_finz;Target=fz_finz 10 14;Target_start=0;
CAIGQS010000052.1	AUGUSTUS	protein_match	257057	257068	0.786	+	1	ID=pp.g395.t1.fz_finz;Target=fz_finz 14 18;Target_start=0;
CAIGQS010000052.1	AUGUSTUS	protein_match	257396	257413	1.08	+	1	ID=pp.g395.t1.fz_finz;Target=fz_finz 18 24;Target_start=0;
CAIGQS010000052.1	AUGUSTUS	protein_match	258754	258765	1.87	+	1	ID=pp.g395.t1.fz_finz;Target=fz_finz 24 28;Target_start=0;
CAIGQS010000052.1	AUGUSTUS	protein_match	258890	258891	1	+	2	ID=pp.g395.t1.fz_finz;Target=fz_finz 28 28;Target_start=0;
CAIGQS010000052.1	AUGUSTUS	protein_match	258892	259047	1.33	+	0	ID=pp.g395.t1.fz_linker;Target=fz_linker 1 52;Target_start=28;
CAIGQS010000052.1	AUGUSTUS	protein_match	259111	259477	6.61	+	0	ID=pp.g395.t1.fz_znf;Target=fz_znf 1 123;Target_start=101;
CAIGQS010000052.1	AUGUSTUS	protein_match	259563	259783	3.93	+	2	ID=pp.g395.t1.fz_znf;Target=fz_znf 123 196;Target_start=101;
CAIGQS010000052.1	AUGUSTUS	interblock_region	259048	259110	.	+	0	ID=pp.g395.t1.iBR2
CAIGQS010000052.1	AUGUSTUS	interblock_region	259784	259885	.	+	0	ID=pp.g395.t1.iBR3
# protein sequence = [LVYSKSLSEDKLIAEIASVKVQNKERKYLMVLKEETHQWNEMEEKHQDITTDEKPTLTKKTSSQGRPRKSKSRCNFTC
# HQCGNHFSQKYSLKVHMRIHTGEKPFSCKQCGKSFSQKPNLNVHMKVHTGEKPYTCEQCGKSFAKIYQFKVHMRIHTGERPYTCQQCGKSFYHAGNFA
# VHMRIHTGEKPYFCPLCGKSFKQNVNLEVHMRTHNGERSFTCTQCGKISHVKKTLNYHMGTHTGEKPFPCAQCGKSFTTKTSLMNHMNGHTGTIVFTC
# DQCGKSFTRKDCIKRHIKIHTGVNRFRCSECGKDFKCKRTLSTHLKLHNREQSPQK]
# sequence of block fz_finz       0 [LVYSKSLSEDKLIAEIASVKVQNKERKY] 28
# sequence of block fz_linker    28 [LMVLKEETHQWNEMEEKHQDITTDEKPTLTKKTSSQGRPRKSKSRCNFTCHQ] 80
# sequence of block fz_znf      101 [KPFSCKQCGKSFSQKPNLNVHMKVHTGEKPYTCEQCGKSFAKIYQFKVHMRIHTGERPYTCQQCGKSFYHAGNFAVHMRIHTGEKPYFCPLCGKSFKQNVNLEVHMRTHNGERSFTCTQCGKISHVKKTLNYHMGTHTGEKPFPCAQCGKSFTTKTSLMNHMNGHTGTIVFTCDQCGKSFTRKDCIKRHIKIHTGV] 297
# Evidence for and against this transcript:
# % of transcript supported by hints (any source): 0
# CDS exons: 0/9
# CDS introns: 0/8
# 5'UTR exons and introns: 0/0
# 3'UTR exons and introns: 0/0
# hint groups fully obeyed: 6
#     RM:   6
# incompatible hint groups: 5
#     RM:   5
# end gene g395
###
# start gene g396
CAIGQS010000052.1	AUGUSTUS	gene	266858	271287	1	-	.	ID=g396
CAIGQS010000052.1	AUGUSTUS	transcript	266858	271287	.	-	.	ID=g396.t1;Parent=g396
CAIGQS010000052.1	AUGUSTUS	stop_codon	266858	266860	.	-	0	Parent=g396.t1
CAIGQS010000052.1	AUGUSTUS	CDS	266861	268020	.	-	2	ID=g396.t1.cds;Parent=g396.t1
CAIGQS010000052.1	AUGUSTUS	CDS	271203	271287	.	-	0	ID=g396.t1.cds;Parent=g396.t1
CAIGQS010000052.1	AUGUSTUS	start_codon	271285	271287	.	-	0	Parent=g396.t1
CAIGQS010000052.1	AUGUSTUS	protein_match	267212	267799	6.46	-	0	ID=pp.g396.t1.fz_znf;Target=fz_znf 1 196;Target_start=102;
CAIGQS010000052.1	AUGUSTUS	protein_match	267866	268020	1.89	-	2	ID=pp.g396.t1.fz_linker;Target=fz_linker 1 52;Target_start=28;
CAIGQS010000052.1	AUGUSTUS	protein_match	271203	271203	1	-	0	ID=pp.g396.t1.fz_linker;Target=fz_linker 1 1;Target_start=28;
CAIGQS010000052.1	AUGUSTUS	protein_match	271204	271287	9.18	-	0	ID=pp.g396.t1.fz_finz;Target=fz_finz 1 28;Target_start=0;
CAIGQS010000052.1	AUGUSTUS	interblock_region	266858	267211	.	-	0	ID=pp.g396.t1.iBR3
CAIGQS010000052.1	AUGUSTUS	interblock_region	267800	267865	.	-	0	ID=pp.g396.t1.iBR2
# protein sequence = [MAFIKEESEDVKIEETFRVKQEDLQEQTDLMVLKEETHQQNEMKEKHQDITTDEKPTLTKKTSSRGRPRKSKSRCNFS
# SKRSRKSFSQKPNLDVHMRVHTGEKPYTCEQCGKSFGKKQSFKTHMRIHTGERPYTCQHCGKSFYHAGNLAAHRRIHTGEKPYFCPQCGKSFKQNGTL
# TVHMRIHTGERPYTCQQCEKSFYTTGNLTQHMRIHTGERPYTCQQCGQSFYNTGNLAVHMRIHTREKPYSCPRCGKSYKHNGNLEAHMRTHTGERSFI
# CTQCGKSFPQKQNLNIHMRIHTGDKPYRCTECGKCFPYKSTLKHHMKTHTGEKPFACAQCGKSFTTKANLMNQVNGHTGSIVFTCDQCGKSLTRKDSI
# KQHMKIHSGEDHFRCSECGKGFKHKRSLSTHMKLHNGEQSPQK]
# sequence of block fz_znf      102 [KPYTCEQCGKSFGKKQSFKTHMRIHTGERPYTCQHCGKSFYHAGNLAAHRRIHTGEKPYFCPQCGKSFKQNGTLTVHMRIHTGERPYTCQQCEKSFYTTGNLTQHMRIHTGERPYTCQQCGQSFYNTGNLAVHMRIHTREKPYSCPRCGKSYKHNGNLEAHMRTHTGERSFICTQCGKSFPQKQNLNIHMRIHTGD] 298
# sequence of block fz_linker    28 [DLMVLKEETHQQNEMKEKHQDITTDEKPTLTKKTSSRGRPRKSKSRCNFSSK] 80
# sequence of block fz_finz       0 [MAFIKEESEDVKIEETFRVKQEDLQEQT] 28
# Evidence for and against this transcript:
# % of transcript supported by hints (any source): 0
# CDS exons: 0/2
# CDS introns: 0/1
# 5'UTR exons and introns: 0/0
# 3'UTR exons and introns: 0/0
# hint groups fully obeyed: 12
#     RM:  12
# incompatible hint groups: 4
#     RM:   4
# end gene g396
###
# start gene g397
CAIGQS010000052.1	AUGUSTUS	gene	284954	286271	1	+	.	ID=g397
CAIGQS010000052.1	AUGUSTUS	transcript	284954	286271	.	+	.	ID=g397.t1;Parent=g397
CAIGQS010000052.1	AUGUSTUS	start_codon	284954	284956	.	+	0	Parent=g397.t1
CAIGQS010000052.1	AUGUSTUS	CDS	284954	286162	.	+	0	ID=g397.t1.cds;Parent=g397.t1
CAIGQS010000052.1	AUGUSTUS	CDS	286248	286268	.	+	0	ID=g397.t1.cds;Parent=g397.t1
CAIGQS010000052.1	AUGUSTUS	stop_codon	286269	286271	.	+	0	Parent=g397.t1
# protein sequence = [MPLLQSPPDTVLPCLRGIEKRLARDSTQATAYQLEMNKLKVAGYAQVIPPDQVDQAKEAWYIPHHMTHHNGKNRVVFN
# CSFQNRGKNLNQLLLPGPTLGPSLMSVLLRFREHTVAMSSDIRGMFHQVRLLPDDRSLLRFLWRDLNRDQPPQVYEWQVLPFGTTCSPCCATFALQKH
# VIDHSQPGEDVRESIEKHFYVDNFLQSFDSQEEARDRAFKLHNFLATGGFDLRQWASNIPQVLDTIPSAAKSNTLVLWLAQEQPDAQESALGLYWHCT
# SDKLSYKYRPIKCSTPTMRHIYRVLASLYDPLGYIVPYTTRAKVLVQHLWDKKREWDDPQLPNELLQAWQEWEQELPDIQHIFIPRCYVTPELDKPQS
# IRNIHIFCDASERAYGSVAYLQTFSSQGDAEEHNWPNY]
# Evidence for and against this transcript:
# % of transcript supported by hints (any source): 0
# CDS exons: 0/2
# CDS introns: 0/1
# 5'UTR exons and introns: 0/0
# 3'UTR exons and introns: 0/0
# hint groups fully obeyed: 0
# incompatible hint groups: 0
# end gene g397
###
#
# ----- prediction on sequence number 219 (length = 40319, name = CAIGQS010000052.1:341698-382017) -----
#
# Predicted genes for sequence number 219 on both strands
# start gene g398
CAIGQS010000052.1	AUGUSTUS	gene	343624	344488	1	+	.	ID=g398
CAIGQS010000052.1	AUGUSTUS	transcript	343624	344488	.	+	.	ID=g398.t1;Parent=g398
CAIGQS010000052.1	AUGUSTUS	start_codon	343624	343626	.	+	0	Parent=g398.t1
CAIGQS010000052.1	AUGUSTUS	CDS	343624	343792	.	+	0	ID=g398.t1.cds;Parent=g398.t1
CAIGQS010000052.1	AUGUSTUS	CDS	343947	344485	.	+	2	ID=g398.t1.cds;Parent=g398.t1
CAIGQS010000052.1	AUGUSTUS	stop_codon	344486	344488	.	+	0	Parent=g398.t1
# protein sequence = [MPCPVPGCRSTPARLDRHLKQHAEPRSRASVRRAPLQARYGAHSGPAVRPPQADGQDLLLEEFEGFQLGSNPTARLRN
# NVASKVTRIKAFVGYMAQGHADPEHFMFLNQPARIRAWAALLGRMRMAEPTKQHYLKNVSQFLDYLWETPPASCRLSSTALVLIRREVRALIRGIRRN
# VVVHEVRTKQAKEGRLISKASLLRCHQTAGRKIPALLGQCSVPLVRVSSTPRFQTSLPLS]
# Evidence for and against this transcript:
# % of transcript supported by hints (any source): 0
# CDS exons: 0/2
# CDS introns: 0/1
# 5'UTR exons and introns: 0/0
# 3'UTR exons and introns: 0/0
# hint groups fully obeyed: 0
# incompatible hint groups: 0
# end gene g398
###
# start gene g399
CAIGQS010000052.1	AUGUSTUS	gene	348129	356781	1	-	.	ID=g399
CAIGQS010000052.1	AUGUSTUS	transcript	348129	356781	.	-	.	ID=g399.t1;Parent=g399
CAIGQS010000052.1	AUGUSTUS	stop_codon	348129	348131	.	-	0	Parent=g399.t1
CAIGQS010000052.1	AUGUSTUS	CDS	348132	348447	.	-	1	ID=g399.t1.cds;Parent=g399.t1
CAIGQS010000052.1	AUGUSTUS	CDS	348505	348516	.	-	1	ID=g399.t1.cds;Parent=g399.t1
CAIGQS010000052.1	AUGUSTUS	CDS	349185	349650	.	-	2	ID=g399.t1.cds;Parent=g399.t1
CAIGQS010000052.1	AUGUSTUS	CDS	356697	356781	.	-	0	ID=g399.t1.cds;Parent=g399.t1
CAIGQS010000052.1	AUGUSTUS	start_codon	356779	356781	.	-	0	Parent=g399.t1
CAIGQS010000052.1	AUGUSTUS	protein_match	348150	348447	7.09	-	1	ID=pp.g399.t1.fz_znf;Target=fz_znf 97 196;Target_start=91;
CAIGQS010000052.1	AUGUSTUS	protein_match	348505	348516	1.5	-	1	ID=pp.g399.t1.fz_znf;Target=fz_znf 93 97;Target_start=91;
CAIGQS010000052.1	AUGUSTUS	protein_match	349185	349462	7.49	-	0	ID=pp.g399.t1.fz_znf;Target=fz_znf 1 93;Target_start=91;
CAIGQS010000052.1	AUGUSTUS	protein_match	349496	349650	1.68	-	2	ID=pp.g399.t1.fz_linker;Target=fz_linker 1 52;Target_start=28;
CAIGQS010000052.1	AUGUSTUS	protein_match	356697	356697	1	-	0	ID=pp.g399.t1.fz_linker;Target=fz_linker 1 1;Target_start=28;
CAIGQS010000052.1	AUGUSTUS	protein_match	356698	356781	8.36	-	0	ID=pp.g399.t1.fz_finz;Target=fz_finz 1 28;Target_start=0;
CAIGQS010000052.1	AUGUSTUS	interblock_region	348129	348149	.	-	0	ID=pp.g399.t1.iBR3
CAIGQS010000052.1	AUGUSTUS	interblock_region	349463	349495	.	-	0	ID=pp.g399.t1.iBR2
# protein sequence = [MPFIKEESEDVKIEETFRVKQEDLQEQTDLIEENEGSKEEEHHVKIEEKTHLQTDGIMKRRDKNRFTCTQCGKSFGRN
# AYLKIHMRIHTGEKPFTCTQCGKSFSKSSNLNLHMRIHTGEKPFTCTQCGKSFNCSSHLYKHMRIHTGEKPFTCTQCGKSFSWSSHLNHHMRIHTGEK
# PFTCTQAPKTYAHSSSLNQHMRIHTGEKPFTCTQCGKSFNKSSNLNNHMKVHTGEKPFTCTQCGKSFSISSHLNEHVRIHTGEKPFTCTQCGKSFSRS
# SHLNEHVRIHTGEKPYTCT]
# sequence of block fz_znf       91 [KPFTCTQCGKSFSKSSNLNLHMRIHTGEKPFTCTQCGKSFNCSSHLYKHMRIHTGEKPFTCTQCGKSFSWSSHLNHHMRIHTGEKPFTCTQAPKTYAHSSSLNQHMRIHTGEKPFTCTQCGKSFNKSSNLNNHMKVHTGEKPFTCTQCGKSFSISSHLNEHVRIHTGEKPFTCTQCGKSFSRSSHLNEHVRIHTGE] 287
# sequence of block fz_linker    28 [DLIEENEGSKEEEHHVKIEEKTHLQTDGIMKRRDKNRFTCTQCGKSFGRNAY] 80
# sequence of block fz_finz       0 [MPFIKEESEDVKIEETFRVKQEDLQEQT] 28
# Evidence for and against this transcript:
# % of transcript supported by hints (any source): 0
# CDS exons: 0/4
# CDS introns: 0/3
# 5'UTR exons and introns: 0/0
# 3'UTR exons and introns: 0/0
# hint groups fully obeyed: 36
#     RM:  36
# incompatible hint groups: 4
#     RM:   4
# end gene g399
###
# start gene g400
CAIGQS010000052.1	AUGUSTUS	gene	366934	374776	1	+	.	ID=g400
CAIGQS010000052.1	AUGUSTUS	transcript	366934	374776	.	+	.	ID=g400.t1;Parent=g400
CAIGQS010000052.1	AUGUSTUS	start_codon	366934	366936	.	+	0	Parent=g400.t1
CAIGQS010000052.1	AUGUSTUS	CDS	366934	367018	.	+	0	ID=g400.t1.cds;Parent=g400.t1
CAIGQS010000052.1	AUGUSTUS	CDS	373635	374773	.	+	2	ID=g400.t1.cds;Parent=g400.t1
CAIGQS010000052.1	AUGUSTUS	stop_codon	374774	374776	.	+	0	Parent=g400.t1
CAIGQS010000052.1	AUGUSTUS	protein_match	366934	367017	8.85	+	0	ID=pp.g400.t1.fz_finz;Target=fz_finz 1 28;Target_start=0;
CAIGQS010000052.1	AUGUSTUS	protein_match	367018	367018	1	+	0	ID=pp.g400.t1.fz_linker;Target=fz_linker 1 1;Target_start=28;
CAIGQS010000052.1	AUGUSTUS	protein_match	373635	373789	1.84	+	2	ID=pp.g400.t1.fz_linker;Target=fz_linker 1 52;Target_start=28;
CAIGQS010000052.1	AUGUSTUS	protein_match	373940	374527	6.99	+	0	ID=pp.g400.t1.fz_znf;Target=fz_znf 1 196;Target_start=130;
CAIGQS010000052.1	AUGUSTUS	interblock_region	373790	373939	.	+	0	ID=pp.g400.t1.iBR2
CAIGQS010000052.1	AUGUSTUS	interblock_region	374528	374776	.	+	0	ID=pp.g400.t1.iBR3
# protein sequence = [MAFIKEESEDVKIEETFTVKQEDLQEQTDLMVLKEETHQWNEMEEKHQDIMTDEKPTLTKKTSSRGRPWKSKSRCNFS
# CKQSRKSFSQKPNLDVHMRVHTGEKPYTCEQCGKSFGKKQSFKTHMRIHTGERPYTCQQCGKSFYHAGNLAAHMRIHTGEKPYFCPQCGKSFKQNGTL
# TVHMRIHTGERPYTCQQCGKSFYTTGNFTQHMRIHTGERPYTCQQCGQSFYNTGNLAAHMRIHTGEKPYSCPQCGKSYKHNGNLDAHMRTHTGERSFI
# CTQCGKSFPQKQNLNIHMRIHTGEKPYICTECGKSFPYKSTLKHHMRTHTGEKPFACAQCGKSFTTKTRLMNQVNGHSGTIVFTCDQCGKSLTCKDTI
# KNQMKTHSGKDHFRCSECGKGFKHKRSLSAHMKLHN]
# sequence of block fz_finz       0 [MAFIKEESEDVKIEETFTVKQEDLQEQT] 28
# sequence of block fz_linker    28 [DLMVLKEETHQWNEMEEKHQDIMTDEKPTLTKKTSSRGRPWKSKSRCNFSCK] 80
# sequence of block fz_znf      130 [RPYTCQQCGKSFYHAGNLAAHMRIHTGEKPYFCPQCGKSFKQNGTLTVHMRIHTGERPYTCQQCGKSFYTTGNFTQHMRIHTGERPYTCQQCGQSFYNTGNLAAHMRIHTGEKPYSCPQCGKSYKHNGNLDAHMRTHTGERSFICTQCGKSFPQKQNLNIHMRIHTGEKPYICTECGKSFPYKSTLKHHMRTHTGE] 326
# Evidence for and against this transcript:
# % of transcript supported by hints (any source): 0
# CDS exons: 0/2
# CDS introns: 0/1
# 5'UTR exons and introns: 0/0
# 3'UTR exons and introns: 0/0
# hint groups fully obeyed: 29
#     RM:  29
# incompatible hint groups: 2
#     RM:   2
# end gene g400
###
#
# ----- prediction on sequence number 220 (length = 101958, name = CAIGQS010000053.1:287174-389132) -----
#
# Predicted genes for sequence number 220 on both strands
# start gene g401
CAIGQS010000053.1	AUGUSTUS	gene	302174	314842	1	+	.	ID=g401
CAIGQS010000053.1	AUGUSTUS	transcript	302174	314842	.	+	.	ID=g401.t1;Parent=g401
CAIGQS010000053.1	AUGUSTUS	start_codon	302174	302176	.	+	0	Parent=g401.t1
CAIGQS010000053.1	AUGUSTUS	CDS	302174	302258	.	+	0	ID=g401.t1.cds;Parent=g401.t1
CAIGQS010000053.1	AUGUSTUS	CDS	305850	305890	.	+	2	ID=g401.t1.cds;Parent=g401.t1
CAIGQS010000053.1	AUGUSTUS	CDS	306837	306867	.	+	0	ID=g401.t1.cds;Parent=g401.t1
CAIGQS010000053.1	AUGUSTUS	CDS	313793	314427	.	+	2	ID=g401.t1.cds;Parent=g401.t1
CAIGQS010000053.1	AUGUSTUS	CDS	314762	314839	.	+	0	ID=g401.t1.cds;Parent=g401.t1
CAIGQS010000053.1	AUGUSTUS	stop_codon	314840	314842	.	+	0	Parent=g401.t1
CAIGQS010000053.1	AUGUSTUS	protein_match	302174	302257	8.85	+	0	ID=pp.g401.t1.fz_finz;Target=fz_finz 1 28;Target_start=0;
CAIGQS010000053.1	AUGUSTUS	protein_match	302258	302258	1	+	0	ID=pp.g401.t1.fz_linker;Target=fz_linker 1 1;Target_start=28;
CAIGQS010000053.1	AUGUSTUS	protein_match	305850	305890	1.37	+	1	ID=pp.g401.t1.fz_linker;Target=fz_linker 1 15;Target_start=27;
CAIGQS010000053.1	AUGUSTUS	protein_match	306837	306867	1.12	+	2	ID=pp.g401.t1.fz_linker;Target=fz_linker 15 25;Target_start=27;
CAIGQS010000053.1	AUGUSTUS	protein_match	313793	313875	1.11	+	2	ID=pp.g401.t1.fz_linker;Target=fz_linker 25 52;Target_start=28;
CAIGQS010000053.1	AUGUSTUS	protein_match	313897	314427	6.8	+	0	ID=pp.g401.t1.fz_znf;Target=fz_znf 1 177;Target_start=87;
CAIGQS010000053.1	AUGUSTUS	protein_match	314762	314818	4.32	+	0	ID=pp.g401.t1.fz_znf;Target=fz_znf 178 196;Target_start=87;
CAIGQS010000053.1	AUGUSTUS	interblock_region	313876	313896	.	+	0	ID=pp.g401.t1.iBR2
CAIGQS010000053.1	AUGUSTUS	interblock_region	314819	314842	.	+	0	ID=pp.g401.t1.iBR3
# protein sequence = [MAFIKEESEDVKIEETFTVKQEDLQEQTDLKVPKKIRLGNLKQSEFLNTIARDPIEENEGSKEEEHHVKIEEKTNLQT
# DGILKRRDKIHFTCTQCEKSFGRIGYLKIHMRIHTGEKPFTCTQCGKSFSQSSHLNNHMKIHTGEKPFTCTQCGKSFSRSSSLNQHMRIHTGEKPFTC
# TQCGKSFSSSSHLNKHMRIHHREKPFTCTQCGKSFNCSSHLNKHMSIHTGEKPFTCTQCGKSFSCSSHLNKHMMSHTGEKPFTCTLAAMSFSNSSDLN
# KHMETHTGEKPFTCTQ]
# sequence of block fz_finz       0 [MAFIKEESEDVKIEETFTVKQEDLQEQT] 28
# sequence of block fz_linker    28 [DLKVPKKIRLGNLKQSEFLNTIARDPIEENEGSKEEEHHVKIEEKTNLQTDG] 80
# sequence of block fz_znf       87 [IHFTCTQCEKSFGRIGYLKIHMRIHTGEKPFTCTQCGKSFSQSSHLNNHMKIHTGEKPFTCTQCGKSFSRSSSLNQHMRIHTGEKPFTCTQCGKSFSSSSHLNKHMRIHHREKPFTCTQCGKSFNCSSHLNKHMSIHTGEKPFTCTQCGKSFSCSSHLNKHMMSHTGEKPFTCTLAAMSFSNSSDLNKHMETHTGE] 283
# Evidence for and against this transcript:
# % of transcript supported by hints (any source): 0
# CDS exons: 0/5
# CDS introns: 0/4
# 5'UTR exons and introns: 0/0
# 3'UTR exons and introns: 0/0
# hint groups fully obeyed: 47
#     RM:  47
# incompatible hint groups: 4
#     RM:   4
# end gene g401
###
# start gene g402
CAIGQS010000053.1	AUGUSTUS	gene	324756	364266	1	+	.	ID=g402
CAIGQS010000053.1	AUGUSTUS	transcript	324756	364266	.	+	.	ID=g402.t1;Parent=g402
CAIGQS010000053.1	AUGUSTUS	start_codon	324756	324758	.	+	0	Parent=g402.t1
CAIGQS010000053.1	AUGUSTUS	CDS	324756	324840	.	+	0	ID=g402.t1.cds;Parent=g402.t1
CAIGQS010000053.1	AUGUSTUS	CDS	333084	333098	.	+	2	ID=g402.t1.cds;Parent=g402.t1
CAIGQS010000053.1	AUGUSTUS	CDS	353379	353447	.	+	2	ID=g402.t1.cds;Parent=g402.t1
CAIGQS010000053.1	AUGUSTUS	CDS	363557	364263	.	+	2	ID=g402.t1.cds;Parent=g402.t1
CAIGQS010000053.1	AUGUSTUS	stop_codon	364264	364266	.	+	0	Parent=g402.t1
CAIGQS010000053.1	AUGUSTUS	protein_match	324756	324839	8.01	+	0	ID=pp.g402.t1.fz_finz;Target=fz_finz 1 28;Target_start=0;
CAIGQS010000053.1	AUGUSTUS	protein_match	324840	324840	1	+	0	ID=pp.g402.t1.fz_linker;Target=fz_linker 1 1;Target_start=28;
CAIGQS010000053.1	AUGUSTUS	protein_match	333084	333098	1.67	+	1	ID=pp.g402.t1.fz_linker;Target=fz_linker 1 6;Target_start=27;
CAIGQS010000053.1	AUGUSTUS	protein_match	353379	353447	1.37	+	1	ID=pp.g402.t1.fz_linker;Target=fz_linker 6 29;Target_start=27;
CAIGQS010000053.1	AUGUSTUS	protein_match	363557	363627	1.11	+	2	ID=pp.g402.t1.fz_linker;Target=fz_linker 29 52;Target_start=28;
CAIGQS010000053.1	AUGUSTUS	protein_match	363658	364245	6.87	+	0	ID=pp.g402.t1.fz_znf;Target=fz_znf 1 196;Target_start=90;
CAIGQS010000053.1	AUGUSTUS	interblock_region	363628	363657	.	+	0	ID=pp.g402.t1.iBR2
CAIGQS010000053.1	AUGUSTUS	interblock_region	364246	364266	.	+	0	ID=pp.g402.t1.iBR3
# protein sequence = [MAFIKEESEDVKIEETFTVKQEYLQEQTGLISPXESEDVKIEETFRVKQEDLHEQTDLIEGKEESKEEHHVKIEEKTH
# LQTDGILKRRDKNPFTCTQCGTSFGRKCDLKIHMKIHTGEKPFTCTQCGKSFNKSSSLNKHMRVHTGEKPFTCTLCGKSFSQSSHLYEHTKIHTGEKP
# FTCTQCGKSFNCSSHLIHHMRIHTGEKPFTCTQCGKSFSQLSNLNQHMRIHTGEKPFTCTQCGKSFNRSSSLNLHMMSHTGEKPFTCTQCGKSFNRSS
# SLNLHMISHTGEKPFTCK]
# sequence of block fz_finz       0 [MAFIKEESEDVKIEETFTVKQEYLQEQT] 28
# sequence of block fz_linker    28 [GLISPXESEDVKIEETFRVKQEDLHEQTDLIEGKEESKEEHHVKIEEKTHLQ] 80
# sequence of block fz_znf       90 [NPFTCTQCGTSFGRKCDLKIHMKIHTGEKPFTCTQCGKSFNKSSSLNKHMRVHTGEKPFTCTLCGKSFSQSSHLYEHTKIHTGEKPFTCTQCGKSFNCSSHLIHHMRIHTGEKPFTCTQCGKSFSQLSNLNQHMRIHTGEKPFTCTQCGKSFNRSSSLNLHMMSHTGEKPFTCTQCGKSFNRSSSLNLHMISHTGE] 286
# Evidence for and against this transcript:
# % of transcript supported by hints (any source): 0
# CDS exons: 0/4
# CDS introns: 0/3
# 5'UTR exons and introns: 0/0
# 3'UTR exons and introns: 0/0
# hint groups fully obeyed: 114
#     RM: 114
# incompatible hint groups: 5
#     RM:   5
# end gene g402
###
# start gene g403
CAIGQS010000053.1	AUGUSTUS	gene	374049	381282	1	+	.	ID=g403
CAIGQS010000053.1	AUGUSTUS	transcript	374049	381282	.	+	.	ID=g403.t1;Parent=g403
CAIGQS010000053.1	AUGUSTUS	start_codon	374049	374051	.	+	0	Parent=g403.t1
CAIGQS010000053.1	AUGUSTUS	CDS	374049	374133	.	+	0	ID=g403.t1.cds;Parent=g403.t1
CAIGQS010000053.1	AUGUSTUS	CDS	377252	377264	.	+	2	ID=g403.t1.cds;Parent=g403.t1
CAIGQS010000053.1	AUGUSTUS	CDS	378392	378402	.	+	1	ID=g403.t1.cds;Parent=g403.t1
CAIGQS010000053.1	AUGUSTUS	CDS	380543	381279	.	+	2	ID=g403.t1.cds;Parent=g403.t1
CAIGQS010000053.1	AUGUSTUS	stop_codon	381280	381282	.	+	0	Parent=g403.t1
CAIGQS010000053.1	AUGUSTUS	protein_match	374049	374132	9.18	+	0	ID=pp.g403.t1.fz_finz;Target=fz_finz 1 28;Target_start=0;
CAIGQS010000053.1	AUGUSTUS	protein_match	374133	374133	1	+	0	ID=pp.g403.t1.fz_linker;Target=fz_linker 1 1;Target_start=28;
CAIGQS010000053.1	AUGUSTUS	protein_match	377252	377264	0.757	+	1	ID=pp.g403.t1.fz_linker;Target=fz_linker 1 5;Target_start=27;
CAIGQS010000053.1	AUGUSTUS	protein_match	378392	378402	0.734	+	0	ID=pp.g403.t1.fz_linker;Target=fz_linker 6 9;Target_start=27;
CAIGQS010000053.1	AUGUSTUS	protein_match	380543	380673	1.26	+	2	ID=pp.g403.t1.fz_linker;Target=fz_linker 9 52;Target_start=28;
CAIGQS010000053.1	AUGUSTUS	protein_match	380680	381267	3.55	+	0	ID=pp.g403.t1.fz_znf;Target=fz_znf 1 196;Target_start=82;
CAIGQS010000053.1	AUGUSTUS	interblock_region	380674	380679	.	+	0	ID=pp.g403.t1.iBR2
CAIGQS010000053.1	AUGUSTUS	interblock_region	381268	381282	.	+	0	ID=pp.g403.t1.iBR3
# protein sequence = [MAFIKEESEDVKIEETFRVKQEDLQEQTGKLLSCCVNLMVLKEETNQWKEMEEKHQDITTDEKPTLTKKTSSRGRPRK
# SKSRCNFTCHQCGNRFSRKHSLKVHMRIHTGERPYTCQQCGKSFYYKGNLAVHIRIHTGGRIFTCTQCGKSFPQKQSLDIHMRIHTEEKPYTCTECGK
# SFTRMSILNYHMRTHTGEKPFPCAQCGKSFTTKASLMNHMNGHTGTIVFTCDQCGKSLTRKDTIKRHMKIHSGEGFRCSECGKGYKCKRSLSTHMKLH
# NGEQIPQN]
# sequence of block fz_finz       0 [MAFIKEESEDVKIEETFRVKQEDLQEQT] 28
# sequence of block fz_linker    28 [GKLLSCCVNLMVLKEETNQWKEMEEKHQDITTDEKPTLTKKTSSRGRPRKSK] 80
# sequence of block fz_znf       82 [CNFTCHQCGNRFSRKHSLKVHMRIHTGERPYTCQQCGKSFYYKGNLAVHIRIHTGGRIFTCTQCGKSFPQKQSLDIHMRIHTEEKPYTCTECGKSFTRMSILNYHMRTHTGEKPFPCAQCGKSFTTKASLMNHMNGHTGTIVFTCDQCGKSLTRKDTIKRHMKIHSGEGFRCSECGKGYKCKRSLSTHMKLHNGEQ] 278
# Evidence for and against this transcript:
# % of transcript supported by hints (any source): 0
# CDS exons: 0/4
# CDS introns: 0/3
# 5'UTR exons and introns: 0/0
# 3'UTR exons and introns: 0/0
# hint groups fully obeyed: 21
#     RM:  21
# incompatible hint groups: 5
#     RM:   5
# end gene g403
###
#
# ----- prediction on sequence number 221 (length = 16011, name = CAIGQS010000064.1:0-16011) -----
#
# Predicted genes for sequence number 221 on both strands
# start gene g404
CAIGQS010000064.1	AUGUSTUS	gene	10631	12498	1	+	.	ID=g404
CAIGQS010000064.1	AUGUSTUS	transcript	10631	12498	.	+	.	ID=g404.t1;Parent=g404
CAIGQS010000064.1	AUGUSTUS	start_codon	10631	10633	.	+	0	Parent=g404.t1
CAIGQS010000064.1	AUGUSTUS	CDS	10631	10841	.	+	0	ID=g404.t1.cds;Parent=g404.t1
CAIGQS010000064.1	AUGUSTUS	CDS	10937	11146	.	+	2	ID=g404.t1.cds;Parent=g404.t1
CAIGQS010000064.1	AUGUSTUS	CDS	11262	11336	.	+	2	ID=g404.t1.cds;Parent=g404.t1
CAIGQS010000064.1	AUGUSTUS	CDS	11416	11490	.	+	2	ID=g404.t1.cds;Parent=g404.t1
CAIGQS010000064.1	AUGUSTUS	CDS	11700	11958	.	+	2	ID=g404.t1.cds;Parent=g404.t1
CAIGQS010000064.1	AUGUSTUS	CDS	12369	12495	.	+	1	ID=g404.t1.cds;Parent=g404.t1
CAIGQS010000064.1	AUGUSTUS	stop_codon	12496	12498	.	+	0	Parent=g404.t1
# protein sequence = [MLKTWRIQRIHIPRGCLSDQEVAGEILYRHGGTLQLNHVQGEGAKVDVWIPIRGTSQQEGYHFHQAQWVTGVFDPALI
# ADHNMASQMVMGVPKYPTLLVSNQDSGETFGLDYVEPGCRPVVLDWQKHKSKTTQPLNPAEQKTIRTLLERTLSSSPIALTEPQSDPETSGIPPAPIP
# TSCHDAHLEFKSEQETPPLPMLASPASSRIGPVKTGGRVFVLDHKRWTSTMKEAIDHLLNKHHGKKDMLKIVDQEYAALVHNSCTDPNSLLHPTTKRH
# ISHTEGLSNPRMPFHDFMETEFFNKELEATKKWVEERAPQKTENV]
# Evidence for and against this transcript:
# % of transcript supported by hints (any source): 0
# CDS exons: 0/6
# CDS introns: 0/5
# 5'UTR exons and introns: 0/0
# 3'UTR exons and introns: 0/0
# hint groups fully obeyed: 5
#     RM:   5
# incompatible hint groups: 1
#     RM:   1
# end gene g404
###
#
# ----- prediction on sequence number 222 (length = 30083, name = CAIGQS010000064.1:48853-78936) -----
#
# Predicted genes for sequence number 222 on both strands
# start gene g405
CAIGQS010000064.1	AUGUSTUS	gene	55932	60144	1	-	.	ID=g405
CAIGQS010000064.1	AUGUSTUS	transcript	55932	60144	.	-	.	ID=g405.t1;Parent=g405
CAIGQS010000064.1	AUGUSTUS	stop_codon	55932	55934	.	-	0	Parent=g405.t1
CAIGQS010000064.1	AUGUSTUS	CDS	58963	60144	.	-	0	ID=g405.t1.cds;Parent=g405.t1
CAIGQS010000064.1	AUGUSTUS	start_codon	60142	60144	.	-	0	Parent=g405.t1
# protein sequence = [MSVTDVISSPTKFGLGDSCAADGMNVLSDLGLTDLDVESCDVSDDCKAKLVQLVSQYHSIFSRHKLDCGKAAGFVHRI
# RLSDDKPFRLPYRRLAPNQYDRLRLALDEMEEREIIRKSSSEFASPLVLVWKKSGDLRICTDFRWINARTIEDAHPLPHQADALAALGGNAYFSTMDL
# TSGYYNVEVHEDDRKYTAFTSPFGLYEYNRLPQGLCNSPATFMRMMLTIFGDQNFTSLLCYLDDVLVFAPTEELALERLEMVFKRLKTHNLKLAPKKC
# HLLRSSVKFLGHIISANGIATDPEKVKAITAITENDLMVEGANVPSQQKIRSFLGMVVFYQQFIEDCSSIAKPLFNLTTGRKAPRGKWKRRTCQRELT
# ASDWTEECSQAFLKLKQALLEQ]
# Evidence for and against this transcript:
# % of transcript supported by hints (any source): 0
# CDS exons: 0/2
# CDS introns: 0/1
# 5'UTR exons and introns: 0/0
# 3'UTR exons and introns: 0/0
# hint groups fully obeyed: 5
#     RM:   5
# incompatible hint groups: 0
# end gene g405
###
#
# ----- prediction on sequence number 223 (length = 56787, name = CAIGQS010000064.1:92326-149113) -----
#
# Predicted genes for sequence number 223 on both strands
# start gene g406
CAIGQS010000064.1	AUGUSTUS	gene	95497	107409	1	-	.	ID=g406
CAIGQS010000064.1	AUGUSTUS	transcript	95497	107409	.	-	.	ID=g406.t1;Parent=g406
CAIGQS010000064.1	AUGUSTUS	stop_codon	95497	95499	.	-	0	Parent=g406.t1
CAIGQS010000064.1	AUGUSTUS	CDS	95500	96248	.	-	2	ID=g406.t1.cds;Parent=g406.t1
CAIGQS010000064.1	AUGUSTUS	CDS	99848	99862	.	-	2	ID=g406.t1.cds;Parent=g406.t1
CAIGQS010000064.1	AUGUSTUS	CDS	107325	107409	.	-	0	ID=g406.t1.cds;Parent=g406.t1
CAIGQS010000064.1	AUGUSTUS	start_codon	107407	107409	.	-	0	Parent=g406.t1
CAIGQS010000064.1	AUGUSTUS	protein_match	95515	96102	2.2	-	0	ID=pp.g406.t1.fz_znf;Target=fz_znf 1 196;Target_start=82;
CAIGQS010000064.1	AUGUSTUS	protein_match	96109	96248	1.21	-	2	ID=pp.g406.t1.fz_linker;Target=fz_linker 6 52;Target_start=28;
CAIGQS010000064.1	AUGUSTUS	protein_match	99848	99862	1.28	-	2	ID=pp.g406.t1.fz_linker;Target=fz_linker 1 6;Target_start=28;
CAIGQS010000064.1	AUGUSTUS	protein_match	107325	107325	1	-	0	ID=pp.g406.t1.fz_linker;Target=fz_linker 1 1;Target_start=28;
CAIGQS010000064.1	AUGUSTUS	protein_match	107326	107409	9.18	-	0	ID=pp.g406.t1.fz_finz;Target=fz_finz 1 28;Target_start=0;
CAIGQS010000064.1	AUGUSTUS	interblock_region	95497	95514	.	-	0	ID=pp.g406.t1.iBR3
CAIGQS010000064.1	AUGUSTUS	interblock_region	96103	96108	.	-	0	ID=pp.g406.t1.iBR2
# protein sequence = [MAFIKEESEDVKIEETFRVKQEDLQEQTVMKHTYLVVLKEETNQWNEMKEKHQNITTDEKPTLTKKTSSRGRPRKSKS
# RCNFTCHQCGNRFSRKCSLQVHMRIHTGERPYTCQQCGKSFYYKGNLEVHKKIHNGDNGGRVFTCTQCGKSFAKKQSLDIHMRIHTGEKPYSCTECGK
# SFTRISIFNYHMRTHTGEKPFPCAQCGKSFTTKASLMNHMNGHTGTIVFTCDQCGKSLTRKDSIRKHMKIHSGEGSFRCSECGKGYKCKKSLSSHLKL
# HNREQSPQN]
# sequence of block fz_znf       82 [TCHQCGNRFSRKCSLQVHMRIHTGERPYTCQQCGKSFYYKGNLEVHKKIHNGDNGGRVFTCTQCGKSFAKKQSLDIHMRIHTGEKPYSCTECGKSFTRISIFNYHMRTHTGEKPFPCAQCGKSFTTKASLMNHMNGHTGTIVFTCDQCGKSLTRKDSIRKHMKIHSGEGSFRCSECGKGYKCKKSLSSHLKLHNRE] 278
# sequence of block fz_linker    28 [VMKHTYLVVLKEETNQWNEMKEKHQNITTDEKPTLTKKTSSRGRPRKSKSRC] 80
# sequence of block fz_finz       0 [MAFIKEESEDVKIEETFRVKQEDLQEQT] 28
# Evidence for and against this transcript:
# % of transcript supported by hints (any source): 0
# CDS exons: 0/3
# CDS introns: 0/2
# 5'UTR exons and introns: 0/0
# 3'UTR exons and introns: 0/0
# hint groups fully obeyed: 41
#     RM:  41
# incompatible hint groups: 5
#     RM:   5
# end gene g406
###
# start gene g407
CAIGQS010000064.1	AUGUSTUS	gene	109362	118757	1	+	.	ID=g407
CAIGQS010000064.1	AUGUSTUS	transcript	109362	118757	.	+	.	ID=g407.t1;Parent=g407
CAIGQS010000064.1	AUGUSTUS	start_codon	109362	109364	.	+	0	Parent=g407.t1
CAIGQS010000064.1	AUGUSTUS	CDS	109362	109374	.	+	0	ID=g407.t1.cds;Parent=g407.t1
CAIGQS010000064.1	AUGUSTUS	CDS	109780	109825	.	+	2	ID=g407.t1.cds;Parent=g407.t1
CAIGQS010000064.1	AUGUSTUS	CDS	111357	111367	.	+	1	ID=g407.t1.cds;Parent=g407.t1
CAIGQS010000064.1	AUGUSTUS	CDS	112888	112902	.	+	2	ID=g407.t1.cds;Parent=g407.t1
CAIGQS010000064.1	AUGUSTUS	CDS	117794	118044	.	+	2	ID=g407.t1.cds;Parent=g407.t1
CAIGQS010000064.1	AUGUSTUS	CDS	118149	118754	.	+	0	ID=g407.t1.cds;Parent=g407.t1
CAIGQS010000064.1	AUGUSTUS	stop_codon	118755	118757	.	+	0	Parent=g407.t1
CAIGQS010000064.1	AUGUSTUS	protein_match	109362	109374	1.67	+	0	ID=pp.g407.t1.fz_finz;Target=fz_finz 1 5;Target_start=0;
CAIGQS010000064.1	AUGUSTUS	protein_match	109780	109825	1.87	+	1	ID=pp.g407.t1.fz_finz;Target=fz_finz 5 20;Target_start=0;
CAIGQS010000064.1	AUGUSTUS	protein_match	111357	111367	0.852	+	0	ID=pp.g407.t1.fz_finz;Target=fz_finz 21 24;Target_start=0;
CAIGQS010000064.1	AUGUSTUS	protein_match	112888	112901	1.27	+	2	ID=pp.g407.t1.fz_finz;Target=fz_finz 24 28;Target_start=0;
CAIGQS010000064.1	AUGUSTUS	protein_match	112902	112902	1	+	0	ID=pp.g407.t1.fz_linker;Target=fz_linker 1 1;Target_start=28;
CAIGQS010000064.1	AUGUSTUS	protein_match	117794	117948	1.8	+	2	ID=pp.g407.t1.fz_linker;Target=fz_linker 1 52;Target_start=28;
CAIGQS010000064.1	AUGUSTUS	protein_match	118149	118736	7.17	+	0	ID=pp.g407.t1.fz_znf;Target=fz_znf 1 196;Target_start=112;
CAIGQS010000064.1	AUGUSTUS	interblock_region	117949	118044	.	+	0	ID=pp.g407.t1.iBR2
CAIGQS010000064.1	AUGUSTUS	interblock_region	118737	118757	.	+	0	ID=pp.g407.t1.iBR3
# protein sequence = [MHICINEERDIKILVTFVKPQSLRADKTDLIEENEGSKEEKHHVKIEEKTHLQTDGILKRRDKNHFTCTQCGKSFGSQ
# SSLKIHMRIHTGEKPFTCTQCGKSFNHSSSLNLHKPFTCTPCGKSFSQSSHLNQHMRIHTGEKPFTCTQCRKSFNCSSHLNKHMKIHTGEKPFTCTQC
# GKSFSQLSSLNLHMMSHTGEKPFTCTQCGKSFNCLSHLNQHMKIHTGEKPFTCTQCGKSFSQSSSLNQHMRIHTGEKPFTCTQCGKSFSQSSNLNQHM
# RIHTEEKSLTCTQCGKSFSQSSSLNLHMMIHTGEKPFTCT]
# sequence of block fz_finz       0 [MHICINEERDIKILVTFVKPQSLRADKT] 28
# sequence of block fz_linker    28 [DLIEENEGSKEEKHHVKIEEKTHLQTDGILKRRDKNHFTCTQCGKSFGSQSS] 80
# sequence of block fz_znf      112 [KPFTCTPCGKSFSQSSHLNQHMRIHTGEKPFTCTQCRKSFNCSSHLNKHMKIHTGEKPFTCTQCGKSFSQLSSLNLHMMSHTGEKPFTCTQCGKSFNCLSHLNQHMKIHTGEKPFTCTQCGKSFSQSSSLNQHMRIHTGEKPFTCTQCGKSFSQSSNLNQHMRIHTEEKSLTCTQCGKSFSQSSSLNLHMMIHTGE] 308
# Evidence for and against this transcript:
# % of transcript supported by hints (any source): 0
# CDS exons: 0/6
# CDS introns: 0/5
# 5'UTR exons and introns: 0/0
# 3'UTR exons and introns: 0/0
# hint groups fully obeyed: 34
#     RM:  34
# incompatible hint groups: 5
#     RM:   5
# end gene g407
###
# start gene g408
CAIGQS010000064.1	AUGUSTUS	gene	120224	134113	1	-	.	ID=g408
CAIGQS010000064.1	AUGUSTUS	transcript	120224	134113	.	-	.	ID=g408.t1;Parent=g408
CAIGQS010000064.1	AUGUSTUS	stop_codon	120224	120226	.	-	0	Parent=g408.t1
CAIGQS010000064.1	AUGUSTUS	CDS	120227	120408	.	-	2	ID=g408.t1.cds;Parent=g408.t1
CAIGQS010000064.1	AUGUSTUS	CDS	130307	130387	.	-	2	ID=g408.t1.cds;Parent=g408.t1
CAIGQS010000064.1	AUGUSTUS	CDS	134029	134113	.	-	0	ID=g408.t1.cds;Parent=g408.t1
CAIGQS010000064.1	AUGUSTUS	start_codon	134111	134113	.	-	0	Parent=g408.t1
# protein sequence = [MVFIKEESEDVKIEETFRVKQEDLQEQTGADVTVVSQLPKEAREIEIAFNVKDFRGIGPDMEGWPMGEYQDGGNPLAQ
# WDDRSDDNGPINEFTHDLAKFLADEKNWPGSSGLFGAK]
# Evidence for and against this transcript:
# % of transcript supported by hints (any source): 0
# CDS exons: 0/3
# CDS introns: 0/2
# 5'UTR exons and introns: 0/0
# 3'UTR exons and introns: 0/0
# hint groups fully obeyed: 37
#     RM:  37
# incompatible hint groups: 1
#     RM:   1
# end gene g408
###
#
# ----- prediction on sequence number 224 (length = 30083, name = CAIGQS010000064.1:348345-378428) -----
#
# Predicted genes for sequence number 224 on both strands
# start gene g409
CAIGQS010000064.1	AUGUSTUS	gene	359351	363428	1	-	.	ID=g409
CAIGQS010000064.1	AUGUSTUS	transcript	359351	363428	.	-	.	ID=g409.t1;Parent=g409
CAIGQS010000064.1	AUGUSTUS	stop_codon	359351	359353	.	-	0	Parent=g409.t1
CAIGQS010000064.1	AUGUSTUS	CDS	359354	360090	.	-	2	ID=g409.t1.cds;Parent=g409.t1
CAIGQS010000064.1	AUGUSTUS	CDS	362819	362860	.	-	2	ID=g409.t1.cds;Parent=g409.t1
CAIGQS010000064.1	AUGUSTUS	CDS	363233	363250	.	-	2	ID=g409.t1.cds;Parent=g409.t1
CAIGQS010000064.1	AUGUSTUS	CDS	363344	363428	.	-	0	ID=g409.t1.cds;Parent=g409.t1
CAIGQS010000064.1	AUGUSTUS	start_codon	363426	363428	.	-	0	Parent=g409.t1
CAIGQS010000064.1	AUGUSTUS	protein_match	359399	359986	6.79	-	0	ID=pp.g409.t1.fz_znf;Target=fz_znf 1 196;Target_start=83;
CAIGQS010000064.1	AUGUSTUS	protein_match	359996	360090	1.24	-	2	ID=pp.g409.t1.fz_linker;Target=fz_linker 21 52;Target_start=28;
CAIGQS010000064.1	AUGUSTUS	protein_match	362819	362860	1.03	-	2	ID=pp.g409.t1.fz_linker;Target=fz_linker 7 21;Target_start=28;
CAIGQS010000064.1	AUGUSTUS	protein_match	363233	363250	1.38	-	2	ID=pp.g409.t1.fz_linker;Target=fz_linker 1 7;Target_start=28;
CAIGQS010000064.1	AUGUSTUS	protein_match	363344	363344	1	-	0	ID=pp.g409.t1.fz_linker;Target=fz_linker 1 1;Target_start=28;
CAIGQS010000064.1	AUGUSTUS	protein_match	363345	363428	8.2	-	0	ID=pp.g409.t1.fz_finz;Target=fz_finz 1 28;Target_start=0;
CAIGQS010000064.1	AUGUSTUS	interblock_region	359351	359398	.	-	0	ID=pp.g409.t1.iBR3
CAIGQS010000064.1	AUGUSTUS	interblock_region	359987	359995	.	-	0	ID=pp.g409.t1.iBR2
# protein sequence = [MAFIKEESEDVKIEETFRVNQEDLQEQTALSVLPNDVVGRQETKQTNYNLIEENEGSKEEEHHVKIEEKTHLQTDGIL
# KRRDKNRFTCTQCGKSFGRKGYLKIHMRIHTGEKPFTCTQCGKSFSISSNLNLHMRIHTGEKPFTCTQCGKSFNQSSHLNEHMRIHTGEKPFTCTQCG
# KSFSQSSSLNEHMRIHTGEKPFTCTQCGKSFNKSSSLNLHMRIHTGEKPFTCTQCGKSFTQSSNLNLHMRIHTGEKLFTCTPCGKSFSQSSSLNEHED
# PHWRETIRINSSDGKFGSFY]
# sequence of block fz_znf       83 [NRFTCTQCGKSFGRKGYLKIHMRIHTGEKPFTCTQCGKSFSISSNLNLHMRIHTGEKPFTCTQCGKSFNQSSHLNEHMRIHTGEKPFTCTQCGKSFSQSSSLNEHMRIHTGEKPFTCTQCGKSFNKSSSLNLHMRIHTGEKPFTCTQCGKSFTQSSNLNLHMRIHTGEKLFTCTPCGKSFSQSSSLNEHEDPHWRE] 279
# sequence of block fz_linker    28 [ALSVLPNDVVGRQETKQTNYNLIEENEGSKEEEHHVKIEEKTHLQTDGILKR] 80
# sequence of block fz_finz       0 [MAFIKEESEDVKIEETFRVNQEDLQEQT] 28
# Evidence for and against this transcript:
# % of transcript supported by hints (any source): 0
# CDS exons: 0/4
# CDS introns: 0/3
# 5'UTR exons and introns: 0/0
# 3'UTR exons and introns: 0/0
# hint groups fully obeyed: 12
#     RM:  12
# incompatible hint groups: 6
#     RM:   6
# end gene g409
###
#
# ----- prediction on sequence number 225 (length = 56523, name = CAIGQS010000070.1:109666-166189) -----
#
# Predicted genes for sequence number 225 on both strands
# start gene g410
CAIGQS010000070.1	AUGUSTUS	gene	120719	124749	1	-	.	ID=g410
CAIGQS010000070.1	AUGUSTUS	transcript	120719	124749	.	-	.	ID=g410.t1;Parent=g410
CAIGQS010000070.1	AUGUSTUS	stop_codon	120719	120721	.	-	0	Parent=g410.t1
CAIGQS010000070.1	AUGUSTUS	CDS	120722	121713	.	-	2	ID=g410.t1.cds;Parent=g410.t1
CAIGQS010000070.1	AUGUSTUS	CDS	124665	124749	.	-	0	ID=g410.t1.cds;Parent=g410.t1
CAIGQS010000070.1	AUGUSTUS	start_codon	124747	124749	.	-	0	Parent=g410.t1
CAIGQS010000070.1	AUGUSTUS	protein_match	120905	121492	6.03	-	0	ID=pp.g410.t1.fz_znf;Target=fz_znf 1 196;Target_start=102;
CAIGQS010000070.1	AUGUSTUS	protein_match	121559	121713	1.88	-	2	ID=pp.g410.t1.fz_linker;Target=fz_linker 1 52;Target_start=28;
CAIGQS010000070.1	AUGUSTUS	protein_match	124665	124665	1	-	0	ID=pp.g410.t1.fz_linker;Target=fz_linker 1 1;Target_start=28;
CAIGQS010000070.1	AUGUSTUS	protein_match	124666	124749	9.18	-	0	ID=pp.g410.t1.fz_finz;Target=fz_finz 1 28;Target_start=0;
CAIGQS010000070.1	AUGUSTUS	interblock_region	120719	120904	.	-	0	ID=pp.g410.t1.iBR3
CAIGQS010000070.1	AUGUSTUS	interblock_region	121493	121558	.	-	0	ID=pp.g410.t1.iBR2
# protein sequence = [MAFIKEESEDVKIEETFRVKQEDLQEQTGLIVLKEETHQWNEMKEEDQDITTDEKPTLIKKTSSHGRPRKSKSSCNFS
# CKQSRKSFSQKPNLDVHINTHTREKPYTCEQCGKSFCQKQNFKIHMRIHTGERLYTCQQCEQSFYTSGNLAMHMRIHTGEKPYSCRQCGKSFKHNSTL
# KIHIRTHTGKRPYTCQQCGKSFYETGNLAVHMRIHTGERIFTCTQCGKSFVQKQNLGVHMRIHTGEKPYTCTECGKSFTCKSALNYHMISHTGEKPFA
# CAQCGKRFTTKANLMDHTNGHTGTIVFTCDQCGKSFTRKDSIRQHMKTHSGEDHFKCSECGKGFKCKRSLNTHMKLHNGEQSPQN]
# sequence of block fz_znf      102 [KPYTCEQCGKSFCQKQNFKIHMRIHTGERLYTCQQCEQSFYTSGNLAMHMRIHTGEKPYSCRQCGKSFKHNSTLKIHIRTHTGKRPYTCQQCGKSFYETGNLAVHMRIHTGERIFTCTQCGKSFVQKQNLGVHMRIHTGEKPYTCTECGKSFTCKSALNYHMISHTGEKPFACAQCGKRFTTKANLMDHTNGHTGT] 298
# sequence of block fz_linker    28 [GLIVLKEETHQWNEMKEEDQDITTDEKPTLIKKTSSHGRPRKSKSSCNFSCK] 80
# sequence of block fz_finz       0 [MAFIKEESEDVKIEETFRVKQEDLQEQT] 28
# Evidence for and against this transcript:
# % of transcript supported by hints (any source): 0
# CDS exons: 0/2
# CDS introns: 0/1
# 5'UTR exons and introns: 0/0
# 3'UTR exons and introns: 0/0
# hint groups fully obeyed: 10
#     RM:  10
# incompatible hint groups: 3
#     RM:   3
# end gene g410
###
# start gene g411
CAIGQS010000070.1	AUGUSTUS	gene	127544	151189	1	-	.	ID=g411
CAIGQS010000070.1	AUGUSTUS	transcript	127544	151189	.	-	.	ID=g411.t1;Parent=g411
CAIGQS010000070.1	AUGUSTUS	stop_codon	127544	127546	.	-	0	Parent=g411.t1
CAIGQS010000070.1	AUGUSTUS	CDS	127547	127822	.	-	0	ID=g411.t1.cds;Parent=g411.t1
CAIGQS010000070.1	AUGUSTUS	CDS	127925	128075	.	-	1	ID=g411.t1.cds;Parent=g411.t1
CAIGQS010000070.1	AUGUSTUS	CDS	130191	130253	.	-	1	ID=g411.t1.cds;Parent=g411.t1
CAIGQS010000070.1	AUGUSTUS	CDS	130352	130366	.	-	1	ID=g411.t1.cds;Parent=g411.t1
CAIGQS010000070.1	AUGUSTUS	CDS	133428	133452	.	-	2	ID=g411.t1.cds;Parent=g411.t1
CAIGQS010000070.1	AUGUSTUS	CDS	136187	136200	.	-	1	ID=g411.t1.cds;Parent=g411.t1
CAIGQS010000070.1	AUGUSTUS	CDS	136323	136335	.	-	2	ID=g411.t1.cds;Parent=g411.t1
CAIGQS010000070.1	AUGUSTUS	CDS	136991	137177	.	-	0	ID=g411.t1.cds;Parent=g411.t1
CAIGQS010000070.1	AUGUSTUS	CDS	137228	137241	.	-	2	ID=g411.t1.cds;Parent=g411.t1
CAIGQS010000070.1	AUGUSTUS	CDS	137782	137795	.	-	1	ID=g411.t1.cds;Parent=g411.t1
CAIGQS010000070.1	AUGUSTUS	CDS	137863	137878	.	-	2	ID=g411.t1.cds;Parent=g411.t1
CAIGQS010000070.1	AUGUSTUS	CDS	139001	139293	.	-	1	ID=g411.t1.cds;Parent=g411.t1
CAIGQS010000070.1	AUGUSTUS	CDS	141448	141624	.	-	1	ID=g411.t1.cds;Parent=g411.t1
CAIGQS010000070.1	AUGUSTUS	CDS	149962	149980	.	-	2	ID=g411.t1.cds;Parent=g411.t1
CAIGQS010000070.1	AUGUSTUS	CDS	151105	151189	.	-	0	ID=g411.t1.cds;Parent=g411.t1
CAIGQS010000070.1	AUGUSTUS	start_codon	151187	151189	.	-	0	Parent=g411.t1
CAIGQS010000070.1	AUGUSTUS	protein_match	130247	130253	0.155	-	1	ID=pp.g411.t1.fz_znf;Target=fz_znf 194 196;Target_start=97;
CAIGQS010000070.1	AUGUSTUS	protein_match	130352	130366	1.31	-	1	ID=pp.g411.t1.fz_znf;Target=fz_znf 189 194;Target_start=97;
CAIGQS010000070.1	AUGUSTUS	protein_match	133428	133452	0.989	-	2	ID=pp.g411.t1.fz_znf;Target=fz_znf 181 189;Target_start=97;
CAIGQS010000070.1	AUGUSTUS	protein_match	136187	136200	1.76	-	1	ID=pp.g411.t1.fz_znf;Target=fz_znf 176 181;Target_start=97;
CAIGQS010000070.1	AUGUSTUS	protein_match	136323	136335	1.34	-	2	ID=pp.g411.t1.fz_znf;Target=fz_znf 172 176;Target_start=97;
CAIGQS010000070.1	AUGUSTUS	protein_match	136991	137177	5.71	-	0	ID=pp.g411.t1.fz_znf;Target=fz_znf 110 172;Target_start=97;
CAIGQS010000070.1	AUGUSTUS	protein_match	137228	137241	0.375	-	2	ID=pp.g411.t1.fz_znf;Target=fz_znf 105 109;Target_start=97;
CAIGQS010000070.1	AUGUSTUS	protein_match	137782	137795	0.945	-	1	ID=pp.g411.t1.fz_znf;Target=fz_znf 100 105;Target_start=97;
CAIGQS010000070.1	AUGUSTUS	protein_match	137863	137878	1.53	-	2	ID=pp.g411.t1.fz_znf;Target=fz_znf 95 100;Target_start=97;
CAIGQS010000070.1	AUGUSTUS	protein_match	139001	139283	6.77	-	0	ID=pp.g411.t1.fz_znf;Target=fz_znf 1 95;Target_start=97;
CAIGQS010000070.1	AUGUSTUS	protein_match	141489	141624	1.06	-	1	ID=pp.g411.t1.fz_linker;Target=fz_linker 7 52;Target_start=28;
CAIGQS010000070.1	AUGUSTUS	protein_match	149962	149980	1.69	-	2	ID=pp.g411.t1.fz_linker;Target=fz_linker 1 7;Target_start=28;
CAIGQS010000070.1	AUGUSTUS	protein_match	151105	151105	1	-	0	ID=pp.g411.t1.fz_linker;Target=fz_linker 1 1;Target_start=28;
CAIGQS010000070.1	AUGUSTUS	protein_match	151106	151189	9.18	-	0	ID=pp.g411.t1.fz_finz;Target=fz_finz 1 28;Target_start=0;
CAIGQS010000070.1	AUGUSTUS	interblock_region	127544	127822	.	-	0	ID=pp.g411.t1.iBR3
CAIGQS010000070.1	AUGUSTUS	interblock_region	127925	128075	.	-	1	ID=pp.g411.t1.iBR3
CAIGQS010000070.1	AUGUSTUS	interblock_region	130191	130246	.	-	0	ID=pp.g411.t1.iBR3
CAIGQS010000070.1	AUGUSTUS	interblock_region	139284	139293	.	-	1	ID=pp.g411.t1.iBR2
CAIGQS010000070.1	AUGUSTUS	interblock_region	141448	141488	.	-	0	ID=pp.g411.t1.iBR2
# protein sequence = [MAFIKEESEDVKIEETFRVKQEDLQEQTALYESKIDFLKILASVSQQSQLLFHDTKLFCQSSKRVGVSTQHRLQTRYS
# LFRCFHSGVNVLYSIARDKIRFTCTQCGKSVGRKYDLKIHMRIHTGEKPFTCTQCGKSFSQSSHINNHMRIHTREKLFTCTQCGKSFSRSSSLNLHMR
# IHTGEKPYTCTQCGKKKSCKDSISREEEHHERRIRFTCTQCEKSFGKKGNLKLHMRIHTGEKPFTCTQCGKSFNWSSHLNQHMRIHTGEKPYACWKPG
# MSRDVKVCLMLRMRYKNTTDPSRSSRYSICGEGKPSARFAHLLPYHSPQEQDALEEEFLGYQTMPLPNLAADPDIEDFWSNMANSKHKVTGVGRFTRL
# STIAKLVLVLPHANADAERVFSLVGLNKTKSRNSLALEGTLSSLMTIKMANLEPCYKWEPPHSVIKAAKTATNTYNRAHVNC]
# sequence of block fz_znf       97 [IRFTCTQCGKSVGRKYDLKIHMRIHTGEKPFTCTQCGKSFSQSSHINNHMRIHTREKLFTCTQCGKSFSRSSSLNLHMRIHTGEKPYTCTQCGKKKSCKDSISREEEHHERRIRFTCTQCEKSFGKKGNLKLHMRIHTGEKPFTCTQCGKSFNWSSHLNQHMRIHTGEKPYACWKPGMSRDVKVCLMLRMRYKNTT] 293
# sequence of block fz_linker    28 [ALYESKIDFLKILASVSQQSQLLFHDTKLFCQSSKRVGVSTQHRLQTRYSLF] 80
# sequence of block fz_finz       0 [MAFIKEESEDVKIEETFRVKQEDLQEQT] 28
# Evidence for and against this transcript:
# % of transcript supported by hints (any source): 0
# CDS exons: 0/15
# CDS introns: 0/14
# 5'UTR exons and introns: 0/0
# 3'UTR exons and introns: 0/0
# hint groups fully obeyed: 108
#     RM: 108
# incompatible hint groups: 9
#     RM:   9
# end gene g411
###
#
# ----- prediction on sequence number 226 (length = 37120, name = CAIGQS010000070.1:321430-358550) -----
#
# Predicted genes for sequence number 226 on both strands
# start gene g412
CAIGQS010000070.1	AUGUSTUS	gene	343467	352185	1	+	.	ID=g412
CAIGQS010000070.1	AUGUSTUS	transcript	343467	352185	.	+	.	ID=g412.t1;Parent=g412
CAIGQS010000070.1	AUGUSTUS	start_codon	343467	343469	.	+	0	Parent=g412.t1
CAIGQS010000070.1	AUGUSTUS	CDS	343467	343551	.	+	0	ID=g412.t1.cds;Parent=g412.t1
CAIGQS010000070.1	AUGUSTUS	CDS	349761	349811	.	+	2	ID=g412.t1.cds;Parent=g412.t1
CAIGQS010000070.1	AUGUSTUS	CDS	351455	352182	.	+	2	ID=g412.t1.cds;Parent=g412.t1
CAIGQS010000070.1	AUGUSTUS	stop_codon	352183	352185	.	+	0	Parent=g412.t1
CAIGQS010000070.1	AUGUSTUS	protein_match	343467	343550	9.05	+	0	ID=pp.g412.t1.fz_finz;Target=fz_finz 1 28;Target_start=0;
CAIGQS010000070.1	AUGUSTUS	protein_match	343551	343551	1	+	0	ID=pp.g412.t1.fz_linker;Target=fz_linker 1 1;Target_start=28;
CAIGQS010000070.1	AUGUSTUS	protein_match	349761	349811	1.06	+	1	ID=pp.g412.t1.fz_linker;Target=fz_linker 1 18;Target_start=27;
CAIGQS010000070.1	AUGUSTUS	protein_match	351455	351558	1.08	+	2	ID=pp.g412.t1.fz_linker;Target=fz_linker 18 52;Target_start=28;
CAIGQS010000070.1	AUGUSTUS	protein_match	351559	352146	6.68	+	0	ID=pp.g412.t1.fz_znf;Target=fz_znf 1 196;Target_start=80;
CAIGQS010000070.1	AUGUSTUS	interblock_region	352147	352185	.	+	0	ID=pp.g412.t1.iBR3
# protein sequence = [MAFIKEESEDVKIEETFRVKQEDVQEQTELEQSKTRCKTQFKLCDRLIEENEGSKEEEHHVKIEEEKHLQTDGIFKRT
# DKNCFTCTQCGKSFGRKDYLKIHMKIHTGEKPFTCTQCGMSFTQSSSLNHHMRIHTGEKPFTCAQCGKSFSRSSSLSQHMRIHTGEKPFTCTQCGKSF
# SRSSHLNEHMRIHTGEKPFTCTQCGKSFSCSSHLNKHMRIHTGEKPFTCIQCGKTFSQSSNLNLHMRIHTGEKLFTCTQCGKSFNCSSHLNQHMRETI
# HLHLSWGYTGLFFS]
# sequence of block fz_finz       0 [MAFIKEESEDVKIEETFRVKQEDVQEQT] 28
# sequence of block fz_linker    28 [ELEQSKTRCKTQFKLCDRLIEENEGSKEEEHHVKIEEEKHLQTDGIFKRTDK] 80
# sequence of block fz_znf       80 [NCFTCTQCGKSFGRKDYLKIHMKIHTGEKPFTCTQCGMSFTQSSSLNHHMRIHTGEKPFTCAQCGKSFSRSSSLSQHMRIHTGEKPFTCTQCGKSFSRSSHLNEHMRIHTGEKPFTCTQCGKSFSCSSHLNKHMRIHTGEKPFTCIQCGKTFSQSSNLNLHMRIHTGEKLFTCTQCGKSFNCSSHLNQHMRETIHL] 276
# Evidence for and against this transcript:
# % of transcript supported by hints (any source): 0
# CDS exons: 0/3
# CDS introns: 0/2
# 5'UTR exons and introns: 0/0
# 3'UTR exons and introns: 0/0
# hint groups fully obeyed: 37
#     RM:  37
# incompatible hint groups: 4
#     RM:   4
# end gene g412
###
#
# ----- prediction on sequence number 227 (length = 26883, name = CAIGQS010000072.1:0-26883) -----
#
# Predicted genes for sequence number 227 on both strands
# start gene g413
CAIGQS010000072.1	AUGUSTUS	gene	11800	16288	1	+	.	ID=g413
CAIGQS010000072.1	AUGUSTUS	transcript	11800	16288	.	+	.	ID=g413.t1;Parent=g413
CAIGQS010000072.1	AUGUSTUS	start_codon	11800	11802	.	+	0	Parent=g413.t1
CAIGQS010000072.1	AUGUSTUS	CDS	11800	11884	.	+	0	ID=g413.t1.cds;Parent=g413.t1
CAIGQS010000072.1	AUGUSTUS	CDS	15411	16285	.	+	2	ID=g413.t1.cds;Parent=g413.t1
CAIGQS010000072.1	AUGUSTUS	stop_codon	16286	16288	.	+	0	Parent=g413.t1
CAIGQS010000072.1	AUGUSTUS	protein_match	11800	11883	9.18	+	0	ID=pp.g413.t1.fz_finz;Target=fz_finz 1 28;Target_start=0;
CAIGQS010000072.1	AUGUSTUS	protein_match	11884	11884	1	+	0	ID=pp.g413.t1.fz_linker;Target=fz_linker 1 1;Target_start=28;
CAIGQS010000072.1	AUGUSTUS	protein_match	15411	15565	1.39	+	2	ID=pp.g413.t1.fz_linker;Target=fz_linker 1 52;Target_start=28;
CAIGQS010000072.1	AUGUSTUS	protein_match	15680	16267	7.3	+	0	ID=pp.g413.t1.fz_znf;Target=fz_znf 1 196;Target_start=118;
CAIGQS010000072.1	AUGUSTUS	interblock_region	15566	15679	.	+	0	ID=pp.g413.t1.iBR2
CAIGQS010000072.1	AUGUSTUS	interblock_region	16268	16288	.	+	0	ID=pp.g413.t1.iBR3
# protein sequence = [MAFIKEESEDVKIEETFRVKQEDLQEQTDLIEENERSNEEHHVKLEEKTNLQTDGILKRRDKNRFTCTQCGKSFGRQN
# SLKIHIRFHTGEKPFTCTQCGKSFSCSSYLNHHMTIHTGEKPFTCTKCGKSFIRSSSLNLHLMSHTGEKPFTCTQCGKSFSQSSHLNQHMRIHTGEKP
# FTCTQCGKSFSKSSHLNLHMRIHTGEKPFTCTQCKKSFNCSSHFNKHMMIHTGEKPFTCTQCGKSFSQSSSLNLHMRIHTGEKPFTCTQCGKSFSQSS
# SLNKHMMIHTGEKPFTCTQCGKSFTQSSHLNQHLRIHTGEKPHTCT]
# sequence of block fz_finz       0 [MAFIKEESEDVKIEETFRVKQEDLQEQT] 28
# sequence of block fz_linker    28 [DLIEENERSNEEHHVKLEEKTNLQTDGILKRRDKNRFTCTQCGKSFGRQNSL] 80
# sequence of block fz_znf      118 [KPFTCTKCGKSFIRSSSLNLHLMSHTGEKPFTCTQCGKSFSQSSHLNQHMRIHTGEKPFTCTQCGKSFSKSSHLNLHMRIHTGEKPFTCTQCKKSFNCSSHFNKHMMIHTGEKPFTCTQCGKSFSQSSSLNLHMRIHTGEKPFTCTQCGKSFSQSSSLNKHMMIHTGEKPFTCTQCGKSFTQSSHLNQHLRIHTGE] 314
# Evidence for and against this transcript:
# % of transcript supported by hints (any source): 0
# CDS exons: 0/2
# CDS introns: 0/1
# 5'UTR exons and introns: 0/0
# 3'UTR exons and introns: 0/0
# hint groups fully obeyed: 13
#     RM:  13
# incompatible hint groups: 5
#     RM:   5
# end gene g413
###
#
# ----- prediction on sequence number 228 (length = 30083, name = CAIGQS010000072.1:157105-187188) -----
#
# Predicted genes for sequence number 228 on both strands
# start gene g414
CAIGQS010000072.1	AUGUSTUS	gene	168488	178918	1	+	.	ID=g414
CAIGQS010000072.1	AUGUSTUS	transcript	168488	178918	.	+	.	ID=g414.t1;Parent=g414
CAIGQS010000072.1	AUGUSTUS	start_codon	168488	168490	.	+	0	Parent=g414.t1
CAIGQS010000072.1	AUGUSTUS	CDS	168488	168498	.	+	0	ID=g414.t1.cds;Parent=g414.t1
CAIGQS010000072.1	AUGUSTUS	CDS	178202	178388	.	+	1	ID=g414.t1.cds;Parent=g414.t1
CAIGQS010000072.1	AUGUSTUS	CDS	178793	178915	.	+	0	ID=g414.t1.cds;Parent=g414.t1
CAIGQS010000072.1	AUGUSTUS	stop_codon	178916	178918	.	+	0	Parent=g414.t1
# protein sequence = [MYPGCFIGAHSPAQRPDCNRVVEAIFTKLCSVYTNAVRCDGVRVSRFTIIIRSYKRIRECIITNAKVQQALQVTGTGG
# FEAGHSSPRCTHGRTREASCSFAERTSSF]
# Evidence for and against this transcript:
# % of transcript supported by hints (any source): 0
# CDS exons: 0/3
# CDS introns: 0/2
# 5'UTR exons and introns: 0/0
# 3'UTR exons and introns: 0/0
# hint groups fully obeyed: 40
#     RM:  40
# incompatible hint groups: 0
# end gene g414
###
#
# ----- prediction on sequence number 229 (length = 30083, name = CAIGQS010000072.1:205422-235505) -----
#
# Predicted genes for sequence number 229 on both strands
# start gene g415
CAIGQS010000072.1	AUGUSTUS	gene	205841	220505	1	-	.	ID=g415
CAIGQS010000072.1	AUGUSTUS	transcript	205841	220505	.	-	.	ID=g415.t1;Parent=g415
CAIGQS010000072.1	AUGUSTUS	stop_codon	205841	205843	.	-	0	Parent=g415.t1
CAIGQS010000072.1	AUGUSTUS	CDS	205844	207057	.	-	2	ID=g415.t1.cds;Parent=g415.t1
CAIGQS010000072.1	AUGUSTUS	CDS	220421	220505	.	-	0	ID=g415.t1.cds;Parent=g415.t1
CAIGQS010000072.1	AUGUSTUS	start_codon	220503	220505	.	-	0	Parent=g415.t1
CAIGQS010000072.1	AUGUSTUS	protein_match	205946	206533	7.65	-	0	ID=pp.g415.t1.fz_znf;Target=fz_znf 1 196;Target_start=203;
CAIGQS010000072.1	AUGUSTUS	protein_match	206903	207057	1.66	-	2	ID=pp.g415.t1.fz_linker;Target=fz_linker 1 52;Target_start=28;
CAIGQS010000072.1	AUGUSTUS	protein_match	220421	220421	1	-	0	ID=pp.g415.t1.fz_linker;Target=fz_linker 1 1;Target_start=28;
CAIGQS010000072.1	AUGUSTUS	protein_match	220422	220505	9.18	-	0	ID=pp.g415.t1.fz_finz;Target=fz_finz 1 28;Target_start=0;
CAIGQS010000072.1	AUGUSTUS	interblock_region	205841	205945	.	-	0	ID=pp.g415.t1.iBR3
CAIGQS010000072.1	AUGUSTUS	interblock_region	206534	206902	.	-	0	ID=pp.g415.t1.iBR2
# protein sequence = [MAFIKEESEDVKIEETFRVKQEDLQEQTDLIEEDEGSKEEEHHVKIEEKSHLQTDGILKRRDKNRFACIQCGKSFGRK
# DCLKIHMRIHTGEKPFTCTQCGKSFSQSSHLNLHLRIHTGEKPFTCTQCGKSFNQSSHLNLHMMSHTGEKPFTCTQCGKSFNKSSNLNKHMKIHTGEK
# PFTCTQCGKSFTISSSLNLHMRIHTGEKPFTCTQCGKSFSQSSNLNNHMKIHTGEKPFTCTQCGKSFSISSSLNQHMRIHTGEKPFTCTLCGKSFSQS
# SNFNIHMKNHTGEKPFTCTQCGKTFSQSTNFNQHMRIHTGEKPFTCTQCGKSFTQSSHLNLHMMSHTGEKPFTCTQCGKSFTQSSHLNLHMRVHTGEK
# PFTCTQCGKSFSQSSSLNLHMRVHTGEKPFTCTQCGKSFSQSSSLNLHMMSHTGEKPFICT]
# sequence of block fz_znf      203 [KPFTCTQCGKSFSQSSNLNNHMKIHTGEKPFTCTQCGKSFSISSSLNQHMRIHTGEKPFTCTLCGKSFSQSSNFNIHMKNHTGEKPFTCTQCGKTFSQSTNFNQHMRIHTGEKPFTCTQCGKSFTQSSHLNLHMMSHTGEKPFTCTQCGKSFTQSSHLNLHMRVHTGEKPFTCTQCGKSFSQSSSLNLHMRVHTGE] 399
# sequence of block fz_linker    28 [DLIEEDEGSKEEEHHVKIEEKSHLQTDGILKRRDKNRFACIQCGKSFGRKDC] 80
# sequence of block fz_finz       0 [MAFIKEESEDVKIEETFRVKQEDLQEQT] 28
# Evidence for and against this transcript:
# % of transcript supported by hints (any source): 0
# CDS exons: 0/2
# CDS introns: 0/1
# 5'UTR exons and introns: 0/0
# 3'UTR exons and introns: 0/0
# hint groups fully obeyed: 71
#     RM:  71
# incompatible hint groups: 3
#     RM:   3
# end gene g415
###
#
# ----- prediction on sequence number 230 (length = 30083, name = CAIGQS010000077.1:13056-43139) -----
#
# Predicted genes for sequence number 230 on both strands
# start gene g416
CAIGQS010000077.1	AUGUSTUS	gene	28056	40125	1	+	.	ID=g416
CAIGQS010000077.1	AUGUSTUS	transcript	28056	40125	.	+	.	ID=g416.t1;Parent=g416
CAIGQS010000077.1	AUGUSTUS	start_codon	28056	28058	.	+	0	Parent=g416.t1
CAIGQS010000077.1	AUGUSTUS	CDS	28056	28140	.	+	0	ID=g416.t1.cds;Parent=g416.t1
CAIGQS010000077.1	AUGUSTUS	CDS	39248	40122	.	+	2	ID=g416.t1.cds;Parent=g416.t1
CAIGQS010000077.1	AUGUSTUS	stop_codon	40123	40125	.	+	0	Parent=g416.t1
CAIGQS010000077.1	AUGUSTUS	protein_match	28056	28139	9.18	+	0	ID=pp.g416.t1.fz_finz;Target=fz_finz 1 28;Target_start=0;
CAIGQS010000077.1	AUGUSTUS	protein_match	28140	28140	1	+	0	ID=pp.g416.t1.fz_linker;Target=fz_linker 1 1;Target_start=28;
CAIGQS010000077.1	AUGUSTUS	protein_match	39248	39402	1.3	+	2	ID=pp.g416.t1.fz_linker;Target=fz_linker 1 52;Target_start=28;
CAIGQS010000077.1	AUGUSTUS	protein_match	39517	40104	7.3	+	0	ID=pp.g416.t1.fz_znf;Target=fz_znf 1 196;Target_start=118;
CAIGQS010000077.1	AUGUSTUS	interblock_region	39403	39516	.	+	0	ID=pp.g416.t1.iBR2
CAIGQS010000077.1	AUGUSTUS	interblock_region	40105	40125	.	+	0	ID=pp.g416.t1.iBR3
# protein sequence = [MAFIKEESEDVKIEETFRVKQEDLQEQTDLIEENKRSNEEHYVKLEEKTNLQTDGILKRRDKNRFTCTQCGKSFGRQN
# GLKIHIRFHTGEKPFTCTQCGKSFSCSSYLNHHMTIHTGEKPFTCTKCGKSFIRSSSLNLHLMSHTGEKPFTCTQCGKSFSQSSHLNQHMRIHTGEKP
# FTCTQCGKSFSKSSHLNLHMRIHTGEKPFTCTQCKKSFNCSSHFNKHMMIHTGEKPFTCTQCGKSFSQSSSLNLHMRIHTGEKPFTCTQCGKSFSQSS
# SLNKHMMIHTGEKPFTCTQCGKSFTQSSHLNQHLRIHTGEKPHTCT]
# sequence of block fz_finz       0 [MAFIKEESEDVKIEETFRVKQEDLQEQT] 28
# sequence of block fz_linker    28 [DLIEENKRSNEEHYVKLEEKTNLQTDGILKRRDKNRFTCTQCGKSFGRQNGL] 80
# sequence of block fz_znf      118 [KPFTCTKCGKSFIRSSSLNLHLMSHTGEKPFTCTQCGKSFSQSSHLNQHMRIHTGEKPFTCTQCGKSFSKSSHLNLHMRIHTGEKPFTCTQCKKSFNCSSHFNKHMMIHTGEKPFTCTQCGKSFSQSSSLNLHMRIHTGEKPFTCTQCGKSFSQSSSLNKHMMIHTGEKPFTCTQCGKSFTQSSHLNQHLRIHTGE] 314
# Evidence for and against this transcript:
# % of transcript supported by hints (any source): 0
# CDS exons: 0/2
# CDS introns: 0/1
# 5'UTR exons and introns: 0/0
# 3'UTR exons and introns: 0/0
# hint groups fully obeyed: 53
#     RM:  53
# incompatible hint groups: 4
#     RM:   4
# end gene g416
###
#
# ----- prediction on sequence number 231 (length = 30083, name = CAIGQS010000077.1:51126-81209) -----
#
# Predicted genes for sequence number 231 on both strands
# start gene g417
CAIGQS010000077.1	AUGUSTUS	gene	72645	79851	1	-	.	ID=g417
CAIGQS010000077.1	AUGUSTUS	transcript	72645	79851	.	-	.	ID=g417.t1;Parent=g417
CAIGQS010000077.1	AUGUSTUS	stop_codon	72645	72647	.	-	0	Parent=g417.t1
CAIGQS010000077.1	AUGUSTUS	CDS	72648	73382	.	-	0	ID=g417.t1.cds;Parent=g417.t1
CAIGQS010000077.1	AUGUSTUS	CDS	73878	73901	.	-	0	ID=g417.t1.cds;Parent=g417.t1
CAIGQS010000077.1	AUGUSTUS	CDS	74646	74698	.	-	2	ID=g417.t1.cds;Parent=g417.t1
CAIGQS010000077.1	AUGUSTUS	CDS	74917	74939	.	-	1	ID=g417.t1.cds;Parent=g417.t1
CAIGQS010000077.1	AUGUSTUS	CDS	75509	75525	.	-	0	ID=g417.t1.cds;Parent=g417.t1
CAIGQS010000077.1	AUGUSTUS	CDS	78812	78826	.	-	0	ID=g417.t1.cds;Parent=g417.t1
CAIGQS010000077.1	AUGUSTUS	CDS	79837	79851	.	-	0	ID=g417.t1.cds;Parent=g417.t1
CAIGQS010000077.1	AUGUSTUS	start_codon	79849	79851	.	-	0	Parent=g417.t1
CAIGQS010000077.1	AUGUSTUS	protein_match	72702	73289	7.41	-	0	ID=pp.g417.t1.fz_znf;Target=fz_znf 1 196;Target_start=80;
CAIGQS010000077.1	AUGUSTUS	protein_match	73290	73382	1.17	-	0	ID=pp.g417.t1.fz_linker;Target=fz_linker 22 52;Target_start=28;
CAIGQS010000077.1	AUGUSTUS	protein_match	73878	73901	1.22	-	0	ID=pp.g417.t1.fz_linker;Target=fz_linker 14 21;Target_start=28;
CAIGQS010000077.1	AUGUSTUS	protein_match	74646	74684	1.03	-	0	ID=pp.g417.t1.fz_linker;Target=fz_linker 1 13;Target_start=28;
CAIGQS010000077.1	AUGUSTUS	protein_match	74685	74698	1.11	-	2	ID=pp.g417.t1.fz_finz;Target=fz_finz 24 28;Target_start=0;
CAIGQS010000077.1	AUGUSTUS	protein_match	74917	74939	2.04	-	1	ID=pp.g417.t1.fz_finz;Target=fz_finz 16 24;Target_start=0;
CAIGQS010000077.1	AUGUSTUS	protein_match	75509	75525	1.5	-	0	ID=pp.g417.t1.fz_finz;Target=fz_finz 11 16;Target_start=0;
CAIGQS010000077.1	AUGUSTUS	protein_match	78812	78826	1.91	-	0	ID=pp.g417.t1.fz_finz;Target=fz_finz 6 10;Target_start=0;
CAIGQS010000077.1	AUGUSTUS	protein_match	79837	79851	2.19	-	0	ID=pp.g417.t1.fz_finz;Target=fz_finz 1 5;Target_start=0;
CAIGQS010000077.1	AUGUSTUS	interblock_region	72645	72701	.	-	0	ID=pp.g417.t1.iBR3
# protein sequence = [MELFIQESSDVKWGELMTIKHEHAKENWDTTTPSHERAKRGIAEQISVYERQESFHLHSVWKKFWKTKRLKIHIRFHT
# GEKPFTCTQCGKSFSCSSYLNHHMTIHTGEKPFTCTQCGKSFIRSSSLNLHLMSHTGEKPFTCTQCGKSFSQSSHLNQHMRIHTGEKPFTCTQCGKSF
# SKSSHLNLHMRIHTGEKPFTCTQCKKSFNCSSHFNKHMRIHTGEKPFTCTQCGKSFRQSSSLNLHMRIHTGEKPFTCTQCGKSFSQSSHLNKHMMIHT
# GEKPFTCTQCGKSFTPIITS]
# sequence of block fz_znf       80 [KPFTCTQCGKSFSCSSYLNHHMTIHTGEKPFTCTQCGKSFIRSSSLNLHLMSHTGEKPFTCTQCGKSFSQSSHLNQHMRIHTGEKPFTCTQCGKSFSKSSHLNLHMRIHTGEKPFTCTQCKKSFNCSSHFNKHMRIHTGEKPFTCTQCGKSFRQSSSLNLHMRIHTGEKPFTCTQCGKSFSQSSHLNKHMMIHTGE] 276
# sequence of block fz_linker    28 [DTTTPSHERAKRGIAEQISVYERQESFHLHSVWKKFWKTKRLKIHIRFHTGE] 80
# sequence of block fz_finz       0 [MELFIQESSDVKWGELMTIKHEHAKENW] 28
# Evidence for and against this transcript:
# % of transcript supported by hints (any source): 0
# CDS exons: 0/7
# CDS introns: 0/6
# 5'UTR exons and introns: 0/0
# 3'UTR exons and introns: 0/0
# hint groups fully obeyed: 29
#     RM:  29
# incompatible hint groups: 4
#     RM:   4
# end gene g417
###
#
# ----- prediction on sequence number 232 (length = 30083, name = CAIGQS010000077.1:130875-160958) -----
#
# Predicted genes for sequence number 232 on both strands
# start gene g418
CAIGQS010000077.1	AUGUSTUS	gene	141103	145958	1	-	.	ID=g418
CAIGQS010000077.1	AUGUSTUS	transcript	141103	145958	.	-	.	ID=g418.t1;Parent=g418
CAIGQS010000077.1	AUGUSTUS	stop_codon	141103	141105	.	-	0	Parent=g418.t1
CAIGQS010000077.1	AUGUSTUS	CDS	141106	141770	.	-	2	ID=g418.t1.cds;Parent=g418.t1
CAIGQS010000077.1	AUGUSTUS	CDS	143941	144003	.	-	2	ID=g418.t1.cds;Parent=g418.t1
CAIGQS010000077.1	AUGUSTUS	CDS	145044	145067	.	-	2	ID=g418.t1.cds;Parent=g418.t1
CAIGQS010000077.1	AUGUSTUS	CDS	145874	145958	.	-	0	ID=g418.t1.cds;Parent=g418.t1
CAIGQS010000077.1	AUGUSTUS	start_codon	145956	145958	.	-	0	Parent=g418.t1
CAIGQS010000077.1	AUGUSTUS	protein_match	141115	141702	3.77	-	0	ID=pp.g418.t1.fz_znf;Target=fz_znf 1 196;Target_start=80;
CAIGQS010000077.1	AUGUSTUS	protein_match	141703	141770	1.2	-	2	ID=pp.g418.t1.fz_linker;Target=fz_linker 30 52;Target_start=28;
CAIGQS010000077.1	AUGUSTUS	protein_match	143941	144003	1.1	-	2	ID=pp.g418.t1.fz_linker;Target=fz_linker 9 30;Target_start=28;
CAIGQS010000077.1	AUGUSTUS	protein_match	145044	145067	0.897	-	2	ID=pp.g418.t1.fz_linker;Target=fz_linker 1 9;Target_start=28;
CAIGQS010000077.1	AUGUSTUS	protein_match	145874	145874	1	-	0	ID=pp.g418.t1.fz_linker;Target=fz_linker 1 1;Target_start=28;
CAIGQS010000077.1	AUGUSTUS	protein_match	145875	145958	8.85	-	0	ID=pp.g418.t1.fz_finz;Target=fz_finz 1 28;Target_start=0;
CAIGQS010000077.1	AUGUSTUS	interblock_region	141103	141114	.	-	0	ID=pp.g418.t1.iBR3
# protein sequence = [MAFIKEESEDVKIEETFTVKQEDLQEQTDPKKLCSTWKVHPEMKIASPFNHLSQDRNNLMVLKEETHQLNKMEEKQQF
# EKSQEKMTDEKPTVAKKTSSRKRSRKSKSGCNFTCHQCGNHFSRKHNLQVHMRVHTGEKPFSCKECGKSYSLKPNLNVHMRVHTGEKPYTCEQCGKSF
# AKIHGFKTHMRIHTGERPYTCQKCGKSFPQKQNLDIHMRIHTGEKPYLCTECGKSFICKNALNYHMRTHSREKPFPCDQCGKSFIRKASLMNHMIGHT
# ETIVM]
# sequence of block fz_znf       80 [SQEKMTDEKPTVAKKTSSRKRSRKSKSGCNFTCHQCGNHFSRKHNLQVHMRVHTGEKPFSCKECGKSYSLKPNLNVHMRVHTGEKPYTCEQCGKSFAKIHGFKTHMRIHTGERPYTCQKCGKSFPQKQNLDIHMRIHTGEKPYLCTECGKSFICKNALNYHMRTHSREKPFPCDQCGKSFIRKASLMNHMIGHTET] 276
# sequence of block fz_linker    28 [DPKKLCSTWKVHPEMKIASPFNHLSQDRNNLMVLKEETHQLNKMEEKQQFEK] 80
# sequence of block fz_finz       0 [MAFIKEESEDVKIEETFTVKQEDLQEQT] 28
# Evidence for and against this transcript:
# % of transcript supported by hints (any source): 0
# CDS exons: 0/4
# CDS introns: 0/3
# 5'UTR exons and introns: 0/0
# 3'UTR exons and introns: 0/0
# hint groups fully obeyed: 27
#     RM:  27
# incompatible hint groups: 6
#     RM:   6
# end gene g418
###
#
# ----- prediction on sequence number 233 (length = 48937, name = CAIGQS010000077.1:175875-224812) -----
#
# Predicted genes for sequence number 233 on both strands
# (none)
#
# ----- prediction on sequence number 234 (length = 38546, name = CAIGQS010000077.1:242145-280691) -----
#
# Predicted genes for sequence number 234 on both strands
# start gene g419
CAIGQS010000077.1	AUGUSTUS	gene	251069	257228	1	-	.	ID=g419
CAIGQS010000077.1	AUGUSTUS	transcript	251069	257228	.	-	.	ID=g419.t1;Parent=g419
CAIGQS010000077.1	AUGUSTUS	stop_codon	251069	251071	.	-	0	Parent=g419.t1
CAIGQS010000077.1	AUGUSTUS	CDS	251072	252048	.	-	2	ID=g419.t1.cds;Parent=g419.t1
CAIGQS010000077.1	AUGUSTUS	CDS	257144	257228	.	-	0	ID=g419.t1.cds;Parent=g419.t1
CAIGQS010000077.1	AUGUSTUS	start_codon	257226	257228	.	-	0	Parent=g419.t1
CAIGQS010000077.1	AUGUSTUS	protein_match	251246	251833	6.23	-	0	ID=pp.g419.t1.fz_znf;Target=fz_znf 1 196;Target_start=100;
CAIGQS010000077.1	AUGUSTUS	protein_match	251894	252048	1.99	-	2	ID=pp.g419.t1.fz_linker;Target=fz_linker 1 52;Target_start=28;
CAIGQS010000077.1	AUGUSTUS	protein_match	257144	257144	1	-	0	ID=pp.g419.t1.fz_linker;Target=fz_linker 1 1;Target_start=28;
CAIGQS010000077.1	AUGUSTUS	protein_match	257145	257228	9.18	-	0	ID=pp.g419.t1.fz_finz;Target=fz_finz 1 28;Target_start=0;
CAIGQS010000077.1	AUGUSTUS	interblock_region	251069	251245	.	-	0	ID=pp.g419.t1.iBR3
CAIGQS010000077.1	AUGUSTUS	interblock_region	251834	251893	.	-	0	ID=pp.g419.t1.iBR2
# protein sequence = [MAFIKEESEDVKIEETFRVKQEDLQEQTDLMVLKEETHQWNEMQEKQQEIKTDEKPTLTKKTSSRRRTRKSKSNFSCK
# HCRKSFSKKSNLDVHLRVHTGEKPYTCKQCGKSFYQSGNLTVHMRVHTGERPYTCKQCGKNFYNASNLTMHMRLHSGERPYTCQQCGKSFSHAGNLAV
# HMRIHTGEKPYSCPQCGKSYKQNGTLEVHMRTHNEERIFTCTQCGKSFAQKQNLDIHMRIHTGEKPYTCTECGKSFRCKSTLKHHMISHTGEKPFACA
# QCGKSFTTKASLMNHMNGHTRTIMFTCDQCGKSFTRKDYIKKHMKTHSGEDHFKCSECGKSFKCKRSLSTHMKLHNGEKK]
# sequence of block fz_znf      100 [KPYTCKQCGKSFYQSGNLTVHMRVHTGERPYTCKQCGKNFYNASNLTMHMRLHSGERPYTCQQCGKSFSHAGNLAVHMRIHTGEKPYSCPQCGKSYKQNGTLEVHMRTHNEERIFTCTQCGKSFAQKQNLDIHMRIHTGEKPYTCTECGKSFRCKSTLKHHMISHTGEKPFACAQCGKSFTTKASLMNHMNGHTRT] 296
# sequence of block fz_linker    28 [DLMVLKEETHQWNEMQEKQQEIKTDEKPTLTKKTSSRRRTRKSKSNFSCKHC] 80
# sequence of block fz_finz       0 [MAFIKEESEDVKIEETFRVKQEDLQEQT] 28
# Evidence for and against this transcript:
# % of transcript supported by hints (any source): 0
# CDS exons: 0/2
# CDS introns: 0/1
# 5'UTR exons and introns: 0/0
# 3'UTR exons and introns: 0/0
# hint groups fully obeyed: 31
#     RM:  31
# incompatible hint groups: 4
#     RM:   4
# end gene g419
###
#
# ----- prediction on sequence number 235 (length = 59675, name = CAIGQS010000078.1:20515-80190) -----
#
# Predicted genes for sequence number 235 on both strands
# start gene g420
CAIGQS010000078.1	AUGUSTUS	gene	33778	34758	1	-	.	ID=g420
CAIGQS010000078.1	AUGUSTUS	transcript	33778	34758	.	-	.	ID=g420.t1;Parent=g420
CAIGQS010000078.1	AUGUSTUS	stop_codon	33778	33780	.	-	0	Parent=g420.t1
CAIGQS010000078.1	AUGUSTUS	CDS	33781	34758	.	-	0	ID=g420.t1.cds;Parent=g420.t1
CAIGQS010000078.1	AUGUSTUS	start_codon	34756	34758	.	-	0	Parent=g420.t1
# protein sequence = [METREKSRKTNTEFVENEGRQQVGATGTHALAQQHDANRSNPDNTQINLERILEEIQDFRKDNNRQLDEIKTELNKTN
# QRISHAEDRIEEIETRVQNVEETMQKIIKIQTQLESKQIDQEGRSRRDNIRIYNVPEDAEKNSMVNFVEQLLRDTLDFPPDTELYVERAHRALVPKPG
# TNAKPRSIIVKFLRYRTKEEVIRKAWAKKEIFVGEQKIYFDHDYPPAVLRKRKDYSQVKKVLKDKKIRFQTPYPARLRVYYEDGVHTYNTAEEAYTDM
# VKIGFHVEKMPPTESFMEQLKHTSWETVSHKTKGRKNQQTTDIRDRLQAYRR]
# Evidence for and against this transcript:
# % of transcript supported by hints (any source): 0
# CDS exons: 0/1
# CDS introns: 0/0
# 5'UTR exons and introns: 0/0
# 3'UTR exons and introns: 0/0
# hint groups fully obeyed: 0
# incompatible hint groups: 0
# end gene g420
###
# start gene g421
CAIGQS010000078.1	AUGUSTUS	gene	53450	61592	1	-	.	ID=g421
CAIGQS010000078.1	AUGUSTUS	transcript	53450	61592	.	-	.	ID=g421.t1;Parent=g421
CAIGQS010000078.1	AUGUSTUS	stop_codon	53450	53452	.	-	0	Parent=g421.t1
CAIGQS010000078.1	AUGUSTUS	CDS	53453	54564	.	-	2	ID=g421.t1.cds;Parent=g421.t1
CAIGQS010000078.1	AUGUSTUS	CDS	61508	61592	.	-	0	ID=g421.t1.cds;Parent=g421.t1
CAIGQS010000078.1	AUGUSTUS	start_codon	61590	61592	.	-	0	Parent=g421.t1
CAIGQS010000078.1	AUGUSTUS	protein_match	53672	54259	6.84	-	0	ID=pp.g421.t1.fz_znf;Target=fz_znf 1 196;Target_start=130;
CAIGQS010000078.1	AUGUSTUS	protein_match	54410	54564	1.95	-	2	ID=pp.g421.t1.fz_linker;Target=fz_linker 1 52;Target_start=28;
CAIGQS010000078.1	AUGUSTUS	protein_match	61508	61508	1	-	0	ID=pp.g421.t1.fz_linker;Target=fz_linker 1 1;Target_start=28;
CAIGQS010000078.1	AUGUSTUS	protein_match	61509	61592	9.18	-	0	ID=pp.g421.t1.fz_finz;Target=fz_finz 1 28;Target_start=0;
CAIGQS010000078.1	AUGUSTUS	interblock_region	53450	53671	.	-	0	ID=pp.g421.t1.iBR3
CAIGQS010000078.1	AUGUSTUS	interblock_region	54260	54409	.	-	0	ID=pp.g421.t1.iBR2
# protein sequence = [MAFIKEESEDVKIEETFRVKQEDLQEQTDLMVLKEETHQQNEMEEKHQDITTDEKPTLTKKTSSRGRPRKSKSRCNFS
# CKQSRKSFSQKPNLDVHMRVHTGEKPYTCEQCGKSFGKKQRFKTHMRIHTGERPYTCQHCGKSFYHAGNLAAHRRIHTGEKPYFCPQCGKSFKQKGTL
# TVHMRIHTGERPYTCQQCGKSFYTTGNFTQHMRIHTGERPYTCQQCGKSFYTTGNFTQHMRIHTGERPYTCQQCGQSFYNTGNLAVHMRIHTGEKPYS
# CPQCGKSYKRNGNLEAHMRTHTGERSFICTQCGKSFPQKQNLNIHMRIHTGEKPYICTECGKSFPYKSTLKHHMISHTGEKPFACAQCGKSFTSKTRL
# MNQVNGHTGTIVFTCDQCGESHMQRYH]
# sequence of block fz_znf      130 [RPYTCQHCGKSFYHAGNLAAHRRIHTGEKPYFCPQCGKSFKQKGTLTVHMRIHTGERPYTCQQCGKSFYTTGNFTQHMRIHTGERPYTCQQCGKSFYTTGNFTQHMRIHTGERPYTCQQCGQSFYNTGNLAVHMRIHTGEKPYSCPQCGKSYKRNGNLEAHMRTHTGERSFICTQCGKSFPQKQNLNIHMRIHTGE] 326
# sequence of block fz_linker    28 [DLMVLKEETHQQNEMEEKHQDITTDEKPTLTKKTSSRGRPRKSKSRCNFSCK] 80
# sequence of block fz_finz       0 [MAFIKEESEDVKIEETFRVKQEDLQEQT] 28
# Evidence for and against this transcript:
# % of transcript supported by hints (any source): 0
# CDS exons: 0/2
# CDS introns: 0/1
# 5'UTR exons and introns: 0/0
# 3'UTR exons and introns: 0/0
# hint groups fully obeyed: 31
#     RM:  31
# incompatible hint groups: 2
#     RM:   2
# end gene g421
###
# start gene g422
CAIGQS010000078.1	AUGUSTUS	gene	65107	77670	1	+	.	ID=g422
CAIGQS010000078.1	AUGUSTUS	transcript	65107	77670	.	+	.	ID=g422.t1;Parent=g422
CAIGQS010000078.1	AUGUSTUS	start_codon	65107	65109	.	+	0	Parent=g422.t1
CAIGQS010000078.1	AUGUSTUS	CDS	65107	65191	.	+	0	ID=g422.t1.cds;Parent=g422.t1
CAIGQS010000078.1	AUGUSTUS	CDS	76706	77667	.	+	2	ID=g422.t1.cds;Parent=g422.t1
CAIGQS010000078.1	AUGUSTUS	stop_codon	77668	77670	.	+	0	Parent=g422.t1
CAIGQS010000078.1	AUGUSTUS	protein_match	65107	65190	8.71	+	0	ID=pp.g422.t1.fz_finz;Target=fz_finz 1 28;Target_start=0;
CAIGQS010000078.1	AUGUSTUS	protein_match	65191	65191	1	+	0	ID=pp.g422.t1.fz_linker;Target=fz_linker 1 1;Target_start=28;
CAIGQS010000078.1	AUGUSTUS	protein_match	76706	76860	1.67	+	2	ID=pp.g422.t1.fz_linker;Target=fz_linker 1 52;Target_start=28;
CAIGQS010000078.1	AUGUSTUS	protein_match	76978	77565	6.75	+	0	ID=pp.g422.t1.fz_znf;Target=fz_znf 1 196;Target_start=119;
CAIGQS010000078.1	AUGUSTUS	interblock_region	76861	76977	.	+	0	ID=pp.g422.t1.iBR2
CAIGQS010000078.1	AUGUSTUS	interblock_region	77566	77670	.	+	0	ID=pp.g422.t1.iBR3
# protein sequence = [MVFIKEESEDVKIEETFRVKQEDLQEQTDLLEENEVSKEEEHHVKIEEKNHLQTDGILKRRDKNRFTCTQCGKSFGRK
# CDLKIHMRIHTGEKPFTCTQCGKNFNQLSHLNLHVRIHTGEKPFTCTKCEKSFSQLSSLNQHMRIHTGEKPFTCTQCGKSFNQLSNLNLHVRIHTGEK
# PFTCSQCGKSFSQSSSLNLHMRIHTGEKPFTCTQCGKSFSQSSHLKLHMMIHTGEKLFTCTQCGKSFSQSSHLNEHMMIHHREKPFTCTQCGKTFNSL
# SHLNQHMRIHTGEKPFTCTRCGKSFSQSSSRNKHMRIHTGEKPLFCTQCGKSFRKSSSLNLHMRVHTGEKPFTCT]
# sequence of block fz_finz       0 [MVFIKEESEDVKIEETFRVKQEDLQEQT] 28
# sequence of block fz_linker    28 [DLLEENEVSKEEEHHVKIEEKNHLQTDGILKRRDKNRFTCTQCGKSFGRKCD] 80
# sequence of block fz_znf      119 [KPFTCTKCEKSFSQLSSLNQHMRIHTGEKPFTCTQCGKSFNQLSNLNLHVRIHTGEKPFTCSQCGKSFSQSSSLNLHMRIHTGEKPFTCTQCGKSFSQSSHLKLHMMIHTGEKLFTCTQCGKSFSQSSHLNEHMMIHHREKPFTCTQCGKTFNSLSHLNQHMRIHTGEKPFTCTRCGKSFSQSSSRNKHMRIHTGE] 315
# Evidence for and against this transcript:
# % of transcript supported by hints (any source): 0
# CDS exons: 0/2
# CDS introns: 0/1
# 5'UTR exons and introns: 0/0
# 3'UTR exons and introns: 0/0
# hint groups fully obeyed: 41
#     RM:  41
# incompatible hint groups: 3
#     RM:   3
# end gene g422
###
#
# ----- prediction on sequence number 236 (length = 30083, name = CAIGQS010000078.1:133502-163585) -----
#
# Predicted genes for sequence number 236 on both strands
# start gene g423
CAIGQS010000078.1	AUGUSTUS	gene	142985	159888	1	-	.	ID=g423
CAIGQS010000078.1	AUGUSTUS	transcript	142985	159888	.	-	.	ID=g423.t1;Parent=g423
CAIGQS010000078.1	AUGUSTUS	stop_codon	142985	142987	.	-	0	Parent=g423.t1
CAIGQS010000078.1	AUGUSTUS	CDS	142988	142994	.	-	1	ID=g423.t1.cds;Parent=g423.t1
CAIGQS010000078.1	AUGUSTUS	CDS	143407	143442	.	-	1	ID=g423.t1.cds;Parent=g423.t1
CAIGQS010000078.1	AUGUSTUS	CDS	143523	143577	.	-	2	ID=g423.t1.cds;Parent=g423.t1
CAIGQS010000078.1	AUGUSTUS	CDS	159141	159888	.	-	0	ID=g423.t1.cds;Parent=g423.t1
CAIGQS010000078.1	AUGUSTUS	start_codon	159886	159888	.	-	0	Parent=g423.t1
# protein sequence = [MDKVQPVLLIGLDYPHLLTPVEPVRLGPPGGPAAVKTRLGWTLQGPTQEVRRELSTHQCFFTSVLPNTDLFAHVEKLW
# QMDVIPYRNNKVVTRSKLDKEAISLLQEKTARVEVEGTMRYATPLLRIQSMPCLNMPKEAVLPQLRGVERRLLRNPEQASAYQAEITRLKEAGYVAKL
# EPREADGSKESWYIPHHMVQHNNKNRVVYNCSFQFEGHSLNEFLLPGPTLSPSLLAVLLRFREHPVAISSDIRAQYWSEGEVLHVTMRDKLSTTLKRP
# WRIKLRGT]
# Evidence for and against this transcript:
# % of transcript supported by hints (any source): 0
# CDS exons: 0/4
# CDS introns: 0/3
# 5'UTR exons and introns: 0/0
# 3'UTR exons and introns: 0/0
# hint groups fully obeyed: 67
#     RM:  67
# incompatible hint groups: 2
#     RM:   2
# end gene g423
###
# start gene g424
CAIGQS010000078.1	AUGUSTUS	gene	160741	161886	1	-	.	ID=g424
CAIGQS010000078.1	AUGUSTUS	transcript	160741	161886	.	-	.	ID=g424.t1;Parent=g424
CAIGQS010000078.1	AUGUSTUS	stop_codon	160741	160743	.	-	0	Parent=g424.t1
CAIGQS010000078.1	AUGUSTUS	CDS	160744	161886	.	-	0	ID=g424.t1.cds;Parent=g424.t1
CAIGQS010000078.1	AUGUSTUS	start_codon	161884	161886	.	-	0	Parent=g424.t1
# protein sequence = [MSQPSYAEDLILQDVWPEPSGYESTGYDKRHFQIQQASDLKFMCMQMKRDNDELRSSILPEILSALQGLKAENATLRQ
# AIQQSSPNIQTPVPAPRTHLSPSIISHRTSRVHDSEVPTPQPARYEQLTEQMAGMTLSPRMSHAVEDHGGHSKRSHTYSAQPTGTGHYENVPLGPRYR
# YFQTEREFSPASRPEVVPRMEMLHTQEQIYRGPKPTIPSLTAADPRQFSRLRMALENILPADASERFKYQILTDHLELEEALLVADSYCNSVRPYTDT
# MHALVKMYGQPHKLVLRSIAEVLESPNLKSGDVKSFKLFALRVRSLVSMLEQLGPEGVAELECGSHVSRLQSKLPHELQISFKRYIHPLRITVPTLVH
# FADWLEYEL]
# Evidence for and against this transcript:
# % of transcript supported by hints (any source): 0
# CDS exons: 0/1
# CDS introns: 0/0
# 5'UTR exons and introns: 0/0
# 3'UTR exons and introns: 0/0
# hint groups fully obeyed: 0
# incompatible hint groups: 0
# end gene g424
###
#
# ----- prediction on sequence number 237 (length = 30083, name = CAIGQS010000080.1:8730-38813) -----
#
# Predicted genes for sequence number 237 on both strands
# (none)
#
# ----- prediction on sequence number 238 (length = 30083, name = CAIGQS010000083.1:10175-40258) -----
#
# Predicted genes for sequence number 238 on both strands
# start gene g425
CAIGQS010000083.1	AUGUSTUS	gene	21002	21862	1	-	.	ID=g425
CAIGQS010000083.1	AUGUSTUS	transcript	21002	21862	.	-	.	ID=g425.t1;Parent=g425
CAIGQS010000083.1	AUGUSTUS	stop_codon	21002	21004	.	-	0	Parent=g425.t1
CAIGQS010000083.1	AUGUSTUS	CDS	21005	21862	.	-	0	ID=g425.t1.cds;Parent=g425.t1
CAIGQS010000083.1	AUGUSTUS	start_codon	21860	21862	.	-	0	Parent=g425.t1
# protein sequence = [MDCEVTTCYIADMTETIQLSLCDSQVDLVRTDQSYCFTDLATRMFQSKNHLTTTRNTTITELQTAIPYSLPSTSSAET
# EELHHLTAPLESAKIKLIKQCPKCLSAQPNFNPKDQFHRCHTCKFLRKTNKYSTKSSGQLTFTINNVEVDMTIGNITLSKCVTADHNTTSLDAQDIEE
# LLMSYDTSDVSYTSDHHITSLQKCATPSPQPMLANQTAKTSSASLQQQPDPCAESTVPEAQHTSLPKKRKTETSCATPSKEPKGKSKVTASTRNVPTD
# DLALEEIAHLFN]
# Evidence for and against this transcript:
# % of transcript supported by hints (any source): 0
# CDS exons: 0/1
# CDS introns: 0/0
# 5'UTR exons and introns: 0/0
# 3'UTR exons and introns: 0/0
# hint groups fully obeyed: 0
# incompatible hint groups: 1
#     RM:   1
# end gene g425
###
# start gene g426
CAIGQS010000083.1	AUGUSTUS	gene	25175	34161	1	+	.	ID=g426
CAIGQS010000083.1	AUGUSTUS	transcript	25175	34161	.	+	.	ID=g426.t1;Parent=g426
CAIGQS010000083.1	AUGUSTUS	start_codon	25175	25177	.	+	0	Parent=g426.t1
CAIGQS010000083.1	AUGUSTUS	CDS	25175	25259	.	+	0	ID=g426.t1.cds;Parent=g426.t1
CAIGQS010000083.1	AUGUSTUS	CDS	29594	29612	.	+	2	ID=g426.t1.cds;Parent=g426.t1
CAIGQS010000083.1	AUGUSTUS	CDS	29881	29960	.	+	1	ID=g426.t1.cds;Parent=g426.t1
CAIGQS010000083.1	AUGUSTUS	CDS	31331	31408	.	+	2	ID=g426.t1.cds;Parent=g426.t1
CAIGQS010000083.1	AUGUSTUS	CDS	32754	33308	.	+	2	ID=g426.t1.cds;Parent=g426.t1
CAIGQS010000083.1	AUGUSTUS	CDS	33427	33447	.	+	2	ID=g426.t1.cds;Parent=g426.t1
CAIGQS010000083.1	AUGUSTUS	CDS	33541	33556	.	+	2	ID=g426.t1.cds;Parent=g426.t1
CAIGQS010000083.1	AUGUSTUS	CDS	34131	34158	.	+	1	ID=g426.t1.cds;Parent=g426.t1
CAIGQS010000083.1	AUGUSTUS	stop_codon	34159	34161	.	+	0	Parent=g426.t1
CAIGQS010000083.1	AUGUSTUS	protein_match	25175	25258	9.18	+	0	ID=pp.g426.t1.fz_finz;Target=fz_finz 1 28;Target_start=0;
CAIGQS010000083.1	AUGUSTUS	protein_match	25259	25259	1	+	0	ID=pp.g426.t1.fz_linker;Target=fz_linker 1 1;Target_start=28;
CAIGQS010000083.1	AUGUSTUS	protein_match	29594	29612	1.51	+	1	ID=pp.g426.t1.fz_linker;Target=fz_linker 1 7;Target_start=27;
CAIGQS010000083.1	AUGUSTUS	protein_match	29881	29960	1.12	+	0	ID=pp.g426.t1.fz_linker;Target=fz_linker 8 34;Target_start=27;
CAIGQS010000083.1	AUGUSTUS	protein_match	31331	31386	0.968	+	2	ID=pp.g426.t1.fz_linker;Target=fz_linker 34 52;Target_start=28;
CAIGQS010000083.1	AUGUSTUS	protein_match	32774	33308	3.44	+	0	ID=pp.g426.t1.fz_znf;Target=fz_znf 1 179;Target_start=94;
CAIGQS010000083.1	AUGUSTUS	protein_match	33427	33447	2.73	+	1	ID=pp.g426.t1.fz_znf;Target=fz_znf 179 186;Target_start=93;
CAIGQS010000083.1	AUGUSTUS	protein_match	33541	33556	1.01	+	1	ID=pp.g426.t1.fz_znf;Target=fz_znf 186 191;Target_start=93;
CAIGQS010000083.1	AUGUSTUS	protein_match	34131	34146	1.39	+	1	ID=pp.g426.t1.fz_znf;Target=fz_znf 191 196;Target_start=94;
CAIGQS010000083.1	AUGUSTUS	interblock_region	31387	31408	.	+	0	ID=pp.g426.t1.iBR2
CAIGQS010000083.1	AUGUSTUS	interblock_region	32754	32773	.	+	2	ID=pp.g426.t1.iBR2
CAIGQS010000083.1	AUGUSTUS	interblock_region	34147	34161	.	+	0	ID=pp.g426.t1.iBR3
# protein sequence = [MAFIKEESEDVKIEETFRVKQEDLQEQTALYPFIMGTNSFNTKMTSLSDEEEQESEIQLKESFAAIRFRCRTRYAEIK
# SLYDILQETHLIEENEGSKEEEHHVKIEEKIYLQTDGILKRKDKNRFTCTPCGKSFGRKDYLKIHMMIHTGEKPFTCTQCGKSFNHPSSLNLHVRIHT
# GEKPFTCTQCGKSFNCSSNLHQHMRIHSGEKPFTCTLCGKSFSRSSHLNNHMKIHSGEKPFTCTQCGKSFNRSAYLNKHMKIHTGVKEYMCFSVRRRF
# TLERNPNHFVILQIGECGKS]
# sequence of block fz_finz       0 [MAFIKEESEDVKIEETFRVKQEDLQEQT] 28
# sequence of block fz_linker    28 [ALYPFIMGTNSFNTKMTSLSDEEEQESEIQLKESFAAIRFRCRTRYAEIKSL] 80
# sequence of block fz_znf       94 [GSKEEEHHVKIEEKIYLQTDGILKRKDKNRFTCTPCGKSFGRKDYLKIHMMIHTGEKPFTCTQCGKSFNHPSSLNLHVRIHTGEKPFTCTQCGKSFNCSSNLHQHMRIHSGEKPFTCTLCGKSFSRSSHLNNHMKIHSGEKPFTCTQCGKSFNRSAYLNKHMKIHTGVKEYMCFSVRRRFTLERNPNHFVILQIGE] 290
# Evidence for and against this transcript:
# % of transcript supported by hints (any source): 0
# CDS exons: 0/8
# CDS introns: 0/7
# 5'UTR exons and introns: 0/0
# 3'UTR exons and introns: 0/0
# hint groups fully obeyed: 26
#     RM:  26
# incompatible hint groups: 6
#     RM:   6
# end gene g426
###
#
# ----- prediction on sequence number 239 (length = 30083, name = CAIGQS010000083.1:123995-154078) -----
#
# Predicted genes for sequence number 239 on both strands
# start gene g427
CAIGQS010000083.1	AUGUSTUS	gene	126949	139078	1	-	.	ID=g427
CAIGQS010000083.1	AUGUSTUS	transcript	126949	139078	.	-	.	ID=g427.t1;Parent=g427
CAIGQS010000083.1	AUGUSTUS	stop_codon	126949	126951	.	-	0	Parent=g427.t1
CAIGQS010000083.1	AUGUSTUS	CDS	126952	127184	.	-	2	ID=g427.t1.cds;Parent=g427.t1
CAIGQS010000083.1	AUGUSTUS	CDS	131413	132843	.	-	2	ID=g427.t1.cds;Parent=g427.t1
CAIGQS010000083.1	AUGUSTUS	CDS	138994	139078	.	-	0	ID=g427.t1.cds;Parent=g427.t1
CAIGQS010000083.1	AUGUSTUS	start_codon	139076	139078	.	-	0	Parent=g427.t1
CAIGQS010000083.1	AUGUSTUS	protein_match	131816	132403	7.44	-	0	ID=pp.g427.t1.fz_znf;Target=fz_znf 1 196;Target_start=175;
CAIGQS010000083.1	AUGUSTUS	protein_match	132689	132843	1.78	-	2	ID=pp.g427.t1.fz_linker;Target=fz_linker 1 52;Target_start=28;
CAIGQS010000083.1	AUGUSTUS	protein_match	138994	138994	1	-	0	ID=pp.g427.t1.fz_linker;Target=fz_linker 1 1;Target_start=28;
CAIGQS010000083.1	AUGUSTUS	protein_match	138995	139078	8.18	-	0	ID=pp.g427.t1.fz_finz;Target=fz_finz 1 28;Target_start=0;
CAIGQS010000083.1	AUGUSTUS	interblock_region	126949	127184	.	-	2	ID=pp.g427.t1.iBR3
CAIGQS010000083.1	AUGUSTUS	interblock_region	131413	131815	.	-	0	ID=pp.g427.t1.iBR3
CAIGQS010000083.1	AUGUSTUS	interblock_region	132404	132688	.	-	0	ID=pp.g427.t1.iBR2
# protein sequence = [MAFIKEEREDVKIEETFSVKQEDLQEQTDLIEENEGSKEEEHHVKIEEKTHLQTDGILKRRDKNCFTCTQCGKSFGRK
# DNLKIHMMIHTREKPFTCTQCGKCFSQSSHLKEHLKIHTGEKPFTCTQCGKSFSQSSHLNLHMMNHTGKKPLTCTQCGKSFNCLSNLNQHMRIHTGEK
# PFTCTQCGKSFNCISNLNQHMRIHTGEKPFTCTQCGKSFNCISNLNQHMRIHTGVKPFTCTQCGKGFNCLSHLKQHMRIHTGEKPFTCTQCGKSFSHS
# ASLNHHMKIHTGEKPFTCTQCGKSFSHSASLNHHMKIHTGEKPFTCTQCGKSFSQSSHLNLHMMNHTGKKPLTCTQCGKSFNCLSNLNQHMRIHTGEK
# PFTCTQCGKSFNCISNLNQHMRIHTGVKPFTCTQCGKGFNCLSHLKQHMRIHTGEKPFTCTQCGKSFSHSASLNHHMKIHTGEKPFTCTLCGKSFNCS
# SHLNLHMRIHTGEKPFTCTQCGKSFSRSTYLNHHMSCTAVSIHRCDLTTDQHGGFDLLRLRSGPVHPSLDNLVVPSSPRSTILIPNFVQTPDRHSPLQ
# PRSPELKRSAASASQ]
# sequence of block fz_znf      175 [KPFTCTQCGKSFNCISNLNQHMRIHTGEKPFTCTQCGKSFNCISNLNQHMRIHTGVKPFTCTQCGKGFNCLSHLKQHMRIHTGEKPFTCTQCGKSFSHSASLNHHMKIHTGEKPFTCTQCGKSFSHSASLNHHMKIHTGEKPFTCTQCGKSFSQSSHLNLHMMNHTGKKPLTCTQCGKSFNCLSNLNQHMRIHTGE] 371
# sequence of block fz_linker    28 [DLIEENEGSKEEEHHVKIEEKTHLQTDGILKRRDKNCFTCTQCGKSFGRKDN] 80
# sequence of block fz_finz       0 [MAFIKEEREDVKIEETFSVKQEDLQEQT] 28
# Evidence for and against this transcript:
# % of transcript supported by hints (any source): 0
# CDS exons: 0/3
# CDS introns: 0/2
# 5'UTR exons and introns: 0/0
# 3'UTR exons and introns: 0/0
# hint groups fully obeyed: 46
#     RM:  46
# incompatible hint groups: 2
#     RM:   2
# end gene g427
###
# start gene g428
CAIGQS010000083.1	AUGUSTUS	gene	151145	154024	1	-	.	ID=g428
CAIGQS010000083.1	AUGUSTUS	transcript	151145	154024	.	-	.	ID=g428.t1;Parent=g428
CAIGQS010000083.1	AUGUSTUS	stop_codon	151145	151147	.	-	0	Parent=g428.t1
CAIGQS010000083.1	AUGUSTUS	CDS	151148	154024	.	-	0	ID=g428.t1.cds;Parent=g428.t1
CAIGQS010000083.1	AUGUSTUS	start_codon	154022	154024	.	-	0	Parent=g428.t1
# protein sequence = [LKVSIDKCQFCQPEVKYVGHIVSAAGIAPDPEKVAAVTQWKEPTDLKSLRSFLGFCGFYRRFVKNYSAIVRPLTELTK
# GYPPAKGKGKVEGKKYFKETDPFGDRWDEACKQAFQQIIKCLTQAPVLAFADPSLPYVLHIDASLSGIGAVLIQEHSEGLRPVAFASRKLSASEQRYH
# IHQLEFLALKWAVVDKFHDYLYGVPFVVRTDNNPLTYVLTSAKLNATGHRWLAALATYNFSLQYKPGKHNIDADVLSRYPAEPAISFSWTEIPQSGVK
# AICQLSNLSWSDEKSRLIDQLGVSPGSIPAVYSCPVLLDVCHLEQLTHADLKLSQEQDPVIGKVKQDIALNKVLTPIKGSDPVLVLLQRQGPKLVIRN
# NLLYRVTKNQSGKEKVQLVLPEKYHLTVLQSLHDDSGHLGVEKTTELLRDRFYWPRMTSDIEQYVKNCGRCITRKTLPQKCAPLSHITSSGPLDLVCI
# DVLSLEPDSKGVANVLVITDHFTRYAQAFPTKDQRAVTVAKVLVEKFFIHYGLPSRIHSDQGRDFESRLIKELLGMLGIRKSRTTPYHPQGDPQPERF
# NRTLLSMLGTLDPAQKSKWSQHITQLVHAYNCTKNEATGYSPYQLLFGREARLPIDICFGISPAGEKGVTHLQYVEKMKAELQQAYQLLAAETSLKAH
# QRHKRLYDTRVKPQLLTVGDRVLIRNLAVKGKNKLQDRWNSLPYVVVEKFKDLPVYKLRPECGMGVIRTMHRDHLLPIGENVRFSKPNNSNPSPQPPI
# TRAQSVKRVQKKQKVENVERLEGETNETSDSEDDDLCYYYPKLTPAQRNLPTPQIAVEPEILSAEYGPKLNSECEARQDTVEEPRDVLNQPAEVVEDL
# SLGGENGHRNVARQGSEPAVCRRSTREVKPVIKLSYDDLGRPTDKPLTMVHRGMVVHIEDLSKTRKSCNTVWCHPMAQCPQCVPTAPGPIVRTVIQF]
# Evidence for and against this transcript:
# % of transcript supported by hints (any source): 0
# CDS exons: 0/1
# CDS introns: 0/0
# 5'UTR exons and introns: 0/0
# 3'UTR exons and introns: 0/0
# hint groups fully obeyed: 0
# incompatible hint groups: 0
# end gene g428
###
#
# ----- prediction on sequence number 240 (length = 52745, name = CAIGQS010000083.1:190236-242981) -----
#
# Predicted genes for sequence number 240 on both strands
# start gene g429
CAIGQS010000083.1	AUGUSTUS	gene	192245	205319	1	-	.	ID=g429
CAIGQS010000083.1	AUGUSTUS	transcript	192245	205319	.	-	.	ID=g429.t1;Parent=g429
CAIGQS010000083.1	AUGUSTUS	stop_codon	192245	192247	.	-	0	Parent=g429.t1
CAIGQS010000083.1	AUGUSTUS	CDS	192248	192957	.	-	2	ID=g429.t1.cds;Parent=g429.t1
CAIGQS010000083.1	AUGUSTUS	CDS	196568	196598	.	-	0	ID=g429.t1.cds;Parent=g429.t1
CAIGQS010000083.1	AUGUSTUS	CDS	200299	200318	.	-	2	ID=g429.t1.cds;Parent=g429.t1
CAIGQS010000083.1	AUGUSTUS	CDS	205235	205319	.	-	0	ID=g429.t1.cds;Parent=g429.t1
CAIGQS010000083.1	AUGUSTUS	start_codon	205317	205319	.	-	0	Parent=g429.t1
CAIGQS010000083.1	AUGUSTUS	protein_match	192266	192853	7	-	0	ID=pp.g429.t1.fz_znf;Target=fz_znf 1 196;Target_start=80;
CAIGQS010000083.1	AUGUSTUS	protein_match	192854	192957	1.16	-	2	ID=pp.g429.t1.fz_linker;Target=fz_linker 18 52;Target_start=28;
CAIGQS010000083.1	AUGUSTUS	protein_match	196568	196598	1.42	-	0	ID=pp.g429.t1.fz_linker;Target=fz_linker 8 18;Target_start=28;
CAIGQS010000083.1	AUGUSTUS	protein_match	200299	200318	1.48	-	2	ID=pp.g429.t1.fz_linker;Target=fz_linker 1 7;Target_start=28;
CAIGQS010000083.1	AUGUSTUS	protein_match	205235	205235	1	-	0	ID=pp.g429.t1.fz_linker;Target=fz_linker 1 1;Target_start=28;
CAIGQS010000083.1	AUGUSTUS	protein_match	205236	205319	8.77	-	0	ID=pp.g429.t1.fz_finz;Target=fz_finz 1 28;Target_start=0;
CAIGQS010000083.1	AUGUSTUS	interblock_region	192245	192265	.	-	0	ID=pp.g429.t1.iBR3
# protein sequence = [MAFIKEESEDVKIEETFSVKQEDLQEQTEYFFFEQSSEFLNTVSRDLIEENEESKEEEHPVKIEEKTNLQTDGILKRK
# DENCFTCIQCGKSFGRKDYLKIHMRIHTGEKPFTCTRCGKSFSQSSSLNIHMRIHTKEKPFTCTQCGKSFNCSSHLNEHTRIHTGEKPFTCTQCGKSF
# SKSSHLNQHMRIHTGEKPFTCTQCGKSFNQSSNLNYHMKIHTGVKPFTCTQCVKSFNCSSHLNLHMRIHTGEKPFTCTQCGKSFSQSSSLNLHMMSHT
# GEKPYICI]
# sequence of block fz_znf       80 [NCFTCIQCGKSFGRKDYLKIHMRIHTGEKPFTCTRCGKSFSQSSSLNIHMRIHTKEKPFTCTQCGKSFNCSSHLNEHTRIHTGEKPFTCTQCGKSFSKSSHLNQHMRIHTGEKPFTCTQCGKSFNQSSNLNYHMKIHTGVKPFTCTQCVKSFNCSSHLNLHMRIHTGEKPFTCTQCGKSFSQSSSLNLHMMSHTGE] 276
# sequence of block fz_linker    28 [EYFFFEQSSEFLNTVSRDLIEENEESKEEEHPVKIEEKTNLQTDGILKRKDE] 80
# sequence of block fz_finz       0 [MAFIKEESEDVKIEETFSVKQEDLQEQT] 28
# Evidence for and against this transcript:
# % of transcript supported by hints (any source): 0
# CDS exons: 0/4
# CDS introns: 0/3
# 5'UTR exons and introns: 0/0
# 3'UTR exons and introns: 0/0
# hint groups fully obeyed: 53
#     RM:  53
# incompatible hint groups: 4
#     RM:   4
# end gene g429
###
#
# ----- prediction on sequence number 241 (length = 30083, name = CAIGQS010000085.1:21673-51756) -----
#
# Predicted genes for sequence number 241 on both strands
# start gene g430
CAIGQS010000085.1	AUGUSTUS	gene	25885	36756	1	-	.	ID=g430
CAIGQS010000085.1	AUGUSTUS	transcript	25885	36756	.	-	.	ID=g430.t1;Parent=g430
CAIGQS010000085.1	AUGUSTUS	stop_codon	25885	25887	.	-	0	Parent=g430.t1
CAIGQS010000085.1	AUGUSTUS	CDS	25888	26597	.	-	2	ID=g430.t1.cds;Parent=g430.t1
CAIGQS010000085.1	AUGUSTUS	CDS	28778	28789	.	-	2	ID=g430.t1.cds;Parent=g430.t1
CAIGQS010000085.1	AUGUSTUS	CDS	29044	29082	.	-	2	ID=g430.t1.cds;Parent=g430.t1
CAIGQS010000085.1	AUGUSTUS	CDS	36672	36756	.	-	0	ID=g430.t1.cds;Parent=g430.t1
CAIGQS010000085.1	AUGUSTUS	start_codon	36754	36756	.	-	0	Parent=g430.t1
CAIGQS010000085.1	AUGUSTUS	protein_match	25906	26493	7.12	-	0	ID=pp.g430.t1.fz_znf;Target=fz_znf 1 196;Target_start=80;
CAIGQS010000085.1	AUGUSTUS	protein_match	26494	26597	1.1	-	2	ID=pp.g430.t1.fz_linker;Target=fz_linker 18 52;Target_start=28;
CAIGQS010000085.1	AUGUSTUS	protein_match	28778	28789	0.985	-	2	ID=pp.g430.t1.fz_linker;Target=fz_linker 14 18;Target_start=28;
CAIGQS010000085.1	AUGUSTUS	protein_match	29044	29082	1.09	-	2	ID=pp.g430.t1.fz_linker;Target=fz_linker 1 14;Target_start=28;
CAIGQS010000085.1	AUGUSTUS	protein_match	36672	36672	1	-	0	ID=pp.g430.t1.fz_linker;Target=fz_linker 1 1;Target_start=28;
CAIGQS010000085.1	AUGUSTUS	protein_match	36673	36756	7.4	-	0	ID=pp.g430.t1.fz_finz;Target=fz_finz 1 28;Target_start=0;
CAIGQS010000085.1	AUGUSTUS	interblock_region	25885	25905	.	-	0	ID=pp.g430.t1.iBR3
# protein sequence = [MAFIKAESEDVKIEETFTVKQEDLQEQTECSVPCPEVESSRALLQYLIEENEGSKEEEHHVKIEEKTHLQTDGILKRR
# DKNRFTCTQCGKSFTHSSHLNNHMKIHTGEKPFTCTQCGRSFSKSSHLNQHMRIHTGEKPFTCTQCGKSFSCSSHLNEHMKIHIGEKPFTCIQCGKSF
# SHSSNLNKHMRIHTGEKPFTCTQCGKSFNKSSHLNQHIRIHTGEKPFTCTQCGKSYNKSSHLIRHMRIHTGEKPFTCTQCEKSFSQSSHLNKHMRIHT
# GEKPYTCT]
# sequence of block fz_znf       80 [NRFTCTQCGKSFTHSSHLNNHMKIHTGEKPFTCTQCGRSFSKSSHLNQHMRIHTGEKPFTCTQCGKSFSCSSHLNEHMKIHIGEKPFTCIQCGKSFSHSSNLNKHMRIHTGEKPFTCTQCGKSFNKSSHLNQHIRIHTGEKPFTCTQCGKSYNKSSHLIRHMRIHTGEKPFTCTQCEKSFSQSSHLNKHMRIHTGE] 276
# sequence of block fz_linker    28 [ECSVPCPEVESSRALLQYLIEENEGSKEEEHHVKIEEKTHLQTDGILKRRDK] 80
# sequence of block fz_finz       0 [MAFIKAESEDVKIEETFTVKQEDLQEQT] 28
# Evidence for and against this transcript:
# % of transcript supported by hints (any source): 0
# CDS exons: 0/4
# CDS introns: 0/3
# 5'UTR exons and introns: 0/0
# 3'UTR exons and introns: 0/0
# hint groups fully obeyed: 49
#     RM:  49
# incompatible hint groups: 4
#     RM:   4
# end gene g430
###
#
# ----- prediction on sequence number 242 (length = 91618, name = CAIGQS010000085.1:63548-155166) -----
#
# Predicted genes for sequence number 242 on both strands
# start gene g431
CAIGQS010000085.1	AUGUSTUS	gene	66159	66899	1	+	.	ID=g431
CAIGQS010000085.1	AUGUSTUS	transcript	66159	66899	.	+	.	ID=g431.t1;Parent=g431
CAIGQS010000085.1	AUGUSTUS	start_codon	66159	66161	.	+	0	Parent=g431.t1
CAIGQS010000085.1	AUGUSTUS	CDS	66159	66896	.	+	0	ID=g431.t1.cds;Parent=g431.t1
CAIGQS010000085.1	AUGUSTUS	stop_codon	66897	66899	.	+	0	Parent=g431.t1
# protein sequence = [LTSPQECFRAKHLTTTRNTTITELQTAIPYSLPSTSSAKTEELHHLTLESAKIKLIKQCPKCLSAQPNFNPKDQFHRC
# HTCKILRRTNKYSTKSGGQLMFTINNIEVDMSIGNITLSKFVTADHNITSLDAQDIEELLMSYDTLDVTYTSDHHITSLQKCATPSPQPMLANQTAKT
# SSASLQQQPDPCAESTVPEAQHTSLPEKRKTETACATPSEKPKGKSKVTASTRNVPTDDLALEESAHLFN]
# Evidence for and against this transcript:
# % of transcript supported by hints (any source): 0
# CDS exons: 0/1
# CDS introns: 0/0
# 5'UTR exons and introns: 0/0
# 3'UTR exons and introns: 0/0
# hint groups fully obeyed: 0
# incompatible hint groups: 0
# end gene g431
###
# start gene g432
CAIGQS010000085.1	AUGUSTUS	gene	94107	104909	1	-	.	ID=g432
CAIGQS010000085.1	AUGUSTUS	transcript	94107	104909	.	-	.	ID=g432.t1;Parent=g432
CAIGQS010000085.1	AUGUSTUS	stop_codon	94107	94109	.	-	0	Parent=g432.t1
CAIGQS010000085.1	AUGUSTUS	CDS	94110	95323	.	-	2	ID=g432.t1.cds;Parent=g432.t1
CAIGQS010000085.1	AUGUSTUS	CDS	104825	104909	.	-	0	ID=g432.t1.cds;Parent=g432.t1
CAIGQS010000085.1	AUGUSTUS	start_codon	104907	104909	.	-	0	Parent=g432.t1
CAIGQS010000085.1	AUGUSTUS	protein_match	94296	94883	7.46	-	0	ID=pp.g432.t1.fz_znf;Target=fz_znf 1 196;Target_start=175;
CAIGQS010000085.1	AUGUSTUS	protein_match	95169	95323	1.7	-	2	ID=pp.g432.t1.fz_linker;Target=fz_linker 1 52;Target_start=28;
CAIGQS010000085.1	AUGUSTUS	protein_match	104825	104825	1	-	0	ID=pp.g432.t1.fz_linker;Target=fz_linker 1 1;Target_start=28;
CAIGQS010000085.1	AUGUSTUS	protein_match	104826	104909	9.18	-	0	ID=pp.g432.t1.fz_finz;Target=fz_finz 1 28;Target_start=0;
CAIGQS010000085.1	AUGUSTUS	interblock_region	94107	94295	.	-	0	ID=pp.g432.t1.iBR3
CAIGQS010000085.1	AUGUSTUS	interblock_region	94884	95168	.	-	0	ID=pp.g432.t1.iBR2
# protein sequence = [MAFIKEESEDVKIEETFRVKQEDLQEQTDLIEENEGSKEEEHHVKIEEKTHLQTGGILKRRDKNSFTCTQCGKSLASK
# NKLKIHMRIHTGEKPFTCTQCGKSFSKSSHLNHHMRIHTGEKPFTCTQCGKSFNHISALSRHKKIHTGEKPFTCTQCGKSFNQSSSLNLHMMIHTGEK
# PFTCTQCGKSFSQSSNLNKHMMIHTGEKPFTCTQCGKSFSQSSSLNKHMMIHTGEKPFTCTQCGKSFNRSSYLNHHIRIHIGEKPFTCTQCGKSFNHI
# SALNKHKKIHTGEKPFTCTQCGKSFNQSSNLNHHMKIHNGEKPLTCTQCGKSFNYSSNLNQHMRIHTGEKPFTCSQCGKSFNQSSSLNLHMRIHTGEK
# PFTCTQCGKSFSCSSSLNHHIRIHTGEKPFTCTQCGKSFSHSSHLNNHMKIHTGVKPFTCN]
# sequence of block fz_znf      175 [KPFTCTQCGKSFSQSSNLNKHMMIHTGEKPFTCTQCGKSFSQSSSLNKHMMIHTGEKPFTCTQCGKSFNRSSYLNHHIRIHIGEKPFTCTQCGKSFNHISALNKHKKIHTGEKPFTCTQCGKSFNQSSNLNHHMKIHNGEKPLTCTQCGKSFNYSSNLNQHMRIHTGEKPFTCSQCGKSFNQSSSLNLHMRIHTGE] 371
# sequence of block fz_linker    28 [DLIEENEGSKEEEHHVKIEEKTHLQTGGILKRRDKNSFTCTQCGKSLASKNK] 80
# sequence of block fz_finz       0 [MAFIKEESEDVKIEETFRVKQEDLQEQT] 28
# Evidence for and against this transcript:
# % of transcript supported by hints (any source): 0
# CDS exons: 0/2
# CDS introns: 0/1
# 5'UTR exons and introns: 0/0
# 3'UTR exons and introns: 0/0
# hint groups fully obeyed: 48
#     RM:  48
# incompatible hint groups: 2
#     RM:   2
# end gene g432
###
# start gene g433
CAIGQS010000085.1	AUGUSTUS	gene	118565	133894	1	+	.	ID=g433
CAIGQS010000085.1	AUGUSTUS	transcript	118565	133894	.	+	.	ID=g433.t1;Parent=g433
CAIGQS010000085.1	AUGUSTUS	start_codon	118565	118567	.	+	0	Parent=g433.t1
CAIGQS010000085.1	AUGUSTUS	CDS	118565	118649	.	+	0	ID=g433.t1.cds;Parent=g433.t1
CAIGQS010000085.1	AUGUSTUS	CDS	133098	133891	.	+	2	ID=g433.t1.cds;Parent=g433.t1
CAIGQS010000085.1	AUGUSTUS	stop_codon	133892	133894	.	+	0	Parent=g433.t1
CAIGQS010000085.1	AUGUSTUS	protein_match	118565	118648	8.01	+	0	ID=pp.g433.t1.fz_finz;Target=fz_finz 1 28;Target_start=0;
CAIGQS010000085.1	AUGUSTUS	protein_match	118649	118649	1	+	0	ID=pp.g433.t1.fz_linker;Target=fz_linker 1 1;Target_start=28;
CAIGQS010000085.1	AUGUSTUS	protein_match	133098	133252	1.58	+	2	ID=pp.g433.t1.fz_linker;Target=fz_linker 1 52;Target_start=28;
CAIGQS010000085.1	AUGUSTUS	protein_match	133286	133873	6.81	+	0	ID=pp.g433.t1.fz_znf;Target=fz_znf 1 196;Target_start=91;
CAIGQS010000085.1	AUGUSTUS	interblock_region	133253	133285	.	+	0	ID=pp.g433.t1.iBR2
CAIGQS010000085.1	AUGUSTUS	interblock_region	133874	133894	.	+	0	ID=pp.g433.t1.iBR3
# protein sequence = [MAFIKEESEDVKIEETFTVKQEYLQEQTDPIKENEGSKEEEHHVKNEEKTHLQTDGILKRRDEIRFTCTQCEKSFGKK
# GNLKLHMRIHTGEKPFTCTQCGKSFSCSSHLNNHMKIHTGEKPFTCTQCGKSFSRSSSLNLHTRNHTGEKPFTCTQCGKSFSRSSYLFLHMRIHTGEK
# PFTCTQCGKSFSRSSSLNLHTRNHTGEKPFTCTQCGKSFSRSSYLFLHMRNHTGEKPFTCTQCGKSFNWSSHLNQHMRIHTGEKPFTCTQCGKSFSES
# SSLNQHMMSHTGEKPYGCT]
# sequence of block fz_finz       0 [MAFIKEESEDVKIEETFTVKQEYLQEQT] 28
# sequence of block fz_linker    28 [DPIKENEGSKEEEHHVKNEEKTHLQTDGILKRRDEIRFTCTQCEKSFGKKGN] 80
# sequence of block fz_znf       91 [KPFTCTQCGKSFSCSSHLNNHMKIHTGEKPFTCTQCGKSFSRSSSLNLHTRNHTGEKPFTCTQCGKSFSRSSYLFLHMRIHTGEKPFTCTQCGKSFSRSSSLNLHTRNHTGEKPFTCTQCGKSFSRSSYLFLHMRNHTGEKPFTCTQCGKSFNWSSHLNQHMRIHTGEKPFTCTQCGKSFSESSSLNQHMMSHTGE] 287
# Evidence for and against this transcript:
# % of transcript supported by hints (any source): 0
# CDS exons: 0/2
# CDS introns: 0/1
# 5'UTR exons and introns: 0/0
# 3'UTR exons and introns: 0/0
# hint groups fully obeyed: 58
#     RM:  58
# incompatible hint groups: 4
#     RM:   4
# end gene g433
###
# start gene g434
CAIGQS010000085.1	AUGUSTUS	gene	140083	154427	1	+	.	ID=g434
CAIGQS010000085.1	AUGUSTUS	transcript	140083	154427	.	+	.	ID=g434.t1;Parent=g434
CAIGQS010000085.1	AUGUSTUS	start_codon	140083	140085	.	+	0	Parent=g434.t1
CAIGQS010000085.1	AUGUSTUS	CDS	140083	140167	.	+	0	ID=g434.t1.cds;Parent=g434.t1
CAIGQS010000085.1	AUGUSTUS	CDS	153457	154424	.	+	2	ID=g434.t1.cds;Parent=g434.t1
CAIGQS010000085.1	AUGUSTUS	stop_codon	154425	154427	.	+	0	Parent=g434.t1
CAIGQS010000085.1	AUGUSTUS	protein_match	140083	140166	9.18	+	0	ID=pp.g434.t1.fz_finz;Target=fz_finz 1 28;Target_start=0;
CAIGQS010000085.1	AUGUSTUS	protein_match	140167	140167	1	+	0	ID=pp.g434.t1.fz_linker;Target=fz_linker 1 1;Target_start=28;
CAIGQS010000085.1	AUGUSTUS	protein_match	153457	153611	1.48	+	2	ID=pp.g434.t1.fz_linker;Target=fz_linker 1 52;Target_start=28;
CAIGQS010000085.1	AUGUSTUS	protein_match	153651	154238	7.88	+	0	ID=pp.g434.t1.fz_znf;Target=fz_znf 1 196;Target_start=93;
CAIGQS010000085.1	AUGUSTUS	interblock_region	153612	153650	.	+	0	ID=pp.g434.t1.iBR2
CAIGQS010000085.1	AUGUSTUS	interblock_region	154239	154427	.	+	0	ID=pp.g434.t1.iBR3
# protein sequence = [MAFIKEESEDVKIEETFRVKQEDLQEQTDLIEENAGSKEEEHHVKIEEKSNLQIVGILKRRDKNRFTCTCTQCGKSFG
# RKGDHKIHMMIHTGEKPFTCTQCGKSFSKSSSLNIHMRIHTGEKPFTCTQCGKSFSQSSSLNHHMKIHTGEKPFTCTQCGKNFSQSSSLNQHMRIHTG
# EKPFTCTQCGKSFNCSSNLNQHMRIHTGVKPFTCTQCGKSFNCSSHLNKHMRIHTGEKPFTCTQCGKSFSISSSLNQHMRIHTGEKPYTCTQCGKSFN
# CSSHLNKHTRIHTGEKPFTCTQCGKCFSQLSHLNLHVRIHTGEKPFTCTQCGKSFSQSSSLNLHMRIHTREKPFTCT]
# sequence of block fz_finz       0 [MAFIKEESEDVKIEETFRVKQEDLQEQT] 28
# sequence of block fz_linker    28 [DLIEENAGSKEEEHHVKIEEKSNLQIVGILKRRDKNRFTCTCTQCGKSFGRK] 80
# sequence of block fz_znf       93 [KPFTCTQCGKSFSKSSSLNIHMRIHTGEKPFTCTQCGKSFSQSSSLNHHMKIHTGEKPFTCTQCGKNFSQSSSLNQHMRIHTGEKPFTCTQCGKSFNCSSNLNQHMRIHTGVKPFTCTQCGKSFNCSSHLNKHMRIHTGEKPFTCTQCGKSFSISSSLNQHMRIHTGEKPYTCTQCGKSFNCSSHLNKHTRIHTGE] 289
# Evidence for and against this transcript:
# % of transcript supported by hints (any source): 0
# CDS exons: 0/2
# CDS introns: 0/1
# 5'UTR exons and introns: 0/0
# 3'UTR exons and introns: 0/0
# hint groups fully obeyed: 70
#     RM:  70
# incompatible hint groups: 4
#     RM:   4
# end gene g434
###
#
# ----- prediction on sequence number 243 (length = 30083, name = CAIGQS010000085.1:192631-222714) -----
#
# Predicted genes for sequence number 243 on both strands
# start gene g435
CAIGQS010000085.1	AUGUSTUS	gene	193825	203931	1	-	.	ID=g435
CAIGQS010000085.1	AUGUSTUS	transcript	193825	203931	.	-	.	ID=g435.t1;Parent=g435
CAIGQS010000085.1	AUGUSTUS	stop_codon	193825	193827	.	-	0	Parent=g435.t1
CAIGQS010000085.1	AUGUSTUS	CDS	193828	194621	.	-	2	ID=g435.t1.cds;Parent=g435.t1
CAIGQS010000085.1	AUGUSTUS	CDS	203679	203757	.	-	0	ID=g435.t1.cds;Parent=g435.t1
CAIGQS010000085.1	AUGUSTUS	CDS	203926	203931	.	-	0	ID=g435.t1.cds;Parent=g435.t1
CAIGQS010000085.1	AUGUSTUS	start_codon	203929	203931	.	-	0	Parent=g435.t1
CAIGQS010000085.1	AUGUSTUS	protein_match	193846	194433	7.03	-	0	ID=pp.g435.t1.fz_znf;Target=fz_znf 1 196;Target_start=91;
CAIGQS010000085.1	AUGUSTUS	protein_match	194467	194621	1.65	-	2	ID=pp.g435.t1.fz_linker;Target=fz_linker 1 52;Target_start=28;
CAIGQS010000085.1	AUGUSTUS	protein_match	203679	203679	1	-	0	ID=pp.g435.t1.fz_linker;Target=fz_linker 1 1;Target_start=28;
CAIGQS010000085.1	AUGUSTUS	protein_match	203680	203757	1.65	-	0	ID=pp.g435.t1.fz_finz;Target=fz_finz 3 28;Target_start=0;
CAIGQS010000085.1	AUGUSTUS	protein_match	203926	203931	5.09	-	0	ID=pp.g435.t1.fz_finz;Target=fz_finz 1 2;Target_start=0;
CAIGQS010000085.1	AUGUSTUS	interblock_region	193825	193845	.	-	0	ID=pp.g435.t1.iBR3
CAIGQS010000085.1	AUGUSTUS	interblock_region	194434	194466	.	-	0	ID=pp.g435.t1.iBR2
# protein sequence = [MISLLKDSENMSDPEPCKIKIEDFEQQIDLNEENEGSKEEEHHVKIEEKTNLQTDGILKRRDKNRFTCTQCGKSFGRK
# ENLKIHTRIHTGENQFTCTQCGKSFSKSSHLNEHMKIHTGEKPFTCTQCGRSFSQLSNLNQHMRIHTGEKPFTCTQCGKSFSKSSYLNLHMRIHTGEK
# PFTCNQCGKSFSHSSNFNKHMKIHTGEKPFTCTQCGKSFSRSASLNLHMRIHTGEKPFTCTQCGKSFSSSSHFNQHMRTHTGEKPFTCTQCGKSFSRS
# SSLDLHMMSHTGEKPYICI]
# sequence of block fz_znf       91 [NQFTCTQCGKSFSKSSHLNEHMKIHTGEKPFTCTQCGRSFSQLSNLNQHMRIHTGEKPFTCTQCGKSFSKSSYLNLHMRIHTGEKPFTCNQCGKSFSHSSNFNKHMKIHTGEKPFTCTQCGKSFSRSASLNLHMRIHTGEKPFTCTQCGKSFSSSSHFNQHMRTHTGEKPFTCTQCGKSFSRSSSLDLHMMSHTGE] 287
# sequence of block fz_linker    28 [DLNEENEGSKEEEHHVKIEEKTNLQTDGILKRRDKNRFTCTQCGKSFGRKEN] 80
# sequence of block fz_finz       0 [MISLLKDSENMSDPEPCKIKIEDFEQQI] 28
# Evidence for and against this transcript:
# % of transcript supported by hints (any source): 0
# CDS exons: 0/3
# CDS introns: 0/2
# 5'UTR exons and introns: 0/0
# 3'UTR exons and introns: 0/0
# hint groups fully obeyed: 34
#     RM:  34
# incompatible hint groups: 3
#     RM:   3
# end gene g435
###
# start gene g436
CAIGQS010000085.1	AUGUSTUS	gene	207631	211708	1	+	.	ID=g436
CAIGQS010000085.1	AUGUSTUS	transcript	207631	211708	.	+	.	ID=g436.t1;Parent=g436
CAIGQS010000085.1	AUGUSTUS	start_codon	207631	207633	.	+	0	Parent=g436.t1
CAIGQS010000085.1	AUGUSTUS	CDS	207631	207715	.	+	0	ID=g436.t1.cds;Parent=g436.t1
CAIGQS010000085.1	AUGUSTUS	CDS	210627	211705	.	+	2	ID=g436.t1.cds;Parent=g436.t1
CAIGQS010000085.1	AUGUSTUS	stop_codon	211706	211708	.	+	0	Parent=g436.t1
CAIGQS010000085.1	AUGUSTUS	protein_match	207631	207714	8.08	+	0	ID=pp.g436.t1.fz_finz;Target=fz_finz 1 28;Target_start=0;
CAIGQS010000085.1	AUGUSTUS	protein_match	207715	207715	1	+	0	ID=pp.g436.t1.fz_linker;Target=fz_linker 1 1;Target_start=28;
CAIGQS010000085.1	AUGUSTUS	protein_match	210627	210781	1.39	+	2	ID=pp.g436.t1.fz_linker;Target=fz_linker 1 52;Target_start=28;
CAIGQS010000085.1	AUGUSTUS	protein_match	210812	211399	7.11	+	0	ID=pp.g436.t1.fz_znf;Target=fz_znf 1 196;Target_start=90;
CAIGQS010000085.1	AUGUSTUS	interblock_region	210782	210811	.	+	0	ID=pp.g436.t1.iBR2
CAIGQS010000085.1	AUGUSTUS	interblock_region	211400	211708	.	+	0	ID=pp.g436.t1.iBR3
# protein sequence = [MAFIKEESEDVKIEETFRVKQENLQEQTDPIEENEESKEEHHVKIEEKTNLQTDDILKGRDKNHFTCTQCGKSFGRKG
# DLKIHMMIHTGEKPFTCNQCGKSFSKSSHLNQHMRIHTGEKPFTCNHCGKSFNCSSHLNEHMRIHTGEKPFTCTQCGKSFSKSSHFNQHMRIHTGEKP
# FTCTQCGKSFSQSSNFNLHMRNHTGEKTLTCTQCGKSFSSSSHLNQHIMNHSGEKPFTCTQCGKSFSQSSHLNQHMRIHTGEKPFTCTQCGKSFSKSS
# HLNQHMRIHTGEKPFTCTQCVKSFSQSSSLNQHMKIHTGEKPFICTQCGKSFNKLSNLNTHMMIHIGKKPFTCTQCGKSFNCSSHLNQHMKIHTAEKK
# NHMHSVWQEFQPIIIP]
# sequence of block fz_finz       0 [MAFIKEESEDVKIEETFRVKQENLQEQT] 28
# sequence of block fz_linker    28 [DPIEENEESKEEHHVKIEEKTNLQTDDILKGRDKNHFTCTQCGKSFGRKGDL] 80
# sequence of block fz_znf       90 [KPFTCNQCGKSFSKSSHLNQHMRIHTGEKPFTCNHCGKSFNCSSHLNEHMRIHTGEKPFTCTQCGKSFSKSSHFNQHMRIHTGEKPFTCTQCGKSFSQSSNFNLHMRNHTGEKTLTCTQCGKSFSSSSHLNQHIMNHSGEKPFTCTQCGKSFSQSSHLNQHMRIHTGEKPFTCTQCGKSFSKSSHLNQHMRIHTGE] 286
# Evidence for and against this transcript:
# % of transcript supported by hints (any source): 0
# CDS exons: 0/2
# CDS introns: 0/1
# 5'UTR exons and introns: 0/0
# 3'UTR exons and introns: 0/0
# hint groups fully obeyed: 24
#     RM:  24
# incompatible hint groups: 2
#     RM:   2
# end gene g436
###
#
# ----- prediction on sequence number 244 (length = 30083, name = CAIGQS010000093.1:16721-46804) -----
#
# Predicted genes for sequence number 244 on both strands
# start gene g437
CAIGQS010000093.1	AUGUSTUS	gene	22724	23281	1	+	.	ID=g437
CAIGQS010000093.1	AUGUSTUS	transcript	22724	23281	.	+	.	ID=g437.t1;Parent=g437
CAIGQS010000093.1	AUGUSTUS	start_codon	22724	22726	.	+	0	Parent=g437.t1
CAIGQS010000093.1	AUGUSTUS	CDS	22724	23278	.	+	0	ID=g437.t1.cds;Parent=g437.t1
CAIGQS010000093.1	AUGUSTUS	stop_codon	23279	23281	.	+	0	Parent=g437.t1
# protein sequence = [LTWRRAEGRRPEAKPSVLLSASFKGIEVTIQRRCSCCHFRQAEFREKSDFHRCESCRLKQALLSFVTVFGGKGTLVTE
# EDGAKKVILTNSALTRYHCDAGLKSLFKDAEAIEEHFLAARGFDLTASLDGFLVSVQPAGVADSCTEEQPVATTELAGDARLEADHSEGTSAQLGCHE
# DGSGETPFP]
# Evidence for and against this transcript:
# % of transcript supported by hints (any source): 0
# CDS exons: 0/1
# CDS introns: 0/0
# 5'UTR exons and introns: 0/0
# 3'UTR exons and introns: 0/0
# hint groups fully obeyed: 0
# incompatible hint groups: 0
# end gene g437
###
# start gene g438
CAIGQS010000093.1	AUGUSTUS	gene	24888	25477	1	+	.	ID=g438
CAIGQS010000093.1	AUGUSTUS	transcript	24888	25477	.	+	.	ID=g438.t1;Parent=g438
CAIGQS010000093.1	AUGUSTUS	start_codon	24888	24890	.	+	0	Parent=g438.t1
CAIGQS010000093.1	AUGUSTUS	CDS	24888	25014	.	+	0	ID=g438.t1.cds;Parent=g438.t1
CAIGQS010000093.1	AUGUSTUS	CDS	25122	25267	.	+	2	ID=g438.t1.cds;Parent=g438.t1
CAIGQS010000093.1	AUGUSTUS	CDS	25346	25474	.	+	0	ID=g438.t1.cds;Parent=g438.t1
CAIGQS010000093.1	AUGUSTUS	stop_codon	25475	25477	.	+	0	Parent=g438.t1
# protein sequence = [MIQSTRQEYHRVVVFALEKQAMFNQAERSGNAVGLRNIRRSPSFSDLHVLDVLCSASTSVKAASLPFLRCAPLDCKRM
# TVAEVKSLGPRQKVEEMCARVRRDGSMSRVVNVNGADCELKELWVSDLTGEINLTL]
# Evidence for and against this transcript:
# % of transcript supported by hints (any source): 0
# CDS exons: 0/3
# CDS introns: 0/2
# 5'UTR exons and introns: 0/0
# 3'UTR exons and introns: 0/0
# hint groups fully obeyed: 0
# incompatible hint groups: 0
# end gene g438
###
# start gene g439
CAIGQS010000093.1	AUGUSTUS	gene	31721	42816	1	+	.	ID=g439
CAIGQS010000093.1	AUGUSTUS	transcript	31721	42816	.	+	.	ID=g439.t1;Parent=g439
CAIGQS010000093.1	AUGUSTUS	start_codon	31721	31723	.	+	0	Parent=g439.t1
CAIGQS010000093.1	AUGUSTUS	CDS	31721	31805	.	+	0	ID=g439.t1.cds;Parent=g439.t1
CAIGQS010000093.1	AUGUSTUS	CDS	34452	34529	.	+	2	ID=g439.t1.cds;Parent=g439.t1
CAIGQS010000093.1	AUGUSTUS	CDS	41135	41151	.	+	2	ID=g439.t1.cds;Parent=g439.t1
CAIGQS010000093.1	AUGUSTUS	CDS	42748	42813	.	+	0	ID=g439.t1.cds;Parent=g439.t1
CAIGQS010000093.1	AUGUSTUS	stop_codon	42814	42816	.	+	0	Parent=g439.t1
# protein sequence = [MAFIKEESEDVKIEETFRVKQEDLQEQTVLISIQPQLSRAESTDQDLQYYNNLPDCEIQRISQRGYYGGEILAECPIV
# PDHP]
# Evidence for and against this transcript:
# % of transcript supported by hints (any source): 0
# CDS exons: 0/4
# CDS introns: 0/3
# 5'UTR exons and introns: 0/0
# 3'UTR exons and introns: 0/0
# hint groups fully obeyed: 41
#     RM:  41
# incompatible hint groups: 3
#     RM:   3
# end gene g439
###
#
# ----- prediction on sequence number 245 (length = 31793, name = CAIGQS010000093.1:132210-164003) -----
#
# Predicted genes for sequence number 245 on both strands
# start gene g440
CAIGQS010000093.1	AUGUSTUS	gene	132235	147293	1	-	.	ID=g440
CAIGQS010000093.1	AUGUSTUS	transcript	132235	147293	.	-	.	ID=g440.t1;Parent=g440
CAIGQS010000093.1	AUGUSTUS	stop_codon	132235	132237	.	-	0	Parent=g440.t1
CAIGQS010000093.1	AUGUSTUS	CDS	132238	132269	.	-	2	ID=g440.t1.cds;Parent=g440.t1
CAIGQS010000093.1	AUGUSTUS	CDS	132353	132799	.	-	2	ID=g440.t1.cds;Parent=g440.t1
CAIGQS010000093.1	AUGUSTUS	CDS	134872	134889	.	-	2	ID=g440.t1.cds;Parent=g440.t1
CAIGQS010000093.1	AUGUSTUS	CDS	136081	136093	.	-	0	ID=g440.t1.cds;Parent=g440.t1
CAIGQS010000093.1	AUGUSTUS	CDS	136847	136867	.	-	0	ID=g440.t1.cds;Parent=g440.t1
CAIGQS010000093.1	AUGUSTUS	CDS	138012	138033	.	-	1	ID=g440.t1.cds;Parent=g440.t1
CAIGQS010000093.1	AUGUSTUS	CDS	139427	139442	.	-	2	ID=g440.t1.cds;Parent=g440.t1
CAIGQS010000093.1	AUGUSTUS	CDS	140310	140339	.	-	2	ID=g440.t1.cds;Parent=g440.t1
CAIGQS010000093.1	AUGUSTUS	CDS	141221	141232	.	-	2	ID=g440.t1.cds;Parent=g440.t1
CAIGQS010000093.1	AUGUSTUS	CDS	144946	144997	.	-	0	ID=g440.t1.cds;Parent=g440.t1
CAIGQS010000093.1	AUGUSTUS	CDS	146426	146498	.	-	1	ID=g440.t1.cds;Parent=g440.t1
CAIGQS010000093.1	AUGUSTUS	CDS	146588	146625	.	-	0	ID=g440.t1.cds;Parent=g440.t1
CAIGQS010000093.1	AUGUSTUS	CDS	146974	146999	.	-	2	ID=g440.t1.cds;Parent=g440.t1
CAIGQS010000093.1	AUGUSTUS	CDS	147098	147115	.	-	2	ID=g440.t1.cds;Parent=g440.t1
CAIGQS010000093.1	AUGUSTUS	CDS	147209	147293	.	-	0	ID=g440.t1.cds;Parent=g440.t1
CAIGQS010000093.1	AUGUSTUS	start_codon	147291	147293	.	-	0	Parent=g440.t1
CAIGQS010000093.1	AUGUSTUS	protein_match	132375	132799	3.51	-	2	ID=pp.g440.t1.fz_znf;Target=fz_znf 55 196;Target_start=87;
CAIGQS010000093.1	AUGUSTUS	protein_match	134872	134889	2.75	-	2	ID=pp.g440.t1.fz_znf;Target=fz_znf 49 55;Target_start=87;
CAIGQS010000093.1	AUGUSTUS	protein_match	136081	136093	1.12	-	0	ID=pp.g440.t1.fz_znf;Target=fz_znf 45 49;Target_start=87;
CAIGQS010000093.1	AUGUSTUS	protein_match	136847	136867	1.51	-	0	ID=pp.g440.t1.fz_znf;Target=fz_znf 38 44;Target_start=87;
CAIGQS010000093.1	AUGUSTUS	protein_match	138012	138033	7.84	-	1	ID=pp.g440.t1.fz_znf;Target=fz_znf 30 37;Target_start=87;
CAIGQS010000093.1	AUGUSTUS	protein_match	139427	139442	1.12	-	2	ID=pp.g440.t1.fz_znf;Target=fz_znf 25 30;Target_start=87;
CAIGQS010000093.1	AUGUSTUS	protein_match	140310	140339	1.48	-	2	ID=pp.g440.t1.fz_znf;Target=fz_znf 15 25;Target_start=87;
CAIGQS010000093.1	AUGUSTUS	protein_match	141221	141232	0.926	-	2	ID=pp.g440.t1.fz_znf;Target=fz_znf 11 15;Target_start=87;
CAIGQS010000093.1	AUGUSTUS	protein_match	144946	144976	2.33	-	0	ID=pp.g440.t1.fz_znf;Target=fz_znf 1 11;Target_start=87;
CAIGQS010000093.1	AUGUSTUS	protein_match	146426	146498	1.15	-	1	ID=pp.g440.t1.fz_linker;Target=fz_linker 28 52;Target_start=28;
CAIGQS010000093.1	AUGUSTUS	protein_match	146588	146625	0.865	-	0	ID=pp.g440.t1.fz_linker;Target=fz_linker 16 28;Target_start=28;
CAIGQS010000093.1	AUGUSTUS	protein_match	146974	146999	0.882	-	2	ID=pp.g440.t1.fz_linker;Target=fz_linker 7 15;Target_start=28;
CAIGQS010000093.1	AUGUSTUS	protein_match	147098	147115	1.38	-	2	ID=pp.g440.t1.fz_linker;Target=fz_linker 1 7;Target_start=28;
CAIGQS010000093.1	AUGUSTUS	protein_match	147209	147209	1	-	0	ID=pp.g440.t1.fz_linker;Target=fz_linker 1 1;Target_start=28;
CAIGQS010000093.1	AUGUSTUS	protein_match	147210	147293	9.18	-	0	ID=pp.g440.t1.fz_finz;Target=fz_finz 1 28;Target_start=0;
CAIGQS010000093.1	AUGUSTUS	interblock_region	132235	132269	.	-	2	ID=pp.g440.t1.iBR3
CAIGQS010000093.1	AUGUSTUS	interblock_region	132353	132374	.	-	0	ID=pp.g440.t1.iBR3
CAIGQS010000093.1	AUGUSTUS	interblock_region	144977	144997	.	-	0	ID=pp.g440.t1.iBR2
# protein sequence = [MAFIKEESEDVKIEETFRVKQEDLQEQTALSVLPISHFLYLLKVVIGASMFFTYFNNLSKMESTSRNGLQHADMQKFE
# CKDKGVAVSPSFTCDLCHVLLSLAGNLTKSLSTLTGLLCFTCDLCHKWFDCNQSFNPCRGVHTXNERTNEEHHVKLEEKTNLQTDGILKRRDKNRFTC
# TRCGKSFGRQSGLKIHMRIHTGEKPFTCTQCGKSFSQSSHLNNHMKIHTGEKPLTCTQCGKSFNCSSHLNKHVMIHTGEKPFTCTQCGKSFSQSSSLN
# LHMRIHTGEKPFACTQLWEEFQPIITP]
# sequence of block fz_znf       87 [PSFTCDLCHVLLSLAGNLTKSLSTLTGLLCFTCDLCHKWFDCNQSFNPCRGVHTXNERTNEEHHVKLEEKTNLQTDGILKRRDKNRFTCTRCGKSFGRQSGLKIHMRIHTGEKPFTCTQCGKSFSQSSHLNNHMKIHTGEKPLTCTQCGKSFNCSSHLNKHVMIHTGEKPFTCTQCGKSFSQSSSLNLHMRIHTGE] 283
# sequence of block fz_linker    28 [ALSVLPISHFLYLLKVVIGASMFFTYFNNLSKMESTSRNGLQHADMQKFECK] 80
# sequence of block fz_finz       0 [MAFIKEESEDVKIEETFRVKQEDLQEQT] 28
# Evidence for and against this transcript:
# % of transcript supported by hints (any source): 0
# CDS exons: 0/15
# CDS introns: 0/14
# 5'UTR exons and introns: 0/0
# 3'UTR exons and introns: 0/0
# hint groups fully obeyed: 40
#     RM:  40
# incompatible hint groups: 5
#     RM:   5
# end gene g440
###
# start gene g441
CAIGQS010000093.1	AUGUSTUS	gene	148920	162333	1	+	.	ID=g441
CAIGQS010000093.1	AUGUSTUS	transcript	148920	162333	.	+	.	ID=g441.t1;Parent=g441
CAIGQS010000093.1	AUGUSTUS	start_codon	148920	148922	.	+	0	Parent=g441.t1
CAIGQS010000093.1	AUGUSTUS	CDS	148920	149004	.	+	0	ID=g441.t1.cds;Parent=g441.t1
CAIGQS010000093.1	AUGUSTUS	CDS	161288	162330	.	+	2	ID=g441.t1.cds;Parent=g441.t1
CAIGQS010000093.1	AUGUSTUS	stop_codon	162331	162333	.	+	0	Parent=g441.t1
CAIGQS010000093.1	AUGUSTUS	protein_match	148920	149003	8.85	+	0	ID=pp.g441.t1.fz_finz;Target=fz_finz 1 28;Target_start=0;
CAIGQS010000093.1	AUGUSTUS	protein_match	149004	149004	1	+	0	ID=pp.g441.t1.fz_linker;Target=fz_linker 1 1;Target_start=28;
CAIGQS010000093.1	AUGUSTUS	protein_match	161288	161442	1.75	+	2	ID=pp.g441.t1.fz_linker;Target=fz_linker 1 52;Target_start=28;
CAIGQS010000093.1	AUGUSTUS	protein_match	161476	162063	6.98	+	0	ID=pp.g441.t1.fz_znf;Target=fz_znf 1 196;Target_start=91;
CAIGQS010000093.1	AUGUSTUS	interblock_region	161443	161475	.	+	0	ID=pp.g441.t1.iBR2
CAIGQS010000093.1	AUGUSTUS	interblock_region	162064	162333	.	+	0	ID=pp.g441.t1.iBR3
# protein sequence = [MAFIKEESEDVKIEETFTVKQEDLQEQTDLIEENEGSKEEEHHVKIEEKTHLQTDSILKRRDKNRFTCTQCGKSFGRK
# YSLKIHMMNHTGEKPFTCTQCGKSFSQSSNFNQHIKIHTGEKPFTCTQCGKSFNKSSNLNQHMRIHTGEKPFTCTQCGKRFSHSSQLNQHMMIHTGEK
# PFTCTQCGKNFNKSSNLNLHMMNHTGEKPFTCTQCGKSFSQSSHLNEHMMIHTREKPFTCTQCGKSFIHSSSLNLHMMSHTGEKPFTCAQCGKSFSCS
# SHLNQHMRIHTGEKPFTCTQCGKNFSQLSHVNQHMMIHTGEKPFTCTQCGKSFCKSSSLNQHMRIHTGEKPFICTQCGKSFSQSSHLNQHMRIHTGEK
# TFTL]
# sequence of block fz_finz       0 [MAFIKEESEDVKIEETFTVKQEDLQEQT] 28
# sequence of block fz_linker    28 [DLIEENEGSKEEEHHVKIEEKTHLQTDSILKRRDKNRFTCTQCGKSFGRKYS] 80
# sequence of block fz_znf       91 [KPFTCTQCGKSFSQSSNFNQHIKIHTGEKPFTCTQCGKSFNKSSNLNQHMRIHTGEKPFTCTQCGKRFSHSSQLNQHMMIHTGEKPFTCTQCGKNFNKSSNLNLHMMNHTGEKPFTCTQCGKSFSQSSHLNEHMMIHTREKPFTCTQCGKSFIHSSSLNLHMMSHTGEKPFTCAQCGKSFSCSSHLNQHMRIHTGE] 287
# Evidence for and against this transcript:
# % of transcript supported by hints (any source): 0
# CDS exons: 0/2
# CDS introns: 0/1
# 5'UTR exons and introns: 0/0
# 3'UTR exons and introns: 0/0
# hint groups fully obeyed: 70
#     RM:  70
# incompatible hint groups: 2
#     RM:   2
# end gene g441
###
#
# ----- prediction on sequence number 246 (length = 30083, name = CAIGQS010000093.1:174093-204176) -----
#
# Predicted genes for sequence number 246 on both strands
# start gene g442
CAIGQS010000093.1	AUGUSTUS	gene	182536	189176	1	-	.	ID=g442
CAIGQS010000093.1	AUGUSTUS	transcript	182536	189176	.	-	.	ID=g442.t1;Parent=g442
CAIGQS010000093.1	AUGUSTUS	stop_codon	182536	182538	.	-	0	Parent=g442.t1
CAIGQS010000093.1	AUGUSTUS	CDS	182539	183779	.	-	2	ID=g442.t1.cds;Parent=g442.t1
CAIGQS010000093.1	AUGUSTUS	CDS	189092	189176	.	-	0	ID=g442.t1.cds;Parent=g442.t1
CAIGQS010000093.1	AUGUSTUS	start_codon	189174	189176	.	-	0	Parent=g442.t1
CAIGQS010000093.1	AUGUSTUS	protein_match	182803	183390	6.84	-	0	ID=pp.g442.t1.fz_znf;Target=fz_znf 1 196;Target_start=158;
CAIGQS010000093.1	AUGUSTUS	protein_match	183625	183779	1.92	-	2	ID=pp.g442.t1.fz_linker;Target=fz_linker 1 52;Target_start=28;
CAIGQS010000093.1	AUGUSTUS	protein_match	189092	189092	1	-	0	ID=pp.g442.t1.fz_linker;Target=fz_linker 1 1;Target_start=28;
CAIGQS010000093.1	AUGUSTUS	protein_match	189093	189176	8.29	-	0	ID=pp.g442.t1.fz_finz;Target=fz_finz 1 28;Target_start=0;
CAIGQS010000093.1	AUGUSTUS	interblock_region	182536	182802	.	-	0	ID=pp.g442.t1.iBR3
CAIGQS010000093.1	AUGUSTUS	interblock_region	183391	183624	.	-	0	ID=pp.g442.t1.iBR2
# protein sequence = [MAFIKKESEDVKIEETFRVKQEDLQEQTGLMVLKEETHQRNEMKEKHQDITTDEKPTLTKKTSSRGRPRKSKSRCNFS
# CKQNRKSFSQKPKLDVHMRVHTGEKPYICIQCGKSFCQKQSFKTHMRIHTGERPYTCQQCGQSFYTSGNLAVHMRIHTGEKPYSCPQCGKIFNQNGTL
# KIHMRTHTGERPYTCQQCGQSFYTSGNLAVHMRIHTGEKPYSCPQCGKSFKQNGILKIHMRTHTGERPYTCQQCGKSFYDTGKLAVHMKIHTGERPYT
# CQQCGKSFNDTGNLAVHMRIHTGERIFTCTQCGKSFVQKQNLGVHMRIHTGEKPYTCTECGKSFTCKSTLNRHMRSHTGEKPFVCVYCGKSFRTKASL
# MHHMNSHTGTIVFTCDQCGKSLTRKDSIRQHMKTHSKERFRCSECGKGFKCKRSLSPHMKLHNGEQNAQK]
# sequence of block fz_znf      158 [KPYSCPQCGKIFNQNGTLKIHMRTHTGERPYTCQQCGQSFYTSGNLAVHMRIHTGEKPYSCPQCGKSFKQNGILKIHMRTHTGERPYTCQQCGKSFYDTGKLAVHMKIHTGERPYTCQQCGKSFNDTGNLAVHMRIHTGERIFTCTQCGKSFVQKQNLGVHMRIHTGEKPYTCTECGKSFTCKSTLNRHMRSHTGE] 354
# sequence of block fz_linker    28 [GLMVLKEETHQRNEMKEKHQDITTDEKPTLTKKTSSRGRPRKSKSRCNFSCK] 80
# sequence of block fz_finz       0 [MAFIKKESEDVKIEETFRVKQEDLQEQT] 28
# Evidence for and against this transcript:
# % of transcript supported by hints (any source): 0
# CDS exons: 0/2
# CDS introns: 0/1
# 5'UTR exons and introns: 0/0
# 3'UTR exons and introns: 0/0
# hint groups fully obeyed: 26
#     RM:  26
# incompatible hint groups: 3
#     RM:   3
# end gene g442
###
# start gene g443
CAIGQS010000093.1	AUGUSTUS	gene	195424	198159	1	+	.	ID=g443
CAIGQS010000093.1	AUGUSTUS	transcript	195424	198159	.	+	.	ID=g443.t1;Parent=g443
CAIGQS010000093.1	AUGUSTUS	start_codon	195424	195426	.	+	0	Parent=g443.t1
CAIGQS010000093.1	AUGUSTUS	CDS	195424	195437	.	+	0	ID=g443.t1.cds;Parent=g443.t1
CAIGQS010000093.1	AUGUSTUS	CDS	196551	196775	.	+	1	ID=g443.t1.cds;Parent=g443.t1
CAIGQS010000093.1	AUGUSTUS	CDS	196900	197079	.	+	1	ID=g443.t1.cds;Parent=g443.t1
CAIGQS010000093.1	AUGUSTUS	CDS	197185	197332	.	+	1	ID=g443.t1.cds;Parent=g443.t1
CAIGQS010000093.1	AUGUSTUS	CDS	197406	197563	.	+	0	ID=g443.t1.cds;Parent=g443.t1
CAIGQS010000093.1	AUGUSTUS	CDS	197669	198035	.	+	1	ID=g443.t1.cds;Parent=g443.t1
CAIGQS010000093.1	AUGUSTUS	CDS	198112	198156	.	+	0	ID=g443.t1.cds;Parent=g443.t1
CAIGQS010000093.1	AUGUSTUS	stop_codon	198157	198159	.	+	0	Parent=g443.t1
# protein sequence = [MDSEQSFHSRMFFLCPVCKKAPHSLPGHLRKVCMRNRTEAEIQAVVLEAKKELSEFSHRGRFWEFGKICDILDSTNPL
# ARMIAEMQSKGLVINTLPSVLPELAQSTTSSVPQSSGEGAEGPVEPPNEPTSDESCGEYYQSTGGPMWTSSVRVEMVQKGLYNKHSIDHPLLAGFNKD
# LHTDPGHKNSRQVVETVSRFLHYMDPTEPNLMFVQQVEKVQEYFNILSDTKLSKWTVFNYWKSLRRFMKYIITSTDVRHNNPSLFQDCESFMDVLYGI
# QSGMTKKESMEVTGKKSEFGYGREILPKDCLAVLEAAFEDFQAIIHIMQGPGAITGDCLSKNERLLVLYYLEAVIMLKLLQRPGVVTNMTVEDWEGRS
# RIENGPR]
# Evidence for and against this transcript:
# % of transcript supported by hints (any source): 0
# CDS exons: 0/7
# CDS introns: 0/6
# 5'UTR exons and introns: 0/0
# 3'UTR exons and introns: 0/0
# hint groups fully obeyed: 5
#     RM:   5
# incompatible hint groups: 3
#     RM:   3
# end gene g443
###
#
# ----- prediction on sequence number 247 (length = 21025, name = CAIGQS010000093.1:215622-236647) -----
#
# Predicted genes for sequence number 247 on both strands
# start gene g444
CAIGQS010000093.1	AUGUSTUS	gene	223919	227528	1	+	.	ID=g444
CAIGQS010000093.1	AUGUSTUS	transcript	223919	227528	.	+	.	ID=g444.t1;Parent=g444
CAIGQS010000093.1	AUGUSTUS	start_codon	223919	223921	.	+	0	Parent=g444.t1
CAIGQS010000093.1	AUGUSTUS	CDS	223919	224058	.	+	0	ID=g444.t1.cds;Parent=g444.t1
CAIGQS010000093.1	AUGUSTUS	CDS	224178	224363	.	+	1	ID=g444.t1.cds;Parent=g444.t1
CAIGQS010000093.1	AUGUSTUS	CDS	224468	224615	.	+	1	ID=g444.t1.cds;Parent=g444.t1
CAIGQS010000093.1	AUGUSTUS	CDS	224689	224846	.	+	0	ID=g444.t1.cds;Parent=g444.t1
CAIGQS010000093.1	AUGUSTUS	CDS	224952	225318	.	+	1	ID=g444.t1.cds;Parent=g444.t1
CAIGQS010000093.1	AUGUSTUS	CDS	225396	225488	.	+	0	ID=g444.t1.cds;Parent=g444.t1
CAIGQS010000093.1	AUGUSTUS	CDS	225575	225723	.	+	0	ID=g444.t1.cds;Parent=g444.t1
CAIGQS010000093.1	AUGUSTUS	CDS	225804	226007	.	+	1	ID=g444.t1.cds;Parent=g444.t1
CAIGQS010000093.1	AUGUSTUS	CDS	226114	226322	.	+	1	ID=g444.t1.cds;Parent=g444.t1
CAIGQS010000093.1	AUGUSTUS	CDS	226403	226523	.	+	2	ID=g444.t1.cds;Parent=g444.t1
CAIGQS010000093.1	AUGUSTUS	CDS	226599	226683	.	+	1	ID=g444.t1.cds;Parent=g444.t1
CAIGQS010000093.1	AUGUSTUS	CDS	227505	227525	.	+	0	ID=g444.t1.cds;Parent=g444.t1
CAIGQS010000093.1	AUGUSTUS	stop_codon	227526	227528	.	+	0	Parent=g444.t1
# protein sequence = [MRNSTEAEILAVVLEAKKELSEFSRRGRFWEFGKICDILDSTNPLARMIVEMQSKGLVINNLPSVLPEPTRSSTSSVP
# QSSGEGAEGPVEPPNEPTSDESSGENYQRCSTGGPMWTSSVRVEMVKKGLHNKHSIDHPLLAGFNKDLHTDPGHKNSRQVVETVSRFLHYMDPTEPNL
# MFVRQVEKVREYFNILSDTKLSKWTVFNYCKSLRRFMTYIITSTDVRHNNPSLFQDCKSFMDMLYGIQSGMTKNESMKVTGKKSEFGYGKEILPKDCL
# AVLEAAFKDFQAVICKMQGPGAITGDCLTKNERLLILYYLEAVIMLKLLQRPAVVTLMTVEDWEGRSRIENGVCVAVKEHNVPLSHEQELWFDLYFNE
# VRPVMLQENRTGDDVAVDSFFVSSSGRSIYNPSNDLKRLQDKYSLPSVTYGDAQRAFEAAAQNLSEVERNVVGRLFGYKPETAKRNYMRRTSSDVFLA
# LSVLDQLAGKTRQGSRRASCPEMRADEQTAYKTLEQFCPVSLEGPPPKRARRNELCGSEHERHCYDRWRSEQLKLREQHVLEHFAGQQPSESKIKRWI
# DKQGWMSNIPQAAVVLKQWKPVARHVPDKGDGVFTKRPFQIGEVVCEYHGQLITKAFKS]
# Evidence for and against this transcript:
# % of transcript supported by hints (any source): 0
# CDS exons: 0/12
# CDS introns: 0/11
# 5'UTR exons and introns: 0/0
# 3'UTR exons and introns: 0/0
# hint groups fully obeyed: 11
#     RM:  11
# incompatible hint groups: 2
#     RM:   2
# end gene g444
###
#
# ----- prediction on sequence number 248 (length = 30083, name = CAIGQS010000098.1:49857-79940) -----
#
# Predicted genes for sequence number 248 on both strands
# (none)
#
# ----- prediction on sequence number 249 (length = 30083, name = CAIGQS010000098.1:140241-170324) -----
#
# Predicted genes for sequence number 249 on both strands
# start gene g445
CAIGQS010000098.1	AUGUSTUS	gene	165405	167367	1	-	.	ID=g445
CAIGQS010000098.1	AUGUSTUS	transcript	165405	167367	.	-	.	ID=g445.t1;Parent=g445
CAIGQS010000098.1	AUGUSTUS	stop_codon	165405	165407	.	-	0	Parent=g445.t1
CAIGQS010000098.1	AUGUSTUS	CDS	165408	166089	.	-	1	ID=g445.t1.cds;Parent=g445.t1
CAIGQS010000098.1	AUGUSTUS	CDS	166197	166464	.	-	2	ID=g445.t1.cds;Parent=g445.t1
CAIGQS010000098.1	AUGUSTUS	CDS	166569	166632	.	-	0	ID=g445.t1.cds;Parent=g445.t1
CAIGQS010000098.1	AUGUSTUS	CDS	166801	167367	.	-	0	ID=g445.t1.cds;Parent=g445.t1
CAIGQS010000098.1	AUGUSTUS	start_codon	167365	167367	.	-	0	Parent=g445.t1
# protein sequence = [MLKLWWIQRIHILRGCLSDPEVEEGILYRHGGTLQLNHVKGKEAAVPIWIPVRGTSQQEGFHFHQAQWVTGNRVSPEL
# FQAQGITGVARWNYQRLVDLKQPGIALPSVFDPFSIMELNRASLKVTWQPKYPALHITSRDTGERFGLQYVEPGCRPVPLDFDKHKGSKGDQDVEMQE
# ESSSGFKFSFPSQFATPSPMTVKEHLSDEILLDKELPSTSPLPLAASPRAARTGPIKTGGRVFVLDHNTWTDHMRNAIDGLLAKHHGSKDLLSKVDAE
# YAAMVQSACTDPNSLLHSTTKLHISSETSVPVTVLPPAPVYPPAKSVPEAVPLDGAALERMVKEIVEKQQAAQQQQMPQKKQTRSCLACGQPKSRYMG
# DGSSVHFFYQGADVKYFYCSKRVFDTYSAEGLTNPRMPLEDFAGTPFFQQELEASKQRGAERKRVTDERSRRKSAVEQPAGRLCRFCHLPLKQGPNSP
# HIHTGFPGVAGKYIYCPTKVFSLYRAQGMRAEMSWKDFQQSPFYKDEKQRWIVEKKK]
# Evidence for and against this transcript:
# % of transcript supported by hints (any source): 0
# CDS exons: 0/4
# CDS introns: 0/3
# 5'UTR exons and introns: 0/0
# 3'UTR exons and introns: 0/0
# hint groups fully obeyed: 3
#     RM:   3
# incompatible hint groups: 2
#     RM:   2
# end gene g445
###
# start gene g446
CAIGQS010000098.1	AUGUSTUS	gene	167453	168483	1	-	.	ID=g446
CAIGQS010000098.1	AUGUSTUS	transcript	167453	168483	.	-	.	ID=g446.t1;Parent=g446
CAIGQS010000098.1	AUGUSTUS	stop_codon	167453	167455	.	-	0	Parent=g446.t1
CAIGQS010000098.1	AUGUSTUS	CDS	167456	167837	.	-	1	ID=g446.t1.cds;Parent=g446.t1
CAIGQS010000098.1	AUGUSTUS	CDS	167936	168483	.	-	0	ID=g446.t1.cds;Parent=g446.t1
CAIGQS010000098.1	AUGUSTUS	start_codon	168481	168483	.	-	0	Parent=g446.t1
# protein sequence = [MDELRRSGKSPNDMANQLSEVLHLKYERAHMAYLLSVQNIRDAEAGLYGQKTITEALRKDNTPAPFGGYEDTDGWRGV
# SVSAHYLVECLPQEYQRQEVALTQLLQDTFGQVLRSDHTRKVARKVTFSSGTMSSYAVMNENWMILSWVMLQSESEQSLESMYCGLADRYSAAGIPKA
# KYQWLDRDCCAAFRVLDPGPYEHRQWEAWRTTEAVVNQVTSGNLKNLHAACRKFNEDMVVKLDLFHCMRRFTRECVSEHHPLYSSFCQFLSSAFTVVD
# QSDLENLKSAYKFCGIEPANPTKQHIRALQNKSATS]
# Evidence for and against this transcript:
# % of transcript supported by hints (any source): 0
# CDS exons: 0/2
# CDS introns: 0/1
# 5'UTR exons and introns: 0/0
# 3'UTR exons and introns: 0/0
# hint groups fully obeyed: 1
#     RM:   1
# incompatible hint groups: 0
# end gene g446
###
# start gene g447
CAIGQS010000098.1	AUGUSTUS	gene	169070	169378	1	+	.	ID=g447
CAIGQS010000098.1	AUGUSTUS	transcript	169070	169378	.	+	.	ID=g447.t1;Parent=g447
CAIGQS010000098.1	AUGUSTUS	start_codon	169070	169072	.	+	0	Parent=g447.t1
CAIGQS010000098.1	AUGUSTUS	CDS	169070	169375	.	+	0	ID=g447.t1.cds;Parent=g447.t1
CAIGQS010000098.1	AUGUSTUS	stop_codon	169376	169378	.	+	0	Parent=g447.t1
# protein sequence = [MWRGHGGEMEGCGGRLERCGGEMEGCGWRMERCEGDMEGCGEEMEGCGGDMEGCGEEMEGCGGDMESCGEELEGCGGD
# MESCGEELEGCGGEMEGCGSDMEE]
# Evidence for and against this transcript:
# % of transcript supported by hints (any source): 0
# CDS exons: 0/1
# CDS introns: 0/0
# 5'UTR exons and introns: 0/0
# 3'UTR exons and introns: 0/0
# hint groups fully obeyed: 0
# incompatible hint groups: 0
# end gene g447
###
#
# ----- prediction on sequence number 250 (length = 30083, name = CAIGQS010000102.1:186911-216994) -----
#
# Predicted genes for sequence number 250 on both strands
# start gene g448
CAIGQS010000102.1	AUGUSTUS	gene	192422	201994	1	-	.	ID=g448
CAIGQS010000102.1	AUGUSTUS	transcript	192422	201994	.	-	.	ID=g448.t1;Parent=g448
CAIGQS010000102.1	AUGUSTUS	stop_codon	192422	192424	.	-	0	Parent=g448.t1
CAIGQS010000102.1	AUGUSTUS	CDS	192425	193722	.	-	2	ID=g448.t1.cds;Parent=g448.t1
CAIGQS010000102.1	AUGUSTUS	CDS	201910	201994	.	-	0	ID=g448.t1.cds;Parent=g448.t1
CAIGQS010000102.1	AUGUSTUS	start_codon	201992	201994	.	-	0	Parent=g448.t1
CAIGQS010000102.1	AUGUSTUS	protein_match	192443	193030	7.56	-	0	ID=pp.g448.t1.fz_znf;Target=fz_znf 1 196;Target_start=259;
CAIGQS010000102.1	AUGUSTUS	protein_match	193568	193722	1.84	-	2	ID=pp.g448.t1.fz_linker;Target=fz_linker 1 52;Target_start=28;
CAIGQS010000102.1	AUGUSTUS	protein_match	201910	201910	1	-	0	ID=pp.g448.t1.fz_linker;Target=fz_linker 1 1;Target_start=28;
CAIGQS010000102.1	AUGUSTUS	protein_match	201911	201994	9.18	-	0	ID=pp.g448.t1.fz_finz;Target=fz_finz 1 28;Target_start=0;
CAIGQS010000102.1	AUGUSTUS	interblock_region	192422	192442	.	-	0	ID=pp.g448.t1.iBR3
CAIGQS010000102.1	AUGUSTUS	interblock_region	193031	193567	.	-	0	ID=pp.g448.t1.iBR2
# protein sequence = [MAFIKEESEDVKIEETFRVKQEDLQEQTDLIEENEGSKEEEHHVKIEEKTHLQTDGILKRRDKNHFTCTQCGKSFGRK
# DCFKIHMMIHTGEKPFTCTLCGKSFIQISALSKHKKIHTGEKPYTCTQCGRSFSQSSNLNLHMRIHTGEKPFTCAQCGKSFSISSHLNNHMKIHTGVK
# PFTCTQCGKSFKQSSNLNNHMKIHTGKKPFTCTQCGKSFSISSYLNLHTRIHTGEKPFICTQCGRSFSQLSSLNLHIMSHTGEKPFTCTHCGKSFSQS
# SSLNQHMRIHTGEKPFTCTQCGKSFNCSSHLKQHRRIHTGEKPFTCSQCGKSFSQSSNFNLHMRNHTGEKPYTCTQCGKSFSSSSHLNQHMKNHTGEK
# PFTCTQCGKRFSQSSHLNEHMRIHTGEKPFTCTQCGKSFSRSSSLNQHMRIHTEEKPFTCTQCGKSFSQASHLNKHTRIHTGEKPYTCT]
# sequence of block fz_znf      259 [KPFTCTHCGKSFSQSSSLNQHMRIHTGEKPFTCTQCGKSFNCSSHLKQHRRIHTGEKPFTCSQCGKSFSQSSNFNLHMRNHTGEKPYTCTQCGKSFSSSSHLNQHMKNHTGEKPFTCTQCGKRFSQSSHLNEHMRIHTGEKPFTCTQCGKSFSRSSSLNQHMRIHTEEKPFTCTQCGKSFSQASHLNKHTRIHTGE] 455
# sequence of block fz_linker    28 [DLIEENEGSKEEEHHVKIEEKTHLQTDGILKRRDKNHFTCTQCGKSFGRKDC] 80
# sequence of block fz_finz       0 [MAFIKEESEDVKIEETFRVKQEDLQEQT] 28
# Evidence for and against this transcript:
# % of transcript supported by hints (any source): 0
# CDS exons: 0/2
# CDS introns: 0/1
# 5'UTR exons and introns: 0/0
# 3'UTR exons and introns: 0/0
# hint groups fully obeyed: 28
#     RM:  28
# incompatible hint groups: 3
#     RM:   3
# end gene g448
###
#
# ----- prediction on sequence number 251 (length = 30083, name = CAIGQS010000104.1:83200-113283) -----
#
# Predicted genes for sequence number 251 on both strands
# start gene g449
CAIGQS010000104.1	AUGUSTUS	gene	94364	98283	1	-	.	ID=g449
CAIGQS010000104.1	AUGUSTUS	transcript	94364	98283	.	-	.	ID=g449.t1;Parent=g449
CAIGQS010000104.1	AUGUSTUS	stop_codon	94364	94366	.	-	0	Parent=g449.t1
CAIGQS010000104.1	AUGUSTUS	CDS	94367	95271	.	-	2	ID=g449.t1.cds;Parent=g449.t1
CAIGQS010000104.1	AUGUSTUS	CDS	98199	98283	.	-	0	ID=g449.t1.cds;Parent=g449.t1
CAIGQS010000104.1	AUGUSTUS	start_codon	98281	98283	.	-	0	Parent=g449.t1
CAIGQS010000104.1	AUGUSTUS	protein_match	94382	94969	3.67	-	0	ID=pp.g449.t1.fz_znf;Target=fz_znf 1 196;Target_start=129;
CAIGQS010000104.1	AUGUSTUS	protein_match	95117	95271	1.89	-	2	ID=pp.g449.t1.fz_linker;Target=fz_linker 1 52;Target_start=28;
CAIGQS010000104.1	AUGUSTUS	protein_match	98199	98199	1	-	0	ID=pp.g449.t1.fz_linker;Target=fz_linker 1 1;Target_start=28;
CAIGQS010000104.1	AUGUSTUS	protein_match	98200	98283	8.43	-	0	ID=pp.g449.t1.fz_finz;Target=fz_finz 1 28;Target_start=0;
CAIGQS010000104.1	AUGUSTUS	interblock_region	94364	94381	.	-	0	ID=pp.g449.t1.iBR3
CAIGQS010000104.1	AUGUSTUS	interblock_region	94970	95116	.	-	0	ID=pp.g449.t1.iBR2
# protein sequence = [MAFIKEESEDVKIEETFRVKQEDSRQQTGLMVLKEETHQRNEMKEEDQDITTDEKPTLIKKTSSHGRPRKSKSRCNFS
# CKQSRKSFSQKPNLDVHINTHTREKPYTCKQCGKSFCQKQNFKIHMRIHTGERLYTCQQCEQSFYTSGNLAMHIIHTGEKPYSCRQCGKSFKHNSTLK
# IHIRTHTGKRPYTCQLCGKSFYETGNLAVHMRIHTGEKPYKCTECGKSFTCKSALNYHMISHTGEKPFACAQCGKRFTNKANLIDHTNGHTGTIVFTC
# GQCGKGFTRKDSIRQHMKTHSGEDHFKCSECGKGFKCKRSLNTHMKLHDGEQSPQN]
# sequence of block fz_znf      129 [ERLYTCQQCEQSFYTSGNLAMHIIHTGEKPYSCRQCGKSFKHNSTLKIHIRTHTGKRPYTCQLCGKSFYETGNLAVHMRIHTGEKPYKCTECGKSFTCKSALNYHMISHTGEKPFACAQCGKRFTNKANLIDHTNGHTGTIVFTCGQCGKGFTRKDSIRQHMKTHSGEDHFKCSECGKGFKCKRSLNTHMKLHDGE] 325
# sequence of block fz_linker    28 [GLMVLKEETHQRNEMKEEDQDITTDEKPTLIKKTSSHGRPRKSKSRCNFSCK] 80
# sequence of block fz_finz       0 [MAFIKEESEDVKIEETFRVKQEDSRQQT] 28
# Evidence for and against this transcript:
# % of transcript supported by hints (any source): 0
# CDS exons: 0/2
# CDS introns: 0/1
# 5'UTR exons and introns: 0/0
# 3'UTR exons and introns: 0/0
# hint groups fully obeyed: 10
#     RM:  10
# incompatible hint groups: 3
#     RM:   3
# end gene g449
###
#
# ----- prediction on sequence number 252 (length = 30083, name = CAIGQS010000105.1:70510-100593) -----
#
# Predicted genes for sequence number 252 on both strands
# start gene g450
CAIGQS010000105.1	AUGUSTUS	gene	73272	88036	1	-	.	ID=g450
CAIGQS010000105.1	AUGUSTUS	transcript	73272	88036	.	-	.	ID=g450.t1;Parent=g450
CAIGQS010000105.1	AUGUSTUS	stop_codon	73272	73274	.	-	0	Parent=g450.t1
CAIGQS010000105.1	AUGUSTUS	CDS	73275	74488	.	-	2	ID=g450.t1.cds;Parent=g450.t1
CAIGQS010000105.1	AUGUSTUS	CDS	85509	85577	.	-	2	ID=g450.t1.cds;Parent=g450.t1
CAIGQS010000105.1	AUGUSTUS	CDS	88021	88036	.	-	0	ID=g450.t1.cds;Parent=g450.t1
CAIGQS010000105.1	AUGUSTUS	start_codon	88034	88036	.	-	0	Parent=g450.t1
CAIGQS010000105.1	AUGUSTUS	protein_match	73308	73895	6.46	-	0	ID=pp.g450.t1.fz_znf;Target=fz_znf 1 196;Target_start=226;
CAIGQS010000105.1	AUGUSTUS	protein_match	74334	74488	1.92	-	2	ID=pp.g450.t1.fz_linker;Target=fz_linker 1 52;Target_start=28;
CAIGQS010000105.1	AUGUSTUS	protein_match	85509	85509	1	-	0	ID=pp.g450.t1.fz_linker;Target=fz_linker 1 1;Target_start=28;
CAIGQS010000105.1	AUGUSTUS	protein_match	85510	85577	8.54	-	2	ID=pp.g450.t1.fz_finz;Target=fz_finz 6 28;Target_start=0;
CAIGQS010000105.1	AUGUSTUS	protein_match	88021	88036	2.33	-	0	ID=pp.g450.t1.fz_finz;Target=fz_finz 1 6;Target_start=0;
CAIGQS010000105.1	AUGUSTUS	interblock_region	73272	73307	.	-	0	ID=pp.g450.t1.iBR3
CAIGQS010000105.1	AUGUSTUS	interblock_region	73896	74333	.	-	0	ID=pp.g450.t1.iBR2
# protein sequence = [MLIIHKESEDVKIEETFRVKHEDLQEQTDLMVLKEETYPRNEIEEKQQFEKLQEITTDEKPTLTKKTSSHGRPRKSKS
# GWICNFSCKQSRKSFHQKSNLDVLDINLDINIHSREKPYTCEQCGKSFGQKQGLKNHMRIHTGEKPYICKQCGKSFYHARSLAVHMRIHTGEKPFSCK
# HCRRSFRQKPNLDVHMRVHTREKPYTCELCGKSFGYIQGFKTHMRIHTGEKPYSCKHCRKSFSDTSNLDVHMRVHTREKPYTCEQCGKSFGYKQGLKT
# HMRIHTGEKPYTCQQCGKSFNHARSLAVHMRIHNREKPFSCKHCRKSFSQKSNLDVHMRVHTGEKPYTCEQCGKSFGYKQGLKNHMRIHTGERSFTCT
# QCRKSFARKPVLDIHMRIHTGEKPYTCTECGKSFKCKSTLKHHMRTHTGEKPFPCTQCGRA]
# sequence of block fz_znf      226 [KPYSCKHCRKSFSDTSNLDVHMRVHTREKPYTCEQCGKSFGYKQGLKTHMRIHTGEKPYTCQQCGKSFNHARSLAVHMRIHNREKPFSCKHCRKSFSQKSNLDVHMRVHTGEKPYTCEQCGKSFGYKQGLKNHMRIHTGERSFTCTQCRKSFARKPVLDIHMRIHTGEKPYTCTECGKSFKCKSTLKHHMRTHTGE] 422
# sequence of block fz_linker    28 [DLMVLKEETYPRNEIEEKQQFEKLQEITTDEKPTLTKKTSSHGRPRKSKSGW] 80
# sequence of block fz_finz       0 [MLIIHKESEDVKIEETFRVKHEDLQEQT] 28
# Evidence for and against this transcript:
# % of transcript supported by hints (any source): 0
# CDS exons: 0/3
# CDS introns: 0/2
# 5'UTR exons and introns: 0/0
# 3'UTR exons and introns: 0/0
# hint groups fully obeyed: 86
#     RM:  86
# incompatible hint groups: 4
#     RM:   4
# end gene g450
###
# start gene g451
CAIGQS010000105.1	AUGUSTUS	gene	94972	95250	1	-	.	ID=g451
CAIGQS010000105.1	AUGUSTUS	transcript	94972	95250	.	-	.	ID=g451.t1;Parent=g451
CAIGQS010000105.1	AUGUSTUS	stop_codon	94972	94974	.	-	0	Parent=g451.t1
CAIGQS010000105.1	AUGUSTUS	CDS	94975	95250	.	-	0	ID=g451.t1.cds;Parent=g451.t1
CAIGQS010000105.1	AUGUSTUS	start_codon	95248	95250	.	-	0	Parent=g451.t1
# protein sequence = [LAPACFTLVETTKPRKPTPTCPEGIGQAGRAADRLGQNQTGHLGSLPLKGSHPFRGRTLGSEGPGAIGFQDPQPPKPD
# ALCPRGLTLSGAKL]
# Evidence for and against this transcript:
# % of transcript supported by hints (any source): 0
# CDS exons: 0/1
# CDS introns: 0/0
# 5'UTR exons and introns: 0/0
# 3'UTR exons and introns: 0/0
# hint groups fully obeyed: 0
# incompatible hint groups: 1
#     RM:   1
# end gene g451
###
# start gene g452
CAIGQS010000105.1	AUGUSTUS	gene	95885	100383	1	+	.	ID=g452
CAIGQS010000105.1	AUGUSTUS	transcript	95885	100383	.	+	.	ID=g452.t1;Parent=g452
CAIGQS010000105.1	AUGUSTUS	start_codon	95885	95887	.	+	0	Parent=g452.t1
CAIGQS010000105.1	AUGUSTUS	CDS	95885	96143	.	+	0	ID=g452.t1.cds;Parent=g452.t1
CAIGQS010000105.1	AUGUSTUS	CDS	96284	97060	.	+	2	ID=g452.t1.cds;Parent=g452.t1
CAIGQS010000105.1	AUGUSTUS	CDS	100154	100380	.	+	2	ID=g452.t1.cds;Parent=g452.t1
CAIGQS010000105.1	AUGUSTUS	stop_codon	100381	100383	.	+	0	Parent=g452.t1
# protein sequence = [MAECALCLNVYSRLSPHLCRRLQGDEPGREKALALARRWPCGHAEDAVSGARLSEDTGPARQTPKDARGALCLGPEGG
# HGQSKAPEERIQAQLSDLRMQVDNVRCTLGKFTRQYRELRWGEEEKKKKVFSCTSTILPRYALRPPGGLRPTKVSIPRSRSSPQLSMGSVGLGGGGGI
# SLQLTFDFRPRSADQLLEKFEGFQLGSDPTSRLRNNIAWKLTRIKAFLGYMAKGNAHPESFLLNQTARIRAWTALLGQRCMAEPTRQHYFKNVAQFLN
# YLSETPQASCRLSNTALVLIRRELRALIRGIRRNVVVHEVRMQQAKAGRLISKASLVRCHQTAGRNIPALLVHLFLDPDRNILTSMNSAEDADIRQAI
# TQQGALLGRQQEEIAASHQAFTEMSRQLAALAERFNQLQLTSRTLQQPS]
# Evidence for and against this transcript:
# % of transcript supported by hints (any source): 0
# CDS exons: 0/3
# CDS introns: 0/2
# 5'UTR exons and introns: 0/0
# 3'UTR exons and introns: 0/0
# hint groups fully obeyed: 19
#     RM:  19
# incompatible hint groups: 2
#     RM:   2
# end gene g452
###
#
# ----- prediction on sequence number 253 (length = 30083, name = CAIGQS010000105.1:128788-158871) -----
#
# Predicted genes for sequence number 253 on both strands
# start gene g453
CAIGQS010000105.1	AUGUSTUS	gene	128823	132725	1	-	.	ID=g453
CAIGQS010000105.1	AUGUSTUS	transcript	128823	132725	.	-	.	ID=g453.t1;Parent=g453
CAIGQS010000105.1	AUGUSTUS	stop_codon	128823	128825	.	-	0	Parent=g453.t1
CAIGQS010000105.1	AUGUSTUS	CDS	128826	128827	.	-	2	ID=g453.t1.cds;Parent=g453.t1
CAIGQS010000105.1	AUGUSTUS	CDS	128950	129288	.	-	2	ID=g453.t1.cds;Parent=g453.t1
CAIGQS010000105.1	AUGUSTUS	CDS	132290	132725	.	-	0	ID=g453.t1.cds;Parent=g453.t1
CAIGQS010000105.1	AUGUSTUS	start_codon	132723	132725	.	-	0	Parent=g453.t1
# protein sequence = [LGSDPTSRLRNNIAWKLTRIKAFLGYMAKGNAHPESFLLNQTARIRAWTALLGQRCMAEPTRQHYFKNVAQFLNYLSE
# TPQASCRLSNTALVLIRRELRALIRGIRRNVVVHEVRMQQAKAGRLISKASLVRCHQTAGRNIPALLVHLFLDPDRNILTSMNSAEDADIRQAITQQG
# ALLGRQQEEIAASHQAFTEMSRQLAALAERFNQLQLTLPNPPAALLNPPAALPDPPAAASLEQEVTTPRQAEPRLNPPAAYSG]
# Evidence for and against this transcript:
# % of transcript supported by hints (any source): 0
# CDS exons: 0/3
# CDS introns: 0/2
# 5'UTR exons and introns: 0/0
# 3'UTR exons and introns: 0/0
# hint groups fully obeyed: 21
#     RM:  21
# incompatible hint groups: 0
# end gene g453
###
# start gene g454
CAIGQS010000105.1	AUGUSTUS	gene	132836	133459	1	-	.	ID=g454
CAIGQS010000105.1	AUGUSTUS	transcript	132836	133459	.	-	.	ID=g454.t1;Parent=g454
CAIGQS010000105.1	AUGUSTUS	stop_codon	132836	132838	.	-	0	Parent=g454.t1
CAIGQS010000105.1	AUGUSTUS	CDS	132839	133459	.	-	0	ID=g454.t1.cds;Parent=g454.t1
CAIGQS010000105.1	AUGUSTUS	start_codon	133457	133459	.	-	0	Parent=g454.t1
# protein sequence = [MCALPQCLQPALTAPVGGYKVTNRDERRLLLSLAAGRVDTRKTLCPVPGCRRTPARLDRHLKMHAELSASARKEAMDR
# AKHRKVSQDLWWLQSTHPPVPVVSRLASSEEEDEQDPDAGCPCANPRCRLATERIQAQLSDLRMQVDNVRCTLGKFTRQYRELRWGGRRRRRRRSSPA
# PAPSSPVTPSGPLEVYDPQKYPYPDHVPALS]
# Evidence for and against this transcript:
# % of transcript supported by hints (any source): 0
# CDS exons: 0/1
# CDS introns: 0/0
# 5'UTR exons and introns: 0/0
# 3'UTR exons and introns: 0/0
# hint groups fully obeyed: 0
# incompatible hint groups: 1
#     RM:   1
# end gene g454
###
# start gene g455
CAIGQS010000105.1	AUGUSTUS	gene	134109	134387	1	+	.	ID=g455
CAIGQS010000105.1	AUGUSTUS	transcript	134109	134387	.	+	.	ID=g455.t1;Parent=g455
CAIGQS010000105.1	AUGUSTUS	start_codon	134109	134111	.	+	0	Parent=g455.t1
CAIGQS010000105.1	AUGUSTUS	CDS	134109	134384	.	+	0	ID=g455.t1.cds;Parent=g455.t1
CAIGQS010000105.1	AUGUSTUS	stop_codon	134385	134387	.	+	0	Parent=g455.t1
# protein sequence = [LAPACFTLVETTKPRKPTPTCPEGIGQAGRAADRLGQNQTGHLGSLPLKGSHPFRGRTLGSEGPGAIGFQDPQPPKPD
# ALCPRGLTLSGAKL]
# Evidence for and against this transcript:
# % of transcript supported by hints (any source): 0
# CDS exons: 0/1
# CDS introns: 0/0
# 5'UTR exons and introns: 0/0
# 3'UTR exons and introns: 0/0
# hint groups fully obeyed: 0
# incompatible hint groups: 1
#     RM:   1
# end gene g455
###
# start gene g456
CAIGQS010000105.1	AUGUSTUS	gene	143788	157113	1	+	.	ID=g456
CAIGQS010000105.1	AUGUSTUS	transcript	143788	157113	.	+	.	ID=g456.t1;Parent=g456
CAIGQS010000105.1	AUGUSTUS	start_codon	143788	143790	.	+	0	Parent=g456.t1
CAIGQS010000105.1	AUGUSTUS	CDS	143788	143872	.	+	0	ID=g456.t1.cds;Parent=g456.t1
CAIGQS010000105.1	AUGUSTUS	CDS	155897	157110	.	+	2	ID=g456.t1.cds;Parent=g456.t1
CAIGQS010000105.1	AUGUSTUS	stop_codon	157111	157113	.	+	0	Parent=g456.t1
CAIGQS010000105.1	AUGUSTUS	protein_match	143788	143871	9.44	+	0	ID=pp.g456.t1.fz_finz;Target=fz_finz 1 28;Target_start=0;
CAIGQS010000105.1	AUGUSTUS	protein_match	143872	143872	1	+	0	ID=pp.g456.t1.fz_linker;Target=fz_linker 1 1;Target_start=28;
CAIGQS010000105.1	AUGUSTUS	protein_match	155897	156051	1.92	+	2	ID=pp.g456.t1.fz_linker;Target=fz_linker 1 52;Target_start=28;
CAIGQS010000105.1	AUGUSTUS	protein_match	156490	157077	6.54	+	0	ID=pp.g456.t1.fz_znf;Target=fz_znf 1 196;Target_start=226;
CAIGQS010000105.1	AUGUSTUS	interblock_region	156052	156489	.	+	0	ID=pp.g456.t1.iBR2
CAIGQS010000105.1	AUGUSTUS	interblock_region	157078	157113	.	+	0	ID=pp.g456.t1.iBR3
# protein sequence = [MAFIKEESEDVKIEETFRVKHEDLQEQTDLMVLKEETYPRNEIEEKQQFEKLQEITTDEKPTLTKKTSSHGRPRKSKS
# GWICNFSCKQSRKSFHQKSNLDVLDINLDINIHSREKPYTCEQCGKSFGQKQGLKNHMRIHTGEKPYICKQCGKSFYHARSLAVHMRIHTGEKPFSCK
# QCRRSFRQKPNLDVHMRVHTREKPYTCELCGKSFGYIQGFKTHMRIHTGEKPYSCKHCRKSFSHTSNLDVHMRVHTREKPYTCEQCGKSFGYKQGLKT
# HMRIHTGEKPYTCQQCGKSFNHARSLAVHMRIHNREKPFSCKHCRKSFSQKSNLDVHMRVHTGEKPYTCEQCGKSFGYKQGLKNHMRIHTGERSFTCT
# QCRKSFARKPVLDIHMRIHTGEKPYTCTECGKSFKYKSTLKHHMRTHTGEKPFPCSQCGRA]
# sequence of block fz_finz       0 [MAFIKEESEDVKIEETFRVKHEDLQEQT] 28
# sequence of block fz_linker    28 [DLMVLKEETYPRNEIEEKQQFEKLQEITTDEKPTLTKKTSSHGRPRKSKSGW] 80
# sequence of block fz_znf      226 [KPYSCKHCRKSFSHTSNLDVHMRVHTREKPYTCEQCGKSFGYKQGLKTHMRIHTGEKPYTCQQCGKSFNHARSLAVHMRIHNREKPFSCKHCRKSFSQKSNLDVHMRVHTGEKPYTCEQCGKSFGYKQGLKNHMRIHTGERSFTCTQCRKSFARKPVLDIHMRIHTGEKPYTCTECGKSFKYKSTLKHHMRTHTGE] 422
# Evidence for and against this transcript:
# % of transcript supported by hints (any source): 0
# CDS exons: 0/2
# CDS introns: 0/1
# 5'UTR exons and introns: 0/0
# 3'UTR exons and introns: 0/0
# hint groups fully obeyed: 62
#     RM:  62
# incompatible hint groups: 4
#     RM:   4
# end gene g456
###
#
# ----- prediction on sequence number 254 (length = 30083, name = CAIGQS010000105.1:181421-211504) -----
#
# Predicted genes for sequence number 254 on both strands
# start gene g457
CAIGQS010000105.1	AUGUSTUS	gene	191170	196504	1	-	.	ID=g457
CAIGQS010000105.1	AUGUSTUS	transcript	191170	196504	.	-	.	ID=g457.t1;Parent=g457
CAIGQS010000105.1	AUGUSTUS	stop_codon	191170	191172	.	-	0	Parent=g457.t1
CAIGQS010000105.1	AUGUSTUS	CDS	191173	192908	.	-	2	ID=g457.t1.cds;Parent=g457.t1
CAIGQS010000105.1	AUGUSTUS	CDS	196420	196504	.	-	0	ID=g457.t1.cds;Parent=g457.t1
CAIGQS010000105.1	AUGUSTUS	start_codon	196502	196504	.	-	0	Parent=g457.t1
CAIGQS010000105.1	AUGUSTUS	protein_match	191935	192522	6.83	-	0	ID=pp.g457.t1.fz_znf;Target=fz_znf 1 196;Target_start=157;
CAIGQS010000105.1	AUGUSTUS	protein_match	192754	192908	1.93	-	2	ID=pp.g457.t1.fz_linker;Target=fz_linker 1 52;Target_start=28;
CAIGQS010000105.1	AUGUSTUS	protein_match	196420	196420	1	-	0	ID=pp.g457.t1.fz_linker;Target=fz_linker 1 1;Target_start=28;
CAIGQS010000105.1	AUGUSTUS	protein_match	196421	196504	7.99	-	0	ID=pp.g457.t1.fz_finz;Target=fz_finz 1 28;Target_start=0;
CAIGQS010000105.1	AUGUSTUS	interblock_region	191170	191934	.	-	0	ID=pp.g457.t1.iBR3
CAIGQS010000105.1	AUGUSTUS	interblock_region	192523	192753	.	-	0	ID=pp.g457.t1.iBR2
# protein sequence = [MAFIKEESEGVKIEETFRVKQEDLQEQTDLMLLKEETPQWNEMEEKQDITVDEKPTLTKETSSRGRPRKSKSRSNFSC
# KQSRKRFSQKPNLDVHMRVHTREKPYTCEQCGKSFGQKQSFKTHMRIHTGERPYTCQQCGKSFHHARSLAVHMRIHTGEKPFSCKHCRKSFRQKPNLD
# VHMRVHTREKPFTCEQCGKSFSQKQSLKTHMRIHTGERPYTCQQCGKSFYQSGNLAEHMRIHTGERPYICQQCGKSFYYAGNFAAHLRLHTGERPYTC
# KRCGKSFSHAGNLAAHMRIHTGKKPYSCRQCGKSFKQNETFKVHMRIHTGERPYTCQQCGKSFTHTGNLAVHMRIHTGKKPYSCPQCGKSFMQNCKLE
# VHIRIHTGERPFTCQQCGKSFYNTGNLAAHMRIHTGERPFTCQQCGKSFYNTGNLAAHMRIHTGERPYTCQQCGKSFKQNGTLEAHMRTHNTERKFTC
# TQCGKSFARKQDLDIHIRIHTGEKPYTCTECGKSFKCKSTLNYHMISHAGEKPFACAQCGKSFTTKASLTNHMNGHTGTIVFTCDQCGKSFTRKAYIK
# RHMKIHSGEDHFRCSECGKGFKSKRTLSTHMKLHNGEQK]
# sequence of block fz_znf      157 [KPFSCKHCRKSFRQKPNLDVHMRVHTREKPFTCEQCGKSFSQKQSLKTHMRIHTGERPYTCQQCGKSFYQSGNLAEHMRIHTGERPYICQQCGKSFYYAGNFAAHLRLHTGERPYTCKRCGKSFSHAGNLAAHMRIHTGKKPYSCRQCGKSFKQNETFKVHMRIHTGERPYTCQQCGKSFTHTGNLAVHMRIHTGK] 353
# sequence of block fz_linker    28 [DLMLLKEETPQWNEMEEKQDITVDEKPTLTKETSSRGRPRKSKSRSNFSCKQ] 80
# sequence of block fz_finz       0 [MAFIKEESEGVKIEETFRVKQEDLQEQT] 28
# Evidence for and against this transcript:
# % of transcript supported by hints (any source): 0
# CDS exons: 0/2
# CDS introns: 0/1
# 5'UTR exons and introns: 0/0
# 3'UTR exons and introns: 0/0
# hint groups fully obeyed: 19
#     RM:  19
# incompatible hint groups: 4
#     RM:   4
# end gene g457
###
# start gene g458
CAIGQS010000105.1	AUGUSTUS	gene	201736	205011	1	-	.	ID=g458
CAIGQS010000105.1	AUGUSTUS	transcript	201736	205011	.	-	.	ID=g458.t1;Parent=g458
CAIGQS010000105.1	AUGUSTUS	stop_codon	201736	201738	.	-	0	Parent=g458.t1
CAIGQS010000105.1	AUGUSTUS	CDS	201739	205011	.	-	0	ID=g458.t1.cds;Parent=g458.t1
CAIGQS010000105.1	AUGUSTUS	start_codon	205009	205011	.	-	0	Parent=g458.t1
# protein sequence = [MPQGITNAPSTFQRLMEKCMGDINLSEVLVFLDDLIVFSDTLEEHEQRLLHVLGRLKDYGLKLSLEKCKFFQKSVKYL
# GHIVSEKGVETDPQKIEAIKTWPNPRNLKELRSFLGFSGYYRRFIKDYAKIVKSLNELTAGYPPLRKSCKGKSKEKTYLDPKEPFGGRWTTDCQQAFE
# NLIEKLTEAPVLGFADPSLPYVLHTDASTTGLGAALYQEQDGVSWVIAYASRGLSRSEARYPAHKLEFLVLKWAVTEKFCDYLYGCSFKVITDSNPLT
# YILTSAKLDATSYRWLSALSTFDFTLQYRPGKSNLDADALSRRPHGDLVNDLPSQKEQDRIRQFTLSHSPEVAKSTLVSADVVQAVCNRLLYQANASN
# CLTLIESITMCPEAIPEEYENMGGSSIVSSMSEQELREKQRNDPALQEIIIQMETGNAVLPALRHELPDLPFLLREWKRLELRNGVLYRKRSLGDSIM
# YQLVLPPDLRAVAMESLHDNMGHMGIERTLDLIRSRFYWPRMATDVENKVKTCSRCVCRKTLPERAAPLVNIEVTRPLELVCMDFLSLEPDRSNTKDI
# LVITDFFTKYAVAVPTPNQKARTVAKSLWENFLVHYGMPEKLHSDQGPDFESKTIKELCEISGIKKIRTTPYHPRGNPVERFNRTLLGMLGTLKTQDK
# THWKDFVKPLVHAYNCTKHETTGYTPYELMFGRQPRLPVDLIFNTSVNRDGPRSHSQYVQSLKSHLQESYKLAQKNAAKTAQRNKVRFDRRVTEVTLE
# EGDRVLVRNVRIRGKHKLADRWDPVIHVVVNRAGELPVYTVRPEKQEGPLRTLHRDLLLPCGFLSPLDDEPDVVEPQKKRVTRQSRGLEDKECPENSE
# HLSSDEDDYLHQNFDVPVITSDRFTREYNIVKSSTESPLNSESTNQTLPDPMPVPNTDLDHTNAGGVSGKRDPPGTECTLNTKDLPDSQYLPEIEPPS
# GTAEPVRESMQERNHLPVVEQETLDTPEKNRKGKITETPTLQEEETIPDALQRRRRSELTESDEPEEETDQDESESQLRKSKRVKQKSKRLTYPEMGN
# PMISIIQSLLQGLNTAFVESLAEQPRLARHSKP]
# Evidence for and against this transcript:
# % of transcript supported by hints (any source): 0
# CDS exons: 0/1
# CDS introns: 0/0
# 5'UTR exons and introns: 0/0
# 3'UTR exons and introns: 0/0
# hint groups fully obeyed: 0
# incompatible hint groups: 5
#     RM:   5
# end gene g458
###
# start gene g459
CAIGQS010000105.1	AUGUSTUS	gene	205132	206190	1	-	.	ID=g459
CAIGQS010000105.1	AUGUSTUS	transcript	205132	206190	.	-	.	ID=g459.t1;Parent=g459
CAIGQS010000105.1	AUGUSTUS	stop_codon	205132	205134	.	-	0	Parent=g459.t1
CAIGQS010000105.1	AUGUSTUS	CDS	205135	206190	.	-	0	ID=g459.t1.cds;Parent=g459.t1
CAIGQS010000105.1	AUGUSTUS	start_codon	206188	206190	.	-	0	Parent=g459.t1
# protein sequence = [LLEIEAANGQTVPYLGYVEVRVLFPKVFLGSAVEVSTLALVVPETGGTAQPKVLIGTNTLDFVYDKYLAADGSVPQAI
# PLGYRAVIRVIEHRRQQKVNSSIGIVRLPDVTPAIVPAGQSVVLEGVVNVRGQVAEKWAVMEPPSCSPFPGGLLVASCLLNLPQHPARKVPVVLRNET
# EHDIIIPGKSVIADMHALQKVMSHKAVKFDGSQPNVNVKSTDDLCFDFGDSSLSEEWKRRVTQKLLAIPEVFAQHDMDVGRTDKVKHEIKLHDETPFK
# HRARPIHPNDIEAVRQHLEELLEAGIICESESSFSSPIVVVRKKNGDVRLCIDYRKLNLQTIKDAYALPNLEDTFSAL]
# Evidence for and against this transcript:
# % of transcript supported by hints (any source): 0
# CDS exons: 0/1
# CDS introns: 0/0
# 5'UTR exons and introns: 0/0
# 3'UTR exons and introns: 0/0
# hint groups fully obeyed: 0
# incompatible hint groups: 0
# end gene g459
###
#
# ----- prediction on sequence number 255 (length = 56455, name = CAIGQS010000106.1:42764-99219) -----
#
# Predicted genes for sequence number 255 on both strands
# start gene g460
CAIGQS010000106.1	AUGUSTUS	gene	45019	49070	1	-	.	ID=g460
CAIGQS010000106.1	AUGUSTUS	transcript	45019	49070	.	-	.	ID=g460.t1;Parent=g460
CAIGQS010000106.1	AUGUSTUS	stop_codon	45019	45021	.	-	0	Parent=g460.t1
CAIGQS010000106.1	AUGUSTUS	CDS	45022	45731	.	-	2	ID=g460.t1.cds;Parent=g460.t1
CAIGQS010000106.1	AUGUSTUS	CDS	46546	46595	.	-	1	ID=g460.t1.cds;Parent=g460.t1
CAIGQS010000106.1	AUGUSTUS	CDS	46809	46819	.	-	0	ID=g460.t1.cds;Parent=g460.t1
CAIGQS010000106.1	AUGUSTUS	CDS	46886	46904	.	-	1	ID=g460.t1.cds;Parent=g460.t1
CAIGQS010000106.1	AUGUSTUS	CDS	47060	47081	.	-	2	ID=g460.t1.cds;Parent=g460.t1
CAIGQS010000106.1	AUGUSTUS	CDS	47366	47375	.	-	0	ID=g460.t1.cds;Parent=g460.t1
CAIGQS010000106.1	AUGUSTUS	CDS	48400	48422	.	-	2	ID=g460.t1.cds;Parent=g460.t1
CAIGQS010000106.1	AUGUSTUS	CDS	49064	49070	.	-	0	ID=g460.t1.cds;Parent=g460.t1
CAIGQS010000106.1	AUGUSTUS	start_codon	49068	49070	.	-	0	Parent=g460.t1
CAIGQS010000106.1	AUGUSTUS	protein_match	45040	45627	7.1	-	0	ID=pp.g460.t1.fz_znf;Target=fz_znf 1 196;Target_start=82;
CAIGQS010000106.1	AUGUSTUS	protein_match	45634	45731	1.04	-	2	ID=pp.g460.t1.fz_linker;Target=fz_linker 20 52;Target_start=28;
CAIGQS010000106.1	AUGUSTUS	protein_match	46546	46595	1.02	-	1	ID=pp.g460.t1.fz_linker;Target=fz_linker 3 20;Target_start=28;
CAIGQS010000106.1	AUGUSTUS	protein_match	46809	46816	1.01	-	0	ID=pp.g460.t1.fz_linker;Target=fz_linker 1 3;Target_start=28;
CAIGQS010000106.1	AUGUSTUS	protein_match	46817	46819	10.9	-	0	ID=pp.g460.t1.fz_finz;Target=fz_finz 28 28;Target_start=0;
CAIGQS010000106.1	AUGUSTUS	protein_match	46886	46904	2.8	-	1	ID=pp.g460.t1.fz_finz;Target=fz_finz 21 27;Target_start=0;
CAIGQS010000106.1	AUGUSTUS	protein_match	47060	47081	3.51	-	2	ID=pp.g460.t1.fz_finz;Target=fz_finz 14 21;Target_start=0;
CAIGQS010000106.1	AUGUSTUS	protein_match	47366	47375	2.72	-	0	ID=pp.g460.t1.fz_finz;Target=fz_finz 11 14;Target_start=0;
CAIGQS010000106.1	AUGUSTUS	protein_match	48400	48422	2.04	-	2	ID=pp.g460.t1.fz_finz;Target=fz_finz 3 10;Target_start=0;
CAIGQS010000106.1	AUGUSTUS	protein_match	49064	49070	0.199	-	0	ID=pp.g460.t1.fz_finz;Target=fz_finz 1 3;Target_start=0;
CAIGQS010000106.1	AUGUSTUS	interblock_region	45019	45039	.	-	0	ID=pp.g460.t1.iBR3
CAIGQS010000106.1	AUGUSTUS	interblock_region	45628	45633	.	-	0	ID=pp.g460.t1.iBR2
# protein sequence = [LLAIKDRSVSVTIDEVFKVNAEDLEKLTVRQSLGSYKLEIPRVQSKQDPIEENEGSKEEEHHVKIEKKTNLQTDGFFN
# RRDKNLFTCTRCGKSFGRKGSLKIHMRIYTREKPFTCTQCGKSFSQSSHLNNHMKIHTGEKPFTCTQCGKSFSCSSYLRKHIRIHTGEKPFTCTQCGK
# SFSCSSHLNKHMRIHTGEKPFTCTQCGKSFSESSNLNQHRRIHTGEKPFTCTQCGKSFSYLSHLNKHMRIHTGEKPFTCTQCGKSFSQLSSLNQHMRI
# HTSEKTYTCT]
# sequence of block fz_znf       82 [NLFTCTRCGKSFGRKGSLKIHMRIYTREKPFTCTQCGKSFSQSSHLNNHMKIHTGEKPFTCTQCGKSFSCSSYLRKHIRIHTGEKPFTCTQCGKSFSCSSHLNKHMRIHTGEKPFTCTQCGKSFSESSNLNQHRRIHTGEKPFTCTQCGKSFSYLSHLNKHMRIHTGEKPFTCTQCGKSFSQLSSLNQHMRIHTSE] 278
# sequence of block fz_linker    28 [VRQSLGSYKLEIPRVQSKQDPIEENEGSKEEEHHVKIEKKTNLQTDGFFNRR] 80
# sequence of block fz_finz       0 [LLAIKDRSVSVTIDEVFKVNAEDLEKLT] 28
# Evidence for and against this transcript:
# % of transcript supported by hints (any source): 0
# CDS exons: 0/8
# CDS introns: 0/7
# 5'UTR exons and introns: 0/0
# 3'UTR exons and introns: 0/0
# hint groups fully obeyed: 7
#     RM:   7
# incompatible hint groups: 6
#     RM:   6
# end gene g460
###
# start gene g461
CAIGQS010000106.1	AUGUSTUS	gene	51152	57847	1	-	.	ID=g461
CAIGQS010000106.1	AUGUSTUS	transcript	51152	57847	.	-	.	ID=g461.t1;Parent=g461
CAIGQS010000106.1	AUGUSTUS	stop_codon	51152	51154	.	-	0	Parent=g461.t1
CAIGQS010000106.1	AUGUSTUS	CDS	51155	52200	.	-	2	ID=g461.t1.cds;Parent=g461.t1
CAIGQS010000106.1	AUGUSTUS	CDS	57763	57847	.	-	0	ID=g461.t1.cds;Parent=g461.t1
CAIGQS010000106.1	AUGUSTUS	start_codon	57845	57847	.	-	0	Parent=g461.t1
CAIGQS010000106.1	AUGUSTUS	protein_match	51425	52012	7.35	-	0	ID=pp.g461.t1.fz_znf;Target=fz_znf 1 196;Target_start=91;
CAIGQS010000106.1	AUGUSTUS	protein_match	52046	52200	1.76	-	2	ID=pp.g461.t1.fz_linker;Target=fz_linker 1 52;Target_start=28;
CAIGQS010000106.1	AUGUSTUS	protein_match	57763	57763	1	-	0	ID=pp.g461.t1.fz_linker;Target=fz_linker 1 1;Target_start=28;
CAIGQS010000106.1	AUGUSTUS	protein_match	57764	57847	9.18	-	0	ID=pp.g461.t1.fz_finz;Target=fz_finz 1 28;Target_start=0;
```
