## Supplementary Data 2 for "Transposable elements drive the evolution of metazoan zinc finger genes": Danio_kyathit_augustus_finz.gff (part 2 of 3)

```
CAIGQS010000106.1	AUGUSTUS	interblock_region	51152	51424	.	-	0	ID=pp.g461.t1.iBR3
CAIGQS010000106.1	AUGUSTUS	interblock_region	52013	52045	.	-	0	ID=pp.g461.t1.iBR2
# protein sequence = [MAFIKEESEDVKIEETFRVKQEDLQEQTDLIEENEGSKEEEHHVKIEEKTHLQTDGILKRRDKNRFTCTQCGKSFGRK
# DNLKIHMMIHTGEKPFTCTQCGKSFSQSSHLKEHMKIHTGEKPFTCTQCGNSFSQSSHLNLHMMNHTGKKPLTCTQCGKSFNCLSNLNQHMRIHTGVK
# PFTCTQCGKGFNCLSHLKQHMRIHTGEKPFTCTQCGKSFSHSASLNHHMKIHTGEKPFTCTQCGKSFNCSSHLNIHMRIHTGEKPFTCTQCGKSFNCS
# SHLNIHMRIHTGEKPFTCTQCGKSFSRSTYLNHHMRIHTGEKPLTCTQCGKSFRKSSSLNLHMMSHTGEKPLTCTQCGKSFRKSSSLNLHMMSHTGEK
# PFTCT]
# sequence of block fz_znf       91 [KPFTCTQCGKSFSQSSHLKEHMKIHTGEKPFTCTQCGNSFSQSSHLNLHMMNHTGKKPLTCTQCGKSFNCLSNLNQHMRIHTGVKPFTCTQCGKGFNCLSHLKQHMRIHTGEKPFTCTQCGKSFSHSASLNHHMKIHTGEKPFTCTQCGKSFNCSSHLNIHMRIHTGEKPFTCTQCGKSFNCSSHLNIHMRIHTGE] 287
# sequence of block fz_linker    28 [DLIEENEGSKEEEHHVKIEEKTHLQTDGILKRRDKNRFTCTQCGKSFGRKDN] 80
# sequence of block fz_finz       0 [MAFIKEESEDVKIEETFRVKQEDLQEQT] 28
# Evidence for and against this transcript:
# % of transcript supported by hints (any source): 0
# CDS exons: 0/2
# CDS introns: 0/1
# 5'UTR exons and introns: 0/0
# 3'UTR exons and introns: 0/0
# hint groups fully obeyed: 27
#     RM:  27
# incompatible hint groups: 3
#     RM:   3
# end gene g461
###
# start gene g462
CAIGQS010000106.1	AUGUSTUS	gene	84136	89414	1	+	.	ID=g462
CAIGQS010000106.1	AUGUSTUS	transcript	84136	89414	.	+	.	ID=g462.t1;Parent=g462
CAIGQS010000106.1	AUGUSTUS	start_codon	84136	84138	.	+	0	Parent=g462.t1
CAIGQS010000106.1	AUGUSTUS	CDS	84136	84220	.	+	0	ID=g462.t1.cds;Parent=g462.t1
CAIGQS010000106.1	AUGUSTUS	CDS	88336	89411	.	+	2	ID=g462.t1.cds;Parent=g462.t1
CAIGQS010000106.1	AUGUSTUS	stop_codon	89412	89414	.	+	0	Parent=g462.t1
CAIGQS010000106.1	AUGUSTUS	protein_match	84136	84219	9.18	+	0	ID=pp.g462.t1.fz_finz;Target=fz_finz 1 28;Target_start=0;
CAIGQS010000106.1	AUGUSTUS	protein_match	84220	84220	1	+	0	ID=pp.g462.t1.fz_linker;Target=fz_linker 1 1;Target_start=28;
CAIGQS010000106.1	AUGUSTUS	protein_match	88336	88490	1.77	+	2	ID=pp.g462.t1.fz_linker;Target=fz_linker 1 52;Target_start=28;
CAIGQS010000106.1	AUGUSTUS	protein_match	88557	89144	6.37	+	0	ID=pp.g462.t1.fz_znf;Target=fz_znf 1 196;Target_start=102;
CAIGQS010000106.1	AUGUSTUS	interblock_region	88491	88556	.	+	0	ID=pp.g462.t1.iBR2
CAIGQS010000106.1	AUGUSTUS	interblock_region	89145	89414	.	+	0	ID=pp.g462.t1.iBR3
# protein sequence = [MAFIKEESEDVKIEETFRVKQEDLQEQTGLMVRKKETQQQNEMEEKHQDIMTDEKPTLTNKTSSRGRPRKSKSRCNFS
# CDQCGNRFSRKHNLQLHMRIHTGEKPFSCKECGKSFSQKPNLDVHMRIHTGEKPYTCEQCGESFAKIYDFKVHMRIHTGERPYTCQQCGKSFYNTGNL
# AVHMRIHTGERPYTCQQCGKSFSQAGNLAAHMRIHTGEEPYSCPQCGKSFRYNGTLEVHMRTHNGGRNFTCTQCGKSFAHKQNLGVHMRIHTGEKPYT
# CTECGKSFPYKCTLNYHMISHAGEKPFACVRCGKSFTTKASLMNHMNGHTGTIVFTCDQCGKGLARKDYIKEHMKTHSGEDCFSCSECGKGFKHKRSL
# STHMKLHNGEQSPQN]
# sequence of block fz_finz       0 [MAFIKEESEDVKIEETFRVKQEDLQEQT] 28
# sequence of block fz_linker    28 [GLMVRKKETQQQNEMEEKHQDIMTDEKPTLTNKTSSRGRPRKSKSRCNFSCD] 80
# sequence of block fz_znf      102 [KPFSCKECGKSFSQKPNLDVHMRIHTGEKPYTCEQCGESFAKIYDFKVHMRIHTGERPYTCQQCGKSFYNTGNLAVHMRIHTGERPYTCQQCGKSFSQAGNLAAHMRIHTGEEPYSCPQCGKSFRYNGTLEVHMRTHNGGRNFTCTQCGKSFAHKQNLGVHMRIHTGEKPYTCTECGKSFPYKCTLNYHMISHAGE] 298
# Evidence for and against this transcript:
# % of transcript supported by hints (any source): 0
# CDS exons: 0/2
# CDS introns: 0/1
# 5'UTR exons and introns: 0/0
# 3'UTR exons and introns: 0/0
# hint groups fully obeyed: 18
#     RM:  18
# incompatible hint groups: 4
#     RM:   4
# end gene g462
###
#
# ----- prediction on sequence number 256 (length = 48092, name = CAIGQS010000106.1:104658-152750) -----
#
# Predicted genes for sequence number 256 on both strands
# start gene g463
CAIGQS010000106.1	AUGUSTUS	gene	106454	107599	1	+	.	ID=g463
CAIGQS010000106.1	AUGUSTUS	transcript	106454	107599	.	+	.	ID=g463.t1;Parent=g463
CAIGQS010000106.1	AUGUSTUS	start_codon	106454	106456	.	+	0	Parent=g463.t1
CAIGQS010000106.1	AUGUSTUS	CDS	106454	107596	.	+	0	ID=g463.t1.cds;Parent=g463.t1
CAIGQS010000106.1	AUGUSTUS	stop_codon	107597	107599	.	+	0	Parent=g463.t1
# protein sequence = [MSQPSYAEDLILQDVWPEPSGYESTGYDKRHFQIQQASDLKFMCMQMKRDNDELRSSILPEILSALQGLKAENATLRQ
# AIQQSSPNIQTPVPAPRTHLSPSIISHRTSRVHDSEVPTPQPARYEQLTEQMGGMTLSPRMSHAVEDHGGHSKRSHTYSAQPTGTGHYENVPLGPRYR
# YFQTEREFSPASRPEVVPRMEMLHTQEQIYRGPKPTIPSLTAADPRQFSRLRMALENILPADASERFKYQILTDHLELEEALLVADSYCNSVRPYTDT
# MHALVKMYGQPHKLVLRSIAEVLESPNLKSGDVKSFKLFALRVRSLVSMLEQLGPEGVAELECGSHVSRLQSKLPHELQISFKRYIHPLRITVPTLVH
# FADWLEYEL]
# Evidence for and against this transcript:
# % of transcript supported by hints (any source): 0
# CDS exons: 0/1
# CDS introns: 0/0
# 5'UTR exons and introns: 0/0
# 3'UTR exons and introns: 0/0
# hint groups fully obeyed: 0
# incompatible hint groups: 0
# end gene g463
###
# start gene g464
CAIGQS010000106.1	AUGUSTUS	gene	108452	109369	1	+	.	ID=g464
CAIGQS010000106.1	AUGUSTUS	transcript	108452	109369	.	+	.	ID=g464.t1;Parent=g464
CAIGQS010000106.1	AUGUSTUS	start_codon	108452	108454	.	+	0	Parent=g464.t1
CAIGQS010000106.1	AUGUSTUS	CDS	108452	109366	.	+	0	ID=g464.t1.cds;Parent=g464.t1
CAIGQS010000106.1	AUGUSTUS	stop_codon	109367	109369	.	+	0	Parent=g464.t1
# protein sequence = [MDKVQPVLLIGLDYPHLLTPVEPVRLGPPGGPAAVKTRLGWTLQGPTQEVRRELSTHQCFFTSVLPNTDLFAHVEKLW
# QMDVIPYRNNKVVTRSKLDKEAISLLQEKTARVEVEGTMRYATPLLRIQSMPCLNMPKEAVLPQLRGVERRLLRNPEQASAYQAEITRLKEAGYVAKL
# EPREADGSKESWYIPHHMVQHNNKNRVVYNCSFQFEGHSLNEFLLPGPTLSPSLLAVLLRFREHPVAISSDIRGMFYQVRLLPGDMPLLRFLWRDLKP
# NLPLMCTSGRYFPSAPRAVPAVPHMPCRLTS]
# Evidence for and against this transcript:
# % of transcript supported by hints (any source): 0
# CDS exons: 0/1
# CDS introns: 0/0
# 5'UTR exons and introns: 0/0
# 3'UTR exons and introns: 0/0
# hint groups fully obeyed: 0
# incompatible hint groups: 1
#     RM:   1
# end gene g464
###
# start gene g465
CAIGQS010000106.1	AUGUSTUS	gene	121923	127499	1	+	.	ID=g465
CAIGQS010000106.1	AUGUSTUS	transcript	121923	127499	.	+	.	ID=g465.t1;Parent=g465
CAIGQS010000106.1	AUGUSTUS	start_codon	121923	121925	.	+	0	Parent=g465.t1
CAIGQS010000106.1	AUGUSTUS	CDS	121923	122007	.	+	0	ID=g465.t1.cds;Parent=g465.t1
CAIGQS010000106.1	AUGUSTUS	CDS	125845	127496	.	+	2	ID=g465.t1.cds;Parent=g465.t1
CAIGQS010000106.1	AUGUSTUS	stop_codon	127497	127499	.	+	0	Parent=g465.t1
CAIGQS010000106.1	AUGUSTUS	protein_match	121923	122006	9.18	+	0	ID=pp.g465.t1.fz_finz;Target=fz_finz 1 28;Target_start=0;
CAIGQS010000106.1	AUGUSTUS	protein_match	122007	122007	1	+	0	ID=pp.g465.t1.fz_linker;Target=fz_linker 1 1;Target_start=28;
CAIGQS010000106.1	AUGUSTUS	protein_match	125845	125999	1.99	+	2	ID=pp.g465.t1.fz_linker;Target=fz_linker 1 52;Target_start=28;
CAIGQS010000106.1	AUGUSTUS	protein_match	126231	126818	6.79	+	0	ID=pp.g465.t1.fz_znf;Target=fz_znf 1 196;Target_start=157;
CAIGQS010000106.1	AUGUSTUS	interblock_region	126000	126230	.	+	0	ID=pp.g465.t1.iBR2
CAIGQS010000106.1	AUGUSTUS	interblock_region	126819	127499	.	+	0	ID=pp.g465.t1.iBR3
# protein sequence = [MAFIKEESEDVKIEETFRVKQEDLQEQTDLMVLKEETPQWNEMEEKQDITVDEKPTLTKETSSRGRPRKSKSRSNFSC
# KQSRKSFSQKPNLDVHMRVHTREKPYTCEQCGKSFGQKQSFKTHMRIHTGERPYTCQQCGKSFHHARSLAVHMRIHTGERPFSCKHCRKSFRQKPNLD
# VHMRVHTREKPFTCEQCGKSFSQKQSLKTHMRIHTGERPYTCQQCGKSFYQSGNLAEHMRIHTGERPYICQQCGKSFYYAGNFAAHLRLHTGERPYTC
# KRCGKSFSHAGNLAAHMRIHTGKKPYSCRQCEKSFKQNETFKVHMRIHTGERPYTCQQCGKSFTHTGNLAVHMRIHTGEKPYSCPQCGKSFMQNCKLE
# VHIRIHTGERPFTCQQCGKSFYNTGNLAAHMRIHTGERPYTCQQCGKSFKQNGTLEAHMRTHNTERKFTCTQCGKSFARKQDLDIHIRIHTGEKPYTC
# TECGKSFKCKSTLNYHMISHAGEKPFACAQCGKSFTTKASLTNHMNGHTGTIVFTCDQCGKSFTRKAYIKRHMKTHSGEEHFRCSECGKGFKSKRTLS
# THMKLHNGEQK]
# sequence of block fz_finz       0 [MAFIKEESEDVKIEETFRVKQEDLQEQT] 28
# sequence of block fz_linker    28 [DLMVLKEETPQWNEMEEKQDITVDEKPTLTKETSSRGRPRKSKSRSNFSCKQ] 80
# sequence of block fz_znf      157 [RPFSCKHCRKSFRQKPNLDVHMRVHTREKPFTCEQCGKSFSQKQSLKTHMRIHTGERPYTCQQCGKSFYQSGNLAEHMRIHTGERPYICQQCGKSFYYAGNFAAHLRLHTGERPYTCKRCGKSFSHAGNLAAHMRIHTGKKPYSCRQCEKSFKQNETFKVHMRIHTGERPYTCQQCGKSFTHTGNLAVHMRIHTGE] 353
# Evidence for and against this transcript:
# % of transcript supported by hints (any source): 0
# CDS exons: 0/2
# CDS introns: 0/1
# 5'UTR exons and introns: 0/0
# 3'UTR exons and introns: 0/0
# hint groups fully obeyed: 24
#     RM:  24
# incompatible hint groups: 4
#     RM:   4
# end gene g465
###
# start gene g466
CAIGQS010000106.1	AUGUSTUS	gene	137667	146534	1	+	.	ID=g466
CAIGQS010000106.1	AUGUSTUS	transcript	137667	146534	.	+	.	ID=g466.t1;Parent=g466
CAIGQS010000106.1	AUGUSTUS	start_codon	137667	137669	.	+	0	Parent=g466.t1
CAIGQS010000106.1	AUGUSTUS	CDS	137667	137751	.	+	0	ID=g466.t1.cds;Parent=g466.t1
CAIGQS010000106.1	AUGUSTUS	CDS	145402	146531	.	+	2	ID=g466.t1.cds;Parent=g466.t1
CAIGQS010000106.1	AUGUSTUS	stop_codon	146532	146534	.	+	0	Parent=g466.t1
CAIGQS010000106.1	AUGUSTUS	protein_match	137667	137750	9.18	+	0	ID=pp.g466.t1.fz_finz;Target=fz_finz 1 28;Target_start=0;
CAIGQS010000106.1	AUGUSTUS	protein_match	137751	137751	1	+	0	ID=pp.g466.t1.fz_linker;Target=fz_linker 1 1;Target_start=28;
CAIGQS010000106.1	AUGUSTUS	protein_match	145402	145556	1.7	+	2	ID=pp.g466.t1.fz_linker;Target=fz_linker 1 52;Target_start=28;
CAIGQS010000106.1	AUGUSTUS	protein_match	145590	146177	7.53	+	0	ID=pp.g466.t1.fz_znf;Target=fz_znf 1 196;Target_start=91;
CAIGQS010000106.1	AUGUSTUS	interblock_region	145557	145589	.	+	0	ID=pp.g466.t1.iBR2
CAIGQS010000106.1	AUGUSTUS	interblock_region	146178	146534	.	+	0	ID=pp.g466.t1.iBR3
# protein sequence = [MAFIKEESEDVKIEETFRVKQEDLQEQTDLIEENEGSKEEEHHVKIEGKTHLQTDGILKRRDKNRFTCNRCGKCFGRK
# DNLKIHMRIHTGEKPFTCTQCGKSFSQSSHLNHHMRIHTGGKPFTCTQCGKSFSRSSNFNLHMMIHTGEKPFTCTQCGKSFSQSSHLNQHMRIHTGEK
# PFTCTQCGKNFSQSSSLNKHMRIHTGEKPFTCTQCGKSFNCSSHLNHHIRIHTGEKPFTCTQCGKSFSQSSNFNLHMRIHTGEKPFTCTQCGKNFIRS
# SSLNLHMMSHTGEKPFKCTPCGKSFIHSSSLSQHMKIHTGEKPFTCTQCGKSFSQSSSLKKHMRIHTGEKPFTCTQCGKSFSQSSSLNLHMRIHTGEK
# PFTCTQCGKSFSRSSNLNLHMRIHTEVKPFTCT]
# sequence of block fz_finz       0 [MAFIKEESEDVKIEETFRVKQEDLQEQT] 28
# sequence of block fz_linker    28 [DLIEENEGSKEEEHHVKIEGKTHLQTDGILKRRDKNRFTCNRCGKCFGRKDN] 80
# sequence of block fz_znf       91 [KPFTCTQCGKSFSQSSHLNHHMRIHTGGKPFTCTQCGKSFSRSSNFNLHMMIHTGEKPFTCTQCGKSFSQSSHLNQHMRIHTGEKPFTCTQCGKNFSQSSSLNKHMRIHTGEKPFTCTQCGKSFNCSSHLNHHIRIHTGEKPFTCTQCGKSFSQSSNFNLHMRIHTGEKPFTCTQCGKNFIRSSSLNLHMMSHTGE] 287
# Evidence for and against this transcript:
# % of transcript supported by hints (any source): 0
# CDS exons: 0/2
# CDS introns: 0/1
# 5'UTR exons and introns: 0/0
# 3'UTR exons and introns: 0/0
# hint groups fully obeyed: 36
#     RM:  36
# incompatible hint groups: 3
#     RM:   3
# end gene g466
###
#
# ----- prediction on sequence number 257 (length = 30083, name = CAIGQS010000106.1:180795-210878) -----
#
# Predicted genes for sequence number 257 on both strands
# start gene g467
CAIGQS010000106.1	AUGUSTUS	gene	195795	197421	1	+	.	ID=g467
CAIGQS010000106.1	AUGUSTUS	transcript	195795	197421	.	+	.	ID=g467.t1;Parent=g467
CAIGQS010000106.1	AUGUSTUS	start_codon	195795	195797	.	+	0	Parent=g467.t1
CAIGQS010000106.1	AUGUSTUS	CDS	195795	195879	.	+	0	ID=g467.t1.cds;Parent=g467.t1
CAIGQS010000106.1	AUGUSTUS	CDS	196343	197418	.	+	2	ID=g467.t1.cds;Parent=g467.t1
CAIGQS010000106.1	AUGUSTUS	stop_codon	197419	197421	.	+	0	Parent=g467.t1
CAIGQS010000106.1	AUGUSTUS	protein_match	195795	195878	8.27	+	0	ID=pp.g467.t1.fz_finz;Target=fz_finz 1 28;Target_start=0;
CAIGQS010000106.1	AUGUSTUS	protein_match	195879	195879	1	+	0	ID=pp.g467.t1.fz_linker;Target=fz_linker 1 1;Target_start=28;
CAIGQS010000106.1	AUGUSTUS	protein_match	196343	196497	1.8	+	2	ID=pp.g467.t1.fz_linker;Target=fz_linker 1 52;Target_start=28;
CAIGQS010000106.1	AUGUSTUS	protein_match	196564	197151	6.89	+	0	ID=pp.g467.t1.fz_znf;Target=fz_znf 1 196;Target_start=102;
CAIGQS010000106.1	AUGUSTUS	interblock_region	196498	196563	.	+	0	ID=pp.g467.t1.iBR2
CAIGQS010000106.1	AUGUSTUS	interblock_region	197152	197421	.	+	0	ID=pp.g467.t1.iBR3
# protein sequence = [MAFIKEESEDVKIEETFRVKKEDLQEQTDLMVLKEETHQWNEMEDKHQDITTDENPTLTKETSSRGRPQKSKSGCNFS
# CKQSRKSFSQKPNLDVHMRLHTKEKPYTCKQCGKSFYNTGNLTVHMRIHTGERPYTCQQCGKRFYNTGNLTVHMRIHTGERPYTCKQCGKSFYDRGNL
# KVHMRIHTGERPYTCQQCGKSFYTTGNLAVHMRIHTEVKPYSCLQCGKSFKQKSNLEVHMRIHIGERIFTCTQCGKSFAQKQNLDIHMRIHTGEKPYT
# CTECGKSFPYKSTLKHHMITHTGEKPFPCTQCGKSFTTKASLTNHMNGHTETIVFTCDQCGKGLTRKDCIKQHMKTHSGEDHFRCCECGKGFKHKRNL
# STHMKLHNVEQSPQN]
# sequence of block fz_finz       0 [MAFIKEESEDVKIEETFRVKKEDLQEQT] 28
# sequence of block fz_linker    28 [DLMVLKEETHQWNEMEDKHQDITTDENPTLTKETSSRGRPQKSKSGCNFSCK] 80
# sequence of block fz_znf      102 [KPYTCKQCGKSFYNTGNLTVHMRIHTGERPYTCQQCGKRFYNTGNLTVHMRIHTGERPYTCKQCGKSFYDRGNLKVHMRIHTGERPYTCQQCGKSFYTTGNLAVHMRIHTEVKPYSCLQCGKSFKQKSNLEVHMRIHIGERIFTCTQCGKSFAQKQNLDIHMRIHTGEKPYTCTECGKSFPYKSTLKHHMITHTGE] 298
# Evidence for and against this transcript:
# % of transcript supported by hints (any source): 0
# CDS exons: 0/2
# CDS introns: 0/1
# 5'UTR exons and introns: 0/0
# 3'UTR exons and introns: 0/0
# hint groups fully obeyed: 0
# incompatible hint groups: 3
#     RM:   3
# end gene g467
###
#
# ----- prediction on sequence number 258 (length = 30083, name = CAIGQS010000124.1:6262-36345) -----
#
# Predicted genes for sequence number 258 on both strands
# start gene g468
CAIGQS010000124.1	AUGUSTUS	gene	9957	21345	1	-	.	ID=g468
CAIGQS010000124.1	AUGUSTUS	transcript	9957	21345	.	-	.	ID=g468.t1;Parent=g468
CAIGQS010000124.1	AUGUSTUS	stop_codon	9957	9959	.	-	0	Parent=g468.t1
CAIGQS010000124.1	AUGUSTUS	CDS	9960	10147	.	-	2	ID=g468.t1.cds;Parent=g468.t1
CAIGQS010000124.1	AUGUSTUS	CDS	10312	10395	.	-	2	ID=g468.t1.cds;Parent=g468.t1
CAIGQS010000124.1	AUGUSTUS	CDS	10481	10648	.	-	2	ID=g468.t1.cds;Parent=g468.t1
CAIGQS010000124.1	AUGUSTUS	CDS	10732	11031	.	-	2	ID=g468.t1.cds;Parent=g468.t1
CAIGQS010000124.1	AUGUSTUS	CDS	15738	15781	.	-	1	ID=g468.t1.cds;Parent=g468.t1
CAIGQS010000124.1	AUGUSTUS	CDS	16508	16526	.	-	2	ID=g468.t1.cds;Parent=g468.t1
CAIGQS010000124.1	AUGUSTUS	CDS	21261	21345	.	-	0	ID=g468.t1.cds;Parent=g468.t1
CAIGQS010000124.1	AUGUSTUS	start_codon	21343	21345	.	-	0	Parent=g468.t1
CAIGQS010000124.1	AUGUSTUS	protein_match	10011	10147	5.6	-	2	ID=pp.g468.t1.fz_znf;Target=fz_znf 151 196;Target_start=83;
CAIGQS010000124.1	AUGUSTUS	protein_match	10312	10395	4.14	-	2	ID=pp.g468.t1.fz_znf;Target=fz_znf 123 151;Target_start=83;
CAIGQS010000124.1	AUGUSTUS	protein_match	10481	10648	6.73	-	2	ID=pp.g468.t1.fz_znf;Target=fz_znf 67 123;Target_start=83;
CAIGQS010000124.1	AUGUSTUS	protein_match	10732	10930	6.4	-	0	ID=pp.g468.t1.fz_znf;Target=fz_znf 1 67;Target_start=83;
CAIGQS010000124.1	AUGUSTUS	protein_match	10940	11031	1.17	-	2	ID=pp.g468.t1.fz_linker;Target=fz_linker 22 52;Target_start=28;
CAIGQS010000124.1	AUGUSTUS	protein_match	15738	15781	1.17	-	1	ID=pp.g468.t1.fz_linker;Target=fz_linker 7 22;Target_start=28;
CAIGQS010000124.1	AUGUSTUS	protein_match	16508	16526	0.84	-	2	ID=pp.g468.t1.fz_linker;Target=fz_linker 1 7;Target_start=28;
CAIGQS010000124.1	AUGUSTUS	protein_match	21261	21261	1	-	0	ID=pp.g468.t1.fz_linker;Target=fz_linker 1 1;Target_start=28;
CAIGQS010000124.1	AUGUSTUS	protein_match	21262	21345	9.18	-	0	ID=pp.g468.t1.fz_finz;Target=fz_finz 1 28;Target_start=0;
CAIGQS010000124.1	AUGUSTUS	interblock_region	9957	10010	.	-	0	ID=pp.g468.t1.iBR3
CAIGQS010000124.1	AUGUSTUS	interblock_region	10931	10939	.	-	0	ID=pp.g468.t1.iBR2
# protein sequence = [MAFIKEESEDVKIEETFRVKQEDLQEQTAPAHSNXASSFFHDTKLFFQSNLIEEDEWSKEEEHHVKIEEKTHLQTGIL
# KRRDKNRLACTRCGKSFGRKDCLKVHMRIHTGEKPFTCTQCGKSFSQSSSLNLHLRIHTGEKPFTCTQCGKKFQPISSLNKHMKIHTGEKPFTCPQCG
# KSFTTSSSLNLHMRIHTGEKPFTCTQCGKKFQQSSSLNQHMRIHTGEKPFTYSVWGKMFHQSSHLNLHMMSHTGEKPFTCTQCGKSFIQSSSLNLHMR
# IHTERNHSHALRWEEFQPVIIP]
# sequence of block fz_znf       83 [NRLACTRCGKSFGRKDCLKVHMRIHTGEKPFTCTQCGKSFSQSSSLNLHLRIHTGEKPFTCTQCGKKFQPISSLNKHMKIHTGEKPFTCPQCGKSFTTSSSLNLHMRIHTGEKPFTCTQCGKKFQQSSSLNQHMRIHTGEKPFTYSVWGKMFHQSSHLNLHMMSHTGEKPFTCTQCGKSFIQSSSLNLHMRIHTER] 279
# sequence of block fz_linker    28 [APAHSNXASSFFHDTKLFFQSNLIEEDEWSKEEEHHVKIEEKTHLQTGILKR] 80
# sequence of block fz_finz       0 [MAFIKEESEDVKIEETFRVKQEDLQEQT] 28
# Evidence for and against this transcript:
# % of transcript supported by hints (any source): 0
# CDS exons: 0/7
# CDS introns: 0/6
# 5'UTR exons and introns: 0/0
# 3'UTR exons and introns: 0/0
# hint groups fully obeyed: 67
#     RM:  67
# incompatible hint groups: 4
#     RM:   4
# end gene g468
###
# start gene g469
CAIGQS010000124.1	AUGUSTUS	gene	28329	30042	1	+	.	ID=g469
CAIGQS010000124.1	AUGUSTUS	transcript	28329	30042	.	+	.	ID=g469.t1;Parent=g469
CAIGQS010000124.1	AUGUSTUS	start_codon	28329	28331	.	+	0	Parent=g469.t1
CAIGQS010000124.1	AUGUSTUS	CDS	28329	28395	.	+	0	ID=g469.t1.cds;Parent=g469.t1
CAIGQS010000124.1	AUGUSTUS	CDS	28517	28587	.	+	2	ID=g469.t1.cds;Parent=g469.t1
CAIGQS010000124.1	AUGUSTUS	CDS	28694	28874	.	+	0	ID=g469.t1.cds;Parent=g469.t1
CAIGQS010000124.1	AUGUSTUS	CDS	28976	29233	.	+	2	ID=g469.t1.cds;Parent=g469.t1
CAIGQS010000124.1	AUGUSTUS	CDS	29361	29532	.	+	2	ID=g469.t1.cds;Parent=g469.t1
CAIGQS010000124.1	AUGUSTUS	CDS	29616	29764	.	+	1	ID=g469.t1.cds;Parent=g469.t1
CAIGQS010000124.1	AUGUSTUS	CDS	29900	30039	.	+	2	ID=g469.t1.cds;Parent=g469.t1
CAIGQS010000124.1	AUGUSTUS	stop_codon	30040	30042	.	+	0	Parent=g469.t1
# protein sequence = [MLEQLSRRDNVIVGGDMRADSPGHSAKYGSYTMMDLATNTVVDLQLSNEVGGSYHMEKEGLKRSLDLLDARCACLECI
# ITDSHPQIQKYLRDRNVTQVYDVWHIEKEFTNISKKLDKICQLKGCEKLRKWLRSIKNHIYWTAASSTNGPERMAKWTSILNHVQDKHVHEDPNFPAC
# LHPPWISRDKNKWLSAATLPFYKLKKVLANKRILKDVAKLSPHLQTSIVETFHSVILRFAPKNVVFPLLEMLCRLYLAALHYNENAERPQATSATGRP
# LYKLAFPKAKKGEYRVREVKTQQMFGYVEELLDLIFSEVFVDPAPYVDEVLGIHIPTCSIISLRWRKPSPAG]
# Evidence for and against this transcript:
# % of transcript supported by hints (any source): 0
# CDS exons: 0/7
# CDS introns: 0/6
# 5'UTR exons and introns: 0/0
# 3'UTR exons and introns: 0/0
# hint groups fully obeyed: 7
#     RM:   7
# incompatible hint groups: 1
#     RM:   1
# end gene g469
###
#
# ----- prediction on sequence number 259 (length = 43295, name = CAIGQS010000124.1:46846-90141) -----
#
# Predicted genes for sequence number 259 on both strands
# start gene g470
CAIGQS010000124.1	AUGUSTUS	gene	51151	52406	1	+	.	ID=g470
CAIGQS010000124.1	AUGUSTUS	transcript	51151	52406	.	+	.	ID=g470.t1;Parent=g470
CAIGQS010000124.1	AUGUSTUS	start_codon	51151	51153	.	+	0	Parent=g470.t1
CAIGQS010000124.1	AUGUSTUS	CDS	51151	51385	.	+	0	ID=g470.t1.cds;Parent=g470.t1
CAIGQS010000124.1	AUGUSTUS	CDS	51932	52090	.	+	2	ID=g470.t1.cds;Parent=g470.t1
CAIGQS010000124.1	AUGUSTUS	CDS	52288	52403	.	+	2	ID=g470.t1.cds;Parent=g470.t1
CAIGQS010000124.1	AUGUSTUS	stop_codon	52404	52406	.	+	0	Parent=g470.t1
# protein sequence = [MAAEGFQRTADQCHLKCNKLQSDYRKIKDYNSRSGVNRKNWKWFDTMDVIYGHRPASMGKSGGIDSATSLLESLMDSS
# VEDPPSQLETTEGFDERLSVCTTESSSSASRTSTPTPIQQAQSAINEPCCVPFGKRKRGQQDVAAALAALQASDERHQEWLERVEDRPDRAV]
# Evidence for and against this transcript:
# % of transcript supported by hints (any source): 0
# CDS exons: 0/3
# CDS introns: 0/2
# 5'UTR exons and introns: 0/0
# 3'UTR exons and introns: 0/0
# hint groups fully obeyed: 5
#     RM:   5
# incompatible hint groups: 0
# end gene g470
###
#
# ----- prediction on sequence number 260 (length = 30083, name = CAIGQS010000124.1:130814-160897) -----
#
# Predicted genes for sequence number 260 on both strands
# start gene g471
CAIGQS010000124.1	AUGUSTUS	gene	135178	145897	1	-	.	ID=g471
CAIGQS010000124.1	AUGUSTUS	transcript	135178	145897	.	-	.	ID=g471.t1;Parent=g471
CAIGQS010000124.1	AUGUSTUS	stop_codon	135178	135180	.	-	0	Parent=g471.t1
CAIGQS010000124.1	AUGUSTUS	CDS	135181	136307	.	-	2	ID=g471.t1.cds;Parent=g471.t1
CAIGQS010000124.1	AUGUSTUS	CDS	145813	145897	.	-	0	ID=g471.t1.cds;Parent=g471.t1
CAIGQS010000124.1	AUGUSTUS	start_codon	145895	145897	.	-	0	Parent=g471.t1
CAIGQS010000124.1	AUGUSTUS	protein_match	135199	135786	7.51	-	0	ID=pp.g471.t1.fz_znf;Target=fz_znf 1 196;Target_start=202;
CAIGQS010000124.1	AUGUSTUS	protein_match	136153	136307	1.35	-	2	ID=pp.g471.t1.fz_linker;Target=fz_linker 1 52;Target_start=28;
CAIGQS010000124.1	AUGUSTUS	protein_match	145813	145813	1	-	0	ID=pp.g471.t1.fz_linker;Target=fz_linker 1 1;Target_start=28;
CAIGQS010000124.1	AUGUSTUS	protein_match	145814	145897	9.18	-	0	ID=pp.g471.t1.fz_finz;Target=fz_finz 1 28;Target_start=0;
CAIGQS010000124.1	AUGUSTUS	interblock_region	135178	135198	.	-	0	ID=pp.g471.t1.iBR3
CAIGQS010000124.1	AUGUSTUS	interblock_region	135787	136152	.	-	0	ID=pp.g471.t1.iBR2
# protein sequence = [MAFIKEESEDVKIEETFRVKQEDLQEQTDLIEENKQSNEEHHVKLEEKTNLQTDGILKRRDKNRFTCTQCGKSFGRKR
# YLKIHMRFHTGEKPFTCTQCGKSFICSSSLNLHLMSHTGEKPFTCTQCGKGFTKSSSLNQHMMIHTGEKPFTCTQCGKSFSQSSHLNKHMMIHTGEKP
# FACTQCGKSFSQSSSLNQHMRIHTGEKPFTCTQCGKSFIRSSSLKIHLMSHTGEKPFTCTQCGKSFTKSSSLNQHMMIHTGEKPFTCTQCGKSFSKSS
# HLNKHMMIHTGEKPFACTQCGKSFSQSSSLNLHMRIHTGEKPFTCTQCGKSFRQSSNLNLHMRIHTGEKPFTCTQCGKSFSKSSHLNKHMRIHTGEKP
# FTCTQCGKSFSQSSNLNQHMRIHTGEKPYDCT]
# sequence of block fz_znf      202 [KPFTCTQCGKSFIRSSSLKIHLMSHTGEKPFTCTQCGKSFTKSSSLNQHMMIHTGEKPFTCTQCGKSFSKSSHLNKHMMIHTGEKPFACTQCGKSFSQSSSLNLHMRIHTGEKPFTCTQCGKSFRQSSNLNLHMRIHTGEKPFTCTQCGKSFSKSSHLNKHMRIHTGEKPFTCTQCGKSFSQSSNLNQHMRIHTGE] 398
# sequence of block fz_linker    28 [DLIEENKQSNEEHHVKLEEKTNLQTDGILKRRDKNRFTCTQCGKSFGRKRYL] 80
# sequence of block fz_finz       0 [MAFIKEESEDVKIEETFRVKQEDLQEQT] 28
# Evidence for and against this transcript:
# % of transcript supported by hints (any source): 0
# CDS exons: 0/2
# CDS introns: 0/1
# 5'UTR exons and introns: 0/0
# 3'UTR exons and introns: 0/0
# hint groups fully obeyed: 40
#     RM:  40
# incompatible hint groups: 4
#     RM:   4
# end gene g471
###
#
# ----- prediction on sequence number 261 (length = 57877, name = CAIGQS010000143.1:6038-63915) -----
#
# Predicted genes for sequence number 261 on both strands
# start gene g472
CAIGQS010000143.1	AUGUSTUS	gene	21038	42194	1	+	.	ID=g472
CAIGQS010000143.1	AUGUSTUS	transcript	21038	42194	.	+	.	ID=g472.t1;Parent=g472
CAIGQS010000143.1	AUGUSTUS	start_codon	21038	21040	.	+	0	Parent=g472.t1
CAIGQS010000143.1	AUGUSTUS	CDS	21038	21122	.	+	0	ID=g472.t1.cds;Parent=g472.t1
CAIGQS010000143.1	AUGUSTUS	CDS	21786	21825	.	+	2	ID=g472.t1.cds;Parent=g472.t1
CAIGQS010000143.1	AUGUSTUS	CDS	23566	23658	.	+	1	ID=g472.t1.cds;Parent=g472.t1
CAIGQS010000143.1	AUGUSTUS	CDS	24271	24305	.	+	1	ID=g472.t1.cds;Parent=g472.t1
CAIGQS010000143.1	AUGUSTUS	CDS	24541	24554	.	+	2	ID=g472.t1.cds;Parent=g472.t1
CAIGQS010000143.1	AUGUSTUS	CDS	25177	25513	.	+	0	ID=g472.t1.cds;Parent=g472.t1
CAIGQS010000143.1	AUGUSTUS	CDS	25681	25772	.	+	2	ID=g472.t1.cds;Parent=g472.t1
CAIGQS010000143.1	AUGUSTUS	CDS	34324	34335	.	+	0	ID=g472.t1.cds;Parent=g472.t1
CAIGQS010000143.1	AUGUSTUS	CDS	34411	34450	.	+	0	ID=g472.t1.cds;Parent=g472.t1
CAIGQS010000143.1	AUGUSTUS	CDS	38376	38400	.	+	2	ID=g472.t1.cds;Parent=g472.t1
CAIGQS010000143.1	AUGUSTUS	CDS	41577	41597	.	+	1	ID=g472.t1.cds;Parent=g472.t1
CAIGQS010000143.1	AUGUSTUS	CDS	41959	41982	.	+	1	ID=g472.t1.cds;Parent=g472.t1
CAIGQS010000143.1	AUGUSTUS	CDS	42146	42191	.	+	1	ID=g472.t1.cds;Parent=g472.t1
CAIGQS010000143.1	AUGUSTUS	stop_codon	42192	42194	.	+	0	Parent=g472.t1
CAIGQS010000143.1	AUGUSTUS	protein_match	21038	21121	9.18	+	0	ID=pp.g472.t1.fz_finz;Target=fz_finz 1 28;Target_start=0;
CAIGQS010000143.1	AUGUSTUS	protein_match	21122	21122	1	+	0	ID=pp.g472.t1.fz_linker;Target=fz_linker 1 1;Target_start=28;
CAIGQS010000143.1	AUGUSTUS	protein_match	21786	21825	1.02	+	1	ID=pp.g472.t1.fz_linker;Target=fz_linker 1 14;Target_start=27;
CAIGQS010000143.1	AUGUSTUS	protein_match	23566	23658	0.984	+	0	ID=pp.g472.t1.fz_linker;Target=fz_linker 15 45;Target_start=27;
CAIGQS010000143.1	AUGUSTUS	protein_match	24271	24292	1.37	+	1	ID=pp.g472.t1.fz_linker;Target=fz_linker 45 52;Target_start=28;
CAIGQS010000143.1	AUGUSTUS	protein_match	24299	24305	6.15	+	0	ID=pp.g472.t1.fz_znf;Target=fz_znf 1 3;Target_start=82;
CAIGQS010000143.1	AUGUSTUS	protein_match	24541	24554	1.99	+	1	ID=pp.g472.t1.fz_znf;Target=fz_znf 3 8;Target_start=81;
CAIGQS010000143.1	AUGUSTUS	protein_match	25177	25513	6.29	+	2	ID=pp.g472.t1.fz_znf;Target=fz_znf 8 120;Target_start=81;
CAIGQS010000143.1	AUGUSTUS	protein_match	25681	25772	1.79	+	1	ID=pp.g472.t1.fz_znf;Target=fz_znf 120 151;Target_start=81;
CAIGQS010000143.1	AUGUSTUS	protein_match	34324	34335	0.563	+	2	ID=pp.g472.t1.fz_znf;Target=fz_znf 151 155;Target_start=81;
CAIGQS010000143.1	AUGUSTUS	protein_match	34411	34450	1.76	+	2	ID=pp.g472.t1.fz_znf;Target=fz_znf 155 168;Target_start=81;
CAIGQS010000143.1	AUGUSTUS	protein_match	38376	38400	3.98	+	1	ID=pp.g472.t1.fz_znf;Target=fz_znf 168 176;Target_start=81;
CAIGQS010000143.1	AUGUSTUS	protein_match	41577	41597	1.5	+	0	ID=pp.g472.t1.fz_znf;Target=fz_znf 177 183;Target_start=81;
CAIGQS010000143.1	AUGUSTUS	protein_match	41959	41982	1.78	+	0	ID=pp.g472.t1.fz_znf;Target=fz_znf 184 191;Target_start=81;
CAIGQS010000143.1	AUGUSTUS	protein_match	42146	42161	1.92	+	1	ID=pp.g472.t1.fz_znf;Target=fz_znf 191 196;Target_start=82;
CAIGQS010000143.1	AUGUSTUS	interblock_region	24293	24298	.	+	0	ID=pp.g472.t1.iBR2
CAIGQS010000143.1	AUGUSTUS	interblock_region	42162	42194	.	+	0	ID=pp.g472.t1.iBR3
# protein sequence = [MAFIKEESEDVKIEETFRVKQEDLQEQTVFKVYHNLKKVVLRESGACQERLISVSHGFKRHHVFIVCRHCPLSQSLSL
# HCSSRPSKCSACGKSLEEKDYLKIHMMIHTGEKPFTCTQCGKSFSQSSCLNLHMRIHTGEKPFICSSCGKSFNKSSNLNHHMRIHTGEKPFTCTQCGK
# SFSWSSHFNYHMRIHTGEKPFTCTPLGKSFSWSSQLNHHMRIHTERNHSHALSVGGSLTAKSKLKTHVQLHFLNSCFTCQGIGYRFISYHTIYQHIEV
# HTCLACCPRRDRSS]
# sequence of block fz_finz       0 [MAFIKEESEDVKIEETFRVKQEDLQEQT] 28
# sequence of block fz_linker    28 [VFKVYHNLKKVVLRESGACQERLISVSHGFKRHHVFIVCRHCPLSQSLSLHC] 80
# sequence of block fz_znf       82 [RPSKCSACGKSLEEKDYLKIHMMIHTGEKPFTCTQCGKSFSQSSCLNLHMRIHTGEKPFICSSCGKSFNKSSNLNHHMRIHTGEKPFTCTQCGKSFSWSSHFNYHMRIHTGEKPFTCTPLGKSFSWSSQLNHHMRIHTERNHSHALSVGGSLTAKSKLKTHVQLHFLNSCFTCQGIGYRFISYHTIYQHIEVHTCL] 278
# Evidence for and against this transcript:
# % of transcript supported by hints (any source): 0
# CDS exons: 0/13
# CDS introns: 0/12
# 5'UTR exons and introns: 0/0
# 3'UTR exons and introns: 0/0
# hint groups fully obeyed: 83
#     RM:  83
# incompatible hint groups: 9
#     RM:   9
# end gene g472
###
# start gene g473
CAIGQS010000143.1	AUGUSTUS	gene	43661	48915	1	-	.	ID=g473
CAIGQS010000143.1	AUGUSTUS	transcript	43661	48915	.	-	.	ID=g473.t1;Parent=g473
CAIGQS010000143.1	AUGUSTUS	stop_codon	43661	43663	.	-	0	Parent=g473.t1
CAIGQS010000143.1	AUGUSTUS	CDS	43664	43842	.	-	2	ID=g473.t1.cds;Parent=g473.t1
CAIGQS010000143.1	AUGUSTUS	CDS	44094	44822	.	-	2	ID=g473.t1.cds;Parent=g473.t1
CAIGQS010000143.1	AUGUSTUS	CDS	48831	48915	.	-	0	ID=g473.t1.cds;Parent=g473.t1
CAIGQS010000143.1	AUGUSTUS	start_codon	48913	48915	.	-	0	Parent=g473.t1
CAIGQS010000143.1	AUGUSTUS	protein_match	43763	43842	4.86	-	2	ID=pp.g473.t1.fz_znf;Target=fz_znf 170 196;Target_start=102;
CAIGQS010000143.1	AUGUSTUS	protein_match	44094	44601	5.73	-	0	ID=pp.g473.t1.fz_znf;Target=fz_znf 1 170;Target_start=102;
CAIGQS010000143.1	AUGUSTUS	protein_match	44668	44822	1.89	-	2	ID=pp.g473.t1.fz_linker;Target=fz_linker 1 52;Target_start=28;
CAIGQS010000143.1	AUGUSTUS	protein_match	48831	48831	1	-	0	ID=pp.g473.t1.fz_linker;Target=fz_linker 1 1;Target_start=28;
CAIGQS010000143.1	AUGUSTUS	protein_match	48832	48915	9.18	-	0	ID=pp.g473.t1.fz_finz;Target=fz_finz 1 28;Target_start=0;
CAIGQS010000143.1	AUGUSTUS	interblock_region	43661	43762	.	-	0	ID=pp.g473.t1.iBR3
CAIGQS010000143.1	AUGUSTUS	interblock_region	44602	44667	.	-	0	ID=pp.g473.t1.iBR2
# protein sequence = [MAFIKEESEDVKIEETFRVKQEDLQEQTDLMVLKEETHQWKEMEEKHQDITTDEKPTLTKKTSSRGRPQKSKSGCNFS
# CKQCGKSFSQKPNLDAHMKVHTREKTCTCKQCGKSFYNTGHLTVHMRIHTGERPYACQQCGKSFYNAVNLTAHMRIHTGEKPYTCEQCGKSFGQKQSF
# KTHMRIHTGEKPYTCQHCGKGFYHAGNFAVHMRIHTGAMKYTCQLCGKGFCQSGNLAVHMRIHTGEKPYSGPQCGQSFKQNGTLEVHMKTHTGERMFT
# CDQCGKSLTRKDTIKQHMKTHSREDHFRCSECGIGFKCKSSLSIHMKLHNGEQSPQN]
# sequence of block fz_znf      102 [KTCTCKQCGKSFYNTGHLTVHMRIHTGERPYACQQCGKSFYNAVNLTAHMRIHTGEKPYTCEQCGKSFGQKQSFKTHMRIHTGEKPYTCQHCGKGFYHAGNFAVHMRIHTGAMKYTCQLCGKGFCQSGNLAVHMRIHTGEKPYSGPQCGQSFKQNGTLEVHMKTHTGERMFTCDQCGKSLTRKDTIKQHMKTHSRE] 298
# sequence of block fz_linker    28 [DLMVLKEETHQWKEMEEKHQDITTDEKPTLTKKTSSRGRPQKSKSGCNFSCK] 80
# sequence of block fz_finz       0 [MAFIKEESEDVKIEETFRVKQEDLQEQT] 28
# Evidence for and against this transcript:
# % of transcript supported by hints (any source): 0
# CDS exons: 0/3
# CDS introns: 0/2
# 5'UTR exons and introns: 0/0
# 3'UTR exons and introns: 0/0
# hint groups fully obeyed: 22
#     RM:  22
# incompatible hint groups: 4
#     RM:   4
# end gene g473
###
# start gene g474
CAIGQS010000143.1	AUGUSTUS	gene	52190	52606	1	-	.	ID=g474
CAIGQS010000143.1	AUGUSTUS	transcript	52190	52606	.	-	.	ID=g474.t1;Parent=g474
CAIGQS010000143.1	AUGUSTUS	stop_codon	52190	52192	.	-	0	Parent=g474.t1
CAIGQS010000143.1	AUGUSTUS	CDS	52193	52606	.	-	0	ID=g474.t1.cds;Parent=g474.t1
CAIGQS010000143.1	AUGUSTUS	start_codon	52604	52606	.	-	0	Parent=g474.t1
# protein sequence = [MTIGNITLSKFVTADHNITSLDAQDIEELLMSCDTLNVTYTSDHHITSPQKCATPSPQPMLANQTAKTSSASLQQQPD
# PCAESTVPETQHTSLPEKCKTETACATPSKKPKGKSKVTASTRNVPTDDLALEDIAHLFD]
# Evidence for and against this transcript:
# % of transcript supported by hints (any source): 0
# CDS exons: 0/1
# CDS introns: 0/0
# 5'UTR exons and introns: 0/0
# 3'UTR exons and introns: 0/0
# hint groups fully obeyed: 0
# incompatible hint groups: 0
# end gene g474
###
#
# ----- prediction on sequence number 262 (length = 30083, name = CAIGQS010000148.1:72716-102799) -----
#
# Predicted genes for sequence number 262 on both strands
# start gene g475
CAIGQS010000148.1	AUGUSTUS	gene	76403	87799	1	-	.	ID=g475
CAIGQS010000148.1	AUGUSTUS	transcript	76403	87799	.	-	.	ID=g475.t1;Parent=g475
CAIGQS010000148.1	AUGUSTUS	stop_codon	76403	76405	.	-	0	Parent=g475.t1
CAIGQS010000148.1	AUGUSTUS	CDS	76406	77199	.	-	2	ID=g475.t1.cds;Parent=g475.t1
CAIGQS010000148.1	AUGUSTUS	CDS	87715	87799	.	-	0	ID=g475.t1.cds;Parent=g475.t1
CAIGQS010000148.1	AUGUSTUS	start_codon	87797	87799	.	-	0	Parent=g475.t1
CAIGQS010000148.1	AUGUSTUS	protein_match	76424	77011	7.4	-	0	ID=pp.g475.t1.fz_znf;Target=fz_znf 1 196;Target_start=91;
CAIGQS010000148.1	AUGUSTUS	protein_match	77045	77199	1.64	-	2	ID=pp.g475.t1.fz_linker;Target=fz_linker 1 52;Target_start=28;
CAIGQS010000148.1	AUGUSTUS	protein_match	87715	87715	1	-	0	ID=pp.g475.t1.fz_linker;Target=fz_linker 1 1;Target_start=28;
CAIGQS010000148.1	AUGUSTUS	protein_match	87716	87799	9.18	-	0	ID=pp.g475.t1.fz_finz;Target=fz_finz 1 28;Target_start=0;
CAIGQS010000148.1	AUGUSTUS	interblock_region	76403	76423	.	-	0	ID=pp.g475.t1.iBR3
CAIGQS010000148.1	AUGUSTUS	interblock_region	77012	77044	.	-	0	ID=pp.g475.t1.iBR2
# protein sequence = [MAFIKEESEDVKIEETFRVKQEDLQEQTDPIEENEGSKEEEHHVKIEEKTHLQTDGILKRRDEIRFTCTQCEKSFGKK
# GSLKIHMMIHTGEKPFTCTQCGKSFSQSSNLNNHMKIHTGEKPFTCTQCGKSFSRSSSLNLHMMIHTGEKPFTCTQCGKSFSRSSYLYLHMRNHTGEK
# PFTCTQCGKSFNWSSHLNQHMRIHTGEKPFTCTQCGKSFSSSSHLNLHMRIHTGEKPFTCTQCGKSFNKSSHLNQHMRIHTGEKPFTCTQCGKSFSSS
# SHLNKHMMSHTGEKPYGCT]
# sequence of block fz_znf       91 [KPFTCTQCGKSFSQSSNLNNHMKIHTGEKPFTCTQCGKSFSRSSSLNLHMMIHTGEKPFTCTQCGKSFSRSSYLYLHMRNHTGEKPFTCTQCGKSFNWSSHLNQHMRIHTGEKPFTCTQCGKSFSSSSHLNLHMRIHTGEKPFTCTQCGKSFNKSSHLNQHMRIHTGEKPFTCTQCGKSFSSSSHLNKHMMSHTGE] 287
# sequence of block fz_linker    28 [DPIEENEGSKEEEHHVKIEEKTHLQTDGILKRRDEIRFTCTQCEKSFGKKGS] 80
# sequence of block fz_finz       0 [MAFIKEESEDVKIEETFRVKQEDLQEQT] 28
# Evidence for and against this transcript:
# % of transcript supported by hints (any source): 0
# CDS exons: 0/2
# CDS introns: 0/1
# 5'UTR exons and introns: 0/0
# 3'UTR exons and introns: 0/0
# hint groups fully obeyed: 46
#     RM:  46
# incompatible hint groups: 3
#     RM:   3
# end gene g475
###
# start gene g476
CAIGQS010000148.1	AUGUSTUS	gene	91412	94978	1	-	.	ID=g476
CAIGQS010000148.1	AUGUSTUS	transcript	91412	94978	.	-	.	ID=g476.t1;Parent=g476
CAIGQS010000148.1	AUGUSTUS	stop_codon	91412	91414	.	-	0	Parent=g476.t1
CAIGQS010000148.1	AUGUSTUS	CDS	91415	91860	.	-	2	ID=g476.t1.cds;Parent=g476.t1
CAIGQS010000148.1	AUGUSTUS	CDS	91942	92150	.	-	1	ID=g476.t1.cds;Parent=g476.t1
CAIGQS010000148.1	AUGUSTUS	CDS	92257	92460	.	-	1	ID=g476.t1.cds;Parent=g476.t1
CAIGQS010000148.1	AUGUSTUS	CDS	92541	92689	.	-	0	ID=g476.t1.cds;Parent=g476.t1
CAIGQS010000148.1	AUGUSTUS	CDS	92776	92868	.	-	0	ID=g476.t1.cds;Parent=g476.t1
CAIGQS010000148.1	AUGUSTUS	CDS	92946	93312	.	-	1	ID=g476.t1.cds;Parent=g476.t1
CAIGQS010000148.1	AUGUSTUS	CDS	93418	93575	.	-	0	ID=g476.t1.cds;Parent=g476.t1
CAIGQS010000148.1	AUGUSTUS	CDS	93649	93796	.	-	1	ID=g476.t1.cds;Parent=g476.t1
CAIGQS010000148.1	AUGUSTUS	CDS	93901	94086	.	-	1	ID=g476.t1.cds;Parent=g476.t1
CAIGQS010000148.1	AUGUSTUS	CDS	94206	94430	.	-	1	ID=g476.t1.cds;Parent=g476.t1
CAIGQS010000148.1	AUGUSTUS	CDS	94965	94978	.	-	0	ID=g476.t1.cds;Parent=g476.t1
CAIGQS010000148.1	AUGUSTUS	start_codon	94976	94978	.	-	0	Parent=g476.t1
# protein sequence = [MDSEQSFQNRMYFLCPVCKKAPHSLPGHLRKVCMRNSTEAEIQAVVLEAKKELSEFSHRGRFWEFGKICDILDSTNPL
# ARMIAEMQSKGLVINNLPSVLPEPTRSSTSSVPQSSGEGAESPVEPPNEPTSDESSGEYYQRCSTGGPMWTSSVRVEMVKKGLYNKHSIDHPLLAGFN
# KDLHTDPGHKNSRQVVVTVSRFLHYMDPTEPNLMFVRQVEKVREYFNILADTKLSKWTVFNYCKSLRRFMTYIITSTDIRHNNPSLFQDCESFMDVLY
# GIQSGMTKKESMEVTGKKSEFDYGKEILPKDCLAVLEAAFKDFQAVICKMQGPGAITGDCLTKNERLLILYYLEAVIMLKLLQRPAVVTHMTVEDWEG
# RSRIENGVCVAVKEHKVPLSHEQELWFNLYFNEVRPVMLQENRTGDDVAVDSFFVSSSGRSIYNPSNDLKRLQDKYSLPSVTYGDAQRAFEAAAQNLS
# EVERNVVKHLFGYKPETAKRNYMRRTSSDVFLALSVIDQLAGKTRQGSRRASCPEMRVDEQTAYTTLEQFCPVTLEGPPPKRARRNELCGSEHERHCY
# DRWRSEQLKLREQHVLEQFAGQQPSESKIKRWMDKQGWTSNVPQAAVVLKQWKPVARLDLVIDSSFVHKMIFSQRWKGLTVRPVPDKGDGVFTKRPFQ
# IGEVVCEYHGQLVSHEDGMAIGSTGGIKAGHLFFYKNKQHEAMCIDAHEESCQCHPMKFNYGRLIRH]
# Evidence for and against this transcript:
# % of transcript supported by hints (any source): 0
# CDS exons: 0/11
# CDS introns: 0/10
# 5'UTR exons and introns: 0/0
# 3'UTR exons and introns: 0/0
# hint groups fully obeyed: 8
#     RM:   8
# incompatible hint groups: 4
#     RM:   4
# end gene g476
###
#
# ----- prediction on sequence number 263 (length = 32814, name = CAIGQS010000149.1:46565-79379) -----
#
# Predicted genes for sequence number 263 on both strands
# start gene g477
CAIGQS010000149.1	AUGUSTUS	gene	64296	78886	1	+	.	ID=g477
CAIGQS010000149.1	AUGUSTUS	transcript	64296	78886	.	+	.	ID=g477.t1;Parent=g477
CAIGQS010000149.1	AUGUSTUS	start_codon	64296	64298	.	+	0	Parent=g477.t1
CAIGQS010000149.1	AUGUSTUS	CDS	64296	64380	.	+	0	ID=g477.t1.cds;Parent=g477.t1
CAIGQS010000149.1	AUGUSTUS	CDS	77838	78883	.	+	2	ID=g477.t1.cds;Parent=g477.t1
CAIGQS010000149.1	AUGUSTUS	stop_codon	78884	78886	.	+	0	Parent=g477.t1
CAIGQS010000149.1	AUGUSTUS	protein_match	64296	64379	8.85	+	0	ID=pp.g477.t1.fz_finz;Target=fz_finz 1 28;Target_start=0;
CAIGQS010000149.1	AUGUSTUS	protein_match	64380	64380	1	+	0	ID=pp.g477.t1.fz_linker;Target=fz_linker 1 1;Target_start=28;
CAIGQS010000149.1	AUGUSTUS	protein_match	77838	77992	1.67	+	2	ID=pp.g477.t1.fz_linker;Target=fz_linker 1 52;Target_start=28;
CAIGQS010000149.1	AUGUSTUS	protein_match	78278	78865	7.02	+	0	ID=pp.g477.t1.fz_znf;Target=fz_znf 1 196;Target_start=175;
CAIGQS010000149.1	AUGUSTUS	interblock_region	77993	78277	.	+	0	ID=pp.g477.t1.iBR2
CAIGQS010000149.1	AUGUSTUS	interblock_region	78866	78886	.	+	0	ID=pp.g477.t1.iBR3
# protein sequence = [MAFIKEESEDVKIEETFTVKQEDLQEQTDLIEENEGSKEEEHHVKIEEKTYLQTDGIMKRTDKNRFTCTQCGKSFGRK
# CDLKIHVRIHTGEKPFTCTQCGKSFSQLSSLNSHMKIHTGEKPFTCTQCGKSFSISSSLNQHMRIHTGEKPFTCTQCGKSFSISSSLNLHMRIHTGEK
# PFTCTQCGKSYTHSSSLNNHTKIHTGEIPFTCTQCGKSYTHSSSLNNHMKIHTGEKLFTCTQCGKSFSQSSNLNLHMMIHTGEKPFTCTQCGKSFNQS
# SNLNLHMMIHTGEKPFTCTQCGKSFIRSSSLNLHMRTHTGEKPFTCTQCGKSFSISSHLNQHMRIHTGEKPFTCTKCGKSFSQSSNFNLHMRIHTGEE
# PYTCT]
# sequence of block fz_finz       0 [MAFIKEESEDVKIEETFTVKQEDLQEQT] 28
# sequence of block fz_linker    28 [DLIEENEGSKEEEHHVKIEEKTYLQTDGIMKRTDKNRFTCTQCGKSFGRKCD] 80
# sequence of block fz_znf      175 [KPFTCTQCGKSYTHSSSLNNHTKIHTGEIPFTCTQCGKSYTHSSSLNNHMKIHTGEKLFTCTQCGKSFSQSSNLNLHMMIHTGEKPFTCTQCGKSFNQSSNLNLHMMIHTGEKPFTCTQCGKSFIRSSSLNLHMRTHTGEKPFTCTQCGKSFSISSHLNQHMRIHTGEKPFTCTKCGKSFSQSSNFNLHMRIHTGE] 371
# Evidence for and against this transcript:
# % of transcript supported by hints (any source): 0
# CDS exons: 0/2
# CDS introns: 0/1
# 5'UTR exons and introns: 0/0
# 3'UTR exons and introns: 0/0
# hint groups fully obeyed: 64
#     RM:  64
# incompatible hint groups: 4
#     RM:   4
# end gene g477
###
#
# ----- prediction on sequence number 264 (length = 30083, name = CAIGQS010000160.1:57235-87318) -----
#
# Predicted genes for sequence number 264 on both strands
# start gene g478
CAIGQS010000160.1	AUGUSTUS	gene	60439	61359	1	+	.	ID=g478
CAIGQS010000160.1	AUGUSTUS	transcript	60439	61359	.	+	.	ID=g478.t1;Parent=g478
CAIGQS010000160.1	AUGUSTUS	start_codon	60439	60441	.	+	0	Parent=g478.t1
CAIGQS010000160.1	AUGUSTUS	CDS	60439	61356	.	+	0	ID=g478.t1.cds;Parent=g478.t1
CAIGQS010000160.1	AUGUSTUS	stop_codon	61357	61359	.	+	0	Parent=g478.t1
# protein sequence = [MATSKKAMSPQKQATGSKRLKTLDDDVASIVSHAIEAQQESLRGMVFGMLTEAIKSALAPFNDYINENGTVLRALKEE
# IDAMGKNMASITSKVDDLQGNLRKTKKDTNHCLSQLDQIQRKYTDLEDRSRRNNVRLVNLPAGMEGDDPIGFLQKMLPKWIPDLSGRSNPIEIDRAHR
# VYSNSNSNRSRAMIFRLLRYPDRQAILQGARKAKPTLPGGLRLEFYADYSAATAQKRKAFSAVRSKLQQKGAETFLIYPAILKVSFKGQKYSFESPDE
# AEKYFEGLERTTSPTARRSLQHQFQDAMEATE]
# Evidence for and against this transcript:
# % of transcript supported by hints (any source): 0
# CDS exons: 0/1
# CDS introns: 0/0
# 5'UTR exons and introns: 0/0
# 3'UTR exons and introns: 0/0
# hint groups fully obeyed: 0
# incompatible hint groups: 0
# end gene g478
###
# start gene g479
CAIGQS010000160.1	AUGUSTUS	gene	65090	72318	1	-	.	ID=g479
CAIGQS010000160.1	AUGUSTUS	transcript	65090	72318	.	-	.	ID=g479.t1;Parent=g479
CAIGQS010000160.1	AUGUSTUS	stop_codon	65090	65092	.	-	0	Parent=g479.t1
CAIGQS010000160.1	AUGUSTUS	CDS	65093	65802	.	-	2	ID=g479.t1.cds;Parent=g479.t1
CAIGQS010000160.1	AUGUSTUS	CDS	69188	69229	.	-	2	ID=g479.t1.cds;Parent=g479.t1
CAIGQS010000160.1	AUGUSTUS	CDS	72105	72122	.	-	2	ID=g479.t1.cds;Parent=g479.t1
CAIGQS010000160.1	AUGUSTUS	CDS	72234	72318	.	-	0	ID=g479.t1.cds;Parent=g479.t1
CAIGQS010000160.1	AUGUSTUS	start_codon	72316	72318	.	-	0	Parent=g479.t1
CAIGQS010000160.1	AUGUSTUS	protein_match	65111	65698	6.98	-	0	ID=pp.g479.t1.fz_znf;Target=fz_znf 1 196;Target_start=83;
CAIGQS010000160.1	AUGUSTUS	protein_match	65708	65802	1.25	-	2	ID=pp.g479.t1.fz_linker;Target=fz_linker 21 52;Target_start=28;
CAIGQS010000160.1	AUGUSTUS	protein_match	69188	69229	1.33	-	2	ID=pp.g479.t1.fz_linker;Target=fz_linker 7 21;Target_start=28;
CAIGQS010000160.1	AUGUSTUS	protein_match	72105	72122	1.38	-	2	ID=pp.g479.t1.fz_linker;Target=fz_linker 1 7;Target_start=28;
CAIGQS010000160.1	AUGUSTUS	protein_match	72234	72234	1	-	0	ID=pp.g479.t1.fz_linker;Target=fz_linker 1 1;Target_start=28;
CAIGQS010000160.1	AUGUSTUS	protein_match	72235	72318	8.85	-	0	ID=pp.g479.t1.fz_finz;Target=fz_finz 1 28;Target_start=0;
CAIGQS010000160.1	AUGUSTUS	interblock_region	65090	65110	.	-	0	ID=pp.g479.t1.iBR3
CAIGQS010000160.1	AUGUSTUS	interblock_region	65699	65707	.	-	0	ID=pp.g479.t1.iBR2
# protein sequence = [MAFIKEESEDVKIEETFTVKQEDLQEQTALSVLPRGNQFEHELILQNRHLIEENEGSKEEEHHVKIEEETHLQTDGIL
# KKRNKNHFTCTQCGKSFGRKGKLKIHMMIHTGEKPFTCTECGKSFNQSSNLNKHMKIHTGEKPFKCTQCGKSFSQSSSLNLHTMSHTGEKPFTCTLCG
# KSFNCSSHLNYHMKIHTGEKPYTCTQCGKSFRRSSNLNNHMKIHTGEKPFICTQCGKSFNCSAHLNQHTRSHTGEKPFTCTQCGKSFSRSSSLNHHMR
# IHTGEKPFTCT]
# sequence of block fz_znf       83 [NHFTCTQCGKSFGRKGKLKIHMMIHTGEKPFTCTECGKSFNQSSNLNKHMKIHTGEKPFKCTQCGKSFSQSSSLNLHTMSHTGEKPFTCTLCGKSFNCSSHLNYHMKIHTGEKPYTCTQCGKSFRRSSNLNNHMKIHTGEKPFICTQCGKSFNCSAHLNQHTRSHTGEKPFTCTQCGKSFSRSSSLNHHMRIHTGE] 279
# sequence of block fz_linker    28 [ALSVLPRGNQFEHELILQNRHLIEENEGSKEEEHHVKIEEETHLQTDGILKK] 80
# sequence of block fz_finz       0 [MAFIKEESEDVKIEETFTVKQEDLQEQT] 28
# Evidence for and against this transcript:
# % of transcript supported by hints (any source): 0
# CDS exons: 0/4
# CDS introns: 0/3
# 5'UTR exons and introns: 0/0
# 3'UTR exons and introns: 0/0
# hint groups fully obeyed: 34
#     RM:  34
# incompatible hint groups: 3
#     RM:   3
# end gene g479
###
#
# ----- prediction on sequence number 265 (length = 26176, name = CAIGQS010000165.1:0-26176) -----
#
# Predicted genes for sequence number 265 on both strands
# start gene g480
CAIGQS010000165.1	AUGUSTUS	gene	7396	7962	1	-	.	ID=g480
CAIGQS010000165.1	AUGUSTUS	transcript	7396	7962	.	-	.	ID=g480.t1;Parent=g480
CAIGQS010000165.1	AUGUSTUS	stop_codon	7396	7398	.	-	0	Parent=g480.t1
CAIGQS010000165.1	AUGUSTUS	CDS	7399	7962	.	-	0	ID=g480.t1.cds;Parent=g480.t1
CAIGQS010000165.1	AUGUSTUS	start_codon	7960	7962	.	-	0	Parent=g480.t1
# protein sequence = [METLSSTVTQLVTDVAVHKESLSAISTEIQVIKKTTKSMKLELGECKRYSWRLTLKLNGVKEKEGENTRGVTVDILSN
# VVPGISDDLERVIDIAHRVGPKRIDGKPRSIIILFALRRFRDIIWQAAKGCKFLNSNQLCLTEALSPEDRLAREKLWPLVKKARDDGKKASYRNSYAL
# IDGQRYNCSEVE]
# Evidence for and against this transcript:
# % of transcript supported by hints (any source): 0
# CDS exons: 0/1
# CDS introns: 0/0
# 5'UTR exons and introns: 0/0
# 3'UTR exons and introns: 0/0
# hint groups fully obeyed: 0
# incompatible hint groups: 0
# end gene g480
###
# start gene g481
CAIGQS010000165.1	AUGUSTUS	gene	11093	15069	1	+	.	ID=g481
CAIGQS010000165.1	AUGUSTUS	transcript	11093	15069	.	+	.	ID=g481.t1;Parent=g481
CAIGQS010000165.1	AUGUSTUS	start_codon	11093	11095	.	+	0	Parent=g481.t1
CAIGQS010000165.1	AUGUSTUS	CDS	11093	11177	.	+	0	ID=g481.t1.cds;Parent=g481.t1
CAIGQS010000165.1	AUGUSTUS	CDS	14160	14953	.	+	2	ID=g481.t1.cds;Parent=g481.t1
CAIGQS010000165.1	AUGUSTUS	CDS	15037	15066	.	+	0	ID=g481.t1.cds;Parent=g481.t1
CAIGQS010000165.1	AUGUSTUS	stop_codon	15067	15069	.	+	0	Parent=g481.t1
CAIGQS010000165.1	AUGUSTUS	protein_match	11093	11176	8.85	+	0	ID=pp.g481.t1.fz_finz;Target=fz_finz 1 28;Target_start=0;
CAIGQS010000165.1	AUGUSTUS	protein_match	11177	11177	1	+	0	ID=pp.g481.t1.fz_linker;Target=fz_linker 1 1;Target_start=28;
CAIGQS010000165.1	AUGUSTUS	protein_match	14160	14314	1.81	+	2	ID=pp.g481.t1.fz_linker;Target=fz_linker 1 52;Target_start=28;
CAIGQS010000165.1	AUGUSTUS	protein_match	14381	14953	6.41	+	0	ID=pp.g481.t1.fz_znf;Target=fz_znf 1 191;Target_start=102;
CAIGQS010000165.1	AUGUSTUS	protein_match	15037	15051	8.89	+	0	ID=pp.g481.t1.fz_znf;Target=fz_znf 192 196;Target_start=102;
CAIGQS010000165.1	AUGUSTUS	interblock_region	14315	14380	.	+	0	ID=pp.g481.t1.iBR2
CAIGQS010000165.1	AUGUSTUS	interblock_region	15052	15069	.	+	0	ID=pp.g481.t1.iBR3
# protein sequence = [MAFIKEESEDVKIEETFTVKQEDLQEQTDLILLKEETHQQNEMEEKHQEIMTDEKPTLTKETSSRGRPRKSKSRCNFS
# CKQCGKSFSQKPKLDVHMRVHTKEKPYTCKQCGKSFYNTGNLTVHMRIHTGERPYTCKQCGKSFYNTGNLKVHMRIHTGEMPYTCQQCGKSFYQSGNL
# AVHMRIHTEVKPYSCIQCGKSFKQKSTLEVHMRTHNGERSFTCTQCGKSFAQKQNLDIHMRIHTGEKPYICTECGKSFPYTRTLKHHMISHTGEKPFA
# CAQCGKSFTTKASLMNHMKIHSGEQDPQK]
# sequence of block fz_finz       0 [MAFIKEESEDVKIEETFTVKQEDLQEQT] 28
# sequence of block fz_linker    28 [DLILLKEETHQQNEMEEKHQEIMTDEKPTLTKETSSRGRPRKSKSRCNFSCK] 80
# sequence of block fz_znf      102 [KPYTCKQCGKSFYNTGNLTVHMRIHTGERPYTCKQCGKSFYNTGNLKVHMRIHTGEMPYTCQQCGKSFYQSGNLAVHMRIHTEVKPYSCIQCGKSFKQKSTLEVHMRTHNGERSFTCTQCGKSFAQKQNLDIHMRIHTGEKPYICTECGKSFPYTRTLKHHMISHTGEKPFACAQCGKSFTTKASLMNHMKIHSGE] 298
# Evidence for and against this transcript:
# % of transcript supported by hints (any source): 0
# CDS exons: 0/3
# CDS introns: 0/2
# 5'UTR exons and introns: 0/0
# 3'UTR exons and introns: 0/0
# hint groups fully obeyed: 13
#     RM:  13
# incompatible hint groups: 2
#     RM:   2
# end gene g481
###
#
# ----- prediction on sequence number 266 (length = 18043, name = CAIGQS010000167.1:87096-105139) -----
#
# Predicted genes for sequence number 266 on both strands
# start gene g482
CAIGQS010000167.1	AUGUSTUS	gene	98062	102179	1	-	.	ID=g482
CAIGQS010000167.1	AUGUSTUS	transcript	98062	102179	.	-	.	ID=g482.t1;Parent=g482
CAIGQS010000167.1	AUGUSTUS	stop_codon	98062	98064	.	-	0	Parent=g482.t1
CAIGQS010000167.1	AUGUSTUS	CDS	98065	98282	.	-	2	ID=g482.t1.cds;Parent=g482.t1
CAIGQS010000167.1	AUGUSTUS	CDS	98364	99041	.	-	2	ID=g482.t1.cds;Parent=g482.t1
CAIGQS010000167.1	AUGUSTUS	CDS	102095	102179	.	-	0	ID=g482.t1.cds;Parent=g482.t1
CAIGQS010000167.1	AUGUSTUS	start_codon	102177	102179	.	-	0	Parent=g482.t1
CAIGQS010000167.1	AUGUSTUS	protein_match	98161	98282	3.12	-	2	ID=pp.g482.t1.fz_znf;Target=fz_znf 156 196;Target_start=99;
CAIGQS010000167.1	AUGUSTUS	protein_match	98364	98829	6.86	-	0	ID=pp.g482.t1.fz_znf;Target=fz_znf 1 156;Target_start=99;
CAIGQS010000167.1	AUGUSTUS	protein_match	98887	99041	1.93	-	2	ID=pp.g482.t1.fz_linker;Target=fz_linker 1 52;Target_start=28;
CAIGQS010000167.1	AUGUSTUS	protein_match	102095	102095	1	-	0	ID=pp.g482.t1.fz_linker;Target=fz_linker 1 1;Target_start=28;
CAIGQS010000167.1	AUGUSTUS	protein_match	102096	102179	9.44	-	0	ID=pp.g482.t1.fz_finz;Target=fz_finz 1 28;Target_start=0;
CAIGQS010000167.1	AUGUSTUS	interblock_region	98062	98160	.	-	0	ID=pp.g482.t1.iBR3
CAIGQS010000167.1	AUGUSTUS	interblock_region	98830	98886	.	-	0	ID=pp.g482.t1.iBR2
# protein sequence = [MAFIKEESEDVKIEETFRVKHEDLQEQTDLMVLKEETHQWKEMEEKHQEITTDEKPTLTSSTRRPRKSKSKCNFSSKQ
# SIKSFSQKPNLGVHIRVHTGEKPYTCEQCGKSFGQKQGFKTHMRIHTGERPYTCQLCGKSFYRAGNFTAHRKIHTGEKPYTCQQCGKSFSHSGNLAVH
# MRIHTGEKPYSCPQCGKSFKQNGTLEVHMRTHNGGRSFTCTQCGKSFAQKINLDIHMRIHTGEKPYTCTECGKSFSSKTSLMNHMNGHIGTIVFTCDQ
# CGKSLTRKDSIKQHMKIHSVERFRCSECGKDFKYKRSLSTHMKRHNGEQSPQN]
# sequence of block fz_znf       99 [KPYTCEQCGKSFGQKQGFKTHMRIHTGERPYTCQLCGKSFYRAGNFTAHRKIHTGEKPYTCQQCGKSFSHSGNLAVHMRIHTGEKPYSCPQCGKSFKQNGTLEVHMRTHNGGRSFTCTQCGKSFAQKINLDIHMRIHTGEKPYTCTECGKSFSSKTSLMNHMNGHIGTIVFTCDQCGKSLTRKDSIKQHMKIHSVE] 295
# sequence of block fz_linker    28 [DLMVLKEETHQWKEMEEKHQEITTDEKPTLTSSTRRPRKSKSKCNFSSKQSI] 80
# sequence of block fz_finz       0 [MAFIKEESEDVKIEETFRVKHEDLQEQT] 28
# Evidence for and against this transcript:
# % of transcript supported by hints (any source): 0
# CDS exons: 0/3
# CDS introns: 0/2
# 5'UTR exons and introns: 0/0
# 3'UTR exons and introns: 0/0
# hint groups fully obeyed: 7
#     RM:   7
# incompatible hint groups: 3
#     RM:   3
# end gene g482
###
#
# ----- prediction on sequence number 267 (length = 30083, name = CAIGQS010000266.1:22977-53060) -----
#
# Predicted genes for sequence number 267 on both strands
# start gene g483
CAIGQS010000266.1	AUGUSTUS	gene	37977	48646	1	+	.	ID=g483
CAIGQS010000266.1	AUGUSTUS	transcript	37977	48646	.	+	.	ID=g483.t1;Parent=g483
CAIGQS010000266.1	AUGUSTUS	start_codon	37977	37979	.	+	0	Parent=g483.t1
CAIGQS010000266.1	AUGUSTUS	CDS	37977	38061	.	+	0	ID=g483.t1.cds;Parent=g483.t1
CAIGQS010000266.1	AUGUSTUS	CDS	47547	48643	.	+	2	ID=g483.t1.cds;Parent=g483.t1
CAIGQS010000266.1	AUGUSTUS	stop_codon	48644	48646	.	+	0	Parent=g483.t1
CAIGQS010000266.1	AUGUSTUS	protein_match	37977	38060	8.85	+	0	ID=pp.g483.t1.fz_finz;Target=fz_finz 1 28;Target_start=0;
CAIGQS010000266.1	AUGUSTUS	protein_match	38061	38061	1	+	0	ID=pp.g483.t1.fz_linker;Target=fz_linker 1 1;Target_start=28;
CAIGQS010000266.1	AUGUSTUS	protein_match	47547	47701	2.04	+	2	ID=pp.g483.t1.fz_linker;Target=fz_linker 1 52;Target_start=28;
CAIGQS010000266.1	AUGUSTUS	protein_match	47783	48370	6.78	+	0	ID=pp.g483.t1.fz_znf;Target=fz_znf 1 196;Target_start=107;
CAIGQS010000266.1	AUGUSTUS	interblock_region	47702	47782	.	+	0	ID=pp.g483.t1.iBR2
CAIGQS010000266.1	AUGUSTUS	interblock_region	48371	48646	.	+	0	ID=pp.g483.t1.iBR3
# protein sequence = [MAFIKEESEDVKIEETFTVKQEDLQEQTGLMVLKEETHQQNEMEEKQQFEKPQDIMTDEKPTLTKKTSSRVRSRKSKS
# RCNFTCHQCGKRFSRKPSLQVHMRIHTGEKPFSCKQCGKSFSQKSNLNVHMRIHTGEKPYTCEQCGKSFAKIYHFKAHMRVHTGERPYTCQQCEKSFY
# HTVNLAVHMIIHSGERKYKCQECGKSFYHAGNFAVHMRIHTGEKPYTCPQCGKSFKQNGTLKNHMRTHKGERIYTCTQCGKSFAQKQSLDVHMRIHTG
# EKPYTCTECGKSFTCKSTLNNHMRTHTGEKPFPCDHCGKSFTTKFSLMNHMNGHTGTIVFTCDQCGKSLTRKDSIKQHMKIHSGEDRFRCSECGKGFK
# CKRSLSTHMKLHNGEAECLKLR]
# sequence of block fz_finz       0 [MAFIKEESEDVKIEETFTVKQEDLQEQT] 28
# sequence of block fz_linker    28 [GLMVLKEETHQQNEMEEKQQFEKPQDIMTDEKPTLTKKTSSRVRSRKSKSRC] 80
# sequence of block fz_znf      107 [KPFSCKQCGKSFSQKSNLNVHMRIHTGEKPYTCEQCGKSFAKIYHFKAHMRVHTGERPYTCQQCEKSFYHTVNLAVHMIIHSGERKYKCQECGKSFYHAGNFAVHMRIHTGEKPYTCPQCGKSFKQNGTLKNHMRTHKGERIYTCTQCGKSFAQKQSLDVHMRIHTGEKPYTCTECGKSFTCKSTLNNHMRTHTGE] 303
# Evidence for and against this transcript:
# % of transcript supported by hints (any source): 0
# CDS exons: 0/2
# CDS introns: 0/1
# 5'UTR exons and introns: 0/0
# 3'UTR exons and introns: 0/0
# hint groups fully obeyed: 51
#     RM:  51
# incompatible hint groups: 3
#     RM:   3
# end gene g483
###
#
# ----- prediction on sequence number 268 (length = 30083, name = CAIGQS010000269.1:263217-293300) -----
#
# Predicted genes for sequence number 268 on both strands
# (none)
#
# ----- prediction on sequence number 269 (length = 153218, name = CAIGQS010000269.1:341777-494995) -----
#
# Predicted genes for sequence number 269 on both strands
# start gene g484
CAIGQS010000269.1	AUGUSTUS	gene	344404	350210	1	-	.	ID=g484
CAIGQS010000269.1	AUGUSTUS	transcript	344404	350210	.	-	.	ID=g484.t1;Parent=g484
CAIGQS010000269.1	AUGUSTUS	stop_codon	344404	344406	.	-	0	Parent=g484.t1
CAIGQS010000269.1	AUGUSTUS	CDS	344407	344987	.	-	2	ID=g484.t1.cds;Parent=g484.t1
CAIGQS010000269.1	AUGUSTUS	CDS	350198	350210	.	-	0	ID=g484.t1.cds;Parent=g484.t1
CAIGQS010000269.1	AUGUSTUS	start_codon	350208	350210	.	-	0	Parent=g484.t1
# protein sequence = [MFPRVSDLRIVLLGNSVSETSSVGNFILGREAFDTEAPSSDEQQYCERVRRKHIMVINTPLLLNPGLSLRHITQGVRE
# FVFLSAPGPHVIILVLNHDECSRKEAVCVEFVLNSLSDRVFEHTMVLTRQTPERVELNEVNDVMMEIIEKCSKRHYRLGENSTSADLIATLEKIVQSN
# DGRPLICYKYLHYTAEATEEGE]
# Evidence for and against this transcript:
# % of transcript supported by hints (any source): 0
# CDS exons: 0/2
# CDS introns: 0/1
# 5'UTR exons and introns: 0/0
# 3'UTR exons and introns: 0/0
# hint groups fully obeyed: 28
#     RM:  28
# incompatible hint groups: 0
# end gene g484
###
# start gene g485
CAIGQS010000269.1	AUGUSTUS	gene	356777	359950	1	+	.	ID=g485
CAIGQS010000269.1	AUGUSTUS	transcript	356777	359950	.	+	.	ID=g485.t1;Parent=g485
CAIGQS010000269.1	AUGUSTUS	start_codon	356777	356779	.	+	0	Parent=g485.t1
CAIGQS010000269.1	AUGUSTUS	CDS	356777	356861	.	+	0	ID=g485.t1.cds;Parent=g485.t1
CAIGQS010000269.1	AUGUSTUS	CDS	357957	357998	.	+	2	ID=g485.t1.cds;Parent=g485.t1
CAIGQS010000269.1	AUGUSTUS	CDS	358907	358972	.	+	2	ID=g485.t1.cds;Parent=g485.t1
CAIGQS010000269.1	AUGUSTUS	CDS	359283	359947	.	+	2	ID=g485.t1.cds;Parent=g485.t1
CAIGQS010000269.1	AUGUSTUS	stop_codon	359948	359950	.	+	0	Parent=g485.t1
CAIGQS010000269.1	AUGUSTUS	protein_match	356777	356860	6.71	+	0	ID=pp.g485.t1.fz_finz;Target=fz_finz 1 28;Target_start=0;
CAIGQS010000269.1	AUGUSTUS	protein_match	356861	356861	1	+	0	ID=pp.g485.t1.fz_linker;Target=fz_linker 1 1;Target_start=28;
CAIGQS010000269.1	AUGUSTUS	protein_match	357957	357998	1.37	+	1	ID=pp.g485.t1.fz_linker;Target=fz_linker 1 15;Target_start=27;
CAIGQS010000269.1	AUGUSTUS	protein_match	358907	358972	1.03	+	1	ID=pp.g485.t1.fz_linker;Target=fz_linker 15 37;Target_start=27;
CAIGQS010000269.1	AUGUSTUS	protein_match	359283	359329	0.922	+	2	ID=pp.g485.t1.fz_linker;Target=fz_linker 37 52;Target_start=28;
CAIGQS010000269.1	AUGUSTUS	protein_match	359351	359938	4.04	+	0	ID=pp.g485.t1.fz_znf;Target=fz_znf 1 196;Target_start=87;
CAIGQS010000269.1	AUGUSTUS	interblock_region	359330	359350	.	+	0	ID=pp.g485.t1.iBR2
CAIGQS010000269.1	AUGUSTUS	interblock_region	359939	359950	.	+	0	ID=pp.g485.t1.iBR3
# protein sequence = [MAHIKVESEDVKIEETFSVKHEDLQDQTETFTVKQEDPQEQTGLEQKLCNPPGIMFETHDLDQGYLLVLKEEPQEPNH
# LEEKDQCGKHQDLMTPRRSMRTMKTSPYQTVQITKSDRCFTCHQCGESFCQKQNLNVHKRVHAGEKPFVCQQCDKSFARKQKLEVHMRIHTGEKPFTC
# KQCGKRFTQKGSLEVHMRIHTGEKPYKCQKCGRRFCHIESLKVHTSVHTGEKPFICQQCGKGFTQSERLKVHMRIHTGERPYVCLKCAKSFTQKGTLK
# IHMRTHSGDKSC]
# sequence of block fz_finz       0 [MAHIKVESEDVKIEETFSVKHEDLQDQT] 28
# sequence of block fz_linker    28 [ETFTVKQEDPQEQTGLEQKLCNPPGIMFETHDLDQGYLLVLKEEPQEPNHLE] 80
# sequence of block fz_znf       87 [HQDLMTPRRSMRTMKTSPYQTVQITKSDRCFTCHQCGESFCQKQNLNVHKRVHAGEKPFVCQQCDKSFARKQKLEVHMRIHTGEKPFTCKQCGKRFTQKGSLEVHMRIHTGEKPYKCQKCGRRFCHIESLKVHTSVHTGEKPFICQQCGKGFTQSERLKVHMRIHTGERPYVCLKCAKSFTQKGTLKIHMRTHSGD] 283
# Evidence for and against this transcript:
# % of transcript supported by hints (any source): 0
# CDS exons: 0/4
# CDS introns: 0/3
# 5'UTR exons and introns: 0/0
# 3'UTR exons and introns: 0/0
# hint groups fully obeyed: 10
#     RM:  10
# incompatible hint groups: 4
#     RM:   4
# end gene g485
###
# start gene g486
CAIGQS010000269.1	AUGUSTUS	gene	368060	373204	1	-	.	ID=g486
CAIGQS010000269.1	AUGUSTUS	transcript	368060	373204	.	-	.	ID=g486.t1;Parent=g486
CAIGQS010000269.1	AUGUSTUS	stop_codon	368060	368062	.	-	0	Parent=g486.t1
CAIGQS010000269.1	AUGUSTUS	CDS	368063	368486	.	-	1	ID=g486.t1.cds;Parent=g486.t1
CAIGQS010000269.1	AUGUSTUS	CDS	372848	373004	.	-	2	ID=g486.t1.cds;Parent=g486.t1
CAIGQS010000269.1	AUGUSTUS	CDS	373090	373204	.	-	0	ID=g486.t1.cds;Parent=g486.t1
CAIGQS010000269.1	AUGUSTUS	start_codon	373202	373204	.	-	0	Parent=g486.t1
# protein sequence = [MALVSERRELFDQNHSDYKHIDKREALWQEIAEKMGFHVDDVKTKWKNLRDTYIRKKREDQCIGEQAPKKKKTWKFMK
# MMEFLAASSEQRRVHGSVKDCADEVGDGSESEQSLSISVESAASSEPVLANSKKRKRSVTPDFVEKYLAAKEVRDQEREERRKQRMEDDISLFLMSLA
# PVIRRLPPSKQSSVKMRFHQVLHEVEYGLPEVLHPPSAQHCPESNHRAPTPDTPPV]
# Evidence for and against this transcript:
# % of transcript supported by hints (any source): 0
# CDS exons: 0/3
# CDS introns: 0/2
# 5'UTR exons and introns: 0/0
# 3'UTR exons and introns: 0/0
# hint groups fully obeyed: 31
#     RM:  31
# incompatible hint groups: 0
# end gene g486
###
# start gene g487
CAIGQS010000269.1	AUGUSTUS	gene	383064	393412	1	+	.	ID=g487
CAIGQS010000269.1	AUGUSTUS	transcript	383064	393412	.	+	.	ID=g487.t1;Parent=g487
CAIGQS010000269.1	AUGUSTUS	start_codon	383064	383066	.	+	0	Parent=g487.t1
CAIGQS010000269.1	AUGUSTUS	CDS	383064	383148	.	+	0	ID=g487.t1.cds;Parent=g487.t1
CAIGQS010000269.1	AUGUSTUS	CDS	391352	391372	.	+	2	ID=g487.t1.cds;Parent=g487.t1
CAIGQS010000269.1	AUGUSTUS	CDS	392652	393409	.	+	2	ID=g487.t1.cds;Parent=g487.t1
CAIGQS010000269.1	AUGUSTUS	stop_codon	393410	393412	.	+	0	Parent=g487.t1
CAIGQS010000269.1	AUGUSTUS	protein_match	383064	383147	6.5	+	0	ID=pp.g487.t1.fz_finz;Target=fz_finz 1 28;Target_start=0;
CAIGQS010000269.1	AUGUSTUS	protein_match	383148	383148	1	+	0	ID=pp.g487.t1.fz_linker;Target=fz_linker 1 1;Target_start=28;
CAIGQS010000269.1	AUGUSTUS	protein_match	391352	391372	1.51	+	1	ID=pp.g487.t1.fz_linker;Target=fz_linker 1 8;Target_start=27;
CAIGQS010000269.1	AUGUSTUS	protein_match	392652	392785	1.08	+	2	ID=pp.g487.t1.fz_linker;Target=fz_linker 8 52;Target_start=28;
CAIGQS010000269.1	AUGUSTUS	protein_match	392789	393376	4.99	+	0	ID=pp.g487.t1.fz_znf;Target=fz_znf 1 196;Target_start=81;
CAIGQS010000269.1	AUGUSTUS	interblock_region	392786	392788	.	+	0	ID=pp.g487.t1.iBR2
CAIGQS010000269.1	AUGUSTUS	interblock_region	393377	393412	.	+	0	ID=pp.g487.t1.iBR3
# protein sequence = [MAFIKEENEDIRIVEVFTVKQEDLDEQTGLKLPKPGLMALKDETEDLDENEEKDQYDKHDDLKTEEESTLIKKTSSQK
# TKPNPLSSHHCGKGFNNQTYLEDHIRVCRGKKHYLCQQCGKGFSHRRHLEVHMRVHTGERPFICQQCGKSFTQKQNLSIHQRVHTGEKPYTCKQCGSS
# FTQKHSFEVHARIHNGEKPYPCPQCDKRFNVKQNLEVHMRVHTGEKPFTCQQCGKTFAHVQSLNSHKRAHTGEKPYACLLCEKSFSQKRNLDLHKRIH
# SGEICLDLKTQDST]
# sequence of block fz_finz       0 [MAFIKEENEDIRIVEVFTVKQEDLDEQT] 28
# sequence of block fz_linker    28 [GLKLPKPGLMALKDETEDLDENEEKDQYDKHDDLKTEEESTLIKKTSSQKTK] 80
# sequence of block fz_znf       81 [NPLSSHHCGKGFNNQTYLEDHIRVCRGKKHYLCQQCGKGFSHRRHLEVHMRVHTGERPFICQQCGKSFTQKQNLSIHQRVHTGEKPYTCKQCGSSFTQKHSFEVHARIHNGEKPYPCPQCDKRFNVKQNLEVHMRVHTGEKPFTCQQCGKTFAHVQSLNSHKRAHTGEKPYACLLCEKSFSQKRNLDLHKRIHSGE] 277
# Evidence for and against this transcript:
# % of transcript supported by hints (any source): 0
# CDS exons: 0/3
# CDS introns: 0/2
# 5'UTR exons and introns: 0/0
# 3'UTR exons and introns: 0/0
# hint groups fully obeyed: 52
#     RM:  52
# incompatible hint groups: 1
#     RM:   1
# end gene g487
###
# start gene g488
CAIGQS010000269.1	AUGUSTUS	gene	399709	412711	1	+	.	ID=g488
CAIGQS010000269.1	AUGUSTUS	transcript	399709	412711	.	+	.	ID=g488.t1;Parent=g488
CAIGQS010000269.1	AUGUSTUS	start_codon	399709	399711	.	+	0	Parent=g488.t1
CAIGQS010000269.1	AUGUSTUS	CDS	399709	399793	.	+	0	ID=g488.t1.cds;Parent=g488.t1
CAIGQS010000269.1	AUGUSTUS	CDS	411870	412708	.	+	2	ID=g488.t1.cds;Parent=g488.t1
CAIGQS010000269.1	AUGUSTUS	stop_codon	412709	412711	.	+	0	Parent=g488.t1
CAIGQS010000269.1	AUGUSTUS	protein_match	399709	399792	6.94	+	0	ID=pp.g488.t1.fz_finz;Target=fz_finz 1 28;Target_start=0;
CAIGQS010000269.1	AUGUSTUS	protein_match	399793	399793	1	+	0	ID=pp.g488.t1.fz_linker;Target=fz_linker 1 1;Target_start=28;
CAIGQS010000269.1	AUGUSTUS	protein_match	411870	412024	1.49	+	2	ID=pp.g488.t1.fz_linker;Target=fz_linker 1 52;Target_start=28;
CAIGQS010000269.1	AUGUSTUS	protein_match	412085	412672	5.97	+	0	ID=pp.g488.t1.fz_znf;Target=fz_znf 1 196;Target_start=100;
CAIGQS010000269.1	AUGUSTUS	interblock_region	412025	412084	.	+	0	ID=pp.g488.t1.iBR2
CAIGQS010000269.1	AUGUSTUS	interblock_region	412673	412711	.	+	0	ID=pp.g488.t1.iBR3
# protein sequence = [MAFIKVESEDLEIEETFRVKQEDPQGQTDLLVLKQEREPKEIEEKGQSLNMEEKYTPNEKTSSLNNAQKPKSKRYHCH
# HCGKAYSKKAHFTLHMRVHTGEKPFTCQQCGKAFTQKPSLDVHMRVHTGEKPFKCQHCGKGFTQKKDVKNHTRIHTGEKPFTCQQCGKSFRIKQSLYG
# HMRVHTGEKPYTCRQCGKSFAQYPTLSHHMRVHTGEKLYTCEQCGKSFAYKHRLKIHMRVHTGERPYKCSLCEKSFIQKLTLDIHMRVHTGEKPFACP
# QCGNTFTQKGSLNVHIRSIHGSARKQKPKVQRKT]
# sequence of block fz_finz       0 [MAFIKVESEDLEIEETFRVKQEDPQGQT] 28
# sequence of block fz_linker    28 [DLLVLKQEREPKEIEEKGQSLNMEEKYTPNEKTSSLNNAQKPKSKRYHCHHC] 80
# sequence of block fz_znf      100 [KPFTCQQCGKAFTQKPSLDVHMRVHTGEKPFKCQHCGKGFTQKKDVKNHTRIHTGEKPFTCQQCGKSFRIKQSLYGHMRVHTGEKPYTCRQCGKSFAQYPTLSHHMRVHTGEKLYTCEQCGKSFAYKHRLKIHMRVHTGERPYKCSLCEKSFIQKLTLDIHMRVHTGEKPFACPQCGNTFTQKGSLNVHIRSIHGS] 296
# Evidence for and against this transcript:
# % of transcript supported by hints (any source): 0
# CDS exons: 0/2
# CDS introns: 0/1
# 5'UTR exons and introns: 0/0
# 3'UTR exons and introns: 0/0
# hint groups fully obeyed: 66
#     RM:  66
# incompatible hint groups: 1
#     RM:   1
# end gene g488
###
# start gene g489
CAIGQS010000269.1	AUGUSTUS	gene	418731	432191	1	+	.	ID=g489
CAIGQS010000269.1	AUGUSTUS	transcript	418731	432191	.	+	.	ID=g489.t1;Parent=g489
CAIGQS010000269.1	AUGUSTUS	start_codon	418731	418733	.	+	0	Parent=g489.t1
CAIGQS010000269.1	AUGUSTUS	CDS	418731	418815	.	+	0	ID=g489.t1.cds;Parent=g489.t1
CAIGQS010000269.1	AUGUSTUS	CDS	431383	432188	.	+	2	ID=g489.t1.cds;Parent=g489.t1
CAIGQS010000269.1	AUGUSTUS	stop_codon	432189	432191	.	+	0	Parent=g489.t1
CAIGQS010000269.1	AUGUSTUS	protein_match	418731	418814	9.27	+	0	ID=pp.g489.t1.fz_finz;Target=fz_finz 1 28;Target_start=0;
CAIGQS010000269.1	AUGUSTUS	protein_match	418815	418815	1	+	0	ID=pp.g489.t1.fz_linker;Target=fz_linker 1 1;Target_start=28;
CAIGQS010000269.1	AUGUSTUS	protein_match	431383	431537	1.28	+	2	ID=pp.g489.t1.fz_linker;Target=fz_linker 1 52;Target_start=28;
CAIGQS010000269.1	AUGUSTUS	protein_match	431598	432185	5.96	+	0	ID=pp.g489.t1.fz_znf;Target=fz_znf 1 196;Target_start=100;
CAIGQS010000269.1	AUGUSTUS	interblock_region	431538	431597	.	+	0	ID=pp.g489.t1.iBR2
CAIGQS010000269.1	AUGUSTUS	interblock_region	432186	432191	.	+	0	ID=pp.g489.t1.iBR3
# protein sequence = [MAFIKEESEDVKIEETFRVKREDPEEQTGLKEESQGLDEIKEKDQCEKQHDLKMEEKSTHNLEVHLNSHNGEKPYSCQ
# QCGKTFSFKKSLKVHMNIHTGEKPYTCQQCGNSFSQKRSLDIHMTIHTGEKPFTCQQCGKGFAQKQKLVVHMRVHTGEKPCICLQCGMSFSQKRSLDT
# HMRIHTGEKPFTCQQCGKSFSRKGTLDIHMSIHTGEKPFVCEHCGKSFIKSEGLKAHMSVHTGEKPYPCLQCEKSFTQKRSLDTHMNVHTGEKPYSCQ
# HCGKGFTQKRSLNFHIKRVLNKH]
# sequence of block fz_finz       0 [MAFIKEESEDVKIEETFRVKREDPEEQT] 28
# sequence of block fz_linker    28 [GLKEESQGLDEIKEKDQCEKQHDLKMEEKSTHNLEVHLNSHNGEKPYSCQQC] 80
# sequence of block fz_znf      100 [KPYTCQQCGNSFSQKRSLDIHMTIHTGEKPFTCQQCGKGFAQKQKLVVHMRVHTGEKPCICLQCGMSFSQKRSLDTHMRIHTGEKPFTCQQCGKSFSRKGTLDIHMSIHTGEKPFVCEHCGKSFIKSEGLKAHMSVHTGEKPYPCLQCEKSFTQKRSLDTHMNVHTGEKPYSCQHCGKGFTQKRSLNFHIKRVLNK] 296
# Evidence for and against this transcript:
# % of transcript supported by hints (any source): 0
# CDS exons: 0/2
# CDS introns: 0/1
# 5'UTR exons and introns: 0/0
# 3'UTR exons and introns: 0/0
# hint groups fully obeyed: 56
#     RM:  56
# incompatible hint groups: 2
#     RM:   2
# end gene g489
###
# start gene g490
CAIGQS010000269.1	AUGUSTUS	gene	438822	448838	1	+	.	ID=g490
CAIGQS010000269.1	AUGUSTUS	transcript	438822	448838	.	+	.	ID=g490.t1;Parent=g490
CAIGQS010000269.1	AUGUSTUS	start_codon	438822	438824	.	+	0	Parent=g490.t1
CAIGQS010000269.1	AUGUSTUS	CDS	438822	438906	.	+	0	ID=g490.t1.cds;Parent=g490.t1
CAIGQS010000269.1	AUGUSTUS	CDS	444131	444151	.	+	2	ID=g490.t1.cds;Parent=g490.t1
CAIGQS010000269.1	AUGUSTUS	CDS	448099	448835	.	+	2	ID=g490.t1.cds;Parent=g490.t1
CAIGQS010000269.1	AUGUSTUS	stop_codon	448836	448838	.	+	0	Parent=g490.t1
CAIGQS010000269.1	AUGUSTUS	protein_match	438822	438905	7.71	+	0	ID=pp.g490.t1.fz_finz;Target=fz_finz 1 28;Target_start=0;
CAIGQS010000269.1	AUGUSTUS	protein_match	438906	438906	1	+	0	ID=pp.g490.t1.fz_linker;Target=fz_linker 1 1;Target_start=28;
CAIGQS010000269.1	AUGUSTUS	protein_match	444131	444151	1.31	+	1	ID=pp.g490.t1.fz_linker;Target=fz_linker 1 8;Target_start=27;
CAIGQS010000269.1	AUGUSTUS	protein_match	448099	448232	1.26	+	2	ID=pp.g490.t1.fz_linker;Target=fz_linker 8 52;Target_start=28;
CAIGQS010000269.1	AUGUSTUS	protein_match	448233	448820	4.32	+	0	ID=pp.g490.t1.fz_znf;Target=fz_znf 1 196;Target_start=80;
CAIGQS010000269.1	AUGUSTUS	interblock_region	448821	448838	.	+	0	ID=pp.g490.t1.iBR3
# protein sequence = [MAFIKEESEDVKIEETFTVKQEVPEEQIVPVELCQNSMVLKEETHELNEIVEKHQDITTDEKPTLTKKTSRGRPRKSK
# SECNFSCHQCGNVFNRKHNLTVHMRVHTGEKPYTCEQCGKSFAKIHVFNGHMKIHTGERPHICQQCGKGFYHTGNLAVHMRRHTGERPYICTECGKGF
# ICKSTLKYHMISHAREKPFPCDQCGKSFTTKASHMNHMNYHTGTIVFTCDQCGKTLARKDSIKQHMKNHSREQRFKCNECGKDFKHKRTLSTHMKLHN
# GEQSPQN]
# sequence of block fz_finz       0 [MAFIKEESEDVKIEETFTVKQEVPEEQI] 28
# sequence of block fz_linker    28 [VPVELCQNSMVLKEETHELNEIVEKHQDITTDEKPTLTKKTSRGRPRKSKSE] 80
# sequence of block fz_znf       80 [CNFSCHQCGNVFNRKHNLTVHMRVHTGEKPYTCEQCGKSFAKIHVFNGHMKIHTGERPHICQQCGKGFYHTGNLAVHMRRHTGERPYICTECGKGFICKSTLKYHMISHAREKPFPCDQCGKSFTTKASHMNHMNYHTGTIVFTCDQCGKTLARKDSIKQHMKNHSREQRFKCNECGKDFKHKRTLSTHMKLHNGE] 276
# Evidence for and against this transcript:
# % of transcript supported by hints (any source): 0
# CDS exons: 0/3
# CDS introns: 0/2
# 5'UTR exons and introns: 0/0
# 3'UTR exons and introns: 0/0
# hint groups fully obeyed: 60
#     RM:  60
# incompatible hint groups: 3
#     RM:   3
# end gene g490
###
# start gene g491
CAIGQS010000269.1	AUGUSTUS	gene	460770	467099	1	+	.	ID=g491
CAIGQS010000269.1	AUGUSTUS	transcript	460770	467099	.	+	.	ID=g491.t1;Parent=g491
CAIGQS010000269.1	AUGUSTUS	start_codon	460770	460772	.	+	0	Parent=g491.t1
CAIGQS010000269.1	AUGUSTUS	CDS	460770	460854	.	+	0	ID=g491.t1.cds;Parent=g491.t1
CAIGQS010000269.1	AUGUSTUS	CDS	466198	467096	.	+	2	ID=g491.t1.cds;Parent=g491.t1
CAIGQS010000269.1	AUGUSTUS	stop_codon	467097	467099	.	+	0	Parent=g491.t1
CAIGQS010000269.1	AUGUSTUS	protein_match	460770	460853	8.85	+	0	ID=pp.g491.t1.fz_finz;Target=fz_finz 1 28;Target_start=0;
CAIGQS010000269.1	AUGUSTUS	protein_match	460854	460854	1	+	0	ID=pp.g491.t1.fz_linker;Target=fz_linker 1 1;Target_start=28;
CAIGQS010000269.1	AUGUSTUS	protein_match	466198	466352	1.97	+	2	ID=pp.g491.t1.fz_linker;Target=fz_linker 1 52;Target_start=28;
CAIGQS010000269.1	AUGUSTUS	protein_match	466416	467003	5.46	+	0	ID=pp.g491.t1.fz_znf;Target=fz_znf 1 196;Target_start=101;
CAIGQS010000269.1	AUGUSTUS	interblock_region	466353	466415	.	+	0	ID=pp.g491.t1.iBR2
CAIGQS010000269.1	AUGUSTUS	interblock_region	467004	467099	.	+	0	ID=pp.g491.t1.iBR3
# protein sequence = [MAFIKEESEDVKIEETFTVKQEDLQEQTDLMVLKEETHELTETKEKHQDITTDEKPTLTKKTSRGRPRKSKSRCNFTC
# RQCGNSFSRKHNLKVHMRTHTGEKPFSCKQCGKSFCQKQNLNVHKRVHTGEKPYTCEQCGKSFAKVHGFNAHMRIHSGERPYKCQQCGKGFYHTGNLA
# VHMRLHTGERPYSCRQCGKSFKQNSNLEVHMRTHNGGRIFTCTQCGKGFPQKQNFDIHMRIHTGERPYICTECSKGFICKSTLKYHMISHAREKPFPC
# DQCGKSFTTKASLMNHINGHTGTIVFTCDQCGKGLTRKDSIKQHMRNHLREQRF]
# sequence of block fz_finz       0 [MAFIKEESEDVKIEETFTVKQEDLQEQT] 28
# sequence of block fz_linker    28 [DLMVLKEETHELTETKEKHQDITTDEKPTLTKKTSRGRPRKSKSRCNFTCRQ] 80
# sequence of block fz_znf      101 [KPFSCKQCGKSFCQKQNLNVHKRVHTGEKPYTCEQCGKSFAKVHGFNAHMRIHSGERPYKCQQCGKGFYHTGNLAVHMRLHTGERPYSCRQCGKSFKQNSNLEVHMRTHNGGRIFTCTQCGKGFPQKQNFDIHMRIHTGERPYICTECSKGFICKSTLKYHMISHAREKPFPCDQCGKSFTTKASLMNHINGHTGT] 297
# Evidence for and against this transcript:
# % of transcript supported by hints (any source): 0
# CDS exons: 0/2
# CDS introns: 0/1
# 5'UTR exons and introns: 0/0
# 3'UTR exons and introns: 0/0
# hint groups fully obeyed: 30
#     RM:  30
# incompatible hint groups: 4
#     RM:   4
# end gene g491
###
# start gene g492
CAIGQS010000269.1	AUGUSTUS	gene	479912	489142	1	+	.	ID=g492
CAIGQS010000269.1	AUGUSTUS	transcript	479912	489142	.	+	.	ID=g492.t1;Parent=g492
CAIGQS010000269.1	AUGUSTUS	start_codon	479912	479914	.	+	0	Parent=g492.t1
CAIGQS010000269.1	AUGUSTUS	CDS	479912	479996	.	+	0	ID=g492.t1.cds;Parent=g492.t1
CAIGQS010000269.1	AUGUSTUS	CDS	488067	489139	.	+	2	ID=g492.t1.cds;Parent=g492.t1
CAIGQS010000269.1	AUGUSTUS	stop_codon	489140	489142	.	+	0	Parent=g492.t1
CAIGQS010000269.1	AUGUSTUS	protein_match	479912	479995	7.67	+	0	ID=pp.g492.t1.fz_finz;Target=fz_finz 1 28;Target_start=0;
CAIGQS010000269.1	AUGUSTUS	protein_match	479996	479996	1	+	0	ID=pp.g492.t1.fz_linker;Target=fz_linker 1 1;Target_start=28;
CAIGQS010000269.1	AUGUSTUS	protein_match	488067	488221	2.03	+	2	ID=pp.g492.t1.fz_linker;Target=fz_linker 1 52;Target_start=28;
CAIGQS010000269.1	AUGUSTUS	protein_match	488285	488872	6.05	+	0	ID=pp.g492.t1.fz_znf;Target=fz_znf 1 196;Target_start=101;
CAIGQS010000269.1	AUGUSTUS	interblock_region	488222	488284	.	+	0	ID=pp.g492.t1.iBR2
CAIGQS010000269.1	AUGUSTUS	interblock_region	488873	489142	.	+	0	ID=pp.g492.t1.iBR3
# protein sequence = [MAFIKEESEDVKIEETFTVKQEALQEQTDLMVLKEETHELNETKEKHQDITTDEKPTLTKKTSCGRPRKSKSECNFTC
# GQCGKVFNRQHNLKVHMRIHTGEKPYTCEQCGQSFCQKPNLNVHMRVHSGEKPYTCEQCGKSFAKIHGFKAHMRIHTGERPYKCQQCGKGFYHTGNLA
# VHMRIHTGEMPYSCRQCGKSFKQNSNLEVHMRTHNGGRIFTCTQCGKGFPYKQNLDIHMRIHTGERPYTCQQCGKGFYHAGNLAVHMRVHTGEKPYIC
# TECSKGFICKRTLKYHMISHTGEKPFPCDQCGKSFTTKASLMSHTNGHTGTIVFTCDQCGKTLTRKSSIKKHMKIHTGEQRFKSSEYGKDFKHKRSLG
# THMKLHNGEQSPQN]
# sequence of block fz_finz       0 [MAFIKEESEDVKIEETFTVKQEALQEQT] 28
# sequence of block fz_linker    28 [DLMVLKEETHELNETKEKHQDITTDEKPTLTKKTSCGRPRKSKSECNFTCGQ] 80
# sequence of block fz_znf      101 [KPYTCEQCGQSFCQKPNLNVHMRVHSGEKPYTCEQCGKSFAKIHGFKAHMRIHTGERPYKCQQCGKGFYHTGNLAVHMRIHTGEMPYSCRQCGKSFKQNSNLEVHMRTHNGGRIFTCTQCGKGFPYKQNLDIHMRIHTGERPYTCQQCGKGFYHAGNLAVHMRVHTGEKPYICTECSKGFICKRTLKYHMISHTGE] 297
# Evidence for and against this transcript:
# % of transcript supported by hints (any source): 0
# CDS exons: 0/2
# CDS introns: 0/1
# 5'UTR exons and introns: 0/0
# 3'UTR exons and introns: 0/0
# hint groups fully obeyed: 30
#     RM:  30
# incompatible hint groups: 5
#     RM:   5
# end gene g492
###
#
# ----- prediction on sequence number 270 (length = 32996, name = CAIGQS010000269.1:496261-529257) -----
#
# Predicted genes for sequence number 270 on both strands
# start gene g493
CAIGQS010000269.1	AUGUSTUS	gene	503091	511344	1	-	.	ID=g493
CAIGQS010000269.1	AUGUSTUS	transcript	503091	511344	.	-	.	ID=g493.t1;Parent=g493
CAIGQS010000269.1	AUGUSTUS	stop_codon	503091	503093	.	-	0	Parent=g493.t1
CAIGQS010000269.1	AUGUSTUS	CDS	503094	504001	.	-	2	ID=g493.t1.cds;Parent=g493.t1
CAIGQS010000269.1	AUGUSTUS	CDS	511260	511344	.	-	0	ID=g493.t1.cds;Parent=g493.t1
CAIGQS010000269.1	AUGUSTUS	start_codon	511342	511344	.	-	0	Parent=g493.t1
CAIGQS010000269.1	AUGUSTUS	protein_match	503190	503777	4.88	-	0	ID=pp.g493.t1.fz_znf;Target=fz_znf 1 196;Target_start=103;
CAIGQS010000269.1	AUGUSTUS	protein_match	503847	504001	1.97	-	2	ID=pp.g493.t1.fz_linker;Target=fz_linker 1 52;Target_start=28;
CAIGQS010000269.1	AUGUSTUS	protein_match	511260	511260	1	-	0	ID=pp.g493.t1.fz_linker;Target=fz_linker 1 1;Target_start=28;
CAIGQS010000269.1	AUGUSTUS	protein_match	511261	511344	8.85	-	0	ID=pp.g493.t1.fz_finz;Target=fz_finz 1 28;Target_start=0;
CAIGQS010000269.1	AUGUSTUS	interblock_region	503091	503189	.	-	0	ID=pp.g493.t1.iBR3
CAIGQS010000269.1	AUGUSTUS	interblock_region	503778	503846	.	-	0	ID=pp.g493.t1.iBR2
# protein sequence = [MAFIKEESEDVKIEETFTVKQEDLQEQTDLLVLKEETPQLNEIEEKQQFEKPQEITTDEKPTLTKKTSSHGRPRKSKS
# GCNFTCTQSRKSFSQKPNLDVHNIEKLYTCEQCGRSFGYLKGFKTHMRIHTGERPYTCQQCGKSFYHRRNLAVHMRIHTGEEPYSCPQCGKSFKQNVN
# LEVHMRTHTGERSFTCTQCGKGFSHKLSLDNHMRIHTGERPYICTECSKGFRSKCALYYHMRTHTGGKPFACAQCGKSFTTKATLMNHTNGHTGTIVF
# TCDQCGKSLTRKDSIKQHMKTHSVERFRCSECGKDFKYKKSLSAHMKLHNGEQSPRN]
# sequence of block fz_znf      103 [KLYTCEQCGRSFGYLKGFKTHMRIHTGERPYTCQQCGKSFYHRRNLAVHMRIHTGEEPYSCPQCGKSFKQNVNLEVHMRTHTGERSFTCTQCGKGFSHKLSLDNHMRIHTGERPYICTECSKGFRSKCALYYHMRTHTGGKPFACAQCGKSFTTKATLMNHTNGHTGTIVFTCDQCGKSLTRKDSIKQHMKTHSVE] 299
# sequence of block fz_linker    28 [DLLVLKEETPQLNEIEEKQQFEKPQEITTDEKPTLTKKTSSHGRPRKSKSGC] 80
# sequence of block fz_finz       0 [MAFIKEESEDVKIEETFTVKQEDLQEQT] 28
# Evidence for and against this transcript:
# % of transcript supported by hints (any source): 0
# CDS exons: 0/2
# CDS introns: 0/1
# 5'UTR exons and introns: 0/0
# 3'UTR exons and introns: 0/0
# hint groups fully obeyed: 43
#     RM:  43
# incompatible hint groups: 4
#     RM:   4
# end gene g493
###
# start gene g494
CAIGQS010000269.1	AUGUSTUS	gene	514174	525661	1	+	.	ID=g494
CAIGQS010000269.1	AUGUSTUS	transcript	514174	525661	.	+	.	ID=g494.t1;Parent=g494
CAIGQS010000269.1	AUGUSTUS	start_codon	514174	514176	.	+	0	Parent=g494.t1
CAIGQS010000269.1	AUGUSTUS	CDS	514174	514258	.	+	0	ID=g494.t1.cds;Parent=g494.t1
CAIGQS010000269.1	AUGUSTUS	CDS	524682	525658	.	+	2	ID=g494.t1.cds;Parent=g494.t1
CAIGQS010000269.1	AUGUSTUS	stop_codon	525659	525661	.	+	0	Parent=g494.t1
CAIGQS010000269.1	AUGUSTUS	protein_match	514174	514257	9.18	+	0	ID=pp.g494.t1.fz_finz;Target=fz_finz 1 28;Target_start=0;
CAIGQS010000269.1	AUGUSTUS	protein_match	514258	514258	1	+	0	ID=pp.g494.t1.fz_linker;Target=fz_linker 1 1;Target_start=28;
CAIGQS010000269.1	AUGUSTUS	protein_match	524682	524836	1.72	+	2	ID=pp.g494.t1.fz_linker;Target=fz_linker 1 52;Target_start=28;
CAIGQS010000269.1	AUGUSTUS	protein_match	524891	525478	5.77	+	0	ID=pp.g494.t1.fz_znf;Target=fz_znf 1 196;Target_start=98;
CAIGQS010000269.1	AUGUSTUS	interblock_region	524837	524890	.	+	0	ID=pp.g494.t1.iBR2
CAIGQS010000269.1	AUGUSTUS	interblock_region	525479	525661	.	+	0	ID=pp.g494.t1.iBR3
# protein sequence = [MAFIKEESEDVKIEETFRVKQEDLQEQTDQMVLKEETHQQNEMEEKHQDITTDEKPTLTKKTSSRGRPRKSKSGCNVS
# SKQSRKSFSQKPNLDVHTREKHHTCEQCGKSFYNTGNLTVHMRIHTGERPYTCKQCGKGFYNAVNLTVHMRLHTGERPYTCKQCGKGFSTSGILAVHM
# RIHTGEEPYSCPQCGKSYKQNVNLEVHMRTHNGERIFTCTQCGKSFAQKQNLNIHMRIHTGEKPYTCTECGKSFRCKNTLKHHMISHTGEKPFACTQC
# GKSFTSKVSLMNHVDGHTGTIVFTCDQCGKSLTRKDTIRKHMKNHSRERYRCSECGKGFKRKRRLSTHIKLHNREQNAKK]
# sequence of block fz_finz       0 [MAFIKEESEDVKIEETFRVKQEDLQEQT] 28
# sequence of block fz_linker    28 [DQMVLKEETHQQNEMEEKHQDITTDEKPTLTKKTSSRGRPRKSKSGCNVSSK] 80
# sequence of block fz_znf       98 [KHHTCEQCGKSFYNTGNLTVHMRIHTGERPYTCKQCGKGFYNAVNLTVHMRLHTGERPYTCKQCGKGFSTSGILAVHMRIHTGEEPYSCPQCGKSYKQNVNLEVHMRTHNGERIFTCTQCGKSFAQKQNLNIHMRIHTGEKPYTCTECGKSFRCKNTLKHHMISHTGEKPFACTQCGKSFTSKVSLMNHVDGHTGT] 294
# Evidence for and against this transcript:
# % of transcript supported by hints (any source): 0
# CDS exons: 0/2
# CDS introns: 0/1
# 5'UTR exons and introns: 0/0
# 3'UTR exons and introns: 0/0
# hint groups fully obeyed: 28
#     RM:  28
# incompatible hint groups: 2
#     RM:   2
# end gene g494
###
#
# ----- prediction on sequence number 271 (length = 30083, name = CAIGQS010000269.1:594363-624446) -----
#
# Predicted genes for sequence number 271 on both strands
# start gene g495
CAIGQS010000269.1	AUGUSTUS	gene	599872	609446	1	-	.	ID=g495
CAIGQS010000269.1	AUGUSTUS	transcript	599872	609446	.	-	.	ID=g495.t1;Parent=g495
CAIGQS010000269.1	AUGUSTUS	stop_codon	599872	599874	.	-	0	Parent=g495.t1
CAIGQS010000269.1	AUGUSTUS	CDS	599875	601172	.	-	2	ID=g495.t1.cds;Parent=g495.t1
CAIGQS010000269.1	AUGUSTUS	CDS	609362	609446	.	-	0	ID=g495.t1.cds;Parent=g495.t1
CAIGQS010000269.1	AUGUSTUS	start_codon	609444	609446	.	-	0	Parent=g495.t1
CAIGQS010000269.1	AUGUSTUS	protein_match	599893	600480	7.56	-	0	ID=pp.g495.t1.fz_znf;Target=fz_znf 1 196;Target_start=259;
CAIGQS010000269.1	AUGUSTUS	protein_match	601018	601172	1.84	-	2	ID=pp.g495.t1.fz_linker;Target=fz_linker 1 52;Target_start=28;
CAIGQS010000269.1	AUGUSTUS	protein_match	609362	609362	1	-	0	ID=pp.g495.t1.fz_linker;Target=fz_linker 1 1;Target_start=28;
CAIGQS010000269.1	AUGUSTUS	protein_match	609363	609446	9.18	-	0	ID=pp.g495.t1.fz_finz;Target=fz_finz 1 28;Target_start=0;
CAIGQS010000269.1	AUGUSTUS	interblock_region	599872	599892	.	-	0	ID=pp.g495.t1.iBR3
CAIGQS010000269.1	AUGUSTUS	interblock_region	600481	601017	.	-	0	ID=pp.g495.t1.iBR2
# protein sequence = [MAFIKEESEDVKIEETFRVKQEDLQEQTDLIEENEGSKEEEHHVKIEEKTHLQTDGILKRRDKNHFTCTQCGKSFGRK
# DCFKIHMMIHTGEKPFTCTLCGKSFIQISALSKHKKIHTGEKPYTCTQCGRSFSQSSNLNLHMRIHTGEKPFTCAQCGKSFSISSHLNNHMKIHTGVK
# PFTCTQCGKSFKQSSNLNNHMKIHTGKKPFTCTQCGKSFSISSYLNLHMRIHTGEKPFICTQCGRSFSQLSSLNLHIMSHTGEKPFTCTHCGKSFSQS
# SSLNQHMRIHTGEKPFTCTQCGKSFNCSSHLKQHRRIHTGEKPFTCSQCGKSFSQSSNFNLHMRNHTGEKPYTCTQCGKSFSSSSHLNQHMKNHTGEK
# PFTCTQCGKRFSQSSHLNEHMRIHTGEKPFTCTQCGKSFSRSSSLNQHMRIHTEEKPFTCTQCGKSFSQASHLNKHTRIHTGEKPYTCT]
# sequence of block fz_znf      259 [KPFTCTHCGKSFSQSSSLNQHMRIHTGEKPFTCTQCGKSFNCSSHLKQHRRIHTGEKPFTCSQCGKSFSQSSNFNLHMRNHTGEKPYTCTQCGKSFSSSSHLNQHMKNHTGEKPFTCTQCGKRFSQSSHLNEHMRIHTGEKPFTCTQCGKSFSRSSSLNQHMRIHTEEKPFTCTQCGKSFSQASHLNKHTRIHTGE] 455
# sequence of block fz_linker    28 [DLIEENEGSKEEEHHVKIEEKTHLQTDGILKRRDKNHFTCTQCGKSFGRKDC] 80
# sequence of block fz_finz       0 [MAFIKEESEDVKIEETFRVKQEDLQEQT] 28
# Evidence for and against this transcript:
# % of transcript supported by hints (any source): 0
# CDS exons: 0/2
# CDS introns: 0/1
# 5'UTR exons and introns: 0/0
# 3'UTR exons and introns: 0/0
# hint groups fully obeyed: 28
#     RM:  28
# incompatible hint groups: 3
#     RM:   3
# end gene g495
###
#
# ----- prediction on sequence number 272 (length = 30083, name = CAIGQS010000269.1:742431-772514) -----
#
# Predicted genes for sequence number 272 on both strands
# start gene g496
CAIGQS010000269.1	AUGUSTUS	gene	745463	757514	1	-	.	ID=g496
CAIGQS010000269.1	AUGUSTUS	transcript	745463	757514	.	-	.	ID=g496.t1;Parent=g496
CAIGQS010000269.1	AUGUSTUS	stop_codon	745463	745465	.	-	0	Parent=g496.t1
CAIGQS010000269.1	AUGUSTUS	CDS	745466	746763	.	-	2	ID=g496.t1.cds;Parent=g496.t1
CAIGQS010000269.1	AUGUSTUS	CDS	757430	757514	.	-	0	ID=g496.t1.cds;Parent=g496.t1
CAIGQS010000269.1	AUGUSTUS	start_codon	757512	757514	.	-	0	Parent=g496.t1
CAIGQS010000269.1	AUGUSTUS	protein_match	745484	746071	7.52	-	0	ID=pp.g496.t1.fz_znf;Target=fz_znf 1 196;Target_start=259;
CAIGQS010000269.1	AUGUSTUS	protein_match	746609	746763	1.74	-	2	ID=pp.g496.t1.fz_linker;Target=fz_linker 1 52;Target_start=28;
CAIGQS010000269.1	AUGUSTUS	protein_match	757430	757430	1	-	0	ID=pp.g496.t1.fz_linker;Target=fz_linker 1 1;Target_start=28;
CAIGQS010000269.1	AUGUSTUS	protein_match	757431	757514	8.71	-	0	ID=pp.g496.t1.fz_finz;Target=fz_finz 1 28;Target_start=0;
CAIGQS010000269.1	AUGUSTUS	interblock_region	745463	745483	.	-	0	ID=pp.g496.t1.iBR3
CAIGQS010000269.1	AUGUSTUS	interblock_region	746072	746608	.	-	0	ID=pp.g496.t1.iBR2
# protein sequence = [MVFIKEESEDVKIEETFRVKQEDLQEQTDLIEENEGSKEEEDHVKIEEKTHLQTDGILKRRDKNRFTCTQCGKSFGRK
# DCFKIHMMIHTGEKPFTCTLCGKSFIQISALSKHKKIHTGEKPYTCTQCGRSFSQSSNLNLHMRIHTGEKPFTCAQCGKSFSISSHLNNHMKIHTGVK
# PFTCTQCGKSFKQSSNLNNHMKIHTGKKPFTCTQCGKSFSISSYLNLHMRIHTGEKPFICTQCGRSFSQSSSLNLHIMSHTGEKPFTCTQCGKSFSQS
# SSLNQHMRIHTGEKPFTCTQCGKSFNCSSHLKQHRRIHTGEKPFTCSQCGKSFSQSSNFNLHMRNHTGEKPYTCTQCGKSFSSSSHLNQHMKNHTGEK
# PFTCTQCGKRFSQSSHLNEHMRVHTGEKPFTCTQCGKSFSRSSSLNQHMRIHTEEKPFTCTQCGKSFSQASHLNKHTRIHSGEKPYTCT]
# sequence of block fz_znf      259 [KPFTCTQCGKSFSQSSSLNQHMRIHTGEKPFTCTQCGKSFNCSSHLKQHRRIHTGEKPFTCSQCGKSFSQSSNFNLHMRNHTGEKPYTCTQCGKSFSSSSHLNQHMKNHTGEKPFTCTQCGKRFSQSSHLNEHMRVHTGEKPFTCTQCGKSFSRSSSLNQHMRIHTEEKPFTCTQCGKSFSQASHLNKHTRIHSGE] 455
# sequence of block fz_linker    28 [DLIEENEGSKEEEDHVKIEEKTHLQTDGILKRRDKNRFTCTQCGKSFGRKDC] 80
# sequence of block fz_finz       0 [MVFIKEESEDVKIEETFRVKQEDLQEQT] 28
# Evidence for and against this transcript:
# % of transcript supported by hints (any source): 0
# CDS exons: 0/2
# CDS introns: 0/1
# 5'UTR exons and introns: 0/0
# 3'UTR exons and introns: 0/0
# hint groups fully obeyed: 34
#     RM:  34
# incompatible hint groups: 3
#     RM:   3
# end gene g496
###
#
# ----- prediction on sequence number 273 (length = 50785, name = CAIGQS010000269.1:1246033-1296818) -----
#
# Predicted genes for sequence number 273 on both strands
# start gene g497
CAIGQS010000269.1	AUGUSTUS	gene	1261033	1267742	1	+	.	ID=g497
CAIGQS010000269.1	AUGUSTUS	transcript	1261033	1267742	.	+	.	ID=g497.t1;Parent=g497
CAIGQS010000269.1	AUGUSTUS	start_codon	1261033	1261035	.	+	0	Parent=g497.t1
CAIGQS010000269.1	AUGUSTUS	CDS	1261033	1261117	.	+	0	ID=g497.t1.cds;Parent=g497.t1
CAIGQS010000269.1	AUGUSTUS	CDS	1261211	1261228	.	+	2	ID=g497.t1.cds;Parent=g497.t1
CAIGQS010000269.1	AUGUSTUS	CDS	1261878	1262018	.	+	2	ID=g497.t1.cds;Parent=g497.t1
CAIGQS010000269.1	AUGUSTUS	CDS	1267114	1267739	.	+	2	ID=g497.t1.cds;Parent=g497.t1
CAIGQS010000269.1	AUGUSTUS	stop_codon	1267740	1267742	.	+	0	Parent=g497.t1
CAIGQS010000269.1	AUGUSTUS	protein_match	1261033	1261116	9.18	+	0	ID=pp.g497.t1.fz_finz;Target=fz_finz 1 28;Target_start=0;
CAIGQS010000269.1	AUGUSTUS	protein_match	1261117	1261117	1	+	0	ID=pp.g497.t1.fz_linker;Target=fz_linker 1 1;Target_start=28;
CAIGQS010000269.1	AUGUSTUS	protein_match	1261211	1261228	1.38	+	1	ID=pp.g497.t1.fz_linker;Target=fz_linker 1 7;Target_start=27;
CAIGQS010000269.1	AUGUSTUS	protein_match	1261878	1262014	1.04	+	2	ID=pp.g497.t1.fz_linker;Target=fz_linker 7 52;Target_start=28;
CAIGQS010000269.1	AUGUSTUS	protein_match	1267134	1267721	4.42	+	0	ID=pp.g497.t1.fz_znf;Target=fz_znf 1 196;Target_start=88;
CAIGQS010000269.1	AUGUSTUS	interblock_region	1262015	1262018	.	+	0	ID=pp.g497.t1.iBR2
CAIGQS010000269.1	AUGUSTUS	interblock_region	1267114	1267133	.	+	2	ID=pp.g497.t1.iBR2
CAIGQS010000269.1	AUGUSTUS	interblock_region	1267722	1267742	.	+	0	ID=pp.g497.t1.iBR3
# protein sequence = [MAFIKEESEDVKIEETFRVKQEDLQEQTALSVLPKISTELSEIASDQRVIDDESVPRPECNVSAGRRGRREGGQACFG
# PIQDLLEENEGSKEEEHHVKIEEKTYLRTDGILKRRDKNRCICTQCGKSFSKSSHLNEHMKIHTGEKPFTCTQCGKSFNQSSNLNNHMRIHTGEKPFT
# CTQCGKSFSISSNLNNHMRIHTGEKPFTCTQCGKSFRKSSHLNEHMKIHTGEKAFTCTQCGRSFSQSSNLNNHMRIHTEEKPFTCTQCGKSFSCSSHL
# NQHMRIHTGEKPYTCT]
# sequence of block fz_finz       0 [MAFIKEESEDVKIEETFRVKQEDLQEQT] 28
# sequence of block fz_linker    28 [ALSVLPKISTELSEIASDQRVIDDESVPRPECNVSAGRRGRREGGQACFGPI] 80
# sequence of block fz_znf       88 [GSKEEEHHVKIEEKTYLRTDGILKRRDKNRCICTQCGKSFSKSSHLNEHMKIHTGEKPFTCTQCGKSFNQSSNLNNHMRIHTGEKPFTCTQCGKSFSISSNLNNHMRIHTGEKPFTCTQCGKSFRKSSHLNEHMKIHTGEKAFTCTQCGRSFSQSSNLNNHMRIHTEEKPFTCTQCGKSFSCSSHLNQHMRIHTGE] 284
# Evidence for and against this transcript:
# % of transcript supported by hints (any source): 0
# CDS exons: 0/4
# CDS introns: 0/3
# 5'UTR exons and introns: 0/0
# 3'UTR exons and introns: 0/0
# hint groups fully obeyed: 25
#     RM:  25
# incompatible hint groups: 6
#     RM:   6
# end gene g497
###
# start gene g498
CAIGQS010000269.1	AUGUSTUS	gene	1273522	1273965	1	-	.	ID=g498
CAIGQS010000269.1	AUGUSTUS	transcript	1273522	1273965	.	-	.	ID=g498.t1;Parent=g498
CAIGQS010000269.1	AUGUSTUS	stop_codon	1273522	1273524	.	-	0	Parent=g498.t1
CAIGQS010000269.1	AUGUSTUS	CDS	1273525	1273965	.	-	0	ID=g498.t1.cds;Parent=g498.t1
CAIGQS010000269.1	AUGUSTUS	start_codon	1273963	1273965	.	-	0	Parent=g498.t1
# protein sequence = [MDTISNTYIRKWLGLPCCFSDTGLYGNNVLQLPLKSISHGYKQKNARLVLELQESRDKAVRSTGVTIRTGRKWRAQQE
# VNQAIDRLQHKEIMGRVQTTRAGLGWGEPSQFWSKATTEQREVMVVEEVSRVEQDRYFIKAVAQGKQGA]
# Evidence for and against this transcript:
# % of transcript supported by hints (any source): 0
# CDS exons: 0/1
# CDS introns: 0/0
# 5'UTR exons and introns: 0/0
# 3'UTR exons and introns: 0/0
# hint groups fully obeyed: 0
# incompatible hint groups: 0
# end gene g498
###
#
# ----- prediction on sequence number 274 (length = 69674, name = CAIGQS010000269.1:1325732-1395406) -----
#
# Predicted genes for sequence number 274 on both strands
# start gene g499
CAIGQS010000269.1	AUGUSTUS	gene	1340732	1353486	1	+	.	ID=g499
CAIGQS010000269.1	AUGUSTUS	transcript	1340732	1353486	.	+	.	ID=g499.t1;Parent=g499
CAIGQS010000269.1	AUGUSTUS	start_codon	1340732	1340734	.	+	0	Parent=g499.t1
CAIGQS010000269.1	AUGUSTUS	CDS	1340732	1340816	.	+	0	ID=g499.t1.cds;Parent=g499.t1
CAIGQS010000269.1	AUGUSTUS	CDS	1352570	1353483	.	+	2	ID=g499.t1.cds;Parent=g499.t1
CAIGQS010000269.1	AUGUSTUS	stop_codon	1353484	1353486	.	+	0	Parent=g499.t1
CAIGQS010000269.1	AUGUSTUS	protein_match	1340732	1340815	9.18	+	0	ID=pp.g499.t1.fz_finz;Target=fz_finz 1 28;Target_start=0;
CAIGQS010000269.1	AUGUSTUS	protein_match	1340816	1340816	1	+	0	ID=pp.g499.t1.fz_linker;Target=fz_linker 1 1;Target_start=28;
CAIGQS010000269.1	AUGUSTUS	protein_match	1352570	1352724	1.73	+	2	ID=pp.g499.t1.fz_linker;Target=fz_linker 1 52;Target_start=28;
CAIGQS010000269.1	AUGUSTUS	protein_match	1352758	1353345	7.68	+	0	ID=pp.g499.t1.fz_znf;Target=fz_znf 1 196;Target_start=91;
CAIGQS010000269.1	AUGUSTUS	interblock_region	1352725	1352757	.	+	0	ID=pp.g499.t1.iBR2
CAIGQS010000269.1	AUGUSTUS	interblock_region	1353346	1353486	.	+	0	ID=pp.g499.t1.iBR3
# protein sequence = [MAFIKEESEDVKIEETFRVKQEDLQEQTDLIEENEGSKEEEHHVKIEEKTHLQTDDILKRRDKNRFTCPQCGKSFGRK
# CDLKIHMRIHTGEKPFTCTQCGKSFNQSSHLNLHMRIHTGEKPFTCTQCGKSFSRSSTFNLHMMIHAGEKPFTCTQCGKSFSQLSHLNHHMRIHTGEK
# PFTCIQCGKSFSQSSSLNKHMRIHTGEKPFTCTQCGKSFSQSSSLNKHMRIHTGEKPFTCTQCGKSFNCSSHLNHHIRIHTGEKPFTCTQCGKSFSHS
# SNFNLHMRIHTEEKPFTCTQCGKSFIRSSSLNLHMMSHTGKKPFKCTQVWEELQLLITP]
# sequence of block fz_finz       0 [MAFIKEESEDVKIEETFRVKQEDLQEQT] 28
# sequence of block fz_linker    28 [DLIEENEGSKEEEHHVKIEEKTHLQTDDILKRRDKNRFTCPQCGKSFGRKCD] 80
# sequence of block fz_znf       91 [KPFTCTQCGKSFNQSSHLNLHMRIHTGEKPFTCTQCGKSFSRSSTFNLHMMIHAGEKPFTCTQCGKSFSQLSHLNHHMRIHTGEKPFTCIQCGKSFSQSSSLNKHMRIHTGEKPFTCTQCGKSFSQSSSLNKHMRIHTGEKPFTCTQCGKSFNCSSHLNHHIRIHTGEKPFTCTQCGKSFSHSSNFNLHMRIHTEE] 287
# Evidence for and against this transcript:
# % of transcript supported by hints (any source): 0
# CDS exons: 0/2
# CDS introns: 0/1
# 5'UTR exons and introns: 0/0
# 3'UTR exons and introns: 0/0
# hint groups fully obeyed: 65
#     RM:  65
# incompatible hint groups: 2
#     RM:   2
# end gene g499
###
# start gene g500
CAIGQS010000269.1	AUGUSTUS	gene	1356795	1359473	1	+	.	ID=g500
CAIGQS010000269.1	AUGUSTUS	transcript	1356795	1359473	.	+	.	ID=g500.t1;Parent=g500
CAIGQS010000269.1	AUGUSTUS	start_codon	1356795	1356797	.	+	0	Parent=g500.t1
CAIGQS010000269.1	AUGUSTUS	CDS	1356795	1356922	.	+	0	ID=g500.t1.cds;Parent=g500.t1
CAIGQS010000269.1	AUGUSTUS	CDS	1357040	1357187	.	+	1	ID=g500.t1.cds;Parent=g500.t1
CAIGQS010000269.1	AUGUSTUS	CDS	1357399	1357573	.	+	0	ID=g500.t1.cds;Parent=g500.t1
CAIGQS010000269.1	AUGUSTUS	CDS	1357666	1357742	.	+	2	ID=g500.t1.cds;Parent=g500.t1
CAIGQS010000269.1	AUGUSTUS	CDS	1357893	1358079	.	+	0	ID=g500.t1.cds;Parent=g500.t1
CAIGQS010000269.1	AUGUSTUS	CDS	1358160	1358276	.	+	2	ID=g500.t1.cds;Parent=g500.t1
CAIGQS010000269.1	AUGUSTUS	CDS	1358803	1358889	.	+	2	ID=g500.t1.cds;Parent=g500.t1
CAIGQS010000269.1	AUGUSTUS	CDS	1359355	1359470	.	+	2	ID=g500.t1.cds;Parent=g500.t1
CAIGQS010000269.1	AUGUSTUS	stop_codon	1359471	1359473	.	+	0	Parent=g500.t1
# protein sequence = [MLNTSFEEIPLAVSTPVKRSRGTSIDDITFNPEGTNHTIYNESTVLETPHYRMRKFIVYEDNLIALFRQCPICTRSCV
# IHSRTVGTVLFVDQLFQVFNIAGISHTTYLKHQRNLLFPTINWLWNVQQSTAVHAIDNGDTIFGGDMRADSPGHSAKYGTYTVMDLKANRIVDIQLIQ
# SNDVGNSQRMEKEGLQRCLQQLEQRGVKVNTLITDRHPAVMKYLRDSRPDVLHKFDAWHMAKGVAKKIDQLGKLKVCREVIAWKRSIVNHLYWCGASS
# STGDHNLLPCTTMKTAQGHRPQLLQDSYDGTYRYVDRLLELLFDCVLEKPQQYQDKLLQIQVPEHLCTQYE]
# Evidence for and against this transcript:
# % of transcript supported by hints (any source): 0
# CDS exons: 0/8
# CDS introns: 0/7
# 5'UTR exons and introns: 0/0
# 3'UTR exons and introns: 0/0
# hint groups fully obeyed: 5
#     RM:   5
# incompatible hint groups: 2
#     RM:   2
# end gene g500
###
# start gene g501
CAIGQS010000269.1	AUGUSTUS	gene	1367428	1383233	1	-	.	ID=g501
CAIGQS010000269.1	AUGUSTUS	transcript	1367428	1383233	.	-	.	ID=g501.t1;Parent=g501
CAIGQS010000269.1	AUGUSTUS	stop_codon	1367428	1367430	.	-	0	Parent=g501.t1
CAIGQS010000269.1	AUGUSTUS	CDS	1367431	1367963	.	-	2	ID=g501.t1.cds;Parent=g501.t1
CAIGQS010000269.1	AUGUSTUS	CDS	1370687	1370699	.	-	0	ID=g501.t1.cds;Parent=g501.t1
CAIGQS010000269.1	AUGUSTUS	CDS	1370792	1370823	.	-	2	ID=g501.t1.cds;Parent=g501.t1
CAIGQS010000269.1	AUGUSTUS	CDS	1376971	1376987	.	-	1	ID=g501.t1.cds;Parent=g501.t1
CAIGQS010000269.1	AUGUSTUS	CDS	1377221	1377342	.	-	0	ID=g501.t1.cds;Parent=g501.t1
CAIGQS010000269.1	AUGUSTUS	CDS	1378373	1378449	.	-	2	ID=g501.t1.cds;Parent=g501.t1
CAIGQS010000269.1	AUGUSTUS	CDS	1380322	1380388	.	-	0	ID=g501.t1.cds;Parent=g501.t1
CAIGQS010000269.1	AUGUSTUS	CDS	1383216	1383233	.	-	0	ID=g501.t1.cds;Parent=g501.t1
CAIGQS010000269.1	AUGUSTUS	start_codon	1383231	1383233	.	-	0	Parent=g501.t1
CAIGQS010000269.1	AUGUSTUS	protein_match	1367443	1367963	3.97	-	2	ID=pp.g501.t1.fz_znf;Target=fz_znf 23 196;Target_start=93;
CAIGQS010000269.1	AUGUSTUS	protein_match	1370687	1370699	1.1	-	0	ID=pp.g501.t1.fz_znf;Target=fz_znf 19 23;Target_start=93;
CAIGQS010000269.1	AUGUSTUS	protein_match	1370792	1370823	1.6	-	2	ID=pp.g501.t1.fz_znf;Target=fz_znf 8 18;Target_start=93;
CAIGQS010000269.1	AUGUSTUS	protein_match	1376971	1376987	2.17	-	1	ID=pp.g501.t1.fz_znf;Target=fz_znf 2 8;Target_start=93;
CAIGQS010000269.1	AUGUSTUS	protein_match	1377221	1377225	2.91	-	0	ID=pp.g501.t1.fz_znf;Target=fz_znf 1 2;Target_start=93;
CAIGQS010000269.1	AUGUSTUS	protein_match	1377265	1377342	1.01	-	0	ID=pp.g501.t1.fz_linker;Target=fz_linker 27 52;Target_start=28;
CAIGQS010000269.1	AUGUSTUS	protein_match	1378373	1378449	1.22	-	2	ID=pp.g501.t1.fz_linker;Target=fz_linker 1 26;Target_start=28;
CAIGQS010000269.1	AUGUSTUS	protein_match	1380322	1380322	1	-	0	ID=pp.g501.t1.fz_linker;Target=fz_linker 1 1;Target_start=28;
CAIGQS010000269.1	AUGUSTUS	protein_match	1380323	1380388	8.23	-	0	ID=pp.g501.t1.fz_finz;Target=fz_finz 7 28;Target_start=0;
CAIGQS010000269.1	AUGUSTUS	protein_match	1383216	1383233	1.99	-	0	ID=pp.g501.t1.fz_finz;Target=fz_finz 1 6;Target_start=0;
CAIGQS010000269.1	AUGUSTUS	interblock_region	1367428	1367442	.	-	0	ID=pp.g501.t1.iBR3
CAIGQS010000269.1	AUGUSTUS	interblock_region	1377226	1377264	.	-	0	ID=pp.g501.t1.iBR2
# protein sequence = [MTSAVEESEDVKIEETFRVKQEDLQEQTESFYLSKFIYLHNIFHQFHHTAHMGKFVQRVRKCSSVSTSAWAQCGQMRL
# SLGCQFCLYRPVSTVRLHICCVVGNTITCQLNLKVMLNLIEKNEGSKEEHHVKIEEKTHLQTDGILKRRDKNRFTCTQCGKSFGRKGKLKIHMRSHTG
# EKPFTCTQCGKSLTCSSHLNKHMRIHTGEKPFSCTQCGKSFSQSSNLNLHMRIHTGEKPFTCTQCGKSFSHSSNLNLHMRIHTGEKPFTCTKCGKSFS
# RSSNLNKHMRIHTGGFTCT]
# sequence of block fz_znf       93 [RLHICCVVGNTITCQLNLKVMLNLIEKNEGSKEEHHVKIEEKTHLQTDGILKRRDKNRFTCTQCGKSFGRKGKLKIHMRSHTGEKPFTCTQCGKSLTCSSHLNKHMRIHTGEKPFSCTQCGKSFSQSSNLNLHMRIHTGEKPFTCTQCGKSFSHSSNLNLHMRIHTGEKPFTCTKCGKSFSRSSNLNKHMRIHTGG] 289
# sequence of block fz_linker    28 [ESFYLSKFIYLHNIFHQFHHTAHMGKFVQRVRKCSSVSTSAWAQCGQMRLSL] 80
# sequence of block fz_finz       0 [MTSAVEESEDVKIEETFRVKQEDLQEQT] 28
# Evidence for and against this transcript:
# % of transcript supported by hints (any source): 0
# CDS exons: 0/8
# CDS introns: 0/7
# 5'UTR exons and introns: 0/0
# 3'UTR exons and introns: 0/0
# hint groups fully obeyed: 90
#     RM:  90
# incompatible hint groups: 8
#     RM:   8
# end gene g501
###
# start gene g502
CAIGQS010000269.1	AUGUSTUS	gene	1391798	1393729	1	+	.	ID=g502
CAIGQS010000269.1	AUGUSTUS	transcript	1391798	1393729	.	+	.	ID=g502.t1;Parent=g502
CAIGQS010000269.1	AUGUSTUS	start_codon	1391798	1391800	.	+	0	Parent=g502.t1
CAIGQS010000269.1	AUGUSTUS	CDS	1391798	1393726	.	+	0	ID=g502.t1.cds;Parent=g502.t1
CAIGQS010000269.1	AUGUSTUS	stop_codon	1393727	1393729	.	+	0	Parent=g502.t1
# protein sequence = [MNMLSASPLRDEYDGTDTSSTVEDGTDFMDCLSHVDVPECSNTMASASFISLSDSDSDSDADTELHSSSINDDLASWA
# TENKITHVALNSLLGILRNHNLSLPKDARTLLGTVRSNKTQIQNKAGGQYYHFGLLESISGVLYDNKDILRNTTDLKLQVSIDGLPLYKSSSTQFWPI
# LGRVQNLVQEEPVTIGLFCGDSKPSSLDEYLEDFISEIKELSNGFEFEGLTLMFKLTSMICDAPARAFIKKVKGHAGYHGCEKCIQDGVHLENRMTFP
# KTDMPLRNDESFRNKTDIDHHHGTSPLEETSLDMVSGFPLDYMHLVCLGVMRRLLHLWLRLGPLTCRLSGFQASVLSERLVSAQENVPVEFARKPRAV
# REIDRWKATEFRQFLLYTGPVMLKDLLTTEAYKNFLLLFVGIFILCNDSLIGDHIDYANDILRLFVTHFGQLYGPKFLSYNVHCLVHLAEDAKHHGVL
# DNFSAFIYENHLNKLKRLLRKPSCPLSQVVRRFSELQTCTKKRDKNNPPVLRKPHAAGPLPESFIAASQFKEIQTESYTLKLDQANRFVYIDGKVAKI
# ENIISEKDDIYVAYTTFSKHELFFEYPLPSSALGIYLVDVISGPIQLCKIENIETKAFLVSCGSCFVSVPLLHTQ]
# Evidence for and against this transcript:
# % of transcript supported by hints (any source): 0
# CDS exons: 0/1
# CDS introns: 0/0
# 5'UTR exons and introns: 0/0
# 3'UTR exons and introns: 0/0
# hint groups fully obeyed: 0
# incompatible hint groups: 5
#     RM:   5
# end gene g502
###
#
# ----- prediction on sequence number 275 (length = 30083, name = CAIGQS010000269.1:1398577-1428660) -----
#
# Predicted genes for sequence number 275 on both strands
# (none)
#
# ----- prediction on sequence number 276 (length = 30083, name = CAIGQS010000269.1:1450334-1480417) -----
#
# Predicted genes for sequence number 276 on both strands
# start gene g503
CAIGQS010000269.1	AUGUSTUS	gene	1452590	1453105	1	-	.	ID=g503
CAIGQS010000269.1	AUGUSTUS	transcript	1452590	1453105	.	-	.	ID=g503.t1;Parent=g503
CAIGQS010000269.1	AUGUSTUS	stop_codon	1452590	1452592	.	-	0	Parent=g503.t1
CAIGQS010000269.1	AUGUSTUS	CDS	1452593	1453105	.	-	0	ID=g503.t1.cds;Parent=g503.t1
CAIGQS010000269.1	AUGUSTUS	start_codon	1453103	1453105	.	-	0	Parent=g503.t1
# protein sequence = [MSCAYCTAAGRGRTHLPGHLKQSKTPWPGVPSWQNTAKGWRETDTSVRAPEAIKDPLAWGPIVAEYSQRLAGNGCFGS
# GTRSNQRPLGLGSHRARTQPKARGKQTLRFGHQKQSKTPWPGVPSCQDAAKGSREMDASVRAPEAIEDPLASSPIVAEHSQRLAGNRRFGSGT]
# Evidence for and against this transcript:
# % of transcript supported by hints (any source): 0
# CDS exons: 0/1
# CDS introns: 0/0
# 5'UTR exons and introns: 0/0
# 3'UTR exons and introns: 0/0
# hint groups fully obeyed: 0
# incompatible hint groups: 2
#     RM:   2
# end gene g503
###
# start gene g504
CAIGQS010000269.1	AUGUSTUS	gene	1455330	1455776	1	+	.	ID=g504
CAIGQS010000269.1	AUGUSTUS	transcript	1455330	1455776	.	+	.	ID=g504.t1;Parent=g504
CAIGQS010000269.1	AUGUSTUS	start_codon	1455330	1455332	.	+	0	Parent=g504.t1
CAIGQS010000269.1	AUGUSTUS	CDS	1455330	1455773	.	+	0	ID=g504.t1.cds;Parent=g504.t1
CAIGQS010000269.1	AUGUSTUS	stop_codon	1455774	1455776	.	+	0	Parent=g504.t1
# protein sequence = [MSECALCLNVYSRLSPHLSAVHKVTNSEERRLLLSLPAGRVDTRKMPCPVPGCRSTPARLDRHLKQHAELSALARKEA
# MGRAKRRKVAQELRWLQSTRPAVPVVSQLASSEEEDQEEGPEAGRPCADPRCRLATERIQYQSININQYP]
# Evidence for and against this transcript:
# % of transcript supported by hints (any source): 0
# CDS exons: 0/1
# CDS introns: 0/0
# 5'UTR exons and introns: 0/0
# 3'UTR exons and introns: 0/0
# hint groups fully obeyed: 0
# incompatible hint groups: 1
#     RM:   1
# end gene g504
###
#
# ----- prediction on sequence number 277 (length = 30083, name = CAIGQS010000269.1:1480441-1510524) -----
#
# Predicted genes for sequence number 277 on both strands
# start gene g505
CAIGQS010000269.1	AUGUSTUS	gene	1501403	1509288	1	-	.	ID=g505
CAIGQS010000269.1	AUGUSTUS	transcript	1501403	1509288	.	-	.	ID=g505.t1;Parent=g505
CAIGQS010000269.1	AUGUSTUS	stop_codon	1501403	1501405	.	-	0	Parent=g505.t1
CAIGQS010000269.1	AUGUSTUS	CDS	1501406	1501444	.	-	0	ID=g505.t1.cds;Parent=g505.t1
CAIGQS010000269.1	AUGUSTUS	CDS	1505911	1509288	.	-	0	ID=g505.t1.cds;Parent=g505.t1
CAIGQS010000269.1	AUGUSTUS	start_codon	1509286	1509288	.	-	0	Parent=g505.t1
# protein sequence = [MHGIMLGRHEQELVAAKHAFGSLSARVIKLTAQLRGLSSGTTPASAFHHPPEPRINNPPHYSGQSTECRAFLIQCEVV
# LSLQPNTYSNDRARVAFVISLLTGRARDWGAALWEANSDYCNHFPSFKQEMIKVFDRSVYGREASRRLSTLRQGGRSAADYAIEFRTLAATCDWNEPA
# LTARFLEGLNAEVKDELLVHDLPTLFDPLVELAHRVDRRLDRRNRVRSSAPTPTLPHPGPASLTSFSVAEPMQLGAKHLSPAERQRRLAARLCMYCGG
# AGHFAQVCPVKRPRSSVDKGLLASASTFSPSLLSRSSMDVTIHTKDSSISCTAFVDSGAEGNFMDEKWAKDNKIPLQTLDPPLTMYSLDGQPLTRIDF
# VTLPVTLTVSGNHKETITFKLFRSPFTPLVLGHPWLIQHNPHIDWSKGTILSWSVPCHVKCLVSAVPAVSSVSVLQEEPGDLSGVPEEYHDLRSVFSR
# SRAASLPPHRPYDCSIDLIPGSSPPRGKLYSLSAPERKALETYLTESLAAGTIVPSTSPAGAGFFFVKKKDGSLRPCIDYRGLNDITVKNRYPLPLMA
# SAFDVLQGAKIFTKLDLRNAYHLVRIKQGHEWKTGFNTPLGHFEYRVLPFGLVNAPSVFQALVNDVLRDMLNIFVFVYLDDILIFSPNLSVHVQHVRR
# VLQRLLENRLFVKAEKCEFHAKSVTFLGSVISAEGVSMDPAKVRAIIEWPKPDSRTALQRFLGFANFYRRFIRNFSQVASPLTALTSTKTPFTWNPAA
# QAAFDRLKELFSSAPILVNPDPTRQFILEVDASSVGVGAVLSQRAEDDLVHPCAFFSHRLSPAERNYDVGDRELLAVRLAIGEWRQWLEGSSVPFIVW
# TDHRNLTYIRSAKRLNARQARWALFFSRFDFTISYRPGSKNVKPDALSRQFITTEDEQPTETILPEGRVIGAVIWNIERQVKKALTRAVIPHGCPEGR
# LFVPRSVRPAVLRWTHSSKLVAHPGIKGTLAAASQHFWWPSMAHDIRRFVLSCPVCAQAKSSNSPPAGLLRPLPIPSRPWSNIALDFVTGLPPSAGNT
# VVLTVVDRFSKAAHFIPLPKLPSAKETARIVFDNVFKIHGLPSDVVSDRGPQFASQFWKEFCRQIGATHNFYPYLNHRPAP]
# Evidence for and against this transcript:
# % of transcript supported by hints (any source): 0
# CDS exons: 0/2
# CDS introns: 0/1
# 5'UTR exons and introns: 0/0
# 3'UTR exons and introns: 0/0
# hint groups fully obeyed: 27
#     RM:  27
# incompatible hint groups: 2
#     RM:   2
# end gene g505
###
#
# ----- prediction on sequence number 278 (length = 35625, name = CAIGQS010000269.1:1568303-1603928) -----
#
# Predicted genes for sequence number 278 on both strands
# (none)
#
# ----- prediction on sequence number 279 (length = 30083, name = CAIGQS010000269.1:1693109-1723192) -----
#
# Predicted genes for sequence number 279 on both strands
# start gene g506
CAIGQS010000269.1	AUGUSTUS	gene	1693129	1708192	1	-	.	ID=g506
CAIGQS010000269.1	AUGUSTUS	transcript	1693129	1708192	.	-	.	ID=g506.t1;Parent=g506
CAIGQS010000269.1	AUGUSTUS	stop_codon	1693129	1693131	.	-	0	Parent=g506.t1
CAIGQS010000269.1	AUGUSTUS	CDS	1693132	1694093	.	-	2	ID=g506.t1.cds;Parent=g506.t1
CAIGQS010000269.1	AUGUSTUS	CDS	1708108	1708192	.	-	0	ID=g506.t1.cds;Parent=g506.t1
CAIGQS010000269.1	AUGUSTUS	start_codon	1708190	1708192	.	-	0	Parent=g506.t1
CAIGQS010000269.1	AUGUSTUS	protein_match	1693150	1693737	7.74	-	0	ID=pp.g506.t1.fz_znf;Target=fz_znf 1 196;Target_start=147;
CAIGQS010000269.1	AUGUSTUS	protein_match	1693939	1694093	1.63	-	2	ID=pp.g506.t1.fz_linker;Target=fz_linker 1 52;Target_start=28;
CAIGQS010000269.1	AUGUSTUS	protein_match	1708108	1708108	1	-	0	ID=pp.g506.t1.fz_linker;Target=fz_linker 1 1;Target_start=28;
CAIGQS010000269.1	AUGUSTUS	protein_match	1708109	1708192	9.1	-	0	ID=pp.g506.t1.fz_finz;Target=fz_finz 1 28;Target_start=0;
CAIGQS010000269.1	AUGUSTUS	interblock_region	1693129	1693149	.	-	0	ID=pp.g506.t1.iBR3
CAIGQS010000269.1	AUGUSTUS	interblock_region	1693738	1693938	.	-	0	ID=pp.g506.t1.iBR2
# protein sequence = [MAFIKEESEDVKIEETFTVKHEDLQEQTDLIEENEGSKEEEHPVKTEEKTHLQTDGILKRTDKNRFTCTQCGKSFGRK
# CDLKIHMRIHTGEKPFTCTQCGKSFRISSSLNLHMRTHTGEKPFTCTQCGKSYTHSSSLNNHMKIHTGEKPFTCTPCGKSFIQSSSLNIHMRIHTGKK
# PFTCTQCGKSFIQSSNLNLHMMMHTGEKPFTCTQCGKSFSQSSNLNLHMRIHTGEKPFTCTQCGKSFSISSSLNQHMRIHTGEKPFTCTQCGKSFSQS
# SNLNLHMRIHTGEKPFTCTQCGKSFSQSSNLNLHMRIHTGEKPFTCTQCGKSFNQSSSLNQHMKIHTGEKPYTCT]
# sequence of block fz_znf      147 [KPFTCTPCGKSFIQSSSLNIHMRIHTGKKPFTCTQCGKSFIQSSNLNLHMMMHTGEKPFTCTQCGKSFSQSSNLNLHMRIHTGEKPFTCTQCGKSFSISSSLNQHMRIHTGEKPFTCTQCGKSFSQSSNLNLHMRIHTGEKPFTCTQCGKSFSQSSNLNLHMRIHTGEKPFTCTQCGKSFNQSSSLNQHMKIHTGE] 343
# sequence of block fz_linker    28 [DLIEENEGSKEEEHPVKTEEKTHLQTDGILKRTDKNRFTCTQCGKSFGRKCD] 80
# sequence of block fz_finz       0 [MAFIKEESEDVKIEETFTVKHEDLQEQT] 28
# Evidence for and against this transcript:
# % of transcript supported by hints (any source): 0
# CDS exons: 0/2
# CDS introns: 0/1
# 5'UTR exons and introns: 0/0
# 3'UTR exons and introns: 0/0
# hint groups fully obeyed: 57
#     RM:  57
# incompatible hint groups: 4
#     RM:   4
# end gene g506
###
# start gene g507
CAIGQS010000269.1	AUGUSTUS	gene	1716341	1720074	1	-	.	ID=g507
CAIGQS010000269.1	AUGUSTUS	transcript	1716341	1720074	.	-	.	ID=g507.t1;Parent=g507
CAIGQS010000269.1	AUGUSTUS	stop_codon	1716341	1716343	.	-	0	Parent=g507.t1
CAIGQS010000269.1	AUGUSTUS	CDS	1716344	1716954	.	-	2	ID=g507.t1.cds;Parent=g507.t1
CAIGQS010000269.1	AUGUSTUS	CDS	1717035	1717243	.	-	1	ID=g507.t1.cds;Parent=g507.t1
CAIGQS010000269.1	AUGUSTUS	CDS	1717350	1717553	.	-	1	ID=g507.t1.cds;Parent=g507.t1
CAIGQS010000269.1	AUGUSTUS	CDS	1717633	1717781	.	-	0	ID=g507.t1.cds;Parent=g507.t1
CAIGQS010000269.1	AUGUSTUS	CDS	1717872	1717964	.	-	0	ID=g507.t1.cds;Parent=g507.t1
CAIGQS010000269.1	AUGUSTUS	CDS	1718042	1718408	.	-	1	ID=g507.t1.cds;Parent=g507.t1
CAIGQS010000269.1	AUGUSTUS	CDS	1718514	1718671	.	-	0	ID=g507.t1.cds;Parent=g507.t1
CAIGQS010000269.1	AUGUSTUS	CDS	1718745	1718892	.	-	1	ID=g507.t1.cds;Parent=g507.t1
CAIGQS010000269.1	AUGUSTUS	CDS	1718997	1719182	.	-	1	ID=g507.t1.cds;Parent=g507.t1
CAIGQS010000269.1	AUGUSTUS	CDS	1719302	1719526	.	-	1	ID=g507.t1.cds;Parent=g507.t1
CAIGQS010000269.1	AUGUSTUS	CDS	1720061	1720074	.	-	0	ID=g507.t1.cds;Parent=g507.t1
CAIGQS010000269.1	AUGUSTUS	start_codon	1720072	1720074	.	-	0	Parent=g507.t1
# protein sequence = [MASEQSFQNRMYFLCPVCKKAPHSLPGHLRKVCMRNSTEAEIQAVVLEAKKELSEFSRRGRFWEFGKIRDILDSTNPL
# ARMIAEMQSKGLVINNLPSVLPEPTRSSTSSVPQSSGEGAEGPVEPPNEPTSDESSGEYYQRCSTGGPMWTSSVRVEMVKKGLYNKHSIDHPLLAGFN
# KDLHTDPGHKNSRQVVETVSRFLHYMDPTEPNLMFVRQVEKVREYFNILSDTKLSKWTVFNYCKSLRRFMTYIITSTDIRHNNPSLFQDCESFMDVLY
# GIQSGMTKKESMEVTGKKSEFDYGKEILPKDCLAVLEAAFKDFQAVICKMQGPGAITGDCLTKNERLLILYYLEAVIMLKLLQRPAVVTHMTVEDWEG
# RSRIENGVCVAVKEHKVPLSHEQELWFNLYFNEVRPVMLQENRTGDDVAVDSFFVSSSGRSIYNPSNDLKRLQDKYSLPSVTYGDAQKAFEAAAQNLS
# EVERNVVGRLFRYKPETAKRNYMRRTSSDVFLALSVIDQLAGKTRQGSRRASCPEMRVDEQTAYTTLEQFCPVSLEGPPPKRARRNELCGSEHERHCY
# DRWRSEQLKLREQHALEHFAGQQPSESKLKRWIDKQGWTSNVPQAAVVRKQWKPVARLDLVMDSSFVHKMILSQRWKGLTVRPIPDKGDGVFTKRPFQ
# KGEVVCEYHGQLVSYEDGMAIASTSGIRGGHLFFYRNKQHEAMCIDAHEESCQCHPMKFNYGRLIRHSSKRANVRPRLYVPNDRDIILFIATKDILSD
# EELLYDYGSKRRYFAGKGLELDWM]
# Evidence for and against this transcript:
# % of transcript supported by hints (any source): 0
# CDS exons: 0/11
# CDS introns: 0/10
# 5'UTR exons and introns: 0/0
# 3'UTR exons and introns: 0/0
# hint groups fully obeyed: 7
#     RM:   7
# incompatible hint groups: 3
#     RM:   3
# end gene g507
###
#
# ----- prediction on sequence number 280 (length = 30083, name = CAIGQS010000269.1:1765302-1795385) -----
#
# Predicted genes for sequence number 280 on both strands
# start gene g508
CAIGQS010000269.1	AUGUSTUS	gene	1773145	1780385	1	-	.	ID=g508
CAIGQS010000269.1	AUGUSTUS	transcript	1773145	1780385	.	-	.	ID=g508.t1;Parent=g508
CAIGQS010000269.1	AUGUSTUS	stop_codon	1773145	1773147	.	-	0	Parent=g508.t1
CAIGQS010000269.1	AUGUSTUS	CDS	1773148	1773763	.	-	1	ID=g508.t1.cds;Parent=g508.t1
CAIGQS010000269.1	AUGUSTUS	CDS	1776016	1776140	.	-	0	ID=g508.t1.cds;Parent=g508.t1
CAIGQS010000269.1	AUGUSTUS	CDS	1776702	1776767	.	-	0	ID=g508.t1.cds;Parent=g508.t1
CAIGQS010000269.1	AUGUSTUS	CDS	1776885	1776928	.	-	2	ID=g508.t1.cds;Parent=g508.t1
CAIGQS010000269.1	AUGUSTUS	CDS	1780301	1780385	.	-	0	ID=g508.t1.cds;Parent=g508.t1
CAIGQS010000269.1	AUGUSTUS	start_codon	1780383	1780385	.	-	0	Parent=g508.t1
CAIGQS010000269.1	AUGUSTUS	protein_match	1773166	1773753	6.73	-	0	ID=pp.g508.t1.fz_znf;Target=fz_znf 1 196;Target_start=110;
CAIGQS010000269.1	AUGUSTUS	protein_match	1776096	1776140	1.07	-	0	ID=pp.g508.t1.fz_linker;Target=fz_linker 38 52;Target_start=28;
CAIGQS010000269.1	AUGUSTUS	protein_match	1776702	1776767	0.971	-	0	ID=pp.g508.t1.fz_linker;Target=fz_linker 16 37;Target_start=28;
CAIGQS010000269.1	AUGUSTUS	protein_match	1776885	1776928	1.07	-	2	ID=pp.g508.t1.fz_linker;Target=fz_linker 1 15;Target_start=28;
CAIGQS010000269.1	AUGUSTUS	protein_match	1780301	1780301	1	-	0	ID=pp.g508.t1.fz_linker;Target=fz_linker 1 1;Target_start=28;
CAIGQS010000269.1	AUGUSTUS	protein_match	1780302	1780385	9.18	-	0	ID=pp.g508.t1.fz_finz;Target=fz_finz 1 28;Target_start=0;
CAIGQS010000269.1	AUGUSTUS	interblock_region	1773145	1773165	.	-	0	ID=pp.g508.t1.iBR3
CAIGQS010000269.1	AUGUSTUS	interblock_region	1773754	1773763	.	-	1	ID=pp.g508.t1.iBR2
CAIGQS010000269.1	AUGUSTUS	interblock_region	1776016	1776095	.	-	0	ID=pp.g508.t1.iBR2
# protein sequence = [MAFIKEESEDVKIEETFRVKQEDLQEQTGLGSPQESSEPDTLLWHREEYDLVPESLDSRWHPLNQALLRSCGRFGSSQ
# SRFLDHNCKMSTLARVVKGTMKPSGLYVWRDEHSFTCTQCGKSFRRKGDLKIHMRIHTGEKPFTCTQCGKSFSQPSSLNNHMKIHTGEKLFTCTQCGK
# SYTKSSSLNLHTMNHTGEEPFTCTQCGKSLNQSSNLNNHMRIHTGEKPFTCTQCGKSFTQLSSLNRHMRIHTGEKPFTCTQCGKSFSRSLYLNHHMMN
# HTGEKPFTCTQCGKSFSQSSSLNRHMRIHTGEKQFTCT]
# sequence of block fz_znf      110 [HSFTCTQCGKSFRRKGDLKIHMRIHTGEKPFTCTQCGKSFSQPSSLNNHMKIHTGEKLFTCTQCGKSYTKSSSLNLHTMNHTGEEPFTCTQCGKSLNQSSNLNNHMRIHTGEKPFTCTQCGKSFTQLSSLNRHMRIHTGEKPFTCTQCGKSFSRSLYLNHHMMNHTGEKPFTCTQCGKSFSQSSSLNRHMRIHTGE] 306
# sequence of block fz_linker    28 [GLGSPQESSEPDTLLWHREEYDLVPESLDSRWHPLNQALLRSCGRFGSSQSR] 80
# sequence of block fz_finz       0 [MAFIKEESEDVKIEETFRVKQEDLQEQT] 28
# Evidence for and against this transcript:
# % of transcript supported by hints (any source): 0
# CDS exons: 0/5
# CDS introns: 0/4
# 5'UTR exons and introns: 0/0
# 3'UTR exons and introns: 0/0
# hint groups fully obeyed: 10
#     RM:  10
# incompatible hint groups: 3
#     RM:   3
# end gene g508
###
#
# ----- prediction on sequence number 281 (length = 17444, name = CAIGQS010000270.1:0-17444) -----
#
# Predicted genes for sequence number 281 on both strands
# start gene g509
CAIGQS010000270.1	AUGUSTUS	gene	2361	10361	1	+	.	ID=g509
CAIGQS010000270.1	AUGUSTUS	transcript	2361	10361	.	+	.	ID=g509.t1;Parent=g509
CAIGQS010000270.1	AUGUSTUS	start_codon	2361	2363	.	+	0	Parent=g509.t1
CAIGQS010000270.1	AUGUSTUS	CDS	2361	2445	.	+	0	ID=g509.t1.cds;Parent=g509.t1
CAIGQS010000270.1	AUGUSTUS	CDS	9565	10358	.	+	2	ID=g509.t1.cds;Parent=g509.t1
CAIGQS010000270.1	AUGUSTUS	stop_codon	10359	10361	.	+	0	Parent=g509.t1
CAIGQS010000270.1	AUGUSTUS	protein_match	2361	2444	9.18	+	0	ID=pp.g509.t1.fz_finz;Target=fz_finz 1 28;Target_start=0;
CAIGQS010000270.1	AUGUSTUS	protein_match	2445	2445	1	+	0	ID=pp.g509.t1.fz_linker;Target=fz_linker 1 1;Target_start=28;
CAIGQS010000270.1	AUGUSTUS	protein_match	9565	9719	1.7	+	2	ID=pp.g509.t1.fz_linker;Target=fz_linker 1 52;Target_start=28;
CAIGQS010000270.1	AUGUSTUS	protein_match	9753	10340	7.36	+	0	ID=pp.g509.t1.fz_znf;Target=fz_znf 1 196;Target_start=91;
CAIGQS010000270.1	AUGUSTUS	interblock_region	9720	9752	.	+	0	ID=pp.g509.t1.iBR2
CAIGQS010000270.1	AUGUSTUS	interblock_region	10341	10361	.	+	0	ID=pp.g509.t1.iBR3
# protein sequence = [MAFIKEESEDVKIEETFRVKQEDLQEQTDLIEKNEGSKEEEHHVKIEEKTHLQTDGILKKRDNNRFTCTQCGKSFGRK
# DYLKIHMMIHTGEKPFTCTQCGKSFSQSSCLNLHMRIHTGEKPFICTQCGKSFNKSSNLNHHMRIHTGEKPFTCTQCGKSFSWSSHFNYHMRIHTGEK
# PFTCTPCGKSFSQSSHLNQHMRIHTGEKPFTCTQCGKSFNKSSNLNQHMRNHTGEKPFTCTQCGKSFSWSSQLNHHMRIHTGEKPFTCTQCGRSFSRS
# SHLNEHMRIHTGEKPYTCT]
# sequence of block fz_finz       0 [MAFIKEESEDVKIEETFRVKQEDLQEQT] 28
# sequence of block fz_linker    28 [DLIEKNEGSKEEEHHVKIEEKTHLQTDGILKKRDNNRFTCTQCGKSFGRKDY] 80
# sequence of block fz_znf       91 [KPFTCTQCGKSFSQSSCLNLHMRIHTGEKPFICTQCGKSFNKSSNLNHHMRIHTGEKPFTCTQCGKSFSWSSHFNYHMRIHTGEKPFTCTPCGKSFSQSSHLNQHMRIHTGEKPFTCTQCGKSFNKSSNLNQHMRNHTGEKPFTCTQCGKSFSWSSQLNHHMRIHTGEKPFTCTQCGRSFSRSSHLNEHMRIHTGE] 287
# Evidence for and against this transcript:
# % of transcript supported by hints (any source): 0
# CDS exons: 0/2
# CDS introns: 0/1
# 5'UTR exons and introns: 0/0
# 3'UTR exons and introns: 0/0
# hint groups fully obeyed: 18
#     RM:  18
# incompatible hint groups: 4
#     RM:   4
# end gene g509
###
#
# ----- prediction on sequence number 282 (length = 30083, name = CAIGQS010000270.1:24736-54819) -----
#
# Predicted genes for sequence number 282 on both strands
# start gene g510
CAIGQS010000270.1	AUGUSTUS	gene	39736	51712	1	+	.	ID=g510
CAIGQS010000270.1	AUGUSTUS	transcript	39736	51712	.	+	.	ID=g510.t1;Parent=g510
CAIGQS010000270.1	AUGUSTUS	start_codon	39736	39738	.	+	0	Parent=g510.t1
CAIGQS010000270.1	AUGUSTUS	CDS	39736	39820	.	+	0	ID=g510.t1.cds;Parent=g510.t1
CAIGQS010000270.1	AUGUSTUS	CDS	50634	51709	.	+	2	ID=g510.t1.cds;Parent=g510.t1
CAIGQS010000270.1	AUGUSTUS	stop_codon	51710	51712	.	+	0	Parent=g510.t1
CAIGQS010000270.1	AUGUSTUS	protein_match	39736	39819	8.24	+	0	ID=pp.g510.t1.fz_finz;Target=fz_finz 1 28;Target_start=0;
CAIGQS010000270.1	AUGUSTUS	protein_match	39820	39820	1	+	0	ID=pp.g510.t1.fz_linker;Target=fz_linker 1 1;Target_start=28;
CAIGQS010000270.1	AUGUSTUS	protein_match	50634	50788	1.87	+	2	ID=pp.g510.t1.fz_linker;Target=fz_linker 1 52;Target_start=28;
CAIGQS010000270.1	AUGUSTUS	protein_match	50855	51442	6.67	+	0	ID=pp.g510.t1.fz_znf;Target=fz_znf 1 196;Target_start=102;
CAIGQS010000270.1	AUGUSTUS	interblock_region	50789	50854	.	+	0	ID=pp.g510.t1.iBR2
CAIGQS010000270.1	AUGUSTUS	interblock_region	51443	51712	.	+	0	ID=pp.g510.t1.iBR3
# protein sequence = [MAFIKEESEDVKIEETFRVKQEDLHEQTGLMVLKEETHQRNEMKEEHQDITTDEKPTLTKKTSSRGRPRKSKSRCNFS
# CKQCGKSFSHTSNLDVHMRVHTREKPYSCEQCGKSFSQKPSFKIHMRIHTGERPYTCQQCGQSFHASGNLAVHMRNHTGEKPYSCPQCGKSFKQNGTL
# KIHMRTHTGERPYTCQQCGKSFCNAGNLAEHMRIHTGERPYTCQQCGKSFCNAANLAVHMRIHTGQRIFTCTQCGKSFVQKQNLGVHMRIHTGEKPYR
# CTECGKSFTCKDSLKHHMISHTGEKPFACTQCGKSFTTKANLMNHMDGHTGTIVFTCDQCGKSLTRKDSIKNHMKTHSGEDRFRCSECGKGFKHKRSL
# STHMKRHNGEQSPQN]
# sequence of block fz_finz       0 [MAFIKEESEDVKIEETFRVKQEDLHEQT] 28
# sequence of block fz_linker    28 [GLMVLKEETHQRNEMKEEHQDITTDEKPTLTKKTSSRGRPRKSKSRCNFSCK] 80
# sequence of block fz_znf      102 [KPYSCEQCGKSFSQKPSFKIHMRIHTGERPYTCQQCGQSFHASGNLAVHMRNHTGEKPYSCPQCGKSFKQNGTLKIHMRTHTGERPYTCQQCGKSFCNAGNLAEHMRIHTGERPYTCQQCGKSFCNAANLAVHMRIHTGQRIFTCTQCGKSFVQKQNLGVHMRIHTGEKPYRCTECGKSFTCKDSLKHHMISHTGE] 298
# Evidence for and against this transcript:
# % of transcript supported by hints (any source): 0
# CDS exons: 0/2
# CDS introns: 0/1
# 5'UTR exons and introns: 0/0
# 3'UTR exons and introns: 0/0
# hint groups fully obeyed: 40
#     RM:  40
# incompatible hint groups: 3
#     RM:   3
# end gene g510
###
#
# ----- prediction on sequence number 283 (length = 74017, name = CAIGQS010000270.1:99493-173510) -----
#
# Predicted genes for sequence number 283 on both strands
# start gene g511
CAIGQS010000270.1	AUGUSTUS	gene	136332	139990	1	+	.	ID=g511
CAIGQS010000270.1	AUGUSTUS	transcript	136332	139990	.	+	.	ID=g511.t1;Parent=g511
CAIGQS010000270.1	AUGUSTUS	start_codon	136332	136334	.	+	0	Parent=g511.t1
CAIGQS010000270.1	AUGUSTUS	CDS	136332	136756	.	+	0	ID=g511.t1.cds;Parent=g511.t1
CAIGQS010000270.1	AUGUSTUS	CDS	137493	137584	.	+	1	ID=g511.t1.cds;Parent=g511.t1
CAIGQS010000270.1	AUGUSTUS	CDS	137665	137735	.	+	2	ID=g511.t1.cds;Parent=g511.t1
CAIGQS010000270.1	AUGUSTUS	CDS	139910	139987	.	+	0	ID=g511.t1.cds;Parent=g511.t1
CAIGQS010000270.1	AUGUSTUS	stop_codon	139988	139990	.	+	0	Parent=g511.t1
# protein sequence = [MEVRFVGIQSVDKPDSSHIAEAIHSIMETVSETEDEKGQWLQKVVAFGTDRAAVMTGVKKGAVSQLRRDRDYILGIHC
# MSHRLELAYSNAMSQNSLARKVDEMLNSLYAFYHKSSVNRAQLRKSFDEIGMSHLMPTRIGETRPNRFGDVSHGILRAMRITNFRYWPEADRNADFGD
# ADVQELITHFEPVLLRSGVKTKCPFKLVGMDLIGKVVKSDQKNQYV]
# Evidence for and against this transcript:
# % of transcript supported by hints (any source): 0
# CDS exons: 0/4
# CDS introns: 0/3
# 5'UTR exons and introns: 0/0
# 3'UTR exons and introns: 0/0
# hint groups fully obeyed: 19
#     RM:  19
# incompatible hint groups: 0
# end gene g511
###
# start gene g512
CAIGQS010000270.1	AUGUSTUS	gene	143393	143938	1	-	.	ID=g512
CAIGQS010000270.1	AUGUSTUS	transcript	143393	143938	.	-	.	ID=g512.t1;Parent=g512
CAIGQS010000270.1	AUGUSTUS	stop_codon	143393	143395	.	-	0	Parent=g512.t1
CAIGQS010000270.1	AUGUSTUS	CDS	143396	143938	.	-	0	ID=g512.t1.cds;Parent=g512.t1
CAIGQS010000270.1	AUGUSTUS	start_codon	143936	143938	.	-	0	Parent=g512.t1
# protein sequence = [MEERERVAGGEDGAERAAGGEDGEAGAERAAGGERVAGGEDGAERAAGGEDGEAGAERAAGGERVAGGEDGAERAAGE
# EDGEAGAERAAGGEDGEAGAEKAAGGERVAGGEDGAERAAGGEDGEAGAERAVGGERVAGGEDGAAGEEDGEAGAERAAGGERELLEEKMERLEQREQ
# PEERE]
# Evidence for and against this transcript:
# % of transcript supported by hints (any source): 0
# CDS exons: 0/1
# CDS introns: 0/0
# 5'UTR exons and introns: 0/0
# 3'UTR exons and introns: 0/0
# hint groups fully obeyed: 0
# incompatible hint groups: 2
#     RM:   2
# end gene g512
###
# start gene g513
CAIGQS010000270.1	AUGUSTUS	gene	153351	158510	1	-	.	ID=g513
CAIGQS010000270.1	AUGUSTUS	transcript	153351	158510	.	-	.	ID=g513.t1;Parent=g513
CAIGQS010000270.1	AUGUSTUS	stop_codon	153351	153353	.	-	0	Parent=g513.t1
CAIGQS010000270.1	AUGUSTUS	CDS	153354	154231	.	-	2	ID=g513.t1.cds;Parent=g513.t1
CAIGQS010000270.1	AUGUSTUS	CDS	158426	158510	.	-	0	ID=g513.t1.cds;Parent=g513.t1
CAIGQS010000270.1	AUGUSTUS	start_codon	158508	158510	.	-	0	Parent=g513.t1
CAIGQS010000270.1	AUGUSTUS	protein_match	153372	153959	7.55	-	0	ID=pp.g513.t1.fz_znf;Target=fz_znf 1 196;Target_start=119;
CAIGQS010000270.1	AUGUSTUS	protein_match	154077	154231	1.66	-	2	ID=pp.g513.t1.fz_linker;Target=fz_linker 1 52;Target_start=28;
CAIGQS010000270.1	AUGUSTUS	protein_match	158426	158426	1	-	0	ID=pp.g513.t1.fz_linker;Target=fz_linker 1 1;Target_start=28;
CAIGQS010000270.1	AUGUSTUS	protein_match	158427	158510	8.71	-	0	ID=pp.g513.t1.fz_finz;Target=fz_finz 1 28;Target_start=0;
CAIGQS010000270.1	AUGUSTUS	interblock_region	153351	153371	.	-	0	ID=pp.g513.t1.iBR3
CAIGQS010000270.1	AUGUSTUS	interblock_region	153960	154076	.	-	0	ID=pp.g513.t1.iBR2
# protein sequence = [MVFIKEESEDVKIEETFRVKQEDLQEQTDLIEENEGSKEEEHHVKLEEKTNLQTDGILKRRDKNRFTCTQCGKSFGRQ
# NSLKIHMRFHTGEKPFTCTQCGKSFIRSSSLNLHLMSHTGEKPFTCTQCGKSFSQSSHLDLHMRIHTGEKPFTCTQCGKSFSKSSHLDLHMRIHTGEK
# PFTCTQCGKSFSKSSHLDLHMRIHTGEKPFTCTHCKKSFNCSSHLNKHMMIHTGEKPFTCTQCGKSFSQSSSLNLHMRIHTGEKPFTCTQCGKSFSQS
# SSLNKHMMIHTGEKPFSCTQCGKSFSQSSHLNQHMRIHTGEKPYTCT]
# sequence of block fz_znf      119 [KPFTCTQCGKSFSQSSHLDLHMRIHTGEKPFTCTQCGKSFSKSSHLDLHMRIHTGEKPFTCTQCGKSFSKSSHLDLHMRIHTGEKPFTCTHCKKSFNCSSHLNKHMMIHTGEKPFTCTQCGKSFSQSSSLNLHMRIHTGEKPFTCTQCGKSFSQSSSLNKHMMIHTGEKPFSCTQCGKSFSQSSHLNQHMRIHTGE] 315
# sequence of block fz_linker    28 [DLIEENEGSKEEEHHVKLEEKTNLQTDGILKRRDKNRFTCTQCGKSFGRQNS] 80
# sequence of block fz_finz       0 [MVFIKEESEDVKIEETFRVKQEDLQEQT] 28
# Evidence for and against this transcript:
# % of transcript supported by hints (any source): 0
# CDS exons: 0/2
# CDS introns: 0/1
# 5'UTR exons and introns: 0/0
# 3'UTR exons and introns: 0/0
# hint groups fully obeyed: 19
#     RM:  19
# incompatible hint groups: 4
#     RM:   4
# end gene g513
###
# start gene g514
CAIGQS010000270.1	AUGUSTUS	gene	159430	166212	1	+	.	ID=g514
CAIGQS010000270.1	AUGUSTUS	transcript	159430	166212	.	+	.	ID=g514.t1;Parent=g514
CAIGQS010000270.1	AUGUSTUS	start_codon	159430	159432	.	+	0	Parent=g514.t1
CAIGQS010000270.1	AUGUSTUS	CDS	159430	159443	.	+	0	ID=g514.t1.cds;Parent=g514.t1
CAIGQS010000270.1	AUGUSTUS	CDS	159815	159829	.	+	1	ID=g514.t1.cds;Parent=g514.t1
CAIGQS010000270.1	AUGUSTUS	CDS	160001	160014	.	+	1	ID=g514.t1.cds;Parent=g514.t1
CAIGQS010000270.1	AUGUSTUS	CDS	161906	161929	.	+	2	ID=g514.t1.cds;Parent=g514.t1
CAIGQS010000270.1	AUGUSTUS	CDS	164250	164288	.	+	2	ID=g514.t1.cds;Parent=g514.t1
CAIGQS010000270.1	AUGUSTUS	CDS	165416	166209	.	+	2	ID=g514.t1.cds;Parent=g514.t1
CAIGQS010000270.1	AUGUSTUS	stop_codon	166210	166212	.	+	0	Parent=g514.t1
CAIGQS010000270.1	AUGUSTUS	protein_match	159430	159443	1.46	+	0	ID=pp.g514.t1.fz_finz;Target=fz_finz 1 5;Target_start=0;
CAIGQS010000270.1	AUGUSTUS	protein_match	159815	159829	1.3	+	0	ID=pp.g514.t1.fz_finz;Target=fz_finz 6 10;Target_start=0;
CAIGQS010000270.1	AUGUSTUS	protein_match	160001	160014	1.21	+	0	ID=pp.g514.t1.fz_finz;Target=fz_finz 11 15;Target_start=0;
CAIGQS010000270.1	AUGUSTUS	protein_match	161906	161929	1.48	+	1	ID=pp.g514.t1.fz_finz;Target=fz_finz 15 23;Target_start=0;
CAIGQS010000270.1	AUGUSTUS	protein_match	164250	164266	4.28	+	2	ID=pp.g514.t1.fz_finz;Target=fz_finz 23 28;Target_start=0;
CAIGQS010000270.1	AUGUSTUS	protein_match	164267	164288	1.2	+	0	ID=pp.g514.t1.fz_linker;Target=fz_linker 1 8;Target_start=28;
CAIGQS010000270.1	AUGUSTUS	protein_match	165416	165549	1.34	+	2	ID=pp.g514.t1.fz_linker;Target=fz_linker 8 52;Target_start=28;
CAIGQS010000270.1	AUGUSTUS	protein_match	165604	166191	7.37	+	0	ID=pp.g514.t1.fz_znf;Target=fz_znf 1 196;Target_start=98;
CAIGQS010000270.1	AUGUSTUS	interblock_region	165550	165603	.	+	0	ID=pp.g514.t1.iBR2
CAIGQS010000270.1	AUGUSTUS	interblock_region	166192	166212	.	+	0	ID=pp.g514.t1.iBR3
# protein sequence = [LTFVAEEKPFVVIICRFCVKCSDEEEQESEIQLKENLIEENEGSKEEEHHVKIEEKTHLQTDGILKRRDKNRFTCTQC
# GKSFGRKGDLKIHMMIHTGEKPFTCTQCGKSFGRKDNLKIHMRIHTGEKPFLCTQCGKCFNRSSSLNHHMRIHTGEKPFKCAQCGKSFNCSSHLNPHM
# RIHTGEKPFTCTQCGKSFRRSSNLNLHMRIHTGEKPFTCTQCGKSFSRSSNFNLHMRIHTGEKPFPCTQCGKSFSCSSHLNQHMRIHTGEKPFTCTQC
# GKSFSQSSSLNLHIMSHTGEKPFTCT]
# sequence of block fz_finz       0 [LTFVAEEKPFVVIICRFCVKCSDEEEQE] 28
# sequence of block fz_linker    28 [SEIQLKENLIEENEGSKEEEHHVKIEEKTHLQTDGILKRRDKNRFTCTQCGK] 80
# sequence of block fz_znf       98 [KPFTCTQCGKSFGRKDNLKIHMRIHTGEKPFLCTQCGKCFNRSSSLNHHMRIHTGEKPFKCAQCGKSFNCSSHLNPHMRIHTGEKPFTCTQCGKSFRRSSNLNLHMRIHTGEKPFTCTQCGKSFSRSSNFNLHMRIHTGEKPFPCTQCGKSFSCSSHLNQHMRIHTGEKPFTCTQCGKSFSQSSSLNLHIMSHTGE] 294
# Evidence for and against this transcript:
# % of transcript supported by hints (any source): 0
# CDS exons: 0/6
# CDS introns: 0/5
# 5'UTR exons and introns: 0/0
# 3'UTR exons and introns: 0/0
# hint groups fully obeyed: 21
#     RM:  21
# incompatible hint groups: 6
#     RM:   6
# end gene g514
###
#
# ----- prediction on sequence number 284 (length = 30083, name = CAIGQS010000270.1:185046-215129) -----
#
# Predicted genes for sequence number 284 on both strands
# start gene g515
CAIGQS010000270.1	AUGUSTUS	gene	188367	196580	1	-	.	ID=g515
CAIGQS010000270.1	AUGUSTUS	transcript	188367	196580	.	-	.	ID=g515.t1;Parent=g515
CAIGQS010000270.1	AUGUSTUS	stop_codon	188367	188369	.	-	0	Parent=g515.t1
CAIGQS010000270.1	AUGUSTUS	CDS	188370	189067	.	-	2	ID=g515.t1.cds;Parent=g515.t1
CAIGQS010000270.1	AUGUSTUS	CDS	193243	193314	.	-	2	ID=g515.t1.cds;Parent=g515.t1
CAIGQS010000270.1	AUGUSTUS	CDS	196288	196366	.	-	0	ID=g515.t1.cds;Parent=g515.t1
CAIGQS010000270.1	AUGUSTUS	CDS	196575	196580	.	-	0	ID=g515.t1.cds;Parent=g515.t1
CAIGQS010000270.1	AUGUSTUS	start_codon	196578	196580	.	-	0	Parent=g515.t1
CAIGQS010000270.1	AUGUSTUS	protein_match	188388	188975	7.04	-	0	ID=pp.g515.t1.fz_znf;Target=fz_znf 1 196;Target_start=83;
CAIGQS010000270.1	AUGUSTUS	protein_match	188985	189067	1.13	-	2	ID=pp.g515.t1.fz_linker;Target=fz_linker 25 52;Target_start=28;
CAIGQS010000270.1	AUGUSTUS	protein_match	193243	193314	1.12	-	2	ID=pp.g515.t1.fz_linker;Target=fz_linker 1 25;Target_start=28;
CAIGQS010000270.1	AUGUSTUS	protein_match	196288	196288	1	-	0	ID=pp.g515.t1.fz_linker;Target=fz_linker 1 1;Target_start=28;
CAIGQS010000270.1	AUGUSTUS	protein_match	196289	196366	1.92	-	0	ID=pp.g515.t1.fz_finz;Target=fz_finz 3 28;Target_start=0;
CAIGQS010000270.1	AUGUSTUS	protein_match	196575	196580	5.09	-	0	ID=pp.g515.t1.fz_finz;Target=fz_finz 1 2;Target_start=0;
CAIGQS010000270.1	AUGUSTUS	interblock_region	188367	188387	.	-	0	ID=pp.g515.t1.iBR3
CAIGQS010000270.1	AUGUSTUS	interblock_region	188976	188984	.	-	0	ID=pp.g515.t1.iBR2
# protein sequence = [MISLLKDSENMSDPEPCKVKNEDSEQQIEFSIVKKELALLRDRSEDLEEKSRHLIEEKGGSKEEEHHVKIEKKTDGIL
# KRRDKNRFTCTQCGKSFGRKDYLKIHMRIHTGEKPFTCTQCGKSFSISSSLNLHMSIHTGEKPFTCTQCGKSFNQSSNLNKHMNIHTGEKPFTCTQCG
# KSFNQSSSLNRHMRIHTGEKPFTCTQCGKSFSRSLSLNQHMKNHNGEKPFTCTQCGKGFSHSSSLNQHMRIHTGEKPFTCTQCWKSFSQSSHLNLHMR
# IHTGGKPFTCT]
# sequence of block fz_znf       83 [NRFTCTQCGKSFGRKDYLKIHMRIHTGEKPFTCTQCGKSFSISSSLNLHMSIHTGEKPFTCTQCGKSFNQSSNLNKHMNIHTGEKPFTCTQCGKSFNQSSSLNRHMRIHTGEKPFTCTQCGKSFSRSLSLNQHMKNHNGEKPFTCTQCGKGFSHSSSLNQHMRIHTGEKPFTCTQCWKSFSQSSHLNLHMRIHTGG] 279
# sequence of block fz_linker    28 [EFSIVKKELALLRDRSEDLEEKSRHLIEEKGGSKEEEHHVKIEKKTDGILKR] 80
# sequence of block fz_finz       0 [MISLLKDSENMSDPEPCKVKNEDSEQQI] 28
# Evidence for and against this transcript:
# % of transcript supported by hints (any source): 0
# CDS exons: 0/4
# CDS introns: 0/3
# 5'UTR exons and introns: 0/0
# 3'UTR exons and introns: 0/0
# hint groups fully obeyed: 35
#     RM:  35
# incompatible hint groups: 3
#     RM:   3
# end gene g515
###
# start gene g516
CAIGQS010000270.1	AUGUSTUS	gene	200046	214788	1	+	.	ID=g516
CAIGQS010000270.1	AUGUSTUS	transcript	200046	214788	.	+	.	ID=g516.t1;Parent=g516
CAIGQS010000270.1	AUGUSTUS	start_codon	200046	200048	.	+	0	Parent=g516.t1
CAIGQS010000270.1	AUGUSTUS	CDS	200046	200130	.	+	0	ID=g516.t1.cds;Parent=g516.t1
CAIGQS010000270.1	AUGUSTUS	CDS	213656	214785	.	+	2	ID=g516.t1.cds;Parent=g516.t1
CAIGQS010000270.1	AUGUSTUS	stop_codon	214786	214788	.	+	0	Parent=g516.t1
CAIGQS010000270.1	AUGUSTUS	protein_match	200046	200129	9.18	+	0	ID=pp.g516.t1.fz_finz;Target=fz_finz 1 28;Target_start=0;
CAIGQS010000270.1	AUGUSTUS	protein_match	200130	200130	1	+	0	ID=pp.g516.t1.fz_linker;Target=fz_linker 1 1;Target_start=28;
CAIGQS010000270.1	AUGUSTUS	protein_match	213656	213810	1.71	+	2	ID=pp.g516.t1.fz_linker;Target=fz_linker 1 52;Target_start=28;
CAIGQS010000270.1	AUGUSTUS	protein_match	214012	214599	7.57	+	0	ID=pp.g516.t1.fz_znf;Target=fz_znf 1 196;Target_start=147;
CAIGQS010000270.1	AUGUSTUS	interblock_region	213811	214011	.	+	0	ID=pp.g516.t1.iBR2
CAIGQS010000270.1	AUGUSTUS	interblock_region	214600	214788	.	+	0	ID=pp.g516.t1.iBR3
# protein sequence = [MAFIKEESEDVKIEETFRVKQEDLQEQTDLIEENEGSKEEEHHVKINEKTHLQTDGILKRRDNNRFTCTQCGKSFGRK
# DYLKIHMRIHTGEKPFTCTQCGKSFSKSSHLNEHMKIHTGEKPFTCTQCGKSFSQISALSKHKNFHTGDKPFTCTQCGKSFSQLSNLNLHMRIHTGEK
# PFTCTQCGKSFNQSSSLNLHTRIHTGEKPFTCTQCGKSFSHSSNFNKHMKIHTGEKPFTCTQCGKSFSISSSLNLHTRIHTGEKPFTCTHCGKSFSQS
# SNFNKHMKIHTGEKPFTCTQCGKSFSQSSSLNLHMRIHTGEKPFTCTQCGKSFNCSSHLNEHMRIHTGEKPFTCTQCGKSFSSSSHFNQHMRTHTGEK
# PFTCTQCGKSFSRSSSLNLHMMSHTGEKPYTCI]
# sequence of block fz_finz       0 [MAFIKEESEDVKIEETFRVKQEDLQEQT] 28
# sequence of block fz_linker    28 [DLIEENEGSKEEEHHVKINEKTHLQTDGILKRRDNNRFTCTQCGKSFGRKDY] 80
# sequence of block fz_znf      147 [KPFTCTQCGKSFSQLSNLNLHMRIHTGEKPFTCTQCGKSFNQSSSLNLHTRIHTGEKPFTCTQCGKSFSHSSNFNKHMKIHTGEKPFTCTQCGKSFSISSSLNLHTRIHTGEKPFTCTHCGKSFSQSSNFNKHMKIHTGEKPFTCTQCGKSFSQSSSLNLHMRIHTGEKPFTCTQCGKSFNCSSHLNEHMRIHTGE] 343
# Evidence for and against this transcript:
# % of transcript supported by hints (any source): 0
# CDS exons: 0/2
# CDS introns: 0/1
# 5'UTR exons and introns: 0/0
# 3'UTR exons and introns: 0/0
# hint groups fully obeyed: 73
#     RM:  73
# incompatible hint groups: 4
#     RM:   4
# end gene g516
###
#
# ----- prediction on sequence number 285 (length = 30083, name = CAIGQS010000270.1:240296-270379) -----
#
# Predicted genes for sequence number 285 on both strands
# (none)
#
# ----- prediction on sequence number 286 (length = 89951, name = CAIGQS010000270.1:355070-445021) -----
#
# Predicted genes for sequence number 286 on both strands
# start gene g517
CAIGQS010000270.1	AUGUSTUS	gene	366125	370153	1	-	.	ID=g517
CAIGQS010000270.1	AUGUSTUS	transcript	366125	370153	.	-	.	ID=g517.t1;Parent=g517
CAIGQS010000270.1	AUGUSTUS	stop_codon	366125	366127	.	-	0	Parent=g517.t1
CAIGQS010000270.1	AUGUSTUS	CDS	366128	367119	.	-	2	ID=g517.t1.cds;Parent=g517.t1
CAIGQS010000270.1	AUGUSTUS	CDS	370069	370153	.	-	0	ID=g517.t1.cds;Parent=g517.t1
CAIGQS010000270.1	AUGUSTUS	start_codon	370151	370153	.	-	0	Parent=g517.t1
CAIGQS010000270.1	AUGUSTUS	protein_match	366311	366898	6.04	-	0	ID=pp.g517.t1.fz_znf;Target=fz_znf 1 196;Target_start=102;
CAIGQS010000270.1	AUGUSTUS	protein_match	366965	367119	1.89	-	2	ID=pp.g517.t1.fz_linker;Target=fz_linker 1 52;Target_start=28;
CAIGQS010000270.1	AUGUSTUS	protein_match	370069	370069	1	-	0	ID=pp.g517.t1.fz_linker;Target=fz_linker 1 1;Target_start=28;
CAIGQS010000270.1	AUGUSTUS	protein_match	370070	370153	9.18	-	0	ID=pp.g517.t1.fz_finz;Target=fz_finz 1 28;Target_start=0;
CAIGQS010000270.1	AUGUSTUS	interblock_region	366125	366310	.	-	0	ID=pp.g517.t1.iBR3
CAIGQS010000270.1	AUGUSTUS	interblock_region	366899	366964	.	-	0	ID=pp.g517.t1.iBR2
# protein sequence = [MAFIKEESEDVKIEETFRVKQEDLQEQTGLIVLKEETHQWNEMKEEDQDITTDEKPTLTKKTSSHGRPRKSKSSCNFS
# CKQSRKSFSQKPNLDVHINTHTREKPYTCEQCGKSFCQKQNFKIHMRIHTGERLYTCQQCEQSFYTSGNLVMHMRIHTGEKPYSCRQCGKSFKHNSTL
# KIHMRTHTGKRPYTCQQCGKSFYETGNLAVHMRIHTGERIFTCTQCGKSFVQKQNLGVHMRIHTGEKPYKCTECGKSFTCKSALNYHMISHTGEKPFA
# CAQCGKRFTNKANLMDHTNGHTGTIVFTCGQCGKGFTRKDSIRQHMKTHSGEDHFKCSECGKGFKCKRSLNTHMKLHNGEQSPQN]
# sequence of block fz_znf      102 [KPYTCEQCGKSFCQKQNFKIHMRIHTGERLYTCQQCEQSFYTSGNLVMHMRIHTGEKPYSCRQCGKSFKHNSTLKIHMRTHTGKRPYTCQQCGKSFYETGNLAVHMRIHTGERIFTCTQCGKSFVQKQNLGVHMRIHTGEKPYKCTECGKSFTCKSALNYHMISHTGEKPFACAQCGKRFTNKANLMDHTNGHTGT] 298
# sequence of block fz_linker    28 [GLIVLKEETHQWNEMKEEDQDITTDEKPTLTKKTSSHGRPRKSKSSCNFSCK] 80
# sequence of block fz_finz       0 [MAFIKEESEDVKIEETFRVKQEDLQEQT] 28
# Evidence for and against this transcript:
# % of transcript supported by hints (any source): 0
# CDS exons: 0/2
# CDS introns: 0/1
# 5'UTR exons and introns: 0/0
# 3'UTR exons and introns: 0/0
# hint groups fully obeyed: 11
#     RM:  11
# incompatible hint groups: 3
#     RM:   3
# end gene g517
###
# start gene g518
CAIGQS010000270.1	AUGUSTUS	gene	379960	388135	1	-	.	ID=g518
CAIGQS010000270.1	AUGUSTUS	transcript	379960	388135	.	-	.	ID=g518.t1;Parent=g518
CAIGQS010000270.1	AUGUSTUS	stop_codon	379960	379962	.	-	0	Parent=g518.t1
CAIGQS010000270.1	AUGUSTUS	CDS	379963	380581	.	-	1	ID=g518.t1.cds;Parent=g518.t1
CAIGQS010000270.1	AUGUSTUS	CDS	382638	382690	.	-	0	ID=g518.t1.cds;Parent=g518.t1
CAIGQS010000270.1	AUGUSTUS	CDS	384799	384902	.	-	2	ID=g518.t1.cds;Parent=g518.t1
CAIGQS010000270.1	AUGUSTUS	CDS	387183	387261	.	-	0	ID=g518.t1.cds;Parent=g518.t1
CAIGQS010000270.1	AUGUSTUS	CDS	388130	388135	.	-	0	ID=g518.t1.cds;Parent=g518.t1
CAIGQS010000270.1	AUGUSTUS	start_codon	388133	388135	.	-	0	Parent=g518.t1
CAIGQS010000270.1	AUGUSTUS	protein_match	379984	380571	6.96	-	0	ID=pp.g518.t1.fz_znf;Target=fz_znf 1 196;Target_start=84;
CAIGQS010000270.1	AUGUSTUS	protein_match	382640	382690	1.2	-	0	ID=pp.g518.t1.fz_linker;Target=fz_linker 36 52;Target_start=28;
CAIGQS010000270.1	AUGUSTUS	protein_match	384799	384902	1.13	-	2	ID=pp.g518.t1.fz_linker;Target=fz_linker 1 35;Target_start=28;
CAIGQS010000270.1	AUGUSTUS	protein_match	387183	387183	1	-	0	ID=pp.g518.t1.fz_linker;Target=fz_linker 1 1;Target_start=28;
CAIGQS010000270.1	AUGUSTUS	protein_match	387184	387261	1.83	-	0	ID=pp.g518.t1.fz_finz;Target=fz_finz 3 28;Target_start=0;
CAIGQS010000270.1	AUGUSTUS	protein_match	388130	388135	3.2	-	0	ID=pp.g518.t1.fz_finz;Target=fz_finz 1 2;Target_start=0;
CAIGQS010000270.1	AUGUSTUS	interblock_region	379960	379983	.	-	0	ID=pp.g518.t1.iBR3
CAIGQS010000270.1	AUGUSTUS	interblock_region	380572	380581	.	-	1	ID=pp.g518.t1.iBR2
CAIGQS010000270.1	AUGUSTUS	interblock_region	382638	382639	.	-	0	ID=pp.g518.t1.iBR2
# protein sequence = [MQSLLKDSENMSDPEPCKVKNEDSEQQLELALLRDRSEDLEEKSRRSNLCITGVKEGREHGRRETSGKSGFHHFQMRK
# ALGRDKNRFTCTQCGKSFGRKDYLKIHMRIHTGEKPFTCTQCGKSFSISSSLNLHMSIHTGEKPFTCPQCGKSFNQSTNLNKHMKIHTGEKPFTCTQC
# GKSFNQSSSLNRHMRIHTGEKPFTCTQCGKSFSRSLSLNQHMKNHNGENPFTCTQCGKGFSHSSSLNQHMRIHTGEKPFTCTQCWKSFSQSSHLNLHM
# RIHTGGKPFTCTS]
# sequence of block fz_znf       84 [NRFTCTQCGKSFGRKDYLKIHMRIHTGEKPFTCTQCGKSFSISSSLNLHMSIHTGEKPFTCPQCGKSFNQSTNLNKHMKIHTGEKPFTCTQCGKSFNQSSSLNRHMRIHTGEKPFTCTQCGKSFSRSLSLNQHMKNHNGENPFTCTQCGKGFSHSSSLNQHMRIHTGEKPFTCTQCWKSFSQSSHLNLHMRIHTGG] 280
# sequence of block fz_linker    28 [ELALLRDRSEDLEEKSRRSNLCITGVKEGREHGRRETSGKSGFHHFQMRKAL] 80
# sequence of block fz_finz       0 [MQSLLKDSENMSDPEPCKVKNEDSEQQL] 28
# Evidence for and against this transcript:
# % of transcript supported by hints (any source): 0
# CDS exons: 0/5
# CDS introns: 0/4
# 5'UTR exons and introns: 0/0
# 3'UTR exons and introns: 0/0
# hint groups fully obeyed: 36
#     RM:  36
# incompatible hint groups: 5
#     RM:   5
# end gene g518
###
# start gene g519
CAIGQS010000270.1	AUGUSTUS	gene	391195	399152	1	+	.	ID=g519
CAIGQS010000270.1	AUGUSTUS	transcript	391195	399152	.	+	.	ID=g519.t1;Parent=g519
CAIGQS010000270.1	AUGUSTUS	start_codon	391195	391197	.	+	0	Parent=g519.t1
CAIGQS010000270.1	AUGUSTUS	CDS	391195	391279	.	+	0	ID=g519.t1.cds;Parent=g519.t1
CAIGQS010000270.1	AUGUSTUS	CDS	397873	399149	.	+	2	ID=g519.t1.cds;Parent=g519.t1
CAIGQS010000270.1	AUGUSTUS	stop_codon	399150	399152	.	+	0	Parent=g519.t1
CAIGQS010000270.1	AUGUSTUS	protein_match	391195	391278	9.18	+	0	ID=pp.g519.t1.fz_finz;Target=fz_finz 1 28;Target_start=0;
CAIGQS010000270.1	AUGUSTUS	protein_match	391279	391279	1	+	0	ID=pp.g519.t1.fz_linker;Target=fz_linker 1 1;Target_start=28;
CAIGQS010000270.1	AUGUSTUS	protein_match	397873	398027	1.73	+	2	ID=pp.g519.t1.fz_linker;Target=fz_linker 1 52;Target_start=28;
CAIGQS010000270.1	AUGUSTUS	protein_match	398481	399068	7.03	+	0	ID=pp.g519.t1.fz_znf;Target=fz_znf 1 196;Target_start=231;
CAIGQS010000270.1	AUGUSTUS	interblock_region	398028	398480	.	+	0	ID=pp.g519.t1.iBR2
CAIGQS010000270.1	AUGUSTUS	interblock_region	399069	399152	.	+	0	ID=pp.g519.t1.iBR3
# protein sequence = [MAFIKEESEDVKIEETFRVKQEDLQEQTDLIEENEGSKEEEHHVKIEEKTHLQTDGILNRRDKNRFTCTQCGKSFGRK
# CYLKIHMRIHTGEKPFTCTQCGKSFSKSSYLNEHMKIHTGEKPFTCTQCGKSFSQISALSKHKNIHTGEKPFTCTQCGKSFSKSSYLNEHMKIHTGEK
# PFTCTQCGKSFSQISALSKHKNIHTGEKPFTCTQCGRSFSQLSNLNLHMRIHTGEKPFTCTQCGKSFNQSSSLNLHTRIHTGEKPFTCTQCGKSFSHS
# SNLKKHMKIHTGEKPFTCTQCGKCFSISSSLNLHMRIHTGEKPFTCTQCGKSFSQISALSKHKSIHTGEKPFTCTQCGRSFSQLSNLNLHLRIHTGEK
# PFTCTQCGKSFNQSSSLNLHTRIHTGEKPFTCTQCGKSFSHSSNFNKHMKIHTGEKPFTCTQCGKSFSQSSSLNLHMRIHTG]
# sequence of block fz_finz       0 [MAFIKEESEDVKIEETFRVKQEDLQEQT] 28
# sequence of block fz_linker    28 [DLIEENEGSKEEEHHVKIEEKTHLQTDGILNRRDKNRFTCTQCGKSFGRKCY] 80
# sequence of block fz_znf      231 [KPFTCTQCGKSFNQSSSLNLHTRIHTGEKPFTCTQCGKSFSHSSNLKKHMKIHTGEKPFTCTQCGKCFSISSSLNLHMRIHTGEKPFTCTQCGKSFSQISALSKHKSIHTGEKPFTCTQCGRSFSQLSNLNLHLRIHTGEKPFTCTQCGKSFNQSSSLNLHTRIHTGEKPFTCTQCGKSFSHSSNFNKHMKIHTGE] 427
# Evidence for and against this transcript:
# % of transcript supported by hints (any source): 0
# CDS exons: 0/2
# CDS introns: 0/1
# 5'UTR exons and introns: 0/0
# 3'UTR exons and introns: 0/0
# hint groups fully obeyed: 41
#     RM:  41
# incompatible hint groups: 2
#     RM:   2
# end gene g519
###
# start gene g520
CAIGQS010000270.1	AUGUSTUS	gene	416573	420489	1	-	.	ID=g520
CAIGQS010000270.1	AUGUSTUS	transcript	416573	420489	.	-	.	ID=g520.t1;Parent=g520
CAIGQS010000270.1	AUGUSTUS	stop_codon	416573	416575	.	-	0	Parent=g520.t1
CAIGQS010000270.1	AUGUSTUS	CDS	416576	417558	.	-	2	ID=g520.t1.cds;Parent=g520.t1
CAIGQS010000270.1	AUGUSTUS	CDS	420405	420489	.	-	0	ID=g520.t1.cds;Parent=g520.t1
CAIGQS010000270.1	AUGUSTUS	start_codon	420487	420489	.	-	0	Parent=g520.t1
CAIGQS010000270.1	AUGUSTUS	protein_match	416750	417337	6.2	-	0	ID=pp.g520.t1.fz_znf;Target=fz_znf 1 196;Target_start=102;
CAIGQS010000270.1	AUGUSTUS	protein_match	417404	417558	1.94	-	2	ID=pp.g520.t1.fz_linker;Target=fz_linker 1 52;Target_start=28;
CAIGQS010000270.1	AUGUSTUS	protein_match	420405	420405	1	-	0	ID=pp.g520.t1.fz_linker;Target=fz_linker 1 1;Target_start=28;
CAIGQS010000270.1	AUGUSTUS	protein_match	420406	420489	9.18	-	0	ID=pp.g520.t1.fz_finz;Target=fz_finz 1 28;Target_start=0;
CAIGQS010000270.1	AUGUSTUS	interblock_region	416573	416749	.	-	0	ID=pp.g520.t1.iBR3
CAIGQS010000270.1	AUGUSTUS	interblock_region	417338	417403	.	-	0	ID=pp.g520.t1.iBR2
# protein sequence = [MAFIKEESEDVKIEETFRVKQEDLQEQTDLMVLKEETHQWKEMEEKHQDITTDEKPTLTKKTSSRGRPRKSKSRCNFS
# CKQCGKSFSQKPNFDVHMRVHTREKPYSCPQCGKGFKQNSNLTVHMRIHTGERPYTCQQCGKSFSTTGNFTQHIRIHTGERPYTCQQCGKSFYQSGNL
# AAHMRIHTGERPYTCKQCGKSFKQNGTLEAHMRTHNRERRFTCTQCGKSLAQKQDLDIHMRIHTGEKPYTCTECGKSFKCKNTLKHHMISHAGEKPFA
# CAQCGKSFTTKASLMNHMNGHTGTIVFTCDQCGKSLTRKDTIKQHMKTHSREERFRCSECGKGFKSKRSLSTHMKLHNGGQK]
# sequence of block fz_znf      102 [KPYSCPQCGKGFKQNSNLTVHMRIHTGERPYTCQQCGKSFSTTGNFTQHIRIHTGERPYTCQQCGKSFYQSGNLAAHMRIHTGERPYTCKQCGKSFKQNGTLEAHMRTHNRERRFTCTQCGKSLAQKQDLDIHMRIHTGEKPYTCTECGKSFKCKNTLKHHMISHAGEKPFACAQCGKSFTTKASLMNHMNGHTGT] 298
# sequence of block fz_linker    28 [DLMVLKEETHQWKEMEEKHQDITTDEKPTLTKKTSSRGRPRKSKSRCNFSCK] 80
# sequence of block fz_finz       0 [MAFIKEESEDVKIEETFRVKQEDLQEQT] 28
# Evidence for and against this transcript:
# % of transcript supported by hints (any source): 0
# CDS exons: 0/2
# CDS introns: 0/1
# 5'UTR exons and introns: 0/0
# 3'UTR exons and introns: 0/0
# hint groups fully obeyed: 19
#     RM:  19
# incompatible hint groups: 4
#     RM:   4
# end gene g520
###
# start gene g521
CAIGQS010000270.1	AUGUSTUS	gene	429938	439918	1	+	.	ID=g521
CAIGQS010000270.1	AUGUSTUS	transcript	429938	439918	.	+	.	ID=g521.t1;Parent=g521
CAIGQS010000270.1	AUGUSTUS	start_codon	429938	429940	.	+	0	Parent=g521.t1
CAIGQS010000270.1	AUGUSTUS	CDS	429938	430022	.	+	0	ID=g521.t1.cds;Parent=g521.t1
CAIGQS010000270.1	AUGUSTUS	CDS	439098	439915	.	+	2	ID=g521.t1.cds;Parent=g521.t1
CAIGQS010000270.1	AUGUSTUS	stop_codon	439916	439918	.	+	0	Parent=g521.t1
CAIGQS010000270.1	AUGUSTUS	protein_match	429938	430021	8.85	+	0	ID=pp.g521.t1.fz_finz;Target=fz_finz 1 28;Target_start=0;
CAIGQS010000270.1	AUGUSTUS	protein_match	430022	430022	1	+	0	ID=pp.g521.t1.fz_linker;Target=fz_linker 1 1;Target_start=28;
CAIGQS010000270.1	AUGUSTUS	protein_match	439098	439252	1.79	+	2	ID=pp.g521.t1.fz_linker;Target=fz_linker 1 52;Target_start=28;
CAIGQS010000270.1	AUGUSTUS	protein_match	439319	439906	5.31	+	0	ID=pp.g521.t1.fz_znf;Target=fz_znf 1 196;Target_start=102;
CAIGQS010000270.1	AUGUSTUS	interblock_region	439253	439318	.	+	0	ID=pp.g521.t1.iBR2
CAIGQS010000270.1	AUGUSTUS	interblock_region	439907	439918	.	+	0	ID=pp.g521.t1.iBR3
# protein sequence = [MAFIKEESEDVKIEETFTVKQEDLQEQTDLMVLKEETHQQNEMKEKHQDITTDEKPTLTKETSSRRRPRKSKARCNFT
# CDQCGNRFSQKPSLKAHMRIHTGEKPFSCKQCGKSFSQKPNLNVHMRIHTGEKPYTCEQCGKSFKQNVNLEDHIRIHNGRRIFTCTHCGKGFAQKQSL
# EIHMRIHTGEKPYICTECGKSFTHKSTLNYHMRTHTGEKPLPCAQCGKSFTTKASLMNHMNGHTGTIVFTCDQCGKSLTRKDSIRNHMKTHSGEDHFR
# CSECGKGFKHKRSLSTHMKLHNGEQNA]
# sequence of block fz_finz       0 [MAFIKEESEDVKIEETFTVKQEDLQEQT] 28
# sequence of block fz_linker    28 [DLMVLKEETHQQNEMKEKHQDITTDEKPTLTKETSSRRRPRKSKARCNFTCD] 80
# sequence of block fz_znf      102 [KPFSCKQCGKSFSQKPNLNVHMRIHTGEKPYTCEQCGKSFKQNVNLEDHIRIHNGRRIFTCTHCGKGFAQKQSLEIHMRIHTGEKPYICTECGKSFTHKSTLNYHMRTHTGEKPLPCAQCGKSFTTKASLMNHMNGHTGTIVFTCDQCGKSLTRKDSIRNHMKTHSGEDHFRCSECGKGFKHKRSLSTHMKLHNGE] 298
# Evidence for and against this transcript:
# % of transcript supported by hints (any source): 0
# CDS exons: 0/2
# CDS introns: 0/1
# 5'UTR exons and introns: 0/0
# 3'UTR exons and introns: 0/0
# hint groups fully obeyed: 55
#     RM:  55
# incompatible hint groups: 3
#     RM:   3
# end gene g521
###
#
# ----- prediction on sequence number 287 (length = 30083, name = CAIGQS010000270.1:495043-525126) -----
#
# Predicted genes for sequence number 287 on both strands
# start gene g522
CAIGQS010000270.1	AUGUSTUS	gene	518340	523803	1	-	.	ID=g522
CAIGQS010000270.1	AUGUSTUS	transcript	518340	523803	.	-	.	ID=g522.t1;Parent=g522
CAIGQS010000270.1	AUGUSTUS	stop_codon	518340	518342	.	-	0	Parent=g522.t1
CAIGQS010000270.1	AUGUSTUS	CDS	518343	518380	.	-	2	ID=g522.t1.cds;Parent=g522.t1
CAIGQS010000270.1	AUGUSTUS	CDS	521002	521147	.	-	1	ID=g522.t1.cds;Parent=g522.t1
CAIGQS010000270.1	AUGUSTUS	CDS	523766	523803	.	-	0	ID=g522.t1.cds;Parent=g522.t1
CAIGQS010000270.1	AUGUSTUS	start_codon	523801	523803	.	-	0	Parent=g522.t1
# protein sequence = [MFLGIVKPVIPDSDQQQDVISLVRSFPELFNDVPSGTTVLQHDIVVSSASPIKQHAYRCPIADREYLFILCLTG]
# Evidence for and against this transcript:
# % of transcript supported by hints (any source): 0
# CDS exons: 0/3
# CDS introns: 0/2
# 5'UTR exons and introns: 0/0
# 3'UTR exons and introns: 0/0
# hint groups fully obeyed: 20
#     RM:  20
# incompatible hint groups: 1
#     RM:   1
# end gene g522
###
#
# ----- prediction on sequence number 288 (length = 55585, name = CAIGQS010000270.1:549376-604961) -----
#
# Predicted genes for sequence number 288 on both strands
# start gene g523
CAIGQS010000270.1	AUGUSTUS	gene	564376	571686	1	+	.	ID=g523
CAIGQS010000270.1	AUGUSTUS	transcript	564376	571686	.	+	.	ID=g523.t1;Parent=g523
CAIGQS010000270.1	AUGUSTUS	start_codon	564376	564378	.	+	0	Parent=g523.t1
CAIGQS010000270.1	AUGUSTUS	CDS	564376	564460	.	+	0	ID=g523.t1.cds;Parent=g523.t1
CAIGQS010000270.1	AUGUSTUS	CDS	564554	564571	.	+	2	ID=g523.t1.cds;Parent=g523.t1
CAIGQS010000270.1	AUGUSTUS	CDS	570959	571683	.	+	2	ID=g523.t1.cds;Parent=g523.t1
CAIGQS010000270.1	AUGUSTUS	stop_codon	571684	571686	.	+	0	Parent=g523.t1
CAIGQS010000270.1	AUGUSTUS	protein_match	564376	564459	9.18	+	0	ID=pp.g523.t1.fz_finz;Target=fz_finz 1 28;Target_start=0;
CAIGQS010000270.1	AUGUSTUS	protein_match	564460	564460	1	+	0	ID=pp.g523.t1.fz_linker;Target=fz_linker 1 1;Target_start=28;
CAIGQS010000270.1	AUGUSTUS	protein_match	564554	564571	1.38	+	1	ID=pp.g523.t1.fz_linker;Target=fz_linker 1 7;Target_start=27;
CAIGQS010000270.1	AUGUSTUS	protein_match	570959	571095	1.23	+	2	ID=pp.g523.t1.fz_linker;Target=fz_linker 7 52;Target_start=28;
CAIGQS010000270.1	AUGUSTUS	protein_match	571096	571683	5.33	+	0	ID=pp.g523.t1.fz_znf;Target=fz_znf 1 196;Target_start=80;
CAIGQS010000270.1	AUGUSTUS	interblock_region	571684	571686	.	+	0	ID=pp.g523.t1.iBR3
# protein sequence = [MAFIKEESEDVKIEETFRVKQEDLQEQTALSVLPNLMVLKEETYQANEMEEKHQDITTDEKPTLTKKTSSRGRPRKSK
# FRCHFTCHQCGKRFSRKHSLKVHMRIHTGQKPFSCKQCGKSFCQKPSLDVHMRVHTGEKPYTCKVCGKSFLDICALKTHMRIHSGERPYTCQQCGKSF
# YHTGNFAVHMRIHTGEKPYRCTECGESFPYKSTLKLHMRTHTGEKPFPCDQCEKSFMCKASLMNHMDGHTRTIVFTCDQCGKSLTHKNSIKQHMKIHS
# GE]
# sequence of block fz_finz       0 [MAFIKEESEDVKIEETFRVKQEDLQEQT] 28
# sequence of block fz_linker    28 [ALSVLPNLMVLKEETYQANEMEEKHQDITTDEKPTLTKKTSSRGRPRKSKFR] 80
# sequence of block fz_znf       80 [CHFTCHQCGKRFSRKHSLKVHMRIHTGQKPFSCKQCGKSFCQKPSLDVHMRVHTGEKPYTCKVCGKSFLDICALKTHMRIHSGERPYTCQQCGKSFYHTGNFAVHMRIHTGEKPYRCTECGESFPYKSTLKLHMRTHTGEKPFPCDQCEKSFMCKASLMNHMDGHTRTIVFTCDQCGKSLTHKNSIKQHMKIHSGE] 276
# Evidence for and against this transcript:
# % of transcript supported by hints (any source): 0
# CDS exons: 0/3
# CDS introns: 0/2
# 5'UTR exons and introns: 0/0
# 3'UTR exons and introns: 0/0
# hint groups fully obeyed: 28
#     RM:  28
# incompatible hint groups: 2
#     RM:   2
# end gene g523
###
# start gene g524
CAIGQS010000270.1	AUGUSTUS	gene	583148	589961	1	-	.	ID=g524
CAIGQS010000270.1	AUGUSTUS	transcript	583148	589961	.	-	.	ID=g524.t1;Parent=g524
CAIGQS010000270.1	AUGUSTUS	stop_codon	583148	583150	.	-	0	Parent=g524.t1
CAIGQS010000270.1	AUGUSTUS	CDS	583151	584136	.	-	2	ID=g524.t1.cds;Parent=g524.t1
CAIGQS010000270.1	AUGUSTUS	CDS	589877	589961	.	-	0	ID=g524.t1.cds;Parent=g524.t1
CAIGQS010000270.1	AUGUSTUS	start_codon	589959	589961	.	-	0	Parent=g524.t1
CAIGQS010000270.1	AUGUSTUS	protein_match	583331	583918	5.39	-	0	ID=pp.g524.t1.fz_znf;Target=fz_znf 1 196;Target_start=101;
CAIGQS010000270.1	AUGUSTUS	protein_match	583982	584136	1.81	-	2	ID=pp.g524.t1.fz_linker;Target=fz_linker 1 52;Target_start=28;
CAIGQS010000270.1	AUGUSTUS	protein_match	589877	589877	1	-	0	ID=pp.g524.t1.fz_linker;Target=fz_linker 1 1;Target_start=28;
CAIGQS010000270.1	AUGUSTUS	protein_match	589878	589961	9.18	-	0	ID=pp.g524.t1.fz_finz;Target=fz_finz 1 28;Target_start=0;
CAIGQS010000270.1	AUGUSTUS	interblock_region	583148	583330	.	-	0	ID=pp.g524.t1.iBR3
CAIGQS010000270.1	AUGUSTUS	interblock_region	583919	583981	.	-	0	ID=pp.g524.t1.iBR2
# protein sequence = [MAFIKEESEDVKIEETFRVKQEDLQEQTDLMVLKEDTHELNERKEKHQDLTTDEKPTLTKKTSRGRPQKSKSRFNFTC
# RQCGNGFTRNYSLQVHMRIHTGEKPFSCKQCGKSFSRKPNRDIHMRLHTGEKPYTCEQCGKGFAKIHGFNAHMRIHSGERPYKCQQCEKSFYNAENLA
# AHMKVHTGEKPYSCCQCGKSFKLNSNLEVHMRTHTGERIFTCTQCGKSFPQKQNLDIHMRIHTGEKPYRCTECGKSYRSKCALNYHMISHAGEKPFPC
# AQCGKSFTTKASLMNHMNGHTRTIVFTCDQCGKSLTRKDTIKKHMKIHSGECFRCSECGKGFKHKRSLSTHMKLHNGEQSPLN]
# sequence of block fz_znf      101 [KPFSCKQCGKSFSRKPNRDIHMRLHTGEKPYTCEQCGKGFAKIHGFNAHMRIHSGERPYKCQQCEKSFYNAENLAAHMKVHTGEKPYSCCQCGKSFKLNSNLEVHMRTHTGERIFTCTQCGKSFPQKQNLDIHMRIHTGEKPYRCTECGKSYRSKCALNYHMISHAGEKPFPCAQCGKSFTTKASLMNHMNGHTRT] 297
# sequence of block fz_linker    28 [DLMVLKEDTHELNERKEKHQDLTTDEKPTLTKKTSRGRPQKSKSRFNFTCRQ] 80
# sequence of block fz_finz       0 [MAFIKEESEDVKIEETFRVKQEDLQEQT] 28
# Evidence for and against this transcript:
# % of transcript supported by hints (any source): 0
# CDS exons: 0/2
# CDS introns: 0/1
# 5'UTR exons and introns: 0/0
# 3'UTR exons and introns: 0/0
# hint groups fully obeyed: 53
#     RM:  53
# incompatible hint groups: 4
#     RM:   4
# end gene g524
###
# start gene g525
CAIGQS010000270.1	AUGUSTUS	gene	595107	595523	1	+	.	ID=g525
CAIGQS010000270.1	AUGUSTUS	transcript	595107	595523	.	+	.	ID=g525.t1;Parent=g525
CAIGQS010000270.1	AUGUSTUS	start_codon	595107	595109	.	+	0	Parent=g525.t1
CAIGQS010000270.1	AUGUSTUS	CDS	595107	595520	.	+	0	ID=g525.t1.cds;Parent=g525.t1
CAIGQS010000270.1	AUGUSTUS	stop_codon	595521	595523	.	+	0	Parent=g525.t1
# protein sequence = [MTISNITLSKFVTADHNTTSLDVQDIEELLMSYDTLDVTYTSDHHITSLQKCATPSPQPMLANQTAKTSSASLQQQPD
# PCAESTVPEAQHTSLPEKRKTETACATPSEKPKGKSKVTASTRNVPTDDLALEESAHLFD]
# Evidence for and against this transcript:
# % of transcript supported by hints (any source): 0
# CDS exons: 0/1
# CDS introns: 0/0
# 5'UTR exons and introns: 0/0
# 3'UTR exons and introns: 0/0
# hint groups fully obeyed: 0
# incompatible hint groups: 0
# end gene g525
###
#
# ----- prediction on sequence number 289 (length = 30083, name = CAIGQS010000270.1:675321-705404) -----
#
# Predicted genes for sequence number 289 on both strands
# start gene g526
CAIGQS010000270.1	AUGUSTUS	gene	690321	696025	1	+	.	ID=g526
CAIGQS010000270.1	AUGUSTUS	transcript	690321	696025	.	+	.	ID=g526.t1;Parent=g526
CAIGQS010000270.1	AUGUSTUS	start_codon	690321	690323	.	+	0	Parent=g526.t1
CAIGQS010000270.1	AUGUSTUS	CDS	690321	690405	.	+	0	ID=g526.t1.cds;Parent=g526.t1
CAIGQS010000270.1	AUGUSTUS	CDS	690499	690516	.	+	2	ID=g526.t1.cds;Parent=g526.t1
CAIGQS010000270.1	AUGUSTUS	CDS	695121	695778	.	+	2	ID=g526.t1.cds;Parent=g526.t1
CAIGQS010000270.1	AUGUSTUS	CDS	695941	696022	.	+	1	ID=g526.t1.cds;Parent=g526.t1
CAIGQS010000270.1	AUGUSTUS	stop_codon	696023	696025	.	+	0	Parent=g526.t1
CAIGQS010000270.1	AUGUSTUS	protein_match	690321	690404	9.18	+	0	ID=pp.g526.t1.fz_finz;Target=fz_finz 1 28;Target_start=0;
CAIGQS010000270.1	AUGUSTUS	protein_match	690405	690405	1	+	0	ID=pp.g526.t1.fz_linker;Target=fz_linker 1 1;Target_start=28;
CAIGQS010000270.1	AUGUSTUS	protein_match	690499	690516	1.38	+	1	ID=pp.g526.t1.fz_linker;Target=fz_linker 1 7;Target_start=27;
CAIGQS010000270.1	AUGUSTUS	protein_match	695121	695257	1.28	+	2	ID=pp.g526.t1.fz_linker;Target=fz_linker 7 52;Target_start=28;
CAIGQS010000270.1	AUGUSTUS	protein_match	695258	695778	5.51	+	0	ID=pp.g526.t1.fz_znf;Target=fz_znf 1 174;Target_start=80;
CAIGQS010000270.1	AUGUSTUS	protein_match	695941	696007	4.24	+	1	ID=pp.g526.t1.fz_znf;Target=fz_znf 174 196;Target_start=80;
CAIGQS010000270.1	AUGUSTUS	interblock_region	696008	696025	.	+	0	ID=pp.g526.t1.iBR3
# protein sequence = [MAFIKEESEDVKIEETFRVKQEDLQEQTALSVLPNLMVLKEETHQQNEMEEKHQDITTDEKPTLTKETSSQGRPRKSK
# SRGHFSCKQCGKSFSQKSYIDVHMRVHTKEKPYTCEQCGKSFSQKQGFKTHMRIHTGERPYTCQQCGKSFYHTGNLTAHIRIHTGEKPYSCPQCGKSY
# KQNGALEVHMRTHNGEKPYTCTECGKSFAQKINLDIHMRIHTGEKPYTCTECGKSFTSKSPLNYHIISHGEKPFACAHECGKGFKCKRSLSTHMKLHN
# EEQSPQN]
# sequence of block fz_finz       0 [MAFIKEESEDVKIEETFRVKQEDLQEQT] 28
# sequence of block fz_linker    28 [ALSVLPNLMVLKEETHQQNEMEEKHQDITTDEKPTLTKETSSQGRPRKSKSR] 80
# sequence of block fz_znf       80 [GHFSCKQCGKSFSQKSYIDVHMRVHTKEKPYTCEQCGKSFSQKQGFKTHMRIHTGERPYTCQQCGKSFYHTGNLTAHIRIHTGEKPYSCPQCGKSYKQNGALEVHMRTHNGEKPYTCTECGKSFAQKINLDIHMRIHTGEKPYTCTECGKSFTSKSPLNYHIISHGEKPFACAHECGKGFKCKRSLSTHMKLHNEE] 276
# Evidence for and against this transcript:
# % of transcript supported by hints (any source): 0
# CDS exons: 0/4
# CDS introns: 0/3
# 5'UTR exons and introns: 0/0
# 3'UTR exons and introns: 0/0
# hint groups fully obeyed: 15
#     RM:  15
# incompatible hint groups: 3
#     RM:   3
# end gene g526
###
#
# ----- prediction on sequence number 290 (length = 30083, name = CAIGQS010000270.1:716097-746180) -----
#
# Predicted genes for sequence number 290 on both strands
# start gene g527
CAIGQS010000270.1	AUGUSTUS	gene	731097	744243	1	+	.	ID=g527
CAIGQS010000270.1	AUGUSTUS	transcript	731097	744243	.	+	.	ID=g527.t1;Parent=g527
CAIGQS010000270.1	AUGUSTUS	start_codon	731097	731099	.	+	0	Parent=g527.t1
CAIGQS010000270.1	AUGUSTUS	CDS	731097	731181	.	+	0	ID=g527.t1.cds;Parent=g527.t1
CAIGQS010000270.1	AUGUSTUS	CDS	743087	743868	.	+	2	ID=g527.t1.cds;Parent=g527.t1
CAIGQS010000270.1	AUGUSTUS	CDS	744121	744240	.	+	0	ID=g527.t1.cds;Parent=g527.t1
CAIGQS010000270.1	AUGUSTUS	stop_codon	744241	744243	.	+	0	Parent=g527.t1
CAIGQS010000270.1	AUGUSTUS	protein_match	731097	731180	9.18	+	0	ID=pp.g527.t1.fz_finz;Target=fz_finz 1 28;Target_start=0;
CAIGQS010000270.1	AUGUSTUS	protein_match	731181	731181	1	+	0	ID=pp.g527.t1.fz_linker;Target=fz_linker 1 1;Target_start=28;
CAIGQS010000270.1	AUGUSTUS	protein_match	743087	743241	1.81	+	2	ID=pp.g527.t1.fz_linker;Target=fz_linker 1 52;Target_start=28;
CAIGQS010000270.1	AUGUSTUS	protein_match	743308	743868	6.12	+	0	ID=pp.g527.t1.fz_znf;Target=fz_znf 1 187;Target_start=102;
CAIGQS010000270.1	AUGUSTUS	protein_match	744121	744147	7.92	+	0	ID=pp.g527.t1.fz_znf;Target=fz_znf 188 196;Target_start=102;
CAIGQS010000270.1	AUGUSTUS	interblock_region	743242	743307	.	+	0	ID=pp.g527.t1.iBR2
CAIGQS010000270.1	AUGUSTUS	interblock_region	744148	744243	.	+	0	ID=pp.g527.t1.iBR3
# protein sequence = [MAFIKEESEDVKIEETFRVKQEDLQEQTDLMVLKEETHQQNEMKEKHQDITTDEKPTLTTKTSSRGRPRKSKSRCNFT
# CDQCGNRFSRKHNLQLHMRIHTGEKPFSCKECGKSFRQKPSLNVHMRLHTGDKPFSCKECGRSFCQKQNLNVHMRVHTGEKPYTCEQCGESFAKIYDF
# KVHMRIHTGERPYTCQQCGKSFYNTGNLAVHMRIHTGERPYTCQQCGKSFYHAGNLAAHMRIHTGEEPYSCPRCGKSFKYNGTLEVHMRTHNGGRTFT
# CTQCGKSFAHKQNLGQHMKVHSGEDRFSCSECGKGFKHKRSLSTHMKLHNGEQSA]
# sequence of block fz_finz       0 [MAFIKEESEDVKIEETFRVKQEDLQEQT] 28
# sequence of block fz_linker    28 [DLMVLKEETHQQNEMKEKHQDITTDEKPTLTTKTSSRGRPRKSKSRCNFTCD] 80
# sequence of block fz_znf      102 [KPFSCKECGKSFRQKPSLNVHMRLHTGDKPFSCKECGRSFCQKQNLNVHMRVHTGEKPYTCEQCGESFAKIYDFKVHMRIHTGERPYTCQQCGKSFYNTGNLAVHMRIHTGERPYTCQQCGKSFYHAGNLAAHMRIHTGEEPYSCPRCGKSFKYNGTLEVHMRTHNGGRTFTCTQCGKSFAHKQNLGQHMKVHSGE] 298
# Evidence for and against this transcript:
# % of transcript supported by hints (any source): 0
# CDS exons: 0/3
# CDS introns: 0/2
# 5'UTR exons and introns: 0/0
# 3'UTR exons and introns: 0/0
# hint groups fully obeyed: 21
#     RM:  21
# incompatible hint groups: 3
#     RM:   3
# end gene g527
###
#
# ----- prediction on sequence number 291 (length = 30083, name = CAIGQS010000270.1:894386-924469) -----
#
# Predicted genes for sequence number 291 on both strands
# start gene g528
CAIGQS010000270.1	AUGUSTUS	gene	897038	900194	1	+	.	ID=g528
CAIGQS010000270.1	AUGUSTUS	transcript	897038	900194	.	+	.	ID=g528.t1;Parent=g528
CAIGQS010000270.1	AUGUSTUS	start_codon	897038	897040	.	+	0	Parent=g528.t1
CAIGQS010000270.1	AUGUSTUS	CDS	897038	897585	.	+	0	ID=g528.t1.cds;Parent=g528.t1
CAIGQS010000270.1	AUGUSTUS	CDS	897684	898308	.	+	1	ID=g528.t1.cds;Parent=g528.t1
CAIGQS010000270.1	AUGUSTUS	CDS	898400	898720	.	+	0	ID=g528.t1.cds;Parent=g528.t1
CAIGQS010000270.1	AUGUSTUS	CDS	898885	899029	.	+	0	ID=g528.t1.cds;Parent=g528.t1
CAIGQS010000270.1	AUGUSTUS	CDS	899134	899336	.	+	2	ID=g528.t1.cds;Parent=g528.t1
CAIGQS010000270.1	AUGUSTUS	CDS	899757	900191	.	+	0	ID=g528.t1.cds;Parent=g528.t1
CAIGQS010000270.1	AUGUSTUS	stop_codon	900192	900194	.	+	0	Parent=g528.t1
# protein sequence = [MDELRRSGKSPNDMANELSEVLHLKYERAHMAYLLSVQNIRDAEAGLYGQKTITEALRKDDTPAPFGGYEDTDGWRGV
# SVSAHYLVECLLQEYQRQEVALTQLLQGTFGQVLRSDHTRKVARKVTFSSGTMSSYAVMNENWMILSWVMLQSESEQSLESMYCGLADRYSAAGIPKA
# KYQWLDRDCCAAFRVLDPGPYEHRQWEAWRTTEAVVNQVTSGNLKNLHAACRKFNEDMVVKLDLFHCMRRFTRECVSEHHPLYSSFCQFLSSAFTVVD
# QSDLENLKSAYKFCGIEPANPTKQHIREHCRTKVPHPRELVQRVEEVLHHFYLGKDPNNIFLFKPSMLKLWWIQRIHILRGCLSDPEVEEGILYRHGG
# TLQLNHVKGKGAAVPIWIPGITGVARWNYQRLVDLKQPGIALPSVFDPFLIMELNRASLKVTGQPKYPALHITSRDTGERFGLQYVEPGCRPVPLDFD
# KHKGSKGDQDVEMQEESSSGFKFSFPSQECLEESSAETSHAAKPEATPQTVIFHQFATPSPMTVKEHLSDEILLDKELPSTSPLPLAASPRAARTGPI
# KTGGRVFVLDHNRWTDHMRNTIDGLLAKHHGSKDLLLKVDAEYAAMGADVKYFYCSKRVFDTYSAEGLTNPRMPFEDFAGTPFFQQELEASKQRGAER
# KRVTEERSRRKSAVEQPAGRLCRFCHLPLKQGPNSPHIHTGFPGVAGKYIYCPTKVFSLYRAQGMRAEMSWKDFQQSPFYKDEKQRWIVEKKK]
# Evidence for and against this transcript:
# % of transcript supported by hints (any source): 0
# CDS exons: 0/6
# CDS introns: 0/5
# 5'UTR exons and introns: 0/0
# 3'UTR exons and introns: 0/0
# hint groups fully obeyed: 5
#     RM:   5
# incompatible hint groups: 1
#     RM:   1
# end gene g528
###
#
# ----- prediction on sequence number 292 (length = 37665, name = CAIGQS010000270.1:958335-996000) -----
#
# Predicted genes for sequence number 292 on both strands
# start gene g529
CAIGQS010000270.1	AUGUSTUS	gene	979822	992354	1	+	.	ID=g529
CAIGQS010000270.1	AUGUSTUS	transcript	979822	992354	.	+	.	ID=g529.t1;Parent=g529
CAIGQS010000270.1	AUGUSTUS	start_codon	979822	979824	.	+	0	Parent=g529.t1
CAIGQS010000270.1	AUGUSTUS	CDS	979822	979906	.	+	0	ID=g529.t1.cds;Parent=g529.t1
CAIGQS010000270.1	AUGUSTUS	CDS	991105	992351	.	+	2	ID=g529.t1.cds;Parent=g529.t1
CAIGQS010000270.1	AUGUSTUS	stop_codon	992352	992354	.	+	0	Parent=g529.t1
CAIGQS010000270.1	AUGUSTUS	protein_match	979822	979905	9.18	+	0	ID=pp.g529.t1.fz_finz;Target=fz_finz 1 28;Target_start=0;
CAIGQS010000270.1	AUGUSTUS	protein_match	979906	979906	1	+	0	ID=pp.g529.t1.fz_linker;Target=fz_linker 1 1;Target_start=28;
CAIGQS010000270.1	AUGUSTUS	protein_match	991105	991259	2.16	+	2	ID=pp.g529.t1.fz_linker;Target=fz_linker 1 52;Target_start=28;
CAIGQS010000270.1	AUGUSTUS	protein_match	991341	991928	6.79	+	0	ID=pp.g529.t1.fz_znf;Target=fz_znf 1 196;Target_start=107;
CAIGQS010000270.1	AUGUSTUS	interblock_region	991260	991340	.	+	0	ID=pp.g529.t1.iBR2
CAIGQS010000270.1	AUGUSTUS	interblock_region	991929	992354	.	+	0	ID=pp.g529.t1.iBR3
# protein sequence = [MAFIKEESEDVKIEETFRVKQEDLQEQTDLMVLKEETHELNEIEEKQQIEKPQEITTDEKLTLTKKTSSHGRPQKSKS
# GCNFSCKQSRKSFSQKSNLDVHINIHSREKPYTCEQCGKSFGQKQSFKTHMRIHTGEKPYSCKHCGKSFRQKSNLDVHVRVHTREKPYNCEQCGKSFS
# QKQSLKTHMRIHTGERPYTCQQCGKSFYQSGNLAEHMRIHTGERPYTCQQCGKSFNHARSLALHMRIHTGEKPFSCKHCRKSFSHTSNLNFHMRVHTR
# EKPYTCELCGKSFDQTQSFKNHMRIHTGDRSLTCTQCGKSFARKQDLDIHMRIHTGEKPYTCTECGKSFTHKSTLKHHMGTHTGEKPFQCAQCGKSYR
# TKASLTNHMNGHTGTIVFTCDQCGKSLTRKDTIKQHMKTHSGEDRFRCSECGKGFKCKTHMKLHNREQSPQN]
# sequence of block fz_finz       0 [MAFIKEESEDVKIEETFRVKQEDLQEQT] 28
# sequence of block fz_linker    28 [DLMVLKEETHELNEIEEKQQIEKPQEITTDEKLTLTKKTSSHGRPQKSKSGC] 80
# sequence of block fz_znf      107 [KPYTCEQCGKSFGQKQSFKTHMRIHTGEKPYSCKHCGKSFRQKSNLDVHVRVHTREKPYNCEQCGKSFSQKQSLKTHMRIHTGERPYTCQQCGKSFYQSGNLAEHMRIHTGERPYTCQQCGKSFNHARSLALHMRIHTGEKPFSCKHCRKSFSHTSNLNFHMRVHTREKPYTCELCGKSFDQTQSFKNHMRIHTGD] 303
# Evidence for and against this transcript:
# % of transcript supported by hints (any source): 0
# CDS exons: 0/2
# CDS introns: 0/1
# 5'UTR exons and introns: 0/0
# 3'UTR exons and introns: 0/0
# hint groups fully obeyed: 68
#     RM:  68
# incompatible hint groups: 3
#     RM:   3
# end gene g529
###
#
# ----- prediction on sequence number 293 (length = 30071, name = CAIGQS010000270.1:1001761-1031832) -----
#
# Predicted genes for sequence number 293 on both strands
# start gene g530
CAIGQS010000270.1	AUGUSTUS	gene	1016761	1031518	1	+	.	ID=g530
CAIGQS010000270.1	AUGUSTUS	transcript	1016761	1031518	.	+	.	ID=g530.t1;Parent=g530
CAIGQS010000270.1	AUGUSTUS	start_codon	1016761	1016763	.	+	0	Parent=g530.t1
CAIGQS010000270.1	AUGUSTUS	CDS	1016761	1016833	.	+	0	ID=g530.t1.cds;Parent=g530.t1
CAIGQS010000270.1	AUGUSTUS	CDS	1023973	1024048	.	+	2	ID=g530.t1.cds;Parent=g530.t1
CAIGQS010000270.1	AUGUSTUS	CDS	1026048	1026351	.	+	1	ID=g530.t1.cds;Parent=g530.t1
CAIGQS010000270.1	AUGUSTUS	CDS	1029934	1030414	.	+	0	ID=g530.t1.cds;Parent=g530.t1
CAIGQS010000270.1	AUGUSTUS	CDS	1030734	1030852	.	+	2	ID=g530.t1.cds;Parent=g530.t1
CAIGQS010000270.1	AUGUSTUS	CDS	1031462	1031515	.	+	0	ID=g530.t1.cds;Parent=g530.t1
CAIGQS010000270.1	AUGUSTUS	stop_codon	1031516	1031518	.	+	0	Parent=g530.t1
CAIGQS010000270.1	AUGUSTUS	protein_match	1016761	1016833	9.62	+	0	ID=pp.g530.t1.fz_finz;Target=fz_finz 1 25;Target_start=0;
CAIGQS010000270.1	AUGUSTUS	protein_match	1023973	1023983	1	+	2	ID=pp.g530.t1.fz_finz;Target=fz_finz 25 28;Target_start=0;
CAIGQS010000270.1	AUGUSTUS	protein_match	1023984	1024048	1.04	+	0	ID=pp.g530.t1.fz_linker;Target=fz_linker 1 22;Target_start=28;
CAIGQS010000270.1	AUGUSTUS	protein_match	1026048	1026138	1.05	+	1	ID=pp.g530.t1.fz_linker;Target=fz_linker 22 52;Target_start=28;
CAIGQS010000270.1	AUGUSTUS	protein_match	1029964	1030414	7.02	+	0	ID=pp.g530.t1.fz_znf;Target=fz_znf 1 151;Target_start=161;
CAIGQS010000270.1	AUGUSTUS	protein_match	1030734	1030852	5.27	+	1	ID=pp.g530.t1.fz_znf;Target=fz_znf 151 191;Target_start=160;
CAIGQS010000270.1	AUGUSTUS	protein_match	1031462	1031479	7.37	+	0	ID=pp.g530.t1.fz_znf;Target=fz_znf 191 196;Target_start=161;
CAIGQS010000270.1	AUGUSTUS	interblock_region	1026139	1026351	.	+	0	ID=pp.g530.t1.iBR2
CAIGQS010000270.1	AUGUSTUS	interblock_region	1029934	1029963	.	+	0	ID=pp.g530.t1.iBR2
CAIGQS010000270.1	AUGUSTUS	interblock_region	1031480	1031518	.	+	0	ID=pp.g530.t1.iBR3
# protein sequence = [MPFIKEESEDVKIEETFRVKQEDTAMQFGRVDEYKESKEDFESYMERFEHRLQPLHNLLKQEQPWNWTAVCDKAFEEA
# KQLLLDSTALVHYDGNRPLKLACDASPYGVGAVISHIMENGEERPIAFASRTLTETEKKYAQIEREALSIIYGTDGILKRRDKNRFTCTQCGKSFGRK
# CNLKIHMRIHTGEKPFICTQCGKSFNHSSNLNLHMRNHTGQKPFTCIQCGKSFNKSSNLNNHMKVHTGEKPFTCTQCGKSFSWSSHLNKHMRIHTGEK
# PFTCTQCGKSFSWSSHLNHHMTIHTGEKPFTCTQCGKKFQQSSNLNKHMKVHTGEKPFTCTQCGKSFNKSSTLITHETIHTGEKPYRSDQCLFHI]
# sequence of block fz_finz       0 [MPFIKEESEDVKIEETFRVKQEDTAMQF] 28
# sequence of block fz_linker    28 [GRVDEYKESKEDFESYMERFEHRLQPLHNLLKQEQPWNWTAVCDKAFEEAKQ] 80
# sequence of block fz_znf      161 [NRFTCTQCGKSFGRKCNLKIHMRIHTGEKPFICTQCGKSFNHSSNLNLHMRNHTGQKPFTCIQCGKSFNKSSNLNNHMKVHTGEKPFTCTQCGKSFSWSSHLNKHMRIHTGEKPFTCTQCGKSFSWSSHLNHHMTIHTGEKPFTCTQCGKKFQQSSNLNKHMKVHTGEKPFTCTQCGKSFNKSSTLITHETIHTGE] 357
# Evidence for and against this transcript:
# % of transcript supported by hints (any source): 0
# CDS exons: 0/6
# CDS introns: 0/5
# 5'UTR exons and introns: 0/0
# 3'UTR exons and introns: 0/0
# hint groups fully obeyed: 38
#     RM:  38
# incompatible hint groups: 3
#     RM:   3
# end gene g530
###
#
# ----- prediction on sequence number 294 (length = 30083, name = CAIGQS010000270.1:1129790-1159873) -----
#
# Predicted genes for sequence number 294 on both strands
# start gene g531
CAIGQS010000270.1	AUGUSTUS	gene	1156787	1158326	1	+	.	ID=g531
CAIGQS010000270.1	AUGUSTUS	transcript	1156787	1158326	.	+	.	ID=g531.t1;Parent=g531
CAIGQS010000270.1	AUGUSTUS	start_codon	1156787	1156789	.	+	0	Parent=g531.t1
CAIGQS010000270.1	AUGUSTUS	CDS	1156787	1158041	.	+	0	ID=g531.t1.cds;Parent=g531.t1
CAIGQS010000270.1	AUGUSTUS	CDS	1158274	1158323	.	+	2	ID=g531.t1.cds;Parent=g531.t1
CAIGQS010000270.1	AUGUSTUS	stop_codon	1158324	1158326	.	+	0	Parent=g531.t1
# protein sequence = [MEKELDRPESSGIVTKIDRSDWAAPIVVVPKSDKSIRICGDYKVTINQNLEEETYPLPNTEDLFDKLAGGTLFSTLDL
# AHGYQQLRLDQNSEKYLTINTHRGLYKYHRLCYGVASAPSIFQSVMDQILQGLDHVTCFLDDILITASSKEEHIRKLDEVLMRLERYGLRVKLSKCQF
# MQNSVEYLGHRIDKEGLHPTDEKVAAIVDAPKPNNVTELRSFLGLLNYYGRFLQNLSSRLQPLHNLLKQEQPWNWTAVCDKAFEEAKQLLLDSTALVH
# YDGNRPLKLACDASPYGVGAVISHIMENGEERPIAFASRTLTETEKKYAQIEREALSIIYGVRKFHKYIYGRKFTLITDHKPLLAILGPKAAIPTLAA
# LRMQRWALVLMAYNYEIEYRKSAEHMNADAMSRLPTGIKDCTGEEGSQDYWMSYIMSTLESAG]
# Evidence for and against this transcript:
# % of transcript supported by hints (any source): 0
# CDS exons: 0/2
# CDS introns: 0/1
# 5'UTR exons and introns: 0/0
# 3'UTR exons and introns: 0/0
# hint groups fully obeyed: 0
# incompatible hint groups: 0
# end gene g531
###
#
# ----- prediction on sequence number 295 (length = 30083, name = CAIGQS010000270.1:1250173-1280256) -----
#
# Predicted genes for sequence number 295 on both strands
# start gene g532
CAIGQS010000270.1	AUGUSTUS	gene	1265173	1277966	1	+	.	ID=g532
CAIGQS010000270.1	AUGUSTUS	transcript	1265173	1277966	.	+	.	ID=g532.t1;Parent=g532
CAIGQS010000270.1	AUGUSTUS	start_codon	1265173	1265175	.	+	0	Parent=g532.t1
CAIGQS010000270.1	AUGUSTUS	CDS	1265173	1265257	.	+	0	ID=g532.t1.cds;Parent=g532.t1
CAIGQS010000270.1	AUGUSTUS	CDS	1265518	1265541	.	+	2	ID=g532.t1.cds;Parent=g532.t1
CAIGQS010000270.1	AUGUSTUS	CDS	1267431	1267532	.	+	2	ID=g532.t1.cds;Parent=g532.t1
CAIGQS010000270.1	AUGUSTUS	CDS	1270874	1270888	.	+	2	ID=g532.t1.cds;Parent=g532.t1
CAIGQS010000270.1	AUGUSTUS	CDS	1272503	1273057	.	+	2	ID=g532.t1.cds;Parent=g532.t1
CAIGQS010000270.1	AUGUSTUS	CDS	1273176	1273196	.	+	2	ID=g532.t1.cds;Parent=g532.t1
CAIGQS010000270.1	AUGUSTUS	CDS	1274482	1274493	.	+	2	ID=g532.t1.cds;Parent=g532.t1
CAIGQS010000270.1	AUGUSTUS	CDS	1277917	1277963	.	+	2	ID=g532.t1.cds;Parent=g532.t1
CAIGQS010000270.1	AUGUSTUS	stop_codon	1277964	1277966	.	+	0	Parent=g532.t1
CAIGQS010000270.1	AUGUSTUS	protein_match	1265173	1265256	9.44	+	0	ID=pp.g532.t1.fz_finz;Target=fz_finz 1 28;Target_start=0;
CAIGQS010000270.1	AUGUSTUS	protein_match	1265257	1265257	1	+	0	ID=pp.g532.t1.fz_linker;Target=fz_linker 1 1;Target_start=28;
CAIGQS010000270.1	AUGUSTUS	protein_match	1265518	1265541	0.91	+	1	ID=pp.g532.t1.fz_linker;Target=fz_linker 1 9;Target_start=27;
CAIGQS010000270.1	AUGUSTUS	protein_match	1267431	1267532	1.1	+	1	ID=pp.g532.t1.fz_linker;Target=fz_linker 9 43;Target_start=27;
CAIGQS010000270.1	AUGUSTUS	protein_match	1270874	1270888	1.37	+	1	ID=pp.g532.t1.fz_linker;Target=fz_linker 43 48;Target_start=27;
CAIGQS010000270.1	AUGUSTUS	protein_match	1272503	1272516	0.74	+	2	ID=pp.g532.t1.fz_linker;Target=fz_linker 48 52;Target_start=28;
CAIGQS010000270.1	AUGUSTUS	protein_match	1272523	1273057	3.44	+	0	ID=pp.g532.t1.fz_znf;Target=fz_znf 1 179;Target_start=82;
CAIGQS010000270.1	AUGUSTUS	protein_match	1273176	1273196	3.2	+	1	ID=pp.g532.t1.fz_znf;Target=fz_znf 179 186;Target_start=81;
CAIGQS010000270.1	AUGUSTUS	protein_match	1274482	1274493	6.96	+	1	ID=pp.g532.t1.fz_znf;Target=fz_znf 186 190;Target_start=81;
CAIGQS010000270.1	AUGUSTUS	protein_match	1277917	1277936	1.47	+	2	ID=pp.g532.t1.fz_znf;Target=fz_znf 190 196;Target_start=82;
CAIGQS010000270.1	AUGUSTUS	interblock_region	1272517	1272522	.	+	0	ID=pp.g532.t1.iBR2
CAIGQS010000270.1	AUGUSTUS	interblock_region	1277937	1277966	.	+	0	ID=pp.g532.t1.iBR3
# protein sequence = [MAFIKEESEDVKIEETFRVKHEDLQEQTGMSVSTKSPSNLTTMSQDRLNKIRSTEHVPRLRVIDDERTETWKCNADLI
# EENEGSKEEEHHVKIEEKIYLQTDGILKRKDKNRFTCTPCGKSFGRKDYLKIHMMIHTGEKPFTCTQCGKSFNHPSSLNLHVRIHTGEKPFTCTQCGK
# SFNCSSNLHQHMRIHSGEKPFTCTLCGKSFSRSSHLNNHMKIHSGEKPFTCTQCGKSFNRSAYLNKHMKIHTGVKEYMCFSVRRRFTLEGNLKHHESN
# HLKEYKNGPMKCQ]
# sequence of block fz_finz       0 [MAFIKEESEDVKIEETFRVKHEDLQEQT] 28
# sequence of block fz_linker    28 [GMSVSTKSPSNLTTMSQDRLNKIRSTEHVPRLRVIDDERTETWKCNADLIEE] 80
# sequence of block fz_znf       82 [GSKEEEHHVKIEEKIYLQTDGILKRKDKNRFTCTPCGKSFGRKDYLKIHMMIHTGEKPFTCTQCGKSFNHPSSLNLHVRIHTGEKPFTCTQCGKSFNCSSNLHQHMRIHSGEKPFTCTLCGKSFSRSSHLNNHMKIHSGEKPFTCTQCGKSFNRSAYLNKHMKIHTGVKEYMCFSVRRRFTLEGNLKHHESNHLKE] 278
# Evidence for and against this transcript:
# % of transcript supported by hints (any source): 0
# CDS exons: 0/8
# CDS introns: 0/7
# 5'UTR exons and introns: 0/0
# 3'UTR exons and introns: 0/0
# hint groups fully obeyed: 38
#     RM:  38
# incompatible hint groups: 6
#     RM:   6
# end gene g532
###
#
# ----- prediction on sequence number 296 (length = 30071, name = CAIGQS010000270.1:1624058-1654129) -----
#
# Predicted genes for sequence number 296 on both strands
# start gene g533
CAIGQS010000270.1	AUGUSTUS	gene	1639058	1653348	1	+	.	ID=g533
CAIGQS010000270.1	AUGUSTUS	transcript	1639058	1653348	.	+	.	ID=g533.t1;Parent=g533
CAIGQS010000270.1	AUGUSTUS	start_codon	1639058	1639060	.	+	0	Parent=g533.t1
CAIGQS010000270.1	AUGUSTUS	CDS	1639058	1639130	.	+	0	ID=g533.t1.cds;Parent=g533.t1
CAIGQS010000270.1	AUGUSTUS	CDS	1642855	1642866	.	+	2	ID=g533.t1.cds;Parent=g533.t1
CAIGQS010000270.1	AUGUSTUS	CDS	1652131	1652471	.	+	2	ID=g533.t1.cds;Parent=g533.t1
CAIGQS010000270.1	AUGUSTUS	CDS	1652677	1653345	.	+	0	ID=g533.t1.cds;Parent=g533.t1
CAIGQS010000270.1	AUGUSTUS	stop_codon	1653346	1653348	.	+	0	Parent=g533.t1
CAIGQS010000270.1	AUGUSTUS	protein_match	1639058	1639130	9.62	+	0	ID=pp.g533.t1.fz_finz;Target=fz_finz 1 25;Target_start=0;
CAIGQS010000270.1	AUGUSTUS	protein_match	1642855	1642865	0.9	+	2	ID=pp.g533.t1.fz_finz;Target=fz_finz 25 28;Target_start=0;
CAIGQS010000270.1	AUGUSTUS	protein_match	1642866	1642866	1	+	0	ID=pp.g533.t1.fz_linker;Target=fz_linker 1 1;Target_start=28;
CAIGQS010000270.1	AUGUSTUS	protein_match	1652131	1652285	1.6	+	2	ID=pp.g533.t1.fz_linker;Target=fz_linker 1 52;Target_start=28;
CAIGQS010000270.1	AUGUSTUS	protein_match	1652740	1653327	7.4	+	0	ID=pp.g533.t1.fz_znf;Target=fz_znf 1 196;Target_start=163;
CAIGQS010000270.1	AUGUSTUS	interblock_region	1652286	1652471	.	+	0	ID=pp.g533.t1.iBR2
CAIGQS010000270.1	AUGUSTUS	interblock_region	1652677	1652739	.	+	0	ID=pp.g533.t1.iBR2
CAIGQS010000270.1	AUGUSTUS	interblock_region	1653328	1653348	.	+	0	ID=pp.g533.t1.iBR3
# protein sequence = [MPFIKEESEDVKIEETFRVKQEDTATYTHLTKESGGSKEEEHHVKIEEKTHLQTDGILKRRDQNRFTCTQCGKSFGRK
# CNLKIHMRIHTGEKPFICTQCGKSFNHSSNLNLHMRNHTGHETIHMHPMWEEFQQIINLNNHMKCGKSFSWSSHLNHHMTIHTGEKPFTCTQCGKSFS
# WSSHLNHHMTIHTGEKPFTCTQCGKSFSRSSSLNQHMRIHTGEKPFTCTQCGKCFSRSSSLNLHMRNHTGEKPFTCTQCGKSFNKSSNLNNHMKVHTG
# EKPFTCTQCEKSFSQSSSLKQHMRIHTGEKPFTCTQCGKSFNKSSNLNNHMKVHTGEKPFTCTRCGKSFNCSSHLNKHMRIHAGEKPYTCT]
# sequence of block fz_finz       0 [MPFIKEESEDVKIEETFRVKQEDTATYT] 28
# sequence of block fz_linker    28 [HLTKESGGSKEEEHHVKIEEKTHLQTDGILKRRDQNRFTCTQCGKSFGRKCN] 80
# sequence of block fz_znf      163 [KPFTCTQCGKSFSWSSHLNHHMTIHTGEKPFTCTQCGKSFSRSSSLNQHMRIHTGEKPFTCTQCGKCFSRSSSLNLHMRNHTGEKPFTCTQCGKSFNKSSNLNNHMKVHTGEKPFTCTQCEKSFSQSSSLKQHMRIHTGEKPFTCTQCGKSFNKSSNLNNHMKVHTGEKPFTCTRCGKSFNCSSHLNKHMRIHAGE] 359
# Evidence for and against this transcript:
# % of transcript supported by hints (any source): 0
# CDS exons: 0/4
# CDS introns: 0/3
# 5'UTR exons and introns: 0/0
# 3'UTR exons and introns: 0/0
# hint groups fully obeyed: 33
#     RM:  33
# incompatible hint groups: 4
#     RM:   4
# end gene g533
###
#
# ----- prediction on sequence number 297 (length = 30083, name = CAIGQS010000270.1:1994808-2024891) -----
#
# Predicted genes for sequence number 297 on both strands
# start gene g534
CAIGQS010000270.1	AUGUSTUS	gene	1998382	2001656	1	+	.	ID=g534
CAIGQS010000270.1	AUGUSTUS	transcript	1998382	2001656	.	+	.	ID=g534.t1;Parent=g534
CAIGQS010000270.1	AUGUSTUS	start_codon	1998382	1998384	.	+	0	Parent=g534.t1
CAIGQS010000270.1	AUGUSTUS	CDS	1998382	1998441	.	+	0	ID=g534.t1.cds;Parent=g534.t1
CAIGQS010000270.1	AUGUSTUS	CDS	2001325	2001459	.	+	0	ID=g534.t1.cds;Parent=g534.t1
CAIGQS010000270.1	AUGUSTUS	CDS	2001576	2001653	.	+	0	ID=g534.t1.cds;Parent=g534.t1
CAIGQS010000270.1	AUGUSTUS	stop_codon	2001654	2001656	.	+	0	Parent=g534.t1
# protein sequence = [MQQKGTVELEEKDIIAEDYQIIESIMHHYVNHLNVAKDIYIINYFTTGVILFGDKKDVRRLSLSKVNFDDYKAIVSFA
# NINYTHWKFLVHF]
# Evidence for and against this transcript:
# % of transcript supported by hints (any source): 0
# CDS exons: 0/3
# CDS introns: 0/2
# 5'UTR exons and introns: 0/0
# 3'UTR exons and introns: 0/0
# hint groups fully obeyed: 18
#     RM:  18
# incompatible hint groups: 1
#     RM:   1
# end gene g534
###
# start gene g535
CAIGQS010000270.1	AUGUSTUS	gene	2005396	2009891	1	-	.	ID=g535
CAIGQS010000270.1	AUGUSTUS	transcript	2005396	2009891	.	-	.	ID=g535.t1;Parent=g535
CAIGQS010000270.1	AUGUSTUS	stop_codon	2005396	2005398	.	-	0	Parent=g535.t1
CAIGQS010000270.1	AUGUSTUS	CDS	2005399	2006273	.	-	2	ID=g535.t1.cds;Parent=g535.t1
CAIGQS010000270.1	AUGUSTUS	CDS	2009807	2009891	.	-	0	ID=g535.t1.cds;Parent=g535.t1
CAIGQS010000270.1	AUGUSTUS	start_codon	2009889	2009891	.	-	0	Parent=g535.t1
CAIGQS010000270.1	AUGUSTUS	protein_match	2005417	2006004	7.3	-	0	ID=pp.g535.t1.fz_znf;Target=fz_znf 1 196;Target_start=118;
CAIGQS010000270.1	AUGUSTUS	protein_match	2006119	2006273	1.44	-	2	ID=pp.g535.t1.fz_linker;Target=fz_linker 1 52;Target_start=28;
CAIGQS010000270.1	AUGUSTUS	protein_match	2009807	2009807	1	-	0	ID=pp.g535.t1.fz_linker;Target=fz_linker 1 1;Target_start=28;
CAIGQS010000270.1	AUGUSTUS	protein_match	2009808	2009891	9.18	-	0	ID=pp.g535.t1.fz_finz;Target=fz_finz 1 28;Target_start=0;
CAIGQS010000270.1	AUGUSTUS	interblock_region	2005396	2005416	.	-	0	ID=pp.g535.t1.iBR3
CAIGQS010000270.1	AUGUSTUS	interblock_region	2006005	2006118	.	-	0	ID=pp.g535.t1.iBR2
# protein sequence = [MAFIKEESEDVKIEETFRVKQEDLQEQTDLIEENEGSKEEHHVKLEEKTNLQTDGILKRRDKNRFTCTQCGKSFGRQN
# SLKIHMRFHTGEKPFTCTQCGKSFSCLSYLNHHMTIHTGEKPFTCTKCGKSFIRSSSLNLHLMSHTGEKPFTCTQCGKSFSQSSHLNQHMRIHTGEKP
# FTCTQCGKSFSKSSHLNLHMRIHTGEKPFTCTQCKKSFNCSSHFNKHMMIHTGEKPFTCTQCGKSFSQSSSLNLHMRIHTGEKPFTCTQCGKSFSQSS
# SLNKHMMIHTGEKPFTCTQCGKSFTQSSHLNQHLRIHTGEKPHTCT]
# sequence of block fz_znf      118 [KPFTCTKCGKSFIRSSSLNLHLMSHTGEKPFTCTQCGKSFSQSSHLNQHMRIHTGEKPFTCTQCGKSFSKSSHLNLHMRIHTGEKPFTCTQCKKSFNCSSHFNKHMMIHTGEKPFTCTQCGKSFSQSSSLNLHMRIHTGEKPFTCTQCGKSFSQSSSLNKHMMIHTGEKPFTCTQCGKSFTQSSHLNQHLRIHTGE] 314
# sequence of block fz_linker    28 [DLIEENEGSKEEHHVKLEEKTNLQTDGILKRRDKNRFTCTQCGKSFGRQNSL] 80
# sequence of block fz_finz       0 [MAFIKEESEDVKIEETFRVKQEDLQEQT] 28
# Evidence for and against this transcript:
# % of transcript supported by hints (any source): 0
# CDS exons: 0/2
# CDS introns: 0/1
# 5'UTR exons and introns: 0/0
# 3'UTR exons and introns: 0/0
# hint groups fully obeyed: 16
#     RM:  16
# incompatible hint groups: 4
#     RM:   4
# end gene g535
###
#
# ----- prediction on sequence number 298 (length = 17062, name = CAIGQS010000289.1:0-17062) -----
#
# Predicted genes for sequence number 298 on both strands
# (none)
#
# ----- prediction on sequence number 299 (length = 22681, name = CAIGQS010000297.1:28668-51349) -----
#
# Predicted genes for sequence number 299 on both strands
# start gene g536
CAIGQS010000297.1	AUGUSTUS	gene	35340	43751	1	-	.	ID=g536
CAIGQS010000297.1	AUGUSTUS	transcript	35340	43751	.	-	.	ID=g536.t1;Parent=g536
CAIGQS010000297.1	AUGUSTUS	stop_codon	35340	35342	.	-	0	Parent=g536.t1
CAIGQS010000297.1	AUGUSTUS	CDS	35343	35568	.	-	1	ID=g536.t1.cds;Parent=g536.t1
CAIGQS010000297.1	AUGUSTUS	CDS	35649	35729	.	-	1	ID=g536.t1.cds;Parent=g536.t1
CAIGQS010000297.1	AUGUSTUS	CDS	36228	36531	.	-	2	ID=g536.t1.cds;Parent=g536.t1
CAIGQS010000297.1	AUGUSTUS	CDS	38340	38473	.	-	1	ID=g536.t1.cds;Parent=g536.t1
CAIGQS010000297.1	AUGUSTUS	CDS	39591	39612	.	-	2	ID=g536.t1.cds;Parent=g536.t1
CAIGQS010000297.1	AUGUSTUS	CDS	43667	43751	.	-	0	ID=g536.t1.cds;Parent=g536.t1
CAIGQS010000297.1	AUGUSTUS	start_codon	43749	43751	.	-	0	Parent=g536.t1
CAIGQS010000297.1	AUGUSTUS	protein_match	35346	35568	1.56	-	1	ID=pp.g536.t1.fz_znf;Target=fz_znf 122 196;Target_start=87;
CAIGQS010000297.1	AUGUSTUS	protein_match	35649	35729	1.65	-	1	ID=pp.g536.t1.fz_znf;Target=fz_znf 95 122;Target_start=87;
CAIGQS010000297.1	AUGUSTUS	protein_match	36228	36511	2.71	-	0	ID=pp.g536.t1.fz_znf;Target=fz_znf 1 95;Target_start=87;
CAIGQS010000297.1	AUGUSTUS	protein_match	38341	38473	1.19	-	1	ID=pp.g536.t1.fz_linker;Target=fz_linker 8 52;Target_start=28;
CAIGQS010000297.1	AUGUSTUS	protein_match	39591	39612	1.03	-	2	ID=pp.g536.t1.fz_linker;Target=fz_linker 1 8;Target_start=28;
CAIGQS010000297.1	AUGUSTUS	protein_match	43667	43667	1	-	0	ID=pp.g536.t1.fz_linker;Target=fz_linker 1 1;Target_start=28;
CAIGQS010000297.1	AUGUSTUS	protein_match	43668	43751	9.18	-	0	ID=pp.g536.t1.fz_finz;Target=fz_finz 1 28;Target_start=0;
CAIGQS010000297.1	AUGUSTUS	interblock_region	35340	35345	.	-	0	ID=pp.g536.t1.iBR3
CAIGQS010000297.1	AUGUSTUS	interblock_region	36512	36531	.	-	2	ID=pp.g536.t1.iBR2
CAIGQS010000297.1	AUGUSTUS	interblock_region	38340	38340	.	-	0	ID=pp.g536.t1.iBR2
# protein sequence = [MAFIKEESEDVKIEETFRVKQEDLQEQTGLERYKIGSSYQSQQSQLLFHDSKLFCQSSKRVRVSTQHRLQTSHSLFRC
# FHYLIEENEGSKEEEHHVKIEEKTNLQTDGILKRREENHFTCPQCGKSFERKCDPKIHMRIHTEEKPFKCTQCGKSFNQSSNLNQHMRIHTGEKPFTC
# NQCGKSFNNSSDLNKHMKTHWRETIHMHSVWEERLLLKLQNLNRTRRFTLKRPYKCSHCDKRFNQLTHLKTQKRIHTGEKPYRSHQCLQSFAHSAQLK
# KHMDKKLHMT]
# sequence of block fz_znf       87 [GSKEEEHHVKIEEKTNLQTDGILKRREENHFTCPQCGKSFERKCDPKIHMRIHTEEKPFKCTQCGKSFNQSSNLNQHMRIHTGEKPFTCNQCGKSFNNSSDLNKHMKTHWRETIHMHSVWEERLLLKLQNLNRTRRFTLKRPYKCSHCDKRFNQLTHLKTQKRIHTGEKPYRSHQCLQSFAHSAQLKKHMDKKLHM] 283
# sequence of block fz_linker    28 [GLERYKIGSSYQSQQSQLLFHDSKLFCQSSKRVRVSTQHRLQTSHSLFRCFH] 80
# sequence of block fz_finz       0 [MAFIKEESEDVKIEETFRVKQEDLQEQT] 28
# Evidence for and against this transcript:
# % of transcript supported by hints (any source): 0
# CDS exons: 0/6
# CDS introns: 0/5
# 5'UTR exons and introns: 0/0
# 3'UTR exons and introns: 0/0
# hint groups fully obeyed: 44
#     RM:  44
# incompatible hint groups: 4
#     RM:   4
# end gene g536
###
#
# ----- prediction on sequence number 300 (length = 17819, name = CAIGQS010000367.1:0-17819) -----
#
# Predicted genes for sequence number 300 on both strands
# start gene g537
CAIGQS010000367.1	AUGUSTUS	gene	13624	15131	1	-	.	ID=g537
CAIGQS010000367.1	AUGUSTUS	transcript	13624	15131	.	-	.	ID=g537.t1;Parent=g537
CAIGQS010000367.1	AUGUSTUS	stop_codon	13624	13626	.	-	0	Parent=g537.t1
CAIGQS010000367.1	AUGUSTUS	CDS	13627	13892	.	-	2	ID=g537.t1.cds;Parent=g537.t1
CAIGQS010000367.1	AUGUSTUS	CDS	14090	14248	.	-	2	ID=g537.t1.cds;Parent=g537.t1
CAIGQS010000367.1	AUGUSTUS	CDS	14759	15131	.	-	0	ID=g537.t1.cds;Parent=g537.t1
CAIGQS010000367.1	AUGUSTUS	start_codon	15129	15131	.	-	0	Parent=g537.t1
# protein sequence = [MSARSNQTWSTQEVQTFLAIIGDEKVQMEFDGMMRNEKVFQHVSERMAAEGLQRTADQCRLKCNKLQSDYRKIKDYNS
# RSGVNRKNWKWFDTMDVIYGHRPASMGNIGGIDSATSLLESLMDSSVEDPPSQLETTEGFDERLSVCTTESSSSASRTSTPTPIQQAQSAINEPCCVP
# FGKRKGDSRMLLQLWQHYRRPMKGIRNGWRGWRTALTGRFEMMLEDAREARRHEAEITRQHMEQMSSFNQSFLSTLGQLVQVLSSSRNPA]
# Evidence for and against this transcript:
# % of transcript supported by hints (any source): 0
# CDS exons: 0/3
# CDS introns: 0/2
# 5'UTR exons and introns: 0/0
# 3'UTR exons and introns: 0/0
# hint groups fully obeyed: 5
#     RM:   5
# incompatible hint groups: 0
# end gene g537
###
#
# ----- prediction on sequence number 301 (length = 30083, name = CAIGQS010000417.1:2782-32865) -----
#
# Predicted genes for sequence number 301 on both strands
# start gene g538
CAIGQS010000417.1	AUGUSTUS	gene	6750	17865	1	-	.	ID=g538
CAIGQS010000417.1	AUGUSTUS	transcript	6750	17865	.	-	.	ID=g538.t1;Parent=g538
CAIGQS010000417.1	AUGUSTUS	stop_codon	6750	6752	.	-	0	Parent=g538.t1
CAIGQS010000417.1	AUGUSTUS	CDS	6753	7966	.	-	2	ID=g538.t1.cds;Parent=g538.t1
CAIGQS010000417.1	AUGUSTUS	CDS	17781	17865	.	-	0	ID=g538.t1.cds;Parent=g538.t1
CAIGQS010000417.1	AUGUSTUS	start_codon	17863	17865	.	-	0	Parent=g538.t1
CAIGQS010000417.1	AUGUSTUS	protein_match	6786	7373	6.54	-	0	ID=pp.g538.t1.fz_znf;Target=fz_znf 1 196;Target_start=226;
CAIGQS010000417.1	AUGUSTUS	protein_match	7812	7966	1.92	-	2	ID=pp.g538.t1.fz_linker;Target=fz_linker 1 52;Target_start=28;
CAIGQS010000417.1	AUGUSTUS	protein_match	17781	17781	1	-	0	ID=pp.g538.t1.fz_linker;Target=fz_linker 1 1;Target_start=28;
CAIGQS010000417.1	AUGUSTUS	protein_match	17782	17865	9.18	-	0	ID=pp.g538.t1.fz_finz;Target=fz_finz 1 28;Target_start=0;
CAIGQS010000417.1	AUGUSTUS	interblock_region	6750	6785	.	-	0	ID=pp.g538.t1.iBR3
CAIGQS010000417.1	AUGUSTUS	interblock_region	7374	7811	.	-	0	ID=pp.g538.t1.iBR2
# protein sequence = [MAFIKEESEDVKIEETFRVKQEDLQEQTDLMVLKEETYPRNEIEEKQQFEKLQEITTDEKPTLTKKTSSHGRPRKSKS
# GWICNFSCKQSRKSFHQKSNLDVLDINLDINIHSREKPYTCEQCGKSFGQKQGLKNHMRIHTGERPYTCKQCGKSFYHARSLAVHMRIHTGEKPFSCK
# HCRRSFRQKPNLDVHMRVHTREKPYTCELCGKSFGYKQGFKTHMRIHTGEKPYSCKHCRKSFSHTSNLDVHMRVHTREKPHTCEQCGKSFGYKQGLKT
# HMRIHTGEKPYTCQQCGKSFNHARSLAVHMRIHNREKPFSCKHCRKSFSQKSNLDVHMRVHTGEKPYTCEQCGKSFGYKQGLKNHMRIHTGERSFTCT
# QCRKSFARKPVLDIHMRIHTGEKPYTCTECGKSFKCKSTLKHHMRTHTGEKPFPCTQCGRA]
# sequence of block fz_znf      226 [KPYSCKHCRKSFSHTSNLDVHMRVHTREKPHTCEQCGKSFGYKQGLKTHMRIHTGEKPYTCQQCGKSFNHARSLAVHMRIHNREKPFSCKHCRKSFSQKSNLDVHMRVHTGEKPYTCEQCGKSFGYKQGLKNHMRIHTGERSFTCTQCRKSFARKPVLDIHMRIHTGEKPYTCTECGKSFKCKSTLKHHMRTHTGE] 422
# sequence of block fz_linker    28 [DLMVLKEETYPRNEIEEKQQFEKLQEITTDEKPTLTKKTSSHGRPRKSKSGW] 80
# sequence of block fz_finz       0 [MAFIKEESEDVKIEETFRVKQEDLQEQT] 28
# Evidence for and against this transcript:
# % of transcript supported by hints (any source): 0
# CDS exons: 0/2
# CDS introns: 0/1
# 5'UTR exons and introns: 0/0
# 3'UTR exons and introns: 0/0
# hint groups fully obeyed: 50
#     RM:  50
# incompatible hint groups: 4
#     RM:   4
# end gene g538
###
#
# ----- prediction on sequence number 302 (length = 20409, name = CAIGQS010000583.1:662-21071) -----
#
# Predicted genes for sequence number 302 on both strands
# (none)
#
# ----- prediction on sequence number 303 (length = 30083, name = CAIGQS010000591.1:7908-37991) -----
#
# Predicted genes for sequence number 303 on both strands
# start gene g539
CAIGQS010000591.1	AUGUSTUS	gene	22908	36520	1	+	.	ID=g539
CAIGQS010000591.1	AUGUSTUS	transcript	22908	36520	.	+	.	ID=g539.t1;Parent=g539
CAIGQS010000591.1	AUGUSTUS	start_codon	22908	22910	.	+	0	Parent=g539.t1
CAIGQS010000591.1	AUGUSTUS	CDS	22908	22992	.	+	0	ID=g539.t1.cds;Parent=g539.t1
CAIGQS010000591.1	AUGUSTUS	CDS	35220	36517	.	+	2	ID=g539.t1.cds;Parent=g539.t1
CAIGQS010000591.1	AUGUSTUS	stop_codon	36518	36520	.	+	0	Parent=g539.t1
CAIGQS010000591.1	AUGUSTUS	protein_match	22908	22991	9.18	+	0	ID=pp.g539.t1.fz_finz;Target=fz_finz 1 28;Target_start=0;
CAIGQS010000591.1	AUGUSTUS	protein_match	22992	22992	1	+	0	ID=pp.g539.t1.fz_linker;Target=fz_linker 1 1;Target_start=28;
CAIGQS010000591.1	AUGUSTUS	protein_match	35220	35374	1.69	+	2	ID=pp.g539.t1.fz_linker;Target=fz_linker 1 52;Target_start=28;
CAIGQS010000591.1	AUGUSTUS	protein_match	35744	36331	7.46	+	0	ID=pp.g539.t1.fz_znf;Target=fz_znf 1 196;Target_start=203;
CAIGQS010000591.1	AUGUSTUS	interblock_region	35375	35743	.	+	0	ID=pp.g539.t1.iBR2
CAIGQS010000591.1	AUGUSTUS	interblock_region	36332	36520	.	+	0	ID=pp.g539.t1.iBR3
# protein sequence = [MAFIKEESEDVKIEETFRVKQEDLQEQTDLIKEDEGSKEEEHHVKIEEKTHLQTDGILKRRDKNRFACTQCGKSFGRK
# DCLKLHMRIHTGEKPFTCTQCGKSFSQSSSLNLHLRIHTGEKPFTYTQCGKSFNQSSHLNLHMMSHTGEKPFTCTRCGKSFNQSSSLNKHMKIHTGEK
# AFTCTQCGKSFTISSSLNLHMRIHTGEKPFTCTQCGKSFSQSSNLNNHMKIHTGEKPFTCTQCGKSFSISSSLNQHMRIHTGEKPFTCTLCGKSFSQS
# SNFNIHMKNHTGEKPVTCTQCGKTFSQSTNFNQHMRIHTGEKPFTCTQCGKSFNQSSHLNLHMMSHTGEKPFTCTQCGKSFNQSSHLNLHMRIHTGEK
# PFTCTQCGKCFSQSSSLNLHMRIHTGEKPFTCTQCGKSFIQSSSLNLHMRIHTGEKPFTCTQCGKSFSQSSSLNLHMMSHTGEKPFICT]
# sequence of block fz_finz       0 [MAFIKEESEDVKIEETFRVKQEDLQEQT] 28
# sequence of block fz_linker    28 [DLIKEDEGSKEEEHHVKIEEKTHLQTDGILKRRDKNRFACTQCGKSFGRKDC] 80
# sequence of block fz_znf      203 [KPFTCTQCGKSFSQSSNLNNHMKIHTGEKPFTCTQCGKSFSISSSLNQHMRIHTGEKPFTCTLCGKSFSQSSNFNIHMKNHTGEKPVTCTQCGKTFSQSTNFNQHMRIHTGEKPFTCTQCGKSFNQSSHLNLHMMSHTGEKPFTCTQCGKSFNQSSHLNLHMRIHTGEKPFTCTQCGKCFSQSSSLNLHMRIHTGE] 399
# Evidence for and against this transcript:
# % of transcript supported by hints (any source): 0
# CDS exons: 0/2
# CDS introns: 0/1
# 5'UTR exons and introns: 0/0
# 3'UTR exons and introns: 0/0
# hint groups fully obeyed: 70
#     RM:  70
# incompatible hint groups: 4
#     RM:   4
# end gene g539
###
#
# ----- prediction on sequence number 304 (length = 37797, name = CAIGQS010000591.1:115493-153290) -----
#
# Predicted genes for sequence number 304 on both strands
# start gene g540
CAIGQS010000591.1	AUGUSTUS	gene	116528	117532	1	+	.	ID=g540
CAIGQS010000591.1	AUGUSTUS	transcript	116528	117532	.	+	.	ID=g540.t1;Parent=g540
CAIGQS010000591.1	AUGUSTUS	start_codon	116528	116530	.	+	0	Parent=g540.t1
CAIGQS010000591.1	AUGUSTUS	CDS	116528	117529	.	+	0	ID=g540.t1.cds;Parent=g540.t1
CAIGQS010000591.1	AUGUSTUS	stop_codon	117530	117532	.	+	0	Parent=g540.t1
# protein sequence = [MNEQLLASESSSVPVTEYVDSLRKRLSHSRDLAKIHLKSSQVTMKERYDKQSVARSFEPGDLVLALLPVPGSALQTKF
# EGPYFVERKINDTNYVLKTPDHRKKVKMCHINMLKPYHSRNPNEVMCKSAVVVPAVSNEGDMEVEACDTVCVRSLQISVILKDLNSRLSYLCDGQKDS
# VICLINSFPEIFRDVPSRTNVLYHDIDVGSASPIKQHPYRVNPFKRKIMKAEVEYMLTHGLAEPSQSAWSSPCLLVPKSDDSFRFCTDFRKVSAVTKP
# DCFPLQRMDDCIDKVGPAKFVTKLDLLKGYWQIPLTSRAAKISAFVTPDFFGQYSVMSSG]
# Evidence for and against this transcript:
# % of transcript supported by hints (any source): 0
# CDS exons: 0/1
# CDS introns: 0/0
# 5'UTR exons and introns: 0/0
# 3'UTR exons and introns: 0/0
# hint groups fully obeyed: 0
# incompatible hint groups: 0
# end gene g540
###
# start gene g541
CAIGQS010000591.1	AUGUSTUS	gene	138207	144721	1	+	.	ID=g541
CAIGQS010000591.1	AUGUSTUS	transcript	138207	144721	.	+	.	ID=g541.t1;Parent=g541
CAIGQS010000591.1	AUGUSTUS	start_codon	138207	138209	.	+	0	Parent=g541.t1
CAIGQS010000591.1	AUGUSTUS	CDS	138207	138291	.	+	0	ID=g541.t1.cds;Parent=g541.t1
CAIGQS010000591.1	AUGUSTUS	CDS	138601	138653	.	+	2	ID=g541.t1.cds;Parent=g541.t1
CAIGQS010000591.1	AUGUSTUS	CDS	141635	141735	.	+	0	ID=g541.t1.cds;Parent=g541.t1
CAIGQS010000591.1	AUGUSTUS	CDS	143857	144324	.	+	1	ID=g541.t1.cds;Parent=g541.t1
CAIGQS010000591.1	AUGUSTUS	CDS	144571	144718	.	+	1	ID=g541.t1.cds;Parent=g541.t1
CAIGQS010000591.1	AUGUSTUS	stop_codon	144719	144721	.	+	0	Parent=g541.t1
CAIGQS010000591.1	AUGUSTUS	protein_match	138207	138290	9.18	+	0	ID=pp.g541.t1.fz_finz;Target=fz_finz 1 28;Target_start=0;
CAIGQS010000591.1	AUGUSTUS	protein_match	138291	138291	1	+	0	ID=pp.g541.t1.fz_linker;Target=fz_linker 1 1;Target_start=28;
CAIGQS010000591.1	AUGUSTUS	protein_match	138601	138653	1.2	+	1	ID=pp.g541.t1.fz_linker;Target=fz_linker 1 19;Target_start=27;
CAIGQS010000591.1	AUGUSTUS	protein_match	141635	141735	1.04	+	2	ID=pp.g541.t1.fz_linker;Target=fz_linker 19 52;Target_start=27;
CAIGQS010000591.1	AUGUSTUS	protein_match	143857	143857	1	+	1	ID=pp.g541.t1.fz_linker;Target=fz_linker 52 52;Target_start=28;
CAIGQS010000591.1	AUGUSTUS	protein_match	143867	144324	2.32	+	0	ID=pp.g541.t1.fz_znf;Target=fz_znf 1 153;Target_start=83;
CAIGQS010000591.1	AUGUSTUS	protein_match	144571	144700	6.64	+	1	ID=pp.g541.t1.fz_znf;Target=fz_znf 153 196;Target_start=83;
CAIGQS010000591.1	AUGUSTUS	interblock_region	143858	143866	.	+	0	ID=pp.g541.t1.iBR2
CAIGQS010000591.1	AUGUSTUS	interblock_region	144701	144721	.	+	0	ID=pp.g541.t1.iBR3
# protein sequence = [MAFIKEESEDVKIEETFRVKQEDLQEQTVIKVFKSLTFNLVKPWFKGSKRVRVSTQHKLQTSHSLFRCFHCGVNVLYS
# IARDKNRFTCTQCGKSFGRKGYLKIHMRIHTGEKPFTCTQCGKSFSISSSLNKHMRIHTGEKPFTCTQCGKSFSQSSSLNLHMMIHTGKKPFTCTQCG
# KSISKSSLNRHMRIHTGEKPFTCTQCGKSFSQSSHLNEHMRIHTGEKPFTCTQCGKSFSCRSSSLNEHTRIHTGEKPFTCTQCGKSFNKSSNLNQHMR
# IHTGEKPYTCT]
# sequence of block fz_finz       0 [MAFIKEESEDVKIEETFRVKQEDLQEQT] 28
# sequence of block fz_linker    28 [VIKVFKSLTFNLVKPWFKGSKRVRVSTQHKLQTSHSLFRCFHCGVNVLYSIA] 80
# sequence of block fz_znf       83 [NRFTCTQCGKSFGRKGYLKIHMRIHTGEKPFTCTQCGKSFSISSSLNKHMRIHTGEKPFTCTQCGKSFSQSSSLNLHMMIHTGKKPFTCTQCGKSISKSSLNRHMRIHTGEKPFTCTQCGKSFSQSSHLNEHMRIHTGEKPFTCTQCGKSFSCRSSSLNEHTRIHTGEKPFTCTQCGKSFNKSSNLNQHMRIHTGE] 279
# Evidence for and against this transcript:
# % of transcript supported by hints (any source): 0
# CDS exons: 0/5
# CDS introns: 0/4
# 5'UTR exons and introns: 0/0
# 3'UTR exons and introns: 0/0
# hint groups fully obeyed: 23
#     RM:  23
# incompatible hint groups: 3
#     RM:   3
# end gene g541
###
#
# ----- prediction on sequence number 305 (length = 30083, name = CAIGQS010000591.1:165708-195791) -----
#
# Predicted genes for sequence number 305 on both strands
# start gene g542
CAIGQS010000591.1	AUGUSTUS	gene	180708	189175	1	+	.	ID=g542
CAIGQS010000591.1	AUGUSTUS	transcript	180708	189175	.	+	.	ID=g542.t1;Parent=g542
CAIGQS010000591.1	AUGUSTUS	start_codon	180708	180710	.	+	0	Parent=g542.t1
CAIGQS010000591.1	AUGUSTUS	CDS	180708	180792	.	+	0	ID=g542.t1.cds;Parent=g542.t1
CAIGQS010000591.1	AUGUSTUS	CDS	188211	189172	.	+	2	ID=g542.t1.cds;Parent=g542.t1
CAIGQS010000591.1	AUGUSTUS	stop_codon	189173	189175	.	+	0	Parent=g542.t1
CAIGQS010000591.1	AUGUSTUS	protein_match	180708	180791	9.44	+	0	ID=pp.g542.t1.fz_finz;Target=fz_finz 1 28;Target_start=0;
CAIGQS010000591.1	AUGUSTUS	protein_match	180792	180792	1	+	0	ID=pp.g542.t1.fz_linker;Target=fz_linker 1 1;Target_start=28;
CAIGQS010000591.1	AUGUSTUS	protein_match	188211	188365	1.67	+	2	ID=pp.g542.t1.fz_linker;Target=fz_linker 1 52;Target_start=28;
CAIGQS010000591.1	AUGUSTUS	protein_match	188567	189154	7.05	+	0	ID=pp.g542.t1.fz_znf;Target=fz_znf 1 196;Target_start=147;
CAIGQS010000591.1	AUGUSTUS	interblock_region	188366	188566	.	+	0	ID=pp.g542.t1.iBR2
CAIGQS010000591.1	AUGUSTUS	interblock_region	189155	189175	.	+	0	ID=pp.g542.t1.iBR3
# protein sequence = [MAFIKEESEDVKIEETFRVKHEDLQEQTDLIKENEGRKEEEHHVKIEEKTHLQTDGILKRRDEHSFTCTQCGKSFRRK
# CDLKIHMRIHTGEKPFTCTQCGKSFSQPSSLNNHMKIHTGEKPFTCTMCGKSFSISANLNLHMRIHTGEKPFTCTQCGKSFNQSSNLNNHMKIHTGEK
# LFTCTQCGKSYTKSSSLNLHTMNHTGEEPFTCTQCGKSFNQSSNLNNHMRIHTGEKPFTCTQCGKCFSSSSNLNHHMMNHTGEKPFTCTQCGKSFTQS
# SSLNRHMRIHTGEKPFTCTQCGKSFSRSSYLNHHMMNHTGEKPFICTQCGKSFSQSSSLNRHMRIHTGEKLFTCT]
# sequence of block fz_finz       0 [MAFIKEESEDVKIEETFRVKHEDLQEQT] 28
# sequence of block fz_linker    28 [DLIKENEGRKEEEHHVKIEEKTHLQTDGILKRRDEHSFTCTQCGKSFRRKCD] 80
# sequence of block fz_znf      147 [KPFTCTQCGKSFNQSSNLNNHMKIHTGEKLFTCTQCGKSYTKSSSLNLHTMNHTGEEPFTCTQCGKSFNQSSNLNNHMRIHTGEKPFTCTQCGKCFSSSSNLNHHMMNHTGEKPFTCTQCGKSFTQSSSLNRHMRIHTGEKPFTCTQCGKSFSRSSYLNHHMMNHTGEKPFICTQCGKSFSQSSSLNRHMRIHTGE] 343
# Evidence for and against this transcript:
# % of transcript supported by hints (any source): 0
# CDS exons: 0/2
# CDS introns: 0/1
# 5'UTR exons and introns: 0/0
# 3'UTR exons and introns: 0/0
# hint groups fully obeyed: 6
#     RM:   6
# incompatible hint groups: 4
#     RM:   4
# end gene g542
###
#
# ----- prediction on sequence number 306 (length = 32571, name = CAIGQS010000591.1:242764-275335) -----
#
# Predicted genes for sequence number 306 on both strands
# (none)
#
# ----- prediction on sequence number 307 (length = 30083, name = CAIGQS010000591.1:314371-344454) -----
#
# Predicted genes for sequence number 307 on both strands
# (none)
#
# ----- prediction on sequence number 308 (length = 30083, name = CAIGQS010000591.1:452844-482927) -----
#
# Predicted genes for sequence number 308 on both strands
# start gene g543
CAIGQS010000591.1	AUGUSTUS	gene	453579	461698	1	-	.	ID=g543
CAIGQS010000591.1	AUGUSTUS	transcript	453579	461698	.	-	.	ID=g543.t1;Parent=g543
CAIGQS010000591.1	AUGUSTUS	stop_codon	453579	453581	.	-	0	Parent=g543.t1
CAIGQS010000591.1	AUGUSTUS	CDS	453582	454338	.	-	1	ID=g543.t1.cds;Parent=g543.t1
CAIGQS010000591.1	AUGUSTUS	CDS	454602	454652	.	-	1	ID=g543.t1.cds;Parent=g543.t1
CAIGQS010000591.1	AUGUSTUS	CDS	454811	454838	.	-	2	ID=g543.t1.cds;Parent=g543.t1
CAIGQS010000591.1	AUGUSTUS	CDS	459088	459099	.	-	2	ID=g543.t1.cds;Parent=g543.t1
CAIGQS010000591.1	AUGUSTUS	CDS	459816	459835	.	-	1	ID=g543.t1.cds;Parent=g543.t1
CAIGQS010000591.1	AUGUSTUS	CDS	460561	460576	.	-	2	ID=g543.t1.cds;Parent=g543.t1
CAIGQS010000591.1	AUGUSTUS	CDS	461683	461698	.	-	0	ID=g543.t1.cds;Parent=g543.t1
CAIGQS010000591.1	AUGUSTUS	start_codon	461696	461698	.	-	0	Parent=g543.t1
CAIGQS010000591.1	AUGUSTUS	protein_match	453633	454220	6.56	-	0	ID=pp.g543.t1.fz_znf;Target=fz_znf 1 196;Target_start=87;
CAIGQS010000591.1	AUGUSTUS	protein_match	454242	454338	1.42	-	1	ID=pp.g543.t1.fz_linker;Target=fz_linker 20 52;Target_start=28;
CAIGQS010000591.1	AUGUSTUS	protein_match	454602	454652	1.17	-	1	ID=pp.g543.t1.fz_linker;Target=fz_linker 3 20;Target_start=28;
CAIGQS010000591.1	AUGUSTUS	protein_match	454811	454818	0.964	-	0	ID=pp.g543.t1.fz_linker;Target=fz_linker 1 3;Target_start=28;
CAIGQS010000591.1	AUGUSTUS	protein_match	454819	454838	2.5	-	2	ID=pp.g543.t1.fz_finz;Target=fz_finz 22 28;Target_start=0;
CAIGQS010000591.1	AUGUSTUS	protein_match	459088	459099	1.1	-	2	ID=pp.g543.t1.fz_finz;Target=fz_finz 18 22;Target_start=0;
CAIGQS010000591.1	AUGUSTUS	protein_match	459816	459835	1.36	-	1	ID=pp.g543.t1.fz_finz;Target=fz_finz 11 18;Target_start=0;
CAIGQS010000591.1	AUGUSTUS	protein_match	460561	460576	1.27	-	2	ID=pp.g543.t1.fz_finz;Target=fz_finz 6 11;Target_start=0;
CAIGQS010000591.1	AUGUSTUS	protein_match	461683	461698	6.01	-	0	ID=pp.g543.t1.fz_finz;Target=fz_finz 1 6;Target_start=0;
CAIGQS010000591.1	AUGUSTUS	interblock_region	453579	453632	.	-	0	ID=pp.g543.t1.iBR3
CAIGQS010000591.1	AUGUSTUS	interblock_region	454221	454241	.	-	0	ID=pp.g543.t1.iBR2
# protein sequence = [MTIIKXERIKTMISEGSKVVYVDTQQTGKILLSKGEEKGLIASEIKRSLNNHMKIHTGEKPFTCTQCGKRFSISANLN
# LHMRIHTGEKPFTCTECGKSFSQSSNLNNHIKIHTGEKPFTCTQCGKSYTKSSSLNRHMMSHTGEKPFTCTQCGKSFSQSSELNNHMRIHTGKKRFTC
# TRCGKSFSSSSNLNQHMMIHTGEKPFTCAQCGKSFTQSSSLDRHMRIHTGEKLFTCTQCGKSFSSSSNLKHHTRIHTGEKPFTCTQCGKSFTQSSSLN
# LHMMSHIEEKSFRNQAVVTLDFSPSP]
# sequence of block fz_znf       87 [KPFTCTECGKSFSQSSNLNNHIKIHTGEKPFTCTQCGKSYTKSSSLNRHMMSHTGEKPFTCTQCGKSFSQSSELNNHMRIHTGKKRFTCTRCGKSFSSSSNLNQHMMIHTGEKPFTCAQCGKSFTQSSSLDRHMRIHTGEKLFTCTQCGKSFSSSSNLKHHTRIHTGEKPFTCTQCGKSFTQSSSLNLHMMSHIEE] 283
# sequence of block fz_linker    28 [KILLSKGEEKGLIASEIKRSLNNHMKIHTGEKPFTCTQCGKRFSISANLNLH] 80
# sequence of block fz_finz       0 [MTIIKXERIKTMISEGSKVVYVDTQQTG] 28
# Evidence for and against this transcript:
# % of transcript supported by hints (any source): 0
# CDS exons: 0/7
# CDS introns: 0/6
# 5'UTR exons and introns: 0/0
# 3'UTR exons and introns: 0/0
# hint groups fully obeyed: 41
#     RM:  41
# incompatible hint groups: 4
#     RM:   4
# end gene g543
###
# start gene g544
CAIGQS010000591.1	AUGUSTUS	gene	467844	476593	1	+	.	ID=g544
CAIGQS010000591.1	AUGUSTUS	transcript	467844	476593	.	+	.	ID=g544.t1;Parent=g544
CAIGQS010000591.1	AUGUSTUS	start_codon	467844	467846	.	+	0	Parent=g544.t1
CAIGQS010000591.1	AUGUSTUS	CDS	467844	467928	.	+	0	ID=g544.t1.cds;Parent=g544.t1
CAIGQS010000591.1	AUGUSTUS	CDS	475695	476590	.	+	2	ID=g544.t1.cds;Parent=g544.t1
CAIGQS010000591.1	AUGUSTUS	stop_codon	476591	476593	.	+	0	Parent=g544.t1
CAIGQS010000591.1	AUGUSTUS	protein_match	467844	467927	9.44	+	0	ID=pp.g544.t1.fz_finz;Target=fz_finz 1 28;Target_start=0;
CAIGQS010000591.1	AUGUSTUS	protein_match	467928	467928	1	+	0	ID=pp.g544.t1.fz_linker;Target=fz_linker 1 1;Target_start=28;
CAIGQS010000591.1	AUGUSTUS	protein_match	475695	475849	1.76	+	2	ID=pp.g544.t1.fz_linker;Target=fz_linker 1 52;Target_start=28;
CAIGQS010000591.1	AUGUSTUS	protein_match	475883	476470	7.22	+	0	ID=pp.g544.t1.fz_znf;Target=fz_znf 1 196;Target_start=91;
CAIGQS010000591.1	AUGUSTUS	interblock_region	475850	475882	.	+	0	ID=pp.g544.t1.iBR2
CAIGQS010000591.1	AUGUSTUS	interblock_region	476471	476593	.	+	0	ID=pp.g544.t1.iBR3
# protein sequence = [MAFIKEESEDVKIEETFRVKHEDLQEQTGLIEENEGSKEEEHHVKIEEKTHLQTDGILKRRDKNRFTCTQCGKSFGRK
# GYFKIHMMNHTGEKPFTCTQCEKSFSKSSYLNLHMMRHTGEKPFTCTQCGKSFSQSPHLNQHMRKHTGEKPFTCTQCGMSFTQSSSLNLHMRIHTGEK
# PFTCTQCGKSFSQSSSLNQHMRIHTGEKPFTCTQCEKSFSRSSHLIRHMKIHTGEKPYTCTQCGKSFSCSSSLNQHMRIHPGERPFTCTQCGKSFSCL
# SHLNKHMRIHTGEKPFTCTQCGKSFNCSSHLNQHMRETIHLHLSWDYTGLFSP]
# sequence of block fz_finz       0 [MAFIKEESEDVKIEETFRVKHEDLQEQT] 28
# sequence of block fz_linker    28 [GLIEENEGSKEEEHHVKIEEKTHLQTDGILKRRDKNRFTCTQCGKSFGRKGY] 80
# sequence of block fz_znf       91 [KPFTCTQCEKSFSKSSYLNLHMMRHTGEKPFTCTQCGKSFSQSPHLNQHMRKHTGEKPFTCTQCGMSFTQSSSLNLHMRIHTGEKPFTCTQCGKSFSQSSSLNQHMRIHTGEKPFTCTQCEKSFSRSSHLIRHMKIHTGEKPYTCTQCGKSFSCSSSLNQHMRIHPGERPFTCTQCGKSFSCLSHLNKHMRIHTGE] 287
# Evidence for and against this transcript:
# % of transcript supported by hints (any source): 0
# CDS exons: 0/2
# CDS introns: 0/1
# 5'UTR exons and introns: 0/0
# 3'UTR exons and introns: 0/0
# hint groups fully obeyed: 33
#     RM:  33
# incompatible hint groups: 3
#     RM:   3
# end gene g544
###
#
# ----- prediction on sequence number 309 (length = 30080, name = CAIGQS010000591.1:604007-634087) -----
#
# Predicted genes for sequence number 309 on both strands
# start gene g545
CAIGQS010000591.1	AUGUSTUS	gene	619007	630337	1	+	.	ID=g545
CAIGQS010000591.1	AUGUSTUS	transcript	619007	630337	.	+	.	ID=g545.t1;Parent=g545
CAIGQS010000591.1	AUGUSTUS	start_codon	619007	619009	.	+	0	Parent=g545.t1
CAIGQS010000591.1	AUGUSTUS	CDS	619007	619091	.	+	0	ID=g545.t1.cds;Parent=g545.t1
CAIGQS010000591.1	AUGUSTUS	CDS	625852	625900	.	+	2	ID=g545.t1.cds;Parent=g545.t1
CAIGQS010000591.1	AUGUSTUS	CDS	626492	626502	.	+	1	ID=g545.t1.cds;Parent=g545.t1
CAIGQS010000591.1	AUGUSTUS	CDS	629625	630334	.	+	2	ID=g545.t1.cds;Parent=g545.t1
CAIGQS010000591.1	AUGUSTUS	stop_codon	630335	630337	.	+	0	Parent=g545.t1
CAIGQS010000591.1	AUGUSTUS	protein_match	619007	619090	8.21	+	0	ID=pp.g545.t1.fz_finz;Target=fz_finz 1 28;Target_start=0;
CAIGQS010000591.1	AUGUSTUS	protein_match	619091	619091	1	+	0	ID=pp.g545.t1.fz_linker;Target=fz_linker 1 1;Target_start=28;
CAIGQS010000591.1	AUGUSTUS	protein_match	625852	625900	1.38	+	1	ID=pp.g545.t1.fz_linker;Target=fz_linker 1 17;Target_start=27;
CAIGQS010000591.1	AUGUSTUS	protein_match	626492	626502	0.748	+	0	ID=pp.g545.t1.fz_linker;Target=fz_linker 18 21;Target_start=27;
CAIGQS010000591.1	AUGUSTUS	protein_match	629625	629719	1.23	+	2	ID=pp.g545.t1.fz_linker;Target=fz_linker 21 52;Target_start=28;
CAIGQS010000591.1	AUGUSTUS	protein_match	629729	630316	7.16	+	0	ID=pp.g545.t1.fz_znf;Target=fz_znf 1 196;Target_start=83;
CAIGQS010000591.1	AUGUSTUS	interblock_region	629720	629728	.	+	0	ID=pp.g545.t1.iBR2
CAIGQS010000591.1	AUGUSTUS	interblock_region	630317	630337	.	+	0	ID=pp.g545.t1.iBR3
# protein sequence = [MAFIKEESEDVKIEETFRVKQEDLQEQKVIFHLQKKSFLMELFVRLGKDLIEENEGSKEEEHHVKIEEKNNLQTDGIL
# KRRDKNRFTCTQCGKSFGRKCYLKIHMRIHTGEKPFTCTQCGKSFSISSSLNKHMRIHTGEKPFTCTQCGKSFSQSSYLNLHIRIHTGEKPFTCTQCG
# KSFNKLSNLNQHKRIHTGEKPFTCTQCGKSISQSSSLNLHMRIHTGEKPFTCTQCGKSFRRSSHLNEHMRIHTGEKPFTCTRCGKSFNQSSNLNHHMR
# IHTGEKPYTWT]
# sequence of block fz_finz       0 [MAFIKEESEDVKIEETFRVKQEDLQEQK] 28
# sequence of block fz_linker    28 [VIFHLQKKSFLMELFVRLGKDLIEENEGSKEEEHHVKIEEKNNLQTDGILKR] 80
# sequence of block fz_znf       83 [NRFTCTQCGKSFGRKCYLKIHMRIHTGEKPFTCTQCGKSFSISSSLNKHMRIHTGEKPFTCTQCGKSFSQSSYLNLHIRIHTGEKPFTCTQCGKSFNKLSNLNQHKRIHTGEKPFTCTQCGKSISQSSSLNLHMRIHTGEKPFTCTQCGKSFRRSSHLNEHMRIHTGEKPFTCTRCGKSFNQSSNLNHHMRIHTGE] 279
# Evidence for and against this transcript:
# % of transcript supported by hints (any source): 0
# CDS exons: 0/4
# CDS introns: 0/3
# 5'UTR exons and introns: 0/0
# 3'UTR exons and introns: 0/0
# hint groups fully obeyed: 52
#     RM:  52
# incompatible hint groups: 4
#     RM:   4
# end gene g545
###
#
# ----- prediction on sequence number 310 (length = 30083, name = CAIGQS010000591.1:646491-676574) -----
#
# Predicted genes for sequence number 310 on both strands
# start gene g546
CAIGQS010000591.1	AUGUSTUS	gene	666732	674355	1	-	.	ID=g546
CAIGQS010000591.1	AUGUSTUS	transcript	666732	674355	.	-	.	ID=g546.t1;Parent=g546
CAIGQS010000591.1	AUGUSTUS	stop_codon	666732	666734	.	-	0	Parent=g546.t1
CAIGQS010000591.1	AUGUSTUS	CDS	666735	666744	.	-	1	ID=g546.t1.cds;Parent=g546.t1
CAIGQS010000591.1	AUGUSTUS	CDS	670545	671805	.	-	2	ID=g546.t1.cds;Parent=g546.t1
CAIGQS010000591.1	AUGUSTUS	CDS	672637	672946	.	-	0	ID=g546.t1.cds;Parent=g546.t1
CAIGQS010000591.1	AUGUSTUS	CDS	673163	673317	.	-	2	ID=g546.t1.cds;Parent=g546.t1
CAIGQS010000591.1	AUGUSTUS	CDS	673491	674355	.	-	0	ID=g546.t1.cds;Parent=g546.t1
CAIGQS010000591.1	AUGUSTUS	start_codon	674353	674355	.	-	0	Parent=g546.t1
# protein sequence = [MDPADVTMRSAMELQGAMLGRHEEELFNARQSVETLNAQVAELTERLHHLSHAALDADRPASAMAPPTTEPRVNNPPV
# YAGEPTQCRSFIVQCEVVFSLQPRTYSSECSKVAFVISLLTGRARDWGVAVWESQAWCCSDFSAFKEEMIKVFDRSVFGKEASRLLASLKQGKRSVAD
# YAVEFRTLAATCNWNAEALTARFLEGLMEEVKDEIYAREPPDCLDELISLAIRLDARMELRRRVRGLSVQPRFETPVPISPSVATDAVDDVEPMVLGR
# YRLTAKERQRRLGAGAALIDSGAEGNFIDENWARSRGITILPLKSPVTALALDGRPIATITSVTNWEEETDLSCVPNTYHDLRVVFSRSRAVSLPPHR
# PYDCAIDLLPGTSPPRGRLFSLSAPERAAMDKYLTESLAAGIIRHSSSPAGAGFFFVKKKDGSLRPCIDYRERNYDVGNRELLAVRLALGEWRHWLEG
# AAVPFIVWTDHRNLEYIRAAKRLNARQARWALFFGRFNFTLSYRPGSKNTKPDALSRCFGSPVDPSPPDTIIPSRCVVGAISWGIEERVKRAQVGVEV
# PSGCPAGLLFVPDAVRTAVLRWGHCSKITCHPGVRRSLAAIRQRFWWPAMAGDLRRFVGACSVCAQNKSSNSPSIGLLQPLPIPSRPWSHIAMDFVVG
# LPPSNGNTVVLTVVDRFSKAVHFIPLPKLPSARETAREVVDHVFRIHGLPEDVVSDRGPQFVSHFWREFCRQIGSSTSLSSGFHPQTNGQTERANQDL
# GRMLRCLASHNPSSWSQQLTWAEYAHNSLPVSSTGLSPFMCCLGYQPPLFPSQGSEAAVPSVQAFIDRCRRTWSRAREALLRARGRTKAAADRHRRQA
# PSFKY]
# Evidence for and against this transcript:
# % of transcript supported by hints (any source): 0
# CDS exons: 0/5
# CDS introns: 0/4
# 5'UTR exons and introns: 0/0
# 3'UTR exons and introns: 0/0
# hint groups fully obeyed: 23
#     RM:  23
# incompatible hint groups: 1
#     RM:   1
# end gene g546
###
#
# ----- prediction on sequence number 311 (length = 30083, name = CAIGQS010000591.1:837997-868080) -----
#
# Predicted genes for sequence number 311 on both strands
# start gene g547
CAIGQS010000591.1	AUGUSTUS	gene	845855	848206	1	+	.	ID=g547
CAIGQS010000591.1	AUGUSTUS	transcript	845855	848206	.	+	.	ID=g547.t1;Parent=g547
CAIGQS010000591.1	AUGUSTUS	start_codon	845855	845857	.	+	0	Parent=g547.t1
CAIGQS010000591.1	AUGUSTUS	CDS	845855	846451	.	+	0	ID=g547.t1.cds;Parent=g547.t1
CAIGQS010000591.1	AUGUSTUS	CDS	846809	847043	.	+	0	ID=g547.t1.cds;Parent=g547.t1
CAIGQS010000591.1	AUGUSTUS	CDS	847178	847347	.	+	2	ID=g547.t1.cds;Parent=g547.t1
CAIGQS010000591.1	AUGUSTUS	CDS	847792	848022	.	+	0	ID=g547.t1.cds;Parent=g547.t1
CAIGQS010000591.1	AUGUSTUS	CDS	848117	848203	.	+	0	ID=g547.t1.cds;Parent=g547.t1
CAIGQS010000591.1	AUGUSTUS	stop_codon	848204	848206	.	+	0	Parent=g547.t1
# protein sequence = [MRALPQCLQPALAAPVGGAQGGQLRGKEALALAGRVDTRKLPCPVPGCRRTPARLDRHLKQHAELSASARKEAMGRAK
# RRKVARDLRWLRSTRPAVPVVSQLASSEEEDQEDQSVRRPPLQALYGAHSGPAVRPPQADGQGQVNPGRIPTPLSGVAEGEEDDDEERLASCTVIPRP
# GPQARGGRRPYAPRPSRSLRPGKNIAQFLDYVSETPPASCRLSSTALVLIRREVRALIRGIRRNVVMHEVRTKQAKEGRLISKASLLRCHQTAGRKIP
# ALLNSLESKPDTREQWRFYGFLTGYLTSISGHRCGVFQNLTIQEVEEAARSPDESTFVINAKNAHSSEDRRKVAQFMCHDTSTSDKFYALHLGPLQAR
# EHRRLFERALVEEEEEAAAGRDSHSRKGRKRAESPGSPLEGTSRRTLPWQGKSQGTRPLEPTEDAESS]
# Evidence for and against this transcript:
# % of transcript supported by hints (any source): 0
# CDS exons: 0/5
# CDS introns: 0/4
# 5'UTR exons and introns: 0/0
# 3'UTR exons and introns: 0/0
# hint groups fully obeyed: 7
#     RM:   7
# incompatible hint groups: 6
#     RM:   6
# end gene g547
###
# start gene g548
CAIGQS010000591.1	AUGUSTUS	gene	852997	862431	1	+	.	ID=g548
CAIGQS010000591.1	AUGUSTUS	transcript	852997	862431	.	+	.	ID=g548.t1;Parent=g548
CAIGQS010000591.1	AUGUSTUS	start_codon	852997	852999	.	+	0	Parent=g548.t1
CAIGQS010000591.1	AUGUSTUS	CDS	852997	853081	.	+	0	ID=g548.t1.cds;Parent=g548.t1
CAIGQS010000591.1	AUGUSTUS	CDS	856802	856856	.	+	2	ID=g548.t1.cds;Parent=g548.t1
CAIGQS010000591.1	AUGUSTUS	CDS	858673	858713	.	+	1	ID=g548.t1.cds;Parent=g548.t1
CAIGQS010000591.1	AUGUSTUS	CDS	861305	861772	.	+	2	ID=g548.t1.cds;Parent=g548.t1
CAIGQS010000591.1	AUGUSTUS	CDS	861879	861896	.	+	2	ID=g548.t1.cds;Parent=g548.t1
CAIGQS010000591.1	AUGUSTUS	CDS	862205	862428	.	+	2	ID=g548.t1.cds;Parent=g548.t1
CAIGQS010000591.1	AUGUSTUS	stop_codon	862429	862431	.	+	0	Parent=g548.t1
CAIGQS010000591.1	AUGUSTUS	protein_match	852997	853080	8.85	+	0	ID=pp.g548.t1.fz_finz;Target=fz_finz 1 28;Target_start=0;
CAIGQS010000591.1	AUGUSTUS	protein_match	853081	853081	1	+	0	ID=pp.g548.t1.fz_linker;Target=fz_linker 1 1;Target_start=28;
CAIGQS010000591.1	AUGUSTUS	protein_match	856802	856856	1.26	+	1	ID=pp.g548.t1.fz_linker;Target=fz_linker 1 19;Target_start=27;
CAIGQS010000591.1	AUGUSTUS	protein_match	858673	858713	1.35	+	0	ID=pp.g548.t1.fz_linker;Target=fz_linker 20 33;Target_start=27;
CAIGQS010000591.1	AUGUSTUS	protein_match	861305	861363	1.41	+	2	ID=pp.g548.t1.fz_linker;Target=fz_linker 33 52;Target_start=28;
CAIGQS010000591.1	AUGUSTUS	protein_match	861406	861772	6.91	+	0	ID=pp.g548.t1.fz_znf;Target=fz_znf 1 123;Target_start=94;
CAIGQS010000591.1	AUGUSTUS	protein_match	861879	861896	1.19	+	1	ID=pp.g548.t1.fz_znf;Target=fz_znf 123 129;Target_start=93;
CAIGQS010000591.1	AUGUSTUS	protein_match	862205	862407	3.72	+	2	ID=pp.g548.t1.fz_znf;Target=fz_znf 129 196;Target_start=94;
CAIGQS010000591.1	AUGUSTUS	interblock_region	861364	861405	.	+	0	ID=pp.g548.t1.iBR2
CAIGQS010000591.1	AUGUSTUS	interblock_region	862408	862431	.	+	0	ID=pp.g548.t1.iBR3
# protein sequence = [MAFIKEESEDVKIEETFTVKQEDLQEQTALMMFKHSNSPLFWLLSPPRSHDHTSTTVSAENLIEENERSNEEHHVKRE
# EKTNLQADGFLKRRDKNRFTCTQCGKSFGRQNSLKIHMRFHTREKPFTCTQCGKSFSCSSYLNHHMTIHTGEKPFTCTQCKKSFNCSSHLNKHMMIHT
# GEKPFTCAQCGKSFSQSSSLNLHMRIHTGEKPFTCTQCGKNFHSYAHLNKHMKIHTGEKPFTCTQCGRSFNGSANLSEHMKIHTGVKEYMCFECEKTF
# ITAPKLKLHHIIQTVETVQVFTL]
# sequence of block fz_finz       0 [MAFIKEESEDVKIEETFTVKQEDLQEQT] 28
# sequence of block fz_linker    28 [ALMMFKHSNSPLFWLLSPPRSHDHTSTTVSAENLIEENERSNEEHHVKREEK] 80
# sequence of block fz_znf       94 [NRFTCTQCGKSFGRQNSLKIHMRFHTREKPFTCTQCGKSFSCSSYLNHHMTIHTGEKPFTCTQCKKSFNCSSHLNKHMMIHTGEKPFTCAQCGKSFSQSSSLNLHMRIHTGEKPFTCTQCGKNFHSYAHLNKHMKIHTGEKPFTCTQCGRSFNGSANLSEHMKIHTGVKEYMCFECEKTFITAPKLKLHHIIQTVE] 290
# Evidence for and against this transcript:
# % of transcript supported by hints (any source): 0
# CDS exons: 0/6
# CDS introns: 0/5
# 5'UTR exons and introns: 0/0
# 3'UTR exons and introns: 0/0
# hint groups fully obeyed: 26
#     RM:  26
# incompatible hint groups: 5
#     RM:   5
# end gene g548
###
#
# ----- prediction on sequence number 312 (length = 30083, name = CAIGQS010000591.1:875728-905811) -----
#
# Predicted genes for sequence number 312 on both strands
# start gene g549
CAIGQS010000591.1	AUGUSTUS	gene	890728	904018	1	+	.	ID=g549
CAIGQS010000591.1	AUGUSTUS	transcript	890728	904018	.	+	.	ID=g549.t1;Parent=g549
CAIGQS010000591.1	AUGUSTUS	start_codon	890728	890730	.	+	0	Parent=g549.t1
CAIGQS010000591.1	AUGUSTUS	CDS	890728	890812	.	+	0	ID=g549.t1.cds;Parent=g549.t1
CAIGQS010000591.1	AUGUSTUS	CDS	890897	890914	.	+	2	ID=g549.t1.cds;Parent=g549.t1
CAIGQS010000591.1	AUGUSTUS	CDS	891015	891040	.	+	2	ID=g549.t1.cds;Parent=g549.t1
CAIGQS010000591.1	AUGUSTUS	CDS	891253	891286	.	+	0	ID=g549.t1.cds;Parent=g549.t1
CAIGQS010000591.1	AUGUSTUS	CDS	891389	891474	.	+	2	ID=g549.t1.cds;Parent=g549.t1
CAIGQS010000591.1	AUGUSTUS	CDS	891567	891591	.	+	0	ID=g549.t1.cds;Parent=g549.t1
CAIGQS010000591.1	AUGUSTUS	CDS	892952	892968	.	+	2	ID=g549.t1.cds;Parent=g549.t1
CAIGQS010000591.1	AUGUSTUS	CDS	895066	895074	.	+	0	ID=g549.t1.cds;Parent=g549.t1
CAIGQS010000591.1	AUGUSTUS	CDS	895681	895712	.	+	0	ID=g549.t1.cds;Parent=g549.t1
CAIGQS010000591.1	AUGUSTUS	CDS	901469	901486	.	+	1	ID=g549.t1.cds;Parent=g549.t1
CAIGQS010000591.1	AUGUSTUS	CDS	901915	901927	.	+	1	ID=g549.t1.cds;Parent=g549.t1
CAIGQS010000591.1	AUGUSTUS	CDS	902214	902227	.	+	0	ID=g549.t1.cds;Parent=g549.t1
CAIGQS010000591.1	AUGUSTUS	CDS	902906	902925	.	+	1	ID=g549.t1.cds;Parent=g549.t1
CAIGQS010000591.1	AUGUSTUS	CDS	903481	903492	.	+	2	ID=g549.t1.cds;Parent=g549.t1
CAIGQS010000591.1	AUGUSTUS	CDS	903564	904015	.	+	2	ID=g549.t1.cds;Parent=g549.t1
CAIGQS010000591.1	AUGUSTUS	stop_codon	904016	904018	.	+	0	Parent=g549.t1
CAIGQS010000591.1	AUGUSTUS	protein_match	890728	890811	8.4	+	0	ID=pp.g549.t1.fz_finz;Target=fz_finz 1 28;Target_start=0;
CAIGQS010000591.1	AUGUSTUS	protein_match	890812	890812	1	+	0	ID=pp.g549.t1.fz_linker;Target=fz_linker 1 1;Target_start=28;
CAIGQS010000591.1	AUGUSTUS	protein_match	890897	890914	1.38	+	1	ID=pp.g549.t1.fz_linker;Target=fz_linker 1 7;Target_start=27;
CAIGQS010000591.1	AUGUSTUS	protein_match	891015	891040	0.865	+	1	ID=pp.g549.t1.fz_linker;Target=fz_linker 7 16;Target_start=27;
CAIGQS010000591.1	AUGUSTUS	protein_match	891253	891286	0.967	+	2	ID=pp.g549.t1.fz_linker;Target=fz_linker 16 27;Target_start=27;
CAIGQS010000591.1	AUGUSTUS	protein_match	891389	891465	1.06	+	2	ID=pp.g549.t1.fz_linker;Target=fz_linker 27 52;Target_start=28;
CAIGQS010000591.1	AUGUSTUS	protein_match	891579	891591	1.29	+	0	ID=pp.g549.t1.fz_znf;Target=fz_znf 1 5;Target_start=87;
CAIGQS010000591.1	AUGUSTUS	protein_match	892952	892968	1.83	+	1	ID=pp.g549.t1.fz_znf;Target=fz_znf 5 11;Target_start=86;
CAIGQS010000591.1	AUGUSTUS	protein_match	895066	895074	0.644	+	2	ID=pp.g549.t1.fz_znf;Target=fz_znf 11 14;Target_start=86;
CAIGQS010000591.1	AUGUSTUS	protein_match	895681	895712	1.84	+	2	ID=pp.g549.t1.fz_znf;Target=fz_znf 14 24;Target_start=86;
CAIGQS010000591.1	AUGUSTUS	protein_match	901469	901486	1.51	+	0	ID=pp.g549.t1.fz_znf;Target=fz_znf 25 30;Target_start=86;
CAIGQS010000591.1	AUGUSTUS	protein_match	901915	901927	1.65	+	0	ID=pp.g549.t1.fz_znf;Target=fz_znf 31 35;Target_start=86;
CAIGQS010000591.1	AUGUSTUS	protein_match	902214	902227	1.17	+	2	ID=pp.g549.t1.fz_znf;Target=fz_znf 35 39;Target_start=86;
CAIGQS010000591.1	AUGUSTUS	protein_match	902906	902925	1.25	+	0	ID=pp.g549.t1.fz_znf;Target=fz_znf 40 46;Target_start=86;
CAIGQS010000591.1	AUGUSTUS	protein_match	903481	903492	1.01	+	1	ID=pp.g549.t1.fz_znf;Target=fz_znf 46 50;Target_start=86;
CAIGQS010000591.1	AUGUSTUS	protein_match	903564	904003	3.56	+	2	ID=pp.g549.t1.fz_znf;Target=fz_znf 50 196;Target_start=87;
CAIGQS010000591.1	AUGUSTUS	interblock_region	891466	891474	.	+	0	ID=pp.g549.t1.iBR2
CAIGQS010000591.1	AUGUSTUS	interblock_region	891567	891578	.	+	0	ID=pp.g549.t1.iBR2
CAIGQS010000591.1	AUGUSTUS	interblock_region	904004	904018	.	+	0	ID=pp.g549.t1.iBR3
# protein sequence = [MVFIKEESEDVKIEETFTVKQEDLQEQTALSVLPISHFLYFLKYSKLYDDVVGRQMDYSMLMICKHLSVKFIRNSQYI
# DHILHAWDDNHFQVSFCPKCVSVTENLLFHVQRERKEKNAVCPHCVTLCPQISVYKVSNLIEKNEGSKEEKHHVKIEEKNHLQTDGILKRRDKNCFTC
# TQCGKSFGRKGKLKIHMRSHTGEKPFTCTQCGKSLTCSSHLNKHMRIHTGEKPFSCTRCGKSFNQSSNLNLHMRIHTGEKPFSCTQCGKSFSRSSNLN
# KHMRIHTGGFTCT]
# sequence of block fz_finz       0 [MVFIKEESEDVKIEETFTVKQEDLQEQT] 28
# sequence of block fz_linker    28 [ALSVLPISHFLYFLKYSKLYDDVVGRQMDYSMLMICKHLSVKFIRNSQYIDH] 80
# sequence of block fz_znf       87 [NHFQVSFCPKCVSVTENLLFHVQRERKEKNAVCPHCVTLCPQISVYKVSNLIEKNEGSKEEKHHVKIEEKNHLQTDGILKRRDKNCFTCTQCGKSFGRKGKLKIHMRSHTGEKPFTCTQCGKSLTCSSHLNKHMRIHTGEKPFSCTRCGKSFNQSSNLNLHMRIHTGEKPFSCTQCGKSFSRSSNLNKHMRIHTGG] 283
# Evidence for and against this transcript:
# % of transcript supported by hints (any source): 0
# CDS exons: 0/15
# CDS introns: 0/14
# 5'UTR exons and introns: 0/0
# 3'UTR exons and introns: 0/0
# hint groups fully obeyed: 65
#     RM:  65
# incompatible hint groups: 10
#     RM:  10
# end gene g549
###
#
# ----- prediction on sequence number 313 (length = 49708, name = CAIGQS010000591.1:927008-976716) -----
#
# Predicted genes for sequence number 313 on both strands
# start gene g550
CAIGQS010000591.1	AUGUSTUS	gene	929741	942091	1	-	.	ID=g550
CAIGQS010000591.1	AUGUSTUS	transcript	929741	942091	.	-	.	ID=g550.t1;Parent=g550
CAIGQS010000591.1	AUGUSTUS	stop_codon	929741	929743	.	-	0	Parent=g550.t1
CAIGQS010000591.1	AUGUSTUS	CDS	929744	930957	.	-	2	ID=g550.t1.cds;Parent=g550.t1
CAIGQS010000591.1	AUGUSTUS	CDS	942007	942091	.	-	0	ID=g550.t1.cds;Parent=g550.t1
CAIGQS010000591.1	AUGUSTUS	start_codon	942089	942091	.	-	0	Parent=g550.t1
CAIGQS010000591.1	AUGUSTUS	protein_match	929777	930364	6.18	-	0	ID=pp.g550.t1.fz_znf;Target=fz_znf 1 196;Target_start=226;
CAIGQS010000591.1	AUGUSTUS	protein_match	930803	930957	1.92	-	2	ID=pp.g550.t1.fz_linker;Target=fz_linker 1 52;Target_start=28;
CAIGQS010000591.1	AUGUSTUS	protein_match	942007	942007	1	-	0	ID=pp.g550.t1.fz_linker;Target=fz_linker 1 1;Target_start=28;
CAIGQS010000591.1	AUGUSTUS	protein_match	942008	942091	9.18	-	0	ID=pp.g550.t1.fz_finz;Target=fz_finz 1 28;Target_start=0;
CAIGQS010000591.1	AUGUSTUS	interblock_region	929741	929776	.	-	0	ID=pp.g550.t1.iBR3
CAIGQS010000591.1	AUGUSTUS	interblock_region	930365	930802	.	-	0	ID=pp.g550.t1.iBR2
# protein sequence = [MAFIKEESEDVKIEETFRVKQEDLQEQTDLMVLKEETYPRNEIEEKQQFEKLQEITTDEKPTLTKKTSSHGRPRKSKS
# GWICNFSCKQSRKSFSQKSNLDVLDINLDINIHSREKPYTCEQCGKSFGQKQSLKNHMRIHTGERPYTCKQCGKSFYHARSLAVHMRIHTGEKPFSCK
# HCRRSFRQKPNLDVHMRVHTREKPYTCELCGKSFGYIQGFKTHMRIHTGEKPYSCKHCRKSFSDTSNLDVHMRVHTREKPYTCEQCGKSFGYKQGLKT
# HMRIHTGEKPYTCQQCGKSFNHARSLAVHMRIHNREKPFSCKHCRKSFSQKSNLDVHMRVHTGEKPYTCELCGKSFGYKQGLKNHMRIHTGERSFTCT
# QCRKSFARKPVLDIHMRIHTGEKPYTCTECGKSFKCKSTLKHHMRTRTGEKPFPCTQCGRA]
# sequence of block fz_znf      226 [KPYSCKHCRKSFSDTSNLDVHMRVHTREKPYTCEQCGKSFGYKQGLKTHMRIHTGEKPYTCQQCGKSFNHARSLAVHMRIHNREKPFSCKHCRKSFSQKSNLDVHMRVHTGEKPYTCELCGKSFGYKQGLKNHMRIHTGERSFTCTQCRKSFARKPVLDIHMRIHTGEKPYTCTECGKSFKCKSTLKHHMRTRTGE] 422
# sequence of block fz_linker    28 [DLMVLKEETYPRNEIEEKQQFEKLQEITTDEKPTLTKKTSSHGRPRKSKSGW] 80
# sequence of block fz_finz       0 [MAFIKEESEDVKIEETFRVKQEDLQEQT] 28
# Evidence for and against this transcript:
# % of transcript supported by hints (any source): 0
# CDS exons: 0/2
# CDS introns: 0/1
# 5'UTR exons and introns: 0/0
# 3'UTR exons and introns: 0/0
# hint groups fully obeyed: 57
#     RM:  57
# incompatible hint groups: 4
#     RM:   4
# end gene g550
###
# start gene g551
CAIGQS010000591.1	AUGUSTUS	gene	944884	946942	1	-	.	ID=g551
CAIGQS010000591.1	AUGUSTUS	transcript	944884	946942	.	-	.	ID=g551.t1;Parent=g551
CAIGQS010000591.1	AUGUSTUS	stop_codon	944884	944886	.	-	0	Parent=g551.t1
CAIGQS010000591.1	AUGUSTUS	CDS	944887	945497	.	-	2	ID=g551.t1.cds;Parent=g551.t1
CAIGQS010000591.1	AUGUSTUS	CDS	945578	945786	.	-	1	ID=g551.t1.cds;Parent=g551.t1
CAIGQS010000591.1	AUGUSTUS	CDS	946174	946322	.	-	0	ID=g551.t1.cds;Parent=g551.t1
CAIGQS010000591.1	AUGUSTUS	CDS	946412	946504	.	-	0	ID=g551.t1.cds;Parent=g551.t1
CAIGQS010000591.1	AUGUSTUS	CDS	946580	946942	.	-	0	ID=g551.t1.cds;Parent=g551.t1
CAIGQS010000591.1	AUGUSTUS	start_codon	946940	946942	.	-	0	Parent=g551.t1
# protein sequence = [MKYIITSTDVRHNNPALFQDCESFLDVLYGIQSGMTKKESMEVTGKKSEFGYGKEILPKDCLAVLEAAFTDFQAVICK
# MQGPGAITGDCLTKNERLLVLYYLEAVIMLKLLQRPGVVTNMTVEDWERRSRIENGVCVAVKEHKVPLSHEQELWFDLYFNEVRPVMLQENSTGDDVA
# VDSFFVSSSGRSIYNPSNDLKRLQDKQGSRRASCPEMRVDEQTAYTTLEQFCPVSLEGPPPKRARRNELCGSEHERHCYDRWRSEQLKLREQHVLEHF
# AGQQPSESKIKRWIDKQGWTSNVPQAAVVLKQWKPVARLDLVIDSSFVHKMIFSQRWKGLTVRPVPDKGNGVFTKRPFQIGEVVCEYHGQLVSHEDGM
# AIASTSGIRAGHLFFYKNKQHEAMCIDAHEESCQCHPMKFNYGRLIRHSSKRANIRPRLYVLNDRDIILFIATKDILSDEELLYDYVSKRRSFAGKGL
# ELDWM]
# Evidence for and against this transcript:
# % of transcript supported by hints (any source): 0
# CDS exons: 0/5
# CDS introns: 0/4
# 5'UTR exons and introns: 0/0
# 3'UTR exons and introns: 0/0
# hint groups fully obeyed: 4
#     RM:   4
# incompatible hint groups: 2
#     RM:   2
# end gene g551
###
# start gene g552
CAIGQS010000591.1	AUGUSTUS	gene	969962	976576	1	-	.	ID=g552
CAIGQS010000591.1	AUGUSTUS	transcript	969962	976576	.	-	.	ID=g552.t1;Parent=g552
CAIGQS010000591.1	AUGUSTUS	stop_codon	969962	969964	.	-	0	Parent=g552.t1
CAIGQS010000591.1	AUGUSTUS	CDS	969965	970674	.	-	2	ID=g552.t1.cds;Parent=g552.t1
CAIGQS010000591.1	AUGUSTUS	CDS	970934	970970	.	-	0	ID=g552.t1.cds;Parent=g552.t1
CAIGQS010000591.1	AUGUSTUS	CDS	971514	971553	.	-	1	ID=g552.t1.cds;Parent=g552.t1
CAIGQS010000591.1	AUGUSTUS	CDS	973616	973635	.	-	0	ID=g552.t1.cds;Parent=g552.t1
CAIGQS010000591.1	AUGUSTUS	CDS	973867	973883	.	-	2	ID=g552.t1.cds;Parent=g552.t1
CAIGQS010000591.1	AUGUSTUS	CDS	975735	975745	.	-	1	ID=g552.t1.cds;Parent=g552.t1
CAIGQS010000591.1	AUGUSTUS	CDS	976168	976181	.	-	0	ID=g552.t1.cds;Parent=g552.t1
CAIGQS010000591.1	AUGUSTUS	CDS	976571	976576	.	-	0	ID=g552.t1.cds;Parent=g552.t1
CAIGQS010000591.1	AUGUSTUS	start_codon	976574	976576	.	-	0	Parent=g552.t1
CAIGQS010000591.1	AUGUSTUS	protein_match	969983	970570	7.21	-	0	ID=pp.g552.t1.fz_znf;Target=fz_znf 1 196;Target_start=83;
CAIGQS010000591.1	AUGUSTUS	protein_match	970580	970674	1.26	-	2	ID=pp.g552.t1.fz_linker;Target=fz_linker 21 52;Target_start=28;
CAIGQS010000591.1	AUGUSTUS	protein_match	970934	970970	1.11	-	0	ID=pp.g552.t1.fz_linker;Target=fz_linker 9 21;Target_start=28;
CAIGQS010000591.1	AUGUSTUS	protein_match	971514	971537	1.29	-	0	ID=pp.g552.t1.fz_linker;Target=fz_linker 1 8;Target_start=28;
CAIGQS010000591.1	AUGUSTUS	protein_match	971538	971553	1.19	-	1	ID=pp.g552.t1.fz_finz;Target=fz_finz 23 28;Target_start=0;
CAIGQS010000591.1	AUGUSTUS	protein_match	973616	973635	1.72	-	0	ID=pp.g552.t1.fz_finz;Target=fz_finz 17 23;Target_start=0;
CAIGQS010000591.1	AUGUSTUS	protein_match	973867	973883	1.57	-	2	ID=pp.g552.t1.fz_finz;Target=fz_finz 11 16;Target_start=0;
CAIGQS010000591.1	AUGUSTUS	protein_match	975735	975745	0.801	-	1	ID=pp.g552.t1.fz_finz;Target=fz_finz 7 11;Target_start=0;
CAIGQS010000591.1	AUGUSTUS	protein_match	976168	976181	1.32	-	0	ID=pp.g552.t1.fz_finz;Target=fz_finz 3 7;Target_start=0;
CAIGQS010000591.1	AUGUSTUS	protein_match	976571	976576	5.09	-	0	ID=pp.g552.t1.fz_finz;Target=fz_finz 1 2;Target_start=0;
CAIGQS010000591.1	AUGUSTUS	interblock_region	969962	969982	.	-	0	ID=pp.g552.t1.iBR3
CAIGQS010000591.1	AUGUSTUS	interblock_region	970571	970579	.	-	0	ID=pp.g552.t1.iBR2
# protein sequence = [MIFILTLTVEEKIQAVFVVEVDATERSGCWTPFHPSSLTDILPETRQQNLIEENERSKEEKHHVKIEEKTHLQTDGIL
# KRRDKNNFTCTQCGKSFGRKGDLKIHMRIHTGEKPFTCTQCGKSFSQSSSLNLHVRIHTGEKPFTCTQCGKSFNQSSNLNHHMKIHTGEKPFTCTKCG
# KSFRQLSSLYLHMRIHTGEKPFTCTHCGKSFSQSSHLNGHMMIHTGEKPFTCTQCGKSFIRSSHLNLHMRIHTGEKPFTCAQCGKSFSCSSNLNNHMR
# IHTKEKPFTCT]
# sequence of block fz_znf       83 [NNFTCTQCGKSFGRKGDLKIHMRIHTGEKPFTCTQCGKSFSQSSSLNLHVRIHTGEKPFTCTQCGKSFNQSSNLNHHMKIHTGEKPFTCTKCGKSFRQLSSLYLHMRIHTGEKPFTCTHCGKSFSQSSHLNGHMMIHTGEKPFTCTQCGKSFIRSSHLNLHMRIHTGEKPFTCAQCGKSFSCSSNLNNHMRIHTKE] 279
# sequence of block fz_linker    28 [CWTPFHPSSLTDILPETRQQNLIEENERSKEEKHHVKIEEKTHLQTDGILKR] 80
# sequence of block fz_finz       0 [MIFILTLTVEEKIQAVFVVEVDATERSG] 28
# Evidence for and against this transcript:
# % of transcript supported by hints (any source): 0
# CDS exons: 0/8
# CDS introns: 0/7
# 5'UTR exons and introns: 0/0
# 3'UTR exons and introns: 0/0
# hint groups fully obeyed: 17
#     RM:  17
# incompatible hint groups: 6
#     RM:   6
# end gene g552
###
#
# ----- prediction on sequence number 314 (length = 30083, name = CAIGQS010000591.1:980213-1010296) -----
#
# Predicted genes for sequence number 314 on both strands
# (none)
#
# ----- prediction on sequence number 315 (length = 43925, name = CAIGQS010000591.1:1078415-1122340) -----
#
# Predicted genes for sequence number 315 on both strands
# start gene g553
CAIGQS010000591.1	AUGUSTUS	gene	1107257	1114964	1	+	.	ID=g553
CAIGQS010000591.1	AUGUSTUS	transcript	1107257	1114964	.	+	.	ID=g553.t1;Parent=g553
CAIGQS010000591.1	AUGUSTUS	start_codon	1107257	1107259	.	+	0	Parent=g553.t1
CAIGQS010000591.1	AUGUSTUS	CDS	1107257	1107341	.	+	0	ID=g553.t1.cds;Parent=g553.t1
CAIGQS010000591.1	AUGUSTUS	CDS	1110518	1110575	.	+	2	ID=g553.t1.cds;Parent=g553.t1
CAIGQS010000591.1	AUGUSTUS	CDS	1110689	1110714	.	+	1	ID=g553.t1.cds;Parent=g553.t1
CAIGQS010000591.1	AUGUSTUS	CDS	1110801	1110890	.	+	2	ID=g553.t1.cds;Parent=g553.t1
CAIGQS010000591.1	AUGUSTUS	CDS	1113692	1114236	.	+	2	ID=g553.t1.cds;Parent=g553.t1
CAIGQS010000591.1	AUGUSTUS	CDS	1114878	1114961	.	+	0	ID=g553.t1.cds;Parent=g553.t1
CAIGQS010000591.1	AUGUSTUS	stop_codon	1114962	1114964	.	+	0	Parent=g553.t1
CAIGQS010000591.1	AUGUSTUS	protein_match	1107257	1107340	8.28	+	0	ID=pp.g553.t1.fz_finz;Target=fz_finz 1 28;Target_start=0;
CAIGQS010000591.1	AUGUSTUS	protein_match	1107341	1107341	1	+	0	ID=pp.g553.t1.fz_linker;Target=fz_linker 1 1;Target_start=28;
CAIGQS010000591.1	AUGUSTUS	protein_match	1110518	1110575	1.11	+	1	ID=pp.g553.t1.fz_linker;Target=fz_linker 1 20;Target_start=27;
CAIGQS010000591.1	AUGUSTUS	protein_match	1110689	1110714	1.13	+	0	ID=pp.g553.t1.fz_linker;Target=fz_linker 21 29;Target_start=27;
CAIGQS010000591.1	AUGUSTUS	protein_match	1110801	1110871	0.984	+	2	ID=pp.g553.t1.fz_linker;Target=fz_linker 29 52;Target_start=28;
CAIGQS010000591.1	AUGUSTUS	protein_match	1113712	1114236	3.62	+	0	ID=pp.g553.t1.fz_znf;Target=fz_znf 1 175;Target_start=93;
CAIGQS010000591.1	AUGUSTUS	protein_match	1114878	1114940	3.54	+	0	ID=pp.g553.t1.fz_znf;Target=fz_znf 176 196;Target_start=93;
CAIGQS010000591.1	AUGUSTUS	interblock_region	1110872	1110890	.	+	0	ID=pp.g553.t1.iBR2
CAIGQS010000591.1	AUGUSTUS	interblock_region	1113692	1113711	.	+	2	ID=pp.g553.t1.iBR2
CAIGQS010000591.1	AUGUSTUS	interblock_region	1114941	1114964	.	+	0	ID=pp.g553.t1.iBR3
# protein sequence = [MAFIKEESEDVKIKETFRVKQEDLQEQTGCKVVHEQRKSARKQRFACSHKYEKLGGGTSPLESTFNNNLNIFLEMDRK
# VFKRVATCDLIEENEGSKEEEHHVKIEEKTHLQTDGILKRRDENRFTCPQCGKSFGRKGDLKIHMMIHTGEKPFTCTQCGKSFGRKGNLKIHMRIHTG
# EKPFSCTQCGKCFNRSSSLNHHMRIHTGEKPFTCTQCGKTFNCSSHLNPHMRIHTGEKPFTCTQCGKSFRRSSHLNQHMRIPLERNHSHALSCEKTFI
# TASKLKRHQTIHTGETVQVFTL]
# sequence of block fz_finz       0 [MAFIKEESEDVKIKETFRVKQEDLQEQT] 28
# sequence of block fz_linker    28 [GCKVVHEQRKSARKQRFACSHKYEKLGGGTSPLESTFNNNLNIFLEMDRKVF] 80
# sequence of block fz_znf       93 [GSKEEEHHVKIEEKTHLQTDGILKRRDENRFTCPQCGKSFGRKGDLKIHMMIHTGEKPFTCTQCGKSFGRKGNLKIHMRIHTGEKPFSCTQCGKCFNRSSSLNHHMRIHTGEKPFTCTQCGKTFNCSSHLNPHMRIHTGEKPFTCTQCGKSFRRSSHLNQHMRIPLERNHSHALSCEKTFITASKLKRHQTIHTGE] 289
# Evidence for and against this transcript:
# % of transcript supported by hints (any source): 0
# CDS exons: 0/6
# CDS introns: 0/5
# 5'UTR exons and introns: 0/0
# 3'UTR exons and introns: 0/0
# hint groups fully obeyed: 23
#     RM:  23
# incompatible hint groups: 3
#     RM:   3
# end gene g553
###
#
# ----- prediction on sequence number 316 (length = 70666, name = CAIGQS010000591.1:1145426-1216092) -----
#
# Predicted genes for sequence number 316 on both strands
# start gene g554
CAIGQS010000591.1	AUGUSTUS	gene	1145466	1151446	1	-	.	ID=g554
CAIGQS010000591.1	AUGUSTUS	transcript	1145466	1151446	.	-	.	ID=g554.t1;Parent=g554
CAIGQS010000591.1	AUGUSTUS	stop_codon	1145466	1145468	.	-	0	Parent=g554.t1
CAIGQS010000591.1	AUGUSTUS	CDS	1145469	1145554	.	-	2	ID=g554.t1.cds;Parent=g554.t1
CAIGQS010000591.1	AUGUSTUS	CDS	1146627	1146683	.	-	2	ID=g554.t1.cds;Parent=g554.t1
CAIGQS010000591.1	AUGUSTUS	CDS	1146853	1146979	.	-	0	ID=g554.t1.cds;Parent=g554.t1
CAIGQS010000591.1	AUGUSTUS	CDS	1147065	1147322	.	-	0	ID=g554.t1.cds;Parent=g554.t1
CAIGQS010000591.1	AUGUSTUS	CDS	1147514	1147632	.	-	2	ID=g554.t1.cds;Parent=g554.t1
CAIGQS010000591.1	AUGUSTUS	CDS	1147718	1147891	.	-	2	ID=g554.t1.cds;Parent=g554.t1
CAIGQS010000591.1	AUGUSTUS	CDS	1148767	1148830	.	-	0	ID=g554.t1.cds;Parent=g554.t1
CAIGQS010000591.1	AUGUSTUS	CDS	1151429	1151446	.	-	0	ID=g554.t1.cds;Parent=g554.t1
CAIGQS010000591.1	AUGUSTUS	start_codon	1151444	1151446	.	-	0	Parent=g554.t1
# protein sequence = [MWDYSLYLVCARDAVLSASSPVIEISCGVLDMDPLLPTLSIVDTSVPQDRQQCYLKASKDAKTLASHNRCFERNTSQD
# KKTAFEEAQKRCQHITCTPSEVQYLGQLILNFGKYNGQSFKWLVENDVSCHLEVNVDRAIYGQGRFRSFTFLEMWQWYSQHKTLQADPQAGSAQEKKM
# AQEAFCSVRQWLTMKEEDITVKTLKRFRQYILTKEKPPEDKALPAAAASSSSSGSRGDGGWEDDALLVEALNAFEAQAVEDKGGLPKKPLTSSERQAG
# KAKRRKRSYEDLSQKPHSDSPLSAVSP]
# Evidence for and against this transcript:
# % of transcript supported by hints (any source): 0
# CDS exons: 0/8
# CDS introns: 0/7
# 5'UTR exons and introns: 0/0
# 3'UTR exons and introns: 0/0
# hint groups fully obeyed: 35
#     RM:  35
# incompatible hint groups: 2
#     RM:   2
# end gene g554
###
# start gene g555
CAIGQS010000591.1	AUGUSTUS	gene	1160426	1165183	1	+	.	ID=g555
CAIGQS010000591.1	AUGUSTUS	transcript	1160426	1165183	.	+	.	ID=g555.t1;Parent=g555
CAIGQS010000591.1	AUGUSTUS	start_codon	1160426	1160428	.	+	0	Parent=g555.t1
CAIGQS010000591.1	AUGUSTUS	CDS	1160426	1160510	.	+	0	ID=g555.t1.cds;Parent=g555.t1
CAIGQS010000591.1	AUGUSTUS	CDS	1164039	1165180	.	+	2	ID=g555.t1.cds;Parent=g555.t1
CAIGQS010000591.1	AUGUSTUS	stop_codon	1165181	1165183	.	+	0	Parent=g555.t1
CAIGQS010000591.1	AUGUSTUS	protein_match	1160426	1160509	7.4	+	0	ID=pp.g555.t1.fz_finz;Target=fz_finz 1 28;Target_start=0;
CAIGQS010000591.1	AUGUSTUS	protein_match	1160510	1160510	1	+	0	ID=pp.g555.t1.fz_linker;Target=fz_linker 1 1;Target_start=28;
CAIGQS010000591.1	AUGUSTUS	protein_match	1164039	1164193	1.79	+	2	ID=pp.g555.t1.fz_linker;Target=fz_linker 1 52;Target_start=28;
CAIGQS010000591.1	AUGUSTUS	protein_match	1164260	1164847	6.74	+	0	ID=pp.g555.t1.fz_znf;Target=fz_znf 1 196;Target_start=102;
CAIGQS010000591.1	AUGUSTUS	interblock_region	1164194	1164259	.	+	0	ID=pp.g555.t1.iBR2
CAIGQS010000591.1	AUGUSTUS	interblock_region	1164848	1165183	.	+	0	ID=pp.g555.t1.iBR3
# protein sequence = [MAFIKAESEDVKIEETFTVKQEDLQEQTDLMVLKEETNQWKEMEEKQQDITTDEKPTLTKKTISRGRPRKSKSRGNFS
# CKQSRKSFSQKPNLDVHMRVHTREKPYTCEQCGKSFGQKQSFKIHMRIHTGERKYTCQQCGKSFSHAGNLAAHMRIHTGEKPYSCPQCGKGFKQNSNL
# TVHMRIHTGERPYTCQQCGKSFSTTGNFTQHIRIHPGERPYTCQQCGKSFYNTGNLAVHMRIHTGERPYTCQQCGKSFKQNGTLEAHMRTHNRERRFT
# CTQCGKSLARKQDLDIHMRIHTGEKPYTCTECGKSFKCKSTLNYHMKTHSREKPFACAQCGKSFTTKANHMNGHTGTILFTCDQCEKSLTRKHTIKRH
# MKIHSGEDRFRWSECGKGFKHKRSLSTHMKLHNGEQK]
# sequence of block fz_finz       0 [MAFIKAESEDVKIEETFTVKQEDLQEQT] 28
# sequence of block fz_linker    28 [DLMVLKEETNQWKEMEEKQQDITTDEKPTLTKKTISRGRPRKSKSRGNFSCK] 80
# sequence of block fz_znf      102 [KPYTCEQCGKSFGQKQSFKIHMRIHTGERKYTCQQCGKSFSHAGNLAAHMRIHTGEKPYSCPQCGKGFKQNSNLTVHMRIHTGERPYTCQQCGKSFSTTGNFTQHIRIHPGERPYTCQQCGKSFYNTGNLAVHMRIHTGERPYTCQQCGKSFKQNGTLEAHMRTHNRERRFTCTQCGKSLARKQDLDIHMRIHTGE] 298
# Evidence for and against this transcript:
# % of transcript supported by hints (any source): 0
# CDS exons: 0/2
# CDS introns: 0/1
# 5'UTR exons and introns: 0/0
# 3'UTR exons and introns: 0/0
# hint groups fully obeyed: 18
#     RM:  18
# incompatible hint groups: 5
#     RM:   5
# end gene g555
###
# start gene g556
CAIGQS010000591.1	AUGUSTUS	gene	1175437	1180713	1	+	.	ID=g556
CAIGQS010000591.1	AUGUSTUS	transcript	1175437	1180713	.	+	.	ID=g556.t1;Parent=g556
CAIGQS010000591.1	AUGUSTUS	start_codon	1175437	1175439	.	+	0	Parent=g556.t1
CAIGQS010000591.1	AUGUSTUS	CDS	1175437	1175521	.	+	0	ID=g556.t1.cds;Parent=g556.t1
CAIGQS010000591.1	AUGUSTUS	CDS	1179560	1180710	.	+	2	ID=g556.t1.cds;Parent=g556.t1
CAIGQS010000591.1	AUGUSTUS	stop_codon	1180711	1180713	.	+	0	Parent=g556.t1
CAIGQS010000591.1	AUGUSTUS	protein_match	1175437	1175520	9.18	+	0	ID=pp.g556.t1.fz_finz;Target=fz_finz 1 28;Target_start=0;
CAIGQS010000591.1	AUGUSTUS	protein_match	1175521	1175521	1	+	0	ID=pp.g556.t1.fz_linker;Target=fz_linker 1 1;Target_start=28;
CAIGQS010000591.1	AUGUSTUS	protein_match	1179560	1179714	1.75	+	2	ID=pp.g556.t1.fz_linker;Target=fz_linker 1 52;Target_start=28;
CAIGQS010000591.1	AUGUSTUS	protein_match	1179865	1180452	6.75	+	0	ID=pp.g556.t1.fz_znf;Target=fz_znf 1 196;Target_start=130;
CAIGQS010000591.1	AUGUSTUS	interblock_region	1179715	1179864	.	+	0	ID=pp.g556.t1.iBR2
CAIGQS010000591.1	AUGUSTUS	interblock_region	1180453	1180713	.	+	0	ID=pp.g556.t1.iBR3
# protein sequence = [MAFIKEESEDVKIEETFRVKQEDLQEQTDLMVLKVETYQQNETEEKYQDITTDEKPTLTKKTSSRRRPRKSKSRSNFS
# CKQCGKSFSQKPNLDVHIRVHTGERPYTCKQCGKSFYQSGNWVAHMRIHTGEEPYSCHQCKKSFKQNGALKVHMRIHTGERPYTCQQCGKSFYQSGNL
# AVHMRIHTGERPYSCPQCGKSFKQKSKLEVHMRIHTGERPYTCQQCGKSFSTTGNLAVHMRIHTGEKPYSCRQCGKSFKQNNKLEAHMRTHNGGRIFT
# CTQCGKSFAQKQDLDIHMRIHTGEKPYTCTECGKSFPYKSTLKHHIRTHTGEKPFACDQCGKRFTTKASLMNHMNGHTGTIVFTCDQCGKSLTRKDYI
# KRHMKTHSGEDCFRCSECGKGFKYKRSLSTHMKLHNVEQK]
# sequence of block fz_finz       0 [MAFIKEESEDVKIEETFRVKQEDLQEQT] 28
# sequence of block fz_linker    28 [DLMVLKVETYQQNETEEKYQDITTDEKPTLTKKTSSRRRPRKSKSRSNFSCK] 80
# sequence of block fz_znf      130 [EPYSCHQCKKSFKQNGALKVHMRIHTGERPYTCQQCGKSFYQSGNLAVHMRIHTGERPYSCPQCGKSFKQKSKLEVHMRIHTGERPYTCQQCGKSFSTTGNLAVHMRIHTGEKPYSCRQCGKSFKQNNKLEAHMRTHNGGRIFTCTQCGKSFAQKQDLDIHMRIHTGEKPYTCTECGKSFPYKSTLKHHIRTHTGE] 326
# Evidence for and against this transcript:
# % of transcript supported by hints (any source): 0
# CDS exons: 0/2
# CDS introns: 0/1
# 5'UTR exons and introns: 0/0
# 3'UTR exons and introns: 0/0
# hint groups fully obeyed: 14
#     RM:  14
# incompatible hint groups: 2
#     RM:   2
# end gene g556
###
# start gene g557
CAIGQS010000591.1	AUGUSTUS	gene	1201009	1207245	1	+	.	ID=g557
CAIGQS010000591.1	AUGUSTUS	transcript	1201009	1207245	.	+	.	ID=g557.t1;Parent=g557
CAIGQS010000591.1	AUGUSTUS	start_codon	1201009	1201011	.	+	0	Parent=g557.t1
CAIGQS010000591.1	AUGUSTUS	CDS	1201009	1201093	.	+	0	ID=g557.t1.cds;Parent=g557.t1
CAIGQS010000591.1	AUGUSTUS	CDS	1206347	1207242	.	+	2	ID=g557.t1.cds;Parent=g557.t1
CAIGQS010000591.1	AUGUSTUS	stop_codon	1207243	1207245	.	+	0	Parent=g557.t1
CAIGQS010000591.1	AUGUSTUS	protein_match	1201009	1201092	8.56	+	0	ID=pp.g557.t1.fz_finz;Target=fz_finz 1 28;Target_start=0;
CAIGQS010000591.1	AUGUSTUS	protein_match	1201093	1201093	1	+	0	ID=pp.g557.t1.fz_linker;Target=fz_linker 1 1;Target_start=28;
CAIGQS010000591.1	AUGUSTUS	protein_match	1206347	1206501	1.65	+	2	ID=pp.g557.t1.fz_linker;Target=fz_linker 1 52;Target_start=28;
CAIGQS010000591.1	AUGUSTUS	protein_match	1206532	1207119	7.71	+	0	ID=pp.g557.t1.fz_znf;Target=fz_znf 1 196;Target_start=90;
CAIGQS010000591.1	AUGUSTUS	interblock_region	1206502	1206531	.	+	0	ID=pp.g557.t1.iBR2
CAIGQS010000591.1	AUGUSTUS	interblock_region	1207120	1207245	.	+	0	ID=pp.g557.t1.iBR3
# protein sequence = [MAFIKEESEDVKIEETFRVKQEDLREQTDLIKENEGSKEEEHHVEMEEKTHLQTDGILKRRDKNRFTCTQCGKSLGKD
# NLKIHMMIHTGEKPFTCTQCGKSFSTSSSLNLHMRIHTGEKPFTCTQCGKSFSQSSSLNEHMRIHTREKPFTCTQCGKSFNKSSNLNLHMRIHTGEKP
# FTCTQCGKSFSQSSSLNEHMRIHTGEKPFICTQCGKSFSQSSSLNEHMRIHTGEKPFTCTQCGKSFNKSSNLNLHMRIHTGEKPFTCTQCGKSFSWSS
# YLNHHMRIHTGEKPFTCTQCGKSFNKSSNLNLHMRIHTGEKPFTCTQCGRSFS]
# sequence of block fz_finz       0 [MAFIKEESEDVKIEETFRVKQEDLREQT] 28
# sequence of block fz_linker    28 [DLIKENEGSKEEEHHVEMEEKTHLQTDGILKRRDKNRFTCTQCGKSLGKDNL] 80
# sequence of block fz_znf       90 [KPFTCTQCGKSFSTSSSLNLHMRIHTGEKPFTCTQCGKSFSQSSSLNEHMRIHTREKPFTCTQCGKSFNKSSNLNLHMRIHTGEKPFTCTQCGKSFSQSSSLNEHMRIHTGEKPFICTQCGKSFSQSSSLNEHMRIHTGEKPFTCTQCGKSFNKSSNLNLHMRIHTGEKPFTCTQCGKSFSWSSYLNHHMRIHTGE] 286
# Evidence for and against this transcript:
# % of transcript supported by hints (any source): 0
# CDS exons: 0/2
# CDS introns: 0/1
# 5'UTR exons and introns: 0/0
# 3'UTR exons and introns: 0/0
# hint groups fully obeyed: 17
#     RM:  17
# incompatible hint groups: 2
#     RM:   2
# end gene g557
###
#
# ----- prediction on sequence number 317 (length = 74309, name = CAIGQS010000591.1:1274387-1348696) -----
#
# Predicted genes for sequence number 317 on both strands
# start gene g558
CAIGQS010000591.1	AUGUSTUS	gene	1275924	1289470	1	-	.	ID=g558
CAIGQS010000591.1	AUGUSTUS	transcript	1275924	1289470	.	-	.	ID=g558.t1;Parent=g558
CAIGQS010000591.1	AUGUSTUS	stop_codon	1275924	1275926	.	-	0	Parent=g558.t1
CAIGQS010000591.1	AUGUSTUS	CDS	1275927	1276888	.	-	2	ID=g558.t1.cds;Parent=g558.t1
CAIGQS010000591.1	AUGUSTUS	CDS	1289386	1289470	.	-	0	ID=g558.t1.cds;Parent=g558.t1
CAIGQS010000591.1	AUGUSTUS	start_codon	1289468	1289470	.	-	0	Parent=g558.t1
CAIGQS010000591.1	AUGUSTUS	protein_match	1276113	1276700	6.94	-	0	ID=pp.g558.t1.fz_znf;Target=fz_znf 1 196;Target_start=91;
CAIGQS010000591.1	AUGUSTUS	protein_match	1276734	1276888	1.59	-	2	ID=pp.g558.t1.fz_linker;Target=fz_linker 1 52;Target_start=28;
CAIGQS010000591.1	AUGUSTUS	protein_match	1289386	1289386	1	-	0	ID=pp.g558.t1.fz_linker;Target=fz_linker 1 1;Target_start=28;
CAIGQS010000591.1	AUGUSTUS	protein_match	1289387	1289470	9.44	-	0	ID=pp.g558.t1.fz_finz;Target=fz_finz 1 28;Target_start=0;
CAIGQS010000591.1	AUGUSTUS	interblock_region	1275924	1276112	.	-	0	ID=pp.g558.t1.iBR3
CAIGQS010000591.1	AUGUSTUS	interblock_region	1276701	1276733	.	-	0	ID=pp.g558.t1.iBR2
# protein sequence = [MAFIKEESEDVKIEETFRVKHEDLQEQTDLLEEIEVSKEEEHHVKIEEKNNLQTDGILKRRDKNRFTCTQCGKSFGRK
# CDLKIHMRIHTGEKPFTCTQCGKSFNQLSHLNLHVRIHTGEKPFTCTQCGKSFSQLSSLNQHMRIHTGEKPFTCTQCGKSFNQLTNLNLHVRIHTGEK
# PFTCTQCGKSFSQSSSLNLHMRIHTGEKPFTCTQCGKSFSQSSHLKLHMIIHTGEKPVTCTQCGKSFSQSSHLNEHMMIHHREKPFTCTQCGKTFNSL
# SHLNQHMRIHTGEKPFTCTRCGKSFSQSSSRNKHMRIHTGEKPLTCTQCGKSFRKSSSLNLCMMSHTGEKPFTCT]
# sequence of block fz_znf       91 [KPFTCTQCGKSFNQLSHLNLHVRIHTGEKPFTCTQCGKSFSQLSSLNQHMRIHTGEKPFTCTQCGKSFNQLTNLNLHVRIHTGEKPFTCTQCGKSFSQSSSLNLHMRIHTGEKPFTCTQCGKSFSQSSHLKLHMIIHTGEKPVTCTQCGKSFSQSSHLNEHMMIHHREKPFTCTQCGKTFNSLSHLNQHMRIHTGE] 287
# sequence of block fz_linker    28 [DLLEEIEVSKEEEHHVKIEEKNNLQTDGILKRRDKNRFTCTQCGKSFGRKCD] 80
# sequence of block fz_finz       0 [MAFIKEESEDVKIEETFRVKHEDLQEQT] 28
# Evidence for and against this transcript:
# % of transcript supported by hints (any source): 0
# CDS exons: 0/2
# CDS introns: 0/1
# 5'UTR exons and introns: 0/0
# 3'UTR exons and introns: 0/0
# hint groups fully obeyed: 42
#     RM:  42
# incompatible hint groups: 4
#     RM:   4
# end gene g558
###
# start gene g559
CAIGQS010000591.1	AUGUSTUS	gene	1306239	1317430	1	-	.	ID=g559
CAIGQS010000591.1	AUGUSTUS	transcript	1306239	1317430	.	-	.	ID=g559.t1;Parent=g559
CAIGQS010000591.1	AUGUSTUS	stop_codon	1306239	1306241	.	-	0	Parent=g559.t1
CAIGQS010000591.1	AUGUSTUS	CDS	1306242	1307455	.	-	2	ID=g559.t1.cds;Parent=g559.t1
CAIGQS010000591.1	AUGUSTUS	CDS	1317346	1317430	.	-	0	ID=g559.t1.cds;Parent=g559.t1
CAIGQS010000591.1	AUGUSTUS	start_codon	1317428	1317430	.	-	0	Parent=g559.t1
CAIGQS010000591.1	AUGUSTUS	protein_match	1306680	1307267	7.45	-	0	ID=pp.g559.t1.fz_znf;Target=fz_znf 1 196;Target_start=91;
CAIGQS010000591.1	AUGUSTUS	protein_match	1307301	1307455	1.61	-	2	ID=pp.g559.t1.fz_linker;Target=fz_linker 1 52;Target_start=28;
CAIGQS010000591.1	AUGUSTUS	protein_match	1317346	1317346	1	-	0	ID=pp.g559.t1.fz_linker;Target=fz_linker 1 1;Target_start=28;
CAIGQS010000591.1	AUGUSTUS	protein_match	1317347	1317430	8.85	-	0	ID=pp.g559.t1.fz_finz;Target=fz_finz 1 28;Target_start=0;
CAIGQS010000591.1	AUGUSTUS	interblock_region	1306239	1306679	.	-	0	ID=pp.g559.t1.iBR3
CAIGQS010000591.1	AUGUSTUS	interblock_region	1307268	1307300	.	-	0	ID=pp.g559.t1.iBR2
# protein sequence = [MAFIKEESEDVKIEETFTVKQEDLQEQTDLIEENERSKEEGHHVKIEEKNNLQTDGILKRRDKNRFTCTQCGKSFGRK
# GDLKIHMRIHTGEKPFTCTQCGKSFSISSCLNKHMRIHTGEKPFTCTQCGKSFSQSSNLNQHMMSHTGEKPFTCTQCGKSFSQSSHLNEHMRIHTGEK
# PFKCTQCGKSFSCSSHLNYHMRIHTGEKPFTCTQCGKSFNKSSNLNQHMMSHTGERPFTCTQCGKSFSWFSHLNYHMRIHTGEKPFTCTQCGKSFNKS
# SNLNQHMMIHTGEKPFTCTQCGKSMSKSSSLNRHMRIHTGEKPFTCTQCGKSFRRSSHLNEHMRIHTGEKQFTCTRCGKSFNRSLNLNNHMRIHTGEK
# PFTCTQCGKSFNKSSDLNQHMMSHTGEKPFTCTQCGKSFNKSSSLNRHMRIHTGEKPFTCT]
# sequence of block fz_znf       91 [KPFTCTQCGKSFSISSCLNKHMRIHTGEKPFTCTQCGKSFSQSSNLNQHMMSHTGEKPFTCTQCGKSFSQSSHLNEHMRIHTGEKPFKCTQCGKSFSCSSHLNYHMRIHTGEKPFTCTQCGKSFNKSSNLNQHMMSHTGERPFTCTQCGKSFSWFSHLNYHMRIHTGEKPFTCTQCGKSFNKSSNLNQHMMIHTGE] 287
# sequence of block fz_linker    28 [DLIEENERSKEEGHHVKIEEKNNLQTDGILKRRDKNRFTCTQCGKSFGRKGD] 80
# sequence of block fz_finz       0 [MAFIKEESEDVKIEETFTVKQEDLQEQT] 28
# Evidence for and against this transcript:
# % of transcript supported by hints (any source): 0
# CDS exons: 0/2
# CDS introns: 0/1
# 5'UTR exons and introns: 0/0
# 3'UTR exons and introns: 0/0
# hint groups fully obeyed: 43
#     RM:  43
# incompatible hint groups: 4
#     RM:   4
# end gene g559
###
# start gene g560
CAIGQS010000591.1	AUGUSTUS	gene	1333613	1346863	1	+	.	ID=g560
CAIGQS010000591.1	AUGUSTUS	transcript	1333613	1346863	.	+	.	ID=g560.t1;Parent=g560
CAIGQS010000591.1	AUGUSTUS	start_codon	1333613	1333615	.	+	0	Parent=g560.t1
CAIGQS010000591.1	AUGUSTUS	CDS	1333613	1333697	.	+	0	ID=g560.t1.cds;Parent=g560.t1
CAIGQS010000591.1	AUGUSTUS	CDS	1346067	1346860	.	+	2	ID=g560.t1.cds;Parent=g560.t1
CAIGQS010000591.1	AUGUSTUS	stop_codon	1346861	1346863	.	+	0	Parent=g560.t1
CAIGQS010000591.1	AUGUSTUS	protein_match	1333613	1333696	8.85	+	0	ID=pp.g560.t1.fz_finz;Target=fz_finz 1 28;Target_start=0;
CAIGQS010000591.1	AUGUSTUS	protein_match	1333697	1333697	1	+	0	ID=pp.g560.t1.fz_linker;Target=fz_linker 1 1;Target_start=28;
CAIGQS010000591.1	AUGUSTUS	protein_match	1346067	1346221	1.7	+	2	ID=pp.g560.t1.fz_linker;Target=fz_linker 1 52;Target_start=28;
CAIGQS010000591.1	AUGUSTUS	protein_match	1346255	1346842	7.63	+	0	ID=pp.g560.t1.fz_znf;Target=fz_znf 1 196;Target_start=91;
CAIGQS010000591.1	AUGUSTUS	interblock_region	1346222	1346254	.	+	0	ID=pp.g560.t1.iBR2
CAIGQS010000591.1	AUGUSTUS	interblock_region	1346843	1346863	.	+	0	ID=pp.g560.t1.iBR3
# protein sequence = [MAFIKEESEDVKIEETFTVKQEDLQEQTDLIKEDEGSKEEEHHVKIEEKTHLQTDGILKRREKNRFACTQCGKSFGRK
# DCLKLHMRIHAGEKPFTCTQCGKSFSQSSSLNLHLRIHTGEKPFTCTQCGKSFNQSSHLNLHMISHTGEKPFTCTQCGKSFNKLSNLNRHMKIHTGEK
# PFTCTQCGKSFSISSNLNKHMRIHTGEKPFTCTQCGKSFSQSSSLNKHMRIHTGEKPFTCTQCGKSFSKSSSLNVHMRIHTGEKPFTCTQCGKSFSCS
# SHLNQHMRIHTREKPYTCT]
# sequence of block fz_finz       0 [MAFIKEESEDVKIEETFTVKQEDLQEQT] 28
# sequence of block fz_linker    28 [DLIKEDEGSKEEEHHVKIEEKTHLQTDGILKRREKNRFACTQCGKSFGRKDC] 80
# sequence of block fz_znf       91 [KPFTCTQCGKSFSQSSSLNLHLRIHTGEKPFTCTQCGKSFNQSSHLNLHMISHTGEKPFTCTQCGKSFNKLSNLNRHMKIHTGEKPFTCTQCGKSFSISSNLNKHMRIHTGEKPFTCTQCGKSFSQSSSLNKHMRIHTGEKPFTCTQCGKSFSKSSSLNVHMRIHTGEKPFTCTQCGKSFSCSSHLNQHMRIHTRE] 287
# Evidence for and against this transcript:
# % of transcript supported by hints (any source): 0
# CDS exons: 0/2
# CDS introns: 0/1
# 5'UTR exons and introns: 0/0
# 3'UTR exons and introns: 0/0
# hint groups fully obeyed: 69
#     RM:  69
# incompatible hint groups: 4
#     RM:   4
# end gene g560
###
#
# ----- prediction on sequence number 318 (length = 48428, name = CAIGQS010000591.1:1383225-1431653) -----
#
# Predicted genes for sequence number 318 on both strands
# start gene g561
CAIGQS010000591.1	AUGUSTUS	gene	1391709	1398308	1	-	.	ID=g561
CAIGQS010000591.1	AUGUSTUS	transcript	1391709	1398308	.	-	.	ID=g561.t1;Parent=g561
CAIGQS010000591.1	AUGUSTUS	stop_codon	1391709	1391711	.	-	0	Parent=g561.t1
CAIGQS010000591.1	AUGUSTUS	CDS	1391712	1392952	.	-	2	ID=g561.t1.cds;Parent=g561.t1
CAIGQS010000591.1	AUGUSTUS	CDS	1398224	1398308	.	-	0	ID=g561.t1.cds;Parent=g561.t1
CAIGQS010000591.1	AUGUSTUS	start_codon	1398306	1398308	.	-	0	Parent=g561.t1
CAIGQS010000591.1	AUGUSTUS	protein_match	1391976	1392563	6.83	-	0	ID=pp.g561.t1.fz_znf;Target=fz_znf 1 196;Target_start=158;
CAIGQS010000591.1	AUGUSTUS	protein_match	1392798	1392952	1.92	-	2	ID=pp.g561.t1.fz_linker;Target=fz_linker 1 52;Target_start=28;
CAIGQS010000591.1	AUGUSTUS	protein_match	1398224	1398224	1	-	0	ID=pp.g561.t1.fz_linker;Target=fz_linker 1 1;Target_start=28;
CAIGQS010000591.1	AUGUSTUS	protein_match	1398225	1398308	8.29	-	0	ID=pp.g561.t1.fz_finz;Target=fz_finz 1 28;Target_start=0;
CAIGQS010000591.1	AUGUSTUS	interblock_region	1391709	1391975	.	-	0	ID=pp.g561.t1.iBR3
CAIGQS010000591.1	AUGUSTUS	interblock_region	1392564	1392797	.	-	0	ID=pp.g561.t1.iBR2
# protein sequence = [MAFIKKESEDVKIEETFRVKQEDLQEQTGLMVLKEETHQRNEMKEKHQDITTDEKPTLTKKTSSRGRPRKSKSRCNFS
# CKQNRKSFSQKPNLDVHMRVHTGEKPYICIQCGKSFCQKQSFKTHMRIHTGERPYTCQQCGQSFYTSGNLAVHMRIHTGEKPYSCPQCGKIFNQNGTL
# KIHMRTHTGERPYTCQQCGQSFYTSGNLAVHMRIHTGEKPYSCPQCGKSFKQNGILKIHMRTHTGERPYTCQQCGKSFYDTGKLAVHMKIHTGERPYT
# CQQCGKSFNDTGNLAVHMRIHTGERIFTCTQCGKSFVQKQNLGVHMRIHTGEKPYTCTECGKSFTRKSTLNRHMRSHTGEKPFVCAHCGKSFRTKASL
# MHHMNGHTGTIVFTCDQCGKSLTRKDSIRQHMKTHSKERFRCSECGKGFKCKRSLSAHMKLHNGEQNAQK]
# sequence of block fz_znf      158 [KPYSCPQCGKIFNQNGTLKIHMRTHTGERPYTCQQCGQSFYTSGNLAVHMRIHTGEKPYSCPQCGKSFKQNGILKIHMRTHTGERPYTCQQCGKSFYDTGKLAVHMKIHTGERPYTCQQCGKSFNDTGNLAVHMRIHTGERIFTCTQCGKSFVQKQNLGVHMRIHTGEKPYTCTECGKSFTRKSTLNRHMRSHTGE] 354
# sequence of block fz_linker    28 [GLMVLKEETHQRNEMKEKHQDITTDEKPTLTKKTSSRGRPRKSKSRCNFSCK] 80
# sequence of block fz_finz       0 [MAFIKKESEDVKIEETFRVKQEDLQEQT] 28
# Evidence for and against this transcript:
# % of transcript supported by hints (any source): 0
# CDS exons: 0/2
# CDS introns: 0/1
# 5'UTR exons and introns: 0/0
# 3'UTR exons and introns: 0/0
# hint groups fully obeyed: 27
#     RM:  27
# incompatible hint groups: 3
#     RM:   3
# end gene g561
###
# start gene g562
CAIGQS010000591.1	AUGUSTUS	gene	1403099	1405617	1	+	.	ID=g562
CAIGQS010000591.1	AUGUSTUS	transcript	1403099	1405617	.	+	.	ID=g562.t1;Parent=g562
CAIGQS010000591.1	AUGUSTUS	start_codon	1403099	1403101	.	+	0	Parent=g562.t1
CAIGQS010000591.1	AUGUSTUS	CDS	1403099	1403112	.	+	0	ID=g562.t1.cds;Parent=g562.t1
CAIGQS010000591.1	AUGUSTUS	CDS	1404226	1404450	.	+	1	ID=g562.t1.cds;Parent=g562.t1
CAIGQS010000591.1	AUGUSTUS	CDS	1404576	1404755	.	+	1	ID=g562.t1.cds;Parent=g562.t1
CAIGQS010000591.1	AUGUSTUS	CDS	1404866	1405013	.	+	1	ID=g562.t1.cds;Parent=g562.t1
CAIGQS010000591.1	AUGUSTUS	CDS	1405153	1405244	.	+	0	ID=g562.t1.cds;Parent=g562.t1
CAIGQS010000591.1	AUGUSTUS	CDS	1405350	1405614	.	+	1	ID=g562.t1.cds;Parent=g562.t1
CAIGQS010000591.1	AUGUSTUS	stop_codon	1405615	1405617	.	+	0	Parent=g562.t1
# protein sequence = [MDSEESFHSRMFFLCPVCKKAPHSLPGHLRKVCMRNRTEAEIQAVVLEAKKELSEFSHRGRFWEFGKICDILDSTNPL
# ARMIAEMQSKGLVINNLPSVLPEPAQSTTSSVPQSSGESAEGPVEPPNEPTSDESSGEYYQSTGGPMWTSSVRVEMVKKGLYNKHSIDHPLLAGFNKD
# LHTDPGHKNSRQVQVEKVREYFNILSDTKLSKWTVFNYWKSLKRFMKYIITSTDVRHNNPSLFQDCESFMDVLYGIQSGMTKKESMDVTGKKSEFGYG
# REILPKDCLAVLEAAFKDFQAVICRVQEPPQGTV]
# Evidence for and against this transcript:
# % of transcript supported by hints (any source): 0
# CDS exons: 0/6
# CDS introns: 0/5
# 5'UTR exons and introns: 0/0
# 3'UTR exons and introns: 0/0
# hint groups fully obeyed: 6
#     RM:   6
# incompatible hint groups: 1
#     RM:   1
# end gene g562
###
# start gene g563
CAIGQS010000591.1	AUGUSTUS	gene	1405704	1407410	1	+	.	ID=g563
CAIGQS010000591.1	AUGUSTUS	transcript	1405704	1407410	.	+	.	ID=g563.t1;Parent=g563
CAIGQS010000591.1	AUGUSTUS	start_codon	1405704	1405706	.	+	0	Parent=g563.t1
CAIGQS010000591.1	AUGUSTUS	CDS	1405704	1405709	.	+	0	ID=g563.t1.cds;Parent=g563.t1
CAIGQS010000591.1	AUGUSTUS	CDS	1405787	1405879	.	+	0	ID=g563.t1.cds;Parent=g563.t1
CAIGQS010000591.1	AUGUSTUS	CDS	1405970	1406118	.	+	0	ID=g563.t1.cds;Parent=g563.t1
CAIGQS010000591.1	AUGUSTUS	CDS	1406199	1406402	.	+	1	ID=g563.t1.cds;Parent=g563.t1
CAIGQS010000591.1	AUGUSTUS	CDS	1406508	1406716	.	+	1	ID=g563.t1.cds;Parent=g563.t1
CAIGQS010000591.1	AUGUSTUS	CDS	1406797	1407407	.	+	2	ID=g563.t1.cds;Parent=g563.t1
CAIGQS010000591.1	AUGUSTUS	stop_codon	1407408	1407410	.	+	0	Parent=g563.t1
# protein sequence = [MTVEDWEGRSRIENGVCVAVKEHKVPLSHEQELWFDLYFNEVRPVMLQENSTGDDVAVDSFFVSSSGRSIYNPSNDLK
# RLQDKYSLPSVTYGDAQRAFEAAAQNLSEVERNVVGRLFGHKPETPERIYMRRTSSDAFLALSVLDQLAGKTRQGSRRASCPEMRVDEQTAYTTLEQF
# CPVSLEGPPPKRARRNELCGSEHERHCYDRWRSEQLKLREQHVLEHFAGQQPSESKIKRWMDKQGWTSNVPQAAVVLKQWTPVARLDLVMDSSFVHNM
# IFSQRWKGLTVRPVPDKGDGVFTKRPFQIGEVVCEYHGQLVSHEDGMAIALTSGIRAGHLFFYKNKQHEAMCIDAHEESCQCHPMKFNYGRLIRHSSK
# RANIRPRLYVLNDRDIILFIATKDILSDEELLYDYGSKRRSFAGKGLELDWM]
# Evidence for and against this transcript:
# % of transcript supported by hints (any source): 0
# CDS exons: 0/6
# CDS introns: 0/5
# 5'UTR exons and introns: 0/0
# 3'UTR exons and introns: 0/0
# hint groups fully obeyed: 4
#     RM:   4
# incompatible hint groups: 2
#     RM:   2
# end gene g563
###
# start gene g564
CAIGQS010000591.1	AUGUSTUS	gene	1416570	1428212	1	+	.	ID=g564
CAIGQS010000591.1	AUGUSTUS	transcript	1416570	1428212	.	+	.	ID=g564.t1;Parent=g564
CAIGQS010000591.1	AUGUSTUS	start_codon	1416570	1416572	.	+	0	Parent=g564.t1
CAIGQS010000591.1	AUGUSTUS	CDS	1416570	1416654	.	+	0	ID=g564.t1.cds;Parent=g564.t1
CAIGQS010000591.1	AUGUSTUS	CDS	1425209	1425410	.	+	2	ID=g564.t1.cds;Parent=g564.t1
CAIGQS010000591.1	AUGUSTUS	CDS	1427381	1428209	.	+	1	ID=g564.t1.cds;Parent=g564.t1
CAIGQS010000591.1	AUGUSTUS	stop_codon	1428210	1428212	.	+	0	Parent=g564.t1
CAIGQS010000591.1	AUGUSTUS	protein_match	1416570	1416653	8.77	+	0	ID=pp.g564.t1.fz_finz;Target=fz_finz 1 28;Target_start=0;
CAIGQS010000591.1	AUGUSTUS	protein_match	1416654	1416654	1	+	0	ID=pp.g564.t1.fz_linker;Target=fz_linker 1 1;Target_start=28;
CAIGQS010000591.1	AUGUSTUS	protein_match	1425209	1425363	1.94	+	2	ID=pp.g564.t1.fz_linker;Target=fz_linker 1 52;Target_start=28;
CAIGQS010000591.1	AUGUSTUS	protein_match	1427439	1428026	6.18	+	0	ID=pp.g564.t1.fz_znf;Target=fz_znf 1 196;Target_start=115;
CAIGQS010000591.1	AUGUSTUS	interblock_region	1425364	1425410	.	+	0	ID=pp.g564.t1.iBR2
CAIGQS010000591.1	AUGUSTUS	interblock_region	1427381	1427438	.	+	1	ID=pp.g564.t1.iBR2
CAIGQS010000591.1	AUGUSTUS	interblock_region	1428027	1428212	.	+	0	ID=pp.g564.t1.iBR3
# protein sequence = [MAFIKEESEDVKIEETFSVKQEDLQEQTDLMVLKEETYPRNEIEEKQQFEKPQEITTDEKPTLTKKTSSHGRPRKSKS
# SWICNFSCKQSRKSFSQKKSFSHTSNLDVHMRVHTREKPYTCEQCGKSFGYKQGLKNHMRIHTGEKPYICKQCGKSFNHARSLAVHMRIHTGEKPFSC
# KHCRKSFSQKPNLDVHMRVHTREKPYTCEQCGKSFGYKQGLKNHMRIHTGERSFTCTQCGKSFARKPVLDIHMRIHIGEKPYTCTECGKSFTYKRTLK
# HHMRTHTGEKPFPCTQCGKSLRTKANLMNHMNGHTGTIVFTCDQCGKGLTRKDYIKKHMENHSGEDHFRCSECGKGFKHKRSLSTHMKLHNGEQSPQK]
# sequence of block fz_finz       0 [MAFIKEESEDVKIEETFSVKQEDLQEQT] 28
# sequence of block fz_linker    28 [DLMVLKEETYPRNEIEEKQQFEKPQEITTDEKPTLTKKTSSHGRPRKSKSSW] 80
# sequence of block fz_znf      115 [KPYTCEQCGKSFGYKQGLKNHMRIHTGEKPYICKQCGKSFNHARSLAVHMRIHTGEKPFSCKHCRKSFSQKPNLDVHMRVHTREKPYTCEQCGKSFGYKQGLKNHMRIHTGERSFTCTQCGKSFARKPVLDIHMRIHIGEKPYTCTECGKSFTYKRTLKHHMRTHTGEKPFPCTQCGKSLRTKANLMNHMNGHTGT] 311
# Evidence for and against this transcript:
# % of transcript supported by hints (any source): 0
# CDS exons: 0/3
# CDS introns: 0/2
# 5'UTR exons and introns: 0/0
# 3'UTR exons and introns: 0/0
# hint groups fully obeyed: 54
#     RM:  54
# incompatible hint groups: 5
#     RM:   5
# end gene g564
###
#
# ----- prediction on sequence number 319 (length = 83375, name = CAIGQS010000591.1:1675790-1759165) -----
#
# Predicted genes for sequence number 319 on both strands
# start gene g565
CAIGQS010000591.1	AUGUSTUS	gene	1676583	1690873	1	-	.	ID=g565
CAIGQS010000591.1	AUGUSTUS	transcript	1676583	1690873	.	-	.	ID=g565.t1;Parent=g565
CAIGQS010000591.1	AUGUSTUS	stop_codon	1676583	1676585	.	-	0	Parent=g565.t1
CAIGQS010000591.1	AUGUSTUS	CDS	1676586	1677547	.	-	2	ID=g565.t1.cds;Parent=g565.t1
CAIGQS010000591.1	AUGUSTUS	CDS	1690789	1690873	.	-	0	ID=g565.t1.cds;Parent=g565.t1
CAIGQS010000591.1	AUGUSTUS	start_codon	1690871	1690873	.	-	0	Parent=g565.t1
CAIGQS010000591.1	AUGUSTUS	protein_match	1676604	1677191	7.26	-	0	ID=pp.g565.t1.fz_znf;Target=fz_znf 1 196;Target_start=147;
CAIGQS010000591.1	AUGUSTUS	protein_match	1677393	1677547	1.67	-	2	ID=pp.g565.t1.fz_linker;Target=fz_linker 1 52;Target_start=28;
CAIGQS010000591.1	AUGUSTUS	protein_match	1690789	1690789	1	-	0	ID=pp.g565.t1.fz_linker;Target=fz_linker 1 1;Target_start=28;
CAIGQS010000591.1	AUGUSTUS	protein_match	1690790	1690873	9.18	-	0	ID=pp.g565.t1.fz_finz;Target=fz_finz 1 28;Target_start=0;
CAIGQS010000591.1	AUGUSTUS	interblock_region	1676583	1676603	.	-	0	ID=pp.g565.t1.iBR3
CAIGQS010000591.1	AUGUSTUS	interblock_region	1677192	1677392	.	-	0	ID=pp.g565.t1.iBR2
# protein sequence = [MAFIKEESEDVKIEETFRVKQEDLQEQTDLIEENEGSKEEEHHVKIEEKTYLQTDGIMKRTDKNRFTCTQCGKSFGRK
# CDLKIHMRIHTGEKPFTCTQCGKSFSQLSSLNSHMKIHTGEKPFTCTKCGKSFSISSSLNQHMRIHTGEKPFTCTHCGKSFSISSSLNLHMRIHTGEK
# PFTCTQCGKSYTHSSSLNNHMKIHTGEKRFTCTQCGKSFSQSSNLNLHMMIHTGEKPFTCTQCGKSFNQSSNLNLHMMIHTGEKPFTCTQCGKSFIRS
# SSLNLHMRTHTGEKPFTCTQCGKSFSISSHLNQHMRIHTGEKPFTCTKCGKSFSQSSNFNLHMRIHTGEKPYTCT]
# sequence of block fz_znf      147 [KPFTCTHCGKSFSISSSLNLHMRIHTGEKPFTCTQCGKSYTHSSSLNNHMKIHTGEKRFTCTQCGKSFSQSSNLNLHMMIHTGEKPFTCTQCGKSFNQSSNLNLHMMIHTGEKPFTCTQCGKSFIRSSSLNLHMRTHTGEKPFTCTQCGKSFSISSHLNQHMRIHTGEKPFTCTKCGKSFSQSSNFNLHMRIHTGE] 343
# sequence of block fz_linker    28 [DLIEENEGSKEEEHHVKIEEKTYLQTDGIMKRTDKNRFTCTQCGKSFGRKCD] 80
# sequence of block fz_finz       0 [MAFIKEESEDVKIEETFRVKQEDLQEQT] 28
# Evidence for and against this transcript:
# % of transcript supported by hints (any source): 0
# CDS exons: 0/2
# CDS introns: 0/1
# 5'UTR exons and introns: 0/0
# 3'UTR exons and introns: 0/0
# hint groups fully obeyed: 64
#     RM:  64
# incompatible hint groups: 4
#     RM:   4
# end gene g565
###
# start gene g566
CAIGQS010000591.1	AUGUSTUS	gene	1694145	1707108	1	+	.	ID=g566
CAIGQS010000591.1	AUGUSTUS	transcript	1694145	1707108	.	+	.	ID=g566.t1;Parent=g566
CAIGQS010000591.1	AUGUSTUS	start_codon	1694145	1694147	.	+	0	Parent=g566.t1
CAIGQS010000591.1	AUGUSTUS	CDS	1694145	1695517	.	+	0	ID=g566.t1.cds;Parent=g566.t1
CAIGQS010000591.1	AUGUSTUS	CDS	1707036	1707105	.	+	1	ID=g566.t1.cds;Parent=g566.t1
CAIGQS010000591.1	AUGUSTUS	stop_codon	1707106	1707108	.	+	0	Parent=g566.t1
# protein sequence = [MGQERTVSTKVITGLEVSGIHDNVFIALPEVYTQARIPVTKKNIPNQNDLTKWPYLKDVNISTIDADIGLLIGTNAPK
# VIEPWQIINSQEEGPYAVKTLVGWVVNGPLRAGKQGNISHTVNRISVDNLQEMLIAQYNTDFREKACEEVKEMSIEDKQFLKIADDSAKMIDGHYSLK
# LPFRKDDCTLPNNRQIAQQRLQSLKRKFNRNKEYKEEYVTFMTDMIAKGYAETVPEGQLAGIEGQVWYLPHHGVYHPKKRKLRVVFDCGASFCGKALN
# TELLKGPDLTNSLIDVLNRFRQEPVGLMADITAMFHQVKVQDNDSDFLRFLWWPGGDVSQPTVEHRMTVHLFGATSSPSCASYALKRTAKDNSEHFSP
# EVVDTVLHNFYVDDLLKSVSTAEVAMQLIAGLTALCDKGGFHLSKWVTNSREVLTFIPVEDRVKEMMEFNFDKDKLPTERALGLQWTLNPTDDEKRLL
# TLTNRLRRRMA]
# Evidence for and against this transcript:
# % of transcript supported by hints (any source): 0
# CDS exons: 0/2
# CDS introns: 0/1
# 5'UTR exons and introns: 0/0
# 3'UTR exons and introns: 0/0
# hint groups fully obeyed: 49
#     RM:  49
# incompatible hint groups: 0
# end gene g566
###
# start gene g567
CAIGQS010000591.1	AUGUSTUS	gene	1711198	1717322	1	-	.	ID=g567
CAIGQS010000591.1	AUGUSTUS	transcript	1711198	1717322	.	-	.	ID=g567.t1;Parent=g567
CAIGQS010000591.1	AUGUSTUS	stop_codon	1711198	1711200	.	-	0	Parent=g567.t1
CAIGQS010000591.1	AUGUSTUS	CDS	1711201	1711946	.	-	2	ID=g567.t1.cds;Parent=g567.t1
CAIGQS010000591.1	AUGUSTUS	CDS	1714592	1714609	.	-	2	ID=g567.t1.cds;Parent=g567.t1
CAIGQS010000591.1	AUGUSTUS	CDS	1717238	1717322	.	-	0	ID=g567.t1.cds;Parent=g567.t1
CAIGQS010000591.1	AUGUSTUS	start_codon	1717320	1717322	.	-	0	Parent=g567.t1
CAIGQS010000591.1	AUGUSTUS	protein_match	1711216	1711803	2.15	-	0	ID=pp.g567.t1.fz_znf;Target=fz_znf 1 196;Target_start=82;
CAIGQS010000591.1	AUGUSTUS	protein_match	1711810	1711946	1.11	-	2	ID=pp.g567.t1.fz_linker;Target=fz_linker 7 52;Target_start=28;
CAIGQS010000591.1	AUGUSTUS	protein_match	1714592	1714609	1.01	-	2	ID=pp.g567.t1.fz_linker;Target=fz_linker 1 7;Target_start=28;
CAIGQS010000591.1	AUGUSTUS	protein_match	1717238	1717238	1	-	0	ID=pp.g567.t1.fz_linker;Target=fz_linker 1 1;Target_start=28;
CAIGQS010000591.1	AUGUSTUS	protein_match	1717239	1717322	9.18	-	0	ID=pp.g567.t1.fz_finz;Target=fz_finz 1 28;Target_start=0;
CAIGQS010000591.1	AUGUSTUS	interblock_region	1711198	1711215	.	-	0	ID=pp.g567.t1.iBR3
CAIGQS010000591.1	AUGUSTUS	interblock_region	1711804	1711809	.	-	0	ID=pp.g567.t1.iBR2
# protein sequence = [MAFIKEESEDVKIEETFRVKQEDLQEQTVTVHVEDLVVLKEETNQWNEMKEKHQNITTDEKPTLTKKTSSRGRPRKSK
# SRCNFTCHQCGNRFSRKCSLQVHMRIHTGERPYTCQQCGKSFYYKGNLAVHMRIHNGDNERDFTCTQCGKSFAKKQSLDIHMRIHTGEKPYSCTECGK
# SFTRISIFNYHMRTHTGEKPFPCAQCGKSFTTKANLMNHMNGHTGTIVFTCEQCGKSFTRKDTIKKHMNIHSGEGSFRCSECGKRYRCKKSLSSHLKL
# HNGEQNPQN]
# sequence of block fz_znf       82 [FTCHQCGNRFSRKCSLQVHMRIHTGERPYTCQQCGKSFYYKGNLAVHMRIHNGDNERDFTCTQCGKSFAKKQSLDIHMRIHTGEKPYSCTECGKSFTRISIFNYHMRTHTGEKPFPCAQCGKSFTTKANLMNHMNGHTGTIVFTCEQCGKSFTRKDTIKKHMNIHSGEGSFRCSECGKRYRCKKSLSSHLKLHNGE] 278
# sequence of block fz_linker    28 [VTVHVEDLVVLKEETNQWNEMKEKHQNITTDEKPTLTKKTSSRGRPRKSKSR] 80
# sequence of block fz_finz       0 [MAFIKEESEDVKIEETFRVKQEDLQEQT] 28
# Evidence for and against this transcript:
# % of transcript supported by hints (any source): 0
# CDS exons: 0/3
# CDS introns: 0/2
# 5'UTR exons and introns: 0/0
# 3'UTR exons and introns: 0/0
# hint groups fully obeyed: 34
#     RM:  34
# incompatible hint groups: 5
#     RM:   5
# end gene g567
###
# start gene g568
CAIGQS010000591.1	AUGUSTUS	gene	1726743	1730786	1	+	.	ID=g568
CAIGQS010000591.1	AUGUSTUS	transcript	1726743	1730786	.	+	.	ID=g568.t1;Parent=g568
CAIGQS010000591.1	AUGUSTUS	start_codon	1726743	1726745	.	+	0	Parent=g568.t1
CAIGQS010000591.1	AUGUSTUS	CDS	1726743	1726827	.	+	0	ID=g568.t1.cds;Parent=g568.t1
CAIGQS010000591.1	AUGUSTUS	CDS	1729792	1730783	.	+	2	ID=g568.t1.cds;Parent=g568.t1
CAIGQS010000591.1	AUGUSTUS	stop_codon	1730784	1730786	.	+	0	Parent=g568.t1
CAIGQS010000591.1	AUGUSTUS	protein_match	1726743	1726826	8.33	+	0	ID=pp.g568.t1.fz_finz;Target=fz_finz 1 28;Target_start=0;
CAIGQS010000591.1	AUGUSTUS	protein_match	1726827	1726827	1	+	0	ID=pp.g568.t1.fz_linker;Target=fz_linker 1 1;Target_start=28;
CAIGQS010000591.1	AUGUSTUS	protein_match	1729792	1729946	1.94	+	2	ID=pp.g568.t1.fz_linker;Target=fz_linker 1 52;Target_start=28;
CAIGQS010000591.1	AUGUSTUS	protein_match	1730013	1730600	5.91	+	0	ID=pp.g568.t1.fz_znf;Target=fz_znf 1 196;Target_start=102;
CAIGQS010000591.1	AUGUSTUS	interblock_region	1729947	1730012	.	+	0	ID=pp.g568.t1.iBR2
CAIGQS010000591.1	AUGUSTUS	interblock_region	1730601	1730786	.	+	0	ID=pp.g568.t1.iBR3
# protein sequence = [MAFIKEESEDVKIEETFRVKQEDLQEETDLMVLKEETHQWNEMEEKHQDITTDEKPTLTKKISSRGRPRKSKSRCNFT
# CHQCGNHFSQKYSLKVHMRIHTGEKPFSCKQCGKSFSHKSNLNVHMKVHTGEKPYTCEQRGKSFAKIHHFKVHMRIHTGERPYTCQQCGKSFYHAGNF
# AVHMRIHTGEKPYSCRQCGKSFKQNSKLEVHMRIHKGERSFTCTQCGKSFAQKQNLDIHMRIHTGEKPYTCTECGKSFTRKETLNYHMRTYSREKPFP
# FAQCGKSFTTKASLMNHMNGHTGTIVFTCDQCGKSFTRKDCIRKHMKTHSGEDRFRCCECGKGFKSKRTLSTHLKLHNGEQSPQK]
# sequence of block fz_finz       0 [MAFIKEESEDVKIEETFRVKQEDLQEET] 28
# sequence of block fz_linker    28 [DLMVLKEETHQWNEMEEKHQDITTDEKPTLTKKISSRGRPRKSKSRCNFTCH] 80
# sequence of block fz_znf      102 [KPFSCKQCGKSFSHKSNLNVHMKVHTGEKPYTCEQRGKSFAKIHHFKVHMRIHTGERPYTCQQCGKSFYHAGNFAVHMRIHTGEKPYSCRQCGKSFKQNSKLEVHMRIHKGERSFTCTQCGKSFAQKQNLDIHMRIHTGEKPYTCTECGKSFTRKETLNYHMRTYSREKPFPFAQCGKSFTTKASLMNHMNGHTGT] 298
# Evidence for and against this transcript:
# % of transcript supported by hints (any source): 0
# CDS exons: 0/2
# CDS introns: 0/1
# 5'UTR exons and introns: 0/0
# 3'UTR exons and introns: 0/0
# hint groups fully obeyed: 16
#     RM:  16
# incompatible hint groups: 4
#     RM:   4
# end gene g568
###
# start gene g569
CAIGQS010000591.1	AUGUSTUS	gene	1739584	1744165	1	-	.	ID=g569
CAIGQS010000591.1	AUGUSTUS	transcript	1739584	1744165	.	-	.	ID=g569.t1;Parent=g569
CAIGQS010000591.1	AUGUSTUS	stop_codon	1739584	1739586	.	-	0	Parent=g569.t1
CAIGQS010000591.1	AUGUSTUS	CDS	1739587	1740914	.	-	2	ID=g569.t1.cds;Parent=g569.t1
CAIGQS010000591.1	AUGUSTUS	CDS	1744081	1744165	.	-	0	ID=g569.t1.cds;Parent=g569.t1
CAIGQS010000591.1	AUGUSTUS	start_codon	1744163	1744165	.	-	0	Parent=g569.t1
CAIGQS010000591.1	AUGUSTUS	protein_match	1739938	1740525	6.92	-	0	ID=pp.g569.t1.fz_znf;Target=fz_znf 1 196;Target_start=158;
CAIGQS010000591.1	AUGUSTUS	protein_match	1740760	1740914	1.91	-	2	ID=pp.g569.t1.fz_linker;Target=fz_linker 1 52;Target_start=28;
CAIGQS010000591.1	AUGUSTUS	protein_match	1744081	1744081	1	-	0	ID=pp.g569.t1.fz_linker;Target=fz_linker 1 1;Target_start=28;
CAIGQS010000591.1	AUGUSTUS	protein_match	1744082	1744165	9.18	-	0	ID=pp.g569.t1.fz_finz;Target=fz_finz 1 28;Target_start=0;
CAIGQS010000591.1	AUGUSTUS	interblock_region	1739584	1739937	.	-	0	ID=pp.g569.t1.iBR3
CAIGQS010000591.1	AUGUSTUS	interblock_region	1740526	1740759	.	-	0	ID=pp.g569.t1.iBR2
# protein sequence = [MAFIKEESEDVKIEETFRVKQEDLQEQTDLMVLKEETHQQNEMEEKHQDITTDEKPTLTNKTSSRGRPRKSKSRCNFS
# CKQSRKSFSQKPNLVVHMRVHTGEKPYTCEQCGKSFGKKQRFKTHMRIHTGERPYTCQHCGKSFYHAGNFAAHRRIHTGEKPYFCPQCGKSFKQKGTL
# TVHMRIHTGERPYTCQQCGKSFYTTGNFTQHMRIHTGERPYTCQQCGKSFYTTGNFTQHMRIHTGERPYTCQQCGKSFYTTGNFTQHMRIHTGERPYT
# CQQCGQSFYNTGNLAAHMRIHTGEKPYSCPQCGKSYKRNGNLEAHMRTHTGERSFICTQCGKSFPQKQNLNIHMRIHTGEKPYTCTECGKSFPYKSTL
# KHHMRTHTGEKPFACAQCGKSFTTKASLMNQVNGHTGTIVFTCDQCGKSLTRKDSIKQHMKIHSGEDHFRCSECGKGFKHKRSLSAHMKLHKGEQSPQ
# K]
# sequence of block fz_znf      158 [KPYFCPQCGKSFKQKGTLTVHMRIHTGERPYTCQQCGKSFYTTGNFTQHMRIHTGERPYTCQQCGKSFYTTGNFTQHMRIHTGERPYTCQQCGKSFYTTGNFTQHMRIHTGERPYTCQQCGQSFYNTGNLAAHMRIHTGEKPYSCPQCGKSYKRNGNLEAHMRTHTGERSFICTQCGKSFPQKQNLNIHMRIHTGE] 354
# sequence of block fz_linker    28 [DLMVLKEETHQQNEMEEKHQDITTDEKPTLTNKTSSRGRPRKSKSRCNFSCK] 80
# sequence of block fz_finz       0 [MAFIKEESEDVKIEETFRVKQEDLQEQT] 28
# Evidence for and against this transcript:
# % of transcript supported by hints (any source): 0
# CDS exons: 0/2
# CDS introns: 0/1
# 5'UTR exons and introns: 0/0
# 3'UTR exons and introns: 0/0
# hint groups fully obeyed: 13
#     RM:  13
# incompatible hint groups: 2
#     RM:   2
# end gene g569
###
#
# ----- prediction on sequence number 320 (length = 30083, name = CAIGQS010000591.1:1778366-1808449) -----
#
# Predicted genes for sequence number 320 on both strands
# start gene g570
CAIGQS010000591.1	AUGUSTUS	gene	1779866	1793449	1	-	.	ID=g570
CAIGQS010000591.1	AUGUSTUS	transcript	1779866	1793449	.	-	.	ID=g570.t1;Parent=g570
CAIGQS010000591.1	AUGUSTUS	stop_codon	1779866	1779868	.	-	0	Parent=g570.t1
CAIGQS010000591.1	AUGUSTUS	CDS	1779869	1780743	.	-	2	ID=g570.t1.cds;Parent=g570.t1
CAIGQS010000591.1	AUGUSTUS	CDS	1783211	1783246	.	-	2	ID=g570.t1.cds;Parent=g570.t1
CAIGQS010000591.1	AUGUSTUS	CDS	1793365	1793449	.	-	0	ID=g570.t1.cds;Parent=g570.t1
CAIGQS010000591.1	AUGUSTUS	start_codon	1793447	1793449	.	-	0	Parent=g570.t1
CAIGQS010000591.1	AUGUSTUS	protein_match	1779971	1780558	7.22	-	0	ID=pp.g570.t1.fz_znf;Target=fz_znf 1 196;Target_start=102;
CAIGQS010000591.1	AUGUSTUS	protein_match	1780625	1780743	1.4	-	2	ID=pp.g570.t1.fz_linker;Target=fz_linker 13 52;Target_start=28;
CAIGQS010000591.1	AUGUSTUS	protein_match	1783211	1783246	1.03	-	2	ID=pp.g570.t1.fz_linker;Target=fz_linker 1 13;Target_start=28;
CAIGQS010000591.1	AUGUSTUS	protein_match	1793365	1793365	1	-	0	ID=pp.g570.t1.fz_linker;Target=fz_linker 1 1;Target_start=28;
CAIGQS010000591.1	AUGUSTUS	protein_match	1793366	1793449	8.36	-	0	ID=pp.g570.t1.fz_finz;Target=fz_finz 1 28;Target_start=0;
CAIGQS010000591.1	AUGUSTUS	interblock_region	1779866	1779970	.	-	0	ID=pp.g570.t1.iBR3
CAIGQS010000591.1	AUGUSTUS	interblock_region	1780559	1780624	.	-	0	ID=pp.g570.t1.iBR2
# protein sequence = [MPFIKEESEDVKIEETFRVKQEDLQEQTARMSTSGQHRDHYLIEENERTNEEHHVKLEEKTNLQTDGILKRRDKNRFT
# CTQCGKSFGRQSGLKIHMRIHTGEKPFTCTQCGKSFSQSSHLNNHIKIHTGEKPLTCTQCGKSFNCSSHLNKHVMIHTGEKPFTCTQCGKSFSQSSSL
# NLHMRIHTGEKPFACTQCGKSFRGSSHFNQHMRNHTGEKPFTCTQCEKSFSQSSHLNEHMRIHTGEKPFTCTQCGKSFSQSSSLNLHMRIHTGEKPFT
# CTQCGKSFIQSSSFNQHMRIHTGQKPFTCTQCGKSFSQSSSLNQHMRIYTREKPFTCT]
# sequence of block fz_znf      102 [KPFTCTQCGKSFSQSSHLNNHIKIHTGEKPLTCTQCGKSFNCSSHLNKHVMIHTGEKPFTCTQCGKSFSQSSSLNLHMRIHTGEKPFACTQCGKSFRGSSHFNQHMRNHTGEKPFTCTQCEKSFSQSSHLNEHMRIHTGEKPFTCTQCGKSFSQSSSLNLHMRIHTGEKPFTCTQCGKSFIQSSSFNQHMRIHTGQ] 298
# sequence of block fz_linker    28 [ARMSTSGQHRDHYLIEENERTNEEHHVKLEEKTNLQTDGILKRRDKNRFTCT] 80
# sequence of block fz_finz       0 [MPFIKEESEDVKIEETFRVKQEDLQEQT] 28
# Evidence for and against this transcript:
# % of transcript supported by hints (any source): 0
# CDS exons: 0/3
# CDS introns: 0/2
# 5'UTR exons and introns: 0/0
# 3'UTR exons and introns: 0/0
# hint groups fully obeyed: 61
#     RM:  61
# incompatible hint groups: 4
#     RM:   4
# end gene g570
###
#
# ----- prediction on sequence number 321 (length = 53872, name = CAIGQS010000591.1:1845542-1899414) -----
#
# Predicted genes for sequence number 321 on both strands
# start gene g571
CAIGQS010000591.1	AUGUSTUS	gene	1849862	1860625	1	-	.	ID=g571
CAIGQS010000591.1	AUGUSTUS	transcript	1849862	1860625	.	-	.	ID=g571.t1;Parent=g571
CAIGQS010000591.1	AUGUSTUS	stop_codon	1849862	1849864	.	-	0	Parent=g571.t1
CAIGQS010000591.1	AUGUSTUS	CDS	1849865	1850688	.	-	2	ID=g571.t1.cds;Parent=g571.t1
CAIGQS010000591.1	AUGUSTUS	CDS	1860541	1860625	.	-	0	ID=g571.t1.cds;Parent=g571.t1
CAIGQS010000591.1	AUGUSTUS	start_codon	1860623	1860625	.	-	0	Parent=g571.t1
CAIGQS010000591.1	AUGUSTUS	protein_match	1849880	1850467	6.41	-	0	ID=pp.g571.t1.fz_znf;Target=fz_znf 1 196;Target_start=102;
CAIGQS010000591.1	AUGUSTUS	protein_match	1850534	1850688	1.84	-	2	ID=pp.g571.t1.fz_linker;Target=fz_linker 1 52;Target_start=28;
CAIGQS010000591.1	AUGUSTUS	protein_match	1860541	1860541	1	-	0	ID=pp.g571.t1.fz_linker;Target=fz_linker 1 1;Target_start=28;
CAIGQS010000591.1	AUGUSTUS	protein_match	1860542	1860625	8.31	-	0	ID=pp.g571.t1.fz_finz;Target=fz_finz 1 28;Target_start=0;
CAIGQS010000591.1	AUGUSTUS	interblock_region	1849862	1849879	.	-	0	ID=pp.g571.t1.iBR3
CAIGQS010000591.1	AUGUSTUS	interblock_region	1850468	1850533	.	-	0	ID=pp.g571.t1.iBR2
# protein sequence = [MAFIKEESEDVKIEETLRVKQEDLQEQTGLMVRKEETHQLNQMEEKHQDITTDEKPTLTKKTSSRGRPRKSKSGCNFT
# CHLCGNHFSQKFSLKVHMRIHTGEKPFSCKQCGKSFNQKPNLNVHMKVHTGEKPYTCEQCGKSFGKIHHFKVHMRIHTGERPYTCQQCGTSFYHAGNF
# AVHMRIHTGEKPYSCPQCGKSFKQKSNLEVHMRTHKGERSFTCTQCGKSFAEKQNLDIHMRIHTGEKPYTCTECGKSLTHQKTLIYHMRTHTGEKPFT
# CAQCGKSFTTKASLMNHMNGHTGNHSVHM]
# sequence of block fz_znf      102 [KPFSCKQCGKSFNQKPNLNVHMKVHTGEKPYTCEQCGKSFGKIHHFKVHMRIHTGERPYTCQQCGTSFYHAGNFAVHMRIHTGEKPYSCPQCGKSFKQKSNLEVHMRTHKGERSFTCTQCGKSFAEKQNLDIHMRIHTGEKPYTCTECGKSLTHQKTLIYHMRTHTGEKPFTCAQCGKSFTTKASLMNHMNGHTGN] 298
# sequence of block fz_linker    28 [GLMVRKEETHQLNQMEEKHQDITTDEKPTLTKKTSSRGRPRKSKSGCNFTCH] 80
# sequence of block fz_finz       0 [MAFIKEESEDVKIEETLRVKQEDLQEQT] 28
# Evidence for and against this transcript:
# % of transcript supported by hints (any source): 0
# CDS exons: 0/2
# CDS introns: 0/1
# 5'UTR exons and introns: 0/0
# 3'UTR exons and introns: 0/0
# hint groups fully obeyed: 35
#     RM:  35
# incompatible hint groups: 5
#     RM:   5
# end gene g571
###
# start gene g572
CAIGQS010000591.1	AUGUSTUS	gene	1878335	1884414	1	-	.	ID=g572
CAIGQS010000591.1	AUGUSTUS	transcript	1878335	1884414	.	-	.	ID=g572.t1;Parent=g572
CAIGQS010000591.1	AUGUSTUS	stop_codon	1878335	1878337	.	-	0	Parent=g572.t1
CAIGQS010000591.1	AUGUSTUS	CDS	1878338	1879425	.	-	2	ID=g572.t1.cds;Parent=g572.t1
CAIGQS010000591.1	AUGUSTUS	CDS	1884330	1884414	.	-	0	ID=g572.t1.cds;Parent=g572.t1
CAIGQS010000591.1	AUGUSTUS	start_codon	1884412	1884414	.	-	0	Parent=g572.t1
CAIGQS010000591.1	AUGUSTUS	protein_match	1878617	1879204	6.56	-	0	ID=pp.g572.t1.fz_znf;Target=fz_znf 1 196;Target_start=102;
CAIGQS010000591.1	AUGUSTUS	protein_match	1879271	1879425	1.89	-	2	ID=pp.g572.t1.fz_linker;Target=fz_linker 1 52;Target_start=28;
CAIGQS010000591.1	AUGUSTUS	protein_match	1884330	1884330	1	-	0	ID=pp.g572.t1.fz_linker;Target=fz_linker 1 1;Target_start=28;
CAIGQS010000591.1	AUGUSTUS	protein_match	1884331	1884414	8.71	-	0	ID=pp.g572.t1.fz_finz;Target=fz_finz 1 28;Target_start=0;
CAIGQS010000591.1	AUGUSTUS	interblock_region	1878335	1878616	.	-	0	ID=pp.g572.t1.iBR3
CAIGQS010000591.1	AUGUSTUS	interblock_region	1879205	1879270	.	-	0	ID=pp.g572.t1.iBR2
# protein sequence = [MVFIKEESEDVKIEETFRVKQEDLQEQTDLMVLKEETHQWNEMEEKHQDITTDEKPTLTKKTSSRGRPLKSKSGCHFS
# SKQSRKSFSQKPNLDVHMRVHTGEKPYTCEQCGKSFCQKQSFKNHMRIHTGERKYTCQQCEKSFYNAGNFAAHMRVHTGEKPYLCPQCGKSFKQNSNL
# TVHMRTHTGERPYTCQQCGKSFYTTGNFTQHMRLHTGERPFTCQQCGKSFYHAGNFAVHMRIHTGERPYTCQQCGKSFKQKSTLEGHMRTHNRGRIFT
# CTQCGKSFSQKQDLDIHMRIHTGEKPYTSTECGKSFTCKSTLNHHMISHTGKKPFACAQCGKSFTTKASLTNHMNGHTGTIVFICDQCGKSLTRKDTI
# KNHMKTHSGEDHFRVLSHL]
# sequence of block fz_znf      102 [KPYTCEQCGKSFCQKQSFKNHMRIHTGERKYTCQQCEKSFYNAGNFAAHMRVHTGEKPYLCPQCGKSFKQNSNLTVHMRTHTGERPYTCQQCGKSFYTTGNFTQHMRLHTGERPFTCQQCGKSFYHAGNFAVHMRIHTGERPYTCQQCGKSFKQKSTLEGHMRTHNRGRIFTCTQCGKSFSQKQDLDIHMRIHTGE] 298
# sequence of block fz_linker    28 [DLMVLKEETHQWNEMEEKHQDITTDEKPTLTKKTSSRGRPLKSKSGCHFSSK] 80
# sequence of block fz_finz       0 [MVFIKEESEDVKIEETFRVKQEDLQEQT] 28
# Evidence for and against this transcript:
# % of transcript supported by hints (any source): 0
# CDS exons: 0/2
# CDS introns: 0/1
# 5'UTR exons and introns: 0/0
# 3'UTR exons and introns: 0/0
# hint groups fully obeyed: 23
#     RM:  23
# incompatible hint groups: 3
#     RM:   3
# end gene g572
###
#
# ----- prediction on sequence number 322 (length = 30083, name = CAIGQS010000591.1:2224456-2254539) -----
#
# Predicted genes for sequence number 322 on both strands
# start gene g573
CAIGQS010000591.1	AUGUSTUS	gene	2231639	2232880	1	+	.	ID=g573
CAIGQS010000591.1	AUGUSTUS	transcript	2231639	2232880	.	+	.	ID=g573.t1;Parent=g573
CAIGQS010000591.1	AUGUSTUS	start_codon	2231639	2231641	.	+	0	Parent=g573.t1
CAIGQS010000591.1	AUGUSTUS	CDS	2231639	2231873	.	+	0	ID=g573.t1.cds;Parent=g573.t1
CAIGQS010000591.1	AUGUSTUS	CDS	2232406	2232564	.	+	2	ID=g573.t1.cds;Parent=g573.t1
CAIGQS010000591.1	AUGUSTUS	CDS	2232762	2232877	.	+	2	ID=g573.t1.cds;Parent=g573.t1
CAIGQS010000591.1	AUGUSTUS	stop_codon	2232878	2232880	.	+	0	Parent=g573.t1
# protein sequence = [MAAEGFQRTADQCRLKCNKLQSDYRKIKDYNSRSGVNRKNWKWFDTMDVIYGHRPASMGKIGGIDSATSLLESLMDSS
# VEDPPSQLETTEGFDERLSVCTTESSSSASRTSTPTPIQQAQSAINEPCCVPFGKRKRGQQDVAAALAALQASDERHQEWLERVEDRPDRAV]
# Evidence for and against this transcript:
# % of transcript supported by hints (any source): 0
# CDS exons: 0/3
# CDS introns: 0/2
# 5'UTR exons and introns: 0/0
# 3'UTR exons and introns: 0/0
# hint groups fully obeyed: 5
#     RM:   5
# incompatible hint groups: 0
# end gene g573
###
# start gene g574
CAIGQS010000591.1	AUGUSTUS	gene	2240139	2243267	1	-	.	ID=g574
CAIGQS010000591.1	AUGUSTUS	transcript	2240139	2243267	.	-	.	ID=g574.t1;Parent=g574
CAIGQS010000591.1	AUGUSTUS	stop_codon	2240139	2240141	.	-	0	Parent=g574.t1
CAIGQS010000591.1	AUGUSTUS	CDS	2240142	2243267	.	-	0	ID=g574.t1.cds;Parent=g574.t1
CAIGQS010000591.1	AUGUSTUS	start_codon	2243265	2243267	.	-	0	Parent=g574.t1
# protein sequence = [MKKVKPLTVELHVDDKLVNFEIDTGCSVSLMNEGMFSDIWKDTNAPKLRPSKMKLRTYTGEPVEIVGVADVHVKYQQQ
# EKEMPLVIVKGTGPCLLGRAWLEEIHLQWGEIKLIQSETKTLQQVLSKHEEVFKEELGTLRGTTATLHVPTDASPRFYRPRSVPYALKTKVEEEINRL
# LRNKIISPVKYSEWAAPVVPILKPDGSIRLCGDYKLTVNRVSTLEQYPLPRVEDLFALLDGGKQFTKLDMSHAYQQIVMDETSKKYLTVNTPKGLFTY
# NRLPFGVASAPAIFQRTMEGLLQGIPGIVVYLDDILVTGGNQDRHLKTLDEVLTRLKEAGLRLKRGKCVFLSNEVEYLGHRVDAQGLHPTGTKVKAID
# EAPEPRNVTELKAYLGLLNYYNKFLPNLATLLAPLHLLLRKDVQWMWKKQQKEAFKESKALLKSAKVLVHYSSDSELVLACDASPYGVGAVLSQRRKG
# ESMEKPLGFMSRTLTAAEKRYSQLDKEGLAVIFGIQRFHKYLYGRAFTIYTDHKPLINLFNETKAVPQMGSPRVQRWAVMLQAYQYNIVYKPGKYHQN
# ADALSRLPMPGEGEPEDTNDQVLMMELMDDSPVSAVQIRKWTSHDITLSKVHEYILKGWPEEVEPSLLPYYHRRDSLSVKDGCVIWGARIIIPPQGRG
# AVLKQLHQTHSGMSRMKGLARSYMWWPGMDQDVEKVVQTCEMCQSFKKVPAQAPLHPWEWPGSPWERLHIDYAGPFLGRMFLVLVDSHSKWMEVYPTT
# HATSQITIEKLRMCFSIHGLPKMVVSDNGTCFTSEEFEIFMKRNGIQHVMSAPYHPSSNGLAERAVQTFKEGMKKMKGDTVETRVARFLFNYRITPHA
# TTGLSPAQMLMSRKLRSTFDLLLPDVKTKILKKQQKQKEAHDKGCKLRSFEAGDSVYVRNYSSGPKWIPAVVESCTGPLSYKTTLGQGQTVKRHVDQI
# RTRSTDGILDTVLPTEDEQNVGTPALPTADVVDAPAERELSAWEKPQLPEVTAVENQTNSPTNLRRSAREKRSPTRFKDYVA]
# Evidence for and against this transcript:
# % of transcript supported by hints (any source): 0
# CDS exons: 0/1
# CDS introns: 0/0
# 5'UTR exons and introns: 0/0
# 3'UTR exons and introns: 0/0
# hint groups fully obeyed: 0
# incompatible hint groups: 3
#     RM:   3
# end gene g574
###
#
# ----- prediction on sequence number 323 (length = 42493, name = CAIGQS010000591.1:2301138-2343631) -----
#
# Predicted genes for sequence number 323 on both strands
# start gene g575
CAIGQS010000591.1	AUGUSTUS	gene	2309532	2310781	1	+	.	ID=g575
CAIGQS010000591.1	AUGUSTUS	transcript	2309532	2310781	.	+	.	ID=g575.t1;Parent=g575
CAIGQS010000591.1	AUGUSTUS	start_codon	2309532	2309534	.	+	0	Parent=g575.t1
CAIGQS010000591.1	AUGUSTUS	CDS	2309532	2309766	.	+	0	ID=g575.t1.cds;Parent=g575.t1
CAIGQS010000591.1	AUGUSTUS	CDS	2310313	2310465	.	+	2	ID=g575.t1.cds;Parent=g575.t1
CAIGQS010000591.1	AUGUSTUS	CDS	2310663	2310778	.	+	2	ID=g575.t1.cds;Parent=g575.t1
CAIGQS010000591.1	AUGUSTUS	stop_codon	2310779	2310781	.	+	0	Parent=g575.t1
# protein sequence = [MAAEGFQRTADQCRLKCNKLQSDYRKIKDYNSRSGVNRKNWKWFDTMDVTYGHRPASMGKSGGIDSATSLLESLMDSS
# VEDPPSQLETTEGFDERLSVCTTESSSSASRTSTPTQQAQSAINEPCCVPFGKRKRGQQDVAAALAALQASDERHQEWLERVEDRPDRAV]
# Evidence for and against this transcript:
# % of transcript supported by hints (any source): 0
# CDS exons: 0/3
# CDS introns: 0/2
# 5'UTR exons and introns: 0/0
# 3'UTR exons and introns: 0/0
# hint groups fully obeyed: 5
#     RM:   5
# incompatible hint groups: 0
# end gene g575
###
# start gene g576
CAIGQS010000591.1	AUGUSTUS	gene	2328548	2337571	1	+	.	ID=g576
CAIGQS010000591.1	AUGUSTUS	transcript	2328548	2337571	.	+	.	ID=g576.t1;Parent=g576
CAIGQS010000591.1	AUGUSTUS	start_codon	2328548	2328550	.	+	0	Parent=g576.t1
CAIGQS010000591.1	AUGUSTUS	CDS	2328548	2328632	.	+	0	ID=g576.t1.cds;Parent=g576.t1
CAIGQS010000591.1	AUGUSTUS	CDS	2336523	2337568	.	+	2	ID=g576.t1.cds;Parent=g576.t1
CAIGQS010000591.1	AUGUSTUS	stop_codon	2337569	2337571	.	+	0	Parent=g576.t1
CAIGQS010000591.1	AUGUSTUS	protein_match	2328548	2328631	9.18	+	0	ID=pp.g576.t1.fz_finz;Target=fz_finz 1 28;Target_start=0;
CAIGQS010000591.1	AUGUSTUS	protein_match	2328632	2328632	1	+	0	ID=pp.g576.t1.fz_linker;Target=fz_linker 1 1;Target_start=28;
CAIGQS010000591.1	AUGUSTUS	protein_match	2336523	2336677	1.54	+	2	ID=pp.g576.t1.fz_linker;Target=fz_linker 1 52;Target_start=28;
CAIGQS010000591.1	AUGUSTUS	protein_match	2336879	2337466	7.8	+	0	ID=pp.g576.t1.fz_znf;Target=fz_znf 1 196;Target_start=147;
CAIGQS010000591.1	AUGUSTUS	interblock_region	2336678	2336878	.	+	0	ID=pp.g576.t1.iBR2
CAIGQS010000591.1	AUGUSTUS	interblock_region	2337467	2337571	.	+	0	ID=pp.g576.t1.iBR3
# protein sequence = [MAFIKEESEDVKIEETFRVKQEDLQEQTDLIEEDEGSKEEEPLVTIEEKTHLQTDGILKRRGKNRFACTRCGKSFGRK
# DNLKIHMRIHTGEKPFTCTQCGKSFNQSSSLNLHLRIHTGEKPFTCTQCGKSFNQSSHLNEHMMSHTGEKPFTCTQCGKNFNQSSNLNKHMKIHTGEK
# PFTCTQCGKSFSISSSLNQHMRIHTGEKPFTCTLCGKSFSQSTNFNQHMRIHTGEKPFTCTQCGKNFNQSANLNKHMRIHTGEKPFTCTQCGKSFSQS
# SNLNLHMRIHTGEKPFTCTQCGKSFIQSSSLNLHMRIHTGEKPFTCTQCGKSFIQSSSLNLHMRIHTGEKPFTCTQCGKSFIQSSSLNLHMMSHTGEK
# PFICT]
# sequence of block fz_finz       0 [MAFIKEESEDVKIEETFRVKQEDLQEQT] 28
# sequence of block fz_linker    28 [DLIEEDEGSKEEEPLVTIEEKTHLQTDGILKRRGKNRFACTRCGKSFGRKDN] 80
# sequence of block fz_znf      147 [KPFTCTQCGKNFNQSSNLNKHMKIHTGEKPFTCTQCGKSFSISSSLNQHMRIHTGEKPFTCTLCGKSFSQSTNFNQHMRIHTGEKPFTCTQCGKNFNQSANLNKHMRIHTGEKPFTCTQCGKSFSQSSNLNLHMRIHTGEKPFTCTQCGKSFIQSSSLNLHMRIHTGEKPFTCTQCGKSFIQSSSLNLHMRIHTGE] 343
# Evidence for and against this transcript:
# % of transcript supported by hints (any source): 0
# CDS exons: 0/2
# CDS introns: 0/1
# 5'UTR exons and introns: 0/0
# 3'UTR exons and introns: 0/0
# hint groups fully obeyed: 33
#     RM:  33
# incompatible hint groups: 4
#     RM:   4
# end gene g576
###
#
# ----- prediction on sequence number 324 (length = 93863, name = CAIGQS010000591.1:2346978-2440841) -----
#
# Predicted genes for sequence number 324 on both strands
# start gene g577
CAIGQS010000591.1	AUGUSTUS	gene	2347881	2362061	1	-	.	ID=g577
CAIGQS010000591.1	AUGUSTUS	transcript	2347881	2362061	.	-	.	ID=g577.t1;Parent=g577
CAIGQS010000591.1	AUGUSTUS	stop_codon	2347881	2347883	.	-	0	Parent=g577.t1
CAIGQS010000591.1	AUGUSTUS	CDS	2347884	2348758	.	-	2	ID=g577.t1.cds;Parent=g577.t1
CAIGQS010000591.1	AUGUSTUS	CDS	2361977	2362061	.	-	0	ID=g577.t1.cds;Parent=g577.t1
CAIGQS010000591.1	AUGUSTUS	start_codon	2362059	2362061	.	-	0	Parent=g577.t1
CAIGQS010000591.1	AUGUSTUS	protein_match	2347986	2348573	7.27	-	0	ID=pp.g577.t1.fz_znf;Target=fz_znf 1 196;Target_start=90;
CAIGQS010000591.1	AUGUSTUS	protein_match	2348604	2348758	1.37	-	2	ID=pp.g577.t1.fz_linker;Target=fz_linker 1 52;Target_start=28;
CAIGQS010000591.1	AUGUSTUS	protein_match	2361977	2361977	1	-	0	ID=pp.g577.t1.fz_linker;Target=fz_linker 1 1;Target_start=28;
CAIGQS010000591.1	AUGUSTUS	protein_match	2361978	2362061	9.18	-	0	ID=pp.g577.t1.fz_finz;Target=fz_finz 1 28;Target_start=0;
CAIGQS010000591.1	AUGUSTUS	interblock_region	2347881	2347985	.	-	0	ID=pp.g577.t1.iBR3
CAIGQS010000591.1	AUGUSTUS	interblock_region	2348574	2348603	.	-	0	ID=pp.g577.t1.iBR2
# protein sequence = [MAFIKEESEDVKIEETFRVKQEDLQEQTDLIEENERTNEEHHVKLEEKTNLQTDGILKRRDKNRFTCTRCGKSFGRQS
# GLKIHMRIHTGEKPFTCTQCGKSFSQSSHLNNHMKIHTGEKPLTCTQCGKSFNCSSHLNKHVRIHTGEKPFTCTQCGKSFSQSSSLNLHMRIHTGEKP
# FACTQCRKSFRGSSHFNQHMRNHTGEKPFKCTQCGKSFSQSSHLNEHMRIHTGEKPFTCTQCGKSFSQSSSLNLHMRIHTGEKPFTCTQCGKSFIQSS
# SFNQHMRIHTGQKPFTCTQCGKSFSQSSSLNQHMRIHTREKPFTCT]
# sequence of block fz_znf       90 [KPFTCTQCGKSFSQSSHLNNHMKIHTGEKPLTCTQCGKSFNCSSHLNKHVRIHTGEKPFTCTQCGKSFSQSSSLNLHMRIHTGEKPFACTQCRKSFRGSSHFNQHMRNHTGEKPFKCTQCGKSFSQSSHLNEHMRIHTGEKPFTCTQCGKSFSQSSSLNLHMRIHTGEKPFTCTQCGKSFIQSSSFNQHMRIHTGQ] 286
# sequence of block fz_linker    28 [DLIEENERTNEEHHVKLEEKTNLQTDGILKRRDKNRFTCTRCGKSFGRQSGL] 80
# sequence of block fz_finz       0 [MAFIKEESEDVKIEETFRVKQEDLQEQT] 28
# Evidence for and against this transcript:
# % of transcript supported by hints (any source): 0
# CDS exons: 0/2
# CDS introns: 0/1
# 5'UTR exons and introns: 0/0
# 3'UTR exons and introns: 0/0
# hint groups fully obeyed: 58
#     RM:  58
# incompatible hint groups: 4
#     RM:   4
# end gene g577
###
# start gene g578
CAIGQS010000591.1	AUGUSTUS	gene	2373746	2374180	1	+	.	ID=g578
CAIGQS010000591.1	AUGUSTUS	transcript	2373746	2374180	.	+	.	ID=g578.t1;Parent=g578
CAIGQS010000591.1	AUGUSTUS	start_codon	2373746	2373748	.	+	0	Parent=g578.t1
CAIGQS010000591.1	AUGUSTUS	CDS	2373746	2374177	.	+	0	ID=g578.t1.cds;Parent=g578.t1
CAIGQS010000591.1	AUGUSTUS	stop_codon	2374178	2374180	.	+	0	Parent=g578.t1
# protein sequence = [MEGKVAIKYRTEPDVSTENYKETGMTSLEANHSKRLRVKRALKVTIAIPVYSGQEEVVTVTEGGTVKFSSNPYLHNCP
# YCPRPEYKDTSKAEHAEVYFCKDSFKWKVVKAYSSPAVYGTDDRFEVKKRKQQGWNDCFNGRGENV]
# Evidence for and against this transcript:
# % of transcript supported by hints (any source): 0
# CDS exons: 0/1
# CDS introns: 0/0
# 5'UTR exons and introns: 0/0
# 3'UTR exons and introns: 0/0
# hint groups fully obeyed: 0
# incompatible hint groups: 0
# end gene g578
###
# start gene g579
CAIGQS010000591.1	AUGUSTUS	gene	2378224	2385121	1	+	.	ID=g579
CAIGQS010000591.1	AUGUSTUS	transcript	2378224	2385121	.	+	.	ID=g579.t1;Parent=g579
CAIGQS010000591.1	AUGUSTUS	start_codon	2378224	2378226	.	+	0	Parent=g579.t1
CAIGQS010000591.1	AUGUSTUS	CDS	2378224	2378308	.	+	0	ID=g579.t1.cds;Parent=g579.t1
CAIGQS010000591.1	AUGUSTUS	CDS	2384157	2385118	.	+	2	ID=g579.t1.cds;Parent=g579.t1
CAIGQS010000591.1	AUGUSTUS	stop_codon	2385119	2385121	.	+	0	Parent=g579.t1
CAIGQS010000591.1	AUGUSTUS	protein_match	2378224	2378307	9.18	+	0	ID=pp.g579.t1.fz_finz;Target=fz_finz 1 28;Target_start=0;
CAIGQS010000591.1	AUGUSTUS	protein_match	2378308	2378308	1	+	0	ID=pp.g579.t1.fz_linker;Target=fz_linker 1 1;Target_start=28;
CAIGQS010000591.1	AUGUSTUS	protein_match	2384157	2384311	1.78	+	2	ID=pp.g579.t1.fz_linker;Target=fz_linker 1 52;Target_start=28;
CAIGQS010000591.1	AUGUSTUS	protein_match	2384429	2385016	7.62	+	0	ID=pp.g579.t1.fz_znf;Target=fz_znf 1 196;Target_start=119;
CAIGQS010000591.1	AUGUSTUS	interblock_region	2384312	2384428	.	+	0	ID=pp.g579.t1.iBR2
CAIGQS010000591.1	AUGUSTUS	interblock_region	2385017	2385121	.	+	0	ID=pp.g579.t1.iBR3
# protein sequence = [MAFIKEESEDVKIEETFRVKQEDLQEQTDLIEENEGSKEEEHHVKIEEKTHLQTDGILKRRDKNCFTCTQCGKSFGRK
# DNLKIHMMIHTGEKPFTCTQCGKSFSQSSHLNLHMMNHTGKKPLTCTQCGKSFNCLSNLNQHMRIHTGEKPFTCTQCGKSFNCISNLNQHMRIHTGVK
# PFTCTQCGKGFNCLSHLKQHMRIHTGEKPFTCTQCGKSFSHSASLNHHMKIHTGEKPFTCTQCGKSFNCSSHLNQHMRIHTGEKPFTCTLCGKSFNCS
# SHLNLHMRIHTGEKPFTCTQCGKSFSRSTYLNHHMRIHTGEKPLTCTQCGKSFRKSSSLNLHMMSHTGEKPFTYT]
# sequence of block fz_finz       0 [MAFIKEESEDVKIEETFRVKQEDLQEQT] 28
# sequence of block fz_linker    28 [DLIEENEGSKEEEHHVKIEEKTHLQTDGILKRRDKNCFTCTQCGKSFGRKDN] 80
# sequence of block fz_znf      119 [KPLTCTQCGKSFNCLSNLNQHMRIHTGEKPFTCTQCGKSFNCISNLNQHMRIHTGVKPFTCTQCGKGFNCLSHLKQHMRIHTGEKPFTCTQCGKSFSHSASLNHHMKIHTGEKPFTCTQCGKSFNCSSHLNQHMRIHTGEKPFTCTLCGKSFNCSSHLNLHMRIHTGEKPFTCTQCGKSFSRSTYLNHHMRIHTGE] 315
# Evidence for and against this transcript:
# % of transcript supported by hints (any source): 0
# CDS exons: 0/2
# CDS introns: 0/1
# 5'UTR exons and introns: 0/0
# 3'UTR exons and introns: 0/0
# hint groups fully obeyed: 18
#     RM:  18
# incompatible hint groups: 3
#     RM:   3
# end gene g579
###
# start gene g580
CAIGQS010000591.1	AUGUSTUS	gene	2393365	2399835	1	-	.	ID=g580
CAIGQS010000591.1	AUGUSTUS	transcript	2393365	2399835	.	-	.	ID=g580.t1;Parent=g580
CAIGQS010000591.1	AUGUSTUS	stop_codon	2393365	2393367	.	-	0	Parent=g580.t1
CAIGQS010000591.1	AUGUSTUS	CDS	2393368	2394344	.	-	2	ID=g580.t1.cds;Parent=g580.t1
CAIGQS010000591.1	AUGUSTUS	CDS	2399751	2399835	.	-	0	ID=g580.t1.cds;Parent=g580.t1
CAIGQS010000591.1	AUGUSTUS	start_codon	2399833	2399835	.	-	0	Parent=g580.t1
CAIGQS010000591.1	AUGUSTUS	protein_match	2393542	2394129	6	-	0	ID=pp.g580.t1.fz_znf;Target=fz_znf 1 196;Target_start=100;
CAIGQS010000591.1	AUGUSTUS	protein_match	2394190	2394344	1.99	-	2	ID=pp.g580.t1.fz_linker;Target=fz_linker 1 52;Target_start=28;
CAIGQS010000591.1	AUGUSTUS	protein_match	2399751	2399751	1	-	0	ID=pp.g580.t1.fz_linker;Target=fz_linker 1 1;Target_start=28;
CAIGQS010000591.1	AUGUSTUS	protein_match	2399752	2399835	9.18	-	0	ID=pp.g580.t1.fz_finz;Target=fz_finz 1 28;Target_start=0;
CAIGQS010000591.1	AUGUSTUS	interblock_region	2393365	2393541	.	-	0	ID=pp.g580.t1.iBR3
CAIGQS010000591.1	AUGUSTUS	interblock_region	2394130	2394189	.	-	0	ID=pp.g580.t1.iBR2
# protein sequence = [MAFIKEESEDVKIEETFRVKQEDLQEQTDLMVLKEETHQWNEMQEKQQEIKTDEKPTLTKKTSSRRRTRKSKSNFSCK
# HCRKSFSKKSNLDVHLRVHTGEKPYTCKQCGKSFYQSGNLAVHMRVHTGERPYTCKQCGKNFYNASNLTMHMRLHSGERPYTCQQCGKSFSHAGNLAV
# HMRIHTGEKPYSCPQCGKSYKQNGTLEVHMRTHNEERIFTCTQCGKSFAQKQNLDIHMRIHTGEKPYRCTECGKSFRCKSILKHHMISHTGEKPFACA
# QCGKSFTTKASLMNHMDGHTGTIVFTCAQCGKSLTRKDYIRQHMKTHLGEDRFRCSECGKGFKCKRSLSTHMKLHKGEKQ]
# sequence of block fz_znf      100 [KPYTCKQCGKSFYQSGNLAVHMRVHTGERPYTCKQCGKNFYNASNLTMHMRLHSGERPYTCQQCGKSFSHAGNLAVHMRIHTGEKPYSCPQCGKSYKQNGTLEVHMRTHNEERIFTCTQCGKSFAQKQNLDIHMRIHTGEKPYRCTECGKSFRCKSILKHHMISHTGEKPFACAQCGKSFTTKASLMNHMDGHTGT] 296
# sequence of block fz_linker    28 [DLMVLKEETHQWNEMQEKQQEIKTDEKPTLTKKTSSRRRTRKSKSNFSCKHC] 80
# sequence of block fz_finz       0 [MAFIKEESEDVKIEETFRVKQEDLQEQT] 28
# Evidence for and against this transcript:
# % of transcript supported by hints (any source): 0
# CDS exons: 0/2
# CDS introns: 0/1
# 5'UTR exons and introns: 0/0
# 3'UTR exons and introns: 0/0
# hint groups fully obeyed: 28
#     RM:  28
# incompatible hint groups: 4
#     RM:   4
# end gene g580
###
# start gene g581
CAIGQS010000591.1	AUGUSTUS	gene	2423675	2425841	1	-	.	ID=g581
CAIGQS010000591.1	AUGUSTUS	transcript	2423675	2425841	.	-	.	ID=g581.t1;Parent=g581
CAIGQS010000591.1	AUGUSTUS	stop_codon	2423675	2423677	.	-	0	Parent=g581.t1
CAIGQS010000591.1	AUGUSTUS	CDS	2423678	2424669	.	-	2	ID=g581.t1.cds;Parent=g581.t1
CAIGQS010000591.1	AUGUSTUS	CDS	2425757	2425841	.	-	0	ID=g581.t1.cds;Parent=g581.t1
CAIGQS010000591.1	AUGUSTUS	start_codon	2425839	2425841	.	-	0	Parent=g581.t1
CAIGQS010000591.1	AUGUSTUS	protein_match	2423861	2424448	6.28	-	0	ID=pp.g581.t1.fz_znf;Target=fz_znf 1 196;Target_start=102;
CAIGQS010000591.1	AUGUSTUS	protein_match	2424515	2424669	1.88	-	2	ID=pp.g581.t1.fz_linker;Target=fz_linker 1 52;Target_start=28;
CAIGQS010000591.1	AUGUSTUS	protein_match	2425757	2425757	1	-	0	ID=pp.g581.t1.fz_linker;Target=fz_linker 1 1;Target_start=28;
CAIGQS010000591.1	AUGUSTUS	protein_match	2425758	2425841	9.18	-	0	ID=pp.g581.t1.fz_finz;Target=fz_finz 1 28;Target_start=0;
CAIGQS010000591.1	AUGUSTUS	interblock_region	2423675	2423860	.	-	0	ID=pp.g581.t1.iBR3
CAIGQS010000591.1	AUGUSTUS	interblock_region	2424449	2424514	.	-	0	ID=pp.g581.t1.iBR2
# protein sequence = [MAFIKEESEDVKIEETFRVKQEDLQEQTDLMLLKEETHQWNEMEEKHQDITTDEKPTLTKKTSSRGRPRKSKSRSNFT
# CHQCGNHFSQKYSLEVHMRFHTGEKPFSCKQCGKSFSQKPNFNVHMKVHTGEKSYTCEQCGKSFAKIYHFKVHMRIHTGERPYTCQQCGKSFYHAGNF
# AVHMRIHTGEKPYSCPQCGKSFKKNSNLEVHMRTHKGERRFTCTQCGKSFAQKQHLDIHMRIHTGEKPYTCTECGKSFARKSTLNYHMRTHTGEKPFP
# CAQCGKSFTTKASLMNHMNGHTGTIVFTCDQYGKSFTRKDCIKRHIKIHTGEGRFRCSECGKGFKCKISLSSHLKLYNGEQSFKK]
# sequence of block fz_znf      102 [KPFSCKQCGKSFSQKPNFNVHMKVHTGEKSYTCEQCGKSFAKIYHFKVHMRIHTGERPYTCQQCGKSFYHAGNFAVHMRIHTGEKPYSCPQCGKSFKKNSNLEVHMRTHKGERRFTCTQCGKSFAQKQHLDIHMRIHTGEKPYTCTECGKSFARKSTLNYHMRTHTGEKPFPCAQCGKSFTTKASLMNHMNGHTGT] 298
# sequence of block fz_linker    28 [DLMLLKEETHQWNEMEEKHQDITTDEKPTLTKKTSSRGRPRKSKSRSNFTCH] 80
# sequence of block fz_finz       0 [MAFIKEESEDVKIEETFRVKQEDLQEQT] 28
# Evidence for and against this transcript:
# % of transcript supported by hints (any source): 0
# CDS exons: 0/2
# CDS introns: 0/1
# 5'UTR exons and introns: 0/0
# 3'UTR exons and introns: 0/0
# hint groups fully obeyed: 4
#     RM:   4
# incompatible hint groups: 4
#     RM:   4
# end gene g581
###
#
# ----- prediction on sequence number 325 (length = 30083, name = CAIGQS010000591.1:2948978-2979061) -----
#
# Predicted genes for sequence number 325 on both strands
# (none)
#
# ----- prediction on sequence number 326 (length = 19802, name = CAIGQS010000601.1:0-19802) -----
#
# Predicted genes for sequence number 326 on both strands
# start gene g582
CAIGQS010000601.1	AUGUSTUS	gene	5160	14821	1	-	.	ID=g582
CAIGQS010000601.1	AUGUSTUS	transcript	5160	14821	.	-	.	ID=g582.t1;Parent=g582
CAIGQS010000601.1	AUGUSTUS	stop_codon	5160	5162	.	-	0	Parent=g582.t1
CAIGQS010000601.1	AUGUSTUS	CDS	5163	6421	.	-	2	ID=g582.t1.cds;Parent=g582.t1
CAIGQS010000601.1	AUGUSTUS	CDS	12186	12262	.	-	1	ID=g582.t1.cds;Parent=g582.t1
CAIGQS010000601.1	AUGUSTUS	CDS	14814	14821	.	-	0	ID=g582.t1.cds;Parent=g582.t1
CAIGQS010000601.1	AUGUSTUS	start_codon	14819	14821	.	-	0	Parent=g582.t1
CAIGQS010000601.1	AUGUSTUS	protein_match	5598	6185	6.5	-	0	ID=pp.g582.t1.fz_znf;Target=fz_znf 1 196;Target_start=107;
CAIGQS010000601.1	AUGUSTUS	protein_match	6267	6421	1.99	-	2	ID=pp.g582.t1.fz_linker;Target=fz_linker 1 52;Target_start=28;
CAIGQS010000601.1	AUGUSTUS	protein_match	12186	12186	1	-	0	ID=pp.g582.t1.fz_linker;Target=fz_linker 1 1;Target_start=28;
CAIGQS010000601.1	AUGUSTUS	protein_match	12187	12262	2.94	-	1	ID=pp.g582.t1.fz_finz;Target=fz_finz 3 28;Target_start=0;
CAIGQS010000601.1	AUGUSTUS	protein_match	14814	14821	4.29	-	0	ID=pp.g582.t1.fz_finz;Target=fz_finz 1 3;Target_start=0;
CAIGQS010000601.1	AUGUSTUS	interblock_region	5160	5597	.	-	0	ID=pp.g582.t1.iBR3
CAIGQS010000601.1	AUGUSTUS	interblock_region	6186	6266	.	-	0	ID=pp.g582.t1.iBR2
# protein sequence = [MKRWRLLKRRVKIEETFRVKHEDLQEQTDLMVLKEETHQRNEIEEKRQFEKPQEITTDEKPTLTKKTSLHGRPRKSKS
# GCNFSSKQSRKSFSQKSNLDVHINIHTREKPYTCEQCGKSFGQKQTFKTHMRIHTGEKPYSCNHCRKSFRQKSNLDVHMRVHTREKPYNCEQCGKSFG
# QKQSIKNHMRTHTGEKPYTCQQCGKSFYQSGNLAVHMRIHTGERPYTCQQCGKSFYHARSLAVHMRIHTGEKPFSCKHCRRCFRQKPNLDVHMRVHTR
# EKLYTCELCGKSFGQKQSFKNHMRIHTGERSFTCRQCGKSFARKPDLDIHMRIHTGEKPYTCTECGKSYKHKSTLSYHMRTHTGEKPFQCVQCGKSFT
# TKASLMNHMNGHTGTIVFTCDQCGKSLTRKDSIKKHMKIHSGEDHFRCSECGKGFKHKRSLSTHMKRHNGEQSPQN]
# sequence of block fz_znf      107 [KPYTCEQCGKSFGQKQTFKTHMRIHTGEKPYSCNHCRKSFRQKSNLDVHMRVHTREKPYNCEQCGKSFGQKQSIKNHMRTHTGEKPYTCQQCGKSFYQSGNLAVHMRIHTGERPYTCQQCGKSFYHARSLAVHMRIHTGEKPFSCKHCRRCFRQKPNLDVHMRVHTREKLYTCELCGKSFGQKQSFKNHMRIHTGE] 303
# sequence of block fz_linker    28 [DLMVLKEETHQRNEIEEKRQFEKPQEITTDEKPTLTKKTSLHGRPRKSKSGC] 80
# sequence of block fz_finz       0 [MKRWRLLKRRVKIEETFRVKHEDLQEQT] 28
# Evidence for and against this transcript:
# % of transcript supported by hints (any source): 0
# CDS exons: 0/3
# CDS introns: 0/2
# 5'UTR exons and introns: 0/0
# 3'UTR exons and introns: 0/0
# hint groups fully obeyed: 43
#     RM:  43
# incompatible hint groups: 5
#     RM:   5
# end gene g582
###
#
# ----- prediction on sequence number 327 (length = 15806, name = CAIGQS010000645.1:0-15806) -----
#
# Predicted genes for sequence number 327 on both strands
# start gene g583
CAIGQS010000645.1	AUGUSTUS	gene	4661	14751	1	-	.	ID=g583
CAIGQS010000645.1	AUGUSTUS	transcript	4661	14751	.	-	.	ID=g583.t1;Parent=g583
CAIGQS010000645.1	AUGUSTUS	stop_codon	4661	4663	.	-	0	Parent=g583.t1
CAIGQS010000645.1	AUGUSTUS	CDS	4664	5376	.	-	2	ID=g583.t1.cds;Parent=g583.t1
CAIGQS010000645.1	AUGUSTUS	CDS	7390	7458	.	-	2	ID=g583.t1.cds;Parent=g583.t1
CAIGQS010000645.1	AUGUSTUS	CDS	14667	14751	.	-	0	ID=g583.t1.cds;Parent=g583.t1
CAIGQS010000645.1	AUGUSTUS	start_codon	14749	14751	.	-	0	Parent=g583.t1
CAIGQS010000645.1	AUGUSTUS	protein_match	4685	5272	7.03	-	0	ID=pp.g583.t1.fz_znf;Target=fz_znf 1 196;Target_start=86;
CAIGQS010000645.1	AUGUSTUS	protein_match	5291	5376	1.03	-	2	ID=pp.g583.t1.fz_linker;Target=fz_linker 24 52;Target_start=28;
CAIGQS010000645.1	AUGUSTUS	protein_match	7390	7458	1.04	-	2	ID=pp.g583.t1.fz_linker;Target=fz_linker 1 24;Target_start=28;
CAIGQS010000645.1	AUGUSTUS	protein_match	14667	14667	1	-	0	ID=pp.g583.t1.fz_linker;Target=fz_linker 1 1;Target_start=28;
CAIGQS010000645.1	AUGUSTUS	protein_match	14668	14751	9.18	-	0	ID=pp.g583.t1.fz_finz;Target=fz_finz 1 28;Target_start=0;
CAIGQS010000645.1	AUGUSTUS	interblock_region	4661	4684	.	-	0	ID=pp.g583.t1.iBR3
CAIGQS010000645.1	AUGUSTUS	interblock_region	5273	5290	.	-	0	ID=pp.g583.t1.iBR2
# protein sequence = [MAFIKEESEDVKIEETFRVKQEDLQEQTDRVRSSVTREELGVEPLFLHIERSLIEENEGSKEEEHHIKIEEKSHLQTD
# GILKRTDKNRFTCTQCGKSFGSQSSLKIHMRIHTGEKPFTCTQCGKSFSKSSYLNLHMMNHTGEKPFTCTQCGMSFTQSSSLNQHMRVHTGEKPFTCT
# QCGKSFSQSSSLNQHMRIHTGEKPYTCTQCGKSFSRSSHLNEHMKIHTGEKPFTCTQCEKSFSKTSHLNEHMRIHTGGKPFTCTQCEKSFSCSSHLNT
# HMRIHTGETIHMHSM]
# sequence of block fz_znf       86 [NRFTCTQCGKSFGSQSSLKIHMRIHTGEKPFTCTQCGKSFSKSSYLNLHMMNHTGEKPFTCTQCGMSFTQSSSLNQHMRVHTGEKPFTCTQCGKSFSQSSSLNQHMRIHTGEKPYTCTQCGKSFSRSSHLNEHMKIHTGEKPFTCTQCEKSFSKTSHLNEHMRIHTGGKPFTCTQCEKSFSCSSHLNTHMRIHTGE] 282
# sequence of block fz_linker    28 [DRVRSSVTREELGVEPLFLHIERSLIEENEGSKEEEHHIKIEEKSHLQTDGI] 80
# sequence of block fz_finz       0 [MAFIKEESEDVKIEETFRVKQEDLQEQT] 28
# Evidence for and against this transcript:
# % of transcript supported by hints (any source): 0
# CDS exons: 0/3
# CDS introns: 0/2
# 5'UTR exons and introns: 0/0
# 3'UTR exons and introns: 0/0
# hint groups fully obeyed: 46
#     RM:  46
# incompatible hint groups: 3
#     RM:   3
# end gene g583
###
#
# ----- prediction on sequence number 328 (length = 30083, name = CAIGQS010000682.1:52715-82798) -----
#
# Predicted genes for sequence number 328 on both strands
# start gene g584
CAIGQS010000682.1	AUGUSTUS	gene	62271	62954	1	+	.	ID=g584
CAIGQS010000682.1	AUGUSTUS	transcript	62271	62954	.	+	.	ID=g584.t1;Parent=g584
CAIGQS010000682.1	AUGUSTUS	start_codon	62271	62273	.	+	0	Parent=g584.t1
CAIGQS010000682.1	AUGUSTUS	CDS	62271	62951	.	+	0	ID=g584.t1.cds;Parent=g584.t1
CAIGQS010000682.1	AUGUSTUS	stop_codon	62952	62954	.	+	0	Parent=g584.t1
# protein sequence = [MDPNSFDAGVSNVAILEAIKALGVKVDEQHEDISTQLKQHSAMIASVAKAVQLNAEEVKECKGKVNTLEKQVEVLTRE
# NSNLKNRVLEQERYKRRWCLRIKGMKETPGESIREDVIQLLIKITPEFSSSMSEAVDVVHRVGKKEADRAREVIVLFARRGVREEIWKRTKNSTVCKD
# AGIRFAEDLTKEDREARRALWPKIEQARKEGKAAGFRGPFAYINGKRISEN]
# Evidence for and against this transcript:
# % of transcript supported by hints (any source): 0
# CDS exons: 0/1
# CDS introns: 0/0
# 5'UTR exons and introns: 0/0
# 3'UTR exons and introns: 0/0
# hint groups fully obeyed: 0
# incompatible hint groups: 1
#     RM:   1
# end gene g584
###
# start gene g585
CAIGQS010000682.1	AUGUSTUS	gene	67715	76199	1	+	.	ID=g585
CAIGQS010000682.1	AUGUSTUS	transcript	67715	76199	.	+	.	ID=g585.t1;Parent=g585
CAIGQS010000682.1	AUGUSTUS	start_codon	67715	67717	.	+	0	Parent=g585.t1
CAIGQS010000682.1	AUGUSTUS	CDS	67715	67799	.	+	0	ID=g585.t1.cds;Parent=g585.t1
CAIGQS010000682.1	AUGUSTUS	CDS	75298	76196	.	+	2	ID=g585.t1.cds;Parent=g585.t1
CAIGQS010000682.1	AUGUSTUS	stop_codon	76197	76199	.	+	0	Parent=g585.t1
CAIGQS010000682.1	AUGUSTUS	protein_match	67715	67798	9.18	+	0	ID=pp.g585.t1.fz_finz;Target=fz_finz 1 28;Target_start=0;
CAIGQS010000682.1	AUGUSTUS	protein_match	67799	67799	1	+	0	ID=pp.g585.t1.fz_linker;Target=fz_linker 1 1;Target_start=28;
CAIGQS010000682.1	AUGUSTUS	protein_match	75298	75452	1.88	+	2	ID=pp.g585.t1.fz_linker;Target=fz_linker 1 52;Target_start=28;
CAIGQS010000682.1	AUGUSTUS	protein_match	75519	76106	5.6	+	0	ID=pp.g585.t1.fz_znf;Target=fz_znf 1 196;Target_start=102;
CAIGQS010000682.1	AUGUSTUS	interblock_region	75453	75518	.	+	0	ID=pp.g585.t1.iBR2
CAIGQS010000682.1	AUGUSTUS	interblock_region	76107	76199	.	+	0	ID=pp.g585.t1.iBR3
# protein sequence = [MAFIKEESEDVKIEETFRVKQEDLQEQTDLMVLKVETHQLNEMEEKHQDITTDEKPTLTKKTSSRGRPRKSKSRCNFS
# CKQCRKSFSQKSNLEIHMRIHTGERPYICKQCGKSFCTTGNLAAHMRIHTGERPYTCKQCGKSFYTTGNLAVHMRIHTGEEPYSCPQCGKSYKQNGNL
# EVHMRIHTRERIFTCTQCGKRFSQKQNLGIHMRIHTGEKPYTCTECGKSFRCKSTLKHHMRTHTGEKPFPCDQCGKSFTTKTSLMNHIDGHTGTIVFT
# CDQCGKSLTRKDSIRKHMKTHLGEDNFRCSECGKSFKCKKSLSTHMKLHNGEQK]
# sequence of block fz_finz       0 [MAFIKEESEDVKIEETFRVKQEDLQEQT] 28
# sequence of block fz_linker    28 [DLMVLKVETHQLNEMEEKHQDITTDEKPTLTKKTSSRGRPRKSKSRCNFSCK] 80
# sequence of block fz_znf      102 [RPYICKQCGKSFCTTGNLAAHMRIHTGERPYTCKQCGKSFYTTGNLAVHMRIHTGEEPYSCPQCGKSYKQNGNLEVHMRIHTRERIFTCTQCGKRFSQKQNLGIHMRIHTGEKPYTCTECGKSFRCKSTLKHHMRTHTGEKPFPCDQCGKSFTTKTSLMNHIDGHTGTIVFTCDQCGKSLTRKDSIRKHMKTHLGE] 298
# Evidence for and against this transcript:
# % of transcript supported by hints (any source): 0
# CDS exons: 0/2
# CDS introns: 0/1
# 5'UTR exons and introns: 0/0
# 3'UTR exons and introns: 0/0
# hint groups fully obeyed: 33
#     RM:  33
# incompatible hint groups: 4
#     RM:   4
# end gene g585
###
#
# ----- prediction on sequence number 329 (length = 30083, name = CAIGQS010000682.1:86112-116195) -----
#
# Predicted genes for sequence number 329 on both strands
# (none)
#
# ----- prediction on sequence number 330 (length = 87131, name = CAIGQS010000682.1:132514-219645) -----
#
# Predicted genes for sequence number 330 on both strands
# start gene g586
CAIGQS010000682.1	AUGUSTUS	gene	147067	172014	1	-	.	ID=g586
CAIGQS010000682.1	AUGUSTUS	transcript	147067	172014	.	-	.	ID=g586.t1;Parent=g586
CAIGQS010000682.1	AUGUSTUS	stop_codon	147067	147069	.	-	0	Parent=g586.t1
CAIGQS010000682.1	AUGUSTUS	CDS	147070	147073	.	-	1	ID=g586.t1.cds;Parent=g586.t1
CAIGQS010000682.1	AUGUSTUS	CDS	156450	156570	.	-	2	ID=g586.t1.cds;Parent=g586.t1
CAIGQS010000682.1	AUGUSTUS	CDS	160760	161376	.	-	1	ID=g586.t1.cds;Parent=g586.t1
CAIGQS010000682.1	AUGUSTUS	CDS	163469	163714	.	-	1	ID=g586.t1.cds;Parent=g586.t1
CAIGQS010000682.1	AUGUSTUS	CDS	164102	164563	.	-	1	ID=g586.t1.cds;Parent=g586.t1
CAIGQS010000682.1	AUGUSTUS	CDS	164772	164826	.	-	2	ID=g586.t1.cds;Parent=g586.t1
CAIGQS010000682.1	AUGUSTUS	CDS	171930	172014	.	-	0	ID=g586.t1.cds;Parent=g586.t1
CAIGQS010000682.1	AUGUSTUS	start_codon	172012	172014	.	-	0	Parent=g586.t1
CAIGQS010000682.1	AUGUSTUS	protein_match	160779	161366	6.86	-	0	ID=pp.g586.t1.fz_znf;Target=fz_znf 1 196;Target_start=286;
CAIGQS010000682.1	AUGUSTUS	protein_match	164464	164563	1.01	-	1	ID=pp.g586.t1.fz_linker;Target=fz_linker 19 52;Target_start=28;
CAIGQS010000682.1	AUGUSTUS	protein_match	164772	164826	1.07	-	2	ID=pp.g586.t1.fz_linker;Target=fz_linker 1 19;Target_start=28;
CAIGQS010000682.1	AUGUSTUS	protein_match	171930	171930	1	-	0	ID=pp.g586.t1.fz_linker;Target=fz_linker 1 1;Target_start=28;
CAIGQS010000682.1	AUGUSTUS	protein_match	171931	172014	9.18	-	0	ID=pp.g586.t1.fz_finz;Target=fz_finz 1 28;Target_start=0;
CAIGQS010000682.1	AUGUSTUS	interblock_region	147067	147073	.	-	1	ID=pp.g586.t1.iBR3
CAIGQS010000682.1	AUGUSTUS	interblock_region	156450	156570	.	-	2	ID=pp.g586.t1.iBR3
CAIGQS010000682.1	AUGUSTUS	interblock_region	160760	160778	.	-	0	ID=pp.g586.t1.iBR3
CAIGQS010000682.1	AUGUSTUS	interblock_region	161367	161376	.	-	1	ID=pp.g586.t1.iBR2
CAIGQS010000682.1	AUGUSTUS	interblock_region	163469	163714	.	-	1	ID=pp.g586.t1.iBR2
CAIGQS010000682.1	AUGUSTUS	interblock_region	164102	164463	.	-	0	ID=pp.g586.t1.iBR2
# protein sequence = [MAFIKEESEDVKIEETFRVKQEDLQEQTDLLHYMPHMSKDKHCASPGVGIPKTDQGTNFTSRLMKMMHRQLGITAIKT
# TPYHPQTDGLVERFNQTLKNMLRKFVSETGKNWDKWLPFLMFAYREVPQASTGFSPFELLYGWRVQGPLDLLRKNWEATSSDGTTEKAKSIVQYVLEM
# RDRLETYGEKAQENLKKAQKTQKLWPGQTDLVEHRIQLVNQTPSRQRPYRVPESLVKPLKTEIETMIELGVIEPSTSEWSSPVVIVPKKDGTLQICID
# FRKLNAQSRRDKNRFTCTQCGKSFGRKCDLKIHMRIHTGEKPFTCTQCGKSFNQLSHLNLHVRIHTGEKPFTCTQCGKSFSQLSSLNQHMRIHTGEKP
# FTCTQCGKSFNQLTNLNLHVRIHTGEKPFTCTQCGKSFSQSSSLNLHMRIHTGEKPFTCTQCGKSFSQSSHLKLHMIIHTGEKPVTCTQCGKSFSQSS
# HLNEHMMIHTERNHSHALKHFAGQQPSESKIKRWIDKQGWTSNVPQAAVVLKQWKPVARS]
# sequence of block fz_znf      286 [NRFTCTQCGKSFGRKCDLKIHMRIHTGEKPFTCTQCGKSFNQLSHLNLHVRIHTGEKPFTCTQCGKSFSQLSSLNQHMRIHTGEKPFTCTQCGKSFNQLTNLNLHVRIHTGEKPFTCTQCGKSFSQSSSLNLHMRIHTGEKPFTCTQCGKSFSQSSHLKLHMIIHTGEKPVTCTQCGKSFSQSSHLNEHMMIHTER] 482
# sequence of block fz_linker    28 [DLLHYMPHMSKDKHCASPGVGIPKTDQGTNFTSRLMKMMHRQLGITAIKTTP] 80
# sequence of block fz_finz       0 [MAFIKEESEDVKIEETFRVKQEDLQEQT] 28
# Evidence for and against this transcript:
# % of transcript supported by hints (any source): 0
# CDS exons: 0/7
# CDS introns: 0/6
# 5'UTR exons and introns: 0/0
# 3'UTR exons and introns: 0/0
# hint groups fully obeyed: 88
#     RM:  88
# incompatible hint groups: 4
#     RM:   4
# end gene g586
###
# start gene g587
CAIGQS010000682.1	AUGUSTUS	gene	176343	180359	1	+	.	ID=g587
CAIGQS010000682.1	AUGUSTUS	transcript	176343	180359	.	+	.	ID=g587.t1;Parent=g587
CAIGQS010000682.1	AUGUSTUS	start_codon	176343	176345	.	+	0	Parent=g587.t1
CAIGQS010000682.1	AUGUSTUS	CDS	176343	176427	.	+	0	ID=g587.t1.cds;Parent=g587.t1
CAIGQS010000682.1	AUGUSTUS	CDS	179290	180356	.	+	2	ID=g587.t1.cds;Parent=g587.t1
CAIGQS010000682.1	AUGUSTUS	stop_codon	180357	180359	.	+	0	Parent=g587.t1
CAIGQS010000682.1	AUGUSTUS	protein_match	176343	176426	9.18	+	0	ID=pp.g587.t1.fz_finz;Target=fz_finz 1 28;Target_start=0;
CAIGQS010000682.1	AUGUSTUS	protein_match	176427	176427	1	+	0	ID=pp.g587.t1.fz_linker;Target=fz_linker 1 1;Target_start=28;
CAIGQS010000682.1	AUGUSTUS	protein_match	179290	179444	1.91	+	2	ID=pp.g587.t1.fz_linker;Target=fz_linker 1 52;Target_start=28;
CAIGQS010000682.1	AUGUSTUS	protein_match	179511	180098	6.68	+	0	ID=pp.g587.t1.fz_znf;Target=fz_znf 1 196;Target_start=102;
CAIGQS010000682.1	AUGUSTUS	interblock_region	179445	179510	.	+	0	ID=pp.g587.t1.iBR2
CAIGQS010000682.1	AUGUSTUS	interblock_region	180099	180359	.	+	0	ID=pp.g587.t1.iBR3
# protein sequence = [MAFIKEESEDVKIEETFRVKQEDLQEQTDLMVLKEETHQWKEMEEKHQDITTDEKPTLTKKTSSRGRPRKSKSRSNFS
# CKQSRKSFSRKPNLDVHMRVHTREKPYTCEQCGKSFGQKQSFKNHIRIHTGEKPYSCPQCGKGFKQNSNLTVHMRIHTGERPYTCQQCGKSFSTTGNF
# TQHIRIHTGERPYTCQQCGKSFYQSGNLAAHMRIHTGERPYTCQQCGKSFKQNGTLEAHMRTHNRERRFTCTHCGKSLAQKQDLDIHMRIHTGEKPYT
# CTECGKSFKCKNTLKHHMISHAGEKPFACAQCGKSFTTKASLMNHMNGHTGTIVFTCDQCGKSLTRKDTIKQHMKTHSREERFRCSECGKGFKSKRSL
# STHMKLHNGGQK]
# sequence of block fz_finz       0 [MAFIKEESEDVKIEETFRVKQEDLQEQT] 28
# sequence of block fz_linker    28 [DLMVLKEETHQWKEMEEKHQDITTDEKPTLTKKTSSRGRPRKSKSRSNFSCK] 80
# sequence of block fz_znf      102 [KPYTCEQCGKSFGQKQSFKNHIRIHTGEKPYSCPQCGKGFKQNSNLTVHMRIHTGERPYTCQQCGKSFSTTGNFTQHIRIHTGERPYTCQQCGKSFYQSGNLAAHMRIHTGERPYTCQQCGKSFKQNGTLEAHMRTHNRERRFTCTHCGKSLAQKQDLDIHMRIHTGEKPYTCTECGKSFKCKNTLKHHMISHAGE] 298
# Evidence for and against this transcript:
# % of transcript supported by hints (any source): 0
# CDS exons: 0/2
# CDS introns: 0/1
# 5'UTR exons and introns: 0/0
# 3'UTR exons and introns: 0/0
# hint groups fully obeyed: 19
#     RM:  19
# incompatible hint groups: 3
#     RM:   3
# end gene g587
###
# start gene g588
CAIGQS010000682.1	AUGUSTUS	gene	192290	204645	1	-	.	ID=g588
CAIGQS010000682.1	AUGUSTUS	transcript	192290	204645	.	-	.	ID=g588.t1;Parent=g588
CAIGQS010000682.1	AUGUSTUS	stop_codon	192290	192292	.	-	0	Parent=g588.t1
CAIGQS010000682.1	AUGUSTUS	CDS	192293	192936	.	-	2	ID=g588.t1.cds;Parent=g588.t1
CAIGQS010000682.1	AUGUSTUS	CDS	193472	193482	.	-	1	ID=g588.t1.cds;Parent=g588.t1
CAIGQS010000682.1	AUGUSTUS	CDS	196642	196693	.	-	2	ID=g588.t1.cds;Parent=g588.t1
CAIGQS010000682.1	AUGUSTUS	CDS	203400	203454	.	-	0	ID=g588.t1.cds;Parent=g588.t1
CAIGQS010000682.1	AUGUSTUS	CDS	204372	204391	.	-	2	ID=g588.t1.cds;Parent=g588.t1
CAIGQS010000682.1	AUGUSTUS	CDS	204561	204645	.	-	0	ID=g588.t1.cds;Parent=g588.t1
CAIGQS010000682.1	AUGUSTUS	start_codon	204643	204645	.	-	0	Parent=g588.t1
CAIGQS010000682.1	AUGUSTUS	protein_match	192329	192916	4.49	-	0	ID=pp.g588.t1.fz_znf;Target=fz_znf 1 196;Target_start=81;
CAIGQS010000682.1	AUGUSTUS	protein_match	192920	192936	0.969	-	2	ID=pp.g588.t1.fz_linker;Target=fz_linker 47 52;Target_start=28;
CAIGQS010000682.1	AUGUSTUS	protein_match	193472	193482	1.89	-	1	ID=pp.g588.t1.fz_linker;Target=fz_linker 43 47;Target_start=28;
CAIGQS010000682.1	AUGUSTUS	protein_match	196642	196693	0.955	-	2	ID=pp.g588.t1.fz_linker;Target=fz_linker 26 43;Target_start=28;
CAIGQS010000682.1	AUGUSTUS	protein_match	203400	203454	0.943	-	0	ID=pp.g588.t1.fz_linker;Target=fz_linker 8 26;Target_start=28;
CAIGQS010000682.1	AUGUSTUS	protein_match	204372	204391	0.964	-	2	ID=pp.g588.t1.fz_linker;Target=fz_linker 1 7;Target_start=28;
CAIGQS010000682.1	AUGUSTUS	protein_match	204561	204561	1	-	0	ID=pp.g588.t1.fz_linker;Target=fz_linker 1 1;Target_start=28;
CAIGQS010000682.1	AUGUSTUS	protein_match	204562	204645	9.18	-	0	ID=pp.g588.t1.fz_finz;Target=fz_finz 1 28;Target_start=0;
CAIGQS010000682.1	AUGUSTUS	interblock_region	192290	192328	.	-	0	ID=pp.g588.t1.iBR3
CAIGQS010000682.1	AUGUSTUS	interblock_region	192917	192919	.	-	0	ID=pp.g588.t1.iBR2
# protein sequence = [MAFIKEESEDVKIEETFRVKQEDLQEQTVLVLLLFYSKLYDDVVGRRETKRTNXVIFRLQKKSFLMELFGRCCTDLIE
# QNEGSKEEEHHVKIEEEKHLQTDGILKRRDKNCFTCTQCGKSFSRSSHLNEHMRIHTGEKPFTCTQCGMSFTQSSSLNHHMKIHTGEKPFTCAQCGKS
# FSRSSSLSQHMRIHTGEKPFTCTQCGKSFNCSSHLNQHMRIHTGEKPFTCTQCGKSFSCSSHLNKHMRIHTGEKPFTCTQCGKSFNCSSHLNQHMRET
# IHLHLSWGYTGLFFS]
# sequence of block fz_znf       81 [GSKEEEHHVKIEEEKHLQTDGILKRRDKNCFTCTQCGKSFSRSSHLNEHMRIHTGEKPFTCTQCGMSFTQSSSLNHHMKIHTGEKPFTCAQCGKSFSRSSSLSQHMRIHTGEKPFTCTQCGKSFNCSSHLNQHMRIHTGEKPFTCTQCGKSFSCSSHLNKHMRIHTGEKPFTCTQCGKSFNCSSHLNQHMRETIHL] 277
# sequence of block fz_linker    28 [VLVLLLFYSKLYDDVVGRRETKRTNXVIFRLQKKSFLMELFGRCCTDLIEQN] 80
# sequence of block fz_finz       0 [MAFIKEESEDVKIEETFRVKQEDLQEQT] 28
# Evidence for and against this transcript:
# % of transcript supported by hints (any source): 0
# CDS exons: 0/6
# CDS introns: 0/5
# 5'UTR exons and introns: 0/0
# 3'UTR exons and introns: 0/0
# hint groups fully obeyed: 49
#     RM:  49
# incompatible hint groups: 7
#     RM:   7
# end gene g588
###
# start gene g589
CAIGQS010000682.1	AUGUSTUS	gene	212807	213313	1	-	.	ID=g589
CAIGQS010000682.1	AUGUSTUS	transcript	212807	213313	.	-	.	ID=g589.t1;Parent=g589
CAIGQS010000682.1	AUGUSTUS	stop_codon	212807	212809	.	-	0	Parent=g589.t1
CAIGQS010000682.1	AUGUSTUS	CDS	212810	213313	.	-	0	ID=g589.t1.cds;Parent=g589.t1
CAIGQS010000682.1	AUGUSTUS	start_codon	213311	213313	.	-	0	Parent=g589.t1
# protein sequence = [MPVAKLDLVMDSSFVHKMIFSQRWKGLTVRPVPDKGDGVFTKRPFQNGEVVCEYHGQLVSHEDGMAIALTSGIRAGHL
# FFYKKKQHEAMCIDAHEESCQCHPMKFNYGRLIRHSSKRANIRPRLYVLNDRDIILFIATKDILSDEELLYDYGSKRRSFAGKGLELDWM]
# Evidence for and against this transcript:
# % of transcript supported by hints (any source): 0
# CDS exons: 0/1
# CDS introns: 0/0
# 5'UTR exons and introns: 0/0
# 3'UTR exons and introns: 0/0
# hint groups fully obeyed: 0
# incompatible hint groups: 2
#     RM:   2
# end gene g589
###
#
# ----- prediction on sequence number 331 (length = 119725, name = CAIGQS010000682.1:280844-400569) -----
#
# Predicted genes for sequence number 331 on both strands
# start gene g590
CAIGQS010000682.1	AUGUSTUS	gene	295844	301989	1	+	.	ID=g590
CAIGQS010000682.1	AUGUSTUS	transcript	295844	301989	.	+	.	ID=g590.t1;Parent=g590
CAIGQS010000682.1	AUGUSTUS	start_codon	295844	295846	.	+	0	Parent=g590.t1
CAIGQS010000682.1	AUGUSTUS	CDS	295844	295928	.	+	0	ID=g590.t1.cds;Parent=g590.t1
CAIGQS010000682.1	AUGUSTUS	CDS	301088	301986	.	+	2	ID=g590.t1.cds;Parent=g590.t1
CAIGQS010000682.1	AUGUSTUS	stop_codon	301987	301989	.	+	0	Parent=g590.t1
CAIGQS010000682.1	AUGUSTUS	protein_match	295844	295927	9.18	+	0	ID=pp.g590.t1.fz_finz;Target=fz_finz 1 28;Target_start=0;
CAIGQS010000682.1	AUGUSTUS	protein_match	295928	295928	1	+	0	ID=pp.g590.t1.fz_linker;Target=fz_linker 1 1;Target_start=28;
CAIGQS010000682.1	AUGUSTUS	protein_match	301088	301242	1.88	+	2	ID=pp.g590.t1.fz_linker;Target=fz_linker 1 52;Target_start=28;
CAIGQS010000682.1	AUGUSTUS	protein_match	301309	301896	5.54	+	0	ID=pp.g590.t1.fz_znf;Target=fz_znf 1 196;Target_start=102;
CAIGQS010000682.1	AUGUSTUS	interblock_region	301243	301308	.	+	0	ID=pp.g590.t1.iBR2
CAIGQS010000682.1	AUGUSTUS	interblock_region	301897	301989	.	+	0	ID=pp.g590.t1.iBR3
# protein sequence = [MAFIKEESEDVKIEETFRVKQEDLQEQTDLMVLKVETHQLNEMEEKHQDITTDEKPTLTKKTSSRGRPRKSKSRCNFS
# CKQCRKSFSQKSNLEIHMRIHTGERPYICKQCGKSFCTTGSLTVHMRIHTGERPYTCKQCGKSFYTTGNLAVHMRIHTGEEPYSCPQCGKSYKQNGNL
# EVHMRIHNRERIFTCTQCGKRFSQKQNLGIHMRIHTGEKPYTCTECGKSFRCKSTLKHHMRTHTGEKPFPCDQCGKSFTTKTSLMNHIDGHTGTIVFT
# CDQCGKSLTRKDSIRKHMKTHLGEDNFRCSECGKSFKCKRSLSTHMKLHNGEQK]
# sequence of block fz_finz       0 [MAFIKEESEDVKIEETFRVKQEDLQEQT] 28
# sequence of block fz_linker    28 [DLMVLKVETHQLNEMEEKHQDITTDEKPTLTKKTSSRGRPRKSKSRCNFSCK] 80
# sequence of block fz_znf      102 [RPYICKQCGKSFCTTGSLTVHMRIHTGERPYTCKQCGKSFYTTGNLAVHMRIHTGEEPYSCPQCGKSYKQNGNLEVHMRIHNRERIFTCTQCGKRFSQKQNLGIHMRIHTGEKPYTCTECGKSFRCKSTLKHHMRTHTGEKPFPCDQCGKSFTTKTSLMNHIDGHTGTIVFTCDQCGKSLTRKDSIRKHMKTHLGE] 298
# Evidence for and against this transcript:
# % of transcript supported by hints (any source): 0
# CDS exons: 0/2
# CDS introns: 0/1
# 5'UTR exons and introns: 0/0
# 3'UTR exons and introns: 0/0
# hint groups fully obeyed: 24
#     RM:  24
# incompatible hint groups: 4
#     RM:   4
# end gene g590
###
# start gene g591
CAIGQS010000682.1	AUGUSTUS	gene	326291	327097	1	+	.	ID=g591
CAIGQS010000682.1	AUGUSTUS	transcript	326291	327097	.	+	.	ID=g591.t1;Parent=g591
CAIGQS010000682.1	AUGUSTUS	start_codon	326291	326293	.	+	0	Parent=g591.t1
CAIGQS010000682.1	AUGUSTUS	CDS	326291	327094	.	+	0	ID=g591.t1.cds;Parent=g591.t1
CAIGQS010000682.1	AUGUSTUS	stop_codon	327095	327097	.	+	0	Parent=g591.t1
# protein sequence = [MEEHGYSMDSELSGKRERGTDSDPATPLKSQGGKKAKKALEMDPNSFDAGVSNVAILEAIKALGVKVDEQHEDISTQL
# KQHSAMIASVAKAVQLNAEEVKECKGKVNTLEKQVEVLTRENSNLKNRVLEQERYKRRWCLRIKGMKETPGESIREDVIQLLIKITPEFSSSMSEAVD
# VVHRVGKKEADRAREVIVLFARRGVREEIWKRTKNSTVCKDAGIRFAEDLTKEDREARRELWPKIEQARKEGKAAGFRGPFAYINGKRISEN]
# Evidence for and against this transcript:
# % of transcript supported by hints (any source): 0
# CDS exons: 0/1
# CDS introns: 0/0
# 5'UTR exons and introns: 0/0
# 3'UTR exons and introns: 0/0
# hint groups fully obeyed: 0
# incompatible hint groups: 1
#     RM:   1
# end gene g591
###
# start gene g592
CAIGQS010000682.1	AUGUSTUS	gene	331841	340375	1	+	.	ID=g592
CAIGQS010000682.1	AUGUSTUS	transcript	331841	340375	.	+	.	ID=g592.t1;Parent=g592
CAIGQS010000682.1	AUGUSTUS	start_codon	331841	331843	.	+	0	Parent=g592.t1
CAIGQS010000682.1	AUGUSTUS	CDS	331841	331925	.	+	0	ID=g592.t1.cds;Parent=g592.t1
CAIGQS010000682.1	AUGUSTUS	CDS	339390	340372	.	+	2	ID=g592.t1.cds;Parent=g592.t1
CAIGQS010000682.1	AUGUSTUS	stop_codon	340373	340375	.	+	0	Parent=g592.t1
CAIGQS010000682.1	AUGUSTUS	protein_match	331841	331924	9.18	+	0	ID=pp.g592.t1.fz_finz;Target=fz_finz 1 28;Target_start=0;
CAIGQS010000682.1	AUGUSTUS	protein_match	331925	331925	1	+	0	ID=pp.g592.t1.fz_linker;Target=fz_linker 1 1;Target_start=28;
CAIGQS010000682.1	AUGUSTUS	protein_match	339390	339544	1.88	+	2	ID=pp.g592.t1.fz_linker;Target=fz_linker 1 52;Target_start=28;
CAIGQS010000682.1	AUGUSTUS	protein_match	339611	340198	6.25	+	0	ID=pp.g592.t1.fz_znf;Target=fz_znf 1 196;Target_start=102;
CAIGQS010000682.1	AUGUSTUS	interblock_region	339545	339610	.	+	0	ID=pp.g592.t1.iBR2
CAIGQS010000682.1	AUGUSTUS	interblock_region	340199	340375	.	+	0	ID=pp.g592.t1.iBR3
# protein sequence = [MAFIKEESEDVKIEETFRVKQEDLQEQTDLMVLKVETHQLNEMEEKHQDITTDEKPTLTKKTSSRGRPRKSKSRCNFS
# CKQCRKSFSQKSNLEIHMRIHTGERPYICKQCGKSFCTTGNLAAHMRIHTGERPYTCKQCGKSFCTTGSLTVHMRIHTGERPYTCKQCGKSFYTTGNL
# AVHMRIHTGEEPYSCPQCGKSYKQNGNLEVHMRIHTRERIFTCTQCGKRFSQKQNLGIHMRIHTGEKPYTCTECGKSFRCKSTLKHHMRTHTGEKPFA
# CDQCGKSFTTKTSLMNHINGHTGTIVFTCDQCGKSLTRKDSIRKHMKTHLGEDNFRCSECGKSFKCKKSLSTHMKLHNGEQK]
# sequence of block fz_finz       0 [MAFIKEESEDVKIEETFRVKQEDLQEQT] 28
# sequence of block fz_linker    28 [DLMVLKVETHQLNEMEEKHQDITTDEKPTLTKKTSSRGRPRKSKSRCNFSCK] 80
# sequence of block fz_znf      102 [RPYICKQCGKSFCTTGNLAAHMRIHTGERPYTCKQCGKSFCTTGSLTVHMRIHTGERPYTCKQCGKSFYTTGNLAVHMRIHTGEEPYSCPQCGKSYKQNGNLEVHMRIHTRERIFTCTQCGKRFSQKQNLGIHMRIHTGEKPYTCTECGKSFRCKSTLKHHMRTHTGEKPFACDQCGKSFTTKTSLMNHINGHTGT] 298
# Evidence for and against this transcript:
# % of transcript supported by hints (any source): 0
# CDS exons: 0/2
# CDS introns: 0/1
# 5'UTR exons and introns: 0/0
# 3'UTR exons and introns: 0/0
# hint groups fully obeyed: 35
#     RM:  35
# incompatible hint groups: 4
#     RM:   4
# end gene g592
###
# start gene g593
CAIGQS010000682.1	AUGUSTUS	gene	347945	354043	1	+	.	ID=g593
CAIGQS010000682.1	AUGUSTUS	transcript	347945	354043	.	+	.	ID=g593.t1;Parent=g593
CAIGQS010000682.1	AUGUSTUS	start_codon	347945	347947	.	+	0	Parent=g593.t1
CAIGQS010000682.1	AUGUSTUS	CDS	347945	348029	.	+	0	ID=g593.t1.cds;Parent=g593.t1
CAIGQS010000682.1	AUGUSTUS	CDS	352995	354040	.	+	2	ID=g593.t1.cds;Parent=g593.t1
CAIGQS010000682.1	AUGUSTUS	stop_codon	354041	354043	.	+	0	Parent=g593.t1
CAIGQS010000682.1	AUGUSTUS	protein_match	347945	348028	9.18	+	0	ID=pp.g593.t1.fz_finz;Target=fz_finz 1 28;Target_start=0;
CAIGQS010000682.1	AUGUSTUS	protein_match	348029	348029	1	+	0	ID=pp.g593.t1.fz_linker;Target=fz_linker 1 1;Target_start=28;
CAIGQS010000682.1	AUGUSTUS	protein_match	352995	353149	1.78	+	2	ID=pp.g593.t1.fz_linker;Target=fz_linker 1 52;Target_start=28;
CAIGQS010000682.1	AUGUSTUS	protein_match	353351	353938	7.73	+	0	ID=pp.g593.t1.fz_znf;Target=fz_znf 1 196;Target_start=147;
CAIGQS010000682.1	AUGUSTUS	interblock_region	353150	353350	.	+	0	ID=pp.g593.t1.iBR2
CAIGQS010000682.1	AUGUSTUS	interblock_region	353939	354043	.	+	0	ID=pp.g593.t1.iBR3
# protein sequence = [MAFIKEESEDVKIEETFRVKQEDLQEQTDLIEENEGSKEEEHHVKIEEKTHLQTDGILKRRDKNCFTCTQCGKSFGRK
# DNLKIHMMIHTGEKPFTCTQCGKSFNQSSHLKEHMKIHTGEKPFTCTQCGKSFSQSSHLNLHMMNHTGKKPLTCTQCGKSFNCLSNLNQHMRIHTGEK
# PFTCTQCGKSFNCISNLNQHMRIHTGVKPFTCPQCGKGFNCLSHLNQHMRIHTGEKPFTCTQCGKSFSHSASLNHHMKIHTGEKPYTCTQCGKSFNCS
# SHLNQHMRIHTGEKPFTCTQCGKSFNCSSHLNIHMRIHTGEKPFTCTHCGKSFSRSTYLNHHMRIHTGEKPLTCTQCGKSFRKSSSLNLHMMSHTGEK
# PFTCT]
# sequence of block fz_finz       0 [MAFIKEESEDVKIEETFRVKQEDLQEQT] 28
# sequence of block fz_linker    28 [DLIEENEGSKEEEHHVKIEEKTHLQTDGILKRRDKNCFTCTQCGKSFGRKDN] 80
# sequence of block fz_znf      147 [KPLTCTQCGKSFNCLSNLNQHMRIHTGEKPFTCTQCGKSFNCISNLNQHMRIHTGVKPFTCPQCGKGFNCLSHLNQHMRIHTGEKPFTCTQCGKSFSHSASLNHHMKIHTGEKPYTCTQCGKSFNCSSHLNQHMRIHTGEKPFTCTQCGKSFNCSSHLNIHMRIHTGEKPFTCTHCGKSFSRSTYLNHHMRIHTGE] 343
# Evidence for and against this transcript:
# % of transcript supported by hints (any source): 0
# CDS exons: 0/2
# CDS introns: 0/1
# 5'UTR exons and introns: 0/0
# 3'UTR exons and introns: 0/0
# hint groups fully obeyed: 18
#     RM:  18
# incompatible hint groups: 3
#     RM:   3
# end gene g593
###
# start gene g594
CAIGQS010000682.1	AUGUSTUS	gene	360811	368296	1	-	.	ID=g594
CAIGQS010000682.1	AUGUSTUS	transcript	360811	368296	.	-	.	ID=g594.t1;Parent=g594
CAIGQS010000682.1	AUGUSTUS	stop_codon	360811	360813	.	-	0	Parent=g594.t1
CAIGQS010000682.1	AUGUSTUS	CDS	360814	361790	.	-	2	ID=g594.t1.cds;Parent=g594.t1
CAIGQS010000682.1	AUGUSTUS	CDS	368212	368296	.	-	0	ID=g594.t1.cds;Parent=g594.t1
CAIGQS010000682.1	AUGUSTUS	start_codon	368294	368296	.	-	0	Parent=g594.t1
CAIGQS010000682.1	AUGUSTUS	protein_match	360988	361575	6.14	-	0	ID=pp.g594.t1.fz_znf;Target=fz_znf 1 196;Target_start=100;
CAIGQS010000682.1	AUGUSTUS	protein_match	361636	361790	1.96	-	2	ID=pp.g594.t1.fz_linker;Target=fz_linker 1 52;Target_start=28;
CAIGQS010000682.1	AUGUSTUS	protein_match	368212	368212	1	-	0	ID=pp.g594.t1.fz_linker;Target=fz_linker 1 1;Target_start=28;
CAIGQS010000682.1	AUGUSTUS	protein_match	368213	368296	8.85	-	0	ID=pp.g594.t1.fz_finz;Target=fz_finz 1 28;Target_start=0;
CAIGQS010000682.1	AUGUSTUS	interblock_region	360811	360987	.	-	0	ID=pp.g594.t1.iBR3
CAIGQS010000682.1	AUGUSTUS	interblock_region	361576	361635	.	-	0	ID=pp.g594.t1.iBR2
# protein sequence = [MAFIKEESEDVKIEETFTVKQEDLQEQTDLMVLKEETHQLNEMQEKQQEIKTDENPTLTKKTSSRRRTRKSKSNFSCK
# HCRKSFSKKSNLDVHLRVHTGEKPYTCKQCGKSFYQSGNLAVHMRVHTGERPYTCKQCGKNFYNASNLTMHMRLHSGERPYTCQQCGKSFSHAGNLAV
# HMRIHTGEKPYSCSQCGKSYKQNGTLEVHMRTHNEERIFTCTQCGKRFSQKQNLDIHMRIHTGEKPYTCTECGKSFRCKSILKHHMISHTGEKPFACA
# QCGKSFTTKASLMNHMNGHTGTIVFTCAQCGKSLTRKDYIRQHMKTHSGEDRFRCSECGKGFKHKRSLSTHMKLHKGEKQ]
# sequence of block fz_znf      100 [KPYTCKQCGKSFYQSGNLAVHMRVHTGERPYTCKQCGKNFYNASNLTMHMRLHSGERPYTCQQCGKSFSHAGNLAVHMRIHTGEKPYSCSQCGKSYKQNGTLEVHMRTHNEERIFTCTQCGKRFSQKQNLDIHMRIHTGEKPYTCTECGKSFRCKSILKHHMISHTGEKPFACAQCGKSFTTKASLMNHMNGHTGT] 296
# sequence of block fz_linker    28 [DLMVLKEETHQLNEMQEKQQEIKTDENPTLTKKTSSRRRTRKSKSNFSCKHC] 80
# sequence of block fz_finz       0 [MAFIKEESEDVKIEETFTVKQEDLQEQT] 28
# Evidence for and against this transcript:
# % of transcript supported by hints (any source): 0
# CDS exons: 0/2
# CDS introns: 0/1
# 5'UTR exons and introns: 0/0
# 3'UTR exons and introns: 0/0
# hint groups fully obeyed: 30
#     RM:  30
# incompatible hint groups: 4
#     RM:   4
# end gene g594
###
# start gene g595
CAIGQS010000682.1	AUGUSTUS	gene	369494	393022	1	+	.	ID=g595
CAIGQS010000682.1	AUGUSTUS	transcript	369494	393022	.	+	.	ID=g595.t1;Parent=g595
CAIGQS010000682.1	AUGUSTUS	start_codon	369494	369496	.	+	0	Parent=g595.t1
CAIGQS010000682.1	AUGUSTUS	CDS	369494	369504	.	+	0	ID=g595.t1.cds;Parent=g595.t1
CAIGQS010000682.1	AUGUSTUS	CDS	371187	371200	.	+	1	ID=g595.t1.cds;Parent=g595.t1
CAIGQS010000682.1	AUGUSTUS	CDS	371547	371562	.	+	2	ID=g595.t1.cds;Parent=g595.t1
CAIGQS010000682.1	AUGUSTUS	CDS	371988	371999	.	+	1	ID=g595.t1.cds;Parent=g595.t1
CAIGQS010000682.1	AUGUSTUS	CDS	375508	375543	.	+	1	ID=g595.t1.cds;Parent=g595.t1
CAIGQS010000682.1	AUGUSTUS	CDS	378514	378685	.	+	1	ID=g595.t1.cds;Parent=g595.t1
CAIGQS010000682.1	AUGUSTUS	CDS	379253	379277	.	+	0	ID=g595.t1.cds;Parent=g595.t1
CAIGQS010000682.1	AUGUSTUS	CDS	379423	379433	.	+	2	ID=g595.t1.cds;Parent=g595.t1
CAIGQS010000682.1	AUGUSTUS	CDS	383386	383401	.	+	0	ID=g595.t1.cds;Parent=g595.t1
CAIGQS010000682.1	AUGUSTUS	CDS	392460	393019	.	+	2	ID=g595.t1.cds;Parent=g595.t1
CAIGQS010000682.1	AUGUSTUS	stop_codon	393020	393022	.	+	0	Parent=g595.t1
CAIGQS010000682.1	AUGUSTUS	protein_match	369494	369504	1.95	+	0	ID=pp.g595.t1.fz_finz;Target=fz_finz 1 4;Target_start=0;
CAIGQS010000682.1	AUGUSTUS	protein_match	371187	371200	2.03	+	0	ID=pp.g595.t1.fz_finz;Target=fz_finz 5 9;Target_start=0;
CAIGQS010000682.1	AUGUSTUS	protein_match	371547	371562	3.91	+	1	ID=pp.g595.t1.fz_finz;Target=fz_finz 9 14;Target_start=0;
CAIGQS010000682.1	AUGUSTUS	protein_match	371988	371999	1.1	+	0	ID=pp.g595.t1.fz_finz;Target=fz_finz 15 18;Target_start=0;
CAIGQS010000682.1	AUGUSTUS	protein_match	375508	375538	1.53	+	1	ID=pp.g595.t1.fz_finz;Target=fz_finz 18 28;Target_start=0;
CAIGQS010000682.1	AUGUSTUS	protein_match	375539	375543	0.59	+	0	ID=pp.g595.t1.fz_linker;Target=fz_linker 1 2;Target_start=28;
CAIGQS010000682.1	AUGUSTUS	protein_match	378514	378664	1.09	+	1	ID=pp.g595.t1.fz_linker;Target=fz_linker 2 52;Target_start=28;
CAIGQS010000682.1	AUGUSTUS	protein_match	378674	378685	1.69	+	0	ID=pp.g595.t1.fz_znf;Target=fz_znf 1 4;Target_start=83;
CAIGQS010000682.1	AUGUSTUS	protein_match	379253	379277	1.41	+	2	ID=pp.g595.t1.fz_znf;Target=fz_znf 5 13;Target_start=82;
CAIGQS010000682.1	AUGUSTUS	protein_match	379423	379433	0.909	+	1	ID=pp.g595.t1.fz_znf;Target=fz_znf 13 17;Target_start=82;
CAIGQS010000682.1	AUGUSTUS	protein_match	383386	383401	0.858	+	2	ID=pp.g595.t1.fz_znf;Target=fz_znf 17 22;Target_start=82;
CAIGQS010000682.1	AUGUSTUS	protein_match	392460	392983	3.38	+	2	ID=pp.g595.t1.fz_znf;Target=fz_znf 22 196;Target_start=83;
CAIGQS010000682.1	AUGUSTUS	interblock_region	378665	378673	.	+	0	ID=pp.g595.t1.iBR2
CAIGQS010000682.1	AUGUSTUS	interblock_region	392984	393022	.	+	0	ID=pp.g595.t1.iBR3
# protein sequence = [MLLSEIESSDVNIHKVICLKQKDSNGATCXEVLSKLKNSGSAKELEDSENMMTAAQTVSKKKKKRENLNITGEGNESK
# EEINKSIYKCCNCGGSHNKKANKVVHGLIEENEGSKEEEHHVKIEEKTHLQTDGILKRREKNCFTCTQCGKSFGRKGYFKIHMMNHTGEKPFTCTQCG
# KSYSQLSHLNLHMRIHTGEKPFTCTQCEMSFTQSSSLNQHMRIHTGEKPFTCTQCGKSFSKSSYLNLHMRIHTGEKPFTCTQCGKSFDCSSHLNQHMR
# ETIHLHLSWGYTGLFSP]
# sequence of block fz_finz       0 [MLLSEIESSDVNIHKVICLKQKDSNGAT] 28
# sequence of block fz_linker    28 [CXEVLSKLKNSGSAKELEDSENMMTAAQTVSKKKKKRENLNITGEGNESKEE] 80
# sequence of block fz_znf       83 [SIYKCCNCGGSHNKKANKVVHGLIEENEGSKEEEHHVKIEEKTHLQTDGILKRREKNCFTCTQCGKSFGRKGYFKIHMMNHTGEKPFTCTQCGKSYSQLSHLNLHMRIHTGEKPFTCTQCEMSFTQSSSLNQHMRIHTGEKPFTCTQCGKSFSKSSYLNLHMRIHTGEKPFTCTQCGKSFDCSSHLNQHMRETIHL] 279
# Evidence for and against this transcript:
# % of transcript supported by hints (any source): 0
# CDS exons: 0/10
# CDS introns: 0/9
# 5'UTR exons and introns: 0/0
# 3'UTR exons and introns: 0/0
# hint groups fully obeyed: 100
#     RM: 100
# incompatible hint groups: 5
#     RM:   5
# end gene g595
###
#
# ----- prediction on sequence number 332 (length = 30083, name = CAIGQS010000682.1:417346-447429) -----
#
# Predicted genes for sequence number 332 on both strands
# start gene g596
CAIGQS010000682.1	AUGUSTUS	gene	421311	431256	1	-	.	ID=g596
CAIGQS010000682.1	AUGUSTUS	transcript	421311	431256	.	-	.	ID=g596.t1;Parent=g596
CAIGQS010000682.1	AUGUSTUS	stop_codon	421311	421313	.	-	0	Parent=g596.t1
CAIGQS010000682.1	AUGUSTUS	CDS	421314	422443	.	-	2	ID=g596.t1.cds;Parent=g596.t1
CAIGQS010000682.1	AUGUSTUS	CDS	428920	428998	.	-	0	ID=g596.t1.cds;Parent=g596.t1
CAIGQS010000682.1	AUGUSTUS	CDS	431251	431256	.	-	0	ID=g596.t1.cds;Parent=g596.t1
CAIGQS010000682.1	AUGUSTUS	start_codon	431254	431256	.	-	0	Parent=g596.t1
CAIGQS010000682.1	AUGUSTUS	protein_match	421416	422003	7.8	-	0	ID=pp.g596.t1.fz_znf;Target=fz_znf 1 196;Target_start=175;
CAIGQS010000682.1	AUGUSTUS	protein_match	422289	422443	1.79	-	2	ID=pp.g596.t1.fz_linker;Target=fz_linker 1 52;Target_start=28;
CAIGQS010000682.1	AUGUSTUS	protein_match	428920	428920	1	-	0	ID=pp.g596.t1.fz_linker;Target=fz_linker 1 1;Target_start=28;
CAIGQS010000682.1	AUGUSTUS	protein_match	428921	428998	1.71	-	0	ID=pp.g596.t1.fz_finz;Target=fz_finz 3 28;Target_start=0;
CAIGQS010000682.1	AUGUSTUS	protein_match	431251	431256	1.63	-	0	ID=pp.g596.t1.fz_finz;Target=fz_finz 1 2;Target_start=0;
CAIGQS010000682.1	AUGUSTUS	interblock_region	421311	421415	.	-	0	ID=pp.g596.t1.iBR3
CAIGQS010000682.1	AUGUSTUS	interblock_region	422004	422288	.	-	0	ID=pp.g596.t1.iBR2
# protein sequence = [MDSLLKDSENMSDSEPCKIKNEDSEQQIDLIEENEGSKEEEHHVKIEEKTHLQTDGVLKRRDKNCLTCTQCGKSFGRK
# GKLKIHMMIHTGEKPFTCTQCGKSFSCSSSLNLHMRIHTGEKPFTCTQCGKSFGISSSLNLHMRIHTGEKPFTCTQCGKSFSQSSHLNYHMKIHTGEK
# PFICTQCGKSFSISSNLNNHMKIHTGEKPFTCTQCGKSFSQSSSLNLHMRIHTGEKPFTCTQCGKSFSQSPNLNLHMRIHTGEKPFTCTQCGKSFSQS
# SSLKLHMRNHTGEKPFTCTQCGKSFNQSSSLNNHMKIHTGKKPFKCTQCGKSFSISSNLNQHMRIHTGEKPFTCTQCGKSFSQSSNLNLHMRIHTGEK
# PFTCTQCGKSFSQSSSLNLHMMCHTEEKPFTCT]
# sequence of block fz_znf      175 [KPFICTQCGKSFSISSNLNNHMKIHTGEKPFTCTQCGKSFSQSSSLNLHMRIHTGEKPFTCTQCGKSFSQSPNLNLHMRIHTGEKPFTCTQCGKSFSQSSSLKLHMRNHTGEKPFTCTQCGKSFNQSSSLNNHMKIHTGKKPFKCTQCGKSFSISSNLNQHMRIHTGEKPFTCTQCGKSFSQSSNLNLHMRIHTGE] 371
# sequence of block fz_linker    28 [DLIEENEGSKEEEHHVKIEEKTHLQTDGVLKRRDKNCLTCTQCGKSFGRKGK] 80
# sequence of block fz_finz       0 [MDSLLKDSENMSDSEPCKIKNEDSEQQI] 28
# Evidence for and against this transcript:
# % of transcript supported by hints (any source): 0
# CDS exons: 0/3
# CDS introns: 0/2
# 5'UTR exons and introns: 0/0
# 3'UTR exons and introns: 0/0
# hint groups fully obeyed: 53
#     RM:  53
# incompatible hint groups: 5
#     RM:   5
# end gene g596
###
# start gene g597
CAIGQS010000682.1	AUGUSTUS	gene	432346	439726	1	+	.	ID=g597
CAIGQS010000682.1	AUGUSTUS	transcript	432346	439726	.	+	.	ID=g597.t1;Parent=g597
CAIGQS010000682.1	AUGUSTUS	start_codon	432346	432348	.	+	0	Parent=g597.t1
CAIGQS010000682.1	AUGUSTUS	CDS	432346	432430	.	+	0	ID=g597.t1.cds;Parent=g597.t1
CAIGQS010000682.1	AUGUSTUS	CDS	435413	435462	.	+	2	ID=g597.t1.cds;Parent=g597.t1
CAIGQS010000682.1	AUGUSTUS	CDS	436421	436433	.	+	0	ID=g597.t1.cds;Parent=g597.t1
CAIGQS010000682.1	AUGUSTUS	CDS	439014	439723	.	+	2	ID=g597.t1.cds;Parent=g597.t1
CAIGQS010000682.1	AUGUSTUS	stop_codon	439724	439726	.	+	0	Parent=g597.t1
CAIGQS010000682.1	AUGUSTUS	protein_match	432346	432429	9.18	+	0	ID=pp.g597.t1.fz_finz;Target=fz_finz 1 28;Target_start=0;
CAIGQS010000682.1	AUGUSTUS	protein_match	432430	432430	1	+	0	ID=pp.g597.t1.fz_linker;Target=fz_linker 1 1;Target_start=28;
CAIGQS010000682.1	AUGUSTUS	protein_match	435413	435462	1.16	+	1	ID=pp.g597.t1.fz_linker;Target=fz_linker 1 18;Target_start=27;
CAIGQS010000682.1	AUGUSTUS	protein_match	436421	436433	1.19	+	2	ID=pp.g597.t1.fz_linker;Target=fz_linker 18 22;Target_start=27;
CAIGQS010000682.1	AUGUSTUS	protein_match	439014	439105	1.06	+	2	ID=pp.g597.t1.fz_linker;Target=fz_linker 22 52;Target_start=28;
CAIGQS010000682.1	AUGUSTUS	protein_match	439118	439705	7.17	+	0	ID=pp.g597.t1.fz_znf;Target=fz_znf 1 196;Target_start=84;
CAIGQS010000682.1	AUGUSTUS	interblock_region	439106	439117	.	+	0	ID=pp.g597.t1.iBR2
CAIGQS010000682.1	AUGUSTUS	interblock_region	439706	439726	.	+	0	ID=pp.g597.t1.iBR3
# protein sequence = [MAFIKEESEDVKIEETFRVKQEDLQEQTVIFRLQKKSFLMELFGKKHPKDLIEENEGSKEEERHVKIEEKTHLQTDGV
# LKKRNKNHFTCTQCGKSFGRKGKLKIHMMIHTGEKPFTCTQCGKSFNQSSNLNKHMKIHTGEKPFTCTQCGKSFSQSSSLNLHMMSHTGEKPFTCTLC
# GKSFSCSSHLNYHMKIHTGEKSYTCTQCGKSFRRSSNLNNHMKIHTGEKPFICTQCGKSFNCSAHLNQHTRSHTGEKPFTCTQCGKSFSRSSSLNHHM
# RIHTGEKPFTCT]
# sequence of block fz_finz       0 [MAFIKEESEDVKIEETFRVKQEDLQEQT] 28
# sequence of block fz_linker    28 [VIFRLQKKSFLMELFGKKHPKDLIEENEGSKEEERHVKIEEKTHLQTDGVLK] 80
# sequence of block fz_znf       84 [NHFTCTQCGKSFGRKGKLKIHMMIHTGEKPFTCTQCGKSFNQSSNLNKHMKIHTGEKPFTCTQCGKSFSQSSSLNLHMMSHTGEKPFTCTLCGKSFSCSSHLNYHMKIHTGEKSYTCTQCGKSFRRSSNLNNHMKIHTGEKPFICTQCGKSFNCSAHLNQHTRSHTGEKPFTCTQCGKSFSRSSSLNHHMRIHTGE] 280
# Evidence for and against this transcript:
# % of transcript supported by hints (any source): 0
# CDS exons: 0/4
# CDS introns: 0/3
# 5'UTR exons and introns: 0/0
# 3'UTR exons and introns: 0/0
# hint groups fully obeyed: 32
#     RM:  32
# incompatible hint groups: 4
#     RM:   4
# end gene g597
###
# start gene g598
CAIGQS010000682.1	AUGUSTUS	gene	442533	447254	1	-	.	ID=g598
CAIGQS010000682.1	AUGUSTUS	transcript	442533	447254	.	-	.	ID=g598.t1;Parent=g598
CAIGQS010000682.1	AUGUSTUS	stop_codon	442533	442535	.	-	0	Parent=g598.t1
CAIGQS010000682.1	AUGUSTUS	CDS	442536	442635	.	-	1	ID=g598.t1.cds;Parent=g598.t1
CAIGQS010000682.1	AUGUSTUS	CDS	442725	442848	.	-	2	ID=g598.t1.cds;Parent=g598.t1
CAIGQS010000682.1	AUGUSTUS	CDS	443041	443299	.	-	0	ID=g598.t1.cds;Parent=g598.t1
CAIGQS010000682.1	AUGUSTUS	CDS	443404	443490	.	-	0	ID=g598.t1.cds;Parent=g598.t1
CAIGQS010000682.1	AUGUSTUS	CDS	447246	447254	.	-	0	ID=g598.t1.cds;Parent=g598.t1
CAIGQS010000682.1	AUGUSTUS	start_codon	447252	447254	.	-	0	Parent=g598.t1
# protein sequence = [MAMHTAVAFQNLTIQEVEEASRSPDGTAYVINITAHKTNRFFRATQLSLNKEEYSWFQRFLELRAGLPGGRRATYFFF
# TSRASPCRTLNKYFQSAWTSMGLLGKPNFTDVRTAIATHATCEHCRLLALVEEEEAAAVTGQRKSPTKGAQEGKQYRVTPGRREPAVGRCHGSLSRRK
# ARGHAHGNQQRTLNLPE]
# Evidence for and against this transcript:
# % of transcript supported by hints (any source): 0
# CDS exons: 0/5
# CDS introns: 0/4
# 5'UTR exons and introns: 0/0
# 3'UTR exons and introns: 0/0
# hint groups fully obeyed: 34
#     RM:  34
# incompatible hint groups: 3
#     RM:   3
# end gene g598
###
#
# ----- prediction on sequence number 333 (length = 30083, name = CAIGQS010000682.1:468055-498138) -----
#
# Predicted genes for sequence number 333 on both strands
# start gene g599
CAIGQS010000682.1	AUGUSTUS	gene	471342	473100	1	-	.	ID=g599
CAIGQS010000682.1	AUGUSTUS	transcript	471342	473100	.	-	.	ID=g599.t1;Parent=g599
CAIGQS010000682.1	AUGUSTUS	stop_codon	471342	471344	.	-	0	Parent=g599.t1
CAIGQS010000682.1	AUGUSTUS	CDS	471345	471360	.	-	1	ID=g599.t1.cds;Parent=g599.t1
CAIGQS010000682.1	AUGUSTUS	CDS	472110	472368	.	-	2	ID=g599.t1.cds;Parent=g599.t1
CAIGQS010000682.1	AUGUSTUS	CDS	472578	472652	.	-	2	ID=g599.t1.cds;Parent=g599.t1
CAIGQS010000682.1	AUGUSTUS	CDS	472732	472806	.	-	2	ID=g599.t1.cds;Parent=g599.t1
CAIGQS010000682.1	AUGUSTUS	CDS	472926	473100	.	-	0	ID=g599.t1.cds;Parent=g599.t1
CAIGQS010000682.1	AUGUSTUS	start_codon	473098	473100	.	-	0	Parent=g599.t1
# protein sequence = [MASQMVMGVPKYPTLLVSNQDSGETFGLDYVEPGCRPVVLDWQKHKSKTTQPLNPAEQKTIRTLLERTLSSSPIALTE
# PQSDPETSGIPPAPIPTSCHDAHLEFKSEQETPPLPMLASPASSRIGPVKTGGRVFVLDHKRWTSTMKEAIDHLLNKHHGKKDMLKIVDQEYAALVHN
# SCTDPNSLLHPTTKLHISHALNAD]
# Evidence for and against this transcript:
# % of transcript supported by hints (any source): 0
# CDS exons: 0/5
# CDS introns: 0/4
# 5'UTR exons and introns: 0/0
# 3'UTR exons and introns: 0/0
# hint groups fully obeyed: 5
#     RM:   5
# incompatible hint groups: 1
#     RM:   1
# end gene g599
###
# start gene g600
CAIGQS010000682.1	AUGUSTUS	gene	483055	493650	1	+	.	ID=g600
CAIGQS010000682.1	AUGUSTUS	transcript	483055	493650	.	+	.	ID=g600.t1;Parent=g600
CAIGQS010000682.1	AUGUSTUS	start_codon	483055	483057	.	+	0	Parent=g600.t1
CAIGQS010000682.1	AUGUSTUS	CDS	483055	483139	.	+	0	ID=g600.t1.cds;Parent=g600.t1
CAIGQS010000682.1	AUGUSTUS	CDS	486715	486730	.	+	2	ID=g600.t1.cds;Parent=g600.t1
CAIGQS010000682.1	AUGUSTUS	CDS	489115	489190	.	+	1	ID=g600.t1.cds;Parent=g600.t1
CAIGQS010000682.1	AUGUSTUS	CDS	490199	490253	.	+	0	ID=g600.t1.cds;Parent=g600.t1
CAIGQS010000682.1	AUGUSTUS	CDS	492796	493350	.	+	2	ID=g600.t1.cds;Parent=g600.t1
CAIGQS010000682.1	AUGUSTUS	CDS	493595	493647	.	+	2	ID=g600.t1.cds;Parent=g600.t1
CAIGQS010000682.1	AUGUSTUS	stop_codon	493648	493650	.	+	0	Parent=g600.t1
CAIGQS010000682.1	AUGUSTUS	protein_match	483055	483138	8.85	+	0	ID=pp.g600.t1.fz_finz;Target=fz_finz 1 28;Target_start=0;
CAIGQS010000682.1	AUGUSTUS	protein_match	483139	483139	1	+	0	ID=pp.g600.t1.fz_linker;Target=fz_linker 1 1;Target_start=28;
CAIGQS010000682.1	AUGUSTUS	protein_match	486715	486730	1.65	+	1	ID=pp.g600.t1.fz_linker;Target=fz_linker 1 6;Target_start=27;
CAIGQS010000682.1	AUGUSTUS	protein_match	489115	489190	1.07	+	0	ID=pp.g600.t1.fz_linker;Target=fz_linker 7 32;Target_start=27;
CAIGQS010000682.1	AUGUSTUS	protein_match	490199	490253	0.923	+	2	ID=pp.g600.t1.fz_linker;Target=fz_linker 32 50;Target_start=27;
CAIGQS010000682.1	AUGUSTUS	protein_match	492796	492803	0.75	+	2	ID=pp.g600.t1.fz_linker;Target=fz_linker 50 52;Target_start=28;
CAIGQS010000682.1	AUGUSTUS	protein_match	492816	493350	4.37	+	0	ID=pp.g600.t1.fz_znf;Target=fz_znf 1 179;Target_start=84;
CAIGQS010000682.1	AUGUSTUS	protein_match	493595	493647	1.83	+	2	ID=pp.g600.t1.fz_znf;Target=fz_znf 179 196;Target_start=84;
CAIGQS010000682.1	AUGUSTUS	interblock_region	492804	492815	.	+	0	ID=pp.g600.t1.iBR2
CAIGQS010000682.1	AUGUSTUS	interblock_region	493648	493650	.	+	0	ID=pp.g600.t1.iBR3
# protein sequence = [MAFIKEESEDVKIEETFTVKQEDLQEQTGAMMLMLLSRPRRGNVNIRYLHLLCRETQPEKATKAAKSKYRAELITNNY
# LIEENEESKEEEHHVKIEEKTHLQTDGILKRRDKNRFTCTQCGKSFGRKCDLKIHMRIHTGEKPFTCTQCGKSFNHISALSRHKKIHTGEKPFTCTQC
# GKSFSQSSSLNHHMRIHTGEKPFTCTQCGKSFNHISALSRHKKIHTGEKPYTCTQCGKSFNQSSNLNHHMKIHTGEKPFTCTQCGKISNRSANPNEHM
# KIRTGV]
# sequence of block fz_finz       0 [MAFIKEESEDVKIEETFTVKQEDLQEQT] 28
# sequence of block fz_linker    28 [GAMMLMLLSRPRRGNVNIRYLHLLCRETQPEKATKAAKSKYRAELITNNYLI] 80
# sequence of block fz_znf       84 [ESKEEEHHVKIEEKTHLQTDGILKRRDKNRFTCTQCGKSFGRKCDLKIHMRIHTGEKPFTCTQCGKSFNHISALSRHKKIHTGEKPFTCTQCGKSFSQSSSLNHHMRIHTGEKPFTCTQCGKSFNHISALSRHKKIHTGEKPYTCTQCGKSFNQSSNLNHHMKIHTGEKPFTCTQCGKISNRSANPNEHMKIRTGV] 280
# Evidence for and against this transcript:
# % of transcript supported by hints (any source): 0
# CDS exons: 0/6
# CDS introns: 0/5
# 5'UTR exons and introns: 0/0
# 3'UTR exons and introns: 0/0
# hint groups fully obeyed: 31
#     RM:  31
# incompatible hint groups: 2
#     RM:   2
# end gene g600
###
#
# ----- prediction on sequence number 334 (length = 44238, name = CAIGQS010000682.1:512129-556367) -----
#
# Predicted genes for sequence number 334 on both strands
# start gene g601
CAIGQS010000682.1	AUGUSTUS	gene	513827	514747	1	+	.	ID=g601
CAIGQS010000682.1	AUGUSTUS	transcript	513827	514747	.	+	.	ID=g601.t1;Parent=g601
CAIGQS010000682.1	AUGUSTUS	start_codon	513827	513829	.	+	0	Parent=g601.t1
CAIGQS010000682.1	AUGUSTUS	CDS	513827	514744	.	+	0	ID=g601.t1.cds;Parent=g601.t1
CAIGQS010000682.1	AUGUSTUS	stop_codon	514745	514747	.	+	0	Parent=g601.t1
# protein sequence = [MATSKKAMSPQKQATGSKRLKTLDDDVASIVSHAIEAQQEALRGMVFGMLTEAIKSALAPFNDYINENGTVLRALKEE
# IDSMGKNMVSITSKVDDLQGNLRKTKKDTNHCLSQLDQIQRKCTDLEDRSRRNNVRLVNLPVGMEGDDPIGFLQKMLPKWIPDLSGRSNPIEIDRAHR
# VYSNSNSNRSRAMIFRLLRYPDRQAILQGARKAKPTLPGGLRLEFYADYSAATAQKRKAFSAVRSKLQQKGAETFLIYPAILKVSFKGQKYSFESPDE
# AEKYFEGLERTTSPTARRSLHYQFQVAMEETE]
# Evidence for and against this transcript:
# % of transcript supported by hints (any source): 0
# CDS exons: 0/1
# CDS introns: 0/0
# 5'UTR exons and introns: 0/0
# 3'UTR exons and introns: 0/0
# hint groups fully obeyed: 0
# incompatible hint groups: 0
# end gene g601
###
# start gene g602
CAIGQS010000682.1	AUGUSTUS	gene	534690	538413	1	+	.	ID=g602
CAIGQS010000682.1	AUGUSTUS	transcript	534690	538413	.	+	.	ID=g602.t1;Parent=g602
CAIGQS010000682.1	AUGUSTUS	start_codon	534690	534692	.	+	0	Parent=g602.t1
CAIGQS010000682.1	AUGUSTUS	CDS	534690	534703	.	+	0	ID=g602.t1.cds;Parent=g602.t1
CAIGQS010000682.1	AUGUSTUS	CDS	535229	535453	.	+	1	ID=g602.t1.cds;Parent=g602.t1
CAIGQS010000682.1	AUGUSTUS	CDS	535578	535757	.	+	1	ID=g602.t1.cds;Parent=g602.t1
CAIGQS010000682.1	AUGUSTUS	CDS	536357	536723	.	+	1	ID=g602.t1.cds;Parent=g602.t1
CAIGQS010000682.1	AUGUSTUS	CDS	537388	537409	.	+	0	ID=g602.t1.cds;Parent=g602.t1
CAIGQS010000682.1	AUGUSTUS	CDS	537515	537720	.	+	2	ID=g602.t1.cds;Parent=g602.t1
CAIGQS010000682.1	AUGUSTUS	CDS	537817	538410	.	+	0	ID=g602.t1.cds;Parent=g602.t1
CAIGQS010000682.1	AUGUSTUS	stop_codon	538411	538413	.	+	0	Parent=g602.t1
# protein sequence = [MASEQSFHSRMFFLCPVCKKAPHSLPGHLRKVCMRNSTEAEIQAVVLEAKKELSEFCHRGRFWEFGQICDILDSTNPL
# ARMIAEMQSKGLVIINLPSVLPEPAQSTTSSVPQSSGEGAESPVEPPNEPTSDESSGEYYQRFMTYIITSTDIRHNNPSLFQDCESFMDVLYGIQSGM
# TKKVSMDVTGKKSEFGYGKEILPKDCLAVLDAAFKDFQAVICKMQGPGAITGDCLSKNERLLILYYLEAVIMLKLLQRPAVVTHMTISSLGKHDKGPE
# SFLPEMRVDEQTAYTTLEQSCPVSLEGPPPKRARRNELWCSEHERHCYDRWRSEQLKLREQHALQPSESKIKRWIDKQGWTSNIPQAAVVLKLWKPVA
# RLDLVMDSSFVHKMILSQRWKGLTVRPVPDKGDGVFTKRPFQIGEVVCEYHGQLVSHEDGMAIASTGGIKAGHLFFYNNKQHEAMCIDAHEESCQCHP
# MKFNYGRLIRHSSKRANIRPRLYVLNDRDIILFIATKDILSDEELLYDYGSKRRSFAGKGLELDWM]
# Evidence for and against this transcript:
# % of transcript supported by hints (any source): 0
# CDS exons: 0/7
# CDS introns: 0/6
# 5'UTR exons and introns: 0/0
# 3'UTR exons and introns: 0/0
# hint groups fully obeyed: 9
#     RM:   9
# incompatible hint groups: 2
#     RM:   2
# end gene g602
###
# start gene g603
CAIGQS010000682.1	AUGUSTUS	gene	541284	546746	1	+	.	ID=g603
CAIGQS010000682.1	AUGUSTUS	transcript	541284	546746	.	+	.	ID=g603.t1;Parent=g603
CAIGQS010000682.1	AUGUSTUS	start_codon	541284	541286	.	+	0	Parent=g603.t1
CAIGQS010000682.1	AUGUSTUS	CDS	541284	541368	.	+	0	ID=g603.t1.cds;Parent=g603.t1
CAIGQS010000682.1	AUGUSTUS	CDS	545623	545917	.	+	2	ID=g603.t1.cds;Parent=g603.t1
CAIGQS010000682.1	AUGUSTUS	CDS	546008	546743	.	+	1	ID=g603.t1.cds;Parent=g603.t1
CAIGQS010000682.1	AUGUSTUS	stop_codon	546744	546746	.	+	0	Parent=g603.t1
CAIGQS010000682.1	AUGUSTUS	protein_match	541284	541367	8.77	+	0	ID=pp.g603.t1.fz_finz;Target=fz_finz 1 28;Target_start=0;
CAIGQS010000682.1	AUGUSTUS	protein_match	541368	541368	1	+	0	ID=pp.g603.t1.fz_linker;Target=fz_linker 1 1;Target_start=28;
CAIGQS010000682.1	AUGUSTUS	protein_match	545623	545777	1.68	+	2	ID=pp.g603.t1.fz_linker;Target=fz_linker 1 52;Target_start=28;
CAIGQS010000682.1	AUGUSTUS	protein_match	546054	546641	7.22	+	0	ID=pp.g603.t1.fz_znf;Target=fz_znf 1 196;Target_start=142;
CAIGQS010000682.1	AUGUSTUS	interblock_region	545778	545917	.	+	0	ID=pp.g603.t1.iBR2
CAIGQS010000682.1	AUGUSTUS	interblock_region	546008	546053	.	+	1	ID=pp.g603.t1.iBR2
CAIGQS010000682.1	AUGUSTUS	interblock_region	546642	546746	.	+	0	ID=pp.g603.t1.iBR3
# protein sequence = [MAFIKEESEDVKIEETFSVKQEDLQEQTDLIEDNEGSKEEEHHVKIEEKTHLQTDGILKRRDKNRFTCTQCGKSFGRQ
# NSLKIHMRNHIREKPFTCTQCGKSFIRSSSLNLHMRIHTGEKPFTCWEDWSSYLNRHMRIHTGEKPFTCTLCGKSFSQLSSLNLHMRIHTGEKPFTCT
# QCGKSFNKSSNLNLHMRNHTGEKPFTCTQCGKTFSWSSHLNHHMMIHTGEKPFTCTLCGKSFSQLSSLNQHMRIHTGEKPFTCTQCGKSFNTSSNLNN
# HMKVHTGEKPFTCTQCGKSFSKSSSLNKHMRIHTGEKPFTCTQCGKSFSQSSSLNQHMRIHTGEKPFTCTQCGKSFNKSSSLNNHMKVHAGEKPYTCT]
# sequence of block fz_finz       0 [MAFIKEESEDVKIEETFSVKQEDLQEQT] 28
# sequence of block fz_linker    28 [DLIEDNEGSKEEEHHVKIEEKTHLQTDGILKRRDKNRFTCTQCGKSFGRQNS] 80
# sequence of block fz_znf      142 [KPFTCTLCGKSFSQLSSLNLHMRIHTGEKPFTCTQCGKSFNKSSNLNLHMRNHTGEKPFTCTQCGKTFSWSSHLNHHMMIHTGEKPFTCTLCGKSFSQLSSLNQHMRIHTGEKPFTCTQCGKSFNTSSNLNNHMKVHTGEKPFTCTQCGKSFSKSSSLNKHMRIHTGEKPFTCTQCGKSFSQSSSLNQHMRIHTGE] 338
# Evidence for and against this transcript:
# % of transcript supported by hints (any source): 0
# CDS exons: 0/3
# CDS introns: 0/2
# 5'UTR exons and introns: 0/0
# 3'UTR exons and introns: 0/0
# hint groups fully obeyed: 15
#     RM:  15
# incompatible hint groups: 3
#     RM:   3
# end gene g603
###
#
# ----- prediction on sequence number 335 (length = 34552, name = CAIGQS010000682.1:583062-617614) -----
#
# Predicted genes for sequence number 335 on both strands
# start gene g604
CAIGQS010000682.1	AUGUSTUS	gene	586642	598145	1	-	.	ID=g604
CAIGQS010000682.1	AUGUSTUS	transcript	586642	598145	.	-	.	ID=g604.t1;Parent=g604
CAIGQS010000682.1	AUGUSTUS	stop_codon	586642	586644	.	-	0	Parent=g604.t1
CAIGQS010000682.1	AUGUSTUS	CDS	586645	587606	.	-	2	ID=g604.t1.cds;Parent=g604.t1
CAIGQS010000682.1	AUGUSTUS	CDS	598061	598145	.	-	0	ID=g604.t1.cds;Parent=g604.t1
CAIGQS010000682.1	AUGUSTUS	start_codon	598143	598145	.	-	0	Parent=g604.t1
CAIGQS010000682.1	AUGUSTUS	protein_match	586831	587418	6.94	-	0	ID=pp.g604.t1.fz_znf;Target=fz_znf 1 196;Target_start=91;
CAIGQS010000682.1	AUGUSTUS	protein_match	587452	587606	1.64	-	2	ID=pp.g604.t1.fz_linker;Target=fz_linker 1 52;Target_start=28;
CAIGQS010000682.1	AUGUSTUS	protein_match	598061	598061	1	-	0	ID=pp.g604.t1.fz_linker;Target=fz_linker 1 1;Target_start=28;
CAIGQS010000682.1	AUGUSTUS	protein_match	598062	598145	9.18	-	0	ID=pp.g604.t1.fz_finz;Target=fz_finz 1 28;Target_start=0;
CAIGQS010000682.1	AUGUSTUS	interblock_region	586642	586830	.	-	0	ID=pp.g604.t1.iBR3
CAIGQS010000682.1	AUGUSTUS	interblock_region	587419	587451	.	-	0	ID=pp.g604.t1.iBR2
# protein sequence = [MAFIKEESEDVKIEETFRVKQEDLQEQTDLLEENEVSKEEEHHVKIEEKNNLQTDGILKRRDKNHFTCTQCGKSFGRK
# CDLKIHMRIHTGEKPFTCTQCGKSFNQLSHLNLHVRIHTGEKPFTCTQCGKSFSQLSSLNQHMRIHTGEKPFTCTQCGKSFNQLTNLNLHVRIHTGEK
# PFTCTQCGKSFSQSSSLNLHMRIHTGEKPFTCTQCGKSFSQSSHLKLHMIIHTGEKPVTCTQCGKSFSQSSHLNEHMMIHHREKPFTCTQCGKTFNSL
# SHLNQHMRIHTGEKPFTCTRCGKSFSQSSSRNKHMRIHTGEKPLTCTQCGKSFRKSSSLNLCMMSHTGEKPFTCT]
# sequence of block fz_znf       91 [KPFTCTQCGKSFNQLSHLNLHVRIHTGEKPFTCTQCGKSFSQLSSLNQHMRIHTGEKPFTCTQCGKSFNQLTNLNLHVRIHTGEKPFTCTQCGKSFSQSSSLNLHMRIHTGEKPFTCTQCGKSFSQSSHLKLHMIIHTGEKPVTCTQCGKSFSQSSHLNEHMMIHHREKPFTCTQCGKTFNSLSHLNQHMRIHTGE] 287
# sequence of block fz_linker    28 [DLLEENEVSKEEEHHVKIEEKNNLQTDGILKRRDKNHFTCTQCGKSFGRKCD] 80
# sequence of block fz_finz       0 [MAFIKEESEDVKIEETFRVKQEDLQEQT] 28
# Evidence for and against this transcript:
# % of transcript supported by hints (any source): 0
# CDS exons: 0/2
# CDS introns: 0/1
# 5'UTR exons and introns: 0/0
# 3'UTR exons and introns: 0/0
# hint groups fully obeyed: 28
#     RM:  28
# incompatible hint groups: 3
#     RM:   3
# end gene g604
###
# start gene g605
CAIGQS010000682.1	AUGUSTUS	gene	602531	608019	1	+	.	ID=g605
CAIGQS010000682.1	AUGUSTUS	transcript	602531	608019	.	+	.	ID=g605.t1;Parent=g605
CAIGQS010000682.1	AUGUSTUS	start_codon	602531	602533	.	+	0	Parent=g605.t1
CAIGQS010000682.1	AUGUSTUS	CDS	602531	602615	.	+	0	ID=g605.t1.cds;Parent=g605.t1
CAIGQS010000682.1	AUGUSTUS	CDS	606950	608016	.	+	2	ID=g605.t1.cds;Parent=g605.t1
CAIGQS010000682.1	AUGUSTUS	stop_codon	608017	608019	.	+	0	Parent=g605.t1
CAIGQS010000682.1	AUGUSTUS	protein_match	602531	602614	8.85	+	0	ID=pp.g605.t1.fz_finz;Target=fz_finz 1 28;Target_start=0;
CAIGQS010000682.1	AUGUSTUS	protein_match	602615	602615	1	+	0	ID=pp.g605.t1.fz_linker;Target=fz_linker 1 1;Target_start=28;
CAIGQS010000682.1	AUGUSTUS	protein_match	606950	607104	1.94	+	2	ID=pp.g605.t1.fz_linker;Target=fz_linker 1 52;Target_start=28;
CAIGQS010000682.1	AUGUSTUS	protein_match	607171	607758	6.54	+	0	ID=pp.g605.t1.fz_znf;Target=fz_znf 1 196;Target_start=102;
CAIGQS010000682.1	AUGUSTUS	interblock_region	607105	607170	.	+	0	ID=pp.g605.t1.iBR2
CAIGQS010000682.1	AUGUSTUS	interblock_region	607759	608019	.	+	0	ID=pp.g605.t1.iBR3
# protein sequence = [MAFIKEESEDVKIEETFTVKQEDLQEQTDLMVLKEETHQWKEMEEKHQDITTDEKPTLTKKTSSRGRPRKSKSRCNFS
# CKQSRNSFSQKPNFDVHMRVHTREKPYTCKQCGKSFGQKQSFKNHIRIHTGEKPYSCPQCGKGFKQNSNLTVHMRIHTGERPYTCQQCGKSFSTTGNF
# TQHIRIHTGERPYTCQQCGKSFYQSGNLAAHMRIHTGERPYTCQQCGKSFKQNGTLEVHMRTHNRERRFTCTHCGKSLAQKQDLDIHMRIHTGEKPYT
# CTEFGKSFKCKNTLKHHMISHAGEKPFACAQCGKSFTTKASLMNHMNGHTGTIVFTCDQCGKSLTRKDTIKQHMKTHSREDRFRCSECGKGFKSKRSL
# STHMKLHNGEQK]
# sequence of block fz_finz       0 [MAFIKEESEDVKIEETFTVKQEDLQEQT] 28
# sequence of block fz_linker    28 [DLMVLKEETHQWKEMEEKHQDITTDEKPTLTKKTSSRGRPRKSKSRCNFSCK] 80
# sequence of block fz_znf      102 [KPYTCKQCGKSFGQKQSFKNHIRIHTGEKPYSCPQCGKGFKQNSNLTVHMRIHTGERPYTCQQCGKSFSTTGNFTQHIRIHTGERPYTCQQCGKSFYQSGNLAAHMRIHTGERPYTCQQCGKSFKQNGTLEVHMRTHNRERRFTCTHCGKSLAQKQDLDIHMRIHTGEKPYTCTEFGKSFKCKNTLKHHMISHAGE] 298
# Evidence for and against this transcript:
# % of transcript supported by hints (any source): 0
# CDS exons: 0/2
# CDS introns: 0/1
# 5'UTR exons and introns: 0/0
# 3'UTR exons and introns: 0/0
# hint groups fully obeyed: 32
#     RM:  32
# incompatible hint groups: 3
#     RM:   3
# end gene g605
###
# start gene g606
CAIGQS010000682.1	AUGUSTUS	gene	613435	613734	1	+	.	ID=g606
CAIGQS010000682.1	AUGUSTUS	transcript	613435	613734	.	+	.	ID=g606.t1;Parent=g606
CAIGQS010000682.1	AUGUSTUS	start_codon	613435	613437	.	+	0	Parent=g606.t1
CAIGQS010000682.1	AUGUSTUS	CDS	613435	613731	.	+	0	ID=g606.t1.cds;Parent=g606.t1
CAIGQS010000682.1	AUGUSTUS	stop_codon	613732	613734	.	+	0	Parent=g606.t1
# protein sequence = [MEKECLRTERQDEGLGKMVKQGLKKMEKKQMKEESWRKIVGEEGLRKVVEEEQMKKESWKKIVEEEGLRKMEEEQMKK
# ESWRKIVGEEGLRKMEEEQMK]
# Evidence for and against this transcript:
# % of transcript supported by hints (any source): 0
# CDS exons: 0/1
# CDS introns: 0/0
# 5'UTR exons and introns: 0/0
# 3'UTR exons and introns: 0/0
# hint groups fully obeyed: 0
# incompatible hint groups: 0
# end gene g606
###
# start gene g607
CAIGQS010000682.1	AUGUSTUS	gene	614018	614641	1	+	.	ID=g607
CAIGQS010000682.1	AUGUSTUS	transcript	614018	614641	.	+	.	ID=g607.t1;Parent=g607
CAIGQS010000682.1	AUGUSTUS	start_codon	614018	614020	.	+	0	Parent=g607.t1
CAIGQS010000682.1	AUGUSTUS	CDS	614018	614638	.	+	0	ID=g607.t1.cds;Parent=g607.t1
CAIGQS010000682.1	AUGUSTUS	stop_codon	614639	614641	.	+	0	Parent=g607.t1
# protein sequence = [LEEDGGGGGGGRFEKDAGGTVDEGGKLEEDGGGGGGRFEKDAGGTVDEGGKLEEDGGGGGRFEKDGGGTVDEGEKLEE
# DGGGGGGRFEKDAGGTVDEGGKLEEDGGGGGGRFEKDAGGTADEGGKLEEDGEGGGRFEKDGGGTVDEGEKLEEDGGGGGGRFEKDGEGTVDERGKLE
# KDGGGGGRFEKDAEGTADEGGKLEEDGGGKR]
# Evidence for and against this transcript:
# % of transcript supported by hints (any source): 0
# CDS exons: 0/1
# CDS introns: 0/0
# 5'UTR exons and introns: 0/0
# 3'UTR exons and introns: 0/0
# hint groups fully obeyed: 0
# incompatible hint groups: 7
#     RM:   7
# end gene g607
###
#
# ----- prediction on sequence number 336 (length = 32050, name = CAIGQS010000682.1:696906-728956) -----
#
# Predicted genes for sequence number 336 on both strands
# start gene g608
CAIGQS010000682.1	AUGUSTUS	gene	698618	699409	1	-	.	ID=g608
CAIGQS010000682.1	AUGUSTUS	transcript	698618	699409	.	-	.	ID=g608.t1;Parent=g608
CAIGQS010000682.1	AUGUSTUS	stop_codon	698618	698620	.	-	0	Parent=g608.t1
CAIGQS010000682.1	AUGUSTUS	CDS	698621	699409	.	-	0	ID=g608.t1.cds;Parent=g608.t1
CAIGQS010000682.1	AUGUSTUS	start_codon	699407	699409	.	-	0	Parent=g608.t1
# protein sequence = [LEEDCGGGRFEKGGGGGADEGGKLEEDCGGGRFEKDGGRADEEGKLEEDCGGGRFEKDGGRADEEGKLEEVCGGGRFE
# KDGGGTADERGKLEKDGGGGGRFEKDGGGTVDEGGKLEEDGGGGGRFEKDGGGTVDEGGKLEEDGGGGGRFEKDGGGTVDEGEKLEEDGGGGGGRFEK
# DAGGTVDEGGKWKKMEEEEEGLRKMLEEQQMNEESWRKMVEERDKRERLWEKNGGGRLEEEDGGIEAGGETDDARFWHTLGSVADEF]
# Evidence for and against this transcript:
# % of transcript supported by hints (any source): 0
# CDS exons: 0/1
# CDS introns: 0/0
# 5'UTR exons and introns: 0/0
# 3'UTR exons and introns: 0/0
# hint groups fully obeyed: 0
# incompatible hint groups: 5
#     RM:   5
# end gene g608
###
# start gene g609
CAIGQS010000682.1	AUGUSTUS	gene	706543	711989	1	-	.	ID=g609
CAIGQS010000682.1	AUGUSTUS	transcript	706543	711989	.	-	.	ID=g609.t1;Parent=g609
CAIGQS010000682.1	AUGUSTUS	stop_codon	706543	706545	.	-	0	Parent=g609.t1
CAIGQS010000682.1	AUGUSTUS	CDS	706546	708029	.	-	2	ID=g609.t1.cds;Parent=g609.t1
CAIGQS010000682.1	AUGUSTUS	CDS	711905	711989	.	-	0	ID=g609.t1.cds;Parent=g609.t1
CAIGQS010000682.1	AUGUSTUS	start_codon	711987	711989	.	-	0	Parent=g609.t1
CAIGQS010000682.1	AUGUSTUS	protein_match	707224	707811	6.87	-	0	ID=pp.g609.t1.fz_znf;Target=fz_znf 1 196;Target_start=101;
CAIGQS010000682.1	AUGUSTUS	protein_match	707875	708029	2.01	-	2	ID=pp.g609.t1.fz_linker;Target=fz_linker 1 52;Target_start=28;
CAIGQS010000682.1	AUGUSTUS	protein_match	711905	711905	1	-	0	ID=pp.g609.t1.fz_linker;Target=fz_linker 1 1;Target_start=28;
CAIGQS010000682.1	AUGUSTUS	protein_match	711906	711989	9.18	-	0	ID=pp.g609.t1.fz_finz;Target=fz_finz 1 28;Target_start=0;
CAIGQS010000682.1	AUGUSTUS	interblock_region	706543	707223	.	-	0	ID=pp.g609.t1.iBR3
CAIGQS010000682.1	AUGUSTUS	interblock_region	707812	707874	.	-	0	ID=pp.g609.t1.iBR2
# protein sequence = [MAFIKEESEDVKIEETFRVKQEDLQEQTDLMVLKEETPQWNEMEEKQDITVDEKPTLTKKTSSRGRPRKSKSRSNFNC
# KQSRKSFSRKPNFDVHIRVHTREKPYTCEQCGKSFGQKQSFKTHMRIHTGEKPYTCQQCGKSFYYARSFALHMRIHTGEKPFSCKHCRKSFRQKPNLD
# VHMRVHTREKPYTCEQCGKSFSQKQSLKTHMRIHTGEKPYTCQQCGKSFYQSGNLAEHMRIHTGERPYICQQCGKSFYHAGNFAAHLRLHTGERPYTC
# KQCGKSFTHAGNLAAHIRIHTGEKPYSCPQCGKSFMQNCKLEVHIRIHTGERPYTCQQCGKSFYNTGNLAAHMRIHTGERPYTCQQCGKSFKQNGTLE
# AHMRTHNRERRFTCTHCGKSLAQKQDLDIHMRIHTGEKPYTCTECGKSFKCKNTLKHHMISHAGEKSFPCAQCGKSFTTKASLTNHMNGHTGTIVFTC
# DQCGKSLTSKDTIKQHMKTHSREERFRCSECGKGFKSKRSLSTHMKLHNGGQK]
# sequence of block fz_znf      101 [KPYTCEQCGKSFGQKQSFKTHMRIHTGEKPYTCQQCGKSFYYARSFALHMRIHTGEKPFSCKHCRKSFRQKPNLDVHMRVHTREKPYTCEQCGKSFSQKQSLKTHMRIHTGEKPYTCQQCGKSFYQSGNLAEHMRIHTGERPYICQQCGKSFYHAGNFAAHLRLHTGERPYTCKQCGKSFTHAGNLAAHIRIHTGE] 297
# sequence of block fz_linker    28 [DLMVLKEETPQWNEMEEKQDITVDEKPTLTKKTSSRGRPRKSKSRSNFNCKQ] 80
# sequence of block fz_finz       0 [MAFIKEESEDVKIEETFRVKQEDLQEQT] 28
# Evidence for and against this transcript:
# % of transcript supported by hints (any source): 0
# CDS exons: 0/2
# CDS introns: 0/1
# 5'UTR exons and introns: 0/0
# 3'UTR exons and introns: 0/0
# hint groups fully obeyed: 23
#     RM:  23
# incompatible hint groups: 4
#     RM:   4
# end gene g609
###
# start gene g610
CAIGQS010000682.1	AUGUSTUS	gene	713873	728581	1	+	.	ID=g610
CAIGQS010000682.1	AUGUSTUS	transcript	713873	728581	.	+	.	ID=g610.t1;Parent=g610
CAIGQS010000682.1	AUGUSTUS	start_codon	713873	713875	.	+	0	Parent=g610.t1
CAIGQS010000682.1	AUGUSTUS	CDS	713873	713957	.	+	0	ID=g610.t1.cds;Parent=g610.t1
CAIGQS010000682.1	AUGUSTUS	CDS	727515	728578	.	+	2	ID=g610.t1.cds;Parent=g610.t1
CAIGQS010000682.1	AUGUSTUS	stop_codon	728579	728581	.	+	0	Parent=g610.t1
CAIGQS010000682.1	AUGUSTUS	protein_match	713873	713956	9.18	+	0	ID=pp.g610.t1.fz_finz;Target=fz_finz 1 28;Target_start=0;
CAIGQS010000682.1	AUGUSTUS	protein_match	713957	713957	1	+	0	ID=pp.g610.t1.fz_linker;Target=fz_linker 1 1;Target_start=28;
CAIGQS010000682.1	AUGUSTUS	protein_match	727515	727669	1.76	+	2	ID=pp.g610.t1.fz_linker;Target=fz_linker 1 52;Target_start=28;
CAIGQS010000682.1	AUGUSTUS	protein_match	727787	728374	7.11	+	0	ID=pp.g610.t1.fz_znf;Target=fz_znf 1 196;Target_start=119;
CAIGQS010000682.1	AUGUSTUS	interblock_region	727670	727786	.	+	0	ID=pp.g610.t1.iBR2
CAIGQS010000682.1	AUGUSTUS	interblock_region	728375	728581	.	+	0	ID=pp.g610.t1.iBR3
# protein sequence = [MAFIKEESEDVKIEETFRVKQEDLQEQTGLIEENEESKEEKHHVKIEEKTHIQTDGILKRRDQNRFTCTQCGKSFGRK
# GDLKIHMMIHTGEKPFTCAQCGKSFSKSSYLNLHMMNHTGEKPYTCTQCGMSFTQSSSLNQHMRIHTGEKPFTCTQCGKSFSQSSSHNQHMRMHTGEK
# PYTCTQCGKSFSRSSHLNEHMKIHTGEKPFTCTQCEKSFSCSSNLNTHMRIHTGEKPFTCTQCLKTFSCSSNLNQHMRIHTGDKLFTCTQCGKSFSKS
# SYLNLHMMNHTGEKPYTCTQCGMSFTQSSSLNQHMRIHTGEKPYTCTQCGKSFSRSSHLNEHMKIHTGEKPFTCTQCLKTFSCSSNLNQHMRKTMHLH
# LSWGYTGLFSP]
# sequence of block fz_finz       0 [MAFIKEESEDVKIEETFRVKQEDLQEQT] 28
# sequence of block fz_linker    28 [GLIEENEESKEEKHHVKIEEKTHIQTDGILKRRDQNRFTCTQCGKSFGRKGD] 80
# sequence of block fz_znf      119 [KPYTCTQCGMSFTQSSSLNQHMRIHTGEKPFTCTQCGKSFSQSSSHNQHMRMHTGEKPYTCTQCGKSFSRSSHLNEHMKIHTGEKPFTCTQCEKSFSCSSNLNTHMRIHTGEKPFTCTQCLKTFSCSSNLNQHMRIHTGDKLFTCTQCGKSFSKSSYLNLHMMNHTGEKPYTCTQCGMSFTQSSSLNQHMRIHTGE] 315
# Evidence for and against this transcript:
# % of transcript supported by hints (any source): 0
# CDS exons: 0/2
# CDS introns: 0/1
# 5'UTR exons and introns: 0/0
# 3'UTR exons and introns: 0/0
# hint groups fully obeyed: 58
#     RM:  58
# incompatible hint groups: 5
#     RM:   5
# end gene g610
###
#
# ----- prediction on sequence number 337 (length = 30083, name = CAIGQS010000682.1:739749-769832) -----
#
# Predicted genes for sequence number 337 on both strands
# start gene g611
CAIGQS010000682.1	AUGUSTUS	gene	742454	743296	1	-	.	ID=g611
CAIGQS010000682.1	AUGUSTUS	transcript	742454	743296	.	-	.	ID=g611.t1;Parent=g611
CAIGQS010000682.1	AUGUSTUS	stop_codon	742454	742456	.	-	0	Parent=g611.t1
CAIGQS010000682.1	AUGUSTUS	CDS	742457	743296	.	-	0	ID=g611.t1.cds;Parent=g611.t1
CAIGQS010000682.1	AUGUSTUS	start_codon	743294	743296	.	-	0	Parent=g611.t1
# protein sequence = [MTSRTTKKKHGNQDDAESAMGQASATYEAKETSANIDKNQKSPIMDAIVSMREDFSIKFTEIFSAIQEVKQEVKDFSN
# RLTTAEQRISDTEDRITVAQNTVDSLQQQVKLLGAKLEDQENRSRRNNVRLTGLPEGVEGTDATGFLERWLPEVLGQSSFSSPIIIERAHRLQDRRDR
# NTPRTLIARFLNSKDKDKVLQHVRAKGKVTYDEHEVKFFQDIAKETHLKRRKFYEVKQQLKDMDIRYGTVFPAKLRVTHAGRYRIFESPAEVEKYIRN
# MKDANC]
# Evidence for and against this transcript:
# % of transcript supported by hints (any source): 0
# CDS exons: 0/1
# CDS introns: 0/0
# 5'UTR exons and introns: 0/0
# 3'UTR exons and introns: 0/0
# hint groups fully obeyed: 0
# incompatible hint groups: 0
# end gene g611
###
# start gene g612
CAIGQS010000682.1	AUGUSTUS	gene	749338	749754	1	-	.	ID=g612
CAIGQS010000682.1	AUGUSTUS	transcript	749338	749754	.	-	.	ID=g612.t1;Parent=g612
CAIGQS010000682.1	AUGUSTUS	stop_codon	749338	749340	.	-	0	Parent=g612.t1
CAIGQS010000682.1	AUGUSTUS	CDS	749341	749754	.	-	0	ID=g612.t1.cds;Parent=g612.t1
CAIGQS010000682.1	AUGUSTUS	start_codon	749752	749754	.	-	0	Parent=g612.t1
# protein sequence = [MTIGNITLSKFVTADHNITSLDAKDIEELLMSYDTLDVTYTSDHHITSLQKCATPSPQPMLANQTAKTSSASLQQQPD
# PCAESTVPEAQHTSLPEKRKTETACATPSKKAKGKSKVTASSRNVPTDDLALEDIAHLFD]
# Evidence for and against this transcript:
# % of transcript supported by hints (any source): 0
# CDS exons: 0/1
# CDS introns: 0/0
# 5'UTR exons and introns: 0/0
# 3'UTR exons and introns: 0/0
# hint groups fully obeyed: 0
# incompatible hint groups: 1
#     RM:   1
# end gene g612
###
#
# ----- prediction on sequence number 338 (length = 30083, name = CAIGQS010000682.1:1315756-1345839) -----
#
# Predicted genes for sequence number 338 on both strands
# (none)
#
# ----- prediction on sequence number 339 (length = 30083, name = CAIGQS010000682.1:1366899-1396982) -----
#
# Predicted genes for sequence number 339 on both strands
# (none)
#
# ----- prediction on sequence number 340 (length = 30083, name = CAIGQS010000682.1:1448826-1478909) -----
#
# Predicted genes for sequence number 340 on both strands
# start gene g613
CAIGQS010000682.1	AUGUSTUS	gene	1463826	1472496	1	+	.	ID=g613
CAIGQS010000682.1	AUGUSTUS	transcript	1463826	1472496	.	+	.	ID=g613.t1;Parent=g613
CAIGQS010000682.1	AUGUSTUS	start_codon	1463826	1463828	.	+	0	Parent=g613.t1
CAIGQS010000682.1	AUGUSTUS	CDS	1463826	1463910	.	+	0	ID=g613.t1.cds;Parent=g613.t1
CAIGQS010000682.1	AUGUSTUS	CDS	1471514	1472493	.	+	2	ID=g613.t1.cds;Parent=g613.t1
CAIGQS010000682.1	AUGUSTUS	stop_codon	1472494	1472496	.	+	0	Parent=g613.t1
CAIGQS010000682.1	AUGUSTUS	protein_match	1463826	1463909	8.52	+	0	ID=pp.g613.t1.fz_finz;Target=fz_finz 1 28;Target_start=0;
CAIGQS010000682.1	AUGUSTUS	protein_match	1463910	1463910	1	+	0	ID=pp.g613.t1.fz_linker;Target=fz_linker 1 1;Target_start=28;
CAIGQS010000682.1	AUGUSTUS	protein_match	1471514	1471668	1.76	+	2	ID=pp.g613.t1.fz_linker;Target=fz_linker 1 52;Target_start=28;
CAIGQS010000682.1	AUGUSTUS	protein_match	1471786	1472373	7.61	+	0	ID=pp.g613.t1.fz_znf;Target=fz_znf 1 196;Target_start=119;
CAIGQS010000682.1	AUGUSTUS	interblock_region	1471669	1471785	.	+	0	ID=pp.g613.t1.iBR2
CAIGQS010000682.1	AUGUSTUS	interblock_region	1472374	1472496	.	+	0	ID=pp.g613.t1.iBR3
# protein sequence = [MAFIKEESEDVKIEDTFRVKQEDLQEQTGLIEENEGSKEEEHHVKIEEKTHLQTDGILKRTDKNRFTCTQCGKSFGRK
# GYFKIHMMNHTGEKPFTCTQCGKSFSKSSYLNLHMMRHTGEKPFTCTQCGKSFSQSPHLNQHMRKHTGEKPFTCTQCGMSFTQSSSLNLHMRIHTGEK
# PFTCTQCGKSFSQSSSLNQHMMIHTGEKPFTCTQCEKSFSRSSHLIRHMKIHTGEKPYTCTQCGKSFSCSSHLNQHMRIHTGERPFTCTQCGKSFSCL
# SHLNNHMRIHTGEKPFACTQCGKSFSRSSNLNQHMRIHTGKKLFTCTECGKSFNCSSHLNQHMRETIHLHLSWGYTGLFSP]
# sequence of block fz_finz       0 [MAFIKEESEDVKIEDTFRVKQEDLQEQT] 28
# sequence of block fz_linker    28 [GLIEENEGSKEEEHHVKIEEKTHLQTDGILKRTDKNRFTCTQCGKSFGRKGY] 80
# sequence of block fz_znf      119 [KPFTCTQCGKSFSQSPHLNQHMRKHTGEKPFTCTQCGMSFTQSSSLNLHMRIHTGEKPFTCTQCGKSFSQSSSLNQHMMIHTGEKPFTCTQCEKSFSRSSHLIRHMKIHTGEKPYTCTQCGKSFSCSSHLNQHMRIHTGERPFTCTQCGKSFSCLSHLNNHMRIHTGEKPFACTQCGKSFSRSSNLNQHMRIHTGK] 315
# Evidence for and against this transcript:
# % of transcript supported by hints (any source): 0
# CDS exons: 0/2
# CDS introns: 0/1
# 5'UTR exons and introns: 0/0
# 3'UTR exons and introns: 0/0
# hint groups fully obeyed: 31
#     RM:  31
# incompatible hint groups: 3
#     RM:   3
# end gene g613
###
# start gene g614
CAIGQS010000682.1	AUGUSTUS	gene	1476699	1478297	1	-	.	ID=g614
CAIGQS010000682.1	AUGUSTUS	transcript	1476699	1478297	.	-	.	ID=g614.t1;Parent=g614
CAIGQS010000682.1	AUGUSTUS	stop_codon	1476699	1476701	.	-	0	Parent=g614.t1
CAIGQS010000682.1	AUGUSTUS	CDS	1476702	1478297	.	-	0	ID=g614.t1.cds;Parent=g614.t1
CAIGQS010000682.1	AUGUSTUS	start_codon	1478295	1478297	.	-	0	Parent=g614.t1
# protein sequence = [MLASLVTSEDDLGPESISQNKPSPLVTGGDHLSPAQLTDILHLQTDFTDVFSPLPGRTNLIQHHIETEPGVVIRTRPY
# RLPEHKKKVVQEELRAMLEMGVVEESHSNWASPIVLVPKTDGSVRFCVDYRKLNAVSKFDAYPMPRVDELPDRLGAARYYSTLDLTKGYWQIPLSPLS
# REKTAFTTPFGLHQFVTLPFGLFGAPATFQRLMDKILARHSAYAAAYLDDIIIYSNDWQRHMQHVRAVLAALRRAGLTANPRKCAIGRVEVRYLGFHL
# GHGQVQPQIDKTAAIATCPRPKTKKEVRQFLGLAGYYRRFIPNYSDLVSSLTDLTKKGEPDTVQWSEQCQQAFTEVKAALCGGPLLHAPNFALPFLLQ
# TDASERGLGAVLSQEVEGEERPVLYISRKLSNREAKYSTIERECLAIRWAVLTLRYYLLGREFVLCSDHAPLQWLHRMKDTNARITRWYLALQPFKFK
# VVHRPGAQMVVADFLSRAGGGEGAAGRTAARPETGGGGMWWRERGRTPRKGGERVETPAAGQ]
# Evidence for and against this transcript:
# % of transcript supported by hints (any source): 0
# CDS exons: 0/1
# CDS introns: 0/0
# 5'UTR exons and introns: 0/0
# 3'UTR exons and introns: 0/0
# hint groups fully obeyed: 0
# incompatible hint groups: 3
#     RM:   3
# end gene g614
###
#
# ----- prediction on sequence number 341 (length = 47688, name = CAIGQS010000682.1:1559592-1607280) -----
#
# Predicted genes for sequence number 341 on both strands
# start gene g615
CAIGQS010000682.1	AUGUSTUS	gene	1570023	1574675	1	-	.	ID=g615
CAIGQS010000682.1	AUGUSTUS	transcript	1570023	1574675	.	-	.	ID=g615.t1;Parent=g615
CAIGQS010000682.1	AUGUSTUS	stop_codon	1570023	1570025	.	-	0	Parent=g615.t1
CAIGQS010000682.1	AUGUSTUS	CDS	1570026	1570937	.	-	0	ID=g615.t1.cds;Parent=g615.t1
CAIGQS010000682.1	AUGUSTUS	CDS	1571070	1571194	.	-	2	ID=g615.t1.cds;Parent=g615.t1
CAIGQS010000682.1	AUGUSTUS	CDS	1574591	1574675	.	-	0	ID=g615.t1.cds;Parent=g615.t1
CAIGQS010000682.1	AUGUSTUS	start_codon	1574673	1574675	.	-	0	Parent=g615.t1
CAIGQS010000682.1	AUGUSTUS	protein_match	1570287	1570874	6.56	-	0	ID=pp.g615.t1.fz_znf;Target=fz_znf 1 196;Target_start=91;
CAIGQS010000682.1	AUGUSTUS	protein_match	1570908	1570937	1.46	-	0	ID=pp.g615.t1.fz_linker;Target=fz_linker 43 52;Target_start=28;
CAIGQS010000682.1	AUGUSTUS	protein_match	1571070	1571194	1.91	-	2	ID=pp.g615.t1.fz_linker;Target=fz_linker 1 42;Target_start=28;
CAIGQS010000682.1	AUGUSTUS	protein_match	1574591	1574591	1	-	0	ID=pp.g615.t1.fz_linker;Target=fz_linker 1 1;Target_start=28;
CAIGQS010000682.1	AUGUSTUS	protein_match	1574592	1574675	9.18	-	0	ID=pp.g615.t1.fz_finz;Target=fz_finz 1 28;Target_start=0;
CAIGQS010000682.1	AUGUSTUS	interblock_region	1570023	1570286	.	-	0	ID=pp.g615.t1.iBR3
CAIGQS010000682.1	AUGUSTUS	interblock_region	1570875	1570907	.	-	0	ID=pp.g615.t1.iBR2
# protein sequence = [MAFIKEESEDVKIEETFRVKQEDLQEQTDLRLLKEETHQENEIEEKQQFEKPQEVMTDEKPTLTIKTSSRCGKSFSHK
# SNLNVHMKVHTGEKPYTCEQCGESFAKIYDLKVHMRIHTGERPYTCQQCGKSFYNTGNLAVHMRIHTGERPYTCQQCGKSFYNTVNLAMHMRIHSGER
# KYKCQQCGKSFYHAGNFAGHMTIHTGERPYSCPQCGKSFKQKSNLKKHMRTHKGERSFTCTQCGKSFAQKQNLDVHMRIHTGEKPYMCTECGKSFTCK
# STLKHHMRTHTGEKPFPCTQCGKSFTTKASLINHTNGHTGTIVFTCDQCGKSLTRKDSFKKHMKTHSGEGRFRCSECGKGFKSKRSLSTHLKLHNGEQ
# SA]
# sequence of block fz_znf       91 [KPYTCEQCGESFAKIYDLKVHMRIHTGERPYTCQQCGKSFYNTGNLAVHMRIHTGERPYTCQQCGKSFYNTVNLAMHMRIHSGERKYKCQQCGKSFYHAGNFAGHMTIHTGERPYSCPQCGKSFKQKSNLKKHMRTHKGERSFTCTQCGKSFAQKQNLDVHMRIHTGEKPYMCTECGKSFTCKSTLKHHMRTHTGE] 287
# sequence of block fz_linker    28 [DLRLLKEETHQENEIEEKQQFEKPQEVMTDEKPTLTIKTSSRCGKSFSHKSN] 80
# sequence of block fz_finz       0 [MAFIKEESEDVKIEETFRVKQEDLQEQT] 28
# Evidence for and against this transcript:
# % of transcript supported by hints (any source): 0
# CDS exons: 0/3
# CDS introns: 0/2
# 5'UTR exons and introns: 0/0
# 3'UTR exons and introns: 0/0
# hint groups fully obeyed: 14
#     RM:  14
# incompatible hint groups: 4
#     RM:   4
# end gene g615
###
# start gene g616
CAIGQS010000682.1	AUGUSTUS	gene	1597014	1598006	1	-	.	ID=g616
CAIGQS010000682.1	AUGUSTUS	transcript	1597014	1598006	.	-	.	ID=g616.t1;Parent=g616
CAIGQS010000682.1	AUGUSTUS	stop_codon	1597014	1597016	.	-	0	Parent=g616.t1
CAIGQS010000682.1	AUGUSTUS	CDS	1597017	1598006	.	-	0	ID=g616.t1.cds;Parent=g616.t1
CAIGQS010000682.1	AUGUSTUS	start_codon	1598004	1598006	.	-	0	Parent=g616.t1
# protein sequence = [MWGKKEDDFYPGPDRDKINRHVRIELPPPFSGDEKQSFLCWARQFEVAVRALTEGDGIASYNYELARILPTRLSNAAF
# LLWDSLPQTVQADYTATKEKLKEAFGQRQFMDRFRASLSARPRGPRESLEVYAAEINRLVDEAFPEYGDRAQREEKFRRFLAGLDPVLRAKCHEQGAT
# DLEEAVIIAGRCENARDAIKTDYMTFNAAGSTADGGAVAAVYSVTDNGGLYRAMDRLTEEMRDLKTDLRRLGDENRKLKATMCSRPVDEWDERGVPSD
# GKCKCVCGGRGCQSRFFTGPRRGRSPERTLYQHCEERTSGMDGRNYKTLPLLLCLM]
# Evidence for and against this transcript:
# % of transcript supported by hints (any source): 0
# CDS exons: 0/1
# CDS introns: 0/0
# 5'UTR exons and introns: 0/0
# 3'UTR exons and introns: 0/0
# hint groups fully obeyed: 0
# incompatible hint groups: 0
# end gene g616
###
#
# ----- prediction on sequence number 342 (length = 30083, name = CAIGQS010000682.1:1625542-1655625) -----
#
# Predicted genes for sequence number 342 on both strands
# start gene g617
CAIGQS010000682.1	AUGUSTUS	gene	1625609	1626691	1	+	.	ID=g617
CAIGQS010000682.1	AUGUSTUS	transcript	1625609	1626691	.	+	.	ID=g617.t1;Parent=g617
CAIGQS010000682.1	AUGUSTUS	start_codon	1625609	1625611	.	+	0	Parent=g617.t1
CAIGQS010000682.1	AUGUSTUS	CDS	1625609	1626688	.	+	0	ID=g617.t1.cds;Parent=g617.t1
CAIGQS010000682.1	AUGUSTUS	stop_codon	1626689	1626691	.	+	0	Parent=g617.t1
# protein sequence = [MGNGGTERFNWTLGYMLRSLPLKEKHKWPEQIQTLTFVYNSTVHETTGYAPFQLMFGRIPKLPVDVVFAQALRDPVIV
# DYGSYVKTLMSYLHEAACIAQKHTEREQKKQAKNYNRKVKGMCLNVGDRVLLANKGERGKKKLADKWDPTVYTVRERNLQTNIYKLVDNGGKCKVVHR
# NLILDISFLPIEPPQDEEDVQPSAENEEAESHTPELSSLCDEGSFDGMEGWKLDGRDKGEGQKPEEDDDIESNCSNQSQGSFCEQDLNANEVTEGHSD
# LLSDLETESLANNAEPQPHTVNGPYANTVPNTQAQLPTDTQGVKTRAGRMVKKVSRLIESMAQRPFYVQRVGSLLTKRSGSVLSLF]
# Evidence for and against this transcript:
# % of transcript supported by hints (any source): 0
# CDS exons: 0/1
# CDS introns: 0/0
# 5'UTR exons and introns: 0/0
# 3'UTR exons and introns: 0/0
# hint groups fully obeyed: 0
# incompatible hint groups: 1
#     RM:   1
# end gene g617
###
# start gene g618
CAIGQS010000682.1	AUGUSTUS	gene	1627722	1629480	1	-	.	ID=g618
CAIGQS010000682.1	AUGUSTUS	transcript	1627722	1629480	.	-	.	ID=g618.t1;Parent=g618
CAIGQS010000682.1	AUGUSTUS	stop_codon	1627722	1627724	.	-	0	Parent=g618.t1
CAIGQS010000682.1	AUGUSTUS	CDS	1627725	1627740	.	-	1	ID=g618.t1.cds;Parent=g618.t1
CAIGQS010000682.1	AUGUSTUS	CDS	1628490	1628748	.	-	2	ID=g618.t1.cds;Parent=g618.t1
CAIGQS010000682.1	AUGUSTUS	CDS	1628958	1629032	.	-	2	ID=g618.t1.cds;Parent=g618.t1
CAIGQS010000682.1	AUGUSTUS	CDS	1629112	1629186	.	-	2	ID=g618.t1.cds;Parent=g618.t1
CAIGQS010000682.1	AUGUSTUS	CDS	1629306	1629480	.	-	0	ID=g618.t1.cds;Parent=g618.t1
CAIGQS010000682.1	AUGUSTUS	start_codon	1629478	1629480	.	-	0	Parent=g618.t1
# protein sequence = [MASQMVMGVPKYPTLLVSNQDSGETFGLDYVEPGCRPVVLDWQKHKSKTTQPLNPAEQKTIRTLLERTLSSSPIALTE
# PQSDPETSGIPPAPIPTSCHDAHLEFKSEQETPPLPMLASPASSRIGPVKTGGRVFVLDHKRWTSTMKESIDHLLNKHHGKKDMLKIVDQEYAALVHN
# SCTDPNSLLHPTTKLHISHALNAD]
# Evidence for and against this transcript:
# % of transcript supported by hints (any source): 0
# CDS exons: 0/5
# CDS introns: 0/4
# 5'UTR exons and introns: 0/0
# 3'UTR exons and introns: 0/0
# hint groups fully obeyed: 5
#     RM:   5
# incompatible hint groups: 1
#     RM:   1
# end gene g618
###
# start gene g619
CAIGQS010000682.1	AUGUSTUS	gene	1640542	1651598	1	+	.	ID=g619
CAIGQS010000682.1	AUGUSTUS	transcript	1640542	1651598	.	+	.	ID=g619.t1;Parent=g619
CAIGQS010000682.1	AUGUSTUS	start_codon	1640542	1640544	.	+	0	Parent=g619.t1
CAIGQS010000682.1	AUGUSTUS	CDS	1640542	1640626	.	+	0	ID=g619.t1.cds;Parent=g619.t1
CAIGQS010000682.1	AUGUSTUS	CDS	1640930	1640964	.	+	2	ID=g619.t1.cds;Parent=g619.t1
CAIGQS010000682.1	AUGUSTUS	CDS	1643021	1643045	.	+	0	ID=g619.t1.cds;Parent=g619.t1
CAIGQS010000682.1	AUGUSTUS	CDS	1650886	1651595	.	+	2	ID=g619.t1.cds;Parent=g619.t1
CAIGQS010000682.1	AUGUSTUS	stop_codon	1651596	1651598	.	+	0	Parent=g619.t1
CAIGQS010000682.1	AUGUSTUS	protein_match	1640542	1640625	8.85	+	0	ID=pp.g619.t1.fz_finz;Target=fz_finz 1 28;Target_start=0;
CAIGQS010000682.1	AUGUSTUS	protein_match	1640626	1640626	1	+	0	ID=pp.g619.t1.fz_linker;Target=fz_linker 1 1;Target_start=28;
CAIGQS010000682.1	AUGUSTUS	protein_match	1640930	1640964	1.79	+	1	ID=pp.g619.t1.fz_linker;Target=fz_linker 1 13;Target_start=27;
CAIGQS010000682.1	AUGUSTUS	protein_match	1643021	1643045	1.27	+	2	ID=pp.g619.t1.fz_linker;Target=fz_linker 13 21;Target_start=27;
CAIGQS010000682.1	AUGUSTUS	protein_match	1650886	1650980	1.23	+	2	ID=pp.g619.t1.fz_linker;Target=fz_linker 21 52;Target_start=28;
CAIGQS010000682.1	AUGUSTUS	protein_match	1650990	1651577	6.85	+	0	ID=pp.g619.t1.fz_znf;Target=fz_znf 1 196;Target_start=83;
CAIGQS010000682.1	AUGUSTUS	interblock_region	1650981	1650989	.	+	0	ID=pp.g619.t1.iBR2
CAIGQS010000682.1	AUGUSTUS	interblock_region	1651578	1651598	.	+	0	ID=pp.g619.t1.iBR3
# protein sequence = [MAFIKEESEDVKIEETFTVKQEDLQEQTVIMVLKGLTFNLEKMVNPEVDLIEENERSKEEEHHVKIEEKTHLQTDGIL
# KRRDKNRFTCTQCGKSFGRKCDLKIHMKIHTGEKPFTCTQCGKSFNKSSSLNKHMRVHTGEKPFTCTLCGKSFSQSSHLYEHTKIHTGEKPFTCTQCG
# KSFNCSSHLIHHMRIHTGEKPFTCTQCGKSFSQLSNLNRHMRIHTGEKPFTCTQCGKSFNRSSSLNLHMMSHTGEKPFTCTQCGKSFNRSSSLNLHMI
# SHTGEKPFTCK]
# sequence of block fz_finz       0 [MAFIKEESEDVKIEETFTVKQEDLQEQT] 28
# sequence of block fz_linker    28 [VIMVLKGLTFNLEKMVNPEVDLIEENERSKEEEHHVKIEEKTHLQTDGILKR] 80
# sequence of block fz_znf       83 [NRFTCTQCGKSFGRKCDLKIHMKIHTGEKPFTCTQCGKSFNKSSSLNKHMRVHTGEKPFTCTLCGKSFSQSSHLYEHTKIHTGEKPFTCTQCGKSFNCSSHLIHHMRIHTGEKPFTCTQCGKSFSQLSNLNRHMRIHTGEKPFTCTQCGKSFNRSSSLNLHMMSHTGEKPFTCTQCGKSFNRSSSLNLHMISHTGE] 279
# Evidence for and against this transcript:
# % of transcript supported by hints (any source): 0
# CDS exons: 0/4
# CDS introns: 0/3
# 5'UTR exons and introns: 0/0
# 3'UTR exons and introns: 0/0
# hint groups fully obeyed: 45
#     RM:  45
# incompatible hint groups: 4
#     RM:   4
# end gene g619
###
#
# ----- prediction on sequence number 343 (length = 30083, name = CAIGQS010000682.1:1687199-1717282) -----
#
# Predicted genes for sequence number 343 on both strands
# start gene g620
CAIGQS010000682.1	AUGUSTUS	gene	1687383	1689418	1	+	.	ID=g620
CAIGQS010000682.1	AUGUSTUS	transcript	1687383	1689418	.	+	.	ID=g620.t1;Parent=g620
CAIGQS010000682.1	AUGUSTUS	start_codon	1687383	1687385	.	+	0	Parent=g620.t1
CAIGQS010000682.1	AUGUSTUS	CDS	1687383	1687617	.	+	0	ID=g620.t1.cds;Parent=g620.t1
CAIGQS010000682.1	AUGUSTUS	CDS	1689127	1689217	.	+	2	ID=g620.t1.cds;Parent=g620.t1
CAIGQS010000682.1	AUGUSTUS	CDS	1689289	1689415	.	+	1	ID=g620.t1.cds;Parent=g620.t1
CAIGQS010000682.1	AUGUSTUS	stop_codon	1689416	1689418	.	+	0	Parent=g620.t1
# protein sequence = [MQHLEKEGVFFEDRKINVQISAIVCDAPARAFIKNSKGHNGYYGCDKCIQKGVYTNNRVTFPETTACLRTNHDCFDSL
# DTYDKAHECLIRAEKGSGLETEPESHQRKRKRNPKFYQTDSEESDGDYYELPPPPKPPKFAPKRAVAKAKKSM]
# Evidence for and against this transcript:
# % of transcript supported by hints (any source): 0
# CDS exons: 0/3
# CDS introns: 0/2
# 5'UTR exons and introns: 0/0
# 3'UTR exons and introns: 0/0
# hint groups fully obeyed: 2
#     RM:   2
# incompatible hint groups: 1
#     RM:   1
# end gene g620
###
# start gene g621
CAIGQS010000682.1	AUGUSTUS	gene	1702199	1716009	1	+	.	ID=g621
CAIGQS010000682.1	AUGUSTUS	transcript	1702199	1716009	.	+	.	ID=g621.t1;Parent=g621
CAIGQS010000682.1	AUGUSTUS	start_codon	1702199	1702201	.	+	0	Parent=g621.t1
CAIGQS010000682.1	AUGUSTUS	CDS	1702199	1702283	.	+	0	ID=g621.t1.cds;Parent=g621.t1
CAIGQS010000682.1	AUGUSTUS	CDS	1714709	1716006	.	+	2	ID=g621.t1.cds;Parent=g621.t1
CAIGQS010000682.1	AUGUSTUS	stop_codon	1716007	1716009	.	+	0	Parent=g621.t1
CAIGQS010000682.1	AUGUSTUS	protein_match	1702199	1702282	9.18	+	0	ID=pp.g621.t1.fz_finz;Target=fz_finz 1 28;Target_start=0;
CAIGQS010000682.1	AUGUSTUS	protein_match	1702283	1702283	1	+	0	ID=pp.g621.t1.fz_linker;Target=fz_linker 1 1;Target_start=28;
CAIGQS010000682.1	AUGUSTUS	protein_match	1714709	1714863	1.61	+	2	ID=pp.g621.t1.fz_linker;Target=fz_linker 1 52;Target_start=28;
CAIGQS010000682.1	AUGUSTUS	protein_match	1714897	1715484	7.51	+	0	ID=pp.g621.t1.fz_znf;Target=fz_znf 1 196;Target_start=91;
CAIGQS010000682.1	AUGUSTUS	interblock_region	1714864	1714896	.	+	0	ID=pp.g621.t1.iBR2
CAIGQS010000682.1	AUGUSTUS	interblock_region	1715485	1716009	.	+	0	ID=pp.g621.t1.iBR3
# protein sequence = [MAFIKEESEDVKIEETFRVKQEDLQEQTDRIEENEGSKEEEHHVKIEEKTHLQTDGILKRRDKIRFTCTQCGKSLGRK
# GDLKIHMMIHTGEKPFTCTQCGKSFNQSSNLNEHMIIHTGENPFTCTQCGKSFSQSSNFNQHMRIHTGEKPFTCTQCGKSFSQSSHLNNHMKIHTGEK
# PFTCTQCGKSFSQSTSLNLHMRNHTGEKPFACTQCGKSFSCSSYLNLHMRIHTGEKPFTCTQCGKSFRQSSNFNLHMRNHTGEKPFTCTQCGKSFSIP
# SSLNQHMRIHTGEKPFACTQCGKSFSQSAHLKEHMMKHTGEKPFTCTQCGKSFTRSTYFSLHMMSHTGEKPFACTQCGKSFSCSSYLNLHMRIHTGEK
# PFTCTQCGKSFNQSSNLNLHMMIHTGEKPFTCTQCGKSFSKSSSLNQHMRIHTGEKPFTCTQCGKSFSQSSSLNQHMRIPTGEKPFTCT]
# sequence of block fz_finz       0 [MAFIKEESEDVKIEETFRVKQEDLQEQT] 28
# sequence of block fz_linker    28 [DRIEENEGSKEEEHHVKIEEKTHLQTDGILKRRDKIRFTCTQCGKSLGRKGD] 80
# sequence of block fz_znf       91 [KPFTCTQCGKSFNQSSNLNEHMIIHTGENPFTCTQCGKSFSQSSNFNQHMRIHTGEKPFTCTQCGKSFSQSSHLNNHMKIHTGEKPFTCTQCGKSFSQSTSLNLHMRNHTGEKPFACTQCGKSFSCSSYLNLHMRIHTGEKPFTCTQCGKSFRQSSNFNLHMRNHTGEKPFTCTQCGKSFSIPSSLNQHMRIHTGE] 287
# Evidence for and against this transcript:
# % of transcript supported by hints (any source): 0
# CDS exons: 0/2
# CDS introns: 0/1
# 5'UTR exons and introns: 0/0
# 3'UTR exons and introns: 0/0
# hint groups fully obeyed: 79
#     RM:  79
# incompatible hint groups: 2
#     RM:   2
# end gene g621
###
#
# ----- prediction on sequence number 344 (length = 30083, name = CAIGQS010000682.1:1735158-1765241) -----
#
# Predicted genes for sequence number 344 on both strands
# (none)
#
# ----- prediction on sequence number 345 (length = 30083, name = CAIGQS010000682.1:1788189-1818272) -----
#
# Predicted genes for sequence number 345 on both strands
# start gene g622
CAIGQS010000682.1	AUGUSTUS	gene	1790460	1803272	1	-	.	ID=g622
CAIGQS010000682.1	AUGUSTUS	transcript	1790460	1803272	.	-	.	ID=g622.t1;Parent=g622
CAIGQS010000682.1	AUGUSTUS	stop_codon	1790460	1790462	.	-	0	Parent=g622.t1
CAIGQS010000682.1	AUGUSTUS	CDS	1790463	1791273	.	-	1	ID=g622.t1.cds;Parent=g622.t1
CAIGQS010000682.1	AUGUSTUS	CDS	1791374	1791428	.	-	2	ID=g622.t1.cds;Parent=g622.t1
CAIGQS010000682.1	AUGUSTUS	CDS	1803188	1803272	.	-	0	ID=g622.t1.cds;Parent=g622.t1
CAIGQS010000682.1	AUGUSTUS	start_codon	1803270	1803272	.	-	0	Parent=g622.t1
CAIGQS010000682.1	AUGUSTUS	protein_match	1790481	1791068	6.79	-	0	ID=pp.g622.t1.fz_znf;Target=fz_znf 1 196;Target_start=115;
CAIGQS010000682.1	AUGUSTUS	protein_match	1791174	1791273	1.48	-	1	ID=pp.g622.t1.fz_linker;Target=fz_linker 19 52;Target_start=28;
CAIGQS010000682.1	AUGUSTUS	protein_match	1791374	1791428	2.06	-	2	ID=pp.g622.t1.fz_linker;Target=fz_linker 1 19;Target_start=28;
CAIGQS010000682.1	AUGUSTUS	protein_match	1803188	1803188	1	-	0	ID=pp.g622.t1.fz_linker;Target=fz_linker 1 1;Target_start=28;
CAIGQS010000682.1	AUGUSTUS	protein_match	1803189	1803272	9.18	-	0	ID=pp.g622.t1.fz_finz;Target=fz_finz 1 28;Target_start=0;
CAIGQS010000682.1	AUGUSTUS	interblock_region	1790460	1790480	.	-	0	ID=pp.g622.t1.iBR3
CAIGQS010000682.1	AUGUSTUS	interblock_region	1791069	1791173	.	-	0	ID=pp.g622.t1.iBR2
# protein sequence = [MAFIKEESEDVKIEETFRVKQEDLQEQTDQIEENEESKEEEHHVKIDNLKIHMRIHTGEKPFTCTQCGKSFNQSSHLN
# NHMIIHTGEKPFTCTQCGKSFNQSLSLNNHMMIHTGEKPFTCAQCGKSFIRSSSLNLHMMSHTGEKPFTCTQCGKSFSCSSHLNKHMMIHTGEKPFTC
# TQCGKSFINLSSLNLHMMSHTGEKPFTCTQCGKSFINLSSLNQHMKIHTGERPFTCTQCGKSFSKSSNLNLHMRNHTGERPFTCTQCGKSFSQPSNFN
# QHMRIHTGEKPFTCTQCGKSFTQSSHLNKHMRIHTREKPFTYS]
# sequence of block fz_znf      115 [KPFTCAQCGKSFIRSSSLNLHMMSHTGEKPFTCTQCGKSFSCSSHLNKHMMIHTGEKPFTCTQCGKSFINLSSLNLHMMSHTGEKPFTCTQCGKSFINLSSLNQHMKIHTGERPFTCTQCGKSFSKSSNLNLHMRNHTGERPFTCTQCGKSFSQPSNFNQHMRIHTGEKPFTCTQCGKSFTQSSHLNKHMRIHTRE] 311
# sequence of block fz_linker    28 [DQIEENEESKEEEHHVKIDNLKIHMRIHTGEKPFTCTQCGKSFNQSSHLNNH] 80
# sequence of block fz_finz       0 [MAFIKEESEDVKIEETFRVKQEDLQEQT] 28
# Evidence for and against this transcript:
# % of transcript supported by hints (any source): 0
# CDS exons: 0/3
# CDS introns: 0/2
# 5'UTR exons and introns: 0/0
# 3'UTR exons and introns: 0/0
# hint groups fully obeyed: 61
#     RM:  61
# incompatible hint groups: 3
#     RM:   3
# end gene g622
###
#
# ----- prediction on sequence number 346 (length = 30083, name = CAIGQS010000682.1:1869267-1899350) -----
#
# Predicted genes for sequence number 346 on both strands
# (none)
#
# ----- prediction on sequence number 347 (length = 30083, name = CAIGQS010000682.1:1932490-1962573) -----
#
# Predicted genes for sequence number 347 on both strands
# start gene g623
CAIGQS010000682.1	AUGUSTUS	gene	1943044	1943892	1	-	.	ID=g623
CAIGQS010000682.1	AUGUSTUS	transcript	1943044	1943892	.	-	.	ID=g623.t1;Parent=g623
CAIGQS010000682.1	AUGUSTUS	stop_codon	1943044	1943046	.	-	0	Parent=g623.t1
CAIGQS010000682.1	AUGUSTUS	CDS	1943047	1943892	.	-	0	ID=g623.t1.cds;Parent=g623.t1
CAIGQS010000682.1	AUGUSTUS	start_codon	1943890	1943892	.	-	0	Parent=g623.t1
# protein sequence = [MPQRNTKKSSKTETESNRQNDDNATMTSDAITGVPEPGTRQVITEITENISKIIDEKLSPLSQLLQQQSEKLDDHEKR
# IAETESRISAVEDAAAPVDGKLQALERRILELTEHLDDLENRGRRKNIRIVGLPENVEGDHPLKFFESWLPSSLGIQTKSDRMKIERAHRVPSRAFKT
# ASPYPRAVIVRFHNYVDKERVITAARELGSGDQALMFGNAKVKIFQDFSAVVLRKRKQFDEVKKRLRTAGATYAQLYPASLKVTHRGITKVFQDPAEV
# DKFLSSLE]
# Evidence for and against this transcript:
# % of transcript supported by hints (any source): 0
# CDS exons: 0/1
# CDS introns: 0/0
# 5'UTR exons and introns: 0/0
# 3'UTR exons and introns: 0/0
# hint groups fully obeyed: 0
# incompatible hint groups: 1
#     RM:   1
# end gene g623
###
# start gene g624
CAIGQS010000682.1	AUGUSTUS	gene	1954428	1955432	1	-	.	ID=g624
CAIGQS010000682.1	AUGUSTUS	transcript	1954428	1955432	.	-	.	ID=g624.t1;Parent=g624
CAIGQS010000682.1	AUGUSTUS	stop_codon	1954428	1954430	.	-	0	Parent=g624.t1
CAIGQS010000682.1	AUGUSTUS	CDS	1954431	1955432	.	-	0	ID=g624.t1.cds;Parent=g624.t1
CAIGQS010000682.1	AUGUSTUS	start_codon	1955430	1955432	.	-	0	Parent=g624.t1
# protein sequence = [MQDIVDIVTAMEKYCLPRKNIVFERHQFWAYPKLDAINTDKYVTELRQKSKDCEFGSTESDMIRDKIVFSVSEQRLKE
# RLLRETKFTLEKTVDICRAAEAAKTQIQAMGEQSKTMGHVITSQGVKADDGKIQAVVSMPVPEDRQALQRLLGMIRYLAPFLRGEASLTAPLRQLLRK
# DIAFQWQPEHDEALSALKTALTNTPVLRYYDPNTALTIQTDASKDGLGSCLLQEGQPIAYASRELTVTEKNYAQIEKELLAIVFSTKKFHQYVYGRSV
# NVQSDHKPLEAIFKKPLSKAPARLQRMLLQLQKYDLIVQYMPGKDMLIADTLSRAVIEGQ]
# Evidence for and against this transcript:
# % of transcript supported by hints (any source): 0
# CDS exons: 0/1
# CDS introns: 0/0
# 5'UTR exons and introns: 0/0
# 3'UTR exons and introns: 0/0
# hint groups fully obeyed: 0
# incompatible hint groups: 0
# end gene g624
###
#
# ----- prediction on sequence number 348 (length = 30083, name = CAIGQS010000682.1:2035180-2065263) -----
#
# Predicted genes for sequence number 348 on both strands
# start gene g625
CAIGQS010000682.1	AUGUSTUS	gene	2055375	2060044	1	-	.	ID=g625
CAIGQS010000682.1	AUGUSTUS	transcript	2055375	2060044	.	-	.	ID=g625.t1;Parent=g625
CAIGQS010000682.1	AUGUSTUS	stop_codon	2055375	2055377	.	-	0	Parent=g625.t1
CAIGQS010000682.1	AUGUSTUS	CDS	2055378	2055655	.	-	2	ID=g625.t1.cds;Parent=g625.t1
CAIGQS010000682.1	AUGUSTUS	CDS	2055736	2055944	.	-	1	ID=g625.t1.cds;Parent=g625.t1
CAIGQS010000682.1	AUGUSTUS	CDS	2059926	2060044	.	-	0	ID=g625.t1.cds;Parent=g625.t1
CAIGQS010000682.1	AUGUSTUS	start_codon	2060042	2060044	.	-	0	Parent=g625.t1
# protein sequence = [MWWDVCSGTSQKPERNYMRRTSSDAFLALSVIDQLAGKTRQGSRRASCPEMRVDEQTAYTTLEQSCPVSLEGPPPKRA
# RRNELCGSEHERHCYDRWRSEQLKLREQHALEHFAGQQPSESKIKRWIDKQRWTSNIPQAAVVLKQWKSVARLDLVMDSSFVHKMILSQRWKGLTVRP
# VPDKGDGVFTKDPFRLGRLSVNTTAS]
# Evidence for and against this transcript:
# % of transcript supported by hints (any source): 0
# CDS exons: 0/3
# CDS introns: 0/2
# 5'UTR exons and introns: 0/0
# 3'UTR exons and introns: 0/0
# hint groups fully obeyed: 4
#     RM:   4
# incompatible hint groups: 0
# end gene g625
###
# start gene g626
CAIGQS010000682.1	AUGUSTUS	gene	2061092	2062007	1	-	.	ID=g626
CAIGQS010000682.1	AUGUSTUS	transcript	2061092	2062007	.	-	.	ID=g626.t1;Parent=g626
CAIGQS010000682.1	AUGUSTUS	stop_codon	2061092	2061094	.	-	0	Parent=g626.t1
CAIGQS010000682.1	AUGUSTUS	CDS	2061095	2061235	.	-	0	ID=g626.t1.cds;Parent=g626.t1
CAIGQS010000682.1	AUGUSTUS	CDS	2061307	2061454	.	-	1	ID=g626.t1.cds;Parent=g626.t1
CAIGQS010000682.1	AUGUSTUS	CDS	2061565	2061645	.	-	1	ID=g626.t1.cds;Parent=g626.t1
CAIGQS010000682.1	AUGUSTUS	CDS	2061868	2062007	.	-	0	ID=g626.t1.cds;Parent=g626.t1
CAIGQS010000682.1	AUGUSTUS	start_codon	2062005	2062007	.	-	0	Parent=g626.t1
# protein sequence = [MRNRTEAEIQAVVLEAKKELSEFSHRGRFWEFGKICDILDSTNPLASSGEGAEGPVEPPNEPTSDESSGEYYQSTGGP
# MWTSSVRVEMVKKGLYNKHSIDHPLLAGFNKDLHTDPGHKNSRQVVETVSRFLHYMDPTEPNLMFVRQVEKVREYFNILSDTKLSKWTVFNY]
# Evidence for and against this transcript:
# % of transcript supported by hints (any source): 0
# CDS exons: 0/4
# CDS introns: 0/3
# 5'UTR exons and introns: 0/0
# 3'UTR exons and introns: 0/0
# hint groups fully obeyed: 2
#     RM:   2
# incompatible hint groups: 1
#     RM:   1
# end gene g626
###
#
# ----- prediction on sequence number 349 (length = 30083, name = CAIGQS010000682.1:2269317-2299400) -----
#
# Predicted genes for sequence number 349 on both strands
# start gene g627
CAIGQS010000682.1	AUGUSTUS	gene	2277137	2281453	1	+	.	ID=g627
CAIGQS010000682.1	AUGUSTUS	transcript	2277137	2281453	.	+	.	ID=g627.t1;Parent=g627
CAIGQS010000682.1	AUGUSTUS	start_codon	2277137	2277139	.	+	0	Parent=g627.t1
CAIGQS010000682.1	AUGUSTUS	CDS	2277137	2277451	.	+	0	ID=g627.t1.cds;Parent=g627.t1
CAIGQS010000682.1	AUGUSTUS	CDS	2277528	2277612	.	+	0	ID=g627.t1.cds;Parent=g627.t1
CAIGQS010000682.1	AUGUSTUS	CDS	2277705	2277839	.	+	2	ID=g627.t1.cds;Parent=g627.t1
CAIGQS010000682.1	AUGUSTUS	CDS	2277931	2278088	.	+	2	ID=g627.t1.cds;Parent=g627.t1
CAIGQS010000682.1	AUGUSTUS	CDS	2278164	2278275	.	+	0	ID=g627.t1.cds;Parent=g627.t1
CAIGQS010000682.1	AUGUSTUS	CDS	2280586	2280757	.	+	2	ID=g627.t1.cds;Parent=g627.t1
CAIGQS010000682.1	AUGUSTUS	CDS	2280923	2281073	.	+	1	ID=g627.t1.cds;Parent=g627.t1
CAIGQS010000682.1	AUGUSTUS	CDS	2281175	2281450	.	+	0	ID=g627.t1.cds;Parent=g627.t1
CAIGQS010000682.1	AUGUSTUS	stop_codon	2281451	2281453	.	+	0	Parent=g627.t1
# protein sequence = [MNPLTVRVFDVNKVAHLFLSMCTTSGTRSGTAELIFQKIDNALQENAIPWSNCIGLSVDNAAVNIRQHNSIASRILKK
# NSSVYVHGCPCHILHNTAKHAGLAFSEVSDFDIEDVVVDVGFWFKGSTNRKGVLAEFCEQFNSGYMEVLQHVSVRWLSLETCVTRILRLYEVLASYFK
# SAENSQPRFKRLQGTFSDPMTEIYFLFYQPTIPVFSSLNLLLQREKTSIFLLQDEMTKLIRKLCSKFIFPTVLQTHHEPHAIPYVEKENHLPAHQVNK
# FHTAALKFLMRAVEYALQRLPLREPLLTHAKFVDVRQRAECGVDDVFYFVDRFAHLLPYHSPQEQDALEEEFLDYQTMPLPNLAADPDIEDFWSNMAN
# SKHKVTGVGRFTTLSTIAKLVLVLPHANADAERVFSLVGLNKTKSRNSLALEGTLSSLMTIKMANLEPCYKWEPPHSVIKAAKTATNTYNRVHVNC]
# Evidence for and against this transcript:
# % of transcript supported by hints (any source): 0
# CDS exons: 0/8
# CDS introns: 0/7
# 5'UTR exons and introns: 0/0
# 3'UTR exons and introns: 0/0
# hint groups fully obeyed: 18
#     RM:  18
# incompatible hint groups: 4
#     RM:   4
# end gene g627
###
# start gene g628
CAIGQS010000682.1	AUGUSTUS	gene	2284317	2288352	1	+	.	ID=g628
CAIGQS010000682.1	AUGUSTUS	transcript	2284317	2288352	.	+	.	ID=g628.t1;Parent=g628
CAIGQS010000682.1	AUGUSTUS	start_codon	2284317	2284319	.	+	0	Parent=g628.t1
CAIGQS010000682.1	AUGUSTUS	CDS	2284317	2284401	.	+	0	ID=g628.t1.cds;Parent=g628.t1
CAIGQS010000682.1	AUGUSTUS	CDS	2287358	2288349	.	+	2	ID=g628.t1.cds;Parent=g628.t1
CAIGQS010000682.1	AUGUSTUS	stop_codon	2288350	2288352	.	+	0	Parent=g628.t1
CAIGQS010000682.1	AUGUSTUS	protein_match	2284317	2284400	8.43	+	0	ID=pp.g628.t1.fz_finz;Target=fz_finz 1 28;Target_start=0;
CAIGQS010000682.1	AUGUSTUS	protein_match	2284401	2284401	1	+	0	ID=pp.g628.t1.fz_linker;Target=fz_linker 1 1;Target_start=28;
CAIGQS010000682.1	AUGUSTUS	protein_match	2287358	2287512	1.89	+	2	ID=pp.g628.t1.fz_linker;Target=fz_linker 1 52;Target_start=28;
CAIGQS010000682.1	AUGUSTUS	protein_match	2287579	2288166	6.01	+	0	ID=pp.g628.t1.fz_znf;Target=fz_znf 1 196;Target_start=102;
CAIGQS010000682.1	AUGUSTUS	interblock_region	2287513	2287578	.	+	0	ID=pp.g628.t1.iBR2
CAIGQS010000682.1	AUGUSTUS	interblock_region	2288167	2288352	.	+	0	ID=pp.g628.t1.iBR3
# protein sequence = [MAFIKEESEDVKIEETFRVKQEDSRQQTGLMVLKEETHQRNEMKEEDQDITTDEKPTLIKKTSSHGRPRKSKSRCNFS
# CKQSRKSFSQKPNLDVHINTHTREKPYTCEQCGKSFCQKQNFKIHMRIHTGERLYTCQQCEQSFYTSGNLAMHMRIHTGEKPYSCRQCGKSFKHNSTL
# KIHIRTHTGKRPYTCQQCGKSFYETGNLAVHMRIHTGERIFTCTQCGKSFVQKQNLGVHMRIHTGEKPYKCTECGKSFTCKSALNYHMISHTGEKPFA
# CAQCGKRFTNKANLMDHTNGHTGTIVFTCGQCGKGFTRKDSIRQHMKTHSGEDHFKCSECGKGFKCKRSLNTHMKLHNGEQSPQN]
# sequence of block fz_finz       0 [MAFIKEESEDVKIEETFRVKQEDSRQQT] 28
# sequence of block fz_linker    28 [GLMVLKEETHQRNEMKEEDQDITTDEKPTLIKKTSSHGRPRKSKSRCNFSCK] 80
# sequence of block fz_znf      102 [KPYTCEQCGKSFCQKQNFKIHMRIHTGERLYTCQQCEQSFYTSGNLAMHMRIHTGEKPYSCRQCGKSFKHNSTLKIHIRTHTGKRPYTCQQCGKSFYETGNLAVHMRIHTGERIFTCTQCGKSFVQKQNLGVHMRIHTGEKPYKCTECGKSFTCKSALNYHMISHTGEKPFACAQCGKRFTNKANLMDHTNGHTGT] 298
# Evidence for and against this transcript:
# % of transcript supported by hints (any source): 0
# CDS exons: 0/2
# CDS introns: 0/1
# 5'UTR exons and introns: 0/0
# 3'UTR exons and introns: 0/0
# hint groups fully obeyed: 8
#     RM:   8
# incompatible hint groups: 4
#     RM:   4
# end gene g628
###
#
# ----- prediction on sequence number 350 (length = 39642, name = CAIGQS010000682.1:2370604-2410246) -----
#
# Predicted genes for sequence number 350 on both strands
# (none)
#
# ----- prediction on sequence number 351 (length = 30083, name = CAIGQS010000682.1:2440339-2470422) -----
#
# Predicted genes for sequence number 351 on both strands
# start gene g629
CAIGQS010000682.1	AUGUSTUS	gene	2445396	2455422	1	-	.	ID=g629
CAIGQS010000682.1	AUGUSTUS	transcript	2445396	2455422	.	-	.	ID=g629.t1;Parent=g629
CAIGQS010000682.1	AUGUSTUS	stop_codon	2445396	2445398	.	-	0	Parent=g629.t1
CAIGQS010000682.1	AUGUSTUS	CDS	2445399	2446444	.	-	2	ID=g629.t1.cds;Parent=g629.t1
CAIGQS010000682.1	AUGUSTUS	CDS	2455338	2455422	.	-	0	ID=g629.t1.cds;Parent=g629.t1
CAIGQS010000682.1	AUGUSTUS	start_codon	2455420	2455422	.	-	0	Parent=g629.t1
CAIGQS010000682.1	AUGUSTUS	protein_match	2445669	2446256	6.64	-	0	ID=pp.g629.t1.fz_znf;Target=fz_znf 1 196;Target_start=91;
CAIGQS010000682.1	AUGUSTUS	protein_match	2446290	2446444	1.73	-	2	ID=pp.g629.t1.fz_linker;Target=fz_linker 1 52;Target_start=28;
CAIGQS010000682.1	AUGUSTUS	protein_match	2455338	2455338	1	-	0	ID=pp.g629.t1.fz_linker;Target=fz_linker 1 1;Target_start=28;
CAIGQS010000682.1	AUGUSTUS	protein_match	2455339	2455422	7.99	-	0	ID=pp.g629.t1.fz_finz;Target=fz_finz 1 28;Target_start=0;
CAIGQS010000682.1	AUGUSTUS	interblock_region	2445396	2445668	.	-	0	ID=pp.g629.t1.iBR3
CAIGQS010000682.1	AUGUSTUS	interblock_region	2446257	2446289	.	-	0	ID=pp.g629.t1.iBR2
# protein sequence = [MAFIKEESEDVKLEETFRVKQEDLQEQTDLIEENEGNKEEEHHVKIEEKTHLQTDGILKRRDKNRFTCTQCGKSFGRK
# GNLKIHMRIHTGEKPFTCTQCGKSFSQSSHLNLHMRIHTGEKPFTCTQCGKSFNQSSSLRNHMKIHTGEKLFTCTQCGKSYTKSSSLNQHMMAHTGEK
# PFTCTQCGKRFTKSSSLNQHMMAHTGEKPFTCTQCGKSFSVSSSLNKHMRIHTGEKPFPCTQCEKSFNCLSHLNEHMRIHTGEKPFTCTQCGKGFSQS
# SHLIQHIKIHTGEKPFTCTQCGKSFSKSSHLNQHMRVHTGEKPFTCTQCGKSFTQSSSLNLHMRIHTGKKQFMCTQCGKSFSQSSSLNLHMMSHTEEK
# PFTCT]
# sequence of block fz_znf       91 [KPFTCTQCGKSFSQSSHLNLHMRIHTGEKPFTCTQCGKSFNQSSSLRNHMKIHTGEKLFTCTQCGKSYTKSSSLNQHMMAHTGEKPFTCTQCGKRFTKSSSLNQHMMAHTGEKPFTCTQCGKSFSVSSSLNKHMRIHTGEKPFPCTQCEKSFNCLSHLNEHMRIHTGEKPFTCTQCGKGFSQSSHLIQHIKIHTGE] 287
# sequence of block fz_linker    28 [DLIEENEGNKEEEHHVKIEEKTHLQTDGILKRRDKNRFTCTQCGKSFGRKGN] 80
# sequence of block fz_finz       0 [MAFIKEESEDVKLEETFRVKQEDLQEQT] 28
# Evidence for and against this transcript:
# % of transcript supported by hints (any source): 0
# CDS exons: 0/2
# CDS introns: 0/1
# 5'UTR exons and introns: 0/0
# 3'UTR exons and introns: 0/0
# hint groups fully obeyed: 58
#     RM:  58
# incompatible hint groups: 3
#     RM:   3
# end gene g629
###
# start gene g630
CAIGQS010000682.1	AUGUSTUS	gene	2466501	2467172	1	+	.	ID=g630
CAIGQS010000682.1	AUGUSTUS	transcript	2466501	2467172	.	+	.	ID=g630.t1;Parent=g630
CAIGQS010000682.1	AUGUSTUS	start_codon	2466501	2466503	.	+	0	Parent=g630.t1
CAIGQS010000682.1	AUGUSTUS	CDS	2466501	2466525	.	+	0	ID=g630.t1.cds;Parent=g630.t1
CAIGQS010000682.1	AUGUSTUS	CDS	2466619	2466681	.	+	2	ID=g630.t1.cds;Parent=g630.t1
CAIGQS010000682.1	AUGUSTUS	CDS	2466802	2466870	.	+	2	ID=g630.t1.cds;Parent=g630.t1
CAIGQS010000682.1	AUGUSTUS	CDS	2467084	2467169	.	+	2	ID=g630.t1.cds;Parent=g630.t1
CAIGQS010000682.1	AUGUSTUS	stop_codon	2467170	2467172	.	+	0	Parent=g630.t1
# protein sequence = [LDITPNINSEEGSNSDSEDGHSKKQTSQDENADKEKDLSEIRNLDSGKAAGSGKSKKAWSEKERKIIEQLQRNEGSWK
# SGL]
# Evidence for and against this transcript:
# % of transcript supported by hints (any source): 0
# CDS exons: 0/4
# CDS introns: 0/3
# 5'UTR exons and introns: 0/0
# 3'UTR exons and introns: 0/0
# hint groups fully obeyed: 3
#     RM:   3
# incompatible hint groups: 1
#     RM:   1
# end gene g630
###
#
# ----- prediction on sequence number 352 (length = 63433, name = CAIGQS010000682.1:2472611-2536044) -----
#
# Predicted genes for sequence number 352 on both strands
# start gene g631
CAIGQS010000682.1	AUGUSTUS	gene	2474021	2479687	1	+	.	ID=g631
CAIGQS010000682.1	AUGUSTUS	transcript	2474021	2479687	.	+	.	ID=g631.t1;Parent=g631
CAIGQS010000682.1	AUGUSTUS	start_codon	2474021	2474023	.	+	0	Parent=g631.t1
CAIGQS010000682.1	AUGUSTUS	CDS	2474021	2474030	.	+	0	ID=g631.t1.cds;Parent=g631.t1
CAIGQS010000682.1	AUGUSTUS	CDS	2475849	2475864	.	+	2	ID=g631.t1.cds;Parent=g631.t1
CAIGQS010000682.1	AUGUSTUS	CDS	2476720	2476731	.	+	1	ID=g631.t1.cds;Parent=g631.t1
CAIGQS010000682.1	AUGUSTUS	CDS	2477585	2477601	.	+	1	ID=g631.t1.cds;Parent=g631.t1
CAIGQS010000682.1	AUGUSTUS	CDS	2478284	2478308	.	+	2	ID=g631.t1.cds;Parent=g631.t1
CAIGQS010000682.1	AUGUSTUS	CDS	2478462	2478477	.	+	1	ID=g631.t1.cds;Parent=g631.t1
CAIGQS010000682.1	AUGUSTUS	CDS	2478694	2478706	.	+	0	ID=g631.t1.cds;Parent=g631.t1
CAIGQS010000682.1	AUGUSTUS	CDS	2478783	2479385	.	+	2	ID=g631.t1.cds;Parent=g631.t1
CAIGQS010000682.1	AUGUSTUS	CDS	2479467	2479684	.	+	2	ID=g631.t1.cds;Parent=g631.t1
CAIGQS010000682.1	AUGUSTUS	stop_codon	2479685	2479687	.	+	0	Parent=g631.t1
CAIGQS010000682.1	AUGUSTUS	protein_match	2474021	2474030	1.95	+	0	ID=pp.g631.t1.fz_finz;Target=fz_finz 1 4;Target_start=0;
CAIGQS010000682.1	AUGUSTUS	protein_match	2475849	2475864	1.35	+	1	ID=pp.g631.t1.fz_finz;Target=fz_finz 4 9;Target_start=0;
CAIGQS010000682.1	AUGUSTUS	protein_match	2476720	2476731	0.844	+	0	ID=pp.g631.t1.fz_finz;Target=fz_finz 10 13;Target_start=0;
CAIGQS010000682.1	AUGUSTUS	protein_match	2477585	2477601	1.44	+	0	ID=pp.g631.t1.fz_finz;Target=fz_finz 14 19;Target_start=0;
CAIGQS010000682.1	AUGUSTUS	protein_match	2478284	2478308	2.54	+	1	ID=pp.g631.t1.fz_finz;Target=fz_finz 19 27;Target_start=0;
CAIGQS010000682.1	AUGUSTUS	protein_match	2478462	2478465	0.268	+	1	ID=pp.g631.t1.fz_finz;Target=fz_finz 27 28;Target_start=0;
CAIGQS010000682.1	AUGUSTUS	protein_match	2478466	2478477	0.895	+	0	ID=pp.g631.t1.fz_linker;Target=fz_linker 1 4;Target_start=28;
CAIGQS010000682.1	AUGUSTUS	protein_match	2478694	2478706	0.703	+	2	ID=pp.g631.t1.fz_linker;Target=fz_linker 5 9;Target_start=27;
CAIGQS010000682.1	AUGUSTUS	protein_match	2478783	2478913	1.24	+	2	ID=pp.g631.t1.fz_linker;Target=fz_linker 9 52;Target_start=28;
CAIGQS010000682.1	AUGUSTUS	protein_match	2478920	2479385	6.65	+	0	ID=pp.g631.t1.fz_znf;Target=fz_znf 1 156;Target_start=82;
CAIGQS010000682.1	AUGUSTUS	protein_match	2479467	2479588	3.72	+	2	ID=pp.g631.t1.fz_znf;Target=fz_znf 156 196;Target_start=82;
CAIGQS010000682.1	AUGUSTUS	interblock_region	2478914	2478919	.	+	0	ID=pp.g631.t1.iBR2
CAIGQS010000682.1	AUGUSTUS	interblock_region	2479589	2479687	.	+	0	ID=pp.g631.t1.iBR3
# protein sequence = [MGCPKKFNKMVRNLQTFVDTHEGTQHELTLHLVIFIYLMVLKEETHQQNEMEEKHQDRMTDEKPTLTKETSSQGRPRK
# SKSRGNFSCKQCGKSFSQKSYIDVHMRVHTREKPYTCEQCGKSFSQKQGFKTHMRIHTGERPYTCQQCGKSFYHTGNLTAHIRIHTGEKPYSCPQCGK
# SYKQNGALEVHMRTHNGEKPYTCTECGKSFAQKINLDIHMRIHTGEKPYTCTECGKSFTSKTSLMNHMNGHTGTIVFTCDQCGKSLTRKDSIKQHMKT
# HSGESFRCSECGKGFKCKRSLSTHMKLHNEEQSPQN]
# sequence of block fz_finz       0 [MGCPKKFNKMVRNLQTFVDTHEGTQHEL] 28
# sequence of block fz_linker    28 [TLHLVIFIYLMVLKEETHQQNEMEEKHQDRMTDEKPTLTKETSSQGRPRKSK] 80
# sequence of block fz_znf       82 [GNFSCKQCGKSFSQKSYIDVHMRVHTREKPYTCEQCGKSFSQKQGFKTHMRIHTGERPYTCQQCGKSFYHTGNLTAHIRIHTGEKPYSCPQCGKSYKQNGALEVHMRTHNGEKPYTCTECGKSFAQKINLDIHMRIHTGEKPYTCTECGKSFTSKTSLMNHMNGHTGTIVFTCDQCGKSLTRKDSIKQHMKTHSGE] 278
# Evidence for and against this transcript:
# % of transcript supported by hints (any source): 0
# CDS exons: 0/9
# CDS introns: 0/8
# 5'UTR exons and introns: 0/0
# 3'UTR exons and introns: 0/0
# hint groups fully obeyed: 12
#     RM:  12
# incompatible hint groups: 7
#     RM:   7
# end gene g631
###
# start gene g632
CAIGQS010000682.1	AUGUSTUS	gene	2487611	2495377	1	+	.	ID=g632
CAIGQS010000682.1	AUGUSTUS	transcript	2487611	2495377	.	+	.	ID=g632.t1;Parent=g632
CAIGQS010000682.1	AUGUSTUS	start_codon	2487611	2487613	.	+	0	Parent=g632.t1
CAIGQS010000682.1	AUGUSTUS	CDS	2487611	2487695	.	+	0	ID=g632.t1.cds;Parent=g632.t1
CAIGQS010000682.1	AUGUSTUS	CDS	2494221	2495374	.	+	2	ID=g632.t1.cds;Parent=g632.t1
CAIGQS010000682.1	AUGUSTUS	stop_codon	2495375	2495377	.	+	0	Parent=g632.t1
CAIGQS010000682.1	AUGUSTUS	protein_match	2487611	2487694	9.18	+	0	ID=pp.g632.t1.fz_finz;Target=fz_finz 1 28;Target_start=0;
CAIGQS010000682.1	AUGUSTUS	protein_match	2487695	2487695	1	+	0	ID=pp.g632.t1.fz_linker;Target=fz_linker 1 1;Target_start=28;
CAIGQS010000682.1	AUGUSTUS	protein_match	2494221	2494375	1.83	+	2	ID=pp.g632.t1.fz_linker;Target=fz_linker 1 52;Target_start=28;
CAIGQS010000682.1	AUGUSTUS	protein_match	2494439	2495026	6.47	+	0	ID=pp.g632.t1.fz_znf;Target=fz_znf 1 196;Target_start=101;
CAIGQS010000682.1	AUGUSTUS	interblock_region	2494376	2494438	.	+	0	ID=pp.g632.t1.iBR2
CAIGQS010000682.1	AUGUSTUS	interblock_region	2495027	2495377	.	+	0	ID=pp.g632.t1.iBR3
# protein sequence = [MAFIKEESEDVKIEETFRVKQEDLQEQTDLMVLKEDTHELNERKEKHQDITTDEKPTLTKKTSRGRPQKSKSRFNFTC
# RQCGNGFTRNYSLQVHMRIHTGEKPFSCKQCGKSFSRKPNRDIHMRLHTGEKPYTCEQCGKGFAKIHGFNAHMRIHSGERPYKCQQCEKSFYNAENLA
# AHMKVHTGEKPYSCCQCGKSFKLNSNLEVHMRTHTGERIFTCTQCGKSFPQKQNLDIHMRIHTGEKPYSCCQCGKSFKLNSNLEVHMRTHTGERIFTC
# TQCGKSFPQKQNLDIHMRIHTGEKPYRCTECGKSFRSKCALNYHMISHAGEKPFPCDQCGKSFTTKVSLMNHMNGHTRTIVFTCDQCGKSLTRKDTIK
# KHMKIHSGERFRCSECGKSFKHKRSLSAHIKLHNGEQSPLN]
# sequence of block fz_finz       0 [MAFIKEESEDVKIEETFRVKQEDLQEQT] 28
# sequence of block fz_linker    28 [DLMVLKEDTHELNERKEKHQDITTDEKPTLTKKTSRGRPQKSKSRFNFTCRQ] 80
# sequence of block fz_znf      101 [KPFSCKQCGKSFSRKPNRDIHMRLHTGEKPYTCEQCGKGFAKIHGFNAHMRIHSGERPYKCQQCEKSFYNAENLAAHMKVHTGEKPYSCCQCGKSFKLNSNLEVHMRTHTGERIFTCTQCGKSFPQKQNLDIHMRIHTGEKPYSCCQCGKSFKLNSNLEVHMRTHTGERIFTCTQCGKSFPQKQNLDIHMRIHTGE] 297
# Evidence for and against this transcript:
# % of transcript supported by hints (any source): 0
# CDS exons: 0/2
# CDS introns: 0/1
# 5'UTR exons and introns: 0/0
# 3'UTR exons and introns: 0/0
# hint groups fully obeyed: 62
#     RM:  62
# incompatible hint groups: 4
#     RM:   4
# end gene g632
###
# start gene g633
CAIGQS010000682.1	AUGUSTUS	gene	2507331	2515449	1	-	.	ID=g633
CAIGQS010000682.1	AUGUSTUS	transcript	2507331	2515449	.	-	.	ID=g633.t1;Parent=g633
CAIGQS010000682.1	AUGUSTUS	stop_codon	2507331	2507333	.	-	0	Parent=g633.t1
CAIGQS010000682.1	AUGUSTUS	CDS	2507334	2508154	.	-	2	ID=g633.t1.cds;Parent=g633.t1
CAIGQS010000682.1	AUGUSTUS	CDS	2515254	2515271	.	-	2	ID=g633.t1.cds;Parent=g633.t1
CAIGQS010000682.1	AUGUSTUS	CDS	2515365	2515449	.	-	0	ID=g633.t1.cds;Parent=g633.t1
CAIGQS010000682.1	AUGUSTUS	start_codon	2515447	2515449	.	-	0	Parent=g633.t1
CAIGQS010000682.1	AUGUSTUS	protein_match	2507430	2508017	5.21	-	0	ID=pp.g633.t1.fz_znf;Target=fz_znf 1 196;Target_start=80;
CAIGQS010000682.1	AUGUSTUS	protein_match	2508018	2508154	1.23	-	2	ID=pp.g633.t1.fz_linker;Target=fz_linker 7 52;Target_start=28;
CAIGQS010000682.1	AUGUSTUS	protein_match	2515254	2515271	1.38	-	2	ID=pp.g633.t1.fz_linker;Target=fz_linker 1 7;Target_start=28;
CAIGQS010000682.1	AUGUSTUS	protein_match	2515365	2515365	1	-	0	ID=pp.g633.t1.fz_linker;Target=fz_linker 1 1;Target_start=28;
CAIGQS010000682.1	AUGUSTUS	protein_match	2515366	2515449	9.18	-	0	ID=pp.g633.t1.fz_finz;Target=fz_finz 1 28;Target_start=0;
CAIGQS010000682.1	AUGUSTUS	interblock_region	2507331	2507429	.	-	0	ID=pp.g633.t1.iBR3
# protein sequence = [MAFIKEESEDVKIEETFRVKQEDLQEQTALSVLPNLMVLKEETYQANEMEEKHQDITTDEKPTLTKKTSSRGRPRKSK
# FRCHFTCHQCGKRFSRKHSLKVHMRIHTGEKPFSCKQCEKSFCQKPSLDVHMRVHTGEKPYTCKVCGKSFLDICALKTHMRIHSGERPYTCQQCGKSF
# YHTGNFAVHMRIHTGEKPYRCTECGESFPYKSTLKLHMRTHTGEKPFPCDQCEKSFMCKASLMNHMDGHTRTIVFTCDQCGKTLRHKNSIKQHMKTHS
# GEGFRCSECGKGFKCKRSLSAHMKLHNGEQIPQN]
# sequence of block fz_znf       80 [CHFTCHQCGKRFSRKHSLKVHMRIHTGEKPFSCKQCEKSFCQKPSLDVHMRVHTGEKPYTCKVCGKSFLDICALKTHMRIHSGERPYTCQQCGKSFYHTGNFAVHMRIHTGEKPYRCTECGESFPYKSTLKLHMRTHTGEKPFPCDQCEKSFMCKASLMNHMDGHTRTIVFTCDQCGKTLRHKNSIKQHMKTHSGE] 276
# sequence of block fz_linker    28 [ALSVLPNLMVLKEETYQANEMEEKHQDITTDEKPTLTKKTSSRGRPRKSKFR] 80
# sequence of block fz_finz       0 [MAFIKEESEDVKIEETFRVKQEDLQEQT] 28
# Evidence for and against this transcript:
# % of transcript supported by hints (any source): 0
# CDS exons: 0/3
# CDS introns: 0/2
# 5'UTR exons and introns: 0/0
# 3'UTR exons and introns: 0/0
# hint groups fully obeyed: 28
#     RM:  28
# incompatible hint groups: 3
#     RM:   3
# end gene g633
###
#
# ----- prediction on sequence number 353 (length = 30059, name = CAIGQS010000682.1:2568845-2598904) -----
#
# Predicted genes for sequence number 353 on both strands
# start gene g634
CAIGQS010000682.1	AUGUSTUS	gene	2573141	2580939	1	-	.	ID=g634
CAIGQS010000682.1	AUGUSTUS	transcript	2573141	2580939	.	-	.	ID=g634.t1;Parent=g634
CAIGQS010000682.1	AUGUSTUS	stop_codon	2573141	2573143	.	-	0	Parent=g634.t1
CAIGQS010000682.1	AUGUSTUS	CDS	2573144	2573853	.	-	2	ID=g634.t1.cds;Parent=g634.t1
CAIGQS010000682.1	AUGUSTUS	CDS	2580837	2580939	.	-	0	ID=g634.t1.cds;Parent=g634.t1
CAIGQS010000682.1	AUGUSTUS	start_codon	2580937	2580939	.	-	0	Parent=g634.t1
# protein sequence = [MESERGDWLPSILTMESERNDWTRRGAETDDPDPAKCEFAKAVVTYLGKQVGQGSVKPVMAKVEAIIDFPTPSTKRQL
# RRFLGMAEYYRGFCQNFATVVVPLTDLLSTTRKFVWTSECEKAFLAAKDLLCHAPVLSAPNFANPFKLQVDASAVGAGAVLLQDDSAGIEHPVSYFSK
# KFSKTQQRYSTIEKEALALLLALKHFEVYVGGSCVPVIVYTDHNPLVFLSRMYNHNQRLMRWSLMLQEYNLEIQHKKGSENVLADALSRAFDSEV]
# Evidence for and against this transcript:
# % of transcript supported by hints (any source): 0
# CDS exons: 0/2
# CDS introns: 0/1
# 5'UTR exons and introns: 0/0
# 3'UTR exons and introns: 0/0
# hint groups fully obeyed: 20
#     RM:  20
# incompatible hint groups: 1
#     RM:   1
# end gene g634
###
# start gene g635
CAIGQS010000682.1	AUGUSTUS	gene	2583845	2590935	1	+	.	ID=g635
CAIGQS010000682.1	AUGUSTUS	transcript	2583845	2590935	.	+	.	ID=g635.t1;Parent=g635
CAIGQS010000682.1	AUGUSTUS	start_codon	2583845	2583847	.	+	0	Parent=g635.t1
CAIGQS010000682.1	AUGUSTUS	CDS	2583845	2583927	.	+	0	ID=g635.t1.cds;Parent=g635.t1
CAIGQS010000682.1	AUGUSTUS	CDS	2589100	2589113	.	+	1	ID=g635.t1.cds;Parent=g635.t1
CAIGQS010000682.1	AUGUSTUS	CDS	2589815	2590932	.	+	2	ID=g635.t1.cds;Parent=g635.t1
CAIGQS010000682.1	AUGUSTUS	stop_codon	2590933	2590935	.	+	0	Parent=g635.t1
CAIGQS010000682.1	AUGUSTUS	protein_match	2583845	2583927	4.17	+	0	ID=pp.g635.t1.fz_finz;Target=fz_finz 1 28;Target_start=0;
CAIGQS010000682.1	AUGUSTUS	protein_match	2589100	2589100	1	+	1	ID=pp.g635.t1.fz_finz;Target=fz_finz 28 28;Target_start=0;
CAIGQS010000682.1	AUGUSTUS	protein_match	2589101	2589113	0.909	+	0	ID=pp.g635.t1.fz_linker;Target=fz_linker 1 5;Target_start=28;
CAIGQS010000682.1	AUGUSTUS	protein_match	2589815	2589957	1.69	+	2	ID=pp.g635.t1.fz_linker;Target=fz_linker 5 52;Target_start=28;
CAIGQS010000682.1	AUGUSTUS	protein_match	2590243	2590830	8.09	+	0	ID=pp.g635.t1.fz_znf;Target=fz_znf 1 196;Target_start=175;
CAIGQS010000682.1	AUGUSTUS	interblock_region	2589958	2590242	.	+	0	ID=pp.g635.t1.iBR2
CAIGQS010000682.1	AUGUSTUS	interblock_region	2590831	2590935	.	+	0	ID=pp.g635.t1.iBR3
# protein sequence = [MAFIKEESEDVKIEETFRVKGRSAGTNSILPEXNEGSKEEEHHVKIEEKTHLQTDGILKRRDKNRFTCTQCGKSFGRQ
# SDLKIHTRIHTGENQFTCTQCGKSFSKSSHLNEHMKIHTGEKPFTCTQCGKSFSQLSNLNLHMRIHTGEKPFTCTQCRKSFNQSSSLNQHTRIHTGEK
# PFTCTQCGKSFSHSSNFNKHMKIHTGEKPFTCTQCGKSFSRSASLNLHMRIHTGEKPFTCTHCGKSFSESSNFNKHMKIHTGEKPFTCTQCGKSFSQS
# SNLNLHMRIHTGEKPFTCTQCGKSFNCSSHLNEHMRIHTGEKPFTCTQCGKSFSQSSNLNQHMRIHTGEKPFTCTQCGKSFSSSSHFNQHMRIHTGEK
# PFTCTQCGKSFSRSSSLNLHMMSHTGEKPYTCI]
# sequence of block fz_finz       0 [MAFIKEESEDVKIEETFRVKGRSAGTNS] 28
# sequence of block fz_linker    28 [ILPEXNEGSKEEEHHVKIEEKTHLQTDGILKRRDKNRFTCTQCGKSFGRQSD] 80
# sequence of block fz_znf      175 [KPFTCTQCGKSFSHSSNFNKHMKIHTGEKPFTCTQCGKSFSRSASLNLHMRIHTGEKPFTCTHCGKSFSESSNFNKHMKIHTGEKPFTCTQCGKSFSQSSNLNLHMRIHTGEKPFTCTQCGKSFNCSSHLNEHMRIHTGEKPFTCTQCGKSFSQSSNLNQHMRIHTGEKPFTCTQCGKSFSSSSHFNQHMRIHTGE] 371
# Evidence for and against this transcript:
# % of transcript supported by hints (any source): 0
# CDS exons: 0/3
# CDS introns: 0/2
# 5'UTR exons and introns: 0/0
# 3'UTR exons and introns: 0/0
# hint groups fully obeyed: 33
#     RM:  33
# incompatible hint groups: 4
#     RM:   4
# end gene g635
###
#
# ----- prediction on sequence number 354 (length = 30083, name = CAIGQS010000682.1:2621472-2651555) -----
#
# Predicted genes for sequence number 354 on both strands
# start gene g636
CAIGQS010000682.1	AUGUSTUS	gene	2630391	2636555	1	-	.	ID=g636
CAIGQS010000682.1	AUGUSTUS	transcript	2630391	2636555	.	-	.	ID=g636.t1;Parent=g636
CAIGQS010000682.1	AUGUSTUS	stop_codon	2630391	2630393	.	-	0	Parent=g636.t1
CAIGQS010000682.1	AUGUSTUS	CDS	2630394	2631190	.	-	2	ID=g636.t1.cds;Parent=g636.t1
CAIGQS010000682.1	AUGUSTUS	CDS	2636471	2636555	.	-	0	ID=g636.t1.cds;Parent=g636.t1
CAIGQS010000682.1	AUGUSTUS	start_codon	2636553	2636555	.	-	0	Parent=g636.t1
CAIGQS010000682.1	AUGUSTUS	protein_match	2630415	2631002	7.58	-	0	ID=pp.g636.t1.fz_znf;Target=fz_znf 1 196;Target_start=91;
CAIGQS010000682.1	AUGUSTUS	protein_match	2631036	2631190	1.53	-	2	ID=pp.g636.t1.fz_linker;Target=fz_linker 1 52;Target_start=28;
CAIGQS010000682.1	AUGUSTUS	protein_match	2636471	2636471	1	-	0	ID=pp.g636.t1.fz_linker;Target=fz_linker 1 1;Target_start=28;
CAIGQS010000682.1	AUGUSTUS	protein_match	2636472	2636555	8.85	-	0	ID=pp.g636.t1.fz_finz;Target=fz_finz 1 28;Target_start=0;
CAIGQS010000682.1	AUGUSTUS	interblock_region	2630391	2630414	.	-	0	ID=pp.g636.t1.iBR3
CAIGQS010000682.1	AUGUSTUS	interblock_region	2631003	2631035	.	-	0	ID=pp.g636.t1.iBR2
# protein sequence = [MAFIKEESEDVKIEETFTVKQEDLQEQTDPIEENEGSKEEEHHVKIDKKTNLLTDGIMKRTDKIRFTCTQCGQSFGRK
# CDLKIHMMIHTGEKPFTCTQCGKSFSRSSYLNKHMRIHTGEKPFTCTQCGKSFNCSSHLNKHMRIHTGEKPFTCTQCGKSFSQSSYLNLHMRNHTGEK
# PFTCTQCKKSFSRSSSLNLHMRNHTGEKPFTCTQCGKSFSRSSSLNKHMRIHTGEKPFTCTQCKKSFSRSSYLNLHMRNHTGEKPFTCTQCGKSFSRS
# SSLNKHMRIHTGEKPFTYTQ]
# sequence of block fz_znf       91 [KPFTCTQCGKSFSRSSYLNKHMRIHTGEKPFTCTQCGKSFNCSSHLNKHMRIHTGEKPFTCTQCGKSFSQSSYLNLHMRNHTGEKPFTCTQCKKSFSRSSSLNLHMRNHTGEKPFTCTQCGKSFSRSSSLNKHMRIHTGEKPFTCTQCKKSFSRSSYLNLHMRNHTGEKPFTCTQCGKSFSRSSSLNKHMRIHTGE] 287
# sequence of block fz_linker    28 [DPIEENEGSKEEEHHVKIDKKTNLLTDGIMKRTDKIRFTCTQCGQSFGRKCD] 80
# sequence of block fz_finz       0 [MAFIKEESEDVKIEETFTVKQEDLQEQT] 28
# Evidence for and against this transcript:
# % of transcript supported by hints (any source): 0
# CDS exons: 0/2
# CDS introns: 0/1
# 5'UTR exons and introns: 0/0
# 3'UTR exons and introns: 0/0
# hint groups fully obeyed: 11
#     RM:  11
# incompatible hint groups: 3
#     RM:   3
# end gene g636
###
# start gene g637
CAIGQS010000682.1	AUGUSTUS	gene	2638443	2644229	1	+	.	ID=g637
CAIGQS010000682.1	AUGUSTUS	transcript	2638443	2644229	.	+	.	ID=g637.t1;Parent=g637
CAIGQS010000682.1	AUGUSTUS	start_codon	2638443	2638445	.	+	0	Parent=g637.t1
CAIGQS010000682.1	AUGUSTUS	CDS	2638443	2638456	.	+	0	ID=g637.t1.cds;Parent=g637.t1
CAIGQS010000682.1	AUGUSTUS	CDS	2638943	2639167	.	+	1	ID=g637.t1.cds;Parent=g637.t1
CAIGQS010000682.1	AUGUSTUS	CDS	2639292	2639477	.	+	1	ID=g637.t1.cds;Parent=g637.t1
CAIGQS010000682.1	AUGUSTUS	CDS	2639582	2639609	.	+	1	ID=g637.t1.cds;Parent=g637.t1
CAIGQS010000682.1	AUGUSTUS	CDS	2639803	2639960	.	+	0	ID=g637.t1.cds;Parent=g637.t1
CAIGQS010000682.1	AUGUSTUS	CDS	2640066	2640432	.	+	1	ID=g637.t1.cds;Parent=g637.t1
CAIGQS010000682.1	AUGUSTUS	CDS	2640508	2640573	.	+	0	ID=g637.t1.cds;Parent=g637.t1
CAIGQS010000682.1	AUGUSTUS	CDS	2640682	2640830	.	+	0	ID=g637.t1.cds;Parent=g637.t1
CAIGQS010000682.1	AUGUSTUS	CDS	2640902	2641105	.	+	1	ID=g637.t1.cds;Parent=g637.t1
CAIGQS010000682.1	AUGUSTUS	CDS	2641213	2641421	.	+	1	ID=g637.t1.cds;Parent=g637.t1
CAIGQS010000682.1	AUGUSTUS	CDS	2641502	2641622	.	+	2	ID=g637.t1.cds;Parent=g637.t1
CAIGQS010000682.1	AUGUSTUS	CDS	2644175	2644226	.	+	1	ID=g637.t1.cds;Parent=g637.t1
CAIGQS010000682.1	AUGUSTUS	stop_codon	2644227	2644229	.	+	0	Parent=g637.t1
# protein sequence = [MDSEQSFHSRMFFLCPVCKKAPHSLPGHLRKVCMRNSTEAEIQAVVLEAKKELSEFCHRGRFWEFGKICDILDSTNPL
# ARMIAEMQLKGLVINNLPSVLPEPAQSTTSSVPQSSGEGAEGPVEPPNEPTSDESSGEYYQRCSTGGPMWTSSVETVSRFLHYMDPTEPNLMFVRQVE
# KVREYFNILSDTKLSKWTVFNYWKSLRRFMTYIITSTDVCHNNPSLFQDCKSFMDVLYGIQSGMTKKESMEVTGKKSEFGYGKEILPKDCLVVLEAAF
# KDFQAVICKLQGPGAITGDCLTKNERLLILYYLEAVIMLKLLQRPRVVTHMTVEDWEGRSRIENGVCVAVKEHKWFDLYFNEVRPVMLQENRTGDDVA
# VNSFFVSSSGRSIYNPSNDLKRLQDKYSLPSVTYGDAQRAFEAAAQNLSEVERNVVAQLFGHKPEAPERNYMRRTSSDAFLALSVIDQLAGKTRQGSS
# RASCRETMVDEQTAYKTLEQSCPVTLEAPPPKRARRNELCGSEHERHCYDHWRSEQLKLREQHVLEHFAGQQPSESKIKRWIDKQGWTSNVPQAAVVL
# MQWKPVARLPRLLSPGSHGPHMDLT]
# Evidence for and against this transcript:
# % of transcript supported by hints (any source): 0
# CDS exons: 0/12
# CDS introns: 0/11
# 5'UTR exons and introns: 0/0
# 3'UTR exons and introns: 0/0
# hint groups fully obeyed: 23
#     RM:  23
# incompatible hint groups: 3
#     RM:   3
# end gene g637
###
#
# ----- prediction on sequence number 355 (length = 30083, name = CAIGQS010000682.1:2658829-2688912) -----
#
# Predicted genes for sequence number 355 on both strands
# (none)
#
# ----- prediction on sequence number 356 (length = 30083, name = CAIGQS010000682.1:2775962-2806045) -----
#
# Predicted genes for sequence number 356 on both strands
# start gene g638
CAIGQS010000682.1	AUGUSTUS	gene	2778667	2791045	1	-	.	ID=g638
CAIGQS010000682.1	AUGUSTUS	transcript	2778667	2791045	.	-	.	ID=g638.t1;Parent=g638
CAIGQS010000682.1	AUGUSTUS	stop_codon	2778667	2778669	.	-	0	Parent=g638.t1
CAIGQS010000682.1	AUGUSTUS	CDS	2778670	2779967	.	-	2	ID=g638.t1.cds;Parent=g638.t1
CAIGQS010000682.1	AUGUSTUS	CDS	2790961	2791045	.	-	0	ID=g638.t1.cds;Parent=g638.t1
CAIGQS010000682.1	AUGUSTUS	start_codon	2791043	2791045	.	-	0	Parent=g638.t1
CAIGQS010000682.1	AUGUSTUS	protein_match	2778688	2779275	7.37	-	0	ID=pp.g638.t1.fz_znf;Target=fz_znf 1 196;Target_start=259;
CAIGQS010000682.1	AUGUSTUS	protein_match	2779813	2779967	1.57	-	2	ID=pp.g638.t1.fz_linker;Target=fz_linker 1 52;Target_start=28;
CAIGQS010000682.1	AUGUSTUS	protein_match	2790961	2790961	1	-	0	ID=pp.g638.t1.fz_linker;Target=fz_linker 1 1;Target_start=28;
CAIGQS010000682.1	AUGUSTUS	protein_match	2790962	2791045	9.18	-	0	ID=pp.g638.t1.fz_finz;Target=fz_finz 1 28;Target_start=0;
CAIGQS010000682.1	AUGUSTUS	interblock_region	2778667	2778687	.	-	0	ID=pp.g638.t1.iBR3
CAIGQS010000682.1	AUGUSTUS	interblock_region	2779276	2779812	.	-	0	ID=pp.g638.t1.iBR2
# protein sequence = [MAFIKEESEDVKIEETFRVKQEDLQEQTDPMEENEGSKKEEHHVKIEEKTHLQTDGFLNRRDKNHFICTQCGKSFGRK
# YSLKIHMRIYTRKKTFTCTQCGKSFSQSSHLNNHMKIHTGEKPFTCTQCGKSFSRSASLNRHMRNYTGEKPFTCTQCGKSFSCSSYLNKHMRIHTGEK
# PFTCTQCGKSFSCSSHLNKHMRIHTGEKPFTCTQCGKSFSCPSYLNNHMKIHTGEKPFTCTQCGKSFSCSSHLNNHMKIHTGEKPFTCTQCGKSFSRS
# SSLNLHMMNHTGEKPFTCTQCGKSFSRLSSLNLHMRNYTGAKPFTCTQCGKSFSCSSYLNKHMRIHTGEKPFTCTQCGKSFSCSSHLNKHMRIHTGEK
# PFTCTQCGKSFSESSNLNQHMRIHTGEKPFTCTQCGKSFSYLSHLNKHMRIHTGEKPFTCTQCGKSFSQSSSLNQHMRIHTGEKPFTCT]
# sequence of block fz_znf      259 [KPFTCTQCGKSFSRSSSLNLHMMNHTGEKPFTCTQCGKSFSRLSSLNLHMRNYTGAKPFTCTQCGKSFSCSSYLNKHMRIHTGEKPFTCTQCGKSFSCSSHLNKHMRIHTGEKPFTCTQCGKSFSESSNLNQHMRIHTGEKPFTCTQCGKSFSYLSHLNKHMRIHTGEKPFTCTQCGKSFSQSSSLNQHMRIHTGE] 455
# sequence of block fz_linker    28 [DPMEENEGSKKEEHHVKIEEKTHLQTDGFLNRRDKNHFICTQCGKSFGRKYS] 80
# sequence of block fz_finz       0 [MAFIKEESEDVKIEETFRVKQEDLQEQT] 28
# Evidence for and against this transcript:
# % of transcript supported by hints (any source): 0
# CDS exons: 0/2
# CDS introns: 0/1
# 5'UTR exons and introns: 0/0
# 3'UTR exons and introns: 0/0
# hint groups fully obeyed: 42
#     RM:  42
# incompatible hint groups: 5
#     RM:   5
# end gene g638
###
#
# ----- prediction on sequence number 357 (length = 30083, name = CAIGQS010000682.1:2824907-2854990) -----
#
# Predicted genes for sequence number 357 on both strands
# start gene g639
CAIGQS010000682.1	AUGUSTUS	gene	2826801	2839990	1	-	.	ID=g639
CAIGQS010000682.1	AUGUSTUS	transcript	2826801	2839990	.	-	.	ID=g639.t1;Parent=g639
CAIGQS010000682.1	AUGUSTUS	stop_codon	2826801	2826803	.	-	0	Parent=g639.t1
CAIGQS010000682.1	AUGUSTUS	CDS	2832853	2833733	.	-	2	ID=g639.t1.cds;Parent=g639.t1
CAIGQS010000682.1	AUGUSTUS	CDS	2839906	2839990	.	-	0	ID=g639.t1.cds;Parent=g639.t1
CAIGQS010000682.1	AUGUSTUS	start_codon	2839988	2839990	.	-	0	Parent=g639.t1
CAIGQS010000682.1	AUGUSTUS	protein_match	2832874	2833461	7.75	-	0	ID=pp.g639.t1.fz_znf;Target=fz_znf 1 196;Target_start=119;
CAIGQS010000682.1	AUGUSTUS	protein_match	2833579	2833733	1.57	-	2	ID=pp.g639.t1.fz_linker;Target=fz_linker 1 52;Target_start=28;
CAIGQS010000682.1	AUGUSTUS	protein_match	2839906	2839906	1	-	0	ID=pp.g639.t1.fz_linker;Target=fz_linker 1 1;Target_start=28;
CAIGQS010000682.1	AUGUSTUS	protein_match	2839907	2839990	7.92	-	0	ID=pp.g639.t1.fz_finz;Target=fz_finz 1 28;Target_start=0;
CAIGQS010000682.1	AUGUSTUS	interblock_region	2826801	2826803	.	-	0	ID=pp.g639.t1.iBR3
CAIGQS010000682.1	AUGUSTUS	interblock_region	2832853	2832873	.	-	0	ID=pp.g639.t1.iBR3
CAIGQS010000682.1	AUGUSTUS	interblock_region	2833462	2833578	.	-	0	ID=pp.g639.t1.iBR2
# protein sequence = [MAFIKEESEDVKIEETFRVKQEVLQEQTDLIEENEGSKEEEQHVNIEEKTFLQTDGILKRRDKNRFTCTQCGKSVGRK
# YDLKIHMRIHTGEKPFTCTQCGKSFNHISSLSKHKKIHTGEKPFTCTQCGKSFSISSNLNLHMRIHTGEKPFTCTQCGKSCSRSSNLNSHMRIHTGEK
# PFTCTQCGKSFNQSSHLNLHMKIHTGEKPFTCTQCGKSFNQSSSLNHHMKIHTGEKPFTCTQCGKSFNCSSNLHQHMRIHTGEKPFTCTQCGKSFSQS
# SHLNNHMKIHTGEKPFTCTQCGKSFNLSANLNEHMKIHTGVKEYMCFN]
# sequence of block fz_znf      119 [KPFTCTQCGKSFSISSNLNLHMRIHTGEKPFTCTQCGKSCSRSSNLNSHMRIHTGEKPFTCTQCGKSFNQSSHLNLHMKIHTGEKPFTCTQCGKSFNQSSSLNHHMKIHTGEKPFTCTQCGKSFNCSSNLHQHMRIHTGEKPFTCTQCGKSFSQSSHLNNHMKIHTGEKPFTCTQCGKSFNLSANLNEHMKIHTGV] 315
# sequence of block fz_linker    28 [DLIEENEGSKEEEQHVNIEEKTFLQTDGILKRRDKNRFTCTQCGKSVGRKYD] 80
# sequence of block fz_finz       0 [MAFIKEESEDVKIEETFRVKQEVLQEQT] 28
# Evidence for and against this transcript:
# % of transcript supported by hints (any source): 0
# CDS exons: 0/3
# CDS introns: 0/2
# 5'UTR exons and introns: 0/0
# 3'UTR exons and introns: 0/0
# hint groups fully obeyed: 43
#     RM:  43
# incompatible hint groups: 4
#     RM:   4
# end gene g639
###
#
# ----- prediction on sequence number 358 (length = 30083, name = CAIGQS010000682.1:2894060-2924143) -----
#
# Predicted genes for sequence number 358 on both strands
# start gene g640
CAIGQS010000682.1	AUGUSTUS	gene	2900765	2909143	1	-	.	ID=g640
CAIGQS010000682.1	AUGUSTUS	transcript	2900765	2909143	.	-	.	ID=g640.t1;Parent=g640
CAIGQS010000682.1	AUGUSTUS	stop_codon	2900765	2900767	.	-	0	Parent=g640.t1
CAIGQS010000682.1	AUGUSTUS	CDS	2900768	2901897	.	-	2	ID=g640.t1.cds;Parent=g640.t1
CAIGQS010000682.1	AUGUSTUS	CDS	2909059	2909143	.	-	0	ID=g640.t1.cds;Parent=g640.t1
CAIGQS010000682.1	AUGUSTUS	start_codon	2909141	2909143	.	-	0	Parent=g640.t1
CAIGQS010000682.1	AUGUSTUS	protein_match	2901122	2901709	7.55	-	0	ID=pp.g640.t1.fz_znf;Target=fz_znf 1 196;Target_start=91;
CAIGQS010000682.1	AUGUSTUS	protein_match	2901743	2901897	1.63	-	2	ID=pp.g640.t1.fz_linker;Target=fz_linker 1 52;Target_start=28;
CAIGQS010000682.1	AUGUSTUS	protein_match	2909059	2909059	1	-	0	ID=pp.g640.t1.fz_linker;Target=fz_linker 1 1;Target_start=28;
CAIGQS010000682.1	AUGUSTUS	protein_match	2909060	2909143	8.2	-	0	ID=pp.g640.t1.fz_finz;Target=fz_finz 1 28;Target_start=0;
CAIGQS010000682.1	AUGUSTUS	interblock_region	2900765	2901121	.	-	0	ID=pp.g640.t1.iBR3
CAIGQS010000682.1	AUGUSTUS	interblock_region	2901710	2901742	.	-	0	ID=pp.g640.t1.iBR2
# protein sequence = [MAFIKEESEDVKIEETFRVNQEDLQEQTDLIKENEGSKEEEHHFKIEEKTHLQTDSIVKRRDKNSFTCTQCGKSFGRK
# GDLKIHMMIHNGKKPFTCTQCGKSFSKSSSLNKHMRIHTGEKPFTCTQCGKSFNQSSNLNNHMRIHTGEKPFTCTQCGKSFSISSSLNNHMRIHTGEK
# PFTCTQCGKSFSKSSHLNLHMMIHTGEKPFTCTQCRKSFSKSSHLNGHMRIHTGEKPFTCTHCGKSFSQSINLNNHMRIHTGEKPFSCTQCGKSFSQS
# SNLNQHMRIHTGEKPFTCTQCRKSFSKSSHLNLHMMIHTGEKPFTCTQCRKSFSKSSHLNEHMRIHTGEKPFTCTQCRKSFSKSSHLNEHMRIHTGEK
# PFTCTHCGKSFSQSSTLNQHMRIHTGEKPFTCT]
# sequence of block fz_znf       91 [KPFTCTQCGKSFSKSSSLNKHMRIHTGEKPFTCTQCGKSFNQSSNLNNHMRIHTGEKPFTCTQCGKSFSISSSLNNHMRIHTGEKPFTCTQCGKSFSKSSHLNLHMMIHTGEKPFTCTQCRKSFSKSSHLNGHMRIHTGEKPFTCTHCGKSFSQSINLNNHMRIHTGEKPFSCTQCGKSFSQSSNLNQHMRIHTGE] 287
# sequence of block fz_linker    28 [DLIKENEGSKEEEHHFKIEEKTHLQTDSIVKRRDKNSFTCTQCGKSFGRKGD] 80
# sequence of block fz_finz       0 [MAFIKEESEDVKIEETFRVNQEDLQEQT] 28
# Evidence for and against this transcript:
# % of transcript supported by hints (any source): 0
# CDS exons: 0/2
# CDS introns: 0/1
# 5'UTR exons and introns: 0/0
# 3'UTR exons and introns: 0/0
# hint groups fully obeyed: 39
#     RM:  39
# incompatible hint groups: 2
#     RM:   2
# end gene g640
###
#
# ----- prediction on sequence number 359 (length = 30083, name = CAIGQS010000682.1:2974780-3004863) -----
#
# Predicted genes for sequence number 359 on both strands
# start gene g641
CAIGQS010000682.1	AUGUSTUS	gene	2989780	2994412	1	+	.	ID=g641
CAIGQS010000682.1	AUGUSTUS	transcript	2989780	2994412	.	+	.	ID=g641.t1;Parent=g641
CAIGQS010000682.1	AUGUSTUS	start_codon	2989780	2989782	.	+	0	Parent=g641.t1
CAIGQS010000682.1	AUGUSTUS	CDS	2989780	2989864	.	+	0	ID=g641.t1.cds;Parent=g641.t1
CAIGQS010000682.1	AUGUSTUS	CDS	2993280	2994409	.	+	2	ID=g641.t1.cds;Parent=g641.t1
CAIGQS010000682.1	AUGUSTUS	stop_codon	2994410	2994412	.	+	0	Parent=g641.t1
CAIGQS010000682.1	AUGUSTUS	protein_match	2989780	2989863	9.18	+	0	ID=pp.g641.t1.fz_finz;Target=fz_finz 1 28;Target_start=0;
CAIGQS010000682.1	AUGUSTUS	protein_match	2989864	2989864	1	+	0	ID=pp.g641.t1.fz_linker;Target=fz_linker 1 1;Target_start=28;
CAIGQS010000682.1	AUGUSTUS	protein_match	2993280	2993434	1.71	+	2	ID=pp.g641.t1.fz_linker;Target=fz_linker 1 52;Target_start=28;
CAIGQS010000682.1	AUGUSTUS	protein_match	2993468	2994055	6.99	+	0	ID=pp.g641.t1.fz_znf;Target=fz_znf 1 196;Target_start=91;
CAIGQS010000682.1	AUGUSTUS	interblock_region	2993435	2993467	.	+	0	ID=pp.g641.t1.iBR2
CAIGQS010000682.1	AUGUSTUS	interblock_region	2994056	2994412	.	+	0	ID=pp.g641.t1.iBR3
# protein sequence = [MAFIKEESEDVKIEETFRVKQEDLQEQTDLIEENEESKEEEHQIKIEEKTHLQTDDILKRRDKNRLTCTQCGKSFGTK
# GYLKIHMMIHTGEKPFTCTQCGKSFSKSSHLNQHMRTHTGEKPFTCTQCGKSFNCSSHLNEHMRIHTGEKPYTCTQCGKSFSKSSHLNQHTRIHTGEK
# PFTCTQCGKSFSQSSNFNLHMRIHTGEKTLTCTQCGKSFSSSSHFNQHIMNHSGEKPFTCTKCGKSFSQSSHLNQHMRIHTGEKPFTCTQCGKSFSKS
# SHLNQHMRIHTGEKPFTCTQCVKSFSQSSSLNQHMRIHTGEKPFTCTQCGKSFNKLSNRNTHMMIHIGEKPFTCTQCGKRFNCSSHLNQHMKIHTAEK
# KITCTQCGKSFSQSSSLNLHMMSHTGEKPFICT]
# sequence of block fz_finz       0 [MAFIKEESEDVKIEETFRVKQEDLQEQT] 28
# sequence of block fz_linker    28 [DLIEENEESKEEEHQIKIEEKTHLQTDDILKRRDKNRLTCTQCGKSFGTKGY] 80
# sequence of block fz_znf       91 [KPFTCTQCGKSFSKSSHLNQHMRTHTGEKPFTCTQCGKSFNCSSHLNEHMRIHTGEKPYTCTQCGKSFSKSSHLNQHTRIHTGEKPFTCTQCGKSFSQSSNFNLHMRIHTGEKTLTCTQCGKSFSSSSHFNQHIMNHSGEKPFTCTKCGKSFSQSSHLNQHMRIHTGEKPFTCTQCGKSFSKSSHLNQHMRIHTGE] 287
# Evidence for and against this transcript:
# % of transcript supported by hints (any source): 0
# CDS exons: 0/2
# CDS introns: 0/1
# 5'UTR exons and introns: 0/0
# 3'UTR exons and introns: 0/0
# hint groups fully obeyed: 16
#     RM:  16
# incompatible hint groups: 3
#     RM:   3
# end gene g641
###
# start gene g642
CAIGQS010000682.1	AUGUSTUS	gene	3003479	3004126	1	+	.	ID=g642
CAIGQS010000682.1	AUGUSTUS	transcript	3003479	3004126	.	+	.	ID=g642.t1;Parent=g642
CAIGQS010000682.1	AUGUSTUS	start_codon	3003479	3003481	.	+	0	Parent=g642.t1
CAIGQS010000682.1	AUGUSTUS	CDS	3003479	3004123	.	+	0	ID=g642.t1.cds;Parent=g642.t1
CAIGQS010000682.1	AUGUSTUS	stop_codon	3004124	3004126	.	+	0	Parent=g642.t1
# protein sequence = [MDCEVTTCYIADMTETIQLSLWDSHVDLVRTDQSYCFTDLTTRMFQGKKHLTTTRNTTITELQTAIAYSLPSTSSAET
# EELHPLTAPLESAKIKSSTPKINSTDVTSANSSAKQTNTRPNPVQLTFTINNVEVDMTIGNITLSKFVTADHNITSLDVQDIEELLMSYDTLDVSYTS
# DHHITSLQKCATPLTTSYARQPDSQDLQRQFATTTKPLC]
# Evidence for and against this transcript:
# % of transcript supported by hints (any source): 0
# CDS exons: 0/1
# CDS introns: 0/0
# 5'UTR exons and introns: 0/0
# 3'UTR exons and introns: 0/0
# hint groups fully obeyed: 0
# incompatible hint groups: 1
#     RM:   1
# end gene g642
###
#
# ----- prediction on sequence number 360 (length = 30083, name = CAIGQS010000714.1:151623-181706) -----
#
# Predicted genes for sequence number 360 on both strands
# start gene g643
CAIGQS010000714.1	AUGUSTUS	gene	171281	175280	1	+	.	ID=g643
CAIGQS010000714.1	AUGUSTUS	transcript	171281	175280	.	+	.	ID=g643.t1;Parent=g643
CAIGQS010000714.1	AUGUSTUS	start_codon	171281	171283	.	+	0	Parent=g643.t1
CAIGQS010000714.1	AUGUSTUS	CDS	171281	171294	.	+	0	ID=g643.t1.cds;Parent=g643.t1
CAIGQS010000714.1	AUGUSTUS	CDS	171719	171943	.	+	1	ID=g643.t1.cds;Parent=g643.t1
CAIGQS010000714.1	AUGUSTUS	CDS	172068	172247	.	+	1	ID=g643.t1.cds;Parent=g643.t1
CAIGQS010000714.1	AUGUSTUS	CDS	172358	172505	.	+	1	ID=g643.t1.cds;Parent=g643.t1
CAIGQS010000714.1	AUGUSTUS	CDS	172584	172741	.	+	0	ID=g643.t1.cds;Parent=g643.t1
CAIGQS010000714.1	AUGUSTUS	CDS	172847	173213	.	+	1	ID=g643.t1.cds;Parent=g643.t1
CAIGQS010000714.1	AUGUSTUS	CDS	173292	173384	.	+	0	ID=g643.t1.cds;Parent=g643.t1
CAIGQS010000714.1	AUGUSTUS	CDS	175248	175277	.	+	0	ID=g643.t1.cds;Parent=g643.t1
CAIGQS010000714.1	AUGUSTUS	stop_codon	175278	175280	.	+	0	Parent=g643.t1
# protein sequence = [MASEQSFHSRMFFLCPVCKKAPHSLPGHLRKVCMRNSTEAEIQAVVLEAKKELSEFCHRGRFWEFGKICDILDSTNPL
# ARMIAEMQSKGLVINNLPSVLPEPAQSTTSSVPQSSGEGAESPVEAPNEPTSDESSGEYYQSTGGPMWTSSVRVEMVKKGLYNKHSIDHPLLAGFKKD
# LHTDPGHKNSRQVVETVSRFLHYMDPTEPNLMFVRQVEKVREYFNILADTKLSKWTVFNYCKSLRRFMTYIITSTDIRHNNPSLFQDCESFMDVLYGI
# QNGMTKKVSMEVTGKKSEFGYGREILPKDCLAVLDAAFKDFQAVICKMQGPGAITGDCLSKNERLLVLYYLEAVIMLKLLQRPAVVTHMTVEDWEGRS
# RIENGVCVAVKEHKVPLSHEQELLIQRGGDKDT]
# Evidence for and against this transcript:
# % of transcript supported by hints (any source): 0
# CDS exons: 0/8
# CDS introns: 0/7
# 5'UTR exons and introns: 0/0
# 3'UTR exons and introns: 0/0
# hint groups fully obeyed: 9
#     RM:   9
# incompatible hint groups: 2
#     RM:   2
# end gene g643
###
# start gene g644
CAIGQS010000714.1	AUGUSTUS	gene	178280	179218	1	-	.	ID=g644
CAIGQS010000714.1	AUGUSTUS	transcript	178280	179218	.	-	.	ID=g644.t1;Parent=g644
CAIGQS010000714.1	AUGUSTUS	stop_codon	178280	178282	.	-	0	Parent=g644.t1
CAIGQS010000714.1	AUGUSTUS	CDS	178283	179218	.	-	0	ID=g644.t1.cds;Parent=g644.t1
CAIGQS010000714.1	AUGUSTUS	start_codon	179216	179218	.	-	0	Parent=g644.t1
# protein sequence = [MATNLRKYKYSGPTTARPEASGQSSSGEPGRPVTSTSGRPEDTNTDFEAIKADILRSLRADISSVIRRELKNALAEDF
# DAIKSELQAMRTEIANNATAVRAEIDQMKENIKDVEGGLSTWSDEMVTLQATVTKLTRRVDDLGEKCEDMEGRMRRGNIRVTGVPELPGSSTTTAVSK
# LLKEVLQMDRDVKIDRSHRSLVPRRPGDKPRTIIAKLHHDGDAMEILRKARERAPLVYNGNQITIFPDYTANVAKARAAFTDVRRALRGRQDVRYGLL
# FPARFRISHNGEEKEFRIASEAMDYVKKKIISDNPSNS]
# Evidence for and against this transcript:
# % of transcript supported by hints (any source): 0
# CDS exons: 0/1
# CDS introns: 0/0
# 5'UTR exons and introns: 0/0
# 3'UTR exons and introns: 0/0
# hint groups fully obeyed: 0
# incompatible hint groups: 0
# end gene g644
###
#
# ----- prediction on sequence number 361 (length = 30083, name = CAIGQS010000714.1:311162-341245) -----
#
# Predicted genes for sequence number 361 on both strands
# start gene g645
CAIGQS010000714.1	AUGUSTUS	gene	326162	333513	1	+	.	ID=g645
CAIGQS010000714.1	AUGUSTUS	transcript	326162	333513	.	+	.	ID=g645.t1;Parent=g645
CAIGQS010000714.1	AUGUSTUS	start_codon	326162	326164	.	+	0	Parent=g645.t1
CAIGQS010000714.1	AUGUSTUS	CDS	326162	326246	.	+	0	ID=g645.t1.cds;Parent=g645.t1
CAIGQS010000714.1	AUGUSTUS	CDS	326340	326357	.	+	2	ID=g645.t1.cds;Parent=g645.t1
CAIGQS010000714.1	AUGUSTUS	CDS	332690	333510	.	+	2	ID=g645.t1.cds;Parent=g645.t1
CAIGQS010000714.1	AUGUSTUS	stop_codon	333511	333513	.	+	0	Parent=g645.t1
CAIGQS010000714.1	AUGUSTUS	protein_match	326162	326245	9.18	+	0	ID=pp.g645.t1.fz_finz;Target=fz_finz 1 28;Target_start=0;
CAIGQS010000714.1	AUGUSTUS	protein_match	326246	326246	1	+	0	ID=pp.g645.t1.fz_linker;Target=fz_linker 1 1;Target_start=28;
CAIGQS010000714.1	AUGUSTUS	protein_match	326340	326357	1.38	+	1	ID=pp.g645.t1.fz_linker;Target=fz_linker 1 7;Target_start=27;
CAIGQS010000714.1	AUGUSTUS	protein_match	332690	332826	1.23	+	2	ID=pp.g645.t1.fz_linker;Target=fz_linker 7 52;Target_start=28;
CAIGQS010000714.1	AUGUSTUS	protein_match	332827	333414	5.31	+	0	ID=pp.g645.t1.fz_znf;Target=fz_znf 1 196;Target_start=80;
CAIGQS010000714.1	AUGUSTUS	interblock_region	333415	333513	.	+	0	ID=pp.g645.t1.iBR3
# protein sequence = [MAFIKEESEDVKIEETFRVKQEDLQEQTALSVLPNLMVLKEETYQANEMEEKHQDITTDEKPTLTKKTSSRGRPRKSK
# FRCHFTCHQCGKRFSRKHSLKVHMRIHTGEKPFSCKQCEKSFCQKPSLDVHMRVHTGEKPYTCKVCGKSFLDICALKTHMRIHSGERPYTCQQCGKSF
# YHTGNFAVHMRIHTGEKPYRCTECGESFPYKSTLKLHMRTHTGEKPFPCDQCEKSFMCKASLMNHMDGHTRTIVFTCDQCGKSLTHKNSIKQHMKTHS
# GECFRCSECGKGFKCKRSLSTHMKLHNGEQSPQK]
# sequence of block fz_finz       0 [MAFIKEESEDVKIEETFRVKQEDLQEQT] 28
# sequence of block fz_linker    28 [ALSVLPNLMVLKEETYQANEMEEKHQDITTDEKPTLTKKTSSRGRPRKSKFR] 80
# sequence of block fz_znf       80 [CHFTCHQCGKRFSRKHSLKVHMRIHTGEKPFSCKQCEKSFCQKPSLDVHMRVHTGEKPYTCKVCGKSFLDICALKTHMRIHSGERPYTCQQCGKSFYHTGNFAVHMRIHTGEKPYRCTECGESFPYKSTLKLHMRTHTGEKPFPCDQCEKSFMCKASLMNHMDGHTRTIVFTCDQCGKSLTHKNSIKQHMKTHSGE] 276
# Evidence for and against this transcript:
# % of transcript supported by hints (any source): 0
# CDS exons: 0/3
# CDS introns: 0/2
# 5'UTR exons and introns: 0/0
# 3'UTR exons and introns: 0/0
# hint groups fully obeyed: 30
#     RM:  30
# incompatible hint groups: 3
#     RM:   3
# end gene g645
###
#
# ----- prediction on sequence number 362 (length = 36173, name = CAIGQS010000714.1:350394-386567) -----
#
# Predicted genes for sequence number 362 on both strands
# start gene g646
CAIGQS010000714.1	AUGUSTUS	gene	352026	355532	1	-	.	ID=g646
CAIGQS010000714.1	AUGUSTUS	transcript	352026	355532	.	-	.	ID=g646.t1;Parent=g646
CAIGQS010000714.1	AUGUSTUS	stop_codon	352026	352028	.	-	0	Parent=g646.t1
CAIGQS010000714.1	AUGUSTUS	CDS	352029	352103	.	-	0	ID=g646.t1.cds;Parent=g646.t1
CAIGQS010000714.1	AUGUSTUS	CDS	354332	354415	.	-	0	ID=g646.t1.cds;Parent=g646.t1
CAIGQS010000714.1	AUGUSTUS	CDS	354507	355532	.	-	0	ID=g646.t1.cds;Parent=g646.t1
CAIGQS010000714.1	AUGUSTUS	start_codon	355530	355532	.	-	0	Parent=g646.t1
# protein sequence = [MSEINLFAEDDAFLAEAPPRSPAGTQSTAAPQGTPIQPAAPPRGRRSARKAAARSRRGSPSPSPRRQSSPASSFASAL
# SSVPVTGKSTVSDLRQALERAGVSVPRRTTKADLLLMFNSLQSGAPIPSITPPSKAPRKSSQVRSTPYQIPDPNQPSRSKHRSRPSASLGRAPGPDDV
# IPQSPEVGCNAVPPQASTSRQFSVSLPPLAASESFSRLHPWPAAPPSNSSERSLQEVQAQNPNLFSLPLQVPMTSASVRPPPLVAQIPAPLIPPLVPQ
# VFSGPGVSSSVRPPPLAAQIPAPLIPPLLPQVFSGPGVSSSVRPPPLMSLTPAAPLLFSFPSTHDPGAPRLYPSHPMPSQWILHLSPITSGVKSYQKF
# RKLAPEAEQFPIQVPPYSELIFP]
# Evidence for and against this transcript:
# % of transcript supported by hints (any source): 0
# CDS exons: 0/3
# CDS introns: 0/2
# 5'UTR exons and introns: 0/0
# 3'UTR exons and introns: 0/0
# hint groups fully obeyed: 4
#     RM:   4
# incompatible hint groups: 0
# end gene g646
###
# start gene g647
CAIGQS010000714.1	AUGUSTUS	gene	359679	365477	1	-	.	ID=g647
CAIGQS010000714.1	AUGUSTUS	transcript	359679	365477	.	-	.	ID=g647.t1;Parent=g647
CAIGQS010000714.1	AUGUSTUS	stop_codon	359679	359681	.	-	0	Parent=g647.t1
CAIGQS010000714.1	AUGUSTUS	CDS	359682	360559	.	-	2	ID=g647.t1.cds;Parent=g647.t1
CAIGQS010000714.1	AUGUSTUS	CDS	365393	365477	.	-	0	ID=g647.t1.cds;Parent=g647.t1
CAIGQS010000714.1	AUGUSTUS	start_codon	365475	365477	.	-	0	Parent=g647.t1
CAIGQS010000714.1	AUGUSTUS	protein_match	359784	360371	7.77	-	0	ID=pp.g647.t1.fz_znf;Target=fz_znf 1 196;Target_start=91;
CAIGQS010000714.1	AUGUSTUS	protein_match	360405	360559	1.6	-	2	ID=pp.g647.t1.fz_linker;Target=fz_linker 1 52;Target_start=28;
CAIGQS010000714.1	AUGUSTUS	protein_match	365393	365393	1	-	0	ID=pp.g647.t1.fz_linker;Target=fz_linker 1 1;Target_start=28;
CAIGQS010000714.1	AUGUSTUS	protein_match	365394	365477	8.04	-	0	ID=pp.g647.t1.fz_finz;Target=fz_finz 1 28;Target_start=0;
CAIGQS010000714.1	AUGUSTUS	interblock_region	359679	359783	.	-	0	ID=pp.g647.t1.iBR3
CAIGQS010000714.1	AUGUSTUS	interblock_region	360372	360404	.	-	0	ID=pp.g647.t1.iBR2
# protein sequence = [MAFIKEESEYVKIEETFRVKQEDLQEQTDLIEENKGSKEEEHPVKIEEKTHLQTDDILKRRNKNRFTCTQCGKSFGRK
# DNLKIHMMIHTGEKPFTCTQCGKSFNQSSSLNHHMRIHTGEKPFTCTQCGKSFNGSSNLNKHMRIHTGEKPFTCTQCGKSFSHSSSLNLHMRIHTGEK
# PFTCTQCGKSFSRSSHLNLHMMIHTGEKPFTCTQCEKSFSHSSSLNLHMMIHTGEKPFTCTQCEKSFSHSSSLNLHMRIHTGEKPFTCTQCGKSFNGS
# SNLNKHMRIHTGEKPFTCTQCGKSFSQSPHLNYHMKIHTGVKPVTCT]
# sequence of block fz_znf       91 [KPFTCTQCGKSFNQSSSLNHHMRIHTGEKPFTCTQCGKSFNGSSNLNKHMRIHTGEKPFTCTQCGKSFSHSSSLNLHMRIHTGEKPFTCTQCGKSFSRSSHLNLHMMIHTGEKPFTCTQCEKSFSHSSSLNLHMMIHTGEKPFTCTQCEKSFSHSSSLNLHMRIHTGEKPFTCTQCGKSFNGSSNLNKHMRIHTGE] 287
# sequence of block fz_linker    28 [DLIEENKGSKEEEHPVKIEEKTHLQTDDILKRRNKNRFTCTQCGKSFGRKDN] 80
# sequence of block fz_finz       0 [MAFIKEESEYVKIEETFRVKQEDLQEQT] 28
# Evidence for and against this transcript:
# % of transcript supported by hints (any source): 0
# CDS exons: 0/2
# CDS introns: 0/1
# 5'UTR exons and introns: 0/0
# 3'UTR exons and introns: 0/0
# hint groups fully obeyed: 21
#     RM:  21
# incompatible hint groups: 3
#     RM:   3
# end gene g647
###
# start gene g648
CAIGQS010000714.1	AUGUSTUS	gene	370405	376495	1	-	.	ID=g648
CAIGQS010000714.1	AUGUSTUS	transcript	370405	376495	.	-	.	ID=g648.t1;Parent=g648
CAIGQS010000714.1	AUGUSTUS	stop_codon	370405	370407	.	-	0	Parent=g648.t1
CAIGQS010000714.1	AUGUSTUS	CDS	370408	370423	.	-	1	ID=g648.t1.cds;Parent=g648.t1
CAIGQS010000714.1	AUGUSTUS	CDS	376134	376495	.	-	0	ID=g648.t1.cds;Parent=g648.t1
CAIGQS010000714.1	AUGUSTUS	start_codon	376493	376495	.	-	0	Parent=g648.t1
# protein sequence = [MRTQRSKDCFFSTRVSQLLRLQSLKQCGTDLKDFAEKFSRAAEGLNFNDWLLMTHLNFALDKPLLPLQIQRMVGWSYQ
# QFVEHLVQQKEILQGERIPCTTTSITSQSISSPQGLTRTQKRSVMEKR]
# Evidence for and against this transcript:
# % of transcript supported by hints (any source): 0
# CDS exons: 0/2
# CDS introns: 0/1
# 5'UTR exons and introns: 0/0
# 3'UTR exons and introns: 0/0
# hint groups fully obeyed: 27
#     RM:  27
# incompatible hint groups: 0
# end gene g648
###
#
# ----- prediction on sequence number 363 (length = 61812, name = CAIGQS010000714.1:389856-451668) -----
#
# Predicted genes for sequence number 363 on both strands
# start gene g649
CAIGQS010000714.1	AUGUSTUS	gene	404856	412291	1	+	.	ID=g649
CAIGQS010000714.1	AUGUSTUS	transcript	404856	412291	.	+	.	ID=g649.t1;Parent=g649
CAIGQS010000714.1	AUGUSTUS	start_codon	404856	404858	.	+	0	Parent=g649.t1
CAIGQS010000714.1	AUGUSTUS	CDS	404856	404940	.	+	0	ID=g649.t1.cds;Parent=g649.t1
CAIGQS010000714.1	AUGUSTUS	CDS	411450	412288	.	+	2	ID=g649.t1.cds;Parent=g649.t1
CAIGQS010000714.1	AUGUSTUS	stop_codon	412289	412291	.	+	0	Parent=g649.t1
CAIGQS010000714.1	AUGUSTUS	protein_match	404856	404939	9.18	+	0	ID=pp.g649.t1.fz_finz;Target=fz_finz 1 28;Target_start=0;
CAIGQS010000714.1	AUGUSTUS	protein_match	404940	404940	1	+	0	ID=pp.g649.t1.fz_linker;Target=fz_linker 1 1;Target_start=28;
CAIGQS010000714.1	AUGUSTUS	protein_match	411450	411604	2.05	+	2	ID=pp.g649.t1.fz_linker;Target=fz_linker 1 52;Target_start=28;
CAIGQS010000714.1	AUGUSTUS	protein_match	411686	412273	5.51	+	0	ID=pp.g649.t1.fz_znf;Target=fz_znf 1 196;Target_start=107;
CAIGQS010000714.1	AUGUSTUS	interblock_region	411605	411685	.	+	0	ID=pp.g649.t1.iBR2
CAIGQS010000714.1	AUGUSTUS	interblock_region	412274	412291	.	+	0	ID=pp.g649.t1.iBR3
# protein sequence = [MAFIKEESEDVKIEETFRVKQEDLQEQTDLMVLKEESHQHNELEEKQQFEKPQEITTDEKPTLTKKTSSHGRPQKSKS
# ACNFSCKQCRKSFSQKSDLDVHINIHTREKPYTCEQCGKSFSQKSNLKTHMRIHTRERPYTCQQCGKSFYQSGNLAEHMRIHTGERSFTCTQCGKSFA
# GKPVLDIHMRIHTGEKPYTCTECGKSFTYKSTLNYHMRTHTGEKPFACTQCGKRFTTKFSLINHTNGHTGTIVFICDQCGKSLTRKDTIRKHMKIHSR
# EDCFRCSECGKGFKHKRSLSTHMKLHNGEQSAQK]
# sequence of block fz_finz       0 [MAFIKEESEDVKIEETFRVKQEDLQEQT] 28
# sequence of block fz_linker    28 [DLMVLKEESHQHNELEEKQQFEKPQEITTDEKPTLTKKTSSHGRPQKSKSAC] 80
# sequence of block fz_znf      107 [KPYTCEQCGKSFSQKSNLKTHMRIHTRERPYTCQQCGKSFYQSGNLAEHMRIHTGERSFTCTQCGKSFAGKPVLDIHMRIHTGEKPYTCTECGKSFTYKSTLNYHMRTHTGEKPFACTQCGKRFTTKFSLINHTNGHTGTIVFICDQCGKSLTRKDTIRKHMKIHSREDCFRCSECGKGFKHKRSLSTHMKLHNGE] 303
# Evidence for and against this transcript:
# % of transcript supported by hints (any source): 0
# CDS exons: 0/2
# CDS introns: 0/1
# 5'UTR exons and introns: 0/0
# 3'UTR exons and introns: 0/0
# hint groups fully obeyed: 37
#     RM:  37
# incompatible hint groups: 5
#     RM:   5
# end gene g649
###
#
# ----- prediction on sequence number 364 (length = 36187, name = CAIGQS010000714.1:568968-605155) -----
#
# Predicted genes for sequence number 364 on both strands
# start gene g650
CAIGQS010000714.1	AUGUSTUS	gene	571306	586579	1	+	.	ID=g650
CAIGQS010000714.1	AUGUSTUS	transcript	571306	586579	.	+	.	ID=g650.t1;Parent=g650
CAIGQS010000714.1	AUGUSTUS	start_codon	571306	571308	.	+	0	Parent=g650.t1
CAIGQS010000714.1	AUGUSTUS	CDS	571306	571667	.	+	0	ID=g650.t1.cds;Parent=g650.t1
CAIGQS010000714.1	AUGUSTUS	CDS	586504	586576	.	+	1	ID=g650.t1.cds;Parent=g650.t1
CAIGQS010000714.1	AUGUSTUS	stop_codon	586577	586579	.	+	0	Parent=g650.t1
# protein sequence = [MRTQRSKDCSFSTRVSQLLRLQSLQQCGTDLKEFAEKFSRAAEGLNFNDWLLMTHLNFALDKPLLPLQIQRMVGWSYQ
# QFVEHLVQQKEILQGERIPCTTTSITSQSISSPQGLTRTQKRSYPNTMQATRDEFVHYLYEISWPPV]
# Evidence for and against this transcript:
# % of transcript supported by hints (any source): 0
# CDS exons: 0/2
# CDS introns: 0/1
# 5'UTR exons and introns: 0/0
# 3'UTR exons and introns: 0/0
# hint groups fully obeyed: 53
#     RM:  53
# incompatible hint groups: 0
# end gene g650
###
# start gene g651
CAIGQS010000714.1	AUGUSTUS	gene	590072	596124	1	+	.	ID=g651
CAIGQS010000714.1	AUGUSTUS	transcript	590072	596124	.	+	.	ID=g651.t1;Parent=g651
CAIGQS010000714.1	AUGUSTUS	start_codon	590072	590074	.	+	0	Parent=g651.t1
CAIGQS010000714.1	AUGUSTUS	CDS	590072	590156	.	+	0	ID=g651.t1.cds;Parent=g651.t1
CAIGQS010000714.1	AUGUSTUS	CDS	595244	596121	.	+	2	ID=g651.t1.cds;Parent=g651.t1
CAIGQS010000714.1	AUGUSTUS	stop_codon	596122	596124	.	+	0	Parent=g651.t1
CAIGQS010000714.1	AUGUSTUS	protein_match	590072	590155	8.85	+	0	ID=pp.g651.t1.fz_finz;Target=fz_finz 1 28;Target_start=0;
CAIGQS010000714.1	AUGUSTUS	protein_match	590156	590156	1	+	0	ID=pp.g651.t1.fz_linker;Target=fz_linker 1 1;Target_start=28;
CAIGQS010000714.1	AUGUSTUS	protein_match	595244	595398	1.72	+	2	ID=pp.g651.t1.fz_linker;Target=fz_linker 1 52;Target_start=28;
CAIGQS010000714.1	AUGUSTUS	protein_match	595432	596019	7.45	+	0	ID=pp.g651.t1.fz_znf;Target=fz_znf 1 196;Target_start=91;
CAIGQS010000714.1	AUGUSTUS	interblock_region	595399	595431	.	+	0	ID=pp.g651.t1.iBR2
CAIGQS010000714.1	AUGUSTUS	interblock_region	596020	596124	.	+	0	ID=pp.g651.t1.iBR3
# protein sequence = [MAFIKEESEDVKIEETFTVKQEDLQEQTDLIEENKGSKEEEHHVKIEEKTHLQTDGILKRRNKNRFTCTQCGKSFGRK
# DNLKIHMMIHTGEKPFTCTQCGKSFNQSSSLNHHMRIHTGEKPFTCTQCGKSFNGSSNLNKHMRIHTGEKPFTCTQCGKSFSHSSSLNLHMRIHTGEK
# PFTCTQCGKSFSRSSHLNLHMMIHTGEKPFTCTQCEKSFSHSSSLNLHMMIHTGEKPFTCTQCEKSFSVSSNLNLHMMIHTGEKPFTCTQCEKSFSVS
# SNLNLHMRIHTGEKPFTCTQCGKSFSQSPHLNYHMKIHTGVKPVTCT]
# sequence of block fz_finz       0 [MAFIKEESEDVKIEETFTVKQEDLQEQT] 28
# sequence of block fz_linker    28 [DLIEENKGSKEEEHHVKIEEKTHLQTDGILKRRNKNRFTCTQCGKSFGRKDN] 80
# sequence of block fz_znf       91 [KPFTCTQCGKSFNQSSSLNHHMRIHTGEKPFTCTQCGKSFNGSSNLNKHMRIHTGEKPFTCTQCGKSFSHSSSLNLHMRIHTGEKPFTCTQCGKSFSRSSHLNLHMMIHTGEKPFTCTQCEKSFSHSSSLNLHMMIHTGEKPFTCTQCEKSFSVSSNLNLHMMIHTGEKPFTCTQCEKSFSVSSNLNLHMRIHTGE] 287
# Evidence for and against this transcript:
# % of transcript supported by hints (any source): 0
# CDS exons: 0/2
# CDS introns: 0/1
# 5'UTR exons and introns: 0/0
# 3'UTR exons and introns: 0/0
# hint groups fully obeyed: 25
#     RM:  25
# incompatible hint groups: 3
#     RM:   3
# end gene g651
###
# start gene g652
CAIGQS010000714.1	AUGUSTUS	gene	598443	604832	1	-	.	ID=g652
CAIGQS010000714.1	AUGUSTUS	transcript	598443	604832	.	-	.	ID=g652.t1;Parent=g652
CAIGQS010000714.1	AUGUSTUS	stop_codon	598443	598445	.	-	0	Parent=g652.t1
CAIGQS010000714.1	AUGUSTUS	CDS	598446	599068	.	-	2	ID=g652.t1.cds;Parent=g652.t1
CAIGQS010000714.1	AUGUSTUS	CDS	599222	599231	.	-	0	ID=g652.t1.cds;Parent=g652.t1
CAIGQS010000714.1	AUGUSTUS	CDS	599883	599937	.	-	1	ID=g652.t1.cds;Parent=g652.t1
CAIGQS010000714.1	AUGUSTUS	CDS	600027	600111	.	-	2	ID=g652.t1.cds;Parent=g652.t1
CAIGQS010000714.1	AUGUSTUS	CDS	600746	600768	.	-	1	ID=g652.t1.cds;Parent=g652.t1
CAIGQS010000714.1	AUGUSTUS	CDS	600823	600838	.	-	2	ID=g652.t1.cds;Parent=g652.t1
CAIGQS010000714.1	AUGUSTUS	CDS	600900	600912	.	-	0	ID=g652.t1.cds;Parent=g652.t1
CAIGQS010000714.1	AUGUSTUS	CDS	602971	602981	.	-	2	ID=g652.t1.cds;Parent=g652.t1
CAIGQS010000714.1	AUGUSTUS	CDS	603136	603148	.	-	0	ID=g652.t1.cds;Parent=g652.t1
CAIGQS010000714.1	AUGUSTUS	CDS	604520	604528	.	-	0	ID=g652.t1.cds;Parent=g652.t1
CAIGQS010000714.1	AUGUSTUS	CDS	604830	604832	.	-	0	ID=g652.t1.cds;Parent=g652.t1
CAIGQS010000714.1	AUGUSTUS	start_codon	604830	604832	.	-	0	Parent=g652.t1
CAIGQS010000714.1	AUGUSTUS	protein_match	598464	599051	3.75	-	0	ID=pp.g652.t1.fz_znf;Target=fz_znf 1 196;Target_start=85;
CAIGQS010000714.1	AUGUSTUS	protein_match	599067	599068	1	-	2	ID=pp.g652.t1.fz_linker;Target=fz_linker 52 52;Target_start=28;
CAIGQS010000714.1	AUGUSTUS	protein_match	599222	599231	1.12	-	0	ID=pp.g652.t1.fz_linker;Target=fz_linker 49 52;Target_start=28;
CAIGQS010000714.1	AUGUSTUS	protein_match	599883	599937	1.41	-	1	ID=pp.g652.t1.fz_linker;Target=fz_linker 30 48;Target_start=28;
CAIGQS010000714.1	AUGUSTUS	protein_match	600027	600111	1.03	-	2	ID=pp.g652.t1.fz_linker;Target=fz_linker 2 30;Target_start=28;
CAIGQS010000714.1	AUGUSTUS	protein_match	600746	600749	1.17	-	0	ID=pp.g652.t1.fz_linker;Target=fz_linker 1 2;Target_start=28;
CAIGQS010000714.1	AUGUSTUS	protein_match	600750	600768	1.41	-	1	ID=pp.g652.t1.fz_finz;Target=fz_finz 22 28;Target_start=0;
CAIGQS010000714.1	AUGUSTUS	protein_match	600823	600838	1.11	-	2	ID=pp.g652.t1.fz_finz;Target=fz_finz 17 22;Target_start=0;
CAIGQS010000714.1	AUGUSTUS	protein_match	600900	600912	1.02	-	0	ID=pp.g652.t1.fz_finz;Target=fz_finz 13 17;Target_start=0;
CAIGQS010000714.1	AUGUSTUS	protein_match	602971	602981	0.855	-	2	ID=pp.g652.t1.fz_finz;Target=fz_finz 9 12;Target_start=0;
CAIGQS010000714.1	AUGUSTUS	protein_match	603136	603148	3.34	-	0	ID=pp.g652.t1.fz_finz;Target=fz_finz 5 9;Target_start=0;
CAIGQS010000714.1	AUGUSTUS	protein_match	604520	604528	6.11	-	0	ID=pp.g652.t1.fz_finz;Target=fz_finz 2 4;Target_start=0;
CAIGQS010000714.1	AUGUSTUS	protein_match	604830	604832	0.195	-	0	ID=pp.g652.t1.fz_finz;Target=fz_finz 1 1;Target_start=0;
CAIGQS010000714.1	AUGUSTUS	interblock_region	598443	598463	.	-	0	ID=pp.g652.t1.iBR3
CAIGQS010000714.1	AUGUSTUS	interblock_region	599052	599066	.	-	0	ID=pp.g652.t1.iBR2
# protein sequence = [LHFQKWERSKCRIKQRSNVAQLPIKVQTKLMWPACKHLQKYHHSKQHVLHINNLRKTRPKSGKMEHTTHLHRPQQHLV
# CDLIEEYAEIKEEEHDVKIEENHLQTDGILKRRDNNPFTCTQCGTSFGRQSSLKLHMRIHTGEKPFTCTQCGKSFSQSSNLNKHMKIHTGEKPFTCTQ
# CGKSFSQSSNLNKHMRIHTGEKPFTCTHCGKSFTHSSSLNKHMKIHTGVREYICVECEKTFITSGGLKRHQRIHTGEKPYKCSNCDKRFIQSVNLKRH
# EITEKRNSDIYKT]
# sequence of block fz_znf       85 [AEIKEEEHDVKIEENHLQTDGILKRRDNNPFTCTQCGTSFGRQSSLKLHMRIHTGEKPFTCTQCGKSFSQSSNLNKHMKIHTGEKPFTCTQCGKSFSQSSNLNKHMRIHTGEKPFTCTHCGKSFTHSSSLNKHMKIHTGVREYICVECEKTFITSGGLKRHQRIHTGEKPYKCSNCDKRFIQSVNLKRHEITEKRN] 281
# sequence of block fz_linker    28 [KLMWPACKHLQKYHHSKQHVLHINNLRKTRPKSGKMEHTTHLHRPQQHLVCD] 80
# sequence of block fz_finz       0 [LHFQKWERSKCRIKQRSNVAQLPIKVQT] 28
# Evidence for and against this transcript:
# % of transcript supported by hints (any source): 0
# CDS exons: 0/11
# CDS introns: 0/10
# 5'UTR exons and introns: 0/0
# 3'UTR exons and introns: 0/0
# hint groups fully obeyed: 14
#     RM:  14
# incompatible hint groups: 7
#     RM:   7
# end gene g652
###
#
# ----- prediction on sequence number 365 (length = 30083, name = CAIGQS010000714.1:606661-636744) -----
#
# Predicted genes for sequence number 365 on both strands
# start gene g653
CAIGQS010000714.1	AUGUSTUS	gene	607016	621744	1	-	.	ID=g653
CAIGQS010000714.1	AUGUSTUS	transcript	607016	621744	.	-	.	ID=g653.t1;Parent=g653
CAIGQS010000714.1	AUGUSTUS	stop_codon	607016	607018	.	-	0	Parent=g653.t1
CAIGQS010000714.1	AUGUSTUS	CDS	607019	607884	.	-	2	ID=g653.t1.cds;Parent=g653.t1
CAIGQS010000714.1	AUGUSTUS	CDS	621660	621744	.	-	0	ID=g653.t1.cds;Parent=g653.t1
CAIGQS010000714.1	AUGUSTUS	start_codon	621742	621744	.	-	0	Parent=g653.t1
CAIGQS010000714.1	AUGUSTUS	protein_match	607109	607696	5.91	-	0	ID=pp.g653.t1.fz_znf;Target=fz_znf 1 196;Target_start=91;
CAIGQS010000714.1	AUGUSTUS	protein_match	607730	607884	1.42	-	2	ID=pp.g653.t1.fz_linker;Target=fz_linker 1 52;Target_start=28;
CAIGQS010000714.1	AUGUSTUS	protein_match	621660	621660	1	-	0	ID=pp.g653.t1.fz_linker;Target=fz_linker 1 1;Target_start=28;
CAIGQS010000714.1	AUGUSTUS	protein_match	621661	621744	9.18	-	0	ID=pp.g653.t1.fz_finz;Target=fz_finz 1 28;Target_start=0;
CAIGQS010000714.1	AUGUSTUS	interblock_region	607016	607108	.	-	0	ID=pp.g653.t1.iBR3
CAIGQS010000714.1	AUGUSTUS	interblock_region	607697	607729	.	-	0	ID=pp.g653.t1.iBR2
# protein sequence = [MAFIKEESEDVKIEETFRVKQEDLQEQTDPFKEYEERKEEEHHIKIEDKSHLEADGILKMRDKNRFTCTQCGKSLASK
# NKLKIHIRIHTGEKPFTCSQCGKSFNQTANLNKHIRNHTGEKPFTCTHCGKSFSQLSDLNKHLMIHAGEKPFTCTRCGKSFNQTANLNKHMMIHTGEK
# PFTCTQCGKSFSKSSSLYRHMRTHTGEKPFTCTQCWKSFSQSSHLNQHMMVHTGERPFTCTQCGKSFSQSSHLNQHMKIHTGVREYMCLECEKTFITA
# AKLKQHQRIHTGEKPHKCSHCSKRFTHSGNLKTHERIHTGEKL]
# sequence of block fz_znf       91 [KPFTCSQCGKSFNQTANLNKHIRNHTGEKPFTCTHCGKSFSQLSDLNKHLMIHAGEKPFTCTRCGKSFNQTANLNKHMMIHTGEKPFTCTQCGKSFSKSSSLYRHMRTHTGEKPFTCTQCWKSFSQSSHLNQHMMVHTGERPFTCTQCGKSFSQSSHLNQHMKIHTGVREYMCLECEKTFITAAKLKQHQRIHTGE] 287
# sequence of block fz_linker    28 [DPFKEYEERKEEEHHIKIEDKSHLEADGILKMRDKNRFTCTQCGKSLASKNK] 80
# sequence of block fz_finz       0 [MAFIKEESEDVKIEETFRVKQEDLQEQT] 28
# Evidence for and against this transcript:
# % of transcript supported by hints (any source): 0
# CDS exons: 0/2
# CDS introns: 0/1
# 5'UTR exons and introns: 0/0
# 3'UTR exons and introns: 0/0
# hint groups fully obeyed: 61
#     RM:  61
# incompatible hint groups: 5
#     RM:   5
# end gene g653
###
#
# ----- prediction on sequence number 366 (length = 49422, name = CAIGQS010000714.1:768199-817621) -----
#
# Predicted genes for sequence number 366 on both strands
# start gene g654
CAIGQS010000714.1	AUGUSTUS	gene	778756	784852	1	-	.	ID=g654
CAIGQS010000714.1	AUGUSTUS	transcript	778756	784852	.	-	.	ID=g654.t1;Parent=g654
CAIGQS010000714.1	AUGUSTUS	stop_codon	778756	778758	.	-	0	Parent=g654.t1
CAIGQS010000714.1	AUGUSTUS	CDS	778759	779918	.	-	2	ID=g654.t1.cds;Parent=g654.t1
CAIGQS010000714.1	AUGUSTUS	CDS	783198	783266	.	-	2	ID=g654.t1.cds;Parent=g654.t1
CAIGQS010000714.1	AUGUSTUS	CDS	784837	784852	.	-	0	ID=g654.t1.cds;Parent=g654.t1
CAIGQS010000714.1	AUGUSTUS	start_codon	784850	784852	.	-	0	Parent=g654.t1
CAIGQS010000714.1	AUGUSTUS	protein_match	779026	779613	6.37	-	0	ID=pp.g654.t1.fz_znf;Target=fz_znf 1 196;Target_start=130;
CAIGQS010000714.1	AUGUSTUS	protein_match	779764	779918	1.82	-	2	ID=pp.g654.t1.fz_linker;Target=fz_linker 1 52;Target_start=28;
CAIGQS010000714.1	AUGUSTUS	protein_match	783198	783198	1	-	0	ID=pp.g654.t1.fz_linker;Target=fz_linker 1 1;Target_start=28;
CAIGQS010000714.1	AUGUSTUS	protein_match	783199	783266	8.23	-	2	ID=pp.g654.t1.fz_finz;Target=fz_finz 6 28;Target_start=0;
CAIGQS010000714.1	AUGUSTUS	protein_match	784837	784852	1.66	-	0	ID=pp.g654.t1.fz_finz;Target=fz_finz 1 6;Target_start=0;
CAIGQS010000714.1	AUGUSTUS	interblock_region	778756	779025	.	-	0	ID=pp.g654.t1.iBR3
CAIGQS010000714.1	AUGUSTUS	interblock_region	779614	779763	.	-	0	ID=pp.g654.t1.iBR2
# protein sequence = [MIIYHKESEDVKIEETFRVKQEDLQEQTDLMVLKEETHQWKEMEEKHQDITSDEKPTLTKKTTSRGRPQKSKSGCNFS
# CKQCGKSFSQKPNLDVHMKVHTREKTCTCKQCGKSFYNTGHLTVHMRIHTGERPYTCQQCGKSFCNAVNLTMHVRIHTGEKPYTCEQCGKSFCQKQSF
# KTHSRIHTGERPYKCQQCGKGFYHAGNFAVHMRIHTGATKYTCQLCGKSFYQSGNFAVHMRIHTGERPYSCPQCGKSFKQKGTLEVHMKTHTGERSFI
# CTQCGKNFSLKQYLNVHMRIHTGEKPYTCTECGKSFTCKSTLKHHMRTHTGEKPFVCTHCGKSFTTKFCLMNHMNGHTGTIVFTCDQCGKSFTRKDTI
# KRHMKTHSGEDNFKCSECGKSCKCKRSLSTHMKLHNGEQSPQN]
# sequence of block fz_znf      130 [RPYTCQQCGKSFCNAVNLTMHVRIHTGEKPYTCEQCGKSFCQKQSFKTHSRIHTGERPYKCQQCGKGFYHAGNFAVHMRIHTGATKYTCQLCGKSFYQSGNFAVHMRIHTGERPYSCPQCGKSFKQKGTLEVHMKTHTGERSFICTQCGKNFSLKQYLNVHMRIHTGEKPYTCTECGKSFTCKSTLKHHMRTHTGE] 326
# sequence of block fz_linker    28 [DLMVLKEETHQWKEMEEKHQDITSDEKPTLTKKTTSRGRPQKSKSGCNFSCK] 80
# sequence of block fz_finz       0 [MIIYHKESEDVKIEETFRVKQEDLQEQT] 28
# Evidence for and against this transcript:
# % of transcript supported by hints (any source): 0
# CDS exons: 0/3
# CDS introns: 0/2
# 5'UTR exons and introns: 0/0
# 3'UTR exons and introns: 0/0
# hint groups fully obeyed: 20
#     RM:  20
# incompatible hint groups: 5
#     RM:   5
# end gene g654
###
# start gene g655
CAIGQS010000714.1	AUGUSTUS	gene	794978	802621	1	-	.	ID=g655
CAIGQS010000714.1	AUGUSTUS	transcript	794978	802621	.	-	.	ID=g655.t1;Parent=g655
CAIGQS010000714.1	AUGUSTUS	stop_codon	794978	794980	.	-	0	Parent=g655.t1
CAIGQS010000714.1	AUGUSTUS	CDS	794981	796296	.	-	2	ID=g655.t1.cds;Parent=g655.t1
CAIGQS010000714.1	AUGUSTUS	CDS	802537	802621	.	-	0	ID=g655.t1.cds;Parent=g655.t1
CAIGQS010000714.1	AUGUSTUS	start_codon	802619	802621	.	-	0	Parent=g655.t1
CAIGQS010000714.1	AUGUSTUS	protein_match	795491	796078	6.99	-	0	ID=pp.g655.t1.fz_znf;Target=fz_znf 1 196;Target_start=101;
CAIGQS010000714.1	AUGUSTUS	protein_match	796142	796296	1.98	-	2	ID=pp.g655.t1.fz_linker;Target=fz_linker 1 52;Target_start=28;
CAIGQS010000714.1	AUGUSTUS	protein_match	802537	802537	1	-	0	ID=pp.g655.t1.fz_linker;Target=fz_linker 1 1;Target_start=28;
CAIGQS010000714.1	AUGUSTUS	protein_match	802538	802621	9.18	-	0	ID=pp.g655.t1.fz_finz;Target=fz_finz 1 28;Target_start=0;
CAIGQS010000714.1	AUGUSTUS	interblock_region	794978	795490	.	-	0	ID=pp.g655.t1.iBR3
CAIGQS010000714.1	AUGUSTUS	interblock_region	796079	796141	.	-	0	ID=pp.g655.t1.iBR2
# protein sequence = [MAFIKEESEDVKIEETFRVKQEDLQEQTDLKVLKEETPQWNEMEEKQDITVDEKPTLTKKTSSRRRPRKSKSRCNFSC
# KQSRKNFSQKPNLDVHMRVHTREKPYTCEQCGKSFGQKQNFKIHMRIHTGERPYTCQQCGKSFYHAGNFAAHLRLHTGERPYTCKQCGKSFYQSGNLA
# AHMRIHTGEKPYSCHQCGKSFKQNDTFKVHMRIHTGERPYTCQQCGKSFSHAGNLAAHMRIHTGEKPYSCPQCGKSFMQNSKLEVHVRIHTGERPYTC
# QQCGKSFSTTGNLAVHMRIHTGEKPYYCPQCGKSFKQNNKLEVHMRIHTGGRILTCTQCGEIFAQKQSFDVHMRIHTGEKPYTCTECGKSFPYKSTLN
# YHMISHAGEKPFACAQCGKSFTTKASLMNHMNGHTGTIVFTCDQCGKSFTRKDYIKRHMKTHSGEDHFRCSECGKGFKHKRSLSTHMKLHNGEQK]
# sequence of block fz_znf      101 [KPYTCEQCGKSFGQKQNFKIHMRIHTGERPYTCQQCGKSFYHAGNFAAHLRLHTGERPYTCKQCGKSFYQSGNLAAHMRIHTGEKPYSCHQCGKSFKQNDTFKVHMRIHTGERPYTCQQCGKSFSHAGNLAAHMRIHTGEKPYSCPQCGKSFMQNSKLEVHVRIHTGERPYTCQQCGKSFSTTGNLAVHMRIHTGE] 297
# sequence of block fz_linker    28 [DLKVLKEETPQWNEMEEKQDITVDEKPTLTKKTSSRRRPRKSKSRCNFSCKQ] 80
# sequence of block fz_finz       0 [MAFIKEESEDVKIEETFRVKQEDLQEQT] 28
# Evidence for and against this transcript:
# % of transcript supported by hints (any source): 0
# CDS exons: 0/2
# CDS introns: 0/1
# 5'UTR exons and introns: 0/0
# 3'UTR exons and introns: 0/0
# hint groups fully obeyed: 33
#     RM:  33
# incompatible hint groups: 4
#     RM:   4
# end gene g655
###
#
# ----- prediction on sequence number 367 (length = 50553, name = CAIGQS010000714.1:837176-887729) -----
#
# Predicted genes for sequence number 367 on both strands
# start gene g656
CAIGQS010000714.1	AUGUSTUS	gene	852176	864009	1	+	.	ID=g656
CAIGQS010000714.1	AUGUSTUS	transcript	852176	864009	.	+	.	ID=g656.t1;Parent=g656
CAIGQS010000714.1	AUGUSTUS	start_codon	852176	852178	.	+	0	Parent=g656.t1
CAIGQS010000714.1	AUGUSTUS	CDS	852176	852260	.	+	0	ID=g656.t1.cds;Parent=g656.t1
CAIGQS010000714.1	AUGUSTUS	CDS	863192	864006	.	+	2	ID=g656.t1.cds;Parent=g656.t1
CAIGQS010000714.1	AUGUSTUS	stop_codon	864007	864009	.	+	0	Parent=g656.t1
CAIGQS010000714.1	AUGUSTUS	protein_match	852176	852259	8.32	+	0	ID=pp.g656.t1.fz_finz;Target=fz_finz 1 28;Target_start=0;
CAIGQS010000714.1	AUGUSTUS	protein_match	852260	852260	1	+	0	ID=pp.g656.t1.fz_linker;Target=fz_linker 1 1;Target_start=28;
CAIGQS010000714.1	AUGUSTUS	protein_match	863192	863346	1.64	+	2	ID=pp.g656.t1.fz_linker;Target=fz_linker 1 52;Target_start=28;
CAIGQS010000714.1	AUGUSTUS	protein_match	863380	863967	7.23	+	0	ID=pp.g656.t1.fz_znf;Target=fz_znf 1 196;Target_start=91;
CAIGQS010000714.1	AUGUSTUS	interblock_region	863347	863379	.	+	0	ID=pp.g656.t1.iBR2
CAIGQS010000714.1	AUGUSTUS	interblock_region	863968	864009	.	+	0	ID=pp.g656.t1.iBR3
# protein sequence = [MAFIKEESEDVKIEETFRVKQKDLQEQTDPIEENEGSKEEEHHVKIEEKTHLQTDGILKRRDEIRFTCTQCEKSFGKK
# GSLKIHMRIHTGEKPFTCTQCGKSFSQSSNLNNHMKIHSGEKPFTCTQCGKSFSRSSSLNLHMMIHTGEKPFTCTQCGKSFSRSSYLYLHMRNHTGEK
# PFTCTQCGKSFNWSSHLNQHMRIHTGEKPFTCTQCGKSFSSSSHLNLHMRIHTGEKPFTCTQCGKSFNKSSHLNQHMRIHTGDKPFTCTQCGKSFSSS
# SHLNKHMMSHTGEKPYGCTSDFSPSP]
# sequence of block fz_finz       0 [MAFIKEESEDVKIEETFRVKQKDLQEQT] 28
# sequence of block fz_linker    28 [DPIEENEGSKEEEHHVKIEEKTHLQTDGILKRRDEIRFTCTQCEKSFGKKGS] 80
# sequence of block fz_znf       91 [KPFTCTQCGKSFSQSSNLNNHMKIHSGEKPFTCTQCGKSFSRSSSLNLHMMIHTGEKPFTCTQCGKSFSRSSYLYLHMRNHTGEKPFTCTQCGKSFNWSSHLNQHMRIHTGEKPFTCTQCGKSFSSSSHLNLHMRIHTGEKPFTCTQCGKSFNKSSHLNQHMRIHTGDKPFTCTQCGKSFSSSSHLNKHMMSHTGE] 287
# Evidence for and against this transcript:
# % of transcript supported by hints (any source): 0
# CDS exons: 0/2
# CDS introns: 0/1
# 5'UTR exons and introns: 0/0
# 3'UTR exons and introns: 0/0
# hint groups fully obeyed: 54
#     RM:  54
# incompatible hint groups: 2
#     RM:   2
# end gene g656
###
# start gene g657
CAIGQS010000714.1	AUGUSTUS	gene	872655	883076	1	+	.	ID=g657
CAIGQS010000714.1	AUGUSTUS	transcript	872655	883076	.	+	.	ID=g657.t1;Parent=g657
CAIGQS010000714.1	AUGUSTUS	start_codon	872655	872657	.	+	0	Parent=g657.t1
CAIGQS010000714.1	AUGUSTUS	CDS	872655	872729	.	+	0	ID=g657.t1.cds;Parent=g657.t1
CAIGQS010000714.1	AUGUSTUS	CDS	876080	876089	.	+	0	ID=g657.t1.cds;Parent=g657.t1
CAIGQS010000714.1	AUGUSTUS	CDS	882253	883073	.	+	2	ID=g657.t1.cds;Parent=g657.t1
CAIGQS010000714.1	AUGUSTUS	stop_codon	883074	883076	.	+	0	Parent=g657.t1
CAIGQS010000714.1	AUGUSTUS	protein_match	872655	872729	8.9	+	0	ID=pp.g657.t1.fz_finz;Target=fz_finz 1 25;Target_start=0;
CAIGQS010000714.1	AUGUSTUS	protein_match	876080	876088	11.8	+	0	ID=pp.g657.t1.fz_finz;Target=fz_finz 26 28;Target_start=0;
CAIGQS010000714.1	AUGUSTUS	protein_match	876089	876089	1	+	0	ID=pp.g657.t1.fz_linker;Target=fz_linker 1 1;Target_start=28;
CAIGQS010000714.1	AUGUSTUS	protein_match	882253	882407	1.66	+	2	ID=pp.g657.t1.fz_linker;Target=fz_linker 1 52;Target_start=28;
CAIGQS010000714.1	AUGUSTUS	protein_match	882441	883028	7.45	+	0	ID=pp.g657.t1.fz_znf;Target=fz_znf 1 196;Target_start=91;
CAIGQS010000714.1	AUGUSTUS	interblock_region	882408	882440	.	+	0	ID=pp.g657.t1.iBR2
CAIGQS010000714.1	AUGUSTUS	interblock_region	883029	883076	.	+	0	ID=pp.g657.t1.iBR3
# protein sequence = [MAFIKEESEDVKIEETFRVKQEDLQEQTDLIEENEESKEEEHHVNIEEKTYLQTDGILKRRDKNRFTCTQCGKSVGRK
# YDLKIHMRIHTGEKPFTCTQCGKSFNHISSLSKHKKIHTGEKPFTCTQCGKSFSISSNLNLHMRIHTGEKPFTCTQCGKSCSRSSNLNSHMRIHTGEK
# PFTCTQCGKSFNQSSSLNLHMKIHTGEKPFTCTQCGKSFNCSSNLHQHMRIHTGEKPFTCTQCGKSFSQSSHLNNHMKIHTGEKPFTCTQCGKSFNLS
# ANLNEHMKIHTGVKEYMCFNVRRRLLQL]
# sequence of block fz_finz       0 [MAFIKEESEDVKIEETFRVKQEDLQEQT] 28
# sequence of block fz_linker    28 [DLIEENEESKEEEHHVNIEEKTYLQTDGILKRRDKNRFTCTQCGKSVGRKYD] 80
# sequence of block fz_znf       91 [KPFTCTQCGKSFNHISSLSKHKKIHTGEKPFTCTQCGKSFSISSNLNLHMRIHTGEKPFTCTQCGKSCSRSSNLNSHMRIHTGEKPFTCTQCGKSFNQSSSLNLHMKIHTGEKPFTCTQCGKSFNCSSNLHQHMRIHTGEKPFTCTQCGKSFSQSSHLNNHMKIHTGEKPFTCTQCGKSFNLSANLNEHMKIHTGV] 287
# Evidence for and against this transcript:
# % of transcript supported by hints (any source): 0
# CDS exons: 0/3
# CDS introns: 0/2
# 5'UTR exons and introns: 0/0
# 3'UTR exons and introns: 0/0
# hint groups fully obeyed: 47
#     RM:  47
# incompatible hint groups: 2
#     RM:   2
# end gene g657
###
#
# ----- prediction on sequence number 368 (length = 30083, name = CAIGQS010000714.1:948975-979058) -----
#
# Predicted genes for sequence number 368 on both strands
# start gene g658
CAIGQS010000714.1	AUGUSTUS	gene	954263	964058	1	-	.	ID=g658
CAIGQS010000714.1	AUGUSTUS	transcript	954263	964058	.	-	.	ID=g658.t1;Parent=g658
CAIGQS010000714.1	AUGUSTUS	stop_codon	954263	954265	.	-	0	Parent=g658.t1
CAIGQS010000714.1	AUGUSTUS	CDS	954266	955311	.	-	2	ID=g658.t1.cds;Parent=g658.t1
CAIGQS010000714.1	AUGUSTUS	CDS	963974	964058	.	-	0	ID=g658.t1.cds;Parent=g658.t1
CAIGQS010000714.1	AUGUSTUS	start_codon	964056	964058	.	-	0	Parent=g658.t1
CAIGQS010000714.1	AUGUSTUS	protein_match	954368	954955	7.63	-	0	ID=pp.g658.t1.fz_znf;Target=fz_znf 1 196;Target_start=147;
CAIGQS010000714.1	AUGUSTUS	protein_match	955157	955311	1.78	-	2	ID=pp.g658.t1.fz_linker;Target=fz_linker 1 52;Target_start=28;
CAIGQS010000714.1	AUGUSTUS	protein_match	963974	963974	1	-	0	ID=pp.g658.t1.fz_linker;Target=fz_linker 1 1;Target_start=28;
CAIGQS010000714.1	AUGUSTUS	protein_match	963975	964058	8.85	-	0	ID=pp.g658.t1.fz_finz;Target=fz_finz 1 28;Target_start=0;
CAIGQS010000714.1	AUGUSTUS	interblock_region	954263	954367	.	-	0	ID=pp.g658.t1.iBR3
CAIGQS010000714.1	AUGUSTUS	interblock_region	954956	955156	.	-	0	ID=pp.g658.t1.iBR2
# protein sequence = [MAFIKEESEDVKIEETFTVKQEDLQEQTDLIEENEESKEEEHHVKIEEKTHLQTNGLLKRRDKKRFTCTQCGKSLGRK
# GSLKIHMRIHTGEKPFTCTQCGKSFSQSSNLNEHMMIHTGEKPFICAQCGKSFSQSSYLNEHTRIHTGEKPFTCTQCGKSFNKSSNLNLHMRIHTGEK
# PFTCTQCGKSFSISSSLNKHMRIHTGEKPFTCTQCWKSFSQSSSLNEHMMIHTGEKPFTCTQCGKSFNKSSNLNLHMRIHTGEKPFTCTQCGKSFSQS
# SSLNEHMRIHTGEKPFICTQCGKSFSQSSSLNQHMRIHTGEKPFTCTQCGKSFNRSSSLNLHMRIHTGEKPFALTQCGKSFSWSSHLNHHMRIHTGEK
# PYTCT]
# sequence of block fz_znf      147 [KPFTCTQCGKSFNKSSNLNLHMRIHTGEKPFTCTQCGKSFSISSSLNKHMRIHTGEKPFTCTQCWKSFSQSSSLNEHMMIHTGEKPFTCTQCGKSFNKSSNLNLHMRIHTGEKPFTCTQCGKSFSQSSSLNEHMRIHTGEKPFICTQCGKSFSQSSSLNQHMRIHTGEKPFTCTQCGKSFNRSSSLNLHMRIHTGE] 343
# sequence of block fz_linker    28 [DLIEENEESKEEEHHVKIEEKTHLQTNGLLKRRDKKRFTCTQCGKSLGRKGS] 80
# sequence of block fz_finz       0 [MAFIKEESEDVKIEETFTVKQEDLQEQT] 28
# Evidence for and against this transcript:
# % of transcript supported by hints (any source): 0
# CDS exons: 0/2
# CDS introns: 0/1
# 5'UTR exons and introns: 0/0
# 3'UTR exons and introns: 0/0
# hint groups fully obeyed: 49
#     RM:  49
# incompatible hint groups: 2
#     RM:   2
# end gene g658
###
#
# ----- prediction on sequence number 369 (length = 30083, name = CAIGQS010000714.1:985405-1015488) -----
#
# Predicted genes for sequence number 369 on both strands
# start gene g659
CAIGQS010000714.1	AUGUSTUS	gene	987764	990488	1	-	.	ID=g659
CAIGQS010000714.1	AUGUSTUS	transcript	987764	990488	.	-	.	ID=g659.t1;Parent=g659
CAIGQS010000714.1	AUGUSTUS	stop_codon	987764	987766	.	-	0	Parent=g659.t1
CAIGQS010000714.1	AUGUSTUS	CDS	987767	988140	.	-	2	ID=g659.t1.cds;Parent=g659.t1
CAIGQS010000714.1	AUGUSTUS	CDS	990182	990488	.	-	0	ID=g659.t1.cds;Parent=g659.t1
CAIGQS010000714.1	AUGUSTUS	start_codon	990486	990488	.	-	0	Parent=g659.t1
# protein sequence = [MLEIASHKLIMDVTTRWNSSMDMLERYFEQQAAIMATLLSTEVRKNARQLDTLDSADISDAEEIVNLLKSLKKATTVL
# SDEKTAILKNLSDRYTEVQDYLLESKTCPQQSINPDAKLCTMTKTKELSKDVRDKIVDLHKAGMGYKTIAKQLGEKVTTVGAIIRKWKKHKLTANLPR
# SGAPCKISPCGVLMIMRKVRNQPRTTREELVNDLKAAGTIVTTKTFGNTTP]
# Evidence for and against this transcript:
# % of transcript supported by hints (any source): 0
# CDS exons: 0/2
# CDS introns: 0/1
# 5'UTR exons and introns: 0/0
# 3'UTR exons and introns: 0/0
# hint groups fully obeyed: 15
#     RM:  15
# incompatible hint groups: 0
# end gene g659
###
#
# ----- prediction on sequence number 370 (length = 41921, name = CAIGQS010000714.1:1280443-1322364) -----
#
# Predicted genes for sequence number 370 on both strands
# start gene g660
CAIGQS010000714.1	AUGUSTUS	gene	1285692	1295526	1	-	.	ID=g660
CAIGQS010000714.1	AUGUSTUS	transcript	1285692	1295526	.	-	.	ID=g660.t1;Parent=g660
CAIGQS010000714.1	AUGUSTUS	stop_codon	1285692	1285694	.	-	0	Parent=g660.t1
CAIGQS010000714.1	AUGUSTUS	CDS	1285695	1286512	.	-	2	ID=g660.t1.cds;Parent=g660.t1
CAIGQS010000714.1	AUGUSTUS	CDS	1295442	1295526	.	-	0	ID=g660.t1.cds;Parent=g660.t1
CAIGQS010000714.1	AUGUSTUS	start_codon	1295524	1295526	.	-	0	Parent=g660.t1
CAIGQS010000714.1	AUGUSTUS	protein_match	1285704	1286291	5.05	-	0	ID=pp.g660.t1.fz_znf;Target=fz_znf 1 196;Target_start=102;
CAIGQS010000714.1	AUGUSTUS	protein_match	1286358	1286512	1.81	-	2	ID=pp.g660.t1.fz_linker;Target=fz_linker 1 52;Target_start=28;
CAIGQS010000714.1	AUGUSTUS	protein_match	1295442	1295442	1	-	0	ID=pp.g660.t1.fz_linker;Target=fz_linker 1 1;Target_start=28;
CAIGQS010000714.1	AUGUSTUS	protein_match	1295443	1295526	9.18	-	0	ID=pp.g660.t1.fz_finz;Target=fz_finz 1 28;Target_start=0;
CAIGQS010000714.1	AUGUSTUS	interblock_region	1285692	1285703	.	-	0	ID=pp.g660.t1.iBR3
CAIGQS010000714.1	AUGUSTUS	interblock_region	1286292	1286357	.	-	0	ID=pp.g660.t1.iBR2
# protein sequence = [MAFIKEESEDVKIEETFRVKQEDLQEQTDTMVLKEETHQQNEMKEKHQDKTTDEKPTLTKETSSRRRPRKSKSKCNFT
# CDQCGNHFSQKPSLKTHMRIHTGEKPFSCKQCGKSFSQKPNLNVHMRVHTGEKPYTCEHCGKSFKQNVNLEDHIRIHNGRRIFTCTHCGKGFAQKQSL
# EIHMRIHTGEKPYICTECGKSFTHKSTLNYHMRTHTGEKPLPCAQCGKSFTTKASLMNHMNGHTGTIVFTCDQCGKTLTRKDSIRNHMKIHSGEDHFR
# CSECGKDFKYKRSLSTHLKLHNGEQNA]
# sequence of block fz_znf      102 [KPFSCKQCGKSFSQKPNLNVHMRVHTGEKPYTCEHCGKSFKQNVNLEDHIRIHNGRRIFTCTHCGKGFAQKQSLEIHMRIHTGEKPYICTECGKSFTHKSTLNYHMRTHTGEKPLPCAQCGKSFTTKASLMNHMNGHTGTIVFTCDQCGKTLTRKDSIRNHMKIHSGEDHFRCSECGKDFKYKRSLSTHLKLHNGE] 298
# sequence of block fz_linker    28 [DTMVLKEETHQQNEMKEKHQDKTTDEKPTLTKETSSRRRPRKSKSKCNFTCD] 80
# sequence of block fz_finz       0 [MAFIKEESEDVKIEETFRVKQEDLQEQT] 28
# Evidence for and against this transcript:
# % of transcript supported by hints (any source): 0
# CDS exons: 0/2
# CDS introns: 0/1
# 5'UTR exons and introns: 0/0
# 3'UTR exons and introns: 0/0
# hint groups fully obeyed: 51
#     RM:  51
# incompatible hint groups: 4
#     RM:   4
# end gene g660
###
# start gene g661
CAIGQS010000714.1	AUGUSTUS	gene	1300506	1300964	1	-	.	ID=g661
CAIGQS010000714.1	AUGUSTUS	transcript	1300506	1300964	.	-	.	ID=g661.t1;Parent=g661
CAIGQS010000714.1	AUGUSTUS	stop_codon	1300506	1300508	.	-	0	Parent=g661.t1
CAIGQS010000714.1	AUGUSTUS	CDS	1300509	1300964	.	-	0	ID=g661.t1.cds;Parent=g661.t1
CAIGQS010000714.1	AUGUSTUS	start_codon	1300962	1300964	.	-	0	Parent=g661.t1
# protein sequence = [MCSSPVLQSPDFSKRFLVQVDASATGIGAVLAQGNAEEQKPIVFLSRKLLPRETRYSAIEKEGLAIKWSLDSLRYYLL
# GREFDLETDHRALTWIQSIRDHNARVTRWYLALQPYHFKIRHRPGRLNVVADYLSRFPASTRLGEGEGDVMKSH]
# Evidence for and against this transcript:
# % of transcript supported by hints (any source): 0
# CDS exons: 0/1
# CDS introns: 0/0
# 5'UTR exons and introns: 0/0
# 3'UTR exons and introns: 0/0
# hint groups fully obeyed: 0
# incompatible hint groups: 0
# end gene g661
###
# start gene g662
CAIGQS010000714.1	AUGUSTUS	gene	1307281	1308838	1	+	.	ID=g662
CAIGQS010000714.1	AUGUSTUS	transcript	1307281	1308838	.	+	.	ID=g662.t1;Parent=g662
CAIGQS010000714.1	AUGUSTUS	start_codon	1307281	1307283	.	+	0	Parent=g662.t1
CAIGQS010000714.1	AUGUSTUS	CDS	1307281	1307365	.	+	0	ID=g662.t1.cds;Parent=g662.t1
CAIGQS010000714.1	AUGUSTUS	CDS	1307844	1308835	.	+	2	ID=g662.t1.cds;Parent=g662.t1
CAIGQS010000714.1	AUGUSTUS	stop_codon	1308836	1308838	.	+	0	Parent=g662.t1
CAIGQS010000714.1	AUGUSTUS	protein_match	1307281	1307364	9.18	+	0	ID=pp.g662.t1.fz_finz;Target=fz_finz 1 28;Target_start=0;
CAIGQS010000714.1	AUGUSTUS	protein_match	1307365	1307365	1	+	0	ID=pp.g662.t1.fz_linker;Target=fz_linker 1 1;Target_start=28;
CAIGQS010000714.1	AUGUSTUS	protein_match	1307844	1307998	1.83	+	2	ID=pp.g662.t1.fz_linker;Target=fz_linker 1 52;Target_start=28;
CAIGQS010000714.1	AUGUSTUS	protein_match	1308065	1308652	6.48	+	0	ID=pp.g662.t1.fz_znf;Target=fz_znf 1 196;Target_start=102;
CAIGQS010000714.1	AUGUSTUS	interblock_region	1307999	1308064	.	+	0	ID=pp.g662.t1.iBR2
CAIGQS010000714.1	AUGUSTUS	interblock_region	1308653	1308838	.	+	0	ID=pp.g662.t1.iBR3
# protein sequence = [MAFIKEESEDVKIEETFRVKQEDLQEQTDLMVLKEETHQWNEMEDKHQDITTDEKPTLTKETSSRGRPQKSKSGCNFS
# CKQSRKSFSQKPNLDVHMRLHTKEKPYTCKQCGKSFYNTGNLTVHMRIHTGERPYTCQQCGKRFYNTGNLTVHMRIHTGERPYTCQQCGKSFYTTGNL
# AVHMRIHTEVKPYSCLQCGKSFKQKSNLEVHMRIHIGERIFTCTQCGKSFAQKQNLDIHMRIHTGEKPYTCTECGKSFPYKSTLKHHMITHTGEKPFA
# CTQCGKSFTTKASLTNHMNGHTETIVFTCDQCGKGLTRKDCIKQHMKTHSGEDHFRCCECGKGFKHKRNLSTHMKLHNVEQSPQN]
# sequence of block fz_finz       0 [MAFIKEESEDVKIEETFRVKQEDLQEQT] 28
# sequence of block fz_linker    28 [DLMVLKEETHQWNEMEDKHQDITTDEKPTLTKETSSRGRPQKSKSGCNFSCK] 80
# sequence of block fz_znf      102 [KPYTCKQCGKSFYNTGNLTVHMRIHTGERPYTCQQCGKRFYNTGNLTVHMRIHTGERPYTCQQCGKSFYTTGNLAVHMRIHTEVKPYSCLQCGKSFKQKSNLEVHMRIHIGERIFTCTQCGKSFAQKQNLDIHMRIHTGEKPYTCTECGKSFPYKSTLKHHMITHTGEKPFACTQCGKSFTTKASLTNHMNGHTET] 298
# Evidence for and against this transcript:
# % of transcript supported by hints (any source): 0
# CDS exons: 0/2
# CDS introns: 0/1
# 5'UTR exons and introns: 0/0
# 3'UTR exons and introns: 0/0
# hint groups fully obeyed: 0
# incompatible hint groups: 3
#     RM:   3
# end gene g662
###
# start gene g663
CAIGQS010000714.1	AUGUSTUS	gene	1315341	1322317	1	-	.	ID=g663
CAIGQS010000714.1	AUGUSTUS	transcript	1315341	1322317	.	-	.	ID=g663.t1;Parent=g663
CAIGQS010000714.1	AUGUSTUS	stop_codon	1315341	1315343	.	-	0	Parent=g663.t1
CAIGQS010000714.1	AUGUSTUS	CDS	1315344	1315426	.	-	2	ID=g663.t1.cds;Parent=g663.t1
CAIGQS010000714.1	AUGUSTUS	CDS	1321957	1322084	.	-	1	ID=g663.t1.cds;Parent=g663.t1
CAIGQS010000714.1	AUGUSTUS	CDS	1322202	1322317	.	-	0	ID=g663.t1.cds;Parent=g663.t1
CAIGQS010000714.1	AUGUSTUS	start_codon	1322315	1322317	.	-	0	Parent=g663.t1
# protein sequence = [MRSVASIQWGLAHRHPASGSSGSCSSSDDTSRHSMGTTGRAGIFRQPGTGHGIFHMSTWPVASESKRASSRPSLSPCE
# PLTGAVCIEDEEAQQCAGDDEGDDVGDAVVL]
# Evidence for and against this transcript:
# % of transcript supported by hints (any source): 0
# CDS exons: 0/3
# CDS introns: 0/2
# 5'UTR exons and introns: 0/0
# 3'UTR exons and introns: 0/0
# hint groups fully obeyed: 47
#     RM:  47
# incompatible hint groups: 1
#     RM:   1
# end gene g663
###
#
# ----- prediction on sequence number 371 (length = 30083, name = CAIGQS010000714.1:1504155-1534238) -----
#
# Predicted genes for sequence number 371 on both strands
# start gene g664
CAIGQS010000714.1	AUGUSTUS	gene	1506404	1519238	1	-	.	ID=g664
CAIGQS010000714.1	AUGUSTUS	transcript	1506404	1519238	.	-	.	ID=g664.t1;Parent=g664
CAIGQS010000714.1	AUGUSTUS	stop_codon	1506404	1506406	.	-	0	Parent=g664.t1
CAIGQS010000714.1	AUGUSTUS	CDS	1506407	1507620	.	-	2	ID=g664.t1.cds;Parent=g664.t1
CAIGQS010000714.1	AUGUSTUS	CDS	1519154	1519238	.	-	0	ID=g664.t1.cds;Parent=g664.t1
CAIGQS010000714.1	AUGUSTUS	start_codon	1519236	1519238	.	-	0	Parent=g664.t1
CAIGQS010000714.1	AUGUSTUS	protein_match	1506440	1507027	6.63	-	0	ID=pp.g664.t1.fz_znf;Target=fz_znf 1 196;Target_start=226;
CAIGQS010000714.1	AUGUSTUS	protein_match	1507466	1507620	1.94	-	2	ID=pp.g664.t1.fz_linker;Target=fz_linker 1 52;Target_start=28;
CAIGQS010000714.1	AUGUSTUS	protein_match	1519154	1519154	1	-	0	ID=pp.g664.t1.fz_linker;Target=fz_linker 1 1;Target_start=28;
CAIGQS010000714.1	AUGUSTUS	protein_match	1519155	1519238	8.85	-	0	ID=pp.g664.t1.fz_finz;Target=fz_finz 1 28;Target_start=0;
CAIGQS010000714.1	AUGUSTUS	interblock_region	1506404	1506439	.	-	0	ID=pp.g664.t1.iBR3
CAIGQS010000714.1	AUGUSTUS	interblock_region	1507028	1507465	.	-	0	ID=pp.g664.t1.iBR2
# protein sequence = [MAFIKEESEDVKIEETFTVKQEDLQEQTDLMVLKEETYQQNEIEEKQQFEKPQEITTDEKPTLTKKTSSHGRPRKSKS
# GWICNFSCKQSRKSFHQKSNLDVLDINLDINIHSREKPYTCEQCGKSFGQKQGLKNHMRIHTGEKPYICKQCGKSFYHARSLAVHMRIHTGEKPFSCK
# HCRRSFRQKPNLDVHMRVHTREKLYTCELCGKSFGYIQGFKTHMRIHTGEKPYSCKHCRKSFSHTSNLDVHMRVHTREKPYTCEQCGKSFGYKQGLKT
# HMRIHTGEKPYTCQQCGKSFNHARSLAVHMRIHNREKPFSCKHCRKSFSQKSNLDVHMRVHTGEKPYTCEQCGKSFGYKQGLKNHMRIHTGERSFTCT
# QCRKSFARKPDLDIHMRIHTGEKPYTCTECGKSFKCKSTLKHHMRTHTGEKPFPCTQCGRA]
# sequence of block fz_znf      226 [KPYSCKHCRKSFSHTSNLDVHMRVHTREKPYTCEQCGKSFGYKQGLKTHMRIHTGEKPYTCQQCGKSFNHARSLAVHMRIHNREKPFSCKHCRKSFSQKSNLDVHMRVHTGEKPYTCEQCGKSFGYKQGLKNHMRIHTGERSFTCTQCRKSFARKPDLDIHMRIHTGEKPYTCTECGKSFKCKSTLKHHMRTHTGE] 422
# sequence of block fz_linker    28 [DLMVLKEETYQQNEIEEKQQFEKPQEITTDEKPTLTKKTSSHGRPRKSKSGW] 80
# sequence of block fz_finz       0 [MAFIKEESEDVKIEETFTVKQEDLQEQT] 28
# Evidence for and against this transcript:
# % of transcript supported by hints (any source): 0
# CDS exons: 0/2
# CDS introns: 0/1
# 5'UTR exons and introns: 0/0
# 3'UTR exons and introns: 0/0
# hint groups fully obeyed: 64
#     RM:  64
# incompatible hint groups: 4
#     RM:   4
# end gene g664
###
#
# ----- prediction on sequence number 372 (length = 33560, name = CAIGQS010000714.1:1561926-1595486) -----
#
# Predicted genes for sequence number 372 on both strands
# start gene g665
CAIGQS010000714.1	AUGUSTUS	gene	1564808	1577009	1	-	.	ID=g665
CAIGQS010000714.1	AUGUSTUS	transcript	1564808	1577009	.	-	.	ID=g665.t1;Parent=g665
CAIGQS010000714.1	AUGUSTUS	stop_codon	1564808	1564810	.	-	0	Parent=g665.t1
CAIGQS010000714.1	AUGUSTUS	CDS	1564811	1565034	.	-	2	ID=g665.t1.cds;Parent=g665.t1
CAIGQS010000714.1	AUGUSTUS	CDS	1565896	1565910	.	-	2	ID=g665.t1.cds;Parent=g665.t1
CAIGQS010000714.1	AUGUSTUS	CDS	1566565	1566941	.	-	1	ID=g665.t1.cds;Parent=g665.t1
CAIGQS010000714.1	AUGUSTUS	CDS	1567874	1567925	.	-	2	ID=g665.t1.cds;Parent=g665.t1
CAIGQS010000714.1	AUGUSTUS	CDS	1569526	1569691	.	-	0	ID=g665.t1.cds;Parent=g665.t1
CAIGQS010000714.1	AUGUSTUS	CDS	1570786	1570826	.	-	2	ID=g665.t1.cds;Parent=g665.t1
CAIGQS010000714.1	AUGUSTUS	CDS	1576925	1577009	.	-	0	ID=g665.t1.cds;Parent=g665.t1
CAIGQS010000714.1	AUGUSTUS	start_codon	1577007	1577009	.	-	0	Parent=g665.t1
CAIGQS010000714.1	AUGUSTUS	protein_match	1564829	1565034	5.38	-	2	ID=pp.g665.t1.fz_znf;Target=fz_znf 128 196;Target_start=118;
CAIGQS010000714.1	AUGUSTUS	protein_match	1565896	1565910	4.28	-	2	ID=pp.g665.t1.fz_znf;Target=fz_znf 123 128;Target_start=118;
CAIGQS010000714.1	AUGUSTUS	protein_match	1566565	1566931	6.98	-	0	ID=pp.g665.t1.fz_znf;Target=fz_znf 1 123;Target_start=118;
CAIGQS010000714.1	AUGUSTUS	protein_match	1569578	1569691	1.07	-	0	ID=pp.g665.t1.fz_linker;Target=fz_linker 15 52;Target_start=28;
CAIGQS010000714.1	AUGUSTUS	protein_match	1570786	1570826	1.01	-	2	ID=pp.g665.t1.fz_linker;Target=fz_linker 1 14;Target_start=28;
CAIGQS010000714.1	AUGUSTUS	protein_match	1576925	1576925	1	-	0	ID=pp.g665.t1.fz_linker;Target=fz_linker 1 1;Target_start=28;
CAIGQS010000714.1	AUGUSTUS	protein_match	1576926	1577009	8.39	-	0	ID=pp.g665.t1.fz_finz;Target=fz_finz 1 28;Target_start=0;
CAIGQS010000714.1	AUGUSTUS	interblock_region	1564808	1564828	.	-	0	ID=pp.g665.t1.iBR3
CAIGQS010000714.1	AUGUSTUS	interblock_region	1566932	1566941	.	-	1	ID=pp.g665.t1.iBR2
CAIGQS010000714.1	AUGUSTUS	interblock_region	1567874	1567925	.	-	2	ID=pp.g665.t1.iBR2
CAIGQS010000714.1	AUGUSTUS	interblock_region	1569526	1569577	.	-	0	ID=pp.g665.t1.iBR2
# protein sequence = [MAFIKEESEDVKIEETYRVKHEDLQEQTVSFSIFVPNIVIHILVTCIKGKTCPQQSINPYAKLCTMTKTKELSKDVRD
# KIVDLHKAGMGYKTIAKQLGVIFRLQKKSFLMELFGRRDENRFTCTQCGNSFGRKDNLKIHMKIHTGEKPFTCTQCGKSFIRSSSLNLHMRIHTGEKP
# FTCTQCGKSFNQSSNLNFHMKIHTGEKPLTCTQCGKSFIRSSSLNLHKRVHTGEKPFTCTQCGKMFYHKRFCCLHMRIHTGEKPFTCTQCGKSFNQSS
# NLNNHMKIHTGEKPLTCTQCGKSFIRSSSLNLHLMSHSEEKPFSCT]
# sequence of block fz_znf      118 [NRFTCTQCGNSFGRKDNLKIHMKIHTGEKPFTCTQCGKSFIRSSSLNLHMRIHTGEKPFTCTQCGKSFNQSSNLNFHMKIHTGEKPLTCTQCGKSFIRSSSLNLHKRVHTGEKPFTCTQCGKMFYHKRFCCLHMRIHTGEKPFTCTQCGKSFNQSSNLNNHMKIHTGEKPLTCTQCGKSFIRSSSLNLHLMSHSEE] 314
# sequence of block fz_linker    28 [VSFSIFVPNIVIHILVTCIKGKTCPQQSINPYAKLCTMTKTKELSKDVRDKI] 80
# sequence of block fz_finz       0 [MAFIKEESEDVKIEETYRVKHEDLQEQT] 28
# Evidence for and against this transcript:
# % of transcript supported by hints (any source): 0
# CDS exons: 0/7
# CDS introns: 0/6
# 5'UTR exons and introns: 0/0
# 3'UTR exons and introns: 0/0
# hint groups fully obeyed: 47
#     RM:  47
# incompatible hint groups: 7
#     RM:   7
# end gene g665
###
# start gene g666
CAIGQS010000714.1	AUGUSTUS	gene	1580403	1591888	1	+	.	ID=g666
CAIGQS010000714.1	AUGUSTUS	transcript	1580403	1591888	.	+	.	ID=g666.t1;Parent=g666
CAIGQS010000714.1	AUGUSTUS	start_codon	1580403	1580405	.	+	0	Parent=g666.t1
CAIGQS010000714.1	AUGUSTUS	CDS	1580403	1580487	.	+	0	ID=g666.t1.cds;Parent=g666.t1
CAIGQS010000714.1	AUGUSTUS	CDS	1590759	1591885	.	+	2	ID=g666.t1.cds;Parent=g666.t1
CAIGQS010000714.1	AUGUSTUS	stop_codon	1591886	1591888	.	+	0	Parent=g666.t1
CAIGQS010000714.1	AUGUSTUS	protein_match	1580403	1580486	9.18	+	0	ID=pp.g666.t1.fz_finz;Target=fz_finz 1 28;Target_start=0;
CAIGQS010000714.1	AUGUSTUS	protein_match	1580487	1580487	1	+	0	ID=pp.g666.t1.fz_linker;Target=fz_linker 1 1;Target_start=28;
CAIGQS010000714.1	AUGUSTUS	protein_match	1590759	1590913	1.5	+	2	ID=pp.g666.t1.fz_linker;Target=fz_linker 1 52;Target_start=28;
CAIGQS010000714.1	AUGUSTUS	protein_match	1591112	1591699	7.46	+	0	ID=pp.g666.t1.fz_znf;Target=fz_znf 1 196;Target_start=146;
CAIGQS010000714.1	AUGUSTUS	interblock_region	1590914	1591111	.	+	0	ID=pp.g666.t1.iBR2
CAIGQS010000714.1	AUGUSTUS	interblock_region	1591700	1591888	.	+	0	ID=pp.g666.t1.iBR3
# protein sequence = [MAFIKEESEDVKIEETFRVKQEDLQEQTDLIEEDEGSKEEEHHVKIEEKTHLQTGILKRRDKNRLACTRCGKSFGRKD
# CLKLHMRIHTGEKPFTCTQCGKSFSQSSSLNLHLRIHTGEKPFTCTQCGKSFNQSSHLNLHMMSHTGKKPFTCTQCGKSFNQSSSLNKHMKIHTGEKP
# FTCTQCGKSFTISSSLNLHMRIHTGEKPFTCTQCGKSFSQSSNLNNHMKIHTGEKPFTCTQCGKSFSISSSLNQHMRIHTGEKPFTCTLCGKSFSQSS
# NFNIHMKNHTGEKPFTCTQCGKTFSQSTNFNQHMRIHTGEKPFTCTQCGKCFNQSSHLNLHMMSHTGEKPFTCTQCGKSFIQSSSLNLHMRIHTGEKP
# FTCTQCGKSFSQSSSLNLHMMSHTGEKPFICT]
# sequence of block fz_finz       0 [MAFIKEESEDVKIEETFRVKQEDLQEQT] 28
# sequence of block fz_linker    28 [DLIEEDEGSKEEEHHVKIEEKTHLQTGILKRRDKNRLACTRCGKSFGRKDCL] 80
# sequence of block fz_znf      146 [KPFTCTQCGKSFNQSSSLNKHMKIHTGEKPFTCTQCGKSFTISSSLNLHMRIHTGEKPFTCTQCGKSFSQSSNLNNHMKIHTGEKPFTCTQCGKSFSISSSLNQHMRIHTGEKPFTCTLCGKSFSQSSNFNIHMKNHTGEKPFTCTQCGKTFSQSTNFNQHMRIHTGEKPFTCTQCGKCFNQSSHLNLHMMSHTGE] 342
# Evidence for and against this transcript:
# % of transcript supported by hints (any source): 0
# CDS exons: 0/2
# CDS introns: 0/1
# 5'UTR exons and introns: 0/0
# 3'UTR exons and introns: 0/0
# hint groups fully obeyed: 65
#     RM:  65
# incompatible hint groups: 3
#     RM:   3
# end gene g666
###
#
# ----- prediction on sequence number 373 (length = 30083, name = CAIGQS010000714.1:1668700-1698783) -----
#
# Predicted genes for sequence number 373 on both strands
# (none)
#
# ----- prediction on sequence number 374 (length = 30083, name = CAIGQS010000714.1:1848096-1878179) -----
#
# Predicted genes for sequence number 374 on both strands
# (none)
#
# ----- prediction on sequence number 375 (length = 30083, name = CAIGQS010000714.1:1901017-1931100) -----
#
# Predicted genes for sequence number 375 on both strands
# start gene g667
CAIGQS010000714.1	AUGUSTUS	gene	1916017	1927846	1	+	.	ID=g667
CAIGQS010000714.1	AUGUSTUS	transcript	1916017	1927846	.	+	.	ID=g667.t1;Parent=g667
CAIGQS010000714.1	AUGUSTUS	start_codon	1916017	1916019	.	+	0	Parent=g667.t1
CAIGQS010000714.1	AUGUSTUS	CDS	1916017	1916101	.	+	0	ID=g667.t1.cds;Parent=g667.t1
CAIGQS010000714.1	AUGUSTUS	CDS	1926768	1927843	.	+	2	ID=g667.t1.cds;Parent=g667.t1
CAIGQS010000714.1	AUGUSTUS	stop_codon	1927844	1927846	.	+	0	Parent=g667.t1
CAIGQS010000714.1	AUGUSTUS	protein_match	1916017	1916100	9.18	+	0	ID=pp.g667.t1.fz_finz;Target=fz_finz 1 28;Target_start=0;
CAIGQS010000714.1	AUGUSTUS	protein_match	1916101	1916101	1	+	0	ID=pp.g667.t1.fz_linker;Target=fz_linker 1 1;Target_start=28;
CAIGQS010000714.1	AUGUSTUS	protein_match	1926768	1926922	1.93	+	2	ID=pp.g667.t1.fz_linker;Target=fz_linker 1 52;Target_start=28;
CAIGQS010000714.1	AUGUSTUS	protein_match	1926989	1927576	6.67	+	0	ID=pp.g667.t1.fz_znf;Target=fz_znf 1 196;Target_start=102;
CAIGQS010000714.1	AUGUSTUS	interblock_region	1926923	1926988	.	+	0	ID=pp.g667.t1.iBR2
CAIGQS010000714.1	AUGUSTUS	interblock_region	1927577	1927846	.	+	0	ID=pp.g667.t1.iBR3
# protein sequence = [MAFIKEESEDVKIEETFRVKQEDLQEQTGLMVLKEETHQRNEMKEEHQDITTDEKPTLTKKTSSRGRSRKSKSRCNFS
# CKQCGKSFSHTSNLDVHMRVHTREKPYTCEQCGKSFSQKPSFKIHMRIHTGERPYTCQQCGQSFHASGNLAVHMRNHTGEKPYSCPQCGKSFKQNGTL
# KVHMRTHTGERPYTCQQCGKSFCNAGNLAEHMRIHTGERPYTCQQCGKSFCNAANLAVHMRIHTGQRIFSCTQCGKSFVQKQNLGVHMRIHTGEKPYR
# CTECGKSFTCKDSLKHHMISHTGEKPFACTQCGKSFTTKANLMNHMDGHTGTIVFTCDQCGKSLTRKDSIKNHMKTHSGEDRFRCSECGKGFKHKRSL
# STHMKRHNGEQSPQN]
# sequence of block fz_finz       0 [MAFIKEESEDVKIEETFRVKQEDLQEQT] 28
# sequence of block fz_linker    28 [GLMVLKEETHQRNEMKEEHQDITTDEKPTLTKKTSSRGRSRKSKSRCNFSCK] 80
# sequence of block fz_znf      102 [KPYTCEQCGKSFSQKPSFKIHMRIHTGERPYTCQQCGQSFHASGNLAVHMRNHTGEKPYSCPQCGKSFKQNGTLKVHMRTHTGERPYTCQQCGKSFCNAGNLAEHMRIHTGERPYTCQQCGKSFCNAANLAVHMRIHTGQRIFSCTQCGKSFVQKQNLGVHMRIHTGEKPYRCTECGKSFTCKDSLKHHMISHTGE] 298
# Evidence for and against this transcript:
# % of transcript supported by hints (any source): 0
# CDS exons: 0/2
# CDS introns: 0/1
# 5'UTR exons and introns: 0/0
# 3'UTR exons and introns: 0/0
# hint groups fully obeyed: 46
#     RM:  46
# incompatible hint groups: 3
#     RM:   3
# end gene g667
###
#
# ----- prediction on sequence number 376 (length = 32819, name = CAIGQS010000714.1:2092670-2125489) -----
#
# Predicted genes for sequence number 376 on both strands
# start gene g668
CAIGQS010000714.1	AUGUSTUS	gene	2094671	2107753	1	-	.	ID=g668
CAIGQS010000714.1	AUGUSTUS	transcript	2094671	2107753	.	-	.	ID=g668.t1;Parent=g668
CAIGQS010000714.1	AUGUSTUS	stop_codon	2094671	2094673	.	-	0	Parent=g668.t1
CAIGQS010000714.1	AUGUSTUS	CDS	2094674	2095242	.	-	2	ID=g668.t1.cds;Parent=g668.t1
CAIGQS010000714.1	AUGUSTUS	CDS	2095757	2095771	.	-	2	ID=g668.t1.cds;Parent=g668.t1
CAIGQS010000714.1	AUGUSTUS	CDS	2099727	2099772	.	-	0	ID=g668.t1.cds;Parent=g668.t1
CAIGQS010000714.1	AUGUSTUS	CDS	2100835	2100943	.	-	1	ID=g668.t1.cds;Parent=g668.t1
CAIGQS010000714.1	AUGUSTUS	CDS	2102995	2103026	.	-	0	ID=g668.t1.cds;Parent=g668.t1
CAIGQS010000714.1	AUGUSTUS	CDS	2105718	2105794	.	-	2	ID=g668.t1.cds;Parent=g668.t1
CAIGQS010000714.1	AUGUSTUS	CDS	2107669	2107753	.	-	0	ID=g668.t1.cds;Parent=g668.t1
CAIGQS010000714.1	AUGUSTUS	start_codon	2107751	2107753	.	-	0	Parent=g668.t1
CAIGQS010000714.1	AUGUSTUS	protein_match	2094686	2095242	3.5	-	2	ID=pp.g668.t1.fz_znf;Target=fz_znf 11 196;Target_start=111;
CAIGQS010000714.1	AUGUSTUS	protein_match	2095757	2095771	2.35	-	2	ID=pp.g668.t1.fz_znf;Target=fz_znf 6 11;Target_start=111;
CAIGQS010000714.1	AUGUSTUS	protein_match	2099727	2099742	2.07	-	0	ID=pp.g668.t1.fz_znf;Target=fz_znf 1 6;Target_start=111;
CAIGQS010000714.1	AUGUSTUS	protein_match	2100898	2100943	0.91	-	1	ID=pp.g668.t1.fz_linker;Target=fz_linker 37 52;Target_start=28;
CAIGQS010000714.1	AUGUSTUS	protein_match	2102995	2103026	1.21	-	0	ID=pp.g668.t1.fz_linker;Target=fz_linker 27 37;Target_start=28;
CAIGQS010000714.1	AUGUSTUS	protein_match	2105718	2105794	1.21	-	2	ID=pp.g668.t1.fz_linker;Target=fz_linker 1 26;Target_start=28;
CAIGQS010000714.1	AUGUSTUS	protein_match	2107669	2107669	1	-	0	ID=pp.g668.t1.fz_linker;Target=fz_linker 1 1;Target_start=28;
CAIGQS010000714.1	AUGUSTUS	protein_match	2107670	2107753	9.18	-	0	ID=pp.g668.t1.fz_finz;Target=fz_finz 1 28;Target_start=0;
CAIGQS010000714.1	AUGUSTUS	interblock_region	2094671	2094685	.	-	0	ID=pp.g668.t1.iBR3
CAIGQS010000714.1	AUGUSTUS	interblock_region	2099743	2099772	.	-	0	ID=pp.g668.t1.iBR2
CAIGQS010000714.1	AUGUSTUS	interblock_region	2100835	2100897	.	-	0	ID=pp.g668.t1.iBR2
# protein sequence = [MAFIKEESEDVKIEETFRVKQEDLQEQTESFYLSKFIYLHNIFHQFHHTAHMRKVTENLLFHVQSSRLAQYINRQRRI
# LAMTTGAVPFFDMSRRFSLNVVKPIWRYSDFFQKSGSCTHKGKELMKTIFFFYSDLIEKNEGSKEEKHHVKIEEKNYLQTDGILKRRDKNRFTCTQCG
# KSFGRKGKLKIHMRSHTGEKPFTCTQCGKSLTCSSHLNKHMRIHTGEKPFSCTQCGKSFNQSSNLNLHMRIHTGEKPFSCTQCGKSFSHSSNLNLHMR
# IHTGEKPFTCTQCGKSFSRSSNLNKHMRIHTGGFTCT]
# sequence of block fz_znf      111 [KSGSCTHKGKELMKTIFFFYSDLIEKNEGSKEEKHHVKIEEKNYLQTDGILKRRDKNRFTCTQCGKSFGRKGKLKIHMRSHTGEKPFTCTQCGKSLTCSSHLNKHMRIHTGEKPFSCTQCGKSFNQSSNLNLHMRIHTGEKPFSCTQCGKSFSHSSNLNLHMRIHTGEKPFTCTQCGKSFSRSSNLNKHMRIHTGG] 307
# sequence of block fz_linker    28 [ESFYLSKFIYLHNIFHQFHHTAHMRKVTENLLFHVQSSRLAQYINRQRRILA] 80
# sequence of block fz_finz       0 [MAFIKEESEDVKIEETFRVKQEDLQEQT] 28
# Evidence for and against this transcript:
# % of transcript supported by hints (any source): 0
# CDS exons: 0/7
# CDS introns: 0/6
# 5'UTR exons and introns: 0/0
# 3'UTR exons and introns: 0/0
# hint groups fully obeyed: 67
#     RM:  67
# incompatible hint groups: 10
#     RM:  10
# end gene g668
###
# start gene g669
CAIGQS010000714.1	AUGUSTUS	gene	2110406	2123371	1	+	.	ID=g669
CAIGQS010000714.1	AUGUSTUS	transcript	2110406	2123371	.	+	.	ID=g669.t1;Parent=g669
CAIGQS010000714.1	AUGUSTUS	start_codon	2110406	2110408	.	+	0	Parent=g669.t1
CAIGQS010000714.1	AUGUSTUS	CDS	2110406	2110490	.	+	0	ID=g669.t1.cds;Parent=g669.t1
CAIGQS010000714.1	AUGUSTUS	CDS	2122323	2123368	.	+	2	ID=g669.t1.cds;Parent=g669.t1
CAIGQS010000714.1	AUGUSTUS	stop_codon	2123369	2123371	.	+	0	Parent=g669.t1
CAIGQS010000714.1	AUGUSTUS	protein_match	2110406	2110489	8.22	+	0	ID=pp.g669.t1.fz_finz;Target=fz_finz 1 28;Target_start=0;
CAIGQS010000714.1	AUGUSTUS	protein_match	2110490	2110490	1	+	0	ID=pp.g669.t1.fz_linker;Target=fz_linker 1 1;Target_start=28;
CAIGQS010000714.1	AUGUSTUS	protein_match	2122323	2122477	1.71	+	2	ID=pp.g669.t1.fz_linker;Target=fz_linker 1 52;Target_start=28;
CAIGQS010000714.1	AUGUSTUS	protein_match	2122679	2123266	7.13	+	0	ID=pp.g669.t1.fz_znf;Target=fz_znf 1 196;Target_start=147;
CAIGQS010000714.1	AUGUSTUS	interblock_region	2122478	2122678	.	+	0	ID=pp.g669.t1.iBR2
CAIGQS010000714.1	AUGUSTUS	interblock_region	2123267	2123371	.	+	0	ID=pp.g669.t1.iBR3
# protein sequence = [MAFIKEESEDVKIEDTFTVKQEDLQEQTDLIEENEGSKEEEHHVKIEEKTYLQTDGILKRRDKNRFTCTQCGKSFGRK
# CDLKIHMRIHTGEKPFTCTQCGKSFSQLSSLNSHMKIHTGEKPFTCTQCGKSFSISSSLNLHMRIHTGEKPFTCTQCGKSFSISSSLNLHMRIHTGEK
# PFTCTQCGKSYTHSSSLNNHTKIHTGEKPFTCTQCGKSYTHSSSLNNHMKIHTGEKLFTCTQCGKSFSQSSNLNLHMMIHTGEKPFTCTQCGKSFNQS
# SNLNLHMMIHTGEKPFTCTQCGKSFIRSSSLNLHMRTHTGEKPFTCTQCGKSFSISSHLNQHMRIHTGEKPFTCTKCGKNFSQSSNFNLHMRIHTGEK
# PYTCT]
# sequence of block fz_finz       0 [MAFIKEESEDVKIEDTFTVKQEDLQEQT] 28
# sequence of block fz_linker    28 [DLIEENEGSKEEEHHVKIEEKTYLQTDGILKRRDKNRFTCTQCGKSFGRKCD] 80
# sequence of block fz_znf      147 [KPFTCTQCGKSFSISSSLNLHMRIHTGEKPFTCTQCGKSYTHSSSLNNHTKIHTGEKPFTCTQCGKSYTHSSSLNNHMKIHTGEKLFTCTQCGKSFSQSSNLNLHMMIHTGEKPFTCTQCGKSFNQSSNLNLHMMIHTGEKPFTCTQCGKSFIRSSSLNLHMRTHTGEKPFTCTQCGKSFSISSHLNQHMRIHTGE] 343
# Evidence for and against this transcript:
# % of transcript supported by hints (any source): 0
# CDS exons: 0/2
# CDS introns: 0/1
# 5'UTR exons and introns: 0/0
# 3'UTR exons and introns: 0/0
# hint groups fully obeyed: 55
#     RM:  55
# incompatible hint groups: 3
#     RM:   3
# end gene g669
###
#
# ----- prediction on sequence number 377 (length = 30083, name = CAIGQS010000714.1:2231060-2261143) -----
#
# Predicted genes for sequence number 377 on both strands
# start gene g670
CAIGQS010000714.1	AUGUSTUS	gene	2255898	2256761	1	+	.	ID=g670
CAIGQS010000714.1	AUGUSTUS	transcript	2255898	2256761	.	+	.	ID=g670.t1;Parent=g670
CAIGQS010000714.1	AUGUSTUS	start_codon	2255898	2255900	.	+	0	Parent=g670.t1
CAIGQS010000714.1	AUGUSTUS	CDS	2255898	2256758	.	+	0	ID=g670.t1.cds;Parent=g670.t1
CAIGQS010000714.1	AUGUSTUS	stop_codon	2256759	2256761	.	+	0	Parent=g670.t1
# protein sequence = [MMATTSKYFKEPNRMATRQTSPPTEVKAASSSPEKQADAKVSMEKLFAEVTKMSNTLQVVATDTIAIKETMTELKDSV
# NGLRVRVEEAEGRISQLEDVTEGLTTDKDVKEKKIKSLWERVQMLENHSKRNNVRLVGLKEKYGTNGTLEECVKKILSEGLGIEMEGEYEVERAHRIL
# APMPSQDQPPRPVLIRFLRQSAREKVLRAARQCRGIKWEDVKLSVFPDTTKELAEKRKTFLPAKKALQQLNVRYTLAFPATLKFTWEGKNRNFTNNKE
# AESFIATLRNDET]
# Evidence for and against this transcript:
# % of transcript supported by hints (any source): 0
# CDS exons: 0/1
# CDS introns: 0/0
# 5'UTR exons and introns: 0/0
# 3'UTR exons and introns: 0/0
# hint groups fully obeyed: 0
# incompatible hint groups: 0
# end gene g670
###
#
# ----- prediction on sequence number 378 (length = 23887, name = CAIGQS010000714.1:2286734-2310621) -----
#
# Predicted genes for sequence number 378 on both strands
# start gene g671
CAIGQS010000714.1	AUGUSTUS	gene	2295433	2301817	1	-	.	ID=g671
CAIGQS010000714.1	AUGUSTUS	transcript	2295433	2301817	.	-	.	ID=g671.t1;Parent=g671
CAIGQS010000714.1	AUGUSTUS	stop_codon	2295433	2295435	.	-	0	Parent=g671.t1
CAIGQS010000714.1	AUGUSTUS	CDS	2295436	2296508	.	-	2	ID=g671.t1.cds;Parent=g671.t1
CAIGQS010000714.1	AUGUSTUS	CDS	2301733	2301817	.	-	0	ID=g671.t1.cds;Parent=g671.t1
CAIGQS010000714.1	AUGUSTUS	start_codon	2301815	2301817	.	-	0	Parent=g671.t1
CAIGQS010000714.1	AUGUSTUS	protein_match	2295700	2296287	6.46	-	0	ID=pp.g671.t1.fz_znf;Target=fz_znf 1 196;Target_start=102;
CAIGQS010000714.1	AUGUSTUS	protein_match	2296354	2296508	1.79	-	2	ID=pp.g671.t1.fz_linker;Target=fz_linker 1 52;Target_start=28;
CAIGQS010000714.1	AUGUSTUS	protein_match	2301733	2301733	1	-	0	ID=pp.g671.t1.fz_linker;Target=fz_linker 1 1;Target_start=28;
CAIGQS010000714.1	AUGUSTUS	protein_match	2301734	2301817	8.43	-	0	ID=pp.g671.t1.fz_finz;Target=fz_finz 1 28;Target_start=0;
CAIGQS010000714.1	AUGUSTUS	interblock_region	2295433	2295699	.	-	0	ID=pp.g671.t1.iBR3
CAIGQS010000714.1	AUGUSTUS	interblock_region	2296288	2296353	.	-	0	ID=pp.g671.t1.iBR2
# protein sequence = [MAFIKEESEDVKIEETFRVKQEDSRQQTDLMVLKEETNQRNETEEKHQDIMTDEKPTLTKKTSSHGRPRKSKARCNFN
# CHQCGNRFSRKYSLQVHMRIHTGERPYTCQQCGKSFYDRGNLAAHKRIHTELGIFTCTQCGKSFPKKQNLDIHMRIHTGEKPYTCTECGKSFTRMGTL
# SHHMKTHTGERPYTCQQCGKSFNYTGHLAVHMRVHTGEKPYSCHQCGKSFKQNGTLEIHMRTHTGEKPYTCRQCGKSFKQNGTLEIHMRIHTGEKPYT
# CTECGKSFTRMHTLDCHIRSHTGEKFPCAQCGKSFRTKASLMNHMNGHTGTIVFTCDQCGKTLTRKDSIRQHIKIHSGEDRFRCSECGKGFKNKRSLS
# THMKLHNGEQSPQN]
# sequence of block fz_znf      102 [RPYTCQQCGKSFYDRGNLAAHKRIHTELGIFTCTQCGKSFPKKQNLDIHMRIHTGEKPYTCTECGKSFTRMGTLSHHMKTHTGERPYTCQQCGKSFNYTGHLAVHMRVHTGEKPYSCHQCGKSFKQNGTLEIHMRTHTGEKPYTCRQCGKSFKQNGTLEIHMRIHTGEKPYTCTECGKSFTRMHTLDCHIRSHTGE] 298
# sequence of block fz_linker    28 [DLMVLKEETNQRNETEEKHQDIMTDEKPTLTKKTSSHGRPRKSKARCNFNCH] 80
# sequence of block fz_finz       0 [MAFIKEESEDVKIEETFRVKQEDSRQQT] 28
# Evidence for and against this transcript:
# % of transcript supported by hints (any source): 0
# CDS exons: 0/2
# CDS introns: 0/1
# 5'UTR exons and introns: 0/0
# 3'UTR exons and introns: 0/0
# hint groups fully obeyed: 32
#     RM:  32
# incompatible hint groups: 4
#     RM:   4
# end gene g671
###
#
# ----- prediction on sequence number 379 (length = 30083, name = LR812521.1:4154317-4184400) -----
#
# Predicted genes for sequence number 379 on both strands
# start gene g672
LR812521.1	AUGUSTUS	gene	4178876	4180406	1	+	.	ID=g672
LR812521.1	AUGUSTUS	transcript	4178876	4180406	.	+	.	ID=g672.t1;Parent=g672
LR812521.1	AUGUSTUS	start_codon	4178876	4178878	.	+	0	Parent=g672.t1
LR812521.1	AUGUSTUS	CDS	4178876	4179488	.	+	0	ID=g672.t1.cds;Parent=g672.t1
LR812521.1	AUGUSTUS	CDS	4179583	4179833	.	+	2	ID=g672.t1.cds;Parent=g672.t1
LR812521.1	AUGUSTUS	CDS	4179911	4179986	.	+	0	ID=g672.t1.cds;Parent=g672.t1
LR812521.1	AUGUSTUS	CDS	4180065	4180139	.	+	2	ID=g672.t1.cds;Parent=g672.t1
LR812521.1	AUGUSTUS	CDS	4180348	4180403	.	+	2	ID=g672.t1.cds;Parent=g672.t1
LR812521.1	AUGUSTUS	stop_codon	4180404	4180406	.	+	0	Parent=g672.t1
# protein sequence = [MLSALLMTSSQKPQLDTCKTPVPPDPILISKSPSSWTLFHCMRRFLRECVSEHHALYSSFAQFLSAAFCVVDQEDLQK
# LKDVYAFCGIQPANPTKQHIREHCSSQRNFLRGLRGVIQHFHVAAYPNGVRLYKPSMLKTWRIQRIHIPRGCLSDQEVAGEILYRHGGTLQLNHVQGE
# GAKVDVWIPIRGTSQQEGYHFHQAQWVTGVFDPALIADHNMASQMVMGVPKYPTLLVSNQDSGETFGLDYVEPGCRPVVLDWQKHKSKTTQPLNPAEQ
# SNPLTMQCVYPSADRPSETLLERTLSSSPIALTEPQSDPETSGIPPAPIPTSCHDAHLEFKSEQETHHPYPCWHHPRAAVLDL]
# Evidence for and against this transcript:
# % of transcript supported by hints (any source): 0
# CDS exons: 0/5
# CDS introns: 0/4
# 5'UTR exons and introns: 0/0
# 3'UTR exons and introns: 0/0
# hint groups fully obeyed: 2
#     RM:   2
# incompatible hint groups: 1
#     RM:   1
# end gene g672
###
#
# ----- prediction on sequence number 380 (length = 30083, name = LR812522.1:33795124-33825207) -----
#
# Predicted genes for sequence number 380 on both strands
# start gene g673
LR812522.1	AUGUSTUS	gene	33802117	33810207	1	-	.	ID=g673
LR812522.1	AUGUSTUS	transcript	33802117	33810207	.	-	.	ID=g673.t1;Parent=g673
LR812522.1	AUGUSTUS	stop_codon	33802117	33802119	.	-	0	Parent=g673.t1
LR812522.1	AUGUSTUS	CDS	33802120	33803111	.	-	2	ID=g673.t1.cds;Parent=g673.t1
LR812522.1	AUGUSTUS	CDS	33810123	33810207	.	-	0	ID=g673.t1.cds;Parent=g673.t1
LR812522.1	AUGUSTUS	start_codon	33810205	33810207	.	-	0	Parent=g673.t1
LR812522.1	AUGUSTUS	protein_match	33802303	33802890	6.17	-	0	ID=pp.g673.t1.fz_znf;Target=fz_znf 1 196;Target_start=102;
LR812522.1	AUGUSTUS	protein_match	33802957	33803111	1.91	-	2	ID=pp.g673.t1.fz_linker;Target=fz_linker 1 52;Target_start=28;
LR812522.1	AUGUSTUS	protein_match	33810123	33810123	1	-	0	ID=pp.g673.t1.fz_linker;Target=fz_linker 1 1;Target_start=28;
LR812522.1	AUGUSTUS	protein_match	33810124	33810207	9.26	-	0	ID=pp.g673.t1.fz_finz;Target=fz_finz 1 28;Target_start=0;
LR812522.1	AUGUSTUS	interblock_region	33802117	33802302	.	-	0	ID=pp.g673.t1.iBR3
LR812522.1	AUGUSTUS	interblock_region	33802891	33802956	.	-	0	ID=pp.g673.t1.iBR2
# protein sequence = [MAFIKEESEDVKIEETFTVKQEDPQEQTDLMVLKEETHQWNEMDEKHQDITTDEKPTLTEKTSSRRRTRKSKSRCNFS
# SKQSRKSLRQKPNLDVHMRVHTGEKPYTCEQCEKSFGQKQSFKTHMRIHTGERPYTCQQCAKSFYHAGNFAVHMRIHTGERKYTCQQCGQSFSTTGNL
# AVHMRIHTGEEPYSCPQCGKSFKQNGTLKIHMRTHTGERIFTCTQCGKSFSQKQDLDIHMRIHTGEKPYTCTECDKSFPYKSTLKHHMISHTGEKPFA
# CSQCGKSFTTKASLMNHMNGHTGTIVFTCDQCGKSLTRKDSIKRHMKTHSGEDNFRCRECGKGFKCKKTLSTHMKLHNGEQSPQK]
# sequence of block fz_znf      102 [KPYTCEQCEKSFGQKQSFKTHMRIHTGERPYTCQQCAKSFYHAGNFAVHMRIHTGERKYTCQQCGQSFSTTGNLAVHMRIHTGEEPYSCPQCGKSFKQNGTLKIHMRTHTGERIFTCTQCGKSFSQKQDLDIHMRIHTGEKPYTCTECDKSFPYKSTLKHHMISHTGEKPFACSQCGKSFTTKASLMNHMNGHTGT] 298
# sequence of block fz_linker    28 [DLMVLKEETHQWNEMDEKHQDITTDEKPTLTEKTSSRRRTRKSKSRCNFSSK] 80
# sequence of block fz_finz       0 [MAFIKEESEDVKIEETFTVKQEDPQEQT] 28
# Evidence for and against this transcript:
# % of transcript supported by hints (any source): 0
# CDS exons: 0/2
# CDS introns: 0/1
# 5'UTR exons and introns: 0/0
# 3'UTR exons and introns: 0/0
# hint groups fully obeyed: 37
#     RM:  37
# incompatible hint groups: 5
#     RM:   5
# end gene g673
###
#
# ----- prediction on sequence number 381 (length = 30083, name = LR812522.1:33915260-33945343) -----
#
# Predicted genes for sequence number 381 on both strands
# start gene g674
LR812522.1	AUGUSTUS	gene	33921777	33922211	1	+	.	ID=g674
LR812522.1	AUGUSTUS	transcript	33921777	33922211	.	+	.	ID=g674.t1;Parent=g674
LR812522.1	AUGUSTUS	start_codon	33921777	33921779	.	+	0	Parent=g674.t1
LR812522.1	AUGUSTUS	CDS	33921777	33922208	.	+	0	ID=g674.t1.cds;Parent=g674.t1
LR812522.1	AUGUSTUS	stop_codon	33922209	33922211	.	+	0	Parent=g674.t1
# protein sequence = [MEGKMAIEYRAEPDVSTENYTETGMTSLEANHSKRLSVKRALKVTIAIPVYSGQEEVVTMTEGATVKFSSNPYLHNCP
# YCPRPEYECTSKIEYAEVYFCKDSCKWKDVKGYSSPAVYEPDDRIEVKKRNRQGWNDCFDGRGENV]
# Evidence for and against this transcript:
# % of transcript supported by hints (any source): 0
# CDS exons: 0/1
# CDS introns: 0/0
# 5'UTR exons and introns: 0/0
# 3'UTR exons and introns: 0/0
# hint groups fully obeyed: 0
# incompatible hint groups: 0
# end gene g674
###
# start gene g675
LR812522.1	AUGUSTUS	gene	33930260	33944683	1	+	.	ID=g675
LR812522.1	AUGUSTUS	transcript	33930260	33944683	.	+	.	ID=g675.t1;Parent=g675
LR812522.1	AUGUSTUS	start_codon	33930260	33930262	.	+	0	Parent=g675.t1
LR812522.1	AUGUSTUS	CDS	33930260	33930344	.	+	0	ID=g675.t1.cds;Parent=g675.t1
LR812522.1	AUGUSTUS	CDS	33943437	33944680	.	+	2	ID=g675.t1.cds;Parent=g675.t1
LR812522.1	AUGUSTUS	stop_codon	33944681	33944683	.	+	0	Parent=g675.t1
LR812522.1	AUGUSTUS	protein_match	33930260	33930343	8.85	+	0	ID=pp.g675.t1.fz_finz;Target=fz_finz 1 28;Target_start=0;
LR812522.1	AUGUSTUS	protein_match	33930344	33930344	1	+	0	ID=pp.g675.t1.fz_linker;Target=fz_linker 1 1;Target_start=28;
LR812522.1	AUGUSTUS	protein_match	33943437	33943591	1.96	+	2	ID=pp.g675.t1.fz_linker;Target=fz_linker 1 52;Target_start=28;
LR812522.1	AUGUSTUS	protein_match	33943658	33944245	6.62	+	0	ID=pp.g675.t1.fz_znf;Target=fz_znf 1 196;Target_start=102;
LR812522.1	AUGUSTUS	interblock_region	33943592	33943657	.	+	0	ID=pp.g675.t1.iBR2
LR812522.1	AUGUSTUS	interblock_region	33944246	33944683	.	+	0	ID=pp.g675.t1.iBR3
# protein sequence = [MAFIKEESEDVKIEETFTVKQEDLQEQTDLMVLKEETHQWNEMEEKHQDITTDEKPTLSKKTSSRRRPRKTKSRRNFS
# SKQSSKSLRQKPILDVHMRVHTGEKPYTCEQCGKSFGQKQSFKIHMRIHTGEKPYTCQQCGKSFYHAGNFAVHMRIHTGERKYTCQQCGQSFYTRGNF
# ASHMRIHTGEKPYSCSQCGKSFKQNGTLTVHMRIHTGERPYTCQQCGKSFYTTGNFAQHMRIHTGERPYTCQQCGKSFYNTGNLAAHMRIHTGEKPYS
# CPQCGKSFKQNSNLEVHLRTHNGGRNFTCTHCGKSFAQKQNLEIHMRIHTGEKPYTCTECGKSFTCKGTLKQHMTSHTGEKPFACSQCGKSFTTKARL
# MNHMNGHTGTIVFTCDQCGKSLKCKESIKQHMKTHSEEDHFRCRECGKGFKCKRSLSTHMKLHNGEQSPKK]
# sequence of block fz_finz       0 [MAFIKEESEDVKIEETFTVKQEDLQEQT] 28
# sequence of block fz_linker    28 [DLMVLKEETHQWNEMEEKHQDITTDEKPTLSKKTSSRRRPRKTKSRRNFSSK] 80
# sequence of block fz_znf      102 [KPYTCEQCGKSFGQKQSFKIHMRIHTGEKPYTCQQCGKSFYHAGNFAVHMRIHTGERKYTCQQCGQSFYTRGNFASHMRIHTGEKPYSCSQCGKSFKQNGTLTVHMRIHTGERPYTCQQCGKSFYTTGNFAQHMRIHTGERPYTCQQCGKSFYNTGNLAAHMRIHTGEKPYSCPQCGKSFKQNSNLEVHLRTHNGG] 298
# Evidence for and against this transcript:
# % of transcript supported by hints (any source): 0
# CDS exons: 0/2
# CDS introns: 0/1
# 5'UTR exons and introns: 0/0
# 3'UTR exons and introns: 0/0
# hint groups fully obeyed: 54
#     RM:  54
# incompatible hint groups: 3
#     RM:   3
# end gene g675
###
#
# ----- prediction on sequence number 382 (length = 55016, name = LR812522.1:34022435-34077451) -----
#
# Predicted genes for sequence number 382 on both strands
# start gene g676
LR812522.1	AUGUSTUS	gene	34032484	34037518	1	-	.	ID=g676
LR812522.1	AUGUSTUS	transcript	34032484	34037518	.	-	.	ID=g676.t1;Parent=g676
LR812522.1	AUGUSTUS	stop_codon	34032484	34032486	.	-	0	Parent=g676.t1
LR812522.1	AUGUSTUS	CDS	34032487	34033364	.	-	2	ID=g676.t1.cds;Parent=g676.t1
LR812522.1	AUGUSTUS	CDS	34037434	34037518	.	-	0	ID=g676.t1.cds;Parent=g676.t1
LR812522.1	AUGUSTUS	start_codon	34037516	34037518	.	-	0	Parent=g676.t1
LR812522.1	AUGUSTUS	protein_match	34032505	34033092	7.66	-	0	ID=pp.g676.t1.fz_znf;Target=fz_znf 1 196;Target_start=119;
LR812522.1	AUGUSTUS	protein_match	34033210	34033364	1.64	-	2	ID=pp.g676.t1.fz_linker;Target=fz_linker 1 52;Target_start=28;
LR812522.1	AUGUSTUS	protein_match	34037434	34037434	1	-	0	ID=pp.g676.t1.fz_linker;Target=fz_linker 1 1;Target_start=28;
LR812522.1	AUGUSTUS	protein_match	34037435	34037518	9.18	-	0	ID=pp.g676.t1.fz_finz;Target=fz_finz 1 28;Target_start=0;
LR812522.1	AUGUSTUS	interblock_region	34032484	34032504	.	-	0	ID=pp.g676.t1.iBR3
LR812522.1	AUGUSTUS	interblock_region	34033093	34033209	.	-	0	ID=pp.g676.t1.iBR2
# protein sequence = [MAFIKEESEDVKIEETFRVKQEDLQEQTGLIEENEGSKEEEHHVKIEENTNLQTDSILKRRDKNRFTCPQCGKSFERK
# GKLEIHMRIHTGEKPFTCTQCGKSFGSQSSLKTHMRIHTGEKPFTCTQCGKSFNHISALSKHKKIHTGEKPFTCTQCGKSFSQLSNLNLHMRIHTGEK
# PFTCSQCGKSFNQSTSLNLHMRIHTGEKPFTCTQCGKSFNQLSNLNHHMKIHTGEKPFTCTQCGKSFSCSSNLNHHMRIHTGEKPFTCTQCGKSFNGS
# SNLNQHMRIHTREKPFTCTQCGKSFSQSSHLNNHMKIHTGEKPFTCT]
# sequence of block fz_znf      119 [KPFTCTQCGKSFNHISALSKHKKIHTGEKPFTCTQCGKSFSQLSNLNLHMRIHTGEKPFTCSQCGKSFNQSTSLNLHMRIHTGEKPFTCTQCGKSFNQLSNLNHHMKIHTGEKPFTCTQCGKSFSCSSNLNHHMRIHTGEKPFTCTQCGKSFNGSSNLNQHMRIHTREKPFTCTQCGKSFSQSSHLNNHMKIHTGE] 315
# sequence of block fz_linker    28 [GLIEENEGSKEEEHHVKIEENTNLQTDSILKRRDKNRFTCPQCGKSFERKGK] 80
# sequence of block fz_finz       0 [MAFIKEESEDVKIEETFRVKQEDLQEQT] 28
# Evidence for and against this transcript:
# % of transcript supported by hints (any source): 0
# CDS exons: 0/2
# CDS introns: 0/1
# 5'UTR exons and introns: 0/0
# 3'UTR exons and introns: 0/0
# hint groups fully obeyed: 30
#     RM:  30
# incompatible hint groups: 3
#     RM:   3
# end gene g676
###
# start gene g677
LR812522.1	AUGUSTUS	gene	34047754	34054023	1	-	.	ID=g677
LR812522.1	AUGUSTUS	transcript	34047754	34054023	.	-	.	ID=g677.t1;Parent=g677
LR812522.1	AUGUSTUS	stop_codon	34047754	34047756	.	-	0	Parent=g677.t1
LR812522.1	AUGUSTUS	CDS	34047757	34048643	.	-	2	ID=g677.t1.cds;Parent=g677.t1
LR812522.1	AUGUSTUS	CDS	34053939	34054023	.	-	0	ID=g677.t1.cds;Parent=g677.t1
LR812522.1	AUGUSTUS	start_codon	34054021	34054023	.	-	0	Parent=g677.t1
LR812522.1	AUGUSTUS	protein_match	34047847	34048434	6.52	-	0	ID=pp.g677.t1.fz_znf;Target=fz_znf 1 196;Target_start=98;
LR812522.1	AUGUSTUS	protein_match	34048489	34048643	1.84	-	2	ID=pp.g677.t1.fz_linker;Target=fz_linker 1 52;Target_start=28;
LR812522.1	AUGUSTUS	protein_match	34053939	34053939	1	-	0	ID=pp.g677.t1.fz_linker;Target=fz_linker 1 1;Target_start=28;
LR812522.1	AUGUSTUS	protein_match	34053940	34054023	8.85	-	0	ID=pp.g677.t1.fz_finz;Target=fz_finz 1 28;Target_start=0;
LR812522.1	AUGUSTUS	interblock_region	34047754	34047846	.	-	0	ID=pp.g677.t1.iBR3
LR812522.1	AUGUSTUS	interblock_region	34048435	34048488	.	-	0	ID=pp.g677.t1.iBR2
# protein sequence = [MAFIKEESEDVKIEETFTVKQEDLQEQTDLMMLKGETHQQNEMEEKHQDMTTDEKPTLTEKISSRRRTRKSKSRCNFS
# CKQSRKNLRQKPNLDVHTKEKPYNCEQCGKSFCQKQSFKIHMRIHTGERPYTCQQCGQSFYHAGNFAVHRRIHTGERSYTCQQCGQGFYTSGNLAMHM
# RIHTGEKPYSCPQCGKSFKQNGTLKVHMRTHTGERPYTCQQCGKSFCTTGNFAQHMRIHTGERPYTCQQCGKSFYQSANLTAHMRIHTGEKPYSCPQC
# GKSFKQNSNLETHIRTHNKERIFTCTHCGKSFSQKQDLEIHMRIHTGERV]
# sequence of block fz_znf       98 [KPYNCEQCGKSFCQKQSFKIHMRIHTGERPYTCQQCGQSFYHAGNFAVHRRIHTGERSYTCQQCGQGFYTSGNLAMHMRIHTGEKPYSCPQCGKSFKQNGTLKVHMRTHTGERPYTCQQCGKSFCTTGNFAQHMRIHTGERPYTCQQCGKSFYQSANLTAHMRIHTGEKPYSCPQCGKSFKQNSNLETHIRTHNKE] 294
# sequence of block fz_linker    28 [DLMMLKGETHQQNEMEEKHQDMTTDEKPTLTEKISSRRRTRKSKSRCNFSCK] 80
# sequence of block fz_finz       0 [MAFIKEESEDVKIEETFTVKQEDLQEQT] 28
# Evidence for and against this transcript:
# % of transcript supported by hints (any source): 0
# CDS exons: 0/2
# CDS introns: 0/1
# 5'UTR exons and introns: 0/0
# 3'UTR exons and introns: 0/0
# hint groups fully obeyed: 30
#     RM:  30
# incompatible hint groups: 2
#     RM:   2
# end gene g677
###
# start gene g678
LR812522.1	AUGUSTUS	gene	34058550	34062451	1	-	.	ID=g678
LR812522.1	AUGUSTUS	transcript	34058550	34062451	.	-	.	ID=g678.t1;Parent=g678
LR812522.1	AUGUSTUS	stop_codon	34058550	34058552	.	-	0	Parent=g678.t1
LR812522.1	AUGUSTUS	CDS	34058553	34059214	.	-	2	ID=g678.t1.cds;Parent=g678.t1
LR812522.1	AUGUSTUS	CDS	34059456	34059533	.	-	2	ID=g678.t1.cds;Parent=g678.t1
LR812522.1	AUGUSTUS	CDS	34062256	34062273	.	-	2	ID=g678.t1.cds;Parent=g678.t1
LR812522.1	AUGUSTUS	CDS	34062367	34062451	.	-	0	ID=g678.t1.cds;Parent=g678.t1
LR812522.1	AUGUSTUS	start_codon	34062449	34062451	.	-	0	Parent=g678.t1
LR812522.1	AUGUSTUS	protein_match	34058562	34059149	3.69	-	0	ID=pp.g678.t1.fz_znf;Target=fz_znf 1 196;Target_start=82;
LR812522.1	AUGUSTUS	protein_match	34059156	34059214	1.09	-	2	ID=pp.g678.t1.fz_linker;Target=fz_linker 33 52;Target_start=28;
LR812522.1	AUGUSTUS	protein_match	34059456	34059533	1.01	-	2	ID=pp.g678.t1.fz_linker;Target=fz_linker 7 33;Target_start=28;
LR812522.1	AUGUSTUS	protein_match	34062256	34062273	1.38	-	2	ID=pp.g678.t1.fz_linker;Target=fz_linker 1 7;Target_start=28;
LR812522.1	AUGUSTUS	protein_match	34062367	34062367	1	-	0	ID=pp.g678.t1.fz_linker;Target=fz_linker 1 1;Target_start=28;
LR812522.1	AUGUSTUS	protein_match	34062368	34062451	8.85	-	0	ID=pp.g678.t1.fz_finz;Target=fz_finz 1 28;Target_start=0;
LR812522.1	AUGUSTUS	interblock_region	34058550	34058561	.	-	0	ID=pp.g678.t1.iBR3
LR812522.1	AUGUSTUS	interblock_region	34059150	34059155	.	-	0	ID=pp.g678.t1.iBR2
# protein sequence = [MAFIKEESEDVKIEETFTVKQEDLQEQTALSVLPKERTLSINYILNMLCHILCDLYNIMSHLMVLKEETYQRNEMEEK
# QFEKHQAIMADEKFTLTKKTSSRRRPRKSASRCNFTCRQCGSCFSRKHSLQVHMRIHTGEKPFSCKECGKTYSQKPNLNVHMRVHTGERPYTCQQCGK
# GFYNTGNLAVHMRIHTGEKPYSCHQCGRSFNQNSTLEVHMRIHTGEKPYICTECGKGFICQSALNYHMISHSREKPFPCSQCGKSFICKATLMNHMNG
# HTETIVM]
# sequence of block fz_znf       82 [HQAIMADEKFTLTKKTSSRRRPRKSASRCNFTCRQCGSCFSRKHSLQVHMRIHTGEKPFSCKECGKTYSQKPNLNVHMRVHTGERPYTCQQCGKGFYNTGNLAVHMRIHTGEKPYSCHQCGRSFNQNSTLEVHMRIHTGEKPYICTECGKGFICQSALNYHMISHSREKPFPCSQCGKSFICKATLMNHMNGHTET] 278
# sequence of block fz_linker    28 [ALSVLPKERTLSINYILNMLCHILCDLYNIMSHLMVLKEETYQRNEMEEKQF] 80
# sequence of block fz_finz       0 [MAFIKEESEDVKIEETFTVKQEDLQEQT] 28
# Evidence for and against this transcript:
# % of transcript supported by hints (any source): 0
# CDS exons: 0/4
# CDS introns: 0/3
# 5'UTR exons and introns: 0/0
# 3'UTR exons and introns: 0/0
# hint groups fully obeyed: 14
#     RM:  14
# incompatible hint groups: 7
#     RM:   7
# end gene g678
###
#
# ----- prediction on sequence number 383 (length = 30083, name = LR812522.1:34751015-34781098) -----
#
# Predicted genes for sequence number 383 on both strands
# start gene g679
LR812522.1	AUGUSTUS	gene	34771760	34780587	1	+	.	ID=g679
LR812522.1	AUGUSTUS	transcript	34771760	34780587	.	+	.	ID=g679.t1;Parent=g679
LR812522.1	AUGUSTUS	start_codon	34771760	34771762	.	+	0	Parent=g679.t1
LR812522.1	AUGUSTUS	CDS	34771760	34771767	.	+	0	ID=g679.t1.cds;Parent=g679.t1
LR812522.1	AUGUSTUS	CDS	34779523	34779622	.	+	1	ID=g679.t1.cds;Parent=g679.t1
LR812522.1	AUGUSTUS	CDS	34780385	34780465	.	+	0	ID=g679.t1.cds;Parent=g679.t1
LR812522.1	AUGUSTUS	CDS	34780570	34780584	.	+	0	ID=g679.t1.cds;Parent=g679.t1
LR812522.1	AUGUSTUS	stop_codon	34780585	34780587	.	+	0	Parent=g679.t1
# protein sequence = [MASKYCYGFSYRLITANVIPPLSKHAVHMQITEVIQDWGCITGIVHKKTTQASFSFEFPAKSRYTINY]
# Evidence for and against this transcript:
# % of transcript supported by hints (any source): 0
# CDS exons: 0/4
# CDS introns: 0/3
# 5'UTR exons and introns: 0/0
# 3'UTR exons and introns: 0/0
# hint groups fully obeyed: 42
#     RM:  42
# incompatible hint groups: 0
# end gene g679
###
#
# ----- prediction on sequence number 384 (length = 30083, name = LR812522.1:34796464-34826547) -----
#
# Predicted genes for sequence number 384 on both strands
# start gene g680
LR812522.1	AUGUSTUS	gene	34811464	34825581	1	+	.	ID=g680
LR812522.1	AUGUSTUS	transcript	34811464	34825581	.	+	.	ID=g680.t1;Parent=g680
LR812522.1	AUGUSTUS	start_codon	34811464	34811466	.	+	0	Parent=g680.t1
LR812522.1	AUGUSTUS	CDS	34811464	34811548	.	+	0	ID=g680.t1.cds;Parent=g680.t1
LR812522.1	AUGUSTUS	CDS	34816870	34816882	.	+	2	ID=g680.t1.cds;Parent=g680.t1
LR812522.1	AUGUSTUS	CDS	34818497	34818685	.	+	1	ID=g680.t1.cds;Parent=g680.t1
LR812522.1	AUGUSTUS	CDS	34824963	34825578	.	+	1	ID=g680.t1.cds;Parent=g680.t1
LR812522.1	AUGUSTUS	stop_codon	34825579	34825581	.	+	0	Parent=g680.t1
LR812522.1	AUGUSTUS	protein_match	34811464	34811547	8.13	+	0	ID=pp.g680.t1.fz_finz;Target=fz_finz 1 28;Target_start=0;
LR812522.1	AUGUSTUS	protein_match	34811548	34811548	1	+	0	ID=pp.g680.t1.fz_linker;Target=fz_linker 1 1;Target_start=28;
LR812522.1	AUGUSTUS	protein_match	34816870	34816882	0.662	+	1	ID=pp.g680.t1.fz_linker;Target=fz_linker 1 5;Target_start=27;
LR812522.1	AUGUSTUS	protein_match	34818497	34818638	1.13	+	1	ID=pp.g680.t1.fz_linker;Target=fz_linker 5 52;Target_start=28;
LR812522.1	AUGUSTUS	protein_match	34824973	34825560	7.02	+	0	ID=pp.g680.t1.fz_znf;Target=fz_znf 1 196;Target_start=99;
LR812522.1	AUGUSTUS	interblock_region	34818639	34818685	.	+	0	ID=pp.g680.t1.iBR2
LR812522.1	AUGUSTUS	interblock_region	34824963	34824972	.	+	1	ID=pp.g680.t1.iBR2
LR812522.1	AUGUSTUS	interblock_region	34825561	34825581	.	+	0	ID=pp.g680.t1.iBR3
# protein sequence = [MAFIKEESEDVTIEETFRVKQEDLQEQTARKNRFERRDLGKIIVSVSQQSQLLFHDIKLFFQGSKRVRVSTQHRLQTS
# HLLFRCFHSGVNVLHSIARDKNRFTCIQCGKSFGRQSDLKIHMRIHTGEKPFTCTQCGKSFSISSSLNQHMRIHTGEKPFTCTQCGKSFSHSSHLNNH
# MKIHTGEKPFTCTQCGKSFNISSNLNQHMRIHTGEKPFTCTQCGKSFNKSSHRNLHMIFHTGEKPFTCTQCGKCFSQSSHLNNHMKIHTGEKPFTCTQ
# CGKSFSQSSHLNRHMRIHTGKKPYTCT]
# sequence of block fz_finz       0 [MAFIKEESEDVTIEETFRVKQEDLQEQT] 28
# sequence of block fz_linker    28 [ARKNRFERRDLGKIIVSVSQQSQLLFHDIKLFFQGSKRVRVSTQHRLQTSHL] 80
# sequence of block fz_znf       99 [NRFTCIQCGKSFGRQSDLKIHMRIHTGEKPFTCTQCGKSFSISSSLNQHMRIHTGEKPFTCTQCGKSFSHSSHLNNHMKIHTGEKPFTCTQCGKSFNISSNLNQHMRIHTGEKPFTCTQCGKSFNKSSHRNLHMIFHTGEKPFTCTQCGKCFSQSSHLNNHMKIHTGEKPFTCTQCGKSFSQSSHLNRHMRIHTGK] 295
# Evidence for and against this transcript:
# % of transcript supported by hints (any source): 0
# CDS exons: 0/4
# CDS introns: 0/3
# 5'UTR exons and introns: 0/0
# 3'UTR exons and introns: 0/0
# hint groups fully obeyed: 55
#     RM:  55
# incompatible hint groups: 4
#     RM:   4
# end gene g680
###
#
# ----- prediction on sequence number 385 (length = 30083, name = LR812522.1:35151310-35181393) -----
#
# Predicted genes for sequence number 385 on both strands
# (none)
#
# ----- prediction on sequence number 386 (length = 30083, name = LR812522.1:35202519-35232602) -----
#
# Predicted genes for sequence number 386 on both strands
# start gene g681
LR812522.1	AUGUSTUS	gene	35210250	35217602	1	-	.	ID=g681
LR812522.1	AUGUSTUS	transcript	35210250	35217602	.	-	.	ID=g681.t1;Parent=g681
LR812522.1	AUGUSTUS	stop_codon	35210250	35210252	.	-	0	Parent=g681.t1
LR812522.1	AUGUSTUS	CDS	35210253	35211151	.	-	2	ID=g681.t1.cds;Parent=g681.t1
LR812522.1	AUGUSTUS	CDS	35217518	35217602	.	-	0	ID=g681.t1.cds;Parent=g681.t1
LR812522.1	AUGUSTUS	start_codon	35217600	35217602	.	-	0	Parent=g681.t1
LR812522.1	AUGUSTUS	protein_match	35210346	35210933	5.26	-	0	ID=pp.g681.t1.fz_znf;Target=fz_znf 1 196;Target_start=101;
LR812522.1	AUGUSTUS	protein_match	35210997	35211151	2.07	-	2	ID=pp.g681.t1.fz_linker;Target=fz_linker 1 52;Target_start=28;
LR812522.1	AUGUSTUS	protein_match	35217518	35217518	1	-	0	ID=pp.g681.t1.fz_linker;Target=fz_linker 1 1;Target_start=28;
LR812522.1	AUGUSTUS	protein_match	35217519	35217602	8.85	-	0	ID=pp.g681.t1.fz_finz;Target=fz_finz 1 28;Target_start=0;
LR812522.1	AUGUSTUS	interblock_region	35210250	35210345	.	-	0	ID=pp.g681.t1.iBR3
LR812522.1	AUGUSTUS	interblock_region	35210934	35210996	.	-	0	ID=pp.g681.t1.iBR2
# protein sequence = [MAFIKEESEDVKIEETFTVKQEDLQEQTDLMVLKEETHQWNEMKEKHQDITTDEKPTLTKKTSRRRPRKSKSRCNITC
# HQCGNRFSQKYSLKVHMIIHTGEKPFSCKQCGKSFSQKPNLNVHMKAHTREKRYTCEQCGKSFAKIYDFAVHMRIHTGEEPYSCPLCGKSFKQNFNLE
# VHMRTHNGGRTFTCTQCGKSFVQKQNLDVHMRIHTGVKPYRCTECGKSFTRNSTLNYHMRTHTGEKPFPCDQCGKSFTTKFSLMNHMNGHTGTIVFTC
# DQCGKSLTRKDSIRKHMKIHSGEDRLRCSECGKDFKCKISLSAHLKLHNGEQSA]
# sequence of block fz_znf      101 [KPFSCKQCGKSFSQKPNLNVHMKAHTREKRYTCEQCGKSFAKIYDFAVHMRIHTGEEPYSCPLCGKSFKQNFNLEVHMRTHNGGRTFTCTQCGKSFVQKQNLDVHMRIHTGVKPYRCTECGKSFTRNSTLNYHMRTHTGEKPFPCDQCGKSFTTKFSLMNHMNGHTGTIVFTCDQCGKSLTRKDSIRKHMKIHSGE] 297
# sequence of block fz_linker    28 [DLMVLKEETHQWNEMKEKHQDITTDEKPTLTKKTSRRRPRKSKSRCNITCHQ] 80
# sequence of block fz_finz       0 [MAFIKEESEDVKIEETFTVKQEDLQEQT] 28
# Evidence for and against this transcript:
# % of transcript supported by hints (any source): 0
# CDS exons: 0/2
# CDS introns: 0/1
# 5'UTR exons and introns: 0/0
# 3'UTR exons and introns: 0/0
# hint groups fully obeyed: 25
#     RM:  25
# incompatible hint groups: 3
#     RM:   3
# end gene g681
###
# start gene g682
LR812522.1	AUGUSTUS	gene	35226806	35229940	1	-	.	ID=g682
LR812522.1	AUGUSTUS	transcript	35226806	35229940	.	-	.	ID=g682.t1;Parent=g682
LR812522.1	AUGUSTUS	stop_codon	35226806	35226808	.	-	0	Parent=g682.t1
LR812522.1	AUGUSTUS	CDS	35226809	35227419	.	-	2	ID=g682.t1.cds;Parent=g682.t1
LR812522.1	AUGUSTUS	CDS	35227500	35227708	.	-	1	ID=g682.t1.cds;Parent=g682.t1
LR812522.1	AUGUSTUS	CDS	35227815	35228018	.	-	1	ID=g682.t1.cds;Parent=g682.t1
LR812522.1	AUGUSTUS	CDS	35228099	35228247	.	-	0	ID=g682.t1.cds;Parent=g682.t1
LR812522.1	AUGUSTUS	CDS	35228338	35228430	.	-	0	ID=g682.t1.cds;Parent=g682.t1
LR812522.1	AUGUSTUS	CDS	35228508	35228874	.	-	1	ID=g682.t1.cds;Parent=g682.t1
LR812522.1	AUGUSTUS	CDS	35228980	35229137	.	-	0	ID=g682.t1.cds;Parent=g682.t1
LR812522.1	AUGUSTUS	CDS	35229239	35229386	.	-	1	ID=g682.t1.cds;Parent=g682.t1
LR812522.1	AUGUSTUS	CDS	35229497	35229676	.	-	1	ID=g682.t1.cds;Parent=g682.t1
LR812522.1	AUGUSTUS	CDS	35229801	35229940	.	-	0	ID=g682.t1.cds;Parent=g682.t1
LR812522.1	AUGUSTUS	start_codon	35229938	35229940	.	-	0	Parent=g682.t1
# protein sequence = [MRNSTEAEIQAVVLEAKKELSEFCHRGRFWEFGKICDILDSANPLARMIAEMQSKGLVINNLPSVLPEPAQSTTSSVP
# QSSGEGAEGPVEPPNEPTSDESSGEFYQSTGGPMWTSSVRVEMVKKGLYNKHSIDHPLLAGFNKDLHTVPGHKNSRQVVETVSRFMHYMDPTEPNLMF
# VRQVEKVREYFNILADTKLSKWTVFNYWKSLKRFMTYIIISTDIRHNNPSLFQDCERFLDVLYGIQSGMTKKESMEVTGIKSEFGYGREILPKDCLVV
# LDAAFEDFQAIIHILQGPGAITVDCLTKNERLLVLYYLEAVIMLKLLQRPRVVTHMTVEDWEGRSRIENGVCVAVKEHKVPLSHEQELWFDLYFNEVR
# PVMLQENHTGDDVAVNSFFVSSSGRSIYNPSNDLKRLQDKYSLPSVTYGDAQRAFGAAAQNLSEVERNVVAGLFGHKPEAPERNYMRRTSSDVFLAVS
# VLDQLAGKTRQGSSRASSRETMVDEQKAYKTLEQSCPVTLEGPPPKRARRNELSGSEHERHSYDRWRSEQLKLREQHALEHFAGQQPSESKIKRWIDK
# QGWMSNIPQAAVVLKQWKPVASLDLVMDSSFVHKMIFSQRWKGLTVRPVPNKGDGVFTKRPFQNGEVVCEYHGQLVSYEDGMAIASTSGIKAGHLFFY
# KNKQHEAMCIDAHEESCQCHPMKFNYGRLIRHSSKRANIRPRLYVLNDRDIILFIATKDILSDEELLYDYGSKRRSFAGKGLELDWM]
# Evidence for and against this transcript:
# % of transcript supported by hints (any source): 0
# CDS exons: 0/10
# CDS introns: 0/9
# 5'UTR exons and introns: 0/0
# 3'UTR exons and introns: 0/0
# hint groups fully obeyed: 6
#     RM:   6
# incompatible hint groups: 4
#     RM:   4
# end gene g682
###
#
# ----- prediction on sequence number 387 (length = 30083, name = LR812522.1:35270962-35301045) -----
#
# Predicted genes for sequence number 387 on both strands
# start gene g683
LR812522.1	AUGUSTUS	gene	35271319	35271969	1	+	.	ID=g683
LR812522.1	AUGUSTUS	transcript	35271319	35271969	.	+	.	ID=g683.t1;Parent=g683
LR812522.1	AUGUSTUS	start_codon	35271319	35271321	.	+	0	Parent=g683.t1
LR812522.1	AUGUSTUS	CDS	35271319	35271966	.	+	0	ID=g683.t1.cds;Parent=g683.t1
LR812522.1	AUGUSTUS	stop_codon	35271967	35271969	.	+	0	Parent=g683.t1
# protein sequence = [MDGEIEEVVKACRTCQMSRHAPTKAKVHPWEWTTKRWSRLHIDFAGPFQGKVFLIVVDAHSKWLEVSLMSSMSSSAVI
# NTLRLLFATHGLPDVIVSDNGTAFTSSEFQEFANRNGIRHVTTAPYHPSSNGQAERMVQTTKEALSRISKGDWQTRLARFLLSQHITPNSSTGKSPAE
# LLMNRRLTTALDRLHPDHGDDMLRKLELNAEKGHGTVKSV]
# Evidence for and against this transcript:
# % of transcript supported by hints (any source): 0
# CDS exons: 0/1
# CDS introns: 0/0
# 5'UTR exons and introns: 0/0
# 3'UTR exons and introns: 0/0
# hint groups fully obeyed: 0
# incompatible hint groups: 0
# end gene g683
###
# start gene g684
LR812522.1	AUGUSTUS	gene	35278136	35286045	1	-	.	ID=g684
LR812522.1	AUGUSTUS	transcript	35278136	35286045	.	-	.	ID=g684.t1;Parent=g684
LR812522.1	AUGUSTUS	stop_codon	35278136	35278138	.	-	0	Parent=g684.t1
LR812522.1	AUGUSTUS	CDS	35278139	35278974	.	-	2	ID=g684.t1.cds;Parent=g684.t1
LR812522.1	AUGUSTUS	CDS	35285961	35286045	.	-	0	ID=g684.t1.cds;Parent=g684.t1
LR812522.1	AUGUSTUS	start_codon	35286043	35286045	.	-	0	Parent=g684.t1
LR812522.1	AUGUSTUS	protein_match	35278154	35278741	5.59	-	0	ID=pp.g684.t1.fz_znf;Target=fz_znf 1 196;Target_start=106;
LR812522.1	AUGUSTUS	protein_match	35278820	35278974	1.88	-	2	ID=pp.g684.t1.fz_linker;Target=fz_linker 1 52;Target_start=28;
LR812522.1	AUGUSTUS	protein_match	35285961	35285961	1	-	0	ID=pp.g684.t1.fz_linker;Target=fz_linker 1 1;Target_start=28;
LR812522.1	AUGUSTUS	protein_match	35285962	35286045	8.26	-	0	ID=pp.g684.t1.fz_finz;Target=fz_finz 1 28;Target_start=0;
LR812522.1	AUGUSTUS	interblock_region	35278136	35278153	.	-	0	ID=pp.g684.t1.iBR3
LR812522.1	AUGUSTUS	interblock_region	35278742	35278819	.	-	0	ID=pp.g684.t1.iBR2
# protein sequence = [MAFIKEEREDVKIEETFTVKQEDLQEQTDLMVLKEETRQQNEMEEKQFEKHQAIMTDEKPTLTKKTSSRRRPRKSKSR
# CNFTCDQCGNCFSQKRHLKVHMRIHTGEKPFSCKECGKSFSQMPNLNVHMRLHTGEKPFSCKECGRSFCQKQNLNVHMRVHTGEKPYTCEQCGKSFAK
# NQSFKAHMRIHTGERPYTCQQCGKSFCHTGTFAAHMRIHTGEKPYSCPQCGKSFICKANLMNHMNGHTGTIVFTCDQCGKSLTRKDYIKRHMKIHSGE
# DRFRCSECGKGFKHKRSFRAHMKLHNGEQSPQN]
# sequence of block fz_znf      106 [KPFSCKECGKSFSQMPNLNVHMRLHTGEKPFSCKECGRSFCQKQNLNVHMRVHTGEKPYTCEQCGKSFAKNQSFKAHMRIHTGERPYTCQQCGKSFCHTGTFAAHMRIHTGEKPYSCPQCGKSFICKANLMNHMNGHTGTIVFTCDQCGKSLTRKDYIKRHMKIHSGEDRFRCSECGKGFKHKRSFRAHMKLHNGE] 302
# sequence of block fz_linker    28 [DLMVLKEETRQQNEMEEKQFEKHQAIMTDEKPTLTKKTSSRRRPRKSKSRCN] 80
# sequence of block fz_finz       0 [MAFIKEEREDVKIEETFTVKQEDLQEQT] 28
# Evidence for and against this transcript:
# % of transcript supported by hints (any source): 0
# CDS exons: 0/2
# CDS introns: 0/1
# 5'UTR exons and introns: 0/0
# 3'UTR exons and introns: 0/0
# hint groups fully obeyed: 37
#     RM:  37
# incompatible hint groups: 4
#     RM:   4
# end gene g684
###
# start gene g685
LR812522.1	AUGUSTUS	gene	35286219	35298845	1	+	.	ID=g685
LR812522.1	AUGUSTUS	transcript	35286219	35298845	.	+	.	ID=g685.t1;Parent=g685
LR812522.1	AUGUSTUS	start_codon	35286219	35286221	.	+	0	Parent=g685.t1
LR812522.1	AUGUSTUS	CDS	35286219	35286224	.	+	0	ID=g685.t1.cds;Parent=g685.t1
LR812522.1	AUGUSTUS	CDS	35287897	35287975	.	+	0	ID=g685.t1.cds;Parent=g685.t1
LR812522.1	AUGUSTUS	CDS	35297713	35298842	.	+	2	ID=g685.t1.cds;Parent=g685.t1
LR812522.1	AUGUSTUS	stop_codon	35298843	35298845	.	+	0	Parent=g685.t1
LR812522.1	AUGUSTUS	protein_match	35286219	35286224	4.29	+	0	ID=pp.g685.t1.fz_finz;Target=fz_finz 1 2;Target_start=0;
LR812522.1	AUGUSTUS	protein_match	35287897	35287974	1.77	+	0	ID=pp.g685.t1.fz_finz;Target=fz_finz 3 28;Target_start=0;
LR812522.1	AUGUSTUS	protein_match	35287975	35287975	1	+	0	ID=pp.g685.t1.fz_linker;Target=fz_linker 1 1;Target_start=28;
LR812522.1	AUGUSTUS	protein_match	35297713	35297867	1.78	+	2	ID=pp.g685.t1.fz_linker;Target=fz_linker 1 52;Target_start=28;
LR812522.1	AUGUSTUS	protein_match	35298237	35298824	7.79	+	0	ID=pp.g685.t1.fz_znf;Target=fz_znf 1 196;Target_start=203;
LR812522.1	AUGUSTUS	interblock_region	35297868	35298236	.	+	0	ID=pp.g685.t1.iBR2
LR812522.1	AUGUSTUS	interblock_region	35298825	35298845	.	+	0	ID=pp.g685.t1.iBR3
# protein sequence = [MKSLLKDSENMSDPEPCKIKNEDSEQQIDLIEENEGSKEEEHHVKIEEKTHLQTDGILKRRIKNHFTCTQCGKSFGRK
# GYLKTHMRIHTGEKPFTCTQCGKSFNQSSSLNLHMRIHTGEKPFTCTQCGKSFNQLSSLKNHIMIHTGEKPFTCTKCGKSFNQSSNLNYHMKTHTGEK
# PFTCTQCGKSFIRLSSLNLHMRIHTGEKPFTCTQCGKSFIHSSYLNLHMRIHTGEKPFTCTQCGKSFSQSSSLNLHMRIHTGEKPFTCTQCGKSFICS
# SSLNLHMRVHTGEKPFTCTQCGKSFSISSSLNLHMRIHTGEKPFICTQCGKSFICSSSLNIHMRIHTGEKPFTCTQCGKSFSCSSHLNQHMRIHTGEK
# PFTCTQCEKSFSQSSSLNLHMRIHTGEKPYTCT]
# sequence of block fz_finz       0 [MKSLLKDSENMSDPEPCKIKNEDSEQQI] 28
# sequence of block fz_linker    28 [DLIEENEGSKEEEHHVKIEEKTHLQTDGILKRRIKNHFTCTQCGKSFGRKGY] 80
# sequence of block fz_znf      203 [KPFTCTQCGKSFIHSSYLNLHMRIHTGEKPFTCTQCGKSFSQSSSLNLHMRIHTGEKPFTCTQCGKSFICSSSLNLHMRVHTGEKPFTCTQCGKSFSISSSLNLHMRIHTGEKPFICTQCGKSFICSSSLNIHMRIHTGEKPFTCTQCGKSFSCSSHLNQHMRIHTGEKPFTCTQCEKSFSQSSSLNLHMRIHTGE] 399
# Evidence for and against this transcript:
# % of transcript supported by hints (any source): 0
# CDS exons: 0/3
# CDS introns: 0/2
# 5'UTR exons and introns: 0/0
# 3'UTR exons and introns: 0/0
# hint groups fully obeyed: 69
#     RM:  69
# incompatible hint groups: 5
#     RM:   5
# end gene g685
###
#
# ----- prediction on sequence number 388 (length = 30083, name = LR812522.1:35376944-35407027) -----
#
# Predicted genes for sequence number 388 on both strands
# start gene g686
LR812522.1	AUGUSTUS	gene	35382556	35392027	1	-	.	ID=g686
LR812522.1	AUGUSTUS	transcript	35382556	35392027	.	-	.	ID=g686.t1;Parent=g686
LR812522.1	AUGUSTUS	stop_codon	35382556	35382558	.	-	0	Parent=g686.t1
LR812522.1	AUGUSTUS	CDS	35382559	35383520	.	-	2	ID=g686.t1.cds;Parent=g686.t1
LR812522.1	AUGUSTUS	CDS	35391943	35392027	.	-	0	ID=g686.t1.cds;Parent=g686.t1
LR812522.1	AUGUSTUS	start_codon	35392025	35392027	.	-	0	Parent=g686.t1
LR812522.1	AUGUSTUS	protein_match	35382661	35383248	7.59	-	0	ID=pp.g686.t1.fz_znf;Target=fz_znf 1 196;Target_start=119;
LR812522.1	AUGUSTUS	protein_match	35383366	35383520	1.68	-	2	ID=pp.g686.t1.fz_linker;Target=fz_linker 1 52;Target_start=28;
LR812522.1	AUGUSTUS	protein_match	35391943	35391943	1	-	0	ID=pp.g686.t1.fz_linker;Target=fz_linker 1 1;Target_start=28;
LR812522.1	AUGUSTUS	protein_match	35391944	35392027	8.85	-	0	ID=pp.g686.t1.fz_finz;Target=fz_finz 1 28;Target_start=0;
LR812522.1	AUGUSTUS	interblock_region	35382556	35382660	.	-	0	ID=pp.g686.t1.iBR3
LR812522.1	AUGUSTUS	interblock_region	35383249	35383365	.	-	0	ID=pp.g686.t1.iBR2
# protein sequence = [MAFIKEESEDVKIEETFTVKQEDLQEQTDPIEENEGSKEEKHHVKIEEKTHLQTDGILKSRYKNRCTCTQCGKSFGRK
# GYLKIHMRIHTGEKPFTCTQCGKSFSQSSNFNEHMMIHTGEKPFTCSQCGKNFSRSSSLNLHMRIHTGEKPFTCTQCGNSFSRSSSLNLHMMIHTGEK
# PFTCTQCGKSFNCSSHLNQHMRIHTGEKPFTCTQCGKSFSESSNLNQHMRIHTGEKPFTCTQCEKRFSCSSHLNKHMRIHTGEKLFTCTQCGKSFNYS
# SHLNQHMRIHTGEKPFTCTQCGKSFNCSSNLNQHIRIHTGEKLFTCTQCGKSFNCSSNLNQHMRNHTGEKPYTCT]
# sequence of block fz_znf      119 [KPFTCSQCGKNFSRSSSLNLHMRIHTGEKPFTCTQCGNSFSRSSSLNLHMMIHTGEKPFTCTQCGKSFNCSSHLNQHMRIHTGEKPFTCTQCGKSFSESSNLNQHMRIHTGEKPFTCTQCEKRFSCSSHLNKHMRIHTGEKLFTCTQCGKSFNYSSHLNQHMRIHTGEKPFTCTQCGKSFNCSSNLNQHIRIHTGE] 315
# sequence of block fz_linker    28 [DPIEENEGSKEEKHHVKIEEKTHLQTDGILKSRYKNRCTCTQCGKSFGRKGY] 80
# sequence of block fz_finz       0 [MAFIKEESEDVKIEETFTVKQEDLQEQT] 28
# Evidence for and against this transcript:
# % of transcript supported by hints (any source): 0
# CDS exons: 0/2
# CDS introns: 0/1
# 5'UTR exons and introns: 0/0
# 3'UTR exons and introns: 0/0
# hint groups fully obeyed: 32
#     RM:  32
# incompatible hint groups: 4
#     RM:   4
# end gene g686
###
#
# ----- prediction on sequence number 389 (length = 58074, name = LR812522.1:35537387-35595461) -----
#
# Predicted genes for sequence number 389 on both strands
# start gene g687
LR812522.1	AUGUSTUS	gene	35559248	35579716	1	-	.	ID=g687
LR812522.1	AUGUSTUS	transcript	35559248	35579716	.	-	.	ID=g687.t1;Parent=g687
LR812522.1	AUGUSTUS	stop_codon	35559248	35559250	.	-	0	Parent=g687.t1
LR812522.1	AUGUSTUS	CDS	35559251	35560380	.	-	2	ID=g687.t1.cds;Parent=g687.t1
LR812522.1	AUGUSTUS	CDS	35576722	35576800	.	-	0	ID=g687.t1.cds;Parent=g687.t1
LR812522.1	AUGUSTUS	CDS	35579711	35579716	.	-	0	ID=g687.t1.cds;Parent=g687.t1
LR812522.1	AUGUSTUS	start_codon	35579714	35579716	.	-	0	Parent=g687.t1
LR812522.1	AUGUSTUS	protein_match	35559353	35559940	7.86	-	0	ID=pp.g687.t1.fz_znf;Target=fz_znf 1 196;Target_start=175;
LR812522.1	AUGUSTUS	protein_match	35560226	35560380	1.78	-	2	ID=pp.g687.t1.fz_linker;Target=fz_linker 1 52;Target_start=28;
LR812522.1	AUGUSTUS	protein_match	35576722	35576722	1	-	0	ID=pp.g687.t1.fz_linker;Target=fz_linker 1 1;Target_start=28;
LR812522.1	AUGUSTUS	protein_match	35576723	35576800	1.77	-	0	ID=pp.g687.t1.fz_finz;Target=fz_finz 3 28;Target_start=0;
LR812522.1	AUGUSTUS	protein_match	35579711	35579716	3.2	-	0	ID=pp.g687.t1.fz_finz;Target=fz_finz 1 2;Target_start=0;
LR812522.1	AUGUSTUS	interblock_region	35559248	35559352	.	-	0	ID=pp.g687.t1.iBR3
LR812522.1	AUGUSTUS	interblock_region	35559941	35560225	.	-	0	ID=pp.g687.t1.iBR2
# protein sequence = [MQSLLKDSENMSDPEPCKIKNEDSEQQIDLIEENEGSKEEEHHVKIEEKTNLQTDGILKRRDKNHFTCTQCGKSFGRK
# CNLKIHMRIHTGEKPFTCTQCGKSFSMSSSLNLHMRIHTGEKPFTCTQCGKSFSQPSHLNYHMNIHTGEKPFKCTQCGKSFSISSNLNNHMKIHTGEK
# PFTCTQCGKSFSQSSSLNLHMRIHTGEKPFTCTQCGKSFSQSSNLNLHMRIHTGEKPFTCTQCGKSFSQSSSLNLHMRNHTGEKPYTCTQCGKSFSQS
# SSLNNHMKIHTGEKPFKCTQCEKSFSQSSNLNLHMMIHTGEKPFTCTQCGKSFSQSSNLNLHMRIHTGEKPFTCTQCGKSFSQSSNLNLHTRIHTGEK
# PFTCTQCGKSFNHSSSLNLHMRIHTGEKPYTCT]
# sequence of block fz_znf      175 [KPFTCTQCGKSFSQSSSLNLHMRIHTGEKPFTCTQCGKSFSQSSNLNLHMRIHTGEKPFTCTQCGKSFSQSSSLNLHMRNHTGEKPYTCTQCGKSFSQSSSLNNHMKIHTGEKPFKCTQCEKSFSQSSNLNLHMMIHTGEKPFTCTQCGKSFSQSSNLNLHMRIHTGEKPFTCTQCGKSFSQSSNLNLHTRIHTGE] 371
# sequence of block fz_linker    28 [DLIEENEGSKEEEHHVKIEEKTNLQTDGILKRRDKNHFTCTQCGKSFGRKCN] 80
# sequence of block fz_finz       0 [MQSLLKDSENMSDPEPCKIKNEDSEQQI] 28
# Evidence for and against this transcript:
# % of transcript supported by hints (any source): 0
# CDS exons: 0/3
# CDS introns: 0/2
# 5'UTR exons and introns: 0/0
# 3'UTR exons and introns: 0/0
# hint groups fully obeyed: 94
#     RM:  94
# incompatible hint groups: 4
#     RM:   4
# end gene g687
###
# start gene g688
LR812522.1	AUGUSTUS	gene	35580378	35589318	1	+	.	ID=g688
LR812522.1	AUGUSTUS	transcript	35580378	35589318	.	+	.	ID=g688.t1;Parent=g688
LR812522.1	AUGUSTUS	start_codon	35580378	35580380	.	+	0	Parent=g688.t1
LR812522.1	AUGUSTUS	CDS	35580378	35580462	.	+	0	ID=g688.t1.cds;Parent=g688.t1
LR812522.1	AUGUSTUS	CDS	35588102	35589315	.	+	2	ID=g688.t1.cds;Parent=g688.t1
LR812522.1	AUGUSTUS	stop_codon	35589316	35589318	.	+	0	Parent=g688.t1
LR812522.1	AUGUSTUS	protein_match	35580378	35580461	9.44	+	0	ID=pp.g688.t1.fz_finz;Target=fz_finz 1 28;Target_start=0;
LR812522.1	AUGUSTUS	protein_match	35580462	35580462	1	+	0	ID=pp.g688.t1.fz_linker;Target=fz_linker 1 1;Target_start=28;
LR812522.1	AUGUSTUS	protein_match	35588102	35588256	1.73	+	2	ID=pp.g688.t1.fz_linker;Target=fz_linker 1 52;Target_start=28;
LR812522.1	AUGUSTUS	protein_match	35588458	35589045	7.28	+	0	ID=pp.g688.t1.fz_znf;Target=fz_znf 1 196;Target_start=147;
LR812522.1	AUGUSTUS	interblock_region	35588257	35588457	.	+	0	ID=pp.g688.t1.iBR2
LR812522.1	AUGUSTUS	interblock_region	35589046	35589318	.	+	0	ID=pp.g688.t1.iBR3
# protein sequence = [MAFIKEESEDVKIEETFRVKHEDLQEQTDLIEENEGSKEEEHHVKIEEKNHLQTDGILKKIDKNRFTCTQCGKSFGRK
# DYLKIHTRIHTGEKPFTCTQCGKSFSKSSHLNEHMKIHTGEKPFTCTQCGKSFSQISALSKHKKIHTGEKPFTCTQCGRSYSQLSNLNLHMRIHTGEK
# PFTCTQCGKSFNQSSSLNIHTRIHTGEKPFTCTQCGKSFSHSSNFNKHMKIHTGEKPFTCTQCGKSFSISSSLNLHTRIHTGEKPFTCTQCGKSFSQS
# SNFNKHMKIHTGEKPFTCTQCGKSFSQSSSLNLHMRIHTGEKPFTCTQCGKSFNSSSHLNQHIKIHTGEKPFTCTQCGKGYSQSSNFKLHMRNHTGEK
# PFTCTHCGKSFSSSSHFNQHMRTHTGEKPFTCTQCGRSFSRSSSLNLHMMSHTGEKPYTCI]
# sequence of block fz_finz       0 [MAFIKEESEDVKIEETFRVKHEDLQEQT] 28
# sequence of block fz_linker    28 [DLIEENEGSKEEEHHVKIEEKNHLQTDGILKKIDKNRFTCTQCGKSFGRKDY] 80
# sequence of block fz_znf      147 [KPFTCTQCGRSYSQLSNLNLHMRIHTGEKPFTCTQCGKSFNQSSSLNIHTRIHTGEKPFTCTQCGKSFSHSSNFNKHMKIHTGEKPFTCTQCGKSFSISSSLNLHTRIHTGEKPFTCTQCGKSFSQSSNFNKHMKIHTGEKPFTCTQCGKSFSQSSSLNLHMRIHTGEKPFTCTQCGKSFNSSSHLNQHIKIHTGE] 343
# Evidence for and against this transcript:
# % of transcript supported by hints (any source): 0
# CDS exons: 0/2
# CDS introns: 0/1
# 5'UTR exons and introns: 0/0
# 3'UTR exons and introns: 0/0
# hint groups fully obeyed: 44
#     RM:  44
# incompatible hint groups: 3
#     RM:   3
# end gene g688
###
#
# ----- prediction on sequence number 390 (length = 57578, name = LR812522.1:35685763-35743341) -----
#
# Predicted genes for sequence number 390 on both strands
# start gene g689
LR812522.1	AUGUSTUS	gene	35705961	35723431	1	-	.	ID=g689
LR812522.1	AUGUSTUS	transcript	35705961	35723431	.	-	.	ID=g689.t1;Parent=g689
LR812522.1	AUGUSTUS	stop_codon	35705961	35705963	.	-	0	Parent=g689.t1
LR812522.1	AUGUSTUS	CDS	35705964	35705988	.	-	1	ID=g689.t1.cds;Parent=g689.t1
LR812522.1	AUGUSTUS	CDS	35708222	35708241	.	-	0	ID=g689.t1.cds;Parent=g689.t1
LR812522.1	AUGUSTUS	CDS	35708328	35708344	.	-	2	ID=g689.t1.cds;Parent=g689.t1
LR812522.1	AUGUSTUS	CDS	35714960	35715421	.	-	2	ID=g689.t1.cds;Parent=g689.t1
LR812522.1	AUGUSTUS	CDS	35716092	35716102	.	-	1	ID=g689.t1.cds;Parent=g689.t1
LR812522.1	AUGUSTUS	CDS	35716208	35716225	.	-	1	ID=g689.t1.cds;Parent=g689.t1
LR812522.1	AUGUSTUS	CDS	35716770	35716799	.	-	1	ID=g689.t1.cds;Parent=g689.t1
LR812522.1	AUGUSTUS	CDS	35718272	35718415	.	-	1	ID=g689.t1.cds;Parent=g689.t1
LR812522.1	AUGUSTUS	CDS	35719711	35719735	.	-	2	ID=g689.t1.cds;Parent=g689.t1
LR812522.1	AUGUSTUS	CDS	35723347	35723431	.	-	0	ID=g689.t1.cds;Parent=g689.t1
LR812522.1	AUGUSTUS	start_codon	35723429	35723431	.	-	0	Parent=g689.t1
LR812522.1	AUGUSTUS	protein_match	35705964	35705988	2.21	-	1	ID=pp.g689.t1.fz_znf;Target=fz_znf 188 196;Target_start=83;
LR812522.1	AUGUSTUS	protein_match	35708222	35708241	1.02	-	0	ID=pp.g689.t1.fz_znf;Target=fz_znf 182 188;Target_start=83;
LR812522.1	AUGUSTUS	protein_match	35708328	35708344	1.4	-	2	ID=pp.g689.t1.fz_znf;Target=fz_znf 176 181;Target_start=83;
LR812522.1	AUGUSTUS	protein_match	35714960	35715421	3.68	-	2	ID=pp.g689.t1.fz_znf;Target=fz_znf 22 176;Target_start=83;
LR812522.1	AUGUSTUS	protein_match	35716092	35716102	3.15	-	1	ID=pp.g689.t1.fz_znf;Target=fz_znf 18 22;Target_start=83;
LR812522.1	AUGUSTUS	protein_match	35716208	35716225	1.95	-	1	ID=pp.g689.t1.fz_znf;Target=fz_znf 12 18;Target_start=83;
LR812522.1	AUGUSTUS	protein_match	35716770	35716799	1.76	-	1	ID=pp.g689.t1.fz_znf;Target=fz_znf 2 12;Target_start=83;
LR812522.1	AUGUSTUS	protein_match	35718272	35718276	2.91	-	0	ID=pp.g689.t1.fz_znf;Target=fz_znf 1 2;Target_start=83;
LR812522.1	AUGUSTUS	protein_match	35718286	35718415	1.03	-	1	ID=pp.g689.t1.fz_linker;Target=fz_linker 9 52;Target_start=28;
LR812522.1	AUGUSTUS	protein_match	35719711	35719735	1.32	-	2	ID=pp.g689.t1.fz_linker;Target=fz_linker 1 9;Target_start=28;
LR812522.1	AUGUSTUS	protein_match	35723347	35723347	1	-	0	ID=pp.g689.t1.fz_linker;Target=fz_linker 1 1;Target_start=28;
LR812522.1	AUGUSTUS	protein_match	35723348	35723431	7.23	-	0	ID=pp.g689.t1.fz_finz;Target=fz_finz 1 28;Target_start=0;
LR812522.1	AUGUSTUS	interblock_region	35705961	35705963	.	-	0	ID=pp.g689.t1.iBR3
LR812522.1	AUGUSTUS	interblock_region	35718277	35718285	.	-	0	ID=pp.g689.t1.iBR2
# protein sequence = [MVFIKEESEDVKIEETIGVKQEDLQEQTDLLAPNHIXEEVHALTQWCQENHLSLNISKTKELVVDFRREKKEHTPITI
# NGHQWREQAISQCAESVAQNRSLSQHYLIEENEGSKEEEHHVKIEEKTHLQTDGILKRRDKNRFTCTQCGKSFSQSSNLNLHMRNHTGEKPFTCTQCG
# KSFSQSSNLNQHMRIHTGEKPFTFTQCGKSFSISSSLNLHMRIHTGEKPFTCTQCGKSFNQLSNLNNHMKIHTGEKPFTCTQXGNCLKHEQTMPGHRR
# LHTSY]
# sequence of block fz_znf       83 [REQAISQCAESVAQNRSLSQHYLIEENEGSKEEEHHVKIEEKTHLQTDGILKRRDKNRFTCTQCGKSFSQSSNLNLHMRNHTGEKPFTCTQCGKSFSQSSNLNQHMRIHTGEKPFTFTQCGKSFSISSSLNLHMRIHTGEKPFTCTQCGKSFNQLSNLNNHMKIHTGEKPFTCTQXGNCLKHEQTMPGHRRLHTSY] 279
# sequence of block fz_linker    28 [DLLAPNHIXEEVHALTQWCQENHLSLNISKTKELVVDFRREKKEHTPITING] 80
# sequence of block fz_finz       0 [MVFIKEESEDVKIEETIGVKQEDLQEQT] 28
# Evidence for and against this transcript:
# % of transcript supported by hints (any source): 0
# CDS exons: 0/10
# CDS introns: 0/9
# 5'UTR exons and introns: 0/0
# 3'UTR exons and introns: 0/0
# hint groups fully obeyed: 68
#     RM:  68
# incompatible hint groups: 6
#     RM:   6
# end gene g689
###
# start gene g690
LR812522.1	AUGUSTUS	gene	35728258	35743290	1	+	.	ID=g690
LR812522.1	AUGUSTUS	transcript	35728258	35743290	.	+	.	ID=g690.t1;Parent=g690
LR812522.1	AUGUSTUS	start_codon	35728258	35728260	.	+	0	Parent=g690.t1
LR812522.1	AUGUSTUS	CDS	35728258	35728342	.	+	0	ID=g690.t1.cds;Parent=g690.t1
LR812522.1	AUGUSTUS	CDS	35728590	35728603	.	+	2	ID=g690.t1.cds;Parent=g690.t1
LR812522.1	AUGUSTUS	CDS	35740522	35740609	.	+	0	ID=g690.t1.cds;Parent=g690.t1
LR812522.1	AUGUSTUS	CDS	35742532	35743215	.	+	2	ID=g690.t1.cds;Parent=g690.t1
LR812522.1	AUGUSTUS	CDS	35743262	35743287	.	+	2	ID=g690.t1.cds;Parent=g690.t1
LR812522.1	AUGUSTUS	stop_codon	35743288	35743290	.	+	0	Parent=g690.t1
LR812522.1	AUGUSTUS	protein_match	35728258	35728341	8.85	+	0	ID=pp.g690.t1.fz_finz;Target=fz_finz 1 28;Target_start=0;
LR812522.1	AUGUSTUS	protein_match	35728342	35728342	1	+	0	ID=pp.g690.t1.fz_linker;Target=fz_linker 1 1;Target_start=28;
LR812522.1	AUGUSTUS	protein_match	35728590	35728603	1.44	+	1	ID=pp.g690.t1.fz_linker;Target=fz_linker 1 6;Target_start=27;
LR812522.1	AUGUSTUS	protein_match	35740522	35740609	1.16	+	2	ID=pp.g690.t1.fz_linker;Target=fz_linker 6 35;Target_start=27;
LR812522.1	AUGUSTUS	protein_match	35742532	35742584	1.18	+	2	ID=pp.g690.t1.fz_linker;Target=fz_linker 35 52;Target_start=28;
LR812522.1	AUGUSTUS	protein_match	35742636	35743215	6.86	+	0	ID=pp.g690.t1.fz_znf;Target=fz_znf 1 194;Target_start=97;
LR812522.1	AUGUSTUS	protein_match	35743262	35743269	0.33	+	2	ID=pp.g690.t1.fz_znf;Target=fz_znf 194 196;Target_start=97;
LR812522.1	AUGUSTUS	interblock_region	35742585	35742635	.	+	0	ID=pp.g690.t1.iBR2
LR812522.1	AUGUSTUS	interblock_region	35743270	35743290	.	+	0	ID=pp.g690.t1.iBR3
# protein sequence = [MAFIKEESEDVKIEETFTVKQEDLQEQTDKLHLKKENAELQKKERRGGKSSRQTSSIASPETDLIEEIEGSKEEEHHV
# KTEEKSHLQTDGILKRRDKNRFTCTQCGKSFKRKGYFKIHMMIHTGEKPFTCTQCGKNFSQISALSKHKKIHSGEKPFTCTQCGKSFSHSSHFNNHMR
# IHTGEKPFTCTQCGKSFNQSSNLNNHMKIHTGEKLFTCTQCGKSFSQLSSLNQHMRIHTGEKPFTCIQCGKSFSYSSNFNLHMRNHTGEKPFTCTQCG
# KTFSHSSHLNYHMRIHTDHHTLINT]
# sequence of block fz_finz       0 [MAFIKEESEDVKIEETFTVKQEDLQEQT] 28
# sequence of block fz_linker    28 [DKLHLKKENAELQKKERRGGKSSRQTSSIASPETDLIEEIEGSKEEEHHVKT] 80
# sequence of block fz_znf       97 [NRFTCTQCGKSFKRKGYFKIHMMIHTGEKPFTCTQCGKNFSQISALSKHKKIHSGEKPFTCTQCGKSFSHSSHFNNHMRIHTGEKPFTCTQCGKSFNQSSNLNNHMKIHTGEKLFTCTQCGKSFSQLSSLNQHMRIHTGEKPFTCIQCGKSFSYSSNFNLHMRNHTGEKPFTCTQCGKTFSHSSHLNYHMRIHTDH] 293
# Evidence for and against this transcript:
# % of transcript supported by hints (any source): 0
# CDS exons: 0/5
# CDS introns: 0/4
# 5'UTR exons and introns: 0/0
# 3'UTR exons and introns: 0/0
# hint groups fully obeyed: 94
#     RM:  94
# incompatible hint groups: 5
#     RM:   5
# end gene g690
###
#
# ----- prediction on sequence number 391 (length = 39170, name = LR812522.1:35854141-35893311) -----
#
# Predicted genes for sequence number 391 on both strands
# start gene g691
LR812522.1	AUGUSTUS	gene	35864077	35869224	1	-	.	ID=g691
LR812522.1	AUGUSTUS	transcript	35864077	35869224	.	-	.	ID=g691.t1;Parent=g691
LR812522.1	AUGUSTUS	stop_codon	35864077	35864079	.	-	0	Parent=g691.t1
LR812522.1	AUGUSTUS	CDS	35864080	35865071	.	-	2	ID=g691.t1.cds;Parent=g691.t1
LR812522.1	AUGUSTUS	CDS	35869140	35869224	.	-	0	ID=g691.t1.cds;Parent=g691.t1
LR812522.1	AUGUSTUS	start_codon	35869222	35869224	.	-	0	Parent=g691.t1
LR812522.1	AUGUSTUS	protein_match	35864263	35864850	6.34	-	0	ID=pp.g691.t1.fz_znf;Target=fz_znf 1 196;Target_start=102;
LR812522.1	AUGUSTUS	protein_match	35864917	35865071	1.84	-	2	ID=pp.g691.t1.fz_linker;Target=fz_linker 1 52;Target_start=28;
LR812522.1	AUGUSTUS	protein_match	35869140	35869140	1	-	0	ID=pp.g691.t1.fz_linker;Target=fz_linker 1 1;Target_start=28;
LR812522.1	AUGUSTUS	protein_match	35869141	35869224	9.18	-	0	ID=pp.g691.t1.fz_finz;Target=fz_finz 1 28;Target_start=0;
LR812522.1	AUGUSTUS	interblock_region	35864077	35864262	.	-	0	ID=pp.g691.t1.iBR3
LR812522.1	AUGUSTUS	interblock_region	35864851	35864916	.	-	0	ID=pp.g691.t1.iBR2
# protein sequence = [MAFIKEESEDVKIEETFRVKQEDLQEQTDLMVLKEETHQWNEMEEKHQDIMTVEKPSLTKKSSSRGRPRKSKSEGNFT
# CHQCGNHFSQKFSLKVHMRIHTGEKPFSCKQCGKSFSQKPNLNVHMKVHTGEKPYTCEQCGKSFAKIYHFKVHMRIHTGERPYTCQQCGKSFYHEGNF
# AVHMRIHTGEKPYFCPLCGKSFKQNVNLEVHMRTHTGERSFTCTQCGKSFAEKQNLVIHMRIHTGEKPYTCTECGKSFARKKTLNYHMRTHTGEKPFP
# CAQCGKSFTTKDSLMNHMNGHTGTIVFTCDQCGKSFTRKDCIKRHMKIHTGEGRFRCSECGKDFKCKRTLSTHLKLHSGEQSPQN]
# sequence of block fz_znf      102 [KPFSCKQCGKSFSQKPNLNVHMKVHTGEKPYTCEQCGKSFAKIYHFKVHMRIHTGERPYTCQQCGKSFYHEGNFAVHMRIHTGEKPYFCPLCGKSFKQNVNLEVHMRTHTGERSFTCTQCGKSFAEKQNLVIHMRIHTGEKPYTCTECGKSFARKKTLNYHMRTHTGEKPFPCAQCGKSFTTKDSLMNHMNGHTGT] 298
# sequence of block fz_linker    28 [DLMVLKEETHQWNEMEEKHQDIMTVEKPSLTKKSSSRGRPRKSKSEGNFTCH] 80
# sequence of block fz_finz       0 [MAFIKEESEDVKIEETFRVKQEDLQEQT] 28
# Evidence for and against this transcript:
# % of transcript supported by hints (any source): 0
# CDS exons: 0/2
# CDS introns: 0/1
# 5'UTR exons and introns: 0/0
# 3'UTR exons and introns: 0/0
# hint groups fully obeyed: 23
#     RM:  23
# incompatible hint groups: 4
#     RM:   4
# end gene g691
###
#
# ----- prediction on sequence number 392 (length = 31390, name = LR812522.1:36033393-36064783) -----
#
# Predicted genes for sequence number 392 on both strands
# start gene g692
LR812522.1	AUGUSTUS	gene	36041593	36042182	1	+	.	ID=g692
LR812522.1	AUGUSTUS	transcript	36041593	36042182	.	+	.	ID=g692.t1;Parent=g692
LR812522.1	AUGUSTUS	start_codon	36041593	36041595	.	+	0	Parent=g692.t1
LR812522.1	AUGUSTUS	CDS	36041593	36041719	.	+	0	ID=g692.t1.cds;Parent=g692.t1
LR812522.1	AUGUSTUS	CDS	36041827	36041972	.	+	2	ID=g692.t1.cds;Parent=g692.t1
LR812522.1	AUGUSTUS	CDS	36042051	36042179	.	+	0	ID=g692.t1.cds;Parent=g692.t1
LR812522.1	AUGUSTUS	stop_codon	36042180	36042182	.	+	0	Parent=g692.t1
# protein sequence = [MIQSTRQEYHRVVVFALEKQEMFNQAERSGNAVGLRNIRRSPSFSDLHVLDVLCSASTSVKAASLPFLRCAPPDCKRM
# TVAEVKSLGPRQKVEEMCARVRRDGSMSRVVNVNGADCELKELWVSDLTGEINLTL]
# Evidence for and against this transcript:
# % of transcript supported by hints (any source): 0
# CDS exons: 0/3
# CDS introns: 0/2
# 5'UTR exons and introns: 0/0
# 3'UTR exons and introns: 0/0
# hint groups fully obeyed: 0
# incompatible hint groups: 0
# end gene g692
###
#
# ----- prediction on sequence number 393 (length = 53944, name = LR812522.1:36094030-36147974) -----
#
# Predicted genes for sequence number 393 on both strands
# start gene g693
LR812522.1	AUGUSTUS	gene	36105261	36109113	1	-	.	ID=g693
LR812522.1	AUGUSTUS	transcript	36105261	36109113	.	-	.	ID=g693.t1;Parent=g693
LR812522.1	AUGUSTUS	stop_codon	36105261	36105263	.	-	0	Parent=g693.t1
LR812522.1	AUGUSTUS	CDS	36105264	36105491	.	-	0	ID=g693.t1.cds;Parent=g693.t1
LR812522.1	AUGUSTUS	CDS	36105575	36105657	.	-	2	ID=g693.t1.cds;Parent=g693.t1
LR812522.1	AUGUSTUS	CDS	36105743	36106330	.	-	2	ID=g693.t1.cds;Parent=g693.t1
LR812522.1	AUGUSTUS	CDS	36109029	36109113	.	-	0	ID=g693.t1.cds;Parent=g693.t1
LR812522.1	AUGUSTUS	start_codon	36109111	36109113	.	-	0	Parent=g693.t1
LR812522.1	AUGUSTUS	protein_match	36105354	36105491	3.44	-	0	ID=pp.g693.t1.fz_znf;Target=fz_znf 151 196;Target_start=102;
LR812522.1	AUGUSTUS	protein_match	36105575	36105657	5.24	-	2	ID=pp.g693.t1.fz_znf;Target=fz_znf 123 150;Target_start=102;
LR812522.1	AUGUSTUS	protein_match	36105743	36106109	7.49	-	0	ID=pp.g693.t1.fz_znf;Target=fz_znf 1 123;Target_start=102;
LR812522.1	AUGUSTUS	protein_match	36106176	36106330	1.8	-	2	ID=pp.g693.t1.fz_linker;Target=fz_linker 1 52;Target_start=28;
LR812522.1	AUGUSTUS	protein_match	36109029	36109029	1	-	0	ID=pp.g693.t1.fz_linker;Target=fz_linker 1 1;Target_start=28;
LR812522.1	AUGUSTUS	protein_match	36109030	36109113	9.18	-	0	ID=pp.g693.t1.fz_finz;Target=fz_finz 1 28;Target_start=0;
LR812522.1	AUGUSTUS	interblock_region	36105261	36105353	.	-	0	ID=pp.g693.t1.iBR3
LR812522.1	AUGUSTUS	interblock_region	36106110	36106175	.	-	0	ID=pp.g693.t1.iBR2
# protein sequence = [MAFIKEESEDVKIEETFRVKQEDLQEQTDLMVLKEETCQQNETEEKYQDITTDEKPTLTKKTSSRGRPRKSKSRSNFS
# CKQCGKSFSQKPNLDVHIRVHTGEEPYSCHQCEKSFKQNGALKVHMRIHTGERPYTCQQCGKSFYQSGNLAVHMRIHTGEKPYSCPQCGKSFKQKSKL
# EVHMRIHTGERPYTCQQCGKSFSTTGNLAVHMRIHTGEKPYSCRQCGKILLKKQDLDIHMRIHTGEKPYTCTECGKRFTTKASLMNHMNGHTGTIVFT
# CDQCGKSLTRKDYIKRHMKTHSGEDRFRCSECGKGFKYKRSLSTHMKLHNGEQK]
# sequence of block fz_znf      102 [EPYSCHQCEKSFKQNGALKVHMRIHTGERPYTCQQCGKSFYQSGNLAVHMRIHTGEKPYSCPQCGKSFKQKSKLEVHMRIHTGERPYTCQQCGKSFSTTGNLAVHMRIHTGEKPYSCRQCGKILLKKQDLDIHMRIHTGEKPYTCTECGKRFTTKASLMNHMNGHTGTIVFTCDQCGKSLTRKDYIKRHMKTHSGE] 298
# sequence of block fz_linker    28 [DLMVLKEETCQQNETEEKYQDITTDEKPTLTKKTSSRGRPRKSKSRSNFSCK] 80
# sequence of block fz_finz       0 [MAFIKEESEDVKIEETFRVKQEDLQEQT] 28
# Evidence for and against this transcript:
# % of transcript supported by hints (any source): 0
# CDS exons: 0/4
# CDS introns: 0/3
# 5'UTR exons and introns: 0/0
# 3'UTR exons and introns: 0/0
# hint groups fully obeyed: 18
#     RM:  18
# incompatible hint groups: 5
#     RM:   5
# end gene g693
###
# start gene g694
LR812522.1	AUGUSTUS	gene	36112972	36116661	1	-	.	ID=g694
LR812522.1	AUGUSTUS	transcript	36112972	36116661	.	-	.	ID=g694.t1;Parent=g694
LR812522.1	AUGUSTUS	stop_codon	36112972	36112974	.	-	0	Parent=g694.t1
LR812522.1	AUGUSTUS	CDS	36112975	36113232	.	-	0	ID=g694.t1.cds;Parent=g694.t1
LR812522.1	AUGUSTUS	CDS	36113342	36113586	.	-	2	ID=g694.t1.cds;Parent=g694.t1
LR812522.1	AUGUSTUS	CDS	36113667	36113875	.	-	1	ID=g694.t1.cds;Parent=g694.t1
LR812522.1	AUGUSTUS	CDS	36113983	36114186	.	-	1	ID=g694.t1.cds;Parent=g694.t1
LR812522.1	AUGUSTUS	CDS	36114267	36114415	.	-	0	ID=g694.t1.cds;Parent=g694.t1
LR812522.1	AUGUSTUS	CDS	36114506	36114598	.	-	0	ID=g694.t1.cds;Parent=g694.t1
LR812522.1	AUGUSTUS	CDS	36114676	36115042	.	-	1	ID=g694.t1.cds;Parent=g694.t1
LR812522.1	AUGUSTUS	CDS	36115148	36115305	.	-	0	ID=g694.t1.cds;Parent=g694.t1
LR812522.1	AUGUSTUS	CDS	36115379	36115526	.	-	1	ID=g694.t1.cds;Parent=g694.t1
LR812522.1	AUGUSTUS	CDS	36115637	36115816	.	-	1	ID=g694.t1.cds;Parent=g694.t1
LR812522.1	AUGUSTUS	CDS	36115938	36116162	.	-	1	ID=g694.t1.cds;Parent=g694.t1
LR812522.1	AUGUSTUS	CDS	36116648	36116661	.	-	0	ID=g694.t1.cds;Parent=g694.t1
LR812522.1	AUGUSTUS	start_codon	36116659	36116661	.	-	0	Parent=g694.t1
# protein sequence = [MDSEESFHSRMFFLCPVCKKTPHSLPGHLKKVCMRNSTEAEIQAVVLEAKKELSEFCHRGRFWEFEKICDILDSTNPL
# ARMIAEMQSKGLVINNLPSVLPEPAQSTTSSVPQSSEEGAEGPVEPPNEPTSDESSGEYYQSTGGPMWTSSVRVEMVKKGLYNKHSIDHPLLAGFNKD
# LHTDPGHKNSRQVVETVSRFLHYMDPTEPNLMFVRQVEKVREYFNILSDTKLSKWTVFNYWKGLKRFMKYIITSTDVRHNNPSLFQDCESFMDVLYGI
# QSGMSKKESMEVTGKKSEFGYGKEILPKDCLAVLEAAFKDFQAVICKLQGPGAITGDCLTKNERLLVLYYLEAVIMLKLLQRPRVVTNMTVEDWERRS
# RIENGVCVAVKEHKVPLSHEQELWFDLYFNEVRPVMLQENRTGDDVAVDLFFVSSSGRSIYNPSNDLKRLQDKYSLPSVTYGDAQKAFEAAAQNLSEV
# ERNVVARLFGHKPATPERNYMSRTSSDAFLALSVLDQLAGKKRQGSSRASCRETMVDEQTAYKTLEQFCPVTLEGPPPKRARRNELCGSEHERHCYDR
# WRSEQLKLREQHVLEHFAGQQPSESKIKRWMDKQGWTSNVPQAAEVLKQWKPVARLDLVMDSSFVHKMILSQRWKGLTVRPVPDKGDGVFTKRPFQNK
# QHEAMCIDAHEESCQCHPMKFNYGRLIRHSRKRANIRPRLYVHNDRDIILFIATKDILSDEELLYDYGSKRRSFAGKRLELDWM]
# Evidence for and against this transcript:
# % of transcript supported by hints (any source): 0
# CDS exons: 0/12
# CDS introns: 0/11
# 5'UTR exons and introns: 0/0
# 3'UTR exons and introns: 0/0
# hint groups fully obeyed: 8
#     RM:   8
# incompatible hint groups: 5
#     RM:   5
# end gene g694
###
#
# ----- prediction on sequence number 394 (length = 31777, name = LR812522.1:36254759-36286536) -----
#
# Predicted genes for sequence number 394 on both strands
# start gene g695
LR812522.1	AUGUSTUS	gene	36261078	36263548	1	+	.	ID=g695
LR812522.1	AUGUSTUS	transcript	36261078	36263548	.	+	.	ID=g695.t1;Parent=g695
LR812522.1	AUGUSTUS	start_codon	36261078	36261080	.	+	0	Parent=g695.t1
LR812522.1	AUGUSTUS	CDS	36261078	36261392	.	+	0	ID=g695.t1.cds;Parent=g695.t1
LR812522.1	AUGUSTUS	CDS	36262964	36263084	.	+	0	ID=g695.t1.cds;Parent=g695.t1
LR812522.1	AUGUSTUS	CDS	36263193	36263338	.	+	2	ID=g695.t1.cds;Parent=g695.t1
LR812522.1	AUGUSTUS	CDS	36263417	36263545	.	+	0	ID=g695.t1.cds;Parent=g695.t1
LR812522.1	AUGUSTUS	stop_codon	36263546	36263548	.	+	0	Parent=g695.t1
# protein sequence = [LVTEEDGAKKVILTNSALTRYLCDAGLTSLFKDAEAIEEHFLAARGFDLTASLDGFLVSVQPAGVADSCTEEQPVATN
# ELAGDAHLEADHGEGTSAQLGCHEDGSSTQTGISQSVVVFALEKQEMFNQAERSGNAVGLRNIRRSPSFSDLHVLDVLCSASTSVKAASLPFLRCAPP
# DCKRMTVAEVKSLGPRQKVEEMCARVRRDGSMSRVVNVNGADCELKELWVSDLTGEINLTL]
# Evidence for and against this transcript:
# % of transcript supported by hints (any source): 0
# CDS exons: 0/4
# CDS introns: 0/3
# 5'UTR exons and introns: 0/0
# 3'UTR exons and introns: 0/0
# hint groups fully obeyed: 11
#     RM:  11
# incompatible hint groups: 0
# end gene g695
###
#
# ----- prediction on sequence number 395 (length = 59337, name = LR812522.1:36418227-36477564) -----
#
# Predicted genes for sequence number 395 on both strands
# start gene g696
LR812522.1	AUGUSTUS	gene	36425324	36433310	1	-	.	ID=g696
LR812522.1	AUGUSTUS	transcript	36425324	36433310	.	-	.	ID=g696.t1;Parent=g696
LR812522.1	AUGUSTUS	stop_codon	36425324	36425326	.	-	0	Parent=g696.t1
LR812522.1	AUGUSTUS	CDS	36425327	36426162	.	-	2	ID=g696.t1.cds;Parent=g696.t1
LR812522.1	AUGUSTUS	CDS	36433226	36433310	.	-	0	ID=g696.t1.cds;Parent=g696.t1
LR812522.1	AUGUSTUS	start_codon	36433308	36433310	.	-	0	Parent=g696.t1
LR812522.1	AUGUSTUS	protein_match	36425342	36425929	5.76	-	0	ID=pp.g696.t1.fz_znf;Target=fz_znf 1 196;Target_start=106;
LR812522.1	AUGUSTUS	protein_match	36426008	36426162	2.01	-	2	ID=pp.g696.t1.fz_linker;Target=fz_linker 1 52;Target_start=28;
LR812522.1	AUGUSTUS	protein_match	36433226	36433226	1	-	0	ID=pp.g696.t1.fz_linker;Target=fz_linker 1 1;Target_start=28;
LR812522.1	AUGUSTUS	protein_match	36433227	36433310	8.22	-	0	ID=pp.g696.t1.fz_finz;Target=fz_finz 1 28;Target_start=0;
LR812522.1	AUGUSTUS	interblock_region	36425324	36425341	.	-	0	ID=pp.g696.t1.iBR3
LR812522.1	AUGUSTUS	interblock_region	36425930	36426007	.	-	0	ID=pp.g696.t1.iBR2
# protein sequence = [MAFIKEESEDVKIEDTFTVKQEDLQEQTGLMVLKEETHQQNEMEEKQFEKHQEITTDEKPTLTKKTSSHRRPQKSKSR
# CNLTCDQCGNCFSQKRHLQVHMRIHTGEKPFSCKECGKSFSQMPNLNVHMRLHTGDKPFSCKECGRSFCQKQNLNVHMRVHTGEKPYTCEQCGKSFAK
# NQSFKTHMRIHTGERPYTCQQCGKSFCHTGNFAVHMRIHTGEKPYSCPQCGKSFTCKANLMNHMNGHTGTIVFTCDQCGKSFTRKNYIKKHMKIHSGE
# DRFRCCECGKGFKRKRSLRAHMKLHNGEQSPQN]
# sequence of block fz_znf      106 [KPFSCKECGKSFSQMPNLNVHMRLHTGDKPFSCKECGRSFCQKQNLNVHMRVHTGEKPYTCEQCGKSFAKNQSFKTHMRIHTGERPYTCQQCGKSFCHTGNFAVHMRIHTGEKPYSCPQCGKSFTCKANLMNHMNGHTGTIVFTCDQCGKSFTRKNYIKKHMKIHSGEDRFRCCECGKGFKRKRSLRAHMKLHNGE] 302
# sequence of block fz_linker    28 [GLMVLKEETHQQNEMEEKQFEKHQEITTDEKPTLTKKTSSHRRPQKSKSRCN] 80
# sequence of block fz_finz       0 [MAFIKEESEDVKIEDTFTVKQEDLQEQT] 28
# Evidence for and against this transcript:
# % of transcript supported by hints (any source): 0
# CDS exons: 0/2
# CDS introns: 0/1
# 5'UTR exons and introns: 0/0
# 3'UTR exons and introns: 0/0
# hint groups fully obeyed: 30
#     RM:  30
# incompatible hint groups: 3
#     RM:   3
# end gene g696
###
# start gene g697
LR812522.1	AUGUSTUS	gene	36454975	36457693	1	+	.	ID=g697
LR812522.1	AUGUSTUS	transcript	36454975	36457693	.	+	.	ID=g697.t1;Parent=g697
LR812522.1	AUGUSTUS	start_codon	36454975	36454977	.	+	0	Parent=g697.t1
LR812522.1	AUGUSTUS	CDS	36454975	36455183	.	+	0	ID=g697.t1.cds;Parent=g697.t1
LR812522.1	AUGUSTUS	CDS	36455305	36455484	.	+	1	ID=g697.t1.cds;Parent=g697.t1
LR812522.1	AUGUSTUS	CDS	36455595	36455742	.	+	1	ID=g697.t1.cds;Parent=g697.t1
LR812522.1	AUGUSTUS	CDS	36455821	36455978	.	+	0	ID=g697.t1.cds;Parent=g697.t1
LR812522.1	AUGUSTUS	CDS	36456084	36456450	.	+	1	ID=g697.t1.cds;Parent=g697.t1
LR812522.1	AUGUSTUS	CDS	36456529	36456621	.	+	0	ID=g697.t1.cds;Parent=g697.t1
LR812522.1	AUGUSTUS	CDS	36456708	36456856	.	+	0	ID=g697.t1.cds;Parent=g697.t1
LR812522.1	AUGUSTUS	CDS	36456936	36457139	.	+	1	ID=g697.t1.cds;Parent=g697.t1
LR812522.1	AUGUSTUS	CDS	36457247	36457455	.	+	1	ID=g697.t1.cds;Parent=g697.t1
LR812522.1	AUGUSTUS	CDS	36457536	36457690	.	+	2	ID=g697.t1.cds;Parent=g697.t1
LR812522.1	AUGUSTUS	stop_codon	36457691	36457693	.	+	0	Parent=g697.t1
# protein sequence = [MFFLCPVCKKTPHSLPGHLKKVCMRNSTEAEIQAVVLEAKKELSEFCHRGRFWEFEKICDILDSTNPLARIIAEMQSK
# GLVINNLPSVLPEPARSTTSSVPQSSEEGAEGPVEPPNEPTSDESSGEYYQSTGGPMWTSSVRVEMVKKGLYNKHSIDHPLLAGFKKDLHTDPGHKNS
# RQVVETVSRFLHYMDPTEPNLMFVRQVEKVREYFNILADTKLSKWTVFNYCKSLRRFMTYIITSTDIRHNNPSLFQDCESFMDVLYGIQSGMTKKVSM
# DVTGKKSEFGYGKEILPKDCLAVLDAAFKDFQAVICKMQGPGAITGDCLSKNERLLILYYLEAVIMLKLLQRPAVVTHMTVEDWEGRSRIENGVCVAV
# KEHKVPLSHEQELWFNLYFNEVRPVMLQENRTGDDVAVDSFFVSSSGRSIYNPSNDLKRLQDKYSLPSVTYGDAQRAFEAAAQNLSEVERNVVGRLFG
# YKPETAERNYMRRTSSDVFLALSVIDQLAGKTRQGSSRASCRETMVDEQTAYKTLEQSCPVTLEGPPPKRARRNELCGSKHERHCYDRWRSEQLKLRE
# QHALEHFAGQQPSESKIKRWIDKQGWTSNIPQAAVVLKLWKPIARLDLVMDSSYEH]
# Evidence for and against this transcript:
# % of transcript supported by hints (any source): 0
# CDS exons: 0/10
# CDS introns: 0/9
# 5'UTR exons and introns: 0/0
# 3'UTR exons and introns: 0/0
# hint groups fully obeyed: 6
#     RM:   6
# incompatible hint groups: 2
#     RM:   2
# end gene g697
###
# start gene g698
LR812522.1	AUGUSTUS	gene	36462481	36473328	1	+	.	ID=g698
LR812522.1	AUGUSTUS	transcript	36462481	36473328	.	+	.	ID=g698.t1;Parent=g698
LR812522.1	AUGUSTUS	start_codon	36462481	36462483	.	+	0	Parent=g698.t1
LR812522.1	AUGUSTUS	CDS	36462481	36462565	.	+	0	ID=g698.t1.cds;Parent=g698.t1
LR812522.1	AUGUSTUS	CDS	36472112	36473325	.	+	2	ID=g698.t1.cds;Parent=g698.t1
LR812522.1	AUGUSTUS	stop_codon	36473326	36473328	.	+	0	Parent=g698.t1
LR812522.1	AUGUSTUS	protein_match	36462481	36462564	8.71	+	0	ID=pp.g698.t1.fz_finz;Target=fz_finz 1 28;Target_start=0;
LR812522.1	AUGUSTUS	protein_match	36462565	36462565	1	+	0	ID=pp.g698.t1.fz_linker;Target=fz_linker 1 1;Target_start=28;
LR812522.1	AUGUSTUS	protein_match	36472112	36472266	1.92	+	2	ID=pp.g698.t1.fz_linker;Target=fz_linker 1 52;Target_start=28;
LR812522.1	AUGUSTUS	protein_match	36472705	36473292	6.4	+	0	ID=pp.g698.t1.fz_znf;Target=fz_znf 1 196;Target_start=226;
LR812522.1	AUGUSTUS	interblock_region	36472267	36472704	.	+	0	ID=pp.g698.t1.iBR2
LR812522.1	AUGUSTUS	interblock_region	36473293	36473328	.	+	0	ID=pp.g698.t1.iBR3
# protein sequence = [MVFIKEESEDVKIEETFRVKQEDLQEQTDLMVLKEETYPRNEIEEKQQFEKLQEITTDEKPTLTKKTSSHGRPRKSKS
# GWICNFSCKQSRKSFHQKSNLDVLDINLDINIHSREKPYTCEQCGKSFGQKQGLKNHMRIHTGEKPYICKQCGKSFYHARSLAVHMRIHTGEKPFSCK
# HCRRSFRQKPNLDVHMRVHTREKPYTCELCGKSFGYIQGFKTHMRIHTGEKPYSCKHCRKSFSDTSNLDVHMRVHTREKPYTCEQCGKSFGYKQGLKT
# HMRIHTGEKPYTCQQCGKSFNHARSLAVHMRIHNREKPFSCKHCRKSFSQKSNLDVHMRVHTGEKPYTCEQCGKSFGYKQGLKNHMRIHTGERSFTCT
# QCRKSFARKPVLDIHMRIHTGEKPYTCTECGKSFKCKSKLKHHMRTHTGEKPFPCTQCGRA]
# sequence of block fz_finz       0 [MVFIKEESEDVKIEETFRVKQEDLQEQT] 28
# sequence of block fz_linker    28 [DLMVLKEETYPRNEIEEKQQFEKLQEITTDEKPTLTKKTSSHGRPRKSKSGW] 80
# sequence of block fz_znf      226 [KPYSCKHCRKSFSDTSNLDVHMRVHTREKPYTCEQCGKSFGYKQGLKTHMRIHTGEKPYTCQQCGKSFNHARSLAVHMRIHNREKPFSCKHCRKSFSQKSNLDVHMRVHTGEKPYTCEQCGKSFGYKQGLKNHMRIHTGERSFTCTQCRKSFARKPVLDIHMRIHTGEKPYTCTECGKSFKCKSKLKHHMRTHTGE] 422
# Evidence for and against this transcript:
# % of transcript supported by hints (any source): 0
# CDS exons: 0/2
# CDS introns: 0/1
# 5'UTR exons and introns: 0/0
# 3'UTR exons and introns: 0/0
# hint groups fully obeyed: 56
#     RM:  56
# incompatible hint groups: 4
#     RM:   4
# end gene g698
###
#
# ----- prediction on sequence number 396 (length = 36086, name = LR812522.1:36508440-36544526) -----
#
# Predicted genes for sequence number 396 on both strands
# (none)
#
# ----- prediction on sequence number 397 (length = 53062, name = LR812522.1:36669803-36722865) -----
#
# Predicted genes for sequence number 397 on both strands
# start gene g699
LR812522.1	AUGUSTUS	gene	36692138	36707865	1	-	.	ID=g699
LR812522.1	AUGUSTUS	transcript	36692138	36707865	.	-	.	ID=g699.t1;Parent=g699
LR812522.1	AUGUSTUS	stop_codon	36692138	36692140	.	-	0	Parent=g699.t1
LR812522.1	AUGUSTUS	CDS	36692141	36692652	.	-	2	ID=g699.t1.cds;Parent=g699.t1
LR812522.1	AUGUSTUS	CDS	36693262	36693276	.	-	2	ID=g699.t1.cds;Parent=g699.t1
LR812522.1	AUGUSTUS	CDS	36699692	36700162	.	-	2	ID=g699.t1.cds;Parent=g699.t1
LR812522.1	AUGUSTUS	CDS	36707781	36707865	.	-	0	ID=g699.t1.cds;Parent=g699.t1
LR812522.1	AUGUSTUS	start_codon	36707863	36707865	.	-	0	Parent=g699.t1
LR812522.1	AUGUSTUS	protein_match	36692279	36692652	7.71	-	2	ID=pp.g699.t1.fz_znf;Target=fz_znf 72 196;Target_start=119;
LR812522.1	AUGUSTUS	protein_match	36693262	36693276	0.946	-	2	ID=pp.g699.t1.fz_znf;Target=fz_znf 67 72;Target_start=119;
LR812522.1	AUGUSTUS	protein_match	36699692	36699890	7.95	-	0	ID=pp.g699.t1.fz_znf;Target=fz_znf 1 67;Target_start=119;
LR812522.1	AUGUSTUS	protein_match	36700008	36700162	1.63	-	2	ID=pp.g699.t1.fz_linker;Target=fz_linker 1 52;Target_start=28;
LR812522.1	AUGUSTUS	protein_match	36707781	36707781	1	-	0	ID=pp.g699.t1.fz_linker;Target=fz_linker 1 1;Target_start=28;
LR812522.1	AUGUSTUS	protein_match	36707782	36707865	8.13	-	0	ID=pp.g699.t1.fz_finz;Target=fz_finz 1 28;Target_start=0;
LR812522.1	AUGUSTUS	interblock_region	36692138	36692278	.	-	0	ID=pp.g699.t1.iBR3
LR812522.1	AUGUSTUS	interblock_region	36699891	36700007	.	-	0	ID=pp.g699.t1.iBR2
# protein sequence = [MAFVKEESEDVKIEETFTVKQEDLQEQTDPIEENEGSKEEEHHVKIEEKTKLQTDGILKRRDKIHFTCTQCEKSFGRI
# GYLKIHMRIHTGEKPFTCTKCGKSFSQSSHLNNHMKIHTGEKPFTCTQCGKSFSRSSSLNQHMRIHTGEKPFTCTQCGKSFSSSSHLNKHMRIHHREK
# PFTCTQCGKTVTLSGYLKIHMRIHTGEKPFTCTKCGKSFSQSSHLNNHMKIHTGEKPFTCTQCGKSFSRSSSLNQHMRIHTGEKPFTCTQCGKSFSSS
# SHLNKHMRIHHREKPFTCTQCGKSFNCSSHLNKHMRIHTGEKPFTCTQCGKSFSCSSHLNKHMMSHTGEKPFTCTLAAVTLDFSSSP]
# sequence of block fz_znf      119 [KPFTCTQCGKSFSRSSSLNQHMRIHTGEKPFTCTQCGKSFSSSSHLNKHMRIHHREKPFTCTQCGKTVTLSGYLKIHMRIHTGEKPFTCTKCGKSFSQSSHLNNHMKIHTGEKPFTCTQCGKSFSRSSSLNQHMRIHTGEKPFTCTQCGKSFSSSSHLNKHMRIHHREKPFTCTQCGKSFNCSSHLNKHMRIHTGE] 315
# sequence of block fz_linker    28 [DPIEENEGSKEEEHHVKIEEKTKLQTDGILKRRDKIHFTCTQCEKSFGRIGY] 80
# sequence of block fz_finz       0 [MAFVKEESEDVKIEETFTVKQEDLQEQT] 28
# Evidence for and against this transcript:
# % of transcript supported by hints (any source): 0
# CDS exons: 0/4
# CDS introns: 0/3
# 5'UTR exons and introns: 0/0
# 3'UTR exons and introns: 0/0
# hint groups fully obeyed: 70
#     RM:  70
# incompatible hint groups: 3
#     RM:   3
# end gene g699
###
# start gene g700
LR812522.1	AUGUSTUS	gene	36709628	36710509	1	+	.	ID=g700
LR812522.1	AUGUSTUS	transcript	36709628	36710509	.	+	.	ID=g700.t1;Parent=g700
LR812522.1	AUGUSTUS	start_codon	36709628	36709630	.	+	0	Parent=g700.t1
LR812522.1	AUGUSTUS	CDS	36709628	36710506	.	+	0	ID=g700.t1.cds;Parent=g700.t1
LR812522.1	AUGUSTUS	stop_codon	36710507	36710509	.	+	0	Parent=g700.t1
# protein sequence = [MPSRKSKVRSKLNFSRATEHGEEDDANSISSSDTVRSSPQGKTTRDIDCQELDVIQKLDLMRSDFITKLDGVLSAIHD
# VKKDVKDFSGRMDMAEERISNVEGVVNSEKSKLEEATKHITFLTRKLDDLENRSRRSNIRLVNLPEKVENPNAVAFLEKWLPESLGPDTFPSPPIIER
# VHRLPGRPQSERGSPRVLIMKFLNFQDKVRVMRAARVKGKIMYDEQEVKFFPDLSAELLRQRRRFDGIKQLLRSLNTNYGLVYPAKLRLTVDGQTREF
# NDPTDAEKFIQGLQKATDA]
# Evidence for and against this transcript:
# % of transcript supported by hints (any source): 0
# CDS exons: 0/1
# CDS introns: 0/0
# 5'UTR exons and introns: 0/0
# 3'UTR exons and introns: 0/0
# hint groups fully obeyed: 0
# incompatible hint groups: 1
#     RM:   1
# end gene g700
###
#
# ----- prediction on sequence number 398 (length = 30080, name = LR812522.1:36967745-36997825) -----
#
# Predicted genes for sequence number 398 on both strands
# start gene g701
LR812522.1	AUGUSTUS	gene	36970204	36982825	1	-	.	ID=g701
LR812522.1	AUGUSTUS	transcript	36970204	36982825	.	-	.	ID=g701.t1;Parent=g701
LR812522.1	AUGUSTUS	stop_codon	36970204	36970206	.	-	0	Parent=g701.t1
LR812522.1	AUGUSTUS	CDS	36970207	36970819	.	-	1	ID=g701.t1.cds;Parent=g701.t1
LR812522.1	AUGUSTUS	CDS	36972907	36973049	.	-	0	ID=g701.t1.cds;Parent=g701.t1
LR812522.1	AUGUSTUS	CDS	36977533	36977552	.	-	2	ID=g701.t1.cds;Parent=g701.t1
LR812522.1	AUGUSTUS	CDS	36982741	36982825	.	-	0	ID=g701.t1.cds;Parent=g701.t1
LR812522.1	AUGUSTUS	start_codon	36982823	36982825	.	-	0	Parent=g701.t1
LR812522.1	AUGUSTUS	protein_match	36970225	36970812	5.78	-	0	ID=pp.g701.t1.fz_znf;Target=fz_znf 1 196;Target_start=85;
LR812522.1	AUGUSTUS	protein_match	36972915	36973049	1.08	-	0	ID=pp.g701.t1.fz_linker;Target=fz_linker 8 52;Target_start=28;
LR812522.1	AUGUSTUS	protein_match	36977533	36977552	1.21	-	2	ID=pp.g701.t1.fz_linker;Target=fz_linker 1 7;Target_start=28;
LR812522.1	AUGUSTUS	protein_match	36982741	36982741	1	-	0	ID=pp.g701.t1.fz_linker;Target=fz_linker 1 1;Target_start=28;
LR812522.1	AUGUSTUS	protein_match	36982742	36982825	7.28	-	0	ID=pp.g701.t1.fz_finz;Target=fz_finz 1 28;Target_start=0;
LR812522.1	AUGUSTUS	interblock_region	36970204	36970224	.	-	0	ID=pp.g701.t1.iBR3
LR812522.1	AUGUSTUS	interblock_region	36970813	36970819	.	-	1	ID=pp.g701.t1.iBR2
LR812522.1	AUGUSTUS	interblock_region	36972907	36972914	.	-	0	ID=pp.g701.t1.iBR2
# protein sequence = [MAFIKEESEDVKIEETFTVKQEDLHEQIGCYNLSLQSQLLFHDTKLFCQSSKRVGVSTQHRLQTSHSLFRCSHSGVNV
# LHSIVQESFHLHSQCGKSFGRKDYIKIHMRIHTGEKPFTCTQCGKSFSQSSHLNNHMRIHTGEKPFTCAQCGKSFNESSNLNQHMMGHTGEKPFTCTQ
# CGTSFSQSSNLNLHMMSHTVEKPFTCTQCGTSFSQSSHLNEHTRIHTGEKPFTCTQCGKIMSKSSSLNRHMWIHTGEKPFTCTRCGKSFNQSLNLNNH
# MSIHTGEKPFTAH]
# sequence of block fz_znf       85 [SFHLHSQCGKSFGRKDYIKIHMRIHTGEKPFTCTQCGKSFSQSSHLNNHMRIHTGEKPFTCAQCGKSFNESSNLNQHMMGHTGEKPFTCTQCGTSFSQSSNLNLHMMSHTVEKPFTCTQCGTSFSQSSHLNEHTRIHTGEKPFTCTQCGKIMSKSSSLNRHMWIHTGEKPFTCTRCGKSFNQSLNLNNHMSIHTGE] 281
# sequence of block fz_linker    28 [GCYNLSLQSQLLFHDTKLFCQSSKRVGVSTQHRLQTSHSLFRCSHSGVNVLH] 80
# sequence of block fz_finz       0 [MAFIKEESEDVKIEETFTVKQEDLHEQI] 28
# Evidence for and against this transcript:
# % of transcript supported by hints (any source): 0
# CDS exons: 0/4
# CDS introns: 0/3
# 5'UTR exons and introns: 0/0
# 3'UTR exons and introns: 0/0
# hint groups fully obeyed: 60
#     RM:  60
# incompatible hint groups: 4
#     RM:   4
# end gene g701
###
# start gene g702
LR812522.1	AUGUSTUS	gene	36993260	36997523	1	-	.	ID=g702
LR812522.1	AUGUSTUS	transcript	36993260	36997523	.	-	.	ID=g702.t1;Parent=g702
LR812522.1	AUGUSTUS	stop_codon	36993260	36993262	.	-	0	Parent=g702.t1
LR812522.1	AUGUSTUS	CDS	36993263	36993352	.	-	0	ID=g702.t1.cds;Parent=g702.t1
LR812522.1	AUGUSTUS	CDS	36995660	36995862	.	-	2	ID=g702.t1.cds;Parent=g702.t1
LR812522.1	AUGUSTUS	CDS	36995967	36996111	.	-	0	ID=g702.t1.cds;Parent=g702.t1
LR812522.1	AUGUSTUS	CDS	36996643	36997267	.	-	1	ID=g702.t1.cds;Parent=g702.t1
LR812522.1	AUGUSTUS	CDS	36997366	36997523	.	-	0	ID=g702.t1.cds;Parent=g702.t1
LR812522.1	AUGUSTUS	start_codon	36997521	36997523	.	-	0	Parent=g702.t1
# protein sequence = [MSSYAVMNENWMILSWVMLQSESEQSLESMYCGLADRYSAAGIPKAKYQWLDRDCCAAFRVLDPGPYEHRQWEAWRTT
# EAVVNQVTSGNLKNLHAACRKFNEDMVVKLDLFHCMRRFTRECVSKHHPLYSSFCQFLSSAFTVVDQSDLENLKSAYKFCGIEPANPTKQHIREHCRT
# KVPHPRELVQRVEEVLHHFYLGKDPNNIFLFKPSMLKLWWIQRIHILRGCLSDPEVEEGILYRHGGTLQLNHVKGKGAAVPIWIPECLEESSAETSHA
# AKPETTPQTVIFHQFATPSPMTVKEHLSDEILLDKELPSTSPLPLAASPRAARTGPIKTGGRVFVLDHNRWTDHMRNAIDGLLAKHHGSKDLLSKVDA
# EYAAMGMRAEMSWKDFQQSPFYKDEKQRWIVEKKK]
# Evidence for and against this transcript:
# % of transcript supported by hints (any source): 0
# CDS exons: 0/5
# CDS introns: 0/4
# 5'UTR exons and introns: 0/0
# 3'UTR exons and introns: 0/0
# hint groups fully obeyed: 20
#     RM:  20
# incompatible hint groups: 0
# end gene g702
###
#
# ----- prediction on sequence number 399 (length = 57783, name = LR812522.1:37007009-37064792) -----
#
# Predicted genes for sequence number 399 on both strands
# start gene g703
LR812522.1	AUGUSTUS	gene	37016906	37022092	1	-	.	ID=g703
LR812522.1	AUGUSTUS	transcript	37016906	37022092	.	-	.	ID=g703.t1;Parent=g703
LR812522.1	AUGUSTUS	stop_codon	37016906	37016908	.	-	0	Parent=g703.t1
LR812522.1	AUGUSTUS	CDS	37016909	37017846	.	-	2	ID=g703.t1.cds;Parent=g703.t1
LR812522.1	AUGUSTUS	CDS	37022008	37022092	.	-	0	ID=g703.t1.cds;Parent=g703.t1
LR812522.1	AUGUSTUS	start_codon	37022090	37022092	.	-	0	Parent=g703.t1
LR812522.1	AUGUSTUS	protein_match	37017095	37017682	7.59	-	0	ID=pp.g703.t1.fz_znf;Target=fz_znf 1 196;Target_start=83;
LR812522.1	AUGUSTUS	protein_match	37017692	37017846	1.37	-	2	ID=pp.g703.t1.fz_linker;Target=fz_linker 1 52;Target_start=28;
LR812522.1	AUGUSTUS	protein_match	37022008	37022008	1	-	0	ID=pp.g703.t1.fz_linker;Target=fz_linker 1 1;Target_start=28;
LR812522.1	AUGUSTUS	protein_match	37022009	37022092	9.18	-	0	ID=pp.g703.t1.fz_finz;Target=fz_finz 1 28;Target_start=0;
LR812522.1	AUGUSTUS	interblock_region	37016906	37017094	.	-	0	ID=pp.g703.t1.iBR3
LR812522.1	AUGUSTUS	interblock_region	37017683	37017691	.	-	0	ID=pp.g703.t1.iBR2
# protein sequence = [MAFIKEESEDVKIEETFRVKQEDLQEQTDLIKENKGSKEEEHHVEIEEKNLKRRDKNRFTCTQCGKRLGKDNLKIHMM
# IHTGEKPFTCTQCGKSFSTSSSLNLHMRIHTGEKPFTCTQCGKSFSQSSSLNEHRRIHTGEKPFTCTRCGKSFNKSSNLNLHMRIHTGEKPFTCTQCG
# KSFSQSSSLNEHMRIHTGEKPFTCTQCGKSFSQSSSLNEHMRIHTGEKPFTCTQCGKSFNKSSNLNLHMRIHTGEKPFTCTQCGKSFSWSSYLNHHMR
# IHTGEKPFTCTQCGKSFNKSSNLNLHMRIHTGEKPYTCTQCGRSFSRSSHLNEHMRIHTGEKPYTCT]
# sequence of block fz_znf       83 [KPFTCTQCGKSFSTSSSLNLHMRIHTGEKPFTCTQCGKSFSQSSSLNEHRRIHTGEKPFTCTRCGKSFNKSSNLNLHMRIHTGEKPFTCTQCGKSFSQSSSLNEHMRIHTGEKPFTCTQCGKSFSQSSSLNEHMRIHTGEKPFTCTQCGKSFNKSSNLNLHMRIHTGEKPFTCTQCGKSFSWSSYLNHHMRIHTGE] 279
# sequence of block fz_linker    28 [DLIKENKGSKEEEHHVEIEEKNLKRRDKNRFTCTQCGKRLGKDNLKIHMMIH] 80
# sequence of block fz_finz       0 [MAFIKEESEDVKIEETFRVKQEDLQEQT] 28
# Evidence for and against this transcript:
# % of transcript supported by hints (any source): 0
# CDS exons: 0/2
# CDS introns: 0/1
# 5'UTR exons and introns: 0/0
# 3'UTR exons and introns: 0/0
# hint groups fully obeyed: 17
#     RM:  17
# incompatible hint groups: 4
#     RM:   4
# end gene g703
###
# start gene g704
LR812522.1	AUGUSTUS	gene	37035538	37044832	1	+	.	ID=g704
LR812522.1	AUGUSTUS	transcript	37035538	37044832	.	+	.	ID=g704.t1;Parent=g704
LR812522.1	AUGUSTUS	start_codon	37035538	37035540	.	+	0	Parent=g704.t1
LR812522.1	AUGUSTUS	CDS	37035538	37035954	.	+	0	ID=g704.t1.cds;Parent=g704.t1
LR812522.1	AUGUSTUS	CDS	37040628	37040690	.	+	0	ID=g704.t1.cds;Parent=g704.t1
LR812522.1	AUGUSTUS	CDS	37044776	37044829	.	+	0	ID=g704.t1.cds;Parent=g704.t1
LR812522.1	AUGUSTUS	stop_codon	37044830	37044832	.	+	0	Parent=g704.t1
# protein sequence = [MDETADHASPSDEVVTSFDMRDKNVCSGSTDAEAGVEAAVDTDVGLPPFEPFSPLSIGSRDDARLKVRMARLYYDAQE
# HTRRAELDLRLQIRKLEIEADMQVRLRQLELDSSKKAVEAIQPVPPSNVSSVSTSSTSSFDPANAPLKTYCDLQTREIWNNISESYLVLKIGQAADPK
# CS]
# Evidence for and against this transcript:
# % of transcript supported by hints (any source): 0
# CDS exons: 0/3
# CDS introns: 0/2
# 5'UTR exons and introns: 0/0
# 3'UTR exons and introns: 0/0
# hint groups fully obeyed: 28
#     RM:  28
# incompatible hint groups: 0
# end gene g704
###
# start gene g705
LR812522.1	AUGUSTUS	gene	37045837	37046718	1	-	.	ID=g705
LR812522.1	AUGUSTUS	transcript	37045837	37046718	.	-	.	ID=g705.t1;Parent=g705
LR812522.1	AUGUSTUS	stop_codon	37045837	37045839	.	-	0	Parent=g705.t1
LR812522.1	AUGUSTUS	CDS	37045840	37046718	.	-	0	ID=g705.t1.cds;Parent=g705.t1
LR812522.1	AUGUSTUS	start_codon	37046716	37046718	.	-	0	Parent=g705.t1
# protein sequence = [MPSRKSKVRSKLNFSRATEHGEEDDANSISSSDTVRSSPQGKTTRDIDCQELDVIQKLDLMRSDFITKLDGVLSAIHD
# VKKDVKDFSGRMDMAEERISNVEGVVNSEKSKLEEATKHITFLTRKLDDLENRSRRSNIRLVNLPEKVENPNAVAFLEKWLPESLGPDTFPSPPIIER
# VHRLPGRPQSERGSPRVLIMKFLNFQDKVRVMRAARVKGKIMYDEQEVKFFPDLSAELLRQRRRFDGIKQLLRSLNTNYGLVYPAKLRLTVDGQTREF
# NDPTDAEKFIQGLQKATDA]
# Evidence for and against this transcript:
# % of transcript supported by hints (any source): 0
# CDS exons: 0/1
# CDS introns: 0/0
# 5'UTR exons and introns: 0/0
# 3'UTR exons and introns: 0/0
# hint groups fully obeyed: 0
# incompatible hint groups: 1
#     RM:   1
# end gene g705
###
# start gene g706
LR812522.1	AUGUSTUS	gene	37049709	37058386	1	+	.	ID=g706
LR812522.1	AUGUSTUS	transcript	37049709	37058386	.	+	.	ID=g706.t1;Parent=g706
LR812522.1	AUGUSTUS	start_codon	37049709	37049711	.	+	0	Parent=g706.t1
LR812522.1	AUGUSTUS	CDS	37049709	37049793	.	+	0	ID=g706.t1.cds;Parent=g706.t1
LR812522.1	AUGUSTUS	CDS	37057470	37058383	.	+	2	ID=g706.t1.cds;Parent=g706.t1
LR812522.1	AUGUSTUS	stop_codon	37058384	37058386	.	+	0	Parent=g706.t1
LR812522.1	AUGUSTUS	protein_match	37049709	37049792	8.33	+	0	ID=pp.g706.t1.fz_finz;Target=fz_finz 1 28;Target_start=0;
LR812522.1	AUGUSTUS	protein_match	37049793	37049793	1	+	0	ID=pp.g706.t1.fz_linker;Target=fz_linker 1 1;Target_start=28;
LR812522.1	AUGUSTUS	protein_match	37057470	37057624	1.56	+	2	ID=pp.g706.t1.fz_linker;Target=fz_linker 1 52;Target_start=28;
LR812522.1	AUGUSTUS	protein_match	37057658	37058245	7.64	+	0	ID=pp.g706.t1.fz_znf;Target=fz_znf 1 196;Target_start=91;
LR812522.1	AUGUSTUS	interblock_region	37057625	37057657	.	+	0	ID=pp.g706.t1.iBR2
LR812522.1	AUGUSTUS	interblock_region	37058246	37058386	.	+	0	ID=pp.g706.t1.iBR3
# protein sequence = [MVFIKEESEDVKIEETFSVKQEDLQEQTDPIEENEGSKEEEHHVKIDKKTNLLTDSIMKRRDKNCFTCTQCGKSFGRK
# DNLNLHMRIHTGEKPFTCTQCGKSFSQSSYLNLHMRNHTGEKPFTCTQCKKSFSRSSYLNLHMRIHTGEKPFTCTQCGKSFSRSSSLNLHMRNHTGKK
# PFTCTQCGKSFSRSSYLNKHMRIHTGEKPFTCTQCGKSFNCSSHLNKHMRIHTGEKPFTCTQCGKSFNCSSHLDRHMRIHTGEKPFTCTQCGKSFNCS
# SHLNRHVRIHTGEKTFTCTQCGKSFSSSSHLNKHMRIHTGEKPYTCTLAAVTLDFSPSP]
# sequence of block fz_finz       0 [MVFIKEESEDVKIEETFSVKQEDLQEQT] 28
# sequence of block fz_linker    28 [DPIEENEGSKEEEHHVKIDKKTNLLTDSIMKRRDKNCFTCTQCGKSFGRKDN] 80
# sequence of block fz_znf       91 [KPFTCTQCGKSFSQSSYLNLHMRNHTGEKPFTCTQCKKSFSRSSYLNLHMRIHTGEKPFTCTQCGKSFSRSSSLNLHMRNHTGKKPFTCTQCGKSFSRSSYLNKHMRIHTGEKPFTCTQCGKSFNCSSHLNKHMRIHTGEKPFTCTQCGKSFNCSSHLDRHMRIHTGEKPFTCTQCGKSFNCSSHLNRHVRIHTGE] 287
# Evidence for and against this transcript:
# % of transcript supported by hints (any source): 0
# CDS exons: 0/2
# CDS introns: 0/1
# 5'UTR exons and introns: 0/0
# 3'UTR exons and introns: 0/0
# hint groups fully obeyed: 31
#     RM:  31
# incompatible hint groups: 4
#     RM:   4
# end gene g706
###
#
# ----- prediction on sequence number 400 (length = 30083, name = LR812522.1:37068147-37098230) -----
#
# Predicted genes for sequence number 400 on both strands
# (none)
#
# ----- prediction on sequence number 401 (length = 30083, name = LR812522.1:37119626-37149709) -----
#
# Predicted genes for sequence number 401 on both strands
# start gene g707
LR812522.1	AUGUSTUS	gene	37128912	37131559	1	-	.	ID=g707
LR812522.1	AUGUSTUS	transcript	37128912	37131559	.	-	.	ID=g707.t1;Parent=g707
LR812522.1	AUGUSTUS	stop_codon	37128912	37128914	.	-	0	Parent=g707.t1
LR812522.1	AUGUSTUS	CDS	37128915	37129069	.	-	2	ID=g707.t1.cds;Parent=g707.t1
LR812522.1	AUGUSTUS	CDS	37129149	37129357	.	-	1	ID=g707.t1.cds;Parent=g707.t1
LR812522.1	AUGUSTUS	CDS	37129466	37129669	.	-	1	ID=g707.t1.cds;Parent=g707.t1
LR812522.1	AUGUSTUS	CDS	37129750	37129898	.	-	0	ID=g707.t1.cds;Parent=g707.t1
LR812522.1	AUGUSTUS	CDS	37129985	37130077	.	-	0	ID=g707.t1.cds;Parent=g707.t1
LR812522.1	AUGUSTUS	CDS	37130157	37130523	.	-	1	ID=g707.t1.cds;Parent=g707.t1
LR812522.1	AUGUSTUS	CDS	37130629	37130786	.	-	0	ID=g707.t1.cds;Parent=g707.t1
LR812522.1	AUGUSTUS	CDS	37130858	37131005	.	-	1	ID=g707.t1.cds;Parent=g707.t1
LR812522.1	AUGUSTUS	CDS	37131110	37131295	.	-	1	ID=g707.t1.cds;Parent=g707.t1
LR812522.1	AUGUSTUS	CDS	37131420	37131559	.	-	0	ID=g707.t1.cds;Parent=g707.t1
LR812522.1	AUGUSTUS	start_codon	37131557	37131559	.	-	0	Parent=g707.t1
# protein sequence = [MRNSTEAEIQAVVLGAKKELSEFCHRGRFWEFGKICDILDSTNPLARMIAEMQSKGLVINNLPSVLPEPAQSTTSSVP
# QSSGEGAEGPVEPPNEPTSDESSGEYYQRCSTGGPMWTSSVRVEMVKKGLYNKHSIDHPLLAGFKKDLHTDPGHKNSRQVVETVSRFLHYMDPTEPNL
# MFVRQVEKVREYFNILADTKLSKWTVFNYCKSLRRFMTYIITSTDVRHNNPALFQECESFMDVLYGIQSGMTKKESMEVTGLKSEFGYGKEILPKDCL
# AVLEAAFKDFQAVICKMQGPGAITGDCLTKNERLLVLYYLEAVIMLKLLQRPAVVTHMTVEDWEGRSRIENGVCVAVKEHKVPLSHEQELWFNLYFNE
# VRPVMLQENRTGDDVAVDSFFVSSSGRSIYNPSNDLKRLQDKYSLPSVTYGDAQKAFEAAAQNLSEVERNVVGRLFGYKPETAERNYMRRTSSDVFLA
# LSVIDQLAGKTRQGSSRASCRETMVDEQTAYKTLEQSCPVTLEGPPPKRARRNELCGSEHERHCYDRWRSEQLKLREQHVLEHFAGQQPSESKIKRWI
# DKQGWTSNVPQAAVVLKLWKPVARLDLVMDSSYEH]
# Evidence for and against this transcript:
# % of transcript supported by hints (any source): 0
# CDS exons: 0/10
# CDS introns: 0/9
# 5'UTR exons and introns: 0/0
# 3'UTR exons and introns: 0/0
# hint groups fully obeyed: 6
#     RM:   6
# incompatible hint groups: 1
#     RM:   1
# end gene g707
###
# start gene g708
LR812522.1	AUGUSTUS	gene	37134626	37140682	1	+	.	ID=g708
LR812522.1	AUGUSTUS	transcript	37134626	37140682	.	+	.	ID=g708.t1;Parent=g708
LR812522.1	AUGUSTUS	start_codon	37134626	37134628	.	+	0	Parent=g708.t1
LR812522.1	AUGUSTUS	CDS	37134626	37134710	.	+	0	ID=g708.t1.cds;Parent=g708.t1
LR812522.1	AUGUSTUS	CDS	37139358	37139450	.	+	2	ID=g708.t1.cds;Parent=g708.t1
LR812522.1	AUGUSTUS	CDS	37139967	37140679	.	+	2	ID=g708.t1.cds;Parent=g708.t1
LR812522.1	AUGUSTUS	stop_codon	37140680	37140682	.	+	0	Parent=g708.t1
LR812522.1	AUGUSTUS	protein_match	37134626	37134709	8.85	+	0	ID=pp.g708.t1.fz_finz;Target=fz_finz 1 28;Target_start=0;
LR812522.1	AUGUSTUS	protein_match	37134710	37134710	1	+	0	ID=pp.g708.t1.fz_linker;Target=fz_linker 1 1;Target_start=28;
LR812522.1	AUGUSTUS	protein_match	37139358	37139450	1.07	+	1	ID=pp.g708.t1.fz_linker;Target=fz_linker 1 32;Target_start=27;
LR812522.1	AUGUSTUS	protein_match	37139967	37140028	1.21	+	2	ID=pp.g708.t1.fz_linker;Target=fz_linker 32 52;Target_start=28;
LR812522.1	AUGUSTUS	protein_match	37140071	37140658	7.27	+	0	ID=pp.g708.t1.fz_znf;Target=fz_znf 1 196;Target_start=94;
LR812522.1	AUGUSTUS	interblock_region	37140029	37140070	.	+	0	ID=pp.g708.t1.iBR2
LR812522.1	AUGUSTUS	interblock_region	37140659	37140682	.	+	0	ID=pp.g708.t1.iBR3
# protein sequence = [MAFIKEESEDVKIEETFTVKQEDLQEQTEKVLVKLSLKITPEWMKMTQQHTRGKVHIPTDPIEENEGSKEEEHHVKID
# KKTNLLTDGIMKRTDKIRFTCTQCGKSFGRKCDLKIHMIIHTGEKPFICTQCGKSFSRSSSLNLHMRNHTGEKPFTCTQCGKSFSRSSYLNKHMRIHT
# GEKPFTCTQCGKSFNCSSHLNKHMRIHTGDKPFTCTQCGKSFSRSSYLNKHMRIHTGEKPFTCTQCGKSFSQSSYLNLHMRNHTGEKPFTCTQCGKSF
# SRSSYLNKHMRIHTGEKPFTYTQ]
# sequence of block fz_finz       0 [MAFIKEESEDVKIEETFTVKQEDLQEQT] 28
# sequence of block fz_linker    28 [EKVLVKLSLKITPEWMKMTQQHTRGKVHIPTDPIEENEGSKEEEHHVKIDKK] 80
# sequence of block fz_znf       94 [IRFTCTQCGKSFGRKCDLKIHMIIHTGEKPFICTQCGKSFSRSSSLNLHMRNHTGEKPFTCTQCGKSFSRSSYLNKHMRIHTGEKPFTCTQCGKSFNCSSHLNKHMRIHTGDKPFTCTQCGKSFSRSSYLNKHMRIHTGEKPFTCTQCGKSFSQSSYLNLHMRNHTGEKPFTCTQCGKSFSRSSYLNKHMRIHTGE] 290
# Evidence for and against this transcript:
# % of transcript supported by hints (any source): 0
# CDS exons: 0/3
# CDS introns: 0/2
# 5'UTR exons and introns: 0/0
# 3'UTR exons and introns: 0/0
# hint groups fully obeyed: 18
#     RM:  18
# incompatible hint groups: 4
#     RM:   4
# end gene g708
###
#
# ----- prediction on sequence number 402 (length = 30083, name = LR812522.1:37271735-37301818) -----
#
# Predicted genes for sequence number 402 on both strands
# start gene g709
LR812522.1	AUGUSTUS	gene	37276233	37276667	1	-	.	ID=g709
LR812522.1	AUGUSTUS	transcript	37276233	37276667	.	-	.	ID=g709.t1;Parent=g709
LR812522.1	AUGUSTUS	stop_codon	37276233	37276235	.	-	0	Parent=g709.t1
LR812522.1	AUGUSTUS	CDS	37276236	37276667	.	-	0	ID=g709.t1.cds;Parent=g709.t1
LR812522.1	AUGUSTUS	start_codon	37276665	37276667	.	-	0	Parent=g709.t1
# protein sequence = [MKRGSCSRSPLAAWTRGRCRARLSEEAGPARQTPAVAHGALGLGPEGGQGQGKALQSSSGIAVVAVHPPGGSRGVSAC
# VLGRRGPGTTRGPQSRASMRRPPLQTHYGAKPGPALRPPQAGGQGQVHPGRIHTAVADAEVKALPV]
# Evidence for and against this transcript:
# % of transcript supported by hints (any source): 0
# CDS exons: 0/1
# CDS introns: 0/0
# 5'UTR exons and introns: 0/0
# 3'UTR exons and introns: 0/0
# hint groups fully obeyed: 0
# incompatible hint groups: 0
# end gene g709
###
# start gene g710
LR812522.1	AUGUSTUS	gene	37280983	37286818	1	-	.	ID=g710
LR812522.1	AUGUSTUS	transcript	37280983	37286818	.	-	.	ID=g710.t1;Parent=g710
LR812522.1	AUGUSTUS	stop_codon	37280983	37280985	.	-	0	Parent=g710.t1
LR812522.1	AUGUSTUS	CDS	37280986	37282199	.	-	2	ID=g710.t1.cds;Parent=g710.t1
LR812522.1	AUGUSTUS	CDS	37286734	37286818	.	-	0	ID=g710.t1.cds;Parent=g710.t1
LR812522.1	AUGUSTUS	start_codon	37286816	37286818	.	-	0	Parent=g710.t1
LR812522.1	AUGUSTUS	protein_match	37281256	37281843	8.13	-	0	ID=pp.g710.t1.fz_znf;Target=fz_znf 1 196;Target_start=147;
LR812522.1	AUGUSTUS	protein_match	37282045	37282199	1.62	-	2	ID=pp.g710.t1.fz_linker;Target=fz_linker 1 52;Target_start=28;
LR812522.1	AUGUSTUS	protein_match	37286734	37286734	1	-	0	ID=pp.g710.t1.fz_linker;Target=fz_linker 1 1;Target_start=28;
LR812522.1	AUGUSTUS	protein_match	37286735	37286818	9.18	-	0	ID=pp.g710.t1.fz_finz;Target=fz_finz 1 28;Target_start=0;
LR812522.1	AUGUSTUS	interblock_region	37280983	37281255	.	-	0	ID=pp.g710.t1.iBR3
LR812522.1	AUGUSTUS	interblock_region	37281844	37282044	.	-	0	ID=pp.g710.t1.iBR2
# protein sequence = [MAFIKEESEDVKIEETFRVKQEDLQEQTDLIEENEASKEEEHHVKIEEKSHLQTDGTLKRKDKSRFTCTLCGKSFGRK
# GDLKIHMKIHTGEKPFTCTQCEKSFNQITALSKHKNIHSGDNSLFCTQCGKSFSHSSNLNNHMMSHTGEKPFTCTQCGKSFSQSSSLNQHMRIHTGEK
# PFTCTQCGKSFSQSSSLNLHMRIHTGEKPFTCTQCGKSFSQSSSLNKHMRIHTGEKPFTCTQCGKSFKFSSHLNQHMRIHTGEKPFTCTQCGKSFNCS
# SSLNKHMRIHTGEKPFTCTQCGKSFSHSSNFNLHMRNHTGEKPFTCSQCGKSFSQLSHLNEHMRIHTGEKPFTCTQCGKSFSQLSHLNKHMRIHTGEK
# PYTCTQCGKSFSQTSNFNLHMRIHTGEKPFTYTQCGKSFSQSSSLNLHTMSHTGEKPFTCT]
# sequence of block fz_znf      147 [KPFTCTQCGKSFSQSSSLNQHMRIHTGEKPFTCTQCGKSFSQSSSLNLHMRIHTGEKPFTCTQCGKSFSQSSSLNKHMRIHTGEKPFTCTQCGKSFKFSSHLNQHMRIHTGEKPFTCTQCGKSFNCSSSLNKHMRIHTGEKPFTCTQCGKSFSHSSNFNLHMRNHTGEKPFTCSQCGKSFSQLSHLNEHMRIHTGE] 343
# sequence of block fz_linker    28 [DLIEENEASKEEEHHVKIEEKSHLQTDGTLKRKDKSRFTCTLCGKSFGRKGD] 80
# sequence of block fz_finz       0 [MAFIKEESEDVKIEETFRVKQEDLQEQT] 28
# Evidence for and against this transcript:
# % of transcript supported by hints (any source): 0
# CDS exons: 0/2
# CDS introns: 0/1
# 5'UTR exons and introns: 0/0
# 3'UTR exons and introns: 0/0
# hint groups fully obeyed: 27
#     RM:  27
# incompatible hint groups: 4
#     RM:   4
# end gene g710
###
#
# ----- prediction on sequence number 403 (length = 76950, name = LR812522.1:37448874-37525824) -----
#
# Predicted genes for sequence number 403 on both strands
# start gene g711
LR812522.1	AUGUSTUS	gene	37463874	37473939	1	+	.	ID=g711
LR812522.1	AUGUSTUS	transcript	37463874	37473939	.	+	.	ID=g711.t1;Parent=g711
LR812522.1	AUGUSTUS	start_codon	37463874	37463876	.	+	0	Parent=g711.t1
LR812522.1	AUGUSTUS	CDS	37463874	37463958	.	+	0	ID=g711.t1.cds;Parent=g711.t1
LR812522.1	AUGUSTUS	CDS	37472777	37473936	.	+	2	ID=g711.t1.cds;Parent=g711.t1
LR812522.1	AUGUSTUS	stop_codon	37473937	37473939	.	+	0	Parent=g711.t1
LR812522.1	AUGUSTUS	protein_match	37463874	37463957	9.18	+	0	ID=pp.g711.t1.fz_finz;Target=fz_finz 1 28;Target_start=0;
LR812522.1	AUGUSTUS	protein_match	37463958	37463958	1	+	0	ID=pp.g711.t1.fz_linker;Target=fz_linker 1 1;Target_start=28;
LR812522.1	AUGUSTUS	protein_match	37472777	37472931	1.7	+	2	ID=pp.g711.t1.fz_linker;Target=fz_linker 1 52;Target_start=28;
LR812522.1	AUGUSTUS	protein_match	37472998	37473585	6.87	+	0	ID=pp.g711.t1.fz_znf;Target=fz_znf 1 196;Target_start=102;
LR812522.1	AUGUSTUS	interblock_region	37472932	37472997	.	+	0	ID=pp.g711.t1.iBR2
LR812522.1	AUGUSTUS	interblock_region	37473586	37473939	.	+	0	ID=pp.g711.t1.iBR3
# protein sequence = [MAFIKEESEDVKIEETFRVKQEDLQEQTDPMVLKEETHQQNEMKEKHQDITTDEKPTLTKKTFSDERPLKSKSRCNFT
# CDQCGNRFSRKHNLQVHMRIHTGEKPFSCKECGKSFSHKSNFNVHMRVHTGEKPYTCEQCGKSFGKIDDFKAHMRIHTGERPYTCHQCGKSFSNTGNF
# AVHMRIHTGERPYTCQQCGKSFSNTGHFAVHMRIHTGERPYTCQQCGKSFYNTGNLAVHMRIHTGEKPYSCPQCGKSFKQKNNLEVHMRTHNGEKRFI
# CTQCGKSFTKKQNLDIHMRIHTGEKTYRCTECGKSFTYQKTLIYHMISHAGEKPFPCTQCRKSFTTKASLMNHMNGHTGTIVFICDQCGKSLTRKDSI
# RNHMKTHSGEDRFRCSECGKGFKSKRTLSTHLKLHNGEQSPQK]
# sequence of block fz_finz       0 [MAFIKEESEDVKIEETFRVKQEDLQEQT] 28
# sequence of block fz_linker    28 [DPMVLKEETHQQNEMKEKHQDITTDEKPTLTKKTFSDERPLKSKSRCNFTCD] 80
# sequence of block fz_znf      102 [KPFSCKECGKSFSHKSNFNVHMRVHTGEKPYTCEQCGKSFGKIDDFKAHMRIHTGERPYTCHQCGKSFSNTGNFAVHMRIHTGERPYTCQQCGKSFSNTGHFAVHMRIHTGERPYTCQQCGKSFYNTGNLAVHMRIHTGEKPYSCPQCGKSFKQKNNLEVHMRTHNGEKRFICTQCGKSFTKKQNLDIHMRIHTGE] 298
# Evidence for and against this transcript:
# % of transcript supported by hints (any source): 0
# CDS exons: 0/2
# CDS introns: 0/1
# 5'UTR exons and introns: 0/0
# 3'UTR exons and introns: 0/0
# hint groups fully obeyed: 47
#     RM:  47
# incompatible hint groups: 3
#     RM:   3
# end gene g711
###
# start gene g712
LR812522.1	AUGUSTUS	gene	37482952	37487342	1	-	.	ID=g712
LR812522.1	AUGUSTUS	transcript	37482952	37487342	.	-	.	ID=g712.t1;Parent=g712
LR812522.1	AUGUSTUS	stop_codon	37482952	37482954	.	-	0	Parent=g712.t1
LR812522.1	AUGUSTUS	CDS	37482955	37483369	.	-	1	ID=g712.t1.cds;Parent=g712.t1
LR812522.1	AUGUSTUS	CDS	37483455	37484094	.	-	2	ID=g712.t1.cds;Parent=g712.t1
LR812522.1	AUGUSTUS	CDS	37487258	37487342	.	-	0	ID=g712.t1.cds;Parent=g712.t1
LR812522.1	AUGUSTUS	start_codon	37487340	37487342	.	-	0	Parent=g712.t1
LR812522.1	AUGUSTUS	protein_match	37483222	37483369	6.91	-	1	ID=pp.g712.t1.fz_znf;Target=fz_znf 147 196;Target_start=95;
LR812522.1	AUGUSTUS	protein_match	37483455	37483894	6.59	-	0	ID=pp.g712.t1.fz_znf;Target=fz_znf 1 147;Target_start=95;
LR812522.1	AUGUSTUS	protein_match	37483940	37484094	1.95	-	2	ID=pp.g712.t1.fz_linker;Target=fz_linker 1 52;Target_start=28;
LR812522.1	AUGUSTUS	protein_match	37487258	37487258	1	-	0	ID=pp.g712.t1.fz_linker;Target=fz_linker 1 1;Target_start=28;
LR812522.1	AUGUSTUS	protein_match	37487259	37487342	9.18	-	0	ID=pp.g712.t1.fz_finz;Target=fz_finz 1 28;Target_start=0;
LR812522.1	AUGUSTUS	interblock_region	37482952	37483221	.	-	0	ID=pp.g712.t1.iBR3
LR812522.1	AUGUSTUS	interblock_region	37483895	37483939	.	-	0	ID=pp.g712.t1.iBR2
# protein sequence = [MAFIKEESEDVKIEETFRVKQEDLQEQTGLMVLKEETHQRNEMEEKHQDRTTDEKPTLTKPRKSKSSCNFSCKQSRKS
# FSQKPNLDVHMRVHTGEKPYTCEQCGKSFGKKQSFKTHMRIHTGERPYTCQHCGKSFYHAGNLAAHRRIHTGEKPYFCPQCGKSFKQNGTLTVHMRIH
# TGERPYTCQQCGKSFYTTGNFTQHMRIHTGERPYTCQQCGQSFYNTGNLAAHMRVHTGEKPYSCPHVGKSFPQKQNLNIHMRIHTGEKPYTCTECGKC
# FPYKSTLKHHMRTHTGEKPFACAQCGKSFTSKTRLMNQVNGHTGTIVFTCDQCGKSLTCKDSIKNHMKLHSGEDHFRCSECGKGFKHKISLSTHMKLH
# KGEQSPQK]
# sequence of block fz_znf       95 [KPYTCEQCGKSFGKKQSFKTHMRIHTGERPYTCQHCGKSFYHAGNLAAHRRIHTGEKPYFCPQCGKSFKQNGTLTVHMRIHTGERPYTCQQCGKSFYTTGNFTQHMRIHTGERPYTCQQCGQSFYNTGNLAAHMRVHTGEKPYSCPHVGKSFPQKQNLNIHMRIHTGEKPYTCTECGKCFPYKSTLKHHMRTHTGE] 291
# sequence of block fz_linker    28 [GLMVLKEETHQRNEMEEKHQDRTTDEKPTLTKPRKSKSSCNFSCKQSRKSFS] 80
# sequence of block fz_finz       0 [MAFIKEESEDVKIEETFRVKQEDLQEQT] 28
# Evidence for and against this transcript:
# % of transcript supported by hints (any source): 0
# CDS exons: 0/3
# CDS introns: 0/2
# 5'UTR exons and introns: 0/0
# 3'UTR exons and introns: 0/0
# hint groups fully obeyed: 11
#     RM:  11
# incompatible hint groups: 3
#     RM:   3
# end gene g712
###
# start gene g713
LR812522.1	AUGUSTUS	gene	37490908	37496028	1	+	.	ID=g713
LR812522.1	AUGUSTUS	transcript	37490908	37496028	.	+	.	ID=g713.t1;Parent=g713
LR812522.1	AUGUSTUS	start_codon	37490908	37490910	.	+	0	Parent=g713.t1
LR812522.1	AUGUSTUS	CDS	37490908	37490992	.	+	0	ID=g713.t1.cds;Parent=g713.t1
LR812522.1	AUGUSTUS	CDS	37495151	37496025	.	+	2	ID=g713.t1.cds;Parent=g713.t1
LR812522.1	AUGUSTUS	stop_codon	37496026	37496028	.	+	0	Parent=g713.t1
LR812522.1	AUGUSTUS	protein_match	37490908	37490991	9.18	+	0	ID=pp.g713.t1.fz_finz;Target=fz_finz 1 28;Target_start=0;
LR812522.1	AUGUSTUS	protein_match	37490992	37490992	1	+	0	ID=pp.g713.t1.fz_linker;Target=fz_linker 1 1;Target_start=28;
LR812522.1	AUGUSTUS	protein_match	37495151	37495305	1.64	+	2	ID=pp.g713.t1.fz_linker;Target=fz_linker 1 52;Target_start=28;
LR812522.1	AUGUSTUS	protein_match	37495420	37496007	7.75	+	0	ID=pp.g713.t1.fz_znf;Target=fz_znf 1 196;Target_start=118;
LR812522.1	AUGUSTUS	interblock_region	37495306	37495419	.	+	0	ID=pp.g713.t1.iBR2
LR812522.1	AUGUSTUS	interblock_region	37496008	37496028	.	+	0	ID=pp.g713.t1.iBR3
# protein sequence = [MAFIKEESEDVKIEETFRVKQEDLQEQTDLIKENEGSKEEEHHVKIEEKTHLQTDGILKRRDKNRFTCTQCGKSLGKD
# NLKIHMMIHTGEKPFTCTQCGKSFSTSSFLNLHMRIHTGEKPFTCTQCGKSFSQSSSLNEHMRIHTGEKPFTCTQCGKSFNKSSNLNLHMRIHTGEKP
# FTCTQCGKSFSQSSSLNEHMRIHTGEKPFICTQCGKSFSQSSSLNEHMRIHTGEKPFTCTQCGKSFNKSSNLNLHMRIHTGEKPFTCTQCGKSFSWSS
# YLNHHMRIHTGEKPYTCTQCGRSFSRSSHLNEHMRIHTGEKPYTCT]
# sequence of block fz_finz       0 [MAFIKEESEDVKIEETFRVKQEDLQEQT] 28
# sequence of block fz_linker    28 [DLIKENEGSKEEEHHVKIEEKTHLQTDGILKRRDKNRFTCTQCGKSLGKDNL] 80
# sequence of block fz_znf      118 [KPFTCTQCGKSFSQSSSLNEHMRIHTGEKPFTCTQCGKSFNKSSNLNLHMRIHTGEKPFTCTQCGKSFSQSSSLNEHMRIHTGEKPFICTQCGKSFSQSSSLNEHMRIHTGEKPFTCTQCGKSFNKSSNLNLHMRIHTGEKPFTCTQCGKSFSWSSYLNHHMRIHTGEKPYTCTQCGRSFSRSSHLNEHMRIHTGE] 314
# Evidence for and against this transcript:
# % of transcript supported by hints (any source): 0
# CDS exons: 0/2
# CDS introns: 0/1
# 5'UTR exons and introns: 0/0
# 3'UTR exons and introns: 0/0
# hint groups fully obeyed: 16
#     RM:  16
# incompatible hint groups: 3
#     RM:   3
# end gene g713
###
# start gene g714
LR812522.1	AUGUSTUS	gene	37516675	37517037	1	+	.	ID=g714
LR812522.1	AUGUSTUS	transcript	37516675	37517037	.	+	.	ID=g714.t1;Parent=g714
LR812522.1	AUGUSTUS	start_codon	37516675	37516677	.	+	0	Parent=g714.t1
LR812522.1	AUGUSTUS	CDS	37516675	37517034	.	+	0	ID=g714.t1.cds;Parent=g714.t1
LR812522.1	AUGUSTUS	stop_codon	37517035	37517037	.	+	0	Parent=g714.t1
# protein sequence = [MVDGLVRRYQEAGVDPPAVLYVDCGCCTDVGETKLKARFRGWPELTVRLDIWHLMRRIALGCTTDAHQLYPIFMSRIS
# ACIFEWDAADVSLLRQAKRALLMSQGWPALTDADINKQLTRE]
# Evidence for and against this transcript:
# % of transcript supported by hints (any source): 0
# CDS exons: 0/1
# CDS introns: 0/0
# 5'UTR exons and introns: 0/0
# 3'UTR exons and introns: 0/0
# hint groups fully obeyed: 0
# incompatible hint groups: 1
#     RM:   1
# end gene g714
###
# start gene g715
LR812522.1	AUGUSTUS	gene	37518352	37519968	1	+	.	ID=g715
LR812522.1	AUGUSTUS	transcript	37518352	37519968	.	+	.	ID=g715.t1;Parent=g715
LR812522.1	AUGUSTUS	start_codon	37518352	37518354	.	+	0	Parent=g715.t1
LR812522.1	AUGUSTUS	CDS	37518352	37518684	.	+	0	ID=g715.t1.cds;Parent=g715.t1
LR812522.1	AUGUSTUS	CDS	37518868	37519965	.	+	0	ID=g715.t1.cds;Parent=g715.t1
LR812522.1	AUGUSTUS	stop_codon	37519966	37519968	.	+	0	Parent=g715.t1
# protein sequence = [MNPDCEQTAELIKDLNVDEREEDEGFCDISEDHTIVDPEAALSPSSSTLRPGSSTAVTSSDASLPVSTSPALVPDPPA
# QPEQPISPVPLEPEEAAVDDDDDEDDDYGGEETAVDYQSIPGFQHVDRLAEYLVELRTHKSLSLTNQEVNDIIGLWQSLDDKDKERVVYSARHQKRLL
# SGRFKTPRKPTQTPGVESNTRCVLGASSAPAQWLDCCHLVETIFIRLCTIHPSPKRKGKGTLSRWSLILQDYRRIRQLILGNSLVMGGTSMQLVDVNH
# NTLIQWFNNQTEEAGAVCAASGYSVASAPSQKPRSLSQLPKVFELSQTNQESSTSTCCQRAQQVRQGRGRLLLGNPHSDPRHQHRPRLCLHHQHLEHH
# CIWSEYVHPGYTSISRCVSECTYVPGCANDPGNTNGPGYPNGARSADGPGYPDGTGDATQTATATANSAQYQLTAFLSVIISNDFSWTENTTAIIKKA
# QQRLHFL]
# Evidence for and against this transcript:
# % of transcript supported by hints (any source): 0
# CDS exons: 0/2
# CDS introns: 0/1
# 5'UTR exons and introns: 0/0
# 3'UTR exons and introns: 0/0
# hint groups fully obeyed: 2
#     RM:   2
# incompatible hint groups: 2
#     RM:   2
# end gene g715
###
#
# ----- prediction on sequence number 404 (length = 30083, name = LR812522.1:40044490-40074573) -----
#
# Predicted genes for sequence number 404 on both strands
# start gene g716
LR812522.1	AUGUSTUS	gene	40044621	40072114	1	+	.	ID=g716
LR812522.1	AUGUSTUS	transcript	40044621	40072114	.	+	.	ID=g716.t1;Parent=g716
LR812522.1	AUGUSTUS	start_codon	40044621	40044623	.	+	0	Parent=g716.t1
LR812522.1	AUGUSTUS	CDS	40044621	40044799	.	+	0	ID=g716.t1.cds;Parent=g716.t1
LR812522.1	AUGUSTUS	CDS	40062000	40062102	.	+	1	ID=g716.t1.cds;Parent=g716.t1
LR812522.1	AUGUSTUS	CDS	40069391	40069448	.	+	0	ID=g716.t1.cds;Parent=g716.t1
LR812522.1	AUGUSTUS	CDS	40069786	40069859	.	+	2	ID=g716.t1.cds;Parent=g716.t1
LR812522.1	AUGUSTUS	CDS	40072082	40072111	.	+	0	ID=g716.t1.cds;Parent=g716.t1
LR812522.1	AUGUSTUS	stop_codon	40072112	40072114	.	+	0	Parent=g716.t1
# protein sequence = [MSALIMISYLFIFLFLQNGNPQNPYCNGIDGVMEAYYQSLKSVQLYGPTNFSPVINHVARYAASVKDGSQYFILLIIT
# DGVISDMAQTKESIVNAASLPMSIIIVGVGPAEFDAMIELDGDEVRISSRGRYAERDIVQAFELIGMLSI]
# Evidence for and against this transcript:
# % of transcript supported by hints (any source): 0
# CDS exons: 0/5
# CDS introns: 0/4
# 5'UTR exons and introns: 0/0
# 3'UTR exons and introns: 0/0
# hint groups fully obeyed: 130
#     RM: 130
# incompatible hint groups: 0
# end gene g716
###
#
# ----- prediction on sequence number 405 (length = 30083, name = LR812522.1:43667180-43697263) -----
#
# Predicted genes for sequence number 405 on both strands
# start gene g717
LR812522.1	AUGUSTUS	gene	43678028	43688312	1	-	.	ID=g717
LR812522.1	AUGUSTUS	transcript	43678028	43688312	.	-	.	ID=g717.t1;Parent=g717
LR812522.1	AUGUSTUS	stop_codon	43678028	43678030	.	-	0	Parent=g717.t1
LR812522.1	AUGUSTUS	CDS	43678031	43679205	.	-	2	ID=g717.t1.cds;Parent=g717.t1
LR812522.1	AUGUSTUS	CDS	43682179	43682245	.	-	0	ID=g717.t1.cds;Parent=g717.t1
LR812522.1	AUGUSTUS	CDS	43688295	43688312	.	-	0	ID=g717.t1.cds;Parent=g717.t1
LR812522.1	AUGUSTUS	start_codon	43688310	43688312	.	-	0	Parent=g717.t1
LR812522.1	AUGUSTUS	protein_match	43678040	43678627	3.91	-	0	ID=pp.g717.t1.fz_znf;Target=fz_znf 1 196;Target_start=221;
LR812522.1	AUGUSTUS	protein_match	43679051	43679205	1.29	-	2	ID=pp.g717.t1.fz_linker;Target=fz_linker 1 52;Target_start=28;
LR812522.1	AUGUSTUS	protein_match	43682179	43682179	1	-	0	ID=pp.g717.t1.fz_linker;Target=fz_linker 1 1;Target_start=28;
LR812522.1	AUGUSTUS	protein_match	43682180	43682245	5.13	-	0	ID=pp.g717.t1.fz_finz;Target=fz_finz 7 28;Target_start=0;
LR812522.1	AUGUSTUS	protein_match	43688295	43688312	1.73	-	0	ID=pp.g717.t1.fz_finz;Target=fz_finz 1 6;Target_start=0;
LR812522.1	AUGUSTUS	interblock_region	43678028	43678039	.	-	0	ID=pp.g717.t1.iBR3
LR812522.1	AUGUSTUS	interblock_region	43678628	43679050	.	-	0	ID=pp.g717.t1.iBR2
# protein sequence = [MIVIFNESEEIRIAEVFTLKQEDPEEQTDLLPLREEFQGLNNVKEEEALVEEHQGIIPAEERITCSETENTAQKAAEK
# TGSRSSFTCEQCGRDFAKQGTLNNHMRIHTGEKSFTCQQCGKGFTQKRTLRNHIRFHIEAESLSCQQCGESFTQKQDLTDHMRVHTRKESLVCEQCGK
# VFLRKDALQKHLKNHGKEKPHMCPCGKSFTDKTKFEEHTKIHTGEKPYTCEKCDECFSGKYDLIRHMRFHSAETPYICQQCGKSFALKRILMMHVKIH
# ARDRPFLCKQCGNCFYRKDNFNRHLRIHTGEKPYTCSECGKSFSEKSQFNEHARTHSGVKRFSCEQCERGFNRRNELKRHMRVHTGERPYMCPQCGKT
# YAFKTGFDIHMLHHNAEMPYICPQCGERFSEKHRFDVHMKIHTGNSDN]
# sequence of block fz_znf      221 [KPYTCEKCDECFSGKYDLIRHMRFHSAETPYICQQCGKSFALKRILMMHVKIHARDRPFLCKQCGNCFYRKDNFNRHLRIHTGEKPYTCSECGKSFSEKSQFNEHARTHSGVKRFSCEQCERGFNRRNELKRHMRVHTGERPYMCPQCGKTYAFKTGFDIHMLHHNAEMPYICPQCGERFSEKHRFDVHMKIHTGN] 417
# sequence of block fz_linker    28 [DLLPLREEFQGLNNVKEEEALVEEHQGIIPAEERITCSETENTAQKAAEKTG] 80
# sequence of block fz_finz       0 [MIVIFNESEEIRIAEVFTLKQEDPEEQT] 28
# Evidence for and against this transcript:
# % of transcript supported by hints (any source): 0
# CDS exons: 0/3
# CDS introns: 0/2
# 5'UTR exons and introns: 0/0
# 3'UTR exons and introns: 0/0
# hint groups fully obeyed: 26
#     RM:  26
# incompatible hint groups: 3
#     RM:   3
# end gene g717
###
#
# ----- prediction on sequence number 406 (length = 30083, name = LR812522.1:43701618-43731701) -----
#
# Predicted genes for sequence number 406 on both strands
# start gene g718
LR812522.1	AUGUSTUS	gene	43702661	43706169	1	+	.	ID=g718
LR812522.1	AUGUSTUS	transcript	43702661	43706169	.	+	.	ID=g718.t1;Parent=g718
LR812522.1	AUGUSTUS	start_codon	43702661	43702663	.	+	0	Parent=g718.t1
LR812522.1	AUGUSTUS	CDS	43702661	43702670	.	+	0	ID=g718.t1.cds;Parent=g718.t1
LR812522.1	AUGUSTUS	CDS	43702779	43702867	.	+	2	ID=g718.t1.cds;Parent=g718.t1
LR812522.1	AUGUSTUS	CDS	43705624	43705672	.	+	0	ID=g718.t1.cds;Parent=g718.t1
LR812522.1	AUGUSTUS	CDS	43705985	43706166	.	+	2	ID=g718.t1.cds;Parent=g718.t1
LR812522.1	AUGUSTUS	stop_codon	43706167	43706169	.	+	0	Parent=g718.t1
# protein sequence = [MQKGVIFSGLEIKTESTEETRHVCKRVEKFEHWDQCEGGSSQERLICDHRIGPDMEGWPMGEYQEGGNPLAQWDDRSD
# DNGPINEFTHDLAKFLADEKNWPGSSGLFGAK]
# Evidence for and against this transcript:
# % of transcript supported by hints (any source): 0
# CDS exons: 0/4
# CDS introns: 0/3
# 5'UTR exons and introns: 0/0
# 3'UTR exons and introns: 0/0
# hint groups fully obeyed: 8
#     RM:   8
# incompatible hint groups: 0
# end gene g718
###
# start gene g719
LR812522.1	AUGUSTUS	gene	43709507	43717959	1	-	.	ID=g719
LR812522.1	AUGUSTUS	transcript	43709507	43717959	.	-	.	ID=g719.t1;Parent=g719
LR812522.1	AUGUSTUS	stop_codon	43709507	43709509	.	-	0	Parent=g719.t1
LR812522.1	AUGUSTUS	CDS	43709510	43710750	.	-	2	ID=g719.t1.cds;Parent=g719.t1
LR812522.1	AUGUSTUS	CDS	43716599	43716685	.	-	2	ID=g719.t1.cds;Parent=g719.t1
LR812522.1	AUGUSTUS	CDS	43717944	43717959	.	-	0	ID=g719.t1.cds;Parent=g719.t1
LR812522.1	AUGUSTUS	start_codon	43717957	43717959	.	-	0	Parent=g719.t1
LR812522.1	AUGUSTUS	protein_match	43710014	43710601	3.96	-	0	ID=pp.g719.t1.fz_znf;Target=fz_znf 1 196;Target_start=84;
LR812522.1	AUGUSTUS	protein_match	43710614	43710750	1.27	-	2	ID=pp.g719.t1.fz_linker;Target=fz_linker 7 52;Target_start=28;
LR812522.1	AUGUSTUS	protein_match	43716599	43716617	3.19	-	0	ID=pp.g719.t1.fz_linker;Target=fz_linker 1 7;Target_start=28;
LR812522.1	AUGUSTUS	protein_match	43716618	43716685	4.8	-	2	ID=pp.g719.t1.fz_finz;Target=fz_finz 6 28;Target_start=0;
LR812522.1	AUGUSTUS	protein_match	43717944	43717959	2.13	-	0	ID=pp.g719.t1.fz_finz;Target=fz_finz 1 6;Target_start=0;
LR812522.1	AUGUSTUS	interblock_region	43709507	43710013	.	-	0	ID=pp.g719.t1.iBR3
LR812522.1	AUGUSTUS	interblock_region	43710602	43710613	.	-	0	ID=pp.g719.t1.iBR2
# protein sequence = [MCCFIQESEDIRIAEVFTLKQEDPEGQTGWFSLSNLMPLKEENEELNNVKEEEDPVEEHQHFITAGESITCSETENAS
# QKTRSRCSFTCQKCGKGFAKQTLLKNHMKIHSGEAPYSCPQCGKIFAYKSIFNAHVRTHTGERPFACQQCGKAFGRKVELKRHMKVHSGEKPYICHQC
# GKTFAYKSSINAHMKAHTGEKPFSCEQCGKGFGRRGDLKKHKAIHTGEWPYTCPQCDRSFADKCKYVDHIRIHTGERPFTCEQCGKHFMRNNDLKRHT
# RGIHTGERQHERDLKSPTGEKPFICYQCGKSFTYKSALNDHMRVHTGEKPFSCEHCGKSFGRRVDLKKHTAVHSGDRGPFLCPHCGKSLTSKTRLDVH
# MQIHTGENVFSCEKCEKRFIRQDHLIRHMKGHSEEKSYVCPKCGKSFTDKSLVISHIMSHWKEDRVQISAMWNDFP]
# sequence of block fz_znf       84 [CSFTCQKCGKGFAKQTLLKNHMKIHSGEAPYSCPQCGKIFAYKSIFNAHVRTHTGERPFACQQCGKAFGRKVELKRHMKVHSGEKPYICHQCGKTFAYKSSINAHMKAHTGEKPFSCEQCGKGFGRRGDLKKHKAIHTGEWPYTCPQCDRSFADKCKYVDHIRIHTGERPFTCEQCGKHFMRNNDLKRHTRGIHTG] 280
# sequence of block fz_linker    28 [GWFSLSNLMPLKEENEELNNVKEEEDPVEEHQHFITAGESITCSETENASQK] 80
# sequence of block fz_finz       0 [MCCFIQESEDIRIAEVFTLKQEDPEGQT] 28
# Evidence for and against this transcript:
# % of transcript supported by hints (any source): 0
# CDS exons: 0/3
# CDS introns: 0/2
# 5'UTR exons and introns: 0/0
# 3'UTR exons and introns: 0/0
# hint groups fully obeyed: 38
#     RM:  38
# incompatible hint groups: 2
#     RM:   2
# end gene g719
###
#
# ----- prediction on sequence number 407 (length = 90771, name = LR812522.1:43745123-43835894) -----
#
# Predicted genes for sequence number 407 on both strands
# start gene g720
LR812522.1	AUGUSTUS	gene	43745744	43749964	1	+	.	ID=g720
LR812522.1	AUGUSTUS	transcript	43745744	43749964	.	+	.	ID=g720.t1;Parent=g720
LR812522.1	AUGUSTUS	start_codon	43745744	43745746	.	+	0	Parent=g720.t1
LR812522.1	AUGUSTUS	CDS	43745744	43749961	.	+	0	ID=g720.t1.cds;Parent=g720.t1
LR812522.1	AUGUSTUS	stop_codon	43749962	43749964	.	+	0	Parent=g720.t1
# protein sequence = [MHGIMLGRHEQELVAAKHAFGSLSARVIKLTAQLRGLSSGTTPASAFHHPPEPRINNPPHYSGQSTECRAFLIQCEVV
# LSLQPNTYSNDRARVAFVISLLTGRARDWGAALWEANSDCCNHFPSFKQEMIKVFDRSVYGREASRRLSTLRQGGRSAADYAIEFRTLAATCDWNEPA
# LTARFLEGLNAEVKDELLVHDLPTLFDPLVELAHRVDRRLDRRNRVRSSAPTPTLPHPGPASLTSFSVAEPMQLGAKHLSPAERQRRLAARLCMYCGG
# AGHFAQVCPVKRPRSSVDKGLLASASTFSPSLLSRSSMDVTIHTKDSSISCTAFIDSGAEGNFMDEIWAKDNKIPFQTLDPPLTMYSLDGRPLTRIDF
# VTLPVSLTVSGNHRETITFKLFRSPFTPIVLGHPWLIQHNPHIDWSKGTILSWSVPCHVKCLVSAVPVVSSVPVLQEEPGDLSGVPEEYHDLRSVFSR
# SRAASLPPHRPYDCSIDLIPGSTPPRGKLYSLSAPERRALEIYLTESLAAGTIVPSTSPAGAGFFFVKKKDGSLRPCIDYRGLNNITVKNRYPLPLMA
# SAFDVLQGAKIFTKLDLRNAYHLVRIKQGHEWKTGFNTPLGHFEYRVLPFGLVNAPSVFQALVNDVLRDMLNIFVFVYLDDILIFSPNLSVHVQHVRR
# VLQRLLENRLFVKAEKCEFHAKSVTFLGSVISAEGVSMDPAKVRAIIEWPKPDSRTALQRFLGFANFYRRFIRNFSQVASPLTALTSTKTPFTWNPAA
# QAAFDRLKELFSSAPILVNPDPTRQFILEVDASSVGVGAVLSQRAEDDLVHPCAFFSHRLSPAERNYDVGDRELLAVRLAIGEWRQWLEGSSVPFIVW
# TDHRNLTYIRSAKRLNARQARWALFFSRFDFTISYRPGSKNVKPDALSRQFITTEDEQPTETILPEGRVIGAVIWNIERQVKKALTRAVIPHGCPKGK
# LFVPRSVRPAVLRWTHSSKLVAHPGIKGTLAAASQHFWWPSMAHDIRRFVLSCPVCAQAKSSNSPPAGLLRPLPIPSRPWSNIALDFVTGLPPSAGNT
# VVLTVVDRFSKAAHFIPLPKLPSAKETARIVFDNVFKIHGLPSDVVSDRGPQFASQFWKEFCRQIGATVSLSSGFHPQTNGQAERVNQILGRLLRTLV
# AHNPASWCEQLGWAEYAYNSLPTSSTGLSPFHCCLGYQPPLFSSQESEASVPSVQAFIRRCQRTWQRARKSLLKSRERTRRNANRHRVKAPRYVCGQK
# VWLSTRNLPLQSSRKLTQRFIGPFSISKIINPTAVRLRLPRYLQRVHPVFHVSCIKPVIRAPSKPSPSSHPALVEDAPIFTVKKILAARPRGRGFQYL
# VDWEGYGPEERSWVAARDILDRSLIEDFSRSAQPLSLGAPGGAPRGRGTVMSQV]
# Evidence for and against this transcript:
# % of transcript supported by hints (any source): 0
# CDS exons: 0/1
# CDS introns: 0/0
# 5'UTR exons and introns: 0/0
# 3'UTR exons and introns: 0/0
# hint groups fully obeyed: 0
# incompatible hint groups: 2
#     RM:   2
# end gene g720
###
# start gene g721
LR812522.1	AUGUSTUS	gene	43751952	43756067	1	-	.	ID=g721
LR812522.1	AUGUSTUS	transcript	43751952	43756067	.	-	.	ID=g721.t1;Parent=g721
LR812522.1	AUGUSTUS	stop_codon	43751952	43751954	.	-	0	Parent=g721.t1
LR812522.1	AUGUSTUS	CDS	43751955	43752462	.	-	1	ID=g721.t1.cds;Parent=g721.t1
LR812522.1	AUGUSTUS	CDS	43752542	43752708	.	-	0	ID=g721.t1.cds;Parent=g721.t1
LR812522.1	AUGUSTUS	CDS	43752988	43753066	.	-	1	ID=g721.t1.cds;Parent=g721.t1
LR812522.1	AUGUSTUS	CDS	43753231	43753272	.	-	1	ID=g721.t1.cds;Parent=g721.t1
LR812522.1	AUGUSTUS	CDS	43753500	43753517	.	-	1	ID=g721.t1.cds;Parent=g721.t1
LR812522.1	AUGUSTUS	CDS	43753675	43753695	.	-	1	ID=g721.t1.cds;Parent=g721.t1
LR812522.1	AUGUSTUS	CDS	43753748	43753759	.	-	1	ID=g721.t1.cds;Parent=g721.t1
LR812522.1	AUGUSTUS	CDS	43755279	43755294	.	-	2	ID=g721.t1.cds;Parent=g721.t1
LR812522.1	AUGUSTUS	CDS	43756055	43756067	.	-	0	ID=g721.t1.cds;Parent=g721.t1
LR812522.1	AUGUSTUS	start_codon	43756065	43756067	.	-	0	Parent=g721.t1
LR812522.1	AUGUSTUS	protein_match	43751964	43752462	3.19	-	1	ID=pp.g721.t1.fz_znf;Target=fz_znf 30 196;Target_start=93;
LR812522.1	AUGUSTUS	protein_match	43752542	43752630	2.27	-	0	ID=pp.g721.t1.fz_znf;Target=fz_znf 1 30;Target_start=93;
LR812522.1	AUGUSTUS	protein_match	43752670	43752708	1.42	-	0	ID=pp.g721.t1.fz_linker;Target=fz_linker 40 52;Target_start=28;
LR812522.1	AUGUSTUS	protein_match	43752988	43753066	1.29	-	1	ID=pp.g721.t1.fz_linker;Target=fz_linker 13 39;Target_start=28;
LR812522.1	AUGUSTUS	protein_match	43753231	43753268	1.07	-	0	ID=pp.g721.t1.fz_linker;Target=fz_linker 1 13;Target_start=28;
LR812522.1	AUGUSTUS	protein_match	43753269	43753272	0.92	-	1	ID=pp.g721.t1.fz_finz;Target=fz_finz 27 28;Target_start=0;
LR812522.1	AUGUSTUS	protein_match	43753500	43753517	1.35	-	1	ID=pp.g721.t1.fz_finz;Target=fz_finz 21 27;Target_start=0;
LR812522.1	AUGUSTUS	protein_match	43753675	43753695	1.26	-	1	ID=pp.g721.t1.fz_finz;Target=fz_finz 14 21;Target_start=0;
LR812522.1	AUGUSTUS	protein_match	43753748	43753759	1.17	-	1	ID=pp.g721.t1.fz_finz;Target=fz_finz 10 14;Target_start=0;
LR812522.1	AUGUSTUS	protein_match	43755279	43755294	1.19	-	2	ID=pp.g721.t1.fz_finz;Target=fz_finz 5 10;Target_start=0;
LR812522.1	AUGUSTUS	protein_match	43756055	43756067	2.18	-	0	ID=pp.g721.t1.fz_finz;Target=fz_finz 1 5;Target_start=0;
LR812522.1	AUGUSTUS	interblock_region	43751952	43751963	.	-	0	ID=pp.g721.t1.iBR3
LR812522.1	AUGUSTUS	interblock_region	43752631	43752669	.	-	0	ID=pp.g721.t1.iBR2
# protein sequence = [MCLEAQFDELLRYAEGLCVHALDIQRWICLCFSSVSNRVLCLVESMSLFHHGPLTLGGCLPCRCSTADSNKRPSCCEV
# KVSVEDHCLTKPNLYIHMKTHTGENPFTCKGSLTRHMRIHTGEKPSLSNVVCVGFTEKLSLDRHTRIHNGEKPYTCQRCGNSFAEKGSLNRHIRIHSG
# EKSYTCNECGKSFNVKGSLKIHTRIYTGEKPYICSDCGKGFKIKEELKAHIRIQTREKPSICGHCGKGCRRKPNLVRHMKVHSKAKHLTCHQCGGAYL
# TNASLKLHVKRHRFKQSP]
# sequence of block fz_znf       93 [IHMKTHTGENPFTCKGSLTRHMRIHTGEKPSLSNVVCVGFTEKLSLDRHTRIHNGEKPYTCQRCGNSFAEKGSLNRHIRIHSGEKSYTCNECGKSFNVKGSLKIHTRIYTGEKPYICSDCGKGFKIKEELKAHIRIQTREKPSICGHCGKGCRRKPNLVRHMKVHSKAKHLTCHQCGGAYLTNASLKLHVKRHRFK] 289
# sequence of block fz_linker    28 [CLCFSSVSNRVLCLVESMSLFHHGPLTLGGCLPCRCSTADSNKRPSCCEVKV] 80
# sequence of block fz_finz       0 [MCLEAQFDELLRYAEGLCVHALDIQRWI] 28
# Evidence for and against this transcript:
# % of transcript supported by hints (any source): 0
# CDS exons: 0/9
# CDS introns: 0/8
# 5'UTR exons and introns: 0/0
# 3'UTR exons and introns: 0/0
# hint groups fully obeyed: 14
#     RM:  14
# incompatible hint groups: 5
#     RM:   5
# end gene g721
###
# start gene g722
LR812522.1	AUGUSTUS	gene	43756161	43760203	1	-	.	ID=g722
LR812522.1	AUGUSTUS	transcript	43756161	43760203	.	-	.	ID=g722.t1;Parent=g722
LR812522.1	AUGUSTUS	stop_codon	43756161	43756163	.	-	0	Parent=g722.t1
LR812522.1	AUGUSTUS	CDS	43756164	43757266	.	-	2	ID=g722.t1.cds;Parent=g722.t1
LR812522.1	AUGUSTUS	CDS	43758217	43758234	.	-	2	ID=g722.t1.cds;Parent=g722.t1
LR812522.1	AUGUSTUS	CDS	43760122	43760203	.	-	0	ID=g722.t1.cds;Parent=g722.t1
LR812522.1	AUGUSTUS	start_codon	43760201	43760203	.	-	0	Parent=g722.t1
LR812522.1	AUGUSTUS	protein_match	43756497	43757084	5.86	-	0	ID=pp.g722.t1.fz_znf;Target=fz_znf 1 196;Target_start=94;
LR812522.1	AUGUSTUS	protein_match	43757127	43757266	1.09	-	2	ID=pp.g722.t1.fz_linker;Target=fz_linker 6 52;Target_start=28;
LR812522.1	AUGUSTUS	protein_match	43758217	43758232	1.08	-	0	ID=pp.g722.t1.fz_linker;Target=fz_linker 1 6;Target_start=28;
LR812522.1	AUGUSTUS	protein_match	43758233	43758234	1	-	2	ID=pp.g722.t1.fz_finz;Target=fz_finz 28 28;Target_start=0;
LR812522.1	AUGUSTUS	protein_match	43760122	43760203	3.05	-	0	ID=pp.g722.t1.fz_finz;Target=fz_finz 1 28;Target_start=0;
LR812522.1	AUGUSTUS	interblock_region	43756161	43756496	.	-	0	ID=pp.g722.t1.iBR3
LR812522.1	AUGUSTUS	interblock_region	43757085	43757126	.	-	0	ID=pp.g722.t1.iBR2
# protein sequence = [MAFIKEESEDLKIERFRVKHEDPEQQTGALEQLYENDVKKEKDLDEGHFISGDKTSENSAQQTAPVSCFTCQQCGKRL
# TTKRKLNFHMRIHTREKPFTCKQCGKSYIYKGTLRRHMIVHTGEKPFTCQQCGKGFTRKSNLEVHMRSHTGEKAFTCQQCGIGFTRKSNLKVHMRIHT
# GEKPFICYQCGNCFSRKMLLEVHMIIHTGKKPYTCQQCGNSFTTKRNLDVHMRIHNREKPHICQECGVCFIYKNSLKEHMTAHTGEKLFTCQQCGNGF
# TRKRNLEDHMIIHTGERPYTCEQCGKGFTKKSNLELHLKVHTEERPFACEQCGKSFKRKDNFESHKRIHMAEKSYTCPQCEMCFKHKTTLIVHMKDHT
# GENLFVCSQCGKSFGRKANLERHMSIHSI]
# sequence of block fz_znf       94 [KPFTCKQCGKSYIYKGTLRRHMIVHTGEKPFTCQQCGKGFTRKSNLEVHMRSHTGEKAFTCQQCGIGFTRKSNLKVHMRIHTGEKPFICYQCGNCFSRKMLLEVHMIIHTGKKPYTCQQCGNSFTTKRNLDVHMRIHNREKPHICQECGVCFIYKNSLKEHMTAHTGEKLFTCQQCGNGFTRKRNLEDHMIIHTGE] 290
# sequence of block fz_linker    28 [ALEQLYENDVKKEKDLDEGHFISGDKTSENSAQQTAPVSCFTCQQCGKRLTT] 80
# sequence of block fz_finz       0 [MAFIKEESEDLKIERFRVKHEDPEQQTG] 28
# Evidence for and against this transcript:
# % of transcript supported by hints (any source): 0
# CDS exons: 0/3
# CDS introns: 0/2
# 5'UTR exons and introns: 0/0
# 3'UTR exons and introns: 0/0
# hint groups fully obeyed: 12
#     RM:  12
# incompatible hint groups: 0
# end gene g722
###
# start gene g723
LR812522.1	AUGUSTUS	gene	43767840	43777917	1	-	.	ID=g723
LR812522.1	AUGUSTUS	transcript	43767840	43777917	.	-	.	ID=g723.t1;Parent=g723
LR812522.1	AUGUSTUS	stop_codon	43767840	43767842	.	-	0	Parent=g723.t1
LR812522.1	AUGUSTUS	CDS	43767843	43768987	.	-	2	ID=g723.t1.cds;Parent=g723.t1
LR812522.1	AUGUSTUS	CDS	43772491	43772559	.	-	2	ID=g723.t1.cds;Parent=g723.t1
LR812522.1	AUGUSTUS	CDS	43777902	43777917	.	-	0	ID=g723.t1.cds;Parent=g723.t1
LR812522.1	AUGUSTUS	start_codon	43777915	43777917	.	-	0	Parent=g723.t1
LR812522.1	AUGUSTUS	protein_match	43768185	43768772	5.66	-	0	ID=pp.g723.t1.fz_znf;Target=fz_znf 1 196;Target_start=100;
LR812522.1	AUGUSTUS	protein_match	43768833	43768987	1.32	-	2	ID=pp.g723.t1.fz_linker;Target=fz_linker 1 52;Target_start=28;
LR812522.1	AUGUSTUS	protein_match	43772491	43772491	1	-	0	ID=pp.g723.t1.fz_linker;Target=fz_linker 1 1;Target_start=28;
LR812522.1	AUGUSTUS	protein_match	43772492	43772559	7.87	-	2	ID=pp.g723.t1.fz_finz;Target=fz_finz 6 28;Target_start=0;
LR812522.1	AUGUSTUS	protein_match	43777902	43777917	2.14	-	0	ID=pp.g723.t1.fz_finz;Target=fz_finz 1 6;Target_start=0;
LR812522.1	AUGUSTUS	interblock_region	43767840	43768184	.	-	0	ID=pp.g723.t1.iBR3
LR812522.1	AUGUSTUS	interblock_region	43768773	43768832	.	-	0	ID=pp.g723.t1.iBR2
# protein sequence = [MTLFHEESEDLKIEDTFRVKHEDPEQQTDFVPWKEENQELNDVKEEKDLDEGGHFRSGQTTLEKSAQQTGPVSCFTCQ
# QCGKSLPTKRKLNDHMQIHTGEKPFTCKQCGNCFTRKSNLKVHMKIHTGQKTFTCQQCGNGFFSNSNLKVHMRIHTGEKPYICHQCGNCFSRKILLKV
# HMRIHTGKKPYSCEQCGNSFTRKRSLKVHMSIHNGEKPHICQECGISFIYKHSLKVHMTTHTGEKLFTCQQCGNGFTRKRNLEDHMLIHTGKRPYTCG
# QCGKGFTKKSNLEVHMTVHTEERHFACEQCGKSFKRKDKFEIHKRIHMAEKSYTCPQCEMCFKNRAKLTVHMKVHTGENLFVCSQCGKSFGRKANLKR
# HMRVHSAENCFMCRQCGMSFPDSGQLKDHVKTHIGQKP]
# sequence of block fz_znf      100 [KPFTCKQCGNCFTRKSNLKVHMKIHTGQKTFTCQQCGNGFFSNSNLKVHMRIHTGEKPYICHQCGNCFSRKILLKVHMRIHTGKKPYSCEQCGNSFTRKRSLKVHMSIHNGEKPHICQECGISFIYKHSLKVHMTTHTGEKLFTCQQCGNGFTRKRNLEDHMLIHTGKRPYTCGQCGKGFTKKSNLEVHMTVHTEE] 296
# sequence of block fz_linker    28 [DFVPWKEENQELNDVKEEKDLDEGGHFRSGQTTLEKSAQQTGPVSCFTCQQC] 80
# sequence of block fz_finz       0 [MTLFHEESEDLKIEDTFRVKHEDPEQQT] 28
# Evidence for and against this transcript:
# % of transcript supported by hints (any source): 0
# CDS exons: 0/3
# CDS introns: 0/2
# 5'UTR exons and introns: 0/0
# 3'UTR exons and introns: 0/0
# hint groups fully obeyed: 43
#     RM:  43
# incompatible hint groups: 0
# end gene g723
###
# start gene g724
LR812522.1	AUGUSTUS	gene	43781585	43787686	1	-	.	ID=g724
LR812522.1	AUGUSTUS	transcript	43781585	43787686	.	-	.	ID=g724.t1;Parent=g724
LR812522.1	AUGUSTUS	stop_codon	43781585	43781587	.	-	0	Parent=g724.t1
LR812522.1	AUGUSTUS	CDS	43781588	43782900	.	-	2	ID=g724.t1.cds;Parent=g724.t1
LR812522.1	AUGUSTUS	CDS	43784701	43784706	.	-	2	ID=g724.t1.cds;Parent=g724.t1
LR812522.1	AUGUSTUS	CDS	43787608	43787686	.	-	0	ID=g724.t1.cds;Parent=g724.t1
LR812522.1	AUGUSTUS	start_codon	43787684	43787686	.	-	0	Parent=g724.t1
LR812522.1	AUGUSTUS	protein_match	43782098	43782685	5.65	-	0	ID=pp.g724.t1.fz_znf;Target=fz_znf 1 196;Target_start=100;
LR812522.1	AUGUSTUS	protein_match	43782746	43782900	1.49	-	2	ID=pp.g724.t1.fz_linker;Target=fz_linker 1 52;Target_start=28;
LR812522.1	AUGUSTUS	protein_match	43784701	43784701	1	-	0	ID=pp.g724.t1.fz_linker;Target=fz_linker 1 1;Target_start=28;
LR812522.1	AUGUSTUS	protein_match	43784702	43784706	0.268	-	2	ID=pp.g724.t1.fz_finz;Target=fz_finz 27 28;Target_start=0;
LR812522.1	AUGUSTUS	protein_match	43787608	43787686	3.87	-	0	ID=pp.g724.t1.fz_finz;Target=fz_finz 1 27;Target_start=0;
LR812522.1	AUGUSTUS	interblock_region	43781585	43782097	.	-	0	ID=pp.g724.t1.iBR3
LR812522.1	AUGUSTUS	interblock_region	43782686	43782745	.	-	0	ID=pp.g724.t1.iBR2
# protein sequence = [MAFIKEESEDLKIEETVRYEDAEQQTVLYLMPWKEEIQELNEVKKDKDLVVEGHFISGQTTSERMSQQTGPVSCFTCK
# HCGKSLSTKRTLNDHMQIHTGEKLFRCQQCGNGFTRRSTLEVHMKIHTGQKTFTCHQCGNGFTSKSNLKVHMRIHTGEKPYICHQCGSCFSTKMPLKV
# HMRIHTGKKPYSCEQCGNSFTTKQSLKVHMKIHNGEKPYTCQECGVSFIHKHSLKVHMTTHTGEKPFTCQQCGKGFARKRNLEDHMIIHTGEKLFTCG
# QCGNSFARKRNLELHMKVHTEERPFACKQCGKSFKRKDNFESHRRIHMAEKSYTCPQCEMCFEHRTKLTVHMKIHTGENLFICSQCGKSFGRKANLKR
# HMGVHSAENCFMCRQCGMSFPDSGQLKDHVKTHIGLKPYMCLECGRSCTEITNLKVHMRSHTGEKPFTCQECGMSFSYGKALKRHLQTHSGIKL]
# sequence of block fz_znf      100 [KLFRCQQCGNGFTRRSTLEVHMKIHTGQKTFTCHQCGNGFTSKSNLKVHMRIHTGEKPYICHQCGSCFSTKMPLKVHMRIHTGKKPYSCEQCGNSFTTKQSLKVHMKIHNGEKPYTCQECGVSFIHKHSLKVHMTTHTGEKPFTCQQCGKGFARKRNLEDHMIIHTGEKLFTCGQCGNSFARKRNLELHMKVHTEE] 296
# sequence of block fz_linker    28 [YLMPWKEEIQELNEVKKDKDLVVEGHFISGQTTSERMSQQTGPVSCFTCKHC] 80
# sequence of block fz_finz       0 [MAFIKEESEDLKIEETVRYEDAEQQTVL] 28
# Evidence for and against this transcript:
# % of transcript supported by hints (any source): 0
# CDS exons: 0/3
# CDS introns: 0/2
# 5'UTR exons and introns: 0/0
# 3'UTR exons and introns: 0/0
# hint groups fully obeyed: 28
#     RM:  28
# incompatible hint groups: 1
#     RM:   1
# end gene g724
###
# start gene g725
LR812522.1	AUGUSTUS	gene	43787816	43790452	1	-	.	ID=g725
LR812522.1	AUGUSTUS	transcript	43787816	43790452	.	-	.	ID=g725.t1;Parent=g725
LR812522.1	AUGUSTUS	stop_codon	43787816	43787818	.	-	0	Parent=g725.t1
LR812522.1	AUGUSTUS	CDS	43787819	43787835	.	-	2	ID=g725.t1.cds;Parent=g725.t1
LR812522.1	AUGUSTUS	CDS	43790029	43790113	.	-	0	ID=g725.t1.cds;Parent=g725.t1
LR812522.1	AUGUSTUS	CDS	43790201	43790452	.	-	0	ID=g725.t1.cds;Parent=g725.t1
LR812522.1	AUGUSTUS	start_codon	43790450	43790452	.	-	0	Parent=g725.t1
# protein sequence = [MLDISAYNSFVIWMAVNEEWNRGKLQRRRLFLEELGKALVRPKILRRQCLPRTPASAAIMRRIQEENVGAPSTRPTEP
# PSAEPEVVASSNKKKRCEVCGPKLDRKTQYTCSKCESLAD]
# Evidence for and against this transcript:
# % of transcript supported by hints (any source): 0
# CDS exons: 0/3
# CDS introns: 0/2
# 5'UTR exons and introns: 0/0
# 3'UTR exons and introns: 0/0
# hint groups fully obeyed: 14
#     RM:  14
# incompatible hint groups: 0
# end gene g725
###
# start gene g726
LR812522.1	AUGUSTUS	gene	43795726	43804750	1	-	.	ID=g726
LR812522.1	AUGUSTUS	transcript	43795726	43804750	.	-	.	ID=g726.t1;Parent=g726
LR812522.1	AUGUSTUS	stop_codon	43795726	43795728	.	-	0	Parent=g726.t1
LR812522.1	AUGUSTUS	CDS	43795729	43797212	.	-	2	ID=g726.t1.cds;Parent=g726.t1
LR812522.1	AUGUSTUS	CDS	43799332	43799337	.	-	2	ID=g726.t1.cds;Parent=g726.t1
LR812522.1	AUGUSTUS	CDS	43804672	43804750	.	-	0	ID=g726.t1.cds;Parent=g726.t1
LR812522.1	AUGUSTUS	start_codon	43804748	43804750	.	-	0	Parent=g726.t1
LR812522.1	AUGUSTUS	protein_match	43795867	43796454	4.68	-	0	ID=pp.g726.t1.fz_znf;Target=fz_znf 1 196;Target_start=281;
LR812522.1	AUGUSTUS	protein_match	43797058	43797212	1.47	-	2	ID=pp.g726.t1.fz_linker;Target=fz_linker 1 52;Target_start=28;
LR812522.1	AUGUSTUS	protein_match	43799332	43799332	1	-	0	ID=pp.g726.t1.fz_linker;Target=fz_linker 1 1;Target_start=28;
LR812522.1	AUGUSTUS	protein_match	43799333	43799337	10.9	-	2	ID=pp.g726.t1.fz_finz;Target=fz_finz 27 28;Target_start=0;
LR812522.1	AUGUSTUS	protein_match	43804672	43804750	3.87	-	0	ID=pp.g726.t1.fz_finz;Target=fz_finz 1 27;Target_start=0;
LR812522.1	AUGUSTUS	interblock_region	43795726	43795866	.	-	0	ID=pp.g726.t1.iBR3
LR812522.1	AUGUSTUS	interblock_region	43796455	43797057	.	-	0	ID=pp.g726.t1.iBR2
# protein sequence = [MAFIKEESEDLKIEETVRYEDAEQQTVTDQMHLNEEIEELNDVKEEKVLEEEQHSTSRKTAQNERAASCFICQQCGKG
# FTTNRKLNIHMRIHTGEKPFACQQCGKCFAEKGNLKSHMITHDDTGERPHTCELCGKSFSRKRYLDVHMMIHTGEKPCRCERCGKSFSIKKYLDVHMR
# IHTGEKPYTCPQCEISFIHKNSLKRHMRIHTGEKPFACPQCGKQFTRTTNLEVHMRVHTGEKPYECEQCGNSFTTHKKLEVHMKTHTGETLYDQCGKT
# YESHKSEKPYICPQCGKHFKHKSTLTLHMRLHTGEKPYTCEQCGKSFSRKDCFESHKRIHMDVKPYVCPQCGKHFTLIRSFNLHMRTHTRDKLFTCGQ
# CGKSFVQKCNLDSHMIIHTEERPFVCCQCGKCFRSKSNLKSHMKVHSKESCYMCRQCGMSLPDSGQLRDHVKTHIGEKPYMCLECGRSCTKKTSLKIH
# MRIHSGEKPFTCLECGKCFSCSKGLKFHLQSHFGINLKVEPITHRSTLNDVKH]
# sequence of block fz_znf      281 [KPYICPQCGKHFKHKSTLTLHMRLHTGEKPYTCEQCGKSFSRKDCFESHKRIHMDVKPYVCPQCGKHFTLIRSFNLHMRTHTRDKLFTCGQCGKSFVQKCNLDSHMIIHTEERPFVCCQCGKCFRSKSNLKSHMKVHSKESCYMCRQCGMSLPDSGQLRDHVKTHIGEKPYMCLECGRSCTKKTSLKIHMRIHSGE] 477
# sequence of block fz_linker    28 [DQMHLNEEIEELNDVKEEKVLEEEQHSTSRKTAQNERAASCFICQQCGKGFT] 80
# sequence of block fz_finz       0 [MAFIKEESEDLKIEETVRYEDAEQQTVT] 28
# Evidence for and against this transcript:
# % of transcript supported by hints (any source): 0
# CDS exons: 0/3
# CDS introns: 0/2
# 5'UTR exons and introns: 0/0
# 3'UTR exons and introns: 0/0
# hint groups fully obeyed: 27
#     RM:  27
# incompatible hint groups: 1
#     RM:   1
# end gene g726
###
# start gene g727
LR812522.1	AUGUSTUS	gene	43814249	43826135	1	-	.	ID=g727
LR812522.1	AUGUSTUS	transcript	43814249	43826135	.	-	.	ID=g727.t1;Parent=g727
LR812522.1	AUGUSTUS	stop_codon	43814249	43814251	.	-	0	Parent=g727.t1
LR812522.1	AUGUSTUS	CDS	43814252	43814730	.	-	2	ID=g727.t1.cds;Parent=g727.t1
LR812522.1	AUGUSTUS	CDS	43814815	43815319	.	-	0	ID=g727.t1.cds;Parent=g727.t1
LR812522.1	AUGUSTUS	CDS	43815388	43815428	.	-	2	ID=g727.t1.cds;Parent=g727.t1
LR812522.1	AUGUSTUS	CDS	43820810	43820878	.	-	2	ID=g727.t1.cds;Parent=g727.t1
LR812522.1	AUGUSTUS	CDS	43824874	43824885	.	-	2	ID=g727.t1.cds;Parent=g727.t1
LR812522.1	AUGUSTUS	CDS	43826132	43826135	.	-	0	ID=g727.t1.cds;Parent=g727.t1
LR812522.1	AUGUSTUS	start_codon	43826133	43826135	.	-	0	Parent=g727.t1
LR812522.1	AUGUSTUS	protein_match	43814519	43814730	3.95	-	2	ID=pp.g727.t1.fz_znf;Target=fz_znf 126 196;Target_start=85;
LR812522.1	AUGUSTUS	protein_match	43814815	43815190	5.86	-	0	ID=pp.g727.t1.fz_znf;Target=fz_znf 1 126;Target_start=85;
LR812522.1	AUGUSTUS	protein_match	43815206	43815319	1.25	-	0	ID=pp.g727.t1.fz_linker;Target=fz_linker 15 52;Target_start=28;
LR812522.1	AUGUSTUS	protein_match	43815388	43815428	2.94	-	2	ID=pp.g727.t1.fz_linker;Target=fz_linker 1 14;Target_start=28;
LR812522.1	AUGUSTUS	protein_match	43820810	43820810	1	-	0	ID=pp.g727.t1.fz_linker;Target=fz_linker 1 1;Target_start=28;
LR812522.1	AUGUSTUS	protein_match	43820811	43820878	7.87	-	2	ID=pp.g727.t1.fz_finz;Target=fz_finz 6 28;Target_start=0;
LR812522.1	AUGUSTUS	protein_match	43824874	43824885	1.42	-	2	ID=pp.g727.t1.fz_finz;Target=fz_finz 2 6;Target_start=0;
LR812522.1	AUGUSTUS	protein_match	43826132	43826135	39.1	-	0	ID=pp.g727.t1.fz_finz;Target=fz_finz 1 2;Target_start=0;
LR812522.1	AUGUSTUS	interblock_region	43814249	43814518	.	-	0	ID=pp.g727.t1.iBR3
LR812522.1	AUGUSTUS	interblock_region	43815191	43815205	.	-	0	ID=pp.g727.t1.iBR2
# protein sequence = [MSIITEESEDLKIEDTFRVKHEDPEQQTDLMPWKEEIQEPNHTQNSSQKGEHNTVDATYFTCQQCGKCFTTKRQLGVH
# MKVHTEEKSFTCQECGKSFNRTGKLKNHMRVHTGEKPYTCTECGKAFKHKLTLNDHLKVHTGEKPFGCQECGKSFIKKDHLNSHVRIHTGERPYICSH
# CGKCFKHKPSINVHLRIHTGENPHACDQCGKSFRHSSQLKDHVKSHIGLKPYMCLECGRSCSTKTNLTVHMKVHTGGKIFTCGQCGESFGRKTSLKRH
# MRVHSTENCFVCHQCGMSFRDSSLLKDHVKSHIGQKPFMCHECGRSCSTKTNLKVHLRNHTAEIPSPASSVERVVVKIEDLEEESHWKETLQLSSV]
# sequence of block fz_znf       85 [KSFTCQECGKSFNRTGKLKNHMRVHTGEKPYTCTECGKAFKHKLTLNDHLKVHTGEKPFGCQECGKSFIKKDHLNSHVRIHTGERPYICSHCGKCFKHKPSINVHLRIHTGENPHACDQCGKSFRHSSQLKDHVKSHIGLKPYMCLECGRSCSTKTNLTVHMKVHTGGKIFTCGQCGESFGRKTSLKRHMRVHSTE] 281
# sequence of block fz_linker    28 [DLMPWKEEIQEPNHTQNSSQKGEHNTVDATYFTCQQCGKCFTTKRQLGVHMK] 80
# sequence of block fz_finz       0 [MSIITEESEDLKIEDTFRVKHEDPEQQT] 28
# Evidence for and against this transcript:
# % of transcript supported by hints (any source): 0
# CDS exons: 0/6
# CDS introns: 0/5
# 5'UTR exons and introns: 0/0
# 3'UTR exons and introns: 0/0
# hint groups fully obeyed: 63
#     RM:  63
# incompatible hint groups: 0
# end gene g727
###
# start gene g728
LR812522.1	AUGUSTUS	gene	43826220	43832560	1	+	.	ID=g728
LR812522.1	AUGUSTUS	transcript	43826220	43832560	.	+	.	ID=g728.t1;Parent=g728
LR812522.1	AUGUSTUS	start_codon	43826220	43826222	.	+	0	Parent=g728.t1
LR812522.1	AUGUSTUS	CDS	43826220	43826234	.	+	0	ID=g728.t1.cds;Parent=g728.t1
LR812522.1	AUGUSTUS	CDS	43831968	43832402	.	+	0	ID=g728.t1.cds;Parent=g728.t1
LR812522.1	AUGUSTUS	CDS	43832486	43832557	.	+	0	ID=g728.t1.cds;Parent=g728.t1
LR812522.1	AUGUSTUS	stop_codon	43832558	43832560	.	+	0	Parent=g728.t1
# protein sequence = [MYTVPQVVVAVAMMIAEAMMMVAGAMMMIAEAMMMIAGAMMMIAGAMMMIAGAMMMIAGAMMMIAGAMMMIAGAMMMI
# AGAMMMIAGAMMMIAGAMMMIAGAMMMTAGAMMMTAEAMMMTAEAMMMIAEAMMMIAEAMMTAEAMMIMVVTAVGADVVDSDKFASVSTLEFILNK]
# Evidence for and against this transcript:
# % of transcript supported by hints (any source): 0
# CDS exons: 0/3
# CDS introns: 0/2
# 5'UTR exons and introns: 0/0
# 3'UTR exons and introns: 0/0
# hint groups fully obeyed: 29
#     RM:  29
# incompatible hint groups: 1
#     RM:   1
# end gene g728
###
#
# ----- prediction on sequence number 408 (length = 41629, name = LR812522.1:43887040-43928669) -----
#
# Predicted genes for sequence number 408 on both strands
# start gene g729
LR812522.1	AUGUSTUS	gene	43888313	43889508	1	+	.	ID=g729
LR812522.1	AUGUSTUS	transcript	43888313	43889508	.	+	.	ID=g729.t1;Parent=g729
LR812522.1	AUGUSTUS	start_codon	43888313	43888315	.	+	0	Parent=g729.t1
LR812522.1	AUGUSTUS	CDS	43888313	43888634	.	+	0	ID=g729.t1.cds;Parent=g729.t1
LR812522.1	AUGUSTUS	CDS	43889387	43889505	.	+	2	ID=g729.t1.cds;Parent=g729.t1
LR812522.1	AUGUSTUS	stop_codon	43889506	43889508	.	+	0	Parent=g729.t1
# protein sequence = [MCAQMLTVVFVGLVKPKVNLNLVQKGDSGHPYLLRCSAYDFYPQRIKMYWLRDGKVVTSDVTSSENMPNGDWYYQSHS
# ELVFSPKSGERISCVVEHPSLTKPFIIDWKPPVHEFERDIQLLSDASAVLGLIIAAAGLIYYKTKTGLI]
# Evidence for and against this transcript:
# % of transcript supported by hints (any source): 0
# CDS exons: 0/2
# CDS introns: 0/1
# 5'UTR exons and introns: 0/0
# 3'UTR exons and introns: 0/0
# hint groups fully obeyed: 3
#     RM:   3
# incompatible hint groups: 0
# end gene g729
###
# start gene g730
LR812522.1	AUGUSTUS	gene	43895543	43907130	1	-	.	ID=g730
LR812522.1	AUGUSTUS	transcript	43895543	43907130	.	-	.	ID=g730.t1;Parent=g730
LR812522.1	AUGUSTUS	stop_codon	43895543	43895545	.	-	0	Parent=g730.t1
LR812522.1	AUGUSTUS	CDS	43895546	43896726	.	-	2	ID=g730.t1.cds;Parent=g730.t1
LR812522.1	AUGUSTUS	CDS	43902039	43902117	.	-	0	ID=g730.t1.cds;Parent=g730.t1
LR812522.1	AUGUSTUS	CDS	43907125	43907130	.	-	0	ID=g730.t1.cds;Parent=g730.t1
LR812522.1	AUGUSTUS	start_codon	43907128	43907130	.	-	0	Parent=g730.t1
LR812522.1	AUGUSTUS	protein_match	43895804	43896391	5.35	-	0	ID=pp.g730.t1.fz_znf;Target=fz_znf 1 196;Target_start=140;
LR812522.1	AUGUSTUS	protein_match	43896572	43896726	1.43	-	2	ID=pp.g730.t1.fz_linker;Target=fz_linker 1 52;Target_start=28;
LR812522.1	AUGUSTUS	protein_match	43902039	43902039	1	-	0	ID=pp.g730.t1.fz_linker;Target=fz_linker 1 1;Target_start=28;
LR812522.1	AUGUSTUS	protein_match	43902040	43902117	7.15	-	0	ID=pp.g730.t1.fz_finz;Target=fz_finz 3 28;Target_start=0;
LR812522.1	AUGUSTUS	protein_match	43907125	43907130	9.55	-	0	ID=pp.g730.t1.fz_finz;Target=fz_finz 1 2;Target_start=0;
LR812522.1	AUGUSTUS	interblock_region	43895543	43895803	.	-	0	ID=pp.g730.t1.iBR3
LR812522.1	AUGUSTUS	interblock_region	43896392	43896571	.	-	0	ID=pp.g730.t1.iBR2
# protein sequence = [MHFIKEESEDLKIEEVFTLKREDHEEQTDPTPLKEEIQELNDVKEETDLEEDSKTQNTPQKNFKCLHCGKSFTGKRTL
# RVHSRVHTGEKRFSCKQCGKSFNKEGRLEKHKKIHLAVICPHCGQRFTKKSIKLHMRIHTGERPFRCDQCGKSFVQKGTLERHMTIHTGEKPYACSHC
# GNSFNLKTSLDCHMRIHTGEKPFTCEQCGKSFSEKRSLNIHMRVHTGERPFVCCQCGKGFVNKGNLDRHMIVHSGEKPYACPQCGKGFNHKARIGVHM
# MIHTGEKPFACDQCGKSFSIKVNLESHMRVHSTENRVKCRQCGMSFPDSSQLKDHVKTHIGQKPFMCLECGRSCTQKSSLNVHMRSHAAEKPFTCKQC
# GKSFCARGNLNVHMRIHTGEKPYTCKQCGKSFIYQSDLKRHLKTHSGQED]
# sequence of block fz_znf      140 [RPFRCDQCGKSFVQKGTLERHMTIHTGEKPYACSHCGNSFNLKTSLDCHMRIHTGEKPFTCEQCGKSFSEKRSLNIHMRVHTGERPFVCCQCGKGFVNKGNLDRHMIVHSGEKPYACPQCGKGFNHKARIGVHMMIHTGEKPFACDQCGKSFSIKVNLESHMRVHSTENRVKCRQCGMSFPDSSQLKDHVKTHIGQ] 336
# sequence of block fz_linker    28 [DPTPLKEEIQELNDVKEETDLEEDSKTQNTPQKNFKCLHCGKSFTGKRTLRV] 80
# sequence of block fz_finz       0 [MHFIKEESEDLKIEEVFTLKREDHEEQT] 28
# Evidence for and against this transcript:
# % of transcript supported by hints (any source): 0
# CDS exons: 0/3
# CDS introns: 0/2
# 5'UTR exons and introns: 0/0
# 3'UTR exons and introns: 0/0
# hint groups fully obeyed: 64
#     RM:  64
# incompatible hint groups: 3
#     RM:   3
# end gene g730
###
# start gene g731
LR812522.1	AUGUSTUS	gene	43908771	43918003	1	-	.	ID=g731
LR812522.1	AUGUSTUS	transcript	43908771	43918003	.	-	.	ID=g731.t1;Parent=g731
LR812522.1	AUGUSTUS	stop_codon	43908771	43908773	.	-	0	Parent=g731.t1
LR812522.1	AUGUSTUS	CDS	43908774	43909786	.	-	2	ID=g731.t1.cds;Parent=g731.t1
LR812522.1	AUGUSTUS	CDS	43913585	43913663	.	-	0	ID=g731.t1.cds;Parent=g731.t1
LR812522.1	AUGUSTUS	CDS	43917998	43918003	.	-	0	ID=g731.t1.cds;Parent=g731.t1
LR812522.1	AUGUSTUS	start_codon	43918001	43918003	.	-	0	Parent=g731.t1
LR812522.1	AUGUSTUS	protein_match	43909041	43909628	5.46	-	0	ID=pp.g731.t1.fz_znf;Target=fz_znf 1 196;Target_start=81;
LR812522.1	AUGUSTUS	protein_match	43909632	43909786	1.58	-	2	ID=pp.g731.t1.fz_linker;Target=fz_linker 1 52;Target_start=28;
LR812522.1	AUGUSTUS	protein_match	43913585	43913585	1	-	0	ID=pp.g731.t1.fz_linker;Target=fz_linker 1 1;Target_start=28;
LR812522.1	AUGUSTUS	protein_match	43913586	43913663	5	-	0	ID=pp.g731.t1.fz_finz;Target=fz_finz 3 28;Target_start=0;
LR812522.1	AUGUSTUS	protein_match	43917998	43918003	3.2	-	0	ID=pp.g731.t1.fz_finz;Target=fz_finz 1 2;Target_start=0;
LR812522.1	AUGUSTUS	interblock_region	43908771	43909040	.	-	0	ID=pp.g731.t1.iBR3
LR812522.1	AUGUSTUS	interblock_region	43909629	43909631	.	-	0	ID=pp.g731.t1.iBR2
# protein sequence = [MQFIKEESEDVKIIEMVTIKYEDPEEQTDPAEPKEEPQELIEMEEKHQCETQPDLMTEEQPTVATQTSSHNSKSPQKS
# KPSSLFICCQCGKSFTRKQSLEGHMNLHNGEKPYSCQQCGKSFRQKPNLRVHMRVHTGEKPYTCKQCGKSFSLIQGYKIHMRSHTGEKPYVCQQCGKG
# FSQISSFNSHTRIHTREKPYSCQLCGKDFSIKQHLNDHMIIHSAEKAFECQQCGKSFFLKRHLKKHMTVHSGEKNFTCQLCGNSFTQMYSLKRHMRIH
# SGEKPYSCQQCGKRFTQNNSLDIHIRTHMERSFACQECGESFNQKSVLNNHMKTHTEEKEFPCGQCEKSFSRKDNLNRHMKAHISECVISLE]
# sequence of block fz_znf       81 [SLFICCQCGKSFTRKQSLEGHMNLHNGEKPYSCQQCGKSFRQKPNLRVHMRVHTGEKPYTCKQCGKSFSLIQGYKIHMRSHTGEKPYVCQQCGKGFSQISSFNSHTRIHTREKPYSCQLCGKDFSIKQHLNDHMIIHSAEKAFECQQCGKSFFLKRHLKKHMTVHSGEKNFTCQLCGNSFTQMYSLKRHMRIHSGE] 277
# sequence of block fz_linker    28 [DPAEPKEEPQELIEMEEKHQCETQPDLMTEEQPTVATQTSSHNSKSPQKSKP] 80
# sequence of block fz_finz       0 [MQFIKEESEDVKIIEMVTIKYEDPEEQT] 28
# Evidence for and against this transcript:
# % of transcript supported by hints (any source): 0
# CDS exons: 0/3
# CDS introns: 0/2
# 5'UTR exons and introns: 0/0
# 3'UTR exons and introns: 0/0
# hint groups fully obeyed: 38
#     RM:  38
# incompatible hint groups: 2
#     RM:   2
# end gene g731
###
# start gene g732
LR812522.1	AUGUSTUS	gene	43920450	43928413	1	-	.	ID=g732
LR812522.1	AUGUSTUS	transcript	43920450	43928413	.	-	.	ID=g732.t1;Parent=g732
LR812522.1	AUGUSTUS	stop_codon	43920450	43920452	.	-	0	Parent=g732.t1
LR812522.1	AUGUSTUS	CDS	43920453	43920562	.	-	2	ID=g732.t1.cds;Parent=g732.t1
LR812522.1	AUGUSTUS	CDS	43922285	43922322	.	-	1	ID=g732.t1.cds;Parent=g732.t1
LR812522.1	AUGUSTUS	CDS	43923409	43923580	.	-	2	ID=g732.t1.cds;Parent=g732.t1
LR812522.1	AUGUSTUS	CDS	43924044	43924292	.	-	2	ID=g732.t1.cds;Parent=g732.t1
LR812522.1	AUGUSTUS	CDS	43924676	43924856	.	-	0	ID=g732.t1.cds;Parent=g732.t1
LR812522.1	AUGUSTUS	CDS	43926892	43926968	.	-	2	ID=g732.t1.cds;Parent=g732.t1
LR812522.1	AUGUSTUS	CDS	43928248	43928413	.	-	0	ID=g732.t1.cds;Parent=g732.t1
LR812522.1	AUGUSTUS	start_codon	43928411	43928413	.	-	0	Parent=g732.t1
# protein sequence = [MNLKMNLYSTFRRHAKMFLEPTIIHKWNLDQNALLQKLSRSHGVVLAGKMRADSAGKALTYGSYSMVDLQTKLVVDVQ
# LVQSAEREGKDQMQTEGLRRSLERLQESGVKLSCLITDTNTQVQTLLKERNIRHYYDVRHVAKGMAKKMEDVSKEKGCGLVKKWNKTIIGHLHYSATT
# SESGQEKISKWRSIINHLQDVHTHDDPIFPQCHHSQRLTKDSSRWFQPGSRPLCRLEKVLMNQRVLSDVEMLSPHPQTSTLQSFNRFVSQFVPKDIIF
# PFVGMLCRLYLAAMQFNECRSYIANLMDQLFEEVVHDPVPYLEVLQQIPVPQSEVNT]
# Evidence for and against this transcript:
# % of transcript supported by hints (any source): 0
# CDS exons: 0/7
# CDS introns: 0/6
# 5'UTR exons and introns: 0/0
# 3'UTR exons and introns: 0/0
# hint groups fully obeyed: 44
#     RM:  44
# incompatible hint groups: 1
#     RM:   1
# end gene g732
###
#
# ----- prediction on sequence number 409 (length = 30083, name = LR812522.1:43976062-44006145) -----
#
# Predicted genes for sequence number 409 on both strands
# start gene g733
LR812522.1	AUGUSTUS	gene	43991062	44003494	1	+	.	ID=g733
LR812522.1	AUGUSTUS	transcript	43991062	44003494	.	+	.	ID=g733.t1;Parent=g733
LR812522.1	AUGUSTUS	start_codon	43991062	43991064	.	+	0	Parent=g733.t1
LR812522.1	AUGUSTUS	CDS	43991062	43991146	.	+	0	ID=g733.t1.cds;Parent=g733.t1
LR812522.1	AUGUSTUS	CDS	44002530	44003491	.	+	2	ID=g733.t1.cds;Parent=g733.t1
LR812522.1	AUGUSTUS	stop_codon	44003492	44003494	.	+	0	Parent=g733.t1
LR812522.1	AUGUSTUS	protein_match	43991062	43991145	7.6	+	0	ID=pp.g733.t1.fz_finz;Target=fz_finz 1 28;Target_start=0;
LR812522.1	AUGUSTUS	protein_match	43991146	43991146	1	+	0	ID=pp.g733.t1.fz_linker;Target=fz_linker 1 1;Target_start=28;
LR812522.1	AUGUSTUS	protein_match	44002530	44002684	1.75	+	2	ID=pp.g733.t1.fz_linker;Target=fz_linker 1 52;Target_start=28;
LR812522.1	AUGUSTUS	protein_match	44002718	44003305	7.9	+	0	ID=pp.g733.t1.fz_znf;Target=fz_znf 1 196;Target_start=91;
LR812522.1	AUGUSTUS	interblock_region	44002685	44002717	.	+	0	ID=pp.g733.t1.iBR2
LR812522.1	AUGUSTUS	interblock_region	44003306	44003494	.	+	0	ID=pp.g733.t1.iBR3
# protein sequence = [MAFIKEESEDLKIEETFTVKQEDLQKQTDLIEENEGSKEEEHHVKIEEKTHLQTDGILKRRDKNRFTCTQCGKSFGRK
# GNLKIHMKIHTGEKPFTCTQCGKSFSKSSHLNEHMRIHTGEKPFTCTQCGKSFSQSSNFNLHMRIHTGEKPFTCTQCGKSFNCSSHLNYHMRIHTGEK
# PFTCTQCGKSFSQSSSLNKHMRIHTGEKPFTCTQCGKSFNSSSHLNHHMKIHTGEKPFKCTQCGKSFIRSSHLSQHMKIHTGEKPFTCTHCGKSFSQS
# SSLNKHMRIHTGEKPFTCTQCGKSFSSSSHFNQHMRNHSGEKPLTCTQCGKSFSQSSNLNLHMMIHTRAKPFTCT]
# sequence of block fz_finz       0 [MAFIKEESEDLKIEETFTVKQEDLQKQT] 28
# sequence of block fz_linker    28 [DLIEENEGSKEEEHHVKIEEKTHLQTDGILKRRDKNRFTCTQCGKSFGRKGN] 80
# sequence of block fz_znf       91 [KPFTCTQCGKSFSKSSHLNEHMRIHTGEKPFTCTQCGKSFSQSSNFNLHMRIHTGEKPFTCTQCGKSFNCSSHLNYHMRIHTGEKPFTCTQCGKSFSQSSSLNKHMRIHTGEKPFTCTQCGKSFNSSSHLNHHMKIHTGEKPFKCTQCGKSFIRSSHLSQHMKIHTGEKPFTCTHCGKSFSQSSSLNKHMRIHTGE] 287
# Evidence for and against this transcript:
# % of transcript supported by hints (any source): 0
# CDS exons: 0/2
# CDS introns: 0/1
# 5'UTR exons and introns: 0/0
# 3'UTR exons and introns: 0/0
# hint groups fully obeyed: 55
#     RM:  55
# incompatible hint groups: 3
#     RM:   3
# end gene g733
###
#
# ----- prediction on sequence number 410 (length = 30083, name = LR812522.1:44040474-44070557) -----
#
# Predicted genes for sequence number 410 on both strands
# start gene g734
LR812522.1	AUGUSTUS	gene	44042682	44055557	1	-	.	ID=g734
LR812522.1	AUGUSTUS	transcript	44042682	44055557	.	-	.	ID=g734.t1;Parent=g734
LR812522.1	AUGUSTUS	stop_codon	44042682	44042684	.	-	0	Parent=g734.t1
LR812522.1	AUGUSTUS	CDS	44042685	44043730	.	-	2	ID=g734.t1.cds;Parent=g734.t1
LR812522.1	AUGUSTUS	CDS	44055473	44055557	.	-	0	ID=g734.t1.cds;Parent=g734.t1
LR812522.1	AUGUSTUS	start_codon	44055555	44055557	.	-	0	Parent=g734.t1
LR812522.1	AUGUSTUS	protein_match	44042955	44043542	7.95	-	0	ID=pp.g734.t1.fz_znf;Target=fz_znf 1 196;Target_start=91;
LR812522.1	AUGUSTUS	protein_match	44043576	44043730	1.75	-	2	ID=pp.g734.t1.fz_linker;Target=fz_linker 1 52;Target_start=28;
LR812522.1	AUGUSTUS	protein_match	44055473	44055473	1	-	0	ID=pp.g734.t1.fz_linker;Target=fz_linker 1 1;Target_start=28;
LR812522.1	AUGUSTUS	protein_match	44055474	44055557	9.18	-	0	ID=pp.g734.t1.fz_finz;Target=fz_finz 1 28;Target_start=0;
LR812522.1	AUGUSTUS	interblock_region	44042682	44042954	.	-	0	ID=pp.g734.t1.iBR3
LR812522.1	AUGUSTUS	interblock_region	44043543	44043575	.	-	0	ID=pp.g734.t1.iBR2
# protein sequence = [MAFIKEESEDVKIEETFRVKQEDLQEQTDLIEENEGSKEEEHHVKIEEKTHLQTDGILKRRDKNRFTCTQCGKSFGRK
# GNLKIHMKIHTGEKPFTCTQCGKSFNQSSSLNYHMRIHTGEKPFTCTQCGKSFSKSSHLNEHMRIHTGEKPFTCTQCGKSFSQSSNFNLHMRIHTGEK
# PFTCTQCGKSFNCSSHLNHHMRIHTGEKPFTCTQCGKSFSQSSSLNKHMRIHTGEKPFTCTQCGKSFNSSSHLNHHMKIHTGEKPFKCTQCGKSFIRS
# SHLSQHMKIHTGEKPFTCTHCGKSFSQSSSLNKHMRIHTGEKPFTCTQCGKSFSSSSHFNQHMRNHSGEKPLTCTQCGKSFSQSSNLNLHMTIHTRAK
# PFTCT]
# sequence of block fz_znf       91 [KPFTCTQCGKSFNQSSSLNYHMRIHTGEKPFTCTQCGKSFSKSSHLNEHMRIHTGEKPFTCTQCGKSFSQSSNFNLHMRIHTGEKPFTCTQCGKSFNCSSHLNHHMRIHTGEKPFTCTQCGKSFSQSSSLNKHMRIHTGEKPFTCTQCGKSFNSSSHLNHHMKIHTGEKPFKCTQCGKSFIRSSHLSQHMKIHTGE] 287
# sequence of block fz_linker    28 [DLIEENEGSKEEEHHVKIEEKTHLQTDGILKRRDKNRFTCTQCGKSFGRKGN] 80
# sequence of block fz_finz       0 [MAFIKEESEDVKIEETFRVKQEDLQEQT] 28
# Evidence for and against this transcript:
# % of transcript supported by hints (any source): 0
# CDS exons: 0/2
# CDS introns: 0/1
# 5'UTR exons and introns: 0/0
# 3'UTR exons and introns: 0/0
# hint groups fully obeyed: 55
#     RM:  55
# incompatible hint groups: 3
#     RM:   3
# end gene g734
###
# start gene g735
LR812522.1	AUGUSTUS	gene	44063529	44068625	1	-	.	ID=g735
LR812522.1	AUGUSTUS	transcript	44063529	44068625	.	-	.	ID=g735.t1;Parent=g735
LR812522.1	AUGUSTUS	stop_codon	44063529	44063531	.	-	0	Parent=g735.t1
LR812522.1	AUGUSTUS	CDS	44063532	44068625	.	-	0	ID=g735.t1.cds;Parent=g735.t1
LR812522.1	AUGUSTUS	start_codon	44068623	44068625	.	-	0	Parent=g735.t1
# protein sequence = [METPKSAPASSRRPHRVIQRPAYLDDYIVNYAGNPSSQPVGPKAKAIMTSTPITSSQPYGTAGSSEDFMQQMREITKQ
# QSETARRQTELLEKVLLHSSLQASTPSSRASSRHQTPRTRILQSVEKGQPTSEVSPDVVRLQSPPWPLPNKPPTVEELSQALRKTHLRDTYFQSPPPV
# SRETTLTAHQYATPYSSSPSDQIRTHLHNQAEPWTKPLPPLSGQQPIQTTQPHFYNMPPTAVHPIHSRFVSETEPMPKTSYQAPTSQFRANTIPYAPP
# PPSYWSPTVEGPTFPDFYKEDRAQYVELRMALDNLLHPQIPENYKYSILLKHVKVPNAHRLVLAHAESVTPYTNALQALDRRYGRPYQFVLREIETLE
# NLPPIRSGDERAFDEFSLRVQAIVGMLKALKDDGVEELHSGSNVKRLLNRLPRSQQTQFRRHHLKRNPDKTKFSLLEFADWLQLEANCLEFDPTDTAR
# TLNRDQRAVTRPQTRQTSILHGVDQRQTTEQVTKPTVVQHKAPNKHKPVCPYCNTEHYLSQCTTFNALTKEQIVGWIKENKRCWKCARLHMAKDCDLQ
# RPCHLCQAKHLSVLHNINQRKAEVTNESSSLYNSTTETLYLDQPRCGGKVFLKVVKVTLHYQQKALDTFAILDDGSERTILLATAAHHLGLKGKPEQL
# NLRTVHQDIRTLQGTSVSFCISTPSNPRKKYAIQGAFTAEQFGLAEYTYPGSTLQKKYRHLRGVPIPPLHKACPLLLIGSDHTELITPTEPVLLGPPG
# GPAAVRTRLGWALQGPSKHVQEQLPISQCLFTSNCSPSAELYHHIERLWQMDILPYRNEKSVVRSQQDQEALNMLETQTVQVKVDGIDRYATPLLGVK
# TMTLLNAPKEAVMCHLRSTERRLTKDPPLALKYQEEIQKLENAGYATKIPPQEAAQSTESWYLPHHIVTHNGKHRVVFNCSYTYNGENLNKQLLPGPT
# LGPTLLGVLIRFREHRVAISGDIKGMFHQVRLLPKDKPLLRFLWRDLKPENPPDVYEWQVLPFGTTCSPCCATFAVQRHVFSQCQQGDKLRQSVEHSF
# YVDNCLQSTSSAVEARELIDGLRSILASGGFEIRQWASNEVTVVSHLPKEARSENTELWISQSQADPHEMTLGLSWHCVPDTLHYRHRPLPYQEVTMR
# NIYRVLASQYDPLGYIIPFTTRAKILVRQLWAREREWDDPLLPSELLQAWQNWEAELNHLPQITMSRCYVSATLDVPEAERELHIFCDASAEAYGSVA
# YLRTEHQGQVELAFIHARSRVSPKRQQSVPRLELCAALTGAQLAKLLHNELSLKIKDTFLWTDSTTVLTWIKSESCRFKVFVGTRVTEIQELTEGHYW
# RFVDSGNNVADDITRGKSLLELSQPNRWSKGPDFLYLPPARWPESPTVGLNADLTELRNTKFCGLTLDDSGSSLPDANQFFTFEELLEATCKSLHGAA
# GETSDPEAIQYRQAETDLLRRVQTDSFPSEYHALTVGKPIPSSSRLLSLSPELDKTVTLIRVGGRLRQAQHLCYSTVHPIVLDPNHPITRLLIKQYDA
# KLGHPGPERVFAEMRRYYWILRGREAIRRHQRSCVECQRWRAKPKIPKMAELPPARLRLMKPPFFSTGVDCFGPFLVKRGRSNEKKWGIIFKCMTTRC
# VHLDLLGNMDTDSFLMALRRMVARRGTPSEILADQGTNSEEGIKSYRLHLRP]
# Evidence for and against this transcript:
# % of transcript supported by hints (any source): 0
# CDS exons: 0/1
# CDS introns: 0/0
# 5'UTR exons and introns: 0/0
# 3'UTR exons and introns: 0/0
# hint groups fully obeyed: 0
# incompatible hint groups: 1
#     RM:   1
# end gene g735
###
#
# ----- prediction on sequence number 411 (length = 37348, name = LR812522.1:45179915-45217263) -----
#
# Predicted genes for sequence number 411 on both strands
# start gene g736
LR812522.1	AUGUSTUS	gene	45179972	45181440	1	+	.	ID=g736
LR812522.1	AUGUSTUS	transcript	45179972	45181440	.	+	.	ID=g736.t1;Parent=g736
LR812522.1	AUGUSTUS	start_codon	45179972	45179974	.	+	0	Parent=g736.t1
LR812522.1	AUGUSTUS	CDS	45179972	45180174	.	+	0	ID=g736.t1.cds;Parent=g736.t1
LR812522.1	AUGUSTUS	CDS	45180851	45180973	.	+	1	ID=g736.t1.cds;Parent=g736.t1
LR812522.1	AUGUSTUS	CDS	45181263	45181437	.	+	1	ID=g736.t1.cds;Parent=g736.t1
LR812522.1	AUGUSTUS	stop_codon	45181438	45181440	.	+	0	Parent=g736.t1
# protein sequence = [LQVSSVRVQNQVFGEAVYEPGFSFVLAQFDGVLGLGFPQLAEEQGSPVFDSMIEQNMLDQPVFSFYLTNNGSGFGGEL
# LFGGVDESRFLPPINWTPVTQKGYWQIKLDAVKVQGALSFCYRSVQGCQAIVDTGTSLIGGPAPDILILQQFIGATPTANGEVNINNTH]
# Evidence for and against this transcript:
# % of transcript supported by hints (any source): 0
# CDS exons: 0/3
# CDS introns: 0/2
# 5'UTR exons and introns: 0/0
# 3'UTR exons and introns: 0/0
# hint groups fully obeyed: 5
#     RM:   5
# incompatible hint groups: 3
#     RM:   3
# end gene g736
###
# start gene g737
LR812522.1	AUGUSTUS	gene	45182273	45183331	1	+	.	ID=g737
LR812522.1	AUGUSTUS	transcript	45182273	45183331	.	+	.	ID=g737.t1;Parent=g737
LR812522.1	AUGUSTUS	start_codon	45182273	45182275	.	+	0	Parent=g737.t1
LR812522.1	AUGUSTUS	CDS	45182273	45183328	.	+	0	ID=g737.t1.cds;Parent=g737.t1
LR812522.1	AUGUSTUS	stop_codon	45183329	45183331	.	+	0	Parent=g737.t1
# protein sequence = [MMDGEKVRKGKGKQFGKAEKGSNLEDTAVAEEQGERNGGQEENPKLATVDDSVAVIRADIKTMALEMKSELNNFRDDL
# KRELVDFRKEIYQTLNEITTDLKTTSEKVSEAEARIAEAEEWSTDFREALSQSLQAQERMQMKLTDLEARARRNNVRIYGLSEGAENNNMYQFIDNLI
# KKELDLAEIELGIQRCHRALGPRPPNEAQPRSVIVYFQEFKVKEMVLHTAWKKKEIFYNTGRIYFDHDYPAETLAKRKAYTQIRRMLKEKGIRFQTPP
# PAKLRVFFDSGPVTYGSADEATEDMKKRGFQFGRETSSEVEVLNKARTTGWQRSTNKTNRQTRQDWIKERLRNFRRPR]
# Evidence for and against this transcript:
# % of transcript supported by hints (any source): 0
# CDS exons: 0/1
# CDS introns: 0/0
# 5'UTR exons and introns: 0/0
# 3'UTR exons and introns: 0/0
# hint groups fully obeyed: 0
# incompatible hint groups: 0
# end gene g737
###
# start gene g738
LR812522.1	AUGUSTUS	gene	45187562	45188543	1	+	.	ID=g738
LR812522.1	AUGUSTUS	transcript	45187562	45188543	.	+	.	ID=g738.t1;Parent=g738
LR812522.1	AUGUSTUS	start_codon	45187562	45187564	.	+	0	Parent=g738.t1
LR812522.1	AUGUSTUS	CDS	45187562	45187597	.	+	0	ID=g738.t1.cds;Parent=g738.t1
LR812522.1	AUGUSTUS	CDS	45187944	45188042	.	+	0	ID=g738.t1.cds;Parent=g738.t1
LR812522.1	AUGUSTUS	CDS	45188352	45188540	.	+	0	ID=g738.t1.cds;Parent=g738.t1
LR812522.1	AUGUSTUS	stop_codon	45188541	45188543	.	+	0	Parent=g738.t1
# protein sequence = [LEPPTKSEWLDIFVVDCVRVSSLPVVSFLINSVEYSLSGEQYVRRETLNNKQICFSGFQSIDVPSPVGPVWILGDVFL
# SQVYSIYDRGQNRVGLARLSGVSVESDAHI]
# Evidence for and against this transcript:
# % of transcript supported by hints (any source): 0
# CDS exons: 0/3
# CDS introns: 0/2
# 5'UTR exons and introns: 0/0
# 3'UTR exons and introns: 0/0
# hint groups fully obeyed: 3
#     RM:   3
# incompatible hint groups: 2
#     RM:   2
# end gene g738
###
# start gene g739
LR812522.1	AUGUSTUS	gene	45190080	45196114	1	-	.	ID=g739
LR812522.1	AUGUSTUS	transcript	45190080	45196114	.	-	.	ID=g739.t1;Parent=g739
LR812522.1	AUGUSTUS	stop_codon	45190080	45190082	.	-	0	Parent=g739.t1
LR812522.1	AUGUSTUS	CDS	45190083	45190302	.	-	1	ID=g739.t1.cds;Parent=g739.t1
LR812522.1	AUGUSTUS	CDS	45190354	45191530	.	-	2	ID=g739.t1.cds;Parent=g739.t1
LR812522.1	AUGUSTUS	CDS	45194914	45194982	.	-	2	ID=g739.t1.cds;Parent=g739.t1
LR812522.1	AUGUSTUS	CDS	45195725	45195736	.	-	2	ID=g739.t1.cds;Parent=g739.t1
LR812522.1	AUGUSTUS	CDS	45196111	45196114	.	-	0	ID=g739.t1.cds;Parent=g739.t1
LR812522.1	AUGUSTUS	start_codon	45196112	45196114	.	-	0	Parent=g739.t1
LR812522.1	AUGUSTUS	protein_match	45190179	45190302	7.18	-	1	ID=pp.g739.t1.fz_znf;Target=fz_znf 155 196;Target_start=266;
LR812522.1	AUGUSTUS	protein_match	45190354	45190817	3.82	-	0	ID=pp.g739.t1.fz_znf;Target=fz_znf 1 155;Target_start=266;
LR812522.1	AUGUSTUS	protein_match	45191376	45191530	1.34	-	2	ID=pp.g739.t1.fz_linker;Target=fz_linker 1 52;Target_start=28;
LR812522.1	AUGUSTUS	protein_match	45194914	45194914	1	-	0	ID=pp.g739.t1.fz_linker;Target=fz_linker 1 1;Target_start=28;
LR812522.1	AUGUSTUS	protein_match	45194915	45194982	7.87	-	2	ID=pp.g739.t1.fz_finz;Target=fz_finz 6 28;Target_start=0;
LR812522.1	AUGUSTUS	protein_match	45195725	45195736	1.05	-	2	ID=pp.g739.t1.fz_finz;Target=fz_finz 2 6;Target_start=0;
LR812522.1	AUGUSTUS	protein_match	45196111	45196114	39.1	-	0	ID=pp.g739.t1.fz_finz;Target=fz_finz 1 2;Target_start=0;
LR812522.1	AUGUSTUS	interblock_region	45190080	45190178	.	-	0	ID=pp.g739.t1.iBR3
LR812522.1	AUGUSTUS	interblock_region	45190818	45191375	.	-	0	ID=pp.g739.t1.iBR2
# protein sequence = [MAFLLXESEDLKIEDTFRVKHEDPEQQTDLLLLKEESEELAEENQTETHSVFTNETRCTPTVQKTPENADPSSSVSCR
# QCGRRFGGQQSLEAHLKIHREKPFSCDQCGKSFSKNINLKVHIRIHTGEKPYTCDQCGKSFRCRDALTCHQRIHSERCVKCAECGKSFTDGACMRNHL
# LVHSREKPYRCRCGKSFRFSKNLKTHMRIHSGERPFVCCVCGKSFFHKAGLKNHSRIHSGERPFSCAECGKSFAYKATLSAHESAAHCGESPHACRHC
# GKSFSQKGNLKTHMRIHSGEMPFECVQCGKRFRRKETLNTHAHTHTGESPHTCKLCGKSFSRKGNLKTHMRIHSGEKPFTCAHCGQSFGRKETLNYHM
# KTHSSEHRFICQQCGKSFPDKEQLKRHKAAHAGDQPSLPRQSSNLRDQTGNLRTHMRVHTGEKPFICPHCGKSFTVKANLQTHMRVHTGEKPYSCPQC
# GRSFAYHRDLKRHSQTHSPEKTKV]
# sequence of block fz_znf      266 [SPHACRHCGKSFSQKGNLKTHMRIHSGEMPFECVQCGKRFRRKETLNTHAHTHTGESPHTCKLCGKSFSRKGNLKTHMRIHSGEKPFTCAHCGQSFGRKETLNYHMKTHSSEHRFICQQCGKSFPDKEQLKRHKAAHAGDQPSLPRQSSNLRDQTGNLRTHMRVHTGEKPFICPHCGKSFTVKANLQTHMRVHTGE] 462
# sequence of block fz_linker    28 [DLLLLKEESEELAEENQTETHSVFTNETRCTPTVQKTPENADPSSSVSCRQC] 80
# sequence of block fz_finz       0 [MAFLLXESEDLKIEDTFRVKHEDPEQQT] 28
# Evidence for and against this transcript:
# % of transcript supported by hints (any source): 0
# CDS exons: 0/5
# CDS introns: 0/4
# 5'UTR exons and introns: 0/0
# 3'UTR exons and introns: 0/0
# hint groups fully obeyed: 38
#     RM:  38
# incompatible hint groups: 1
#     RM:   1
# end gene g739
###
# start gene g740
LR812522.1	AUGUSTUS	gene	45198613	45215567	1	-	.	ID=g740
LR812522.1	AUGUSTUS	transcript	45198613	45215567	.	-	.	ID=g740.t1;Parent=g740
LR812522.1	AUGUSTUS	stop_codon	45198613	45198615	.	-	0	Parent=g740.t1
LR812522.1	AUGUSTUS	CDS	45198616	45199265	.	-	2	ID=g740.t1.cds;Parent=g740.t1
LR812522.1	AUGUSTUS	CDS	45199508	45199570	.	-	2	ID=g740.t1.cds;Parent=g740.t1
LR812522.1	AUGUSTUS	CDS	45202128	45202247	.	-	2	ID=g740.t1.cds;Parent=g740.t1
LR812522.1	AUGUSTUS	CDS	45215552	45215567	.	-	0	ID=g740.t1.cds;Parent=g740.t1
LR812522.1	AUGUSTUS	start_codon	45215565	45215567	.	-	0	Parent=g740.t1
LR812522.1	AUGUSTUS	protein_match	45198625	45199212	2.89	-	0	ID=pp.g740.t1.fz_znf;Target=fz_znf 1 196;Target_start=84;
LR812522.1	AUGUSTUS	protein_match	45199225	45199265	0.991	-	2	ID=pp.g740.t1.fz_linker;Target=fz_linker 39 52;Target_start=28;
LR812522.1	AUGUSTUS	protein_match	45199508	45199570	1.14	-	2	ID=pp.g740.t1.fz_linker;Target=fz_linker 18 39;Target_start=28;
LR812522.1	AUGUSTUS	protein_match	45202128	45202179	1.16	-	0	ID=pp.g740.t1.fz_linker;Target=fz_linker 1 18;Target_start=28;
LR812522.1	AUGUSTUS	protein_match	45202180	45202247	7.87	-	2	ID=pp.g740.t1.fz_finz;Target=fz_finz 6 28;Target_start=0;
LR812522.1	AUGUSTUS	protein_match	45215552	45215567	1.91	-	0	ID=pp.g740.t1.fz_finz;Target=fz_finz 1 6;Target_start=0;
LR812522.1	AUGUSTUS	interblock_region	45198613	45198624	.	-	0	ID=pp.g740.t1.iBR3
LR812522.1	AUGUSTUS	interblock_region	45199213	45199224	.	-	0	ID=pp.g740.t1.iBR2
# protein sequence = [MTWICXESEDLKIEDTFRVKHEDPEQQTGWCSLSQITSAIQIYTNLIRIHLHLKTIHLHTIISNSFQLKEESEDLNET
# QVKNHQFPNQEQAYSVFKTEHTPSPERPQKTVMKPQLTCQICGKGFEKPGLLRVHMRTHTGEKPYICQECGKLFNEHGNLRAHLMIHSGERPFCCQQC
# GKSFITKAHLKVHTSVHTGEKPYTCPECGRSFTQHSSLKTHSRIHTGEKPFSCKLCPKRFTTNPNLAYHMNKHTGDKPFSCDQCGKSFSNRTCRTRHL
# RIHSRETHT]
# sequence of block fz_znf       84 [FPNQEQAYSVFKTEHTPSPERPQKTVMKPQLTCQICGKGFEKPGLLRVHMRTHTGEKPYICQECGKLFNEHGNLRAHLMIHSGERPFCCQQCGKSFITKAHLKVHTSVHTGEKPYTCPECGRSFTQHSSLKTHSRIHTGEKPFSCKLCPKRFTTNPNLAYHMNKHTGDKPFSCDQCGKSFSNRTCRTRHLRIHSRE] 280
# sequence of block fz_linker    28 [GWCSLSQITSAIQIYTNLIRIHLHLKTIHLHTIISNSFQLKEESEDLNETQV] 80
# sequence of block fz_finz       0 [MTWICXESEDLKIEDTFRVKHEDPEQQT] 28
# Evidence for and against this transcript:
# % of transcript supported by hints (any source): 0
# CDS exons: 0/4
# CDS introns: 0/3
# 5'UTR exons and introns: 0/0
# 3'UTR exons and introns: 0/0
# hint groups fully obeyed: 94
#     RM:  94
# incompatible hint groups: 2
#     RM:   2
# end gene g740
###
#
# ----- prediction on sequence number 412 (length = 30065, name = LR812522.1:45246173-45276238) -----
#
# Predicted genes for sequence number 412 on both strands
# (none)
#
# ----- prediction on sequence number 413 (length = 40383, name = LR812522.1:45625923-45666306) -----
#
# Predicted genes for sequence number 413 on both strands
# start gene g741
LR812522.1	AUGUSTUS	gene	45626491	45641006	1	-	.	ID=g741
LR812522.1	AUGUSTUS	transcript	45626491	45641006	.	-	.	ID=g741.t1;Parent=g741
LR812522.1	AUGUSTUS	stop_codon	45626491	45626493	.	-	0	Parent=g741.t1
LR812522.1	AUGUSTUS	CDS	45626494	45627041	.	-	2	ID=g741.t1.cds;Parent=g741.t1
LR812522.1	AUGUSTUS	CDS	45631405	45631632	.	-	2	ID=g741.t1.cds;Parent=g741.t1
LR812522.1	AUGUSTUS	CDS	45634044	45634091	.	-	2	ID=g741.t1.cds;Parent=g741.t1
LR812522.1	AUGUSTUS	CDS	45635744	45635791	.	-	2	ID=g741.t1.cds;Parent=g741.t1
LR812522.1	AUGUSTUS	CDS	45636632	45636679	.	-	2	ID=g741.t1.cds;Parent=g741.t1
LR812522.1	AUGUSTUS	CDS	45637451	45637498	.	-	2	ID=g741.t1.cds;Parent=g741.t1
LR812522.1	AUGUSTUS	CDS	45638140	45638187	.	-	2	ID=g741.t1.cds;Parent=g741.t1
LR812522.1	AUGUSTUS	CDS	45640922	45641006	.	-	0	ID=g741.t1.cds;Parent=g741.t1
LR812522.1	AUGUSTUS	start_codon	45641004	45641006	.	-	0	Parent=g741.t1
# protein sequence = [MPVIKEEKEDIEITETFRVKQEKPEERTDEQIRARVKTPLTEITNVKIEPAVATRSTEIRNVKIEPAVVTRPTEIRNV
# KIEPAVVTRPTEIRNVKIEPAVVTRPKEIRNIEIYIIGDSCVRYGEKRARETIGVHLGLDARVQWFGFSDLVWKNLLSSFRQCLRMRAVPDVLLIHCG
# GNDLGILKNIEIYIIGDSCVRYGEKRARETIGVHLGLDARVQWFGFSDLVWKNLLSSFRQCLRTRAVPDVLLIHCGGNDLGIVKSVMLCAAMKRDLLE
# LHSSFPQMKIVFSSVTQRLKWGSLQPRKIDRARRFINHAMATIVLSVRGTIVQHHQIRYREPDLFLYDGVNFSDRGNDIFLKNITQCLKDHIN]
# Evidence for and against this transcript:
# % of transcript supported by hints (any source): 0
# CDS exons: 0/8
# CDS introns: 0/7
# 5'UTR exons and introns: 0/0
# 3'UTR exons and introns: 0/0
# hint groups fully obeyed: 85
#     RM:  85
# incompatible hint groups: 0
# end gene g741
###
# start gene g742
LR812522.1	AUGUSTUS	gene	45643541	45646584	1	+	.	ID=g742
LR812522.1	AUGUSTUS	transcript	45643541	45646584	.	+	.	ID=g742.t1;Parent=g742
LR812522.1	AUGUSTUS	start_codon	45643541	45643543	.	+	0	Parent=g742.t1
LR812522.1	AUGUSTUS	CDS	45643541	45643625	.	+	0	ID=g742.t1.cds;Parent=g742.t1
LR812522.1	AUGUSTUS	CDS	45645587	45646581	.	+	2	ID=g742.t1.cds;Parent=g742.t1
LR812522.1	AUGUSTUS	stop_codon	45646582	45646584	.	+	0	Parent=g742.t1
LR812522.1	AUGUSTUS	protein_match	45643541	45643624	7.87	+	0	ID=pp.g742.t1.fz_finz;Target=fz_finz 1 28;Target_start=0;
LR812522.1	AUGUSTUS	protein_match	45643625	45643625	1	+	0	ID=pp.g742.t1.fz_linker;Target=fz_linker 1 1;Target_start=28;
LR812522.1	AUGUSTUS	protein_match	45645587	45645741	1.73	+	2	ID=pp.g742.t1.fz_linker;Target=fz_linker 1 52;Target_start=28;
LR812522.1	AUGUSTUS	protein_match	45645748	45646335	5.71	+	0	ID=pp.g742.t1.fz_znf;Target=fz_znf 1 196;Target_start=82;
LR812522.1	AUGUSTUS	interblock_region	45645742	45645747	.	+	0	ID=pp.g742.t1.iBR2
LR812522.1	AUGUSTUS	interblock_region	45646336	45646584	.	+	0	ID=pp.g742.t1.iBR3
# protein sequence = [MAFIKVESEDLKIEDTFRVKQEDPEQQTDLMELKEETEVQEDEEEKDQYEKRLDFKTEGEYLRCSEREKTSSRKGAQI
# SESGNPLSCQQCGKSFRRAALLKIHMRIHTGERPYSCQQCGKSFTHKVSLNRHVKTHNGEKPYTCKQCGRSFAYNGSLTVHMTVHTGEKPFSCQQCGK
# SFSKKGNLRSHMAVHSGEKLFTCKPCGISFTQKLSFKKHIIVHNSEKPFTCDQCGKSFDQQESLKAHMRVHTAEKPFTCSHCGNGFSQKRHFKNHMRI
# HTGEEPYTCSYCGKSFSYRHHIGDHMRIHTGEKPFTCSQCGKSFSRKGVLSRHMMLHTGEKPFTCGHCGKSFKYRSVLKQHMMFHI]
# sequence of block fz_finz       0 [MAFIKVESEDLKIEDTFRVKQEDPEQQT] 28
# sequence of block fz_linker    28 [DLMELKEETEVQEDEEEKDQYEKRLDFKTEGEYLRCSEREKTSSRKGAQISE] 80
# sequence of block fz_znf       82 [NPLSCQQCGKSFRRAALLKIHMRIHTGERPYSCQQCGKSFTHKVSLNRHVKTHNGEKPYTCKQCGRSFAYNGSLTVHMTVHTGEKPFSCQQCGKSFSKKGNLRSHMAVHSGEKLFTCKPCGISFTQKLSFKKHIIVHNSEKPFTCDQCGKSFDQQESLKAHMRVHTAEKPFTCSHCGNGFSQKRHFKNHMRIHTGE] 278
# Evidence for and against this transcript:
# % of transcript supported by hints (any source): 0
# CDS exons: 0/2
# CDS introns: 0/1
# 5'UTR exons and introns: 0/0
# 3'UTR exons and introns: 0/0
# hint groups fully obeyed: 16
#     RM:  16
# incompatible hint groups: 1
#     RM:   1
# end gene g742
###
# start gene g743
LR812522.1	AUGUSTUS	gene	45651181	45654424	1	+	.	ID=g743
LR812522.1	AUGUSTUS	transcript	45651181	45654424	.	+	.	ID=g743.t1;Parent=g743
LR812522.1	AUGUSTUS	start_codon	45651181	45651183	.	+	0	Parent=g743.t1
LR812522.1	AUGUSTUS	CDS	45651181	45651307	.	+	0	ID=g743.t1.cds;Parent=g743.t1
LR812522.1	AUGUSTUS	CDS	45653331	45654421	.	+	2	ID=g743.t1.cds;Parent=g743.t1
LR812522.1	AUGUSTUS	stop_codon	45654422	45654424	.	+	0	Parent=g743.t1
LR812522.1	AUGUSTUS	protein_match	45651181	45651264	4.41	+	0	ID=pp.g743.t1.fz_finz;Target=fz_finz 1 28;Target_start=0;
LR812522.1	AUGUSTUS	protein_match	45651265	45651307	1.91	+	0	ID=pp.g743.t1.fz_linker;Target=fz_linker 1 15;Target_start=28;
LR812522.1	AUGUSTUS	protein_match	45653331	45653443	1.04	+	2	ID=pp.g743.t1.fz_linker;Target=fz_linker 15 52;Target_start=28;
LR812522.1	AUGUSTUS	protein_match	45653492	45654079	5.26	+	0	ID=pp.g743.t1.fz_znf;Target=fz_znf 1 196;Target_start=96;
LR812522.1	AUGUSTUS	interblock_region	45653444	45653491	.	+	0	ID=pp.g743.t1.iBR2
LR812522.1	AUGUSTUS	interblock_region	45654080	45654424	.	+	0	ID=pp.g743.t1.iBR3
# protein sequence = [MAFIKQESEDIRIADVFTLKQEDPERTEDTFRVKHEDPEQHTELMEPKEETEVQNKIEEKDQYMSHLDFNTEEQSLSS
# SETEMTSSQKRAQKNKGANSFTCQECGRSFSQSGTLKVHMRIHTGEKPYSCQQCGKSFRQSTTLNVHMRTHTGGKPYSCQQCGKSFSHRLSFTMHMRV
# HTGEKPYPCSQCEKSFNRNSDLQLHMRVHTGEKPFTCQQCGKGFTRKGTLKDHMTIHTQEKLFTCKTCGITFTQKEIFKIHIVIHNSEKPFTCNQCGK
# SFDQEEKFKLHKRFHSVEKHFPCSHCGKSFRQKQHFEDHMRIHTGEEVYTCPHCERSFSHKHRLDDHIRIHNREKQEFTCDQCGKSFSQKSELNRHMR
# VHTGEKPFSCGHCGKSFKHNSGLKYHMNSHKFTH]
# sequence of block fz_finz       0 [MAFIKQESEDIRIADVFTLKQEDPERTE] 28
# sequence of block fz_linker    28 [DTFRVKHEDPEQHTELMEPKEETEVQNKIEEKDQYMSHLDFNTEEQSLSSSE] 80
# sequence of block fz_znf       96 [NSFTCQECGRSFSQSGTLKVHMRIHTGEKPYSCQQCGKSFRQSTTLNVHMRTHTGGKPYSCQQCGKSFSHRLSFTMHMRVHTGEKPYPCSQCEKSFNRNSDLQLHMRVHTGEKPFTCQQCGKGFTRKGTLKDHMTIHTQEKLFTCKTCGITFTQKEIFKIHIVIHNSEKPFTCNQCGKSFDQEEKFKLHKRFHSVE] 292
# Evidence for and against this transcript:
# % of transcript supported by hints (any source): 0
# CDS exons: 0/2
# CDS introns: 0/1
# 5'UTR exons and introns: 0/0
# 3'UTR exons and introns: 0/0
# hint groups fully obeyed: 16
#     RM:  16
# incompatible hint groups: 0
# end gene g743
###
# start gene g744
LR812522.1	AUGUSTUS	gene	45656994	45659547	1	+	.	ID=g744
LR812522.1	AUGUSTUS	transcript	45656994	45659547	.	+	.	ID=g744.t1;Parent=g744
LR812522.1	AUGUSTUS	start_codon	45656994	45656996	.	+	0	Parent=g744.t1
LR812522.1	AUGUSTUS	CDS	45656994	45657102	.	+	0	ID=g744.t1.cds;Parent=g744.t1
LR812522.1	AUGUSTUS	CDS	45657746	45659544	.	+	2	ID=g744.t1.cds;Parent=g744.t1
LR812522.1	AUGUSTUS	stop_codon	45659545	45659547	.	+	0	Parent=g744.t1
# protein sequence = [MVSCFGPKRALKITVDILRKIKQNHLADQLESTQKQDHCKTSVYDTDLNLRLKKKLMLDYKKILVGNSQTGRREYLSD
# IYTDLYVVENETGGILCEHEVRQIESSYNRFTTKDTPIQCKDIFKIHRDTGLQNRKVLTMGIAGVGKTFSVNKFILDWAEGKDNQDIVFIFPLPFRRL
# NLIKEEYSLMELLHKYFFSGSKELPSLPEEDGKVMFIFDGLDECRFPLRFEDSDEFADVGQKTTVGKIVTSLIEGHLMSSSLIWITSRPAAASLIPRD
# YIDQVTEVRGFNDEQKEQYFIKNSSPEVAGNIIAHIRKSRSLYIMCHIPVFCWISLTVLQPLLARECTEKTPTTLTGMYTNFLLTQQQLMEKKYRHGR
# DPKVNGRSFDEIVLKLGKLAFQQLEKGNLIFYKEDLQECGLDISEGTVFSGLCTLMFQEEKVSARKVYSFVHLSVQEFLAALYVFFMTKNKKRNPFLD
# SWNNLTWKLSKKPLFKLHKAAVKKTLQSKNGHLDLFLRFLMGLSIESNQSNLKELLPELKLRTENIKDTTDYIKEKIEEEKSAERTINLFYCLNELKD
# DFANELQKSLRSGNLSLQDLSSAQWSGLVFVLLMSEETQEKFELQKYRRSDEALMRLIPVVKNTRIAL]
# Evidence for and against this transcript:
# % of transcript supported by hints (any source): 0
# CDS exons: 0/2
# CDS introns: 0/1
# 5'UTR exons and introns: 0/0
# 3'UTR exons and introns: 0/0
# hint groups fully obeyed: 6
#     RM:   6
# incompatible hint groups: 8
#     RM:   8
# end gene g744
###
#
# ----- prediction on sequence number 414 (length = 206827, name = LR812522.1:45670892-45877719) -----
#
# Predicted genes for sequence number 414 on both strands
# start gene g745
LR812522.1	AUGUSTUS	gene	45675222	45676721	1	+	.	ID=g745
LR812522.1	AUGUSTUS	transcript	45675222	45676721	.	+	.	ID=g745.t1;Parent=g745
LR812522.1	AUGUSTUS	start_codon	45675222	45675224	.	+	0	Parent=g745.t1
LR812522.1	AUGUSTUS	CDS	45675222	45676718	.	+	0	ID=g745.t1.cds;Parent=g745.t1
LR812522.1	AUGUSTUS	stop_codon	45676719	45676721	.	+	0	Parent=g745.t1
# protein sequence = [MGIAGVGKTFSVNKFILDWAEGKDNQDIVFIFPLPFRRLNLIKEEYSLMELLHKYFFTGSEELPSLPEEDGKVMFIFD
# GLDECRFPLRFEDSDEFADVGQKTTVGKIVTSLIEGHLMSSSLIWITSRPAAASLIPRDYIDQVTEVRGFNDEQKEQYFIKNSSPEVAGNIIAHIRKS
# RSLYIMCHIPIFCWISLTVLQPLLARECNEKTPTSLTAMYTKFLLTQQQLMKKKHSHDPDPKVNARSFDEIVLKLGKLALQQLEKGQLIFYKEDLQEC
# GLDISEGTVFSGLCTLMFQEEKVSARKVYSFVHLSVQEFLAALYVFFMTKNKKRNPFLDSWKNLTWKLSKKPLFKLHKAAVKKTLQSKNGHLDLFLRF
# LMGLSLESNQSDLKELLPELKLRTENIKDTTDYIKKKIEKEKSAERTINLFHCLNELNDDFVEELQRSLRSGNLSMQDLSSAQWSGLVFVLLMSEEAQ
# EKFELQKYRRSDEALMRLIPVIKNTRRAL]
# Evidence for and against this transcript:
# % of transcript supported by hints (any source): 0
# CDS exons: 0/1
# CDS introns: 0/0
# 5'UTR exons and introns: 0/0
# 3'UTR exons and introns: 0/0
# hint groups fully obeyed: 0
# incompatible hint groups: 8
#     RM:   8
# end gene g745
###
# start gene g746
LR812522.1	AUGUSTUS	gene	45685892	45688773	1	+	.	ID=g746
LR812522.1	AUGUSTUS	transcript	45685892	45688773	.	+	.	ID=g746.t1;Parent=g746
LR812522.1	AUGUSTUS	start_codon	45685892	45685894	.	+	0	Parent=g746.t1
LR812522.1	AUGUSTUS	CDS	45685892	45685976	.	+	0	ID=g746.t1.cds;Parent=g746.t1
LR812522.1	AUGUSTUS	CDS	45687668	45688770	.	+	2	ID=g746.t1.cds;Parent=g746.t1
LR812522.1	AUGUSTUS	stop_codon	45688771	45688773	.	+	0	Parent=g746.t1
LR812522.1	AUGUSTUS	protein_match	45685892	45685975	6.83	+	0	ID=pp.g746.t1.fz_finz;Target=fz_finz 1 28;Target_start=0;
LR812522.1	AUGUSTUS	protein_match	45685976	45685976	1	+	0	ID=pp.g746.t1.fz_linker;Target=fz_linker 1 1;Target_start=28;
LR812522.1	AUGUSTUS	protein_match	45687668	45687822	1.96	+	2	ID=pp.g746.t1.fz_linker;Target=fz_linker 1 52;Target_start=28;
LR812522.1	AUGUSTUS	protein_match	45687823	45688410	5.7	+	0	ID=pp.g746.t1.fz_znf;Target=fz_znf 1 196;Target_start=80;
LR812522.1	AUGUSTUS	interblock_region	45688411	45688773	.	+	0	ID=pp.g746.t1.iBR3
# protein sequence = [MAFIKEESEDLKIEDTFRVKHEDPEKITELMELKEETEVLKEEEEKDQYKKCFKTEETSLSCSDTEKTSSHKRTQKTR
# GEKSFPCQQCGKSFRQYRQLKVHTRIHTGEKPYSCQECGKSFSQSSSLKVHMRIHTGEKPYTCEQCGRSFRQRKTLVGHRRIHTGEKPYTCKQCGKSF
# IQSGGLEIHMRIHTGEKPFTCHECGKSFSSKETLKYHMTAHSGEKLFTCKQCGISFTEKASFKKHILVHNSEKPFTCSQCGKSFDQEEHLKVHIRVHS
# KEKRFTCSHCGKGFCEKQRFEDHMRIHNGEQPYTCPTCGKSFSYKNNMNAHMRIHTEKRSFTCDQCGKEFNQIGHLNIHMRVHTGERPFRCGHCGKSF
# KHDSGLKYHMNIAHKFAASVQAPF]
# sequence of block fz_finz       0 [MAFIKEESEDLKIEDTFRVKHEDPEKIT] 28
# sequence of block fz_linker    28 [ELMELKEETEVLKEEEEKDQYKKCFKTEETSLSCSDTEKTSSHKRTQKTRGE] 80
# sequence of block fz_znf       80 [KSFPCQQCGKSFRQYRQLKVHTRIHTGEKPYSCQECGKSFSQSSSLKVHMRIHTGEKPYTCEQCGRSFRQRKTLVGHRRIHTGEKPYTCKQCGKSFIQSGGLEIHMRIHTGEKPFTCHECGKSFSSKETLKYHMTAHSGEKLFTCKQCGISFTEKASFKKHILVHNSEKPFTCSQCGKSFDQEEHLKVHIRVHSKE] 276
# Evidence for and against this transcript:
# % of transcript supported by hints (any source): 0
# CDS exons: 0/2
# CDS introns: 0/1
# 5'UTR exons and introns: 0/0
# 3'UTR exons and introns: 0/0
# hint groups fully obeyed: 9
#     RM:   9
# incompatible hint groups: 0
# end gene g746
###
# start gene g747
LR812522.1	AUGUSTUS	gene	45691913	45695600	1	+	.	ID=g747
LR812522.1	AUGUSTUS	transcript	45691913	45695600	.	+	.	ID=g747.t1;Parent=g747
LR812522.1	AUGUSTUS	start_codon	45691913	45691915	.	+	0	Parent=g747.t1
LR812522.1	AUGUSTUS	CDS	45691913	45691997	.	+	0	ID=g747.t1.cds;Parent=g747.t1
LR812522.1	AUGUSTUS	CDS	45694038	45694956	.	+	2	ID=g747.t1.cds;Parent=g747.t1
LR812522.1	AUGUSTUS	CDS	45695561	45695597	.	+	1	ID=g747.t1.cds;Parent=g747.t1
LR812522.1	AUGUSTUS	stop_codon	45695598	45695600	.	+	0	Parent=g747.t1
LR812522.1	AUGUSTUS	protein_match	45691913	45691996	7.02	+	0	ID=pp.g747.t1.fz_finz;Target=fz_finz 1 28;Target_start=0;
LR812522.1	AUGUSTUS	protein_match	45691997	45691997	1	+	0	ID=pp.g747.t1.fz_linker;Target=fz_linker 1 1;Target_start=28;
LR812522.1	AUGUSTUS	protein_match	45694038	45694192	1.86	+	2	ID=pp.g747.t1.fz_linker;Target=fz_linker 1 52;Target_start=28;
LR812522.1	AUGUSTUS	protein_match	45694199	45694786	5.68	+	0	ID=pp.g747.t1.fz_znf;Target=fz_znf 1 196;Target_start=82;
LR812522.1	AUGUSTUS	interblock_region	45694193	45694198	.	+	0	ID=pp.g747.t1.iBR2
LR812522.1	AUGUSTUS	interblock_region	45694787	45694956	.	+	0	ID=pp.g747.t1.iBR3
LR812522.1	AUGUSTUS	interblock_region	45695561	45695600	.	+	1	ID=pp.g747.t1.iBR3
# protein sequence = [MAFIKEESEDLKIEDTFRVKHEDPEKLTELIELKEETEVLNEEEEKDQYKKHLGFKTEETSLSCSDTEKTSSHKRTQR
# TRGEKSFPCQQCGKSFRQHQHLKVHTRIHTGEKPYSCQECGKSFSQSSSLKIHMRSHTGEKPYTCEQCGRSFRQSKSLVGHRRIHTGEKPYTCKQCGK
# SFIHVEGLGIHMRIHTGEKPFTCHECGKSFSRKETLKYHMTAHSGEKLFTCKQCGIRFTEKASFKRHILVHNSEKPFTCSQCGKSFDQEEHLKVHIRV
# HTKEKRFTCSHCKKRFCEKRRFEDHMRIHNGEQPYMCPTCGKSFSYINNMNAHMRIHTEKRIFQARSEFMETS]
# sequence of block fz_finz       0 [MAFIKEESEDLKIEDTFRVKHEDPEKLT] 28
# sequence of block fz_linker    28 [ELIELKEETEVLNEEEEKDQYKKHLGFKTEETSLSCSDTEKTSSHKRTQRTR] 80
# sequence of block fz_znf       82 [KSFPCQQCGKSFRQHQHLKVHTRIHTGEKPYSCQECGKSFSQSSSLKIHMRSHTGEKPYTCEQCGRSFRQSKSLVGHRRIHTGEKPYTCKQCGKSFIHVEGLGIHMRIHTGEKPFTCHECGKSFSRKETLKYHMTAHSGEKLFTCKQCGIRFTEKASFKRHILVHNSEKPFTCSQCGKSFDQEEHLKVHIRVHTKE] 278
# Evidence for and against this transcript:
# % of transcript supported by hints (any source): 0
# CDS exons: 0/3
# CDS introns: 0/2
# 5'UTR exons and introns: 0/0
# 3'UTR exons and introns: 0/0
# hint groups fully obeyed: 13
#     RM:  13
# incompatible hint groups: 0
# end gene g747
###
# start gene g748
LR812522.1	AUGUSTUS	gene	45702490	45705257	1	+	.	ID=g748
LR812522.1	AUGUSTUS	transcript	45702490	45705257	.	+	.	ID=g748.t1;Parent=g748
LR812522.1	AUGUSTUS	start_codon	45702490	45702492	.	+	0	Parent=g748.t1
LR812522.1	AUGUSTUS	CDS	45702490	45702700	.	+	0	ID=g748.t1.cds;Parent=g748.t1
LR812522.1	AUGUSTUS	CDS	45704248	45704627	.	+	2	ID=g748.t1.cds;Parent=g748.t1
LR812522.1	AUGUSTUS	CDS	45704712	45705254	.	+	0	ID=g748.t1.cds;Parent=g748.t1
LR812522.1	AUGUSTUS	stop_codon	45705255	45705257	.	+	0	Parent=g748.t1
LR812522.1	AUGUSTUS	protein_match	45702490	45702573	7.03	+	0	ID=pp.g748.t1.fz_finz;Target=fz_finz 1 28;Target_start=0;
LR812522.1	AUGUSTUS	protein_match	45702574	45702700	1.31	+	0	ID=pp.g748.t1.fz_linker;Target=fz_linker 1 43;Target_start=28;
LR812522.1	AUGUSTUS	protein_match	45704248	45704276	1.16	+	2	ID=pp.g748.t1.fz_linker;Target=fz_linker 43 52;Target_start=28;
LR812522.1	AUGUSTUS	protein_match	45704403	45704627	3.93	+	0	ID=pp.g748.t1.fz_znf;Target=fz_znf 1 75;Target_start=122;
LR812522.1	AUGUSTUS	protein_match	45704712	45705074	4.31	+	0	ID=pp.g748.t1.fz_znf;Target=fz_znf 76 196;Target_start=122;
LR812522.1	AUGUSTUS	interblock_region	45704277	45704402	.	+	0	ID=pp.g748.t1.iBR2
LR812522.1	AUGUSTUS	interblock_region	45705075	45705257	.	+	0	ID=pp.g748.t1.iBR3
# protein sequence = [MAFIKEESEDLKIEDTFRVKHEDPERTEDTFRVKHEDPERTEDTFRVKHEDPERTEDTFRVKHEDPEQHTVHLTGLKE
# ECDAVTKAQEQNQNDKHSEREENVAYCPQPYKRRGPYKLKSYNFIRYICQHCGKEFSQKGNLRAHIRIHTGEKPFGCKLCDKSFTQKSHLQIHLRAHV
# DGMSFTCQHCGKHFTQKNAYLDHVRVHTGERPFGCQHCGKTFAKKATLKSHTKIHTGEKPYRCPYCGKGFIQHTNYKVHIKIHTGEMRFCCKECGKGF
# EHQGKLTAHMLIHSGEKPYTCAQCGSRFRLKGALAGHMNVHTRESASVCKQCGRTYSRKSSLTAHMRMHDGDKPHACAHCKKSFTSKKKLSLHMRTHS
# RLTTSK]
# sequence of block fz_finz       0 [MAFIKEESEDLKIEDTFRVKHEDPERTE] 28
# sequence of block fz_linker    28 [DTFRVKHEDPERTEDTFRVKHEDPERTEDTFRVKHEDPEQHTVHLTGLKEEC] 80
# sequence of block fz_znf      122 [IRYICQHCGKEFSQKGNLRAHIRIHTGEKPFGCKLCDKSFTQKSHLQIHLRAHVDGMSFTCQHCGKHFTQKNAYLDHVRVHTGERPFGCQHCGKTFAKKATLKSHTKIHTGEKPYRCPYCGKGFIQHTNYKVHIKIHTGEMRFCCKECGKGFEHQGKLTAHMLIHSGEKPYTCAQCGSRFRLKGALAGHMNVHTRE] 318
# Evidence for and against this transcript:
# % of transcript supported by hints (any source): 0
# CDS exons: 0/3
# CDS introns: 0/2
# 5'UTR exons and introns: 0/0
# 3'UTR exons and introns: 0/0
# hint groups fully obeyed: 11
#     RM:  11
# incompatible hint groups: 3
#     RM:   3
# end gene g748
###
# start gene g749
LR812522.1	AUGUSTUS	gene	45707023	45718232	1	-	.	ID=g749
LR812522.1	AUGUSTUS	transcript	45707023	45718232	.	-	.	ID=g749.t1;Parent=g749
LR812522.1	AUGUSTUS	stop_codon	45707023	45707025	.	-	0	Parent=g749.t1
LR812522.1	AUGUSTUS	CDS	45707026	45707057	.	-	2	ID=g749.t1.cds;Parent=g749.t1
LR812522.1	AUGUSTUS	CDS	45707690	45707704	.	-	2	ID=g749.t1.cds;Parent=g749.t1
LR812522.1	AUGUSTUS	CDS	45709399	45709776	.	-	2	ID=g749.t1.cds;Parent=g749.t1
LR812522.1	AUGUSTUS	CDS	45709860	45710147	.	-	2	ID=g749.t1.cds;Parent=g749.t1
LR812522.1	AUGUSTUS	CDS	45713509	45713533	.	-	0	ID=g749.t1.cds;Parent=g749.t1
LR812522.1	AUGUSTUS	CDS	45713861	45713937	.	-	2	ID=g749.t1.cds;Parent=g749.t1
LR812522.1	AUGUSTUS	CDS	45714162	45714234	.	-	0	ID=g749.t1.cds;Parent=g749.t1
LR812522.1	AUGUSTUS	CDS	45718009	45718019	.	-	2	ID=g749.t1.cds;Parent=g749.t1
LR812522.1	AUGUSTUS	CDS	45718226	45718232	.	-	0	ID=g749.t1.cds;Parent=g749.t1
LR812522.1	AUGUSTUS	start_codon	45718230	45718232	.	-	0	Parent=g749.t1
LR812522.1	AUGUSTUS	protein_match	45707053	45707057	0.706	-	2	ID=pp.g749.t1.fz_znf;Target=fz_znf 195 196;Target_start=97;
LR812522.1	AUGUSTUS	protein_match	45707690	45707704	1.14	-	2	ID=pp.g749.t1.fz_znf;Target=fz_znf 190 195;Target_start=97;
LR812522.1	AUGUSTUS	protein_match	45709399	45709776	4.06	-	2	ID=pp.g749.t1.fz_znf;Target=fz_znf 64 190;Target_start=97;
LR812522.1	AUGUSTUS	protein_match	45709860	45710049	5.38	-	0	ID=pp.g749.t1.fz_znf;Target=fz_znf 1 64;Target_start=97;
LR812522.1	AUGUSTUS	protein_match	45710101	45710147	1.21	-	2	ID=pp.g749.t1.fz_linker;Target=fz_linker 37 52;Target_start=28;
LR812522.1	AUGUSTUS	protein_match	45713509	45713533	1.06	-	0	ID=pp.g749.t1.fz_linker;Target=fz_linker 29 37;Target_start=28;
LR812522.1	AUGUSTUS	protein_match	45713861	45713937	1.17	-	2	ID=pp.g749.t1.fz_linker;Target=fz_linker 3 28;Target_start=28;
LR812522.1	AUGUSTUS	protein_match	45714162	45714168	5.41	-	0	ID=pp.g749.t1.fz_linker;Target=fz_linker 1 3;Target_start=28;
LR812522.1	AUGUSTUS	protein_match	45714169	45714234	7.87	-	0	ID=pp.g749.t1.fz_finz;Target=fz_finz 7 28;Target_start=0;
LR812522.1	AUGUSTUS	protein_match	45718009	45718019	1.67	-	2	ID=pp.g749.t1.fz_finz;Target=fz_finz 3 6;Target_start=0;
LR812522.1	AUGUSTUS	protein_match	45718226	45718232	9.55	-	0	ID=pp.g749.t1.fz_finz;Target=fz_finz 1 3;Target_start=0;
LR812522.1	AUGUSTUS	interblock_region	45707023	45707052	.	-	0	ID=pp.g749.t1.iBR3
LR812522.1	AUGUSTUS	interblock_region	45710050	45710100	.	-	0	ID=pp.g749.t1.iBR2
# protein sequence = [MHGILEESEDLKIEDTFRVKHEDPEQQTGWGECKERSETILLSDFQPHIAKKLLFRIRGLFQKGELMSLNEECEDLNE
# IKEEDQDDQNSDVEKPPEKAHFTCFQCGKTFLHHGKLKDHLRIHTGEKSFTCPQCGKSFNKNGNLKVHLRIHSGEKPYPCPQLWKSFKQRGNFVNHIR
# IHTGEKPYICQQCGKSFNQDGSLKVHMRVHTGEKPFTCQQCGKSFNLRGNLKVHMRVHTGESPFTCTQCGLSFSQKVSLKRHWRIYTAGKTCTANNVE
# KRPAARGNCTRRFIEHNLDFSKHWAIAE]
# sequence of block fz_znf       97 [AHFTCFQCGKTFLHHGKLKDHLRIHTGEKSFTCPQCGKSFNKNGNLKVHLRIHSGEKPYPCPQLWKSFKQRGNFVNHIRIHTGEKPYICQQCGKSFNQDGSLKVHMRVHTGEKPFTCQQCGKSFNLRGNLKVHMRVHTGESPFTCTQCGLSFSQKVSLKRHWRIYTAGKTCTANNVEKRPAARGNCTRRFIEHNLD] 293
# sequence of block fz_linker    28 [GWGECKERSETILLSDFQPHIAKKLLFRIRGLFQKGELMSLNEECEDLNEIK] 80
# sequence of block fz_finz       0 [MHGILEESEDLKIEDTFRVKHEDPEQQT] 28
# Evidence for and against this transcript:
# % of transcript supported by hints (any source): 0
# CDS exons: 0/9
# CDS introns: 0/8
# 5'UTR exons and introns: 0/0
# 3'UTR exons and introns: 0/0
# hint groups fully obeyed: 74
#     RM:  74
# incompatible hint groups: 3
#     RM:   3
# end gene g749
###
# start gene g750
LR812522.1	AUGUSTUS	gene	45720560	45722245	1	+	.	ID=g750
LR812522.1	AUGUSTUS	transcript	45720560	45722245	.	+	.	ID=g750.t1;Parent=g750
LR812522.1	AUGUSTUS	start_codon	45720560	45720562	.	+	0	Parent=g750.t1
LR812522.1	AUGUSTUS	CDS	45720560	45720686	.	+	0	ID=g750.t1.cds;Parent=g750.t1
LR812522.1	AUGUSTUS	CDS	45720741	45720782	.	+	2	ID=g750.t1.cds;Parent=g750.t1
LR812522.1	AUGUSTUS	CDS	45721209	45721542	.	+	2	ID=g750.t1.cds;Parent=g750.t1
LR812522.1	AUGUSTUS	CDS	45721705	45722242	.	+	1	ID=g750.t1.cds;Parent=g750.t1
LR812522.1	AUGUSTUS	stop_codon	45722243	45722245	.	+	0	Parent=g750.t1
LR812522.1	AUGUSTUS	protein_match	45720560	45720643	3.98	+	0	ID=pp.g750.t1.fz_finz;Target=fz_finz 1 28;Target_start=0;
LR812522.1	AUGUSTUS	protein_match	45720644	45720686	1.91	+	0	ID=pp.g750.t1.fz_linker;Target=fz_linker 1 15;Target_start=28;
LR812522.1	AUGUSTUS	protein_match	45720741	45720782	1.14	+	1	ID=pp.g750.t1.fz_linker;Target=fz_linker 15 29;Target_start=27;
LR812522.1	AUGUSTUS	protein_match	45721209	45721279	0.973	+	2	ID=pp.g750.t1.fz_linker;Target=fz_linker 29 52;Target_start=28;
LR812522.1	AUGUSTUS	protein_match	45721331	45721542	3.3	+	0	ID=pp.g750.t1.fz_znf;Target=fz_znf 1 71;Target_start=97;
LR812522.1	AUGUSTUS	protein_match	45721705	45722080	3.05	+	1	ID=pp.g750.t1.fz_znf;Target=fz_znf 71 196;Target_start=97;
LR812522.1	AUGUSTUS	interblock_region	45721280	45721330	.	+	0	ID=pp.g750.t1.iBR2
LR812522.1	AUGUSTUS	interblock_region	45722081	45722245	.	+	0	ID=pp.g750.t1.iBR3
# protein sequence = [MAFIKQESEDIRIADVFTLKPEDPERTEDTFRVKHEDPEQHTVMKDVVVILLHMETHLKPPKVEDEEEDEFDLMTIVE
# SIRAERTAASANAEREETTSIFTCQECRIGFSKKTDFDVHMRKHARKRRYNCTQCGKGFSLLGLLNRHMIVHTGVKSFTCTLCGKSYSTKAYLETHKR
# VHTGVKPFACTVCGLSFTSKYSQESHLSTHAETQPFICAQCGRRFTRESYLRRHSKVHVVEKTFKCGQCGKGFMVKRNYQYHMTIHIKEKLFPCDQCG
# KRFSHELSLNAHRRLHRQNYLTCPHCGKGFNDKLVLKVHMTIHTGERLYKCGQCRKSFRHRAGLHRHMKDHAG]
# sequence of block fz_finz       0 [MAFIKQESEDIRIADVFTLKPEDPERTE] 28
# sequence of block fz_linker    28 [DTFRVKHEDPEQHTVMKDVVVILLHMETHLKPPKVEDEEEDEFDLMTIVESI] 80
# sequence of block fz_znf       97 [SIFTCQECRIGFSKKTDFDVHMRKHARKRRYNCTQCGKGFSLLGLLNRHMIVHTGVKSFTCTLCGKSYSTKAYLETHKRVHTGVKPFACTVCGLSFTSKYSQESHLSTHAETQPFICAQCGRRFTRESYLRRHSKVHVVEKTFKCGQCGKGFMVKRNYQYHMTIHIKEKLFPCDQCGKRFSHELSLNAHRRLHRQN] 293
# Evidence for and against this transcript:
# % of transcript supported by hints (any source): 0
# CDS exons: 0/4
# CDS introns: 0/3
# 5'UTR exons and introns: 0/0
# 3'UTR exons and introns: 0/0
# hint groups fully obeyed: 2
#     RM:   2
# incompatible hint groups: 1
#     RM:   1
# end gene g750
###
# start gene g751
LR812522.1	AUGUSTUS	gene	45730861	45739390	1	+	.	ID=g751
LR812522.1	AUGUSTUS	transcript	45730861	45739390	.	+	.	ID=g751.t1;Parent=g751
LR812522.1	AUGUSTUS	start_codon	45730861	45730863	.	+	0	Parent=g751.t1
LR812522.1	AUGUSTUS	CDS	45730861	45730987	.	+	0	ID=g751.t1.cds;Parent=g751.t1
LR812522.1	AUGUSTUS	CDS	45738057	45739387	.	+	2	ID=g751.t1.cds;Parent=g751.t1
LR812522.1	AUGUSTUS	stop_codon	45739388	45739390	.	+	0	Parent=g751.t1
LR812522.1	AUGUSTUS	protein_match	45730861	45730944	4.41	+	0	ID=pp.g751.t1.fz_finz;Target=fz_finz 1 28;Target_start=0;
LR812522.1	AUGUSTUS	protein_match	45730945	45730987	1.91	+	0	ID=pp.g751.t1.fz_linker;Target=fz_linker 1 15;Target_start=28;
LR812522.1	AUGUSTUS	protein_match	45738057	45738169	1.02	+	2	ID=pp.g751.t1.fz_linker;Target=fz_linker 15 52;Target_start=28;
LR812522.1	AUGUSTUS	protein_match	45738509	45739096	3.56	+	0	ID=pp.g751.t1.fz_znf;Target=fz_znf 1 196;Target_start=193;
LR812522.1	AUGUSTUS	interblock_region	45738170	45738508	.	+	0	ID=pp.g751.t1.iBR2
LR812522.1	AUGUSTUS	interblock_region	45739097	45739390	.	+	0	ID=pp.g751.t1.iBR3
# protein sequence = [MAFIKQESEDIRIADVFTLKQEDPERTEDTFRVKHEDPEQHTDLIPPIVEDHEEDEFDLMTIVNSVRAERTANSEKEE
# TTGNFTCQECGMSITVKRDFEVHIVDHTKVRPYTCSQCGKGFSQSRSLATHMKFHTGEKPFTCKVCEKSFKSKYTLKYHLRIHTQTPQEVICGQCGKS
# FAKESDLWRHMKDHTVEKPFKCGQCGKGFTLKEEYQTHMTIHMEERLFPCAQCGKSFPKEGDLQCHMKVHTVEKPFKCAQCGKSFPKESDLQCHMKVH
# TVEKPSKCGQCGKSFPKESDLHCHMKVHTVEKPFKCSHCGKGFTFKKRYLSHMTLHRDMILFPCARCGRKFTKESSLRCHMKTHPVQKPFKCGQCGKG
# FTLKERYQTHMTIHMEERLFPCAQCGKSFPKESDLQCHMKVHAVEKPSKCGQYGKGFPKESDLHCHMKVHTVEKPFKCSHCGKGFTFKKTLSVSHDSS
# QGYDIIPMCSVWKEIH]
# sequence of block fz_finz       0 [MAFIKQESEDIRIADVFTLKQEDPERTE] 28
# sequence of block fz_linker    28 [DTFRVKHEDPEQHTDLIPPIVEDHEEDEFDLMTIVNSVRAERTANSEKEETT] 80
# sequence of block fz_znf      193 [KPFKCGQCGKGFTLKEEYQTHMTIHMEERLFPCAQCGKSFPKEGDLQCHMKVHTVEKPFKCAQCGKSFPKESDLQCHMKVHTVEKPSKCGQCGKSFPKESDLHCHMKVHTVEKPFKCSHCGKGFTFKKRYLSHMTLHRDMILFPCARCGRKFTKESSLRCHMKTHPVQKPFKCGQCGKGFTLKERYQTHMTIHMEE] 389
# Evidence for and against this transcript:
# % of transcript supported by hints (any source): 0
# CDS exons: 0/2
# CDS introns: 0/1
# 5'UTR exons and introns: 0/0
# 3'UTR exons and introns: 0/0
# hint groups fully obeyed: 26
#     RM:  26
# incompatible hint groups: 0
# end gene g751
###
# start gene g752
LR812522.1	AUGUSTUS	gene	45739509	45740396	1	+	.	ID=g752
LR812522.1	AUGUSTUS	transcript	45739509	45740396	.	+	.	ID=g752.t1;Parent=g752
LR812522.1	AUGUSTUS	start_codon	45739509	45739511	.	+	0	Parent=g752.t1
LR812522.1	AUGUSTUS	CDS	45739509	45740393	.	+	0	ID=g752.t1.cds;Parent=g752.t1
LR812522.1	AUGUSTUS	stop_codon	45740394	45740396	.	+	0	Parent=g752.t1
# protein sequence = [MEERLFPCAQCGKSFPKESDLWSHMKVHAVEKMFKCSHCGKVFTFKKSYLSHMTLHRDMKLFPCARCGRNFTEESSLR
# RHMKTHPVQKPFKCGQCGKSFTLRERYQTHMTIHIKERLFPCAQCGKSFPKESDLQCHMKVHTVEKPIEHSHLGNGSSVSYQRDMTNPNDQQLFPCGQ
# CGKRFSQKLSLNAHKKIHTTGSIFKCKRCGKRFSNKAGIKAHRKIHASPRPYVCGTCGKIFNNKKTLSHHEMGHVKKVSCVSRADRALRRREKLENSL
# QEDLKSDVETQTGDAVENSGQ]
# Evidence for and against this transcript:
# % of transcript supported by hints (any source): 0
# CDS exons: 0/1
# CDS introns: 0/0
# 5'UTR exons and introns: 0/0
# 3'UTR exons and introns: 0/0
# hint groups fully obeyed: 0
# incompatible hint groups: 0
# end gene g752
###
# start gene g753
LR812522.1	AUGUSTUS	gene	45748642	45754785	1	+	.	ID=g753
LR812522.1	AUGUSTUS	transcript	45748642	45754785	.	+	.	ID=g753.t1;Parent=g753
LR812522.1	AUGUSTUS	start_codon	45748642	45748644	.	+	0	Parent=g753.t1
LR812522.1	AUGUSTUS	CDS	45748642	45748786	.	+	0	ID=g753.t1.cds;Parent=g753.t1
LR812522.1	AUGUSTUS	CDS	45753554	45753634	.	+	2	ID=g753.t1.cds;Parent=g753.t1
LR812522.1	AUGUSTUS	CDS	45753872	45753919	.	+	2	ID=g753.t1.cds;Parent=g753.t1
LR812522.1	AUGUSTUS	CDS	45754034	45754782	.	+	2	ID=g753.t1.cds;Parent=g753.t1
LR812522.1	AUGUSTUS	stop_codon	45754783	45754785	.	+	0	Parent=g753.t1
LR812522.1	AUGUSTUS	protein_match	45748642	45748725	7.1	+	0	ID=pp.g753.t1.fz_finz;Target=fz_finz 1 28;Target_start=0;
LR812522.1	AUGUSTUS	protein_match	45748726	45748786	1.12	+	0	ID=pp.g753.t1.fz_linker;Target=fz_linker 1 21;Target_start=28;
LR812522.1	AUGUSTUS	protein_match	45753554	45753634	1.02	+	1	ID=pp.g753.t1.fz_linker;Target=fz_linker 21 48;Target_start=27;
LR812522.1	AUGUSTUS	protein_match	45753872	45753885	0.963	+	2	ID=pp.g753.t1.fz_linker;Target=fz_linker 48 52;Target_start=28;
LR812522.1	AUGUSTUS	protein_match	45754156	45754743	3.85	+	0	ID=pp.g753.t1.fz_znf;Target=fz_znf 1 196;Target_start=132;
LR812522.1	AUGUSTUS	interblock_region	45753886	45753919	.	+	0	ID=pp.g753.t1.iBR2
LR812522.1	AUGUSTUS	interblock_region	45754034	45754155	.	+	2	ID=pp.g753.t1.iBR2
LR812522.1	AUGUSTUS	interblock_region	45754744	45754785	.	+	0	ID=pp.g753.t1.iBR3
# protein sequence = [MAFIKEESEDLKIEEVFTLKKEEPEEQTGRLSFSKLNSVIVRKKLLIRINVLSHLTLDDSLSEESSAGVTNHVPEDEY
# YNIRSSTLQQDHADLKPPKVEDAEEDEFDLMTIVESIRAERTAASANAEGEETTTIFTCQECGMSFSDKTDFEIHIVDHSKVRPYTCSQCGKGFIQSQ
# SLKTHKKFHTGEISLTCKVCGKSFTSIYNLKCHLRTHTRERPYKCSHCGKGFMNSGARCAHIRIHTGEKPFKCSLCGKSFTQRSALATHKTVHTGEKP
# FTCKLCGKSFTAKRYLQRHVKLHARVQPFKCGPCGKGFINKSSYQHHMTLHVEERLFSCGQSEEFFL]
# sequence of block fz_finz       0 [MAFIKEESEDLKIEEVFTLKKEEPEEQT] 28
# sequence of block fz_linker    28 [GRLSFSKLNSVIVRKKLLIRINVLSHLTLDDSLSEESSAGVTNHVPEDEYYN] 80
# sequence of block fz_znf      132 [TIFTCQECGMSFSDKTDFEIHIVDHSKVRPYTCSQCGKGFIQSQSLKTHKKFHTGEISLTCKVCGKSFTSIYNLKCHLRTHTRERPYKCSHCGKGFMNSGARCAHIRIHTGEKPFKCSLCGKSFTQRSALATHKTVHTGEKPFTCKLCGKSFTAKRYLQRHVKLHARVQPFKCGPCGKGFINKSSYQHHMTLHVEE] 328
# Evidence for and against this transcript:
# % of transcript supported by hints (any source): 0
# CDS exons: 0/4
# CDS introns: 0/3
# 5'UTR exons and introns: 0/0
# 3'UTR exons and introns: 0/0
# hint groups fully obeyed: 21
#     RM:  21
# incompatible hint groups: 1
#     RM:   1
# end gene g753
###
# start gene g754
LR812522.1	AUGUSTUS	gene	45760994	45765489	1	+	.	ID=g754
LR812522.1	AUGUSTUS	transcript	45760994	45765489	.	+	.	ID=g754.t1;Parent=g754
LR812522.1	AUGUSTUS	start_codon	45760994	45760996	.	+	0	Parent=g754.t1
LR812522.1	AUGUSTUS	CDS	45760994	45761078	.	+	0	ID=g754.t1.cds;Parent=g754.t1
LR812522.1	AUGUSTUS	CDS	45764147	45764210	.	+	2	ID=g754.t1.cds;Parent=g754.t1
LR812522.1	AUGUSTUS	CDS	45764634	45765486	.	+	1	ID=g754.t1.cds;Parent=g754.t1
LR812522.1	AUGUSTUS	stop_codon	45765487	45765489	.	+	0	Parent=g754.t1
LR812522.1	AUGUSTUS	protein_match	45760994	45761077	6.82	+	0	ID=pp.g754.t1.fz_finz;Target=fz_finz 1 28;Target_start=0;
LR812522.1	AUGUSTUS	protein_match	45761078	45761078	1	+	0	ID=pp.g754.t1.fz_linker;Target=fz_linker 1 1;Target_start=28;
LR812522.1	AUGUSTUS	protein_match	45764147	45764210	1.69	+	1	ID=pp.g754.t1.fz_linker;Target=fz_linker 1 22;Target_start=27;
LR812522.1	AUGUSTUS	protein_match	45764634	45764724	1.2	+	1	ID=pp.g754.t1.fz_linker;Target=fz_linker 22 52;Target_start=28;
LR812522.1	AUGUSTUS	protein_match	45764731	45765318	3.19	+	0	ID=pp.g754.t1.fz_znf;Target=fz_znf 1 196;Target_start=82;
LR812522.1	AUGUSTUS	interblock_region	45764725	45764730	.	+	0	ID=pp.g754.t1.iBR2
LR812522.1	AUGUSTUS	interblock_region	45765319	45765489	.	+	0	ID=pp.g754.t1.iBR3
# protein sequence = [MAFIKVESEDLKIEEVFTLKEEEPEEQTDWMTLKVEDEEEDEFDLMNIVEEETTSIFTCRECGMSFSEKTNFDIHIAD
# HTKVNPYTCSRCGKGFNRSLSLIMHRRYHTEEWPYKCYQCGKGFSQKRSLVPHLRSHIREMPYKCFYCGEGFMSSEAYCAHIRIHAGERPFKCSLCGK
# SFTQRPAFSAHKRLHTGKKPFSCIVCGARFAAKRDLRIHMKGASEVQLFNCGQCGKGFLHELNYRHHMKLHMGERLFSCDQCEKSFSSEISFNVHMKL
# HSQMNSLICEFCGKTFTRQASLDAHTAAHIKKKRHRCKECGKRYTEKAALTQHQKLNHTV]
# sequence of block fz_finz       0 [MAFIKVESEDLKIEEVFTLKEEEPEEQT] 28
# sequence of block fz_linker    28 [DWMTLKVEDEEEDEFDLMNIVEEETTSIFTCRECGMSFSEKTNFDIHIADHT] 80
# sequence of block fz_znf       82 [NPYTCSRCGKGFNRSLSLIMHRRYHTEEWPYKCYQCGKGFSQKRSLVPHLRSHIREMPYKCFYCGEGFMSSEAYCAHIRIHAGERPFKCSLCGKSFTQRPAFSAHKRLHTGKKPFSCIVCGARFAAKRDLRIHMKGASEVQLFNCGQCGKGFLHELNYRHHMKLHMGERLFSCDQCEKSFSSEISFNVHMKLHSQM] 278
# Evidence for and against this transcript:
# % of transcript supported by hints (any source): 0
# CDS exons: 0/3
# CDS introns: 0/2
# 5'UTR exons and introns: 0/0
# 3'UTR exons and introns: 0/0
# hint groups fully obeyed: 23
#     RM:  23
# incompatible hint groups: 0
# end gene g754
###
# start gene g755
LR812522.1	AUGUSTUS	gene	45770117	45779566	1	+	.	ID=g755
LR812522.1	AUGUSTUS	transcript	45770117	45779566	.	+	.	ID=g755.t1;Parent=g755
LR812522.1	AUGUSTUS	start_codon	45770117	45770119	.	+	0	Parent=g755.t1
LR812522.1	AUGUSTUS	CDS	45770117	45770230	.	+	0	ID=g755.t1.cds;Parent=g755.t1
LR812522.1	AUGUSTUS	CDS	45770764	45770827	.	+	0	ID=g755.t1.cds;Parent=g755.t1
LR812522.1	AUGUSTUS	CDS	45771818	45771857	.	+	2	ID=g755.t1.cds;Parent=g755.t1
LR812522.1	AUGUSTUS	CDS	45771947	45772446	.	+	1	ID=g755.t1.cds;Parent=g755.t1
LR812522.1	AUGUSTUS	CDS	45772736	45772752	.	+	2	ID=g755.t1.cds;Parent=g755.t1
LR812522.1	AUGUSTUS	CDS	45778441	45778450	.	+	0	ID=g755.t1.cds;Parent=g755.t1
LR812522.1	AUGUSTUS	CDS	45779184	45779563	.	+	2	ID=g755.t1.cds;Parent=g755.t1
LR812522.1	AUGUSTUS	stop_codon	45779564	45779566	.	+	0	Parent=g755.t1
LR812522.1	AUGUSTUS	protein_match	45770117	45770200	8.85	+	0	ID=pp.g755.t1.fz_finz;Target=fz_finz 1 28;Target_start=0;
LR812522.1	AUGUSTUS	protein_match	45770201	45770230	1.6	+	0	ID=pp.g755.t1.fz_linker;Target=fz_linker 1 10;Target_start=28;
LR812522.1	AUGUSTUS	protein_match	45770764	45770827	0.984	+	2	ID=pp.g755.t1.fz_linker;Target=fz_linker 11 32;Target_start=27;
LR812522.1	AUGUSTUS	protein_match	45771818	45771857	0.934	+	1	ID=pp.g755.t1.fz_linker;Target=fz_linker 32 45;Target_start=27;
LR812522.1	AUGUSTUS	protein_match	45771947	45771968	0.876	+	1	ID=pp.g755.t1.fz_linker;Target=fz_linker 45 52;Target_start=28;
LR812522.1	AUGUSTUS	protein_match	45772095	45772446	4.53	+	0	ID=pp.g755.t1.fz_znf;Target=fz_znf 1 118;Target_start=122;
LR812522.1	AUGUSTUS	protein_match	45772736	45772752	14.9	+	1	ID=pp.g755.t1.fz_znf;Target=fz_znf 118 124;Target_start=121;
LR812522.1	AUGUSTUS	protein_match	45778441	45778450	2.92	+	2	ID=pp.g755.t1.fz_znf;Target=fz_znf 124 127;Target_start=121;
LR812522.1	AUGUSTUS	protein_match	45779184	45779392	3.26	+	2	ID=pp.g755.t1.fz_znf;Target=fz_znf 127 196;Target_start=122;
LR812522.1	AUGUSTUS	interblock_region	45771969	45772094	.	+	0	ID=pp.g755.t1.iBR2
LR812522.1	AUGUSTUS	interblock_region	45779393	45779566	.	+	0	ID=pp.g755.t1.iBR3
# protein sequence = [MAFIKEESEDLKIEDTFRVKHEDPEQQTGWGSFSQINSVCLIRVGQCLICELRGPGTDQVQHQELYTAAGLCSSTDVI
# CIVDLKPPNVEVEEEDEFDLMSIVESIRAERTAASANVEIEETTSIFTCQECGMSFSDKRDFEIHIKGHTKVRPYTCSQCGKSFTAKHSLGNHLRIHT
# GERAFKCSLCGKSFTQRSALDMHKRVHTGEKPFTCTVCGKSFTSKRNLQRHMNVHAKLQLFKCAQCGKSFRHXDKLLSHMKVHTGEQPFICGHCGKGF
# TIKRSYQYHMTLHIKEKLLICDQCGKSFSHELSLYHHRRVHLPKKGCFVCELCGMKFKRKDSLKAHERVHTTGSPYVCVQCGRTYRTKGNLTQHEKRT
# HAA]
# sequence of block fz_finz       0 [MAFIKEESEDLKIEDTFRVKHEDPEQQT] 28
# sequence of block fz_linker    28 [GWGSFSQINSVCLIRVGQCLICELRGPGTDQVQHQELYTAAGLCSSTDVICI] 80
# sequence of block fz_znf      122 [SIFTCQECGMSFSDKRDFEIHIKGHTKVRPYTCSQCGKSFTAKHSLGNHLRIHTGERAFKCSLCGKSFTQRSALDMHKRVHTGEKPFTCTVCGKSFTSKRNLQRHMNVHAKLQLFKCAQCGKSFRHXDKLLSHMKVHTGEQPFICGHCGKGFTIKRSYQYHMTLHIKEKLLICDQCGKSFSHELSLYHHRRVHLPK] 318
# Evidence for and against this transcript:
# % of transcript supported by hints (any source): 0
# CDS exons: 0/7
# CDS introns: 0/6
# 5'UTR exons and introns: 0/0
# 3'UTR exons and introns: 0/0
# hint groups fully obeyed: 30
#     RM:  30
# incompatible hint groups: 2
#     RM:   2
# end gene g755
###
# start gene g756
LR812522.1	AUGUSTUS	gene	45781188	45789915	1	+	.	ID=g756
LR812522.1	AUGUSTUS	transcript	45781188	45789915	.	+	.	ID=g756.t1;Parent=g756
LR812522.1	AUGUSTUS	start_codon	45781188	45781190	.	+	0	Parent=g756.t1
LR812522.1	AUGUSTUS	CDS	45781188	45781272	.	+	0	ID=g756.t1.cds;Parent=g756.t1
LR812522.1	AUGUSTUS	CDS	45784683	45784791	.	+	2	ID=g756.t1.cds;Parent=g756.t1
LR812522.1	AUGUSTUS	CDS	45785357	45785541	.	+	1	ID=g756.t1.cds;Parent=g756.t1
LR812522.1	AUGUSTUS	CDS	45788785	45788984	.	+	2	ID=g756.t1.cds;Parent=g756.t1
LR812522.1	AUGUSTUS	CDS	45789533	45789692	.	+	0	ID=g756.t1.cds;Parent=g756.t1
LR812522.1	AUGUSTUS	CDS	45789779	45789912	.	+	2	ID=g756.t1.cds;Parent=g756.t1
LR812522.1	AUGUSTUS	stop_codon	45789913	45789915	.	+	0	Parent=g756.t1
# protein sequence = [MAFIKEESEDLKIEDTFRVKHEDPEQQTVDYEEVRSEAGMTETYSVLSSESEEEEEEDLCQRSRQPMKRTADLESDSP
# PPKLQKHTQTVKAEVLHPPADSPPASALLSPAPGCDSPAASPLPLLSAGIEQYIVSSLEEIKLRLTALERAVASISRSRAKEVMLPGGVLLPLQDYQD
# LQSLELRMEDAQCQKDLTAYLGTIGGCNIQIATRRILTTLIGHNLATKLNWTGSNQKKPFQNLRLKRVVTESVRMCGFQPSPLDSDIESEIKVWLRNS
# RDRAGGRKQRYLRMLTS]
# Evidence for and against this transcript:
# % of transcript supported by hints (any source): 0
# CDS exons: 0/6
# CDS introns: 0/5
# 5'UTR exons and introns: 0/0
# 3'UTR exons and introns: 0/0
# hint groups fully obeyed: 40
#     RM:  40
# incompatible hint groups: 1
#     RM:   1
# end gene g756
###
# start gene g757
LR812522.1	AUGUSTUS	gene	45797294	45820163	1	+	.	ID=g757
LR812522.1	AUGUSTUS	transcript	45797294	45820163	.	+	.	ID=g757.t1;Parent=g757
LR812522.1	AUGUSTUS	start_codon	45797294	45797296	.	+	0	Parent=g757.t1
LR812522.1	AUGUSTUS	CDS	45797294	45797378	.	+	0	ID=g757.t1.cds;Parent=g757.t1
LR812522.1	AUGUSTUS	CDS	45797492	45797548	.	+	2	ID=g757.t1.cds;Parent=g757.t1
LR812522.1	AUGUSTUS	CDS	45802179	45802287	.	+	2	ID=g757.t1.cds;Parent=g757.t1
LR812522.1	AUGUSTUS	CDS	45802839	45803017	.	+	1	ID=g757.t1.cds;Parent=g757.t1
LR812522.1	AUGUSTUS	CDS	45805737	45805936	.	+	2	ID=g757.t1.cds;Parent=g757.t1
LR812522.1	AUGUSTUS	CDS	45807836	45807995	.	+	0	ID=g757.t1.cds;Parent=g757.t1
LR812522.1	AUGUSTUS	CDS	45819541	45820160	.	+	2	ID=g757.t1.cds;Parent=g757.t1
LR812522.1	AUGUSTUS	stop_codon	45820161	45820163	.	+	0	Parent=g757.t1
LR812522.1	AUGUSTUS	protein_match	45797294	45797377	8.85	+	0	ID=pp.g757.t1.fz_finz;Target=fz_finz 1 28;Target_start=0;
LR812522.1	AUGUSTUS	protein_match	45797378	45797378	1	+	0	ID=pp.g757.t1.fz_linker;Target=fz_linker 1 1;Target_start=28;
LR812522.1	AUGUSTUS	protein_match	45797492	45797548	1.16	+	1	ID=pp.g757.t1.fz_linker;Target=fz_linker 1 20;Target_start=27;
LR812522.1	AUGUSTUS	protein_match	45802179	45802276	1.02	+	2	ID=pp.g757.t1.fz_linker;Target=fz_linker 20 52;Target_start=28;
LR812522.1	AUGUSTUS	protein_match	45819567	45820154	2.18	+	0	ID=pp.g757.t1.fz_znf;Target=fz_znf 1 196;Target_start=272;
LR812522.1	AUGUSTUS	interblock_region	45802277	45802287	.	+	0	ID=pp.g757.t1.iBR2
LR812522.1	AUGUSTUS	interblock_region	45802839	45803017	.	+	1	ID=pp.g757.t1.iBR2
LR812522.1	AUGUSTUS	interblock_region	45805737	45805936	.	+	2	ID=pp.g757.t1.iBR2
LR812522.1	AUGUSTUS	interblock_region	45807836	45807995	.	+	0	ID=pp.g757.t1.iBR2
LR812522.1	AUGUSTUS	interblock_region	45819541	45819566	.	+	2	ID=pp.g757.t1.iBR2
LR812522.1	AUGUSTUS	interblock_region	45820155	45820163	.	+	0	ID=pp.g757.t1.iBR3
# protein sequence = [MAFIKEESEDLKIEDTFRVKHEDPEQQTVIIMSHEKAAEWEVTEFIGLDYEEVRSEAGMTETYSVLSSESEEEEEEDL
# CQRSRPPMKRSADLESDSPPPKLQKHTQTVKAEVLHPPADDPPSSPPPGSALLSPAASPLPLLSAGIEQYIVSSLEEIKLRLTALERAVASISRSRAK
# EVMLPGGVLLPLQDYQDLQSLELRMEDAQCQKDLTAYLGTIGGCNIQIATRQILTTLIGHNLATKLSWTGSKKKKPFQNLRLKRVVTDLMPLKQEDQE
# EDEFDFMTIVDSIRAENINAEREESKNKLACQQCGLSFTSVHDLESHLSTHTNRRPFICGQCGKNFTRGHNLQCHMRIHTGQQRFKCSHCGKGFNGKT
# TYHYHMTIHIKEKSLPCDQCGKSFTHELSLNAHKRIHLPKQRFKCKPCGKTFTRIASLNAHSAVHTKERSHICNQCGKRYTHRNALRRHEKVHKSQRT]
# sequence of block fz_finz       0 [MAFIKEESEDLKIEDTFRVKHEDPEQQT] 28
# sequence of block fz_linker    28 [VIIMSHEKAAEWEVTEFIGLDYEEVRSEAGMTETYSVLSSESEEEEEEDLCQ] 80
# sequence of block fz_znf      272 [QEEDEFDFMTIVDSIRAENINAEREESKNKLACQQCGLSFTSVHDLESHLSTHTNRRPFICGQCGKNFTRGHNLQCHMRIHTGQQRFKCSHCGKGFNGKTTYHYHMTIHIKEKSLPCDQCGKSFTHELSLNAHKRIHLPKQRFKCKPCGKTFTRIASLNAHSAVHTKERSHICNQCGKRYTHRNALRRHEKVHKSQ] 468
# Evidence for and against this transcript:
# % of transcript supported by hints (any source): 0
# CDS exons: 0/7
# CDS introns: 0/6
# 5'UTR exons and introns: 0/0
# 3'UTR exons and introns: 0/0
# hint groups fully obeyed: 113
#     RM: 113
# incompatible hint groups: 2
#     RM:   2
# end gene g757
###
# start gene g758
LR812522.1	AUGUSTUS	gene	45823164	45827511	1	+	.	ID=g758
LR812522.1	AUGUSTUS	transcript	45823164	45827511	.	+	.	ID=g758.t1;Parent=g758
LR812522.1	AUGUSTUS	start_codon	45823164	45823166	.	+	0	Parent=g758.t1
LR812522.1	AUGUSTUS	CDS	45823164	45823383	.	+	0	ID=g758.t1.cds;Parent=g758.t1
LR812522.1	AUGUSTUS	CDS	45825443	45826041	.	+	2	ID=g758.t1.cds;Parent=g758.t1
LR812522.1	AUGUSTUS	CDS	45827316	45827326	.	+	0	ID=g758.t1.cds;Parent=g758.t1
LR812522.1	AUGUSTUS	CDS	45827433	45827508	.	+	1	ID=g758.t1.cds;Parent=g758.t1
LR812522.1	AUGUSTUS	stop_codon	45827509	45827511	.	+	0	Parent=g758.t1
LR812522.1	AUGUSTUS	protein_match	45823164	45823247	5.8	+	0	ID=pp.g758.t1.fz_finz;Target=fz_finz 1 28;Target_start=0;
LR812522.1	AUGUSTUS	protein_match	45823248	45823383	1.31	+	0	ID=pp.g758.t1.fz_linker;Target=fz_linker 1 46;Target_start=28;
LR812522.1	AUGUSTUS	protein_match	45825443	45825462	1.23	+	2	ID=pp.g758.t1.fz_linker;Target=fz_linker 46 52;Target_start=28;
LR812522.1	AUGUSTUS	protein_match	45825469	45826041	2.33	+	0	ID=pp.g758.t1.fz_znf;Target=fz_znf 1 191;Target_start=82;
LR812522.1	AUGUSTUS	protein_match	45827316	45827326	8.68	+	2	ID=pp.g758.t1.fz_znf;Target=fz_znf 192 195;Target_start=81;
LR812522.1	AUGUSTUS	protein_match	45827433	45827436	0.0838	+	1	ID=pp.g758.t1.fz_znf;Target=fz_znf 195 196;Target_start=82;
LR812522.1	AUGUSTUS	interblock_region	45825463	45825468	.	+	0	ID=pp.g758.t1.iBR2
LR812522.1	AUGUSTUS	interblock_region	45827437	45827511	.	+	0	ID=pp.g758.t1.iBR3
# protein sequence = [MAFIKVESEDLKIEDTFRVKHEDPERIEDTFRVKHEDPERTEDTFRVKHEDPEQQTGWLSFSKLIKLWNQMRENLKPP
# KQEDQEEDEFDFMTIVDAIRAENINAEREEAKNKLACQQCGLSFTSVHDLESHLSTHTNRRPFICDQCGKNFTRKHNLQFHMRIHTGEVPFKCGHCGK
# GFCRKTSYNYHMTIHIQEKSLPCDQCGKSFSHKVRLNHHKKSHLPKDRFKCKQCGKTFNRKDHLKSHSVVHTKKLSHICVQCGKRYTHRSALDQHVKY
# HSRCVRVNNLGGLSDLPAWRDNILFCPS]
# sequence of block fz_finz       0 [MAFIKVESEDLKIEDTFRVKHEDPERIE] 28
# sequence of block fz_linker    28 [DTFRVKHEDPERTEDTFRVKHEDPEQQTGWLSFSKLIKLWNQMRENLKPPKQ] 80
# sequence of block fz_znf       82 [QEEDEFDFMTIVDAIRAENINAEREEAKNKLACQQCGLSFTSVHDLESHLSTHTNRRPFICDQCGKNFTRKHNLQFHMRIHTGEVPFKCGHCGKGFCRKTSYNYHMTIHIQEKSLPCDQCGKSFSHKVRLNHHKKSHLPKDRFKCKQCGKTFNRKDHLKSHSVVHTKKLSHICVQCGKRYTHRSALDQHVKYHSRC] 278
# Evidence for and against this transcript:
# % of transcript supported by hints (any source): 0
# CDS exons: 0/4
# CDS introns: 0/3
# 5'UTR exons and introns: 0/0
# 3'UTR exons and introns: 0/0
# hint groups fully obeyed: 16
#     RM:  16
# incompatible hint groups: 3
#     RM:   3
# end gene g758
###
# start gene g759
LR812522.1	AUGUSTUS	gene	45835813	45841459	1	+	.	ID=g759
LR812522.1	AUGUSTUS	transcript	45835813	45841459	.	+	.	ID=g759.t1;Parent=g759
LR812522.1	AUGUSTUS	start_codon	45835813	45835815	.	+	0	Parent=g759.t1
LR812522.1	AUGUSTUS	CDS	45835813	45835997	.	+	0	ID=g759.t1.cds;Parent=g759.t1
LR812522.1	AUGUSTUS	CDS	45838886	45838923	.	+	1	ID=g759.t1.cds;Parent=g759.t1
LR812522.1	AUGUSTUS	CDS	45839121	45839692	.	+	2	ID=g759.t1.cds;Parent=g759.t1
LR812522.1	AUGUSTUS	CDS	45840879	45840897	.	+	0	ID=g759.t1.cds;Parent=g759.t1
LR812522.1	AUGUSTUS	CDS	45841233	45841303	.	+	2	ID=g759.t1.cds;Parent=g759.t1
LR812522.1	AUGUSTUS	CDS	45841433	45841456	.	+	0	ID=g759.t1.cds;Parent=g759.t1
LR812522.1	AUGUSTUS	stop_codon	45841457	45841459	.	+	0	Parent=g759.t1
LR812522.1	AUGUSTUS	protein_match	45835813	45835896	7.03	+	0	ID=pp.g759.t1.fz_finz;Target=fz_finz 1 28;Target_start=0;
LR812522.1	AUGUSTUS	protein_match	45835897	45835997	1.28	+	0	ID=pp.g759.t1.fz_linker;Target=fz_linker 1 34;Target_start=28;
LR812522.1	AUGUSTUS	protein_match	45838886	45838923	0.959	+	0	ID=pp.g759.t1.fz_linker;Target=fz_linker 35 47;Target_start=27;
LR812522.1	AUGUSTUS	protein_match	45839121	45839137	0.967	+	2	ID=pp.g759.t1.fz_linker;Target=fz_linker 47 52;Target_start=28;
LR812522.1	AUGUSTUS	protein_match	45839147	45839692	2.18	+	0	ID=pp.g759.t1.fz_znf;Target=fz_znf 1 182;Target_start=83;
LR812522.1	AUGUSTUS	protein_match	45840879	45840897	1.39	+	2	ID=pp.g759.t1.fz_znf;Target=fz_znf 183 189;Target_start=82;
LR812522.1	AUGUSTUS	protein_match	45841233	45841255	1.77	+	2	ID=pp.g759.t1.fz_znf;Target=fz_znf 189 196;Target_start=83;
LR812522.1	AUGUSTUS	interblock_region	45839138	45839146	.	+	0	ID=pp.g759.t1.iBR2
LR812522.1	AUGUSTUS	interblock_region	45841256	45841303	.	+	0	ID=pp.g759.t1.iBR3
LR812522.1	AUGUSTUS	interblock_region	45841433	45841459	.	+	0	ID=pp.g759.t1.iBR3
# protein sequence = [MAFIKEESEDLKIEDTFRVKHEDPERTEDTFRVKHEDPEQHTGWLSFSKLIKLWNRMKESKXHYKAFITRSEIVNLKP
# PKQEDQEEDEFDFMTIVDAIRAENINAEREEAKNKLACQQCGLSFTSVHDLESHLSTHTNRRPFICGQCGKSFTSKHYLKCHMTTHTGEVPFKCGHCG
# KGFTVKTNYNYHMAIHIKEKLLPCDQCGKSFSHKLRLNHHKKSHLPKDRFKCKLCGKTFNRKDSLKSHSAVHTKGRSYVCVHCGVTHTEILNYTVIKR
# VYTQESSRRVIQLITNTNSDTELCSINCD]
# sequence of block fz_finz       0 [MAFIKEESEDLKIEDTFRVKHEDPERTE] 28
# sequence of block fz_linker    28 [DTFRVKHEDPEQHTGWLSFSKLIKLWNRMKESKXHYKAFITRSEIVNLKPPK] 80
# sequence of block fz_znf       83 [QEEDEFDFMTIVDAIRAENINAEREEAKNKLACQQCGLSFTSVHDLESHLSTHTNRRPFICGQCGKSFTSKHYLKCHMTTHTGEVPFKCGHCGKGFTVKTNYNYHMAIHIKEKLLPCDQCGKSFSHKLRLNHHKKSHLPKDRFKCKLCGKTFNRKDSLKSHSAVHTKGRSYVCVHCGVTHTEILNYTVIKRVYTQE] 279
# Evidence for and against this transcript:
# % of transcript supported by hints (any source): 0
# CDS exons: 0/6
# CDS introns: 0/5
# 5'UTR exons and introns: 0/0
# 3'UTR exons and introns: 0/0
# hint groups fully obeyed: 19
#     RM:  19
# incompatible hint groups: 1
#     RM:   1
# end gene g759
###
# start gene g760
LR812522.1	AUGUSTUS	gene	45841607	45850072	1	+	.	ID=g760
LR812522.1	AUGUSTUS	transcript	45841607	45850072	.	+	.	ID=g760.t1;Parent=g760
LR812522.1	AUGUSTUS	start_codon	45841607	45841609	.	+	0	Parent=g760.t1
LR812522.1	AUGUSTUS	CDS	45841607	45841691	.	+	0	ID=g760.t1.cds;Parent=g760.t1
LR812522.1	AUGUSTUS	CDS	45844946	45845200	.	+	2	ID=g760.t1.cds;Parent=g760.t1
LR812522.1	AUGUSTUS	CDS	45849192	45850069	.	+	2	ID=g760.t1.cds;Parent=g760.t1
LR812522.1	AUGUSTUS	stop_codon	45850070	45850072	.	+	0	Parent=g760.t1
LR812522.1	AUGUSTUS	protein_match	45841607	45841690	8.85	+	0	ID=pp.g760.t1.fz_finz;Target=fz_finz 1 28;Target_start=0;
LR812522.1	AUGUSTUS	protein_match	45841691	45841691	1	+	0	ID=pp.g760.t1.fz_linker;Target=fz_linker 1 1;Target_start=28;
LR812522.1	AUGUSTUS	protein_match	45844946	45845100	1.08	+	2	ID=pp.g760.t1.fz_linker;Target=fz_linker 1 52;Target_start=28;
LR812522.1	AUGUSTUS	protein_match	45849440	45850027	3.95	+	0	ID=pp.g760.t1.fz_znf;Target=fz_znf 1 196;Target_start=196;
LR812522.1	AUGUSTUS	interblock_region	45845101	45845200	.	+	0	ID=pp.g760.t1.iBR2
LR812522.1	AUGUSTUS	interblock_region	45849192	45849439	.	+	2	ID=pp.g760.t1.iBR2
LR812522.1	AUGUSTUS	interblock_region	45850028	45850072	.	+	0	ID=pp.g760.t1.iBR3
# protein sequence = [MAFIKEESEDLKIEDTFRVKHEDPEQQTELKPPKVEDEEEDEFDLMTIVESIRAERTAASANAELKEAENNLACHHCG
# LGFTSVRDLESHTNRQPFTRENSLQCHPGEQRLKCDLLSPEEAGTGAKEGFACEPCGMMCAHRINGDAQRRIHSGEMLYTCHRCGSSFCLKGSLTRHM
# QRHKEEDYYSYLRKGDPSGDKPYACSQCDRSFKVGASLVLHMRSHSGDNPFTCAQCGKSYITKGNLDKHMKVHNRWSHVRCQQCGKSFSHKQYLKIHM
# RVHSGEKPHRCGECGRSFAVKQNLNAHLSVHKGEKPFTCEQCGRRFLHRSSLNKHMKAHSADKCFVCYQCGKSYKEKRNLNIHIQVHSGERPFVCARC
# GKTFYSKSYLYSHMRTHRRDGARGRSLSFRPLEG]
# sequence of block fz_finz       0 [MAFIKEESEDLKIEDTFRVKHEDPEQQT] 28
# sequence of block fz_linker    28 [ELKPPKVEDEEEDEFDLMTIVESIRAERTAASANAELKEAENNLACHHCGLG] 80
# sequence of block fz_znf      196 [KPYACSQCDRSFKVGASLVLHMRSHSGDNPFTCAQCGKSYITKGNLDKHMKVHNRWSHVRCQQCGKSFSHKQYLKIHMRVHSGEKPHRCGECGRSFAVKQNLNAHLSVHKGEKPFTCEQCGRRFLHRSSLNKHMKAHSADKCFVCYQCGKSYKEKRNLNIHIQVHSGERPFVCARCGKTFYSKSYLYSHMRTHRRD] 392
# Evidence for and against this transcript:
# % of transcript supported by hints (any source): 0
# CDS exons: 0/3
# CDS introns: 0/2
# 5'UTR exons and introns: 0/0
# 3'UTR exons and introns: 0/0
# hint groups fully obeyed: 48
#     RM:  48
# incompatible hint groups: 1
#     RM:   1
# end gene g760
###
# start gene g761
LR812522.1	AUGUSTUS	gene	45853725	45868991	1	+	.	ID=g761
LR812522.1	AUGUSTUS	transcript	45853725	45868991	.	+	.	ID=g761.t1;Parent=g761
LR812522.1	AUGUSTUS	start_codon	45853725	45853727	.	+	0	Parent=g761.t1
LR812522.1	AUGUSTUS	CDS	45853725	45853809	.	+	0	ID=g761.t1.cds;Parent=g761.t1
LR812522.1	AUGUSTUS	CDS	45857001	45857138	.	+	2	ID=g761.t1.cds;Parent=g761.t1
LR812522.1	AUGUSTUS	CDS	45857586	45857861	.	+	2	ID=g761.t1.cds;Parent=g761.t1
LR812522.1	AUGUSTUS	CDS	45857946	45858162	.	+	2	ID=g761.t1.cds;Parent=g761.t1
LR812522.1	AUGUSTUS	CDS	45858751	45858917	.	+	1	ID=g761.t1.cds;Parent=g761.t1
LR812522.1	AUGUSTUS	CDS	45868351	45868988	.	+	2	ID=g761.t1.cds;Parent=g761.t1
LR812522.1	AUGUSTUS	stop_codon	45868989	45868991	.	+	0	Parent=g761.t1
LR812522.1	AUGUSTUS	protein_match	45853725	45853808	6.93	+	0	ID=pp.g761.t1.fz_finz;Target=fz_finz 1 28;Target_start=0;
LR812522.1	AUGUSTUS	protein_match	45853809	45853809	1	+	0	ID=pp.g761.t1.fz_linker;Target=fz_linker 1 1;Target_start=28;
LR812522.1	AUGUSTUS	protein_match	45857001	45857138	1.72	+	1	ID=pp.g761.t1.fz_linker;Target=fz_linker 1 47;Target_start=27;
LR812522.1	AUGUSTUS	protein_match	45857586	45857602	0.925	+	2	ID=pp.g761.t1.fz_linker;Target=fz_linker 47 52;Target_start=28;
LR812522.1	AUGUSTUS	protein_match	45857627	45857861	6.33	+	0	ID=pp.g761.t1.fz_znf;Target=fz_znf 1 79;Target_start=88;
LR812522.1	AUGUSTUS	protein_match	45857946	45858162	4.72	+	1	ID=pp.g761.t1.fz_znf;Target=fz_znf 79 151;Target_start=87;
LR812522.1	AUGUSTUS	protein_match	45858751	45858886	5.52	+	1	ID=pp.g761.t1.fz_znf;Target=fz_znf 151 196;Target_start=88;
LR812522.1	AUGUSTUS	interblock_region	45857603	45857626	.	+	0	ID=pp.g761.t1.iBR2
LR812522.1	AUGUSTUS	interblock_region	45858887	45858917	.	+	0	ID=pp.g761.t1.iBR3
LR812522.1	AUGUSTUS	interblock_region	45868351	45868991	.	+	2	ID=pp.g761.t1.iBR3
# protein sequence = [MAFIKEESEDLKIEEVFTLKIEEPEEQTDLMELKEENGVLKEEEEKYQPNHCDFITGDKSFSCLHADKTFPQKSEGSP
# IVNTGIDSILKTHTCPQCGKCFSQKAHLKKHLRVHTGEKPYTCQQCGKSFKNKDYIDEHMRSHTGEKPFTCDHCGKRFNRKTNLKRHMRNDSIRKTYP
# CPQCGKCFSQKGRIKKHLRVHTGEKPYTCQQCGKSFKNKDYIDDHMRSHTGEKPFTCDHCEKSFRNKYDLDNHMRRHTGEKPFTCQQCGTSFSRKANL
# NRHMTIYSGERRCSSKPRRNDLTELKEATGGPTVNDVNHNFITLLIPIQSSPVQDEIPDEDQMRDPTREKRHACQQCGKAFRSKHHLHQHLKIHSGEK
# PFTCEHCGKSFNRKPNLKRHVRGHTGEIPKPRGKTFTIDGDFKMNVTIFTRQKTYTCPQCGKCFGQKGHFEAHIRVHTGEKPYPCQQCGRSFKNKYYI
# AAHMRSHSGEKPFRCQQCGKSYNRKTNLNRHMRTHAE]
# sequence of block fz_finz       0 [MAFIKEESEDLKIEEVFTLKIEEPEEQT] 28
# sequence of block fz_linker    28 [DLMELKEENGVLKEEEEKYQPNHCDFITGDKSFSCLHADKTFPQKSEGSPIV] 80
# sequence of block fz_znf       88 [KTHTCPQCGKCFSQKAHLKKHLRVHTGEKPYTCQQCGKSFKNKDYIDEHMRSHTGEKPFTCDHCGKRFNRKTNLKRHMRNDSIRKTYPCPQCGKCFSQKGRIKKHLRVHTGEKPYTCQQCGKSFKNKDYIDDHMRSHTGEKPFTCDHCEKSFRNKYDLDNHMRRHTGEKPFTCQQCGTSFSRKANLNRHMTIYSGE] 284
# Evidence for and against this transcript:
# % of transcript supported by hints (any source): 0
# CDS exons: 0/6
# CDS introns: 0/5
# 5'UTR exons and introns: 0/0
# 3'UTR exons and introns: 0/0
# hint groups fully obeyed: 66
#     RM:  66
# incompatible hint groups: 0
# end gene g761
###
# start gene g762
LR812522.1	AUGUSTUS	gene	45872008	45876958	1	+	.	ID=g762
LR812522.1	AUGUSTUS	transcript	45872008	45876958	.	+	.	ID=g762.t1;Parent=g762
LR812522.1	AUGUSTUS	start_codon	45872008	45872010	.	+	0	Parent=g762.t1
LR812522.1	AUGUSTUS	CDS	45872008	45872066	.	+	0	ID=g762.t1.cds;Parent=g762.t1
LR812522.1	AUGUSTUS	CDS	45874068	45874161	.	+	1	ID=g762.t1.cds;Parent=g762.t1
LR812522.1	AUGUSTUS	CDS	45876860	45876955	.	+	0	ID=g762.t1.cds;Parent=g762.t1
LR812522.1	AUGUSTUS	stop_codon	45876956	45876958	.	+	0	Parent=g762.t1
# protein sequence = [MLNTSTKTLTGGFSFENTRRNAVLEANLSEKGYSAPNARKTGTTIAGLVFKDGVILGADTRATDDMVVADKNCMKIHY
# IAPNI]
# Evidence for and against this transcript:
# % of transcript supported by hints (any source): 0
# CDS exons: 0/3
# CDS introns: 0/2
# 5'UTR exons and introns: 0/0
# 3'UTR exons and introns: 0/0
# hint groups fully obeyed: 29
#     RM:  29
# incompatible hint groups: 0
# end gene g762
###
#
# ----- prediction on sequence number 415 (length = 127798, name = LR812522.1:45884326-46012124) -----
#
# Predicted genes for sequence number 415 on both strands
# start gene g763
LR812522.1	AUGUSTUS	gene	45884779	45893176	1	+	.	ID=g763
LR812522.1	AUGUSTUS	transcript	45884779	45893176	.	+	.	ID=g763.t1;Parent=g763
LR812522.1	AUGUSTUS	start_codon	45884779	45884781	.	+	0	Parent=g763.t1
LR812522.1	AUGUSTUS	CDS	45884779	45884795	.	+	0	ID=g763.t1.cds;Parent=g763.t1
LR812522.1	AUGUSTUS	CDS	45884888	45885028	.	+	1	ID=g763.t1.cds;Parent=g763.t1
LR812522.1	AUGUSTUS	CDS	45886856	45886971	.	+	1	ID=g763.t1.cds;Parent=g763.t1
LR812522.1	AUGUSTUS	CDS	45887043	45887101	.	+	2	ID=g763.t1.cds;Parent=g763.t1
LR812522.1	AUGUSTUS	CDS	45889722	45889873	.	+	0	ID=g763.t1.cds;Parent=g763.t1
LR812522.1	AUGUSTUS	CDS	45893065	45893173	.	+	1	ID=g763.t1.cds;Parent=g763.t1
LR812522.1	AUGUSTUS	stop_codon	45893174	45893176	.	+	0	Parent=g763.t1
# protein sequence = [MLIICSCCGAGVAADAEVTTQMMSSNVELHSLSTGRPPLVAMVTRQLKQMLFRYQGHIGSSLIVGGVDVNGAQLYSVY
# PHGSYDKLPFLTMGSGAASAISVFEDRYKPNMELEEAKQLVRDAITAGIFCDLGSGSNVDLCVITDKKVDYLRTYDQPVHKNQRGGSYRYKPGTTAVL
# SKTVTPLTLAVVDESVHVMDTE]
# Evidence for and against this transcript:
# % of transcript supported by hints (any source): 0
# CDS exons: 0/6
# CDS introns: 0/5
# 5'UTR exons and introns: 0/0
# 3'UTR exons and introns: 0/0
# hint groups fully obeyed: 55
#     RM:  55
# incompatible hint groups: 0
# end gene g763
###
# start gene g764
LR812522.1	AUGUSTUS	gene	45893849	45903238	1	-	.	ID=g764
LR812522.1	AUGUSTUS	transcript	45893849	45903238	.	-	.	ID=g764.t1;Parent=g764
LR812522.1	AUGUSTUS	stop_codon	45893849	45893851	.	-	0	Parent=g764.t1
LR812522.1	AUGUSTUS	CDS	45893852	45894681	.	-	2	ID=g764.t1.cds;Parent=g764.t1
LR812522.1	AUGUSTUS	CDS	45897689	45898489	.	-	2	ID=g764.t1.cds;Parent=g764.t1
LR812522.1	AUGUSTUS	CDS	45899319	45899391	.	-	0	ID=g764.t1.cds;Parent=g764.t1
LR812522.1	AUGUSTUS	CDS	45903221	45903238	.	-	0	ID=g764.t1.cds;Parent=g764.t1
LR812522.1	AUGUSTUS	start_codon	45903236	45903238	.	-	0	Parent=g764.t1
LR812522.1	AUGUSTUS	protein_match	45897711	45898298	5.17	-	0	ID=pp.g764.t1.fz_znf;Target=fz_znf 1 196;Target_start=94;
LR812522.1	AUGUSTUS	protein_match	45898341	45898489	1.39	-	2	ID=pp.g764.t1.fz_linker;Target=fz_linker 3 52;Target_start=28;
LR812522.1	AUGUSTUS	protein_match	45899319	45899325	5.41	-	0	ID=pp.g764.t1.fz_linker;Target=fz_linker 1 3;Target_start=28;
LR812522.1	AUGUSTUS	protein_match	45899326	45899391	7.63	-	0	ID=pp.g764.t1.fz_finz;Target=fz_finz 7 28;Target_start=0;
LR812522.1	AUGUSTUS	protein_match	45903221	45903238	1.74	-	0	ID=pp.g764.t1.fz_finz;Target=fz_finz 1 6;Target_start=0;
LR812522.1	AUGUSTUS	interblock_region	45893849	45894681	.	-	2	ID=pp.g764.t1.iBR3
LR812522.1	AUGUSTUS	interblock_region	45897689	45897710	.	-	0	ID=pp.g764.t1.iBR3
LR812522.1	AUGUSTUS	interblock_region	45898299	45898340	.	-	0	ID=pp.g764.t1.iBR2
# protein sequence = [MQWIRKESEDLKIEDTFRVKHEDAEQQTGWYVLKVESNELVTHDHRDFMTAEKSAKQKKTPKTKCRRPFTCCDCGKSF
# RQKQYLDIHRRTHSSEKPFTCQQCAKSFVHKPYLDRHMKTHSGVKLFSCQQCGKSFIYNAKLEAHMRTHTGEKPYSCQLCGKTFGYNATREAHMLIHT
# GERPYTCAQCGKSFNQKPNLEKHKRTHTGIKPYTCAQCGKSFINKQNLRVHMRVHTGERPYTCTQCGRGFCHKVSRDVHMRRHTGEKPYVCAQCGKSF
# SDVNTFNNHMKTHTKERPSAKHKHVLKVESNELVTHDHRDFMTAEKSPKQKKTLKTKCRRPFTCCDCGKSFRQKQYLDIHRRTHSSEKPFTCQQCAKS
# FVHKPYLDRHMKTHSGVKPFSCQQCGKSFIYNAKLEAHMRTHTGEKPYSCQLCGKTFGYNATREAHMLIHTGERPYTCAQCGKSFNQKPNLEKHKRTH
# TGIKPYTCAQCGKSFINKQNLRVHMRVHTGERPYTCTQCGRGFCHKVSRDVHMRRHSGEKPYVCAQCGKSFSDVNTFNNHMKTHTKERPSAKHKRKTL
# TFHKCV]
# sequence of block fz_znf       94 [KPFTCQQCAKSFVHKPYLDRHMKTHSGVKLFSCQQCGKSFIYNAKLEAHMRTHTGEKPYSCQLCGKTFGYNATREAHMLIHTGERPYTCAQCGKSFNQKPNLEKHKRTHTGIKPYTCAQCGKSFINKQNLRVHMRVHTGERPYTCTQCGRGFCHKVSRDVHMRRHTGEKPYVCAQCGKSFSDVNTFNNHMKTHTKE] 290
# sequence of block fz_linker    28 [GWYVLKVESNELVTHDHRDFMTAEKSAKQKKTPKTKCRRPFTCCDCGKSFRQ] 80
# sequence of block fz_finz       0 [MQWIRKESEDLKIEDTFRVKHEDAEQQT] 28
# Evidence for and against this transcript:
# % of transcript supported by hints (any source): 0
# CDS exons: 0/4
# CDS introns: 0/3
# 5'UTR exons and introns: 0/0
# 3'UTR exons and introns: 0/0
# hint groups fully obeyed: 78
#     RM:  78
# incompatible hint groups: 1
#     RM:   1
# end gene g764
###
# start gene g765
LR812522.1	AUGUSTUS	gene	45905933	45915187	1	-	.	ID=g765
LR812522.1	AUGUSTUS	transcript	45905933	45915187	.	-	.	ID=g765.t1;Parent=g765
LR812522.1	AUGUSTUS	stop_codon	45905933	45905935	.	-	0	Parent=g765.t1
LR812522.1	AUGUSTUS	CDS	45905936	45907014	.	-	2	ID=g765.t1.cds;Parent=g765.t1
LR812522.1	AUGUSTUS	CDS	45911001	45911069	.	-	2	ID=g765.t1.cds;Parent=g765.t1
LR812522.1	AUGUSTUS	CDS	45915172	45915187	.	-	0	ID=g765.t1.cds;Parent=g765.t1
LR812522.1	AUGUSTUS	start_codon	45915185	45915187	.	-	0	Parent=g765.t1
LR812522.1	AUGUSTUS	protein_match	45906206	45906793	5.37	-	0	ID=pp.g765.t1.fz_znf;Target=fz_znf 1 196;Target_start=102;
LR812522.1	AUGUSTUS	protein_match	45906860	45907014	1.15	-	2	ID=pp.g765.t1.fz_linker;Target=fz_linker 1 52;Target_start=28;
LR812522.1	AUGUSTUS	protein_match	45911001	45911001	1	-	0	ID=pp.g765.t1.fz_linker;Target=fz_linker 1 1;Target_start=28;
LR812522.1	AUGUSTUS	protein_match	45911002	45911069	4.22	-	2	ID=pp.g765.t1.fz_finz;Target=fz_finz 6 28;Target_start=0;
LR812522.1	AUGUSTUS	protein_match	45915172	45915187	2.4	-	0	ID=pp.g765.t1.fz_finz;Target=fz_finz 1 6;Target_start=0;
LR812522.1	AUGUSTUS	interblock_region	45905933	45906205	.	-	0	ID=pp.g765.t1.iBR3
LR812522.1	AUGUSTUS	interblock_region	45906794	45906859	.	-	0	ID=pp.g765.t1.iBR2
# protein sequence = [MMVLKEESEDLKIEQVFTLKKEEPEELTDQLVLKKENDETEEKDGNETHNDFMTAEKYTMTCPIHERTLMTEPNSVFP
# CGQCEKTFSHKPNLEIHMRVQSIERPYTCQQCGNGFTQNAALKRHLRVHSGEKPYSCDQCGKSFTQKGHLDKHTRVHTGEKPYTCDLCGISFTQKAHL
# TRHLKIHTGEKPYSCPQCGKSFIQNITLKEHMNIHSGEKPFSCPECGKSFGKKQKLNNHMRVHTGEKPYACTFCGKSFTYVTSRNIHMRVHTGEKLFP
# CIQCGKSFKTNFRLGCHMSSHTGEKPFSCLQCGKSFICKVNLNYHMNTHSEQKPCKCDQCGRSFSHKMSLNAHRRRHSLKTPVRQDRSSQNTQKAEDA
# DENSHRGAVHTYGRLT]
# sequence of block fz_znf      102 [RPYTCQQCGNGFTQNAALKRHLRVHSGEKPYSCDQCGKSFTQKGHLDKHTRVHTGEKPYTCDLCGISFTQKAHLTRHLKIHTGEKPYSCPQCGKSFIQNITLKEHMNIHSGEKPFSCPECGKSFGKKQKLNNHMRVHTGEKPYACTFCGKSFTYVTSRNIHMRVHTGEKLFPCIQCGKSFKTNFRLGCHMSSHTGE] 298
# sequence of block fz_linker    28 [DQLVLKKENDETEEKDGNETHNDFMTAEKYTMTCPIHERTLMTEPNSVFPCG] 80
# sequence of block fz_finz       0 [MMVLKEESEDLKIEQVFTLKKEEPEELT] 28
# Evidence for and against this transcript:
# % of transcript supported by hints (any source): 0
# CDS exons: 0/3
# CDS introns: 0/2
# 5'UTR exons and introns: 0/0
# 3'UTR exons and introns: 0/0
# hint groups fully obeyed: 45
#     RM:  45
# incompatible hint groups: 0
# end gene g765
###
# start gene g766
LR812522.1	AUGUSTUS	gene	45917175	45926572	1	-	.	ID=g766
LR812522.1	AUGUSTUS	transcript	45917175	45926572	.	-	.	ID=g766.t1;Parent=g766
LR812522.1	AUGUSTUS	stop_codon	45917175	45917177	.	-	0	Parent=g766.t1
LR812522.1	AUGUSTUS	CDS	45917178	45918625	.	-	2	ID=g766.t1.cds;Parent=g766.t1
LR812522.1	AUGUSTUS	CDS	45921139	45921207	.	-	2	ID=g766.t1.cds;Parent=g766.t1
LR812522.1	AUGUSTUS	CDS	45924601	45924611	.	-	1	ID=g766.t1.cds;Parent=g766.t1
LR812522.1	AUGUSTUS	CDS	45926568	45926572	.	-	0	ID=g766.t1.cds;Parent=g766.t1
LR812522.1	AUGUSTUS	start_codon	45926570	45926572	.	-	0	Parent=g766.t1
LR812522.1	AUGUSTUS	protein_match	45917331	45917918	6.18	-	0	ID=pp.g766.t1.fz_znf;Target=fz_znf 1 196;Target_start=264;
LR812522.1	AUGUSTUS	protein_match	45918471	45918625	1.36	-	2	ID=pp.g766.t1.fz_linker;Target=fz_linker 1 52;Target_start=28;
LR812522.1	AUGUSTUS	protein_match	45921139	45921139	1	-	0	ID=pp.g766.t1.fz_linker;Target=fz_linker 1 1;Target_start=28;
LR812522.1	AUGUSTUS	protein_match	45921140	45921207	8.39	-	2	ID=pp.g766.t1.fz_finz;Target=fz_finz 6 28;Target_start=0;
LR812522.1	AUGUSTUS	protein_match	45924601	45924611	1.41	-	1	ID=pp.g766.t1.fz_finz;Target=fz_finz 2 6;Target_start=0;
LR812522.1	AUGUSTUS	protein_match	45926568	45926572	39.1	-	0	ID=pp.g766.t1.fz_finz;Target=fz_finz 1 2;Target_start=0;
LR812522.1	AUGUSTUS	interblock_region	45917175	45917330	.	-	0	ID=pp.g766.t1.iBR3
LR812522.1	AUGUSTUS	interblock_region	45917919	45918470	.	-	0	ID=pp.g766.t1.iBR2
# protein sequence = [MGVLKKESEDLKIEETFRVKHEDAEQQTDVLVVKVEGDELNEMKDDEDQYEQRYDFANTEEIQKTKSSRFFACCDCGK
# CFSRKLNLEIHRRIHTGEKPFTCQLCGKSFNQKQKLDAHGRVHTGEKPFTCPECGKSFSQKQELKRHIRFHTGERLLTCQYCGKNFSHKPKLEAHLRI
# HTGEKPYTCTVCGKSFIQKPNLERHLRTHTGEKPFSCQDCGKGFSRKPNLEVHRRIHMGEKLFTCQQCGMSFSQKQDLKNHRSIHIGEKLFACEQCGK
# SFRHKIKHEVHMRVHTGERPYTCTQCGKSFIQKPNLDRHIRTHTGEKPFICQDCGKSFSRKQDLKDHIKYHNEEKPFPCQQCGKSFSNKPKLEAHTRT
# HTGEKPYTCTLCGKSFIQKANLERHMRTHTGEKPYTCQDCGKSFSHKQNLNVHMRVHTGEKPYICAQCGKSFRQKQELDVHMRRHTGEKPYSCTLCGK
# SFRQTGHLTSHMKFHTEEKPSTHNKHETCMNIEPLINVIIV]
# sequence of block fz_znf      264 [KLFACEQCGKSFRHKIKHEVHMRVHTGERPYTCTQCGKSFIQKPNLDRHIRTHTGEKPFICQDCGKSFSRKQDLKDHIKYHNEEKPFPCQQCGKSFSNKPKLEAHTRTHTGEKPYTCTLCGKSFIQKANLERHMRTHTGEKPYTCQDCGKSFSHKQNLNVHMRVHTGEKPYICAQCGKSFRQKQELDVHMRRHTGE] 460
# sequence of block fz_linker    28 [DVLVVKVEGDELNEMKDDEDQYEQRYDFANTEEIQKTKSSRFFACCDCGKCF] 80
# sequence of block fz_finz       0 [MGVLKKESEDLKIEETFRVKHEDAEQQT] 28
# Evidence for and against this transcript:
# % of transcript supported by hints (any source): 0
# CDS exons: 0/4
# CDS introns: 0/3
# 5'UTR exons and introns: 0/0
# 3'UTR exons and introns: 0/0
# hint groups fully obeyed: 61
#     RM:  61
# incompatible hint groups: 1
#     RM:   1
# end gene g766
###
# start gene g767
LR812522.1	AUGUSTUS	gene	45927175	45934140	1	-	.	ID=g767
LR812522.1	AUGUSTUS	transcript	45927175	45934140	.	-	.	ID=g767.t1;Parent=g767
LR812522.1	AUGUSTUS	stop_codon	45927175	45927177	.	-	0	Parent=g767.t1
LR812522.1	AUGUSTUS	CDS	45927178	45928058	.	-	2	ID=g767.t1.cds;Parent=g767.t1
LR812522.1	AUGUSTUS	CDS	45932397	45932413	.	-	1	ID=g767.t1.cds;Parent=g767.t1
LR812522.1	AUGUSTUS	CDS	45933889	45933957	.	-	1	ID=g767.t1.cds;Parent=g767.t1
LR812522.1	AUGUSTUS	CDS	45934058	45934140	.	-	0	ID=g767.t1.cds;Parent=g767.t1
LR812522.1	AUGUSTUS	start_codon	45934138	45934140	.	-	0	Parent=g767.t1
LR812522.1	AUGUSTUS	protein_match	45927355	45927942	5.32	-	0	ID=pp.g767.t1.fz_znf;Target=fz_znf 1 196;Target_start=95;
LR812522.1	AUGUSTUS	protein_match	45927988	45928058	0.946	-	2	ID=pp.g767.t1.fz_linker;Target=fz_linker 29 52;Target_start=28;
LR812522.1	AUGUSTUS	protein_match	45932397	45932413	1.05	-	1	ID=pp.g767.t1.fz_linker;Target=fz_linker 23 29;Target_start=28;
LR812522.1	AUGUSTUS	protein_match	45933889	45933956	1.23	-	0	ID=pp.g767.t1.fz_linker;Target=fz_linker 1 23;Target_start=28;
LR812522.1	AUGUSTUS	protein_match	45933957	45933957	1	-	1	ID=pp.g767.t1.fz_finz;Target=fz_finz 28 28;Target_start=0;
LR812522.1	AUGUSTUS	protein_match	45934058	45934140	4.07	-	0	ID=pp.g767.t1.fz_finz;Target=fz_finz 1 28;Target_start=0;
LR812522.1	AUGUSTUS	interblock_region	45927175	45927354	.	-	0	ID=pp.g767.t1.iBR3
LR812522.1	AUGUSTUS	interblock_region	45927943	45927987	.	-	0	ID=pp.g767.t1.iBR2
# protein sequence = [MAFIKEESEDLKIEDTFRHEDAEQQTGCDLLHMETHRQDEAHCCKMCHANRRHIGDYILVVKIKNDEVEEMDQYGKHQ
# DFMTAEQYTWPNVTRPNGVFACSLCEKTFSLKPSLEVHMRVHTGEKPYSCDRCGKSFAQKGHLDKHTRVHTGEKPYTCDLCGISFAQKSNLNRHLKIH
# TREKPYACPQCGKSFIQKVTLQEHMNIHREEKPFSCPECGKSFSKKQNLKIHLRDHTGEKPYVCTICGKSFTNMSSRKIHMAIHTGEKPFKCDQCGKS
# FICKGNLNYHLNTHSEQRSCICVLCGKSLSNEICLNVHMKNQHPIAHTLGGSSQKTPISNDDSENSHREAVHSVEN]
# sequence of block fz_znf       95 [GVFACSLCEKTFSLKPSLEVHMRVHTGEKPYSCDRCGKSFAQKGHLDKHTRVHTGEKPYTCDLCGISFAQKSNLNRHLKIHTREKPYACPQCGKSFIQKVTLQEHMNIHREEKPFSCPECGKSFSKKQNLKIHLRDHTGEKPYVCTICGKSFTNMSSRKIHMAIHTGEKPFKCDQCGKSFICKGNLNYHLNTHSEQ] 291
# sequence of block fz_linker    28 [DLLHMETHRQDEAHCCKMCHANRRHIGDYILVVKIKNDEVEEMDQYGKHQDF] 80
# sequence of block fz_finz       0 [MAFIKEESEDLKIEDTFRHEDAEQQTGC] 28
# Evidence for and against this transcript:
# % of transcript supported by hints (any source): 0
# CDS exons: 0/4
# CDS introns: 0/3
# 5'UTR exons and introns: 0/0
# 3'UTR exons and introns: 0/0
# hint groups fully obeyed: 38
#     RM:  38
# incompatible hint groups: 0
# end gene g767
###
# start gene g768
LR812522.1	AUGUSTUS	gene	45937805	45942492	1	-	.	ID=g768
LR812522.1	AUGUSTUS	transcript	45937805	45942492	.	-	.	ID=g768.t1;Parent=g768
LR812522.1	AUGUSTUS	stop_codon	45937805	45937807	.	-	0	Parent=g768.t1
LR812522.1	AUGUSTUS	CDS	45937808	45938784	.	-	2	ID=g768.t1.cds;Parent=g768.t1
LR812522.1	AUGUSTUS	CDS	45942228	45942296	.	-	2	ID=g768.t1.cds;Parent=g768.t1
LR812522.1	AUGUSTUS	CDS	45942477	45942492	.	-	0	ID=g768.t1.cds;Parent=g768.t1
LR812522.1	AUGUSTUS	start_codon	45942490	45942492	.	-	0	Parent=g768.t1
LR812522.1	AUGUSTUS	protein_match	45937979	45938566	6.13	-	0	ID=pp.g768.t1.fz_znf;Target=fz_znf 1 196;Target_start=101;
LR812522.1	AUGUSTUS	protein_match	45938630	45938784	2.06	-	2	ID=pp.g768.t1.fz_linker;Target=fz_linker 1 52;Target_start=28;
LR812522.1	AUGUSTUS	protein_match	45942228	45942228	1	-	0	ID=pp.g768.t1.fz_linker;Target=fz_linker 1 1;Target_start=28;
LR812522.1	AUGUSTUS	protein_match	45942229	45942296	7.63	-	2	ID=pp.g768.t1.fz_finz;Target=fz_finz 6 28;Target_start=0;
LR812522.1	AUGUSTUS	protein_match	45942477	45942492	1.92	-	0	ID=pp.g768.t1.fz_finz;Target=fz_finz 1 6;Target_start=0;
LR812522.1	AUGUSTUS	interblock_region	45937805	45937978	.	-	0	ID=pp.g768.t1.iBR3
LR812522.1	AUGUSTUS	interblock_region	45938567	45938629	.	-	0	ID=pp.g768.t1.iBR2
# protein sequence = [MVVFIKESEDLKIEDTFRVKHEDAEQQTDVLVLKEESDELNEMKEKDQYEKHHEIMTVEKSIKKKKTEKTKSTPLFIC
# CECGKSFSHKPKLEVHRRIHTGEKPYACQHCGKSFNQKQNCEAHMRIHTGEKPYKCQHCDMQFTQKANLTVHMRVHTGDKTFNCQDCGKSFFQKQNLN
# VHMRVHTGEKPYKCQQCGKSFSQPQNLNVHLKVHTGEKPFTCQECGKSFIHKQKIKAHMRIHTGEKLYKCHQCGKSFPQKTHLEDHMGIHAEVNPFAC
# QQCGKSFNQKQKLKMHMRVHTGEKPYTCQHCGRSFSQYITLKCHIRVHTGEKPYICQCGKSFTQPGQLKKHMKIHTEETP]
# sequence of block fz_znf      101 [KPYACQHCGKSFNQKQNCEAHMRIHTGEKPYKCQHCDMQFTQKANLTVHMRVHTGDKTFNCQDCGKSFFQKQNLNVHMRVHTGEKPYKCQQCGKSFSQPQNLNVHLKVHTGEKPFTCQECGKSFIHKQKIKAHMRIHTGEKLYKCHQCGKSFPQKTHLEDHMGIHAEVNPFACQQCGKSFNQKQKLKMHMRVHTGE] 297
# sequence of block fz_linker    28 [DVLVLKEESDELNEMKEKDQYEKHHEIMTVEKSIKKKKTEKTKSTPLFICCE] 80
# sequence of block fz_finz       0 [MVVFIKESEDLKIEDTFRVKHEDAEQQT] 28
# Evidence for and against this transcript:
# % of transcript supported by hints (any source): 0
# CDS exons: 0/3
# CDS introns: 0/2
# 5'UTR exons and introns: 0/0
# 3'UTR exons and introns: 0/0
# hint groups fully obeyed: 25
#     RM:  25
# incompatible hint groups: 0
# end gene g768
###
# start gene g769
LR812522.1	AUGUSTUS	gene	45947014	45955789	1	-	.	ID=g769
LR812522.1	AUGUSTUS	transcript	45947014	45955789	.	-	.	ID=g769.t1;Parent=g769
LR812522.1	AUGUSTUS	stop_codon	45947014	45947016	.	-	0	Parent=g769.t1
LR812522.1	AUGUSTUS	CDS	45947017	45948284	.	-	2	ID=g769.t1.cds;Parent=g769.t1
LR812522.1	AUGUSTUS	CDS	45954208	45954274	.	-	0	ID=g769.t1.cds;Parent=g769.t1
LR812522.1	AUGUSTUS	CDS	45955772	45955789	.	-	0	ID=g769.t1.cds;Parent=g769.t1
LR812522.1	AUGUSTUS	start_codon	45955787	45955789	.	-	0	Parent=g769.t1
LR812522.1	AUGUSTUS	protein_match	45947317	45947904	7.14	-	0	ID=pp.g769.t1.fz_znf;Target=fz_znf 1 196;Target_start=155;
LR812522.1	AUGUSTUS	protein_match	45948130	45948284	1.82	-	2	ID=pp.g769.t1.fz_linker;Target=fz_linker 1 52;Target_start=28;
LR812522.1	AUGUSTUS	protein_match	45954208	45954208	1	-	0	ID=pp.g769.t1.fz_linker;Target=fz_linker 1 1;Target_start=28;
LR812522.1	AUGUSTUS	protein_match	45954209	45954274	7.87	-	0	ID=pp.g769.t1.fz_finz;Target=fz_finz 7 28;Target_start=0;
LR812522.1	AUGUSTUS	protein_match	45955772	45955789	2.25	-	0	ID=pp.g769.t1.fz_finz;Target=fz_finz 1 6;Target_start=0;
LR812522.1	AUGUSTUS	interblock_region	45947014	45947316	.	-	0	ID=pp.g769.t1.iBR3
LR812522.1	AUGUSTUS	interblock_region	45947905	45948129	.	-	0	ID=pp.g769.t1.iBR2
# protein sequence = [MAHLLEESEDLKIEDTFRVKHEDPEQQTDVLVLKEESDELNEMKEKDQYEKHQDFVEENTKMIKTQKTSSNHLVTCQD
# CGKSFSQKQNLESHMSIHTEEKPDNCQRSGRSFSQQENLEGNVGIHTGEKPLACHQCGKSFNHEQNLKVHMRIHTGEKPYQCQQCGKSFNHKPNLESH
# MRIHTGVKAFACQQCGKSFIHKQNLKVHMRVHTGEKPYQCQHCGKSFIHKQNLKVHMRVHTGEKPYQCQQCGKSFSQQTNLEGHMRIHTGVKPFACQD
# CGKSFVHKHNLKLHVRVHTGEKPFKCQQCGKSFSLQKNLDGHVRIHTGEKPFSCPQCGKSFKDKQNFKVHMRVHTGEKPYQCQHCEKSFSQKTSLDGH
# VSIHTGLKPFKCQQCGKSFHQKPKLKLHMRVHTGEKPYMCQCGKRFTENGQLKRHMITHTAEKPYTNKGKSEDSHREAL]
# sequence of block fz_znf      155 [KPYQCQQCGKSFNHKPNLESHMRIHTGVKAFACQQCGKSFIHKQNLKVHMRVHTGEKPYQCQHCGKSFIHKQNLKVHMRVHTGEKPYQCQQCGKSFSQQTNLEGHMRIHTGVKPFACQDCGKSFVHKHNLKLHVRVHTGEKPFKCQQCGKSFSLQKNLDGHVRIHTGEKPFSCPQCGKSFKDKQNFKVHMRVHTGE] 351
# sequence of block fz_linker    28 [DVLVLKEESDELNEMKEKDQYEKHQDFVEENTKMIKTQKTSSNHLVTCQDCG] 80
# sequence of block fz_finz       0 [MAHLLEESEDLKIEDTFRVKHEDPEQQT] 28
# Evidence for and against this transcript:
# % of transcript supported by hints (any source): 0
# CDS exons: 0/3
# CDS introns: 0/2
# 5'UTR exons and introns: 0/0
# 3'UTR exons and introns: 0/0
# hint groups fully obeyed: 44
#     RM:  44
# incompatible hint groups: 1
#     RM:   1
# end gene g769
###
# start gene g770
LR812522.1	AUGUSTUS	gene	45956420	45964250	1	-	.	ID=g770
LR812522.1	AUGUSTUS	transcript	45956420	45964250	.	-	.	ID=g770.t1;Parent=g770
LR812522.1	AUGUSTUS	stop_codon	45956420	45956422	.	-	0	Parent=g770.t1
LR812522.1	AUGUSTUS	CDS	45956423	45956430	.	-	2	ID=g770.t1.cds;Parent=g770.t1
LR812522.1	AUGUSTUS	CDS	45957148	45957837	.	-	2	ID=g770.t1.cds;Parent=g770.t1
LR812522.1	AUGUSTUS	CDS	45958155	45958177	.	-	1	ID=g770.t1.cds;Parent=g770.t1
LR812522.1	AUGUSTUS	CDS	45958638	45958662	.	-	2	ID=g770.t1.cds;Parent=g770.t1
LR812522.1	AUGUSTUS	CDS	45963560	45963626	.	-	0	ID=g770.t1.cds;Parent=g770.t1
LR812522.1	AUGUSTUS	CDS	45964233	45964250	.	-	0	ID=g770.t1.cds;Parent=g770.t1
LR812522.1	AUGUSTUS	start_codon	45964248	45964250	.	-	0	Parent=g770.t1
LR812522.1	AUGUSTUS	protein_match	45956426	45956430	0.0835	-	2	ID=pp.g770.t1.fz_znf;Target=fz_znf 195 196;Target_start=80;
LR812522.1	AUGUSTUS	protein_match	45957148	45957730	5.87	-	0	ID=pp.g770.t1.fz_znf;Target=fz_znf 1 195;Target_start=80;
LR812522.1	AUGUSTUS	protein_match	45957731	45957837	1.12	-	2	ID=pp.g770.t1.fz_linker;Target=fz_linker 17 52;Target_start=28;
LR812522.1	AUGUSTUS	protein_match	45958155	45958177	0.812	-	1	ID=pp.g770.t1.fz_linker;Target=fz_linker 9 17;Target_start=28;
LR812522.1	AUGUSTUS	protein_match	45958638	45958662	1.9	-	2	ID=pp.g770.t1.fz_linker;Target=fz_linker 1 9;Target_start=28;
LR812522.1	AUGUSTUS	protein_match	45963560	45963560	1	-	0	ID=pp.g770.t1.fz_linker;Target=fz_linker 1 1;Target_start=28;
LR812522.1	AUGUSTUS	protein_match	45963561	45963626	7.87	-	0	ID=pp.g770.t1.fz_finz;Target=fz_finz 7 28;Target_start=0;
LR812522.1	AUGUSTUS	protein_match	45964233	45964250	1.64	-	0	ID=pp.g770.t1.fz_finz;Target=fz_finz 1 6;Target_start=0;
LR812522.1	AUGUSTUS	interblock_region	45956420	45956425	.	-	0	ID=pp.g770.t1.iBR3
# protein sequence = [MALLWNESEDLKIEDTFRVKHEDPEQQTACLFFNEPKIDECLLNYVLVLKEESGQYGKHHDFVIIAKSRKTEKTQETK
# SNRLFTCCDCGKSFNYKQNLEVHRRIHTGEKPYECQHCGKSFSQKIQLEGHMGVHTGVNPFTCQQCGKSFNRKQNLKVHIRVHTGEKPYKCQRCGKSF
# SQQKNLDSHLVIHTGVNTFACQQCGKTFNHKQNLKVHMRIHTGEKPYQCQQCGKSFSQKTHLEAHIGIHTGVNPFVCKECGKSFNQEQNLKVHMSVHT
# EPI]
# sequence of block fz_znf       80 [RLFTCCDCGKSFNYKQNLEVHRRIHTGEKPYECQHCGKSFSQKIQLEGHMGVHTGVNPFTCQQCGKSFNRKQNLKVHIRVHTGEKPYKCQRCGKSFSQQKNLDSHLVIHTGVNTFACQQCGKTFNHKQNLKVHMRIHTGEKPYQCQQCGKSFSQKTHLEAHIGIHTGVNPFVCKECGKSFNQEQNLKVHMSVHTEP] 276
# sequence of block fz_linker    28 [ACLFFNEPKIDECLLNYVLVLKEESGQYGKHHDFVIIAKSRKTEKTQETKSN] 80
# sequence of block fz_finz       0 [MALLWNESEDLKIEDTFRVKHEDPEQQT] 28
# Evidence for and against this transcript:
# % of transcript supported by hints (any source): 0
# CDS exons: 0/6
# CDS introns: 0/5
# 5'UTR exons and introns: 0/0
# 3'UTR exons and introns: 0/0
# hint groups fully obeyed: 43
#     RM:  43
# incompatible hint groups: 0
# end gene g770
###
# start gene g771
LR812522.1	AUGUSTUS	gene	45966816	45977795	1	-	.	ID=g771
LR812522.1	AUGUSTUS	transcript	45966816	45977795	.	-	.	ID=g771.t1;Parent=g771
LR812522.1	AUGUSTUS	stop_codon	45966816	45966818	.	-	0	Parent=g771.t1
LR812522.1	AUGUSTUS	CDS	45966819	45967636	.	-	2	ID=g771.t1.cds;Parent=g771.t1
LR812522.1	AUGUSTUS	CDS	45972316	45972426	.	-	2	ID=g771.t1.cds;Parent=g771.t1
LR812522.1	AUGUSTUS	CDS	45977664	45977673	.	-	0	ID=g771.t1.cds;Parent=g771.t1
LR812522.1	AUGUSTUS	CDS	45977790	45977795	.	-	0	ID=g771.t1.cds;Parent=g771.t1
LR812522.1	AUGUSTUS	start_codon	45977793	45977795	.	-	0	Parent=g771.t1
LR812522.1	AUGUSTUS	protein_match	45966906	45967493	6.27	-	0	ID=pp.g771.t1.fz_znf;Target=fz_znf 1 196;Target_start=90;
LR812522.1	AUGUSTUS	protein_match	45967524	45967636	1.11	-	2	ID=pp.g771.t1.fz_linker;Target=fz_linker 15 52;Target_start=28;
LR812522.1	AUGUSTUS	protein_match	45972316	45972358	1.38	-	0	ID=pp.g771.t1.fz_linker;Target=fz_linker 1 15;Target_start=28;
LR812522.1	AUGUSTUS	protein_match	45972359	45972426	7.87	-	2	ID=pp.g771.t1.fz_finz;Target=fz_finz 6 28;Target_start=0;
LR812522.1	AUGUSTUS	protein_match	45977664	45977673	1.17	-	0	ID=pp.g771.t1.fz_finz;Target=fz_finz 3 6;Target_start=0;
LR812522.1	AUGUSTUS	protein_match	45977790	45977795	1.54	-	0	ID=pp.g771.t1.fz_finz;Target=fz_finz 1 2;Target_start=0;
LR812522.1	AUGUSTUS	interblock_region	45966816	45966905	.	-	0	ID=pp.g771.t1.iBR3
LR812522.1	AUGUSTUS	interblock_region	45967494	45967523	.	-	0	ID=pp.g771.t1.iBR2
# protein sequence = [MYMVKEESEDLKIEDTFRVKHEDPEQQTGWLSFSQLIQICMKNMLVMKEESDELNEMKEKDDYEKHQEIMKSMKMEKT
# HLMMEDGKNKSTRHFICCDCGKSFSQKPNLDVHRRIHTGEKPFTCQQCGKSFSQKQKLEFHTRVHTGEKPFTCQQCGKSFAQQTNLKVHMRVHTRERP
# YTCQDCGKSFFHKQNLQVHMRVHTGEKPYICQQCGISFTQKTNLDAHVGTHNVVNAFICQQCGKSFNQKRNLKMHMRVHTGEKPYSCGQCGKSFRQYP
# SLKIHIRIHTGEKPYICQCGKSFTQKGQLKKHMLVHDKLKP]
# sequence of block fz_znf       90 [RHFICCDCGKSFSQKPNLDVHRRIHTGEKPFTCQQCGKSFSQKQKLEFHTRVHTGEKPFTCQQCGKSFAQQTNLKVHMRVHTRERPYTCQDCGKSFFHKQNLQVHMRVHTGEKPYICQQCGISFTQKTNLDAHVGTHNVVNAFICQQCGKSFNQKRNLKMHMRVHTGEKPYSCGQCGKSFRQYPSLKIHIRIHTGE] 286
# sequence of block fz_linker    28 [GWLSFSQLIQICMKNMLVMKEESDELNEMKEKDDYEKHQEIMKSMKMEKTHL] 80
# sequence of block fz_finz       0 [MYMVKEESEDLKIEDTFRVKHEDPEQQT] 28
# Evidence for and against this transcript:
# % of transcript supported by hints (any source): 0
# CDS exons: 0/4
# CDS introns: 0/3
# 5'UTR exons and introns: 0/0
# 3'UTR exons and introns: 0/0
# hint groups fully obeyed: 57
#     RM:  57
# incompatible hint groups: 0
# end gene g771
###
# start gene g772
LR812522.1	AUGUSTUS	gene	45978453	45983587	1	-	.	ID=g772
LR812522.1	AUGUSTUS	transcript	45978453	45983587	.	-	.	ID=g772.t1;Parent=g772
LR812522.1	AUGUSTUS	stop_codon	45978453	45978455	.	-	0	Parent=g772.t1
LR812522.1	AUGUSTUS	CDS	45978456	45979282	.	-	2	ID=g772.t1.cds;Parent=g772.t1
LR812522.1	AUGUSTUS	CDS	45979968	45979978	.	-	1	ID=g772.t1.cds;Parent=g772.t1
LR812522.1	AUGUSTUS	CDS	45980854	45980866	.	-	2	ID=g772.t1.cds;Parent=g772.t1
LR812522.1	AUGUSTUS	CDS	45981926	45981992	.	-	0	ID=g772.t1.cds;Parent=g772.t1
LR812522.1	AUGUSTUS	CDS	45982107	45982117	.	-	2	ID=g772.t1.cds;Parent=g772.t1
LR812522.1	AUGUSTUS	CDS	45983581	45983587	.	-	0	ID=g772.t1.cds;Parent=g772.t1
LR812522.1	AUGUSTUS	start_codon	45983585	45983587	.	-	0	Parent=g772.t1
LR812522.1	AUGUSTUS	protein_match	45978564	45979151	5.9	-	0	ID=pp.g772.t1.fz_znf;Target=fz_znf 1 196;Target_start=80;
LR812522.1	AUGUSTUS	protein_match	45979152	45979282	1.17	-	2	ID=pp.g772.t1.fz_linker;Target=fz_linker 9 52;Target_start=28;
LR812522.1	AUGUSTUS	protein_match	45979968	45979978	0.587	-	1	ID=pp.g772.t1.fz_linker;Target=fz_linker 5 9;Target_start=28;
LR812522.1	AUGUSTUS	protein_match	45980854	45980866	1.67	-	2	ID=pp.g772.t1.fz_linker;Target=fz_linker 1 5;Target_start=28;
LR812522.1	AUGUSTUS	protein_match	45981926	45981926	1	-	0	ID=pp.g772.t1.fz_linker;Target=fz_linker 1 1;Target_start=28;
LR812522.1	AUGUSTUS	protein_match	45981927	45981992	7.63	-	0	ID=pp.g772.t1.fz_finz;Target=fz_finz 7 28;Target_start=0;
LR812522.1	AUGUSTUS	protein_match	45982107	45982117	0.281	-	2	ID=pp.g772.t1.fz_finz;Target=fz_finz 3 6;Target_start=0;
LR812522.1	AUGUSTUS	protein_match	45983581	45983587	7.29	-	0	ID=pp.g772.t1.fz_finz;Target=fz_finz 1 3;Target_start=0;
LR812522.1	AUGUSTUS	interblock_region	45978453	45978563	.	-	0	ID=pp.g772.t1.iBR3
# protein sequence = [MVTKTEESEDLKIEDTFRVKHEDAEQQTAIMNXQRQDMSVINKESDELNEVKDEDQYEKHQGIMTVEKSTKKERTRKT
# KSNPFTCSDCGKSFSQKPKLEVHRRIHTGEKPYECQHCGKSFNQKQNCEAHMRIHTGEKPYKCQQCETQFTQKANLTVHMRVHTGERPYTCQDCGISF
# IHKQNLKVHMRVHTGEKPYQCQDCGISFTQKATLETHVGIHAEVNPFACQQCGKSFSQKRKLKTHMRVHTGERPYTCQHCGKSFSQYITLKFHLRIHT
# GEKPYICQCGKSFTQPGHLKKHMKIHTKETPCTNEKKS]
# sequence of block fz_znf       80 [NPFTCSDCGKSFSQKPKLEVHRRIHTGEKPYECQHCGKSFNQKQNCEAHMRIHTGEKPYKCQQCETQFTQKANLTVHMRVHTGERPYTCQDCGISFIHKQNLKVHMRVHTGEKPYQCQDCGISFTQKATLETHVGIHAEVNPFACQQCGKSFSQKRKLKTHMRVHTGERPYTCQHCGKSFSQYITLKFHLRIHTGE] 276
# sequence of block fz_linker    28 [AIMNXQRQDMSVINKESDELNEVKDEDQYEKHQGIMTVEKSTKKERTRKTKS] 80
# sequence of block fz_finz       0 [MVTKTEESEDLKIEDTFRVKHEDAEQQT] 28
# Evidence for and against this transcript:
# % of transcript supported by hints (any source): 0
# CDS exons: 0/6
# CDS introns: 0/5
# 5'UTR exons and introns: 0/0
# 3'UTR exons and introns: 0/0
# hint groups fully obeyed: 28
#     RM:  28
# incompatible hint groups: 1
#     RM:   1
# end gene g772
###
# start gene g773
LR812522.1	AUGUSTUS	gene	45984890	45993745	1	-	.	ID=g773
LR812522.1	AUGUSTUS	transcript	45984890	45993745	.	-	.	ID=g773.t1;Parent=g773
LR812522.1	AUGUSTUS	stop_codon	45984890	45984892	.	-	0	Parent=g773.t1
LR812522.1	AUGUSTUS	CDS	45984893	45985896	.	-	2	ID=g773.t1.cds;Parent=g773.t1
LR812522.1	AUGUSTUS	CDS	45990196	45990264	.	-	2	ID=g773.t1.cds;Parent=g773.t1
LR812522.1	AUGUSTUS	CDS	45992924	45992936	.	-	0	ID=g773.t1.cds;Parent=g773.t1
LR812522.1	AUGUSTUS	CDS	45993743	45993745	.	-	0	ID=g773.t1.cds;Parent=g773.t1
LR812522.1	AUGUSTUS	start_codon	45993743	45993745	.	-	0	Parent=g773.t1
LR812522.1	AUGUSTUS	protein_match	45984989	45985576	6.49	-	0	ID=pp.g773.t1.fz_znf;Target=fz_znf 1 196;Target_start=135;
LR812522.1	AUGUSTUS	protein_match	45985742	45985896	1.85	-	2	ID=pp.g773.t1.fz_linker;Target=fz_linker 1 52;Target_start=28;
LR812522.1	AUGUSTUS	protein_match	45990196	45990196	1	-	0	ID=pp.g773.t1.fz_linker;Target=fz_linker 1 1;Target_start=28;
LR812522.1	AUGUSTUS	protein_match	45990197	45990264	6.86	-	2	ID=pp.g773.t1.fz_finz;Target=fz_finz 6 28;Target_start=0;
LR812522.1	AUGUSTUS	protein_match	45992924	45992936	1.09	-	0	ID=pp.g773.t1.fz_finz;Target=fz_finz 2 6;Target_start=0;
LR812522.1	AUGUSTUS	protein_match	45993743	45993745	39.1	-	0	ID=pp.g773.t1.fz_finz;Target=fz_finz 1 1;Target_start=0;
LR812522.1	AUGUSTUS	interblock_region	45984890	45984988	.	-	0	ID=pp.g773.t1.iBR3
LR812522.1	AUGUSTUS	interblock_region	45985577	45985741	.	-	0	ID=pp.g773.t1.iBR2
# protein sequence = [MATAKEESEDLKIEDSFRVKHEDPEQQTDMLVLKEESDELNEMKEEDQYEKHHVTCCDCGKSFTQEQNLETHRRIHTG
# EKPFTCQHCGKSFGQKQNLKVHMRIHTGEKPYKCQQCGKSFSQKAALDAHMRIHSGLNAFTCQQCGKSFGQKQKLQLHMRIHTGERPYQCQQCGKSFN
# RKENLKVHMRIHTGEKPYQCQQCGKSFCQKATLDAHMRIHSGLNAFTCQQCGKSFGQKQKLQLHMRIHSGEKPYKCQQCGKSFIQKAHLTGHMRIHTK
# EKPYKCLQCGKCFSLKHNLKLHVRIHTGEKPYQCQQCGKSFNQKSYLTGHMRVHTKEKPYKCSLIPAHDVERVSVKKQPLMATWEFIVD]
# sequence of block fz_znf      135 [NAFTCQQCGKSFGQKQKLQLHMRIHTGERPYQCQQCGKSFNRKENLKVHMRIHTGEKPYQCQQCGKSFCQKATLDAHMRIHSGLNAFTCQQCGKSFGQKQKLQLHMRIHSGEKPYKCQQCGKSFIQKAHLTGHMRIHTKEKPYKCLQCGKCFSLKHNLKLHVRIHTGEKPYQCQQCGKSFNQKSYLTGHMRVHTKE] 331
# sequence of block fz_linker    28 [DMLVLKEESDELNEMKEEDQYEKHHVTCCDCGKSFTQEQNLETHRRIHTGEK] 80
# sequence of block fz_finz       0 [MATAKEESEDLKIEDSFRVKHEDPEQQT] 28
# Evidence for and against this transcript:
# % of transcript supported by hints (any source): 0
# CDS exons: 0/4
# CDS introns: 0/3
# 5'UTR exons and introns: 0/0
# 3'UTR exons and introns: 0/0
# hint groups fully obeyed: 60
#     RM:  60
# incompatible hint groups: 0
# end gene g773
###
# start gene g774
LR812522.1	AUGUSTUS	gene	45995792	46000822	1	-	.	ID=g774
LR812522.1	AUGUSTUS	transcript	45995792	46000822	.	-	.	ID=g774.t1;Parent=g774
LR812522.1	AUGUSTUS	stop_codon	45995792	45995794	.	-	0	Parent=g774.t1
LR812522.1	AUGUSTUS	CDS	45995795	45996723	.	-	2	ID=g774.t1.cds;Parent=g774.t1
LR812522.1	AUGUSTUS	CDS	45997040	45997108	.	-	2	ID=g774.t1.cds;Parent=g774.t1
LR812522.1	AUGUSTUS	CDS	46000807	46000822	.	-	0	ID=g774.t1.cds;Parent=g774.t1
LR812522.1	AUGUSTUS	start_codon	46000820	46000822	.	-	0	Parent=g774.t1
LR812522.1	AUGUSTUS	protein_match	45995891	45996478	4.46	-	0	ID=pp.g774.t1.fz_znf;Target=fz_znf 1 196;Target_start=110;
LR812522.1	AUGUSTUS	protein_match	45996569	45996723	1.45	-	2	ID=pp.g774.t1.fz_linker;Target=fz_linker 1 52;Target_start=28;
LR812522.1	AUGUSTUS	protein_match	45997040	45997040	1	-	0	ID=pp.g774.t1.fz_linker;Target=fz_linker 1 1;Target_start=28;
LR812522.1	AUGUSTUS	protein_match	45997041	45997108	7.87	-	2	ID=pp.g774.t1.fz_finz;Target=fz_finz 6 28;Target_start=0;
LR812522.1	AUGUSTUS	protein_match	46000807	46000822	1.55	-	0	ID=pp.g774.t1.fz_finz;Target=fz_finz 1 6;Target_start=0;
LR812522.1	AUGUSTUS	interblock_region	45995792	45995890	.	-	0	ID=pp.g774.t1.iBR3
LR812522.1	AUGUSTUS	interblock_region	45996479	45996568	.	-	0	ID=pp.g774.t1.iBR2
# protein sequence = [MCLLIXESEDLKIEDTFRVKHEDPEQQTDLTSLKEENQELNEIKEERDQVEKHHDCMTAENELSCAQAEQCTQILDAN
# PGTRRSLTCQRCGKVFTKKGNLKNHMRIYARESLFICQQCGKTFSHKEDLTRHMTVHTGERPCVRDQCGKSFNSNKILKRHTKVHSGEKPFVCRQCGK
# SFTYKSRFSAHLRIHTGEKPFVCEQCGKSFIRNDILKRHMMVHSEEKPYRCTHCQKGYSEKSKFNAHIRVHSGEKPFTCEQCGKSFFQKYDLTRHTRV
# HSGEKPFTCPHCGGSFMDKSAAVAHMRIHTGENPFLCAQCGKSFIHKPNLKRHMRLHSREIRFI]
# sequence of block fz_znf      110 [SLFICQQCGKTFSHKEDLTRHMTVHTGERPCVRDQCGKSFNSNKILKRHTKVHSGEKPFVCRQCGKSFTYKSRFSAHLRIHTGEKPFVCEQCGKSFIRNDILKRHMMVHSEEKPYRCTHCQKGYSEKSKFNAHIRVHSGEKPFTCEQCGKSFFQKYDLTRHTRVHSGEKPFTCPHCGGSFMDKSAAVAHMRIHTGE] 306
# sequence of block fz_linker    28 [DLTSLKEENQELNEIKEERDQVEKHHDCMTAENELSCAQAEQCTQILDANPG] 80
# sequence of block fz_finz       0 [MCLLIXESEDLKIEDTFRVKHEDPEQQT] 28
# Evidence for and against this transcript:
# % of transcript supported by hints (any source): 0
# CDS exons: 0/3
# CDS introns: 0/2
# 5'UTR exons and introns: 0/0
# 3'UTR exons and introns: 0/0
# hint groups fully obeyed: 25
#     RM:  25
# incompatible hint groups: 0
# end gene g774
###
# start gene g775
LR812522.1	AUGUSTUS	gene	46005876	46006292	1	+	.	ID=g775
LR812522.1	AUGUSTUS	transcript	46005876	46006292	.	+	.	ID=g775.t1;Parent=g775
LR812522.1	AUGUSTUS	start_codon	46005876	46005878	.	+	0	Parent=g775.t1
LR812522.1	AUGUSTUS	CDS	46005876	46006289	.	+	0	ID=g775.t1.cds;Parent=g775.t1
LR812522.1	AUGUSTUS	stop_codon	46006290	46006292	.	+	0	Parent=g775.t1
# protein sequence = [MLHQHFFSRSKEWFTSTEDVVGWWKEDFENLLNPTDMPSFGEAKIGDTGVGLSMTQAEVTEIVCKLHSGKAAGVDEIH
# PEYLKYLHEVRLSWLTRLYNIAWRSGTVSLAWANGMGLPTFKKENRRVCSDYRGSYFSAP]
# Evidence for and against this transcript:
# % of transcript supported by hints (any source): 0
# CDS exons: 0/1
# CDS introns: 0/0
# 5'UTR exons and introns: 0/0
# 3'UTR exons and introns: 0/0
# hint groups fully obeyed: 0
# incompatible hint groups: 0
# end gene g775
###
#
# ----- prediction on sequence number 416 (length = 33005, name = LR812522.1:46027976-46060981) -----
#
# Predicted genes for sequence number 416 on both strands
# start gene g776
LR812522.1	AUGUSTUS	gene	46036584	46043059	1	-	.	ID=g776
LR812522.1	AUGUSTUS	transcript	46036584	46043059	.	-	.	ID=g776.t1;Parent=g776
LR812522.1	AUGUSTUS	stop_codon	46036584	46036586	.	-	0	Parent=g776.t1
LR812522.1	AUGUSTUS	CDS	46036587	46037560	.	-	2	ID=g776.t1.cds;Parent=g776.t1
LR812522.1	AUGUSTUS	CDS	46042975	46043059	.	-	0	ID=g776.t1.cds;Parent=g776.t1
LR812522.1	AUGUSTUS	start_codon	46043057	46043059	.	-	0	Parent=g776.t1
LR812522.1	AUGUSTUS	protein_match	46036767	46037354	5.95	-	0	ID=pp.g776.t1.fz_znf;Target=fz_znf 1 196;Target_start=97;
LR812522.1	AUGUSTUS	protein_match	46037406	46037560	1.95	-	2	ID=pp.g776.t1.fz_linker;Target=fz_linker 1 52;Target_start=28;
LR812522.1	AUGUSTUS	protein_match	46042975	46042975	1	-	0	ID=pp.g776.t1.fz_linker;Target=fz_linker 1 1;Target_start=28;
LR812522.1	AUGUSTUS	protein_match	46042976	46043059	8.85	-	0	ID=pp.g776.t1.fz_finz;Target=fz_finz 1 28;Target_start=0;
LR812522.1	AUGUSTUS	interblock_region	46036584	46036766	.	-	0	ID=pp.g776.t1.iBR3
LR812522.1	AUGUSTUS	interblock_region	46037355	46037405	.	-	0	ID=pp.g776.t1.iBR2
# protein sequence = [MAFIKEESEDVKIEETFTVKQEDLQEQTDLMVLKEETHQLNEMEEKHQDITTDEKPTLTKKTSRGRPRKSKSGCNVSS
# KQSRKSFSQKPNLVVHTREKPHTCEQCGKSFYNTGNLTVHMRIHTGERPYTCKQCGKGFYNAVNLTVHMRLHTGERPYTCKQCGKGFSTSGILAVHMR
# IHTGEEPYSCPQCGKSYKQNVNLEVHMRTHTGERIFTCTQCGKSFAQKQNLNIHMRIHTGEKPYTCTECGKSFRCKNTLKHHMISHTGEKPFACTQCG
# KSFTSKVSLMNHVDGHTGTIVFTCDQCGKSLTRKDTIRKHMKNHLRERYRCSECGKGFKRKRRLSTHMRLHNREQNAKK]
# sequence of block fz_znf       97 [KPHTCEQCGKSFYNTGNLTVHMRIHTGERPYTCKQCGKGFYNAVNLTVHMRLHTGERPYTCKQCGKGFSTSGILAVHMRIHTGEEPYSCPQCGKSYKQNVNLEVHMRTHTGERIFTCTQCGKSFAQKQNLNIHMRIHTGEKPYTCTECGKSFRCKNTLKHHMISHTGEKPFACTQCGKSFTSKVSLMNHVDGHTGT] 293
# sequence of block fz_linker    28 [DLMVLKEETHQLNEMEEKHQDITTDEKPTLTKKTSRGRPRKSKSGCNVSSKQ] 80
# sequence of block fz_finz       0 [MAFIKEESEDVKIEETFTVKQEDLQEQT] 28
# Evidence for and against this transcript:
# % of transcript supported by hints (any source): 0
# CDS exons: 0/2
# CDS introns: 0/1
# 5'UTR exons and introns: 0/0
# 3'UTR exons and introns: 0/0
# hint groups fully obeyed: 20
#     RM:  20
# incompatible hint groups: 2
#     RM:   2
# end gene g776
###
# start gene g777
LR812522.1	AUGUSTUS	gene	46045898	46059965	1	+	.	ID=g777
LR812522.1	AUGUSTUS	transcript	46045898	46059965	.	+	.	ID=g777.t1;Parent=g777
LR812522.1	AUGUSTUS	start_codon	46045898	46045900	.	+	0	Parent=g777.t1
LR812522.1	AUGUSTUS	CDS	46045898	46045982	.	+	0	ID=g777.t1.cds;Parent=g777.t1
LR812522.1	AUGUSTUS	CDS	46059043	46059962	.	+	2	ID=g777.t1.cds;Parent=g777.t1
LR812522.1	AUGUSTUS	stop_codon	46059963	46059965	.	+	0	Parent=g777.t1
LR812522.1	AUGUSTUS	protein_match	46045898	46045981	9.44	+	0	ID=pp.g777.t1.fz_finz;Target=fz_finz 1 28;Target_start=0;
LR812522.1	AUGUSTUS	protein_match	46045982	46045982	1	+	0	ID=pp.g777.t1.fz_linker;Target=fz_linker 1 1;Target_start=28;
LR812522.1	AUGUSTUS	protein_match	46059043	46059197	2.04	+	2	ID=pp.g777.t1.fz_linker;Target=fz_linker 1 52;Target_start=28;
LR812522.1	AUGUSTUS	protein_match	46059279	46059866	4.87	+	0	ID=pp.g777.t1.fz_znf;Target=fz_znf 1 196;Target_start=107;
LR812522.1	AUGUSTUS	interblock_region	46059198	46059278	.	+	0	ID=pp.g777.t1.iBR2
LR812522.1	AUGUSTUS	interblock_region	46059867	46059965	.	+	0	ID=pp.g777.t1.iBR3
# protein sequence = [MAFIKEESEDVKIEETFRVKHEDLQEQTDLMVLKEETPQLNEIEEKQQFEKPQDITTDEKPTLTKKTSSHGRPGKSKS
# GCNFSCKQSSKSFSQKPNLDVHMKVHNMEKLYTCEQCGRSFGYLKGFKTHMRIHTGERPYTCQQCGKSFYHRRNLAVHMRIHTGEEPYSCPQCGKSFK
# QNVNLEVHMRTHTGERSFTCTQCGKGFSHKLSLDNHMRIHTGEKPYICTECSKGFRSKCALYYHMRTHTGGKPFACAQCGKSFTTKATLMDHTNGHTG
# TIVFTCDQCGKSLTRKDSIKQHMKTHSVERFRCSECGKDFKYKKSLSAHMKLHNGEQSPRN]
# sequence of block fz_finz       0 [MAFIKEESEDVKIEETFRVKHEDLQEQT] 28
# sequence of block fz_linker    28 [DLMVLKEETPQLNEIEEKQQFEKPQDITTDEKPTLTKKTSSHGRPGKSKSGC] 80
# sequence of block fz_znf      107 [KLYTCEQCGRSFGYLKGFKTHMRIHTGERPYTCQQCGKSFYHRRNLAVHMRIHTGEEPYSCPQCGKSFKQNVNLEVHMRTHTGERSFTCTQCGKGFSHKLSLDNHMRIHTGEKPYICTECSKGFRSKCALYYHMRTHTGGKPFACAQCGKSFTTKATLMDHTNGHTGTIVFTCDQCGKSLTRKDSIKQHMKTHSVE] 303
# Evidence for and against this transcript:
# % of transcript supported by hints (any source): 0
# CDS exons: 0/2
# CDS introns: 0/1
# 5'UTR exons and introns: 0/0
# 3'UTR exons and introns: 0/0
# hint groups fully obeyed: 47
#     RM:  47
# incompatible hint groups: 5
#     RM:   5
# end gene g777
###
#
# ----- prediction on sequence number 417 (length = 128984, name = LR812522.1:46062014-46190998) -----
#
# Predicted genes for sequence number 417 on both strands
# start gene g778
LR812522.1	AUGUSTUS	gene	46072316	46077097	1	-	.	ID=g778
LR812522.1	AUGUSTUS	transcript	46072316	46077097	.	-	.	ID=g778.t1;Parent=g778
LR812522.1	AUGUSTUS	stop_codon	46072316	46072318	.	-	0	Parent=g778.t1
LR812522.1	AUGUSTUS	CDS	46072319	46073391	.	-	2	ID=g778.t1.cds;Parent=g778.t1
LR812522.1	AUGUSTUS	CDS	46077013	46077097	.	-	0	ID=g778.t1.cds;Parent=g778.t1
LR812522.1	AUGUSTUS	start_codon	46077095	46077097	.	-	0	Parent=g778.t1
LR812522.1	AUGUSTUS	protein_match	46072586	46073173	6.18	-	0	ID=pp.g778.t1.fz_znf;Target=fz_znf 1 196;Target_start=101;
LR812522.1	AUGUSTUS	protein_match	46073237	46073391	1.9	-	2	ID=pp.g778.t1.fz_linker;Target=fz_linker 1 52;Target_start=28;
LR812522.1	AUGUSTUS	protein_match	46077013	46077013	1	-	0	ID=pp.g778.t1.fz_linker;Target=fz_linker 1 1;Target_start=28;
LR812522.1	AUGUSTUS	protein_match	46077014	46077097	7.67	-	0	ID=pp.g778.t1.fz_finz;Target=fz_finz 1 28;Target_start=0;
LR812522.1	AUGUSTUS	interblock_region	46072316	46072585	.	-	0	ID=pp.g778.t1.iBR3
LR812522.1	AUGUSTUS	interblock_region	46073174	46073236	.	-	0	ID=pp.g778.t1.iBR2
# protein sequence = [MAFIKEESEDVKIEETFTVKQEALQEQTDLMVLKKETHELDETKEKHQDITTDEKPTLTKKTSCGTPRKSKSECNFTC
# GQCGKVFNRRHNLKVHMRIHTGEKPYTCEQCGQSFCQKPNLNVHMRVHTGEKPYTCEQCGKSFAKIHGFNAHMRIHTGERPYKCQQCGKGFYHTGNLA
# VHMRIHTGEEPYTCRQCGKSFKQNSNLEVHMRTHNGGRIFTCTQCGKGFPYKQNLDIHMRIHTGERPYTCQQCGKGFYHAGNLAVHMRVHTGEKPYIC
# TECSKGFICKRTLKYHMISHTGEKPFPCDQCGKSFTTKASLMSHTNGHTGTIVFTCDQCGKTLTRKSSIKKHMKIHTGEQRFKCSEYGKDFKHKRSLG
# THMKLHNGEQSPQN]
# sequence of block fz_znf      101 [KPYTCEQCGQSFCQKPNLNVHMRVHTGEKPYTCEQCGKSFAKIHGFNAHMRIHTGERPYKCQQCGKGFYHTGNLAVHMRIHTGEEPYTCRQCGKSFKQNSNLEVHMRTHNGGRIFTCTQCGKGFPYKQNLDIHMRIHTGERPYTCQQCGKGFYHAGNLAVHMRVHTGEKPYICTECSKGFICKRTLKYHMISHTGE] 297
# sequence of block fz_linker    28 [DLMVLKKETHELDETKEKHQDITTDEKPTLTKKTSCGTPRKSKSECNFTCGQ] 80
# sequence of block fz_finz       0 [MAFIKEESEDVKIEETFTVKQEALQEQT] 28
# Evidence for and against this transcript:
# % of transcript supported by hints (any source): 0
# CDS exons: 0/2
# CDS introns: 0/1
# 5'UTR exons and introns: 0/0
# 3'UTR exons and introns: 0/0
# hint groups fully obeyed: 22
#     RM:  22
# incompatible hint groups: 6
#     RM:   6
# end gene g778
###
# start gene g779
LR812522.1	AUGUSTUS	gene	46087724	46093048	1	-	.	ID=g779
LR812522.1	AUGUSTUS	transcript	46087724	46093048	.	-	.	ID=g779.t1;Parent=g779
LR812522.1	AUGUSTUS	stop_codon	46087724	46087726	.	-	0	Parent=g779.t1
LR812522.1	AUGUSTUS	CDS	46087727	46088715	.	-	2	ID=g779.t1.cds;Parent=g779.t1
LR812522.1	AUGUSTUS	CDS	46092964	46093048	.	-	0	ID=g779.t1.cds;Parent=g779.t1
LR812522.1	AUGUSTUS	start_codon	46093046	46093048	.	-	0	Parent=g779.t1
LR812522.1	AUGUSTUS	protein_match	46087910	46088497	5.51	-	0	ID=pp.g779.t1.fz_znf;Target=fz_znf 1 196;Target_start=101;
LR812522.1	AUGUSTUS	protein_match	46088561	46088715	1.87	-	2	ID=pp.g779.t1.fz_linker;Target=fz_linker 1 52;Target_start=28;
LR812522.1	AUGUSTUS	protein_match	46092964	46092964	1	-	0	ID=pp.g779.t1.fz_linker;Target=fz_linker 1 1;Target_start=28;
LR812522.1	AUGUSTUS	protein_match	46092965	46093048	9.18	-	0	ID=pp.g779.t1.fz_finz;Target=fz_finz 1 28;Target_start=0;
LR812522.1	AUGUSTUS	interblock_region	46087724	46087909	.	-	0	ID=pp.g779.t1.iBR3
LR812522.1	AUGUSTUS	interblock_region	46088498	46088560	.	-	0	ID=pp.g779.t1.iBR2
# protein sequence = [MAFIKEESEDVKIEETFRVKQEDLQEQTDLMVPKEETHELTETKEKHQDKMTDEKPTLTKKTSRGRPRKSKSRFNFTC
# RQCGNGFSRKHNLKVHMRIHTGEKPFSCKQCGKRFCQKQNLNVHMRVHTGEKPYTCEQCGKSFAKVHGFNAHMRIHSGERPYKCQQCGKGFYHTGNLA
# VHMRLHTGERPYSCRQCGKSFKQNSNLEVHMRTHNGGRIFTCTQCGKGFPQKQNFDIHMRIHTGERPYICTECSKGFICKSTLKYHMISHAREKPFPC
# DQCGKSFTTKASLMNHINGHTGTIVFTCDQCGKGLTRKDSIKQHMRNHSREQHFRCSECGKDFKHKRTLSTHMKLHNGEQSSQN]
# sequence of block fz_znf      101 [KPFSCKQCGKRFCQKQNLNVHMRVHTGEKPYTCEQCGKSFAKVHGFNAHMRIHSGERPYKCQQCGKGFYHTGNLAVHMRLHTGERPYSCRQCGKSFKQNSNLEVHMRTHNGGRIFTCTQCGKGFPQKQNFDIHMRIHTGERPYICTECSKGFICKSTLKYHMISHAREKPFPCDQCGKSFTTKASLMNHINGHTGT] 297
# sequence of block fz_linker    28 [DLMVPKEETHELTETKEKHQDKMTDEKPTLTKKTSRGRPRKSKSRFNFTCRQ] 80
# sequence of block fz_finz       0 [MAFIKEESEDVKIEETFRVKQEDLQEQT] 28
# Evidence for and against this transcript:
# % of transcript supported by hints (any source): 0
# CDS exons: 0/2
# CDS introns: 0/1
# 5'UTR exons and introns: 0/0
# 3'UTR exons and introns: 0/0
# hint groups fully obeyed: 27
#     RM:  27
# incompatible hint groups: 5
#     RM:   5
# end gene g779
###
# start gene g780
LR812522.1	AUGUSTUS	gene	46099914	46102792	1	+	.	ID=g780
LR812522.1	AUGUSTUS	transcript	46099914	46102792	.	+	.	ID=g780.t1;Parent=g780
LR812522.1	AUGUSTUS	start_codon	46099914	46099916	.	+	0	Parent=g780.t1
LR812522.1	AUGUSTUS	CDS	46099914	46100358	.	+	0	ID=g780.t1.cds;Parent=g780.t1
LR812522.1	AUGUSTUS	CDS	46100531	46100675	.	+	2	ID=g780.t1.cds;Parent=g780.t1
LR812522.1	AUGUSTUS	CDS	46102381	46102789	.	+	1	ID=g780.t1.cds;Parent=g780.t1
LR812522.1	AUGUSTUS	stop_codon	46102790	46102792	.	+	0	Parent=g780.t1
# protein sequence = [MEAQREDREQIRSLLSQEIRPAPTSAAHPHLALQKMASEDDPEVFLDLFEKMAEACGWPRAEWPVRVIPLLSGEAQIA
# AQQLPAQNLLEYPHLKRAILQRFRSLILTESGRPFAFAQQLRDACRRWLLQDGRSVAQIMDAVVLEQFITHPECGGRPRQHPDGGALRRIRSRSRWKR
# GNYQDGGAEFSTPGCFPDSTSSKLLAKWQGPFVVTRRVSDLDYEVVRSDRADSRQIYHINLLKQWREPEEVMLATLVTNEDDLGPESTGRQRPGTLVT
# GGDHLSASQLIDVRHLQREFSDVFSPLPGRTNLIQHHIETEPGVVVRTRPYRLPEHKKK]
# Evidence for and against this transcript:
# % of transcript supported by hints (any source): 0
# CDS exons: 0/3
# CDS introns: 0/2
# 5'UTR exons and introns: 0/0
# 3'UTR exons and introns: 0/0
# hint groups fully obeyed: 3
#     RM:   3
# incompatible hint groups: 2
#     RM:   2
# end gene g780
###
# start gene g781
LR812522.1	AUGUSTUS	gene	46109829	46120130	1	-	.	ID=g781
LR812522.1	AUGUSTUS	transcript	46109829	46120130	.	-	.	ID=g781.t1;Parent=g781
LR812522.1	AUGUSTUS	stop_codon	46109829	46109831	.	-	0	Parent=g781.t1
LR812522.1	AUGUSTUS	CDS	46109832	46110568	.	-	2	ID=g781.t1.cds;Parent=g781.t1
LR812522.1	AUGUSTUS	CDS	46114508	46114528	.	-	2	ID=g781.t1.cds;Parent=g781.t1
LR812522.1	AUGUSTUS	CDS	46120046	46120130	.	-	0	ID=g781.t1.cds;Parent=g781.t1
LR812522.1	AUGUSTUS	start_codon	46120128	46120130	.	-	0	Parent=g781.t1
LR812522.1	AUGUSTUS	protein_match	46109847	46110434	4.31	-	0	ID=pp.g781.t1.fz_znf;Target=fz_znf 1 196;Target_start=80;
LR812522.1	AUGUSTUS	protein_match	46110435	46110568	1.2	-	2	ID=pp.g781.t1.fz_linker;Target=fz_linker 8 52;Target_start=28;
LR812522.1	AUGUSTUS	protein_match	46114508	46114528	1.31	-	2	ID=pp.g781.t1.fz_linker;Target=fz_linker 1 8;Target_start=28;
LR812522.1	AUGUSTUS	protein_match	46120046	46120046	1	-	0	ID=pp.g781.t1.fz_linker;Target=fz_linker 1 1;Target_start=28;
LR812522.1	AUGUSTUS	protein_match	46120047	46120130	8.64	-	0	ID=pp.g781.t1.fz_finz;Target=fz_finz 1 28;Target_start=0;
LR812522.1	AUGUSTUS	interblock_region	46109829	46109846	.	-	0	ID=pp.g781.t1.iBR3
# protein sequence = [MAFIKEESEDLKIEETFTVKQEDPEEQIVPVELCQNLMVLKEETHELNEIVEKHQDITTDEKPTLTRKTSRGRPRKSK
# SSCNFSCHQCGTVFNRKHNLTVHMRVHTGEKPYTCEQCGKSFAKIHVFKGHMKIHTGERPHICQQCGKGFYHTGNLAVHMRRHTGERPYICTECGKGF
# ICKSTLKYHMISHAREKPFPCDQCGKSFTTKASHMNHMNYHTGTIVFTCDQCGKTLARKDSIKQHMKNHSREQRFKCGECGKDFKHKRTLSTHMKLHN
# GEQSPQN]
# sequence of block fz_znf       80 [CNFSCHQCGTVFNRKHNLTVHMRVHTGEKPYTCEQCGKSFAKIHVFKGHMKIHTGERPHICQQCGKGFYHTGNLAVHMRRHTGERPYICTECGKGFICKSTLKYHMISHAREKPFPCDQCGKSFTTKASHMNHMNYHTGTIVFTCDQCGKTLARKDSIKQHMKNHSREQRFKCGECGKDFKHKRTLSTHMKLHNGE] 276
# sequence of block fz_linker    28 [VPVELCQNLMVLKEETHELNEIVEKHQDITTDEKPTLTRKTSRGRPRKSKSS] 80
# sequence of block fz_finz       0 [MAFIKEESEDLKIEETFTVKQEDPEEQI] 28
# Evidence for and against this transcript:
# % of transcript supported by hints (any source): 0
# CDS exons: 0/3
# CDS introns: 0/2
# 5'UTR exons and introns: 0/0
# 3'UTR exons and introns: 0/0
# hint groups fully obeyed: 63
#     RM:  63
# incompatible hint groups: 3
#     RM:   3
# end gene g781
###
# start gene g782
LR812522.1	AUGUSTUS	gene	46126220	46135589	1	-	.	ID=g782
LR812522.1	AUGUSTUS	transcript	46126220	46135589	.	-	.	ID=g782.t1;Parent=g782
LR812522.1	AUGUSTUS	stop_codon	46126220	46126222	.	-	0	Parent=g782.t1
LR812522.1	AUGUSTUS	CDS	46126223	46127028	.	-	2	ID=g782.t1.cds;Parent=g782.t1
LR812522.1	AUGUSTUS	CDS	46135505	46135589	.	-	0	ID=g782.t1.cds;Parent=g782.t1
LR812522.1	AUGUSTUS	start_codon	46135587	46135589	.	-	0	Parent=g782.t1
LR812522.1	AUGUSTUS	protein_match	46126226	46126813	5.96	-	0	ID=pp.g782.t1.fz_znf;Target=fz_znf 1 196;Target_start=100;
LR812522.1	AUGUSTUS	protein_match	46126874	46127028	1.4	-	2	ID=pp.g782.t1.fz_linker;Target=fz_linker 1 52;Target_start=28;
LR812522.1	AUGUSTUS	protein_match	46135505	46135505	1	-	0	ID=pp.g782.t1.fz_linker;Target=fz_linker 1 1;Target_start=28;
LR812522.1	AUGUSTUS	protein_match	46135506	46135589	9.27	-	0	ID=pp.g782.t1.fz_finz;Target=fz_finz 1 28;Target_start=0;
LR812522.1	AUGUSTUS	interblock_region	46126220	46126225	.	-	0	ID=pp.g782.t1.iBR3
LR812522.1	AUGUSTUS	interblock_region	46126814	46126873	.	-	0	ID=pp.g782.t1.iBR2
# protein sequence = [MAFIKEESEDVKIEETFRVKREDPEEQTGLKEESQELDELEEKDQCEKHHDLKMEEKSKQNLEVLMNSHKGEKPYSCQ
# QCGKTFSFKKSLKVHINIHTGEKPYTCQQCGNSFSQKRSLDIHMTIHTGEKPFTCQQCGKGFAQKQKLVVHMRVHTGEKPCICLQCGMSFSQKRSLDT
# HMRIHTGEKPFTCQQCGKSFSRKGTLDIHMSIHTGEKPFVCEHCGKSFIKSEGLKAHMSVHTGEKPYPCLQCEKSFTQKRSLDTHMNVHTGEKPYSCQ
# HCGKGFTQKRSLNFHIKRVLNKH]
# sequence of block fz_znf      100 [KPYTCQQCGNSFSQKRSLDIHMTIHTGEKPFTCQQCGKGFAQKQKLVVHMRVHTGEKPCICLQCGMSFSQKRSLDTHMRIHTGEKPFTCQQCGKSFSRKGTLDIHMSIHTGEKPFVCEHCGKSFIKSEGLKAHMSVHTGEKPYPCLQCEKSFTQKRSLDTHMNVHTGEKPYSCQHCGKGFTQKRSLNFHIKRVLNK] 296
# sequence of block fz_linker    28 [GLKEESQELDELEEKDQCEKHHDLKMEEKSKQNLEVLMNSHKGEKPYSCQQC] 80
# sequence of block fz_finz       0 [MAFIKEESEDVKIEETFRVKREDPEEQT] 28
# Evidence for and against this transcript:
# % of transcript supported by hints (any source): 0
# CDS exons: 0/2
# CDS introns: 0/1
# 5'UTR exons and introns: 0/0
# 3'UTR exons and introns: 0/0
# hint groups fully obeyed: 31
#     RM:  31
# incompatible hint groups: 2
#     RM:   2
# end gene g782
###
# start gene g783
LR812522.1	AUGUSTUS	gene	46141386	46154623	1	-	.	ID=g783
LR812522.1	AUGUSTUS	transcript	46141386	46154623	.	-	.	ID=g783.t1;Parent=g783
LR812522.1	AUGUSTUS	stop_codon	46141386	46141388	.	-	0	Parent=g783.t1
LR812522.1	AUGUSTUS	CDS	46141389	46142227	.	-	2	ID=g783.t1.cds;Parent=g783.t1
LR812522.1	AUGUSTUS	CDS	46154539	46154623	.	-	0	ID=g783.t1.cds;Parent=g783.t1
LR812522.1	AUGUSTUS	start_codon	46154621	46154623	.	-	0	Parent=g783.t1
LR812522.1	AUGUSTUS	protein_match	46141425	46142012	5.97	-	0	ID=pp.g783.t1.fz_znf;Target=fz_znf 1 196;Target_start=100;
LR812522.1	AUGUSTUS	protein_match	46142073	46142227	1.49	-	2	ID=pp.g783.t1.fz_linker;Target=fz_linker 1 52;Target_start=28;
LR812522.1	AUGUSTUS	protein_match	46154539	46154539	1	-	0	ID=pp.g783.t1.fz_linker;Target=fz_linker 1 1;Target_start=28;
LR812522.1	AUGUSTUS	protein_match	46154540	46154623	7.94	-	0	ID=pp.g783.t1.fz_finz;Target=fz_finz 1 28;Target_start=0;
LR812522.1	AUGUSTUS	interblock_region	46141386	46141424	.	-	0	ID=pp.g783.t1.iBR3
LR812522.1	AUGUSTUS	interblock_region	46142013	46142072	.	-	0	ID=pp.g783.t1.iBR2
# protein sequence = [MAFIKVESEDLEIEETFRVKQEDPQEQTDLLVLKQEREPKEIEEKGQSLNTEEKYTPNEKTSSLNNAQKPKSKRYHCH
# HCGKAYSKKAHFTLHMRVHTGEKPFTCQQCGKAFTQKPSLDVHMRVHTGEKPFKCQHCGKGFTQKKDVKNHTRIHTGEKPFTCQQCGKSFRIKQSLYG
# HMRVHTGEKPYTCNQCGKSFAQYPTLSHHMRVHTGEKLYTCEQCGKSFAYKHRLKIHMRVHTGERPYKCSLCEKSFIQKLTLDIHMRVHTGEKPFACP
# QCGNTFTQKGSLNVHIRSIHGSARKQKPKVQRKT]
# sequence of block fz_znf      100 [KPFTCQQCGKAFTQKPSLDVHMRVHTGEKPFKCQHCGKGFTQKKDVKNHTRIHTGEKPFTCQQCGKSFRIKQSLYGHMRVHTGEKPYTCNQCGKSFAQYPTLSHHMRVHTGEKLYTCEQCGKSFAYKHRLKIHMRVHTGERPYKCSLCEKSFIQKLTLDIHMRVHTGEKPFACPQCGNTFTQKGSLNVHIRSIHGS] 296
# sequence of block fz_linker    28 [DLLVLKQEREPKEIEEKGQSLNTEEKYTPNEKTSSLNNAQKPKSKRYHCHHC] 80
# sequence of block fz_finz       0 [MAFIKVESEDLEIEETFRVKQEDPQEQT] 28
# Evidence for and against this transcript:
# % of transcript supported by hints (any source): 0
# CDS exons: 0/2
# CDS introns: 0/1
# 5'UTR exons and introns: 0/0
# 3'UTR exons and introns: 0/0
# hint groups fully obeyed: 74
#     RM:  74
# incompatible hint groups: 2
#     RM:   2
# end gene g783
###
# start gene g784
LR812522.1	AUGUSTUS	gene	46160756	46170525	1	-	.	ID=g784
LR812522.1	AUGUSTUS	transcript	46160756	46170525	.	-	.	ID=g784.t1;Parent=g784
LR812522.1	AUGUSTUS	stop_codon	46160756	46160758	.	-	0	Parent=g784.t1
LR812522.1	AUGUSTUS	CDS	46160759	46161519	.	-	2	ID=g784.t1.cds;Parent=g784.t1
LR812522.1	AUGUSTUS	CDS	46162264	46162287	.	-	2	ID=g784.t1.cds;Parent=g784.t1
LR812522.1	AUGUSTUS	CDS	46170441	46170525	.	-	0	ID=g784.t1.cds;Parent=g784.t1
LR812522.1	AUGUSTUS	start_codon	46170523	46170525	.	-	0	Parent=g784.t1
LR812522.1	AUGUSTUS	protein_match	46160792	46161379	5.07	-	0	ID=pp.g784.t1.fz_znf;Target=fz_znf 1 196;Target_start=83;
LR812522.1	AUGUSTUS	protein_match	46161389	46161519	1.23	-	2	ID=pp.g784.t1.fz_linker;Target=fz_linker 9 52;Target_start=28;
LR812522.1	AUGUSTUS	protein_match	46162264	46162287	1.68	-	2	ID=pp.g784.t1.fz_linker;Target=fz_linker 1 9;Target_start=28;
LR812522.1	AUGUSTUS	protein_match	46170441	46170441	1	-	0	ID=pp.g784.t1.fz_linker;Target=fz_linker 1 1;Target_start=28;
LR812522.1	AUGUSTUS	protein_match	46170442	46170525	6.5	-	0	ID=pp.g784.t1.fz_finz;Target=fz_finz 1 28;Target_start=0;
LR812522.1	AUGUSTUS	interblock_region	46160756	46160791	.	-	0	ID=pp.g784.t1.iBR3
LR812522.1	AUGUSTUS	interblock_region	46161380	46161388	.	-	0	ID=pp.g784.t1.iBR2
# protein sequence = [MAFIKEENEDIRIVEVFTVKQEDLDEQTAMKHVHLERLMALKDETEDLDENEEKDQYEEHDDLKTEEESTLIKKTSSQ
# KTKPNPYFSSHHCGKGFNNQTYLEDHIRVRRGKKHYMCQQCGKGFSHRRHLEVHMRVHTGERPFICQQCGKSFTQKQNLSIHQRVHTGEKPYTCKQCG
# SSFTQKHSFEVHARIHNGEKPYPCPQCDKRFNVKQNLEVHMRVHTGEKPFTCQQCGKTFAHVQSLNSHKRAHTGEKPYACLLCEKSFSQKRNLDLHKR
# IHSGEICLDLKTQDST]
# sequence of block fz_znf       83 [PYFSSHHCGKGFNNQTYLEDHIRVRRGKKHYMCQQCGKGFSHRRHLEVHMRVHTGERPFICQQCGKSFTQKQNLSIHQRVHTGEKPYTCKQCGSSFTQKHSFEVHARIHNGEKPYPCPQCDKRFNVKQNLEVHMRVHTGEKPFTCQQCGKTFAHVQSLNSHKRAHTGEKPYACLLCEKSFSQKRNLDLHKRIHSGE] 279
# sequence of block fz_linker    28 [AMKHVHLERLMALKDETEDLDENEEKDQYEEHDDLKTEEESTLIKKTSSQKT] 80
# sequence of block fz_finz       0 [MAFIKEENEDIRIVEVFTVKQEDLDEQT] 28
# Evidence for and against this transcript:
# % of transcript supported by hints (any source): 0
# CDS exons: 0/3
# CDS introns: 0/2
# 5'UTR exons and introns: 0/0
# 3'UTR exons and introns: 0/0
# hint groups fully obeyed: 49
#     RM:  49
# incompatible hint groups: 1
#     RM:   1
# end gene g784
###
# start gene g785
LR812522.1	AUGUSTUS	gene	46180492	46184094	1	+	.	ID=g785
LR812522.1	AUGUSTUS	transcript	46180492	46184094	.	+	.	ID=g785.t1;Parent=g785
LR812522.1	AUGUSTUS	start_codon	46180492	46180494	.	+	0	Parent=g785.t1
LR812522.1	AUGUSTUS	CDS	46180492	46180606	.	+	0	ID=g785.t1.cds;Parent=g785.t1
LR812522.1	AUGUSTUS	CDS	46180699	46180855	.	+	2	ID=g785.t1.cds;Parent=g785.t1
LR812522.1	AUGUSTUS	CDS	46183668	46184091	.	+	1	ID=g785.t1.cds;Parent=g785.t1
LR812522.1	AUGUSTUS	stop_codon	46184092	46184094	.	+	0	Parent=g785.t1
# protein sequence = [MALVSERRELFDQNHSDYKHIDKREALWQEIAEKMGFHVDDVKTKWKNLRDTYIRKKREDQCIGEQAPKKKKTWKFMK
# MMEFLAASSEQRRVHGSVKDCADEVGDGSESEQSLSISVESAASSEPVLANSKKRKRSVTPDFVEKYLAAKEVRDQEREERRKQRMEDDISLFLMSLA
# PVIRRLPPSKQSSVKMRFHQVLHEVEYGLPEVLHPPSAQHCPESNHRALTPDTPPV]
# Evidence for and against this transcript:
# % of transcript supported by hints (any source): 0
# CDS exons: 0/3
# CDS introns: 0/2
# 5'UTR exons and introns: 0/0
# 3'UTR exons and introns: 0/0
# hint groups fully obeyed: 30
#     RM:  30
# incompatible hint groups: 0
# end gene g785
###
#
# ----- prediction on sequence number 418 (length = 38772, name = LR812522.1:46207773-46246545) -----
#
# Predicted genes for sequence number 418 on both strands
# start gene g786
LR812522.1	AUGUSTUS	gene	46210774	46212438	1	+	.	ID=g786
LR812522.1	AUGUSTUS	transcript	46210774	46212438	.	+	.	ID=g786.t1;Parent=g786
LR812522.1	AUGUSTUS	start_codon	46210774	46210776	.	+	0	Parent=g786.t1
LR812522.1	AUGUSTUS	CDS	46210774	46212435	.	+	0	ID=g786.t1.cds;Parent=g786.t1
LR812522.1	AUGUSTUS	stop_codon	46212436	46212438	.	+	0	Parent=g786.t1
# protein sequence = [MSTEAGKTLSIVSKIKTSWSSKIADGSNETLPIYKLQLEGNLQKRDRFCRRYTFGKNSTKENKTIMMIGDRHAGKTTL
# INSMINYILGVKWEDDVRFMLIDEIWRKHLAKILTSQVTAYKINHMDGFQVPYSLTIVDTPDFGDMRGISQDKITTAQIQEFFSASEAIDCIDAVCFV
# VQASLARLTHTQKYVFDSILSIFGKDMAENIMMMVTFVDGNKPPVLEAIKISEFPFSRDESGEPIYFKFNNSAVFANNNKPAEDEDSDCDNFDRMFWK
# LGFSGMKKFFTSLNKMETKSLSLTREVLKERKQLEVLLQSLQPQFYAHLTKLDEIKKTRAALEQHKAEMEENKDFEYEIEVTVPKQVENNTGYFLTNC
# RSCYYTCDDKSPYVNNRDIDKCRVMKDGWCTVCPGKCVWHVHIREKHKWEHVTEKRKKTYQELKKQYEAAHREVMTKEEIIEKLENDLEAVQKIVIGL
# IEKSQHLERLQEIALKPNPLSTPDYIDLMIESEKQEAKPGFTDRIRSLMGVRKKAEIISKVSKGGMIPEYLMTYEPDTKKRKFF]
# Evidence for and against this transcript:
# % of transcript supported by hints (any source): 0
# CDS exons: 0/1
# CDS introns: 0/0
# 5'UTR exons and introns: 0/0
# 3'UTR exons and introns: 0/0
# hint groups fully obeyed: 0
# incompatible hint groups: 4
#     RM:   4
# end gene g786
###
# start gene g787
LR812522.1	AUGUSTUS	gene	46214214	46222856	1	-	.	ID=g787
LR812522.1	AUGUSTUS	transcript	46214214	46222856	.	-	.	ID=g787.t1;Parent=g787
LR812522.1	AUGUSTUS	stop_codon	46214214	46214216	.	-	0	Parent=g787.t1
LR812522.1	AUGUSTUS	CDS	46214217	46214256	.	-	1	ID=g787.t1.cds;Parent=g787.t1
LR812522.1	AUGUSTUS	CDS	46218850	46218976	.	-	2	ID=g787.t1.cds;Parent=g787.t1
LR812522.1	AUGUSTUS	CDS	46219938	46220540	.	-	2	ID=g787.t1.cds;Parent=g787.t1
LR812522.1	AUGUSTUS	CDS	46222730	46222856	.	-	0	ID=g787.t1.cds;Parent=g787.t1
LR812522.1	AUGUSTUS	start_codon	46222854	46222856	.	-	0	Parent=g787.t1
LR812522.1	AUGUSTUS	protein_match	46214247	46214256	1.04	-	1	ID=pp.g787.t1.fz_znf;Target=fz_znf 193 196;Target_start=93;
LR812522.1	AUGUSTUS	protein_match	46218850	46218976	2.12	-	2	ID=pp.g787.t1.fz_znf;Target=fz_znf 151 193;Target_start=93;
LR812522.1	AUGUSTUS	protein_match	46219938	46220388	6.49	-	0	ID=pp.g787.t1.fz_znf;Target=fz_znf 1 151;Target_start=93;
LR812522.1	AUGUSTUS	protein_match	46220428	46220540	1.2	-	2	ID=pp.g787.t1.fz_linker;Target=fz_linker 15 52;Target_start=28;
LR812522.1	AUGUSTUS	protein_match	46222730	46222772	1.08	-	0	ID=pp.g787.t1.fz_linker;Target=fz_linker 1 15;Target_start=28;
LR812522.1	AUGUSTUS	protein_match	46222773	46222856	6.51	-	0	ID=pp.g787.t1.fz_finz;Target=fz_finz 1 28;Target_start=0;
LR812522.1	AUGUSTUS	interblock_region	46214214	46214246	.	-	0	ID=pp.g787.t1.iBR3
LR812522.1	AUGUSTUS	interblock_region	46220389	46220427	.	-	0	ID=pp.g787.t1.iBR2
# protein sequence = [MAFIKVESADLKIEETFTVKQEDLQEQTGWFNSLIRSQIFIQYLLVLKEETQEPNHLEEKDQCGKHQDLMTPRRSMRT
# MKTSPYQTVQITKSDRCFTCHQCGESFCQKQNLKVHMRVHTGEKSFVCQQCDKSFARKQKLEVHMRIHTGEKPFTCKQCGKRFTQKGSLEVHMRIHTG
# EKPYKCQKCGRRFCHIESLKVHMSVHTGEKPFICQQCGKGFTQSERLKVHIRIHTGERPYVCLKCAKRPRQPNRQAQKMNIHTEEKQFTSAKCGKSFS
# RKDNFNQHVRIQEKELADLRVREGV]
# sequence of block fz_znf       93 [RCFTCHQCGESFCQKQNLKVHMRVHTGEKSFVCQQCDKSFARKQKLEVHMRIHTGEKPFTCKQCGKRFTQKGSLEVHMRIHTGEKPYKCQKCGRRFCHIESLKVHMSVHTGEKPFICQQCGKGFTQSERLKVHIRIHTGERPYVCLKCAKRPRQPNRQAQKMNIHTEEKQFTSAKCGKSFSRKDNFNQHVRIQEKE] 289
# sequence of block fz_linker    28 [GWFNSLIRSQIFIQYLLVLKEETQEPNHLEEKDQCGKHQDLMTPRRSMRTMK] 80
# sequence of block fz_finz       0 [MAFIKVESADLKIEETFTVKQEDLQEQT] 28
# Evidence for and against this transcript:
# % of transcript supported by hints (any source): 0
# CDS exons: 0/4
# CDS introns: 0/3
# 5'UTR exons and introns: 0/0
# 3'UTR exons and introns: 0/0
# hint groups fully obeyed: 46
#     RM:  46
# incompatible hint groups: 4
#     RM:   4
# end gene g787
###
#
# ----- prediction on sequence number 419 (length = 43954, name = LR812522.1:46654307-46698261) -----
#
# Predicted genes for sequence number 419 on both strands
# start gene g788
LR812522.1	AUGUSTUS	gene	46657490	46669423	1	-	.	ID=g788
LR812522.1	AUGUSTUS	transcript	46657490	46669423	.	-	.	ID=g788.t1;Parent=g788
LR812522.1	AUGUSTUS	stop_codon	46657490	46657492	.	-	0	Parent=g788.t1
LR812522.1	AUGUSTUS	CDS	46657493	46658166	.	-	2	ID=g788.t1.cds;Parent=g788.t1
LR812522.1	AUGUSTUS	CDS	46664661	46664678	.	-	2	ID=g788.t1.cds;Parent=g788.t1
LR812522.1	AUGUSTUS	CDS	46667986	46668003	.	-	2	ID=g788.t1.cds;Parent=g788.t1
LR812522.1	AUGUSTUS	CDS	46669306	46669423	.	-	0	ID=g788.t1.cds;Parent=g788.t1
LR812522.1	AUGUSTUS	start_codon	46669421	46669423	.	-	0	Parent=g788.t1
LR812522.1	AUGUSTUS	protein_match	46657493	46658080	1.93	-	0	ID=pp.g788.t1.fz_znf;Target=fz_znf 1 196;Target_start=80;
LR812522.1	AUGUSTUS	protein_match	46658081	46658166	1.06	-	2	ID=pp.g788.t1.fz_linker;Target=fz_linker 24 52;Target_start=28;
LR812522.1	AUGUSTUS	protein_match	46664661	46664678	1.76	-	2	ID=pp.g788.t1.fz_linker;Target=fz_linker 18 24;Target_start=28;
LR812522.1	AUGUSTUS	protein_match	46667986	46668003	0.979	-	2	ID=pp.g788.t1.fz_linker;Target=fz_linker 12 18;Target_start=28;
LR812522.1	AUGUSTUS	protein_match	46669306	46669339	1.2	-	0	ID=pp.g788.t1.fz_linker;Target=fz_linker 1 12;Target_start=28;
LR812522.1	AUGUSTUS	protein_match	46669340	46669423	4.42	-	0	ID=pp.g788.t1.fz_finz;Target=fz_finz 1 28;Target_start=0;
LR812522.1	AUGUSTUS	interblock_region	46657490	46657492	.	-	0	ID=pp.g788.t1.iBR3
# protein sequence = [MAFIKEESEDVKIEETFGHEDIRIAEVFSLKQEDPEEQTDPSLELQQEIFHNLTAVKEELSDQVKEEQDFKTEIEDST
# CSQTEKVGQKSDSSCQLCGRNFSSKKNLKVHMRVHTGEMACQQCGKVYSRKHNLKKHICRHICSTCGMSFTHKTRLDVHMRIHTGEKPFTCTECGVSF
# KHKQTHKIHTRIHTGEKPYKCAECGASYGYSRSLKDHMRVHADVNPYTCHHCGKEFCRKGYLNIHMRIHTEEKLLSCQHCGKCFSYQNELKEHSLTHF
# DF]
# sequence of block fz_znf       80 [QTEKVGQKSDSSCQLCGRNFSSKKNLKVHMRVHTGEMACQQCGKVYSRKHNLKKHICRHICSTCGMSFTHKTRLDVHMRIHTGEKPFTCTECGVSFKHKQTHKIHTRIHTGEKPYKCAECGASYGYSRSLKDHMRVHADVNPYTCHHCGKEFCRKGYLNIHMRIHTEEKLLSCQHCGKCFSYQNELKEHSLTHFDF] 276
# sequence of block fz_linker    28 [SLKQEDPEEQTDPSLELQQEIFHNLTAVKEELSDQVKEEQDFKTEIEDSTCS] 80
# sequence of block fz_finz       0 [MAFIKEESEDVKIEETFGHEDIRIAEVF] 28
# Evidence for and against this transcript:
# % of transcript supported by hints (any source): 0
# CDS exons: 0/4
# CDS introns: 0/3
# 5'UTR exons and introns: 0/0
# 3'UTR exons and introns: 0/0
# hint groups fully obeyed: 53
#     RM:  53
# incompatible hint groups: 3
#     RM:   3
# end gene g788
###
# start gene g789
LR812522.1	AUGUSTUS	gene	46677844	46683261	1	-	.	ID=g789
LR812522.1	AUGUSTUS	transcript	46677844	46683261	.	-	.	ID=g789.t1;Parent=g789
LR812522.1	AUGUSTUS	stop_codon	46677844	46677846	.	-	0	Parent=g789.t1
LR812522.1	AUGUSTUS	CDS	46677847	46678982	.	-	2	ID=g789.t1.cds;Parent=g789.t1
LR812522.1	AUGUSTUS	CDS	46683144	46683261	.	-	0	ID=g789.t1.cds;Parent=g789.t1
LR812522.1	AUGUSTUS	start_codon	46683259	46683261	.	-	0	Parent=g789.t1
LR812522.1	AUGUSTUS	protein_match	46678264	46678851	5.15	-	0	ID=pp.g789.t1.fz_znf;Target=fz_znf 1 196;Target_start=83;
LR812522.1	AUGUSTUS	protein_match	46678861	46678982	1.19	-	2	ID=pp.g789.t1.fz_linker;Target=fz_linker 12 52;Target_start=28;
LR812522.1	AUGUSTUS	protein_match	46683144	46683177	1.36	-	0	ID=pp.g789.t1.fz_linker;Target=fz_linker 1 12;Target_start=28;
LR812522.1	AUGUSTUS	protein_match	46683178	46683261	4.24	-	0	ID=pp.g789.t1.fz_finz;Target=fz_finz 1 28;Target_start=0;
LR812522.1	AUGUSTUS	interblock_region	46677844	46678263	.	-	0	ID=pp.g789.t1.iBR3
LR812522.1	AUGUSTUS	interblock_region	46678852	46678860	.	-	0	ID=pp.g789.t1.iBR2
# protein sequence = [MEFIKEESEDVKIEETFRHEDIRIADVFSLKHEDLEEQTDLTELKKEQEELRDQIKEDQDFKTENEDSTPSQTEKTSS
# QEIIQSSLTCNQCGKRFTHKQNLRVHMRVHTGEKPYRCSQCGLSFTRKQTLNGHMSIHTGEKPHLCAQCGLTFSHRKNLNLHMRIHTGEKPHSCTQCE
# LSFRKKQCLKIHMRIHTGEKPYMCAQCGLSFTHKQTFNSHVRNHTGEKPYTCAQCGLSFATKQSLRIHTRIHTGEKPYMCSQCGIGFTHKNALNVHFT
# THTGEKPYICHQCGSGFTRKHTLNNHLVIHTGEKPHTCSECGLSFTKKTALTSHVRIHTAVKLYTCSHCGQSFKHKQTLNIHLRVHTGEKPYSCTQCG
# QSFPHKQTLRSHLRIHTGEKAYACSQCGMSFMYRRGLNVHVRSHFQ]
# sequence of block fz_znf       83 [SSLTCNQCGKRFTHKQNLRVHMRVHTGEKPYRCSQCGLSFTRKQTLNGHMSIHTGEKPHLCAQCGLTFSHRKNLNLHMRIHTGEKPHSCTQCELSFRKKQCLKIHMRIHTGEKPYMCAQCGLSFTHKQTFNSHVRNHTGEKPYTCAQCGLSFATKQSLRIHTRIHTGEKPYMCSQCGIGFTHKNALNVHFTTHTGE] 279
# sequence of block fz_linker    28 [SLKHEDLEEQTDLTELKKEQEELRDQIKEDQDFKTENEDSTPSQTEKTSSQE] 80
# sequence of block fz_finz       0 [MEFIKEESEDVKIEETFRHEDIRIADVF] 28
# Evidence for and against this transcript:
# % of transcript supported by hints (any source): 0
# CDS exons: 0/2
# CDS introns: 0/1
# 5'UTR exons and introns: 0/0
# 3'UTR exons and introns: 0/0
# hint groups fully obeyed: 18
#     RM:  18
# incompatible hint groups: 1
#     RM:   1
# end gene g789
###
# start gene g790
LR812522.1	AUGUSTUS	gene	46694875	46695282	1	-	.	ID=g790
LR812522.1	AUGUSTUS	transcript	46694875	46695282	.	-	.	ID=g790.t1;Parent=g790
LR812522.1	AUGUSTUS	stop_codon	46694875	46694877	.	-	0	Parent=g790.t1
LR812522.1	AUGUSTUS	CDS	46694878	46695282	.	-	0	ID=g790.t1.cds;Parent=g790.t1
LR812522.1	AUGUSTUS	start_codon	46695280	46695282	.	-	0	Parent=g790.t1
# protein sequence = [MEGKMAIEYRAEPDVSTENYTETGMTSLEANHSKRLRVKRALKVTIAIPVYSGQEEVVTVTEGAMVKFFSNPYLHNCP
# YCPRPEYKCTSKAEYAEVYFCKDSCKWKDVKGYSSPAVYEPDDRFEVKKRNRQGWNV]
# Evidence for and against this transcript:
# % of transcript supported by hints (any source): 0
# CDS exons: 0/1
# CDS introns: 0/0
# 5'UTR exons and introns: 0/0
# 3'UTR exons and introns: 0/0
# hint groups fully obeyed: 0
# incompatible hint groups: 0
# end gene g790
###
# start gene g791
LR812522.1	AUGUSTUS	gene	46695479	46696745	1	-	.	ID=g791
LR812522.1	AUGUSTUS	transcript	46695479	46696745	.	-	.	ID=g791.t1;Parent=g791
LR812522.1	AUGUSTUS	stop_codon	46695479	46695481	.	-	0	Parent=g791.t1
LR812522.1	AUGUSTUS	CDS	46695482	46695736	.	-	0	ID=g791.t1.cds;Parent=g791.t1
LR812522.1	AUGUSTUS	CDS	46696728	46696745	.	-	0	ID=g791.t1.cds;Parent=g791.t1
LR812522.1	AUGUSTUS	start_codon	46696743	46696745	.	-	0	Parent=g791.t1
# protein sequence = [MVLYLQVKAGQGKAAERPLHSLRPGDFVVIGDLRRKSWRVKRWLGPFQVLLTTETAVMVAERAIWLNASHRRRSSITC
# GGHNEGIGEKEGL]
# Evidence for and against this transcript:
# % of transcript supported by hints (any source): 0
# CDS exons: 0/2
# CDS introns: 0/1
# 5'UTR exons and introns: 0/0
# 3'UTR exons and introns: 0/0
# hint groups fully obeyed: 6
#     RM:   6
# incompatible hint groups: 0
# end gene g791
###
#
# ----- prediction on sequence number 420 (length = 30083, name = LR812522.1:46700814-46730897) -----
#
# Predicted genes for sequence number 420 on both strands
# start gene g792
LR812522.1	AUGUSTUS	gene	46706559	46711422	1	-	.	ID=g792
LR812522.1	AUGUSTUS	transcript	46706559	46711422	.	-	.	ID=g792.t1;Parent=g792
LR812522.1	AUGUSTUS	stop_codon	46706559	46706561	.	-	0	Parent=g792.t1
LR812522.1	AUGUSTUS	CDS	46706562	46707466	.	-	2	ID=g792.t1.cds;Parent=g792.t1
LR812522.1	AUGUSTUS	CDS	46707875	46707884	.	-	0	ID=g792.t1.cds;Parent=g792.t1
LR812522.1	AUGUSTUS	CDS	46707973	46707982	.	-	1	ID=g792.t1.cds;Parent=g792.t1
LR812522.1	AUGUSTUS	CDS	46708470	46708481	.	-	1	ID=g792.t1.cds;Parent=g792.t1
LR812522.1	AUGUSTUS	CDS	46709686	46709696	.	-	0	ID=g792.t1.cds;Parent=g792.t1
LR812522.1	AUGUSTUS	CDS	46710667	46710680	.	-	2	ID=g792.t1.cds;Parent=g792.t1
LR812522.1	AUGUSTUS	CDS	46711323	46711334	.	-	2	ID=g792.t1.cds;Parent=g792.t1
LR812522.1	AUGUSTUS	CDS	46711407	46711422	.	-	0	ID=g792.t1.cds;Parent=g792.t1
LR812522.1	AUGUSTUS	start_codon	46711420	46711422	.	-	0	Parent=g792.t1
LR812522.1	AUGUSTUS	protein_match	46706640	46707227	5.34	-	0	ID=pp.g792.t1.fz_znf;Target=fz_znf 1 196;Target_start=108;
LR812522.1	AUGUSTUS	protein_match	46707312	46707466	1.38	-	2	ID=pp.g792.t1.fz_linker;Target=fz_linker 1 52;Target_start=28;
LR812522.1	AUGUSTUS	protein_match	46707875	46707875	1	-	0	ID=pp.g792.t1.fz_linker;Target=fz_linker 1 1;Target_start=28;
LR812522.1	AUGUSTUS	protein_match	46707876	46707884	0.875	-	0	ID=pp.g792.t1.fz_finz;Target=fz_finz 26 28;Target_start=0;
LR812522.1	AUGUSTUS	protein_match	46707973	46707982	0.444	-	1	ID=pp.g792.t1.fz_finz;Target=fz_finz 22 25;Target_start=0;
LR812522.1	AUGUSTUS	protein_match	46708470	46708481	1.01	-	1	ID=pp.g792.t1.fz_finz;Target=fz_finz 18 22;Target_start=0;
LR812522.1	AUGUSTUS	protein_match	46709686	46709696	0.961	-	0	ID=pp.g792.t1.fz_finz;Target=fz_finz 15 18;Target_start=0;
LR812522.1	AUGUSTUS	protein_match	46710667	46710680	0.629	-	2	ID=pp.g792.t1.fz_finz;Target=fz_finz 10 14;Target_start=0;
LR812522.1	AUGUSTUS	protein_match	46711323	46711334	1.19	-	2	ID=pp.g792.t1.fz_finz;Target=fz_finz 6 10;Target_start=0;
LR812522.1	AUGUSTUS	protein_match	46711407	46711422	2.5	-	0	ID=pp.g792.t1.fz_finz;Target=fz_finz 1 6;Target_start=0;
LR812522.1	AUGUSTUS	interblock_region	46706559	46706639	.	-	0	ID=pp.g792.t1.iBR3
LR812522.1	AUGUSTUS	interblock_region	46707228	46707311	.	-	0	ID=pp.g792.t1.iBR2
# protein sequence = [MTVIGSTSFNQLIEHTIYCTHEVSQTHQDPTVLNKERQELCETEKDQCAKQHSIVTRKKDLICSETEKVSSRKSAKMT
# TPINFACPQCGKTFSHRGNLNVHMKIHNGKMDFTCKHCGKCFIKKGYLESHLRIHTGEKPYTCSQCGLSFGHKQTLNIHMRTHTGERPYTCSECGLSF
# THKQTLDNHVRTHTGEKPFICSHCGKGFHSLTIHHNHMRIHTGEKPYTCPHCGMSFARRQTFNVHVRIHTGEKPYKCSHCGKCFHHPGNHKEHMRSHT
# GETPYTCQQCGKHFRRSGYLKNHIRMHTGEKPYTCQQCGKSFTQNAHLTKHMKIHT]
# sequence of block fz_znf      108 [MDFTCKHCGKCFIKKGYLESHLRIHTGEKPYTCSQCGLSFGHKQTLNIHMRTHTGERPYTCSECGLSFTHKQTLDNHVRTHTGEKPFICSHCGKGFHSLTIHHNHMRIHTGEKPYTCPHCGMSFARRQTFNVHVRIHTGEKPYKCSHCGKCFHHPGNHKEHMRSHTGETPYTCQQCGKHFRRSGYLKNHIRMHTGE] 304
# sequence of block fz_linker    28 [DPTVLNKERQELCETEKDQCAKQHSIVTRKKDLICSETEKVSSRKSAKMTTP] 80
# sequence of block fz_finz       0 [MTVIGSTSFNQLIEHTIYCTHEVSQTHQ] 28
# Evidence for and against this transcript:
# % of transcript supported by hints (any source): 0
# CDS exons: 0/8
# CDS introns: 0/7
# 5'UTR exons and introns: 0/0
# 3'UTR exons and introns: 0/0
# hint groups fully obeyed: 19
#     RM:  19
# incompatible hint groups: 5
#     RM:   5
# end gene g792
###
# start gene g793
LR812522.1	AUGUSTUS	gene	46712346	46715897	1	-	.	ID=g793
LR812522.1	AUGUSTUS	transcript	46712346	46715897	.	-	.	ID=g793.t1;Parent=g793
LR812522.1	AUGUSTUS	stop_codon	46712346	46712348	.	-	0	Parent=g793.t1
LR812522.1	AUGUSTUS	CDS	46712349	46713157	.	-	2	ID=g793.t1.cds;Parent=g793.t1
LR812522.1	AUGUSTUS	CDS	46713316	46713336	.	-	2	ID=g793.t1.cds;Parent=g793.t1
LR812522.1	AUGUSTUS	CDS	46715813	46715897	.	-	0	ID=g793.t1.cds;Parent=g793.t1
LR812522.1	AUGUSTUS	start_codon	46715895	46715897	.	-	0	Parent=g793.t1
LR812522.1	AUGUSTUS	protein_match	46712430	46713017	5.46	-	0	ID=pp.g793.t1.fz_znf;Target=fz_znf 1 196;Target_start=82;
LR812522.1	AUGUSTUS	protein_match	46713024	46713157	1.04	-	2	ID=pp.g793.t1.fz_linker;Target=fz_linker 8 52;Target_start=28;
LR812522.1	AUGUSTUS	protein_match	46713316	46713336	1.16	-	2	ID=pp.g793.t1.fz_linker;Target=fz_linker 1 8;Target_start=28;
LR812522.1	AUGUSTUS	protein_match	46715813	46715813	1	-	0	ID=pp.g793.t1.fz_linker;Target=fz_linker 1 1;Target_start=28;
LR812522.1	AUGUSTUS	protein_match	46715814	46715897	9.15	-	0	ID=pp.g793.t1.fz_finz;Target=fz_finz 1 28;Target_start=0;
LR812522.1	AUGUSTUS	interblock_region	46712346	46712429	.	-	0	ID=pp.g793.t1.iBR3
LR812522.1	AUGUSTUS	interblock_region	46713018	46713023	.	-	0	ID=pp.g793.t1.iBR2
# protein sequence = [MAFIKEESEDVKIEETITVKHEDPEEQTALGSFNTDLIVLKKERQELSETEEKDHNLIAGKYLICSQTEQASSRESDK
# NAKQKTFACPQCGKGFSHKGNLNVHMKIHTGKMDFTCKHCGKAFIKKGSLQSHLRIHTGEKPYTCSQCGLSFAIKTTLNIHMRIHTGEKPYTCSECGL
# SFTHKQTLNKHLEIHTGEKPYKCYHCGKGFRLPGNHKEHMRSHNEEKPYACRQCGKHFRSSGYLKEHMRSHTGEKPYTCQQCGKHFRSSGHLTVHMRI
# HTGERPYTCQLCGKSFNRNAHLTKHFNLHSR]
# sequence of block fz_znf       82 [KTFACPQCGKGFSHKGNLNVHMKIHTGKMDFTCKHCGKAFIKKGSLQSHLRIHTGEKPYTCSQCGLSFAIKTTLNIHMRIHTGEKPYTCSECGLSFTHKQTLNKHLEIHTGEKPYKCYHCGKGFRLPGNHKEHMRSHNEEKPYACRQCGKHFRSSGYLKEHMRSHTGEKPYTCQQCGKHFRSSGHLTVHMRIHTGE] 278
# sequence of block fz_linker    28 [ALGSFNTDLIVLKKERQELSETEEKDHNLIAGKYLICSQTEQASSRESDKNA] 80
# sequence of block fz_finz       0 [MAFIKEESEDVKIEETITVKHEDPEEQT] 28
# Evidence for and against this transcript:
# % of transcript supported by hints (any source): 0
# CDS exons: 0/3
# CDS introns: 0/2
# 5'UTR exons and introns: 0/0
# 3'UTR exons and introns: 0/0
# hint groups fully obeyed: 20
#     RM:  20
# incompatible hint groups: 1
#     RM:   1
# end gene g793
###
# start gene g794
LR812522.1	AUGUSTUS	gene	46724629	46729974	1	-	.	ID=g794
LR812522.1	AUGUSTUS	transcript	46724629	46729974	.	-	.	ID=g794.t1;Parent=g794
LR812522.1	AUGUSTUS	stop_codon	46724629	46724631	.	-	0	Parent=g794.t1
LR812522.1	AUGUSTUS	CDS	46724632	46724835	.	-	0	ID=g794.t1.cds;Parent=g794.t1
LR812522.1	AUGUSTUS	CDS	46726027	46726042	.	-	1	ID=g794.t1.cds;Parent=g794.t1
LR812522.1	AUGUSTUS	CDS	46727349	46728000	.	-	2	ID=g794.t1.cds;Parent=g794.t1
LR812522.1	AUGUSTUS	CDS	46729795	46729803	.	-	2	ID=g794.t1.cds;Parent=g794.t1
LR812522.1	AUGUSTUS	CDS	46729899	46729974	.	-	0	ID=g794.t1.cds;Parent=g794.t1
LR812522.1	AUGUSTUS	start_codon	46729972	46729974	.	-	0	Parent=g794.t1
LR812522.1	AUGUSTUS	protein_match	46724713	46724835	4.88	-	0	ID=pp.g794.t1.fz_znf;Target=fz_znf 156 196;Target_start=96;
LR812522.1	AUGUSTUS	protein_match	46726027	46726042	1.37	-	1	ID=pp.g794.t1.fz_znf;Target=fz_znf 150 155;Target_start=96;
LR812522.1	AUGUSTUS	protein_match	46727349	46727797	6.37	-	0	ID=pp.g794.t1.fz_znf;Target=fz_znf 1 150;Target_start=96;
LR812522.1	AUGUSTUS	protein_match	46727846	46728000	1.76	-	2	ID=pp.g794.t1.fz_linker;Target=fz_linker 1 52;Target_start=28;
LR812522.1	AUGUSTUS	protein_match	46729795	46729795	1	-	0	ID=pp.g794.t1.fz_linker;Target=fz_linker 1 1;Target_start=28;
LR812522.1	AUGUSTUS	protein_match	46729796	46729803	3.76	-	2	ID=pp.g794.t1.fz_finz;Target=fz_finz 26 28;Target_start=0;
LR812522.1	AUGUSTUS	protein_match	46729899	46729974	3.13	-	0	ID=pp.g794.t1.fz_finz;Target=fz_finz 1 26;Target_start=0;
LR812522.1	AUGUSTUS	interblock_region	46724629	46724712	.	-	0	ID=pp.g794.t1.iBR3
LR812522.1	AUGUSTUS	interblock_region	46727798	46727845	.	-	0	ID=pp.g794.t1.iBR2
# protein sequence = [MAFIKEEREDLRISEVFTLNPGEQTVQISSMVLKEETRELKEMEEIDQYERQDLRTDEKSTEGVQETESDFKCCHCGK
# HLRHRQNLKNHMRVHTGEKPFTCKQCGNCFSRNQNLKDHMRIHTGEKPFTCKQCGKCFSRNQNLTAHMRIHTGDKDLTCQQCGKCFTRFQNLKVHMRI
# HTGLKPFSCPKCGKGFSQKAHIIGHMRVHTGEKPFICQKCGKSFTQKPNLHVHMRIHTGKKPYTCPQCDRLFSFNKNLEVHMNLHTGEKRFNCQLCEK
# SFPVKHTLIMHMRVHTGEKPYTCPGCGKAFKQKSGLYSHNKTHKH]
# sequence of block fz_znf       96 [KPFTCKQCGNCFSRNQNLKDHMRIHTGEKPFTCKQCGKCFSRNQNLTAHMRIHTGDKDLTCQQCGKCFTRFQNLKVHMRIHTGLKPFSCPKCGKGFSQKAHIIGHMRVHTGEKPFICQKCGKSFTQKPNLHVHMRIHTGKKPYTCPQCDRLFSFNKNLEVHMNLHTGEKRFNCQLCEKSFPVKHTLIMHMRVHTGE] 292
# sequence of block fz_linker    28 [SSMVLKEETRELKEMEEIDQYERQDLRTDEKSTEGVQETESDFKCCHCGKHL] 80
# sequence of block fz_finz       0 [MAFIKEEREDLRISEVFTLNPGEQTVQI] 28
# Evidence for and against this transcript:
# % of transcript supported by hints (any source): 0
# CDS exons: 0/5
# CDS introns: 0/4
# 5'UTR exons and introns: 0/0
# 3'UTR exons and introns: 0/0
# hint groups fully obeyed: 22
#     RM:  22
# incompatible hint groups: 2
#     RM:   2
# end gene g794
###
#
# ----- prediction on sequence number 421 (length = 58029, name = LR812522.1:46767621-46825650) -----
#
# Predicted genes for sequence number 421 on both strands
# start gene g795
LR812522.1	AUGUSTUS	gene	46773589	46789421	1	-	.	ID=g795
LR812522.1	AUGUSTUS	transcript	46773589	46789421	.	-	.	ID=g795.t1;Parent=g795
LR812522.1	AUGUSTUS	stop_codon	46773589	46773591	.	-	0	Parent=g795.t1
LR812522.1	AUGUSTUS	CDS	46773592	46773938	.	-	2	ID=g795.t1.cds;Parent=g795.t1
LR812522.1	AUGUSTUS	CDS	46774047	46774059	.	-	0	ID=g795.t1.cds;Parent=g795.t1
LR812522.1	AUGUSTUS	CDS	46777898	46778409	.	-	2	ID=g795.t1.cds;Parent=g795.t1
LR812522.1	AUGUSTUS	CDS	46782620	46782686	.	-	0	ID=g795.t1.cds;Parent=g795.t1
LR812522.1	AUGUSTUS	CDS	46783118	46783131	.	-	2	ID=g795.t1.cds;Parent=g795.t1
LR812522.1	AUGUSTUS	CDS	46789418	46789421	.	-	0	ID=g795.t1.cds;Parent=g795.t1
LR812522.1	AUGUSTUS	start_codon	46789419	46789421	.	-	0	Parent=g795.t1
LR812522.1	AUGUSTUS	protein_match	46773673	46773938	5.54	-	2	ID=pp.g795.t1.fz_znf;Target=fz_znf 108 196;Target_start=96;
LR812522.1	AUGUSTUS	protein_match	46774047	46774059	1.07	-	0	ID=pp.g795.t1.fz_znf;Target=fz_znf 104 108;Target_start=96;
LR812522.1	AUGUSTUS	protein_match	46777898	46778206	6.13	-	0	ID=pp.g795.t1.fz_znf;Target=fz_znf 1 103;Target_start=96;
LR812522.1	AUGUSTUS	protein_match	46778255	46778409	2.01	-	2	ID=pp.g795.t1.fz_linker;Target=fz_linker 1 52;Target_start=28;
LR812522.1	AUGUSTUS	protein_match	46782620	46782620	1	-	0	ID=pp.g795.t1.fz_linker;Target=fz_linker 1 1;Target_start=28;
LR812522.1	AUGUSTUS	protein_match	46782621	46782686	5.99	-	0	ID=pp.g795.t1.fz_finz;Target=fz_finz 7 28;Target_start=0;
LR812522.1	AUGUSTUS	protein_match	46783118	46783131	1.66	-	2	ID=pp.g795.t1.fz_finz;Target=fz_finz 2 6;Target_start=0;
LR812522.1	AUGUSTUS	protein_match	46789418	46789421	39.1	-	0	ID=pp.g795.t1.fz_finz;Target=fz_finz 1 2;Target_start=0;
LR812522.1	AUGUSTUS	interblock_region	46773589	46773672	.	-	0	ID=pp.g795.t1.iBR3
LR812522.1	AUGUSTUS	interblock_region	46778207	46778254	.	-	0	ID=pp.g795.t1.iBR2
# protein sequence = [MQIAKNESEDLRISEVFTLKHEDPEEQTGLMVLKEETQELNKMEEIDQYERQDLQTDETSTKGVQETKSKLKCCHCGK
# HLSHRQNLKIHLRVHTGEKPFTCKQCGKCFSRNQNLKDHMRTHTGEKDFTCQQCGKCFTRSQNLKVHMRVHTGLKPFTCPKCGKGFGQKAHAKEHMRV
# HTGEKPFICQMCGKSFTKKTNLHKHSLIHTGEKPFTCEQCGKGFSQIQNLKVHRKIHTGEKPFICYKCGKGFTQKKNLEVHMNLHTGEKRFNCQLCEK
# SFFVKHTLIMHMRVHTGEKPYTCPGCGKAFKQKSGLYSHNKTHKH]
# sequence of block fz_znf       96 [KPFTCKQCGKCFSRNQNLKDHMRTHTGEKDFTCQQCGKCFTRSQNLKVHMRVHTGLKPFTCPKCGKGFGQKAHAKEHMRVHTGEKPFICQMCGKSFTKKTNLHKHSLIHTGEKPFTCEQCGKGFSQIQNLKVHRKIHTGEKPFICYKCGKGFTQKKNLEVHMNLHTGEKRFNCQLCEKSFFVKHTLIMHMRVHTGE] 292
# sequence of block fz_linker    28 [GLMVLKEETQELNKMEEIDQYERQDLQTDETSTKGVQETKSKLKCCHCGKHL] 80
# sequence of block fz_finz       0 [MQIAKNESEDLRISEVFTLKHEDPEEQT] 28
# Evidence for and against this transcript:
# % of transcript supported by hints (any source): 0
# CDS exons: 0/6
# CDS introns: 0/5
# 5'UTR exons and introns: 0/0
# 3'UTR exons and introns: 0/0
# hint groups fully obeyed: 107
#     RM: 107
# incompatible hint groups: 3
#     RM:   3
# end gene g795
###
# start gene g796
LR812522.1	AUGUSTUS	gene	46790534	46811569	1	-	.	ID=g796
LR812522.1	AUGUSTUS	transcript	46790534	46811569	.	-	.	ID=g796.t1;Parent=g796
LR812522.1	AUGUSTUS	stop_codon	46790534	46790536	.	-	0	Parent=g796.t1
LR812522.1	AUGUSTUS	CDS	46790537	46790576	.	-	1	ID=g796.t1.cds;Parent=g796.t1
LR812522.1	AUGUSTUS	CDS	46793649	46793661	.	-	2	ID=g796.t1.cds;Parent=g796.t1
LR812522.1	AUGUSTUS	CDS	46794561	46794671	.	-	2	ID=g796.t1.cds;Parent=g796.t1
LR812522.1	AUGUSTUS	CDS	46795088	46795105	.	-	2	ID=g796.t1.cds;Parent=g796.t1
LR812522.1	AUGUSTUS	CDS	46800121	46800564	.	-	2	ID=g796.t1.cds;Parent=g796.t1
LR812522.1	AUGUSTUS	CDS	46800974	46801036	.	-	2	ID=g796.t1.cds;Parent=g796.t1
LR812522.1	AUGUSTUS	CDS	46810061	46810123	.	-	2	ID=g796.t1.cds;Parent=g796.t1
LR812522.1	AUGUSTUS	CDS	46810566	46810634	.	-	2	ID=g796.t1.cds;Parent=g796.t1
LR812522.1	AUGUSTUS	CDS	46811554	46811569	.	-	0	ID=g796.t1.cds;Parent=g796.t1
LR812522.1	AUGUSTUS	start_codon	46811567	46811569	.	-	0	Parent=g796.t1
LR812522.1	AUGUSTUS	protein_match	46790546	46790576	2.76	-	1	ID=pp.g796.t1.fz_znf;Target=fz_znf 186 196;Target_start=80;
LR812522.1	AUGUSTUS	protein_match	46793649	46793661	1.43	-	2	ID=pp.g796.t1.fz_znf;Target=fz_znf 182 186;Target_start=80;
LR812522.1	AUGUSTUS	protein_match	46794561	46794671	2.53	-	2	ID=pp.g796.t1.fz_znf;Target=fz_znf 145 182;Target_start=80;
LR812522.1	AUGUSTUS	protein_match	46795088	46795105	1.29	-	2	ID=pp.g796.t1.fz_znf;Target=fz_znf 139 145;Target_start=80;
LR812522.1	AUGUSTUS	protein_match	46800121	46800535	2.85	-	0	ID=pp.g796.t1.fz_znf;Target=fz_znf 1 139;Target_start=80;
LR812522.1	AUGUSTUS	protein_match	46800536	46800564	1.19	-	2	ID=pp.g796.t1.fz_linker;Target=fz_linker 43 52;Target_start=28;
LR812522.1	AUGUSTUS	protein_match	46800974	46801036	1.05	-	2	ID=pp.g796.t1.fz_linker;Target=fz_linker 22 43;Target_start=28;
LR812522.1	AUGUSTUS	protein_match	46810061	46810123	1.09	-	2	ID=pp.g796.t1.fz_linker;Target=fz_linker 1 22;Target_start=28;
LR812522.1	AUGUSTUS	protein_match	46810566	46810566	1	-	0	ID=pp.g796.t1.fz_linker;Target=fz_linker 1 1;Target_start=28;
LR812522.1	AUGUSTUS	protein_match	46810567	46810634	5.3	-	2	ID=pp.g796.t1.fz_finz;Target=fz_finz 6 28;Target_start=0;
LR812522.1	AUGUSTUS	protein_match	46811554	46811569	1.97	-	0	ID=pp.g796.t1.fz_finz;Target=fz_finz 1 6;Target_start=0;
LR812522.1	AUGUSTUS	interblock_region	46790534	46790545	.	-	0	ID=pp.g796.t1.iBR3
# protein sequence = [MQCILEESEDIRIVEVFTLKHEDAEEETELFFNHGHDLELDQNDQIPWKIDPTEASNELRDSKEEFSNAVSLMELKEE
# TQELNEMEDVDQQHDLRTDEESTEGVQETESNFKCCHCGKCFSNEQNLEIHMRNQTGEKPFICKKCGMGFSQNRKLHVHMRIHTGEKRFPCPQCGKCF
# TVKYSLRVHMRVHTGENPYTCPECGKGFKQKNSFNYHMRTHKANKFLTKALHRSEVRKAANLQVHMRIHTGEKHFACRQCGKGFTITQSVSRHVFIHS
# REITA]
# sequence of block fz_znf       80 [ELNEMEDVDQQHDLRTDEESTEGVQETESNFKCCHCGKCFSNEQNLEIHMRNQTGEKPFICKKCGMGFSQNRKLHVHMRIHTGEKRFPCPQCGKCFTVKYSLRVHMRVHTGENPYTCPECGKGFKQKNSFNYHMRTHKANKFLTKALHRSEVRKAANLQVHMRIHTGEKHFACRQCGKGFTITQSVSRHVFIHSRE] 276
# sequence of block fz_linker    28 [ELFFNHGHDLELDQNDQIPWKIDPTEASNELRDSKEEFSNAVSLMELKEETQ] 80
# sequence of block fz_finz       0 [MQCILEESEDIRIVEVFTLKHEDAEEET] 28
# Evidence for and against this transcript:
# % of transcript supported by hints (any source): 0
# CDS exons: 0/9
# CDS introns: 0/8
# 5'UTR exons and introns: 0/0
# 3'UTR exons and introns: 0/0
# hint groups fully obeyed: 123
#     RM: 123
# incompatible hint groups: 3
#     RM:   3
# end gene g796
###
# start gene g797
LR812522.1	AUGUSTUS	gene	46813664	46815288	1	+	.	ID=g797
LR812522.1	AUGUSTUS	transcript	46813664	46815288	.	+	.	ID=g797.t1;Parent=g797
LR812522.1	AUGUSTUS	start_codon	46813664	46813666	.	+	0	Parent=g797.t1
LR812522.1	AUGUSTUS	CDS	46813664	46814197	.	+	0	ID=g797.t1.cds;Parent=g797.t1
LR812522.1	AUGUSTUS	CDS	46814485	46815285	.	+	0	ID=g797.t1.cds;Parent=g797.t1
LR812522.1	AUGUSTUS	stop_codon	46815286	46815288	.	+	0	Parent=g797.t1
# protein sequence = [MTSVKSTSVKATSVKPTNRQASKRQLDKQQIHKRQSHKRQSDKSTSIKATRVKSTSVKATNRQASKRQALKPQIDKRQ
# SHKSTSVKSTSVKATNRQASKPQIYKRQIDKRQSDNRQSHISTSVKATSVKATNRQASKPQIDKRQNDKSTSVKATNQQASKRQIDKRQIATSGRSFQ
# RRHQSDKGQIDKRQSHKSTSVKSTSVKATSVKATNRQASKRQALKPQIDKRQSHKSTSVKSTSVKATSVKATNRQASKPQIYKRQIDKRQSDNRQSHI
# STSVKATSVKATNRQASKPQIDKRQNDKSTRVKATNRQASKPQASKPQIDKRQSHKSTSVKSTSVKSTSVKATNRQASKPQIYKRQIDKRQSDNRQSH
# ISTSVKATSVKATNRQASKPQIDKRQNDKSTSVKATNRQASKPQASKPQIDKRQSHKSTSVKTTNRQASNRNK]
# Evidence for and against this transcript:
# % of transcript supported by hints (any source): 0
# CDS exons: 0/2
# CDS introns: 0/1
# 5'UTR exons and introns: 0/0
# 3'UTR exons and introns: 0/0
# hint groups fully obeyed: 0
# incompatible hint groups: 0
# end gene g797
###
# start gene g798
LR812522.1	AUGUSTUS	gene	46823506	46823871	1	+	.	ID=g798
LR812522.1	AUGUSTUS	transcript	46823506	46823871	.	+	.	ID=g798.t1;Parent=g798
LR812522.1	AUGUSTUS	start_codon	46823506	46823508	.	+	0	Parent=g798.t1
LR812522.1	AUGUSTUS	CDS	46823506	46823868	.	+	0	ID=g798.t1.cds;Parent=g798.t1
LR812522.1	AUGUSTUS	stop_codon	46823869	46823871	.	+	0	Parent=g798.t1
# protein sequence = [LPLGPQPAERCDDVLGALWRNLSTRPSSGVRRRFSWLAGGISGLLLRSRFGGGRRLRHHGGSRRLPLGSLGWFLQLFP
# IRWGAPRPLLLPMLGDGSRQILPRQPQAAPALWQTNGFLPHSG]
# Evidence for and against this transcript:
# % of transcript supported by hints (any source): 0
# CDS exons: 0/1
# CDS introns: 0/0
# 5'UTR exons and introns: 0/0
# 3'UTR exons and introns: 0/0
# hint groups fully obeyed: 0
# incompatible hint groups: 0
# end gene g798
###
#
# ----- prediction on sequence number 422 (length = 383752, name = LR812522.1:46826275-47210027) -----
#
# Predicted genes for sequence number 422 on both strands
# start gene g799
LR812522.1	AUGUSTUS	gene	46841275	46845636	1	+	.	ID=g799
LR812522.1	AUGUSTUS	transcript	46841275	46845636	.	+	.	ID=g799.t1;Parent=g799
LR812522.1	AUGUSTUS	start_codon	46841275	46841277	.	+	0	Parent=g799.t1
LR812522.1	AUGUSTUS	CDS	46841275	46841371	.	+	0	ID=g799.t1.cds;Parent=g799.t1
LR812522.1	AUGUSTUS	CDS	46844161	46844183	.	+	2	ID=g799.t1.cds;Parent=g799.t1
LR812522.1	AUGUSTUS	CDS	46844632	46845237	.	+	0	ID=g799.t1.cds;Parent=g799.t1
LR812522.1	AUGUSTUS	CDS	46845442	46845633	.	+	0	ID=g799.t1.cds;Parent=g799.t1
LR812522.1	AUGUSTUS	stop_codon	46845634	46845636	.	+	0	Parent=g799.t1
LR812522.1	AUGUSTUS	protein_match	46841275	46841358	9.76	+	0	ID=pp.g799.t1.fz_finz;Target=fz_finz 1 28;Target_start=0;
LR812522.1	AUGUSTUS	protein_match	46841359	46841371	4.03	+	0	ID=pp.g799.t1.fz_linker;Target=fz_linker 1 5;Target_start=28;
LR812522.1	AUGUSTUS	protein_match	46844161	46844183	1.13	+	1	ID=pp.g799.t1.fz_linker;Target=fz_linker 5 13;Target_start=27;
LR812522.1	AUGUSTUS	protein_match	46844632	46844751	1.14	+	0	ID=pp.g799.t1.fz_linker;Target=fz_linker 13 52;Target_start=28;
LR812522.1	AUGUSTUS	protein_match	46844761	46845237	6.32	+	0	ID=pp.g799.t1.fz_znf;Target=fz_znf 1 159;Target_start=83;
LR812522.1	AUGUSTUS	protein_match	46845442	46845552	5.68	+	0	ID=pp.g799.t1.fz_znf;Target=fz_znf 160 196;Target_start=83;
LR812522.1	AUGUSTUS	interblock_region	46844752	46844760	.	+	0	ID=pp.g799.t1.iBR2
LR812522.1	AUGUSTUS	interblock_region	46845553	46845636	.	+	0	ID=pp.g799.t1.iBR3
# protein sequence = [MAFIKEESEDVKIEETFTVKQEDPEEQTGWFFSWPLSINLNKDTAILNITEEEDLNKKNIDFFKETESFSFSQIEKTQ
# VTETGGNFSCLQCGKSFNHRRNLKVHMKVHNGEKPYSCHQCGKSFTQNSTLKQHMSIHTGEKPYTCHQCGKSFTQNSTLKHHMSVHTGEKPYTCQQCG
# KSFTQQGSFKRHMRIHTGDKLHNCKLCEKSYNQKAHLDAHMRIHSGEKPYICEQCGKSFTHKHTLKLHMRVHTGEKPYTCSRCARRFSQKLALTVHMR
# IHTREKPETCTQCGLTFIYKRSLTKHITTHIA]
# sequence of block fz_finz       0 [MAFIKEESEDVKIEETFTVKQEDPEEQT] 28
# sequence of block fz_linker    28 [GWFFSWPLSINLNKDTAILNITEEEDLNKKNIDFFKETESFSFSQIEKTQVT] 80
# sequence of block fz_znf       83 [GNFSCLQCGKSFNHRRNLKVHMKVHNGEKPYSCHQCGKSFTQNSTLKQHMSIHTGEKPYTCHQCGKSFTQNSTLKHHMSVHTGEKPYTCQQCGKSFTQQGSFKRHMRIHTGDKLHNCKLCEKSYNQKAHLDAHMRIHSGEKPYICEQCGKSFTHKHTLKLHMRVHTGEKPYTCSRCARRFSQKLALTVHMRIHTRE] 279
# Evidence for and against this transcript:
# % of transcript supported by hints (any source): 0
# CDS exons: 0/4
# CDS introns: 0/3
# 5'UTR exons and introns: 0/0
# 3'UTR exons and introns: 0/0
# hint groups fully obeyed: 27
#     RM:  27
# incompatible hint groups: 2
#     RM:   2
# end gene g799
###
# start gene g800
LR812522.1	AUGUSTUS	gene	46859402	46864930	1	-	.	ID=g800
LR812522.1	AUGUSTUS	transcript	46859402	46864930	.	-	.	ID=g800.t1;Parent=g800
LR812522.1	AUGUSTUS	stop_codon	46859402	46859404	.	-	0	Parent=g800.t1
LR812522.1	AUGUSTUS	CDS	46859405	46860639	.	-	2	ID=g800.t1.cds;Parent=g800.t1
LR812522.1	AUGUSTUS	CDS	46864846	46864930	.	-	0	ID=g800.t1.cds;Parent=g800.t1
LR812522.1	AUGUSTUS	start_codon	46864928	46864930	.	-	0	Parent=g800.t1
LR812522.1	AUGUSTUS	protein_match	46859489	46860076	5.06	-	0	ID=pp.g800.t1.fz_znf;Target=fz_znf 1 196;Target_start=216;
LR812522.1	AUGUSTUS	protein_match	46860485	46860639	1.78	-	2	ID=pp.g800.t1.fz_linker;Target=fz_linker 1 52;Target_start=28;
LR812522.1	AUGUSTUS	protein_match	46864846	46864846	1	-	0	ID=pp.g800.t1.fz_linker;Target=fz_linker 1 1;Target_start=28;
LR812522.1	AUGUSTUS	protein_match	46864847	46864930	4.99	-	0	ID=pp.g800.t1.fz_finz;Target=fz_finz 1 28;Target_start=0;
LR812522.1	AUGUSTUS	interblock_region	46859402	46859488	.	-	0	ID=pp.g800.t1.iBR3
LR812522.1	AUGUSTUS	interblock_region	46860077	46860484	.	-	0	ID=pp.g800.t1.iBR2
# protein sequence = [MAFINEENEGLRITEVFTLKHEDPEEQTGLMVLKEETQDLNKMEEKDQCEKQHDLIINTSSCEQNLKVHIRIHAGENL
# LTCDHCGKSFTKKSRFESHMRIHTKEKPYWCSECGKGFSQKQYLTVHMRVHTGEKPFPCQYCGKRFRQLQNLKVHITVHTGKKPYPCPHCKKSFSEKK
# RHERHMRVHTRDKSLQSQQCGKSFTHEGCLQRPKTVHSGETTNTCQQCGRSLASKEQLKKHMRIHTGEKPFTCQQCGKSFALPERLRIHMRVHTGERP
# YTCSQCGKSFTQKNGLNNHMRIHTGERPYNCTQCGKTFRCKNYLIRHMRTHSGEKPFTCGQCGKSFANDFNLRCHIIRHTGAKPLACDQCGKSFVRKD
# HLNLHKKIHSKEKSFLCYQCGKSFIRKDYLNQHMKIHTKKITCHQCGKGFTQKRNLNLHMRLHTEEQG]
# sequence of block fz_znf      216 [TTNTCQQCGRSLASKEQLKKHMRIHTGEKPFTCQQCGKSFALPERLRIHMRVHTGERPYTCSQCGKSFTQKNGLNNHMRIHTGERPYNCTQCGKTFRCKNYLIRHMRTHSGEKPFTCGQCGKSFANDFNLRCHIIRHTGAKPLACDQCGKSFVRKDHLNLHKKIHSKEKSFLCYQCGKSFIRKDYLNQHMKIHTKK] 412
# sequence of block fz_linker    28 [GLMVLKEETQDLNKMEEKDQCEKQHDLIINTSSCEQNLKVHIRIHAGENLLT] 80
# sequence of block fz_finz       0 [MAFINEENEGLRITEVFTLKHEDPEEQT] 28
# Evidence for and against this transcript:
# % of transcript supported by hints (any source): 0
# CDS exons: 0/2
# CDS introns: 0/1
# 5'UTR exons and introns: 0/0
# 3'UTR exons and introns: 0/0
# hint groups fully obeyed: 27
#     RM:  27
# incompatible hint groups: 1
#     RM:   1
# end gene g800
###
# start gene g801
LR812522.1	AUGUSTUS	gene	46867067	46891328	1	-	.	ID=g801
LR812522.1	AUGUSTUS	transcript	46867067	46891328	.	-	.	ID=g801.t1;Parent=g801
LR812522.1	AUGUSTUS	stop_codon	46867067	46867069	.	-	0	Parent=g801.t1
LR812522.1	AUGUSTUS	CDS	46867070	46867074	.	-	2	ID=g801.t1.cds;Parent=g801.t1
LR812522.1	AUGUSTUS	CDS	46880646	46881632	.	-	2	ID=g801.t1.cds;Parent=g801.t1
LR812522.1	AUGUSTUS	CDS	46891244	46891328	.	-	0	ID=g801.t1.cds;Parent=g801.t1
LR812522.1	AUGUSTUS	start_codon	46891326	46891328	.	-	0	Parent=g801.t1
LR812522.1	AUGUSTUS	protein_match	46880836	46881423	4.8	-	0	ID=pp.g801.t1.fz_znf;Target=fz_znf 1 196;Target_start=98;
LR812522.1	AUGUSTUS	protein_match	46881478	46881632	1.52	-	2	ID=pp.g801.t1.fz_linker;Target=fz_linker 1 52;Target_start=28;
LR812522.1	AUGUSTUS	protein_match	46891244	46891244	1	-	0	ID=pp.g801.t1.fz_linker;Target=fz_linker 1 1;Target_start=28;
LR812522.1	AUGUSTUS	protein_match	46891245	46891328	4.94	-	0	ID=pp.g801.t1.fz_finz;Target=fz_finz 1 28;Target_start=0;
LR812522.1	AUGUSTUS	interblock_region	46867067	46867074	.	-	2	ID=pp.g801.t1.iBR3
LR812522.1	AUGUSTUS	interblock_region	46880646	46880835	.	-	0	ID=pp.g801.t1.iBR3
LR812522.1	AUGUSTUS	interblock_region	46881424	46881477	.	-	0	ID=pp.g801.t1.iBR2
# protein sequence = [MAFPKEDSEGLRIAEVFTLKHEDPEEQTGLMVLKEETRNLNKIEAKDQHEKQPSSVTENTCESAEKTKSNSYFPCHEC
# GKHFCQKLSLEAHMKIHTGESLITCDQCGKSFTRKSYFDKHMKTHAKVKPYWCTECGKRFSQKNNLTVHMRIHTGEKPFPCQYCGKRFRQIQNLKAHI
# PVHTGERPYNCQPCGKRFTKAEILKEHTKIHTGKDLLTCDQCGKSFTRKASFDIHMRIHTGKNLLTCDQCGKSFTRKAGYEIHMRIHSKEKPYWCTEC
# GKRFSQKHNLEVHMRIHTGEKPFPCQYCGKRFRQLQNLKAHIAVHKEKQYACQQCGRSFAQEEALNIHMSVHTGGKPYSCTQCAR]
# sequence of block fz_znf       98 [SLITCDQCGKSFTRKSYFDKHMKTHAKVKPYWCTECGKRFSQKNNLTVHMRIHTGEKPFPCQYCGKRFRQIQNLKAHIPVHTGERPYNCQPCGKRFTKAEILKEHTKIHTGKDLLTCDQCGKSFTRKASFDIHMRIHTGKNLLTCDQCGKSFTRKAGYEIHMRIHSKEKPYWCTECGKRFSQKHNLEVHMRIHTGE] 294
# sequence of block fz_linker    28 [GLMVLKEETRNLNKIEAKDQHEKQPSSVTENTCESAEKTKSNSYFPCHECGK] 80
# sequence of block fz_finz       0 [MAFPKEDSEGLRIAEVFTLKHEDPEEQT] 28
# Evidence for and against this transcript:
# % of transcript supported by hints (any source): 0
# CDS exons: 0/3
# CDS introns: 0/2
# 5'UTR exons and introns: 0/0
# 3'UTR exons and introns: 0/0
# hint groups fully obeyed: 146
#     RM: 146
# incompatible hint groups: 2
#     RM:   2
# end gene g801
###
# start gene g802
LR812522.1	AUGUSTUS	gene	46893536	46899205	1	-	.	ID=g802
LR812522.1	AUGUSTUS	transcript	46893536	46899205	.	-	.	ID=g802.t1;Parent=g802
LR812522.1	AUGUSTUS	stop_codon	46893536	46893538	.	-	0	Parent=g802.t1
LR812522.1	AUGUSTUS	CDS	46893539	46893544	.	-	0	ID=g802.t1.cds;Parent=g802.t1
LR812522.1	AUGUSTUS	CDS	46894966	46895984	.	-	2	ID=g802.t1.cds;Parent=g802.t1
LR812522.1	AUGUSTUS	CDS	46896271	46896282	.	-	2	ID=g802.t1.cds;Parent=g802.t1
LR812522.1	AUGUSTUS	CDS	46897272	46897287	.	-	0	ID=g802.t1.cds;Parent=g802.t1
LR812522.1	AUGUSTUS	CDS	46898545	46898560	.	-	1	ID=g802.t1.cds;Parent=g802.t1
LR812522.1	AUGUSTUS	CDS	46898840	46898861	.	-	2	ID=g802.t1.cds;Parent=g802.t1
LR812522.1	AUGUSTUS	CDS	46899187	46899205	.	-	0	ID=g802.t1.cds;Parent=g802.t1
LR812522.1	AUGUSTUS	start_codon	46899203	46899205	.	-	0	Parent=g802.t1
LR812522.1	AUGUSTUS	protein_match	46895086	46895673	5.15	-	0	ID=pp.g802.t1.fz_znf;Target=fz_znf 1 196;Target_start=132;
LR812522.1	AUGUSTUS	protein_match	46895830	46895984	1.79	-	2	ID=pp.g802.t1.fz_linker;Target=fz_linker 1 52;Target_start=28;
LR812522.1	AUGUSTUS	protein_match	46896271	46896271	1	-	0	ID=pp.g802.t1.fz_linker;Target=fz_linker 1 1;Target_start=28;
LR812522.1	AUGUSTUS	protein_match	46896272	46896282	1.11	-	2	ID=pp.g802.t1.fz_finz;Target=fz_finz 25 28;Target_start=0;
LR812522.1	AUGUSTUS	protein_match	46897272	46897287	1.34	-	0	ID=pp.g802.t1.fz_finz;Target=fz_finz 20 25;Target_start=0;
LR812522.1	AUGUSTUS	protein_match	46898545	46898560	1.44	-	1	ID=pp.g802.t1.fz_finz;Target=fz_finz 14 19;Target_start=0;
LR812522.1	AUGUSTUS	protein_match	46898840	46898861	1.91	-	2	ID=pp.g802.t1.fz_finz;Target=fz_finz 7 14;Target_start=0;
LR812522.1	AUGUSTUS	protein_match	46899187	46899205	1.82	-	0	ID=pp.g802.t1.fz_finz;Target=fz_finz 1 7;Target_start=0;
LR812522.1	AUGUSTUS	interblock_region	46893536	46893544	.	-	0	ID=pp.g802.t1.iBR3
LR812522.1	AUGUSTUS	interblock_region	46894966	46895085	.	-	0	ID=pp.g802.t1.iBR3
LR812522.1	AUGUSTUS	interblock_region	46895674	46895829	.	-	0	ID=pp.g802.t1.iBR2
# protein sequence = [MIILKIFFKGMKILESVSFTHEHLSGVTWLIVLKEETQEQYNLEEKDQHEKHHDFLPDEPSSVTKNSSCAKKTKSNRY
# FSCHQCGKHFCQKSSLEAHMRIHTGESLITCDQCGKSFTRKSYLEKHMKTHAKEKPYWCTECGKQFTQKNNLEGHMRIHTGEKPFPCQYCEKRFRRIQ
# NLNAHIAVHTTEKPYACQQCGNRFTKAENLRVHMRIHTGEKPFACQHCGKRFRRIQNLNAHIPVHTGEKPHVCQQCGKRFTKAETFRVHMRIHTGESP
# YTCTRCGKSFTQKTGLHNHSRVHTGEKPPTCAQCGKNFKCNYNLTCHMQIHTGEKPFTCDECGKSFLRKYHLKQHEWLHRKDKPFTCDQCGKSFSK]
# sequence of block fz_znf      132 [KPYWCTECGKQFTQKNNLEGHMRIHTGEKPFPCQYCEKRFRRIQNLNAHIAVHTTEKPYACQQCGNRFTKAENLRVHMRIHTGEKPFACQHCGKRFRRIQNLNAHIPVHTGEKPHVCQQCGKRFTKAETFRVHMRIHTGESPYTCTRCGKSFTQKTGLHNHSRVHTGEKPPTCAQCGKNFKCNYNLTCHMQIHTGE] 328
# sequence of block fz_linker    28 [WLIVLKEETQEQYNLEEKDQHEKHHDFLPDEPSSVTKNSSCAKKTKSNRYFS] 80
# sequence of block fz_finz       0 [MIILKIFFKGMKILESVSFTHEHLSGVT] 28
# Evidence for and against this transcript:
# % of transcript supported by hints (any source): 0
# CDS exons: 0/7
# CDS introns: 0/6
# 5'UTR exons and introns: 0/0
# 3'UTR exons and introns: 0/0
# hint groups fully obeyed: 16
#     RM:  16
# incompatible hint groups: 3
#     RM:   3
# end gene g802
###
# start gene g803
LR812522.1	AUGUSTUS	gene	46902039	46911312	1	-	.	ID=g803
LR812522.1	AUGUSTUS	transcript	46902039	46911312	.	-	.	ID=g803.t1;Parent=g803
LR812522.1	AUGUSTUS	stop_codon	46902039	46902041	.	-	0	Parent=g803.t1
LR812522.1	AUGUSTUS	CDS	46902042	46903645	.	-	2	ID=g803.t1.cds;Parent=g803.t1
LR812522.1	AUGUSTUS	CDS	46911228	46911312	.	-	0	ID=g803.t1.cds;Parent=g803.t1
LR812522.1	AUGUSTUS	start_codon	46911310	46911312	.	-	0	Parent=g803.t1
LR812522.1	AUGUSTUS	protein_match	46902501	46903088	5.25	-	0	ID=pp.g803.t1.fz_znf;Target=fz_znf 1 196;Target_start=214;
LR812522.1	AUGUSTUS	protein_match	46903491	46903645	1.75	-	2	ID=pp.g803.t1.fz_linker;Target=fz_linker 1 52;Target_start=28;
LR812522.1	AUGUSTUS	protein_match	46911228	46911228	1	-	0	ID=pp.g803.t1.fz_linker;Target=fz_linker 1 1;Target_start=28;
LR812522.1	AUGUSTUS	protein_match	46911229	46911312	5.79	-	0	ID=pp.g803.t1.fz_finz;Target=fz_finz 1 28;Target_start=0;
LR812522.1	AUGUSTUS	interblock_region	46902039	46902500	.	-	0	ID=pp.g803.t1.iBR3
LR812522.1	AUGUSTUS	interblock_region	46903089	46903490	.	-	0	ID=pp.g803.t1.iBR2
# protein sequence = [MAFVKEESEGLRITEVFTLKHEDPEEQTGVMVLKEEAQELNEMDEKDQYEKPLVIMTDENLPVTKNTSCETAEKSKCT
# CSQCGKSFSQRQSLKIHMRTHTGENLYTCDQCGKIFNTKARFEKHMRTHTGEKPYSCAECGKRFSQKHCLEVHMRVHTGEKPFACRYCGKRFSQSQNL
# KVHIIVHTGEKPHTCQKCGKSFSKKHLLRSHIIRHTGKKPFTCGQCGKSFIRKDYLSQHMKIHTKEDSFTCFQCGKSFIRKDYLSQHTKIHTKEESFV
# CFQCGKSFTTKAGFEKHMRVHTKEKPYSCTGCGKSFSQRQNLRVHMRIHTGEKPFACEYCGKKFSQSQTLKYHIAVHTGETPYTCSQCGKSFTRKNEL
# RHHMRIHSEEKRFTCTQCGKNFKRKNSLICHTRTHTGEKPFTCVQCGKSFTKEFHLRCHIIGHSGEKPFACDHCGKSFVRKDHFDKHTKTHTKEKSFI
# CDQCGKSFICKDYLNLHKKIHTKEKSFICDQCGKTFIRKDYLSQHMKIHTKEIACHQCGKSFTQKRSLKLHVARHSTELCKSGHNNNPLDLPK]
# sequence of block fz_znf      214 [KPFTCGQCGKSFIRKDYLSQHMKIHTKEDSFTCFQCGKSFIRKDYLSQHTKIHTKEESFVCFQCGKSFTTKAGFEKHMRVHTKEKPYSCTGCGKSFSQRQNLRVHMRIHTGEKPFACEYCGKKFSQSQTLKYHIAVHTGETPYTCSQCGKSFTRKNELRHHMRIHSEEKRFTCTQCGKNFKRKNSLICHTRTHTGE] 410
# sequence of block fz_linker    28 [GVMVLKEEAQELNEMDEKDQYEKPLVIMTDENLPVTKNTSCETAEKSKCTCS] 80
# sequence of block fz_finz       0 [MAFVKEESEGLRITEVFTLKHEDPEEQT] 28
# Evidence for and against this transcript:
# % of transcript supported by hints (any source): 0
# CDS exons: 0/2
# CDS introns: 0/1
# 5'UTR exons and introns: 0/0
# 3'UTR exons and introns: 0/0
# hint groups fully obeyed: 54
#     RM:  54
# incompatible hint groups: 1
#     RM:   1
# end gene g803
###
# start gene g804
LR812522.1	AUGUSTUS	gene	46917521	46928494	1	-	.	ID=g804
LR812522.1	AUGUSTUS	transcript	46917521	46928494	.	-	.	ID=g804.t1;Parent=g804
LR812522.1	AUGUSTUS	stop_codon	46917521	46917523	.	-	0	Parent=g804.t1
LR812522.1	AUGUSTUS	CDS	46917524	46917924	.	-	2	ID=g804.t1.cds;Parent=g804.t1
LR812522.1	AUGUSTUS	CDS	46918510	46919118	.	-	2	ID=g804.t1.cds;Parent=g804.t1
LR812522.1	AUGUSTUS	CDS	46928410	46928494	.	-	0	ID=g804.t1.cds;Parent=g804.t1
LR812522.1	AUGUSTUS	start_codon	46928492	46928494	.	-	0	Parent=g804.t1
LR812522.1	AUGUSTUS	protein_match	46917722	46917924	5.48	-	2	ID=pp.g804.t1.fz_znf;Target=fz_znf 129 196;Target_start=103;
LR812522.1	AUGUSTUS	protein_match	46918510	46918894	5.67	-	0	ID=pp.g804.t1.fz_znf;Target=fz_znf 1 129;Target_start=103;
LR812522.1	AUGUSTUS	protein_match	46918964	46919118	1.88	-	2	ID=pp.g804.t1.fz_linker;Target=fz_linker 1 52;Target_start=28;
LR812522.1	AUGUSTUS	protein_match	46928410	46928410	1	-	0	ID=pp.g804.t1.fz_linker;Target=fz_linker 1 1;Target_start=28;
LR812522.1	AUGUSTUS	protein_match	46928411	46928494	5.62	-	0	ID=pp.g804.t1.fz_finz;Target=fz_finz 1 28;Target_start=0;
LR812522.1	AUGUSTUS	interblock_region	46917521	46917721	.	-	0	ID=pp.g804.t1.iBR3
LR812522.1	AUGUSTUS	interblock_region	46918895	46918963	.	-	0	ID=pp.g804.t1.iBR2
# protein sequence = [MAFLKEESEDLRITEVFTLKHEGPEEQTGLMVLSEETQELNEIEEKDQYGKHPNLMTDEPSSVAKNTSRESAEKTKPF
# PCHQCGKHFSRKHSLKVHMRTHTGEKPYSCTVCGKSFTAKYGFKIHMRIHTGEKPYSCTVCGKSFTAKYGFDIHMRIHTGKKPNSCTVCGKSFGEKQK
# LKSHMRTHTGEKPFSCTVCGKSFSEKQHLRIHMRIHTGEKPFACQHCGKRFSEMGSLKVHMRVHTGERPYTCSQCGKGFAQKHGFHVHMRTHTGERPY
# TCTQCGKSFTSKENQIIHMRTHYTGTKPFACDECGKRFVCKTYLNQHMKSHTEEIICFQSEKRFTERTRKLHMAKQICKSGHNNNPQDLPK]
# sequence of block fz_znf      103 [KPYSCTVCGKSFTAKYGFKIHMRIHTGEKPYSCTVCGKSFTAKYGFDIHMRIHTGKKPNSCTVCGKSFGEKQKLKSHMRTHTGEKPFSCTVCGKSFSEKQHLRIHMRIHTGEKPFACQHCGKRFSEMGSLKVHMRVHTGERPYTCSQCGKGFAQKHGFHVHMRTHTGERPYTCTQCGKSFTSKENQIIHMRTHYTG] 299
# sequence of block fz_linker    28 [GLMVLSEETQELNEIEEKDQYGKHPNLMTDEPSSVAKNTSRESAEKTKPFPC] 80
# sequence of block fz_finz       0 [MAFLKEESEDLRITEVFTLKHEGPEEQT] 28
# Evidence for and against this transcript:
# % of transcript supported by hints (any source): 0
# CDS exons: 0/3
# CDS introns: 0/2
# 5'UTR exons and introns: 0/0
# 3'UTR exons and introns: 0/0
# hint groups fully obeyed: 46
#     RM:  46
# incompatible hint groups: 1
#     RM:   1
# end gene g804
###
# start gene g805
LR812522.1	AUGUSTUS	gene	46935454	46946454	1	-	.	ID=g805
LR812522.1	AUGUSTUS	transcript	46935454	46946454	.	-	.	ID=g805.t1;Parent=g805
LR812522.1	AUGUSTUS	stop_codon	46935454	46935456	.	-	0	Parent=g805.t1
LR812522.1	AUGUSTUS	CDS	46935457	46936085	.	-	2	ID=g805.t1.cds;Parent=g805.t1
LR812522.1	AUGUSTUS	CDS	46936335	46936796	.	-	2	ID=g805.t1.cds;Parent=g805.t1
LR812522.1	AUGUSTUS	CDS	46946370	46946454	.	-	0	ID=g805.t1.cds;Parent=g805.t1
LR812522.1	AUGUSTUS	start_codon	46946452	46946454	.	-	0	Parent=g805.t1
LR812522.1	AUGUSTUS	protein_match	46935736	46936085	5.24	-	2	ID=pp.g805.t1.fz_znf;Target=fz_znf 80 196;Target_start=103;
LR812522.1	AUGUSTUS	protein_match	46936335	46936572	5.86	-	0	ID=pp.g805.t1.fz_znf;Target=fz_znf 1 80;Target_start=103;
LR812522.1	AUGUSTUS	protein_match	46936642	46936796	1.83	-	2	ID=pp.g805.t1.fz_linker;Target=fz_linker 1 52;Target_start=28;
LR812522.1	AUGUSTUS	protein_match	46946370	46946370	1	-	0	ID=pp.g805.t1.fz_linker;Target=fz_linker 1 1;Target_start=28;
LR812522.1	AUGUSTUS	protein_match	46946371	46946454	6.08	-	0	ID=pp.g805.t1.fz_finz;Target=fz_finz 1 28;Target_start=0;
LR812522.1	AUGUSTUS	interblock_region	46935454	46935735	.	-	0	ID=pp.g805.t1.iBR3
LR812522.1	AUGUSTUS	interblock_region	46936573	46936641	.	-	0	ID=pp.g805.t1.iBR2
# protein sequence = [MAFIKEESEGLRIAEVFTLKHEDPEEQTGLMVLKEETQELNDIEEKDQYGKHPNLMTDEPYSVAKNTSCESAEKTEPF
# PCHQCGKHFSRKQNLKLHMRIHTGEKPYSCTECGKSFSEKPKLRMHMRIHTGEKPFACQHCGKRFSHMFSLKVHFRVHTGERPYTCQQCGKKFAQKST
# LRSHIMLHTGERPYSCTECGKTFSHKHNLKTHMRVHTGEKPFHCQYCEKRFITSCELESHLNVHTGKKPHTCRPCGKRFAHLSGLKVHMRVHTGERPY
# TCTQCGKGFAQKHGFHVHMRTHTGERPYTCTQCGKSFTSKENQIIHMRTHYTGTKPFACDECGKRFVCKNDLNQHMKIHTEEITCFQPEKRFTERTRK
# LHMAKQICKSGHNNNPQDLP]
# sequence of block fz_znf      103 [KPYSCTECGKSFSEKPKLRMHMRIHTGEKPFACQHCGKRFSHMFSLKVHFRVHTGERPYTCQQCGKKFAQKSTLRSHIMLHTGERPYSCTECGKTFSHKHNLKTHMRVHTGEKPFHCQYCEKRFITSCELESHLNVHTGKKPHTCRPCGKRFAHLSGLKVHMRVHTGERPYTCTQCGKGFAQKHGFHVHMRTHTGE] 299
# sequence of block fz_linker    28 [GLMVLKEETQELNDIEEKDQYGKHPNLMTDEPYSVAKNTSCESAEKTEPFPC] 80
# sequence of block fz_finz       0 [MAFIKEESEGLRIAEVFTLKHEDPEEQT] 28
# Evidence for and against this transcript:
# % of transcript supported by hints (any source): 0
# CDS exons: 0/3
# CDS introns: 0/2
# 5'UTR exons and introns: 0/0
# 3'UTR exons and introns: 0/0
# hint groups fully obeyed: 47
#     RM:  47
# incompatible hint groups: 1
#     RM:   1
# end gene g805
###
# start gene g806
LR812522.1	AUGUSTUS	gene	46947733	46961870	1	-	.	ID=g806
LR812522.1	AUGUSTUS	transcript	46947733	46961870	.	-	.	ID=g806.t1;Parent=g806
LR812522.1	AUGUSTUS	stop_codon	46947733	46947735	.	-	0	Parent=g806.t1
LR812522.1	AUGUSTUS	CDS	46947736	46947740	.	-	2	ID=g806.t1.cds;Parent=g806.t1
LR812522.1	AUGUSTUS	CDS	46951738	46951881	.	-	2	ID=g806.t1.cds;Parent=g806.t1
LR812522.1	AUGUSTUS	CDS	46952131	46952844	.	-	2	ID=g806.t1.cds;Parent=g806.t1
LR812522.1	AUGUSTUS	CDS	46961786	46961870	.	-	0	ID=g806.t1.cds;Parent=g806.t1
LR812522.1	AUGUSTUS	start_codon	46961868	46961870	.	-	0	Parent=g806.t1
LR812522.1	AUGUSTUS	protein_match	46951784	46951881	7.53	-	2	ID=pp.g806.t1.fz_znf;Target=fz_znf 164 196;Target_start=103;
LR812522.1	AUGUSTUS	protein_match	46952131	46952620	5.66	-	0	ID=pp.g806.t1.fz_znf;Target=fz_znf 1 164;Target_start=103;
LR812522.1	AUGUSTUS	protein_match	46952690	46952844	1.95	-	2	ID=pp.g806.t1.fz_linker;Target=fz_linker 1 52;Target_start=28;
LR812522.1	AUGUSTUS	protein_match	46961786	46961786	1	-	0	ID=pp.g806.t1.fz_linker;Target=fz_linker 1 1;Target_start=28;
LR812522.1	AUGUSTUS	protein_match	46961787	46961870	6.35	-	0	ID=pp.g806.t1.fz_finz;Target=fz_finz 1 28;Target_start=0;
LR812522.1	AUGUSTUS	interblock_region	46947733	46947740	.	-	2	ID=pp.g806.t1.iBR3
LR812522.1	AUGUSTUS	interblock_region	46951738	46951783	.	-	0	ID=pp.g806.t1.iBR3
LR812522.1	AUGUSTUS	interblock_region	46952621	46952689	.	-	0	ID=pp.g806.t1.iBR2
# protein sequence = [MAFLKEESEDLRITEVFTLKHEDPEEQTGLMVLKEETQELNETEEKDQYGKHPDLMTDEPSSVAKDTSCESAEKTKSF
# PCHQCGKHFSRKQNLKLHMRIHTGEKPYSCTVCGKSFTAKYGFEIHMRIHTGEKPYSCTVCGKSFTAKSGFEIHMRIHTGKKPYSCTVCGKSFSEKPK
# LKIHMRTHTGEKPFSCTECGKSFSEKPKLRMHMRIHTGEKPFACQHCGKRFSHMFSLKVHFRVHTGERPYTCQQCGKRFAQESTLKVHIMLHTGERPY
# SCTECGKSYSHKHNLKVHMRVHTGEKPFHCQYCVKRFITSSI]
# sequence of block fz_znf      103 [KPYSCTVCGKSFTAKYGFEIHMRIHTGEKPYSCTVCGKSFTAKSGFEIHMRIHTGKKPYSCTVCGKSFSEKPKLKIHMRTHTGEKPFSCTECGKSFSEKPKLRMHMRIHTGEKPFACQHCGKRFSHMFSLKVHFRVHTGERPYTCQQCGKRFAQESTLKVHIMLHTGERPYSCTECGKSYSHKHNLKVHMRVHTGE] 299
# sequence of block fz_linker    28 [GLMVLKEETQELNETEEKDQYGKHPDLMTDEPSSVAKDTSCESAEKTKSFPC] 80
# sequence of block fz_finz       0 [MAFLKEESEDLRITEVFTLKHEDPEEQT] 28
# Evidence for and against this transcript:
# % of transcript supported by hints (any source): 0
# CDS exons: 0/4
# CDS introns: 0/3
# 5'UTR exons and introns: 0/0
# 3'UTR exons and introns: 0/0
# hint groups fully obeyed: 72
#     RM:  72
# incompatible hint groups: 1
#     RM:   1
# end gene g806
###
# start gene g807
LR812522.1	AUGUSTUS	gene	46967825	46979448	1	-	.	ID=g807
LR812522.1	AUGUSTUS	transcript	46967825	46979448	.	-	.	ID=g807.t1;Parent=g807
LR812522.1	AUGUSTUS	stop_codon	46967825	46967827	.	-	0	Parent=g807.t1
LR812522.1	AUGUSTUS	CDS	46967828	46968291	.	-	2	ID=g807.t1.cds;Parent=g807.t1
LR812522.1	AUGUSTUS	CDS	46968709	46969422	.	-	2	ID=g807.t1.cds;Parent=g807.t1
LR812522.1	AUGUSTUS	CDS	46979364	46979448	.	-	0	ID=g807.t1.cds;Parent=g807.t1
LR812522.1	AUGUSTUS	start_codon	46979446	46979448	.	-	0	Parent=g807.t1
LR812522.1	AUGUSTUS	protein_match	46968110	46968291	5.49	-	2	ID=pp.g807.t1.fz_znf;Target=fz_znf 136 196;Target_start=131;
LR812522.1	AUGUSTUS	protein_match	46968709	46969114	5.99	-	0	ID=pp.g807.t1.fz_znf;Target=fz_znf 1 136;Target_start=131;
LR812522.1	AUGUSTUS	protein_match	46969268	46969422	1.83	-	2	ID=pp.g807.t1.fz_linker;Target=fz_linker 1 52;Target_start=28;
LR812522.1	AUGUSTUS	protein_match	46979364	46979364	1	-	0	ID=pp.g807.t1.fz_linker;Target=fz_linker 1 1;Target_start=28;
LR812522.1	AUGUSTUS	protein_match	46979365	46979448	5.62	-	0	ID=pp.g807.t1.fz_finz;Target=fz_finz 1 28;Target_start=0;
LR812522.1	AUGUSTUS	interblock_region	46967825	46968109	.	-	0	ID=pp.g807.t1.iBR3
LR812522.1	AUGUSTUS	interblock_region	46969115	46969267	.	-	0	ID=pp.g807.t1.iBR2
# protein sequence = [MAFLKEESEDLRITEVFTLKHEGPEEQTGLMVLKEETQELNDIEEKDQYGKHPNLMTDEPSSVAKNTSCESAEKTEPF
# PCHQCGKHFSRKQNLKLHMRIHTGEKPYSCTVCGKSFTAKYGFEIHMRIHTGEKPYSCTVCGKSFTAKSGFDIHMRIHTGEKPYSCTVCGKSFIEKQT
# LKIHMRTHTGEKPFSCTECGKSFSEKPKLKMHMRIHTGEKPFACQHCGKRFSHMFSLKVHFRVHTGERPYTCQQCGKKFAQKSTLRAHIMLHTGKKPH
# TCRPCGKRFAQLSGLKVHMRVHTGERPYTCTQCGKGFAQKHGFHVHMRTHTGERPYTCTQCGKSFTSKENQIIHMRTHYTGSKPFACDECGKRFVCKT
# YLNQHMKIHTEEVTCFQSEKRFTERTRKLHMAKQICKSGHSNNPQDLPK]
# sequence of block fz_znf      131 [KPYSCTVCGKSFTAKSGFDIHMRIHTGEKPYSCTVCGKSFIEKQTLKIHMRTHTGEKPFSCTECGKSFSEKPKLKMHMRIHTGEKPFACQHCGKRFSHMFSLKVHFRVHTGERPYTCQQCGKKFAQKSTLRAHIMLHTGKKPHTCRPCGKRFAQLSGLKVHMRVHTGERPYTCTQCGKGFAQKHGFHVHMRTHTGE] 327
# sequence of block fz_linker    28 [GLMVLKEETQELNDIEEKDQYGKHPNLMTDEPSSVAKNTSCESAEKTEPFPC] 80
# sequence of block fz_finz       0 [MAFLKEESEDLRITEVFTLKHEGPEEQT] 28
# Evidence for and against this transcript:
# % of transcript supported by hints (any source): 0
# CDS exons: 0/3
# CDS introns: 0/2
# 5'UTR exons and introns: 0/0
# 3'UTR exons and introns: 0/0
# hint groups fully obeyed: 49
#     RM:  49
# incompatible hint groups: 2
#     RM:   2
# end gene g807
###
# start gene g808
LR812522.1	AUGUSTUS	gene	46985464	46995561	1	-	.	ID=g808
LR812522.1	AUGUSTUS	transcript	46985464	46995561	.	-	.	ID=g808.t1;Parent=g808
LR812522.1	AUGUSTUS	stop_codon	46985464	46985466	.	-	0	Parent=g808.t1
LR812522.1	AUGUSTUS	CDS	46985467	46985884	.	-	1	ID=g808.t1.cds;Parent=g808.t1
LR812522.1	AUGUSTUS	CDS	46986386	46987061	.	-	2	ID=g808.t1.cds;Parent=g808.t1
LR812522.1	AUGUSTUS	CDS	46995477	46995561	.	-	0	ID=g808.t1.cds;Parent=g808.t1
LR812522.1	AUGUSTUS	start_codon	46995559	46995561	.	-	0	Parent=g808.t1
LR812522.1	AUGUSTUS	protein_match	46985749	46985884	5.82	-	1	ID=pp.g808.t1.fz_znf;Target=fz_znf 151 196;Target_start=103;
LR812522.1	AUGUSTUS	protein_match	46986386	46986837	6.29	-	0	ID=pp.g808.t1.fz_znf;Target=fz_znf 1 151;Target_start=103;
LR812522.1	AUGUSTUS	protein_match	46986907	46987061	1.88	-	2	ID=pp.g808.t1.fz_linker;Target=fz_linker 1 52;Target_start=28;
LR812522.1	AUGUSTUS	protein_match	46995477	46995477	1	-	0	ID=pp.g808.t1.fz_linker;Target=fz_linker 1 1;Target_start=28;
LR812522.1	AUGUSTUS	protein_match	46995478	46995561	5.79	-	0	ID=pp.g808.t1.fz_finz;Target=fz_finz 1 28;Target_start=0;
LR812522.1	AUGUSTUS	interblock_region	46985464	46985748	.	-	0	ID=pp.g808.t1.iBR3
LR812522.1	AUGUSTUS	interblock_region	46986838	46986906	.	-	0	ID=pp.g808.t1.iBR2
# protein sequence = [MAFVKEESEGLRITEVFTLKHEDPEEQTGLMVLKEETQELNDIEEKDQYGKHPNLMTDEPSSVAKNTSCESAEKTKRF
# PCHQCGKHFSRKHSLKVHMRTHTGEKPYSCTVCGKSFTAKSGFEIHMRIHTGEKPYSCTVCGKSFIEKPKLKIHMRTHTGEKPYSCTVCGKSFIEKQT
# LKIHMRIHTGEKPFSCTECGKSFSEKPKLRMHMRIHTGEKPFACQHCGKRFSHMFSLKVHFRVHTGERPYTCQQCGKRFAQSSGLKVHMRVHTGERPY
# TCTQCGKGFAQKHGFHVHMRTHTGERPYTCTQCGKSFTSKENQIIHMRTHYTGTKPFACDECGKRFVCKTHLNQHMKTHTEEITCFQSEKRFTERTRK
# LHMAKQICKSGHNNNPQDLPK]
# sequence of block fz_znf      103 [KPYSCTVCGKSFTAKSGFEIHMRIHTGEKPYSCTVCGKSFIEKPKLKIHMRTHTGEKPYSCTVCGKSFIEKQTLKIHMRIHTGEKPFSCTECGKSFSEKPKLRMHMRIHTGEKPFACQHCGKRFSHMFSLKVHFRVHTGERPYTCQQCGKRFAQSSGLKVHMRVHTGERPYTCTQCGKGFAQKHGFHVHMRTHTGE] 299
# sequence of block fz_linker    28 [GLMVLKEETQELNDIEEKDQYGKHPNLMTDEPSSVAKNTSCESAEKTKRFPC] 80
# sequence of block fz_finz       0 [MAFVKEESEGLRITEVFTLKHEDPEEQT] 28
# Evidence for and against this transcript:
# % of transcript supported by hints (any source): 0
# CDS exons: 0/3
# CDS introns: 0/2
# 5'UTR exons and introns: 0/0
# 3'UTR exons and introns: 0/0
# hint groups fully obeyed: 62
#     RM:  62
# incompatible hint groups: 1
#     RM:   1
# end gene g808
###
# start gene g809
LR812522.1	AUGUSTUS	gene	46998318	47014030	1	-	.	ID=g809
LR812522.1	AUGUSTUS	transcript	46998318	47014030	.	-	.	ID=g809.t1;Parent=g809
LR812522.1	AUGUSTUS	stop_codon	46998318	46998320	.	-	0	Parent=g809.t1
LR812522.1	AUGUSTUS	CDS	46998321	46998328	.	-	2	ID=g809.t1.cds;Parent=g809.t1
LR812522.1	AUGUSTUS	CDS	47000113	47000523	.	-	2	ID=g809.t1.cds;Parent=g809.t1
LR812522.1	AUGUSTUS	CDS	47000857	47001297	.	-	2	ID=g809.t1.cds;Parent=g809.t1
LR812522.1	AUGUSTUS	CDS	47013946	47014030	.	-	0	ID=g809.t1.cds;Parent=g809.t1
LR812522.1	AUGUSTUS	start_codon	47014028	47014030	.	-	0	Parent=g809.t1
LR812522.1	AUGUSTUS	protein_match	47000153	47000523	5.73	-	2	ID=pp.g809.t1.fz_znf;Target=fz_znf 73 196;Target_start=103;
LR812522.1	AUGUSTUS	protein_match	47000857	47001073	6.09	-	0	ID=pp.g809.t1.fz_znf;Target=fz_znf 1 73;Target_start=103;
LR812522.1	AUGUSTUS	protein_match	47001143	47001297	1.83	-	2	ID=pp.g809.t1.fz_linker;Target=fz_linker 1 52;Target_start=28;
LR812522.1	AUGUSTUS	protein_match	47013946	47013946	1	-	0	ID=pp.g809.t1.fz_linker;Target=fz_linker 1 1;Target_start=28;
LR812522.1	AUGUSTUS	protein_match	47013947	47014030	4.6	-	0	ID=pp.g809.t1.fz_finz;Target=fz_finz 1 28;Target_start=0;
LR812522.1	AUGUSTUS	interblock_region	46998318	46998328	.	-	2	ID=pp.g809.t1.iBR3
LR812522.1	AUGUSTUS	interblock_region	47000113	47000152	.	-	0	ID=pp.g809.t1.iBR3
LR812522.1	AUGUSTUS	interblock_region	47001074	47001142	.	-	0	ID=pp.g809.t1.iBR2
# protein sequence = [MASLKEESEGLRITEVFTLQHEDPEEQTGLMVLAEETQELNEGEEKNQYGKHQDLMTDEPSSVAKNTSCERAEKTKPF
# PCDQCEKRFSHKQNLKVHTRTHTGEKLFTCDQCGKSFTVKSGFEIHMRTHTGEKPYSCTVCGKSFSEKQKLRMHMRIHTGEKPFACQHCGKRFSQMGS
# LESHMKVHTGERPYSCTECGKSFSQKHNLKVHMRIHTGEKPFHCQYCGKTFITSCMLKSHMNVHTGKKPHTCRPCGKRFAQLPALKVHMRVHTGERPY
# TCTQCGKGFAQKKDFHIHMRTHTGERPYTCTQCGKSFTNDV]
# sequence of block fz_znf      103 [KLFTCDQCGKSFTVKSGFEIHMRTHTGEKPYSCTVCGKSFSEKQKLRMHMRIHTGEKPFACQHCGKRFSQMGSLESHMKVHTGERPYSCTECGKSFSQKHNLKVHMRIHTGEKPFHCQYCGKTFITSCMLKSHMNVHTGKKPHTCRPCGKRFAQLPALKVHMRVHTGERPYTCTQCGKGFAQKKDFHIHMRTHTGE] 299
# sequence of block fz_linker    28 [GLMVLAEETQELNEGEEKNQYGKHQDLMTDEPSSVAKNTSCERAEKTKPFPC] 80
# sequence of block fz_finz       0 [MASLKEESEGLRITEVFTLQHEDPEEQT] 28
# Evidence for and against this transcript:
# % of transcript supported by hints (any source): 0
# CDS exons: 0/4
# CDS introns: 0/3
# 5'UTR exons and introns: 0/0
# 3'UTR exons and introns: 0/0
# hint groups fully obeyed: 105
#     RM: 105
# incompatible hint groups: 1
#     RM:   1
# end gene g809
###
# start gene g810
LR812522.1	AUGUSTUS	gene	47019232	47028090	1	-	.	ID=g810
LR812522.1	AUGUSTUS	transcript	47019232	47028090	.	-	.	ID=g810.t1;Parent=g810
LR812522.1	AUGUSTUS	stop_codon	47019232	47019234	.	-	0	Parent=g810.t1
LR812522.1	AUGUSTUS	CDS	47019235	47020577	.	-	2	ID=g810.t1.cds;Parent=g810.t1
LR812522.1	AUGUSTUS	CDS	47028006	47028090	.	-	0	ID=g810.t1.cds;Parent=g810.t1
LR812522.1	AUGUSTUS	start_codon	47028088	47028090	.	-	0	Parent=g810.t1
LR812522.1	AUGUSTUS	protein_match	47019433	47020020	5.22	-	0	ID=pp.g810.t1.fz_znf;Target=fz_znf 1 196;Target_start=214;
LR812522.1	AUGUSTUS	protein_match	47020423	47020577	1.82	-	2	ID=pp.g810.t1.fz_linker;Target=fz_linker 1 52;Target_start=28;
LR812522.1	AUGUSTUS	protein_match	47028006	47028006	1	-	0	ID=pp.g810.t1.fz_linker;Target=fz_linker 1 1;Target_start=28;
LR812522.1	AUGUSTUS	protein_match	47028007	47028090	6.3	-	0	ID=pp.g810.t1.fz_finz;Target=fz_finz 1 28;Target_start=0;
LR812522.1	AUGUSTUS	interblock_region	47019232	47019432	.	-	0	ID=pp.g810.t1.iBR3
LR812522.1	AUGUSTUS	interblock_region	47020021	47020422	.	-	0	ID=pp.g810.t1.iBR2
# protein sequence = [MAFIKEESEGLRITEVFTLKHEDPEEQTGLLVLKEEAQELNEVKEINQYGKHQDLMTDEPSSVTKNTSCESAEKTKPF
# PCHQCGKHFSRKQNLKVHMRIHTGEKPYSCTVCGKRFSQKRYLEMHMSIHTGGKPYTCQPCGKSFPCKSTLDSHIIHHTGEKPFPCDQCEKSYVRKRE
# LNRHKKIHAKDTNFICDQCGMSFKLKEYFDQHTKNHAEKSLICDQCGRSCNTESSLETHMRVHTGERPYSCTECGKSFGQKHNLKVHMRIHTGERPFP
# CQYCGKRFIKSAMLKSHMNVHIGNKPHTCRPCGRRFAHLSALKVHMRTHTGERPYTCTQCGKSFTQKNSLNIHMRIHTGERLYTCTQCGKGFAQNKNF
# DIHMRTHTGERPYTCTQCGKSFTSKATLIIHMRTHYTGTKLFACAECGKRFVCKNYLIKHMKTHTEKIPSFQSEKRFTERTRVLHMAKQICESDHNNN
# PQDLPE]
# sequence of block fz_znf      214 [KSLICDQCGRSCNTESSLETHMRVHTGERPYSCTECGKSFGQKHNLKVHMRIHTGERPFPCQYCGKRFIKSAMLKSHMNVHIGNKPHTCRPCGRRFAHLSALKVHMRTHTGERPYTCTQCGKSFTQKNSLNIHMRIHTGERLYTCTQCGKGFAQNKNFDIHMRTHTGERPYTCTQCGKSFTSKATLIIHMRTHYTG] 410
# sequence of block fz_linker    28 [GLLVLKEEAQELNEVKEINQYGKHQDLMTDEPSSVTKNTSCESAEKTKPFPC] 80
# sequence of block fz_finz       0 [MAFIKEESEGLRITEVFTLKHEDPEEQT] 28
# Evidence for and against this transcript:
# % of transcript supported by hints (any source): 0
# CDS exons: 0/2
# CDS introns: 0/1
# 5'UTR exons and introns: 0/0
# 3'UTR exons and introns: 0/0
# hint groups fully obeyed: 42
#     RM:  42
# incompatible hint groups: 0
# end gene g810
###
# start gene g811
LR812522.1	AUGUSTUS	gene	47035655	47044687	1	-	.	ID=g811
LR812522.1	AUGUSTUS	transcript	47035655	47044687	.	-	.	ID=g811.t1;Parent=g811
LR812522.1	AUGUSTUS	stop_codon	47035655	47035657	.	-	0	Parent=g811.t1
LR812522.1	AUGUSTUS	CDS	47035658	47036289	.	-	2	ID=g811.t1.cds;Parent=g811.t1
LR812522.1	AUGUSTUS	CDS	47036539	47037084	.	-	2	ID=g811.t1.cds;Parent=g811.t1
LR812522.1	AUGUSTUS	CDS	47044603	47044687	.	-	0	ID=g811.t1.cds;Parent=g811.t1
LR812522.1	AUGUSTUS	start_codon	47044685	47044687	.	-	0	Parent=g811.t1
LR812522.1	AUGUSTUS	protein_match	47035940	47036289	5.56	-	2	ID=pp.g811.t1.fz_znf;Target=fz_znf 80 196;Target_start=131;
LR812522.1	AUGUSTUS	protein_match	47036539	47036776	5.5	-	0	ID=pp.g811.t1.fz_znf;Target=fz_znf 1 80;Target_start=131;
LR812522.1	AUGUSTUS	protein_match	47036930	47037084	1.85	-	2	ID=pp.g811.t1.fz_linker;Target=fz_linker 1 52;Target_start=28;
LR812522.1	AUGUSTUS	protein_match	47044603	47044603	1	-	0	ID=pp.g811.t1.fz_linker;Target=fz_linker 1 1;Target_start=28;
LR812522.1	AUGUSTUS	protein_match	47044604	47044687	5.79	-	0	ID=pp.g811.t1.fz_finz;Target=fz_finz 1 28;Target_start=0;
LR812522.1	AUGUSTUS	interblock_region	47035655	47035939	.	-	0	ID=pp.g811.t1.iBR3
LR812522.1	AUGUSTUS	interblock_region	47036777	47036929	.	-	0	ID=pp.g811.t1.iBR2
# protein sequence = [MAFVKEESEGLRITEVFTLKHEDPEEQTGLMVLSEEAQELNEIEEKDQYGKHQDLMTDEPSSVAKNTSCGSAEKTKPF
# PCHQCEKRFSRKQCLKVHMRIHTGEKLSTCDQCGKIFTTKSDCEIHMRIHTGEKPFSCTECGMSFSRKQKLEMHMRIHTGEKPFACEYCGKRFSRMGS
# LTVHFRVHTGEKPHTCQQCGKGFAQKTSLRSHIILHTGERPYSCTECGRSFGQKETLTAHMRVHTGEKPFACQYCGKRFIASSKLKSHMNIHTGNKPY
# TCRPCGKSFTQLPALKVHMRVHTGERPYTCTQCEKGFAQKKDYHIHMRTHTGERPYTCTQCGKSFICKDTQIRHMRTHHTGKKPFACDECGKRFICKN
# YLNQHMKIHTEEIPCHQSEKRFTERTRKLHMAREICKSGHNNNPQDLPK]
# sequence of block fz_znf      131 [KPFSCTECGMSFSRKQKLEMHMRIHTGEKPFACEYCGKRFSRMGSLTVHFRVHTGEKPHTCQQCGKGFAQKTSLRSHIILHTGERPYSCTECGRSFGQKETLTAHMRVHTGEKPFACQYCGKRFIASSKLKSHMNIHTGNKPYTCRPCGKSFTQLPALKVHMRVHTGERPYTCTQCEKGFAQKKDYHIHMRTHTGE] 327
# sequence of block fz_linker    28 [GLMVLSEEAQELNEIEEKDQYGKHQDLMTDEPSSVAKNTSCGSAEKTKPFPC] 80
# sequence of block fz_finz       0 [MAFVKEESEGLRITEVFTLKHEDPEEQT] 28
# Evidence for and against this transcript:
# % of transcript supported by hints (any source): 0
# CDS exons: 0/3
# CDS introns: 0/2
# 5'UTR exons and introns: 0/0
# 3'UTR exons and introns: 0/0
# hint groups fully obeyed: 51
#     RM:  51
# incompatible hint groups: 0
# end gene g811
###
# start gene g812
LR812522.1	AUGUSTUS	gene	47050565	47059766	1	-	.	ID=g812
LR812522.1	AUGUSTUS	transcript	47050565	47059766	.	-	.	ID=g812.t1;Parent=g812
LR812522.1	AUGUSTUS	stop_codon	47050565	47050567	.	-	0	Parent=g812.t1
LR812522.1	AUGUSTUS	CDS	47050568	47051199	.	-	2	ID=g812.t1.cds;Parent=g812.t1
LR812522.1	AUGUSTUS	CDS	47051449	47051910	.	-	2	ID=g812.t1.cds;Parent=g812.t1
LR812522.1	AUGUSTUS	CDS	47059682	47059766	.	-	0	ID=g812.t1.cds;Parent=g812.t1
LR812522.1	AUGUSTUS	start_codon	47059764	47059766	.	-	0	Parent=g812.t1
LR812522.1	AUGUSTUS	protein_match	47050850	47051199	5.75	-	2	ID=pp.g812.t1.fz_znf;Target=fz_znf 80 196;Target_start=103;
LR812522.1	AUGUSTUS	protein_match	47051449	47051686	5.15	-	0	ID=pp.g812.t1.fz_znf;Target=fz_znf 1 80;Target_start=103;
LR812522.1	AUGUSTUS	protein_match	47051756	47051910	1.63	-	2	ID=pp.g812.t1.fz_linker;Target=fz_linker 1 52;Target_start=28;
LR812522.1	AUGUSTUS	protein_match	47059682	47059682	1	-	0	ID=pp.g812.t1.fz_linker;Target=fz_linker 1 1;Target_start=28;
LR812522.1	AUGUSTUS	protein_match	47059683	47059766	6.3	-	0	ID=pp.g812.t1.fz_finz;Target=fz_finz 1 28;Target_start=0;
LR812522.1	AUGUSTUS	interblock_region	47050565	47050849	.	-	0	ID=pp.g812.t1.iBR3
LR812522.1	AUGUSTUS	interblock_region	47051687	47051755	.	-	0	ID=pp.g812.t1.iBR2
# protein sequence = [MAFIKEESEGLRITEVFTLKHEDPEEQTELMVLSEETREQDEIKEINQYGKYQDLMTDEPSSVTKNTSCEKAEKTELF
# PCHQCGKHFSRKHGLNLHMRTHTGEKPYSCTVCGKRFSQNRYVELHMSIHTGEKPFACHHCGKRFSQMRCLKAHFRVHTGEKPYTCQQCGKGFPYKST
# LNFHIILHTGERPYSCTECGKSFGQKHNLEVHMRIHTGERPFHCQYCGKRFIKSCVLKSHMNIHTGKKPYTCRPCGKRFAQLPALKVHMRVHTGERPY
# TCTQCGKSFTQKNGFHIHMRTHTGERPYTCTQCGKSFICKQTQIIHMRTHYTGKKLFTCDECGKRFVCKNYLNQHMKIHTEEITCFQSEKRFTERTRK
# LHMAKQICKSGHNNNPQDLPK]
# sequence of block fz_znf      103 [KPYSCTVCGKRFSQNRYVELHMSIHTGEKPFACHHCGKRFSQMRCLKAHFRVHTGEKPYTCQQCGKGFPYKSTLNFHIILHTGERPYSCTECGKSFGQKHNLEVHMRIHTGERPFHCQYCGKRFIKSCVLKSHMNIHTGKKPYTCRPCGKRFAQLPALKVHMRVHTGERPYTCTQCGKSFTQKNGFHIHMRTHTGE] 299
# sequence of block fz_linker    28 [ELMVLSEETREQDEIKEINQYGKYQDLMTDEPSSVTKNTSCEKAEKTELFPC] 80
# sequence of block fz_finz       0 [MAFIKEESEGLRITEVFTLKHEDPEEQT] 28
# Evidence for and against this transcript:
# % of transcript supported by hints (any source): 0
# CDS exons: 0/3
# CDS introns: 0/2
# 5'UTR exons and introns: 0/0
# 3'UTR exons and introns: 0/0
# hint groups fully obeyed: 40
#     RM:  40
# incompatible hint groups: 0
# end gene g812
###
# start gene g813
LR812522.1	AUGUSTUS	gene	47067749	47070331	1	-	.	ID=g813
LR812522.1	AUGUSTUS	transcript	47067749	47070331	.	-	.	ID=g813.t1;Parent=g813
LR812522.1	AUGUSTUS	stop_codon	47067749	47067751	.	-	0	Parent=g813.t1
LR812522.1	AUGUSTUS	CDS	47067752	47068215	.	-	2	ID=g813.t1.cds;Parent=g813.t1
LR812522.1	AUGUSTUS	CDS	47068465	47069010	.	-	2	ID=g813.t1.cds;Parent=g813.t1
LR812522.1	AUGUSTUS	CDS	47070247	47070331	.	-	0	ID=g813.t1.cds;Parent=g813.t1
LR812522.1	AUGUSTUS	start_codon	47070329	47070331	.	-	0	Parent=g813.t1
LR812522.1	AUGUSTUS	protein_match	47067950	47068215	6.65	-	2	ID=pp.g813.t1.fz_znf;Target=fz_znf 108 196;Target_start=103;
LR812522.1	AUGUSTUS	protein_match	47068465	47068786	4.94	-	0	ID=pp.g813.t1.fz_znf;Target=fz_znf 1 108;Target_start=103;
LR812522.1	AUGUSTUS	protein_match	47068856	47069010	1.89	-	2	ID=pp.g813.t1.fz_linker;Target=fz_linker 1 52;Target_start=28;
LR812522.1	AUGUSTUS	protein_match	47070247	47070247	1	-	0	ID=pp.g813.t1.fz_linker;Target=fz_linker 1 1;Target_start=28;
LR812522.1	AUGUSTUS	protein_match	47070248	47070331	5.12	-	0	ID=pp.g813.t1.fz_finz;Target=fz_finz 1 28;Target_start=0;
LR812522.1	AUGUSTUS	interblock_region	47067749	47067949	.	-	0	ID=pp.g813.t1.iBR3
LR812522.1	AUGUSTUS	interblock_region	47068787	47068855	.	-	0	ID=pp.g813.t1.iBR2
# protein sequence = [MASPKEESEGLRITEVFTLKHEDPEEQTGLMVLKEEAQDLNEIKEKDQYGKHQDLMTDEPSSVAKNTSCERAEKTKSF
# PCHQCGKHFSRKHSLNLHMRTHTGENLSTCDQCGKSFNTKSGFEKHMKTHSGEKPFWCTECGKSFCKKYTLEMHMAVHTGEKPFACQYCEKKFRQMGN
# LKAHIRVHTGEKPHTCQQCGKSFTKKSTLRSHVIIHTGEKPYSCTECGRSFSQKENLTSHMRVHSGEKPFACQYCGKKFSQLPALKVHMRVHTGEKPY
# TCTQCGKGFAQKNGLNIHMRTHTGERPYTCTQCGKSFISKETQIRHMRTHHTGKKPFACDECGKRFLCKNYLNQHMKTHTEEVTCHHSANL]
# sequence of block fz_znf      103 [NLSTCDQCGKSFNTKSGFEKHMKTHSGEKPFWCTECGKSFCKKYTLEMHMAVHTGEKPFACQYCEKKFRQMGNLKAHIRVHTGEKPHTCQQCGKSFTKKSTLRSHVIIHTGEKPYSCTECGRSFSQKENLTSHMRVHSGEKPFACQYCGKKFSQLPALKVHMRVHTGEKPYTCTQCGKGFAQKNGLNIHMRTHTGE] 299
# sequence of block fz_linker    28 [GLMVLKEEAQDLNEIKEKDQYGKHQDLMTDEPSSVAKNTSCERAEKTKSFPC] 80
# sequence of block fz_finz       0 [MASPKEESEGLRITEVFTLKHEDPEEQT] 28
# Evidence for and against this transcript:
# % of transcript supported by hints (any source): 0
# CDS exons: 0/3
# CDS introns: 0/2
# 5'UTR exons and introns: 0/0
# 3'UTR exons and introns: 0/0
# hint groups fully obeyed: 1
#     RM:   1
# incompatible hint groups: 0
# end gene g813
###
# start gene g814
LR812522.1	AUGUSTUS	gene	47079076	47088944	1	-	.	ID=g814
LR812522.1	AUGUSTUS	transcript	47079076	47088944	.	-	.	ID=g814.t1;Parent=g814
LR812522.1	AUGUSTUS	stop_codon	47079076	47079078	.	-	0	Parent=g814.t1
LR812522.1	AUGUSTUS	CDS	47079079	47080322	.	-	2	ID=g814.t1.cds;Parent=g814.t1
LR812522.1	AUGUSTUS	CDS	47088860	47088944	.	-	0	ID=g814.t1.cds;Parent=g814.t1
LR812522.1	AUGUSTUS	start_codon	47088942	47088944	.	-	0	Parent=g814.t1
LR812522.1	AUGUSTUS	protein_match	47079511	47080098	5.16	-	0	ID=pp.g814.t1.fz_znf;Target=fz_znf 1 196;Target_start=103;
LR812522.1	AUGUSTUS	protein_match	47080168	47080322	1.97	-	2	ID=pp.g814.t1.fz_linker;Target=fz_linker 1 52;Target_start=28;
LR812522.1	AUGUSTUS	protein_match	47088860	47088860	1	-	0	ID=pp.g814.t1.fz_linker;Target=fz_linker 1 1;Target_start=28;
LR812522.1	AUGUSTUS	protein_match	47088861	47088944	6.47	-	0	ID=pp.g814.t1.fz_finz;Target=fz_finz 1 28;Target_start=0;
LR812522.1	AUGUSTUS	interblock_region	47079076	47079510	.	-	0	ID=pp.g814.t1.iBR3
LR812522.1	AUGUSTUS	interblock_region	47080099	47080167	.	-	0	ID=pp.g814.t1.iBR2
# protein sequence = [MAFPKEESEDLRITEVFTLKHEDPEEQTELMVLKEETQELNEMEENDQHEEHQDLMADEHSSMAKNTSKTKTDSPSYF
# TCHQCGKQFTLKSNLKDHMRIHTGENLIKCDECGKSFTRKGNFEKHMRTHTKEKPYWCTECGKSFGQKHNLEVHMRIHTGEKPFACQQCGKRFRQIQN
# LKLHITIHTGEKPYACPQCPKSFNQKKKCEMHMTIHSGEKPFACQHCGRCLANKDLLNKHVKIHMEDKPFTCRPCGKSFTQPQLLKFHMRTHTGEKPY
# TCSQCGKSFTQKNGLNYHMRIHSGERPFTCTQCNKSFIYNTSLLRHRKTHSGEKPFTCDQCGKSFTKDYSLKYHLISHTGEKPFKCDLCGKRYLRKDN
# LNQHMRIHNNEKSYVCDQCGKGFTRKDYLSQHTRIHTKEKSFKCHQCGKSFAQKSALNAHVIRHSAKSPAP]
# sequence of block fz_znf      103 [NLIKCDECGKSFTRKGNFEKHMRTHTKEKPYWCTECGKSFGQKHNLEVHMRIHTGEKPFACQQCGKRFRQIQNLKLHITIHTGEKPYACPQCPKSFNQKKKCEMHMTIHSGEKPFACQHCGRCLANKDLLNKHVKIHMEDKPFTCRPCGKSFTQPQLLKFHMRTHTGEKPYTCSQCGKSFTQKNGLNYHMRIHSGE] 299
# sequence of block fz_linker    28 [ELMVLKEETQELNEMEENDQHEEHQDLMADEHSSMAKNTSKTKTDSPSYFTC] 80
# sequence of block fz_finz       0 [MAFPKEESEDLRITEVFTLKHEDPEEQT] 28
# Evidence for and against this transcript:
# % of transcript supported by hints (any source): 0
# CDS exons: 0/2
# CDS introns: 0/1
# 5'UTR exons and introns: 0/0
# 3'UTR exons and introns: 0/0
# hint groups fully obeyed: 63
#     RM:  63
# incompatible hint groups: 1
#     RM:   1
# end gene g814
###
# start gene g815
LR812522.1	AUGUSTUS	gene	47093287	47106973	1	-	.	ID=g815
LR812522.1	AUGUSTUS	transcript	47093287	47106973	.	-	.	ID=g815.t1;Parent=g815
LR812522.1	AUGUSTUS	stop_codon	47093287	47093289	.	-	0	Parent=g815.t1
LR812522.1	AUGUSTUS	CDS	47093290	47094425	.	-	2	ID=g815.t1.cds;Parent=g815.t1
LR812522.1	AUGUSTUS	CDS	47106889	47106973	.	-	0	ID=g815.t1.cds;Parent=g815.t1
LR812522.1	AUGUSTUS	start_codon	47106971	47106973	.	-	0	Parent=g815.t1
LR812522.1	AUGUSTUS	protein_match	47093617	47094204	5.36	-	0	ID=pp.g815.t1.fz_znf;Target=fz_znf 1 196;Target_start=102;
LR812522.1	AUGUSTUS	protein_match	47094271	47094425	2.13	-	2	ID=pp.g815.t1.fz_linker;Target=fz_linker 1 52;Target_start=28;
LR812522.1	AUGUSTUS	protein_match	47106889	47106889	1	-	0	ID=pp.g815.t1.fz_linker;Target=fz_linker 1 1;Target_start=28;
LR812522.1	AUGUSTUS	protein_match	47106890	47106973	7.19	-	0	ID=pp.g815.t1.fz_finz;Target=fz_finz 1 28;Target_start=0;
LR812522.1	AUGUSTUS	interblock_region	47093287	47093616	.	-	0	ID=pp.g815.t1.iBR3
LR812522.1	AUGUSTUS	interblock_region	47094205	47094270	.	-	0	ID=pp.g815.t1.iBR2
# protein sequence = [MAFIKEESDDVEIEETFAVKHEDPQEQTGLMVLKEETQNLNEMEEKDQYEKHQDLIIEEKPRITRNTSRKKAQKTKSF
# ICHCGKRFTQKSNLKVHTRVHTGEKLITCDQCGKRFTHKQNLTVHMRIHTGEKPFPCQYCGKRFQQIQNLKVHITIHTGEKPYACTYCKKSFNQREKC
# EKHTRVHTGEKPFACQQCGRSLASKDLLKKHMKIHTGERPYTCQECGKSFTETERLQVHMRSHTGERPYTCSQCGKSYTQKNCLDYHMRSHTGERPYN
# CAQCGKSFRCKTSQTRHMNIHTGEKPFTCVQCGKSFAQEFHLRNHVICHTGAKPFTCDQCGKSFTRKDNLKEHKTIHTKEISFICDQCGKGFTRKDYL
# SQHMKIHTKQIVCPQCGKSFAQKRNLNLHTARCSV]
# sequence of block fz_znf      102 [KLITCDQCGKRFTHKQNLTVHMRIHTGEKPFPCQYCGKRFQQIQNLKVHITIHTGEKPYACTYCKKSFNQREKCEKHTRVHTGEKPFACQQCGRSLASKDLLKKHMKIHTGERPYTCQECGKSFTETERLQVHMRSHTGERPYTCSQCGKSYTQKNCLDYHMRSHTGERPYNCAQCGKSFRCKTSQTRHMNIHTGE] 298
# sequence of block fz_linker    28 [GLMVLKEETQNLNEMEEKDQYEKHQDLIIEEKPRITRNTSRKKAQKTKSFIC] 80
# sequence of block fz_finz       0 [MAFIKEESDDVEIEETFAVKHEDPQEQT] 28
# Evidence for and against this transcript:
# % of transcript supported by hints (any source): 0
# CDS exons: 0/2
# CDS introns: 0/1
# 5'UTR exons and introns: 0/0
# 3'UTR exons and introns: 0/0
# hint groups fully obeyed: 67
#     RM:  67
# incompatible hint groups: 3
#     RM:   3
# end gene g815
###
# start gene g816
LR812522.1	AUGUSTUS	gene	47116383	47119136	1	-	.	ID=g816
LR812522.1	AUGUSTUS	transcript	47116383	47119136	.	-	.	ID=g816.t1;Parent=g816
LR812522.1	AUGUSTUS	stop_codon	47116383	47116385	.	-	0	Parent=g816.t1
LR812522.1	AUGUSTUS	CDS	47116386	47117410	.	-	2	ID=g816.t1.cds;Parent=g816.t1
LR812522.1	AUGUSTUS	CDS	47119052	47119136	.	-	0	ID=g816.t1.cds;Parent=g816.t1
LR812522.1	AUGUSTUS	start_codon	47119134	47119136	.	-	0	Parent=g816.t1
LR812522.1	AUGUSTUS	protein_match	47116584	47117171	6.33	-	0	ID=pp.g816.t1.fz_znf;Target=fz_znf 1 196;Target_start=108;
LR812522.1	AUGUSTUS	protein_match	47117256	47117410	1.95	-	2	ID=pp.g816.t1.fz_linker;Target=fz_linker 1 52;Target_start=28;
LR812522.1	AUGUSTUS	protein_match	47119052	47119052	1	-	0	ID=pp.g816.t1.fz_linker;Target=fz_linker 1 1;Target_start=28;
LR812522.1	AUGUSTUS	protein_match	47119053	47119136	6.92	-	0	ID=pp.g816.t1.fz_finz;Target=fz_finz 1 28;Target_start=0;
LR812522.1	AUGUSTUS	interblock_region	47116383	47116583	.	-	0	ID=pp.g816.t1.iBR3
LR812522.1	AUGUSTUS	interblock_region	47117172	47117255	.	-	0	ID=pp.g816.t1.iBR2
# protein sequence = [MAFIKEESEDLKIEDTFTVKQEDLQEQRELMLLKEETQELNAMEERDHFEKHQDLRTDEKPAKTENTLSCKKAQKTRS
# KSPFTCCKCGEGFTSKLKLESHMKTHKRELTPCTCPQCGKSFTQKHHLKVHMRIHTGEKPYVCQQCGKRFNQSQTLKIHVTIHTGEKPYTCTQCGKSF
# SQKSNLDIHMRIHTGEKPFACQHCGMRFRQLQVLKEHVTVHTGEKPFTCTQCQKSFRLKQALEIHMRIHTGEKPFSCQQCGRSFSQIQSIKHHMKTHT
# GEKPYNCQQCGKLFTRKTSLNAHMNSHTGERQFICVECGKSFARKYTLNKHARMHSEEKCFICYDCGKSFSHKRSFNTHMRLHAEEQTKKLCSSSN]
# sequence of block fz_znf      108 [TPCTCPQCGKSFTQKHHLKVHMRIHTGEKPYVCQQCGKRFNQSQTLKIHVTIHTGEKPYTCTQCGKSFSQKSNLDIHMRIHTGEKPFACQHCGMRFRQLQVLKEHVTVHTGEKPFTCTQCQKSFRLKQALEIHMRIHTGEKPFSCQQCGRSFSQIQSIKHHMKTHTGEKPYNCQQCGKLFTRKTSLNAHMNSHTGE] 304
# sequence of block fz_linker    28 [ELMLLKEETQELNAMEERDHFEKHQDLRTDEKPAKTENTLSCKKAQKTRSKS] 80
# sequence of block fz_finz       0 [MAFIKEESEDLKIEDTFTVKQEDLQEQR] 28
# Evidence for and against this transcript:
# % of transcript supported by hints (any source): 0
# CDS exons: 0/2
# CDS introns: 0/1
# 5'UTR exons and introns: 0/0
# 3'UTR exons and introns: 0/0
# hint groups fully obeyed: 10
#     RM:  10
# incompatible hint groups: 3
#     RM:   3
# end gene g816
###
# start gene g817
LR812522.1	AUGUSTUS	gene	47138019	47142618	1	+	.	ID=g817
LR812522.1	AUGUSTUS	transcript	47138019	47142618	.	+	.	ID=g817.t1;Parent=g817
LR812522.1	AUGUSTUS	start_codon	47138019	47138021	.	+	0	Parent=g817.t1
LR812522.1	AUGUSTUS	CDS	47138019	47138102	.	+	0	ID=g817.t1.cds;Parent=g817.t1
LR812522.1	AUGUSTUS	CDS	47141119	47142615	.	+	0	ID=g817.t1.cds;Parent=g817.t1
LR812522.1	AUGUSTUS	stop_codon	47142616	47142618	.	+	0	Parent=g817.t1
# protein sequence = [MPLYSAYTLDRDCTTTTGRADVWHVETQISQPGSRTDHMVRERDSNLNTIKEKQAISEDYTDTGYDRGHLNPNSFQCD
# EGRKATFTLTNAAPMDACFNRIHWKSWESTTRSLLLAKLINDGSLAEAYIVTGTVPSADVQIPQREVSNDPGRVTVPSHIWTAVCYKHQTDPQKSFSF
# SYLGKNLPEGGISLMSVSNLNIRLSELYSQLSGTSSSISVFADDCFEDNNKLNRVQISFQKLINLAANQVVQMSSSSQNTYNALQNTVSDYSIPLKKI
# KVSQMTVKLAFDSLSTYFTVAEVLKTLYTSTCLITRAKSLVRRLGKRDLSDASSDAVECLLVPEKQITAADGSSCSSIEVTPYWCSCHPNPGDGAKPC
# CTSPCLYQAKLQDYRCYNGQTLISCSPQYSLITVNGETCKDDHPCATYGYDYYWCRTTSGSWDYCSPPLWNSKAKNGKYCRTNHACAKYGERKPWCYT
# DNEGTRGHCCTSDDCYSAVNGKTCRPNHKCSNYGKTYLWCYIDDYNNWEYCCTKCSY]
# Evidence for and against this transcript:
# % of transcript supported by hints (any source): 0
# CDS exons: 0/2
# CDS introns: 0/1
# 5'UTR exons and introns: 0/0
# 3'UTR exons and introns: 0/0
# hint groups fully obeyed: 22
#     RM:  22
# incompatible hint groups: 0
# end gene g817
###
# start gene g818
LR812522.1	AUGUSTUS	gene	47146054	47149043	1	-	.	ID=g818
LR812522.1	AUGUSTUS	transcript	47146054	47149043	.	-	.	ID=g818.t1;Parent=g818
LR812522.1	AUGUSTUS	stop_codon	47146054	47146056	.	-	0	Parent=g818.t1
LR812522.1	AUGUSTUS	CDS	47146057	47147111	.	-	2	ID=g818.t1.cds;Parent=g818.t1
LR812522.1	AUGUSTUS	CDS	47148959	47149043	.	-	0	ID=g818.t1.cds;Parent=g818.t1
LR812522.1	AUGUSTUS	start_codon	47149041	47149043	.	-	0	Parent=g818.t1
LR812522.1	AUGUSTUS	protein_match	47146300	47146887	5.74	-	0	ID=pp.g818.t1.fz_znf;Target=fz_znf 1 196;Target_start=103;
LR812522.1	AUGUSTUS	protein_match	47146957	47147111	1.46	-	2	ID=pp.g818.t1.fz_linker;Target=fz_linker 1 52;Target_start=28;
LR812522.1	AUGUSTUS	protein_match	47148959	47148959	1	-	0	ID=pp.g818.t1.fz_linker;Target=fz_linker 1 1;Target_start=28;
LR812522.1	AUGUSTUS	protein_match	47148960	47149043	8.76	-	0	ID=pp.g818.t1.fz_finz;Target=fz_finz 1 28;Target_start=0;
LR812522.1	AUGUSTUS	interblock_region	47146054	47146299	.	-	0	ID=pp.g818.t1.iBR3
LR812522.1	AUGUSTUS	interblock_region	47146888	47146956	.	-	0	ID=pp.g818.t1.iBR2
# protein sequence = [MAFIKEESEDLKIEDTFTVKQEDPEEQTELIMPKEEAQEMNEKKEEDQKDLMKDEKPIKAKKALSCEKAQNARTNSSL
# TCSQCGKGFTNKSKLKVHTRVHTRGRPYTCPQCGKRFTQKEHLKLHIRVHTGEKPFACQQCGKSFNQLQALNNHLTIHTGEKPYTCPQCGKSFSQKKS
# IKVHMRIHTGEKPFACQNCGVRFRQLQTLKNHVTIHTGEKPHACPQCEKSFRQRRQLKIHTRVHAGEIPFTCQQCGKSFCQKSSLEVHMRIHTGEKPF
# ACQHCGKRFRQLQGLRVHVTIHSDEKPYTCPQCRKSFRLKQKLEEHMRVHTTEKPFTCQQCGNNFTCNTSLTAHMNAHTGEKPFICGQCGKSFARKST
# LNKHLRIH]
# sequence of block fz_znf      103 [RPYTCPQCGKRFTQKEHLKLHIRVHTGEKPFACQQCGKSFNQLQALNNHLTIHTGEKPYTCPQCGKSFSQKKSIKVHMRIHTGEKPFACQNCGVRFRQLQTLKNHVTIHTGEKPHACPQCEKSFRQRRQLKIHTRVHAGEIPFTCQQCGKSFCQKSSLEVHMRIHTGEKPFACQHCGKRFRQLQGLRVHVTIHSDE] 299
# sequence of block fz_linker    28 [ELIMPKEEAQEMNEKKEEDQKDLMKDEKPIKAKKALSCEKAQNARTNSSLTC] 80
# sequence of block fz_finz       0 [MAFIKEESEDLKIEDTFTVKQEDPEEQT] 28
# Evidence for and against this transcript:
# % of transcript supported by hints (any source): 0
# CDS exons: 0/2
# CDS introns: 0/1
# 5'UTR exons and introns: 0/0
# 3'UTR exons and introns: 0/0
# hint groups fully obeyed: 14
#     RM:  14
# incompatible hint groups: 3
#     RM:   3
# end gene g818
###
# start gene g819
LR812522.1	AUGUSTUS	gene	47159640	47166661	1	-	.	ID=g819
LR812522.1	AUGUSTUS	transcript	47159640	47166661	.	-	.	ID=g819.t1;Parent=g819
LR812522.1	AUGUSTUS	stop_codon	47159640	47159642	.	-	0	Parent=g819.t1
LR812522.1	AUGUSTUS	CDS	47159643	47160376	.	-	2	ID=g819.t1.cds;Parent=g819.t1
LR812522.1	AUGUSTUS	CDS	47161688	47161787	.	-	0	ID=g819.t1.cds;Parent=g819.t1
LR812522.1	AUGUSTUS	CDS	47165692	47165723	.	-	2	ID=g819.t1.cds;Parent=g819.t1
LR812522.1	AUGUSTUS	CDS	47166580	47166661	.	-	0	ID=g819.t1.cds;Parent=g819.t1
LR812522.1	AUGUSTUS	start_codon	47166659	47166661	.	-	0	Parent=g819.t1
LR812522.1	AUGUSTUS	protein_match	47159718	47160305	5	-	0	ID=pp.g819.t1.fz_znf;Target=fz_znf 1 196;Target_start=95;
LR812522.1	AUGUSTUS	protein_match	47160351	47160376	0.951	-	2	ID=pp.g819.t1.fz_linker;Target=fz_linker 44 52;Target_start=28;
LR812522.1	AUGUSTUS	protein_match	47161688	47161787	1.12	-	0	ID=pp.g819.t1.fz_linker;Target=fz_linker 11 44;Target_start=28;
LR812522.1	AUGUSTUS	protein_match	47165692	47165721	0.995	-	0	ID=pp.g819.t1.fz_linker;Target=fz_linker 1 10;Target_start=28;
LR812522.1	AUGUSTUS	protein_match	47165722	47165723	1	-	2	ID=pp.g819.t1.fz_finz;Target=fz_finz 28 28;Target_start=0;
LR812522.1	AUGUSTUS	protein_match	47166580	47166661	7.13	-	0	ID=pp.g819.t1.fz_finz;Target=fz_finz 1 28;Target_start=0;
LR812522.1	AUGUSTUS	interblock_region	47159640	47159717	.	-	0	ID=pp.g819.t1.iBR3
LR812522.1	AUGUSTUS	interblock_region	47160306	47160350	.	-	0	ID=pp.g819.t1.iBR2
# protein sequence = [MAFIKEESEDLKIEDTFTVKQEDLEQTVQCPLFNPDCKFLIFHFNETETTDLISNNFRYSCSPTKVMCRIAKLMGLKE
# ETQELNETEERDQFEKRQDYMCRQCGKGFSYKQNLKVHLGVHSGKKPFRCGQCGKSFSQKQALEGHMRVHTRERPYSCTQCGKSFTHKHHLQHHIRIH
# TGEKPYACTQCGKRFNQLQVLKNHLTIHTKDKPHACTQCGKSFSLKHRLEMHMRVHTREKTSTCPHCEKVFTRKSNLTLHMRVHTGEKPYSCTQCGIN
# FSYKSTLDTHMNTHIREKPFRCGQCGKSFMRKKTLIKHMMIH]
# sequence of block fz_znf       95 [QDYMCRQCGKGFSYKQNLKVHLGVHSGKKPFRCGQCGKSFSQKQALEGHMRVHTRERPYSCTQCGKSFTHKHHLQHHIRIHTGEKPYACTQCGKRFNQLQVLKNHLTIHTKDKPHACTQCGKSFSLKHRLEMHMRVHTREKTSTCPHCEKVFTRKSNLTLHMRVHTGEKPYSCTQCGINFSYKSTLDTHMNTHIRE] 291
# sequence of block fz_linker    28 [QCPLFNPDCKFLIFHFNETETTDLISNNFRYSCSPTKVMCRIAKLMGLKEET] 80
# sequence of block fz_finz       0 [MAFIKEESEDLKIEDTFTVKQEDLEQTV] 28
# Evidence for and against this transcript:
# % of transcript supported by hints (any source): 0
# CDS exons: 0/4
# CDS introns: 0/3
# 5'UTR exons and introns: 0/0
# 3'UTR exons and introns: 0/0
# hint groups fully obeyed: 31
#     RM:  31
# incompatible hint groups: 3
#     RM:   3
# end gene g819
###
# start gene g820
LR812522.1	AUGUSTUS	gene	47170625	47191124	1	+	.	ID=g820
LR812522.1	AUGUSTUS	transcript	47170625	47191124	.	+	.	ID=g820.t1;Parent=g820
LR812522.1	AUGUSTUS	start_codon	47170625	47170627	.	+	0	Parent=g820.t1
LR812522.1	AUGUSTUS	CDS	47170625	47170709	.	+	0	ID=g820.t1.cds;Parent=g820.t1
LR812522.1	AUGUSTUS	CDS	47190061	47191121	.	+	2	ID=g820.t1.cds;Parent=g820.t1
LR812522.1	AUGUSTUS	stop_codon	47191122	47191124	.	+	0	Parent=g820.t1
LR812522.1	AUGUSTUS	protein_match	47170625	47170708	9.01	+	0	ID=pp.g820.t1.fz_finz;Target=fz_finz 1 28;Target_start=0;
LR812522.1	AUGUSTUS	protein_match	47170709	47170709	1	+	0	ID=pp.g820.t1.fz_linker;Target=fz_linker 1 1;Target_start=28;
LR812522.1	AUGUSTUS	protein_match	47190061	47190215	1.81	+	2	ID=pp.g820.t1.fz_linker;Target=fz_linker 1 52;Target_start=28;
LR812522.1	AUGUSTUS	protein_match	47190366	47190953	5.7	+	0	ID=pp.g820.t1.fz_znf;Target=fz_znf 1 196;Target_start=130;
LR812522.1	AUGUSTUS	interblock_region	47190216	47190365	.	+	0	ID=pp.g820.t1.iBR2
LR812522.1	AUGUSTUS	interblock_region	47190954	47191124	.	+	0	ID=pp.g820.t1.iBR3
# protein sequence = [MAFIKEESEDLKIEDTFTVKHEDPEEQTELMVLKEEFQDLNEMEESPFERHQDLMTDEKSTRTKRSSPHKRAQKNNFT
# CCVCGKRFSQKHNLKVHMRIHTGDKLFTCDQCGKSFTQKSKIDVHMRVHTSERPYSCPQCGKGFRQKQHLKLHIRVHTGEKPFPCQQCGKRFNQLQAL
# QSHFTIHTGERPYACPQCEKSFRQRPSLEKHLKVHSREKPFTCSQCGNGFTQKERLQNHMRIHTGEKPFTCPHCEKTFAHKSNLYFHVRTHTGEKPFV
# CTHCGKTFRCKTSLISHMRTHTGEKPFACDQCGKSFSREFNLKCHMSNHTGEKPYTCGQCGKSFVRKDTLNRHELIHSKGIKCHQCGKSFNHKTTFKS
# HMRLHSGEQG]
# sequence of block fz_finz       0 [MAFIKEESEDLKIEDTFTVKHEDPEEQT] 28
# sequence of block fz_linker    28 [ELMVLKEEFQDLNEMEESPFERHQDLMTDEKSTRTKRSSPHKRAQKNNFTCC] 80
# sequence of block fz_znf      130 [RPYSCPQCGKGFRQKQHLKLHIRVHTGEKPFPCQQCGKRFNQLQALQSHFTIHTGERPYACPQCEKSFRQRPSLEKHLKVHSREKPFTCSQCGNGFTQKERLQNHMRIHTGEKPFTCPHCEKTFAHKSNLYFHVRTHTGEKPFVCTHCGKTFRCKTSLISHMRTHTGEKPFACDQCGKSFSREFNLKCHMSNHTGE] 326
# Evidence for and against this transcript:
# % of transcript supported by hints (any source): 0
# CDS exons: 0/2
# CDS introns: 0/1
# 5'UTR exons and introns: 0/0
# 3'UTR exons and introns: 0/0
# hint groups fully obeyed: 71
#     RM:  71
# incompatible hint groups: 2
#     RM:   2
# end gene g820
###
# start gene g821
LR812522.1	AUGUSTUS	gene	47194944	47200201	1	+	.	ID=g821
LR812522.1	AUGUSTUS	transcript	47194944	47200201	.	+	.	ID=g821.t1;Parent=g821
LR812522.1	AUGUSTUS	start_codon	47194944	47194946	.	+	0	Parent=g821.t1
LR812522.1	AUGUSTUS	CDS	47194944	47195047	.	+	0	ID=g821.t1.cds;Parent=g821.t1
LR812522.1	AUGUSTUS	CDS	47195093	47195103	.	+	1	ID=g821.t1.cds;Parent=g821.t1
LR812522.1	AUGUSTUS	CDS	47196185	47196250	.	+	2	ID=g821.t1.cds;Parent=g821.t1
LR812522.1	AUGUSTUS	CDS	47197686	47198346	.	+	2	ID=g821.t1.cds;Parent=g821.t1
LR812522.1	AUGUSTUS	CDS	47200048	47200198	.	+	1	ID=g821.t1.cds;Parent=g821.t1
LR812522.1	AUGUSTUS	stop_codon	47200199	47200201	.	+	0	Parent=g821.t1
LR812522.1	AUGUSTUS	protein_match	47194944	47195027	8.55	+	0	ID=pp.g821.t1.fz_finz;Target=fz_finz 1 28;Target_start=0;
LR812522.1	AUGUSTUS	protein_match	47195028	47195047	2.89	+	0	ID=pp.g821.t1.fz_linker;Target=fz_linker 1 7;Target_start=28;
LR812522.1	AUGUSTUS	protein_match	47195093	47195103	0.812	+	0	ID=pp.g821.t1.fz_linker;Target=fz_linker 8 11;Target_start=27;
LR812522.1	AUGUSTUS	protein_match	47196185	47196250	0.965	+	1	ID=pp.g821.t1.fz_linker;Target=fz_linker 11 33;Target_start=27;
LR812522.1	AUGUSTUS	protein_match	47197686	47197744	0.97	+	2	ID=pp.g821.t1.fz_linker;Target=fz_linker 33 52;Target_start=28;
LR812522.1	AUGUSTUS	protein_match	47197754	47198341	3.85	+	0	ID=pp.g821.t1.fz_znf;Target=fz_znf 1 196;Target_start=83;
LR812522.1	AUGUSTUS	interblock_region	47197745	47197753	.	+	0	ID=pp.g821.t1.iBR2
LR812522.1	AUGUSTUS	interblock_region	47198342	47198346	.	+	0	ID=pp.g821.t1.iBR3
LR812522.1	AUGUSTUS	interblock_region	47200048	47200201	.	+	1	ID=pp.g821.t1.iBR3
# protein sequence = [MAFIKEESEDLKIEDTFTVKHEDPQEQTGWFSLIFMSRGRNTESPYDLDYFGSVFMMCAGELMVLKDETEDLNQMEEK
# DQFEERQDLMTDEESTETKKTSPRKRPQKTRSKCDFTCCQCGKSFTLKHNLEAHMRIHTGVKPFSCDQCGKSFTQKSKIKVHMRVHTRERPYTCPECG
# KSFRQKQHLKLHIRIHTGEKPFACQQCGNSFTQIQALQNHMGIHTREKPYICTQCGKNFKCKSYLDSHIRTHTEEKPYKCVQCGKSYKQRANLSHHMK
# RHSREQGKCVSADLPLSLPGYHQASSELPQGSNQGVSPDGNIEPKQISFPIFLCQST]
# sequence of block fz_finz       0 [MAFIKEESEDLKIEDTFTVKHEDPQEQT] 28
# sequence of block fz_linker    28 [GWFSLIFMSRGRNTESPYDLDYFGSVFMMCAGELMVLKDETEDLNQMEEKDQ] 80
# sequence of block fz_znf       83 [RQDLMTDEESTETKKTSPRKRPQKTRSKCDFTCCQCGKSFTLKHNLEAHMRIHTGVKPFSCDQCGKSFTQKSKIKVHMRVHTRERPYTCPECGKSFRQKQHLKLHIRIHTGEKPFACQQCGNSFTQIQALQNHMGIHTREKPYICTQCGKNFKCKSYLDSHIRTHTEEKPYKCVQCGKSYKQRANLSHHMKRHSRE] 279
# Evidence for and against this transcript:
# % of transcript supported by hints (any source): 0
# CDS exons: 0/5
# CDS introns: 0/4
# 5'UTR exons and introns: 0/0
# 3'UTR exons and introns: 0/0
# hint groups fully obeyed: 31
#     RM:  31
# incompatible hint groups: 2
#     RM:   2
# end gene g821
###
#
# ----- prediction on sequence number 423 (length = 180828, name = LR812522.1:47234073-47414901) -----
#
# Predicted genes for sequence number 423 on both strands
# start gene g822
LR812522.1	AUGUSTUS	gene	47235890	47249156	1	-	.	ID=g822
LR812522.1	AUGUSTUS	transcript	47235890	47249156	.	-	.	ID=g822.t1;Parent=g822
LR812522.1	AUGUSTUS	stop_codon	47235890	47235892	.	-	0	Parent=g822.t1
LR812522.1	AUGUSTUS	CDS	47235893	47236719	.	-	2	ID=g822.t1.cds;Parent=g822.t1
LR812522.1	AUGUSTUS	CDS	47249072	47249156	.	-	0	ID=g822.t1.cds;Parent=g822.t1
LR812522.1	AUGUSTUS	start_codon	47249154	47249156	.	-	0	Parent=g822.t1
LR812522.1	AUGUSTUS	protein_match	47235899	47236486	5.46	-	0	ID=pp.g822.t1.fz_znf;Target=fz_znf 1 196;Target_start=106;
LR812522.1	AUGUSTUS	protein_match	47236565	47236719	1.92	-	2	ID=pp.g822.t1.fz_linker;Target=fz_linker 1 52;Target_start=28;
LR812522.1	AUGUSTUS	protein_match	47249072	47249072	1	-	0	ID=pp.g822.t1.fz_linker;Target=fz_linker 1 1;Target_start=28;
LR812522.1	AUGUSTUS	protein_match	47249073	47249156	6.52	-	0	ID=pp.g822.t1.fz_finz;Target=fz_finz 1 28;Target_start=0;
LR812522.1	AUGUSTUS	interblock_region	47235890	47235898	.	-	0	ID=pp.g822.t1.iBR3
LR812522.1	AUGUSTUS	interblock_region	47236487	47236564	.	-	0	ID=pp.g822.t1.iBR2
# protein sequence = [MAFIKEESEDLKIADSFTVKHEDPQEQTESMVLKEETQELNEMEENDQNEEHQDLVTDEQPTKTKKSSRKRDEKNRCD
# ADCTCCQCGKSFRLKRHLQAHVKIHTCEKLFMCDQCGKSFTHLHSLKAHMRLHTGEKPFACQQCDMRFVQKQKLETHMRVHNSVQPFVCQQCGRSFTI
# NNKLKKHMKIHTGEKPFPCQQCGKSFAEKELLKVHMRIHTGERPYTCTHCGKSFTQKSNLNLHIRSHTGEKPYPCTQCGKSFTCKNYLDCHMRTHTGE
# KPFICGHCGKCYAHRDSYKTHLKLHSGEQR]
# sequence of block fz_znf      106 [KLFMCDQCGKSFTHLHSLKAHMRLHTGEKPFACQQCDMRFVQKQKLETHMRVHNSVQPFVCQQCGRSFTINNKLKKHMKIHTGEKPFPCQQCGKSFAEKELLKVHMRIHTGERPYTCTHCGKSFTQKSNLNLHIRSHTGEKPYPCTQCGKSFTCKNYLDCHMRTHTGEKPFICGHCGKCYAHRDSYKTHLKLHSGE] 302
# sequence of block fz_linker    28 [ESMVLKEETQELNEMEENDQNEEHQDLVTDEQPTKTKKSSRKRDEKNRCDAD] 80
# sequence of block fz_finz       0 [MAFIKEESEDLKIADSFTVKHEDPQEQT] 28
# Evidence for and against this transcript:
# % of transcript supported by hints (any source): 0
# CDS exons: 0/2
# CDS introns: 0/1
# 5'UTR exons and introns: 0/0
# 3'UTR exons and introns: 0/0
# hint groups fully obeyed: 69
#     RM:  69
# incompatible hint groups: 1
#     RM:   1
# end gene g822
###
# start gene g823
LR812522.1	AUGUSTUS	gene	47257912	47274857	1	-	.	ID=g823
LR812522.1	AUGUSTUS	transcript	47257912	47274857	.	-	.	ID=g823.t1;Parent=g823
LR812522.1	AUGUSTUS	stop_codon	47257912	47257914	.	-	0	Parent=g823.t1
LR812522.1	AUGUSTUS	CDS	47257915	47258309	.	-	2	ID=g823.t1.cds;Parent=g823.t1
LR812522.1	AUGUSTUS	CDS	47259422	47259436	.	-	2	ID=g823.t1.cds;Parent=g823.t1
LR812522.1	AUGUSTUS	CDS	47261931	47262365	.	-	2	ID=g823.t1.cds;Parent=g823.t1
LR812522.1	AUGUSTUS	CDS	47272667	47272672	.	-	2	ID=g823.t1.cds;Parent=g823.t1
LR812522.1	AUGUSTUS	CDS	47274779	47274857	.	-	0	ID=g823.t1.cds;Parent=g823.t1
LR812522.1	AUGUSTUS	start_codon	47274855	47274857	.	-	0	Parent=g823.t1
LR812522.1	AUGUSTUS	protein_match	47257936	47258309	7.26	-	2	ID=pp.g823.t1.fz_znf;Target=fz_znf 72 196;Target_start=107;
LR812522.1	AUGUSTUS	protein_match	47259422	47259436	1.34	-	2	ID=pp.g823.t1.fz_znf;Target=fz_znf 67 72;Target_start=107;
LR812522.1	AUGUSTUS	protein_match	47261931	47262129	4.94	-	0	ID=pp.g823.t1.fz_znf;Target=fz_znf 1 67;Target_start=107;
LR812522.1	AUGUSTUS	protein_match	47262211	47262365	1.99	-	2	ID=pp.g823.t1.fz_linker;Target=fz_linker 1 52;Target_start=28;
LR812522.1	AUGUSTUS	protein_match	47272667	47272667	1	-	0	ID=pp.g823.t1.fz_linker;Target=fz_linker 1 1;Target_start=28;
LR812522.1	AUGUSTUS	protein_match	47272668	47272672	0.445	-	2	ID=pp.g823.t1.fz_finz;Target=fz_finz 27 28;Target_start=0;
LR812522.1	AUGUSTUS	protein_match	47274779	47274857	4.35	-	0	ID=pp.g823.t1.fz_finz;Target=fz_finz 1 27;Target_start=0;
LR812522.1	AUGUSTUS	interblock_region	47257912	47257935	.	-	0	ID=pp.g823.t1.iBR3
LR812522.1	AUGUSTUS	interblock_region	47262130	47262210	.	-	0	ID=pp.g823.t1.iBR2
# protein sequence = [MAFIKEESEDLKIEDTFKHEDPQEQTGGEPMVLKQETQELNEMEEKDQFEKNQDLMTDEKFTKTKKTSPRRRAQKTRR
# NGNFTCCQCGKSCAKKHNLIVHIRTHTREEPYSCPECGRSFSQKNHLTAQIRIHTREKPFSCDQCEIRFSQIQNLKVHMRVDTGEKPFACQHCGKCCS
# RDCTLKIHMRVHTGEKPYTCSQCGKSFTQKSKLDYHMRLHTGERPFTCSQCGRSFTQKANLDYHMRTHTGEKPFLCQQCGKSFSQKKCVQIHMRVHTG
# EKPYVCSQCGRSFTQKGNLDSHMRTHAGKKPFIFGQ]
# sequence of block fz_znf      107 [EPYSCPECGRSFSQKNHLTAQIRIHTREKPFSCDQCEIRFSQIQNLKVHMRVDTGEKPFACQHCGKCCSRDCTLKIHMRVHTGEKPYTCSQCGKSFTQKSKLDYHMRLHTGERPFTCSQCGRSFTQKANLDYHMRTHTGEKPFLCQQCGKSFSQKKCVQIHMRVHTGEKPYVCSQCGRSFTQKGNLDSHMRTHAGK] 303
# sequence of block fz_linker    28 [EPMVLKQETQELNEMEEKDQFEKNQDLMTDEKFTKTKKTSPRRRAQKTRRNG] 80
# sequence of block fz_finz       0 [MAFIKEESEDLKIEDTFKHEDPQEQTGG] 28
# Evidence for and against this transcript:
# % of transcript supported by hints (any source): 0
# CDS exons: 0/5
# CDS introns: 0/4
# 5'UTR exons and introns: 0/0
# 3'UTR exons and introns: 0/0
# hint groups fully obeyed: 74
#     RM:  74
# incompatible hint groups: 4
#     RM:   4
# end gene g823
###
# start gene g824
LR812522.1	AUGUSTUS	gene	47275566	47297425	1	-	.	ID=g824
LR812522.1	AUGUSTUS	transcript	47275566	47297425	.	-	.	ID=g824.t1;Parent=g824
LR812522.1	AUGUSTUS	stop_codon	47275566	47275568	.	-	0	Parent=g824.t1
LR812522.1	AUGUSTUS	CDS	47275569	47275574	.	-	0	ID=g824.t1.cds;Parent=g824.t1
LR812522.1	AUGUSTUS	CDS	47281433	47282241	.	-	2	ID=g824.t1.cds;Parent=g824.t1
LR812522.1	AUGUSTUS	CDS	47283681	47283827	.	-	2	ID=g824.t1.cds;Parent=g824.t1
LR812522.1	AUGUSTUS	CDS	47297341	47297425	.	-	0	ID=g824.t1.cds;Parent=g824.t1
LR812522.1	AUGUSTUS	start_codon	47297423	47297425	.	-	0	Parent=g824.t1
LR812522.1	AUGUSTUS	protein_match	47281502	47282089	5.18	-	0	ID=pp.g824.t1.fz_znf;Target=fz_znf 1 196;Target_start=128;
LR812522.1	AUGUSTUS	protein_match	47282234	47282241	0.907	-	2	ID=pp.g824.t1.fz_linker;Target=fz_linker 50 52;Target_start=28;
LR812522.1	AUGUSTUS	protein_match	47283681	47283827	1.78	-	2	ID=pp.g824.t1.fz_linker;Target=fz_linker 1 50;Target_start=28;
LR812522.1	AUGUSTUS	protein_match	47297341	47297341	1	-	0	ID=pp.g824.t1.fz_linker;Target=fz_linker 1 1;Target_start=28;
LR812522.1	AUGUSTUS	protein_match	47297342	47297425	9.71	-	0	ID=pp.g824.t1.fz_finz;Target=fz_finz 1 28;Target_start=0;
LR812522.1	AUGUSTUS	interblock_region	47275566	47275574	.	-	0	ID=pp.g824.t1.iBR3
LR812522.1	AUGUSTUS	interblock_region	47281433	47281501	.	-	0	ID=pp.g824.t1.iBR3
LR812522.1	AUGUSTUS	interblock_region	47282090	47282233	.	-	0	ID=pp.g824.t1.iBR2
# protein sequence = [MAFIKEESEDLKIEETFTVKHEDPEEQTEPMVLKQETQELNEMEEKDQFEKNLIPDEKFAKTKKTSPRRRAQKTRSNE
# PMVLKEETQEPEEMEEKDQFEEHQDLMTDEKSTKTKKTSPRNIAQETKSNDNFTCHQCGKSFTQKHNLKVHIRIHTGEKPYSCDQCGKRFSGKSRLVS
# HMSTHTRERPYLCPQCGKSFKQKKTLAVHIRFHTGKKPFSRDQVGESFRQKSRLVSHMSTHTREKPYSCSECGKSFRQKITLEVHIRFHTGEKPFSCD
# QCGKSFSQTQNLKSHMRIHTREKPYACQQCGKRFRQIQIYKNHIKLHTGEKPYACLQCGKRFVHKQRLEAHVKKC]
# sequence of block fz_znf      128 [DNFTCHQCGKSFTQKHNLKVHIRIHTGEKPYSCDQCGKRFSGKSRLVSHMSTHTRERPYLCPQCGKSFKQKKTLAVHIRFHTGKKPFSRDQVGESFRQKSRLVSHMSTHTREKPYSCSECGKSFRQKITLEVHIRFHTGEKPFSCDQCGKSFSQTQNLKSHMRIHTREKPYACQQCGKRFRQIQIYKNHIKLHTGE] 324
# sequence of block fz_linker    28 [EPMVLKQETQELNEMEEKDQFEKNLIPDEKFAKTKKTSPRRRAQKTRSNEPM] 80
# sequence of block fz_finz       0 [MAFIKEESEDLKIEETFTVKHEDPEEQT] 28
# Evidence for and against this transcript:
# % of transcript supported by hints (any source): 0
# CDS exons: 0/4
# CDS introns: 0/3
# 5'UTR exons and introns: 0/0
# 3'UTR exons and introns: 0/0
# hint groups fully obeyed: 119
#     RM: 119
# incompatible hint groups: 4
#     RM:   4
# end gene g824
###
# start gene g825
LR812522.1	AUGUSTUS	gene	47302237	47314070	1	-	.	ID=g825
LR812522.1	AUGUSTUS	transcript	47302237	47314070	.	-	.	ID=g825.t1;Parent=g825
LR812522.1	AUGUSTUS	stop_codon	47302237	47302239	.	-	0	Parent=g825.t1
LR812522.1	AUGUSTUS	CDS	47302240	47302791	.	-	0	ID=g825.t1.cds;Parent=g825.t1
LR812522.1	AUGUSTUS	CDS	47303224	47303429	.	-	2	ID=g825.t1.cds;Parent=g825.t1
LR812522.1	AUGUSTUS	CDS	47306032	47306220	.	-	2	ID=g825.t1.cds;Parent=g825.t1
LR812522.1	AUGUSTUS	CDS	47313986	47314070	.	-	0	ID=g825.t1.cds;Parent=g825.t1
LR812522.1	AUGUSTUS	start_codon	47314068	47314070	.	-	0	Parent=g825.t1
LR812522.1	AUGUSTUS	protein_match	47302261	47302791	6.16	-	0	ID=pp.g825.t1.fz_znf;Target=fz_znf 20 196;Target_start=141;
LR812522.1	AUGUSTUS	protein_match	47303224	47303280	4.45	-	0	ID=pp.g825.t1.fz_znf;Target=fz_znf 1 19;Target_start=141;
LR812522.1	AUGUSTUS	protein_match	47306066	47306220	1.85	-	2	ID=pp.g825.t1.fz_linker;Target=fz_linker 1 52;Target_start=28;
LR812522.1	AUGUSTUS	protein_match	47313986	47313986	1	-	0	ID=pp.g825.t1.fz_linker;Target=fz_linker 1 1;Target_start=28;
LR812522.1	AUGUSTUS	protein_match	47313987	47314070	8.02	-	0	ID=pp.g825.t1.fz_finz;Target=fz_finz 1 28;Target_start=0;
LR812522.1	AUGUSTUS	interblock_region	47302237	47302260	.	-	0	ID=pp.g825.t1.iBR3
LR812522.1	AUGUSTUS	interblock_region	47303281	47303429	.	-	2	ID=pp.g825.t1.iBR2
LR812522.1	AUGUSTUS	interblock_region	47306032	47306065	.	-	0	ID=pp.g825.t1.iBR2
# protein sequence = [MAFIKVESEDLKIEDTFTVKQEDPEEQTELMALKEETEELNEIEEKGQFEKHRDLKTDEKSTKTERTSQGSTVRPFRL
# HLQLKIDVSFISHEPMVLKEETQELKAIEEKDQFEKNQDLIAEISTITKKTSPHKRDQEIKSDGNFTCSQCGKSFTQKYKLRVHNKAIETVKPFLCQQ
# CGKSFAQKGTLKLHMRVHTGEKPYTCSQCGKGFAQKSNLDYHLITHTGERPFLCQQCGKSFSQKKCLEIHMRLHNGEKPYTCSECGKSFTQKGNLNSH
# MRTHAEEKPFLCQQCGKSFSQKKCLEIHMRVHTGERPYTCSQCGRSFTQKGNLNSHMRIHAGKKPFIFGQ]
# sequence of block fz_znf      141 [GNFTCSQCGKSFTQKYKLRVHNKAIETVKPFLCQQCGKSFAQKGTLKLHMRVHTGEKPYTCSQCGKGFAQKSNLDYHLITHTGERPFLCQQCGKSFSQKKCLEIHMRLHNGEKPYTCSECGKSFTQKGNLNSHMRTHAEEKPFLCQQCGKSFSQKKCLEIHMRVHTGERPYTCSQCGRSFTQKGNLNSHMRIHAGK] 337
# sequence of block fz_linker    28 [ELMALKEETEELNEIEEKGQFEKHRDLKTDEKSTKTERTSQGSTVRPFRLHL] 80
# sequence of block fz_finz       0 [MAFIKVESEDLKIEDTFTVKQEDPEEQT] 28
# Evidence for and against this transcript:
# % of transcript supported by hints (any source): 0
# CDS exons: 0/4
# CDS introns: 0/3
# 5'UTR exons and introns: 0/0
# 3'UTR exons and introns: 0/0
# hint groups fully obeyed: 63
#     RM:  63
# incompatible hint groups: 3
#     RM:   3
# end gene g825
###
# start gene g826
LR812522.1	AUGUSTUS	gene	47319425	47330709	1	-	.	ID=g826
LR812522.1	AUGUSTUS	transcript	47319425	47330709	.	-	.	ID=g826.t1;Parent=g826
LR812522.1	AUGUSTUS	stop_codon	47319425	47319427	.	-	0	Parent=g826.t1
LR812522.1	AUGUSTUS	CDS	47319428	47319908	.	-	1	ID=g826.t1.cds;Parent=g826.t1
LR812522.1	AUGUSTUS	CDS	47320005	47320512	.	-	2	ID=g826.t1.cds;Parent=g826.t1
LR812522.1	AUGUSTUS	CDS	47330625	47330709	.	-	0	ID=g826.t1.cds;Parent=g826.t1
LR812522.1	AUGUSTUS	start_codon	47330707	47330709	.	-	0	Parent=g826.t1
LR812522.1	AUGUSTUS	protein_match	47319509	47319908	4.96	-	1	ID=pp.g826.t1.fz_znf;Target=fz_znf 63 196;Target_start=135;
LR812522.1	AUGUSTUS	protein_match	47320005	47320192	6.29	-	0	ID=pp.g826.t1.fz_znf;Target=fz_znf 1 63;Target_start=135;
LR812522.1	AUGUSTUS	protein_match	47320358	47320512	1.92	-	2	ID=pp.g826.t1.fz_linker;Target=fz_linker 1 52;Target_start=28;
LR812522.1	AUGUSTUS	protein_match	47330625	47330625	1	-	0	ID=pp.g826.t1.fz_linker;Target=fz_linker 1 1;Target_start=28;
LR812522.1	AUGUSTUS	protein_match	47330626	47330709	6.74	-	0	ID=pp.g826.t1.fz_finz;Target=fz_finz 1 28;Target_start=0;
LR812522.1	AUGUSTUS	interblock_region	47319425	47319508	.	-	0	ID=pp.g826.t1.iBR3
LR812522.1	AUGUSTUS	interblock_region	47320193	47320357	.	-	0	ID=pp.g826.t1.iBR2
# protein sequence = [MAFIKVESEDLKIEDTLTVKHEDHEEQIEPMVLKEETQESEEMEEKDQFEERQDLMTDEISTMTKKTSPHKRDQETKS
# NGNYTCSQCGKSFTKKYKLKVHIRVHTGEKPYSCDQCGKSFIENTRLVSHMITHTREKPYSCPECGKSFKQKQNLAIHMRIHTGEKPFSCDQCEMSFN
# QTQNLKAHMNVHNRERPYACQQFVHKQRLKRHMKVHNKAIETVKPFLCQQCGKSFAQKGTLKLHMRVHTGEKPYTCSQCGKSFTQKSKCDYHMRLHTG
# DKPFLCQQCGKSFAQKKCLEVHMRLHTGEKPYTCPQCGKSFTQKGNLDFHMRVHTGERPYTCTECGRSFTQKGNLDSHMKTHAG]
# sequence of block fz_znf      135 [KPYSCPECGKSFKQKQNLAIHMRIHTGEKPFSCDQCEMSFNQTQNLKAHMNVHNRERPYACQQFVHKQRLKRHMKVHNKAIETVKPFLCQQCGKSFAQKGTLKLHMRVHTGEKPYTCSQCGKSFTQKSKCDYHMRLHTGDKPFLCQQCGKSFAQKKCLEVHMRLHTGEKPYTCPQCGKSFTQKGNLDFHMRVHTGE] 331
# sequence of block fz_linker    28 [EPMVLKEETQESEEMEEKDQFEERQDLMTDEISTMTKKTSPHKRDQETKSNG] 80
# sequence of block fz_finz       0 [MAFIKVESEDLKIEDTLTVKHEDHEEQI] 28
# Evidence for and against this transcript:
# % of transcript supported by hints (any source): 0
# CDS exons: 0/3
# CDS introns: 0/2
# 5'UTR exons and introns: 0/0
# 3'UTR exons and introns: 0/0
# hint groups fully obeyed: 63
#     RM:  63
# incompatible hint groups: 1
#     RM:   1
# end gene g826
###
# start gene g827
LR812522.1	AUGUSTUS	gene	47331128	47344148	1	-	.	ID=g827
LR812522.1	AUGUSTUS	transcript	47331128	47344148	.	-	.	ID=g827.t1;Parent=g827
LR812522.1	AUGUSTUS	stop_codon	47331128	47331130	.	-	0	Parent=g827.t1
LR812522.1	AUGUSTUS	CDS	47331131	47331231	.	-	2	ID=g827.t1.cds;Parent=g827.t1
LR812522.1	AUGUSTUS	CDS	47334939	47335258	.	-	1	ID=g827.t1.cds;Parent=g827.t1
LR812522.1	AUGUSTUS	CDS	47335691	47336126	.	-	2	ID=g827.t1.cds;Parent=g827.t1
LR812522.1	AUGUSTUS	CDS	47338592	47338645	.	-	2	ID=g827.t1.cds;Parent=g827.t1
LR812522.1	AUGUSTUS	CDS	47344064	47344148	.	-	0	ID=g827.t1.cds;Parent=g827.t1
LR812522.1	AUGUSTUS	start_codon	47344146	47344148	.	-	0	Parent=g827.t1
LR812522.1	AUGUSTUS	protein_match	47334955	47335258	7.35	-	1	ID=pp.g827.t1.fz_znf;Target=fz_znf 95 196;Target_start=97;
LR812522.1	AUGUSTUS	protein_match	47335691	47335974	5.71	-	0	ID=pp.g827.t1.fz_znf;Target=fz_znf 1 95;Target_start=97;
LR812522.1	AUGUSTUS	protein_match	47336026	47336126	0.997	-	2	ID=pp.g827.t1.fz_linker;Target=fz_linker 19 52;Target_start=28;
LR812522.1	AUGUSTUS	protein_match	47338592	47338645	3.18	-	2	ID=pp.g827.t1.fz_linker;Target=fz_linker 1 19;Target_start=28;
LR812522.1	AUGUSTUS	protein_match	47344064	47344064	1	-	0	ID=pp.g827.t1.fz_linker;Target=fz_linker 1 1;Target_start=28;
LR812522.1	AUGUSTUS	protein_match	47344065	47344148	8.25	-	0	ID=pp.g827.t1.fz_finz;Target=fz_finz 1 28;Target_start=0;
LR812522.1	AUGUSTUS	interblock_region	47331128	47331231	.	-	2	ID=pp.g827.t1.iBR3
LR812522.1	AUGUSTUS	interblock_region	47334939	47334954	.	-	0	ID=pp.g827.t1.iBR3
LR812522.1	AUGUSTUS	interblock_region	47335975	47336025	.	-	0	ID=pp.g827.t1.iBR2
# protein sequence = [MAFIKEESEDLKIEDTFTVKHEDPEEQIEPMALKEETEELNEIEEKEPMVLKEETQEPEEIEEKDQFEEHQDLMTDEK
# STLTKKTSPHKRAQKIKSDSSFTCGQCGKRFTQKHNLIVHIRVHTGEKPFSCDQCGKRFIENTRLVSHMSTHTKEKPYPCPDCGKSFKQKQNLAIHMR
# IHTGEKPFSCDQCGQGFTQNGTLKLHMRVHTGEKPYTCPQCGKSFTQKSNLNYHMRTHTGERPFLCQQCGKSFSQKKCLEIHMRLHTGERPYTCSQCG
# RSFTQKGNLDSHMRTHAGKKPFIFGEQQNRRVSFLYRDSVSKHESSQWRVEMREKEIY]
# sequence of block fz_znf       97 [SSFTCGQCGKRFTQKHNLIVHIRVHTGEKPFSCDQCGKRFIENTRLVSHMSTHTKEKPYPCPDCGKSFKQKQNLAIHMRIHTGEKPFSCDQCGQGFTQNGTLKLHMRVHTGEKPYTCPQCGKSFTQKSNLNYHMRTHTGERPFLCQQCGKSFSQKKCLEIHMRLHTGERPYTCSQCGRSFTQKGNLDSHMRTHAGK] 293
# sequence of block fz_linker    28 [EPMALKEETEELNEIEEKEPMVLKEETQEPEEIEEKDQFEEHQDLMTDEKST] 80
# sequence of block fz_finz       0 [MAFIKEESEDLKIEDTFTVKHEDPEEQI] 28
# Evidence for and against this transcript:
# % of transcript supported by hints (any source): 0
# CDS exons: 0/5
# CDS introns: 0/4
# 5'UTR exons and introns: 0/0
# 3'UTR exons and introns: 0/0
# hint groups fully obeyed: 79
#     RM:  79
# incompatible hint groups: 2
#     RM:   2
# end gene g827
###
# start gene g828
LR812522.1	AUGUSTUS	gene	47349973	47367366	1	-	.	ID=g828
LR812522.1	AUGUSTUS	transcript	47349973	47367366	.	-	.	ID=g828.t1;Parent=g828
LR812522.1	AUGUSTUS	stop_codon	47349973	47349975	.	-	0	Parent=g828.t1
LR812522.1	AUGUSTUS	CDS	47349976	47350790	.	-	2	ID=g828.t1.cds;Parent=g828.t1
LR812522.1	AUGUSTUS	CDS	47367282	47367366	.	-	0	ID=g828.t1.cds;Parent=g828.t1
LR812522.1	AUGUSTUS	start_codon	47367364	47367366	.	-	0	Parent=g828.t1
LR812522.1	AUGUSTUS	protein_match	47349991	47350578	5.17	-	0	ID=pp.g828.t1.fz_znf;Target=fz_znf 1 196;Target_start=99;
LR812522.1	AUGUSTUS	protein_match	47350636	47350790	1.87	-	2	ID=pp.g828.t1.fz_linker;Target=fz_linker 1 52;Target_start=28;
LR812522.1	AUGUSTUS	protein_match	47367282	47367282	1	-	0	ID=pp.g828.t1.fz_linker;Target=fz_linker 1 1;Target_start=28;
LR812522.1	AUGUSTUS	protein_match	47367283	47367366	7	-	0	ID=pp.g828.t1.fz_finz;Target=fz_finz 1 28;Target_start=0;
LR812522.1	AUGUSTUS	interblock_region	47349973	47349990	.	-	0	ID=pp.g828.t1.iBR3
LR812522.1	AUGUSTUS	interblock_region	47350579	47350635	.	-	0	ID=pp.g828.t1.iBR2
# protein sequence = [MAFIKVESEDLMIEDTLTVKHEDPEEQTELMLQKDETPELNEMEENNQNEEHQDLMTDEQSTVTKKKTKSNGNFPCSE
# CGKSFTQKHNLIVHMSIHTGEKPFACQQCGKRFRLLHILQLHFKLHTGERPYACTQCEMRFIRKQRLETHMAVHNTERPFICQQCGKSFAQKHNLKQH
# MKIHTGEKPFVCQQCGKSFSQKQRLAVHMMIHTGERPYTCSQCGKSFTQRNNLNYHMKFHTGDKPYVCTECGKNFTYKYYLNAHMRTHTRERPFICGQ
# CGKSYCHRGNLSQHLKLHVEETKNVT]
# sequence of block fz_znf       99 [KPFACQQCGKRFRLLHILQLHFKLHTGERPYACTQCEMRFIRKQRLETHMAVHNTERPFICQQCGKSFAQKHNLKQHMKIHTGEKPFVCQQCGKSFSQKQRLAVHMMIHTGERPYTCSQCGKSFTQRNNLNYHMKFHTGDKPYVCTECGKNFTYKYYLNAHMRTHTRERPFICGQCGKSYCHRGNLSQHLKLHVEE] 295
# sequence of block fz_linker    28 [ELMLQKDETPELNEMEENNQNEEHQDLMTDEQSTVTKKKTKSNGNFPCSECG] 80
# sequence of block fz_finz       0 [MAFIKVESEDLMIEDTLTVKHEDPEEQT] 28
# Evidence for and against this transcript:
# % of transcript supported by hints (any source): 0
# CDS exons: 0/2
# CDS introns: 0/1
# 5'UTR exons and introns: 0/0
# 3'UTR exons and introns: 0/0
# hint groups fully obeyed: 81
#     RM:  81
# incompatible hint groups: 1
#     RM:   1
# end gene g828
###
# start gene g829
LR812522.1	AUGUSTUS	gene	47373312	47385053	1	-	.	ID=g829
LR812522.1	AUGUSTUS	transcript	47373312	47385053	.	-	.	ID=g829.t1;Parent=g829
LR812522.1	AUGUSTUS	stop_codon	47373312	47373314	.	-	0	Parent=g829.t1
LR812522.1	AUGUSTUS	CDS	47373315	47374426	.	-	2	ID=g829.t1.cds;Parent=g829.t1
LR812522.1	AUGUSTUS	CDS	47382807	47382815	.	-	2	ID=g829.t1.cds;Parent=g829.t1
LR812522.1	AUGUSTUS	CDS	47384975	47385053	.	-	0	ID=g829.t1.cds;Parent=g829.t1
LR812522.1	AUGUSTUS	start_codon	47385051	47385053	.	-	0	Parent=g829.t1
LR812522.1	AUGUSTUS	protein_match	47373687	47374274	5.79	-	0	ID=pp.g829.t1.fz_znf;Target=fz_znf 1 196;Target_start=80;
LR812522.1	AUGUSTUS	protein_match	47374275	47374426	1.06	-	2	ID=pp.g829.t1.fz_linker;Target=fz_linker 2 52;Target_start=28;
LR812522.1	AUGUSTUS	protein_match	47382807	47382810	0.0487	-	0	ID=pp.g829.t1.fz_linker;Target=fz_linker 1 2;Target_start=28;
LR812522.1	AUGUSTUS	protein_match	47382811	47382815	0.0725	-	2	ID=pp.g829.t1.fz_finz;Target=fz_finz 27 28;Target_start=0;
LR812522.1	AUGUSTUS	protein_match	47384975	47385053	5.04	-	0	ID=pp.g829.t1.fz_finz;Target=fz_finz 1 27;Target_start=0;
LR812522.1	AUGUSTUS	interblock_region	47373312	47373686	.	-	0	ID=pp.g829.t1.iBR3
# protein sequence = [MAFIKEESEDLKIEETFKHEDPEEQTGHFELMVLKEETEELKEMGEKGQFKKRQDLMTDEKSTKIQRTSPHKRDQETK
# SNGSFTCSQCGKSFPQKRNLIVHMSTHTREKPYLCPECGKGFRQKQYLAVHMRIHTGEKPFSCDQCGKSFRQLIILRHHIKLHTGEKPYACPQCGMRY
# IHKQRLEKHMAVHNEDKPFVCQQCGKSFTLNLNLKQHMRIHTGEKPFVCQQCGKSFSYKQQVEVHMRVHTGERPYICSQCGKSFTQKGNLEYHMRTHT
# GEEQMPYTCTKCGKSITSKNSLDAHMRTHTEKKPYTCSECGQSFAKRNVLKVHMRTHTGEQLYTCTQCGKNYTSKTYLKSHMRTHTGEKPFVCGHCGK
# SFYHRGSLCYHMKCHNEEQKQISQKKPR]
# sequence of block fz_znf       80 [GSFTCSQCGKSFPQKRNLIVHMSTHTREKPYLCPECGKGFRQKQYLAVHMRIHTGEKPFSCDQCGKSFRQLIILRHHIKLHTGEKPYACPQCGMRYIHKQRLEKHMAVHNEDKPFVCQQCGKSFTLNLNLKQHMRIHTGEKPFVCQQCGKSFSYKQQVEVHMRVHTGERPYICSQCGKSFTQKGNLEYHMRTHTGE] 276
# sequence of block fz_linker    28 [FELMVLKEETEELKEMGEKGQFKKRQDLMTDEKSTKIQRTSPHKRDQETKSN] 80
# sequence of block fz_finz       0 [MAFIKEESEDLKIEETFKHEDPEEQTGH] 28
# Evidence for and against this transcript:
# % of transcript supported by hints (any source): 0
# CDS exons: 0/3
# CDS introns: 0/2
# 5'UTR exons and introns: 0/0
# 3'UTR exons and introns: 0/0
# hint groups fully obeyed: 63
#     RM:  63
# incompatible hint groups: 2
#     RM:   2
# end gene g829
###
# start gene g830
LR812522.1	AUGUSTUS	gene	47385435	47399901	1	-	.	ID=g830
LR812522.1	AUGUSTUS	transcript	47385435	47399901	.	-	.	ID=g830.t1;Parent=g830
LR812522.1	AUGUSTUS	stop_codon	47385435	47385437	.	-	0	Parent=g830.t1
LR812522.1	AUGUSTUS	CDS	47385438	47385461	.	-	0	ID=g830.t1.cds;Parent=g830.t1
LR812522.1	AUGUSTUS	CDS	47392399	47393390	.	-	2	ID=g830.t1.cds;Parent=g830.t1
LR812522.1	AUGUSTUS	CDS	47398254	47398277	.	-	2	ID=g830.t1.cds;Parent=g830.t1
LR812522.1	AUGUSTUS	CDS	47399820	47399901	.	-	0	ID=g830.t1.cds;Parent=g830.t1
LR812522.1	AUGUSTUS	start_codon	47399899	47399901	.	-	0	Parent=g830.t1
LR812522.1	AUGUSTUS	protein_match	47392588	47393175	5.74	-	0	ID=pp.g830.t1.fz_znf;Target=fz_znf 1 196;Target_start=107;
LR812522.1	AUGUSTUS	protein_match	47393257	47393390	1.72	-	2	ID=pp.g830.t1.fz_linker;Target=fz_linker 8 52;Target_start=28;
LR812522.1	AUGUSTUS	protein_match	47398254	47398275	1.22	-	0	ID=pp.g830.t1.fz_linker;Target=fz_linker 1 8;Target_start=28;
LR812522.1	AUGUSTUS	protein_match	47398276	47398277	1	-	2	ID=pp.g830.t1.fz_finz;Target=fz_finz 28 28;Target_start=0;
LR812522.1	AUGUSTUS	protein_match	47399820	47399901	4	-	0	ID=pp.g830.t1.fz_finz;Target=fz_finz 1 28;Target_start=0;
LR812522.1	AUGUSTUS	interblock_region	47385435	47385461	.	-	0	ID=pp.g830.t1.iBR3
LR812522.1	AUGUSTUS	interblock_region	47392399	47392587	.	-	0	ID=pp.g830.t1.iBR3
LR812522.1	AUGUSTUS	interblock_region	47393176	47393256	.	-	0	ID=pp.g830.t1.iBR2
# protein sequence = [MAFIKEESEDLKIEEVIIKQEDLQEQTVGTAFEFKQTQELNETEEKGQFEKHQDLMTDEKSAETERTSPRKRAQKTKS
# DGNFPCSRCGMSFTQKHQLIVHMSIHTGEKPYPCSECGKSFRQKHILAVHMRVHTGEKPFSCDHCGKSFNLMKNMKIHRRIHTGERPYACQQCGKRFR
# QIQILKNHIKLHTGERPYACAQCGMSFIQKQKLDAHMAVHNTERPFACQHCGGNFAYKDYLAVHMKIHTGEKPFVCQQCGKSFNRKQCLKVHMRVHTG
# EKPYACSQCGKSFTQKNNLNYHMRTHTGEKPYTCTICGKHFTCNNYLNAHMRTHTGERPFICGQCGKSYCQRRNLSQHMKLHIKEKNIHNAESLARLR
# VN]
# sequence of block fz_znf      107 [KPYPCSECGKSFRQKHILAVHMRVHTGEKPFSCDHCGKSFNLMKNMKIHRRIHTGERPYACQQCGKRFRQIQILKNHIKLHTGERPYACAQCGMSFIQKQKLDAHMAVHNTERPFACQHCGGNFAYKDYLAVHMKIHTGEKPFVCQQCGKSFNRKQCLKVHMRVHTGEKPYACSQCGKSFTQKNNLNYHMRTHTGE] 303
# sequence of block fz_linker    28 [GTAFEFKQTQELNETEEKGQFEKHQDLMTDEKSAETERTSPRKRAQKTKSDG] 80
# sequence of block fz_finz       0 [MAFIKEESEDLKIEEVIIKQEDLQEQTV] 28
# Evidence for and against this transcript:
# % of transcript supported by hints (any source): 0
# CDS exons: 0/4
# CDS introns: 0/3
# 5'UTR exons and introns: 0/0
# 3'UTR exons and introns: 0/0
# hint groups fully obeyed: 80
#     RM:  80
# incompatible hint groups: 4
#     RM:   4
# end gene g830
###
# start gene g831
LR812522.1	AUGUSTUS	gene	47407823	47413405	1	-	.	ID=g831
LR812522.1	AUGUSTUS	transcript	47407823	47413405	.	-	.	ID=g831.t1;Parent=g831
LR812522.1	AUGUSTUS	stop_codon	47407823	47407825	.	-	0	Parent=g831.t1
LR812522.1	AUGUSTUS	CDS	47407826	47407826	.	-	1	ID=g831.t1.cds;Parent=g831.t1
LR812522.1	AUGUSTUS	CDS	47409534	47410512	.	-	2	ID=g831.t1.cds;Parent=g831.t1
LR812522.1	AUGUSTUS	CDS	47413321	47413405	.	-	0	ID=g831.t1.cds;Parent=g831.t1
LR812522.1	AUGUSTUS	start_codon	47413403	47413405	.	-	0	Parent=g831.t1
LR812522.1	AUGUSTUS	protein_match	47409539	47410126	5.72	-	0	ID=pp.g831.t1.fz_znf;Target=fz_znf 1 196;Target_start=157;
LR812522.1	AUGUSTUS	protein_match	47410358	47410512	1.66	-	2	ID=pp.g831.t1.fz_linker;Target=fz_linker 1 52;Target_start=28;
LR812522.1	AUGUSTUS	protein_match	47413321	47413321	1	-	0	ID=pp.g831.t1.fz_linker;Target=fz_linker 1 1;Target_start=28;
LR812522.1	AUGUSTUS	protein_match	47413322	47413405	8.55	-	0	ID=pp.g831.t1.fz_finz;Target=fz_finz 1 28;Target_start=0;
LR812522.1	AUGUSTUS	interblock_region	47407823	47407826	.	-	1	ID=pp.g831.t1.iBR3
LR812522.1	AUGUSTUS	interblock_region	47409534	47409538	.	-	0	ID=pp.g831.t1.iBR3
LR812522.1	AUGUSTUS	interblock_region	47410127	47410357	.	-	0	ID=pp.g831.t1.iBR2
# protein sequence = [MAFIKEESEELRIEETFTVKHEDPEEQTELKVMKEETQDLNEKKQKCQYDKPQDLTLDEKSLKKKSEKVPTGVRMYIC
# PQCGKSFRERQALEIHIRIHTGEKPFSCDHCGRRFSQKPNLKAHMSIHTAEKPYSCSECGKSFRAKKQLEGHTRVHTGEKPLTCQQCGKRFAYQAAFR
# THTRTHTEEKPYTCEQCGKSFTHSEYMKAHMRVHTGEKPYACSQCGKTFAYRTNLYVHRRTHTGEKPFACTQCGKSYTCKNSLNCHMRTHTGEKLFKC
# EQCGKSFTHSEYMKAHMRIHTGEKPYSCSQCGKRFAHTSNFHCHMRTHSGEKPFACDQCGKSFGSKNTFKSHMKLHTGEQG]
# sequence of block fz_znf      157 [KPLTCQQCGKRFAYQAAFRTHTRTHTEEKPYTCEQCGKSFTHSEYMKAHMRVHTGEKPYACSQCGKTFAYRTNLYVHRRTHTGEKPFACTQCGKSYTCKNSLNCHMRTHTGEKLFKCEQCGKSFTHSEYMKAHMRIHTGEKPYSCSQCGKRFAHTSNFHCHMRTHSGEKPFACDQCGKSFGSKNTFKSHMKLHTGE] 353
# sequence of block fz_linker    28 [ELKVMKEETQDLNEKKQKCQYDKPQDLTLDEKSLKKKSEKVPTGVRMYICPQ] 80
# sequence of block fz_finz       0 [MAFIKEESEELRIEETFTVKHEDPEEQT] 28
# Evidence for and against this transcript:
# % of transcript supported by hints (any source): 0
# CDS exons: 0/3
# CDS introns: 0/2
# 5'UTR exons and introns: 0/0
# 3'UTR exons and introns: 0/0
# hint groups fully obeyed: 30
#     RM:  30
# incompatible hint groups: 4
#     RM:   4
# end gene g831
###
#
# ----- prediction on sequence number 424 (length = 80469, name = LR812522.1:47416728-47497197) -----
#
# Predicted genes for sequence number 424 on both strands
# start gene g832
LR812522.1	AUGUSTUS	gene	47423563	47431811	1	-	.	ID=g832
LR812522.1	AUGUSTUS	transcript	47423563	47431811	.	-	.	ID=g832.t1;Parent=g832
LR812522.1	AUGUSTUS	stop_codon	47423563	47423565	.	-	0	Parent=g832.t1
LR812522.1	AUGUSTUS	CDS	47423566	47423582	.	-	2	ID=g832.t1.cds;Parent=g832.t1
LR812522.1	AUGUSTUS	CDS	47427205	47427912	.	-	2	ID=g832.t1.cds;Parent=g832.t1
LR812522.1	AUGUSTUS	CDS	47429915	47429947	.	-	2	ID=g832.t1.cds;Parent=g832.t1
LR812522.1	AUGUSTUS	CDS	47431727	47431811	.	-	0	ID=g832.t1.cds;Parent=g832.t1
LR812522.1	AUGUSTUS	start_codon	47431809	47431811	.	-	0	Parent=g832.t1
LR812522.1	AUGUSTUS	protein_match	47423566	47423582	1.62	-	2	ID=pp.g832.t1.fz_znf;Target=fz_znf 191 196;Target_start=85;
LR812522.1	AUGUSTUS	protein_match	47427205	47427775	3.91	-	0	ID=pp.g832.t1.fz_znf;Target=fz_znf 1 191;Target_start=85;
LR812522.1	AUGUSTUS	protein_match	47427791	47427912	1.18	-	2	ID=pp.g832.t1.fz_linker;Target=fz_linker 12 52;Target_start=28;
LR812522.1	AUGUSTUS	protein_match	47429915	47429947	1.11	-	2	ID=pp.g832.t1.fz_linker;Target=fz_linker 1 12;Target_start=28;
LR812522.1	AUGUSTUS	protein_match	47431727	47431727	1	-	0	ID=pp.g832.t1.fz_linker;Target=fz_linker 1 1;Target_start=28;
LR812522.1	AUGUSTUS	protein_match	47431728	47431811	8.96	-	0	ID=pp.g832.t1.fz_finz;Target=fz_finz 1 28;Target_start=0;
LR812522.1	AUGUSTUS	interblock_region	47423563	47423565	.	-	0	ID=pp.g832.t1.iBR3
LR812522.1	AUGUSTUS	interblock_region	47427776	47427790	.	-	0	ID=pp.g832.t1.iBR2
# protein sequence = [MVFIKEESEDLKIEETFTVKQEDPEEQTALTSLDVSSISRLMVLKEETQDLEEKDQHEKSQDLAIDKRTFKKYSSHKR
# AQKSKSRGDGTCPQCGKRFSRKRYLKFHMRVHTGEKPFACDQCGKSFSQKANLKVHMRIHTGEKSYMCPECGRSFHQKQSLVVHMSIHTGEKSYTCSQ
# CGKSFAQKSGLYLHSRTHGEEKPFTCIQCGKSFVRKSVLQHHISIHTGEKPFACDQCGRRFSRKQNLNSHERIHSEKCFVCCQCGKGFRQKRNLNSHM
# RTTLTGD]
# sequence of block fz_znf       85 [GDGTCPQCGKRFSRKRYLKFHMRVHTGEKPFACDQCGKSFSQKANLKVHMRIHTGEKSYMCPECGRSFHQKQSLVVHMSIHTGEKSYTCSQCGKSFAQKSGLYLHSRTHGEEKPFTCIQCGKSFVRKSVLQHHISIHTGEKPFACDQCGRRFSRKQNLNSHERIHSEKCFVCCQCGKGFRQKRNLNSHMRTTLTGD] 281
# sequence of block fz_linker    28 [ALTSLDVSSISRLMVLKEETQDLEEKDQHEKSQDLAIDKRTFKKYSSHKRAQ] 80
# sequence of block fz_finz       0 [MVFIKEESEDLKIEETFTVKQEDPEEQT] 28
# Evidence for and against this transcript:
# % of transcript supported by hints (any source): 0
# CDS exons: 0/4
# CDS introns: 0/3
# 5'UTR exons and introns: 0/0
# 3'UTR exons and introns: 0/0
# hint groups fully obeyed: 47
#     RM:  47
# incompatible hint groups: 3
#     RM:   3
# end gene g832
###
# start gene g833
LR812522.1	AUGUSTUS	gene	47439945	47448487	1	-	.	ID=g833
LR812522.1	AUGUSTUS	transcript	47439945	47448487	.	-	.	ID=g833.t1;Parent=g833
LR812522.1	AUGUSTUS	stop_codon	47439945	47439947	.	-	0	Parent=g833.t1
LR812522.1	AUGUSTUS	CDS	47439948	47439976	.	-	2	ID=g833.t1.cds;Parent=g833.t1
LR812522.1	AUGUSTUS	CDS	47444555	47444576	.	-	0	ID=g833.t1.cds;Parent=g833.t1
LR812522.1	AUGUSTUS	CDS	47445188	47445750	.	-	2	ID=g833.t1.cds;Parent=g833.t1
LR812522.1	AUGUSTUS	CDS	47447334	47447435	.	-	2	ID=g833.t1.cds;Parent=g833.t1
LR812522.1	AUGUSTUS	CDS	47448355	47448487	.	-	0	ID=g833.t1.cds;Parent=g833.t1
LR812522.1	AUGUSTUS	start_codon	47448485	47448487	.	-	0	Parent=g833.t1
LR812522.1	AUGUSTUS	protein_match	47439951	47439976	2.5	-	2	ID=pp.g833.t1.fz_znf;Target=fz_znf 188 196;Target_start=86;
LR812522.1	AUGUSTUS	protein_match	47444555	47444576	1.21	-	0	ID=pp.g833.t1.fz_znf;Target=fz_znf 181 188;Target_start=86;
LR812522.1	AUGUSTUS	protein_match	47445188	47445727	2.4	-	0	ID=pp.g833.t1.fz_znf;Target=fz_znf 1 180;Target_start=86;
LR812522.1	AUGUSTUS	protein_match	47445746	47445750	0.922	-	2	ID=pp.g833.t1.fz_linker;Target=fz_linker 51 52;Target_start=28;
LR812522.1	AUGUSTUS	protein_match	47447334	47447435	1.11	-	2	ID=pp.g833.t1.fz_linker;Target=fz_linker 17 51;Target_start=28;
LR812522.1	AUGUSTUS	protein_match	47448355	47448403	1.47	-	0	ID=pp.g833.t1.fz_linker;Target=fz_linker 1 17;Target_start=28;
LR812522.1	AUGUSTUS	protein_match	47448404	47448487	10.1	-	0	ID=pp.g833.t1.fz_finz;Target=fz_finz 1 28;Target_start=0;
LR812522.1	AUGUSTUS	interblock_region	47439945	47439950	.	-	0	ID=pp.g833.t1.iBR3
LR812522.1	AUGUSTUS	interblock_region	47445728	47445745	.	-	0	ID=pp.g833.t1.iBR2
# protein sequence = [MAFIKEESEDLKIEETFRVKHEDPEEQTGWFSYKKINIFYSISHDESSVELHPNHHKYCRRPTGTRMDPRFSQKSVKF
# GLMVLKVETQDLEEKDQFEKQHLTIDKKPSKKYLSRNNTPCPQCEKKFSSKQALQIHIRVHTGEKPFSCPHCGKSFNQKQNLKVHMSVHTGEKSYACP
# QCGKSFCRKAVLEDHIRIHTGEKPFSCVHCGKSFSQRPNLRVHTRVHTGEKPFTCHQCGKCFAYKSVFRTHESSHWAESLPPVNTVEIVSTCWIHLIX
# KVKIHLGEM]
# sequence of block fz_znf       86 [TQDLEEKDQFEKQHLTIDKKPSKKYLSRNNTPCPQCEKKFSSKQALQIHIRVHTGEKPFSCPHCGKSFNQKQNLKVHMSVHTGEKSYACPQCGKSFCRKAVLEDHIRIHTGEKPFSCVHCGKSFSQRPNLRVHTRVHTGEKPFTCHQCGKCFAYKSVFRTHESSHWAESLPPVNTVEIVSTCWIHLIXKVKIHLGE] 282
# sequence of block fz_linker    28 [GWFSYKKINIFYSISHDESSVELHPNHHKYCRRPTGTRMDPRFSQKSVKFGL] 80
# sequence of block fz_finz       0 [MAFIKEESEDLKIEETFRVKHEDPEEQT] 28
# Evidence for and against this transcript:
# % of transcript supported by hints (any source): 0
# CDS exons: 0/5
# CDS introns: 0/4
# 5'UTR exons and introns: 0/0
# 3'UTR exons and introns: 0/0
# hint groups fully obeyed: 24
#     RM:  24
# incompatible hint groups: 4
#     RM:   4
# end gene g833
###
# start gene g834
LR812522.1	AUGUSTUS	gene	47454386	47458837	1	-	.	ID=g834
LR812522.1	AUGUSTUS	transcript	47454386	47458837	.	-	.	ID=g834.t1;Parent=g834
LR812522.1	AUGUSTUS	stop_codon	47454386	47454388	.	-	0	Parent=g834.t1
LR812522.1	AUGUSTUS	CDS	47454389	47455809	.	-	2	ID=g834.t1.cds;Parent=g834.t1
LR812522.1	AUGUSTUS	CDS	47458187	47458195	.	-	2	ID=g834.t1.cds;Parent=g834.t1
LR812522.1	AUGUSTUS	CDS	47458762	47458837	.	-	0	ID=g834.t1.cds;Parent=g834.t1
LR812522.1	AUGUSTUS	start_codon	47458835	47458837	.	-	0	Parent=g834.t1
LR812522.1	AUGUSTUS	protein_match	47454485	47455072	5.18	-	0	ID=pp.g834.t1.fz_znf;Target=fz_znf 1 196;Target_start=274;
LR812522.1	AUGUSTUS	protein_match	47455655	47455809	1.88	-	2	ID=pp.g834.t1.fz_linker;Target=fz_linker 1 52;Target_start=28;
LR812522.1	AUGUSTUS	protein_match	47458187	47458187	1	-	0	ID=pp.g834.t1.fz_linker;Target=fz_linker 1 1;Target_start=28;
LR812522.1	AUGUSTUS	protein_match	47458188	47458195	0.391	-	2	ID=pp.g834.t1.fz_finz;Target=fz_finz 26 28;Target_start=0;
LR812522.1	AUGUSTUS	protein_match	47458762	47458837	7.26	-	0	ID=pp.g834.t1.fz_finz;Target=fz_finz 1 26;Target_start=0;
LR812522.1	AUGUSTUS	interblock_region	47454386	47454484	.	-	0	ID=pp.g834.t1.iBR3
LR812522.1	AUGUSTUS	interblock_region	47455073	47455654	.	-	0	ID=pp.g834.t1.iBR2
# protein sequence = [MASIKEESEDVKIEETFTVKHEEQTDVLGLMVLKEETRDMNKMEGKDQFVKHQDLTPDEKLSCKRSQKTKSNSDFICR
# QCGKGFIHQQNLNVHMRIHTGEKPFSCDQCGKSFSQNEKLKVHMRVHTKERPYTCPRCGKSFTQKENLNVHIRVHTGEKPFPCQHCGKRFSQLHALKG
# HVTIHTGERPYACTVCRKTFYQKQKLEMHMTVHTGEKLFDCQQCGKRFGQKDSLRIHMKLHTKDKPHTKEKPYVCTECDKTFASKSHLNQHMITHTGE
# KPFSCDQCGKSFGLNSKLKVHMRVHTKEKPYSCDQCGKSFSQNEKLKVHMRVHTKERPYTCPQCGKSFTQKENLKVHIRVHTGEKPFPCQQCGKRFKQ
# LHVLKEHLRTHTGEKPFACPQCSKTYCQKQKLEMHMTVHAEEKLFACQLCGKRFGYRDSLKSHMKLHAEDKRHTCSQCGEGFTMKSHLNSHMRTHTGE
# PSYSCTQCDKTFSRKYVLNRHMTTHTGEKSCS]
# sequence of block fz_znf      274 [KPFSCDQCGKSFGLNSKLKVHMRVHTKEKPYSCDQCGKSFSQNEKLKVHMRVHTKERPYTCPQCGKSFTQKENLKVHIRVHTGEKPFPCQQCGKRFKQLHVLKEHLRTHTGEKPFACPQCSKTYCQKQKLEMHMTVHAEEKLFACQLCGKRFGYRDSLKSHMKLHAEDKRHTCSQCGEGFTMKSHLNSHMRTHTGE] 470
# sequence of block fz_linker    28 [GLMVLKEETRDMNKMEGKDQFVKHQDLTPDEKLSCKRSQKTKSNSDFICRQC] 80
# sequence of block fz_finz       0 [MASIKEESEDVKIEETFTVKHEEQTDVL] 28
# Evidence for and against this transcript:
# % of transcript supported by hints (any source): 0
# CDS exons: 0/3
# CDS introns: 0/2
# 5'UTR exons and introns: 0/0
# 3'UTR exons and introns: 0/0
# hint groups fully obeyed: 11
#     RM:  11
# incompatible hint groups: 4
#     RM:   4
# end gene g834
###
# start gene g835
LR812522.1	AUGUSTUS	gene	47476351	47482197	1	-	.	ID=g835
LR812522.1	AUGUSTUS	transcript	47476351	47482197	.	-	.	ID=g835.t1;Parent=g835
LR812522.1	AUGUSTUS	stop_codon	47476351	47476353	.	-	0	Parent=g835.t1
LR812522.1	AUGUSTUS	CDS	47476354	47476874	.	-	2	ID=g835.t1.cds;Parent=g835.t1
LR812522.1	AUGUSTUS	CDS	47482113	47482197	.	-	0	ID=g835.t1.cds;Parent=g835.t1
LR812522.1	AUGUSTUS	start_codon	47482195	47482197	.	-	0	Parent=g835.t1
# protein sequence = [MAFIKEESEDVKIEETFTVKNEDPEEPTDSMCLGIEEYFPNAHCWVHPNATLLQSAHTHVKPFVKLLRPTVVVLHMGT
# HDISCGALSLSVFHRMKALTARISQASPHVLFFAISAILPRLRDDCVTKATVKQTNRMILRWTKYETNTLFLNTSKSYLKYRCIDQSLYEDDGLHLNQ
# RGKHKLFLYFQRFVWHFCQYSTRPIM]
# Evidence for and against this transcript:
# % of transcript supported by hints (any source): 0
# CDS exons: 0/2
# CDS introns: 0/1
# 5'UTR exons and introns: 0/0
# 3'UTR exons and introns: 0/0
# hint groups fully obeyed: 22
#     RM:  22
# incompatible hint groups: 0
# end gene g835
###
#
# ----- prediction on sequence number 425 (length = 30083, name = LR812522.1:47500680-47530763) -----
#
# Predicted genes for sequence number 425 on both strands
# start gene g836
LR812522.1	AUGUSTUS	gene	47500775	47502722	1	+	.	ID=g836
LR812522.1	AUGUSTUS	transcript	47500775	47502722	.	+	.	ID=g836.t1;Parent=g836
LR812522.1	AUGUSTUS	start_codon	47500775	47500777	.	+	0	Parent=g836.t1
LR812522.1	AUGUSTUS	CDS	47500775	47500778	.	+	0	ID=g836.t1.cds;Parent=g836.t1
LR812522.1	AUGUSTUS	CDS	47501869	47502719	.	+	2	ID=g836.t1.cds;Parent=g836.t1
LR812522.1	AUGUSTUS	stop_codon	47502720	47502722	.	+	0	Parent=g836.t1
# protein sequence = [MYLMPVKEEEIEELNIIKVEIDLDEKHHEFMSGEKNCISQTGNTFTEEEAGGTFHSSHTSNFNFHTTEKTFSCQQCGK
# SFNKKGNLKVHMTIHTGEKAFSCQQCGKRFNQQGSLNVHMRVHTGEKLFTCQQCGKNFSQRGNLINHMVVHNSENTFTCQQCGKSFNRKGNLKVHMRV
# HTGEKPFTCQQCGISFAQKGGIDEHMRLHTGVKTFICPQCGIGFTRKGNLKVHMRIHTGENPYTCPQCGMSFILKATLKRHMRTQHVESVSPASSVER
# HSPEKETLETT]
# Evidence for and against this transcript:
# % of transcript supported by hints (any source): 0
# CDS exons: 0/2
# CDS introns: 0/1
# 5'UTR exons and introns: 0/0
# 3'UTR exons and introns: 0/0
# hint groups fully obeyed: 4
#     RM:   4
# incompatible hint groups: 0
# end gene g836
###
# start gene g837
LR812522.1	AUGUSTUS	gene	47515680	47520256	1	+	.	ID=g837
LR812522.1	AUGUSTUS	transcript	47515680	47520256	.	+	.	ID=g837.t1;Parent=g837
LR812522.1	AUGUSTUS	start_codon	47515680	47515682	.	+	0	Parent=g837.t1
LR812522.1	AUGUSTUS	CDS	47515680	47515764	.	+	0	ID=g837.t1.cds;Parent=g837.t1
LR812522.1	AUGUSTUS	CDS	47519181	47520253	.	+	2	ID=g837.t1.cds;Parent=g837.t1
LR812522.1	AUGUSTUS	stop_codon	47520254	47520256	.	+	0	Parent=g837.t1
LR812522.1	AUGUSTUS	protein_match	47515680	47515763	6.81	+	0	ID=pp.g837.t1.fz_finz;Target=fz_finz 1 28;Target_start=0;
LR812522.1	AUGUSTUS	protein_match	47515764	47515764	1	+	0	ID=pp.g837.t1.fz_linker;Target=fz_linker 1 1;Target_start=28;
LR812522.1	AUGUSTUS	protein_match	47519181	47519335	1.44	+	2	ID=pp.g837.t1.fz_linker;Target=fz_linker 1 52;Target_start=28;
LR812522.1	AUGUSTUS	protein_match	47519396	47519983	5.96	+	0	ID=pp.g837.t1.fz_znf;Target=fz_znf 1 196;Target_start=100;
LR812522.1	AUGUSTUS	interblock_region	47519336	47519395	.	+	0	ID=pp.g837.t1.iBR2
LR812522.1	AUGUSTUS	interblock_region	47519984	47520256	.	+	0	ID=pp.g837.t1.iBR3
# protein sequence = [MALIKVESEELKIEETFTVKQEDPQEQTDLMPVKAELQELNDVKVENDLNEKHEFIAGEKLLQTEKTFHSSRTSHSNL
# QKCGKTVQPRKCKAKMGIQTTEKTFTCQQCGKIFNKKGNLKVHMRVHSGEKRFTCQQCGKSFNRKGNLKSHMNVHTGENPFTCQQCGMSFGLKWNLTR
# HMIIHTGEKPFTCKQCGKSFSQKGGYNDHMHAHTGVKAFNCPECGVSFTRKGNLKIHMRIHTGEKKCTCQQCGKNFSQMGNLFNHMVIHNGENTFTCH
# QCGKSFNRKGNLKVHMTVHTGENPFTCQQCGMSFGLKGSLTRHIRTHTGEKPFTCEQCGKSFAQKGGYNVHINVHHRLKAFICPDCGVGFTRKGNLKI
# HMRIHTGEKNHLNS]
# sequence of block fz_finz       0 [MALIKVESEELKIEETFTVKQEDPQEQT] 28
# sequence of block fz_linker    28 [DLMPVKAELQELNDVKVENDLNEKHEFIAGEKLLQTEKTFHSSRTSHSNLQK] 80
# sequence of block fz_znf      100 [KTFTCQQCGKIFNKKGNLKVHMRVHSGEKRFTCQQCGKSFNRKGNLKSHMNVHTGENPFTCQQCGMSFGLKWNLTRHMIIHTGEKPFTCKQCGKSFSQKGGYNDHMHAHTGVKAFNCPECGVSFTRKGNLKIHMRIHTGEKKCTCQQCGKNFSQMGNLFNHMVIHNGENTFTCHQCGKSFNRKGNLKVHMTVHTGE] 296
# Evidence for and against this transcript:
# % of transcript supported by hints (any source): 0
# CDS exons: 0/2
# CDS introns: 0/1
# 5'UTR exons and introns: 0/0
# 3'UTR exons and introns: 0/0
# hint groups fully obeyed: 30
#     RM:  30
# incompatible hint groups: 1
#     RM:   1
# end gene g837
###
#
# ----- prediction on sequence number 426 (length = 30098, name = LR812522.1:47536918-47567016) -----
#
# Predicted genes for sequence number 426 on both strands
# start gene g838
LR812522.1	AUGUSTUS	gene	47538425	47556535	1	+	.	ID=g838
LR812522.1	AUGUSTUS	transcript	47538425	47556535	.	+	.	ID=g838.t1;Parent=g838
LR812522.1	AUGUSTUS	start_codon	47538425	47538427	.	+	0	Parent=g838.t1
LR812522.1	AUGUSTUS	CDS	47538425	47538427	.	+	0	ID=g838.t1.cds;Parent=g838.t1
LR812522.1	AUGUSTUS	CDS	47551936	47552017	.	+	0	ID=g838.t1.cds;Parent=g838.t1
LR812522.1	AUGUSTUS	CDS	47555535	47555611	.	+	2	ID=g838.t1.cds;Parent=g838.t1
LR812522.1	AUGUSTUS	CDS	47555717	47556532	.	+	0	ID=g838.t1.cds;Parent=g838.t1
LR812522.1	AUGUSTUS	stop_codon	47556533	47556535	.	+	0	Parent=g838.t1
LR812522.1	AUGUSTUS	protein_match	47538425	47538427	39.1	+	0	ID=pp.g838.t1.fz_finz;Target=fz_finz 1 1;Target_start=0;
LR812522.1	AUGUSTUS	protein_match	47551936	47552016	2.77	+	0	ID=pp.g838.t1.fz_finz;Target=fz_finz 2 28;Target_start=0;
LR812522.1	AUGUSTUS	protein_match	47552017	47552017	1	+	0	ID=pp.g838.t1.fz_linker;Target=fz_linker 1 1;Target_start=28;
LR812522.1	AUGUSTUS	protein_match	47555535	47555611	2.25	+	1	ID=pp.g838.t1.fz_linker;Target=fz_linker 1 27;Target_start=27;
LR812522.1	AUGUSTUS	protein_match	47555717	47555794	1.17	+	0	ID=pp.g838.t1.fz_linker;Target=fz_linker 27 52;Target_start=28;
LR812522.1	AUGUSTUS	protein_match	47555855	47556442	6.23	+	0	ID=pp.g838.t1.fz_znf;Target=fz_znf 1 196;Target_start=100;
LR812522.1	AUGUSTUS	interblock_region	47555795	47555854	.	+	0	ID=pp.g838.t1.iBR2
LR812522.1	AUGUSTUS	interblock_region	47556443	47556535	.	+	0	ID=pp.g838.t1.iBR3
# protein sequence = [MESEDVKIEGLRIAEVFTLKHEDPEEQTGVMAVKMESEVKNEMEEKTQYKNHDRSFNKKGHLTVHMKIHTRENPYTCQ
# QCGKSFKELGKLKVHTRIHNGEKPYICQHCGKCFDKKGNLTVHMRIHTGEKPYTCQHCGKSFSQKVFLTAHLRTHTGEKLCTCQQCGKSFNMLGDLKV
# HMRIHTGEKPYTCQHCGKCFNKQGNLTIHMRIHTGEKPYACQHCGKCFNKKGNLTVHMRVHTGEKPYTCQHCENSFSQKVFLTAHLRSHTGENPYTCQ
# QCGKCFKAFGKLNVHMRIHTGERPYSCQHCEKSFITKGNLTVHMRIHTRETP]
# sequence of block fz_finz       0 [MESEDVKIEGLRIAEVFTLKHEDPEEQT] 28
# sequence of block fz_linker    28 [GVMAVKMESEVKNEMEEKTQYKNHDRSFNKKGHLTVHMKIHTRENPYTCQQC] 80
# sequence of block fz_znf      100 [KPYICQHCGKCFDKKGNLTVHMRIHTGEKPYTCQHCGKSFSQKVFLTAHLRTHTGEKLCTCQQCGKSFNMLGDLKVHMRIHTGEKPYTCQHCGKCFNKQGNLTIHMRIHTGEKPYACQHCGKCFNKKGNLTVHMRVHTGEKPYTCQHCENSFSQKVFLTAHLRSHTGENPYTCQQCGKCFKAFGKLNVHMRIHTGE] 296
# Evidence for and against this transcript:
# % of transcript supported by hints (any source): 0
# CDS exons: 0/4
# CDS introns: 0/3
# 5'UTR exons and introns: 0/0
# 3'UTR exons and introns: 0/0
# hint groups fully obeyed: 101
#     RM: 101
# incompatible hint groups: 2
#     RM:   2
# end gene g838
###
#
# ----- prediction on sequence number 427 (length = 57324, name = LR812522.1:47567701-47625025) -----
#
# Predicted genes for sequence number 427 on both strands
# start gene g839
LR812522.1	AUGUSTUS	gene	47582701	47603741	1	+	.	ID=g839
LR812522.1	AUGUSTUS	transcript	47582701	47603741	.	+	.	ID=g839.t1;Parent=g839
LR812522.1	AUGUSTUS	start_codon	47582701	47582703	.	+	0	Parent=g839.t1
LR812522.1	AUGUSTUS	CDS	47582701	47582782	.	+	0	ID=g839.t1.cds;Parent=g839.t1
LR812522.1	AUGUSTUS	CDS	47585888	47585896	.	+	2	ID=g839.t1.cds;Parent=g839.t1
LR812522.1	AUGUSTUS	CDS	47590840	47590887	.	+	2	ID=g839.t1.cds;Parent=g839.t1
LR812522.1	AUGUSTUS	CDS	47602894	47603738	.	+	2	ID=g839.t1.cds;Parent=g839.t1
LR812522.1	AUGUSTUS	stop_codon	47603739	47603741	.	+	0	Parent=g839.t1
LR812522.1	AUGUSTUS	protein_match	47582701	47582782	3.1	+	0	ID=pp.g839.t1.fz_finz;Target=fz_finz 1 28;Target_start=0;
LR812522.1	AUGUSTUS	protein_match	47585888	47585889	1	+	2	ID=pp.g839.t1.fz_finz;Target=fz_finz 28 28;Target_start=0;
LR812522.1	AUGUSTUS	protein_match	47585890	47585896	0.0433	+	0	ID=pp.g839.t1.fz_linker;Target=fz_linker 1 3;Target_start=28;
LR812522.1	AUGUSTUS	protein_match	47590840	47590887	1.36	+	1	ID=pp.g839.t1.fz_linker;Target=fz_linker 3 19;Target_start=27;
LR812522.1	AUGUSTUS	protein_match	47602894	47602994	1.24	+	2	ID=pp.g839.t1.fz_linker;Target=fz_linker 19 52;Target_start=28;
LR812522.1	AUGUSTUS	protein_match	47603127	47603714	5.27	+	0	ID=pp.g839.t1.fz_znf;Target=fz_znf 1 196;Target_start=124;
LR812522.1	AUGUSTUS	interblock_region	47602995	47603126	.	+	0	ID=pp.g839.t1.iBR2
LR812522.1	AUGUSTUS	interblock_region	47603715	47603741	.	+	0	ID=pp.g839.t1.iBR3
# protein sequence = [MALVKEESQDVKIEEVIIKQEDLEEQTGFDEYVKKELSEYLKHNDNDLKPFVCDQCGKSFSQKETFNTHVSRHCGERR
# NSKRCGKTSGAKKSKIHTGAFMCYQCEKSFKLKSTFKKHIRTHFIDGCFTCRLCGKRCKEWGLFEQHMRVHTGEKPFSCQQCGMSFNLKAHLQSHTRV
# HTGEKPFACQQCGKSFSQIHNLKAHLRVHTREKPFPCHECGKGFSHSQNLKVHMRTHTGEKRFTCQECGKSFSQLGSVRVHMSIHTGEKSFSCQQCGA
# SFRTQPNLNVHMRVHTEANKFTCQECGASFSQKGGLTIHMRIHTREKSKNKKEK]
# sequence of block fz_finz       0 [MALVKEESQDVKIEEVIIKQEDLEEQTG] 28
# sequence of block fz_linker    28 [FDEYVKKELSEYLKHNDNDLKPFVCDQCGKSFSQKETFNTHVSRHCGERRNS] 80
# sequence of block fz_znf      124 [GCFTCRLCGKRCKEWGLFEQHMRVHTGEKPFSCQQCGMSFNLKAHLQSHTRVHTGEKPFACQQCGKSFSQIHNLKAHLRVHTREKPFPCHECGKGFSHSQNLKVHMRTHTGEKRFTCQECGKSFSQLGSVRVHMSIHTGEKSFSCQQCGASFRTQPNLNVHMRVHTEANKFTCQECGASFSQKGGLTIHMRIHTRE] 320
# Evidence for and against this transcript:
# % of transcript supported by hints (any source): 0
# CDS exons: 0/4
# CDS introns: 0/3
# 5'UTR exons and introns: 0/0
# 3'UTR exons and introns: 0/0
# hint groups fully obeyed: 83
#     RM:  83
# incompatible hint groups: 2
#     RM:   2
# end gene g839
###
# start gene g840
LR812522.1	AUGUSTUS	gene	47609945	47615174	1	+	.	ID=g840
LR812522.1	AUGUSTUS	transcript	47609945	47615174	.	+	.	ID=g840.t1;Parent=g840
LR812522.1	AUGUSTUS	start_codon	47609945	47609947	.	+	0	Parent=g840.t1
LR812522.1	AUGUSTUS	CDS	47609945	47610026	.	+	0	ID=g840.t1.cds;Parent=g840.t1
LR812522.1	AUGUSTUS	CDS	47610344	47610373	.	+	2	ID=g840.t1.cds;Parent=g840.t1
LR812522.1	AUGUSTUS	CDS	47613347	47613364	.	+	2	ID=g840.t1.cds;Parent=g840.t1
LR812522.1	AUGUSTUS	CDS	47614306	47615171	.	+	2	ID=g840.t1.cds;Parent=g840.t1
LR812522.1	AUGUSTUS	stop_codon	47615172	47615174	.	+	0	Parent=g840.t1
LR812522.1	AUGUSTUS	protein_match	47609945	47610026	3.93	+	0	ID=pp.g840.t1.fz_finz;Target=fz_finz 1 28;Target_start=0;
LR812522.1	AUGUSTUS	protein_match	47610344	47610345	1	+	2	ID=pp.g840.t1.fz_finz;Target=fz_finz 28 28;Target_start=0;
LR812522.1	AUGUSTUS	protein_match	47610346	47610373	1.57	+	0	ID=pp.g840.t1.fz_linker;Target=fz_linker 1 10;Target_start=28;
LR812522.1	AUGUSTUS	protein_match	47613347	47613364	1.02	+	1	ID=pp.g840.t1.fz_linker;Target=fz_linker 10 16;Target_start=27;
LR812522.1	AUGUSTUS	protein_match	47614306	47614415	1.15	+	2	ID=pp.g840.t1.fz_linker;Target=fz_linker 16 52;Target_start=28;
LR812522.1	AUGUSTUS	protein_match	47614479	47615066	4.65	+	0	ID=pp.g840.t1.fz_znf;Target=fz_znf 1 196;Target_start=101;
LR812522.1	AUGUSTUS	interblock_region	47614416	47614478	.	+	0	ID=pp.g840.t1.iBR2
LR812522.1	AUGUSTUS	interblock_region	47615067	47615174	.	+	0	ID=pp.g840.t1.iBR3
# protein sequence = [MELIKEESEDVKIEEIIVKKEDAEEQTGKLKVSKMHRGMFEPTDLKPLVCDQCGKSFSNRESLNIHMGSHSGEKHHSC
# KLCGKTFPLKQYLDSHMGFHAGLLPFICYECEKGFKLKRSFKKHMLTHFIDGFFTCQLCGRKFNTWGYFERHRRVHTGEKPFSCQQCPKTFARKEQLK
# LHIRVHTGEKPFTCQQCGKHFAQTGQLKIHSTVHTGEKPFICQECGRGFSQAQNLKIHMRIHTGEKLFICQECGKSFRQLGGLSVHMRIHTGEKPYTC
# QQCGWSFRVKTNLTAHMTVHTGEKNFTCHVCGVSFRAKKTLSSHLRIHETSEREVMST]
# sequence of block fz_finz       0 [MELIKEESEDVKIEEIIVKKEDAEEQTG] 28
# sequence of block fz_linker    28 [KLKVSKMHRGMFEPTDLKPLVCDQCGKSFSNRESLNIHMGSHSGEKHHSCKL] 80
# sequence of block fz_znf      101 [LPFICYECEKGFKLKRSFKKHMLTHFIDGFFTCQLCGRKFNTWGYFERHRRVHTGEKPFSCQQCPKTFARKEQLKLHIRVHTGEKPFTCQQCGKHFAQTGQLKIHSTVHTGEKPFICQECGRGFSQAQNLKIHMRIHTGEKLFICQECGKSFRQLGGLSVHMRIHTGEKPYTCQQCGWSFRVKTNLTAHMTVHTGE] 297
# Evidence for and against this transcript:
# % of transcript supported by hints (any source): 0
# CDS exons: 0/4
# CDS introns: 0/3
# 5'UTR exons and introns: 0/0
# 3'UTR exons and introns: 0/0
# hint groups fully obeyed: 24
#     RM:  24
# incompatible hint groups: 2
#     RM:   2
# end gene g840
###
#
# ----- prediction on sequence number 428 (length = 30083, name = LR812522.1:47716109-47746192) -----
#
# Predicted genes for sequence number 428 on both strands
# start gene g841
LR812522.1	AUGUSTUS	gene	47731109	47737583	1	+	.	ID=g841
LR812522.1	AUGUSTUS	transcript	47731109	47737583	.	+	.	ID=g841.t1;Parent=g841
LR812522.1	AUGUSTUS	start_codon	47731109	47731111	.	+	0	Parent=g841.t1
LR812522.1	AUGUSTUS	CDS	47731109	47731193	.	+	0	ID=g841.t1.cds;Parent=g841.t1
LR812522.1	AUGUSTUS	CDS	47736694	47737580	.	+	2	ID=g841.t1.cds;Parent=g841.t1
LR812522.1	AUGUSTUS	stop_codon	47737581	47737583	.	+	0	Parent=g841.t1
LR812522.1	AUGUSTUS	protein_match	47731109	47731192	7.81	+	0	ID=pp.g841.t1.fz_finz;Target=fz_finz 1 28;Target_start=0;
LR812522.1	AUGUSTUS	protein_match	47731193	47731193	1	+	0	ID=pp.g841.t1.fz_linker;Target=fz_linker 1 1;Target_start=28;
LR812522.1	AUGUSTUS	protein_match	47736694	47736848	1.34	+	2	ID=pp.g841.t1.fz_linker;Target=fz_linker 1 52;Target_start=28;
LR812522.1	AUGUSTUS	protein_match	47736906	47737493	6.12	+	0	ID=pp.g841.t1.fz_znf;Target=fz_znf 1 196;Target_start=99;
LR812522.1	AUGUSTUS	interblock_region	47736849	47736905	.	+	0	ID=pp.g841.t1.iBR2
LR812522.1	AUGUSTUS	interblock_region	47737494	47737583	.	+	0	ID=pp.g841.t1.iBR3
# protein sequence = [MEFIKEESEDVKIEETFRIKYEDSQEQTDPITLKEETQDLNELNNEDLHRNHFMTGEGSFRCPQTENPSSQTTNVCYE
# CEKGFEHKKNFKEHMLTHFMDGCFICQKCGRRCKNWRTFEKHMKVHTGEKPFSCQQCPKTFARKDKLKLHMRVHTGEKPYTCQECGKSFAQKGYLKIH
# MRFHSGEKPFTCPECGKSFIQQGDLTVHMRIHTGEKPYTCQQCGKGFSHTLSLNIHMRVHTGEKPFTCQQCGKSFSQLVGLKFHMRIHTGEKPFSCQQ
# CGKSFRVKTNLTAHMIVHTGEKTFACQECGASFRVRKKLSSHMRVHGLSE]
# sequence of block fz_finz       0 [MEFIKEESEDVKIEETFRIKYEDSQEQT] 28
# sequence of block fz_linker    28 [DPITLKEETQDLNELNNEDLHRNHFMTGEGSFRCPQTENPSSQTTNVCYECE] 80
# sequence of block fz_znf       99 [GCFICQKCGRRCKNWRTFEKHMKVHTGEKPFSCQQCPKTFARKDKLKLHMRVHTGEKPYTCQECGKSFAQKGYLKIHMRFHSGEKPFTCPECGKSFIQQGDLTVHMRIHTGEKPYTCQQCGKGFSHTLSLNIHMRVHTGEKPFTCQQCGKSFSQLVGLKFHMRIHTGEKPFSCQQCGKSFRVKTNLTAHMIVHTGE] 295
# Evidence for and against this transcript:
# % of transcript supported by hints (any source): 0
# CDS exons: 0/2
# CDS introns: 0/1
# 5'UTR exons and introns: 0/0
# 3'UTR exons and introns: 0/0
# hint groups fully obeyed: 42
#     RM:  42
# incompatible hint groups: 0
# end gene g841
###
#
# ----- prediction on sequence number 429 (length = 75645, name = LR812522.1:47769177-47844822) -----
#
# Predicted genes for sequence number 429 on both strands
# start gene g842
LR812522.1	AUGUSTUS	gene	47784177	47789734	1	+	.	ID=g842
LR812522.1	AUGUSTUS	transcript	47784177	47789734	.	+	.	ID=g842.t1;Parent=g842
LR812522.1	AUGUSTUS	start_codon	47784177	47784179	.	+	0	Parent=g842.t1
LR812522.1	AUGUSTUS	CDS	47784177	47784261	.	+	0	ID=g842.t1.cds;Parent=g842.t1
LR812522.1	AUGUSTUS	CDS	47788383	47788930	.	+	2	ID=g842.t1.cds;Parent=g842.t1
LR812522.1	AUGUSTUS	CDS	47789534	47789731	.	+	0	ID=g842.t1.cds;Parent=g842.t1
LR812522.1	AUGUSTUS	stop_codon	47789732	47789734	.	+	0	Parent=g842.t1
LR812522.1	AUGUSTUS	protein_match	47784177	47784260	6.66	+	0	ID=pp.g842.t1.fz_finz;Target=fz_finz 1 28;Target_start=0;
LR812522.1	AUGUSTUS	protein_match	47784261	47784261	1	+	0	ID=pp.g842.t1.fz_linker;Target=fz_linker 1 1;Target_start=28;
LR812522.1	AUGUSTUS	protein_match	47788383	47788537	1.14	+	2	ID=pp.g842.t1.fz_linker;Target=fz_linker 1 52;Target_start=28;
LR812522.1	AUGUSTUS	protein_match	47788538	47788930	5.52	+	0	ID=pp.g842.t1.fz_znf;Target=fz_znf 1 131;Target_start=80;
LR812522.1	AUGUSTUS	protein_match	47789534	47789728	4.14	+	0	ID=pp.g842.t1.fz_znf;Target=fz_znf 132 196;Target_start=80;
LR812522.1	AUGUSTUS	interblock_region	47789729	47789734	.	+	0	ID=pp.g842.t1.iBR3
# protein sequence = [MEFIKEESEDLRIEETLTVKHEDSDKQTDSALQKKDSQDLSKLNSDDLRRKHNLISGEKSSRPQSKKTSSQKAAQKKG
# TTLNFTCQQCGKHFTTNGNLQVHMTIHTGEKAFSCQQCGKCFTTNGNLQVHMTIHTGEKAFSCQQCGKCFTTNGNLKVHMTIHTGEKAFSCQQCAKCF
# NTKGSLKVHMTIHTGEKAFSCQQCGRCFNSKGNLKVHMRVHTGEKPFSCEECGKRFIAKTNLKAHMRVHSGEKTFTCQECGAGFRVEQTLSTHMKVHG
# LPK]
# sequence of block fz_finz       0 [MEFIKEESEDLRIEETLTVKHEDSDKQT] 28
# sequence of block fz_linker    28 [DSALQKKDSQDLSKLNSDDLRRKHNLISGEKSSRPQSKKTSSQKAAQKKGTT] 80
# sequence of block fz_znf       80 [LNFTCQQCGKHFTTNGNLQVHMTIHTGEKAFSCQQCGKCFTTNGNLQVHMTIHTGEKAFSCQQCGKCFTTNGNLKVHMTIHTGEKAFSCQQCAKCFNTKGSLKVHMTIHTGEKAFSCQQCGRCFNSKGNLKVHMRVHTGEKPFSCEECGKRFIAKTNLKAHMRVHSGEKTFTCQECGAGFRVEQTLSTHMKVHGLP] 276
# Evidence for and against this transcript:
# % of transcript supported by hints (any source): 0
# CDS exons: 0/3
# CDS introns: 0/2
# 5'UTR exons and introns: 0/0
# 3'UTR exons and introns: 0/0
# hint groups fully obeyed: 39
#     RM:  39
# incompatible hint groups: 1
#     RM:   1
# end gene g842
###
# start gene g843
LR812522.1	AUGUSTUS	gene	47797296	47802272	1	+	.	ID=g843
LR812522.1	AUGUSTUS	transcript	47797296	47802272	.	+	.	ID=g843.t1;Parent=g843
LR812522.1	AUGUSTUS	start_codon	47797296	47797298	.	+	0	Parent=g843.t1
LR812522.1	AUGUSTUS	CDS	47797296	47797380	.	+	0	ID=g843.t1.cds;Parent=g843.t1
LR812522.1	AUGUSTUS	CDS	47801302	47802269	.	+	2	ID=g843.t1.cds;Parent=g843.t1
LR812522.1	AUGUSTUS	stop_codon	47802270	47802272	.	+	0	Parent=g843.t1
LR812522.1	AUGUSTUS	protein_match	47797296	47797379	7.94	+	0	ID=pp.g843.t1.fz_finz;Target=fz_finz 1 28;Target_start=0;
LR812522.1	AUGUSTUS	protein_match	47797380	47797380	1	+	0	ID=pp.g843.t1.fz_linker;Target=fz_linker 1 1;Target_start=28;
LR812522.1	AUGUSTUS	protein_match	47801302	47801456	1.47	+	2	ID=pp.g843.t1.fz_linker;Target=fz_linker 1 52;Target_start=28;
LR812522.1	AUGUSTUS	protein_match	47801598	47802185	6.43	+	0	ID=pp.g843.t1.fz_znf;Target=fz_znf 1 196;Target_start=127;
LR812522.1	AUGUSTUS	interblock_region	47801457	47801597	.	+	0	ID=pp.g843.t1.iBR2
LR812522.1	AUGUSTUS	interblock_region	47802186	47802272	.	+	0	ID=pp.g843.t1.iBR3
# protein sequence = [MAFIKEESEDVEIEEPFRVKQEDPEDQTDLMLPKMETQDLNELNNEDLHGNHFITGERSFSCPQTEKTSSQTTNKCYE
# CEKVFKLKKNFKDHMLAHFTDGCFTCQLCGRRCKNWRTFEHHMKVHTGEKPFSCQQCPKTFARKEKLKLHLRVHNGEKPFTCQQCRKTFARKDNLKSH
# MKVHTKEKPFTCQECGKSFAQKAYLKSHTRVHTGEKPFTCQECGKSFIQQGVLKVHMRIHTGEKPYTCQQCGKVFSHSLNLNIHMRVHTGERPFTCQQ
# CGKSFSQIGALKFHMRTHTGEKPFSCQECGRSFRVKMNLKNHMKVHTGEKLFTCQECGVSFRVKKTFSSHMRVHASD]
# sequence of block fz_finz       0 [MAFIKEESEDVEIEEPFRVKQEDPEDQT] 28
# sequence of block fz_linker    28 [DLMLPKMETQDLNELNNEDLHGNHFITGERSFSCPQTEKTSSQTTNKCYECE] 80
# sequence of block fz_znf      127 [KPFSCQQCPKTFARKEKLKLHLRVHNGEKPFTCQQCRKTFARKDNLKSHMKVHTKEKPFTCQECGKSFAQKAYLKSHTRVHTGEKPFTCQECGKSFIQQGVLKVHMRIHTGEKPYTCQQCGKVFSHSLNLNIHMRVHTGERPFTCQQCGKSFSQIGALKFHMRTHTGEKPFSCQECGRSFRVKMNLKNHMKVHTGE] 323
# Evidence for and against this transcript:
# % of transcript supported by hints (any source): 0
# CDS exons: 0/2
# CDS introns: 0/1
# 5'UTR exons and introns: 0/0
# 3'UTR exons and introns: 0/0
# hint groups fully obeyed: 24
#     RM:  24
# incompatible hint groups: 2
#     RM:   2
# end gene g843
###
# start gene g844
LR812522.1	AUGUSTUS	gene	47813221	47818326	1	+	.	ID=g844
LR812522.1	AUGUSTUS	transcript	47813221	47818326	.	+	.	ID=g844.t1;Parent=g844
LR812522.1	AUGUSTUS	start_codon	47813221	47813223	.	+	0	Parent=g844.t1
LR812522.1	AUGUSTUS	CDS	47813221	47813305	.	+	0	ID=g844.t1.cds;Parent=g844.t1
LR812522.1	AUGUSTUS	CDS	47817440	47818323	.	+	2	ID=g844.t1.cds;Parent=g844.t1
LR812522.1	AUGUSTUS	stop_codon	47818324	47818326	.	+	0	Parent=g844.t1
LR812522.1	AUGUSTUS	protein_match	47813221	47813304	7.94	+	0	ID=pp.g844.t1.fz_finz;Target=fz_finz 1 28;Target_start=0;
LR812522.1	AUGUSTUS	protein_match	47813305	47813305	1	+	0	ID=pp.g844.t1.fz_linker;Target=fz_linker 1 1;Target_start=28;
LR812522.1	AUGUSTUS	protein_match	47817440	47817594	1.48	+	2	ID=pp.g844.t1.fz_linker;Target=fz_linker 1 52;Target_start=28;
LR812522.1	AUGUSTUS	protein_match	47817736	47818323	6.02	+	0	ID=pp.g844.t1.fz_znf;Target=fz_znf 1 196;Target_start=127;
LR812522.1	AUGUSTUS	interblock_region	47817595	47817735	.	+	0	ID=pp.g844.t1.iBR2
LR812522.1	AUGUSTUS	interblock_region	47818324	47818326	.	+	0	ID=pp.g844.t1.iBR3
# protein sequence = [MAFIKEESEDVEIEDAFRVKQEDPQEQTDLMLPKKENQDLNKLKIEDLHRNHFITGEGSFTCPQAEKTSSQTTNKCYE
# CEKVFKLKKNFKEHMLTHFMDGCFTCQLCGRRCKNWRTFEHHMKVHTGEKPFSCQQCPKTFARNEQLKLHMRVHTGEKPFTCQQCGKGFARKDNLKSH
# TRVHTGEKPFTCPECGKSFIQQGVLKVHMRIHTGERPYTCQQCGKGFSHTLSLNIHMRVHTGEKPFTCQTCGKSFSQIGTLKFHMRIHTGEKPFSCQE
# CGKGFIVKMKLKNHMKVHTGEKPFTCQECGVSFRIKKTFSSHMRVHASE]
# sequence of block fz_finz       0 [MAFIKEESEDVEIEDAFRVKQEDPQEQT] 28
# sequence of block fz_linker    28 [DLMLPKKENQDLNKLKIEDLHRNHFITGEGSFTCPQAEKTSSQTTNKCYECE] 80
# sequence of block fz_znf      127 [KPFSCQQCPKTFARNEQLKLHMRVHTGEKPFTCQQCGKGFARKDNLKSHTRVHTGEKPFTCPECGKSFIQQGVLKVHMRIHTGERPYTCQQCGKGFSHTLSLNIHMRVHTGEKPFTCQTCGKSFSQIGTLKFHMRIHTGEKPFSCQECGKGFIVKMKLKNHMKVHTGEKPFTCQECGVSFRIKKTFSSHMRVHASE] 323
# Evidence for and against this transcript:
# % of transcript supported by hints (any source): 0
# CDS exons: 0/2
# CDS introns: 0/1
# 5'UTR exons and introns: 0/0
# 3'UTR exons and introns: 0/0
# hint groups fully obeyed: 16
#     RM:  16
# incompatible hint groups: 1
#     RM:   1
# end gene g844
###
# start gene g845
LR812522.1	AUGUSTUS	gene	47823815	47829822	1	-	.	ID=g845
LR812522.1	AUGUSTUS	transcript	47823815	47829822	.	-	.	ID=g845.t1;Parent=g845
LR812522.1	AUGUSTUS	stop_codon	47823815	47823817	.	-	0	Parent=g845.t1
LR812522.1	AUGUSTUS	CDS	47823818	47824134	.	-	2	ID=g845.t1.cds;Parent=g845.t1
LR812522.1	AUGUSTUS	CDS	47829729	47829822	.	-	0	ID=g845.t1.cds;Parent=g845.t1
LR812522.1	AUGUSTUS	start_codon	47829820	47829822	.	-	0	Parent=g845.t1
# protein sequence = [MEFVKEEDVKIEDVKIEETFIVKHEDPEEQTGKETTSIQIKVNVVRGLLEEYSTSRCPSAVGCPALETPLRLTDRHFP
# SLVPQTVSQGSRTRRHCKVCLSGTRKDKRRRLTKYMCMQCNTPLCAVPCFEEYHTLTHY]
# Evidence for and against this transcript:
# % of transcript supported by hints (any source): 0
# CDS exons: 0/2
# CDS introns: 0/1
# 5'UTR exons and introns: 0/0
# 3'UTR exons and introns: 0/0
# hint groups fully obeyed: 33
#     RM:  33
# incompatible hint groups: 1
#     RM:   1
# end gene g845
###
# start gene g846
LR812522.1	AUGUSTUS	gene	47836340	47844740	1	-	.	ID=g846
LR812522.1	AUGUSTUS	transcript	47836340	47844740	.	-	.	ID=g846.t1;Parent=g846
LR812522.1	AUGUSTUS	stop_codon	47836340	47836342	.	-	0	Parent=g846.t1
LR812522.1	AUGUSTUS	CDS	47836343	47836786	.	-	0	ID=g846.t1.cds;Parent=g846.t1
LR812522.1	AUGUSTUS	CDS	47836952	47837397	.	-	2	ID=g846.t1.cds;Parent=g846.t1
LR812522.1	AUGUSTUS	CDS	47838390	47838409	.	-	1	ID=g846.t1.cds;Parent=g846.t1
LR812522.1	AUGUSTUS	CDS	47839046	47839056	.	-	0	ID=g846.t1.cds;Parent=g846.t1
LR812522.1	AUGUSTUS	CDS	47840686	47840733	.	-	0	ID=g846.t1.cds;Parent=g846.t1
LR812522.1	AUGUSTUS	CDS	47844726	47844740	.	-	0	ID=g846.t1.cds;Parent=g846.t1
LR812522.1	AUGUSTUS	start_codon	47844738	47844740	.	-	0	Parent=g846.t1
LR812522.1	AUGUSTUS	protein_match	47836469	47836786	5.66	-	0	ID=pp.g846.t1.fz_znf;Target=fz_znf 91 196;Target_start=90;
LR812522.1	AUGUSTUS	protein_match	47836952	47837221	4.52	-	0	ID=pp.g846.t1.fz_znf;Target=fz_znf 1 90;Target_start=90;
LR812522.1	AUGUSTUS	protein_match	47837252	47837397	1.13	-	2	ID=pp.g846.t1.fz_linker;Target=fz_linker 4 52;Target_start=28;
LR812522.1	AUGUSTUS	protein_match	47838390	47838399	0.652	-	0	ID=pp.g846.t1.fz_linker;Target=fz_linker 1 4;Target_start=28;
LR812522.1	AUGUSTUS	protein_match	47838400	47838409	3.95	-	1	ID=pp.g846.t1.fz_finz;Target=fz_finz 25 28;Target_start=0;
LR812522.1	AUGUSTUS	protein_match	47839046	47839056	0.74	-	0	ID=pp.g846.t1.fz_finz;Target=fz_finz 22 25;Target_start=0;
LR812522.1	AUGUSTUS	protein_match	47840686	47840733	2.92	-	0	ID=pp.g846.t1.fz_finz;Target=fz_finz 6 21;Target_start=0;
LR812522.1	AUGUSTUS	protein_match	47844726	47844740	1.98	-	0	ID=pp.g846.t1.fz_finz;Target=fz_finz 1 5;Target_start=0;
LR812522.1	AUGUSTUS	interblock_region	47836340	47836468	.	-	0	ID=pp.g846.t1.iBR3
LR812522.1	AUGUSTUS	interblock_region	47837222	47837251	.	-	0	ID=pp.g846.t1.iBR2
# protein sequence = [MGVIIEEGEDLRLAELFRHKQITSGEVTRITHLIPLTEEREEQGEMELNDPYKHLGFVINDKSHFTSKESGKSFDSAG
# TFKDHLKILSGEKPFTCQECGCSYTTKGNLKVHMRVHSGEKTFNCPVCGNTYARKGSLDTHMRVHSGEKLFNCPMCGKNYSSKGNLDAHIRIHSGEKT
# FNCQECGKSYSTKGNLKVHMRIHSGEKPFACQECGRCCSTKGNLKVHMRIHSGEKPFSCMLCGSRFSTKGNLDVHMRVHSGEKPYACVQCGKCFKCQG
# NLSLHLIIHTGEKPFTCQQCGKRFNKKGILKSHMNVHNKETSKFYRTKRPFEFT]
# sequence of block fz_znf       90 [KPFTCQECGCSYTTKGNLKVHMRVHSGEKTFNCPVCGNTYARKGSLDTHMRVHSGEKLFNCPMCGKNYSSKGNLDAHIRIHSGEKTFNCQECGKSYSTKGNLKVHMRIHSGEKPFACQECGRCCSTKGNLKVHMRIHSGEKPFSCMLCGSRFSTKGNLDVHMRVHSGEKPYACVQCGKCFKCQGNLSLHLIIHTGE] 286
# sequence of block fz_linker    28 [RITHLIPLTEEREEQGEMELNDPYKHLGFVINDKSHFTSKESGKSFDSAGTF] 80
# sequence of block fz_finz       0 [MGVIIEEGEDLRLAELFRHKQITSGEVT] 28
# Evidence for and against this transcript:
# % of transcript supported by hints (any source): 0
# CDS exons: 0/6
# CDS introns: 0/5
# 5'UTR exons and introns: 0/0
# 3'UTR exons and introns: 0/0
# hint groups fully obeyed: 51
#     RM:  51
# incompatible hint groups: 3
#     RM:   3
# end gene g846
###
#
# ----- prediction on sequence number 430 (length = 33124, name = LR812522.1:47912532-47945656) -----
#
# Predicted genes for sequence number 430 on both strands
# start gene g847
LR812522.1	AUGUSTUS	gene	47917441	47917722	1	+	.	ID=g847
LR812522.1	AUGUSTUS	transcript	47917441	47917722	.	+	.	ID=g847.t1;Parent=g847
LR812522.1	AUGUSTUS	start_codon	47917441	47917443	.	+	0	Parent=g847.t1
LR812522.1	AUGUSTUS	CDS	47917441	47917719	.	+	0	ID=g847.t1.cds;Parent=g847.t1
LR812522.1	AUGUSTUS	stop_codon	47917720	47917722	.	+	0	Parent=g847.t1
# protein sequence = [MTDGENTFTKTGRECRASYANLCEWIVDAWAEVSALIVVRAFMKAGIIAEQPPANKTDSDNDEREPSMFDGKIAQLFN
# SHTEHEDFDGFVGED]
# Evidence for and against this transcript:
# % of transcript supported by hints (any source): 0
# CDS exons: 0/1
# CDS introns: 0/0
# 5'UTR exons and introns: 0/0
# 3'UTR exons and introns: 0/0
# hint groups fully obeyed: 0
# incompatible hint groups: 1
#     RM:   1
# end gene g847
###
# start gene g848
LR812522.1	AUGUSTUS	gene	47922553	47927615	1	-	.	ID=g848
LR812522.1	AUGUSTUS	transcript	47922553	47927615	.	-	.	ID=g848.t1;Parent=g848
LR812522.1	AUGUSTUS	stop_codon	47922553	47922555	.	-	0	Parent=g848.t1
LR812522.1	AUGUSTUS	CDS	47922556	47923496	.	-	2	ID=g848.t1.cds;Parent=g848.t1
LR812522.1	AUGUSTUS	CDS	47927531	47927615	.	-	0	ID=g848.t1.cds;Parent=g848.t1
LR812522.1	AUGUSTUS	start_codon	47927613	47927615	.	-	0	Parent=g848.t1
LR812522.1	AUGUSTUS	protein_match	47922634	47923221	5.55	-	0	ID=pp.g848.t1.fz_znf;Target=fz_znf 1 196;Target_start=120;
LR812522.1	AUGUSTUS	protein_match	47923342	47923496	1.4	-	2	ID=pp.g848.t1.fz_linker;Target=fz_linker 1 52;Target_start=28;
LR812522.1	AUGUSTUS	protein_match	47927531	47927531	1	-	0	ID=pp.g848.t1.fz_linker;Target=fz_linker 1 1;Target_start=28;
LR812522.1	AUGUSTUS	protein_match	47927532	47927615	4.73	-	0	ID=pp.g848.t1.fz_finz;Target=fz_finz 1 28;Target_start=0;
LR812522.1	AUGUSTUS	interblock_region	47922553	47922633	.	-	0	ID=pp.g848.t1.iBR3
LR812522.1	AUGUSTUS	interblock_region	47923222	47923341	.	-	0	ID=pp.g848.t1.iBR2
# protein sequence = [MSLIKEEGEDKTIEEVLRAKHEDTETQTDPMVLKEDSGVLKETEENDQHLKTFNEVHIVIHTEESPFICQQCGNTFTQ
# KGSLNRHLRVHTGEKPYTCAECGKSFAQHGNLEVHMGVHSEDKPYSCQQCGKSFNRKGNLHSHMRIHSGESIFTCQQCALTFTLKESLSRHMRVHTGE
# KPFSCQHCGKSFDQHENLQAHMRIHSGDSIFSCQQCALTFTLKESLSRHMRVHTGEKPYSCPQCGKSFSQKGHFKDHMRIHSGEQLYTCPQCERVFSQ
# RGHFEDHIRIHTGEKPFTCQHCGRSFNRRGILNRHVRTHTGEEPFMCGHCGKSFRYKVTLKYHMRTHT]
# sequence of block fz_znf      120 [KPYSCQQCGKSFNRKGNLHSHMRIHSGESIFTCQQCALTFTLKESLSRHMRVHTGEKPFSCQHCGKSFDQHENLQAHMRIHSGDSIFSCQQCALTFTLKESLSRHMRVHTGEKPYSCPQCGKSFSQKGHFKDHMRIHSGEQLYTCPQCERVFSQRGHFEDHIRIHTGEKPFTCQHCGRSFNRRGILNRHVRTHTGE] 316
# sequence of block fz_linker    28 [DPMVLKEDSGVLKETEENDQHLKTFNEVHIVIHTEESPFICQQCGNTFTQKG] 80
# sequence of block fz_finz       0 [MSLIKEEGEDKTIEEVLRAKHEDTETQT] 28
# Evidence for and against this transcript:
# % of transcript supported by hints (any source): 0
# CDS exons: 0/2
# CDS introns: 0/1
# 5'UTR exons and introns: 0/0
# 3'UTR exons and introns: 0/0
# hint groups fully obeyed: 22
#     RM:  22
# incompatible hint groups: 0
# end gene g848
###
# start gene g849
LR812522.1	AUGUSTUS	gene	47930573	47944775	1	+	.	ID=g849
LR812522.1	AUGUSTUS	transcript	47930573	47944775	.	+	.	ID=g849.t1;Parent=g849
LR812522.1	AUGUSTUS	start_codon	47930573	47930575	.	+	0	Parent=g849.t1
LR812522.1	AUGUSTUS	CDS	47930573	47930657	.	+	0	ID=g849.t1.cds;Parent=g849.t1
LR812522.1	AUGUSTUS	CDS	47936982	47937920	.	+	2	ID=g849.t1.cds;Parent=g849.t1
LR812522.1	AUGUSTUS	CDS	47944119	47944427	.	+	2	ID=g849.t1.cds;Parent=g849.t1
LR812522.1	AUGUSTUS	CDS	47944624	47944772	.	+	2	ID=g849.t1.cds;Parent=g849.t1
LR812522.1	AUGUSTUS	stop_codon	47944773	47944775	.	+	0	Parent=g849.t1
LR812522.1	AUGUSTUS	protein_match	47930573	47930656	6.97	+	0	ID=pp.g849.t1.fz_finz;Target=fz_finz 1 28;Target_start=0;
LR812522.1	AUGUSTUS	protein_match	47930657	47930657	1	+	0	ID=pp.g849.t1.fz_linker;Target=fz_linker 1 1;Target_start=28;
LR812522.1	AUGUSTUS	protein_match	47936982	47937136	1.52	+	2	ID=pp.g849.t1.fz_linker;Target=fz_linker 1 52;Target_start=28;
LR812522.1	AUGUSTUS	protein_match	47937143	47937730	5.81	+	0	ID=pp.g849.t1.fz_znf;Target=fz_znf 1 196;Target_start=82;
LR812522.1	AUGUSTUS	interblock_region	47937137	47937142	.	+	0	ID=pp.g849.t1.iBR2
LR812522.1	AUGUSTUS	interblock_region	47937731	47937920	.	+	0	ID=pp.g849.t1.iBR3
LR812522.1	AUGUSTUS	interblock_region	47944119	47944427	.	+	2	ID=pp.g849.t1.iBR3
LR812522.1	AUGUSTUS	interblock_region	47944624	47944775	.	+	2	ID=pp.g849.t1.iBR3
# protein sequence = [MAFIKEESEDLMIGETFSVKQEDPEDQTELMPLKKESEELNVNEEQNQTEYDYDLVTIKKCPSDSETEETSSQKSAEA
# TETSSSFICTWCGKSFSELDKFKVHMKVHTGEGPFSCQQCGKRFTLKGSLKMHMTIHTGEKSFTCPQCGKTFTRKGSLKVHMRIHTGESSFSCEHCGK
# SFTQKGSLKVHMRIHSGETSFICQDCGKSFHRKESLTSHMRIHTGEKPFTCPQCGRSFTHKETLKAHMRVHSKDKPFSCEQCGKSFGGKVILNKHMKI
# HSRESRFICHQCEVSFSDKHDLKNHVASHVGEKPYMCSYCGRACTNKSNLEVHVRIHTGEKPFSCEQYSPSSNMAQSSCKCYCSVPCCSNNKQRFPYL
# SFHDFPVDADQRARWVKAIKRNEGPSFKVLRGSTYVCSQHFAPEDKCTSSIGRTRIKKGAVPSRFFWNDWGKGTDSEIHLSVNQRAKKYISAAVPDES
# QETQPANGAVDHDYAYHPSPGEYC]
# sequence of block fz_finz       0 [MAFIKEESEDLMIGETFSVKQEDPEDQT] 28
# sequence of block fz_linker    28 [ELMPLKKESEELNVNEEQNQTEYDYDLVTIKKCPSDSETEETSSQKSAEATE] 80
# sequence of block fz_znf       82 [SSFICTWCGKSFSELDKFKVHMKVHTGEGPFSCQQCGKRFTLKGSLKMHMTIHTGEKSFTCPQCGKTFTRKGSLKVHMRIHTGESSFSCEHCGKSFTQKGSLKVHMRIHSGETSFICQDCGKSFHRKESLTSHMRIHTGEKPFTCPQCGRSFTHKETLKAHMRVHSKDKPFSCEQCGKSFGGKVILNKHMKIHSRE] 278
# Evidence for and against this transcript:
# % of transcript supported by hints (any source): 0
# CDS exons: 0/4
# CDS introns: 0/3
# 5'UTR exons and introns: 0/0
# 3'UTR exons and introns: 0/0
# hint groups fully obeyed: 76
#     RM:  76
# incompatible hint groups: 0
# end gene g849
###
#
# ----- prediction on sequence number 431 (length = 30080, name = LR812522.1:47990197-48020277) -----
#
# Predicted genes for sequence number 431 on both strands
# start gene g850
LR812522.1	AUGUSTUS	gene	47995224	48003018	1	-	.	ID=g850
LR812522.1	AUGUSTUS	transcript	47995224	48003018	.	-	.	ID=g850.t1;Parent=g850
LR812522.1	AUGUSTUS	stop_codon	47995224	47995226	.	-	0	Parent=g850.t1
LR812522.1	AUGUSTUS	CDS	47995227	47996275	.	-	2	ID=g850.t1.cds;Parent=g850.t1
LR812522.1	AUGUSTUS	CDS	47998792	47998858	.	-	0	ID=g850.t1.cds;Parent=g850.t1
LR812522.1	AUGUSTUS	CDS	48003001	48003018	.	-	0	ID=g850.t1.cds;Parent=g850.t1
LR812522.1	AUGUSTUS	start_codon	48003016	48003018	.	-	0	Parent=g850.t1
LR812522.1	AUGUSTUS	protein_match	47995527	47996114	4.79	-	0	ID=pp.g850.t1.fz_znf;Target=fz_znf 1 196;Target_start=82;
LR812522.1	AUGUSTUS	protein_match	47996121	47996275	1.48	-	2	ID=pp.g850.t1.fz_linker;Target=fz_linker 1 52;Target_start=28;
LR812522.1	AUGUSTUS	protein_match	47998792	47998792	1	-	0	ID=pp.g850.t1.fz_linker;Target=fz_linker 1 1;Target_start=28;
LR812522.1	AUGUSTUS	protein_match	47998793	47998858	7.06	-	0	ID=pp.g850.t1.fz_finz;Target=fz_finz 7 28;Target_start=0;
LR812522.1	AUGUSTUS	protein_match	48003001	48003018	1.68	-	0	ID=pp.g850.t1.fz_finz;Target=fz_finz 1 6;Target_start=0;
LR812522.1	AUGUSTUS	interblock_region	47995224	47995526	.	-	0	ID=pp.g850.t1.iBR3
LR812522.1	AUGUSTUS	interblock_region	47996115	47996120	.	-	0	ID=pp.g850.t1.iBR2
# protein sequence = [MASGGEESEDLEIEETFTVKHEEPQEQTDLIALKEESQELDEETNQTDQHCDFINGEESFDWSQTKIRTLFCKKRSRK
# TATRLYFTCGHCGQGFDQQGNYNVHMRIHTGEKPYSCQQCGKSFNRNGNLKVHMRIHTGENPFTCGQCGKSFTQKCSLKIHMRIHTGENPFACQLCGK
# SFSRRGSLRSHMRTHTGEKPYSCSQCERRFKHKPTLTTHMRTHTGERPLVCTQCGQSFRDRLTLSNHMKTHLSESRFSCHYCGTTFTDRKLLSRHVST
# HIAEKPFMCSRCGVTCKSAIALNVHMRVHTGVKPFACAQCGKRFSQKGNLCLHMRSHTGVKPFTCVQCQRSFTYNKDLQRHLKTHAREKPKGSSVAAF
# IAKDEN]
# sequence of block fz_znf       82 [LYFTCGHCGQGFDQQGNYNVHMRIHTGEKPYSCQQCGKSFNRNGNLKVHMRIHTGENPFTCGQCGKSFTQKCSLKIHMRIHTGENPFACQLCGKSFSRRGSLRSHMRTHTGEKPYSCSQCERRFKHKPTLTTHMRTHTGERPLVCTQCGQSFRDRLTLSNHMKTHLSESRFSCHYCGTTFTDRKLLSRHVSTHIAE] 278
# sequence of block fz_linker    28 [DLIALKEESQELDEETNQTDQHCDFINGEESFDWSQTKIRTLFCKKRSRKTA] 80
# sequence of block fz_finz       0 [MASGGEESEDLEIEETFTVKHEEPQEQT] 28
# Evidence for and against this transcript:
# % of transcript supported by hints (any source): 0
# CDS exons: 0/3
# CDS introns: 0/2
# 5'UTR exons and introns: 0/0
# 3'UTR exons and introns: 0/0
# hint groups fully obeyed: 35
#     RM:  35
# incompatible hint groups: 5
#     RM:   5
# end gene g850
###
# start gene g851
LR812522.1	AUGUSTUS	gene	48005197	48008980	1	+	.	ID=g851
LR812522.1	AUGUSTUS	transcript	48005197	48008980	.	+	.	ID=g851.t1;Parent=g851
LR812522.1	AUGUSTUS	start_codon	48005197	48005199	.	+	0	Parent=g851.t1
LR812522.1	AUGUSTUS	CDS	48005197	48005278	.	+	0	ID=g851.t1.cds;Parent=g851.t1
LR812522.1	AUGUSTUS	CDS	48005545	48005568	.	+	2	ID=g851.t1.cds;Parent=g851.t1
LR812522.1	AUGUSTUS	CDS	48008166	48008977	.	+	2	ID=g851.t1.cds;Parent=g851.t1
LR812522.1	AUGUSTUS	stop_codon	48008978	48008980	.	+	0	Parent=g851.t1
LR812522.1	AUGUSTUS	protein_match	48005197	48005278	3.03	+	0	ID=pp.g851.t1.fz_finz;Target=fz_finz 1 28;Target_start=0;
LR812522.1	AUGUSTUS	protein_match	48005545	48005546	1	+	2	ID=pp.g851.t1.fz_finz;Target=fz_finz 28 28;Target_start=0;
LR812522.1	AUGUSTUS	protein_match	48005547	48005568	1.9	+	0	ID=pp.g851.t1.fz_linker;Target=fz_linker 1 8;Target_start=28;
LR812522.1	AUGUSTUS	protein_match	48008166	48008299	1.11	+	2	ID=pp.g851.t1.fz_linker;Target=fz_linker 8 52;Target_start=28;
LR812522.1	AUGUSTUS	protein_match	48008312	48008899	6.65	+	0	ID=pp.g851.t1.fz_znf;Target=fz_znf 1 196;Target_start=84;
LR812522.1	AUGUSTUS	interblock_region	48008300	48008311	.	+	0	ID=pp.g851.t1.iBR2
LR812522.1	AUGUSTUS	interblock_region	48008900	48008980	.	+	0	ID=pp.g851.t1.iBR3
# protein sequence = [MEFIKEESEDVKIEEIIIKYEDPEGQTVGLVVFDQDMMVLKDESQELSETDEKNLLENQESETVEKSTMTEKTFSNKT
# EKTDSIGEFTCRQCGKNFTNKQNLEVHMRIHTGEKPFSCQHCGKSFNQTQNLKVHMRVHTGEKPFSCQQCGQSFTHKGNLNAHMRIHTGESAFICSLC
# GKSFSRKESLNTHMNVHTGEKPCTCAQCGKRFSCKETLKFHMRIHTGEKCSVCHHCGKSFNHKRSLNTHMRLHTGEKPFICSQCGKSFTTKGNLEVHM
# RLHTGEKPFTCVQCDQSFTYQRDLKSHLQTHS]
# sequence of block fz_finz       0 [MEFIKEESEDVKIEEIIIKYEDPEGQTV] 28
# sequence of block fz_linker    28 [GLVVFDQDMMVLKDESQELSETDEKNLLENQESETVEKSTMTEKTFSNKTEK] 80
# sequence of block fz_znf       84 [GEFTCRQCGKNFTNKQNLEVHMRIHTGEKPFSCQHCGKSFNQTQNLKVHMRVHTGEKPFSCQQCGQSFTHKGNLNAHMRIHTGESAFICSLCGKSFSRKESLNTHMNVHTGEKPCTCAQCGKRFSCKETLKFHMRIHTGEKCSVCHHCGKSFNHKRSLNTHMRLHTGEKPFICSQCGKSFTTKGNLEVHMRLHTGE] 280
# Evidence for and against this transcript:
# % of transcript supported by hints (any source): 0
# CDS exons: 0/3
# CDS introns: 0/2
# 5'UTR exons and introns: 0/0
# 3'UTR exons and introns: 0/0
# hint groups fully obeyed: 20
#     RM:  20
# incompatible hint groups: 1
#     RM:   1
# end gene g851
###
#
# ----- prediction on sequence number 432 (length = 58322, name = LR812522.1:48022718-48081040) -----
#
# Predicted genes for sequence number 432 on both strands
# start gene g852
LR812522.1	AUGUSTUS	gene	48023996	48027640	1	+	.	ID=g852
LR812522.1	AUGUSTUS	transcript	48023996	48027640	.	+	.	ID=g852.t1;Parent=g852
LR812522.1	AUGUSTUS	start_codon	48023996	48023998	.	+	0	Parent=g852.t1
LR812522.1	AUGUSTUS	CDS	48023996	48024080	.	+	0	ID=g852.t1.cds;Parent=g852.t1
LR812522.1	AUGUSTUS	CDS	48026769	48027637	.	+	2	ID=g852.t1.cds;Parent=g852.t1
LR812522.1	AUGUSTUS	stop_codon	48027638	48027640	.	+	0	Parent=g852.t1
LR812522.1	AUGUSTUS	protein_match	48023996	48024079	6.54	+	0	ID=pp.g852.t1.fz_finz;Target=fz_finz 1 28;Target_start=0;
LR812522.1	AUGUSTUS	protein_match	48024080	48024080	1	+	0	ID=pp.g852.t1.fz_linker;Target=fz_linker 1 1;Target_start=28;
LR812522.1	AUGUSTUS	protein_match	48026769	48026923	1.49	+	2	ID=pp.g852.t1.fz_linker;Target=fz_linker 1 52;Target_start=28;
LR812522.1	AUGUSTUS	protein_match	48026945	48027532	4.79	+	0	ID=pp.g852.t1.fz_znf;Target=fz_znf 1 196;Target_start=87;
LR812522.1	AUGUSTUS	interblock_region	48026924	48026944	.	+	0	ID=pp.g852.t1.iBR2
LR812522.1	AUGUSTUS	interblock_region	48027533	48027640	.	+	0	ID=pp.g852.t1.iBR3
# protein sequence = [MAFVKEESEDVEIEETLNVKQEETEEQIDLKVLKVESKVLDEVEEKSFSCSESEQTATINNFICPQCGKRFAKKRNLR
# EHMSVHSGKKPFTCQQCGRSFAQRGNIKRHMMVHTGEKPYACKLCEKSFTTELNLKYHISSHTGEKPFICADCGKTFRYKAPFKKHMASHLKQNSFVC
# HQCGRSFTDQESLRNHVKTHTGEKPFMCNHCGKTFSNKTNLQVHMRVHTGEKPFSCPQCGQSFRFIGNLQTHMRVHSEEKPFTCPYCEKGFRFFGNLQ
# NHVRIHTEERPFMCLQCDKSYKNERDLKWHQQSHSGETLPCSSV]
# sequence of block fz_finz       0 [MAFVKEESEDVEIEETLNVKQEETEEQI] 28
# sequence of block fz_linker    28 [DLKVLKVESKVLDEVEEKSFSCSESEQTATINNFICPQCGKRFAKKRNLREH] 80
# sequence of block fz_znf       87 [KPFTCQQCGRSFAQRGNIKRHMMVHTGEKPYACKLCEKSFTTELNLKYHISSHTGEKPFICADCGKTFRYKAPFKKHMASHLKQNSFVCHQCGRSFTDQESLRNHVKTHTGEKPFMCNHCGKTFSNKTNLQVHMRVHTGEKPFSCPQCGQSFRFIGNLQTHMRVHSEEKPFTCPYCEKGFRFFGNLQNHVRIHTEE] 283
# Evidence for and against this transcript:
# % of transcript supported by hints (any source): 0
# CDS exons: 0/2
# CDS introns: 0/1
# 5'UTR exons and introns: 0/0
# 3'UTR exons and introns: 0/0
# hint groups fully obeyed: 21
#     RM:  21
# incompatible hint groups: 1
#     RM:   1
# end gene g852
###
# start gene g853
LR812522.1	AUGUSTUS	gene	48037718	48047821	1	+	.	ID=g853
LR812522.1	AUGUSTUS	transcript	48037718	48047821	.	+	.	ID=g853.t1;Parent=g853
LR812522.1	AUGUSTUS	start_codon	48037718	48037720	.	+	0	Parent=g853.t1
LR812522.1	AUGUSTUS	CDS	48037718	48037802	.	+	0	ID=g853.t1.cds;Parent=g853.t1
LR812522.1	AUGUSTUS	CDS	48046968	48047818	.	+	2	ID=g853.t1.cds;Parent=g853.t1
LR812522.1	AUGUSTUS	stop_codon	48047819	48047821	.	+	0	Parent=g853.t1
LR812522.1	AUGUSTUS	protein_match	48037718	48037801	7.48	+	0	ID=pp.g853.t1.fz_finz;Target=fz_finz 1 28;Target_start=0;
LR812522.1	AUGUSTUS	protein_match	48037802	48037802	1	+	0	ID=pp.g853.t1.fz_linker;Target=fz_linker 1 1;Target_start=28;
LR812522.1	AUGUSTUS	protein_match	48046968	48047122	1.52	+	2	ID=pp.g853.t1.fz_linker;Target=fz_linker 1 52;Target_start=28;
LR812522.1	AUGUSTUS	protein_match	48047144	48047731	4.93	+	0	ID=pp.g853.t1.fz_znf;Target=fz_znf 1 196;Target_start=87;
LR812522.1	AUGUSTUS	interblock_region	48047123	48047143	.	+	0	ID=pp.g853.t1.iBR2
LR812522.1	AUGUSTUS	interblock_region	48047732	48047821	.	+	0	ID=pp.g853.t1.iBR3
# protein sequence = [MAFMKEESEDVRIEETFRVKQEDLEDQTDLKVLKEESEVLDEMGKESFSCSESEQTATTNNFVCPQCGKSFTKKGTLK
# SHMSIHAGEKPFICQQCGCSFAKKGTLKGHMSVHSKEKPYTCLQCGNGFTQKGSFNRHIRVHTGEKPYACKLCEKSFTTELNLKYHVSSHTGEKPFIC
# ADCGKSFRHKVTFNKHMASHLKQNSFVCHQCGRSFTDQESLRNHVKTHTGEKQFMCNHCGKTFSNKTNLQVHMRVHTGEKPFSCPQCEKSFRFIGNLQ
# THMRVHTGEKPFVCLRCDLSYSYQRDLKRHLETHSSVL]
# sequence of block fz_finz       0 [MAFMKEESEDVRIEETFRVKQEDLEDQT] 28
# sequence of block fz_linker    28 [DLKVLKEESEVLDEMGKESFSCSESEQTATTNNFVCPQCGKSFTKKGTLKSH] 80
# sequence of block fz_znf       87 [KPFICQQCGCSFAKKGTLKGHMSVHSKEKPYTCLQCGNGFTQKGSFNRHIRVHTGEKPYACKLCEKSFTTELNLKYHVSSHTGEKPFICADCGKSFRHKVTFNKHMASHLKQNSFVCHQCGRSFTDQESLRNHVKTHTGEKQFMCNHCGKTFSNKTNLQVHMRVHTGEKPFSCPQCEKSFRFIGNLQTHMRVHTGE] 283
# Evidence for and against this transcript:
# % of transcript supported by hints (any source): 0
# CDS exons: 0/2
# CDS introns: 0/1
# 5'UTR exons and introns: 0/0
# 3'UTR exons and introns: 0/0
# hint groups fully obeyed: 53
#     RM:  53
# incompatible hint groups: 1
#     RM:   1
# end gene g853
###
# start gene g854
LR812522.1	AUGUSTUS	gene	48056999	48068275	1	-	.	ID=g854
LR812522.1	AUGUSTUS	transcript	48056999	48068275	.	-	.	ID=g854.t1;Parent=g854
LR812522.1	AUGUSTUS	stop_codon	48056999	48057001	.	-	0	Parent=g854.t1
LR812522.1	AUGUSTUS	CDS	48057002	48057954	.	-	2	ID=g854.t1.cds;Parent=g854.t1
LR812522.1	AUGUSTUS	CDS	48065956	48066024	.	-	2	ID=g854.t1.cds;Parent=g854.t1
LR812522.1	AUGUSTUS	CDS	48068260	48068275	.	-	0	ID=g854.t1.cds;Parent=g854.t1
LR812522.1	AUGUSTUS	start_codon	48068273	48068275	.	-	0	Parent=g854.t1
LR812522.1	AUGUSTUS	protein_match	48057116	48057703	6.94	-	0	ID=pp.g854.t1.fz_znf;Target=fz_znf 1 196;Target_start=112;
LR812522.1	AUGUSTUS	protein_match	48057800	48057954	1.39	-	2	ID=pp.g854.t1.fz_linker;Target=fz_linker 1 52;Target_start=28;
LR812522.1	AUGUSTUS	protein_match	48065956	48065956	1	-	0	ID=pp.g854.t1.fz_linker;Target=fz_linker 1 1;Target_start=28;
LR812522.1	AUGUSTUS	protein_match	48065957	48066024	4.03	-	2	ID=pp.g854.t1.fz_finz;Target=fz_finz 6 28;Target_start=0;
LR812522.1	AUGUSTUS	protein_match	48068260	48068275	2.61	-	0	ID=pp.g854.t1.fz_finz;Target=fz_finz 1 6;Target_start=0;
LR812522.1	AUGUSTUS	interblock_region	48056999	48057115	.	-	0	ID=pp.g854.t1.iBR3
LR812522.1	AUGUSTUS	interblock_region	48057704	48057799	.	-	0	ID=pp.g854.t1.iBR2
# protein sequence = [MLIVKKECEDIKTEDVFIVKMEDAEEHTELMPVKEESQELDEVEEKECLPFENYQHFVTGGQSFNRAQTDKTSSQENA
# QEIDPISYFICFQCGKGFTQKGSLNRHMRTHTGEKPYSCPLCGKSFNQHGNLEVHMGVHSGETPFTCQQCGKSFSRKGNLNYHIRVHTGECPYTCQQC
# GISFTVKGSLTRHMRIHTGERPYTCSECGETFEQHGNLKVHMRTHTGEKPYTCQQCGKSFDQHGNLKVHMRIHTGEKPYECPQCGKTFDQHGNLKVHM
# RIHSGEKPYSCPQCGNSFTQKGHLEVHMRIHTGEKPFTCQQCGKCFNRKGILSKHERTHTARSSGGNVEINM]
# sequence of block fz_znf      112 [KPYSCPLCGKSFNQHGNLEVHMGVHSGETPFTCQQCGKSFSRKGNLNYHIRVHTGECPYTCQQCGISFTVKGSLTRHMRIHTGERPYTCSECGETFEQHGNLKVHMRTHTGEKPYTCQQCGKSFDQHGNLKVHMRIHTGEKPYECPQCGKTFDQHGNLKVHMRIHSGEKPYSCPQCGNSFTQKGHLEVHMRIHTGE] 308
# sequence of block fz_linker    28 [ELMPVKEESQELDEVEEKECLPFENYQHFVTGGQSFNRAQTDKTSSQENAQE] 80
# sequence of block fz_finz       0 [MLIVKKECEDIKTEDVFIVKMEDAEEHT] 28
# Evidence for and against this transcript:
# % of transcript supported by hints (any source): 0
# CDS exons: 0/3
# CDS introns: 0/2
# 5'UTR exons and introns: 0/0
# 3'UTR exons and introns: 0/0
# hint groups fully obeyed: 58
#     RM:  58
# incompatible hint groups: 1
#     RM:   1
# end gene g854
###
# start gene g855
LR812522.1	AUGUSTUS	gene	48068805	48072729	1	-	.	ID=g855
LR812522.1	AUGUSTUS	transcript	48068805	48072729	.	-	.	ID=g855.t1;Parent=g855
LR812522.1	AUGUSTUS	stop_codon	48068805	48068807	.	-	0	Parent=g855.t1
LR812522.1	AUGUSTUS	CDS	48071505	48071633	.	-	0	ID=g855.t1.cds;Parent=g855.t1
LR812522.1	AUGUSTUS	CDS	48072137	48072231	.	-	2	ID=g855.t1.cds;Parent=g855.t1
LR812522.1	AUGUSTUS	CDS	48072345	48072729	.	-	0	ID=g855.t1.cds;Parent=g855.t1
LR812522.1	AUGUSTUS	start_codon	48072727	48072729	.	-	0	Parent=g855.t1
# protein sequence = [MCFIVSAISDSSNPVTSIYLYQKGNLTNTKFQLPSKPPPPIVKDVQDQTVSLKLQKSPTGVTVTYRVEYKESIADSAA
# EENWLVINTADEDFTLTGLDPEKSYLIRYRIVGEVGVSEASDTISTIPSLAHPSIVALPIGPEFTIMTGSGHFREISITYDEKILKSIQVTLSSGNKM
# TIGSKKGPNEKVCIFDNSEDIADVRLR]
# Evidence for and against this transcript:
# % of transcript supported by hints (any source): 0
# CDS exons: 0/4
# CDS introns: 0/3
# 5'UTR exons and introns: 0/0
# 3'UTR exons and introns: 0/0
# hint groups fully obeyed: 33
#     RM:  33
# incompatible hint groups: 0
# end gene g855
###
# start gene g856
LR812522.1	AUGUSTUS	gene	48072793	48073839	1	-	.	ID=g856
LR812522.1	AUGUSTUS	transcript	48072793	48073839	.	-	.	ID=g856.t1;Parent=g856
LR812522.1	AUGUSTUS	stop_codon	48072793	48072795	.	-	0	Parent=g856.t1
LR812522.1	AUGUSTUS	CDS	48072796	48073839	.	-	0	ID=g856.t1.cds;Parent=g856.t1
LR812522.1	AUGUSTUS	start_codon	48073837	48073839	.	-	0	Parent=g856.t1
# protein sequence = [MHYSETTRFDQLIISQLKDITYPQVFEQKTATHVITAVLYGAQAFMVFDRTLSTDEKSQEIKGELNVMIKKIPSFSIE
# GKGSVKMTDSDKDKAEKISCTFHGDFHLEQNPTSYMEALDTYQKLPTLLKENPQNAVPIKVWLYPLCLLNDIVAKLEREIRSSLISNTVDVIENLEEV
# NRVSSDLSKNTLTNDFSDIQERLSSFQESVGIYKMVFQKAVARVLPDIRGGLKEEESLADILKIHHDSPFNAGKLNQWLKDAKSELHLLRSCLKMLDG
# IKIEDSDGLCTILINPDIDVVVCLTITSLSYEDPDLKKQKEFLKSDQFKKLDEGNSHKTDVEPVRKWFKDPDAI]
# Evidence for and against this transcript:
# % of transcript supported by hints (any source): 0
# CDS exons: 0/1
# CDS introns: 0/0
# 5'UTR exons and introns: 0/0
# 3'UTR exons and introns: 0/0
# hint groups fully obeyed: 0
# incompatible hint groups: 2
#     RM:   2
# end gene g856
###
#
# ----- prediction on sequence number 433 (length = 30083, name = LR812522.1:48232358-48262441) -----
#
# Predicted genes for sequence number 433 on both strands
# start gene g857
LR812522.1	AUGUSTUS	gene	48248490	48249263	1	-	.	ID=g857
LR812522.1	AUGUSTUS	transcript	48248490	48249263	.	-	.	ID=g857.t1;Parent=g857
LR812522.1	AUGUSTUS	stop_codon	48248490	48248492	.	-	0	Parent=g857.t1
LR812522.1	AUGUSTUS	CDS	48248493	48249263	.	-	0	ID=g857.t1.cds;Parent=g857.t1
LR812522.1	AUGUSTUS	start_codon	48249261	48249263	.	-	0	Parent=g857.t1
# protein sequence = [MALRRFIARRGSPAELWSDQGTNFRGGERELREAFTSLVPELQKQLARQKIHFHFNPPAAPHFGGVWEREVRSVKSAL
# YTVLGAQSVPEEVLMTVLLEVEAILNAKPLGYASSDVADVDPVTPSSLLMGRPDGSLPQVIYPESEMLSRRRWRHSQILADQFWARYIRDYLPSLQTR
# QKWRASPPDLKEQTCVMIVDPQLPRGLWLVGKVVRTHLSPDGHIRSADVQIKDHVYTRPVARLVVLPPLPSCDPGAPNSLK]
# Evidence for and against this transcript:
# % of transcript supported by hints (any source): 0
# CDS exons: 0/1
# CDS introns: 0/0
# 5'UTR exons and introns: 0/0
# 3'UTR exons and introns: 0/0
# hint groups fully obeyed: 0
# incompatible hint groups: 1
#     RM:   1
# end gene g857
###
# start gene g858
LR812522.1	AUGUSTUS	gene	48249451	48250557	1	-	.	ID=g858
LR812522.1	AUGUSTUS	transcript	48249451	48250557	.	-	.	ID=g858.t1;Parent=g858
LR812522.1	AUGUSTUS	stop_codon	48249451	48249453	.	-	0	Parent=g858.t1
LR812522.1	AUGUSTUS	CDS	48249454	48250557	.	-	0	ID=g858.t1.cds;Parent=g858.t1
LR812522.1	AUGUSTUS	start_codon	48250555	48250557	.	-	0	Parent=g858.t1
# protein sequence = [MEGITREIHIFSDASEQAYGAVAYLRTVDSAGQIYLSFLIARSRVSPRRVHSIPRLELCGSLVAAQLAKLLQSEMTLP
# IQSTVLWTDSTTVLQWLRSESCQYKIFVGNRIAEIQELTDQCSWRYVGSAENPADDLTKGRSLSYLTTPNRWSQGPSFLLHDSQEWPVFPTTAPHADT
# AELRKSTFSGVLNMVTSNSHPKKWDSPTWLELLDVTVRELNSDLDPKAVPVAADYMKAEVHILKCIQQESFPEDYRILGSGKSVKPSSRLVALAPEMD
# PSSGLIRVGGRLRRVADLADTILHPVVLDPKHPVTRLIIQHHDGQLHHPGSERLFAEIRRTYWILRGREAVRQLQRTCPDCCRWRSSAFSASYV]
# Evidence for and against this transcript:
# % of transcript supported by hints (any source): 0
# CDS exons: 0/1
# CDS introns: 0/0
# 5'UTR exons and introns: 0/0
# 3'UTR exons and introns: 0/0
# hint groups fully obeyed: 0
# incompatible hint groups: 0
# end gene g858
###
# start gene g859
LR812522.1	AUGUSTUS	gene	48250633	48254313	1	-	.	ID=g859
LR812522.1	AUGUSTUS	transcript	48250633	48254313	.	-	.	ID=g859.t1;Parent=g859
LR812522.1	AUGUSTUS	stop_codon	48250633	48250635	.	-	0	Parent=g859.t1
LR812522.1	AUGUSTUS	CDS	48250636	48254313	.	-	0	ID=g859.t1.cds;Parent=g859.t1
LR812522.1	AUGUSTUS	start_codon	48254311	48254313	.	-	0	Parent=g859.t1
# protein sequence = [MDLDEDIGAGSRPKRQTRPPAYFEQYDVQLPRGRLMSDHEVIRRMNTPVTAHNLSFQPRIIPPYNDRVYPDGSQIPPS
# IYRPTLPPMCTQSVPLHPSMTEEVPSAQLRELQHLRHERSALQAELRELRAVRAEVQELVLTAQSLRADLSQARGEPQSPVHSSVSQLSSPQVRPCVS
# TPVFGDGGPLIDPPLPPWPESDAALARQLEDLKFSQASSYHPVMLPPARLHSRIPIVPEANALPPPPTPQELRELLGPSAMPFPTYQHSVPAYHSPPV
# FQPLVGGSGQPAVRPSESVYRGPPPTIPKFTRPDPSEFARLRIALENLLPPDGPELFKYQILVDHLKLEEAKMIADANLNSLTPFTDTMSALNEKYGQ
# PHQLALRRIANVLDSPDVKRGDIPAFQRFALQVQSLVGLLRTLGHDGELELRCGSHVARLLSKLPPEQRADFRRQMFRRTGATPNQVDFSNWLHSESR
# CHSYDTELNFKGLHVKSDHGKRSVTILHGVEASSAPPVSLIPSSVDFPLPQKGSVQSAKPVRTKRYCTFCDGSEHYLSQCASFAQLTPDQVKTWIWSN
# NRCWRCARSHHAAKCDLKKPCSLCRGLHLLPLHNVNVNPSATEGSATLEKSCFTSFSSDRFFLDKPSVSGRVMLKVVPVHLHYEDRTLDTFALLDDGS
# ERTILLSGAVEALGIQGFPEDLPLRTVRDDVQVIHGCNLSFQVSPFCRPRISYPISNAFTANRLNLCRQSHPVEQLKRKYRHLRGLPLRTLNDVQPLL
# LVGSDQPHLITPTEPIRWGGPGAPIAVRTRLGWSLQGPVPSMGYPSTPQHCLLTSLVPAQDELLHHVQRLWQLDTVPYHDSRDVTRSKQDQQALQLLD
# QKTLTMEVAGVHRLATPLLRHKSMPVLKAPKDSVLPSLRSVERRLLKDPEKAETYSAEIRKLLETGAVRVVPDPIAETDESWYIPHHLVCHNGKSRLV
# FNCSHQYRGQSLNQYLLPGPTLGASLLGVLLRFREHPVAVSGDIKAMFHQVRLLPEDCTLLCFLWRDLQTSEAPQTLEWLVLPFGTTSSPCCATYALQ
# RHTRQHPLTDEEIRFSVERCFYVDNCLQSLPTAEAARSLIDRLRIILSGAGFEIRQWASNDPAVLSHLPSEARATSMELWLTQERSDVPESTLGLSWN
# WQCDTLSYQHRPVAYQTPTLRNIYRVLASQYDPLGWLLPYTTRAKIIVKHLWNRQREWDDPNIPPDLLQA]
# Evidence for and against this transcript:
# % of transcript supported by hints (any source): 0
# CDS exons: 0/1
# CDS introns: 0/0
# 5'UTR exons and introns: 0/0
# 3'UTR exons and introns: 0/0
# hint groups fully obeyed: 0
# incompatible hint groups: 0
# end gene g859
###
#
# ----- prediction on sequence number 434 (length = 62207, name = LR812522.1:48312886-48375093) -----
#
# Predicted genes for sequence number 434 on both strands
# start gene g860
LR812522.1	AUGUSTUS	gene	48320659	48327969	1	-	.	ID=g860
LR812522.1	AUGUSTUS	transcript	48320659	48327969	.	-	.	ID=g860.t1;Parent=g860
LR812522.1	AUGUSTUS	stop_codon	48320659	48320661	.	-	0	Parent=g860.t1
LR812522.1	AUGUSTUS	CDS	48320662	48321575	.	-	2	ID=g860.t1.cds;Parent=g860.t1
LR812522.1	AUGUSTUS	CDS	48327885	48327969	.	-	0	ID=g860.t1.cds;Parent=g860.t1
LR812522.1	AUGUSTUS	start_codon	48327967	48327969	.	-	0	Parent=g860.t1
LR812522.1	AUGUSTUS	protein_match	48320755	48321342	5.55	-	0	ID=pp.g860.t1.fz_znf;Target=fz_znf 1 196;Target_start=106;
LR812522.1	AUGUSTUS	protein_match	48321421	48321575	1.74	-	2	ID=pp.g860.t1.fz_linker;Target=fz_linker 1 52;Target_start=28;
LR812522.1	AUGUSTUS	protein_match	48327885	48327885	1	-	0	ID=pp.g860.t1.fz_linker;Target=fz_linker 1 1;Target_start=28;
LR812522.1	AUGUSTUS	protein_match	48327886	48327969	7.12	-	0	ID=pp.g860.t1.fz_finz;Target=fz_finz 1 28;Target_start=0;
LR812522.1	AUGUSTUS	interblock_region	48320659	48320754	.	-	0	ID=pp.g860.t1.iBR3
LR812522.1	AUGUSTUS	interblock_region	48321343	48321420	.	-	0	ID=pp.g860.t1.iBR2
# protein sequence = [MAFVKKESEDLKIEETFTIKHEDPQEQTDLMALKEERQEMNEMEERNHYDKRDSAIGEKSIHTQNTCSQKSPQSAESS
# NYYTCGECNKSFGLKQNLEVHKRTHTGEKPFSCQQCGKSFSQKQNLKVHMRVHTGEKPFSCPFCGQNFTHKGNLKTHVRNHTGESTFICNLCGKSFSR
# KESLNTHMRIHSGEKPFGCAQCGKTFRCKVNLNCHMRIHSRESSFTCHHCEQSFSDSDELKSHVNTHVGEKPFMCLHCGKSCSNKAVLEVHSRIHTGE
# RPFICPQCGKSFTLKGNLNIHIRVHTGEKPFNCVHCEKSFTYHTDLKRHLQSPCEKNMS]
# sequence of block fz_znf      106 [KPFSCQQCGKSFSQKQNLKVHMRVHTGEKPFSCPFCGQNFTHKGNLKTHVRNHTGESTFICNLCGKSFSRKESLNTHMRIHSGEKPFGCAQCGKTFRCKVNLNCHMRIHSRESSFTCHHCEQSFSDSDELKSHVNTHVGEKPFMCLHCGKSCSNKAVLEVHSRIHTGERPFICPQCGKSFTLKGNLNIHIRVHTGE] 302
# sequence of block fz_linker    28 [DLMALKEERQEMNEMEERNHYDKRDSAIGEKSIHTQNTCSQKSPQSAESSNY] 80
# sequence of block fz_finz       0 [MAFVKKESEDLKIEETFTIKHEDPQEQT] 28
# Evidence for and against this transcript:
# % of transcript supported by hints (any source): 0
# CDS exons: 0/2
# CDS introns: 0/1
# 5'UTR exons and introns: 0/0
# 3'UTR exons and introns: 0/0
# hint groups fully obeyed: 26
#     RM:  26
# incompatible hint groups: 1
#     RM:   1
# end gene g860
###
# start gene g861
LR812522.1	AUGUSTUS	gene	48339594	48347882	1	-	.	ID=g861
LR812522.1	AUGUSTUS	transcript	48339594	48347882	.	-	.	ID=g861.t1;Parent=g861
LR812522.1	AUGUSTUS	stop_codon	48339594	48339596	.	-	0	Parent=g861.t1
LR812522.1	AUGUSTUS	CDS	48339597	48339600	.	-	1	ID=g861.t1.cds;Parent=g861.t1
LR812522.1	AUGUSTUS	CDS	48341007	48341784	.	-	2	ID=g861.t1.cds;Parent=g861.t1
LR812522.1	AUGUSTUS	CDS	48343907	48343948	.	-	2	ID=g861.t1.cds;Parent=g861.t1
LR812522.1	AUGUSTUS	CDS	48347798	48347882	.	-	0	ID=g861.t1.cds;Parent=g861.t1
LR812522.1	AUGUSTUS	start_codon	48347880	48347882	.	-	0	Parent=g861.t1
LR812522.1	AUGUSTUS	protein_match	48341075	48341662	6.12	-	0	ID=pp.g861.t1.fz_znf;Target=fz_znf 1 196;Target_start=83;
LR812522.1	AUGUSTUS	protein_match	48341672	48341784	1.19	-	2	ID=pp.g861.t1.fz_linker;Target=fz_linker 15 52;Target_start=28;
LR812522.1	AUGUSTUS	protein_match	48343907	48343948	1.04	-	2	ID=pp.g861.t1.fz_linker;Target=fz_linker 1 15;Target_start=28;
LR812522.1	AUGUSTUS	protein_match	48347798	48347798	1	-	0	ID=pp.g861.t1.fz_linker;Target=fz_linker 1 1;Target_start=28;
LR812522.1	AUGUSTUS	protein_match	48347799	48347882	7.56	-	0	ID=pp.g861.t1.fz_finz;Target=fz_finz 1 28;Target_start=0;
LR812522.1	AUGUSTUS	interblock_region	48339594	48339600	.	-	1	ID=pp.g861.t1.iBR3
LR812522.1	AUGUSTUS	interblock_region	48341007	48341074	.	-	0	ID=pp.g861.t1.iBR3
LR812522.1	AUGUSTUS	interblock_region	48341663	48341671	.	-	0	ID=pp.g861.t1.iBR2
# protein sequence = [MAFIKEESEDLKIEDTFRVKAEDPQEQTVCVPLQYTSETLAGNLVMLKEENEMEEKPFLSSEEESTKTEQTSSENGGQ
# ERESDSFFICSHCGQTLNSKRSLEVHMKVHTEEKPYSCQQCGKRFVQERSLKPHMKVHNGEKPYTCKECGKSFAQIQNLQTHMRIHTGEKPFSCPQCG
# KSFTQIQNLNVHMRVHTGNMPYTCAQCGQCFTHKGNLNAHMRIHTGEKPFTCPQCGKSFTQKRNLTVHMRTHTGEKPFACSQCGQSFTHKASLITHMR
# NHSEEKPLAGLQRDIKPFEDSYQEEKNLV]
# sequence of block fz_znf       83 [SFFICSHCGQTLNSKRSLEVHMKVHTEEKPYSCQQCGKRFVQERSLKPHMKVHNGEKPYTCKECGKSFAQIQNLQTHMRIHTGEKPFSCPQCGKSFTQIQNLNVHMRVHTGNMPYTCAQCGQCFTHKGNLNAHMRIHTGEKPFTCPQCGKSFTQKRNLTVHMRTHTGEKPFACSQCGQSFTHKASLITHMRNHSEE] 279
# sequence of block fz_linker    28 [VCVPLQYTSETLAGNLVMLKEENEMEEKPFLSSEEESTKTEQTSSENGGQER] 80
# sequence of block fz_finz       0 [MAFIKEESEDLKIEDTFRVKAEDPQEQT] 28
# Evidence for and against this transcript:
# % of transcript supported by hints (any source): 0
# CDS exons: 0/4
# CDS introns: 0/3
# 5'UTR exons and introns: 0/0
# 3'UTR exons and introns: 0/0
# hint groups fully obeyed: 30
#     RM:  30
# incompatible hint groups: 5
#     RM:   5
# end gene g861
###
# start gene g862
LR812522.1	AUGUSTUS	gene	48354126	48360093	1	-	.	ID=g862
LR812522.1	AUGUSTUS	transcript	48354126	48360093	.	-	.	ID=g862.t1;Parent=g862
LR812522.1	AUGUSTUS	stop_codon	48354126	48354128	.	-	0	Parent=g862.t1
LR812522.1	AUGUSTUS	CDS	48354129	48354135	.	-	1	ID=g862.t1.cds;Parent=g862.t1
LR812522.1	AUGUSTUS	CDS	48354272	48355673	.	-	2	ID=g862.t1.cds;Parent=g862.t1
LR812522.1	AUGUSTUS	CDS	48356744	48356749	.	-	2	ID=g862.t1.cds;Parent=g862.t1
LR812522.1	AUGUSTUS	CDS	48360015	48360093	.	-	0	ID=g862.t1.cds;Parent=g862.t1
LR812522.1	AUGUSTUS	start_codon	48360091	48360093	.	-	0	Parent=g862.t1
LR812522.1	AUGUSTUS	protein_match	48354364	48354951	4.67	-	0	ID=pp.g862.t1.fz_znf;Target=fz_znf 1 196;Target_start=269;
LR812522.1	AUGUSTUS	protein_match	48355519	48355673	1.39	-	2	ID=pp.g862.t1.fz_linker;Target=fz_linker 1 52;Target_start=28;
LR812522.1	AUGUSTUS	protein_match	48356744	48356744	1	-	0	ID=pp.g862.t1.fz_linker;Target=fz_linker 1 1;Target_start=28;
LR812522.1	AUGUSTUS	protein_match	48356745	48356749	0.445	-	2	ID=pp.g862.t1.fz_finz;Target=fz_finz 27 28;Target_start=0;
LR812522.1	AUGUSTUS	protein_match	48360015	48360093	4.71	-	0	ID=pp.g862.t1.fz_finz;Target=fz_finz 1 27;Target_start=0;
LR812522.1	AUGUSTUS	interblock_region	48354126	48354135	.	-	1	ID=pp.g862.t1.iBR3
LR812522.1	AUGUSTUS	interblock_region	48354272	48354363	.	-	0	ID=pp.g862.t1.iBR3
LR812522.1	AUGUSTUS	interblock_region	48354952	48355518	.	-	0	ID=pp.g862.t1.iBR2
# protein sequence = [MAFIKEESEDLKIEETFKHEDPQEQTAGNLILLKEESNDSEETNQPEKHHEFIPANKSNRSSQTKKPSSQNKTQPAES
# ESSFACKRCGETFTHKSSLDLHMNAHTGEKPYACAECGKSFTHKGYLKTHMRSHSEESAYFCALCDSSFSRKGSLKTHMRVHTGEKPYTCAQCGKSFT
# RKGTLNTHMRSHSGENPHICKLCGNSFSRKGSLKAHMRIHTGEKPYECPECKRSFTRKGTLNSHLKTHIGVTPSSKIKKSFFRREHSKTKTEEKPFAC
# VQCGRGFKYKKNLNQHMRIHSRESCFVCQHCSRRFSSRIYLRNHLKTHTGEKPFVCTHCGKSFSLKGSIKVHMRIHTGEKPFTCDQCGKCFRHKVTFN
# YHMRIHSREDVFECQHCGSEFTDGKELEKHVKAHLGENPFMCHYCGKTCINNGNLVIHLRVHTGEKPFACVQCGKSFTRKGNLETHVRTHTGERPYKC
# AECEESFVYQRELKLHSRLHSDSVKAYA]
# sequence of block fz_znf      269 [KPFACVQCGRGFKYKKNLNQHMRIHSRESCFVCQHCSRRFSSRIYLRNHLKTHTGEKPFVCTHCGKSFSLKGSIKVHMRIHTGEKPFTCDQCGKCFRHKVTFNYHMRIHSREDVFECQHCGSEFTDGKELEKHVKAHLGENPFMCHYCGKTCINNGNLVIHLRVHTGEKPFACVQCGKSFTRKGNLETHVRTHTGE] 465
# sequence of block fz_linker    28 [NLILLKEESNDSEETNQPEKHHEFIPANKSNRSSQTKKPSSQNKTQPAESES] 80
# sequence of block fz_finz       0 [MAFIKEESEDLKIEETFKHEDPQEQTAG] 28
# Evidence for and against this transcript:
# % of transcript supported by hints (any source): 0
# CDS exons: 0/4
# CDS introns: 0/3
# 5'UTR exons and introns: 0/0
# 3'UTR exons and introns: 0/0
# hint groups fully obeyed: 30
#     RM:  30
# incompatible hint groups: 2
#     RM:   2
# end gene g862
###
#
# ----- prediction on sequence number 435 (length = 30083, name = LR812522.1:48443042-48473125) -----
#
# Predicted genes for sequence number 435 on both strands
# start gene g863
LR812522.1	AUGUSTUS	gene	48445879	48467179	1	-	.	ID=g863
LR812522.1	AUGUSTUS	transcript	48445879	48467179	.	-	.	ID=g863.t1;Parent=g863
LR812522.1	AUGUSTUS	stop_codon	48445879	48445881	.	-	0	Parent=g863.t1
LR812522.1	AUGUSTUS	CDS	48445882	48446789	.	-	2	ID=g863.t1.cds;Parent=g863.t1
LR812522.1	AUGUSTUS	CDS	48458041	48458109	.	-	2	ID=g863.t1.cds;Parent=g863.t1
LR812522.1	AUGUSTUS	CDS	48467164	48467179	.	-	0	ID=g863.t1.cds;Parent=g863.t1
LR812522.1	AUGUSTUS	start_codon	48467177	48467179	.	-	0	Parent=g863.t1
LR812522.1	AUGUSTUS	protein_match	48445972	48446559	6.07	-	0	ID=pp.g863.t1.fz_znf;Target=fz_znf 1 196;Target_start=105;
LR812522.1	AUGUSTUS	protein_match	48446635	48446789	1.57	-	2	ID=pp.g863.t1.fz_linker;Target=fz_linker 1 52;Target_start=28;
LR812522.1	AUGUSTUS	protein_match	48458041	48458041	1	-	0	ID=pp.g863.t1.fz_linker;Target=fz_linker 1 1;Target_start=28;
LR812522.1	AUGUSTUS	protein_match	48458042	48458109	6.58	-	2	ID=pp.g863.t1.fz_finz;Target=fz_finz 6 28;Target_start=0;
LR812522.1	AUGUSTUS	protein_match	48467164	48467179	2.18	-	0	ID=pp.g863.t1.fz_finz;Target=fz_finz 1 6;Target_start=0;
LR812522.1	AUGUSTUS	interblock_region	48445879	48445971	.	-	0	ID=pp.g863.t1.iBR3
LR812522.1	AUGUSTUS	interblock_region	48446560	48446634	.	-	0	ID=pp.g863.t1.iBR2
# protein sequence = [MLFYYEESEDVKIDEEFTVKQEDAEEQTDLMVPKMENPELNEADEISLNEKHHDFATGEKQTGKQTSHKRARKKAARS
# TFACQQCGKTFNRNANLKVHMRIHNGEKPYTCSDCGKSFDQQVNLKVHMRTHTGELPFACQQCEKRFNEKGGLKSHMRVHSGEKPYSCPQCGKSFNRK
# GNVKIHMKVHTGEKPYSCPQCGRSFIQKKDLNCHMRNHTGESPYACKLCRKSFAQKVHLEAHVRIHTGEKPFICSQCGKSFAQKGTLNTHMRSHTGEC
# PYTCTLCAKNFTRKESLITHMRIHTGERPFICGQCGKCFTHKGNLNGHMRTHAEESL]
# sequence of block fz_znf      105 [KPYTCSDCGKSFDQQVNLKVHMRTHTGELPFACQQCEKRFNEKGGLKSHMRVHSGEKPYSCPQCGKSFNRKGNVKIHMKVHTGEKPYSCPQCGRSFIQKKDLNCHMRNHTGESPYACKLCRKSFAQKVHLEAHVRIHTGEKPFICSQCGKSFAQKGTLNTHMRSHTGECPYTCTLCAKNFTRKESLITHMRIHTGE] 301
# sequence of block fz_linker    28 [DLMVPKMENPELNEADEISLNEKHHDFATGEKQTGKQTSHKRARKKAARSTF] 80
# sequence of block fz_finz       0 [MLFYYEESEDVKIDEEFTVKQEDAEEQT] 28
# Evidence for and against this transcript:
# % of transcript supported by hints (any source): 0
# CDS exons: 0/3
# CDS introns: 0/2
# 5'UTR exons and introns: 0/0
# 3'UTR exons and introns: 0/0
# hint groups fully obeyed: 96
#     RM:  96
# incompatible hint groups: 0
# end gene g863
###
#
# ----- prediction on sequence number 436 (length = 30083, name = LR812522.1:48510775-48540858) -----
#
# Predicted genes for sequence number 436 on both strands
# start gene g864
LR812522.1	AUGUSTUS	gene	48511329	48511649	1	+	.	ID=g864
LR812522.1	AUGUSTUS	transcript	48511329	48511649	.	+	.	ID=g864.t1;Parent=g864
LR812522.1	AUGUSTUS	start_codon	48511329	48511331	.	+	0	Parent=g864.t1
LR812522.1	AUGUSTUS	CDS	48511329	48511646	.	+	0	ID=g864.t1.cds;Parent=g864.t1
LR812522.1	AUGUSTUS	stop_codon	48511647	48511649	.	+	0	Parent=g864.t1
# protein sequence = [MTSAKYVEFLTDHFLPWYKKKNRAFHRKIIFMHDNAPSHAAKNISVSLAAMGIKDEKLMLWPPSSPELNPIENLWSIL
# KQKIYEDGRQFTSKRQLWEAILTSCKQI]
# Evidence for and against this transcript:
# % of transcript supported by hints (any source): 0
# CDS exons: 0/1
# CDS introns: 0/0
# 5'UTR exons and introns: 0/0
# 3'UTR exons and introns: 0/0
# hint groups fully obeyed: 0
# incompatible hint groups: 0
# end gene g864
###
# start gene g865
LR812522.1	AUGUSTUS	gene	48517467	48522036	1	+	.	ID=g865
LR812522.1	AUGUSTUS	transcript	48517467	48522036	.	+	.	ID=g865.t1;Parent=g865
LR812522.1	AUGUSTUS	start_codon	48517467	48517469	.	+	0	Parent=g865.t1
LR812522.1	AUGUSTUS	CDS	48517467	48517479	.	+	0	ID=g865.t1.cds;Parent=g865.t1
LR812522.1	AUGUSTUS	CDS	48517568	48517741	.	+	2	ID=g865.t1.cds;Parent=g865.t1
LR812522.1	AUGUSTUS	CDS	48517874	48518050	.	+	2	ID=g865.t1.cds;Parent=g865.t1
LR812522.1	AUGUSTUS	CDS	48518903	48518952	.	+	2	ID=g865.t1.cds;Parent=g865.t1
LR812522.1	AUGUSTUS	CDS	48519163	48519311	.	+	0	ID=g865.t1.cds;Parent=g865.t1
LR812522.1	AUGUSTUS	CDS	48519762	48522033	.	+	1	ID=g865.t1.cds;Parent=g865.t1
LR812522.1	AUGUSTUS	stop_codon	48522034	48522036	.	+	0	Parent=g865.t1
# protein sequence = [MEEPDPVFGNIQDSTPVIGNKGMIKLKSQLRSGNKGTSFATSVGTVESKCQSEKKEKEIITTGHISKACRKRISCSKC
# NLKHPTILHKEPAHVTEQTERNSVVPVDNMLVSSGLTGAGDENYYAEKVPVEELNRSDGKVRVSSDYTDLLRFLWWPNGDVEQQPVEYRMKVHLFGAT
# SSPSCSNYALRRSEIGWDDTVPESVSKEWLKWLQQLHLLEAFKVDRCVKPSCFGDVVTAQLHHFSDASQDGYGTVSYLLLKNKHAVMHSAFVMGKARV
# APLKSVTIPRMELIAATMASRMDILWRKELHMDLSDSVFWTDSTSVLKYIRNETSRFKVFVSNRVSQILKVSSPVQWRYVDTASNPADMASRGVKVDV
# FIQNTTWVSGPHFLLHPESEWPVNKDDVNFLSPEDPEVKNVAATNVTQIKEDPVTYLIQYFSSWTRLKKSVAWFLRIKDWLLSCLKKRRHFDQTVVQS
# DNNEQQSSSVAEEMDYLKGSSSKLTVKDLDRAELAIIKFCQRQRFPEELASLEKGQHIKISSHLHKLCPQLHDGILRVGGRLCRLAMPEEVKHPIILA
# RDLHISELLLRHVHQEVGHGGRNHMLSKLREKYWITGVSVVIRKILSKCIICRRLNALPVYQQMADLPHERIVPDEPPFTRVGVDYFGPFEVKSRRSM
# VKRYGVIFTCLAIRAVHLEVAPSLDTDSFINALRRFISRRGQVRELRSDNGTNFVGAERELKAAIKQWNQGQINDLLLQKGIRWSFNPPAGSHHGGSW
# ERLIRSVRKVLNSMFKVQNLDEEGLHTVLCEIEAIINSRPITKASMDPNDLEALTPNHLLQLKTSPSLPPGLFQPTDVYAIRRWKQVQYMSDLFWKRW
# VKEYLPQLQERQRWVGVQRNIVVGDLVIIMDSTAPRNSWPTGRVIQTFPDRRGFVRQVRIKTQTSCLERPITKVCLLQEAEFD]
# Evidence for and against this transcript:
# % of transcript supported by hints (any source): 0
# CDS exons: 0/6
# CDS introns: 0/5
# 5'UTR exons and introns: 0/0
# 3'UTR exons and introns: 0/0
# hint groups fully obeyed: 3
#     RM:   3
# incompatible hint groups: 1
#     RM:   1
# end gene g865
###
#
# ----- prediction on sequence number 437 (length = 30083, name = LR812526.1:446986-477069) -----
#
# Predicted genes for sequence number 437 on both strands
# start gene g866
LR812526.1	AUGUSTUS	gene	448481	468887	1	-	.	ID=g866
LR812526.1	AUGUSTUS	transcript	448481	468887	.	-	.	ID=g866.t1;Parent=g866
LR812526.1	AUGUSTUS	stop_codon	448481	448483	.	-	0	Parent=g866.t1
LR812526.1	AUGUSTUS	CDS	448484	448608	.	-	2	ID=g866.t1.cds;Parent=g866.t1
LR812526.1	AUGUSTUS	CDS	452293	452610	.	-	2	ID=g866.t1.cds;Parent=g866.t1
LR812526.1	AUGUSTUS	CDS	453030	453234	.	-	0	ID=g866.t1.cds;Parent=g866.t1
LR812526.1	AUGUSTUS	CDS	455036	456072	.	-	2	ID=g866.t1.cds;Parent=g866.t1
LR812526.1	AUGUSTUS	CDS	458634	458837	.	-	2	ID=g866.t1.cds;Parent=g866.t1
LR812526.1	AUGUSTUS	CDS	459885	460004	.	-	2	ID=g866.t1.cds;Parent=g866.t1
LR812526.1	AUGUSTUS	CDS	460712	460799	.	-	0	ID=g866.t1.cds;Parent=g866.t1
LR812526.1	AUGUSTUS	CDS	460885	460995	.	-	0	ID=g866.t1.cds;Parent=g866.t1
LR812526.1	AUGUSTUS	CDS	467259	468887	.	-	0	ID=g866.t1.cds;Parent=g866.t1
LR812526.1	AUGUSTUS	start_codon	468885	468887	.	-	0	Parent=g866.t1
# protein sequence = [MSLTANPTARGEDVDTWLRGITDGFTGKATELSPDSSQSHDHAELFKVTYFLSHAFTAQLKLSDKHITYLQKELTRAQ
# SRIDKLEVKAQDDFKRQTTEFLRELLHSQGCTDKLEEETQYQHKVPDEVEYLTKRQFEQLQKALAVAERDHHELKSSQQDLIQRLQSAEQQLQEAEAR
# LKDSKLKALEAQLNRYSSENDHLTQQLDDFSDELYRVRDELLHAYQQKPEPRWAEPSSASPLLNLTDSLIITDSGRSGRLQTRPSTAFATDLFPSNVS
# RKPMHTGFTPAHELTLKDLDKLAKNITQFNPNSTESKDVQAYLRDIDFYLEVRPHVTDRERWYLLRSTSCPEVQSFLDRQHAHIKSNYQLLCAALIKE
# FKDFEFEHGLLTALETKQGRQETPKAFYHRFRQAYFAAHDDPELEEDVNFKTLFLRNLHPGVSRHLGIMACPRTMSLQQLRDLTDKAYIKQKMSSKKG
# LKSSISHDDNTRVFRSANRERASHVNADYHTNWSETTRDQPRFSRHLKLFPKGKRNGWTVRQPTRSRTQTTSRKYVGEVFNIISQQSTARPGCIIELD
# AITEFVRMRSASQGKETQMLHVFEEELILGNHNTEEEEEETVPRQTLFSARFFLVVVEITQSRRSLLHMWHLQLHAEPVSMEQTQPPAEKQTVSPSAQ
# FNFESVGSSRSKLSTSNLQSACRLSLTSSRVYSQEMQLPQGVEVLRVTPAAGHLSSSSLQPAGQAPYLLATSCSDGSVRFWRCSTACAERTYVWEEWP
# LLVEGGVANSSALNVCGAIAGLSCCHTSRIAVAHRSTHTHLSADTLMHISIFQCESTGGSQWILEQKLTVSGDAEKLSESFINNNNNNIISKGIKKQV
# HLDWVSREDGAHILTVGLGSKLYMYGLLSGKPPDLGSSDCSRELRFCRLVLLRVVDLVSSVEGSPPIPVSLSWVRDGILVVGMDCEMHVYSQWQPASL
# HTHTLSSSSGSVASLKQEGLSPNPSKKTLSRSMRSLAQKLSGKRTVLDLPQEMQDCGLFEAAHQLFPTLPQYHPVQLLELMDLGKMRRAKAILAHLVK
# SIAGEVVSLKGQERRVRSLTISTSGSTTRDPREMFSRTESADYTEIDSIPPLPLYALLAADEETASNANERTDALTDSVSAHGVLTSSHKDAYDELFM
# ASGGAVEDLDPFDDDDENDASAKVIDLSKYSPVFFGPEQAQVLSGHLLHSSLPGLSRMEQMSLMALADTIASTSTAIGDSTGGETLDECGLKFLLAVR
# LHTFLLTSLPPAHRAQLLCQGQCSE]
# Evidence for and against this transcript:
# % of transcript supported by hints (any source): 0
# CDS exons: 0/9
# CDS introns: 0/8
# 5'UTR exons and introns: 0/0
# 3'UTR exons and introns: 0/0
# hint groups fully obeyed: 86
#     RM:  86
# incompatible hint groups: 8
#     RM:   8
# end gene g866
###
#
# ----- prediction on sequence number 438 (length = 30083, name = LR812526.1:544632-574715) -----
#
# Predicted genes for sequence number 438 on both strands
# start gene g867
LR812526.1	AUGUSTUS	gene	568557	571980	1	-	.	ID=g867
LR812526.1	AUGUSTUS	transcript	568557	571980	.	-	.	ID=g867.t1;Parent=g867
LR812526.1	AUGUSTUS	stop_codon	568557	568559	.	-	0	Parent=g867.t1
LR812526.1	AUGUSTUS	CDS	568560	568997	.	-	0	ID=g867.t1.cds;Parent=g867.t1
LR812526.1	AUGUSTUS	CDS	569417	569619	.	-	2	ID=g867.t1.cds;Parent=g867.t1
LR812526.1	AUGUSTUS	CDS	569724	569868	.	-	0	ID=g867.t1.cds;Parent=g867.t1
LR812526.1	AUGUSTUS	CDS	570032	571070	.	-	1	ID=g867.t1.cds;Parent=g867.t1
LR812526.1	AUGUSTUS	CDS	571169	571980	.	-	0	ID=g867.t1.cds;Parent=g867.t1
LR812526.1	AUGUSTUS	start_codon	571978	571980	.	-	0	Parent=g867.t1
# protein sequence = [MERVRNNYILPCLYGCPTPNVVSSGVGRPRVILGTNGQYYIFASRLCCKACKKYWFADKPQWLDMLPLRFKNIFLAFL
# THKKAICKTVMDELRRSGKSPNDMANQLSEVLHLKYERAHMAYLLSVQNIRDAEAGLYGQKTITEALRKDDTPAPFGGYEDTDGWRGVSVSAHYLVEC
# LLQEYQRQEVALTQLLQGTFGQVLRSDHTRKVARKVTFSSGTMSSYAVMNENWMILSWVMLQSESEQSLESMYCGLADRYSAAGIPKAKYQWLDRDCC
# AAFRVLDPGPYEHQQWEAWRTTEAVVNQVTSGNLKNLHAACRKFNEDMVVKLDLFHCMRLFTRECVSEHHPLYSSFCQFLSSAFTVVDQSDLENLKSA
# YKFCGIKPANPTKQHIRERCRTKVPHPRELVQRVEEVLHHFYLGKDPNNIFLFKPSMLKLWWIQRIHILRGCLSDPEVEEGILYRHGGTLQLNHVKGK
# GAAVPIWIPVRGTSQQEGFHFHQAQWVTGNRVSPELFQAQSITGVTRWNYQRLVDLKQPGIALPSVFDPFLIMELNRASLKVTEQPKYPALHITSRDT
# GERFGLQYVEPGCRPVPLDFDKHKGSKGDQDVEMQEESSSGFKFSFPSQECLEESSAETSHATKPEATPQTVIFHQFAAPSPMTVKKHLSDEILLDKE
# LPSTSPLPLAASPCAPRTGPIKTGGRVFVLDHNRWTDHMRNAIDGLLAKHHGSKDLLSKVDAEYAAMGADVKYFYCSKRVFDTYSAEGLTNPRMPSED
# FAGTPIFQQELEASKQRGAERKRVTEERSRRKSAVEQPAGHLCRFCHLPLKQGPNSPHIHTGFPGVAGKYIYCPTTQVFSLYRAQGMRAEMSWKDFQQ
# SPFYKDEKQRWIVEKKK]
# Evidence for and against this transcript:
# % of transcript supported by hints (any source): 0
# CDS exons: 0/5
# CDS introns: 0/4
# 5'UTR exons and introns: 0/0
# 3'UTR exons and introns: 0/0
# hint groups fully obeyed: 5
#     RM:   5
# incompatible hint groups: 1
#     RM:   1
# end gene g867
###
#
# ----- prediction on sequence number 439 (length = 30083, name = LR812526.1:621624-651707) -----
#
# Predicted genes for sequence number 439 on both strands
# start gene g868
LR812526.1	AUGUSTUS	gene	628227	636707	1	-	.	ID=g868
LR812526.1	AUGUSTUS	transcript	628227	636707	.	-	.	ID=g868.t1;Parent=g868
LR812526.1	AUGUSTUS	stop_codon	628227	628229	.	-	0	Parent=g868.t1
LR812526.1	AUGUSTUS	CDS	628230	629305	.	-	2	ID=g868.t1.cds;Parent=g868.t1
LR812526.1	AUGUSTUS	CDS	636623	636707	.	-	0	ID=g868.t1.cds;Parent=g868.t1
LR812526.1	AUGUSTUS	start_codon	636705	636707	.	-	0	Parent=g868.t1
LR812526.1	AUGUSTUS	protein_match	628497	629084	6.37	-	0	ID=pp.g868.t1.fz_znf;Target=fz_znf 1 196;Target_start=102;
LR812526.1	AUGUSTUS	protein_match	629151	629305	1.75	-	2	ID=pp.g868.t1.fz_linker;Target=fz_linker 1 52;Target_start=28;
LR812526.1	AUGUSTUS	protein_match	636623	636623	1	-	0	ID=pp.g868.t1.fz_linker;Target=fz_linker 1 1;Target_start=28;
LR812526.1	AUGUSTUS	protein_match	636624	636707	8.77	-	0	ID=pp.g868.t1.fz_finz;Target=fz_finz 1 28;Target_start=0;
LR812526.1	AUGUSTUS	interblock_region	628227	628496	.	-	0	ID=pp.g868.t1.iBR3
LR812526.1	AUGUSTUS	interblock_region	629085	629150	.	-	0	ID=pp.g868.t1.iBR2
# protein sequence = [MAFIKEESEDVKIEETFSVKQEDLQEQTGLMVRKKETQQRNEMEEKHQDIMTDEKPTLTNKTSSRGRPRKSKSRCNFT
# CDQCGNRFSRKHNLQLHMRIHTGEKPFSCKECGKSFSQKPNLDVHMRIHTGEKPYTCEQCGESFAKIYDFKVHMRIHTGERPYTCQQCGKSFYNTGNL
# AVHMRIHTGERPYTCQQCGKSFSQAGNLAAHMRIHTGEEPYSCPQCGKSFKYNGTLEVHMRTHNGGRNFTCTQCGKSFAHKQNLGVHMRIHTGEKPYT
# CTECGKSFPYKCTLNYHMISHAGEKPFACVRCGKSFTTKASLMNHMNGHTGTIVFTCNQCGKGLARKDYIKEHMKTHSGEDCFSCSECGKGFKHKRSL
# STHMKLHNGEQSPQN]
# sequence of block fz_znf      102 [KPFSCKECGKSFSQKPNLDVHMRIHTGEKPYTCEQCGESFAKIYDFKVHMRIHTGERPYTCQQCGKSFYNTGNLAVHMRIHTGERPYTCQQCGKSFSQAGNLAAHMRIHTGEEPYSCPQCGKSFKYNGTLEVHMRTHNGGRNFTCTQCGKSFAHKQNLGVHMRIHTGEKPYTCTECGKSFPYKCTLNYHMISHAGE] 298
# sequence of block fz_linker    28 [GLMVRKKETQQRNEMEEKHQDIMTDEKPTLTNKTSSRGRPRKSKSRCNFTCD] 80
# sequence of block fz_finz       0 [MAFIKEESEDVKIEETFSVKQEDLQEQT] 28
# Evidence for and against this transcript:
# % of transcript supported by hints (any source): 0
# CDS exons: 0/2
# CDS introns: 0/1
# 5'UTR exons and introns: 0/0
# 3'UTR exons and introns: 0/0
# hint groups fully obeyed: 17
#     RM:  17
# incompatible hint groups: 4
#     RM:   4
# end gene g868
###
# start gene g869
LR812526.1	AUGUSTUS	gene	640979	642364	1	+	.	ID=g869
LR812526.1	AUGUSTUS	transcript	640979	642364	.	+	.	ID=g869.t1;Parent=g869
LR812526.1	AUGUSTUS	start_codon	640979	640981	.	+	0	Parent=g869.t1
LR812526.1	AUGUSTUS	CDS	640979	641388	.	+	0	ID=g869.t1.cds;Parent=g869.t1
LR812526.1	AUGUSTUS	CDS	641488	641815	.	+	1	ID=g869.t1.cds;Parent=g869.t1
LR812526.1	AUGUSTUS	CDS	641939	642361	.	+	0	ID=g869.t1.cds;Parent=g869.t1
LR812526.1	AUGUSTUS	stop_codon	642362	642364	.	+	0	Parent=g869.t1
# protein sequence = [LSKTIPVQDQRWIAHTIFHSGKLRPDLQLWYEPPGPALIYHQTPTPDRFFTHRLMVWMPYHLWKVRFSCPTCGKNLTG
# YGVHKRARKVLDIDRYYLMLTETLRCTVCSLNYLSTSQTVRDQLDLPHQKMFRLILTRKYACDIRVIRLLRDRTLGNSPARLVKQLREDHGEEWLKRL
# AHYLGECADFVDRPSLFPVACQEPPEPIDIPTSRWLLSVYGRDILSRLDHIKASITSIFGTILKMDSTKQITKKLAGHGRGTALWVTSISNEIGQILT
# SVLTVQEGPGLDRMVAGVMERYRQAAVPPPVLLYVDCGCCINEGATSKLQNRFGEWPDLHIRLDIWHFMRRLAVGCTTDAHPLYPTFMGCLSACIFEW
# DAGDLSLLRQAKKNS]
# Evidence for and against this transcript:
# % of transcript supported by hints (any source): 0
# CDS exons: 0/3
# CDS introns: 0/2
# 5'UTR exons and introns: 0/0
# 3'UTR exons and introns: 0/0
# hint groups fully obeyed: 1
#     RM:   1
# incompatible hint groups: 1
#     RM:   1
# end gene g869
###
# start gene g870
LR812526.1	AUGUSTUS	gene	642397	650832	1	+	.	ID=g870
LR812526.1	AUGUSTUS	transcript	642397	650832	.	+	.	ID=g870.t1;Parent=g870
LR812526.1	AUGUSTUS	start_codon	642397	642399	.	+	0	Parent=g870.t1
LR812526.1	AUGUSTUS	CDS	642397	642742	.	+	0	ID=g870.t1.cds;Parent=g870.t1
LR812526.1	AUGUSTUS	CDS	642830	642987	.	+	2	ID=g870.t1.cds;Parent=g870.t1
LR812526.1	AUGUSTUS	CDS	643344	643504	.	+	0	ID=g870.t1.cds;Parent=g870.t1
LR812526.1	AUGUSTUS	CDS	646967	647108	.	+	1	ID=g870.t1.cds;Parent=g870.t1
LR812526.1	AUGUSTUS	CDS	648800	648860	.	+	0	ID=g870.t1.cds;Parent=g870.t1
LR812526.1	AUGUSTUS	CDS	649967	650094	.	+	2	ID=g870.t1.cds;Parent=g870.t1
LR812526.1	AUGUSTUS	CDS	650427	650504	.	+	0	ID=g870.t1.cds;Parent=g870.t1
LR812526.1	AUGUSTUS	CDS	650815	650829	.	+	0	ID=g870.t1.cds;Parent=g870.t1
LR812526.1	AUGUSTUS	stop_codon	650830	650832	.	+	0	Parent=g870.t1
# protein sequence = [MVDRSITKKDLSRYCRRRTCGEEDTICLIERLLQELGGANGRDLMGVPLMDEVRMEHIWRVQKRHVRCIQDVPGVPLY
# TEVGTTTKSGVILTKYRCARGSTSLESFHCHLNRFIPGTSANALNFQLYLLEGLNRWNQDRGTAAVTSKPASLLTYSGDMAHCVNTNSLKNLLDYDKQ
# RVVFAARHQAKLDTGRFRSPKKRQEFTPGVESMKRHALTTSAPLAQTDDFLVVHARDDFNTLHGTTPYTHSSPGTPINMPWLGGLQTGRGAAVLIKRN
# INNVRRMTSHPTLPYYLTGAQDGSVRMFEWGHSQQITCYRSPGNSRVTRIRFNYQGNKFGIVDGDGALSLWQTSTSGNAPKPYLEKLIS]
# Evidence for and against this transcript:
# % of transcript supported by hints (any source): 0
# CDS exons: 0/8
# CDS introns: 0/7
# 5'UTR exons and introns: 0/0
# 3'UTR exons and introns: 0/0
# hint groups fully obeyed: 41
#     RM:  41
# incompatible hint groups: 3
#     RM:   3
# end gene g870
###
#
# ----- prediction on sequence number 440 (length = 30083, name = LR812526.1:67290012-67320095) -----
#
# Predicted genes for sequence number 440 on both strands
# start gene g871
LR812526.1	AUGUSTUS	gene	67305012	67316648	1	+	.	ID=g871
LR812526.1	AUGUSTUS	transcript	67305012	67316648	.	+	.	ID=g871.t1;Parent=g871
LR812526.1	AUGUSTUS	start_codon	67305012	67305014	.	+	0	Parent=g871.t1
LR812526.1	AUGUSTUS	CDS	67305012	67305096	.	+	0	ID=g871.t1.cds;Parent=g871.t1
LR812526.1	AUGUSTUS	CDS	67306040	67306073	.	+	2	ID=g871.t1.cds;Parent=g871.t1
LR812526.1	AUGUSTUS	CDS	67306427	67306457	.	+	1	ID=g871.t1.cds;Parent=g871.t1
LR812526.1	AUGUSTUS	CDS	67307368	67307445	.	+	0	ID=g871.t1.cds;Parent=g871.t1
LR812526.1	AUGUSTUS	CDS	67307533	67307578	.	+	0	ID=g871.t1.cds;Parent=g871.t1
LR812526.1	AUGUSTUS	CDS	67307663	67308236	.	+	2	ID=g871.t1.cds;Parent=g871.t1
LR812526.1	AUGUSTUS	CDS	67316561	67316645	.	+	1	ID=g871.t1.cds;Parent=g871.t1
LR812526.1	AUGUSTUS	stop_codon	67316646	67316648	.	+	0	Parent=g871.t1
LR812526.1	AUGUSTUS	protein_match	67305012	67305095	5.52	+	0	ID=pp.g871.t1.fz_finz;Target=fz_finz 1 28;Target_start=0;
LR812526.1	AUGUSTUS	protein_match	67305096	67305096	1	+	0	ID=pp.g871.t1.fz_linker;Target=fz_linker 1 1;Target_start=28;
LR812526.1	AUGUSTUS	protein_match	67306040	67306073	0.913	+	1	ID=pp.g871.t1.fz_linker;Target=fz_linker 1 12;Target_start=27;
LR812526.1	AUGUSTUS	protein_match	67306427	67306457	0.916	+	0	ID=pp.g871.t1.fz_linker;Target=fz_linker 13 23;Target_start=27;
LR812526.1	AUGUSTUS	protein_match	67307368	67307445	1.22	+	2	ID=pp.g871.t1.fz_linker;Target=fz_linker 23 49;Target_start=27;
LR812526.1	AUGUSTUS	protein_match	67307533	67307544	1.14	+	0	ID=pp.g871.t1.fz_linker;Target=fz_linker 49 52;Target_start=28;
LR812526.1	AUGUSTUS	protein_match	67307572	67307578	2.84	+	0	ID=pp.g871.t1.fz_znf;Target=fz_znf 1 3;Target_start=89;
LR812526.1	AUGUSTUS	protein_match	67307663	67308236	2.06	+	1	ID=pp.g871.t1.fz_znf;Target=fz_znf 3 194;Target_start=88;
LR812526.1	AUGUSTUS	protein_match	67316561	67316567	10.4	+	1	ID=pp.g871.t1.fz_znf;Target=fz_znf 194 196;Target_start=89;
LR812526.1	AUGUSTUS	interblock_region	67307545	67307571	.	+	0	ID=pp.g871.t1.iBR2
LR812526.1	AUGUSTUS	interblock_region	67316568	67316648	.	+	0	ID=pp.g871.t1.iBR3
# protein sequence = [MSSIKEEREDVRIEEAFRVRDEDAEQQTVCSLLHSYTALNSEQWFVSFFVVYMFQTKSPQSDSYSTQSNCSIESKKLT
# SKRVEYIPGLSPPDLLVLKEETKYLEDTKEKDPFGREELDDTEEKDQLEEHQDFTSADAGAEESEDSVNLCCPQCGKSFSNRGNLKLHLIVHSGEKPF
# VCRLCGKSFSRKGSLKTHMSIHSGERPHTCSQCGRTFNLKGNLQAHIKVHTGEKPFTCACCGKSFTRRDILNNHMTIHLRESCLTCHQCGMSFSKHAN
# LKVHMRIHTGEWKCRTAVSQQKYSWSYGHYRGTAPGF]
# sequence of block fz_finz       0 [MSSIKEEREDVRIEEAFRVRDEDAEQQT] 28
# sequence of block fz_linker    28 [VCSLLHSYTALNSEQWFVSFFVVYMFQTKSPQSDSYSTQSNCSIESKKLTSK] 80
# sequence of block fz_znf       89 [PPDLLVLKEETKYLEDTKEKDPFGREELDDTEEKDQLEEHQDFTSADAGAEESEDSVNLCCPQCGKSFSNRGNLKLHLIVHSGEKPFVCRLCGKSFSRKGSLKTHMSIHSGERPHTCSQCGRTFNLKGNLQAHIKVHTGEKPFTCACCGKSFTRRDILNNHMTIHLRESCLTCHQCGMSFSKHANLKVHMRIHTGE] 285
# Evidence for and against this transcript:
# % of transcript supported by hints (any source): 0
# CDS exons: 0/7
# CDS introns: 0/6
# 5'UTR exons and introns: 0/0
# 3'UTR exons and introns: 0/0
# hint groups fully obeyed: 81
#     RM:  81
# incompatible hint groups: 2
#     RM:   2
# end gene g871
###
#
# ----- prediction on sequence number 441 (length = 30083, name = LR812527.1:390955-421038) -----
#
# Predicted genes for sequence number 441 on both strands
# start gene g872
LR812527.1	AUGUSTUS	gene	391664	397624	1	-	.	ID=g872
LR812527.1	AUGUSTUS	transcript	391664	397624	.	-	.	ID=g872.t1;Parent=g872
LR812527.1	AUGUSTUS	stop_codon	391664	391666	.	-	0	Parent=g872.t1
LR812527.1	AUGUSTUS	CDS	391667	391780	.	-	0	ID=g872.t1.cds;Parent=g872.t1
LR812527.1	AUGUSTUS	CDS	397496	397624	.	-	0	ID=g872.t1.cds;Parent=g872.t1
LR812527.1	AUGUSTUS	start_codon	397622	397624	.	-	0	Parent=g872.t1
# protein sequence = [MTDAAAECNIKVLCRFRPLNQAEILRGDKFLPTFQGDDTVIIGGKSYAFDRVFPTNTTQEQVYNTCAKQIVKGQIYCT
# SLT]
# Evidence for and against this transcript:
# % of transcript supported by hints (any source): 0
# CDS exons: 0/2
# CDS introns: 0/1
# 5'UTR exons and introns: 0/0
# 3'UTR exons and introns: 0/0
# hint groups fully obeyed: 41
#     RM:  41
# incompatible hint groups: 0
# end gene g872
###
# start gene g873
LR812527.1	AUGUSTUS	gene	399604	406038	1	-	.	ID=g873
LR812527.1	AUGUSTUS	transcript	399604	406038	.	-	.	ID=g873.t1;Parent=g873
LR812527.1	AUGUSTUS	stop_codon	399604	399606	.	-	0	Parent=g873.t1
LR812527.1	AUGUSTUS	CDS	399607	399645	.	-	0	ID=g873.t1.cds;Parent=g873.t1
LR812527.1	AUGUSTUS	CDS	400331	400585	.	-	0	ID=g873.t1.cds;Parent=g873.t1
LR812527.1	AUGUSTUS	CDS	402293	402448	.	-	0	ID=g873.t1.cds;Parent=g873.t1
LR812527.1	AUGUSTUS	CDS	402953	404031	.	-	2	ID=g873.t1.cds;Parent=g873.t1
LR812527.1	AUGUSTUS	CDS	405954	406038	.	-	0	ID=g873.t1.cds;Parent=g873.t1
LR812527.1	AUGUSTUS	start_codon	406036	406038	.	-	0	Parent=g873.t1
# protein sequence = [MAFVKEESKDVIIEEVFFVKNEDAEQQTEASMCAPAKLRIILHDHDIRKLCLPHGIPETVSELEDIIMKTFGLDGNFT
# LHYKDMDFGEEYFSLTSTSDIKDKDTIKVIHLVDPPAITLNFGEVDHSFKSASHSSIQSLGSSAFPSLSSFSASDMGSCSGLQDSLSTSSPEHKPSQR
# SQRWPTEFPVPRFAFDTELVLASGSEAFKKDGIQLNFTSILPDILEKLAENIFQYVAYPTSAQLNEVVEALLQKYPCLKEPGSYNGSYGWRQRLKYKM
# GNYRSKLRGLGCPELDINSVRRKRAFEKAPAKNIKKPRKMEVNFLPPHQPGETEESLELERLEILHELKHGSNYMIIRDKMEKTFSIRRQEVVSQALP
# VSELTERWPALFNADQINEEFRRITTINLEVTFMTYLDLYSPKIMSMVLSKVGSVKMNIQRIRNMLLEEGGDIPNEAMKILITRGPMVSDPARARIVI
# EGREVQRDLDVPRACALLMGLIYALNLSYPKGLKSTFEAFQKIFLELDDLKSSPKRTKKKTIYYYYSC]
# Evidence for and against this transcript:
# % of transcript supported by hints (any source): 0
# CDS exons: 0/5
# CDS introns: 0/4
# 5'UTR exons and introns: 0/0
# 3'UTR exons and introns: 0/0
# hint groups fully obeyed: 28
#     RM:  28
# incompatible hint groups: 0
# end gene g873
###
# start gene g874
LR812527.1	AUGUSTUS	gene	411572	421032	1	+	.	ID=g874
LR812527.1	AUGUSTUS	transcript	411572	421032	.	+	.	ID=g874.t1;Parent=g874
LR812527.1	AUGUSTUS	start_codon	411572	411574	.	+	0	Parent=g874.t1
LR812527.1	AUGUSTUS	CDS	411572	411588	.	+	0	ID=g874.t1.cds;Parent=g874.t1
LR812527.1	AUGUSTUS	CDS	411669	411747	.	+	1	ID=g874.t1.cds;Parent=g874.t1
LR812527.1	AUGUSTUS	CDS	412449	412605	.	+	0	ID=g874.t1.cds;Parent=g874.t1
LR812527.1	AUGUSTUS	CDS	412933	413030	.	+	2	ID=g874.t1.cds;Parent=g874.t1
LR812527.1	AUGUSTUS	CDS	413111	413171	.	+	0	ID=g874.t1.cds;Parent=g874.t1
LR812527.1	AUGUSTUS	CDS	415700	415797	.	+	2	ID=g874.t1.cds;Parent=g874.t1
LR812527.1	AUGUSTUS	CDS	416221	416287	.	+	0	ID=g874.t1.cds;Parent=g874.t1
LR812527.1	AUGUSTUS	CDS	418699	418745	.	+	2	ID=g874.t1.cds;Parent=g874.t1
LR812527.1	AUGUSTUS	CDS	419718	419809	.	+	0	ID=g874.t1.cds;Parent=g874.t1
LR812527.1	AUGUSTUS	CDS	420098	420149	.	+	1	ID=g874.t1.cds;Parent=g874.t1
LR812527.1	AUGUSTUS	CDS	420880	421029	.	+	0	ID=g874.t1.cds;Parent=g874.t1
LR812527.1	AUGUSTUS	stop_codon	421030	421032	.	+	0	Parent=g874.t1
# protein sequence = [MAQYDQLEDKDSLDIHDNPPAPENVVKEDDNTVYFVYDEEVEEEEAPPPPTPEPIVQINDKPHKFKDHYCKKPKFCDV
# CARMIVLNNKFALRCKNCKTNIHHSCQSYVQFQRCFGKIPPGFRRAYSSPLYDQEINNPGQQNRTDPVFDTLRVGVIMANKERKKGSEDKKNMMMMMM
# EEEEAQQPKEDEEVAEGKQDGDKKDKTAPDDKNKKQQQTFSQSHYYMALYRFKAIEKDDLDFHPGDRITVLDDSNEEWWRGKIGEKTGYLPMTYIIRV
# RAGERVYKVTRSFVGNREMGQITLKKDQVSLS]
# Evidence for and against this transcript:
# % of transcript supported by hints (any source): 0
# CDS exons: 0/11
# CDS introns: 0/10
# 5'UTR exons and introns: 0/0
# 3'UTR exons and introns: 0/0
# hint groups fully obeyed: 54
#     RM:  54
# incompatible hint groups: 2
#     RM:   2
# end gene g874
###
#
# ----- prediction on sequence number 442 (length = 30083, name = LR812531.1:1174358-1204441) -----
#
# Predicted genes for sequence number 442 on both strands
# start gene g875
LR812531.1	AUGUSTUS	gene	1176223	1185628	1	+	.	ID=g875
LR812531.1	AUGUSTUS	transcript	1176223	1185628	.	+	.	ID=g875.t1;Parent=g875
LR812531.1	AUGUSTUS	start_codon	1176223	1176225	.	+	0	Parent=g875.t1
LR812531.1	AUGUSTUS	CDS	1176223	1176408	.	+	0	ID=g875.t1.cds;Parent=g875.t1
LR812531.1	AUGUSTUS	CDS	1178276	1178376	.	+	0	ID=g875.t1.cds;Parent=g875.t1
LR812531.1	AUGUSTUS	CDS	1178478	1178608	.	+	1	ID=g875.t1.cds;Parent=g875.t1
LR812531.1	AUGUSTUS	CDS	1179737	1179838	.	+	2	ID=g875.t1.cds;Parent=g875.t1
LR812531.1	AUGUSTUS	CDS	1180616	1180731	.	+	2	ID=g875.t1.cds;Parent=g875.t1
LR812531.1	AUGUSTUS	CDS	1181429	1181563	.	+	0	ID=g875.t1.cds;Parent=g875.t1
LR812531.1	AUGUSTUS	CDS	1182962	1183059	.	+	0	ID=g875.t1.cds;Parent=g875.t1
LR812531.1	AUGUSTUS	CDS	1185421	1185625	.	+	1	ID=g875.t1.cds;Parent=g875.t1
LR812531.1	AUGUSTUS	stop_codon	1185626	1185628	.	+	0	Parent=g875.t1
# protein sequence = [MSAALEKPQIIAHIQKSLNYTVFESKWIPCSAKFVCMGNFARGTGVMQIYEIQHGELQLVREIEKAKPIKCGTFGATS
# LQQRHLATGDFDGNLNVWNLEVPDCPVYSVKAHKEIINAVDGVGGLGIGDGAPEIVTGSRDGTVKVWDSRQKDTPVVNMEPTQGETKRDCWTVAFGHA
# FNDQDRCVCAGYDNGDIKLFDLRNMSLRWEKNIRNGVCSVEFDRKDINMNKLVATSLEGKFHVFDMRTQHPSKGFASVSEKAHKSTIWQVRHLPQNRD
# IFMTAGGAGNLHLWKYEYPAQRSKKGADEVEMGVAGSVNLLQNVTLSTQPISSLDWSPDKQGLCVCSSFDQSVRVLIVTKLNTV]
# Evidence for and against this transcript:
# % of transcript supported by hints (any source): 0
# CDS exons: 0/8
# CDS introns: 0/7
# 5'UTR exons and introns: 0/0
# 3'UTR exons and introns: 0/0
# hint groups fully obeyed: 42
#     RM:  42
# incompatible hint groups: 0
# end gene g875
###
# start gene g876
LR812531.1	AUGUSTUS	gene	1189358	1191769	1	+	.	ID=g876
LR812531.1	AUGUSTUS	transcript	1189358	1191769	.	+	.	ID=g876.t1;Parent=g876
LR812531.1	AUGUSTUS	start_codon	1189358	1189360	.	+	0	Parent=g876.t1
LR812531.1	AUGUSTUS	CDS	1189358	1189442	.	+	0	ID=g876.t1.cds;Parent=g876.t1
LR812531.1	AUGUSTUS	CDS	1189844	1189996	.	+	2	ID=g876.t1.cds;Parent=g876.t1
LR812531.1	AUGUSTUS	CDS	1191084	1191766	.	+	2	ID=g876.t1.cds;Parent=g876.t1
LR812531.1	AUGUSTUS	stop_codon	1191767	1191769	.	+	0	Parent=g876.t1
LR812531.1	AUGUSTUS	protein_match	1189358	1189441	7.54	+	0	ID=pp.g876.t1.fz_finz;Target=fz_finz 1 28;Target_start=0;
LR812531.1	AUGUSTUS	protein_match	1189442	1189442	1	+	0	ID=pp.g876.t1.fz_linker;Target=fz_linker 1 1;Target_start=28;
LR812531.1	AUGUSTUS	protein_match	1189844	1189996	1.12	+	1	ID=pp.g876.t1.fz_linker;Target=fz_linker 1 52;Target_start=27;
LR812531.1	AUGUSTUS	protein_match	1191084	1191085	1	+	2	ID=pp.g876.t1.fz_linker;Target=fz_linker 52 52;Target_start=28;
LR812531.1	AUGUSTUS	protein_match	1191146	1191733	3.72	+	0	ID=pp.g876.t1.fz_znf;Target=fz_znf 1 196;Target_start=100;
LR812531.1	AUGUSTUS	interblock_region	1191086	1191145	.	+	0	ID=pp.g876.t1.iBR2
LR812531.1	AUGUSTUS	interblock_region	1191734	1191769	.	+	0	ID=pp.g876.t1.iBR3
# protein sequence = [MAFIKEEREDVKIEEEFSVKREDEEEQTDSTSYWKYSSEILLHIDMIASHSCCRFVGCTSMMPISRSTTSQSCSIGLS
# SEPEVLKEEPKAVNKTEEKDHDCIAAENSINCLKTENTSSRKSARKKETNIIFTCQLCGRSFNRKGNLNYHMRIHSGEKPFKCPQCGISFIQGVMLKR
# HIRIHTGEKPFSCQHCGNSFIRRGCLKNHMRSHTGEQPYSCAQCGRNFTHKQTLNAHVRIHNGERPYSCEQCGKSFAERGNLKVHMRIHSGEKPFSCQ
# HCGKSFRQKGNFKVHLRIHSESPSPGKGVEKTS]
# sequence of block fz_finz       0 [MAFIKEEREDVKIEEEFSVKREDEEEQT] 28
# sequence of block fz_linker    28 [DSTSYWKYSSEILLHIDMIASHSCCRFVGCTSMMPISRSTTSQSCSIGLSSE] 80
# sequence of block fz_znf      100 [CIAAENSINCLKTENTSSRKSARKKETNIIFTCQLCGRSFNRKGNLNYHMRIHSGEKPFKCPQCGISFIQGVMLKRHIRIHTGEKPFSCQHCGNSFIRRGCLKNHMRSHTGEQPYSCAQCGRNFTHKQTLNAHVRIHNGERPYSCEQCGKSFAERGNLKVHMRIHSGEKPFSCQHCGKSFRQKGNFKVHLRIHSES] 296
# Evidence for and against this transcript:
# % of transcript supported by hints (any source): 0
# CDS exons: 0/3
# CDS introns: 0/2
# 5'UTR exons and introns: 0/0
# 3'UTR exons and introns: 0/0
# hint groups fully obeyed: 4
#     RM:   4
# incompatible hint groups: 4
#     RM:   4
# end gene g876
###
# start gene g877
LR812531.1	AUGUSTUS	gene	1194335	1203379	1	-	.	ID=g877
LR812531.1	AUGUSTUS	transcript	1194335	1203379	.	-	.	ID=g877.t1;Parent=g877
LR812531.1	AUGUSTUS	stop_codon	1194335	1194337	.	-	0	Parent=g877.t1
LR812531.1	AUGUSTUS	CDS	1194338	1194520	.	-	0	ID=g877.t1.cds;Parent=g877.t1
LR812531.1	AUGUSTUS	CDS	1196623	1196729	.	-	2	ID=g877.t1.cds;Parent=g877.t1
LR812531.1	AUGUSTUS	CDS	1197263	1197392	.	-	0	ID=g877.t1.cds;Parent=g877.t1
LR812531.1	AUGUSTUS	CDS	1199549	1199630	.	-	1	ID=g877.t1.cds;Parent=g877.t1
LR812531.1	AUGUSTUS	CDS	1201399	1201506	.	-	1	ID=g877.t1.cds;Parent=g877.t1
LR812531.1	AUGUSTUS	CDS	1203279	1203379	.	-	0	ID=g877.t1.cds;Parent=g877.t1
LR812531.1	AUGUSTUS	start_codon	1203377	1203379	.	-	0	Parent=g877.t1
# protein sequence = [MISAQAYGENGKMKEYHYTGPVEHKFSPYAFNGGTVLAVAGEDFAIVASDTRLSEGYSIHSRDSPKCYKLTDTTVLGC
# SGFHGDCLTLTKIIEARLKMYKHSNNKSMTSGAIAAMLSTILYGRRFFPYYVYNIIGGLDEEGRGAVYSFDPVGSYQRDTYKAGGSASAMLQPLLDNQ
# IGFKNMENVEHVPLTQEKAVQLVKDVFISAAERDVYTGDALKVCIVTKEGIKEEIVPLRKD]
# Evidence for and against this transcript:
# % of transcript supported by hints (any source): 0
# CDS exons: 0/6
# CDS introns: 0/5
# 5'UTR exons and introns: 0/0
# 3'UTR exons and introns: 0/0
# hint groups fully obeyed: 70
#     RM:  70
# incompatible hint groups: 1
#     RM:   1
# end gene g877
###
#
# ----- prediction on sequence number 443 (length = 30080, name = LR812531.1:18690991-18721071) -----
#
# Predicted genes for sequence number 443 on both strands
# start gene g878
LR812531.1	AUGUSTUS	gene	18701723	18716575	1	+	.	ID=g878
LR812531.1	AUGUSTUS	transcript	18701723	18716575	.	+	.	ID=g878.t1;Parent=g878
LR812531.1	AUGUSTUS	start_codon	18701723	18701725	.	+	0	Parent=g878.t1
LR812531.1	AUGUSTUS	CDS	18701723	18701739	.	+	0	ID=g878.t1.cds;Parent=g878.t1
LR812531.1	AUGUSTUS	CDS	18706002	18706037	.	+	1	ID=g878.t1.cds;Parent=g878.t1
LR812531.1	AUGUSTUS	CDS	18712148	18712158	.	+	1	ID=g878.t1.cds;Parent=g878.t1
LR812531.1	AUGUSTUS	CDS	18715611	18715654	.	+	2	ID=g878.t1.cds;Parent=g878.t1
LR812531.1	AUGUSTUS	CDS	18715736	18716572	.	+	0	ID=g878.t1.cds;Parent=g878.t1
LR812531.1	AUGUSTUS	stop_codon	18716573	18716575	.	+	0	Parent=g878.t1
LR812531.1	AUGUSTUS	protein_match	18701723	18701739	4.89	+	0	ID=pp.g878.t1.fz_finz;Target=fz_finz 1 6;Target_start=0;
LR812531.1	AUGUSTUS	protein_match	18706002	18706037	10.4	+	0	ID=pp.g878.t1.fz_finz;Target=fz_finz 7 18;Target_start=0;
LR812531.1	AUGUSTUS	protein_match	18712148	18712158	1.95	+	0	ID=pp.g878.t1.fz_finz;Target=fz_finz 19 22;Target_start=0;
LR812531.1	AUGUSTUS	protein_match	18715611	18715630	1.33	+	2	ID=pp.g878.t1.fz_finz;Target=fz_finz 22 28;Target_start=0;
LR812531.1	AUGUSTUS	protein_match	18715631	18715654	1.18	+	0	ID=pp.g878.t1.fz_linker;Target=fz_linker 1 8;Target_start=28;
LR812531.1	AUGUSTUS	protein_match	18715736	18715867	1.3	+	0	ID=pp.g878.t1.fz_linker;Target=fz_linker 9 52;Target_start=28;
LR812531.1	AUGUSTUS	protein_match	18715967	18716554	7.77	+	0	ID=pp.g878.t1.fz_znf;Target=fz_znf 1 196;Target_start=113;
LR812531.1	AUGUSTUS	interblock_region	18715868	18715966	.	+	0	ID=pp.g878.t1.iBR2
LR812531.1	AUGUSTUS	interblock_region	18716555	18716575	.	+	0	ID=pp.g878.t1.iBR3
# protein sequence = [MAVFKIESEDVKIEETFREEQDLIEENEGRKEEEHHCGKSFIYSSHLNNHMKIHTGEKPFTCTQCGRSFSKSSHLNGH
# MKIHTGEKPFTCTQCGKSFSKSSHLNEHIRIHTGEKPFTCTQCGKCFSHSTNLNKHMRIHTGEKPFTCIQCGKSFSHSTNLNKHMRIHTGEKPFTCTQ
# CGKSFNKSSHLNQHMRIHTGEKPFTCTQCEKSFSRSSHLNLHMRIHTGEKPFTCTQCEKSFNCSSHLNKHMRIHTGEKPFTCTQCGKSFSRSSHLNLH
# MRIHTGEKPFTCTQCGKSFSRSSHLNKHMRIHTEEKPYTCT]
# sequence of block fz_finz       0 [MAVFKIESEDVKIEETFREEQDLIEENE] 28
# sequence of block fz_linker    28 [GRKEEEHHCGKSFIYSSHLNNHMKIHTGEKPFTCTQCGRSFSKSSHLNGHMK] 80
# sequence of block fz_znf      113 [KPFTCTQCGKCFSHSTNLNKHMRIHTGEKPFTCIQCGKSFSHSTNLNKHMRIHTGEKPFTCTQCGKSFNKSSHLNQHMRIHTGEKPFTCTQCEKSFSRSSHLNLHMRIHTGEKPFTCTQCEKSFNCSSHLNKHMRIHTGEKPFTCTQCGKSFSRSSHLNLHMRIHTGEKPFTCTQCGKSFSRSSHLNKHMRIHTEE] 309
# Evidence for and against this transcript:
# % of transcript supported by hints (any source): 0
# CDS exons: 0/5
# CDS introns: 0/4
# 5'UTR exons and introns: 0/0
# 3'UTR exons and introns: 0/0
# hint groups fully obeyed: 78
#     RM:  78
# incompatible hint groups: 2
#     RM:   2
# end gene g878
###
#
# ----- prediction on sequence number 444 (length = 30083, name = LR812531.1:61913755-61943838) -----
#
# Predicted genes for sequence number 444 on both strands
# start gene g879
LR812531.1	AUGUSTUS	gene	61928755	61940202	1	+	.	ID=g879
LR812531.1	AUGUSTUS	transcript	61928755	61940202	.	+	.	ID=g879.t1;Parent=g879
LR812531.1	AUGUSTUS	start_codon	61928755	61928757	.	+	0	Parent=g879.t1
LR812531.1	AUGUSTUS	CDS	61928755	61928839	.	+	0	ID=g879.t1.cds;Parent=g879.t1
LR812531.1	AUGUSTUS	CDS	61939382	61940199	.	+	2	ID=g879.t1.cds;Parent=g879.t1
LR812531.1	AUGUSTUS	stop_codon	61940200	61940202	.	+	0	Parent=g879.t1
LR812531.1	AUGUSTUS	protein_match	61928755	61928838	9.18	+	0	ID=pp.g879.t1.fz_finz;Target=fz_finz 1 28;Target_start=0;
LR812531.1	AUGUSTUS	protein_match	61928839	61928839	1	+	0	ID=pp.g879.t1.fz_linker;Target=fz_linker 1 1;Target_start=28;
LR812531.1	AUGUSTUS	protein_match	61939382	61939536	1.66	+	2	ID=pp.g879.t1.fz_linker;Target=fz_linker 1 52;Target_start=28;
LR812531.1	AUGUSTUS	protein_match	61939603	61940190	5.1	+	0	ID=pp.g879.t1.fz_znf;Target=fz_znf 1 196;Target_start=102;
LR812531.1	AUGUSTUS	interblock_region	61939537	61939602	.	+	0	ID=pp.g879.t1.iBR2
LR812531.1	AUGUSTUS	interblock_region	61940191	61940202	.	+	0	ID=pp.g879.t1.iBR3
# protein sequence = [MAFIKEESEDVKIEETFRVKQEDLQEQTDTMVLKEETHQQNEMKEKHQDITTDEKPTLTKETSSRRRPRKSKARCSLT
# CDQCGNHFSQKPSLKAHMRIHTGEKPFSCKQCEMSFSQKPYLNVHMRVHTGEKPYTCEQCGKSFKQNVNLEDHIRIHNGRRIFTCTHCGKGFAQKQSL
# EIHMRIHTGEKPYICTECGKSFTHKSTLNYHMRTHTGEKPLPCAQCGKSFTTKASLMNHMNGHTGTVVFTCDQCGKSLTRKDSIRNHMKTHSGEDHFR
# CSECGKGFKHKRSLSTHMKLHNGEQNA]
# sequence of block fz_finz       0 [MAFIKEESEDVKIEETFRVKQEDLQEQT] 28
# sequence of block fz_linker    28 [DTMVLKEETHQQNEMKEKHQDITTDEKPTLTKETSSRRRPRKSKARCSLTCD] 80
# sequence of block fz_znf      102 [KPFSCKQCEMSFSQKPYLNVHMRVHTGEKPYTCEQCGKSFKQNVNLEDHIRIHNGRRIFTCTHCGKGFAQKQSLEIHMRIHTGEKPYICTECGKSFTHKSTLNYHMRTHTGEKPLPCAQCGKSFTTKASLMNHMNGHTGTVVFTCDQCGKSLTRKDSIRNHMKTHSGEDHFRCSECGKGFKHKRSLSTHMKLHNGE] 298
# Evidence for and against this transcript:
# % of transcript supported by hints (any source): 0
# CDS exons: 0/2
# CDS introns: 0/1
# 5'UTR exons and introns: 0/0
# 3'UTR exons and introns: 0/0
# hint groups fully obeyed: 50
#     RM:  50
# incompatible hint groups: 3
#     RM:   3
# end gene g879
###
#
# ----- prediction on sequence number 445 (length = 30083, name = LR812531.1:61957971-61988054) -----
#
# Predicted genes for sequence number 445 on both strands
# start gene g880
LR812531.1	AUGUSTUS	gene	61966676	61973054	1	-	.	ID=g880
LR812531.1	AUGUSTUS	transcript	61966676	61973054	.	-	.	ID=g880.t1;Parent=g880
LR812531.1	AUGUSTUS	stop_codon	61966676	61966678	.	-	0	Parent=g880.t1
LR812531.1	AUGUSTUS	CDS	61966679	61967556	.	-	2	ID=g880.t1.cds;Parent=g880.t1
LR812531.1	AUGUSTUS	CDS	61972970	61973054	.	-	0	ID=g880.t1.cds;Parent=g880.t1
LR812531.1	AUGUSTUS	start_codon	61973052	61973054	.	-	0	Parent=g880.t1
LR812531.1	AUGUSTUS	protein_match	61966697	61967284	7.49	-	0	ID=pp.g880.t1.fz_znf;Target=fz_znf 1 196;Target_start=119;
LR812531.1	AUGUSTUS	protein_match	61967402	61967556	1.6	-	2	ID=pp.g880.t1.fz_linker;Target=fz_linker 1 52;Target_start=28;
LR812531.1	AUGUSTUS	protein_match	61972970	61972970	1	-	0	ID=pp.g880.t1.fz_linker;Target=fz_linker 1 1;Target_start=28;
LR812531.1	AUGUSTUS	protein_match	61972971	61973054	8.85	-	0	ID=pp.g880.t1.fz_finz;Target=fz_finz 1 28;Target_start=0;
LR812531.1	AUGUSTUS	interblock_region	61966676	61966696	.	-	0	ID=pp.g880.t1.iBR3
LR812531.1	AUGUSTUS	interblock_region	61967285	61967401	.	-	0	ID=pp.g880.t1.iBR2
# protein sequence = [MAFIKEESEDVKIEETFTVKQEDLQEQTDLIEENGESKEEEHHVKLEEKTNLQTDGILKRRDKNHFICTQCGKSFGRQ
# NSLKIHIRFHTGEIPFTCTQSGKSFSCSSYLNHHMTIHTGEKPFTCTQCGKSFIRSSSLNLHLMSHTGEKPFTCTQCGKSFSQSSHLNQHMRIHTGEK
# PFTCTQCGKSFSKSSHLNLHMRIHTGEKPFTCTQCKKSFNCSSHLNKHMMIHTGEKPFTCTQCGKSFSQSSSLNLHMRIHTGEKPFTCTQCGKSFSQS
# SSLNKHMMIHTGEKPFSCTQCGKSFSQSSHLNQHMRIHTGEKPFTCT]
# sequence of block fz_znf      119 [KPFTCTQCGKSFIRSSSLNLHLMSHTGEKPFTCTQCGKSFSQSSHLNQHMRIHTGEKPFTCTQCGKSFSKSSHLNLHMRIHTGEKPFTCTQCKKSFNCSSHLNKHMMIHTGEKPFTCTQCGKSFSQSSSLNLHMRIHTGEKPFTCTQCGKSFSQSSSLNKHMMIHTGEKPFSCTQCGKSFSQSSHLNQHMRIHTGE] 315
# sequence of block fz_linker    28 [DLIEENGESKEEEHHVKLEEKTNLQTDGILKRRDKNHFICTQCGKSFGRQNS] 80
# sequence of block fz_finz       0 [MAFIKEESEDVKIEETFTVKQEDLQEQT] 28
# Evidence for and against this transcript:
# % of transcript supported by hints (any source): 0
# CDS exons: 0/2
# CDS introns: 0/1
# 5'UTR exons and introns: 0/0
# 3'UTR exons and introns: 0/0
# hint groups fully obeyed: 30
#     RM:  30
# incompatible hint groups: 4
#     RM:   4
# end gene g880
###
#
# ----- prediction on sequence number 446 (length = 30083, name = LR812531.1:62001270-62031353) -----
#
# Predicted genes for sequence number 446 on both strands
# start gene g881
LR812531.1	AUGUSTUS	gene	62007132	62010240	1	-	.	ID=g881
LR812531.1	AUGUSTUS	transcript	62007132	62010240	.	-	.	ID=g881.t1;Parent=g881
LR812531.1	AUGUSTUS	stop_codon	62007132	62007134	.	-	0	Parent=g881.t1
LR812531.1	AUGUSTUS	CDS	62007135	62007745	.	-	2	ID=g881.t1.cds;Parent=g881.t1
LR812531.1	AUGUSTUS	CDS	62007826	62008034	.	-	1	ID=g881.t1.cds;Parent=g881.t1
LR812531.1	AUGUSTUS	CDS	62008142	62008308	.	-	0	ID=g881.t1.cds;Parent=g881.t1
LR812531.1	AUGUSTUS	CDS	62008665	62008757	.	-	0	ID=g881.t1.cds;Parent=g881.t1
LR812531.1	AUGUSTUS	CDS	62008835	62009201	.	-	1	ID=g881.t1.cds;Parent=g881.t1
LR812531.1	AUGUSTUS	CDS	62009307	62009464	.	-	0	ID=g881.t1.cds;Parent=g881.t1
LR812531.1	AUGUSTUS	CDS	62009538	62009685	.	-	1	ID=g881.t1.cds;Parent=g881.t1
LR812531.1	AUGUSTUS	CDS	62009790	62009975	.	-	1	ID=g881.t1.cds;Parent=g881.t1
LR812531.1	AUGUSTUS	CDS	62010101	62010240	.	-	0	ID=g881.t1.cds;Parent=g881.t1
LR812531.1	AUGUSTUS	start_codon	62010238	62010240	.	-	0	Parent=g881.t1
# protein sequence = [MRNRTEAEILAVVLEAKKELSEFCHRGRFWEFGKICDILDSTNPLARMIAEMQSKGLVINNLPSVLPEPAQSTTSSVP
# QSSGEGAEGPVEPPNEPTSDESSGEYYQRCSTGGPMWTSSVRVEMVKKGLYNKHSIDHPLLAGFNKDLHTDPGHKNSRQVVETVSRFLHYMDPTEPNL
# MFVRHVEKVREYFNILSDTKLSKWTVFNYWKGLKRFMKYIITSTDVRHNNPALFQDCESFMDVLYEIQSGMSKKESMEVTGKKSEFGYGREILPKDCL
# AVLEAAFKDFQAVICKLQGPGAITGDCLTKNERLLVLYYLEAVIMLKLLQRPRVVTNMTVEDWERRSRIENGVCVAVKEHKVPLSHEQELKAFEAAAQ
# NLSEVERNVVARLFGHKPATPERNYMSRTSSDAFLALSVLDQLAGKKGQGSSRASCRETMVDEQTAYKTLEQFCPVTLEGPPPKRARRNELCGSEHER
# HCYDRWRSEQLKLREQHVLEHFAGQQPSESKIKRWMDKQGWTSNVPQAAVVLKQWKPVARLDLIMDSSFVHKMILSQRWKGLTVRPVPDKGDGVFTKR
# PFQNGEVVCEYHGQLVSYEDGMAIALTSGIRAGHLFFYKNKQHEAMCIDAHEESCQCHPMKFNYGRLIRHSRKRANIRPRLYVHNDRDIILFIATKDI
# LSDEELLYDYGSKRRSFAGKRLELDWM]
# Evidence for and against this transcript:
# % of transcript supported by hints (any source): 0
# CDS exons: 0/9
# CDS introns: 0/8
# 5'UTR exons and introns: 0/0
# 3'UTR exons and introns: 0/0
# hint groups fully obeyed: 7
#     RM:   7
# incompatible hint groups: 4
#     RM:   4
# end gene g881
###
#
# ----- prediction on sequence number 447 (length = 71630, name = LR812533.1:658416-730046) -----
#
# Predicted genes for sequence number 447 on both strands
# start gene g882
LR812533.1	AUGUSTUS	gene	663995	665741	1	-	.	ID=g882
LR812533.1	AUGUSTUS	transcript	663995	665741	.	-	.	ID=g882.t1;Parent=g882
LR812533.1	AUGUSTUS	stop_codon	663995	663997	.	-	0	Parent=g882.t1
LR812533.1	AUGUSTUS	CDS	663998	664422	.	-	2	ID=g882.t1.cds;Parent=g882.t1
LR812533.1	AUGUSTUS	CDS	665651	665741	.	-	0	ID=g882.t1.cds;Parent=g882.t1
LR812533.1	AUGUSTUS	start_codon	665739	665741	.	-	0	Parent=g882.t1
# protein sequence = [MWKMESFFNMSLNELQRGLDRAHAVLNNIRASRSAFSVALTDSRLCVGPNREDSVLKYGKVFINLGEGYNSSSGVFTA
# PRSGVYSLALTVYSDSGSAGSMLAACARLRLNGRTIASPTENNTQDEEDSASALLAVQMLAGDRLDVSLPAGCFLCDDNNHYNTFTGFLLYSTD]
# Evidence for and against this transcript:
# % of transcript supported by hints (any source): 0
# CDS exons: 0/2
# CDS introns: 0/1
# 5'UTR exons and introns: 0/0
# 3'UTR exons and introns: 0/0
# hint groups fully obeyed: 6
#     RM:   6
# incompatible hint groups: 0
# end gene g882
###
# start gene g883
LR812533.1	AUGUSTUS	gene	673416	680908	1	+	.	ID=g883
LR812533.1	AUGUSTUS	transcript	673416	680908	.	+	.	ID=g883.t1;Parent=g883
LR812533.1	AUGUSTUS	start_codon	673416	673418	.	+	0	Parent=g883.t1
LR812533.1	AUGUSTUS	CDS	673416	673533	.	+	0	ID=g883.t1.cds;Parent=g883.t1
LR812533.1	AUGUSTUS	CDS	680028	680905	.	+	2	ID=g883.t1.cds;Parent=g883.t1
LR812533.1	AUGUSTUS	stop_codon	680906	680908	.	+	0	Parent=g883.t1
LR812533.1	AUGUSTUS	protein_match	673416	673499	7.33	+	0	ID=pp.g883.t1.fz_finz;Target=fz_finz 1 28;Target_start=0;
LR812533.1	AUGUSTUS	protein_match	673500	673533	1.37	+	0	ID=pp.g883.t1.fz_linker;Target=fz_linker 1 12;Target_start=28;
LR812533.1	AUGUSTUS	protein_match	680028	680149	1.08	+	2	ID=pp.g883.t1.fz_linker;Target=fz_linker 12 52;Target_start=28;
LR812533.1	AUGUSTUS	protein_match	680228	680815	4.96	+	0	ID=pp.g883.t1.fz_znf;Target=fz_znf 1 196;Target_start=106;
LR812533.1	AUGUSTUS	interblock_region	680150	680227	.	+	0	ID=pp.g883.t1.iBR2
LR812533.1	AUGUSTUS	interblock_region	680816	680908	.	+	0	ID=pp.g883.t1.iBR3
# protein sequence = [MAFIKVESEDIKIEETFTVKHEETEEAFRVKHEDPEEQTVMNEMEKKPHNDHDYIAEYKSFSCSNTEKAASAQKPGST
# CYFLYQKHGRTFSQKVNLPEHIQIHKGQKPYTCQECGKGFSQLGQCNAHMRIHTGEKPYTCPHCGKGFNHMGHLKDHMRIHTGEKPYTCPQCGKSFTH
# IGHYKVHMRIHSGETPYTCPLCKKSFIYKLSLKRHLKTHKGQKPYSCEQCGNSFSQHENLEFHMKVHSGEKLYTCPECGKGFDQIQHFGAHVKIHIGK
# KPCTCLLCGKTFCHPGHLEVHITVHTGEKPYTCPKCGKSFTQKVSLTRHNKSHKEETP]
# sequence of block fz_finz       0 [MAFIKVESEDIKIEETFTVKHEETEEAF] 28
# sequence of block fz_linker    28 [RVKHEDPEEQTVMNEMEKKPHNDHDYIAEYKSFSCSNTEKAASAQKPGSTCY] 80
# sequence of block fz_znf      106 [KPYTCQECGKGFSQLGQCNAHMRIHTGEKPYTCPHCGKGFNHMGHLKDHMRIHTGEKPYTCPQCGKSFTHIGHYKVHMRIHSGETPYTCPLCKKSFIYKLSLKRHLKTHKGQKPYSCEQCGNSFSQHENLEFHMKVHSGEKLYTCPECGKGFDQIQHFGAHVKIHIGKKPCTCLLCGKTFCHPGHLEVHITVHTGE] 302
# Evidence for and against this transcript:
# % of transcript supported by hints (any source): 0
# CDS exons: 0/2
# CDS introns: 0/1
# 5'UTR exons and introns: 0/0
# 3'UTR exons and introns: 0/0
# hint groups fully obeyed: 43
#     RM:  43
# incompatible hint groups: 1
#     RM:   1
# end gene g883
###
# start gene g884
LR812533.1	AUGUSTUS	gene	688579	699450	1	-	.	ID=g884
LR812533.1	AUGUSTUS	transcript	688579	699450	.	-	.	ID=g884.t1;Parent=g884
LR812533.1	AUGUSTUS	stop_codon	688579	688581	.	-	0	Parent=g884.t1
LR812533.1	AUGUSTUS	CDS	688582	690167	.	-	2	ID=g884.t1.cds;Parent=g884.t1
LR812533.1	AUGUSTUS	CDS	693556	693624	.	-	2	ID=g884.t1.cds;Parent=g884.t1
LR812533.1	AUGUSTUS	CDS	695505	695516	.	-	2	ID=g884.t1.cds;Parent=g884.t1
LR812533.1	AUGUSTUS	CDS	699447	699450	.	-	0	ID=g884.t1.cds;Parent=g884.t1
LR812533.1	AUGUSTUS	start_codon	699448	699450	.	-	0	Parent=g884.t1
LR812533.1	AUGUSTUS	protein_match	689350	689937	5.43	-	0	ID=pp.g884.t1.fz_znf;Target=fz_znf 1 196;Target_start=105;
LR812533.1	AUGUSTUS	protein_match	690013	690167	1.9	-	2	ID=pp.g884.t1.fz_linker;Target=fz_linker 1 52;Target_start=28;
LR812533.1	AUGUSTUS	protein_match	693556	693556	1	-	0	ID=pp.g884.t1.fz_linker;Target=fz_linker 1 1;Target_start=28;
LR812533.1	AUGUSTUS	protein_match	693557	693624	7.88	-	2	ID=pp.g884.t1.fz_finz;Target=fz_finz 6 28;Target_start=0;
LR812533.1	AUGUSTUS	protein_match	695505	695516	1.07	-	2	ID=pp.g884.t1.fz_finz;Target=fz_finz 2 6;Target_start=0;
LR812533.1	AUGUSTUS	protein_match	699447	699450	39.1	-	0	ID=pp.g884.t1.fz_finz;Target=fz_finz 1 2;Target_start=0;
LR812533.1	AUGUSTUS	interblock_region	688579	689349	.	-	0	ID=pp.g884.t1.iBR3
LR812533.1	AUGUSTUS	interblock_region	689938	690012	.	-	0	ID=pp.g884.t1.iBR2
# protein sequence = [MENMKXESEDVKIDEAFRVKHEDPEEQTELMPLKEESEVIKEMEEKDQNQNHHDYKAEEKSSSCSKTFSHKGAKKTGG
# SFTCQQCGKSFTRKVNLNKHIKMHEGQQPYTCLECGKGFIHSGNLRDHMRVHTGEKPYKCPQCELSFSRKANLNRHITIHKAQKSYTCKQCGKGFNQT
# ANLKDHMRVHTGEKPYTCQQCGKGFTNSANRRAHMRIHSEEKPYICAMCGKGFNTKGHCTVHMRIHSGEKLYTCPQCGKSFNYSGHYKVHMRIHSGEK
# PYTCPQCGKNFNHTGNYTVHMRIHSGEKPYTCPLCNKCFAHKLSFNRHVKIHKRQKPYTCEQCGDCFVQHENLEFHMKVHSGEKLYTCPECGKGFDQK
# GDFGAHLSMHTGKRMYTCPLCGKSFCGTGHLEKHFRIHTGEKPHTCPECGKSFTQKESLARHVEIHKGQKPYTCERCGDPFDQHESLELHMRVHSGEK
# PFTCPECGKGLNTKGHYKAHMRIHSGEKLYSCPECGKGFNHNGHLKDHMRIHSGEKSYKCPQCGKTFYQHINLIAHIRYHSAKYSKK]
# sequence of block fz_znf      105 [QPYTCLECGKGFIHSGNLRDHMRVHTGEKPYKCPQCELSFSRKANLNRHITIHKAQKSYTCKQCGKGFNQTANLKDHMRVHTGEKPYTCQQCGKGFTNSANRRAHMRIHSEEKPYICAMCGKGFNTKGHCTVHMRIHSGEKLYTCPQCGKSFNYSGHYKVHMRIHSGEKPYTCPQCGKNFNHTGNYTVHMRIHSGE] 301
# sequence of block fz_linker    28 [ELMPLKEESEVIKEMEEKDQNQNHHDYKAEEKSSSCSKTFSHKGAKKTGGSF] 80
# sequence of block fz_finz       0 [MENMKXESEDVKIDEAFRVKHEDPEEQT] 28
# Evidence for and against this transcript:
# % of transcript supported by hints (any source): 0
# CDS exons: 0/4
# CDS introns: 0/3
# 5'UTR exons and introns: 0/0
# 3'UTR exons and introns: 0/0
# hint groups fully obeyed: 52
#     RM:  52
# incompatible hint groups: 2
#     RM:   2
# end gene g884
###
# start gene g885
LR812533.1	AUGUSTUS	gene	700140	704659	1	-	.	ID=g885
LR812533.1	AUGUSTUS	transcript	700140	704659	.	-	.	ID=g885.t1;Parent=g885
LR812533.1	AUGUSTUS	stop_codon	700140	700142	.	-	0	Parent=g885.t1
LR812533.1	AUGUSTUS	CDS	700143	700942	.	-	2	ID=g885.t1.cds;Parent=g885.t1
LR812533.1	AUGUSTUS	CDS	704542	704659	.	-	0	ID=g885.t1.cds;Parent=g885.t1
LR812533.1	AUGUSTUS	start_codon	704657	704659	.	-	0	Parent=g885.t1
LR812533.1	AUGUSTUS	protein_match	700233	700820	6.36	-	0	ID=pp.g885.t1.fz_znf;Target=fz_znf 1 196;Target_start=80;
LR812533.1	AUGUSTUS	protein_match	700821	700942	1.05	-	2	ID=pp.g885.t1.fz_linker;Target=fz_linker 12 52;Target_start=28;
LR812533.1	AUGUSTUS	protein_match	704542	704575	1.37	-	0	ID=pp.g885.t1.fz_linker;Target=fz_linker 1 12;Target_start=28;
LR812533.1	AUGUSTUS	protein_match	704576	704659	6.99	-	0	ID=pp.g885.t1.fz_finz;Target=fz_finz 1 28;Target_start=0;
LR812533.1	AUGUSTUS	interblock_region	700140	700232	.	-	0	ID=pp.g885.t1.iBR3
# protein sequence = [MAFIKEESEDIQIEETFTVKHEETEEAFRVKHEDPEEQTGHLRDHMRIHTGEKPYTCQQCGKSFSRKITLERHIRIHN
# EEKPYTCHQCGKSFIQKGYLKVHMKVHTGEKPYTCPQCGKSFIQKGNYRVHMRIHSEEKQHTCPQCGKSFNQAGHLRDHIRVHTGEKPYTCPLCGKSF
# IQKGNYRVHMRIHSEDKQHTCPQCGKNFNQAGHLRDHIRTHTGEKPYTCAQCGKSFNQKSHYTVHMRIHSEEKPYTCPQCGKSFNQKVHHTAHMRVHS
# GEKPYTCPQCGKGFSCKLSYNRHIGSHNAIKT]
# sequence of block fz_znf       80 [KPYTCHQCGKSFIQKGYLKVHMKVHTGEKPYTCPQCGKSFIQKGNYRVHMRIHSEEKQHTCPQCGKSFNQAGHLRDHIRVHTGEKPYTCPLCGKSFIQKGNYRVHMRIHSEDKQHTCPQCGKNFNQAGHLRDHIRTHTGEKPYTCAQCGKSFNQKSHYTVHMRIHSEEKPYTCPQCGKSFNQKVHHTAHMRVHSGE] 276
# sequence of block fz_linker    28 [RVKHEDPEEQTGHLRDHMRIHTGEKPYTCQQCGKSFSRKITLERHIRIHNEE] 80
# sequence of block fz_finz       0 [MAFIKEESEDIQIEETFTVKHEETEEAF] 28
# Evidence for and against this transcript:
# % of transcript supported by hints (any source): 0
# CDS exons: 0/2
# CDS introns: 0/1
# 5'UTR exons and introns: 0/0
# 3'UTR exons and introns: 0/0
# hint groups fully obeyed: 17
#     RM:  17
# incompatible hint groups: 1
#     RM:   1
# end gene g885
###
# start gene g886
LR812533.1	AUGUSTUS	gene	705132	715046	1	-	.	ID=g886
LR812533.1	AUGUSTUS	transcript	705132	715046	.	-	.	ID=g886.t1;Parent=g886
LR812533.1	AUGUSTUS	stop_codon	705132	705134	.	-	0	Parent=g886.t1
LR812533.1	AUGUSTUS	CDS	705135	705235	.	-	2	ID=g886.t1.cds;Parent=g886.t1
LR812533.1	AUGUSTUS	CDS	705825	705837	.	-	0	ID=g886.t1.cds;Parent=g886.t1
LR812533.1	AUGUSTUS	CDS	710871	710902	.	-	2	ID=g886.t1.cds;Parent=g886.t1
LR812533.1	AUGUSTUS	CDS	711221	711808	.	-	2	ID=g886.t1.cds;Parent=g886.t1
LR812533.1	AUGUSTUS	CDS	712308	712373	.	-	2	ID=g886.t1.cds;Parent=g886.t1
LR812533.1	AUGUSTUS	CDS	714929	715046	.	-	0	ID=g886.t1.cds;Parent=g886.t1
LR812533.1	AUGUSTUS	start_codon	715044	715046	.	-	0	Parent=g886.t1
LR812533.1	AUGUSTUS	protein_match	705225	705235	1.79	-	2	ID=pp.g886.t1.fz_znf;Target=fz_znf 193 196;Target_start=80;
LR812533.1	AUGUSTUS	protein_match	705825	705837	2.98	-	0	ID=pp.g886.t1.fz_znf;Target=fz_znf 189 193;Target_start=80;
LR812533.1	AUGUSTUS	protein_match	710871	710902	1.81	-	2	ID=pp.g886.t1.fz_znf;Target=fz_znf 178 188;Target_start=80;
LR812533.1	AUGUSTUS	protein_match	711221	711752	2.42	-	0	ID=pp.g886.t1.fz_znf;Target=fz_znf 1 178;Target_start=80;
LR812533.1	AUGUSTUS	protein_match	711753	711808	1.11	-	2	ID=pp.g886.t1.fz_linker;Target=fz_linker 34 52;Target_start=28;
LR812533.1	AUGUSTUS	protein_match	712308	712373	1.18	-	2	ID=pp.g886.t1.fz_linker;Target=fz_linker 12 34;Target_start=28;
LR812533.1	AUGUSTUS	protein_match	714929	714962	1.37	-	0	ID=pp.g886.t1.fz_linker;Target=fz_linker 1 12;Target_start=28;
LR812533.1	AUGUSTUS	protein_match	714963	715046	8.01	-	0	ID=pp.g886.t1.fz_finz;Target=fz_finz 1 28;Target_start=0;
LR812533.1	AUGUSTUS	interblock_region	705132	705224	.	-	0	ID=pp.g886.t1.iBR3
# protein sequence = [MAFIKEESEDIKIEETFTVKHEETEEAFRVKHEDPEEQTGSAIAELDMILDQHTLILECHSYLMPLKEENEVIDKIKE
# EHQYENHPLTAEGNSLSCSNNEKTLPLKRAQETGSQQFEKCISSKVRHKRCITTDKTQKPYTCPHCEKRFNQKGHLREHIRIHTGEKPYTCQQCGTRF
# IHSGHLRDHMRIHTGEKPYTCPHCGKSFTQKGHCTVHMRVHTGEKPYTCPHCGKSFSRKGRYKDHLRFYSRNSCQKCGKSFISLSQIHRLNHHLITFT
# DKQRREKQMTETPSQLNQMIQLTRLNHRLLLA]
# sequence of block fz_znf       80 [QYENHPLTAEGNSLSCSNNEKTLPLKRAQETGSQQFEKCISSKVRHKRCITTDKTQKPYTCPHCEKRFNQKGHLREHIRIHTGEKPYTCQQCGTRFIHSGHLRDHMRIHTGEKPYTCPHCGKSFTQKGHCTVHMRVHTGEKPYTCPHCGKSFSRKGRYKDHLRFYSRNSCQKCGKSFISLSQIHRLNHHLITFTDK] 276
# sequence of block fz_linker    28 [RVKHEDPEEQTGSAIAELDMILDQHTLILECHSYLMPLKEENEVIDKIKEEH] 80
# sequence of block fz_finz       0 [MAFIKEESEDIKIEETFTVKHEETEEAF] 28
# Evidence for and against this transcript:
# % of transcript supported by hints (any source): 0
# CDS exons: 0/6
# CDS introns: 0/5
# 5'UTR exons and introns: 0/0
# 3'UTR exons and introns: 0/0
# hint groups fully obeyed: 42
#     RM:  42
# incompatible hint groups: 4
#     RM:   4
# end gene g886
###
# start gene g887
LR812533.1	AUGUSTUS	gene	721169	725647	1	-	.	ID=g887
LR812533.1	AUGUSTUS	transcript	721169	725647	.	-	.	ID=g887.t1;Parent=g887
LR812533.1	AUGUSTUS	stop_codon	721169	721171	.	-	0	Parent=g887.t1
LR812533.1	AUGUSTUS	CDS	721172	722511	.	-	2	ID=g887.t1.cds;Parent=g887.t1
LR812533.1	AUGUSTUS	CDS	724905	725004	.	-	0	ID=g887.t1.cds;Parent=g887.t1
LR812533.1	AUGUSTUS	CDS	725630	725647	.	-	0	ID=g887.t1.cds;Parent=g887.t1
LR812533.1	AUGUSTUS	start_codon	725645	725647	.	-	0	Parent=g887.t1
LR812533.1	AUGUSTUS	protein_match	721727	722314	5.55	-	0	ID=pp.g887.t1.fz_znf;Target=fz_znf 1 196;Target_start=105;
LR812533.1	AUGUSTUS	protein_match	722390	722511	1.21	-	2	ID=pp.g887.t1.fz_linker;Target=fz_linker 12 52;Target_start=28;
LR812533.1	AUGUSTUS	protein_match	724905	724938	1.43	-	0	ID=pp.g887.t1.fz_linker;Target=fz_linker 1 12;Target_start=28;
LR812533.1	AUGUSTUS	protein_match	724939	725004	6.54	-	0	ID=pp.g887.t1.fz_finz;Target=fz_finz 7 28;Target_start=0;
LR812533.1	AUGUSTUS	protein_match	725630	725647	2.18	-	0	ID=pp.g887.t1.fz_finz;Target=fz_finz 1 6;Target_start=0;
LR812533.1	AUGUSTUS	interblock_region	721169	721726	.	-	0	ID=pp.g887.t1.iBR3
LR812533.1	AUGUSTUS	interblock_region	722315	722389	.	-	0	ID=pp.g887.t1.iBR2
# protein sequence = [MAHYNEESEDVEIEETFTVKHEETEEAFKVKHEDPEEQTAEENSFSCLKTEKTFSQIIGQTTGSLQHGKCKEALNKQI
# KFHKRQKASPQCGKGINQKAHSKDYGKKQHTCPQCGKGFNHTGHLRDHIRIHTGEKPHKCPQCGKSFNKKGHYTAHMRIHSGEQQYTCPQCGKSFSQT
# GHLRDHIRIHTGEKPHKCPQCGKSFNKKGHYTAHMRIHSGEQQYTCPQCGKNFSQLGHLRDHIRVHTGEKPYTCSQCEKSFTQKGQYTVHMRIHSGEK
# PYTCPECGKGFTQKGNYRIHTRVHSVENQHKQPQCEKSFGHIEDQDVLEVPEDHIRIHTVKSYTCPQCGRSFGQAGHLEDHIRIHTGEKPHTCQQCGK
# SFTQKGNYRVHMRIHSEEKPYTCQQCGKSFTQKGNYRVHMRIHSVDKPYNCQQCERSFTQKEHFKVHMRIHTGEKPYTCQQCGKSFALKAYLINHMKT
# HPTHTLKTLCGVSFEK]
# sequence of block fz_znf      105 [KQHTCPQCGKGFNHTGHLRDHIRIHTGEKPHKCPQCGKSFNKKGHYTAHMRIHSGEQQYTCPQCGKSFSQTGHLRDHIRIHTGEKPHKCPQCGKSFNKKGHYTAHMRIHSGEQQYTCPQCGKNFSQLGHLRDHIRVHTGEKPYTCSQCEKSFTQKGQYTVHMRIHSGEKPYTCPECGKGFTQKGNYRIHTRVHSVE] 301
# sequence of block fz_linker    28 [KVKHEDPEEQTAEENSFSCLKTEKTFSQIIGQTTGSLQHGKCKEALNKQIKF] 80
# sequence of block fz_finz       0 [MAHYNEESEDVEIEETFTVKHEETEEAF] 28
# Evidence for and against this transcript:
# % of transcript supported by hints (any source): 0
# CDS exons: 0/3
# CDS introns: 0/2
# 5'UTR exons and introns: 0/0
# 3'UTR exons and introns: 0/0
# hint groups fully obeyed: 14
#     RM:  14
# incompatible hint groups: 3
#     RM:   3
# end gene g887
###
#
# ----- prediction on sequence number 448 (length = 30083, name = LR812533.1:771365-801448) -----
#
# Predicted genes for sequence number 448 on both strands
# start gene g888
LR812533.1	AUGUSTUS	gene	771988	774734	1	-	.	ID=g888
LR812533.1	AUGUSTUS	transcript	771988	774734	.	-	.	ID=g888.t1;Parent=g888
LR812533.1	AUGUSTUS	stop_codon	771988	771990	.	-	0	Parent=g888.t1
LR812533.1	AUGUSTUS	CDS	771991	772114	.	-	1	ID=g888.t1.cds;Parent=g888.t1
LR812533.1	AUGUSTUS	CDS	772591	772672	.	-	2	ID=g888.t1.cds;Parent=g888.t1
LR812533.1	AUGUSTUS	CDS	772773	772968	.	-	0	ID=g888.t1.cds;Parent=g888.t1
LR812533.1	AUGUSTUS	CDS	774585	774734	.	-	0	ID=g888.t1.cds;Parent=g888.t1
LR812533.1	AUGUSTUS	start_codon	774732	774734	.	-	0	Parent=g888.t1
# protein sequence = [MFTYRVSVETGEQVFDGTLNHIYLTLVGEERSSDRTLLKKSLFTRLERGTVVSIDIHVEETLGELLLVKLEKKTLIKD
# DWYCRSISVTAPTGDCFEFPCYHWITDQQELVLPEGRGRLPQDEKLSILKQYRHQELENRQKQFRWNEWKAGLPLSIDANGYSELPLDIQFDTAKSVD
# FGVSFLEA]
# Evidence for and against this transcript:
# % of transcript supported by hints (any source): 0
# CDS exons: 0/4
# CDS introns: 0/3
# 5'UTR exons and introns: 0/0
# 3'UTR exons and introns: 0/0
# hint groups fully obeyed: 8
#     RM:   8
# incompatible hint groups: 0
# end gene g888
###
# start gene g889
LR812533.1	AUGUSTUS	gene	784764	789452	1	-	.	ID=g889
LR812533.1	AUGUSTUS	transcript	784764	789452	.	-	.	ID=g889.t1;Parent=g889
LR812533.1	AUGUSTUS	stop_codon	784764	784766	.	-	0	Parent=g889.t1
LR812533.1	AUGUSTUS	CDS	784767	785704	.	-	2	ID=g889.t1.cds;Parent=g889.t1
LR812533.1	AUGUSTUS	CDS	786364	786432	.	-	2	ID=g889.t1.cds;Parent=g889.t1
LR812533.1	AUGUSTUS	CDS	789437	789452	.	-	0	ID=g889.t1.cds;Parent=g889.t1
LR812533.1	AUGUSTUS	start_codon	789450	789452	.	-	0	Parent=g889.t1
LR812533.1	AUGUSTUS	protein_match	784890	785477	4.66	-	0	ID=pp.g889.t1.fz_znf;Target=fz_znf 1 196;Target_start=104;
LR812533.1	AUGUSTUS	protein_match	785550	785704	1.61	-	2	ID=pp.g889.t1.fz_linker;Target=fz_linker 1 52;Target_start=28;
LR812533.1	AUGUSTUS	protein_match	786364	786364	1	-	0	ID=pp.g889.t1.fz_linker;Target=fz_linker 1 1;Target_start=28;
LR812533.1	AUGUSTUS	protein_match	786365	786432	6.78	-	2	ID=pp.g889.t1.fz_finz;Target=fz_finz 6 28;Target_start=0;
LR812533.1	AUGUSTUS	protein_match	789437	789452	1.65	-	0	ID=pp.g889.t1.fz_finz;Target=fz_finz 1 6;Target_start=0;
LR812533.1	AUGUSTUS	interblock_region	784764	784889	.	-	0	ID=pp.g889.t1.iBR3
LR812533.1	AUGUSTUS	interblock_region	785478	785549	.	-	0	ID=pp.g889.t1.iBR2
# protein sequence = [MTSEEXESADVKIEEAFRVKHEDLEEQTDLMILKEETQHLNEIEERDLHEKQHDLINMAKSFSGSKLTKPQKKGNKRN
# FACKVCGRSFSKKGILKVHMIVHTREKPFTCQQCGQSFPRKESFKIHMNIHTGEKPFTCVHCGKSFAHKGTLYTHKKIHTGEKTYICKLCGKTLNRKG
# NLQTHMRVHTGEKPFTCAQCQKSFTRKESLNKHMLSHFRESLFKCHQCGETFSDRNQLESHVVTHIGRELFMCHLCGIGCTNKANLKIHMRVHTGEKP
# YSCQHCEKSFSRPTTLKNHSRIHTGEKPYTCTQCGRSFTHRGNFNTHRRIHTGERPFRSLLCTVTVE]
# sequence of block fz_znf      104 [KPFTCQQCGQSFPRKESFKIHMNIHTGEKPFTCVHCGKSFAHKGTLYTHKKIHTGEKTYICKLCGKTLNRKGNLQTHMRVHTGEKPFTCAQCQKSFTRKESLNKHMLSHFRESLFKCHQCGETFSDRNQLESHVVTHIGRELFMCHLCGIGCTNKANLKIHMRVHTGEKPYSCQHCEKSFSRPTTLKNHSRIHTGE] 300
# sequence of block fz_linker    28 [DLMILKEETQHLNEIEERDLHEKQHDLINMAKSFSGSKLTKPQKKGNKRNFA] 80
# sequence of block fz_finz       0 [MTSEEXESADVKIEEAFRVKHEDLEEQT] 28
# Evidence for and against this transcript:
# % of transcript supported by hints (any source): 0
# CDS exons: 0/3
# CDS introns: 0/2
# 5'UTR exons and introns: 0/0
# 3'UTR exons and introns: 0/0
# hint groups fully obeyed: 27
#     RM:  27
# incompatible hint groups: 1
#     RM:   1
# end gene g889
###
#
# ----- prediction on sequence number 449 (length = 49669, name = LR812533.1:807412-857081) -----
#
# Predicted genes for sequence number 449 on both strands
# start gene g890
LR812533.1	AUGUSTUS	gene	807581	812660	1	+	.	ID=g890
LR812533.1	AUGUSTUS	transcript	807581	812660	.	+	.	ID=g890.t1;Parent=g890
LR812533.1	AUGUSTUS	start_codon	807581	807583	.	+	0	Parent=g890.t1
LR812533.1	AUGUSTUS	CDS	807581	807730	.	+	0	ID=g890.t1.cds;Parent=g890.t1
LR812533.1	AUGUSTUS	CDS	807853	808457	.	+	0	ID=g890.t1.cds;Parent=g890.t1
LR812533.1	AUGUSTUS	CDS	808580	808907	.	+	1	ID=g890.t1.cds;Parent=g890.t1
LR812533.1	AUGUSTUS	CDS	809070	809215	.	+	0	ID=g890.t1.cds;Parent=g890.t1
LR812533.1	AUGUSTUS	CDS	809423	809505	.	+	1	ID=g890.t1.cds;Parent=g890.t1
LR812533.1	AUGUSTUS	CDS	810185	810394	.	+	2	ID=g890.t1.cds;Parent=g890.t1
LR812533.1	AUGUSTUS	CDS	810472	810764	.	+	2	ID=g890.t1.cds;Parent=g890.t1
LR812533.1	AUGUSTUS	CDS	811548	812657	.	+	0	ID=g890.t1.cds;Parent=g890.t1
LR812533.1	AUGUSTUS	stop_codon	812658	812660	.	+	0	Parent=g890.t1
# protein sequence = [MSSTATSAITETPSPARSPRMFIQTVSNLSLAPSPVSTTTSLIPSVAAGADVTVAASSSGTYSAPLAPVTSAFASTTS
# FLVPSAAPSVAGPSAYQTADIETAPGSEPCWLPVKLMGTIPPQDQKWISSALWKNQRLRTDLKLWYNPPEPALIYHQAPTPEHFFTHKLLLWMPYHLW
# KVRLSCPVCGKQLTGYGVHKRARQVLDVDRYYLMITETLWCNSAGCKTAYISSSKTILDQLDLAHRMEFRLILTRRYACDMRVIRFLRERTLGNSPSR
# LVKQLRENHSEEWLKRVCRYLGACSDFVVQPSLFTVKFHDPPEPVAIPSHRWMLAVYGRDILSRMDHIKASITSTFGNILKIDSTKKITKKLSGLAKG
# TALWLTSVSNEVGQILISVLTAQEGPALDTMAADLIRRLSSCIFEWDSGDVALLRQAKREQLKREGTSANSLNFQLYLLEGLNRWNQDRKAASLAVRP
# PSLLSYSGNLVHCVNHYSVKVLGRKLVPSFQPPAVYTGELIGIDYLYRQTGRTLQNVQPDSEETDQMLEDVGTEEELEDEGFEDSVLDPTVGLLDPAP
# GSSSPNTSSAIIPDPTALQTTAGPAPDIITAGHVQQLAVDERNIPGMDRVDSLAEYLVGLRNEAGQTLNAQQASTIIALWQNLLPYDQQRVAYSARHQ
# SRLTTGRFRCSKKKPEFTPGVESMTRCVLGSTGSPAQWPDCCRLVESIFVKLCNIHKSPKKQGKSSLTRWTLILRDYIKIRQLVLGNGLVMQSSTLQL
# FDVNQTTLIQWHNKRLKKQECNILLQGVNLPVAIPVAPVPLPPVQVRPIAAPPPPGPQHEYHLPQSTAGQAVVRKKTTAPTQHTYSLQSVCPKMPAQR
# QLFPQPTSQPTFASLPTLSSPSPAIDPLVYVYLTPQVNAPKLIAPAEPLSSPPPARRSYIRKVEKNLCSQCQQPRNKESGHSQYYGYIYCPQNAGIPL
# DQWMEEMRRKRAEKK]
# Evidence for and against this transcript:
# % of transcript supported by hints (any source): 0
# CDS exons: 0/8
# CDS introns: 0/7
# 5'UTR exons and introns: 0/0
# 3'UTR exons and introns: 0/0
# hint groups fully obeyed: 14
#     RM:  14
# incompatible hint groups: 1
#     RM:   1
# end gene g890
###
# start gene g891
LR812533.1	AUGUSTUS	gene	817462	822362	1	-	.	ID=g891
LR812533.1	AUGUSTUS	transcript	817462	822362	.	-	.	ID=g891.t1;Parent=g891
LR812533.1	AUGUSTUS	stop_codon	817462	817464	.	-	0	Parent=g891.t1
LR812533.1	AUGUSTUS	CDS	817465	817823	.	-	2	ID=g891.t1.cds;Parent=g891.t1
LR812533.1	AUGUSTUS	CDS	822335	822362	.	-	0	ID=g891.t1.cds;Parent=g891.t1
LR812533.1	AUGUSTUS	start_codon	822360	822362	.	-	0	Parent=g891.t1
# protein sequence = [MKTIINTEKDTVAGLRVLTKDGDGLEDFIKEGEWMEDFLGDREGEMVLTEDGEGLEDFTGDGEGVDNFTGGGERAEDF
# TGNGEGVEDFTGDGEGVEHFTRDGEGVEDFRREEEEVLKEWRRGAWGPSFY]
# Evidence for and against this transcript:
# % of transcript supported by hints (any source): 0
# CDS exons: 0/2
# CDS introns: 0/1
# 5'UTR exons and introns: 0/0
# 3'UTR exons and introns: 0/0
# hint groups fully obeyed: 29
#     RM:  29
# incompatible hint groups: 3
#     RM:   3
# end gene g891
###
# start gene g892
LR812533.1	AUGUSTUS	gene	822412	826614	1	+	.	ID=g892
LR812533.1	AUGUSTUS	transcript	822412	826614	.	+	.	ID=g892.t1;Parent=g892
LR812533.1	AUGUSTUS	start_codon	822412	822414	.	+	0	Parent=g892.t1
LR812533.1	AUGUSTUS	CDS	822412	822496	.	+	0	ID=g892.t1.cds;Parent=g892.t1
LR812533.1	AUGUSTUS	CDS	825800	826611	.	+	2	ID=g892.t1.cds;Parent=g892.t1
LR812533.1	AUGUSTUS	stop_codon	826612	826614	.	+	0	Parent=g892.t1
LR812533.1	AUGUSTUS	protein_match	822412	822495	5.98	+	0	ID=pp.g892.t1.fz_finz;Target=fz_finz 1 28;Target_start=0;
LR812533.1	AUGUSTUS	protein_match	822496	822496	1	+	0	ID=pp.g892.t1.fz_linker;Target=fz_linker 1 1;Target_start=28;
LR812533.1	AUGUSTUS	protein_match	825800	825954	1.32	+	2	ID=pp.g892.t1.fz_linker;Target=fz_linker 1 52;Target_start=28;
LR812533.1	AUGUSTUS	protein_match	826009	826596	4.68	+	0	ID=pp.g892.t1.fz_znf;Target=fz_znf 1 196;Target_start=98;
LR812533.1	AUGUSTUS	interblock_region	825955	826008	.	+	0	ID=pp.g892.t1.iBR2
LR812533.1	AUGUSTUS	interblock_region	826597	826614	.	+	0	ID=pp.g892.t1.iBR3
# protein sequence = [MAFIKEESEDLRVEETFTAKHEETEEAFNLIVVKVESEDLNEMQEVNPHDCRTGENSGNSDSPKSAQKAICHVFCQLC
# GKSFVNKGTLKIHMRLHTGEKPYTCQECGERFPRIDTLKTHMNIHTGEKPYLCQLCGKSFQQKCNLTTHMRVHTGEKPYTCQQCGKCLTTKRRLDEHV
# LMHFRENSFKCHQCEMSFSDMNTLKRHITTHIGQKPFICLQCGVSCTNKANLKTHTMIHTGEKPFACIECGKCFSRKHCLQDHMVIHTGEKPYTCDQC
# GKSFSNSGNHYLHMKIHTREKSDLM]
# sequence of block fz_finz       0 [MAFIKEESEDLRVEETFTAKHEETEEAF] 28
# sequence of block fz_linker    28 [NLIVVKVESEDLNEMQEVNPHDCRTGENSGNSDSPKSAQKAICHVFCQLCGK] 80
# sequence of block fz_znf       98 [KPYTCQECGERFPRIDTLKTHMNIHTGEKPYLCQLCGKSFQQKCNLTTHMRVHTGEKPYTCQQCGKCLTTKRRLDEHVLMHFRENSFKCHQCEMSFSDMNTLKRHITTHIGQKPFICLQCGVSCTNKANLKTHTMIHTGEKPFACIECGKCFSRKHCLQDHMVIHTGEKPYTCDQCGKSFSNSGNHYLHMKIHTRE] 294
# Evidence for and against this transcript:
# % of transcript supported by hints (any source): 0
# CDS exons: 0/2
# CDS introns: 0/1
# 5'UTR exons and introns: 0/0
# 3'UTR exons and introns: 0/0
# hint groups fully obeyed: 15
#     RM:  15
# incompatible hint groups: 0
# end gene g892
###
# start gene g893
LR812533.1	AUGUSTUS	gene	831754	837232	1	+	.	ID=g893
LR812533.1	AUGUSTUS	transcript	831754	837232	.	+	.	ID=g893.t1;Parent=g893
LR812533.1	AUGUSTUS	start_codon	831754	831756	.	+	0	Parent=g893.t1
LR812533.1	AUGUSTUS	CDS	831754	831838	.	+	0	ID=g893.t1.cds;Parent=g893.t1
LR812533.1	AUGUSTUS	CDS	836247	836296	.	+	2	ID=g893.t1.cds;Parent=g893.t1
LR812533.1	AUGUSTUS	CDS	836411	836756	.	+	0	ID=g893.t1.cds;Parent=g893.t1
LR812533.1	AUGUSTUS	CDS	836841	837229	.	+	2	ID=g893.t1.cds;Parent=g893.t1
LR812533.1	AUGUSTUS	stop_codon	837230	837232	.	+	0	Parent=g893.t1
LR812533.1	AUGUSTUS	protein_match	831754	831837	8.98	+	0	ID=pp.g893.t1.fz_finz;Target=fz_finz 1 28;Target_start=0;
LR812533.1	AUGUSTUS	protein_match	831838	831838	1	+	0	ID=pp.g893.t1.fz_linker;Target=fz_linker 1 1;Target_start=28;
LR812533.1	AUGUSTUS	protein_match	836247	836296	2.67	+	1	ID=pp.g893.t1.fz_linker;Target=fz_linker 1 18;Target_start=27;
LR812533.1	AUGUSTUS	protein_match	836411	836515	1.03	+	0	ID=pp.g893.t1.fz_linker;Target=fz_linker 18 52;Target_start=28;
LR812533.1	AUGUSTUS	protein_match	836549	836756	5.69	+	0	ID=pp.g893.t1.fz_znf;Target=fz_znf 1 70;Target_start=91;
LR812533.1	AUGUSTUS	protein_match	836841	837220	5.29	+	2	ID=pp.g893.t1.fz_znf;Target=fz_znf 70 196;Target_start=91;
LR812533.1	AUGUSTUS	interblock_region	836516	836548	.	+	0	ID=pp.g893.t1.iBR2
LR812533.1	AUGUSTUS	interblock_region	837221	837232	.	+	0	ID=pp.g893.t1.iBR3
# protein sequence = [MAFIKEESEDVKIEEAFTIKHEETEEQTDFIVVKVESEDLNEMEESFVNKGTLKVHMKIHTGEKPYTCQQCGVSFPRI
# DTLKTHMNIHTGEKPYLCQLCGKNFAHKASLYIHKRLHTGEMPYACKLCGKSFKQKSNLTTHMRVHTGEKPYTCQQCGKCLTNMNILKRHITTHIGQK
# PFICLQCGVSCTNKANLKTHTRIHTGEKPFACPHCEKCFSRKRSLQDHMGIHTGEKPYTCDQCGKSFTNSGSHYLHMRTHTGEKHFTCQQCGKSFSQN
# GTLKDHMRIHTRKKPF]
# sequence of block fz_finz       0 [MAFIKEESEDVKIEEAFTIKHEETEEQT] 28
# sequence of block fz_linker    28 [DFIVVKVESEDLNEMEESFVNKGTLKVHMKIHTGEKPYTCQQCGVSFPRIDT] 80
# sequence of block fz_znf       91 [KPYLCQLCGKNFAHKASLYIHKRLHTGEMPYACKLCGKSFKQKSNLTTHMRVHTGEKPYTCQQCGKCLTNMNILKRHITTHIGQKPFICLQCGVSCTNKANLKTHTRIHTGEKPFACPHCEKCFSRKRSLQDHMGIHTGEKPYTCDQCGKSFTNSGSHYLHMRTHTGEKHFTCQQCGKSFSQNGTLKDHMRIHTRK] 287
# Evidence for and against this transcript:
# % of transcript supported by hints (any source): 0
# CDS exons: 0/4
# CDS introns: 0/3
# 5'UTR exons and introns: 0/0
# 3'UTR exons and introns: 0/0
# hint groups fully obeyed: 31
#     RM:  31
# incompatible hint groups: 0
# end gene g893
###
# start gene g894
LR812533.1	AUGUSTUS	gene	841998	846792	1	+	.	ID=g894
LR812533.1	AUGUSTUS	transcript	841998	846792	.	+	.	ID=g894.t1;Parent=g894
LR812533.1	AUGUSTUS	start_codon	841998	842000	.	+	0	Parent=g894.t1
LR812533.1	AUGUSTUS	CDS	841998	842082	.	+	0	ID=g894.t1.cds;Parent=g894.t1
LR812533.1	AUGUSTUS	CDS	844451	846789	.	+	2	ID=g894.t1.cds;Parent=g894.t1
LR812533.1	AUGUSTUS	stop_codon	846790	846792	.	+	0	Parent=g894.t1
LR812533.1	AUGUSTUS	protein_match	841998	842081	7.75	+	0	ID=pp.g894.t1.fz_finz;Target=fz_finz 1 28;Target_start=0;
LR812533.1	AUGUSTUS	protein_match	842082	842082	1	+	0	ID=pp.g894.t1.fz_linker;Target=fz_linker 1 1;Target_start=28;
LR812533.1	AUGUSTUS	protein_match	844451	844605	1.68	+	2	ID=pp.g894.t1.fz_linker;Target=fz_linker 1 52;Target_start=28;
LR812533.1	AUGUSTUS	protein_match	844606	845193	5.98	+	0	ID=pp.g894.t1.fz_znf;Target=fz_znf 1 196;Target_start=80;
LR812533.1	AUGUSTUS	interblock_region	845194	846792	.	+	0	ID=pp.g894.t1.iBR3
# protein sequence = [MAFIKEESEDVKIEGAFTVKHEDPEQQTDLTELKEEGQELDKVEEEDHISTEERKLLTGEKSERTEKKSSGKRCKKII
# CNKSFTCHQCGKSFTQKQDMKVHMRVHTGEKPFTCQQCGQGFTQKGNLSAHMRAHNGEKPFSCTECGQGFTRKEILNGHMRIHTGEKPFTCQQCGQSF
# TQRGNLTAHMRGHNKVKPFSCTECGQGFTQKGNLKAHMRAHSGEKPFDCSLCGQSFTRKEILNAHLRVHTGEKPYICTKCGQSFTQKGNLNSHMRRHN
# GEKPHTCSLCGQRFTRKEVLTSHMRIHTGEKPYTCTECGHSFAQKGNYNTHMRGHRGEKPHTCTQCGRGFTRNEVLIAHMRVHTGEKPFTCQQCGQSF
# TQRGNLEGHMRSHGAEKPFLCTQCGQSFTQKGNLNAHMRAHNGEKPFTCTQCGQNFTRKEILTSHMRIHTGEKPYTCTHCGQRFRQRGNLTAHLRIHN
# GDKPFACTQCEQSFTRKEILTSHIRVHTGEKPFLCQQCGQSFTQKGNLNSHMRCHNGEKPFACTQCEQCFSRKETLDGHMRVHTGEKPFTCKQCGQSF
# KLKGNLRVHIRCHNGEKPYACTQCEQVFSRKEILDGHMRGHTGEKPFTCQQCGQSFKQKRSLQVHVRGHTGEKPFGCELCEKSFSRKECLETHIKSHE
# EQFICGQCGKSLKSKVNLFQHMRIHSADDCVICYECGMSFKDRMELKNHVKNHIGEKPFMCVNCGKACLNNSVLEVHMRVHTKEKPFSCQQCGKCFTQ
# KQNFKVHLRVHTGEKPFACLQCETSFTYQRDLKRHLQTHSGTQL]
# sequence of block fz_finz       0 [MAFIKEESEDVKIEGAFTVKHEDPEQQT] 28
# sequence of block fz_linker    28 [DLTELKEEGQELDKVEEEDHISTEERKLLTGEKSERTEKKSSGKRCKKIICN] 80
# sequence of block fz_znf       80 [KSFTCHQCGKSFTQKQDMKVHMRVHTGEKPFTCQQCGQGFTQKGNLSAHMRAHNGEKPFSCTECGQGFTRKEILNGHMRIHTGEKPFTCQQCGQSFTQRGNLTAHMRGHNKVKPFSCTECGQGFTQKGNLKAHMRAHSGEKPFDCSLCGQSFTRKEILNAHLRVHTGEKPYICTKCGQSFTQKGNLNSHMRRHNGE] 276
# Evidence for and against this transcript:
# % of transcript supported by hints (any source): 0
# CDS exons: 0/2
# CDS introns: 0/1
# 5'UTR exons and introns: 0/0
# 3'UTR exons and introns: 0/0
# hint groups fully obeyed: 12
#     RM:  12
# incompatible hint groups: 1
#     RM:   1
# end gene g894
###
# start gene g895
LR812533.1	AUGUSTUS	gene	851660	854517	1	-	.	ID=g895
LR812533.1	AUGUSTUS	transcript	851660	854517	.	-	.	ID=g895.t1;Parent=g895
LR812533.1	AUGUSTUS	stop_codon	851660	851662	.	-	0	Parent=g895.t1
LR812533.1	AUGUSTUS	CDS	851663	851902	.	-	0	ID=g895.t1.cds;Parent=g895.t1
LR812533.1	AUGUSTUS	CDS	852024	852361	.	-	2	ID=g895.t1.cds;Parent=g895.t1
LR812533.1	AUGUSTUS	CDS	852460	852699	.	-	2	ID=g895.t1.cds;Parent=g895.t1
LR812533.1	AUGUSTUS	CDS	852804	852966	.	-	0	ID=g895.t1.cds;Parent=g895.t1
LR812533.1	AUGUSTUS	CDS	853127	853233	.	-	2	ID=g895.t1.cds;Parent=g895.t1
LR812533.1	AUGUSTUS	CDS	853420	854411	.	-	1	ID=g895.t1.cds;Parent=g895.t1
LR812533.1	AUGUSTUS	CDS	854492	854517	.	-	0	ID=g895.t1.cds;Parent=g895.t1
LR812533.1	AUGUSTUS	start_codon	854515	854517	.	-	0	Parent=g895.t1
# protein sequence = [MPSSWRAWTKGKNFKVDLEFLLEDVSEFDTRGDAIASEVLVHGPLAFPIALTPDKKTFIAGAYYGLGRVILVSHECYL
# SKNTMSTFMINAIKWLAEDRQGVVGILPSLRAAHEVLAKSGLDCQLTGFRDDLSVYICTSYSDAHCAEIQEFVAEGGGLLIGGHAWWWAYTHQGYNVM
# TDNPGNRILNKMGLSLLEKTLSGGLYKAPEIERSSKEGYHFWRMLQRFAEHVKLGQKLTDREQDYLKQLGSDCASYLHMRCYDSAAYTSVLALLTDIV
# KMPGFPQVSSNCPVESPKDRLMLHIGKEVYKVTPDPDALLPYIIKDRPSLPTVSNAKVRITANTTDSEEWISTGLYLSPGMKTYITIPPEIIGTKWQV
# IYKRAPVVHERFPLDSKNVLVCNLWGGLIYFIAPPQSKVDGVEIVVQTAVQAPYFKSGVTSVADWVGKIRQRPAPWAELEFENLIMTMPSDSIRNLDR
# PDEVAKLWDAIMRSVSDLAATPAKFPRKERFVGDVQISAGFMHSGYPIMMLSSSASQLLNVKEAHKHDFWGPFHELGHNQQRRVWEFPPHTTECTCNL
# WSVYIHEKVLGVNKANAHSCIAPQSRQERIKQYFNGGKDFENWNTWTALETYMQLQEKFGWDAFKKVFSLYHDMKDVPNDNEGKMNLYAKTFSKVVNH
# NLSPFFKVWGWPIQPNTEQELSHLPAWRDHPVSQYA]
# Evidence for and against this transcript:
# % of transcript supported by hints (any source): 0
# CDS exons: 0/7
# CDS introns: 0/6
# 5'UTR exons and introns: 0/0
# 3'UTR exons and introns: 0/0
# hint groups fully obeyed: 5
#     RM:   5
# incompatible hint groups: 1
#     RM:   1
# end gene g895
###
#
# ----- prediction on sequence number 450 (length = 78053, name = LR812533.1:864332-942385) -----
#
# Predicted genes for sequence number 450 on both strands
# start gene g896
LR812533.1	AUGUSTUS	gene	865263	866288	1	-	.	ID=g896
LR812533.1	AUGUSTUS	transcript	865263	866288	.	-	.	ID=g896.t1;Parent=g896
LR812533.1	AUGUSTUS	stop_codon	865263	865265	.	-	0	Parent=g896.t1
LR812533.1	AUGUSTUS	CDS	865266	866288	.	-	0	ID=g896.t1.cds;Parent=g896.t1
LR812533.1	AUGUSTUS	start_codon	866286	866288	.	-	0	Parent=g896.t1
# protein sequence = [MCKEVKKDLEFLLEGVSEFDTRGTSASEVLVHGPLAFPIALTPDGKPFFAGAYYGLGRVILVSHECYLSKNTTSTFMI
# NAIKWLAEGRQGVVGILPSLKVAHEVLAKSGLDCQLTGFRDDLSVYVCTSYSDAYCAEIQEFVAEGGGLLIGGHAWDWARTNWSSNVMTEYPGNQILN
# KMGLSLLEYTLSGGLYKAPEIERSSKEGYHFWRMLQRFAEHVKLGQKLTDREQDYLKQLGSDCASYLRMHCYDSAAYTSVLALLTDIVKMPGFPQVSS
# NCPVESPKDRLMLYISKEVYKVTPDPDALLPYIIKDRPSLPTVSNARVRITANTTGTKIAQVLRFSW]
# Evidence for and against this transcript:
# % of transcript supported by hints (any source): 0
# CDS exons: 0/1
# CDS introns: 0/0
# 5'UTR exons and introns: 0/0
# 3'UTR exons and introns: 0/0
# hint groups fully obeyed: 0
# incompatible hint groups: 0
# end gene g896
###
# start gene g897
LR812533.1	AUGUSTUS	gene	873776	882712	1	-	.	ID=g897
LR812533.1	AUGUSTUS	transcript	873776	882712	.	-	.	ID=g897.t1;Parent=g897
LR812533.1	AUGUSTUS	stop_codon	873776	873778	.	-	0	Parent=g897.t1
LR812533.1	AUGUSTUS	CDS	873779	874815	.	-	2	ID=g897.t1.cds;Parent=g897.t1
LR812533.1	AUGUSTUS	CDS	879331	879399	.	-	2	ID=g897.t1.cds;Parent=g897.t1
LR812533.1	AUGUSTUS	CDS	882697	882712	.	-	0	ID=g897.t1.cds;Parent=g897.t1
LR812533.1	AUGUSTUS	start_codon	882710	882712	.	-	0	Parent=g897.t1
LR812533.1	AUGUSTUS	protein_match	874001	874588	5.71	-	0	ID=pp.g897.t1.fz_znf;Target=fz_znf 1 196;Target_start=104;
LR812533.1	AUGUSTUS	protein_match	874661	874815	1.77	-	2	ID=pp.g897.t1.fz_linker;Target=fz_linker 1 52;Target_start=28;
LR812533.1	AUGUSTUS	protein_match	879331	879331	1	-	0	ID=pp.g897.t1.fz_linker;Target=fz_linker 1 1;Target_start=28;
LR812533.1	AUGUSTUS	protein_match	879332	879399	9.19	-	2	ID=pp.g897.t1.fz_finz;Target=fz_finz 6 28;Target_start=0;
LR812533.1	AUGUSTUS	protein_match	882697	882712	2.82	-	0	ID=pp.g897.t1.fz_finz;Target=fz_finz 1 6;Target_start=0;
LR812533.1	AUGUSTUS	interblock_region	873776	874000	.	-	0	ID=pp.g897.t1.iBR3
LR812533.1	AUGUSTUS	interblock_region	874589	874660	.	-	0	ID=pp.g897.t1.iBR2
# protein sequence = [MLFIQXESEDVKIEEAFRVKHEETEEQTDLILLKEENQDLKDVEEEDQGEEQISLTTGRKSTQTKKSSSQKSVQENSS
# STCHQCGKSFSGKRNLEVHMRIHTGEKPFTCQHCGKSFTQKGNLKSHMIIHSGEKPYACQICGKKFAQKRNCADHMRLHTGEKSFTCNLCGKSFTQKG
# NLKSHLIIHSGEKPYSCKQCESTFTQKVHLEQHMKVHSGEKPFTCGQCGKSFTLKDSLSSHMRVHTGESQLICHQCGKSFNHKKSFNIHLRVHTGEEP
# YTCCWCGQSFRYKSSLDVHIRVHTGENPHTCRLCGKSFTQKGSLKAHMIIHTGEKPFTCVQCGKSFRQKLTLNEHMKIHIERKLLDQSDAATSTCKDS
# PT]
# sequence of block fz_znf      104 [KPFTCQHCGKSFTQKGNLKSHMIIHSGEKPYACQICGKKFAQKRNCADHMRLHTGEKSFTCNLCGKSFTQKGNLKSHLIIHSGEKPYSCKQCESTFTQKVHLEQHMKVHSGEKPFTCGQCGKSFTLKDSLSSHMRVHTGESQLICHQCGKSFNHKKSFNIHLRVHTGEEPYTCCWCGQSFRYKSSLDVHIRVHTGE] 300
# sequence of block fz_linker    28 [DLILLKEENQDLKDVEEEDQGEEQISLTTGRKSTQTKKSSSQKSVQENSSST] 80
# sequence of block fz_finz       0 [MLFIQXESEDVKIEEAFRVKHEETEEQT] 28
# Evidence for and against this transcript:
# % of transcript supported by hints (any source): 0
# CDS exons: 0/3
# CDS introns: 0/2
# 5'UTR exons and introns: 0/0
# 3'UTR exons and introns: 0/0
# hint groups fully obeyed: 37
#     RM:  37
# incompatible hint groups: 1
#     RM:   1
# end gene g897
###
# start gene g898
LR812533.1	AUGUSTUS	gene	883099	888385	1	-	.	ID=g898
LR812533.1	AUGUSTUS	transcript	883099	888385	.	-	.	ID=g898.t1;Parent=g898
LR812533.1	AUGUSTUS	stop_codon	883099	883101	.	-	0	Parent=g898.t1
LR812533.1	AUGUSTUS	CDS	883102	884357	.	-	2	ID=g898.t1.cds;Parent=g898.t1
LR812533.1	AUGUSTUS	CDS	884932	884938	.	-	0	ID=g898.t1.cds;Parent=g898.t1
LR812533.1	AUGUSTUS	CDS	885301	885321	.	-	0	ID=g898.t1.cds;Parent=g898.t1
LR812533.1	AUGUSTUS	CDS	886257	886266	.	-	1	ID=g898.t1.cds;Parent=g898.t1
LR812533.1	AUGUSTUS	CDS	887524	887539	.	-	2	ID=g898.t1.cds;Parent=g898.t1
LR812533.1	AUGUSTUS	CDS	887673	887692	.	-	1	ID=g898.t1.cds;Parent=g898.t1
LR812533.1	AUGUSTUS	CDS	888375	888385	.	-	0	ID=g898.t1.cds;Parent=g898.t1
LR812533.1	AUGUSTUS	start_codon	888383	888385	.	-	0	Parent=g898.t1
LR812533.1	AUGUSTUS	protein_match	883297	883884	5.45	-	0	ID=pp.g898.t1.fz_znf;Target=fz_znf 1 196;Target_start=186;
LR812533.1	AUGUSTUS	protein_match	884203	884357	1.37	-	2	ID=pp.g898.t1.fz_linker;Target=fz_linker 1 52;Target_start=28;
LR812533.1	AUGUSTUS	protein_match	884932	884932	1	-	0	ID=pp.g898.t1.fz_linker;Target=fz_linker 1 1;Target_start=28;
LR812533.1	AUGUSTUS	protein_match	884933	884938	2.61	-	0	ID=pp.g898.t1.fz_finz;Target=fz_finz 27 28;Target_start=0;
LR812533.1	AUGUSTUS	protein_match	885301	885321	1.52	-	0	ID=pp.g898.t1.fz_finz;Target=fz_finz 20 26;Target_start=0;
LR812533.1	AUGUSTUS	protein_match	886257	886266	0.679	-	1	ID=pp.g898.t1.fz_finz;Target=fz_finz 16 19;Target_start=0;
LR812533.1	AUGUSTUS	protein_match	887524	887539	2.21	-	2	ID=pp.g898.t1.fz_finz;Target=fz_finz 11 16;Target_start=0;
LR812533.1	AUGUSTUS	protein_match	887673	887692	2.37	-	1	ID=pp.g898.t1.fz_finz;Target=fz_finz 4 11;Target_start=0;
LR812533.1	AUGUSTUS	protein_match	888375	888385	3.8	-	0	ID=pp.g898.t1.fz_finz;Target=fz_finz 1 4;Target_start=0;
LR812533.1	AUGUSTUS	interblock_region	883099	883296	.	-	0	ID=pp.g898.t1.iBR3
LR812533.1	AUGUSTUS	interblock_region	883885	884202	.	-	0	ID=pp.g898.t1.iBR2
# protein sequence = [MTSLKREREGVKIDANSGLTEESPERQGYLTLLKKESRELNDMKKDQDEEQRNLKIIEITQATKISSPKRAHKTKSNT
# CHQCGKCLSRKQKLEEHMRVHTGEKPFTCQICGKNFAQMRSCKDHMRVHTGEKPFTCQNCGKDFAYKRSFKAHMRLHTREQPFICQICGAKFTQKPSF
# IDHMRLHTGEKPHTCKLCGKSFAQKGNLKSHLIIHSGEKPYTCKQCESSFAQKVHLVKHMRVHTGEKPFGCDQCGKSFTDRYSLRVHMRIHTGEKPYA
# CKQCGSSFIRKVNFDNHLKTHSGQKPFTCDQCGKSFSDKYKFSSHMNSHSGESTFICPQCGKGFSYKYNFNTHMRVHTGEKPYTCCWCGESFRHKYSL
# DVHIRVHTGENPHTCGLCGKSFKQKASLKAHMTIHTGEKPFTCVQCGKSFRTKANLNEHTRIHFRSVNVLDVSNV]
# sequence of block fz_znf      186 [KPHTCKLCGKSFAQKGNLKSHLIIHSGEKPYTCKQCESSFAQKVHLVKHMRVHTGEKPFGCDQCGKSFTDRYSLRVHMRIHTGEKPYACKQCGSSFIRKVNFDNHLKTHSGQKPFTCDQCGKSFSDKYKFSSHMNSHSGESTFICPQCGKGFSYKYNFNTHMRVHTGEKPYTCCWCGESFRHKYSLDVHIRVHTGE] 382
# sequence of block fz_linker    28 [YLTLLKKESRELNDMKKDQDEEQRNLKIIEITQATKISSPKRAHKTKSNTCH] 80
# sequence of block fz_finz       0 [MTSLKREREGVKIDANSGLTEESPERQG] 28
# Evidence for and against this transcript:
# % of transcript supported by hints (any source): 0
# CDS exons: 0/7
# CDS introns: 0/6
# 5'UTR exons and introns: 0/0
# 3'UTR exons and introns: 0/0
# hint groups fully obeyed: 30
#     RM:  30
# incompatible hint groups: 6
#     RM:   6
# end gene g898
###
# start gene g899
LR812533.1	AUGUSTUS	gene	888425	898201	1	-	.	ID=g899
LR812533.1	AUGUSTUS	transcript	888425	898201	.	-	.	ID=g899.t1;Parent=g899
LR812533.1	AUGUSTUS	stop_codon	888425	888427	.	-	0	Parent=g899.t1
LR812533.1	AUGUSTUS	CDS	888428	889176	.	-	2	ID=g899.t1.cds;Parent=g899.t1
LR812533.1	AUGUSTUS	CDS	898084	898201	.	-	0	ID=g899.t1.cds;Parent=g899.t1
LR812533.1	AUGUSTUS	start_codon	898199	898201	.	-	0	Parent=g899.t1
LR812533.1	AUGUSTUS	protein_match	888467	889054	6.04	-	0	ID=pp.g899.t1.fz_znf;Target=fz_znf 1 196;Target_start=80;
LR812533.1	AUGUSTUS	protein_match	889055	889176	1.08	-	2	ID=pp.g899.t1.fz_linker;Target=fz_linker 12 52;Target_start=28;
LR812533.1	AUGUSTUS	protein_match	898084	898117	1.37	-	0	ID=pp.g899.t1.fz_linker;Target=fz_linker 1 12;Target_start=28;
LR812533.1	AUGUSTUS	protein_match	898118	898201	8.01	-	0	ID=pp.g899.t1.fz_finz;Target=fz_finz 1 28;Target_start=0;
LR812533.1	AUGUSTUS	interblock_region	888425	888466	.	-	0	ID=pp.g899.t1.iBR3
# protein sequence = [MAFIKEESEDIKIEETFTVKHEETEEAFRVKHEDPEEQTDESQDQNEIEEKDQYEGCLDFRSGEESEQTETSSEQAAL
# KTQSNTCHQCGKSFTRKQNLKDHMRIHTGEKPYTCQQCGTSFTWKQNFTEHMRIHTGEKPHTCHQCGKSFTQKQYLTDHLRIHTGEKPYTCQYCGKSF
# TWKRYHTVHMRSHTGGKSHTCHQCGKSFTWKQNLTDHMRIHTGEKPYTCQQCGNSFTLKQNLKNHMKIHTEGMPYTCHQCGKRFIWKKNLSEHMRVHI
# GEESYTCQQSGWLHY]
# sequence of block fz_znf       80 [QSNTCHQCGKSFTRKQNLKDHMRIHTGEKPYTCQQCGTSFTWKQNFTEHMRIHTGEKPHTCHQCGKSFTQKQYLTDHLRIHTGEKPYTCQYCGKSFTWKRYHTVHMRSHTGGKSHTCHQCGKSFTWKQNLTDHMRIHTGEKPYTCQQCGNSFTLKQNLKNHMKIHTEGMPYTCHQCGKRFIWKKNLSEHMRVHIGE] 276
# sequence of block fz_linker    28 [RVKHEDPEEQTDESQDQNEIEEKDQYEGCLDFRSGEESEQTETSSEQAALKT] 80
# sequence of block fz_finz       0 [MAFIKEESEDIKIEETFTVKHEETEEAF] 28
# Evidence for and against this transcript:
# % of transcript supported by hints (any source): 0
# CDS exons: 0/2
# CDS introns: 0/1
# 5'UTR exons and introns: 0/0
# 3'UTR exons and introns: 0/0
# hint groups fully obeyed: 55
#     RM:  55
# incompatible hint groups: 1
#     RM:   1
# end gene g899
###
# start gene g900
LR812533.1	AUGUSTUS	gene	903259	911069	1	-	.	ID=g900
LR812533.1	AUGUSTUS	transcript	903259	911069	.	-	.	ID=g900.t1;Parent=g900
LR812533.1	AUGUSTUS	stop_codon	903259	903261	.	-	0	Parent=g900.t1
LR812533.1	AUGUSTUS	CDS	903262	904157	.	-	2	ID=g900.t1.cds;Parent=g900.t1
LR812533.1	AUGUSTUS	CDS	910952	911069	.	-	0	ID=g900.t1.cds;Parent=g900.t1
LR812533.1	AUGUSTUS	start_codon	911067	911069	.	-	0	Parent=g900.t1
LR812533.1	AUGUSTUS	protein_match	903448	904035	5.51	-	0	ID=pp.g900.t1.fz_znf;Target=fz_znf 1 196;Target_start=80;
LR812533.1	AUGUSTUS	protein_match	904036	904157	1.09	-	2	ID=pp.g900.t1.fz_linker;Target=fz_linker 12 52;Target_start=28;
LR812533.1	AUGUSTUS	protein_match	910952	910985	1.37	-	0	ID=pp.g900.t1.fz_linker;Target=fz_linker 1 12;Target_start=28;
LR812533.1	AUGUSTUS	protein_match	910986	911069	6.99	-	0	ID=pp.g900.t1.fz_finz;Target=fz_finz 1 28;Target_start=0;
LR812533.1	AUGUSTUS	interblock_region	903259	903447	.	-	0	ID=pp.g900.t1.iBR3
# protein sequence = [MAFIKEESEDIQIEETFTVKHEETEEAFRVKHEDPEEQTEEGQDQNEMEKKDQYEGCRDFRSGGESEQKKTSSQKNVQ
# KTKCFTCHQCGKSFTRKQSVIDHTRTHTGEKPYPCQQCGKSFACKQNFKHHMKMHSGERHYICQHCGKSFTWKQNLTEHMRIHTGEKPHNCHQCGKSF
# IRKQKLTDHMKVHTGEKPYPCQHCGKSFNRKQKLKDHIRIHTGERSYVCHQCGKSFTWKQNLTTHIKTHSKAKPYICLQCGKSFTRKPKLTDHMSTHT
# GEKRFPCQECGKSFSWRHVLTQHLKVHTGEKPYACQHCGKCFSTKGNHKRHELGHTKTSLTPGK]
# sequence of block fz_znf       80 [KCFTCHQCGKSFTRKQSVIDHTRTHTGEKPYPCQQCGKSFACKQNFKHHMKMHSGERHYICQHCGKSFTWKQNLTEHMRIHTGEKPHNCHQCGKSFIRKQKLTDHMKVHTGEKPYPCQHCGKSFNRKQKLKDHIRIHTGERSYVCHQCGKSFTWKQNLTTHIKTHSKAKPYICLQCGKSFTRKPKLTDHMSTHTGE] 276
# sequence of block fz_linker    28 [RVKHEDPEEQTEEGQDQNEMEKKDQYEGCRDFRSGGESEQKKTSSQKNVQKT] 80
# sequence of block fz_finz       0 [MAFIKEESEDIQIEETFTVKHEETEEAF] 28
# Evidence for and against this transcript:
# % of transcript supported by hints (any source): 0
# CDS exons: 0/2
# CDS introns: 0/1
# 5'UTR exons and introns: 0/0
# 3'UTR exons and introns: 0/0
# hint groups fully obeyed: 37
#     RM:  37
# incompatible hint groups: 1
#     RM:   1
# end gene g900
###
# start gene g901
LR812533.1	AUGUSTUS	gene	918157	927385	1	-	.	ID=g901
LR812533.1	AUGUSTUS	transcript	918157	927385	.	-	.	ID=g901.t1;Parent=g901
LR812533.1	AUGUSTUS	stop_codon	918157	918159	.	-	0	Parent=g901.t1
LR812533.1	AUGUSTUS	CDS	918160	919046	.	-	2	ID=g901.t1.cds;Parent=g901.t1
LR812533.1	AUGUSTUS	CDS	927268	927385	.	-	0	ID=g901.t1.cds;Parent=g901.t1
LR812533.1	AUGUSTUS	start_codon	927383	927385	.	-	0	Parent=g901.t1
LR812533.1	AUGUSTUS	protein_match	918244	918831	5.78	-	0	ID=pp.g901.t1.fz_znf;Target=fz_znf 1 196;Target_start=111;
LR812533.1	AUGUSTUS	protein_match	918925	919046	1.04	-	2	ID=pp.g901.t1.fz_linker;Target=fz_linker 12 52;Target_start=28;
LR812533.1	AUGUSTUS	protein_match	927268	927301	1.37	-	0	ID=pp.g901.t1.fz_linker;Target=fz_linker 1 12;Target_start=28;
LR812533.1	AUGUSTUS	protein_match	927302	927385	6.99	-	0	ID=pp.g901.t1.fz_finz;Target=fz_finz 1 28;Target_start=0;
LR812533.1	AUGUSTUS	interblock_region	918157	918243	.	-	0	ID=pp.g901.t1.iBR3
LR812533.1	AUGUSTUS	interblock_region	918832	918924	.	-	0	ID=pp.g901.t1.iBR2
# protein sequence = [MAFIKEESEDIQIEETFTVKHEETEEAFRVKHEDPEEQTDLMPLKVESQEQNETEETVRDEGCLDFRSGEASEQTKTS
# SQTTAESNTCHHCGKSFTRKQYLTNHMRIHNGERPFKCHQCVKIFTQKQNFTDHMRIHTGEKPYTCQQCGKSFTWKRYLITHTRMHTGEKPYVCQECG
# KCFARKHMLTIHMRVHTGERPYPCQECGRSFTQKHILVDHMRIHTGEKPHVCQICGKSFTWKQYYTEHMRTHTGEKPHACLQCGKNFTCKQNLTDHMR
# IHTGEKPYACQQCGKCFTCKPNLRSHMKVHTGERPHTCNQCGKSYPWKKNLKEHMRIHTVD]
# sequence of block fz_znf      111 [RPFKCHQCVKIFTQKQNFTDHMRIHTGEKPYTCQQCGKSFTWKRYLITHTRMHTGEKPYVCQECGKCFARKHMLTIHMRVHTGERPYPCQECGRSFTQKHILVDHMRIHTGEKPHVCQICGKSFTWKQYYTEHMRTHTGEKPHACLQCGKNFTCKQNLTDHMRIHTGEKPYACQQCGKCFTCKPNLRSHMKVHTGE] 307
# sequence of block fz_linker    28 [RVKHEDPEEQTDLMPLKVESQEQNETEETVRDEGCLDFRSGEASEQTKTSSQ] 80
# sequence of block fz_finz       0 [MAFIKEESEDIQIEETFTVKHEETEEAF] 28
# Evidence for and against this transcript:
# % of transcript supported by hints (any source): 0
# CDS exons: 0/2
# CDS introns: 0/1
# 5'UTR exons and introns: 0/0
# 3'UTR exons and introns: 0/0
# hint groups fully obeyed: 38
#     RM:  38
# incompatible hint groups: 1
#     RM:   1
# end gene g901
###
# start gene g902
LR812533.1	AUGUSTUS	gene	928412	937177	1	-	.	ID=g902
LR812533.1	AUGUSTUS	transcript	928412	937177	.	-	.	ID=g902.t1;Parent=g902
LR812533.1	AUGUSTUS	stop_codon	928412	928414	.	-	0	Parent=g902.t1
LR812533.1	AUGUSTUS	CDS	928415	928465	.	-	0	ID=g902.t1.cds;Parent=g902.t1
LR812533.1	AUGUSTUS	CDS	934580	935910	.	-	2	ID=g902.t1.cds;Parent=g902.t1
LR812533.1	AUGUSTUS	CDS	936559	937177	.	-	0	ID=g902.t1.cds;Parent=g902.t1
LR812533.1	AUGUSTUS	start_codon	937175	937177	.	-	0	Parent=g902.t1
# protein sequence = [MEQLKPPNSLSFDGNLAENWRTWIQKFELYLTATGIAEKSEKVKCATFLHVAGDEAIKVFNAMVFDEDVDGYDGLKDM
# FRDYCEPRKNITYLRHVFFTRVQGPNETIDAYVTDLKNKAKDCEFAQLTDELIKDRIVCGIINDAVRARLLRETDLDLTKAVDICRASEVTQNHMKAL
# HEEADVAVHKIKITKVKKGADTQKESDKEKGCVPGLHHIQLNPEVTPVIHPPRKVPIALKDRIKAELDRMEHLGVIVRQTDPTDWVNSMVTVVKPNKL
# RICIDPQDLNKAIKREHYPLRTVEEITAEMPNAKVFSILDANHGFWQVQLDEESSKLCTFNTPYGRYRFLRLPFGVSSAPEVFQKCIAQRLEGLEGVV
# NIVDDILVWGEDEKQHDGRLRALMDRIRSINLKLNKDKCKIRRTEIAYVGHILSAEGVKPDQEKVRAIKNMPEPEDKAGLLRFLGMLQYLAKFVPNLS
# EVSAPLRKLLEGETAWHWDMEQKKSFEKLKMLVSKAPVLKYFDVEKDVTLSVDASSEGLGAVLIQEGQPVAYGSRAMTDCQRRYAQIEKELLAIVYGC
# EKFKQYVYGKTVHVETDHKPLETVFKKSLQKAPPRLQRMLMSLQPYDLHVSYKPGKELYIADTLSRAYLEEKTEPLLEDELQAKISPRAETDDDFKDY
# F]
# Evidence for and against this transcript:
# % of transcript supported by hints (any source): 0
# CDS exons: 0/3
# CDS introns: 0/2
# 5'UTR exons and introns: 0/0
# 3'UTR exons and introns: 0/0
# hint groups fully obeyed: 24
#     RM:  24
# incompatible hint groups: 1
#     RM:   1
# end gene g902
###
# start gene g903
LR812533.1	AUGUSTUS	gene	939584	941479	1	+	.	ID=g903
LR812533.1	AUGUSTUS	transcript	939584	941479	.	+	.	ID=g903.t1;Parent=g903
LR812533.1	AUGUSTUS	start_codon	939584	939586	.	+	0	Parent=g903.t1
LR812533.1	AUGUSTUS	CDS	939584	941476	.	+	0	ID=g903.t1.cds;Parent=g903.t1
LR812533.1	AUGUSTUS	stop_codon	941477	941479	.	+	0	Parent=g903.t1
# protein sequence = [MARTKDPVGHWNDLEAWLSVVTDSFLPKAAENLLQLTQAQLDGNLSSIMSQDPSQSYSHKDLAKILGTLSHTLIASLK
# LSDRHANQIQHKLAHRQLRIEELELEARQQTELSTKRDQEFKEEIDKLRENLAAATQELEQANGNYADATNKLEYAEQLLEGAKVEARDQKAKNRALE
# THLDETRQEVDRLTQELDHFKEESASVKDELKYAYKLQRGPAKERYALASPLPSRTGSPVPELAHSEEDEELSRRRSPAPSAEPDLTPKRREPAPVSH
# RTAHSMDLKDLDKLARNIGKFTPSSPGGQEIHAYLQDIAFHLEMRPNVSDKDRLYLLRATSSPEVRSFLDRQPAHTKNDYLLLQEALIKEFADPELER
# GLVAALEMKQGRNEPPQAYYSRLRRAYFGTRNEPEMEEDPNFKILFLRNLHPAISHHLGVLACPRTMTVQQLRDLAHKAYSKQKMASQNSAKTTTILA
# VETQSPDLALEGAQRPDKSKQSAQEGKPSAPRRQRDSHADARPRQRNGRYDGPSGRQRSPERHWERSWTQSTSFGNQRRKSSSQSNGVSKGRQNPGSI
# SPRSRRKHSPRFSTDRTQSQSQPEETTPSGFDPQEMMRMMMKEFFQRKEDDRKGEKKDKPDSA]
# Evidence for and against this transcript:
# % of transcript supported by hints (any source): 0
# CDS exons: 0/1
# CDS introns: 0/0
# 5'UTR exons and introns: 0/0
# 3'UTR exons and introns: 0/0
# hint groups fully obeyed: 0
# incompatible hint groups: 6
#     RM:   6
# end gene g903
###
# start gene g904
LR812533.1	AUGUSTUS	gene	941597	942252	1	+	.	ID=g904
LR812533.1	AUGUSTUS	transcript	941597	942252	.	+	.	ID=g904.t1;Parent=g904
LR812533.1	AUGUSTUS	start_codon	941597	941599	.	+	0	Parent=g904.t1
LR812533.1	AUGUSTUS	CDS	941597	941979	.	+	0	ID=g904.t1.cds;Parent=g904.t1
LR812533.1	AUGUSTUS	CDS	942120	942249	.	+	1	ID=g904.t1.cds;Parent=g904.t1
LR812533.1	AUGUSTUS	stop_codon	942250	942252	.	+	0	Parent=g904.t1
# protein sequence = [MCEHPAIELSTNSTATTADHSSIQQTPADELPQIPESAILVVCHSSDEPQASPEILPVPCQTPVPQLLGDLIERGVAR
# KFYLSIIIERQVQVEALVDTGADITLMSTELLEEVQERAKRTNTTLRLQRKRLAEPIRTSNRFPASEDMDSSPGAIALPASLLQRATVSSYRH]
# Evidence for and against this transcript:
# % of transcript supported by hints (any source): 0
# CDS exons: 0/2
# CDS introns: 0/1
# 5'UTR exons and introns: 0/0
# 3'UTR exons and introns: 0/0
# hint groups fully obeyed: 0
# incompatible hint groups: 0
# end gene g904
###
#
# ----- prediction on sequence number 451 (length = 132222, name = LR812533.1:946002-1078224) -----
#
# Predicted genes for sequence number 451 on both strands
# start gene g905
LR812533.1	AUGUSTUS	gene	946034	946792	1	+	.	ID=g905
LR812533.1	AUGUSTUS	transcript	946034	946792	.	+	.	ID=g905.t1;Parent=g905
LR812533.1	AUGUSTUS	start_codon	946034	946036	.	+	0	Parent=g905.t1
LR812533.1	AUGUSTUS	CDS	946034	946789	.	+	0	ID=g905.t1.cds;Parent=g905.t1
LR812533.1	AUGUSTUS	stop_codon	946790	946792	.	+	0	Parent=g905.t1
# protein sequence = [MNHIFSRFGLPFGVNSDRGTHFTAEVMQKVWKLLGIQAKLHISHHPISSGQVERTNRTVVSMLKKYVSANQKDWDIKL
# PLVLMAIRATPHRSTGIPPFEMMTGRQMTLPLHLLYQPGDMNLVTAYTTHQYLEELHQHLKSTFAFAQQQLQKSAEGRRAYYDKTASYQEFSVGDKVW
# YYSFAPSRQNSPHRLSKKFLPHWTGPHEIVDKLSPVAYRIKIRQGRSDPVLRWVHRNQIKKHWAPNQPEMGEDQNH]
# Evidence for and against this transcript:
# % of transcript supported by hints (any source): 0
# CDS exons: 0/1
# CDS introns: 0/0
# 5'UTR exons and introns: 0/0
# 3'UTR exons and introns: 0/0
# hint groups fully obeyed: 0
# incompatible hint groups: 1
#     RM:   1
# end gene g905
###
# start gene g906
LR812533.1	AUGUSTUS	gene	947970	948989	1	+	.	ID=g906
LR812533.1	AUGUSTUS	transcript	947970	948989	.	+	.	ID=g906.t1;Parent=g906
LR812533.1	AUGUSTUS	start_codon	947970	947972	.	+	0	Parent=g906.t1
LR812533.1	AUGUSTUS	CDS	947970	948986	.	+	0	ID=g906.t1.cds;Parent=g906.t1
LR812533.1	AUGUSTUS	stop_codon	948987	948989	.	+	0	Parent=g906.t1
# protein sequence = [LASATTGPTSPIQAHLAFSLGSAIPLYVDPEAGDLAFLLSLPIIDTANIYRLKDVVNVGFWQGDTYVKIHTPDVIAYH
# DNNEQLYLAPNLKMCTLTKEIHFLCPSKPFVRDNTDGICGLESVRPDTSCPAEATPRSQVEATQAELVGNRWLVNTPVRTATLTYDQHDTATRINLPD
# QTLWITVPKGSILHIDDLALYHLPEDEYQTELEISPFFKQHSFTLDPELEERIKEEGTQLIDLTPVDDALEAIARLPPPGSPIIRSWSAADTALCVST
# IVGYIVTLTLAYLLHKKVTAIREACNKCTPGTRRIFRRDENQEPENSLTLIELPPASPAILTDYN]
# Evidence for and against this transcript:
# % of transcript supported by hints (any source): 0
# CDS exons: 0/1
# CDS introns: 0/0
# 5'UTR exons and introns: 0/0
# 3'UTR exons and introns: 0/0
# hint groups fully obeyed: 0
# incompatible hint groups: 1
#     RM:   1
# end gene g906
###
# start gene g907
LR812533.1	AUGUSTUS	gene	954517	961079	1	-	.	ID=g907
LR812533.1	AUGUSTUS	transcript	954517	961079	.	-	.	ID=g907.t1;Parent=g907
LR812533.1	AUGUSTUS	stop_codon	954517	954519	.	-	0	Parent=g907.t1
LR812533.1	AUGUSTUS	CDS	954520	955397	.	-	2	ID=g907.t1.cds;Parent=g907.t1
LR812533.1	AUGUSTUS	CDS	960962	961079	.	-	0	ID=g907.t1.cds;Parent=g907.t1
LR812533.1	AUGUSTUS	start_codon	961077	961079	.	-	0	Parent=g907.t1
LR812533.1	AUGUSTUS	protein_match	954619	955206	5.79	-	0	ID=pp.g907.t1.fz_znf;Target=fz_znf 1 196;Target_start=103;
LR812533.1	AUGUSTUS	protein_match	955276	955397	1.28	-	2	ID=pp.g907.t1.fz_linker;Target=fz_linker 12 52;Target_start=28;
LR812533.1	AUGUSTUS	protein_match	960962	960995	1.37	-	0	ID=pp.g907.t1.fz_linker;Target=fz_linker 1 12;Target_start=28;
LR812533.1	AUGUSTUS	protein_match	960996	961079	6.99	-	0	ID=pp.g907.t1.fz_finz;Target=fz_finz 1 28;Target_start=0;
LR812533.1	AUGUSTUS	interblock_region	954517	954618	.	-	0	ID=pp.g907.t1.iBR3
LR812533.1	AUGUSTUS	interblock_region	955207	955275	.	-	0	ID=pp.g907.t1.iBR2
# protein sequence = [MAFIKEESEDIQIEETFTVKHEETEEAFRVKHEDPEEQTEESQDQNEIEEDQHEEISEEEPEQTKTFSERTAQKTESN
# TCHQCGKSFTGKQSFKNHMRIHTGEKPYSCQYCGKSFTNSQYRRDHMNVHTGVKPFICHHCGKSFTRKQSFKNHMRIHTGEKPYTCQHCGKSFTCSQY
# HRNHMHVHTGEKPCICQQCGKSFTRKQYLVEHMRIHTGEKPYTCQQCGKTFTWKQTYRNHMRNHTRERPYGCHQCDKSFTWKQNLKKHMKVHTGEKPY
# TCHYCGKSFTWQQSFTDHMKIHSGEKPHSCNQCAKSFTLKQNLVEHLKVHSRKKTSIC]
# sequence of block fz_znf      103 [KPYSCQYCGKSFTNSQYRRDHMNVHTGVKPFICHHCGKSFTRKQSFKNHMRIHTGEKPYTCQHCGKSFTCSQYHRNHMHVHTGEKPCICQQCGKSFTRKQYLVEHMRIHTGEKPYTCQQCGKTFTWKQTYRNHMRNHTRERPYGCHQCDKSFTWKQNLKKHMKVHTGEKPYTCHYCGKSFTWQQSFTDHMKIHSGE] 299
# sequence of block fz_linker    28 [RVKHEDPEEQTEESQDQNEIEEDQHEEISEEEPEQTKTFSERTAQKTESNTC] 80
# sequence of block fz_finz       0 [MAFIKEESEDIQIEETFTVKHEETEEAF] 28
# Evidence for and against this transcript:
# % of transcript supported by hints (any source): 0
# CDS exons: 0/2
# CDS introns: 0/1
# 5'UTR exons and introns: 0/0
# 3'UTR exons and introns: 0/0
# hint groups fully obeyed: 24
#     RM:  24
# incompatible hint groups: 1
#     RM:   1
# end gene g907
###
# start gene g908
LR812533.1	AUGUSTUS	gene	963906	969837	1	-	.	ID=g908
LR812533.1	AUGUSTUS	transcript	963906	969837	.	-	.	ID=g908.t1;Parent=g908
LR812533.1	AUGUSTUS	stop_codon	963906	963908	.	-	0	Parent=g908.t1
LR812533.1	AUGUSTUS	CDS	963909	964750	.	-	2	ID=g908.t1.cds;Parent=g908.t1
LR812533.1	AUGUSTUS	CDS	969720	969837	.	-	0	ID=g908.t1.cds;Parent=g908.t1
LR812533.1	AUGUSTUS	start_codon	969835	969837	.	-	0	Parent=g908.t1
LR812533.1	AUGUSTUS	protein_match	964008	964595	5.75	-	0	ID=pp.g908.t1.fz_znf;Target=fz_znf 1 196;Target_start=91;
LR812533.1	AUGUSTUS	protein_match	964629	964750	1.28	-	2	ID=pp.g908.t1.fz_linker;Target=fz_linker 12 52;Target_start=28;
LR812533.1	AUGUSTUS	protein_match	969720	969753	1.37	-	0	ID=pp.g908.t1.fz_linker;Target=fz_linker 1 12;Target_start=28;
LR812533.1	AUGUSTUS	protein_match	969754	969837	6.99	-	0	ID=pp.g908.t1.fz_finz;Target=fz_finz 1 28;Target_start=0;
LR812533.1	AUGUSTUS	interblock_region	963906	964007	.	-	0	ID=pp.g908.t1.iBR3
LR812533.1	AUGUSTUS	interblock_region	964596	964628	.	-	0	ID=pp.g908.t1.iBR2
# protein sequence = [MAFIKEESEDIQIEETFTVKHEETEEAFRVKHEDPEEQTDLMQLKEENREQTQTSSERTAQKTESNTCHQCGKSFTRK
# QSFTNHMRIHTGEKPYTCQQCGKSFTCSQYRRNHMKVHTAEKPYTCQECGKSFTRKQTFINHIRIHTGEKPYTCQHCGKSFICKLNLKNHMKVHTGGK
# PCICHQCGKSFTWKQCLVDHMRIHTGEKPHSCQQCGKSFTWKQSYKNHMRNHIRERPYGCHQCDKSFTWKQNLKNHMKVHTGEKPYTCHYCGKSFTWQ
# QSLTDHIKIHSGEKPHTCQQCGKSFTWKQNLVEHLKVHSRQKTSIC]
# sequence of block fz_znf       91 [KPYTCQQCGKSFTCSQYRRNHMKVHTAEKPYTCQECGKSFTRKQTFINHIRIHTGEKPYTCQHCGKSFICKLNLKNHMKVHTGGKPCICHQCGKSFTWKQCLVDHMRIHTGEKPHSCQQCGKSFTWKQSYKNHMRNHIRERPYGCHQCDKSFTWKQNLKNHMKVHTGEKPYTCHYCGKSFTWQQSLTDHIKIHSGE] 287
# sequence of block fz_linker    28 [RVKHEDPEEQTDLMQLKEENREQTQTSSERTAQKTESNTCHQCGKSFTRKQS] 80
# sequence of block fz_finz       0 [MAFIKEESEDIQIEETFTVKHEETEEAF] 28
# Evidence for and against this transcript:
# % of transcript supported by hints (any source): 0
# CDS exons: 0/2
# CDS introns: 0/1
# 5'UTR exons and introns: 0/0
# 3'UTR exons and introns: 0/0
# hint groups fully obeyed: 27
#     RM:  27
# incompatible hint groups: 1
#     RM:   1
# end gene g908
###
# start gene g909
LR812533.1	AUGUSTUS	gene	973370	980775	1	-	.	ID=g909
LR812533.1	AUGUSTUS	transcript	973370	980775	.	-	.	ID=g909.t1;Parent=g909
LR812533.1	AUGUSTUS	stop_codon	973370	973372	.	-	0	Parent=g909.t1
LR812533.1	AUGUSTUS	CDS	973373	973917	.	-	2	ID=g909.t1.cds;Parent=g909.t1
LR812533.1	AUGUSTUS	CDS	975090	975110	.	-	2	ID=g909.t1.cds;Parent=g909.t1
LR812533.1	AUGUSTUS	CDS	975563	975587	.	-	0	ID=g909.t1.cds;Parent=g909.t1
LR812533.1	AUGUSTUS	CDS	976139	976225	.	-	0	ID=g909.t1.cds;Parent=g909.t1
LR812533.1	AUGUSTUS	CDS	977154	977201	.	-	0	ID=g909.t1.cds;Parent=g909.t1
LR812533.1	AUGUSTUS	CDS	977309	977319	.	-	2	ID=g909.t1.cds;Parent=g909.t1
LR812533.1	AUGUSTUS	CDS	980658	980775	.	-	0	ID=g909.t1.cds;Parent=g909.t1
LR812533.1	AUGUSTUS	start_codon	980773	980775	.	-	0	Parent=g909.t1
LR812533.1	AUGUSTUS	protein_match	973388	973917	3.18	-	2	ID=pp.g909.t1.fz_znf;Target=fz_znf 20 196;Target_start=84;
LR812533.1	AUGUSTUS	protein_match	975090	975110	1.14	-	2	ID=pp.g909.t1.fz_znf;Target=fz_znf 13 20;Target_start=84;
LR812533.1	AUGUSTUS	protein_match	975563	975587	1.91	-	0	ID=pp.g909.t1.fz_znf;Target=fz_znf 5 13;Target_start=84;
LR812533.1	AUGUSTUS	protein_match	976139	976150	2.77	-	0	ID=pp.g909.t1.fz_znf;Target=fz_znf 1 4;Target_start=84;
LR812533.1	AUGUSTUS	protein_match	976163	976225	1.13	-	0	ID=pp.g909.t1.fz_linker;Target=fz_linker 32 52;Target_start=28;
LR812533.1	AUGUSTUS	protein_match	977154	977201	1.45	-	0	ID=pp.g909.t1.fz_linker;Target=fz_linker 16 31;Target_start=28;
LR812533.1	AUGUSTUS	protein_match	977309	977319	0.654	-	2	ID=pp.g909.t1.fz_linker;Target=fz_linker 12 15;Target_start=28;
LR812533.1	AUGUSTUS	protein_match	980658	980691	1.37	-	0	ID=pp.g909.t1.fz_linker;Target=fz_linker 1 12;Target_start=28;
LR812533.1	AUGUSTUS	protein_match	980692	980775	6.99	-	0	ID=pp.g909.t1.fz_finz;Target=fz_finz 1 28;Target_start=0;
LR812533.1	AUGUSTUS	interblock_region	973370	973387	.	-	0	ID=pp.g909.t1.iBR3
LR812533.1	AUGUSTUS	interblock_region	976151	976162	.	-	0	ID=pp.g909.t1.iBR2
# protein sequence = [MAFIKEESEDIQIEETFTVKHEETEEAFRVKHEDPEEQTGGLINHHHQSRNHHHQSKRSRKPRRNVTILSTQHQHVAI
# SADNRRKPETCLKCGNAVCYYHELKXESQDQNEIEEEDQHEEISGGESEQTQTSSERTAQKTESNTCHQCGKSFTRKQSFTNHMRIHTGEKLYTCQHC
# GKSYTRKQTFTNHMRNHTGERPYTCQHCGKSFICKQNLKNHMKVHTGVKPYTCLECGKGFTRKQNLTEHIRIHTGEKLHSCHQCGKSFTWKKTLIEHM
# KVHNREKTSIC]
# sequence of block fz_znf       84 [KPETCLKCGNAVCYYHELKXESQDQNEIEEEDQHEEISGGESEQTQTSSERTAQKTESNTCHQCGKSFTRKQSFTNHMRIHTGEKLYTCQHCGKSYTRKQTFTNHMRNHTGERPYTCQHCGKSFICKQNLKNHMKVHTGVKPYTCLECGKGFTRKQNLTEHIRIHTGEKLHSCHQCGKSFTWKKTLIEHMKVHNRE] 280
# sequence of block fz_linker    28 [RVKHEDPEEQTGGLINHHHQSRNHHHQSKRSRKPRRNVTILSTQHQHVAISA] 80
# sequence of block fz_finz       0 [MAFIKEESEDIQIEETFTVKHEETEEAF] 28
# Evidence for and against this transcript:
# % of transcript supported by hints (any source): 0
# CDS exons: 0/7
# CDS introns: 0/6
# 5'UTR exons and introns: 0/0
# 3'UTR exons and introns: 0/0
# hint groups fully obeyed: 35
#     RM:  35
# incompatible hint groups: 3
#     RM:   3
# end gene g909
###
# start gene g910
LR812533.1	AUGUSTUS	gene	986740	994928	1	-	.	ID=g910
LR812533.1	AUGUSTUS	transcript	986740	994928	.	-	.	ID=g910.t1;Parent=g910
LR812533.1	AUGUSTUS	stop_codon	986740	986742	.	-	0	Parent=g910.t1
LR812533.1	AUGUSTUS	CDS	986743	987554	.	-	2	ID=g910.t1.cds;Parent=g910.t1
LR812533.1	AUGUSTUS	CDS	994811	994928	.	-	0	ID=g910.t1.cds;Parent=g910.t1
LR812533.1	AUGUSTUS	start_codon	994926	994928	.	-	0	Parent=g910.t1
LR812533.1	AUGUSTUS	protein_match	986839	987426	6.65	-	0	ID=pp.g910.t1.fz_znf;Target=fz_znf 1 196;Target_start=82;
LR812533.1	AUGUSTUS	protein_match	987433	987554	1.03	-	2	ID=pp.g910.t1.fz_linker;Target=fz_linker 12 52;Target_start=28;
LR812533.1	AUGUSTUS	protein_match	994811	994844	1.37	-	0	ID=pp.g910.t1.fz_linker;Target=fz_linker 1 12;Target_start=28;
LR812533.1	AUGUSTUS	protein_match	994845	994928	6.99	-	0	ID=pp.g910.t1.fz_finz;Target=fz_finz 1 28;Target_start=0;
LR812533.1	AUGUSTUS	interblock_region	986740	986838	.	-	0	ID=pp.g910.t1.iBR3
LR812533.1	AUGUSTUS	interblock_region	987427	987432	.	-	0	ID=pp.g910.t1.iBR2
# protein sequence = [MAFIKEESEDIQIEETFTVKHEETEEAFRVKHEDPEEQTDLMQLKEESQDQNEIEEEDQHEEISEEEPEQTQTSSERT
# AQKTESNTCHQCGKSFTRKQSFTNHMRIHTGEKPYTCQQCGKSFIWKQNFKNHMKVHTGEKPYICHQCGKSFTRKQSFTNHMRNHTGEKPYTCQHCGK
# SFTCKQNLKNHMKVHTGEKPYTCHQCGKSFTWKQALMEHMRIHTGEKPHSCKQCGKSFTWKQNLTEHIRIHTGEKPHSCHQCEKSFTWKQNLTEHIRI
# HTGEKPHSCHQCGKSFTWKKTLIEHMKVHNRETSIC]
# sequence of block fz_znf       82 [ESNTCHQCGKSFTRKQSFTNHMRIHTGEKPYTCQQCGKSFIWKQNFKNHMKVHTGEKPYICHQCGKSFTRKQSFTNHMRNHTGEKPYTCQHCGKSFTCKQNLKNHMKVHTGEKPYTCHQCGKSFTWKQALMEHMRIHTGEKPHSCKQCGKSFTWKQNLTEHIRIHTGEKPHSCHQCEKSFTWKQNLTEHIRIHTGE] 278
# sequence of block fz_linker    28 [RVKHEDPEEQTDLMQLKEESQDQNEIEEEDQHEEISEEEPEQTQTSSERTAQ] 80
# sequence of block fz_finz       0 [MAFIKEESEDIQIEETFTVKHEETEEAF] 28
# Evidence for and against this transcript:
# % of transcript supported by hints (any source): 0
# CDS exons: 0/2
# CDS introns: 0/1
# 5'UTR exons and introns: 0/0
# 3'UTR exons and introns: 0/0
# hint groups fully obeyed: 44
#     RM:  44
# incompatible hint groups: 1
#     RM:   1
# end gene g910
###
# start gene g911
LR812533.1	AUGUSTUS	gene	998834	1003517	1	-	.	ID=g911
LR812533.1	AUGUSTUS	transcript	998834	1003517	.	-	.	ID=g911.t1;Parent=g911
LR812533.1	AUGUSTUS	stop_codon	998834	998836	.	-	0	Parent=g911.t1
LR812533.1	AUGUSTUS	CDS	998837	998871	.	-	2	ID=g911.t1.cds;Parent=g911.t1
LR812533.1	AUGUSTUS	CDS	999659	999673	.	-	2	ID=g911.t1.cds;Parent=g911.t1
LR812533.1	AUGUSTUS	CDS	1000194	1000210	.	-	1	ID=g911.t1.cds;Parent=g911.t1
LR812533.1	AUGUSTUS	CDS	1000316	1000331	.	-	2	ID=g911.t1.cds;Parent=g911.t1
LR812533.1	AUGUSTUS	CDS	1000498	1001112	.	-	2	ID=g911.t1.cds;Parent=g911.t1
LR812533.1	AUGUSTUS	CDS	1003261	1003290	.	-	2	ID=g911.t1.cds;Parent=g911.t1
LR812533.1	AUGUSTUS	CDS	1003400	1003517	.	-	0	ID=g911.t1.cds;Parent=g911.t1
LR812533.1	AUGUSTUS	start_codon	1003515	1003517	.	-	0	Parent=g911.t1
LR812533.1	AUGUSTUS	protein_match	998855	998871	1.47	-	2	ID=pp.g911.t1.fz_znf;Target=fz_znf 191 196;Target_start=80;
LR812533.1	AUGUSTUS	protein_match	999659	999673	1.14	-	2	ID=pp.g911.t1.fz_znf;Target=fz_znf 186 191;Target_start=80;
LR812533.1	AUGUSTUS	protein_match	1000194	1000210	0.91	-	1	ID=pp.g911.t1.fz_znf;Target=fz_znf 180 186;Target_start=80;
LR812533.1	AUGUSTUS	protein_match	1000316	1000331	4.33	-	2	ID=pp.g911.t1.fz_znf;Target=fz_znf 175 180;Target_start=80;
LR812533.1	AUGUSTUS	protein_match	1000498	1001020	2.96	-	0	ID=pp.g911.t1.fz_znf;Target=fz_znf 1 175;Target_start=80;
LR812533.1	AUGUSTUS	protein_match	1001021	1001112	1.12	-	2	ID=pp.g911.t1.fz_linker;Target=fz_linker 22 52;Target_start=28;
LR812533.1	AUGUSTUS	protein_match	1003261	1003290	0.829	-	2	ID=pp.g911.t1.fz_linker;Target=fz_linker 12 22;Target_start=28;
LR812533.1	AUGUSTUS	protein_match	1003400	1003433	1.37	-	0	ID=pp.g911.t1.fz_linker;Target=fz_linker 1 12;Target_start=28;
LR812533.1	AUGUSTUS	protein_match	1003434	1003517	8.01	-	0	ID=pp.g911.t1.fz_finz;Target=fz_finz 1 28;Target_start=0;
LR812533.1	AUGUSTUS	interblock_region	998834	998854	.	-	0	ID=pp.g911.t1.iBR3
# protein sequence = [MAFIKEESEDIKIEETFTVKHEETEEAFRVKHEDPEEQTAEDNFAQTYLFYHLCGFICLFFFIKEPMLFKEESQDQNE
# IEKKDLYEGCRDLNQNSRKPLRKKKKARNAKPYTCHHCGKRFTRKKIVTDHMRLHTGEKFYDCQHCEKSFAWEQNFKHHMRIHTGEKPYVCQQCGKSF
# TWKQNLTEHVMIHTGERPHNCHQCGKSFIRKQKLTEHMKVHTGEKPYTCQHCGKCFSIKGNHRRHELCHTKTSLTPDKICPKSYTLRVGPKVFLDVHG
# NVYSHSFI]
# sequence of block fz_znf       80 [KKDLYEGCRDLNQNSRKPLRKKKKARNAKPYTCHHCGKRFTRKKIVTDHMRLHTGEKFYDCQHCEKSFAWEQNFKHHMRIHTGEKPYVCQQCGKSFTWKQNLTEHVMIHTGERPHNCHQCGKSFIRKQKLTEHMKVHTGEKPYTCQHCGKCFSIKGNHRRHELCHTKTSLTPDKICPKSYTLRVGPKVFLDVHGNV] 276
# sequence of block fz_linker    28 [RVKHEDPEEQTAEDNFAQTYLFYHLCGFICLFFFIKEPMLFKEESQDQNEIE] 80
# sequence of block fz_finz       0 [MAFIKEESEDIKIEETFTVKHEETEEAF] 28
# Evidence for and against this transcript:
# % of transcript supported by hints (any source): 0
# CDS exons: 0/7
# CDS introns: 0/6
# 5'UTR exons and introns: 0/0
# 3'UTR exons and introns: 0/0
# hint groups fully obeyed: 16
#     RM:  16
# incompatible hint groups: 7
#     RM:   7
# end gene g911
###
# start gene g912
LR812533.1	AUGUSTUS	gene	1009951	1018019	1	-	.	ID=g912
LR812533.1	AUGUSTUS	transcript	1009951	1018019	.	-	.	ID=g912.t1;Parent=g912
LR812533.1	AUGUSTUS	stop_codon	1009951	1009953	.	-	0	Parent=g912.t1
LR812533.1	AUGUSTUS	CDS	1009954	1011524	.	-	2	ID=g912.t1.cds;Parent=g912.t1
LR812533.1	AUGUSTUS	CDS	1015589	1015600	.	-	2	ID=g912.t1.cds;Parent=g912.t1
LR812533.1	AUGUSTUS	CDS	1017902	1018019	.	-	0	ID=g912.t1.cds;Parent=g912.t1
LR812533.1	AUGUSTUS	start_codon	1018017	1018019	.	-	0	Parent=g912.t1
LR812533.1	AUGUSTUS	protein_match	1010641	1011228	6.8	-	0	ID=pp.g912.t1.fz_znf;Target=fz_znf 1 196;Target_start=142;
LR812533.1	AUGUSTUS	protein_match	1011415	1011524	1.09	-	2	ID=pp.g912.t1.fz_linker;Target=fz_linker 16 52;Target_start=28;
LR812533.1	AUGUSTUS	protein_match	1015589	1015600	1.48	-	2	ID=pp.g912.t1.fz_linker;Target=fz_linker 12 16;Target_start=28;
LR812533.1	AUGUSTUS	protein_match	1017902	1017935	1.37	-	0	ID=pp.g912.t1.fz_linker;Target=fz_linker 1 12;Target_start=28;
LR812533.1	AUGUSTUS	protein_match	1017936	1018019	8.01	-	0	ID=pp.g912.t1.fz_finz;Target=fz_finz 1 28;Target_start=0;
LR812533.1	AUGUSTUS	interblock_region	1009951	1010640	.	-	0	ID=pp.g912.t1.iBR3
LR812533.1	AUGUSTUS	interblock_region	1011229	1011414	.	-	0	ID=pp.g912.t1.iBR2
# protein sequence = [MAFIKEESEDIKIEETFTVKHEETEEAFRVKHEDPEEQTVNLKDLMPLKEESQDQNEREQKDQYEETSGVKSEQTKTA
# LERPAWKTESNTCHQCGKSFARKQSFTKHMRIHTGERPYTCQQCGKSFTQNHVLTEHMKIHTGEKPYSCQQCGKSFTQKHVLTEHMRVHTGEKPYTCR
# QCGKGFTQKHILTEHMRVHTGEKPYTCKHCGKGFTCKRNLTEHMRVHTGEKPYTCQQCGKSFTQRHILTEHMRAHTGEKPYTCQQCEKSFTCKRYLTE
# HMKVHTGERPYTCQLCGKSFTWKRYHTEHMRIHSGEKPYTCQQCGKSFICKQNLIKHMKVHTGEKPYTCDQCGKSFTCKQNLQNHMKFHTGGNLYTCQ
# HCGKSFTREQRLTEHTRIHTGEKPHTCQHCGKSFTGEQNLKNHMKVHTGEKMYTCKQCGKSFTWKQNLTEHTKIHTGEKPYTCQECGKSFFWKQTLIE
# HTRIHTGEKPNTCCQCGKSFTWKQNLIDHMRIHTGEKPHSCQQCGKSFICTQSLKRHMKVHTGEKPYTCHQCGKSFSWKKNLTEHMRNHAVEKPYVS]
# sequence of block fz_znf      142 [KPYSCQQCGKSFTQKHVLTEHMRVHTGEKPYTCRQCGKGFTQKHILTEHMRVHTGEKPYTCKHCGKGFTCKRNLTEHMRVHTGEKPYTCQQCGKSFTQRHILTEHMRAHTGEKPYTCQQCEKSFTCKRYLTEHMKVHTGERPYTCQLCGKSFTWKRYHTEHMRIHSGEKPYTCQQCGKSFICKQNLIKHMKVHTGE] 338
# sequence of block fz_linker    28 [RVKHEDPEEQTVNLKDLMPLKEESQDQNEREQKDQYEETSGVKSEQTKTALE] 80
# sequence of block fz_finz       0 [MAFIKEESEDIKIEETFTVKHEETEEAF] 28
# Evidence for and against this transcript:
# % of transcript supported by hints (any source): 0
# CDS exons: 0/3
# CDS introns: 0/2
# 5'UTR exons and introns: 0/0
# 3'UTR exons and introns: 0/0
# hint groups fully obeyed: 28
#     RM:  28
# incompatible hint groups: 1
#     RM:   1
# end gene g912
###
# start gene g913
LR812533.1	AUGUSTUS	gene	1022837	1026622	1	-	.	ID=g913
LR812533.1	AUGUSTUS	transcript	1022837	1026622	.	-	.	ID=g913.t1;Parent=g913
LR812533.1	AUGUSTUS	stop_codon	1022837	1022839	.	-	0	Parent=g913.t1
LR812533.1	AUGUSTUS	CDS	1022840	1023906	.	-	2	ID=g913.t1.cds;Parent=g913.t1
LR812533.1	AUGUSTUS	CDS	1026505	1026622	.	-	0	ID=g913.t1.cds;Parent=g913.t1
LR812533.1	AUGUSTUS	start_codon	1026620	1026622	.	-	0	Parent=g913.t1
LR812533.1	AUGUSTUS	protein_match	1023107	1023694	5.66	-	0	ID=pp.g913.t1.fz_znf;Target=fz_znf 1 196;Target_start=110;
LR812533.1	AUGUSTUS	protein_match	1023785	1023906	1.05	-	2	ID=pp.g913.t1.fz_linker;Target=fz_linker 12 52;Target_start=28;
LR812533.1	AUGUSTUS	protein_match	1026505	1026538	1.37	-	0	ID=pp.g913.t1.fz_linker;Target=fz_linker 1 12;Target_start=28;
LR812533.1	AUGUSTUS	protein_match	1026539	1026622	8.01	-	0	ID=pp.g913.t1.fz_finz;Target=fz_finz 1 28;Target_start=0;
LR812533.1	AUGUSTUS	interblock_region	1022837	1023106	.	-	0	ID=pp.g913.t1.iBR3
LR812533.1	AUGUSTUS	interblock_region	1023695	1023784	.	-	0	ID=pp.g913.t1.iBR2
# protein sequence = [MAFIKEESEDIKIEETFTVKHEETEEAFRVKHEDPEEQTELMQLKEESDDQNEMEEKNQYEEVSREESEQTKTSSERT
# AQKTESNTCHQCGKRFSCKQSFTNHMRIHIGDKPYTCQHCGKSFICKQYCNNHMKVHTGEKPYPCQHCEKSFTRKQTFINHMRIHTGERPYTCQHCGK
# SYTLKHILTEHMMIHTGEKPYTCHECGKSYTCKRYHTEHMRVHTGEKPYTCQLCGKSFTCKQNRKNHMKVHTGGKPYACQYCGKSYIKKHVLTEHMRI
# HTGEKPCICHECGKSFTCKQYLKSHMKGHTGGKLNICHQCGKCFTWKQNLTKHLRIHTGEKPHSCQQCEKSFTCKQTLKKHMMVHSGEQPHTCHHCGK
# SFSGKKTLTEHMRNHSGEKTSIC]
# sequence of block fz_znf      110 [KPYTCQHCGKSFICKQYCNNHMKVHTGEKPYPCQHCEKSFTRKQTFINHMRIHTGERPYTCQHCGKSYTLKHILTEHMMIHTGEKPYTCHECGKSYTCKRYHTEHMRVHTGEKPYTCQLCGKSFTCKQNRKNHMKVHTGGKPYACQYCGKSYIKKHVLTEHMRIHTGEKPCICHECGKSFTCKQYLKSHMKGHTGG] 306
# sequence of block fz_linker    28 [RVKHEDPEEQTELMQLKEESDDQNEMEEKNQYEEVSREESEQTKTSSERTAQ] 80
# sequence of block fz_finz       0 [MAFIKEESEDIKIEETFTVKHEETEEAF] 28
# Evidence for and against this transcript:
# % of transcript supported by hints (any source): 0
# CDS exons: 0/2
# CDS introns: 0/1
# 5'UTR exons and introns: 0/0
# 3'UTR exons and introns: 0/0
# hint groups fully obeyed: 9
#     RM:   9
# incompatible hint groups: 1
#     RM:   1
# end gene g913
###
# start gene g914
LR812533.1	AUGUSTUS	gene	1032304	1037343	1	-	.	ID=g914
LR812533.1	AUGUSTUS	transcript	1032304	1037343	.	-	.	ID=g914.t1;Parent=g914
LR812533.1	AUGUSTUS	stop_codon	1032304	1032306	.	-	0	Parent=g914.t1
LR812533.1	AUGUSTUS	CDS	1032307	1033400	.	-	2	ID=g914.t1.cds;Parent=g914.t1
LR812533.1	AUGUSTUS	CDS	1037226	1037343	.	-	0	ID=g914.t1.cds;Parent=g914.t1
LR812533.1	AUGUSTUS	start_codon	1037341	1037343	.	-	0	Parent=g914.t1
LR812533.1	AUGUSTUS	protein_match	1032619	1033206	6.68	-	0	ID=pp.g914.t1.fz_znf;Target=fz_znf 1 196;Target_start=104;
LR812533.1	AUGUSTUS	protein_match	1033279	1033400	1.32	-	2	ID=pp.g914.t1.fz_linker;Target=fz_linker 12 52;Target_start=28;
LR812533.1	AUGUSTUS	protein_match	1037226	1037259	1.37	-	0	ID=pp.g914.t1.fz_linker;Target=fz_linker 1 12;Target_start=28;
LR812533.1	AUGUSTUS	protein_match	1037260	1037343	8.01	-	0	ID=pp.g914.t1.fz_finz;Target=fz_finz 1 28;Target_start=0;
LR812533.1	AUGUSTUS	interblock_region	1032304	1032618	.	-	0	ID=pp.g914.t1.iBR3
LR812533.1	AUGUSTUS	interblock_region	1033207	1033278	.	-	0	ID=pp.g914.t1.iBR2
# protein sequence = [MAFIKEESEDIKIEETFTVKHEETEEAFRVKHEDPEEQTEESQDQNEIKEEDQHEEISEEEPEQTKTSSERTAQKTES
# NTCHQCGKSLSCKLNLQKHMKIHSGEKPHTCHQCGKSFARKQSFTNHMRIHTGEKPYTCQECGKCFTCKPNLTNHMRVHTRVKPHTCQQCGKSFPWKQ
# TLIIHMRAHTGEKPYPCQHCGKCFTCKQYLTEHMKIHSGERPYACPQCGKSFTCKLNLKKHMRIHTGEKPYTCHQCGNSFTCKVNLKNHMKVHTGERP
# HTCNQCGKSFTWKQNLTEHMRIHIREEPHSCQQCGKRFTREKSLKTHMKLHAEENPHTCHQCGKSFTCQQNLTDHMNSHTGEKPHTCHQCGKSFSWKK
# TLSEHMKVHSGETTYLLNVVRVTDINIPLILM]
# sequence of block fz_znf      104 [KPHTCHQCGKSFARKQSFTNHMRIHTGEKPYTCQECGKCFTCKPNLTNHMRVHTRVKPHTCQQCGKSFPWKQTLIIHMRAHTGEKPYPCQHCGKCFTCKQYLTEHMKIHSGERPYACPQCGKSFTCKLNLKKHMRIHTGEKPYTCHQCGNSFTCKVNLKNHMKVHTGERPHTCNQCGKSFTWKQNLTEHMRIHIRE] 300
# sequence of block fz_linker    28 [RVKHEDPEEQTEESQDQNEIKEEDQHEEISEEEPEQTKTSSERTAQKTESNT] 80
# sequence of block fz_finz       0 [MAFIKEESEDIKIEETFTVKHEETEEAF] 28
# Evidence for and against this transcript:
# % of transcript supported by hints (any source): 0
# CDS exons: 0/2
# CDS introns: 0/1
# 5'UTR exons and introns: 0/0
# 3'UTR exons and introns: 0/0
# hint groups fully obeyed: 25
#     RM:  25
# incompatible hint groups: 1
#     RM:   1
# end gene g914
###
# start gene g915
LR812533.1	AUGUSTUS	gene	1044178	1049379	1	-	.	ID=g915
LR812533.1	AUGUSTUS	transcript	1044178	1049379	.	-	.	ID=g915.t1;Parent=g915
LR812533.1	AUGUSTUS	stop_codon	1044178	1044180	.	-	0	Parent=g915.t1
LR812533.1	AUGUSTUS	CDS	1044181	1045659	.	-	0	ID=g915.t1.cds;Parent=g915.t1
LR812533.1	AUGUSTUS	CDS	1049293	1049379	.	-	0	ID=g915.t1.cds;Parent=g915.t1
LR812533.1	AUGUSTUS	start_codon	1049377	1049379	.	-	0	Parent=g915.t1
LR812533.1	AUGUSTUS	protein_match	1044850	1045437	6.63	-	0	ID=pp.g915.t1.fz_znf;Target=fz_znf 1 196;Target_start=103;
LR812533.1	AUGUSTUS	protein_match	1045507	1045659	1.79	-	0	ID=pp.g915.t1.fz_linker;Target=fz_linker 2 52;Target_start=28;
LR812533.1	AUGUSTUS	protein_match	1049293	1049295	0.721	-	0	ID=pp.g915.t1.fz_linker;Target=fz_linker 1 1;Target_start=28;
LR812533.1	AUGUSTUS	protein_match	1049296	1049379	8.01	-	0	ID=pp.g915.t1.fz_finz;Target=fz_finz 1 28;Target_start=0;
LR812533.1	AUGUSTUS	interblock_region	1044178	1044849	.	-	0	ID=pp.g915.t1.iBR3
LR812533.1	AUGUSTUS	interblock_region	1045438	1045506	.	-	0	ID=pp.g915.t1.iBR2
# protein sequence = [MAFIKEESEDIKIEETFTVKHEETEEAFRLMPVKEESQVQNEMEEKNQYEGCLDIRSGEESEQTKTSSPKTAQKTKSN
# TCHHCGISFKRKQYLTNHIRIHTGEKPYTCQECGRSFNQKQYLIDHMRIHTGEKPYSCQQCGKSFTRKRYLTDHMRIHTGEKPYSCQQCGNSFTRKRY
# LTDHMRIHTGEKPYSCQQCGKSFTRKRYLTDHLRIHTGEKPYSCQQCGKSFTRKAMFRDHMSIHKGEKPYTCQQCGKSFTWKQYLTKHMRTHTGEKPY
# ICQQCGKTFTWKQNLEEHIRIHTGEKLYTCQQCGKGFNRKEKLAEHMLIHTGEKPYICYQCGKSFSRKEKFADHMRVHTGEQLYICQQCGKDFTQKQN
# LKEHMRIHTGEKPHTCHQCGKSFTWKQNLTDHMRIHTGEKPHTCQQCGKSFTCKQYLTDHNSTHTGEKLYTCQKCGKSFVWKQNLTEHMMIHTGEKPH
# TCNQCGKSFSWKKNLTEHMRNHTREKPYTCQQCGQSFRYKKCLDSHVMVHTG]
# sequence of block fz_znf      103 [KPYTCQECGRSFNQKQYLIDHMRIHTGEKPYSCQQCGKSFTRKRYLTDHMRIHTGEKPYSCQQCGNSFTRKRYLTDHMRIHTGEKPYSCQQCGKSFTRKRYLTDHLRIHTGEKPYSCQQCGKSFTRKAMFRDHMSIHKGEKPYTCQQCGKSFTWKQYLTKHMRTHTGEKPYICQQCGKTFTWKQNLEEHIRIHTGE] 299
# sequence of block fz_linker    28 [RLMPVKEESQVQNEMEEKNQYEGCLDIRSGEESEQTKTSSPKTAQKTKSNTC] 80
# sequence of block fz_finz       0 [MAFIKEESEDIKIEETFTVKHEETEEAF] 28
# Evidence for and against this transcript:
# % of transcript supported by hints (any source): 0
# CDS exons: 0/2
# CDS introns: 0/1
# 5'UTR exons and introns: 0/0
# 3'UTR exons and introns: 0/0
# hint groups fully obeyed: 22
#     RM:  22
# incompatible hint groups: 1
#     RM:   1
# end gene g915
###
# start gene g916
LR812533.1	AUGUSTUS	gene	1054882	1055466	1	-	.	ID=g916
LR812533.1	AUGUSTUS	transcript	1054882	1055466	.	-	.	ID=g916.t1;Parent=g916
LR812533.1	AUGUSTUS	stop_codon	1054882	1054884	.	-	0	Parent=g916.t1
LR812533.1	AUGUSTUS	CDS	1054885	1055466	.	-	0	ID=g916.t1.cds;Parent=g916.t1
LR812533.1	AUGUSTUS	start_codon	1055464	1055466	.	-	0	Parent=g916.t1
# protein sequence = [LRGGQNPVDFTVSSDINKNLLKKETWEIKKETNKKPKIDLASVNVDLLDTINIIDTYDRPKSVSKKGKYASSGKYVKG
# LEDKPDHRIPKAGVFAEAGVGRAVAEASVFEAEAKGPNVSAGVGASVTGAAMMARAEVASVSAKAGPVAAKLGLGVDTGASIGLGGVEAKILGTGISI
# GPKTSVSILGSELSCSVM]
# Evidence for and against this transcript:
# % of transcript supported by hints (any source): 0
# CDS exons: 0/1
# CDS introns: 0/0
# 5'UTR exons and introns: 0/0
# 3'UTR exons and introns: 0/0
# hint groups fully obeyed: 0
# incompatible hint groups: 1
#     RM:   1
# end gene g916
###
# start gene g917
LR812533.1	AUGUSTUS	gene	1063141	1064950	1	+	.	ID=g917
LR812533.1	AUGUSTUS	transcript	1063141	1064950	.	+	.	ID=g917.t1;Parent=g917
LR812533.1	AUGUSTUS	start_codon	1063141	1063143	.	+	0	Parent=g917.t1
LR812533.1	AUGUSTUS	CDS	1063141	1063268	.	+	0	ID=g917.t1.cds;Parent=g917.t1
LR812533.1	AUGUSTUS	CDS	1063920	1063945	.	+	1	ID=g917.t1.cds;Parent=g917.t1
LR812533.1	AUGUSTUS	CDS	1064265	1064947	.	+	2	ID=g917.t1.cds;Parent=g917.t1
LR812533.1	AUGUSTUS	stop_codon	1064948	1064950	.	+	0	Parent=g917.t1
LR812533.1	AUGUSTUS	protein_match	1063141	1063224	5.89	+	0	ID=pp.g917.t1.fz_finz;Target=fz_finz 1 28;Target_start=0;
LR812533.1	AUGUSTUS	protein_match	1063225	1063268	1.05	+	0	ID=pp.g917.t1.fz_linker;Target=fz_linker 1 15;Target_start=28;
LR812533.1	AUGUSTUS	protein_match	1063920	1063945	1.01	+	0	ID=pp.g917.t1.fz_linker;Target=fz_linker 16 24;Target_start=27;
LR812533.1	AUGUSTUS	protein_match	1064265	1064350	0.992	+	2	ID=pp.g917.t1.fz_linker;Target=fz_linker 24 52;Target_start=28;
LR812533.1	AUGUSTUS	protein_match	1064357	1064944	5.2	+	0	ID=pp.g917.t1.fz_znf;Target=fz_znf 1 196;Target_start=82;
LR812533.1	AUGUSTUS	interblock_region	1064351	1064356	.	+	0	ID=pp.g917.t1.iBR2
LR812533.1	AUGUSTUS	interblock_region	1064945	1064950	.	+	0	ID=pp.g917.t1.iBR3
# protein sequence = [MANIKEESEDFKIEDTFTVKNEDLDEQTGQFSSSSSTKINNILKVRSIQYEYMMAHKDNSQELKKAEDPDSIEKHAGI
# HAVEKLHTCPQCGKGFNQKGNLHVHMRIHTREKPFSCCECGLNFSRKQVLSRHMRTHTGENPFTCRECGISFSRKEGLNRHMRVHTREKPFSCQQCGK
# SFTQDGSLKRHMLTHTGQKTHTCQQCGHRFFNKWILERHMRQHTGEKPYTCQHCGRSFTLKSTLDAHLRIHTGEKPFVCSQCGKSFRHNATLTNHMKT
# HKSKN]
# sequence of block fz_finz       0 [MANIKEESEDFKIEDTFTVKNEDLDEQT] 28
# sequence of block fz_linker    28 [GQFSSSSSTKINNILKVRSIQYEYMMAHKDNSQELKKAEDPDSIEKHAGIHA] 80
# sequence of block fz_znf       82 [KLHTCPQCGKGFNQKGNLHVHMRIHTREKPFSCCECGLNFSRKQVLSRHMRTHTGENPFTCRECGISFSRKEGLNRHMRVHTREKPFSCQQCGKSFTQDGSLKRHMLTHTGQKTHTCQQCGHRFFNKWILERHMRQHTGEKPYTCQHCGRSFTLKSTLDAHLRIHTGEKPFVCSQCGKSFRHNATLTNHMKTHKSK] 278
# Evidence for and against this transcript:
# % of transcript supported by hints (any source): 0
# CDS exons: 0/3
# CDS introns: 0/2
# 5'UTR exons and introns: 0/0
# 3'UTR exons and introns: 0/0
# hint groups fully obeyed: 8
#     RM:   8
# incompatible hint groups: 1
#     RM:   1
# end gene g917
###
# start gene g918
LR812533.1	AUGUSTUS	gene	1065579	1070270	1	+	.	ID=g918
LR812533.1	AUGUSTUS	transcript	1065579	1070270	.	+	.	ID=g918.t1;Parent=g918
LR812533.1	AUGUSTUS	start_codon	1065579	1065581	.	+	0	Parent=g918.t1
LR812533.1	AUGUSTUS	CDS	1065579	1065595	.	+	0	ID=g918.t1.cds;Parent=g918.t1
LR812533.1	AUGUSTUS	CDS	1066251	1066261	.	+	1	ID=g918.t1.cds;Parent=g918.t1
LR812533.1	AUGUSTUS	CDS	1066796	1066816	.	+	2	ID=g918.t1.cds;Parent=g918.t1
LR812533.1	AUGUSTUS	CDS	1067213	1067223	.	+	2	ID=g918.t1.cds;Parent=g918.t1
LR812533.1	AUGUSTUS	CDS	1067628	1067641	.	+	0	ID=g918.t1.cds;Parent=g918.t1
LR812533.1	AUGUSTUS	CDS	1068006	1068016	.	+	1	ID=g918.t1.cds;Parent=g918.t1
LR812533.1	AUGUSTUS	CDS	1068226	1068900	.	+	2	ID=g918.t1.cds;Parent=g918.t1
LR812533.1	AUGUSTUS	CDS	1070101	1070267	.	+	2	ID=g918.t1.cds;Parent=g918.t1
LR812533.1	AUGUSTUS	stop_codon	1070268	1070270	.	+	0	Parent=g918.t1
LR812533.1	AUGUSTUS	protein_match	1065579	1065595	1.83	+	0	ID=pp.g918.t1.fz_finz;Target=fz_finz 1 6;Target_start=0;
LR812533.1	AUGUSTUS	protein_match	1066251	1066261	0.921	+	0	ID=pp.g918.t1.fz_finz;Target=fz_finz 7 10;Target_start=0;
LR812533.1	AUGUSTUS	protein_match	1066796	1066816	1.29	+	1	ID=pp.g918.t1.fz_finz;Target=fz_finz 10 17;Target_start=0;
LR812533.1	AUGUSTUS	protein_match	1067213	1067223	0.686	+	1	ID=pp.g918.t1.fz_finz;Target=fz_finz 17 21;Target_start=0;
LR812533.1	AUGUSTUS	protein_match	1067628	1067641	2.07	+	2	ID=pp.g918.t1.fz_finz;Target=fz_finz 21 25;Target_start=0;
LR812533.1	AUGUSTUS	protein_match	1068006	1068015	1.15	+	1	ID=pp.g918.t1.fz_finz;Target=fz_finz 25 28;Target_start=0;
LR812533.1	AUGUSTUS	protein_match	1068016	1068016	1	+	0	ID=pp.g918.t1.fz_linker;Target=fz_linker 1 1;Target_start=28;
LR812533.1	AUGUSTUS	protein_match	1068226	1068380	1.24	+	2	ID=pp.g918.t1.fz_linker;Target=fz_linker 1 52;Target_start=28;
LR812533.1	AUGUSTUS	protein_match	1068402	1068900	5.03	+	0	ID=pp.g918.t1.fz_znf;Target=fz_znf 1 167;Target_start=87;
LR812533.1	AUGUSTUS	protein_match	1070101	1070189	6.82	+	2	ID=pp.g918.t1.fz_znf;Target=fz_znf 167 196;Target_start=87;
LR812533.1	AUGUSTUS	interblock_region	1068381	1068401	.	+	0	ID=pp.g918.t1.iBR2
LR812533.1	AUGUSTUS	interblock_region	1070190	1070270	.	+	0	ID=pp.g918.t1.iBR3
# protein sequence = [MGCILKEAISLIIEVLAAVNQEDRCEVLDMMAHKDNSQEPKKAENPNSIEKHAGIHAVEKPHTCRQCGKGFTQKGNLH
# VHMRIHTREKPFSCCECGLNFSRKQVLSRHMRTHTGENPFTCRECGISFSRKEVLNRHMRVHTREKPFSCQQCGKSFTQDGSLKRHMLTHTGQKTHTC
# QQCGHRFFKKWILERHMRQHTGEKPYTCQHCGRSFTLKSTLDAHLRIHTGEKPFVCSQCGRSFRHNVTLTNHIKTHKREKPYTCQHCGRSFTLKSTLD
# AHLRIHTGEKPFVCSQCGKSFRHNVTLTNHIKTHK]
# sequence of block fz_finz       0 [MGCILKEAISLIIEVLAAVNQEDRCEVL] 28
# sequence of block fz_linker    28 [DMMAHKDNSQEPKKAENPNSIEKHAGIHAVEKPHTCRQCGKGFTQKGNLHVH] 80
# sequence of block fz_znf       87 [KPFSCCECGLNFSRKQVLSRHMRTHTGENPFTCRECGISFSRKEVLNRHMRVHTREKPFSCQQCGKSFTQDGSLKRHMLTHTGQKTHTCQQCGHRFFKKWILERHMRQHTGEKPYTCQHCGRSFTLKSTLDAHLRIHTGEKPFVCSQCGRSFRHNVTLTNHIKTHKREKPYTCQHCGRSFTLKSTLDAHLRIHTGE] 283
# Evidence for and against this transcript:
# % of transcript supported by hints (any source): 0
# CDS exons: 0/8
# CDS introns: 0/7
# 5'UTR exons and introns: 0/0
# 3'UTR exons and introns: 0/0
# hint groups fully obeyed: 15
#     RM:  15
# incompatible hint groups: 2
#     RM:   2
# end gene g918
###
#
# ----- prediction on sequence number 452 (length = 237768, name = LR812533.1:1082193-1319961) -----
#
# Predicted genes for sequence number 452 on both strands
# start gene g919
LR812533.1	AUGUSTUS	gene	1083949	1085727	1	+	.	ID=g919
LR812533.1	AUGUSTUS	transcript	1083949	1085727	.	+	.	ID=g919.t1;Parent=g919
LR812533.1	AUGUSTUS	start_codon	1083949	1083951	.	+	0	Parent=g919.t1
LR812533.1	AUGUSTUS	CDS	1083949	1085724	.	+	0	ID=g919.t1.cds;Parent=g919.t1
LR812533.1	AUGUSTUS	stop_codon	1085725	1085727	.	+	0	Parent=g919.t1
# protein sequence = [MKKKVDCILNCTKENAAHFKAFYTELFIAEGDMQDVNQEHEILKIDDAFKEKKASLRSIRCEDIFAELKAKSEKNTVL
# TKGIAGIGKTVSVRKFILDWAEGKTNHDIHCVFLLPFREINLMTSENFNLHEFLLKFYPELKELEMSVLFKQCNLAFIFDGLDESRLPLNFKSRTLNN
# VEERSSMDMLFTSLVKGNLLPSALVWVTSRPAAANQIPPRYVGLFTEVQGFNDQQKEKYFRNRIADETQASKIISHIKTSRSLYIMCHIPVFCWITAT
# VLQDILQRNIENIGTTLTEMYIHFLLIQMNMKSQKYDPEEEREYAKLLESNREVILKLAKLAFKQLKKENVVFYEQDLKECGIDVNVEFTGMIAEIFK
# MEHGLHEAKVFYFVHLSVQEFLAAVYVFFCFINRNTNELTFFFEGSQNTARHELQFLFKKTFRKIKFHDLIKRATDKAMRSKRGHLDLFLRFLLGISL
# ESSQNLLKGLFSHIIDTTRSIKKISPHFKQLQNKNISCDCSVNLFFCLLELKDHSLYEEIQRNLSSDRRPGKELSSSMCTVLTYIVLMSEKELDEFNP
# KRFTSSQENYRKLIPAVRCCRKAL]
# Evidence for and against this transcript:
# % of transcript supported by hints (any source): 0
# CDS exons: 0/1
# CDS introns: 0/0
# 5'UTR exons and introns: 0/0
# 3'UTR exons and introns: 0/0
# hint groups fully obeyed: 0
# incompatible hint groups: 6
#     RM:   6
# end gene g919
###
# start gene g920
LR812533.1	AUGUSTUS	gene	1097193	1101084	1	+	.	ID=g920
LR812533.1	AUGUSTUS	transcript	1097193	1101084	.	+	.	ID=g920.t1;Parent=g920
LR812533.1	AUGUSTUS	start_codon	1097193	1097195	.	+	0	Parent=g920.t1
LR812533.1	AUGUSTUS	CDS	1097193	1097310	.	+	0	ID=g920.t1.cds;Parent=g920.t1
LR812533.1	AUGUSTUS	CDS	1100300	1101081	.	+	2	ID=g920.t1.cds;Parent=g920.t1
LR812533.1	AUGUSTUS	stop_codon	1101082	1101084	.	+	0	Parent=g920.t1
LR812533.1	AUGUSTUS	protein_match	1097193	1097276	8.01	+	0	ID=pp.g920.t1.fz_finz;Target=fz_finz 1 28;Target_start=0;
LR812533.1	AUGUSTUS	protein_match	1097277	1097310	1.37	+	0	ID=pp.g920.t1.fz_linker;Target=fz_linker 1 12;Target_start=28;
LR812533.1	AUGUSTUS	protein_match	1100300	1100421	1.04	+	2	ID=pp.g920.t1.fz_linker;Target=fz_linker 12 52;Target_start=28;
LR812533.1	AUGUSTUS	protein_match	1100440	1101027	4.71	+	0	ID=pp.g920.t1.fz_znf;Target=fz_znf 1 196;Target_start=86;
LR812533.1	AUGUSTUS	interblock_region	1100422	1100439	.	+	0	ID=pp.g920.t1.iBR2
LR812533.1	AUGUSTUS	interblock_region	1101028	1101084	.	+	0	ID=pp.g920.t1.iBR3
# protein sequence = [MAFIKEESEDIKIEETFTVKHEETEEAFRVKHEDPEEQTELMPFKEESQDQNEKEEKDQDEGCLDFRTGEESEQTKTS
# SQETPQKTKSNTCHQCGKSFTWKQSLKKHMQFHTGENLYTCQDCGKSFTCKQNLTHHMRVHTREKPYNCQQCGKSFAWKQNLTEHVNFHSGKMPYNCQ
# QCGKSFIWKQNLTKHMKFHTGENLYTCQQCGKSFSGNQYFVEHMRIHTGEKPYTCQNCGKSFIWKKNLSEHMRTHTGTKPYTCQQCGQSFTTKTNLTR
# HLKRKVHTKERSIEHANGVDTVEFQK]
# sequence of block fz_finz       0 [MAFIKEESEDIKIEETFTVKHEETEEAF] 28
# sequence of block fz_linker    28 [RVKHEDPEEQTELMPFKEESQDQNEKEEKDQDEGCLDFRTGEESEQTKTSSQ] 80
# sequence of block fz_znf       86 [KSNTCHQCGKSFTWKQSLKKHMQFHTGENLYTCQDCGKSFTCKQNLTHHMRVHTREKPYNCQQCGKSFAWKQNLTEHVNFHSGKMPYNCQQCGKSFIWKQNLTKHMKFHTGENLYTCQQCGKSFSGNQYFVEHMRIHTGEKPYTCQNCGKSFIWKKNLSEHMRTHTGTKPYTCQQCGQSFTTKTNLTRHLKRKVHT] 282
# Evidence for and against this transcript:
# % of transcript supported by hints (any source): 0
# CDS exons: 0/2
# CDS introns: 0/1
# 5'UTR exons and introns: 0/0
# 3'UTR exons and introns: 0/0
# hint groups fully obeyed: 18
#     RM:  18
# incompatible hint groups: 1
#     RM:   1
# end gene g920
###
# start gene g921
LR812533.1	AUGUSTUS	gene	1109032	1116351	1	+	.	ID=g921
LR812533.1	AUGUSTUS	transcript	1109032	1116351	.	+	.	ID=g921.t1;Parent=g921
LR812533.1	AUGUSTUS	start_codon	1109032	1109034	.	+	0	Parent=g921.t1
LR812533.1	AUGUSTUS	CDS	1109032	1109085	.	+	0	ID=g921.t1.cds;Parent=g921.t1
LR812533.1	AUGUSTUS	CDS	1111067	1111079	.	+	0	ID=g921.t1.cds;Parent=g921.t1
LR812533.1	AUGUSTUS	CDS	1113842	1113856	.	+	2	ID=g921.t1.cds;Parent=g921.t1
LR812533.1	AUGUSTUS	CDS	1115468	1116348	.	+	2	ID=g921.t1.cds;Parent=g921.t1
LR812533.1	AUGUSTUS	stop_codon	1116349	1116351	.	+	0	Parent=g921.t1
LR812533.1	AUGUSTUS	protein_match	1109032	1109085	10.2	+	0	ID=pp.g921.t1.fz_finz;Target=fz_finz 1 18;Target_start=0;
LR812533.1	AUGUSTUS	protein_match	1111067	1111079	0.923	+	2	ID=pp.g921.t1.fz_finz;Target=fz_finz 19 23;Target_start=0;
LR812533.1	AUGUSTUS	protein_match	1113842	1113856	0.919	+	1	ID=pp.g921.t1.fz_finz;Target=fz_finz 23 28;Target_start=0;
LR812533.1	AUGUSTUS	protein_match	1115468	1115469	1	+	2	ID=pp.g921.t1.fz_finz;Target=fz_finz 28 28;Target_start=0;
LR812533.1	AUGUSTUS	protein_match	1115470	1115625	1.84	+	0	ID=pp.g921.t1.fz_linker;Target=fz_linker 1 52;Target_start=28;
LR812533.1	AUGUSTUS	protein_match	1115695	1116282	5.85	+	0	ID=pp.g921.t1.fz_znf;Target=fz_znf 1 196;Target_start=103;
LR812533.1	AUGUSTUS	interblock_region	1115626	1115694	.	+	0	ID=pp.g921.t1.iBR2
LR812533.1	AUGUSTUS	interblock_region	1116283	1116351	.	+	0	ID=pp.g921.t1.iBR3
# protein sequence = [MAFIKEESEDIKIEETFTIKDAFQSTQXDLIPPKEESQDQNEMEENDQYEEYCDFTPEEDSEQTKTSSEKTARKAKSN
# TCHQCGRSFTRKQYLLEHMTIHNGEKPYTCQQCGKSFTWKQNLKIHMRTHTEEKPYTCHQCGKSFTRNQNLTKHMGVHTGEKPYTCECCGKCFTRQQN
# LTGHMRVHTGEKPYTCQLCGQNFTWKQNLTGHMSIHTGGKAHTCNQCEKSFTRKQNLVDHMKIHTEGKAHTCHQCGKSFTRKQILTEHMRTHTGEKPY
# TCQQCGKSFATKAYLKRHKRVHTGETNLTPASSVDRVSDLNIILIPM]
# sequence of block fz_finz       0 [MAFIKEESEDIKIEETFTIKDAFQSTQ] 27
# sequence of block fz_linker    28 [DLIPPKEESQDQNEMEENDQYEEYCDFTPEEDSEQTKTSSEKTARKAKSNTC] 80
# sequence of block fz_znf      103 [KPYTCQQCGKSFTWKQNLKIHMRTHTEEKPYTCHQCGKSFTRNQNLTKHMGVHTGEKPYTCECCGKCFTRQQNLTGHMRVHTGEKPYTCQLCGQNFTWKQNLTGHMSIHTGGKAHTCNQCEKSFTRKQNLVDHMKIHTEGKAHTCHQCGKSFTRKQILTEHMRTHTGEKPYTCQQCGKSFATKAYLKRHKRVHTGE] 299
# Evidence for and against this transcript:
# % of transcript supported by hints (any source): 0
# CDS exons: 0/4
# CDS introns: 0/3
# 5'UTR exons and introns: 0/0
# 3'UTR exons and introns: 0/0
# hint groups fully obeyed: 33
#     RM:  33
# incompatible hint groups: 3
#     RM:   3
# end gene g921
###
# start gene g922
LR812533.1	AUGUSTUS	gene	1119883	1128546	1	+	.	ID=g922
LR812533.1	AUGUSTUS	transcript	1119883	1128546	.	+	.	ID=g922.t1;Parent=g922
LR812533.1	AUGUSTUS	start_codon	1119883	1119885	.	+	0	Parent=g922.t1
LR812533.1	AUGUSTUS	CDS	1119883	1120000	.	+	0	ID=g922.t1.cds;Parent=g922.t1
LR812533.1	AUGUSTUS	CDS	1120368	1120441	.	+	2	ID=g922.t1.cds;Parent=g922.t1
LR812533.1	AUGUSTUS	CDS	1122542	1122581	.	+	0	ID=g922.t1.cds;Parent=g922.t1
LR812533.1	AUGUSTUS	CDS	1125107	1125658	.	+	2	ID=g922.t1.cds;Parent=g922.t1
LR812533.1	AUGUSTUS	CDS	1126059	1126075	.	+	2	ID=g922.t1.cds;Parent=g922.t1
LR812533.1	AUGUSTUS	CDS	1126536	1126545	.	+	0	ID=g922.t1.cds;Parent=g922.t1
LR812533.1	AUGUSTUS	CDS	1128506	1128543	.	+	2	ID=g922.t1.cds;Parent=g922.t1
LR812533.1	AUGUSTUS	stop_codon	1128544	1128546	.	+	0	Parent=g922.t1
LR812533.1	AUGUSTUS	protein_match	1119883	1119966	8.01	+	0	ID=pp.g922.t1.fz_finz;Target=fz_finz 1 28;Target_start=0;
LR812533.1	AUGUSTUS	protein_match	1119967	1120000	1.37	+	0	ID=pp.g922.t1.fz_linker;Target=fz_linker 1 12;Target_start=28;
LR812533.1	AUGUSTUS	protein_match	1120368	1120441	1.02	+	1	ID=pp.g922.t1.fz_linker;Target=fz_linker 12 37;Target_start=27;
LR812533.1	AUGUSTUS	protein_match	1122542	1122581	1.28	+	2	ID=pp.g922.t1.fz_linker;Target=fz_linker 37 50;Target_start=27;
LR812533.1	AUGUSTUS	protein_match	1125107	1125114	0.688	+	2	ID=pp.g922.t1.fz_linker;Target=fz_linker 50 52;Target_start=28;
LR812533.1	AUGUSTUS	protein_match	1125124	1125658	3.83	+	0	ID=pp.g922.t1.fz_znf;Target=fz_znf 1 179;Target_start=83;
LR812533.1	AUGUSTUS	protein_match	1126059	1126075	0.995	+	1	ID=pp.g922.t1.fz_znf;Target=fz_znf 179 185;Target_start=82;
LR812533.1	AUGUSTUS	protein_match	1126536	1126545	2.11	+	2	ID=pp.g922.t1.fz_znf;Target=fz_znf 185 188;Target_start=82;
LR812533.1	AUGUSTUS	protein_match	1128506	1128531	1.87	+	2	ID=pp.g922.t1.fz_znf;Target=fz_znf 188 196;Target_start=83;
LR812533.1	AUGUSTUS	interblock_region	1125115	1125123	.	+	0	ID=pp.g922.t1.iBR2
LR812533.1	AUGUSTUS	interblock_region	1128532	1128546	.	+	0	ID=pp.g922.t1.iBR3
# protein sequence = [MAFIKEESEDIKIEETFTVKHEETEEAFRVKHEDPEEQTAHNIRLDILQDTSIQLKVTFKGLTRSCSHSRRRLENTGX
# DANSLKVGECREFRLGEESEQTKTSSHKTAWNSIFNTCHQCGKTFNRKQYFIEHMTLHTGEKPYTCQQCGKSFTWKQNHTIHMRIHSGEKPHTCQQCG
# KSFTRKQCLTKHMGVHTGDKPYTCQQCGRSFSLKQNLTGHMAIHTGEKPYTCQQCEKSFTTKASLKRHEIVHTGEMPYICQHCGQKMTKSGGLILHIV
# CHLGRSSCM]
# sequence of block fz_finz       0 [MAFIKEESEDIKIEETFTVKHEETEEAF] 28
# sequence of block fz_linker    28 [RVKHEDPEEQTAHNIRLDILQDTSIQLKVTFKGLTRSCSHSRRRLENTGXDA] 80
# sequence of block fz_znf       83 [KVGECREFRLGEESEQTKTSSHKTAWNSIFNTCHQCGKTFNRKQYFIEHMTLHTGEKPYTCQQCGKSFTWKQNHTIHMRIHSGEKPHTCQQCGKSFTRKQCLTKHMGVHTGDKPYTCQQCGRSFSLKQNLTGHMAIHTGEKPYTCQQCEKSFTTKASLKRHEIVHTGEMPYICQHCGQKMTKSGGLILHIVCHLGR] 279
# Evidence for and against this transcript:
# % of transcript supported by hints (any source): 0
# CDS exons: 0/7
# CDS introns: 0/6
# 5'UTR exons and introns: 0/0
# 3'UTR exons and introns: 0/0
# hint groups fully obeyed: 37
#     RM:  37
# incompatible hint groups: 5
#     RM:   5
# end gene g922
###
# start gene g923
LR812533.1	AUGUSTUS	gene	1130433	1139316	1	+	.	ID=g923
LR812533.1	AUGUSTUS	transcript	1130433	1139316	.	+	.	ID=g923.t1;Parent=g923
LR812533.1	AUGUSTUS	start_codon	1130433	1130435	.	+	0	Parent=g923.t1
LR812533.1	AUGUSTUS	CDS	1130433	1130550	.	+	0	ID=g923.t1.cds;Parent=g923.t1
LR812533.1	AUGUSTUS	CDS	1131079	1131108	.	+	2	ID=g923.t1.cds;Parent=g923.t1
LR812533.1	AUGUSTUS	CDS	1135180	1135815	.	+	2	ID=g923.t1.cds;Parent=g923.t1
LR812533.1	AUGUSTUS	CDS	1137440	1137456	.	+	2	ID=g923.t1.cds;Parent=g923.t1
LR812533.1	AUGUSTUS	CDS	1137910	1137934	.	+	0	ID=g923.t1.cds;Parent=g923.t1
LR812533.1	AUGUSTUS	CDS	1139288	1139313	.	+	2	ID=g923.t1.cds;Parent=g923.t1
LR812533.1	AUGUSTUS	stop_codon	1139314	1139316	.	+	0	Parent=g923.t1
LR812533.1	AUGUSTUS	protein_match	1130433	1130516	8.01	+	0	ID=pp.g923.t1.fz_finz;Target=fz_finz 1 28;Target_start=0;
LR812533.1	AUGUSTUS	protein_match	1130517	1130550	1.37	+	0	ID=pp.g923.t1.fz_linker;Target=fz_linker 1 12;Target_start=28;
LR812533.1	AUGUSTUS	protein_match	1131079	1131108	1.49	+	1	ID=pp.g923.t1.fz_linker;Target=fz_linker 12 22;Target_start=27;
LR812533.1	AUGUSTUS	protein_match	1135180	1135271	1.03	+	2	ID=pp.g923.t1.fz_linker;Target=fz_linker 22 52;Target_start=28;
LR812533.1	AUGUSTUS	protein_match	1135281	1135815	5.95	+	0	ID=pp.g923.t1.fz_znf;Target=fz_znf 1 179;Target_start=83;
LR812533.1	AUGUSTUS	protein_match	1137440	1137456	1.35	+	1	ID=pp.g923.t1.fz_znf;Target=fz_znf 179 185;Target_start=82;
LR812533.1	AUGUSTUS	protein_match	1137910	1137934	2.07	+	2	ID=pp.g923.t1.fz_znf;Target=fz_znf 185 193;Target_start=82;
LR812533.1	AUGUSTUS	protein_match	1139288	1139298	0.883	+	2	ID=pp.g923.t1.fz_znf;Target=fz_znf 193 196;Target_start=83;
LR812533.1	AUGUSTUS	interblock_region	1135272	1135280	.	+	0	ID=pp.g923.t1.iBR2
LR812533.1	AUGUSTUS	interblock_region	1139299	1139316	.	+	0	ID=pp.g923.t1.iBR3
# protein sequence = [MAFIKEESEDIKIEETFTVKHEETEEAFRVKHEDPEEQTVWETETSENTQDAMPLKVGECRQFRPGEESEQTKTSSHK
# TAWNSIFNTCHQCGKTFSRKQFFIDHMTLHTGEKLYTCQQCGKSFNRKQCLTDHMRIHTGEKPYTCQQCGKSFTWKHNHTIHMRIHSGEKPHTCQQCG
# RSFTRKQCLTKHMGVHTGDKPYTCQQCGKSFSLKQNLTGHMAIHTGEKPYTCQQCGKSFTTKASLKRHEIVHTGVNPYICQHCGQIFKLITHLSRHTL
# IXAGYVSDLL]
# sequence of block fz_finz       0 [MAFIKEESEDIKIEETFTVKHEETEEAF] 28
# sequence of block fz_linker    28 [RVKHEDPEEQTVWETETSENTQDAMPLKVGECRQFRPGEESEQTKTSSHKTA] 80
# sequence of block fz_znf       83 [IFNTCHQCGKTFSRKQFFIDHMTLHTGEKLYTCQQCGKSFNRKQCLTDHMRIHTGEKPYTCQQCGKSFTWKHNHTIHMRIHSGEKPHTCQQCGRSFTRKQCLTKHMGVHTGDKPYTCQQCGKSFSLKQNLTGHMAIHTGEKPYTCQQCGKSFTTKASLKRHEIVHTGVNPYICQHCGQIFKLITHLSRHTLIXAGY] 279
# Evidence for and against this transcript:
# % of transcript supported by hints (any source): 0
# CDS exons: 0/6
# CDS introns: 0/5
# 5'UTR exons and introns: 0/0
# 3'UTR exons and introns: 0/0
# hint groups fully obeyed: 48
#     RM:  48
# incompatible hint groups: 4
#     RM:   4
# end gene g923
###
# start gene g924
LR812533.1	AUGUSTUS	gene	1139527	1146275	1	+	.	ID=g924
LR812533.1	AUGUSTUS	transcript	1139527	1146275	.	+	.	ID=g924.t1;Parent=g924
LR812533.1	AUGUSTUS	start_codon	1139527	1139529	.	+	0	Parent=g924.t1
LR812533.1	AUGUSTUS	CDS	1139527	1139644	.	+	0	ID=g924.t1.cds;Parent=g924.t1
LR812533.1	AUGUSTUS	CDS	1145515	1146272	.	+	2	ID=g924.t1.cds;Parent=g924.t1
LR812533.1	AUGUSTUS	stop_codon	1146273	1146275	.	+	0	Parent=g924.t1
LR812533.1	AUGUSTUS	protein_match	1139527	1139610	8.01	+	0	ID=pp.g924.t1.fz_finz;Target=fz_finz 1 28;Target_start=0;
LR812533.1	AUGUSTUS	protein_match	1139611	1139644	1.37	+	0	ID=pp.g924.t1.fz_linker;Target=fz_linker 1 12;Target_start=28;
LR812533.1	AUGUSTUS	protein_match	1145515	1145636	1.08	+	2	ID=pp.g924.t1.fz_linker;Target=fz_linker 12 52;Target_start=28;
LR812533.1	AUGUSTUS	protein_match	1145646	1146233	6.35	+	0	ID=pp.g924.t1.fz_znf;Target=fz_znf 1 196;Target_start=83;
LR812533.1	AUGUSTUS	interblock_region	1145637	1145645	.	+	0	ID=pp.g924.t1.iBR2
LR812533.1	AUGUSTUS	interblock_region	1146234	1146275	.	+	0	ID=pp.g924.t1.iBR3
# protein sequence = [MAFIKEESEDIKIEETFTVKHEETEEAFRVKHEDPEEQTENLMPLKKESQDQSETKEENQCEEYLDFKSEQTETSPQK
# TALKTKSNTCQQCGKSFSRKQSLTEHMRIHTGEKPYTCQQCGKSFTSKQNLTKHMRIHTGEKPYICHQCGKGFAWKQILTDHMKVHTGEKPYTCEQCG
# KSFTGKQNLIEHKRIHTGEKCHTCHQCGKSFAWKQNLKNHMRIHTGEKPYTCQQCGKSFTWKHNHTIHMRIHSGEKPHTCQQCGKSFTRKQCLTKHMR
# VTLGTSRTLANSVERVSL]
# sequence of block fz_finz       0 [MAFIKEESEDIKIEETFTVKHEETEEAF] 28
# sequence of block fz_linker    28 [RVKHEDPEEQTENLMPLKKESQDQSETKEENQCEEYLDFKSEQTETSPQKTA] 80
# sequence of block fz_znf       83 [KSNTCQQCGKSFSRKQSLTEHMRIHTGEKPYTCQQCGKSFTSKQNLTKHMRIHTGEKPYICHQCGKGFAWKQILTDHMKVHTGEKPYTCEQCGKSFTGKQNLIEHKRIHTGEKCHTCHQCGKSFAWKQNLKNHMRIHTGEKPYTCQQCGKSFTWKHNHTIHMRIHSGEKPHTCQQCGKSFTRKQCLTKHMRVTLGT] 279
# Evidence for and against this transcript:
# % of transcript supported by hints (any source): 0
# CDS exons: 0/2
# CDS introns: 0/1
# 5'UTR exons and introns: 0/0
# 3'UTR exons and introns: 0/0
# hint groups fully obeyed: 31
#     RM:  31
# incompatible hint groups: 1
#     RM:   1
# end gene g924
###
# start gene g925
LR812533.1	AUGUSTUS	gene	1154101	1165165	1	+	.	ID=g925
LR812533.1	AUGUSTUS	transcript	1154101	1165165	.	+	.	ID=g925.t1;Parent=g925
LR812533.1	AUGUSTUS	start_codon	1154101	1154103	.	+	0	Parent=g925.t1
LR812533.1	AUGUSTUS	CDS	1154101	1154218	.	+	0	ID=g925.t1.cds;Parent=g925.t1
LR812533.1	AUGUSTUS	CDS	1164027	1165162	.	+	2	ID=g925.t1.cds;Parent=g925.t1
LR812533.1	AUGUSTUS	stop_codon	1165163	1165165	.	+	0	Parent=g925.t1
LR812533.1	AUGUSTUS	protein_match	1154101	1154184	8.33	+	0	ID=pp.g925.t1.fz_finz;Target=fz_finz 1 28;Target_start=0;
LR812533.1	AUGUSTUS	protein_match	1154185	1154218	1.37	+	0	ID=pp.g925.t1.fz_linker;Target=fz_linker 1 12;Target_start=28;
LR812533.1	AUGUSTUS	protein_match	1164027	1164148	1.08	+	2	ID=pp.g925.t1.fz_linker;Target=fz_linker 12 52;Target_start=28;
LR812533.1	AUGUSTUS	protein_match	1164158	1164745	5.92	+	0	ID=pp.g925.t1.fz_znf;Target=fz_znf 1 196;Target_start=83;
LR812533.1	AUGUSTUS	interblock_region	1164149	1164157	.	+	0	ID=pp.g925.t1.iBR2
LR812533.1	AUGUSTUS	interblock_region	1164746	1165165	.	+	0	ID=pp.g925.t1.iBR3
# protein sequence = [MAFIKEESEDIKIEETFTVKHEETEETFRVKHEDPEEQTDNPMPLKEESQDQSETKEENQCQEYLDLKSEQTETSSQE
# TALKTKSNTCQQCGKSFARKQTLTEHMRIHTGEKPHTCQQCGKSFNRKVFLTDHMRIHTGEKPYICQQCGKSFTSKLNLTKHMSVHTGEKPHACQNCG
# KSFRGKQHLVDHMRIHTGEKPFTCPQCGKSFAWRNKFTGHMRMHTGEKPYICHQCGKGFTWKQSLTDHMKVHTGEKPYTCEQCGKSFTGKQNLIEHKR
# IHTGEKPYTCQHCGNSFHRLHTYTVHMRSHTGEKCHTCHQCGKSFAWKQNLKIHMRIHTGEKPYNCEHCGKGFIRKHVLTEHVRSHTGEKPHTCEHCG
# KGFIRKHVLTEHVRIHTGEKPYTCQQCGKSFSTKASLSKHQRVHTG]
# sequence of block fz_finz       0 [MAFIKEESEDIKIEETFTVKHEETEETF] 28
# sequence of block fz_linker    28 [RVKHEDPEEQTDNPMPLKEESQDQSETKEENQCQEYLDLKSEQTETSSQETA] 80
# sequence of block fz_znf       83 [KSNTCQQCGKSFARKQTLTEHMRIHTGEKPHTCQQCGKSFNRKVFLTDHMRIHTGEKPYICQQCGKSFTSKLNLTKHMSVHTGEKPHACQNCGKSFRGKQHLVDHMRIHTGEKPFTCPQCGKSFAWRNKFTGHMRMHTGEKPYICHQCGKGFTWKQSLTDHMKVHTGEKPYTCEQCGKSFTGKQNLIEHKRIHTGE] 279
# Evidence for and against this transcript:
# % of transcript supported by hints (any source): 0
# CDS exons: 0/2
# CDS introns: 0/1
# 5'UTR exons and introns: 0/0
# 3'UTR exons and introns: 0/0
# hint groups fully obeyed: 44
#     RM:  44
# incompatible hint groups: 2
#     RM:   2
# end gene g925
###
# start gene g926
LR812533.1	AUGUSTUS	gene	1168792	1172357	1	+	.	ID=g926
LR812533.1	AUGUSTUS	transcript	1168792	1172357	.	+	.	ID=g926.t1;Parent=g926
LR812533.1	AUGUSTUS	start_codon	1168792	1168794	.	+	0	Parent=g926.t1
LR812533.1	AUGUSTUS	CDS	1168792	1168909	.	+	0	ID=g926.t1.cds;Parent=g926.t1
LR812533.1	AUGUSTUS	CDS	1171543	1172354	.	+	2	ID=g926.t1.cds;Parent=g926.t1
LR812533.1	AUGUSTUS	stop_codon	1172355	1172357	.	+	0	Parent=g926.t1
LR812533.1	AUGUSTUS	protein_match	1168792	1168875	8.01	+	0	ID=pp.g926.t1.fz_finz;Target=fz_finz 1 28;Target_start=0;
LR812533.1	AUGUSTUS	protein_match	1168876	1168909	1.37	+	0	ID=pp.g926.t1.fz_linker;Target=fz_linker 1 12;Target_start=28;
LR812533.1	AUGUSTUS	protein_match	1171543	1171664	1.19	+	2	ID=pp.g926.t1.fz_linker;Target=fz_linker 12 52;Target_start=28;
LR812533.1	AUGUSTUS	protein_match	1171686	1172273	5.97	+	0	ID=pp.g926.t1.fz_znf;Target=fz_znf 1 196;Target_start=87;
LR812533.1	AUGUSTUS	interblock_region	1171665	1171685	.	+	0	ID=pp.g926.t1.iBR2
LR812533.1	AUGUSTUS	interblock_region	1172274	1172357	.	+	0	ID=pp.g926.t1.iBR3
# protein sequence = [MAFIKEESEDIKIEETFTVKHEETEEAFRVKHEDPEEQTENLMTLKQEGQDQNETKEENQSEEILHFISGEKSEQTNT
# SSQKTALKTKSNTCHQCGKSFSRKQGLTEHMKTHTGERHHTCQQCEKSFSRKQCLTEHMKIHNGERPYTCQQCGKSFTRKQYHIEHMRIHTGEKPYTC
# QQCGQSFTWRNKFTGHMRIHTGEKPYTCQQCGKSFTWKQNYIDHMRIHTGEKPYICRYCGKSFTWIQNFTEHMRIHTGEKPNTCHQCGKSFTRKQKLT
# DHMRIHTGEKPYICQQCGKSFGYKKSLNKHMMLHTG]
# sequence of block fz_finz       0 [MAFIKEESEDIKIEETFTVKHEETEEAF] 28
# sequence of block fz_linker    28 [RVKHEDPEEQTENLMTLKQEGQDQNETKEENQSEEILHFISGEKSEQTNTSS] 80
# sequence of block fz_znf       87 [KSNTCHQCGKSFSRKQGLTEHMKTHTGERHHTCQQCEKSFSRKQCLTEHMKIHNGERPYTCQQCGKSFTRKQYHIEHMRIHTGEKPYTCQQCGQSFTWRNKFTGHMRIHTGEKPYTCQQCGKSFTWKQNYIDHMRIHTGEKPYICRYCGKSFTWIQNFTEHMRIHTGEKPNTCHQCGKSFTRKQKLTDHMRIHTGE] 283
# Evidence for and against this transcript:
# % of transcript supported by hints (any source): 0
# CDS exons: 0/2
# CDS introns: 0/1
# 5'UTR exons and introns: 0/0
# 3'UTR exons and introns: 0/0
# hint groups fully obeyed: 12
#     RM:  12
# incompatible hint groups: 1
#     RM:   1
# end gene g926
###
# start gene g927
LR812533.1	AUGUSTUS	gene	1178884	1184827	1	+	.	ID=g927
LR812533.1	AUGUSTUS	transcript	1178884	1184827	.	+	.	ID=g927.t1;Parent=g927
LR812533.1	AUGUSTUS	start_codon	1178884	1178886	.	+	0	Parent=g927.t1
LR812533.1	AUGUSTUS	CDS	1178884	1179001	.	+	0	ID=g927.t1.cds;Parent=g927.t1
LR812533.1	AUGUSTUS	CDS	1184025	1184824	.	+	2	ID=g927.t1.cds;Parent=g927.t1
LR812533.1	AUGUSTUS	stop_codon	1184825	1184827	.	+	0	Parent=g927.t1
LR812533.1	AUGUSTUS	protein_match	1178884	1178967	8.01	+	0	ID=pp.g927.t1.fz_finz;Target=fz_finz 1 28;Target_start=0;
LR812533.1	AUGUSTUS	protein_match	1178968	1179001	1.37	+	0	ID=pp.g927.t1.fz_linker;Target=fz_linker 1 12;Target_start=28;
LR812533.1	AUGUSTUS	protein_match	1184025	1184146	1.09	+	2	ID=pp.g927.t1.fz_linker;Target=fz_linker 12 52;Target_start=28;
LR812533.1	AUGUSTUS	protein_match	1184156	1184743	5.64	+	0	ID=pp.g927.t1.fz_znf;Target=fz_znf 1 196;Target_start=83;
LR812533.1	AUGUSTUS	interblock_region	1184147	1184155	.	+	0	ID=pp.g927.t1.iBR2
LR812533.1	AUGUSTUS	interblock_region	1184744	1184827	.	+	0	ID=pp.g927.t1.iBR3
# protein sequence = [MAFIKEESEDIKIEETFTVKHEETEEAFRVKHEDPEEQTENQMPLKEESQDQNEMKEENQCEEYLDFKSEQTETSSQE
# TALKTKSNPCHQCGKSFSRKQGLALHMKIHTRDRHNTCQQCGKSFSRKQCLTEHMRLHTGETPYTCQQCGKSFTRKQHLMAHMRIHTGEKPFTCQYCG
# QSFTWRNKFKSHMRIHTGEKPYTCQECGKSFTWKQHHIDHMRIHTGEKPYICQQCGKSFTWIQNLTEHMRIHTGEKRNTCLQCGKGFTWKQNLTDHMR
# IHTGEKPYICQQCGKSFGYKQSLKKHMMRHTG]
# sequence of block fz_finz       0 [MAFIKEESEDIKIEETFTVKHEETEEAF] 28
# sequence of block fz_linker    28 [RVKHEDPEEQTENQMPLKEESQDQNEMKEENQCEEYLDFKSEQTETSSQETA] 80
# sequence of block fz_znf       83 [KSNPCHQCGKSFSRKQGLALHMKIHTRDRHNTCQQCGKSFSRKQCLTEHMRLHTGETPYTCQQCGKSFTRKQHLMAHMRIHTGEKPFTCQYCGQSFTWRNKFKSHMRIHTGEKPYTCQECGKSFTWKQHHIDHMRIHTGEKPYICQQCGKSFTWIQNLTEHMRIHTGEKRNTCLQCGKGFTWKQNLTDHMRIHTGE] 279
# Evidence for and against this transcript:
# % of transcript supported by hints (any source): 0
# CDS exons: 0/2
# CDS introns: 0/1
# 5'UTR exons and introns: 0/0
# 3'UTR exons and introns: 0/0
# hint groups fully obeyed: 21
#     RM:  21
# incompatible hint groups: 1
#     RM:   1
# end gene g927
###
# start gene g928
LR812533.1	AUGUSTUS	gene	1194294	1200869	1	+	.	ID=g928
LR812533.1	AUGUSTUS	transcript	1194294	1200869	.	+	.	ID=g928.t1;Parent=g928
LR812533.1	AUGUSTUS	start_codon	1194294	1194296	.	+	0	Parent=g928.t1
LR812533.1	AUGUSTUS	CDS	1194294	1194411	.	+	0	ID=g928.t1.cds;Parent=g928.t1
LR812533.1	AUGUSTUS	CDS	1200064	1200866	.	+	2	ID=g928.t1.cds;Parent=g928.t1
LR812533.1	AUGUSTUS	stop_codon	1200867	1200869	.	+	0	Parent=g928.t1
LR812533.1	AUGUSTUS	protein_match	1194294	1194377	8.01	+	0	ID=pp.g928.t1.fz_finz;Target=fz_finz 1 28;Target_start=0;
LR812533.1	AUGUSTUS	protein_match	1194378	1194411	1.37	+	0	ID=pp.g928.t1.fz_linker;Target=fz_linker 1 12;Target_start=28;
LR812533.1	AUGUSTUS	protein_match	1200064	1200185	1.11	+	2	ID=pp.g928.t1.fz_linker;Target=fz_linker 12 52;Target_start=28;
LR812533.1	AUGUSTUS	protein_match	1200207	1200794	5.27	+	0	ID=pp.g928.t1.fz_znf;Target=fz_znf 1 196;Target_start=87;
LR812533.1	AUGUSTUS	interblock_region	1200186	1200206	.	+	0	ID=pp.g928.t1.iBR2
LR812533.1	AUGUSTUS	interblock_region	1200795	1200869	.	+	0	ID=pp.g928.t1.iBR3
# protein sequence = [MAFIKEESEDIKIEETFTVKHEETEEAFRVKHEDPEEQTENQMPLKEESQDQSEAKEENQCEEYLDLKSGEKSEQTKT
# PSQKTSLKTKSNPCHHCGKSFTRKQSLTEHMRIHTGERDHICQQCGKSFNRKQHLADHMRIHTGEKPYTCQQCGKSFAWKQYMIEHKRIHSGDRCFTC
# DHCPKGFTRKQNLKDHMRIHTGEKPHTCQQCGKSFTLKHHLTKHVRIHTRETSYNCQECGKSFTWEHHLTKHMRIHTRKTPCICQQCGKSFVCEKSLK
# SHMMLHTGKTQDALHWRQICLLVFNVEQVVHNK]
```
