## Supplementary Data 2 for "Transposable elements drive the evolution of metazoan zinc finger genes": Danio_kyathit_augustus_finz.gff (part 3 of 3)

```
# sequence of block fz_finz       0 [MAFIKEESEDIKIEETFTVKHEETEEAF] 28
# sequence of block fz_linker    28 [RVKHEDPEEQTENQMPLKEESQDQSEAKEENQCEEYLDLKSGEKSEQTKTPS] 80
# sequence of block fz_znf       87 [KSNPCHHCGKSFTRKQSLTEHMRIHTGERDHICQQCGKSFNRKQHLADHMRIHTGEKPYTCQQCGKSFAWKQYMIEHKRIHSGDRCFTCDHCPKGFTRKQNLKDHMRIHTGEKPHTCQQCGKSFTLKHHLTKHVRIHTRETSYNCQECGKSFTWEHHLTKHMRIHTRKTPCICQQCGKSFVCEKSLKSHMMLHTGK] 283
# Evidence for and against this transcript:
# % of transcript supported by hints (any source): 0
# CDS exons: 0/2
# CDS introns: 0/1
# 5'UTR exons and introns: 0/0
# 3'UTR exons and introns: 0/0
# hint groups fully obeyed: 38
#     RM:  38
# incompatible hint groups: 1
#     RM:   1
# end gene g928
###
# start gene g929
LR812533.1	AUGUSTUS	gene	1206173	1210746	1	+	.	ID=g929
LR812533.1	AUGUSTUS	transcript	1206173	1210746	.	+	.	ID=g929.t1;Parent=g929
LR812533.1	AUGUSTUS	start_codon	1206173	1206175	.	+	0	Parent=g929.t1
LR812533.1	AUGUSTUS	CDS	1206173	1206290	.	+	0	ID=g929.t1.cds;Parent=g929.t1
LR812533.1	AUGUSTUS	CDS	1209875	1210743	.	+	2	ID=g929.t1.cds;Parent=g929.t1
LR812533.1	AUGUSTUS	stop_codon	1210744	1210746	.	+	0	Parent=g929.t1
LR812533.1	AUGUSTUS	protein_match	1206173	1206256	8.01	+	0	ID=pp.g929.t1.fz_finz;Target=fz_finz 1 28;Target_start=0;
LR812533.1	AUGUSTUS	protein_match	1206257	1206290	1.37	+	0	ID=pp.g929.t1.fz_linker;Target=fz_linker 1 12;Target_start=28;
LR812533.1	AUGUSTUS	protein_match	1209875	1209996	1.23	+	2	ID=pp.g929.t1.fz_linker;Target=fz_linker 12 52;Target_start=28;
LR812533.1	AUGUSTUS	protein_match	1210075	1210662	6.33	+	0	ID=pp.g929.t1.fz_znf;Target=fz_znf 1 196;Target_start=106;
LR812533.1	AUGUSTUS	interblock_region	1209997	1210074	.	+	0	ID=pp.g929.t1.iBR2
LR812533.1	AUGUSTUS	interblock_region	1210663	1210746	.	+	0	ID=pp.g929.t1.iBR3
# protein sequence = [MAFIKEESEDIKIEETFTVKHEETEEAFRVKHEDPEEQTENLMLLKEESQDQNEIEEKDQHEECLDLEETKTSSQKTA
# ESNTCHQCGKSFARKQYLTKHMSIHTGEKPYTCQQCGKTFTWQGSLTEHMSLHIGEKPYTCQQCGKSFNQVQNLTKHMKIHTGEKLYTCQQCGKSFTW
# KQNLIGHMMMHTGERRHTCPQCGKSFTRKQHLTDHMRMHNGEKCYTCQQCGKSFTRKQNLATHMRIHTGEKPYICQQCGKSFSWKQYLTDHMRIHTGE
# KPHTCLQCGKSFTRKQNLTEHMRIHTGERPYTCQQCGKSFGYKKSLNMHVMLHNG]
# sequence of block fz_finz       0 [MAFIKEESEDIKIEETFTVKHEETEEAF] 28
# sequence of block fz_linker    28 [RVKHEDPEEQTENLMLLKEESQDQNEIEEKDQHEECLDLEETKTSSQKTAES] 80
# sequence of block fz_znf      106 [KPYTCQQCGKTFTWQGSLTEHMSLHIGEKPYTCQQCGKSFNQVQNLTKHMKIHTGEKLYTCQQCGKSFTWKQNLIGHMMMHTGERRHTCPQCGKSFTRKQHLTDHMRMHNGEKCYTCQQCGKSFTRKQNLATHMRIHTGEKPYICQQCGKSFSWKQYLTDHMRIHTGEKPHTCLQCGKSFTRKQNLTEHMRIHTGE] 302
# Evidence for and against this transcript:
# % of transcript supported by hints (any source): 0
# CDS exons: 0/2
# CDS introns: 0/1
# 5'UTR exons and introns: 0/0
# 3'UTR exons and introns: 0/0
# hint groups fully obeyed: 10
#     RM:  10
# incompatible hint groups: 2
#     RM:   2
# end gene g929
###
# start gene g930
LR812533.1	AUGUSTUS	gene	1216193	1221384	1	+	.	ID=g930
LR812533.1	AUGUSTUS	transcript	1216193	1221384	.	+	.	ID=g930.t1;Parent=g930
LR812533.1	AUGUSTUS	start_codon	1216193	1216195	.	+	0	Parent=g930.t1
LR812533.1	AUGUSTUS	CDS	1216193	1216310	.	+	0	ID=g930.t1.cds;Parent=g930.t1
LR812533.1	AUGUSTUS	CDS	1220411	1221381	.	+	2	ID=g930.t1.cds;Parent=g930.t1
LR812533.1	AUGUSTUS	stop_codon	1221382	1221384	.	+	0	Parent=g930.t1
LR812533.1	AUGUSTUS	protein_match	1216193	1216276	8.01	+	0	ID=pp.g930.t1.fz_finz;Target=fz_finz 1 28;Target_start=0;
LR812533.1	AUGUSTUS	protein_match	1216277	1216310	1.37	+	0	ID=pp.g930.t1.fz_linker;Target=fz_linker 1 12;Target_start=28;
LR812533.1	AUGUSTUS	protein_match	1220411	1220532	1.13	+	2	ID=pp.g930.t1.fz_linker;Target=fz_linker 12 52;Target_start=28;
LR812533.1	AUGUSTUS	protein_match	1220713	1221300	5.57	+	0	ID=pp.g930.t1.fz_znf;Target=fz_znf 1 196;Target_start=140;
LR812533.1	AUGUSTUS	interblock_region	1220533	1220712	.	+	0	ID=pp.g930.t1.iBR2
LR812533.1	AUGUSTUS	interblock_region	1221301	1221384	.	+	0	ID=pp.g930.t1.iBR3
# protein sequence = [MAFIKEESEDIKIEETFTVKHEETEEAFRVKHEDPEEQTENLMPLKEESQGQNEIEEKNQHEECLDFSSGEKSEETKT
# SLQTTAESNTCHQCGKSFARKQNLSKHMSIHTGEKPYTCQQCGKTFIWRSKFTEHMRIHTGEKPYTCQHCGKSFNQVQNLTEHMKMHNGEKLYTCQQC
# GKSFTWKKNLTTHMRIHTGEKPYNCQHCGKSFACKQHLIGHMMMHTGEKQHTCPQCGKSFTRKQNLTDHMSMHNGDKRNTCLQCGKSFTWKRNLTTHM
# RIHTGEKPYNCQHCGKNFAWKQYLTDHMRIHTGEKRHTCLQCGKSFTRKQNHTEHMRIHTGERPYTCQQCGMSFAYKKSLNTHVMLHTG]
# sequence of block fz_finz       0 [MAFIKEESEDIKIEETFTVKHEETEEAF] 28
# sequence of block fz_linker    28 [RVKHEDPEEQTENLMPLKEESQGQNEIEEKNQHEECLDFSSGEKSEETKTSL] 80
# sequence of block fz_znf      140 [KPYTCQHCGKSFNQVQNLTEHMKMHNGEKLYTCQQCGKSFTWKKNLTTHMRIHTGEKPYNCQHCGKSFACKQHLIGHMMMHTGEKQHTCPQCGKSFTRKQNLTDHMSMHNGDKRNTCLQCGKSFTWKRNLTTHMRIHTGEKPYNCQHCGKNFAWKQYLTDHMRIHTGEKRHTCLQCGKSFTRKQNHTEHMRIHTGE] 336
# Evidence for and against this transcript:
# % of transcript supported by hints (any source): 0
# CDS exons: 0/2
# CDS introns: 0/1
# 5'UTR exons and introns: 0/0
# 3'UTR exons and introns: 0/0
# hint groups fully obeyed: 16
#     RM:  16
# incompatible hint groups: 2
#     RM:   2
# end gene g930
###
# start gene g931
LR812533.1	AUGUSTUS	gene	1226232	1228715	1	+	.	ID=g931
LR812533.1	AUGUSTUS	transcript	1226232	1228715	.	+	.	ID=g931.t1;Parent=g931
LR812533.1	AUGUSTUS	start_codon	1226232	1226234	.	+	0	Parent=g931.t1
LR812533.1	AUGUSTUS	CDS	1226232	1226349	.	+	0	ID=g931.t1.cds;Parent=g931.t1
LR812533.1	AUGUSTUS	CDS	1227742	1228712	.	+	2	ID=g931.t1.cds;Parent=g931.t1
LR812533.1	AUGUSTUS	stop_codon	1228713	1228715	.	+	0	Parent=g931.t1
LR812533.1	AUGUSTUS	protein_match	1226232	1226315	8.01	+	0	ID=pp.g931.t1.fz_finz;Target=fz_finz 1 28;Target_start=0;
LR812533.1	AUGUSTUS	protein_match	1226316	1226349	1.37	+	0	ID=pp.g931.t1.fz_linker;Target=fz_linker 1 12;Target_start=28;
LR812533.1	AUGUSTUS	protein_match	1227742	1227863	1.18	+	2	ID=pp.g931.t1.fz_linker;Target=fz_linker 12 52;Target_start=28;
LR812533.1	AUGUSTUS	protein_match	1227876	1228463	5.58	+	0	ID=pp.g931.t1.fz_znf;Target=fz_znf 1 196;Target_start=84;
LR812533.1	AUGUSTUS	interblock_region	1227864	1227875	.	+	0	ID=pp.g931.t1.iBR2
LR812533.1	AUGUSTUS	interblock_region	1228464	1228715	.	+	0	ID=pp.g931.t1.iBR3
# protein sequence = [MAFIKEESEDIKIEETFTVKHEETEEAFRVKHEDPEEQTEYLMPLKEESQDQNEIEEKDQHEECLDFSSGEKSEETKT
# SLQTTAESNTCHQCGKSFSGKQNLSKHLRIHTGEKPYTCQQCGKSFSWQGSLTEHMRIHTGEKPYTCQQCGKSFNRRQNLKEHMKMHNEEKLYTCQQC
# GKSFTWKQNLTTHMRIHTGEKPYDCQHCGRSFTFKQHLIDHMTVHTGERRHICLQCGKSFTRKQSLTGHMRMHNGEKRNTCQQCGKGFTWKHHLTIHT
# RIHTGEKPYNCQYCGKSFSWKQYLKDHIKMHTGEKQHTCLQCGKSFTRKRNLTEHMRIHTGEKPYTCQQCGKSFAYKQSLNTHVMLHTE]
# sequence of block fz_finz       0 [MAFIKEESEDIKIEETFTVKHEETEEAF] 28
# sequence of block fz_linker    28 [RVKHEDPEEQTEYLMPLKEESQDQNEIEEKDQHEECLDFSSGEKSEETKTSL] 80
# sequence of block fz_znf       84 [ESNTCHQCGKSFSGKQNLSKHLRIHTGEKPYTCQQCGKSFSWQGSLTEHMRIHTGEKPYTCQQCGKSFNRRQNLKEHMKMHNEEKLYTCQQCGKSFTWKQNLTTHMRIHTGEKPYDCQHCGRSFTFKQHLIDHMTVHTGERRHICLQCGKSFTRKQSLTGHMRMHNGEKRNTCQQCGKGFTWKHHLTIHTRIHTGE] 280
# Evidence for and against this transcript:
# % of transcript supported by hints (any source): 0
# CDS exons: 0/2
# CDS introns: 0/1
# 5'UTR exons and introns: 0/0
# 3'UTR exons and introns: 0/0
# hint groups fully obeyed: 8
#     RM:   8
# incompatible hint groups: 2
#     RM:   2
# end gene g931
###
# start gene g932
LR812533.1	AUGUSTUS	gene	1234926	1240361	1	+	.	ID=g932
LR812533.1	AUGUSTUS	transcript	1234926	1240361	.	+	.	ID=g932.t1;Parent=g932
LR812533.1	AUGUSTUS	start_codon	1234926	1234928	.	+	0	Parent=g932.t1
LR812533.1	AUGUSTUS	CDS	1234926	1235043	.	+	0	ID=g932.t1.cds;Parent=g932.t1
LR812533.1	AUGUSTUS	CDS	1239430	1240358	.	+	2	ID=g932.t1.cds;Parent=g932.t1
LR812533.1	AUGUSTUS	stop_codon	1240359	1240361	.	+	0	Parent=g932.t1
LR812533.1	AUGUSTUS	protein_match	1234926	1235009	8.01	+	0	ID=pp.g932.t1.fz_finz;Target=fz_finz 1 28;Target_start=0;
LR812533.1	AUGUSTUS	protein_match	1235010	1235043	1.37	+	0	ID=pp.g932.t1.fz_linker;Target=fz_linker 1 12;Target_start=28;
LR812533.1	AUGUSTUS	protein_match	1239430	1239551	1.25	+	2	ID=pp.g932.t1.fz_linker;Target=fz_linker 12 52;Target_start=28;
LR812533.1	AUGUSTUS	protein_match	1239564	1240151	4.25	+	0	ID=pp.g932.t1.fz_znf;Target=fz_znf 1 196;Target_start=84;
LR812533.1	AUGUSTUS	interblock_region	1239552	1239563	.	+	0	ID=pp.g932.t1.iBR2
LR812533.1	AUGUSTUS	interblock_region	1240152	1240361	.	+	0	ID=pp.g932.t1.iBR3
# protein sequence = [MAFIKEESEDIKIEETFTVKHEETEEAFRVKHEDPEEQTENLMPSKEQSQDQNEIEEKDQHEECLDFSSGEKSEETKT
# SLQTTAESNTCHQCGKSFACKQYLKKHMRIHTGEKPYTCQQCGKTFTWQGNLTEHMRIHTGEKPYTCQQCGKSFNRIQNLTEHMKIHNGEKLYTCQQC
# GKSFTRKQNLTTHMRIHTGEKPYNCQHCGKNFTCKQHLIYHMRRHTGERQHTCQQCGKSFTRKQHLTEHMRMHNGEKRTCLQCGKSFTRKQNLTTHMR
# IHTEEKPFSCQHCGKSFSCKHHLIHHMKMHTGTRQHTCVQCGKSFRRKQSLTEHMRIHPKEKSYTCQTVWNELYI]
# sequence of block fz_finz       0 [MAFIKEESEDIKIEETFTVKHEETEEAF] 28
# sequence of block fz_linker    28 [RVKHEDPEEQTENLMPSKEQSQDQNEIEEKDQHEECLDFSSGEKSEETKTSL] 80
# sequence of block fz_znf       84 [ESNTCHQCGKSFACKQYLKKHMRIHTGEKPYTCQQCGKTFTWQGNLTEHMRIHTGEKPYTCQQCGKSFNRIQNLTEHMKIHNGEKLYTCQQCGKSFTRKQNLTTHMRIHTGEKPYNCQHCGKNFTCKQHLIYHMRRHTGERQHTCQQCGKSFTRKQHLTEHMRMHNGEKRTCLQCGKSFTRKQNLTTHMRIHTEEK] 280
# Evidence for and against this transcript:
# % of transcript supported by hints (any source): 0
# CDS exons: 0/2
# CDS introns: 0/1
# 5'UTR exons and introns: 0/0
# 3'UTR exons and introns: 0/0
# hint groups fully obeyed: 17
#     RM:  17
# incompatible hint groups: 1
#     RM:   1
# end gene g932
###
# start gene g933
LR812533.1	AUGUSTUS	gene	1243632	1248780	1	+	.	ID=g933
LR812533.1	AUGUSTUS	transcript	1243632	1248780	.	+	.	ID=g933.t1;Parent=g933
LR812533.1	AUGUSTUS	start_codon	1243632	1243634	.	+	0	Parent=g933.t1
LR812533.1	AUGUSTUS	CDS	1243632	1243749	.	+	0	ID=g933.t1.cds;Parent=g933.t1
LR812533.1	AUGUSTUS	CDS	1243841	1243912	.	+	2	ID=g933.t1.cds;Parent=g933.t1
LR812533.1	AUGUSTUS	CDS	1245960	1246534	.	+	2	ID=g933.t1.cds;Parent=g933.t1
LR812533.1	AUGUSTUS	CDS	1246690	1246712	.	+	0	ID=g933.t1.cds;Parent=g933.t1
LR812533.1	AUGUSTUS	CDS	1247484	1247500	.	+	1	ID=g933.t1.cds;Parent=g933.t1
LR812533.1	AUGUSTUS	CDS	1247728	1247739	.	+	2	ID=g933.t1.cds;Parent=g933.t1
LR812533.1	AUGUSTUS	CDS	1248740	1248777	.	+	2	ID=g933.t1.cds;Parent=g933.t1
LR812533.1	AUGUSTUS	stop_codon	1248778	1248780	.	+	0	Parent=g933.t1
LR812533.1	AUGUSTUS	protein_match	1243632	1243715	8.01	+	0	ID=pp.g933.t1.fz_finz;Target=fz_finz 1 28;Target_start=0;
LR812533.1	AUGUSTUS	protein_match	1243716	1243749	1.37	+	0	ID=pp.g933.t1.fz_linker;Target=fz_linker 1 12;Target_start=28;
LR812533.1	AUGUSTUS	protein_match	1243841	1243912	1.02	+	1	ID=pp.g933.t1.fz_linker;Target=fz_linker 12 36;Target_start=27;
LR812533.1	AUGUSTUS	protein_match	1245960	1246009	1.06	+	2	ID=pp.g933.t1.fz_linker;Target=fz_linker 36 52;Target_start=28;
LR812533.1	AUGUSTUS	protein_match	1246010	1246534	4.09	+	0	ID=pp.g933.t1.fz_znf;Target=fz_znf 1 175;Target_start=80;
LR812533.1	AUGUSTUS	protein_match	1246690	1246712	1.03	+	2	ID=pp.g933.t1.fz_znf;Target=fz_znf 176 183;Target_start=79;
LR812533.1	AUGUSTUS	protein_match	1247484	1247500	1.4	+	0	ID=pp.g933.t1.fz_znf;Target=fz_znf 184 189;Target_start=79;
LR812533.1	AUGUSTUS	protein_match	1247728	1247739	0.7	+	1	ID=pp.g933.t1.fz_znf;Target=fz_znf 189 193;Target_start=79;
LR812533.1	AUGUSTUS	protein_match	1248740	1248750	2.6	+	2	ID=pp.g933.t1.fz_znf;Target=fz_znf 193 196;Target_start=80;
LR812533.1	AUGUSTUS	interblock_region	1248751	1248780	.	+	0	ID=pp.g933.t1.iBR3
# protein sequence = [MAFIKEESEDIKIEETFTVKHEETEEAFRVKHEDPEEQTGDSIVEFFLRYFFNITLVCTSPKQXNLMPLKEESQDQNE
# IEEKNQHEECLDFSSGEKSEETKTSLQTTAESNTCHQCGKRFSGKQNLSKHLRIHTGEKPYTCQQCGKSFNRRQNLKDHMKIHNGEKPYTCQQCGKSF
# TRKQNLTTHMRIHTGEKPYNCQQCGKSFSCKHHLTDHMRIHNGEKCNTCLQCGKSFTRKQCLTEHMRIHPGEKSYTCQTCGDSDRNHFALDSVENLNT
# AELFFQLDCID]
# sequence of block fz_finz       0 [MAFIKEESEDIKIEETFTVKHEETEEAF] 28
# sequence of block fz_linker    28 [RVKHEDPEEQTGDSIVEFFLRYFFNITLVCTSPKQXNLMPLKEESQDQNEIE] 80
# sequence of block fz_znf       80 [EKNQHEECLDFSSGEKSEETKTSLQTTAESNTCHQCGKRFSGKQNLSKHLRIHTGEKPYTCQQCGKSFNRRQNLKDHMKIHNGEKPYTCQQCGKSFTRKQNLTTHMRIHTGEKPYNCQQCGKSFSCKHHLTDHMRIHNGEKCNTCLQCGKSFTRKQCLTEHMRIHPGEKSYTCQTCGDSDRNHFALDSVENLNTAE] 276
# Evidence for and against this transcript:
# % of transcript supported by hints (any source): 0
# CDS exons: 0/7
# CDS introns: 0/6
# 5'UTR exons and introns: 0/0
# 3'UTR exons and introns: 0/0
# hint groups fully obeyed: 11
#     RM:  11
# incompatible hint groups: 3
#     RM:   3
# end gene g933
###
# start gene g934
LR812533.1	AUGUSTUS	gene	1250443	1261114	1	+	.	ID=g934
LR812533.1	AUGUSTUS	transcript	1250443	1261114	.	+	.	ID=g934.t1;Parent=g934
LR812533.1	AUGUSTUS	start_codon	1250443	1250445	.	+	0	Parent=g934.t1
LR812533.1	AUGUSTUS	CDS	1250443	1250560	.	+	0	ID=g934.t1.cds;Parent=g934.t1
LR812533.1	AUGUSTUS	CDS	1254225	1255070	.	+	2	ID=g934.t1.cds;Parent=g934.t1
LR812533.1	AUGUSTUS	CDS	1261083	1261111	.	+	2	ID=g934.t1.cds;Parent=g934.t1
LR812533.1	AUGUSTUS	stop_codon	1261112	1261114	.	+	0	Parent=g934.t1
LR812533.1	AUGUSTUS	protein_match	1250443	1250526	8.01	+	0	ID=pp.g934.t1.fz_finz;Target=fz_finz 1 28;Target_start=0;
LR812533.1	AUGUSTUS	protein_match	1250527	1250560	1.34	+	0	ID=pp.g934.t1.fz_linker;Target=fz_linker 1 12;Target_start=28;
LR812533.1	AUGUSTUS	protein_match	1254225	1254346	1.19	+	2	ID=pp.g934.t1.fz_linker;Target=fz_linker 12 52;Target_start=28;
LR812533.1	AUGUSTUS	protein_match	1254443	1255030	6.42	+	0	ID=pp.g934.t1.fz_znf;Target=fz_znf 1 196;Target_start=112;
LR812533.1	AUGUSTUS	interblock_region	1254347	1254442	.	+	0	ID=pp.g934.t1.iBR2
LR812533.1	AUGUSTUS	interblock_region	1255031	1255070	.	+	0	ID=pp.g934.t1.iBR3
LR812533.1	AUGUSTUS	interblock_region	1261083	1261114	.	+	2	ID=pp.g934.t1.iBR3
# protein sequence = [MAFIKEESEDIKIEETFTVKHEETEEAFRVKPEDPEEQTENLMPLKEESQDQNEIEEKNQHEECLDFSSGEKSEETKT
# SSQTTAESNTCHQCGKSFAHKQNLTKHLRIHTGEKPYTCQQCGKSFNRRQNLKDHMKIHNGEKPYTCQQCGKSFTRKQNLTTHMRIHTGEKPYTCQQC
# GKSFTCKQHLIDHMSIHTGERRHTCQQCGKSFARKHHLTEHMGNHNGEKCNTCLECGKSFTRKQNLRTHMRIHTEETPFNCQHCGKSFSCKKHLKYHM
# KMHTRKRQHTCLQCGKSFTRKQNLTIHMRIHTGEKPYNCQHCGKSFTLSTKSPKFYT]
# sequence of block fz_finz       0 [MAFIKEESEDIKIEETFTVKHEETEEAF] 28
# sequence of block fz_linker    28 [RVKPEDPEEQTENLMPLKEESQDQNEIEEKNQHEECLDFSSGEKSEETKTSS] 80
# sequence of block fz_znf      112 [KPYTCQQCGKSFNRRQNLKDHMKIHNGEKPYTCQQCGKSFTRKQNLTTHMRIHTGEKPYTCQQCGKSFTCKQHLIDHMSIHTGERRHTCQQCGKSFARKHHLTEHMGNHNGEKCNTCLECGKSFTRKQNLRTHMRIHTEETPFNCQHCGKSFSCKKHLKYHMKMHTRKRQHTCLQCGKSFTRKQNLTIHMRIHTGE] 308
# Evidence for and against this transcript:
# % of transcript supported by hints (any source): 0
# CDS exons: 0/3
# CDS introns: 0/2
# 5'UTR exons and introns: 0/0
# 3'UTR exons and introns: 0/0
# hint groups fully obeyed: 56
#     RM:  56
# incompatible hint groups: 1
#     RM:   1
# end gene g934
###
# start gene g935
LR812533.1	AUGUSTUS	gene	1261577	1264855	1	+	.	ID=g935
LR812533.1	AUGUSTUS	transcript	1261577	1264855	.	+	.	ID=g935.t1;Parent=g935
LR812533.1	AUGUSTUS	start_codon	1261577	1261579	.	+	0	Parent=g935.t1
LR812533.1	AUGUSTUS	CDS	1261577	1261694	.	+	0	ID=g935.t1.cds;Parent=g935.t1
LR812533.1	AUGUSTUS	CDS	1263966	1264852	.	+	2	ID=g935.t1.cds;Parent=g935.t1
LR812533.1	AUGUSTUS	stop_codon	1264853	1264855	.	+	0	Parent=g935.t1
LR812533.1	AUGUSTUS	protein_match	1261577	1261660	8.01	+	0	ID=pp.g935.t1.fz_finz;Target=fz_finz 1 28;Target_start=0;
LR812533.1	AUGUSTUS	protein_match	1261661	1261694	1.37	+	0	ID=pp.g935.t1.fz_linker;Target=fz_linker 1 12;Target_start=28;
LR812533.1	AUGUSTUS	protein_match	1263966	1264087	1.15	+	2	ID=pp.g935.t1.fz_linker;Target=fz_linker 12 52;Target_start=28;
LR812533.1	AUGUSTUS	protein_match	1264184	1264771	6.32	+	0	ID=pp.g935.t1.fz_znf;Target=fz_znf 1 196;Target_start=112;
LR812533.1	AUGUSTUS	interblock_region	1264088	1264183	.	+	0	ID=pp.g935.t1.iBR2
LR812533.1	AUGUSTUS	interblock_region	1264772	1264855	.	+	0	ID=pp.g935.t1.iBR3
# protein sequence = [MAFIKEESEDIKIEETFTVKHEETEEAFRVKHEDPEEQTEYLMPLKEESQDQNEIEEKNQHEECLDFSSGEKSEETKT
# SLQTTAKTNTCHQCGKSFAHKQNLSKHLSIHTGEKPYTCQQCGKSFNQRQNLREHTKMHNGEKVYTCQQCGKSFTRKQNLTTHMRIHTGEKLYTCQQC
# GKSFNRRQNLTTHTRIHTGEKPYNCQHCGKSFTCKQHLTDHMSIHTGERRHTCQQCGKSLTRKQYLKDHMRIHTGEKPYNCQHCGKSFSWKQYLTDHM
# RIHTGEKRHTCLQCGKSFTRKRNLTEHMRIHTGEKPYTCQQCGMSFAYKKSFNTHVMLHTG]
# sequence of block fz_finz       0 [MAFIKEESEDIKIEETFTVKHEETEEAF] 28
# sequence of block fz_linker    28 [RVKHEDPEEQTEYLMPLKEESQDQNEIEEKNQHEECLDFSSGEKSEETKTSL] 80
# sequence of block fz_znf      112 [KPYTCQQCGKSFNQRQNLREHTKMHNGEKVYTCQQCGKSFTRKQNLTTHMRIHTGEKLYTCQQCGKSFNRRQNLTTHTRIHTGEKPYNCQHCGKSFTCKQHLTDHMSIHTGERRHTCQQCGKSLTRKQYLKDHMRIHTGEKPYNCQHCGKSFSWKQYLTDHMRIHTGEKRHTCLQCGKSFTRKRNLTEHMRIHTGE] 308
# Evidence for and against this transcript:
# % of transcript supported by hints (any source): 0
# CDS exons: 0/2
# CDS introns: 0/1
# 5'UTR exons and introns: 0/0
# 3'UTR exons and introns: 0/0
# hint groups fully obeyed: 6
#     RM:   6
# incompatible hint groups: 2
#     RM:   2
# end gene g935
###
# start gene g936
LR812533.1	AUGUSTUS	gene	1267956	1271992	1	+	.	ID=g936
LR812533.1	AUGUSTUS	transcript	1267956	1271992	.	+	.	ID=g936.t1;Parent=g936
LR812533.1	AUGUSTUS	start_codon	1267956	1267958	.	+	0	Parent=g936.t1
LR812533.1	AUGUSTUS	CDS	1267956	1268073	.	+	0	ID=g936.t1.cds;Parent=g936.t1
LR812533.1	AUGUSTUS	CDS	1270953	1271989	.	+	2	ID=g936.t1.cds;Parent=g936.t1
LR812533.1	AUGUSTUS	stop_codon	1271990	1271992	.	+	0	Parent=g936.t1
LR812533.1	AUGUSTUS	protein_match	1267956	1268039	8.01	+	0	ID=pp.g936.t1.fz_finz;Target=fz_finz 1 28;Target_start=0;
LR812533.1	AUGUSTUS	protein_match	1268040	1268073	1.37	+	0	ID=pp.g936.t1.fz_linker;Target=fz_linker 1 12;Target_start=28;
LR812533.1	AUGUSTUS	protein_match	1270953	1271074	1.04	+	2	ID=pp.g936.t1.fz_linker;Target=fz_linker 12 52;Target_start=28;
LR812533.1	AUGUSTUS	protein_match	1271237	1271824	5.52	+	0	ID=pp.g936.t1.fz_znf;Target=fz_znf 1 196;Target_start=134;
LR812533.1	AUGUSTUS	interblock_region	1271075	1271236	.	+	0	ID=pp.g936.t1.iBR2
LR812533.1	AUGUSTUS	interblock_region	1271825	1271992	.	+	0	ID=pp.g936.t1.iBR3
# protein sequence = [MAFIKEESEDIKIEETFTVKHEETEEAFRVKHEDPEEQTENLMPLKEESQGQNGMEEKNQHEECLGLEETKTSSQKTA
# ESNICHQCGKSFAHKQNLRGHIKIHTGEKPYTCQQCGKTFTWQCKLTEHMRIHTGEKPYTCQQCGKSFYRRQSLTEHMRVHNGENIYTCQHCGKSFTW
# KQHLTDHIRIHTGGKPHTCQQCGKSFKRKQHLTDHMRIHSGEKPHACLQCGKSFTWKQNLRTHMRIHTGENPYNCQHCGKSFLWKQYLTEHMRIHTGE
# RQHTCLECGKTFIWKQYLAEHMRIHTGERRHTCLQCGKSFTRKQNLTEHMSIHTGEKLYTCQQCGKSFSSKSNLKRHKRVHTRGKPYTCEQCGMSFAY
# KNSLYAHVRRHTG]
# sequence of block fz_finz       0 [MAFIKEESEDIKIEETFTVKHEETEEAF] 28
# sequence of block fz_linker    28 [RVKHEDPEEQTENLMPLKEESQGQNGMEEKNQHEECLGLEETKTSSQKTAES] 80
# sequence of block fz_znf      134 [KPYTCQQCGKSFYRRQSLTEHMRVHNGENIYTCQHCGKSFTWKQHLTDHIRIHTGGKPHTCQQCGKSFKRKQHLTDHMRIHSGEKPHACLQCGKSFTWKQNLRTHMRIHTGENPYNCQHCGKSFLWKQYLTEHMRIHTGERQHTCLECGKTFIWKQYLAEHMRIHTGERRHTCLQCGKSFTRKQNLTEHMSIHTGE] 330
# Evidence for and against this transcript:
# % of transcript supported by hints (any source): 0
# CDS exons: 0/2
# CDS introns: 0/1
# 5'UTR exons and introns: 0/0
# 3'UTR exons and introns: 0/0
# hint groups fully obeyed: 10
#     RM:  10
# incompatible hint groups: 1
#     RM:   1
# end gene g936
###
# start gene g937
LR812533.1	AUGUSTUS	gene	1276538	1281176	1	+	.	ID=g937
LR812533.1	AUGUSTUS	transcript	1276538	1281176	.	+	.	ID=g937.t1;Parent=g937
LR812533.1	AUGUSTUS	start_codon	1276538	1276540	.	+	0	Parent=g937.t1
LR812533.1	AUGUSTUS	CDS	1276538	1276655	.	+	0	ID=g937.t1.cds;Parent=g937.t1
LR812533.1	AUGUSTUS	CDS	1280440	1281173	.	+	2	ID=g937.t1.cds;Parent=g937.t1
LR812533.1	AUGUSTUS	stop_codon	1281174	1281176	.	+	0	Parent=g937.t1
LR812533.1	AUGUSTUS	protein_match	1276538	1276621	8.01	+	0	ID=pp.g937.t1.fz_finz;Target=fz_finz 1 28;Target_start=0;
LR812533.1	AUGUSTUS	protein_match	1276622	1276655	1.37	+	0	ID=pp.g937.t1.fz_linker;Target=fz_linker 1 12;Target_start=28;
LR812533.1	AUGUSTUS	protein_match	1280440	1280561	1.2	+	2	ID=pp.g937.t1.fz_linker;Target=fz_linker 12 52;Target_start=28;
LR812533.1	AUGUSTUS	protein_match	1280583	1281170	3.29	+	0	ID=pp.g937.t1.fz_znf;Target=fz_znf 1 196;Target_start=87;
LR812533.1	AUGUSTUS	interblock_region	1280562	1280582	.	+	0	ID=pp.g937.t1.iBR2
LR812533.1	AUGUSTUS	interblock_region	1281171	1281176	.	+	0	ID=pp.g937.t1.iBR3
# protein sequence = [MAFIKEESEDIKIEETFTVKHEETEEAFRVKHEDPEEQTENLMPLKEESQDQNEMEEKDQHEEYLDVSSREKSEETKN
# SSQNMTSKTGSTICHQCGKSFIQKQHLTEHMRIHTGEKPYPCHHCGKSFTWKQHLTDHLRSHTGEKLHICLQCGKKFIRKQYLINHMRIHTGEKPFTC
# QQCGKSFTWKQNLKDHIKNHTGIKLHICHHCGKSCSRKQNLTEHMRIHTGEKPYTCQQCGRSFMWKHHLTHHMRIHTGANLEKQENSQGREALQLPTV
# WTVFQIKPLP]
# sequence of block fz_finz       0 [MAFIKEESEDIKIEETFTVKHEETEEAF] 28
# sequence of block fz_linker    28 [RVKHEDPEEQTENLMPLKEESQDQNEMEEKDQHEEYLDVSSREKSEETKNSS] 80
# sequence of block fz_znf       87 [GSTICHQCGKSFIQKQHLTEHMRIHTGEKPYPCHHCGKSFTWKQHLTDHLRSHTGEKLHICLQCGKKFIRKQYLINHMRIHTGEKPFTCQQCGKSFTWKQNLKDHIKNHTGIKLHICHHCGKSCSRKQNLTEHMRIHTGEKPYTCQQCGRSFMWKHHLTHHMRIHTGANLEKQENSQGREALQLPTVWTVFQIKPL] 283
# Evidence for and against this transcript:
# % of transcript supported by hints (any source): 0
# CDS exons: 0/2
# CDS introns: 0/1
# 5'UTR exons and introns: 0/0
# 3'UTR exons and introns: 0/0
# hint groups fully obeyed: 16
#     RM:  16
# incompatible hint groups: 1
#     RM:   1
# end gene g937
###
# start gene g938
LR812533.1	AUGUSTUS	gene	1285021	1289498	1	+	.	ID=g938
LR812533.1	AUGUSTUS	transcript	1285021	1289498	.	+	.	ID=g938.t1;Parent=g938
LR812533.1	AUGUSTUS	start_codon	1285021	1285023	.	+	0	Parent=g938.t1
LR812533.1	AUGUSTUS	CDS	1285021	1285138	.	+	0	ID=g938.t1.cds;Parent=g938.t1
LR812533.1	AUGUSTUS	CDS	1288684	1289495	.	+	2	ID=g938.t1.cds;Parent=g938.t1
LR812533.1	AUGUSTUS	stop_codon	1289496	1289498	.	+	0	Parent=g938.t1
LR812533.1	AUGUSTUS	protein_match	1285021	1285104	8.01	+	0	ID=pp.g938.t1.fz_finz;Target=fz_finz 1 28;Target_start=0;
LR812533.1	AUGUSTUS	protein_match	1285105	1285138	1.37	+	0	ID=pp.g938.t1.fz_linker;Target=fz_linker 1 12;Target_start=28;
LR812533.1	AUGUSTUS	protein_match	1288684	1288805	1.16	+	2	ID=pp.g938.t1.fz_linker;Target=fz_linker 12 52;Target_start=28;
LR812533.1	AUGUSTUS	protein_match	1288827	1289414	5.53	+	0	ID=pp.g938.t1.fz_znf;Target=fz_znf 1 196;Target_start=87;
LR812533.1	AUGUSTUS	interblock_region	1288806	1288826	.	+	0	ID=pp.g938.t1.iBR2
LR812533.1	AUGUSTUS	interblock_region	1289415	1289498	.	+	0	ID=pp.g938.t1.iBR3
# protein sequence = [MAFIKEESEDIKIEETFTVKHEETEEAFRVKHEDPEEQTDLMPLKEESQDHHEIEKKGRDEGHLDFKSGKKSSEQTET
# SLQKKAQKTAPNTCQQCGKSFTQKQYLKKHMRTHAEEKPYNCQKCGKSFCRKENFTEHMRVHTGERPHTCQQCGKSFSRKHNLRKHMKTHTEGLPYSC
# QHCGKSFTWKHNLTKHMRMHTEGMTYACLQCGKSFTWKQYLTDHMRIHTGEKLHICHQCGKSFTWKQNLNEHIRIHTGEKPYTCQDCGKSLTWKQNLR
# EHMRIHTGEKPYSCQQCGQSYRHKQSLTSHVMLHTL]
# sequence of block fz_finz       0 [MAFIKEESEDIKIEETFTVKHEETEEAF] 28
# sequence of block fz_linker    28 [RVKHEDPEEQTDLMPLKEESQDHHEIEKKGRDEGHLDFKSGKKSSEQTETSL] 80
# sequence of block fz_znf       87 [APNTCQQCGKSFTQKQYLKKHMRTHAEEKPYNCQKCGKSFCRKENFTEHMRVHTGERPHTCQQCGKSFSRKHNLRKHMKTHTEGLPYSCQHCGKSFTWKHNLTKHMRMHTEGMTYACLQCGKSFTWKQYLTDHMRIHTGEKLHICHQCGKSFTWKQNLNEHIRIHTGEKPYTCQDCGKSLTWKQNLREHMRIHTGE] 283
# Evidence for and against this transcript:
# % of transcript supported by hints (any source): 0
# CDS exons: 0/2
# CDS introns: 0/1
# 5'UTR exons and introns: 0/0
# 3'UTR exons and introns: 0/0
# hint groups fully obeyed: 23
#     RM:  23
# incompatible hint groups: 1
#     RM:   1
# end gene g938
###
# start gene g939
LR812533.1	AUGUSTUS	gene	1289904	1300338	1	-	.	ID=g939
LR812533.1	AUGUSTUS	transcript	1289904	1300338	.	-	.	ID=g939.t1;Parent=g939
LR812533.1	AUGUSTUS	stop_codon	1289904	1289906	.	-	0	Parent=g939.t1
LR812533.1	AUGUSTUS	CDS	1289907	1290025	.	-	2	ID=g939.t1.cds;Parent=g939.t1
LR812533.1	AUGUSTUS	CDS	1295279	1296416	.	-	0	ID=g939.t1.cds;Parent=g939.t1
LR812533.1	AUGUSTUS	CDS	1297669	1297677	.	-	0	ID=g939.t1.cds;Parent=g939.t1
LR812533.1	AUGUSTUS	CDS	1297798	1297807	.	-	1	ID=g939.t1.cds;Parent=g939.t1
LR812533.1	AUGUSTUS	CDS	1299720	1299738	.	-	2	ID=g939.t1.cds;Parent=g939.t1
LR812533.1	AUGUSTUS	CDS	1299824	1299834	.	-	1	ID=g939.t1.cds;Parent=g939.t1
LR812533.1	AUGUSTUS	CDS	1300325	1300338	.	-	0	ID=g939.t1.cds;Parent=g939.t1
LR812533.1	AUGUSTUS	start_codon	1300336	1300338	.	-	0	Parent=g939.t1
LR812533.1	AUGUSTUS	protein_match	1295475	1296062	4.47	-	0	ID=pp.g939.t1.fz_znf;Target=fz_znf 1 196;Target_start=139;
LR812533.1	AUGUSTUS	protein_match	1296240	1296395	1.23	-	0	ID=pp.g939.t1.fz_linker;Target=fz_linker 1 52;Target_start=28;
LR812533.1	AUGUSTUS	protein_match	1296396	1296416	1.47	-	0	ID=pp.g939.t1.fz_finz;Target=fz_finz 22 28;Target_start=0;
LR812533.1	AUGUSTUS	protein_match	1297669	1297677	2.8	-	0	ID=pp.g939.t1.fz_finz;Target=fz_finz 19 21;Target_start=0;
LR812533.1	AUGUSTUS	protein_match	1297798	1297807	1.91	-	1	ID=pp.g939.t1.fz_finz;Target=fz_finz 15 18;Target_start=0;
LR812533.1	AUGUSTUS	protein_match	1299720	1299738	1.4	-	2	ID=pp.g939.t1.fz_finz;Target=fz_finz 9 15;Target_start=0;
LR812533.1	AUGUSTUS	protein_match	1299824	1299834	0.849	-	1	ID=pp.g939.t1.fz_finz;Target=fz_finz 5 9;Target_start=0;
LR812533.1	AUGUSTUS	protein_match	1300325	1300338	2.18	-	0	ID=pp.g939.t1.fz_finz;Target=fz_finz 1 5;Target_start=0;
LR812533.1	AUGUSTUS	interblock_region	1289904	1290025	.	-	2	ID=pp.g939.t1.iBR3
LR812533.1	AUGUSTUS	interblock_region	1295279	1295474	.	-	0	ID=pp.g939.t1.iBR3
LR812533.1	AUGUSTUS	interblock_region	1296063	1296239	.	-	0	ID=pp.g939.t1.iBR2
# protein sequence = [MTSEGKKRYHVMIKMTVKVQTENQCEQQDFVTLENSTETETTSPEKTLQEAESNGLFTCQQCGKKFTYKRNLKSHMRV
# HTGEKPFTCKECGKSFTKKCNLKTHMNIHTGEKPFTCEQCGQSFKYKETFRSHKNTENSGENGFICCQCGESFICDESLKAHAKLHNAGKPFACKLCE
# KSYRFKSHFKSHMRVHTGEKPFACRQCGKRFTHKRNLILHMKVHSREKYFTCQQCGKSYNQKYKLNNHMNIHTGEKPFTCQQCGMSFSYKGNLKSHMS
# VHSGEKPFSCRECGISFTKKGNLKTHMNIHTGVNPFTCEHCGQSFKYKETYYSHQVREHSEENDLMKLNTTEKSFTCKLCNKSYKYKSRFDSHLRIHT
# GGNPFTCGQCGESFRHKAALGSHMKIHTVQVETLIKTSVQKFFGYANIKMICVIAISDGTLFSGMRVT]
# sequence of block fz_znf      139 [NGFICCQCGESFICDESLKAHAKLHNAGKPFACKLCEKSYRFKSHFKSHMRVHTGEKPFACRQCGKRFTHKRNLILHMKVHSREKYFTCQQCGKSYNQKYKLNNHMNIHTGEKPFTCQQCGMSFSYKGNLKSHMSVHSGEKPFSCRECGISFTKKGNLKTHMNIHTGVNPFTCEHCGQSFKYKETYYSHQVREHSE] 335
# sequence of block fz_linker    28 [DFVTLENSTETETTSPEKTLQEAESNGLFTCQQCGKKFTYKRNLKSHMRVHT] 80
# sequence of block fz_finz       0 [MTSEGKKRYHVMIKMTVKVQTENQCEQQ] 28
# Evidence for and against this transcript:
# % of transcript supported by hints (any source): 0
# CDS exons: 0/7
# CDS introns: 0/6
# 5'UTR exons and introns: 0/0
# 3'UTR exons and introns: 0/0
# hint groups fully obeyed: 62
#     RM:  62
# incompatible hint groups: 1
#     RM:   1
# end gene g939
###
# start gene g940
LR812533.1	AUGUSTUS	gene	1300375	1304961	1	-	.	ID=g940
LR812533.1	AUGUSTUS	transcript	1300375	1304961	.	-	.	ID=g940.t1;Parent=g940
LR812533.1	AUGUSTUS	stop_codon	1300375	1300377	.	-	0	Parent=g940.t1
LR812533.1	AUGUSTUS	CDS	1300378	1301536	.	-	1	ID=g940.t1.cds;Parent=g940.t1
LR812533.1	AUGUSTUS	CDS	1301589	1301601	.	-	2	ID=g940.t1.cds;Parent=g940.t1
LR812533.1	AUGUSTUS	CDS	1301748	1302182	.	-	2	ID=g940.t1.cds;Parent=g940.t1
LR812533.1	AUGUSTUS	CDS	1304844	1304961	.	-	0	ID=g940.t1.cds;Parent=g940.t1
LR812533.1	AUGUSTUS	start_codon	1304959	1304961	.	-	0	Parent=g940.t1
LR812533.1	AUGUSTUS	protein_match	1301269	1301536	6.06	-	1	ID=pp.g940.t1.fz_znf;Target=fz_znf 107 196;Target_start=82;
LR812533.1	AUGUSTUS	protein_match	1301589	1301601	4.54	-	2	ID=pp.g940.t1.fz_znf;Target=fz_znf 103 107;Target_start=82;
LR812533.1	AUGUSTUS	protein_match	1301748	1302054	5.9	-	0	ID=pp.g940.t1.fz_znf;Target=fz_znf 1 103;Target_start=82;
LR812533.1	AUGUSTUS	protein_match	1302061	1302182	1.07	-	2	ID=pp.g940.t1.fz_linker;Target=fz_linker 12 52;Target_start=28;
LR812533.1	AUGUSTUS	protein_match	1304844	1304877	1.22	-	0	ID=pp.g940.t1.fz_linker;Target=fz_linker 1 12;Target_start=28;
LR812533.1	AUGUSTUS	protein_match	1304878	1304961	6.51	-	0	ID=pp.g940.t1.fz_finz;Target=fz_finz 1 28;Target_start=0;
LR812533.1	AUGUSTUS	interblock_region	1300375	1301268	.	-	0	ID=pp.g940.t1.iBR3
LR812533.1	AUGUSTUS	interblock_region	1302055	1302060	.	-	0	ID=pp.g940.t1.iBR2
# protein sequence = [MAFIKEESEDIRIEETFTIKHEEFEEAFGVKHKDYEEETEENEELNVMEERDQFEKDDFVNVENSIKTETSSRETLQE
# NESNKIFTCHQCGKSFDHKYKLKNHLKIHTGDKPFKCKQCGKRFIQKGNLNSHMKVHTGEKSFTCEQCGKSFTTKGNLKTHMNIHTGVNPFTCEQCGQ
# SFKYKETFPVHLPAHTGEKPFTCKQCGKSFNQTYKLNYHMNIHTGEKPFTCKLCGKSFFYKGNFNYHMKIHSGQKPFNCKRCGKSFTTNGNLKTHMNI
# HTGVNPFTCEHCGQSFKYKETFRSHKKREHSVENGFTKLNTTEKACEKSCTSQSHMKLHTREKRFACHQCGKRFSFKGNLDLHLKIYTGEKSFACEQC
# GLGFSYKGNLYSHMKVHTGETHFTCEECGKSFDEKFKLDNHMYIHSGKKSFTCQQCGKTFSYKGNLKSHMRVHTGEKPFNCKRCGKSFCTKGNLKTHM
# NIHTGVNPFTCEHCGQSFKYKETLRSHKNRHLETFMKLNTREKPFTCKLCSKSYKNKSRFDSHLRIHTGEKPFTCGQCGESFRLNSALVSHSKSHTGE
# SSHMLNV]
# sequence of block fz_znf       82 [KIFTCHQCGKSFDHKYKLKNHLKIHTGDKPFKCKQCGKRFIQKGNLNSHMKVHTGEKSFTCEQCGKSFTTKGNLKTHMNIHTGVNPFTCEQCGQSFKYKETFPVHLPAHTGEKPFTCKQCGKSFNQTYKLNYHMNIHTGEKPFTCKLCGKSFFYKGNFNYHMKIHSGQKPFNCKRCGKSFTTNGNLKTHMNIHTGV] 278
# sequence of block fz_linker    28 [GVKHKDYEEETEENEELNVMEERDQFEKDDFVNVENSIKTETSSRETLQENE] 80
# sequence of block fz_finz       0 [MAFIKEESEDIRIEETFTIKHEEFEEAF] 28
# Evidence for and against this transcript:
# % of transcript supported by hints (any source): 0
# CDS exons: 0/4
# CDS introns: 0/3
# 5'UTR exons and introns: 0/0
# 3'UTR exons and introns: 0/0
# hint groups fully obeyed: 15
#     RM:  15
# incompatible hint groups: 0
# end gene g940
###
# start gene g941
LR812533.1	AUGUSTUS	gene	1310667	1317820	1	-	.	ID=g941
LR812533.1	AUGUSTUS	transcript	1310667	1317820	.	-	.	ID=g941.t1;Parent=g941
LR812533.1	AUGUSTUS	stop_codon	1310667	1310669	.	-	0	Parent=g941.t1
LR812533.1	AUGUSTUS	CDS	1310670	1310686	.	-	2	ID=g941.t1.cds;Parent=g941.t1
LR812533.1	AUGUSTUS	CDS	1310869	1311576	.	-	2	ID=g941.t1.cds;Parent=g941.t1
LR812533.1	AUGUSTUS	CDS	1314486	1314508	.	-	1	ID=g941.t1.cds;Parent=g941.t1
LR812533.1	AUGUSTUS	CDS	1314767	1314837	.	-	0	ID=g941.t1.cds;Parent=g941.t1
LR812533.1	AUGUSTUS	CDS	1317803	1317820	.	-	0	ID=g941.t1.cds;Parent=g941.t1
LR812533.1	AUGUSTUS	start_codon	1317818	1317820	.	-	0	Parent=g941.t1
LR812533.1	AUGUSTUS	protein_match	1310670	1310686	1.41	-	2	ID=pp.g941.t1.fz_znf;Target=fz_znf 191 196;Target_start=83;
LR812533.1	AUGUSTUS	protein_match	1310869	1311439	3.15	-	0	ID=pp.g941.t1.fz_znf;Target=fz_znf 1 191;Target_start=83;
LR812533.1	AUGUSTUS	protein_match	1311449	1311576	1.12	-	2	ID=pp.g941.t1.fz_linker;Target=fz_linker 10 52;Target_start=28;
LR812533.1	AUGUSTUS	protein_match	1314486	1314508	1.68	-	1	ID=pp.g941.t1.fz_linker;Target=fz_linker 2 10;Target_start=28;
LR812533.1	AUGUSTUS	protein_match	1314767	1314771	2.75	-	0	ID=pp.g941.t1.fz_linker;Target=fz_linker 1 2;Target_start=28;
LR812533.1	AUGUSTUS	protein_match	1314772	1314837	6.42	-	0	ID=pp.g941.t1.fz_finz;Target=fz_finz 7 28;Target_start=0;
LR812533.1	AUGUSTUS	protein_match	1317803	1317820	1.87	-	0	ID=pp.g941.t1.fz_finz;Target=fz_finz 1 6;Target_start=0;
LR812533.1	AUGUSTUS	interblock_region	1310667	1310669	.	-	0	ID=pp.g941.t1.iBR3
LR812533.1	AUGUSTUS	interblock_region	1311440	1311448	.	-	0	ID=pp.g941.t1.iBR2
# protein sequence = [MKIIYIEREDVEIEEAFKIKHEDPEEQTGRNMLCEYSCEMALKEENEESTNEKDQRENPDFASLGNSIKSETSVETLQ
# ETESKGQFTCLQCGKTFGQHCKLTYHMKIHSGEKPYTCQQCGKTFKYKGNLKFHTKVHTGEKPFECEKCGKRFVHKGNLEYHMIVHTGERPFPCRVCG
# KRFVHRGNLNHHIRVHTGERPFTCTHCGKSFGQNATLKTHTLLHTGEKPFTCLQCQTSFTYRRDLKYHTQKSCAKTLQCIKSEESLENGSSLNTHQHL
# VATAE]
# sequence of block fz_znf       83 [GQFTCLQCGKTFGQHCKLTYHMKIHSGEKPYTCQQCGKTFKYKGNLKFHTKVHTGEKPFECEKCGKRFVHKGNLEYHMIVHTGERPFPCRVCGKRFVHRGNLNHHIRVHTGERPFTCTHCGKSFGQNATLKTHTLLHTGEKPFTCLQCQTSFTYRRDLKYHTQKSCAKTLQCIKSEESLENGSSLNTHQHLVATAE] 279
# sequence of block fz_linker    28 [GRNMLCEYSCEMALKEENEESTNEKDQRENPDFASLGNSIKSETSVETLQET] 80
# sequence of block fz_finz       0 [MKIIYIEREDVEIEEAFKIKHEDPEEQT] 28
# Evidence for and against this transcript:
# % of transcript supported by hints (any source): 0
# CDS exons: 0/5
# CDS introns: 0/4
# 5'UTR exons and introns: 0/0
# 3'UTR exons and introns: 0/0
# hint groups fully obeyed: 24
#     RM:  24
# incompatible hint groups: 5
#     RM:   5
# end gene g941
###
#
# ----- prediction on sequence number 453 (length = 96782, name = LR812533.1:1431812-1528594) -----
#
# Predicted genes for sequence number 453 on both strands
# start gene g942
LR812533.1	AUGUSTUS	gene	1433617	1441701	1	+	.	ID=g942
LR812533.1	AUGUSTUS	transcript	1433617	1441701	.	+	.	ID=g942.t1;Parent=g942
LR812533.1	AUGUSTUS	start_codon	1433617	1433619	.	+	0	Parent=g942.t1
LR812533.1	AUGUSTUS	CDS	1433617	1433673	.	+	0	ID=g942.t1.cds;Parent=g942.t1
LR812533.1	AUGUSTUS	CDS	1434285	1434498	.	+	0	ID=g942.t1.cds;Parent=g942.t1
LR812533.1	AUGUSTUS	CDS	1434576	1434657	.	+	2	ID=g942.t1.cds;Parent=g942.t1
LR812533.1	AUGUSTUS	CDS	1435109	1435212	.	+	1	ID=g942.t1.cds;Parent=g942.t1
LR812533.1	AUGUSTUS	CDS	1435382	1435554	.	+	2	ID=g942.t1.cds;Parent=g942.t1
LR812533.1	AUGUSTUS	CDS	1437888	1438034	.	+	0	ID=g942.t1.cds;Parent=g942.t1
LR812533.1	AUGUSTUS	CDS	1438139	1438348	.	+	0	ID=g942.t1.cds;Parent=g942.t1
LR812533.1	AUGUSTUS	CDS	1438635	1438721	.	+	0	ID=g942.t1.cds;Parent=g942.t1
LR812533.1	AUGUSTUS	CDS	1438916	1439094	.	+	0	ID=g942.t1.cds;Parent=g942.t1
LR812533.1	AUGUSTUS	CDS	1439185	1439309	.	+	1	ID=g942.t1.cds;Parent=g942.t1
LR812533.1	AUGUSTUS	CDS	1439993	1440093	.	+	2	ID=g942.t1.cds;Parent=g942.t1
LR812533.1	AUGUSTUS	CDS	1440183	1440353	.	+	0	ID=g942.t1.cds;Parent=g942.t1
LR812533.1	AUGUSTUS	CDS	1441522	1441698	.	+	0	ID=g942.t1.cds;Parent=g942.t1
LR812533.1	AUGUSTUS	stop_codon	1441699	1441701	.	+	0	Parent=g942.t1
# protein sequence = [MLIVPLWVQRGNQDVLAVKKLLLKVVSIDIHVEETLGELLLVKLEKEKFLINDDWYCRSISVTAPTGDCVEFPCYRWI
# ADQKELVLPEGRGRLPQDEKLSILKECRHLELENRREKFRVENLGLNKLESLFQSWKDFADFEKVFITIKNTESEYVMQNWTKDVVFGYQFLNGCNPV
# MIKKCTKLPDKFVVTQEMVANSLDRGTTLQEELKAGNIYIADYEILEDVQPNDTDPSTQQYLATPFCLFYKNRQNEFIPIAIQLSRQTTPGENNTVFL
# PTDDEDDWLLAKMWVKSCDYNIHQLVTHLLRTHLISEVFTIGMFRQLSAVHPVYKLLIPHVRFTIAINTAARETLINEGGVFGKVDSTGGIGIEQVIR
# KGMKTLTYKSLCFPEAMKIRNVDNKEDLPNYYYRDDGMMVWETVKSFVSDVVKIYYSSDETVQEDEEIQAFVQDVCSYGMKNCPNNGDFPNVLRTREQ
# LVEYLTVVIFTASAQHAAINFGQFDWYAWIPNTPSTMRKPPPTEKGKVDMKYIMDSLPDRGRSSLHLGTIWILSQFQDNELFLGVYPDKYFTEEPAME
# AIKNFRKKLVDITKSIRNRNETLELPYWYLCPDRIPNSVAI]
# Evidence for and against this transcript:
# % of transcript supported by hints (any source): 0
# CDS exons: 0/13
# CDS introns: 0/12
# 5'UTR exons and introns: 0/0
# 3'UTR exons and introns: 0/0
# hint groups fully obeyed: 31
#     RM:  31
# incompatible hint groups: 3
#     RM:   3
# end gene g942
###
# start gene g943
LR812533.1	AUGUSTUS	gene	1446812	1454924	1	+	.	ID=g943
LR812533.1	AUGUSTUS	transcript	1446812	1454924	.	+	.	ID=g943.t1;Parent=g943
LR812533.1	AUGUSTUS	start_codon	1446812	1446814	.	+	0	Parent=g943.t1
LR812533.1	AUGUSTUS	CDS	1446812	1446896	.	+	0	ID=g943.t1.cds;Parent=g943.t1
LR812533.1	AUGUSTUS	CDS	1452765	1452951	.	+	2	ID=g943.t1.cds;Parent=g943.t1
LR812533.1	AUGUSTUS	CDS	1453149	1454677	.	+	1	ID=g943.t1.cds;Parent=g943.t1
LR812533.1	AUGUSTUS	CDS	1454845	1454921	.	+	2	ID=g943.t1.cds;Parent=g943.t1
LR812533.1	AUGUSTUS	stop_codon	1454922	1454924	.	+	0	Parent=g943.t1
LR812533.1	AUGUSTUS	protein_match	1446812	1446895	5.09	+	0	ID=pp.g943.t1.fz_finz;Target=fz_finz 1 28;Target_start=0;
LR812533.1	AUGUSTUS	protein_match	1446896	1446896	1	+	0	ID=pp.g943.t1.fz_linker;Target=fz_linker 1 1;Target_start=28;
LR812533.1	AUGUSTUS	protein_match	1452765	1452919	1.16	+	2	ID=pp.g943.t1.fz_linker;Target=fz_linker 1 52;Target_start=28;
LR812533.1	AUGUSTUS	protein_match	1453438	1454025	4.13	+	0	ID=pp.g943.t1.fz_znf;Target=fz_znf 1 196;Target_start=187;
LR812533.1	AUGUSTUS	interblock_region	1452920	1452951	.	+	0	ID=pp.g943.t1.iBR2
LR812533.1	AUGUSTUS	interblock_region	1453149	1453437	.	+	1	ID=pp.g943.t1.iBR2
LR812533.1	AUGUSTUS	interblock_region	1454026	1454677	.	+	0	ID=pp.g943.t1.iBR3
LR812533.1	AUGUSTUS	interblock_region	1454845	1454924	.	+	2	ID=pp.g943.t1.iBR3
# protein sequence = [MALIKEESEDMMTEETLTVKQEDAEQEADLILMKLEDDEESMNFNHQVDLETDTGENSYICSECGESFELKESFDAHM
# KIHTGEMPYTCLQKLKAHVRTHSEKETLTCQLCGKRLNSKTSIESHMRIHTGEKPYSCSYCGMRFLYNSSLKNHIINHTGKKPYSCSICGKGFIQQGQ
# LNKHMISHSNERPHSCSQCGKSFKTQTALLSHMRSHSSEKPYSCFLCEKSFNQPGELNTHIKTHSDERPYLCSKCGKGFISQGRLNVHMKFHNTEKPY
# SCSKCGKSFKTKYCVNRHMKFHTEEKPYSCSICGKSFIQQGNLNAHMITHSNERPYSCSQCGKSFKSQQSVKWHMNVHTDEKPYSCSQCGKSFKSRQN
# VRCHMKMHSDKSYSCSQCGKSYKSQERVKRHMKIHAVKKRYSCTKCEQSFPQQRRFNAHMRTHTGEKPHSCSQCGRSFYIQALLNRHMRVHTNEKSYP
# CSECGKTFKSQECLNEHMKIHTSEKLYSCEEVEKSYSCSQCGKSFKSQECLTKHMKNHTNKKSYPCSECGKTFIIRGCFIKHMKIHTREKLDSCEEVE
# KSYSCSQCGKSFKSQDCLSEHMKIHIGEKIDSYSHQREARLLRGSREVLLVLSVWKEF]
# sequence of block fz_finz       0 [MALIKEESEDMMTEETLTVKQEDAEQEA] 28
# sequence of block fz_linker    28 [DLILMKLEDDEESMNFNHQVDLETDTGENSYICSECGESFELKESFDAHMKI] 80
# sequence of block fz_znf      187 [RPHSCSQCGKSFKTQTALLSHMRSHSSEKPYSCFLCEKSFNQPGELNTHIKTHSDERPYLCSKCGKGFISQGRLNVHMKFHNTEKPYSCSKCGKSFKTKYCVNRHMKFHTEEKPYSCSICGKSFIQQGNLNAHMITHSNERPYSCSQCGKSFKSQQSVKWHMNVHTDEKPYSCSQCGKSFKSRQNVRCHMKMHSDK] 383
# Evidence for and against this transcript:
# % of transcript supported by hints (any source): 0
# CDS exons: 0/4
# CDS introns: 0/3
# 5'UTR exons and introns: 0/0
# 3'UTR exons and introns: 0/0
# hint groups fully obeyed: 33
#     RM:  33
# incompatible hint groups: 0
# end gene g943
###
# start gene g944
LR812533.1	AUGUSTUS	gene	1455091	1458225	1	+	.	ID=g944
LR812533.1	AUGUSTUS	transcript	1455091	1458225	.	+	.	ID=g944.t1;Parent=g944
LR812533.1	AUGUSTUS	start_codon	1455091	1455093	.	+	0	Parent=g944.t1
LR812533.1	AUGUSTUS	CDS	1455091	1455103	.	+	0	ID=g944.t1.cds;Parent=g944.t1
LR812533.1	AUGUSTUS	CDS	1455494	1455509	.	+	2	ID=g944.t1.cds;Parent=g944.t1
LR812533.1	AUGUSTUS	CDS	1455615	1455631	.	+	1	ID=g944.t1.cds;Parent=g944.t1
LR812533.1	AUGUSTUS	CDS	1456032	1456048	.	+	2	ID=g944.t1.cds;Parent=g944.t1
LR812533.1	AUGUSTUS	CDS	1456186	1456196	.	+	0	ID=g944.t1.cds;Parent=g944.t1
LR812533.1	AUGUSTUS	CDS	1456302	1457105	.	+	1	ID=g944.t1.cds;Parent=g944.t1
LR812533.1	AUGUSTUS	CDS	1457667	1458222	.	+	1	ID=g944.t1.cds;Parent=g944.t1
LR812533.1	AUGUSTUS	stop_codon	1458223	1458225	.	+	0	Parent=g944.t1
LR812533.1	AUGUSTUS	protein_match	1455091	1455103	2.28	+	0	ID=pp.g944.t1.fz_finz;Target=fz_finz 1 5;Target_start=0;
LR812533.1	AUGUSTUS	protein_match	1455494	1455509	1.4	+	1	ID=pp.g944.t1.fz_finz;Target=fz_finz 5 10;Target_start=0;
LR812533.1	AUGUSTUS	protein_match	1455615	1455631	1.48	+	0	ID=pp.g944.t1.fz_finz;Target=fz_finz 11 16;Target_start=0;
LR812533.1	AUGUSTUS	protein_match	1456032	1456048	1.23	+	1	ID=pp.g944.t1.fz_finz;Target=fz_finz 16 22;Target_start=0;
LR812533.1	AUGUSTUS	protein_match	1456186	1456196	0.556	+	2	ID=pp.g944.t1.fz_finz;Target=fz_finz 22 25;Target_start=0;
LR812533.1	AUGUSTUS	protein_match	1456302	1456311	0.938	+	1	ID=pp.g944.t1.fz_finz;Target=fz_finz 25 28;Target_start=0;
LR812533.1	AUGUSTUS	protein_match	1456312	1456467	1.22	+	0	ID=pp.g944.t1.fz_linker;Target=fz_linker 1 52;Target_start=28;
LR812533.1	AUGUSTUS	protein_match	1456891	1457105	3.43	+	0	ID=pp.g944.t1.fz_znf;Target=fz_znf 1 72;Target_start=221;
LR812533.1	AUGUSTUS	protein_match	1457667	1458039	4.23	+	1	ID=pp.g944.t1.fz_znf;Target=fz_znf 72 196;Target_start=221;
LR812533.1	AUGUSTUS	interblock_region	1456468	1456890	.	+	0	ID=pp.g944.t1.iBR2
LR812533.1	AUGUSTUS	interblock_region	1458040	1458225	.	+	0	ID=pp.g944.t1.iBR3
# protein sequence = [MCSEFEKSYSFKSPEFLKAKNEVEHEKSVKSPECFSKHTKIHTREKLDSCVEVEKSYSCSQCGKSFKSHECLSEHMEI
# HTNKKSYSCSECGKTFIIRGCFIKHMKIHTREKLCSYVEVEKSYSCSQCGKSFKSQECLSDHTKIHTTEKLDCSEEVQKSYSCSQCGKCFKSHECLSE
# HMEIHTNKKSYSCSECGKTFIIRGCFIKHMKIHTREKLDSFEEVEKSYPCPECGKSFKSQECLSEHMKIHTNKKSYSCSECGKTFTIRGCFIKHMKIH
# TREKLYSCEEVEQSYSCSQKLKAHIRTHSEKETLTCQLCGKRLNSKKSIKGHMRIHTGEKPYSCSYCGMSFSFKSSLTIHMVNHTGEKPYSCSICGKS
# FIQQGYLNAHMITHSNERPYSCSQCGKTFKRQQSVGKHMETHTGEKPHSSSLRGKSLPSLGSFSKHRKIHSNKKSHPCSKCGKTFTLRGSLIRHMKRS
# LHTGEKSC]
# sequence of block fz_finz       0 [MCSEFEKSYSFKSPEFLKAKNEVEHEKS] 28
# sequence of block fz_linker    28 [VKSPECFSKHTKIHTREKLDSCVEVEKSYSCSQCGKSFKSHECLSEHMEIHT] 80
# sequence of block fz_znf      221 [KSYPCPECGKSFKSQECLSEHMKIHTNKKSYSCSECGKTFTIRGCFIKHMKIHTREKLYSCEEVEQSYSCSQKLKAHIRTHSEKETLTCQLCGKRLNSKKSIKGHMRIHTGEKPYSCSYCGMSFSFKSSLTIHMVNHTGEKPYSCSICGKSFIQQGYLNAHMITHSNERPYSCSQCGKTFKRQQSVGKHMETHTGE] 417
# Evidence for and against this transcript:
# % of transcript supported by hints (any source): 0
# CDS exons: 0/7
# CDS introns: 0/6
# 5'UTR exons and introns: 0/0
# 3'UTR exons and introns: 0/0
# hint groups fully obeyed: 0
# incompatible hint groups: 0
# end gene g944
###
# start gene g945
LR812533.1	AUGUSTUS	gene	1462198	1466859	1	-	.	ID=g945
LR812533.1	AUGUSTUS	transcript	1462198	1466859	.	-	.	ID=g945.t1;Parent=g945
LR812533.1	AUGUSTUS	stop_codon	1462198	1462200	.	-	0	Parent=g945.t1
LR812533.1	AUGUSTUS	CDS	1462201	1462563	.	-	0	ID=g945.t1.cds;Parent=g945.t1
LR812533.1	AUGUSTUS	CDS	1462654	1462961	.	-	2	ID=g945.t1.cds;Parent=g945.t1
LR812533.1	AUGUSTUS	CDS	1466151	1466210	.	-	2	ID=g945.t1.cds;Parent=g945.t1
LR812533.1	AUGUSTUS	CDS	1466742	1466859	.	-	0	ID=g945.t1.cds;Parent=g945.t1
LR812533.1	AUGUSTUS	start_codon	1466857	1466859	.	-	0	Parent=g945.t1
LR812533.1	AUGUSTUS	protein_match	1462207	1462563	4.19	-	0	ID=pp.g945.t1.fz_znf;Target=fz_znf 78 196;Target_start=85;
LR812533.1	AUGUSTUS	protein_match	1462654	1462884	1.99	-	0	ID=pp.g945.t1.fz_znf;Target=fz_znf 1 77;Target_start=85;
LR812533.1	AUGUSTUS	protein_match	1462900	1462961	1.1	-	2	ID=pp.g945.t1.fz_linker;Target=fz_linker 32 52;Target_start=28;
LR812533.1	AUGUSTUS	protein_match	1466151	1466210	0.943	-	2	ID=pp.g945.t1.fz_linker;Target=fz_linker 12 32;Target_start=28;
LR812533.1	AUGUSTUS	protein_match	1466742	1466775	1.37	-	0	ID=pp.g945.t1.fz_linker;Target=fz_linker 1 12;Target_start=28;
LR812533.1	AUGUSTUS	protein_match	1466776	1466859	8.18	-	0	ID=pp.g945.t1.fz_finz;Target=fz_finz 1 28;Target_start=0;
LR812533.1	AUGUSTUS	interblock_region	1462198	1462206	.	-	0	ID=pp.g945.t1.iBR3
LR812533.1	AUGUSTUS	interblock_region	1462885	1462899	.	-	0	ID=pp.g945.t1.iBR2
# protein sequence = [MAFIKEESEDVKIEETFTVKHEETEEAFRVKHEDPEEQTDQPLLMLINNHKVLVLQELGDLIVLKEKNEESFDQQENL
# SVHTGESLYTCPQCGKTFIHRHSFNAHIIIHTDDKPHNTCAQCGKSFIHKKSLNVHMRTHTGEKPHVCSQCGKSFLYKHCLNAHTHTGEQSPVYTCQQ
# CGKSFSTITVLKVHMLIHTGEKPFSCEQCGRRFSHESALKNHLKAHAGEKPYTCPQCERSFLYKGSLNDHIRSHTGEKPFACQQCGKCFSKNGNLNAH
# MRIHTRKKP]
# sequence of block fz_znf       85 [LYTCPQCGKTFIHRHSFNAHIIIHTDDKPHNTCAQCGKSFIHKKSLNVHMRTHTGEKPHVCSQCGKSFLYKHCLNAHTHTGEQSPVYTCQQCGKSFSTITVLKVHMLIHTGEKPFSCEQCGRRFSHESALKNHLKAHAGEKPYTCPQCERSFLYKGSLNDHIRSHTGEKPFACQQCGKCFSKNGNLNAHMRIHTRK] 281
# sequence of block fz_linker    28 [RVKHEDPEEQTDQPLLMLINNHKVLVLQELGDLIVLKEKNEESFDQQENLSV] 80
# sequence of block fz_finz       0 [MAFIKEESEDVKIEETFTVKHEETEEAF] 28
# Evidence for and against this transcript:
# % of transcript supported by hints (any source): 0
# CDS exons: 0/4
# CDS introns: 0/3
# 5'UTR exons and introns: 0/0
# 3'UTR exons and introns: 0/0
# hint groups fully obeyed: 17
#     RM:  17
# incompatible hint groups: 2
#     RM:   2
# end gene g945
###
# start gene g946
LR812533.1	AUGUSTUS	gene	1469400	1476360	1	+	.	ID=g946
LR812533.1	AUGUSTUS	transcript	1469400	1476360	.	+	.	ID=g946.t1;Parent=g946
LR812533.1	AUGUSTUS	start_codon	1469400	1469402	.	+	0	Parent=g946.t1
LR812533.1	AUGUSTUS	CDS	1469400	1469480	.	+	0	ID=g946.t1.cds;Parent=g946.t1
LR812533.1	AUGUSTUS	CDS	1469578	1469584	.	+	0	ID=g946.t1.cds;Parent=g946.t1
LR812533.1	AUGUSTUS	CDS	1472590	1472721	.	+	2	ID=g946.t1.cds;Parent=g946.t1
LR812533.1	AUGUSTUS	CDS	1475708	1476357	.	+	2	ID=g946.t1.cds;Parent=g946.t1
LR812533.1	AUGUSTUS	stop_codon	1476358	1476360	.	+	0	Parent=g946.t1
LR812533.1	AUGUSTUS	protein_match	1469400	1469480	4.07	+	0	ID=pp.g946.t1.fz_finz;Target=fz_finz 1 27;Target_start=0;
LR812533.1	AUGUSTUS	protein_match	1469578	1469580	0.49	+	0	ID=pp.g946.t1.fz_finz;Target=fz_finz 28 28;Target_start=0;
LR812533.1	AUGUSTUS	protein_match	1469581	1469584	2.75	+	0	ID=pp.g946.t1.fz_linker;Target=fz_linker 1 2;Target_start=28;
LR812533.1	AUGUSTUS	protein_match	1472590	1472721	1.15	+	1	ID=pp.g946.t1.fz_linker;Target=fz_linker 2 46;Target_start=27;
LR812533.1	AUGUSTUS	protein_match	1475708	1475727	0.859	+	2	ID=pp.g946.t1.fz_linker;Target=fz_linker 46 52;Target_start=28;
LR812533.1	AUGUSTUS	protein_match	1475764	1476351	4.85	+	0	ID=pp.g946.t1.fz_znf;Target=fz_znf 1 196;Target_start=92;
LR812533.1	AUGUSTUS	interblock_region	1475728	1475763	.	+	0	ID=pp.g946.t1.iBR2
LR812533.1	AUGUSTUS	interblock_region	1476352	1476360	.	+	0	ID=pp.g946.t1.iBR3
# protein sequence = [MEFIKEESEDMKIEETFKHEETEEAFRKGDLTVPKEESEERMNFDPQVDLEVHTSSHTGKKPYTCTQCGKSFTRLIEP
# NEETVLKEEREEKVKPHTCHRCGQSFSGQKSLDIHKRIHSGEKLCTCHQCGKSFTQQGHFITHMRIHTGEKPFVCQECGKSFSTKGNLKIHMKTHTGE
# KPFTCQQCGKGFTGKANLQCHMNLHTGEKPYTCPQCGKSFSYKRSLYDHISVHIVEKPHTCKTCGASFTTKRNLRRHMSIPSDERPFVCLHCEKSFRH
# SRSLIRHNKVHLEIKL]
# sequence of block fz_finz       0 [MEFIKEESEDMKIEETFKHEETEEAFRK] 28
# sequence of block fz_linker    28 [GDLTVPKEESEERMNFDPQVDLEVHTSSHTGKKPYTCTQCGKSFTRLIEPNE] 80
# sequence of block fz_znf       92 [KPHTCHRCGQSFSGQKSLDIHKRIHSGEKLCTCHQCGKSFTQQGHFITHMRIHTGEKPFVCQECGKSFSTKGNLKIHMKTHTGEKPFTCQQCGKGFTGKANLQCHMNLHTGEKPYTCPQCGKSFSYKRSLYDHISVHIVEKPHTCKTCGASFTTKRNLRRHMSIPSDERPFVCLHCEKSFRHSRSLIRHNKVHLEI] 288
# Evidence for and against this transcript:
# % of transcript supported by hints (any source): 0
# CDS exons: 0/4
# CDS introns: 0/3
# 5'UTR exons and introns: 0/0
# 3'UTR exons and introns: 0/0
# hint groups fully obeyed: 29
#     RM:  29
# incompatible hint groups: 1
#     RM:   1
# end gene g946
###
# start gene g947
LR812533.1	AUGUSTUS	gene	1479198	1483965	1	+	.	ID=g947
LR812533.1	AUGUSTUS	transcript	1479198	1483965	.	+	.	ID=g947.t1;Parent=g947
LR812533.1	AUGUSTUS	start_codon	1479198	1479200	.	+	0	Parent=g947.t1
LR812533.1	AUGUSTUS	CDS	1479198	1479348	.	+	0	ID=g947.t1.cds;Parent=g947.t1
LR812533.1	AUGUSTUS	CDS	1482999	1483859	.	+	2	ID=g947.t1.cds;Parent=g947.t1
LR812533.1	AUGUSTUS	CDS	1483931	1483962	.	+	2	ID=g947.t1.cds;Parent=g947.t1
LR812533.1	AUGUSTUS	stop_codon	1483963	1483965	.	+	0	Parent=g947.t1
LR812533.1	AUGUSTUS	protein_match	1479198	1479281	7.83	+	0	ID=pp.g947.t1.fz_finz;Target=fz_finz 1 28;Target_start=0;
LR812533.1	AUGUSTUS	protein_match	1479282	1479348	1.04	+	0	ID=pp.g947.t1.fz_linker;Target=fz_linker 1 23;Target_start=28;
LR812533.1	AUGUSTUS	protein_match	1482999	1483087	1.27	+	2	ID=pp.g947.t1.fz_linker;Target=fz_linker 23 52;Target_start=28;
LR812533.1	AUGUSTUS	protein_match	1483193	1483780	5.98	+	0	ID=pp.g947.t1.fz_znf;Target=fz_znf 1 196;Target_start=115;
LR812533.1	AUGUSTUS	interblock_region	1483088	1483192	.	+	0	ID=pp.g947.t1.iBR2
LR812533.1	AUGUSTUS	interblock_region	1483781	1483859	.	+	0	ID=pp.g947.t1.iBR3
LR812533.1	AUGUSTUS	interblock_region	1483931	1483965	.	+	2	ID=pp.g947.t1.iBR3
# protein sequence = [MAFIKEESEDVRIEETFTVKHEETEEAFSIKLEEIEEAFRVKHEDPEEQTVHRRIHTGEKPHACSQCGKSFVHKRSLD
# AHMGIHTREKRLICRLCGKTYSKNANLKIHMRTHTGEKPFTCHKCGTSFTQRGNFTSHMLTHSGEKPFVCHQCGKSFAEKKNLKAHMRIHTGEKPFTC
# HKCGKCFTQRGNFTSHMLTHSGEKPFACHQCGKSFSEKKNLKAHMRIHTGEKPFTCLKCGTSFTQQGHFTSHMRTHSGEKPFVCHQCGKSFGTKENMK
# VHMRIHTGEKPFSCQQCGRRFTQKAALQGHLTMHSRKMLYTCQICGVNYKTEHGLRCHMDAHTESHNHFKVIKP]
# sequence of block fz_finz       0 [MAFIKEESEDVRIEETFTVKHEETEEAF] 28
# sequence of block fz_linker    28 [SIKLEEIEEAFRVKHEDPEEQTVHRRIHTGEKPHACSQCGKSFVHKRSLDAH] 80
# sequence of block fz_znf      115 [KPFTCHKCGTSFTQRGNFTSHMLTHSGEKPFVCHQCGKSFAEKKNLKAHMRIHTGEKPFTCHKCGKCFTQRGNFTSHMLTHSGEKPFACHQCGKSFSEKKNLKAHMRIHTGEKPFTCLKCGTSFTQQGHFTSHMRTHSGEKPFVCHQCGKSFGTKENMKVHMRIHTGEKPFSCQQCGRRFTQKAALQGHLTMHSRK] 311
# Evidence for and against this transcript:
# % of transcript supported by hints (any source): 0
# CDS exons: 0/3
# CDS introns: 0/2
# 5'UTR exons and introns: 0/0
# 3'UTR exons and introns: 0/0
# hint groups fully obeyed: 23
#     RM:  23
# incompatible hint groups: 2
#     RM:   2
# end gene g947
###
# start gene g948
LR812533.1	AUGUSTUS	gene	1484140	1487434	1	+	.	ID=g948
LR812533.1	AUGUSTUS	transcript	1484140	1487434	.	+	.	ID=g948.t1;Parent=g948
LR812533.1	AUGUSTUS	start_codon	1484140	1484142	.	+	0	Parent=g948.t1
LR812533.1	AUGUSTUS	CDS	1484140	1484144	.	+	0	ID=g948.t1.cds;Parent=g948.t1
LR812533.1	AUGUSTUS	CDS	1484259	1484275	.	+	1	ID=g948.t1.cds;Parent=g948.t1
LR812533.1	AUGUSTUS	CDS	1484334	1484357	.	+	2	ID=g948.t1.cds;Parent=g948.t1
LR812533.1	AUGUSTUS	CDS	1484882	1484901	.	+	2	ID=g948.t1.cds;Parent=g948.t1
LR812533.1	AUGUSTUS	CDS	1485344	1485355	.	+	0	ID=g948.t1.cds;Parent=g948.t1
LR812533.1	AUGUSTUS	CDS	1485674	1485723	.	+	0	ID=g948.t1.cds;Parent=g948.t1
LR812533.1	AUGUSTUS	CDS	1485805	1485860	.	+	1	ID=g948.t1.cds;Parent=g948.t1
LR812533.1	AUGUSTUS	CDS	1486025	1486061	.	+	2	ID=g948.t1.cds;Parent=g948.t1
LR812533.1	AUGUSTUS	CDS	1486804	1487431	.	+	1	ID=g948.t1.cds;Parent=g948.t1
LR812533.1	AUGUSTUS	stop_codon	1487432	1487434	.	+	0	Parent=g948.t1
LR812533.1	AUGUSTUS	protein_match	1484140	1484144	0.195	+	0	ID=pp.g948.t1.fz_finz;Target=fz_finz 1 2;Target_start=0;
LR812533.1	AUGUSTUS	protein_match	1484259	1484275	1.48	+	0	ID=pp.g948.t1.fz_finz;Target=fz_finz 3 8;Target_start=0;
LR812533.1	AUGUSTUS	protein_match	1484334	1484357	1.58	+	1	ID=pp.g948.t1.fz_finz;Target=fz_finz 8 16;Target_start=0;
LR812533.1	AUGUSTUS	protein_match	1484882	1484901	1.55	+	1	ID=pp.g948.t1.fz_finz;Target=fz_finz 16 23;Target_start=0;
LR812533.1	AUGUSTUS	protein_match	1485344	1485355	1.14	+	2	ID=pp.g948.t1.fz_finz;Target=fz_finz 23 27;Target_start=0;
LR812533.1	AUGUSTUS	protein_match	1485674	1485679	0.136	+	0	ID=pp.g948.t1.fz_finz;Target=fz_finz 27 28;Target_start=0;
LR812533.1	AUGUSTUS	protein_match	1485680	1485723	1.12	+	0	ID=pp.g948.t1.fz_linker;Target=fz_linker 1 15;Target_start=28;
LR812533.1	AUGUSTUS	protein_match	1485805	1485860	0.94	+	0	ID=pp.g948.t1.fz_linker;Target=fz_linker 16 34;Target_start=27;
LR812533.1	AUGUSTUS	protein_match	1486025	1486061	1.06	+	1	ID=pp.g948.t1.fz_linker;Target=fz_linker 34 46;Target_start=27;
LR812533.1	AUGUSTUS	protein_match	1486804	1486822	1.11	+	1	ID=pp.g948.t1.fz_linker;Target=fz_linker 46 52;Target_start=28;
LR812533.1	AUGUSTUS	protein_match	1486838	1487425	3.29	+	0	ID=pp.g948.t1.fz_znf;Target=fz_znf 1 196;Target_start=85;
LR812533.1	AUGUSTUS	interblock_region	1486823	1486837	.	+	0	ID=pp.g948.t1.iBR2
LR812533.1	AUGUSTUS	interblock_region	1487426	1487434	.	+	0	ID=pp.g948.t1.iBR3
# protein sequence = [LGFWKVTLQSCMIEQYFQEQVEGRQESRVVVMPFAERVDSNIWVSVTESSAVPVQCPHLKPVLLKCSWECASVKDKMQ
# ILGFGEKKLEKKQLLIVFFFFLDLIALKEEFGENKKPYTCTHCGKSFHYKTSFKRHEMIHTGEKPYVCPQCGKCFMEKSVLKIHQSVHTGEKPYSCTE
# CGKGFTCTSALNCHMNLHTGEKPYTCPQCGKSFAHKRSLYNHISVHIGQKPHSCKTCGASLSTKQNLRRHMIIHTDEKPFACLHCGKSFRHSRSLTRH
# NKVHSETKQ]
# sequence of block fz_finz       0 [LGFWKVTLQSCMIEQYFQEQVEGRQESR] 28
# sequence of block fz_linker    28 [VVVMPFAERVDSNIWVSVTESSAVPVQCPHLKPVLLKCSWECASVKDKMQIL] 80
# sequence of block fz_znf       85 [KLEKKQLLIVFFFFLDLIALKEEFGENKKPYTCTHCGKSFHYKTSFKRHEMIHTGEKPYVCPQCGKCFMEKSVLKIHQSVHTGEKPYSCTECGKGFTCTSALNCHMNLHTGEKPYTCPQCGKSFAHKRSLYNHISVHIGQKPHSCKTCGASLSTKQNLRRHMIIHTDEKPFACLHCGKSFRHSRSLTRHNKVHSET] 281
# Evidence for and against this transcript:
# % of transcript supported by hints (any source): 0
# CDS exons: 0/9
# CDS introns: 0/8
# 5'UTR exons and introns: 0/0
# 3'UTR exons and introns: 0/0
# hint groups fully obeyed: 14
#     RM:  14
# incompatible hint groups: 3
#     RM:   3
# end gene g948
###
# start gene g949
LR812533.1	AUGUSTUS	gene	1494734	1498705	1	-	.	ID=g949
LR812533.1	AUGUSTUS	transcript	1494734	1498705	.	-	.	ID=g949.t1;Parent=g949
LR812533.1	AUGUSTUS	stop_codon	1494734	1494736	.	-	0	Parent=g949.t1
LR812533.1	AUGUSTUS	CDS	1494737	1495584	.	-	2	ID=g949.t1.cds;Parent=g949.t1
LR812533.1	AUGUSTUS	CDS	1496331	1496399	.	-	2	ID=g949.t1.cds;Parent=g949.t1
LR812533.1	AUGUSTUS	CDS	1498690	1498705	.	-	0	ID=g949.t1.cds;Parent=g949.t1
LR812533.1	AUGUSTUS	start_codon	1498703	1498705	.	-	0	Parent=g949.t1
LR812533.1	AUGUSTUS	protein_match	1494737	1495324	5.3	-	0	ID=pp.g949.t1.fz_znf;Target=fz_znf 1 196;Target_start=115;
LR812533.1	AUGUSTUS	protein_match	1495430	1495584	1.21	-	2	ID=pp.g949.t1.fz_linker;Target=fz_linker 1 52;Target_start=28;
LR812533.1	AUGUSTUS	protein_match	1496331	1496331	1	-	0	ID=pp.g949.t1.fz_linker;Target=fz_linker 1 1;Target_start=28;
LR812533.1	AUGUSTUS	protein_match	1496332	1496399	7.21	-	2	ID=pp.g949.t1.fz_finz;Target=fz_finz 6 28;Target_start=0;
LR812533.1	AUGUSTUS	protein_match	1498690	1498705	3.12	-	0	ID=pp.g949.t1.fz_finz;Target=fz_finz 1 6;Target_start=0;
LR812533.1	AUGUSTUS	interblock_region	1494734	1494736	.	-	0	ID=pp.g949.t1.iBR3
LR812533.1	AUGUSTUS	interblock_region	1495325	1495429	.	-	0	ID=pp.g949.t1.iBR2
# protein sequence = [MTSIRXESEDVKIEETFTVKSEDPEEQTDPIVPKEESEASTSSDQQVELEVHTSIDTGQKPYTCSQCGKGFTHNKSLV
# LHRRFHTGEKLFNCDYCGKSFTHQGHFITHIMMHTGEKPFVCKQCGKCFNKEGNLKVHMRTHTGEKPFVCQQCGKCFNKVGNLKVHARIHTGEKPYSC
# HQCGKGFNEKATLKHHLWVHSGEKPYTCPQCKKSFRRNRSLCSHIRSHIGEKPFTCQQCGKWFSKNRALQVHLRIHTRENFHDCSQCGKSFRHHHSLC
# IHTRTHIGEKPYTCQQCGKCFSTKGNFKVHMRIHDRE]
# sequence of block fz_znf      115 [KPFVCKQCGKCFNKEGNLKVHMRTHTGEKPFVCQQCGKCFNKVGNLKVHARIHTGEKPYSCHQCGKGFNEKATLKHHLWVHSGEKPYTCPQCKKSFRRNRSLCSHIRSHIGEKPFTCQQCGKWFSKNRALQVHLRIHTRENFHDCSQCGKSFRHHHSLCIHTRTHIGEKPYTCQQCGKCFSTKGNFKVHMRIHDRE] 311
# sequence of block fz_linker    28 [DPIVPKEESEASTSSDQQVELEVHTSIDTGQKPYTCSQCGKGFTHNKSLVLH] 80
# sequence of block fz_finz       0 [MTSIRXESEDVKIEETFTVKSEDPEEQT] 28
# Evidence for and against this transcript:
# % of transcript supported by hints (any source): 0
# CDS exons: 0/3
# CDS introns: 0/2
# 5'UTR exons and introns: 0/0
# 3'UTR exons and introns: 0/0
# hint groups fully obeyed: 21
#     RM:  21
# incompatible hint groups: 2
#     RM:   2
# end gene g949
###
# start gene g950
LR812533.1	AUGUSTUS	gene	1502210	1509434	1	-	.	ID=g950
LR812533.1	AUGUSTUS	transcript	1502210	1509434	.	-	.	ID=g950.t1;Parent=g950
LR812533.1	AUGUSTUS	stop_codon	1502210	1502212	.	-	0	Parent=g950.t1
LR812533.1	AUGUSTUS	CDS	1502213	1503108	.	-	2	ID=g950.t1.cds;Parent=g950.t1
LR812533.1	AUGUSTUS	CDS	1505941	1506007	.	-	0	ID=g950.t1.cds;Parent=g950.t1
LR812533.1	AUGUSTUS	CDS	1506314	1506323	.	-	1	ID=g950.t1.cds;Parent=g950.t1
LR812533.1	AUGUSTUS	CDS	1509427	1509434	.	-	0	ID=g950.t1.cds;Parent=g950.t1
LR812533.1	AUGUSTUS	start_codon	1509432	1509434	.	-	0	Parent=g950.t1
LR812533.1	AUGUSTUS	protein_match	1502300	1502887	5.59	-	0	ID=pp.g950.t1.fz_znf;Target=fz_znf 1 196;Target_start=102;
LR812533.1	AUGUSTUS	protein_match	1502954	1503108	1.25	-	2	ID=pp.g950.t1.fz_linker;Target=fz_linker 1 52;Target_start=28;
LR812533.1	AUGUSTUS	protein_match	1505941	1505941	1	-	0	ID=pp.g950.t1.fz_linker;Target=fz_linker 1 1;Target_start=28;
LR812533.1	AUGUSTUS	protein_match	1505942	1506007	7.46	-	0	ID=pp.g950.t1.fz_finz;Target=fz_finz 7 28;Target_start=0;
LR812533.1	AUGUSTUS	protein_match	1506314	1506323	0.919	-	1	ID=pp.g950.t1.fz_finz;Target=fz_finz 3 6;Target_start=0;
LR812533.1	AUGUSTUS	protein_match	1509427	1509434	2.82	-	0	ID=pp.g950.t1.fz_finz;Target=fz_finz 1 3;Target_start=0;
LR812533.1	AUGUSTUS	interblock_region	1502210	1502299	.	-	0	ID=pp.g950.t1.iBR3
LR812533.1	AUGUSTUS	interblock_region	1502888	1502953	.	-	0	ID=pp.g950.t1.iBR2
# protein sequence = [MLSISKETEDIKIEETFTVKHEDAEQQTDLIVPKEEVEESTSEENEKPHICSECGSSFTSKHSLYLHSRIHTGEKLFT
# CQDCGKCFSQQGNFMYHIKTHTGEKPFTCQQCGKSFITEGNLKNHMKTHAGEKPFTCKECGKSFSQHGHFIYHMRIHTGEKPFVCQQCGKSFSTNGHL
# KVHTRFHTGEKPFTCQQCGKSFTENASLKAHMNVHTGEKPYSCTQCGKSFPYKRSLYSHQALHMEEKPYSCSQCGKSFINQGDLNRHLKVHTGENLYI
# CSLCGVSVTTKRNLECHMNIHTDKKPFSCLQCGKSFRHCGSLTRHNKTHSSPQ]
# sequence of block fz_znf      102 [KPFTCQQCGKSFITEGNLKNHMKTHAGEKPFTCKECGKSFSQHGHFIYHMRIHTGEKPFVCQQCGKSFSTNGHLKVHTRFHTGEKPFTCQQCGKSFTENASLKAHMNVHTGEKPYSCTQCGKSFPYKRSLYSHQALHMEEKPYSCSQCGKSFINQGDLNRHLKVHTGENLYICSLCGVSVTTKRNLECHMNIHTDK] 298
# sequence of block fz_linker    28 [DLIVPKEEVEESTSEENEKPHICSECGSSFTSKHSLYLHSRIHTGEKLFTCQ] 80
# sequence of block fz_finz       0 [MLSISKETEDIKIEETFTVKHEDAEQQT] 28
# Evidence for and against this transcript:
# % of transcript supported by hints (any source): 0
# CDS exons: 0/4
# CDS introns: 0/3
# 5'UTR exons and introns: 0/0
# 3'UTR exons and introns: 0/0
# hint groups fully obeyed: 27
#     RM:  27
# incompatible hint groups: 2
#     RM:   2
# end gene g950
###
# start gene g951
LR812533.1	AUGUSTUS	gene	1509545	1516592	1	-	.	ID=g951
LR812533.1	AUGUSTUS	transcript	1509545	1516592	.	-	.	ID=g951.t1;Parent=g951
LR812533.1	AUGUSTUS	stop_codon	1509545	1509547	.	-	0	Parent=g951.t1
LR812533.1	AUGUSTUS	CDS	1509548	1510548	.	-	2	ID=g951.t1.cds;Parent=g951.t1
LR812533.1	AUGUSTUS	CDS	1513510	1513578	.	-	2	ID=g951.t1.cds;Parent=g951.t1
LR812533.1	AUGUSTUS	CDS	1516374	1516385	.	-	2	ID=g951.t1.cds;Parent=g951.t1
LR812533.1	AUGUSTUS	CDS	1516589	1516592	.	-	0	ID=g951.t1.cds;Parent=g951.t1
LR812533.1	AUGUSTUS	start_codon	1516590	1516592	.	-	0	Parent=g951.t1
LR812533.1	AUGUSTUS	protein_match	1509734	1510321	5.11	-	0	ID=pp.g951.t1.fz_znf;Target=fz_znf 1 196;Target_start=104;
LR812533.1	AUGUSTUS	protein_match	1510394	1510548	1.12	-	2	ID=pp.g951.t1.fz_linker;Target=fz_linker 1 52;Target_start=28;
LR812533.1	AUGUSTUS	protein_match	1513510	1513510	1	-	0	ID=pp.g951.t1.fz_linker;Target=fz_linker 1 1;Target_start=28;
LR812533.1	AUGUSTUS	protein_match	1513511	1513578	6.01	-	2	ID=pp.g951.t1.fz_finz;Target=fz_finz 6 28;Target_start=0;
LR812533.1	AUGUSTUS	protein_match	1516374	1516385	2.57	-	2	ID=pp.g951.t1.fz_finz;Target=fz_finz 2 6;Target_start=0;
LR812533.1	AUGUSTUS	protein_match	1516589	1516592	39.1	-	0	ID=pp.g951.t1.fz_finz;Target=fz_finz 1 2;Target_start=0;
LR812533.1	AUGUSTUS	interblock_region	1509545	1509733	.	-	0	ID=pp.g951.t1.iBR3
LR812533.1	AUGUSTUS	interblock_region	1510322	1510393	.	-	0	ID=pp.g951.t1.iBR2
# protein sequence = [MNLFKKESEDVKVEETIIIKHEDPEEQTGLVMPKEARMKVNTRIHTRKKPYTCTQCGKGFMQKRSLNGHIGIHTGERP
# YTCPQCGKGFLYKHSLSVHTRNHSKDKLFTCDQCGKGYSIKGNLEIHMRTHTEEKPYTCHHCGKSFVRKHTLHAHVRIHTGEKLFACPQCGKSFTLQG
# HLKTHMRIHSETKPYSCSQCGKSFYDEKSLDAHIRIHTGEKPYTCPQCGKSFVHQHSLRIHSRFHSGERLLSCQECGRCFSINANLKAHMRTHTGEKL
# VTCGQCGKSFANQSYLTTHMRIHTGERPFVCKECGKCFHKRENLTAHVRIHTGEKPYSCKICEETFRTTQMLKGHMIIHTAEKSSTCH]
# sequence of block fz_znf      104 [KLFTCDQCGKGYSIKGNLEIHMRTHTEEKPYTCHHCGKSFVRKHTLHAHVRIHTGEKLFACPQCGKSFTLQGHLKTHMRIHSETKPYSCSQCGKSFYDEKSLDAHIRIHTGEKPYTCPQCGKSFVHQHSLRIHSRFHSGERLLSCQECGRCFSINANLKAHMRTHTGEKLVTCGQCGKSFANQSYLTTHMRIHTGE] 300
# sequence of block fz_linker    28 [GLVMPKEARMKVNTRIHTRKKPYTCTQCGKGFMQKRSLNGHIGIHTGERPYT] 80
# sequence of block fz_finz       0 [MNLFKKESEDVKVEETIIIKHEDPEEQT] 28
# Evidence for and against this transcript:
# % of transcript supported by hints (any source): 0
# CDS exons: 0/4
# CDS introns: 0/3
# 5'UTR exons and introns: 0/0
# 3'UTR exons and introns: 0/0
# hint groups fully obeyed: 44
#     RM:  44
# incompatible hint groups: 2
#     RM:   2
# end gene g951
###
# start gene g952
LR812533.1	AUGUSTUS	gene	1517539	1521242	1	-	.	ID=g952
LR812533.1	AUGUSTUS	transcript	1517539	1521242	.	-	.	ID=g952.t1;Parent=g952
LR812533.1	AUGUSTUS	stop_codon	1517539	1517541	.	-	0	Parent=g952.t1
LR812533.1	AUGUSTUS	CDS	1517542	1518337	.	-	1	ID=g952.t1.cds;Parent=g952.t1
LR812533.1	AUGUSTUS	CDS	1521064	1521242	.	-	0	ID=g952.t1.cds;Parent=g952.t1
LR812533.1	AUGUSTUS	start_codon	1521240	1521242	.	-	0	Parent=g952.t1
# protein sequence = [MTKVTKLHSGDIRAMRSAGKSTQEINRYLKSVGVNTTLSTIRRHYKERTIHKRNPRKMKQDIVTAIDQMMSQNHKTTL
# SSVKKHIWRDNGVNVSERSIRRIKQKLGWRYKKNLFRPTIPDTDKEARLQLAQKWIDEKEMFHDVIFSDEITLTLDHISSVCKTGRQEFKPKRKRCIK
# VHVWAAISRLGPGPIVIFDGILDRTFFEDTIIRETAAPYIRENFGVYHRFIQDNDPKHTAAGKVIAAEEINWVKTPAESPDLNPIEMVWHELKEYLRI
# EAQPTIKTELTAAVHKFWFEELTEAKCNKYINRLFEVLPAVVKNQGGYTGL]
# Evidence for and against this transcript:
# % of transcript supported by hints (any source): 0
# CDS exons: 0/2
# CDS introns: 0/1
# 5'UTR exons and introns: 0/0
# 3'UTR exons and introns: 0/0
# hint groups fully obeyed: 19
#     RM:  19
# incompatible hint groups: 0
# end gene g952
###
#
# ----- prediction on sequence number 454 (length = 30083, name = LR812540.1:15038488-15068571) -----
#
# Predicted genes for sequence number 454 on both strands
# start gene g953
LR812540.1	AUGUSTUS	gene	15038652	15052372	1	+	.	ID=g953
LR812540.1	AUGUSTUS	transcript	15038652	15052372	.	+	.	ID=g953.t1;Parent=g953
LR812540.1	AUGUSTUS	start_codon	15038652	15038654	.	+	0	Parent=g953.t1
LR812540.1	AUGUSTUS	CDS	15038652	15038656	.	+	0	ID=g953.t1.cds;Parent=g953.t1
LR812540.1	AUGUSTUS	CDS	15040398	15040568	.	+	1	ID=g953.t1.cds;Parent=g953.t1
LR812540.1	AUGUSTUS	CDS	15045256	15045426	.	+	1	ID=g953.t1.cds;Parent=g953.t1
LR812540.1	AUGUSTUS	CDS	15046548	15046721	.	+	1	ID=g953.t1.cds;Parent=g953.t1
LR812540.1	AUGUSTUS	CDS	15048620	15048790	.	+	1	ID=g953.t1.cds;Parent=g953.t1
LR812540.1	AUGUSTUS	CDS	15049409	15049582	.	+	1	ID=g953.t1.cds;Parent=g953.t1
LR812540.1	AUGUSTUS	CDS	15049964	15050137	.	+	1	ID=g953.t1.cds;Parent=g953.t1
LR812540.1	AUGUSTUS	CDS	15051547	15051708	.	+	1	ID=g953.t1.cds;Parent=g953.t1
LR812540.1	AUGUSTUS	CDS	15052315	15052369	.	+	1	ID=g953.t1.cds;Parent=g953.t1
LR812540.1	AUGUSTUS	stop_codon	15052370	15052372	.	+	0	Parent=g953.t1
# protein sequence = [MRLNDCKLTDRSCSALAAVLRSENNLKELNMSNNNLQDSGVKLLCSGLKDIKCELEILRFLSPAADEGCQFVTGVVGK
# NPLLLKKLNLRDRELGDTRVNQLSALLQDKHCRINTLILSYCNITEEQCVILTSALKSNPSHLRDLNLSGNQIRNTGVNLLCDVLKDSLCKLETLRFL
# SPAADEGCQFVTGIVIINLLLLKNLMLSDCELGDTRVNQLSALLQDKHCQINTLMLLNCSITEKQCVILTSALKSNPSHLRELNLSGNKLGDSGVKNL
# SDLLMKPQFKLERLDLCYCSITEEQCVILTSALKSNPSHLRELNLSGNNLGDSGVKNLSDLLMKPQFKLEKLQLFVCGISDVSSLTQCLINTKALQFL
# KELDLSNNSIGDSKQDLIDVIQDSNCELRIEDQNDSECCISSSAVKM]
# Evidence for and against this transcript:
# % of transcript supported by hints (any source): 0
# CDS exons: 0/9
# CDS introns: 0/8
# 5'UTR exons and introns: 0/0
# 3'UTR exons and introns: 0/0
# hint groups fully obeyed: 87
#     RM:  87
# incompatible hint groups: 3
#     RM:   3
# end gene g953
###
# start gene g954
LR812540.1	AUGUSTUS	gene	15052848	15060309	1	+	.	ID=g954
LR812540.1	AUGUSTUS	transcript	15052848	15060309	.	+	.	ID=g954.t1;Parent=g954
LR812540.1	AUGUSTUS	start_codon	15052848	15052850	.	+	0	Parent=g954.t1
LR812540.1	AUGUSTUS	CDS	15052848	15052851	.	+	0	ID=g954.t1.cds;Parent=g954.t1
LR812540.1	AUGUSTUS	CDS	15053492	15053578	.	+	2	ID=g954.t1.cds;Parent=g954.t1
LR812540.1	AUGUSTUS	CDS	15059117	15060306	.	+	2	ID=g954.t1.cds;Parent=g954.t1
LR812540.1	AUGUSTUS	stop_codon	15060307	15060309	.	+	0	Parent=g954.t1
LR812540.1	AUGUSTUS	protein_match	15052848	15052851	39.1	+	0	ID=pp.g954.t1.fz_finz;Target=fz_finz 1 2;Target_start=0;
LR812540.1	AUGUSTUS	protein_match	15053492	15053571	2.72	+	2	ID=pp.g954.t1.fz_finz;Target=fz_finz 2 28;Target_start=0;
LR812540.1	AUGUSTUS	protein_match	15053572	15053578	3.66	+	0	ID=pp.g954.t1.fz_linker;Target=fz_linker 1 3;Target_start=28;
LR812540.1	AUGUSTUS	protein_match	15059117	15059265	1.12	+	2	ID=pp.g954.t1.fz_linker;Target=fz_linker 3 52;Target_start=28;
LR812540.1	AUGUSTUS	protein_match	15059374	15059961	4.99	+	0	ID=pp.g954.t1.fz_znf;Target=fz_znf 1 196;Target_start=116;
LR812540.1	AUGUSTUS	interblock_region	15059266	15059373	.	+	0	ID=pp.g954.t1.iBR2
LR812540.1	AUGUSTUS	interblock_region	15059962	15060309	.	+	0	ID=pp.g954.t1.iBR3
# protein sequence = [MXFIEDDSENWSNPELFRVKHEDTEEQNGLXLNEEEKKHHVKPEENHLSCSQTESKFPLKRNFTCSQSGKTFPYKASL
# TRHMSIHTGEKLFTCAQCGKSFTEKARLIDHVKIHTGEKPHTCDQCGKSFSQKVNLHDHMKIHTGEKPHACLQCGKSFTQKGNLMEHMKIHTGEKPHT
# CDECGKSFTQKGSLKKHMLIHTGEKLQRSAQNENILSDKEHLNNHINIYTGQKLHPCDQSGKSFTQKANLKDHMKIHTGEKPHTCDQCGKSFTKKGNL
# IDHMKIHSGEKAHACDQCGKSFTLRGNLKDHMKIHTGEKAHACLQCGRSFTYKANLKDHMKVHTGEKANACDQCGKSFTQANNLKIHLRSHTGERPYN
# CDQCSKTFAGPENLKKHLKVHTQEKPHVCLCGKSFPRLTALKLHQKRHREGSSVL]
# sequence of block fz_finz       0 [MXFIEDDSENWSNPELFRVKHEDTEEQN] 28
# sequence of block fz_linker    28 [GLXLNEEEKKHHVKPEENHLSCSQTESKFPLKRNFTCSQSGKTFPYKASLTR] 80
# sequence of block fz_znf      116 [KPHTCDQCGKSFSQKVNLHDHMKIHTGEKPHACLQCGKSFTQKGNLMEHMKIHTGEKPHTCDECGKSFTQKGSLKKHMLIHTGEKLQRSAQNENILSDKEHLNNHINIYTGQKLHPCDQSGKSFTQKANLKDHMKIHTGEKPHTCDQCGKSFTKKGNLIDHMKIHSGEKAHACDQCGKSFTLRGNLKDHMKIHTGE] 312
# Evidence for and against this transcript:
# % of transcript supported by hints (any source): 0
# CDS exons: 0/3
# CDS introns: 0/2
# 5'UTR exons and introns: 0/0
# 3'UTR exons and introns: 0/0
# hint groups fully obeyed: 30
#     RM:  30
# incompatible hint groups: 1
#     RM:   1
# end gene g954
###
# start gene g955
LR812540.1	AUGUSTUS	gene	15061727	15068175	1	+	.	ID=g955
LR812540.1	AUGUSTUS	transcript	15061727	15068175	.	+	.	ID=g955.t1;Parent=g955
LR812540.1	AUGUSTUS	start_codon	15061727	15061729	.	+	0	Parent=g955.t1
LR812540.1	AUGUSTUS	CDS	15061727	15061730	.	+	0	ID=g955.t1.cds;Parent=g955.t1
LR812540.1	AUGUSTUS	CDS	15062921	15063001	.	+	2	ID=g955.t1.cds;Parent=g955.t1
LR812540.1	AUGUSTUS	CDS	15066437	15066612	.	+	2	ID=g955.t1.cds;Parent=g955.t1
LR812540.1	AUGUSTUS	CDS	15066841	15068172	.	+	0	ID=g955.t1.cds;Parent=g955.t1
LR812540.1	AUGUSTUS	stop_codon	15068173	15068175	.	+	0	Parent=g955.t1
LR812540.1	AUGUSTUS	protein_match	15061727	15061730	39.1	+	0	ID=pp.g955.t1.fz_finz;Target=fz_finz 1 2;Target_start=0;
LR812540.1	AUGUSTUS	protein_match	15062921	15063000	1.75	+	2	ID=pp.g955.t1.fz_finz;Target=fz_finz 2 28;Target_start=0;
LR812540.1	AUGUSTUS	protein_match	15063001	15063001	1	+	0	ID=pp.g955.t1.fz_linker;Target=fz_linker 1 1;Target_start=28;
LR812540.1	AUGUSTUS	protein_match	15066437	15066591	1.63	+	2	ID=pp.g955.t1.fz_linker;Target=fz_linker 1 52;Target_start=28;
LR812540.1	AUGUSTUS	protein_match	15066904	15067491	5.92	+	0	ID=pp.g955.t1.fz_znf;Target=fz_znf 1 196;Target_start=108;
LR812540.1	AUGUSTUS	interblock_region	15066592	15066612	.	+	0	ID=pp.g955.t1.iBR2
LR812540.1	AUGUSTUS	interblock_region	15066841	15066903	.	+	0	ID=pp.g955.t1.iBR2
LR812540.1	AUGUSTUS	interblock_region	15067492	15068175	.	+	0	ID=pp.g955.t1.iBR3
# protein sequence = [MKFIEDYSENRSDPQPFSVKNEDTEAQKGLMEDNKESEELNEVEDKQHIKTEEITFSCFQIESKLPLMQTANKKFTCS
# QCGKSFPYKCGKRFLFKGQLKRHIAIHSGDKPHTCTQCGWRFTQQGHLIDHMKIHTGEKPYTCDQCGKSYPFKASLKKHMVVHTGERLHTCDQCGKSF
# ATKGTLNVHIKSHSGEKPHACEQCGKSFKQKTPLNNHMKIHTGEKLHTCDQCGKSFPYKGSLKHHMSIHSGEKPYTCDHCGRSFAQKGNLKDHIKIHT
# GEKPYTCDQCGKSFRFKGHLKKHMAIHTGVKPHKCDQCGMCFACIGVLNKHMVVHSGLKAHKCDQCGKSFTHKESLKRHMSLHSGENLQACDQCDKSF
# TSKGRFNEHMKIHTGEKPHACDQCGKSFSIKGNLKDHMKIHSGEKPHSCEQCGRSFISNAKLTKHMKIHTGEKPYTCDQCGKSFTQANNLNMHIHSHT
# GARPYNCDQCSKTFVRPEYLKNHLKVHAKEKPHVCLCGKSFPRLTALKLHQKRHCSYCDEI]
# sequence of block fz_finz       0 [MKFIEDYSENRSDPQPFSVKNEDTEAQK] 28
# sequence of block fz_linker    28 [GLMEDNKESEELNEVEDKQHIKTEEITFSCFQIESKLPLMQTANKKFTCSQC] 80
# sequence of block fz_znf      108 [KPHTCTQCGWRFTQQGHLIDHMKIHTGEKPYTCDQCGKSYPFKASLKKHMVVHTGERLHTCDQCGKSFATKGTLNVHIKSHSGEKPHACEQCGKSFKQKTPLNNHMKIHTGEKLHTCDQCGKSFPYKGSLKHHMSIHSGEKPYTCDHCGRSFAQKGNLKDHIKIHTGEKPYTCDQCGKSFRFKGHLKKHMAIHTGV] 304
# Evidence for and against this transcript:
# % of transcript supported by hints (any source): 0
# CDS exons: 0/4
# CDS introns: 0/3
# 5'UTR exons and introns: 0/0
# 3'UTR exons and introns: 0/0
# hint groups fully obeyed: 39
#     RM:  39
# incompatible hint groups: 0
# end gene g955
###
# command line:
# /usr/local/Cellar/augustus/3.3.3_2/libexec/bin/augustus --genemodel=complete --optCfgFile=/usr/local/Cellar/augustus/3.3.3_2/config/ppx.cfg --proteinprofile=../../data/phmms/cypriniformes_finz_znf.prfl --species=zebrafish --minexonintronprob=0.2 --softmasking=1 ../../data/seqs/Danio_kyathit_finz_blocks.fa
```
