## Supplementary Data 2 for "Transposable elements drive the evolution of metazoan zinc finger genes": Danio_tinwini_augustus_finz.gff

```
##gff-version 3
# This output was generated with AUGUSTUS (version 3.3.3).
# AUGUSTUS is a gene prediction tool written by M. Stanke (mario.stanke@uni-greifswald.de),
# O. Keller, S. König, L. Gerischer, L. Romoth and Katharina Hoff.
# Please cite: Mario Stanke, Mark Diekhans, Robert Baertsch, David Haussler (2008),
# Using native and syntenically mapped cDNA alignments to improve de novo gene finding
# Bioinformatics 24: 637-644, doi 10.1093/bioinformatics/btn013
# No extrinsic information on sequences given.
# Sources of extrinsic information: M RM
# Initializing the parameters using config directory /usr/local/Cellar/augustus/3.3.3_2/config/ ...
# Using protein profile fz
# --[0..0]--> fz_finz (28) <--[0..0]--> fz_linker (52) <--[0..210]--> fz_znf (196) <----
# zebrafish version. Using default transition matrix.
# admissible start codons and their probabilities: ATG(0.999), CTG(0.000667), TTG(0)
# Looks like ../../data/seqs/Danio_tinwini_finz_blocks.fa is in fasta format.
# We have hints for 0 sequences and for 0 of the sequences in the input set.
#
# ----- prediction on sequence number 1 (length = 30083, name = CAIGQZ010000276.1:7813381-7843464) -----
#
# Predicted genes for sequence number 1 on both strands
# start gene g1
CAIGQZ010000276.1	AUGUSTUS	gene	7816065	7824097	1	+	.	ID=g1
CAIGQZ010000276.1	AUGUSTUS	transcript	7816065	7824097	.	+	.	ID=g1.t1;Parent=g1
CAIGQZ010000276.1	AUGUSTUS	start_codon	7816065	7816067	.	+	0	Parent=g1.t1
CAIGQZ010000276.1	AUGUSTUS	CDS	7816065	7816165	.	+	0	ID=g1.t1.cds;Parent=g1.t1
CAIGQZ010000276.1	AUGUSTUS	CDS	7817968	7818075	.	+	1	ID=g1.t1.cds;Parent=g1.t1
CAIGQZ010000276.1	AUGUSTUS	CDS	7819319	7819400	.	+	1	ID=g1.t1.cds;Parent=g1.t1
CAIGQZ010000276.1	AUGUSTUS	CDS	7822195	7822324	.	+	0	ID=g1.t1.cds;Parent=g1.t1
CAIGQZ010000276.1	AUGUSTUS	CDS	7822831	7822937	.	+	2	ID=g1.t1.cds;Parent=g1.t1
CAIGQZ010000276.1	AUGUSTUS	CDS	7823912	7824094	.	+	0	ID=g1.t1.cds;Parent=g1.t1
CAIGQZ010000276.1	AUGUSTUS	stop_codon	7824095	7824097	.	+	0	Parent=g1.t1
# protein sequence = [MISAQAYGENGKMKEYHYTGPVEHKFSPYAFNGGTVLAVAGEDFAIVASDTRLSEGYSIHSRDSPKCYKLTDTTVLGC
# SGFHGDCLTLTKIIEARLKMYKHSNNKSMTSGAIAAMLSTILYGRRFFPYYVYNIIGGLDEEGRGAVYSFDPVGSYQRDTYKAGGSASAMLQPLLDNQ
# IGFKNMENVEHVPLTQEKAVQLVKDVFISAAERDVYTGDALKVCIVTKAGIKEEIVPLRKD]
# Evidence for and against this transcript:
# % of transcript supported by hints (any source): 0
# CDS exons: 0/6
# CDS introns: 0/5
# 5'UTR exons and introns: 0/0
# 3'UTR exons and introns: 0/0
# hint groups fully obeyed: 64
#     RM:  64
# incompatible hint groups: 0
# end gene g1
###
# start gene g2
CAIGQZ010000276.1	AUGUSTUS	gene	7825876	7831779	1	-	.	ID=g2
CAIGQZ010000276.1	AUGUSTUS	transcript	7825876	7831779	.	-	.	ID=g2.t1;Parent=g2
CAIGQZ010000276.1	AUGUSTUS	stop_codon	7825876	7825878	.	-	0	Parent=g2.t1
CAIGQZ010000276.1	AUGUSTUS	CDS	7825879	7826561	.	-	2	ID=g2.t1.cds;Parent=g2.t1
CAIGQZ010000276.1	AUGUSTUS	CDS	7827040	7827102	.	-	2	ID=g2.t1.cds;Parent=g2.t1
CAIGQZ010000276.1	AUGUSTUS	CDS	7827463	7827492	.	-	2	ID=g2.t1.cds;Parent=g2.t1
CAIGQZ010000276.1	AUGUSTUS	CDS	7828380	7828448	.	-	2	ID=g2.t1.cds;Parent=g2.t1
CAIGQZ010000276.1	AUGUSTUS	CDS	7830135	7830146	.	-	2	ID=g2.t1.cds;Parent=g2.t1
CAIGQZ010000276.1	AUGUSTUS	CDS	7831776	7831779	.	-	0	ID=g2.t1.cds;Parent=g2.t1
CAIGQZ010000276.1	AUGUSTUS	start_codon	7831777	7831779	.	-	0	Parent=g2.t1
CAIGQZ010000276.1	AUGUSTUS	protein_match	7825912	7826499	3.6	-	0	ID=pp.g2.t1.fz_znf;Target=fz_znf 1 196;Target_start=80;
CAIGQZ010000276.1	AUGUSTUS	protein_match	7826500	7826561	0.998	-	2	ID=pp.g2.t1.fz_linker;Target=fz_linker 32 52;Target_start=28;
CAIGQZ010000276.1	AUGUSTUS	protein_match	7827040	7827102	0.958	-	2	ID=pp.g2.t1.fz_linker;Target=fz_linker 11 32;Target_start=28;
CAIGQZ010000276.1	AUGUSTUS	protein_match	7827463	7827492	1.18	-	2	ID=pp.g2.t1.fz_linker;Target=fz_linker 1 11;Target_start=28;
CAIGQZ010000276.1	AUGUSTUS	protein_match	7828380	7828380	1	-	0	ID=pp.g2.t1.fz_linker;Target=fz_linker 1 1;Target_start=28;
CAIGQZ010000276.1	AUGUSTUS	protein_match	7828381	7828448	6.41	-	2	ID=pp.g2.t1.fz_finz;Target=fz_finz 6 28;Target_start=0;
CAIGQZ010000276.1	AUGUSTUS	protein_match	7830135	7830146	1.61	-	2	ID=pp.g2.t1.fz_finz;Target=fz_finz 2 6;Target_start=0;
CAIGQZ010000276.1	AUGUSTUS	protein_match	7831776	7831779	39.1	-	0	ID=pp.g2.t1.fz_finz;Target=fz_finz 1 2;Target_start=0;
CAIGQZ010000276.1	AUGUSTUS	interblock_region	7825876	7825911	.	-	0	ID=pp.g2.t1.iBR3
# protein sequence = [MVVMKEEREDVKIEEEFSVKREDEEEQTAEMETHQTRQHQQFLKYSDQPVWHQQPCHVQKPMVLKQEPEVENKTEEKD
# HDFIAAENSLNCLKTEKSSPRKTSPKKETNVIFTCLLCGRSFNRKGNLNYHMRIHTGEKPFKCPQCGISFIQGVMLKRHIRIHTGEKPFSCQHCRNSF
# IRKGCLKNHMRSHTGEQPYSCSQCGRNFTHKQTLNAHVRIHNGQKPYSCEQCGKSFAERGNLKVHMRIHSGEKPFSCQHCGKSFRQKGNFKVHLRIHS
# ESPSPGNGVEKTS]
# sequence of block fz_znf       80 [FIAAENSLNCLKTEKSSPRKTSPKKETNVIFTCLLCGRSFNRKGNLNYHMRIHTGEKPFKCPQCGISFIQGVMLKRHIRIHTGEKPFSCQHCRNSFIRKGCLKNHMRSHTGEQPYSCSQCGRNFTHKQTLNAHVRIHNGQKPYSCEQCGKSFAERGNLKVHMRIHSGEKPFSCQHCGKSFRQKGNFKVHLRIHSES] 276
# sequence of block fz_linker    28 [AEMETHQTRQHQQFLKYSDQPVWHQQPCHVQKPMVLKQEPEVENKTEEKDHD] 80
# sequence of block fz_finz       0 [MVVMKEEREDVKIEEEFSVKREDEEEQT] 28
# Evidence for and against this transcript:
# % of transcript supported by hints (any source): 0
# CDS exons: 0/6
# CDS introns: 0/5
# 5'UTR exons and introns: 0/0
# 3'UTR exons and introns: 0/0
# hint groups fully obeyed: 28
#     RM:  28
# incompatible hint groups: 3
#     RM:   3
# end gene g2
###
# start gene g3
CAIGQZ010000276.1	AUGUSTUS	gene	7832241	7841742	1	-	.	ID=g3
CAIGQZ010000276.1	AUGUSTUS	transcript	7832241	7841742	.	-	.	ID=g3.t1;Parent=g3
CAIGQZ010000276.1	AUGUSTUS	stop_codon	7832241	7832243	.	-	0	Parent=g3.t1
CAIGQZ010000276.1	AUGUSTUS	CDS	7832244	7832448	.	-	1	ID=g3.t1.cds;Parent=g3.t1
CAIGQZ010000276.1	AUGUSTUS	CDS	7833243	7833340	.	-	0	ID=g3.t1.cds;Parent=g3.t1
CAIGQZ010000276.1	AUGUSTUS	CDS	7834129	7834263	.	-	0	ID=g3.t1.cds;Parent=g3.t1
CAIGQZ010000276.1	AUGUSTUS	CDS	7837132	7837247	.	-	2	ID=g3.t1.cds;Parent=g3.t1
CAIGQZ010000276.1	AUGUSTUS	CDS	7839613	7839714	.	-	2	ID=g3.t1.cds;Parent=g3.t1
CAIGQZ010000276.1	AUGUSTUS	CDS	7840367	7840497	.	-	1	ID=g3.t1.cds;Parent=g3.t1
CAIGQZ010000276.1	AUGUSTUS	CDS	7840575	7840675	.	-	0	ID=g3.t1.cds;Parent=g3.t1
CAIGQZ010000276.1	AUGUSTUS	CDS	7841716	7841742	.	-	0	ID=g3.t1.cds;Parent=g3.t1
CAIGQZ010000276.1	AUGUSTUS	start_codon	7841740	7841742	.	-	0	Parent=g3.t1
# protein sequence = [MVLCSADQTIEKAKPIKCGTFGATSLQQRHLATGDFDGNLNVWNLEVPDCPVYSVKAHKEIINTIDGVGGLGIGDGAP
# EIVTGSRDGTVKVWDSRQKDTPVVNMEPTEGETKRDCWTVAFGHAFNDQDRCVCAGYDNGDIKLFDLRNMSLRWEKNIRNGVCSVEFDRKDINMNKLV
# ATSLEGKFHVFDMRTQHPSKGFASVSEKAHKSTIWQVRHLPQNRDIFMTAGGAGNLHLWKYEYPAQRSKKGADEVEMGVAGSVSLLQNVTLSTQPISS
# LDWSPDKQGLCVCSSFDQSVRVLIVTKLNTV]
# Evidence for and against this transcript:
# % of transcript supported by hints (any source): 0
# CDS exons: 0/8
# CDS introns: 0/7
# 5'UTR exons and introns: 0/0
# 3'UTR exons and introns: 0/0
# hint groups fully obeyed: 69
#     RM:  69
# incompatible hint groups: 1
#     RM:   1
# end gene g3
###
#
# ----- prediction on sequence number 2 (length = 6702, name = CAIGQZ010000382.1:0-6702) -----
#
# Predicted genes for sequence number 2 on both strands
# (none)
#
# ----- prediction on sequence number 3 (length = 114188, name = CAIGQZ010001199.1:594421-708609) -----
#
# Predicted genes for sequence number 3 on both strands
# start gene g4
CAIGQZ010001199.1	AUGUSTUS	gene	599316	600535	1	-	.	ID=g4
CAIGQZ010001199.1	AUGUSTUS	transcript	599316	600535	.	-	.	ID=g4.t1;Parent=g4
CAIGQZ010001199.1	AUGUSTUS	stop_codon	599316	599318	.	-	0	Parent=g4.t1
CAIGQZ010001199.1	AUGUSTUS	CDS	599319	599743	.	-	2	ID=g4.t1.cds;Parent=g4.t1
CAIGQZ010001199.1	AUGUSTUS	CDS	600445	600535	.	-	0	ID=g4.t1.cds;Parent=g4.t1
CAIGQZ010001199.1	AUGUSTUS	start_codon	600533	600535	.	-	0	Parent=g4.t1
# protein sequence = [MWKMESFFNMSLNELQRGLDRAHAVLNNIRASRSAFSVALTDSRLCVGPNREDSVLKYGKVFINLGEGYNSSSGVFTA
# PRSGVYSLALTVYSDSGSAGSMLAACARLRLNGRTIASPTENNTQDEEDSASALLAVQMLAGDCLDVSLPAGCFLCDDNNHYNTFTGFLLYSTD]
# Evidence for and against this transcript:
# % of transcript supported by hints (any source): 0
# CDS exons: 0/2
# CDS introns: 0/1
# 5'UTR exons and introns: 0/0
# 3'UTR exons and introns: 0/0
# hint groups fully obeyed: 5
#     RM:   5
# incompatible hint groups: 0
# end gene g4
###
# start gene g5
CAIGQZ010001199.1	AUGUSTUS	gene	609421	614703	1	+	.	ID=g5
CAIGQZ010001199.1	AUGUSTUS	transcript	609421	614703	.	+	.	ID=g5.t1;Parent=g5
CAIGQZ010001199.1	AUGUSTUS	start_codon	609421	609423	.	+	0	Parent=g5.t1
CAIGQZ010001199.1	AUGUSTUS	CDS	609421	609538	.	+	0	ID=g5.t1.cds;Parent=g5.t1
CAIGQZ010001199.1	AUGUSTUS	CDS	612298	612312	.	+	2	ID=g5.t1.cds;Parent=g5.t1
CAIGQZ010001199.1	AUGUSTUS	CDS	613997	614700	.	+	2	ID=g5.t1.cds;Parent=g5.t1
CAIGQZ010001199.1	AUGUSTUS	stop_codon	614701	614703	.	+	0	Parent=g5.t1
CAIGQZ010001199.1	AUGUSTUS	protein_match	609421	609504	8.01	+	0	ID=pp.g5.t1.fz_finz;Target=fz_finz 1 28;Target_start=0;
CAIGQZ010001199.1	AUGUSTUS	protein_match	609505	609538	1.37	+	0	ID=pp.g5.t1.fz_linker;Target=fz_linker 1 12;Target_start=28;
CAIGQZ010001199.1	AUGUSTUS	protein_match	612298	612312	1.6	+	1	ID=pp.g5.t1.fz_linker;Target=fz_linker 12 17;Target_start=27;
CAIGQZ010001199.1	AUGUSTUS	protein_match	613997	614103	1.45	+	2	ID=pp.g5.t1.fz_linker;Target=fz_linker 17 52;Target_start=28;
CAIGQZ010001199.1	AUGUSTUS	protein_match	614107	614694	4.46	+	0	ID=pp.g5.t1.fz_znf;Target=fz_znf 1 196;Target_start=81;
CAIGQZ010001199.1	AUGUSTUS	interblock_region	614104	614106	.	+	0	ID=pp.g5.t1.iBR2
CAIGQZ010001199.1	AUGUSTUS	interblock_region	614695	614703	.	+	0	ID=pp.g5.t1.iBR3
# protein sequence = [MAFIKEESEDIKIEETFTVKHEETEEAFRVKHEDPEEQTAEHLKXHIQIHKGQKPYTCQECGKCFNNVRCLREHMKVH
# TGEEPYTCPHCGKGFNHMGHLKDHMRIHTGEKPYKCPQCGKGFIHIGHYKVHMRIHSGETPHTCPLCKKSFIYKLSLKRHLKVHKGQKPYSCEQCGDS
# FNQHENLEFHMKVHSGEKLYTCPECGKGYDQIPQFGAHVKIHIGKKPCTCLLCGKTFSHAGHLEVHITVHTGEKPYTCPKCGKSFTQKVSLTRHNKTH
# KEETP]
# sequence of block fz_finz       0 [MAFIKEESEDIKIEETFTVKHEETEEAF] 28
# sequence of block fz_linker    28 [RVKHEDPEEQTAEHLKXHIQIHKGQKPYTCQECGKCFNNVRCLREHMKVHTG] 80
# sequence of block fz_znf       81 [EPYTCPHCGKGFNHMGHLKDHMRIHTGEKPYKCPQCGKGFIHIGHYKVHMRIHSGETPHTCPLCKKSFIYKLSLKRHLKVHKGQKPYSCEQCGDSFNQHENLEFHMKVHSGEKLYTCPECGKGYDQIPQFGAHVKIHIGKKPCTCLLCGKTFSHAGHLEVHITVHTGEKPYTCPKCGKSFTQKVSLTRHNKTHKEE] 277
# Evidence for and against this transcript:
# % of transcript supported by hints (any source): 0
# CDS exons: 0/3
# CDS introns: 0/2
# 5'UTR exons and introns: 0/0
# 3'UTR exons and introns: 0/0
# hint groups fully obeyed: 30
#     RM:  30
# incompatible hint groups: 0
# end gene g5
###
# start gene g6
CAIGQZ010001199.1	AUGUSTUS	gene	620236	629149	1	-	.	ID=g6
CAIGQZ010001199.1	AUGUSTUS	transcript	620236	629149	.	-	.	ID=g6.t1;Parent=g6
CAIGQZ010001199.1	AUGUSTUS	stop_codon	620236	620238	.	-	0	Parent=g6.t1
CAIGQZ010001199.1	AUGUSTUS	CDS	620239	621824	.	-	2	ID=g6.t1.cds;Parent=g6.t1
CAIGQZ010001199.1	AUGUSTUS	CDS	623920	623986	.	-	0	ID=g6.t1.cds;Parent=g6.t1
CAIGQZ010001199.1	AUGUSTUS	CDS	629034	629046	.	-	1	ID=g6.t1.cds;Parent=g6.t1
CAIGQZ010001199.1	AUGUSTUS	CDS	629145	629149	.	-	0	ID=g6.t1.cds;Parent=g6.t1
CAIGQZ010001199.1	AUGUSTUS	start_codon	629147	629149	.	-	0	Parent=g6.t1
CAIGQZ010001199.1	AUGUSTUS	protein_match	621007	621594	5.57	-	0	ID=pp.g6.t1.fz_znf;Target=fz_znf 1 196;Target_start=105;
CAIGQZ010001199.1	AUGUSTUS	protein_match	621670	621824	1.85	-	2	ID=pp.g6.t1.fz_linker;Target=fz_linker 1 52;Target_start=28;
CAIGQZ010001199.1	AUGUSTUS	protein_match	623920	623920	1	-	0	ID=pp.g6.t1.fz_linker;Target=fz_linker 1 1;Target_start=28;
CAIGQZ010001199.1	AUGUSTUS	protein_match	623921	623986	8.6	-	0	ID=pp.g6.t1.fz_finz;Target=fz_finz 7 28;Target_start=0;
CAIGQZ010001199.1	AUGUSTUS	protein_match	629034	629046	1.86	-	1	ID=pp.g6.t1.fz_finz;Target=fz_finz 2 6;Target_start=0;
CAIGQZ010001199.1	AUGUSTUS	protein_match	629145	629149	0.195	-	0	ID=pp.g6.t1.fz_finz;Target=fz_finz 1 2;Target_start=0;
CAIGQZ010001199.1	AUGUSTUS	interblock_region	620236	621006	.	-	0	ID=pp.g6.t1.iBR3
CAIGQZ010001199.1	AUGUSTUS	interblock_region	621595	621669	.	-	0	ID=pp.g6.t1.iBR2
# protein sequence = [LYFFVQESEDVRIEEAFRVKHEDPEEQTELMPLKEEREVIKKMEEKDQNQNHHDYKAEEKSSSCSKTFSHKGAKKTGS
# SFTCQQCGKSFTRRVNLNKHIKMHKGQQPYTCLECGKGFIHTGNLRDHMRVHTGEKPYKCPQCEMSFSRKANLNRHITIHKEQKSYTCKQCGKGFNQT
# GNLKDHMRVHTGEKPYTCQKCGKGFTNSANRTAHMRIHSEEKPYICAMCGKGFNTKGHCTVHMRIHSGEKLYTCPQCGKSFNYSGHYKVHMRIHSGEK
# PYTCPQCGKSFNHTGNYTVHMRIHSGEKPYTCSLCNKRFAHKLSFNRHVKIHKRQKPYTCEQCGDCFVQHENLEFHMKVHSGEKLYTCPECGKGFDQK
# GDFGAHLSMHTGKRMYTCPLCGKSFCGTGHLEKHFRIHTGEKPHTCPECGKSFTQKESLARHVEIHKGQKPYACERCGDPFDQHESLELHMRVHSGEK
# PFTCPECGKGLNTKGHYKAHMRIHSGEKLYSCPECGKGFNHNGHLKDHMRVHSGEKSYKCPQCGKTFYQHINLIAHIRYHSAKYSKK]
# sequence of block fz_znf      105 [QPYTCLECGKGFIHTGNLRDHMRVHTGEKPYKCPQCEMSFSRKANLNRHITIHKEQKSYTCKQCGKGFNQTGNLKDHMRVHTGEKPYTCQKCGKGFTNSANRTAHMRIHSEEKPYICAMCGKGFNTKGHCTVHMRIHSGEKLYTCPQCGKSFNYSGHYKVHMRIHSGEKPYTCPQCGKSFNHTGNYTVHMRIHSGE] 301
# sequence of block fz_linker    28 [ELMPLKEEREVIKKMEEKDQNQNHHDYKAEEKSSSCSKTFSHKGAKKTGSSF] 80
# sequence of block fz_finz       0 [LYFFVQESEDVRIEEAFRVKHEDPEEQT] 28
# Evidence for and against this transcript:
# % of transcript supported by hints (any source): 0
# CDS exons: 0/4
# CDS introns: 0/3
# 5'UTR exons and introns: 0/0
# 3'UTR exons and introns: 0/0
# hint groups fully obeyed: 38
#     RM:  38
# incompatible hint groups: 0
# end gene g6
###
# start gene g7
CAIGQZ010001199.1	AUGUSTUS	gene	629189	631466	1	-	.	ID=g7
CAIGQZ010001199.1	AUGUSTUS	transcript	629189	631466	.	-	.	ID=g7.t1;Parent=g7
CAIGQZ010001199.1	AUGUSTUS	stop_codon	629189	629191	.	-	0	Parent=g7.t1
CAIGQZ010001199.1	AUGUSTUS	CDS	629192	629560	.	-	0	ID=g7.t1.cds;Parent=g7.t1
CAIGQZ010001199.1	AUGUSTUS	CDS	629618	630150	.	-	2	ID=g7.t1.cds;Parent=g7.t1
CAIGQZ010001199.1	AUGUSTUS	CDS	631349	631466	.	-	0	ID=g7.t1.cds;Parent=g7.t1
CAIGQZ010001199.1	AUGUSTUS	start_codon	631464	631466	.	-	0	Parent=g7.t1
CAIGQZ010001199.1	AUGUSTUS	protein_match	629282	629560	3.1	-	0	ID=pp.g7.t1.fz_znf;Target=fz_znf 104 196;Target_start=114;
CAIGQZ010001199.1	AUGUSTUS	protein_match	629618	629926	6.67	-	0	ID=pp.g7.t1.fz_znf;Target=fz_znf 1 103;Target_start=114;
CAIGQZ010001199.1	AUGUSTUS	protein_match	630029	630150	1.02	-	2	ID=pp.g7.t1.fz_linker;Target=fz_linker 12 52;Target_start=28;
CAIGQZ010001199.1	AUGUSTUS	protein_match	631349	631382	1.37	-	0	ID=pp.g7.t1.fz_linker;Target=fz_linker 1 12;Target_start=28;
CAIGQZ010001199.1	AUGUSTUS	protein_match	631383	631466	8.01	-	0	ID=pp.g7.t1.fz_finz;Target=fz_finz 1 28;Target_start=0;
CAIGQZ010001199.1	AUGUSTUS	interblock_region	629189	629281	.	-	0	ID=pp.g7.t1.iBR3
CAIGQZ010001199.1	AUGUSTUS	interblock_region	629927	630028	.	-	0	ID=pp.g7.t1.iBR2
# protein sequence = [MAFIKEESEDIKIEETFTVKHEETEEAFRVKHEDPEEQTDLMPLKEESEAVNEMKEEHHYENHNFIAEEKNFSCSNNE
# KTFSLKRAQETGSQQCDKSISNNISHERCVKTQKGQKSYTCSLCEKSFKHTGHLRDHMRIHTGEKPYTCQQCGKSFSRKITLERHIRIHNEEKPYMCH
# QCGKSFIQKGYLKVHMKIHTGEKPYTCPQCGKSFIQKGNYRSFNQAGHLRDHIRTHTXXXXFNQAGHLRDHIRTHTGEKPYTCAQCGKSFNQKSHYTV
# HMRIHSEEKPYTCLQCGKSFNQKVHYTAHKRVHSGEKPYTCPQCGKGFSCKLSYNRHIGGHSAIKT]
# sequence of block fz_znf      114 [KSYTCSLCEKSFKHTGHLRDHMRIHTGEKPYTCQQCGKSFSRKITLERHIRIHNEEKPYMCHQCGKSFIQKGYLKVHMKIHTGEKPYTCPQCGKSFIQKGNYRSFNQAGHLRDHIRTHTXXXXFNQAGHLRDHIRTHTGEKPYTCAQCGKSFNQKSHYTVHMRIHSEEKPYTCLQCGKSFNQKVHYTAHKRVHSGE] 310
# sequence of block fz_linker    28 [RVKHEDPEEQTDLMPLKEESEAVNEMKEEHHYENHNFIAEEKNFSCSNNEKT] 80
# sequence of block fz_finz       0 [MAFIKEESEDIKIEETFTVKHEETEEAF] 28
# Evidence for and against this transcript:
# % of transcript supported by hints (any source): 0
# CDS exons: 0/3
# CDS introns: 0/2
# 5'UTR exons and introns: 0/0
# 3'UTR exons and introns: 0/0
# hint groups fully obeyed: 10
#     RM:  10
# incompatible hint groups: 0
# end gene g7
###
# start gene g8
CAIGQZ010001199.1	AUGUSTUS	gene	636432	638029	1	-	.	ID=g8
CAIGQZ010001199.1	AUGUSTUS	transcript	636432	638029	.	-	.	ID=g8.t1;Parent=g8
CAIGQZ010001199.1	AUGUSTUS	stop_codon	636432	636434	.	-	0	Parent=g8.t1
CAIGQZ010001199.1	AUGUSTUS	CDS	636435	636453	.	-	1	ID=g8.t1.cds;Parent=g8.t1
CAIGQZ010001199.1	AUGUSTUS	CDS	636531	637167	.	-	2	ID=g8.t1.cds;Parent=g8.t1
CAIGQZ010001199.1	AUGUSTUS	CDS	637436	637454	.	-	0	ID=g8.t1.cds;Parent=g8.t1
CAIGQZ010001199.1	AUGUSTUS	CDS	637668	637718	.	-	0	ID=g8.t1.cds;Parent=g8.t1
CAIGQZ010001199.1	AUGUSTUS	CDS	637850	637941	.	-	2	ID=g8.t1.cds;Parent=g8.t1
CAIGQZ010001199.1	AUGUSTUS	CDS	638008	638029	.	-	0	ID=g8.t1.cds;Parent=g8.t1
CAIGQZ010001199.1	AUGUSTUS	start_codon	638027	638029	.	-	0	Parent=g8.t1
CAIGQZ010001199.1	AUGUSTUS	protein_match	636447	636453	0.209	-	1	ID=pp.g8.t1.fz_znf;Target=fz_znf 194 196;Target_start=80;
CAIGQZ010001199.1	AUGUSTUS	protein_match	636531	637111	1.99	-	0	ID=pp.g8.t1.fz_znf;Target=fz_znf 1 194;Target_start=80;
CAIGQZ010001199.1	AUGUSTUS	protein_match	637112	637167	1.11	-	2	ID=pp.g8.t1.fz_linker;Target=fz_linker 34 52;Target_start=28;
CAIGQZ010001199.1	AUGUSTUS	protein_match	637436	637454	0.784	-	0	ID=pp.g8.t1.fz_linker;Target=fz_linker 28 34;Target_start=28;
CAIGQZ010001199.1	AUGUSTUS	protein_match	637668	637718	1.17	-	0	ID=pp.g8.t1.fz_linker;Target=fz_linker 11 27;Target_start=28;
CAIGQZ010001199.1	AUGUSTUS	protein_match	637850	637879	1.74	-	0	ID=pp.g8.t1.fz_linker;Target=fz_linker 1 10;Target_start=28;
CAIGQZ010001199.1	AUGUSTUS	protein_match	637880	637941	4.04	-	2	ID=pp.g8.t1.fz_finz;Target=fz_finz 8 28;Target_start=0;
CAIGQZ010001199.1	AUGUSTUS	protein_match	638008	638029	13.5	-	0	ID=pp.g8.t1.fz_finz;Target=fz_finz 1 8;Target_start=0;
CAIGQZ010001199.1	AUGUSTUS	interblock_region	636432	636446	.	-	0	ID=pp.g8.t1.iBR3
# protein sequence = [MAFIKEEMKHEEIKEAFRVKQEDPEEQTGWFSSSKLHLSWLEIFSMCCICNNSIHGAGVLHNLMPLKEENEVIDKIKE
# EHRYENHPLTAEGNSFSCLNNEKTLPLKRAQETGSQQSEMCISSKVSHRRCITTDKGQKSYTCPHCDKSFNQKGHLRDHIRIHTGEKPYTCQQCGTRF
# IHSGHLRDHMRIHTGEKPYTCPHCGKSFTQKGHCTVHMRVHTGEKPYTCPHCGKSFSRKGRYKDHLRFYSRNSCQKCGKNFSCKLSLKKHIETHFAKK
# CRLSLG]
# sequence of block fz_znf       80 [RYENHPLTAEGNSFSCLNNEKTLPLKRAQETGSQQSEMCISSKVSHRRCITTDKGQKSYTCPHCDKSFNQKGHLRDHIRIHTGEKPYTCQQCGTRFIHSGHLRDHMRIHTGEKPYTCPHCGKSFTQKGHCTVHMRVHTGEKPYTCPHCGKSFSRKGRYKDHLRFYSRNSCQKCGKNFSCKLSLKKHIETHFAKKCR] 276
# sequence of block fz_linker    28 [GWFSSSKLHLSWLEIFSMCCICNNSIHGAGVLHNLMPLKEENEVIDKIKEEH] 80
# sequence of block fz_finz       0 [MAFIKEEMKHEEIKEAFRVKQEDPEEQT] 28
# Evidence for and against this transcript:
# % of transcript supported by hints (any source): 0
# CDS exons: 0/6
# CDS introns: 0/5
# 5'UTR exons and introns: 0/0
# 3'UTR exons and introns: 0/0
# hint groups fully obeyed: 2
#     RM:   2
# incompatible hint groups: 2
#     RM:   2
# end gene g8
###
# start gene g9
CAIGQZ010001199.1	AUGUSTUS	gene	645030	648229	1	-	.	ID=g9
CAIGQZ010001199.1	AUGUSTUS	transcript	645030	648229	.	-	.	ID=g9.t1;Parent=g9
CAIGQZ010001199.1	AUGUSTUS	stop_codon	645030	645032	.	-	0	Parent=g9.t1
CAIGQZ010001199.1	AUGUSTUS	CDS	645033	646354	.	-	2	ID=g9.t1.cds;Parent=g9.t1
CAIGQZ010001199.1	AUGUSTUS	CDS	647876	647977	.	-	2	ID=g9.t1.cds;Parent=g9.t1
CAIGQZ010001199.1	AUGUSTUS	CDS	648214	648229	.	-	0	ID=g9.t1.cds;Parent=g9.t1
CAIGQZ010001199.1	AUGUSTUS	start_codon	648227	648229	.	-	0	Parent=g9.t1
CAIGQZ010001199.1	AUGUSTUS	protein_match	645570	646157	5.65	-	0	ID=pp.g9.t1.fz_znf;Target=fz_znf 1 196;Target_start=105;
CAIGQZ010001199.1	AUGUSTUS	protein_match	646233	646354	1.21	-	2	ID=pp.g9.t1.fz_linker;Target=fz_linker 12 52;Target_start=28;
CAIGQZ010001199.1	AUGUSTUS	protein_match	647876	647909	1.05	-	0	ID=pp.g9.t1.fz_linker;Target=fz_linker 1 12;Target_start=28;
CAIGQZ010001199.1	AUGUSTUS	protein_match	647910	647977	5.01	-	2	ID=pp.g9.t1.fz_finz;Target=fz_finz 6 28;Target_start=0;
CAIGQZ010001199.1	AUGUSTUS	protein_match	648214	648229	2.91	-	0	ID=pp.g9.t1.fz_finz;Target=fz_finz 1 6;Target_start=0;
CAIGQZ010001199.1	AUGUSTUS	interblock_region	645030	645569	.	-	0	ID=pp.g9.t1.iBR3
CAIGQZ010001199.1	AUGUSTUS	interblock_region	646158	646232	.	-	0	ID=pp.g9.t1.iBR2
# protein sequence = [MSFIMEESEELGIEETFTVKHEETEEAFRVKHEDPEERIAEENSFSCLKTDKTFSQIIGQTTGSLQHGKCKEALNKQI
# KFHKRQKTSPQCGKGINQKAHSKDYGKKQHTCPQCGKGFNHTGHLRDHIRIHTGEKPHKCPQCLKSFNKKGHYTAHMRIHSGEQQYTCPQCGRSFSQT
# GHLRDHIRIHTGEKPHKCSQCGKSFNKKGHYTAHMRIHSGEQQHTCPQCGKNFSQLGHLRDHIRVHTGEKPFTCSQCGKSFTQKGQYTVHMRIHSGEK
# PYTCPECGKGFTQKGNYRVHMRIHSGENQHKQPQCEKRFGHIKDQDVLEVLEEHIRIHTVKSYTCPQCGKSFGQAGHLEDHIRIHTGEKPHTCQQCGK
# SFTQKGNYKVHMRIHSEEKPYTCQQCGKSFTQKGNYRVHMRIHSEEKPYNCQQCERSFTQKEHFKVHMRIHTGEKPYTCQQCRKSFALKAYLINHMKK
# HPAHTLKTLC]
# sequence of block fz_znf      105 [KQHTCPQCGKGFNHTGHLRDHIRIHTGEKPHKCPQCLKSFNKKGHYTAHMRIHSGEQQYTCPQCGRSFSQTGHLRDHIRIHTGEKPHKCSQCGKSFNKKGHYTAHMRIHSGEQQHTCPQCGKNFSQLGHLRDHIRVHTGEKPFTCSQCGKSFTQKGQYTVHMRIHSGEKPYTCPECGKGFTQKGNYRVHMRIHSGE] 301
# sequence of block fz_linker    28 [RVKHEDPEERIAEENSFSCLKTDKTFSQIIGQTTGSLQHGKCKEALNKQIKF] 80
# sequence of block fz_finz       0 [MSFIMEESEELGIEETFTVKHEETEEAF] 28
# Evidence for and against this transcript:
# % of transcript supported by hints (any source): 0
# CDS exons: 0/3
# CDS introns: 0/2
# 5'UTR exons and introns: 0/0
# 3'UTR exons and introns: 0/0
# hint groups fully obeyed: 9
#     RM:   9
# incompatible hint groups: 3
#     RM:   3
# end gene g9
###
# start gene g10
CAIGQZ010001199.1	AUGUSTUS	gene	654526	673640	1	-	.	ID=g10
CAIGQZ010001199.1	AUGUSTUS	transcript	654526	673640	.	-	.	ID=g10.t1;Parent=g10
CAIGQZ010001199.1	AUGUSTUS	stop_codon	654526	654528	.	-	0	Parent=g10.t1
CAIGQZ010001199.1	AUGUSTUS	CDS	654529	655466	.	-	2	ID=g10.t1.cds;Parent=g10.t1
CAIGQZ010001199.1	AUGUSTUS	CDS	661555	661623	.	-	2	ID=g10.t1.cds;Parent=g10.t1
CAIGQZ010001199.1	AUGUSTUS	CDS	672290	672300	.	-	1	ID=g10.t1.cds;Parent=g10.t1
CAIGQZ010001199.1	AUGUSTUS	CDS	673636	673640	.	-	0	ID=g10.t1.cds;Parent=g10.t1
CAIGQZ010001199.1	AUGUSTUS	start_codon	673638	673640	.	-	0	Parent=g10.t1
CAIGQZ010001199.1	AUGUSTUS	protein_match	654652	655239	4.72	-	0	ID=pp.g10.t1.fz_znf;Target=fz_znf 1 196;Target_start=104;
CAIGQZ010001199.1	AUGUSTUS	protein_match	655312	655466	1.67	-	2	ID=pp.g10.t1.fz_linker;Target=fz_linker 1 52;Target_start=28;
CAIGQZ010001199.1	AUGUSTUS	protein_match	661555	661555	1	-	0	ID=pp.g10.t1.fz_linker;Target=fz_linker 1 1;Target_start=28;
CAIGQZ010001199.1	AUGUSTUS	protein_match	661556	661623	7.72	-	2	ID=pp.g10.t1.fz_finz;Target=fz_finz 6 28;Target_start=0;
CAIGQZ010001199.1	AUGUSTUS	protein_match	672290	672300	0.939	-	1	ID=pp.g10.t1.fz_finz;Target=fz_finz 2 6;Target_start=0;
CAIGQZ010001199.1	AUGUSTUS	protein_match	673636	673640	39.1	-	0	ID=pp.g10.t1.fz_finz;Target=fz_finz 1 2;Target_start=0;
CAIGQZ010001199.1	AUGUSTUS	interblock_region	654526	654651	.	-	0	ID=pp.g10.t1.iBR3
CAIGQZ010001199.1	AUGUSTUS	interblock_region	655240	655311	.	-	0	ID=pp.g10.t1.iBR2
# protein sequence = [MTSFEKESEYVKIEETFRVKHEDLEEQTDLMMLKEETQHLNEIEERDLHEKQHDLINMAKSFSVSKLTKPQKKGNKRN
# FTCKVCGRSFSKKGILKVHMIVHTREKPFTCQQCGQSFPRKESFKIHMNIHTGEKPFTCVHCGKSFAHKGTLYTHKKIHTGEKTYICKLCGKTLNRKG
# NLQTHMRVHTGEKPFTCTQCQKSFTRKESLNKHMLSHFRESHFKCHQCGETFSDRNQLESHVVTHIGRELFMCRLCGIGCTNKANLKIHMRVHTGEKP
# YSCQHCEKSFSRPTTLKNHSRIHTGEKPYTCTQCGRSFTHRGNFNTHRRIHTGERPFRSLLCTITVE]
# sequence of block fz_znf      104 [KPFTCQQCGQSFPRKESFKIHMNIHTGEKPFTCVHCGKSFAHKGTLYTHKKIHTGEKTYICKLCGKTLNRKGNLQTHMRVHTGEKPFTCTQCQKSFTRKESLNKHMLSHFRESHFKCHQCGETFSDRNQLESHVVTHIGRELFMCRLCGIGCTNKANLKIHMRVHTGEKPYSCQHCEKSFSRPTTLKNHSRIHTGE] 300
# sequence of block fz_linker    28 [DLMMLKEETQHLNEIEERDLHEKQHDLINMAKSFSVSKLTKPQKKGNKRNFT] 80
# sequence of block fz_finz       0 [MTSFEKESEYVKIEETFRVKHEDLEEQT] 28
# Evidence for and against this transcript:
# % of transcript supported by hints (any source): 0
# CDS exons: 0/4
# CDS introns: 0/3
# 5'UTR exons and introns: 0/0
# 3'UTR exons and introns: 0/0
# hint groups fully obeyed: 121
#     RM: 121
# incompatible hint groups: 1
#     RM:   1
# end gene g10
###
# start gene g11
CAIGQZ010001199.1	AUGUSTUS	gene	674150	679287	1	+	.	ID=g11
CAIGQZ010001199.1	AUGUSTUS	transcript	674150	679287	.	+	.	ID=g11.t1;Parent=g11
CAIGQZ010001199.1	AUGUSTUS	start_codon	674150	674152	.	+	0	Parent=g11.t1
CAIGQZ010001199.1	AUGUSTUS	CDS	674150	674267	.	+	0	ID=g11.t1.cds;Parent=g11.t1
CAIGQZ010001199.1	AUGUSTUS	CDS	678473	678889	.	+	2	ID=g11.t1.cds;Parent=g11.t1
CAIGQZ010001199.1	AUGUSTUS	CDS	678974	679284	.	+	2	ID=g11.t1.cds;Parent=g11.t1
CAIGQZ010001199.1	AUGUSTUS	stop_codon	679285	679287	.	+	0	Parent=g11.t1
CAIGQZ010001199.1	AUGUSTUS	protein_match	674150	674233	6.98	+	0	ID=pp.g11.t1.fz_finz;Target=fz_finz 1 28;Target_start=0;
CAIGQZ010001199.1	AUGUSTUS	protein_match	674234	674267	1.08	+	0	ID=pp.g11.t1.fz_linker;Target=fz_linker 1 12;Target_start=28;
CAIGQZ010001199.1	AUGUSTUS	protein_match	678473	678594	1.07	+	2	ID=pp.g11.t1.fz_linker;Target=fz_linker 12 52;Target_start=28;
CAIGQZ010001199.1	AUGUSTUS	protein_match	678598	678889	5.04	+	0	ID=pp.g11.t1.fz_znf;Target=fz_znf 1 98;Target_start=81;
CAIGQZ010001199.1	AUGUSTUS	protein_match	678974	679269	4.9	+	2	ID=pp.g11.t1.fz_znf;Target=fz_znf 98 196;Target_start=81;
CAIGQZ010001199.1	AUGUSTUS	interblock_region	678595	678597	.	+	0	ID=pp.g11.t1.iBR2
CAIGQZ010001199.1	AUGUSTUS	interblock_region	679270	679287	.	+	0	ID=pp.g11.t1.iBR3
# protein sequence = [MAFIKEESEDVRVEETFTVKHEETEEAFRVKHEDAEKLTDLIVVKVESEDLNELEEVNPQDCRTEENSENTDSPKSAQ
# RTACHVFCHLCGKSFVNKGTLKIHMRLHTGEKPYTCQECGERFPRIDTLKTHMNIHTGEKPYLCQLCGKSFQQKCNLTAHIRVHTGEKPYTCQQCGKC
# LANMNILKRHITTHIGQKPFICLQCGVSCTNKANLKTHMMIHTGEKPFACIECGKCFSRKHCLQDHMGIHTGEKPYTCDQCGKSFTNSGNHYLHMKIH
# TREKTDLI]
# sequence of block fz_finz       0 [MAFIKEESEDVRVEETFTVKHEETEEAF] 28
# sequence of block fz_linker    28 [RVKHEDAEKLTDLIVVKVESEDLNELEEVNPQDCRTEENSENTDSPKSAQRT] 80
# sequence of block fz_znf       81 [CHVFCHLCGKSFVNKGTLKIHMRLHTGEKPYTCQECGERFPRIDTLKTHMNIHTGEKPYLCQLCGKSFQQKCNLTAHIRVHTGEKPYTCQQCGKCLANMNILKRHITTHIGQKPFICLQCGVSCTNKANLKTHMMIHTGEKPFACIECGKCFSRKHCLQDHMGIHTGEKPYTCDQCGKSFTNSGNHYLHMKIHTRE] 277
# Evidence for and against this transcript:
# % of transcript supported by hints (any source): 0
# CDS exons: 0/3
# CDS introns: 0/2
# 5'UTR exons and introns: 0/0
# 3'UTR exons and introns: 0/0
# hint groups fully obeyed: 29
#     RM:  29
# incompatible hint groups: 0
# end gene g11
###
# start gene g12
CAIGQZ010001199.1	AUGUSTUS	gene	680017	688284	1	+	.	ID=g12
CAIGQZ010001199.1	AUGUSTUS	transcript	680017	688284	.	+	.	ID=g12.t1;Parent=g12
CAIGQZ010001199.1	AUGUSTUS	start_codon	680017	680019	.	+	0	Parent=g12.t1
CAIGQZ010001199.1	AUGUSTUS	CDS	680017	680037	.	+	0	ID=g12.t1.cds;Parent=g12.t1
CAIGQZ010001199.1	AUGUSTUS	CDS	681060	681072	.	+	0	ID=g12.t1.cds;Parent=g12.t1
CAIGQZ010001199.1	AUGUSTUS	CDS	686876	686898	.	+	2	ID=g12.t1.cds;Parent=g12.t1
CAIGQZ010001199.1	AUGUSTUS	CDS	687181	687196	.	+	0	ID=g12.t1.cds;Parent=g12.t1
CAIGQZ010001199.1	AUGUSTUS	CDS	687317	687348	.	+	2	ID=g12.t1.cds;Parent=g12.t1
CAIGQZ010001199.1	AUGUSTUS	CDS	687463	687808	.	+	0	ID=g12.t1.cds;Parent=g12.t1
CAIGQZ010001199.1	AUGUSTUS	CDS	687893	688281	.	+	2	ID=g12.t1.cds;Parent=g12.t1
CAIGQZ010001199.1	AUGUSTUS	stop_codon	688282	688284	.	+	0	Parent=g12.t1
CAIGQZ010001199.1	AUGUSTUS	protein_match	680017	680037	2.53	+	0	ID=pp.g12.t1.fz_finz;Target=fz_finz 1 7;Target_start=0;
CAIGQZ010001199.1	AUGUSTUS	protein_match	681060	681072	3.76	+	2	ID=pp.g12.t1.fz_finz;Target=fz_finz 8 12;Target_start=0;
CAIGQZ010001199.1	AUGUSTUS	protein_match	686876	686898	1.76	+	1	ID=pp.g12.t1.fz_finz;Target=fz_finz 12 20;Target_start=0;
CAIGQZ010001199.1	AUGUSTUS	protein_match	687181	687196	1.39	+	2	ID=pp.g12.t1.fz_finz;Target=fz_finz 20 25;Target_start=0;
CAIGQZ010001199.1	AUGUSTUS	protein_match	687317	687327	0.773	+	2	ID=pp.g12.t1.fz_finz;Target=fz_finz 25 28;Target_start=0;
CAIGQZ010001199.1	AUGUSTUS	protein_match	687328	687348	1.38	+	0	ID=pp.g12.t1.fz_linker;Target=fz_linker 1 7;Target_start=28;
CAIGQZ010001199.1	AUGUSTUS	protein_match	687463	687597	1.18	+	0	ID=pp.g12.t1.fz_linker;Target=fz_linker 8 52;Target_start=28;
CAIGQZ010001199.1	AUGUSTUS	protein_match	687601	687808	5.88	+	0	ID=pp.g12.t1.fz_znf;Target=fz_znf 1 70;Target_start=81;
CAIGQZ010001199.1	AUGUSTUS	protein_match	687893	688272	5.4	+	2	ID=pp.g12.t1.fz_znf;Target=fz_znf 70 196;Target_start=81;
CAIGQZ010001199.1	AUGUSTUS	interblock_region	687598	687600	.	+	0	ID=pp.g12.t1.iBR2
CAIGQZ010001199.1	AUGUSTUS	interblock_region	688273	688284	.	+	0	ID=pp.g12.t1.iBR3
# protein sequence = [MENAKEKEEDTGILETPRQNNEITVESEDLNQMEESFVNKGTLKVHMKIHTGEKPYTCQQCGVSFPRIDTLKTHMNIH
# TGEKPYLCQLCGKSFAHKASLYIHKRLHTGEMPYACKLCGKTFKQKSNLKTHMRVHTGEKPYTCQQCGKCLTNMNILKRHITTHIGQKPFICLQCGVS
# CTNKANLKTHTRIHTGEKPFACPHCEKCFSRKRSLQDHMGIHTGEKPYTCDQCGKSFTNSGSHYLHMRTHTGEKHFTCQQCGKSFSQNGTLKDHMRIH
# TREKPL]
# sequence of block fz_finz       0 [MENAKEKEEDTGILETPRQNNEITVESE] 28
# sequence of block fz_linker    28 [DLNQMEESFVNKGTLKVHMKIHTGEKPYTCQQCGVSFPRIDTLKTHMNIHTG] 80
# sequence of block fz_znf       81 [KPYLCQLCGKSFAHKASLYIHKRLHTGEMPYACKLCGKTFKQKSNLKTHMRVHTGEKPYTCQQCGKCLTNMNILKRHITTHIGQKPFICLQCGVSCTNKANLKTHTRIHTGEKPFACPHCEKCFSRKRSLQDHMGIHTGEKPYTCDQCGKSFTNSGSHYLHMRTHTGEKHFTCQQCGKSFSQNGTLKDHMRIHTRE] 277
# Evidence for and against this transcript:
# % of transcript supported by hints (any source): 0
# CDS exons: 0/7
# CDS introns: 0/6
# 5'UTR exons and introns: 0/0
# 3'UTR exons and introns: 0/0
# hint groups fully obeyed: 54
#     RM:  54
# incompatible hint groups: 3
#     RM:   3
# end gene g12
###
# start gene g13
CAIGQZ010001199.1	AUGUSTUS	gene	693526	698106	1	+	.	ID=g13
CAIGQZ010001199.1	AUGUSTUS	transcript	693526	698106	.	+	.	ID=g13.t1;Parent=g13
CAIGQZ010001199.1	AUGUSTUS	start_codon	693526	693528	.	+	0	Parent=g13.t1
CAIGQZ010001199.1	AUGUSTUS	CDS	693526	693610	.	+	0	ID=g13.t1.cds;Parent=g13.t1
CAIGQZ010001199.1	AUGUSTUS	CDS	695882	698103	.	+	2	ID=g13.t1.cds;Parent=g13.t1
CAIGQZ010001199.1	AUGUSTUS	stop_codon	698104	698106	.	+	0	Parent=g13.t1
CAIGQZ010001199.1	AUGUSTUS	protein_match	693526	693609	10.1	+	0	ID=pp.g13.t1.fz_finz;Target=fz_finz 1 28;Target_start=0;
CAIGQZ010001199.1	AUGUSTUS	protein_match	693610	693610	1	+	0	ID=pp.g13.t1.fz_linker;Target=fz_linker 1 1;Target_start=28;
CAIGQZ010001199.1	AUGUSTUS	protein_match	695882	696036	1.7	+	2	ID=pp.g13.t1.fz_linker;Target=fz_linker 1 52;Target_start=28;
CAIGQZ010001199.1	AUGUSTUS	protein_match	696037	696624	6.16	+	0	ID=pp.g13.t1.fz_znf;Target=fz_znf 1 196;Target_start=80;
CAIGQZ010001199.1	AUGUSTUS	interblock_region	696625	698106	.	+	0	ID=pp.g13.t1.iBR3
# protein sequence = [MAFIKEESEDVKIEETFTVKHEETEEQTDLTELKEESQELDKVEEEDHISTEEHKLLIGDKSEETEKQSSGKRSKKII
# CNKSFTCHQCGKSFTQKQDMKVHMRVHTGEKPFTCQQCGQGFTQKGNLSAHMRAHNGEKPFTCSQCGQGFTRKEILNGHMRIHTGEKPFTCQQCGQSF
# TQRGNLTAHMRGHNKVKPFSCTECGQSFTQKGNLKAHMRAHSGEKPFDCSLCGQSFTRKEILNAHLRVHTGEKPYICTKCGQSFTQKGNLNSHMRRHN
# GEKPHTCSQCGQSFTRKEVLTSHLRIHTGEKPYTCTECGHSFAQKGNYNTHMRGHRGEKPHTCTQCGRGFTRNEVLIAHMRVHTGEKPFTCQQCGQSF
# TQRGNLEGHMRSHGAEKPFLCTRCGQSFTQKGNLNAHMRAHNGEKPFTCTQCGQNFTRKEILTSHMRIHTGEKPYSCTHCGQMFRQRGNLTAHLRIHN
# GDKPFACTQCEQSFTRKEILNAHIRVHTGEKPFTCQQCGQSFTQKGNLNSHMRCHNGDKPFACTQCEQCFSRKEILDGHIRVHTGEKPFTCQQCGQSF
# KXXXXGEKPFTCQQCGQSFKQKRSLQIHARGHTGEKPFGCELCEKSFSRKECLETHIISHEEPFICGQCGKSLKSKVNLFQHMRIHSADDCVICYECG
# MSFKDRIELKNHVKIHIGQKPFMCVNCGKACLNNSILEVHMRVHTGEKPFTCQQCGKSFTQKQNFKVHLRVHTGEKPFACLQCETSFTYQRDLKRHLQ
# THSGT]
# sequence of block fz_finz       0 [MAFIKEESEDVKIEETFTVKHEETEEQT] 28
# sequence of block fz_linker    28 [DLTELKEESQELDKVEEEDHISTEEHKLLIGDKSEETEKQSSGKRSKKIICN] 80
# sequence of block fz_znf       80 [KSFTCHQCGKSFTQKQDMKVHMRVHTGEKPFTCQQCGQGFTQKGNLSAHMRAHNGEKPFTCSQCGQGFTRKEILNGHMRIHTGEKPFTCQQCGQSFTQRGNLTAHMRGHNKVKPFSCTECGQSFTQKGNLKAHMRAHSGEKPFDCSLCGQSFTRKEILNAHLRVHTGEKPYICTKCGQSFTQKGNLNSHMRRHNGE] 276
# Evidence for and against this transcript:
# % of transcript supported by hints (any source): 0
# CDS exons: 0/2
# CDS introns: 0/1
# 5'UTR exons and introns: 0/0
# 3'UTR exons and introns: 0/0
# hint groups fully obeyed: 18
#     RM:  18
# incompatible hint groups: 0
# end gene g13
###
# start gene g14
CAIGQZ010001199.1	AUGUSTUS	gene	700413	703295	1	-	.	ID=g14
CAIGQZ010001199.1	AUGUSTUS	transcript	700413	703295	.	-	.	ID=g14.t1;Parent=g14
CAIGQZ010001199.1	AUGUSTUS	stop_codon	700413	700415	.	-	0	Parent=g14.t1
CAIGQZ010001199.1	AUGUSTUS	CDS	700416	700655	.	-	0	ID=g14.t1.cds;Parent=g14.t1
CAIGQZ010001199.1	AUGUSTUS	CDS	700785	701122	.	-	2	ID=g14.t1.cds;Parent=g14.t1
CAIGQZ010001199.1	AUGUSTUS	CDS	701221	701460	.	-	2	ID=g14.t1.cds;Parent=g14.t1
CAIGQZ010001199.1	AUGUSTUS	CDS	701559	701772	.	-	0	ID=g14.t1.cds;Parent=g14.t1
CAIGQZ010001199.1	AUGUSTUS	CDS	701894	701988	.	-	2	ID=g14.t1.cds;Parent=g14.t1
CAIGQZ010001199.1	AUGUSTUS	CDS	702308	703295	.	-	0	ID=g14.t1.cds;Parent=g14.t1
CAIGQZ010001199.1	AUGUSTUS	start_codon	703293	703295	.	-	0	Parent=g14.t1
# protein sequence = [MCKDVKKDLEFLLEGVSEFDTCGTSASELLVHGPLAFPIALTPDGKPFFAGAYYGLGRVILVSHECYLSKNTTSTFMI
# NAIKWLAEGRQGVVGILPSLKVAHEVLAKSGLDCQVTGFRDDLSVYVCTSYSDAYCAEIQEFVAEGGGLLIGGHAWHWARTNWSSNVMTEYPGNRILN
# KMGLSLLEYTLSGGLYKAPEIESSSKEGYHFWRMLQRLAEHVKLGQKLTDCEQDYLKQLGNDCASYLRMRCYDSAAYTSVLALLTDIVKMPGFPQVSS
# NCPVESLKDHLMLHISKEVYKVTRNPDALLPYIIKDRPNLPTVSNARVRITANTTDSEEWISTGLYLSPGMKTYITIPPEIIGTKWQVQLGCQTDNIG
# KSNILKRAPVVHERFPLDSKNVQVCNLWGGLIYFIAPPQSKVDGVEIVVQNAVQAPYFKSGETSVADWVGKIRQRPAPWAELEFENLIMTMPSDFIRN
# LDRPDEVAKLWDAIMRSISDLAATPAKFPRKERFVGDVQISAGFMHSGYPIMMLSNSASQLLNVKEAHKHDFWGPIHELGHNQQRRVWEFPPHTTECT
# CNLWSVYIHEKVLGVNKANAHPCMTLQSRQACIKKYFSGGKDLKNWTKATALETYMQLQEKFGWDAFKKVFSLYHDMKDVPNDNAGKMNLYAKTFSKV
# VNQNLSPFFKAWGWPIQPNTEQQLSHLPAWRDHPVSQYA]
# Evidence for and against this transcript:
# % of transcript supported by hints (any source): 0
# CDS exons: 0/6
# CDS introns: 0/5
# 5'UTR exons and introns: 0/0
# 3'UTR exons and introns: 0/0
# hint groups fully obeyed: 2
#     RM:   2
# incompatible hint groups: 0
# end gene g14
###
#
# ----- prediction on sequence number 4 (length = 30077, name = CAIGQZ010001199.1:717185-747262) -----
#
# Predicted genes for sequence number 4 on both strands
# start gene g15
CAIGQZ010001199.1	AUGUSTUS	gene	725367	734763	1	-	.	ID=g15
CAIGQZ010001199.1	AUGUSTUS	transcript	725367	734763	.	-	.	ID=g15.t1;Parent=g15
CAIGQZ010001199.1	AUGUSTUS	stop_codon	725367	725369	.	-	0	Parent=g15.t1
CAIGQZ010001199.1	AUGUSTUS	CDS	725370	726106	.	-	2	ID=g15.t1.cds;Parent=g15.t1
CAIGQZ010001199.1	AUGUSTUS	CDS	732145	732246	.	-	2	ID=g15.t1.cds;Parent=g15.t1
CAIGQZ010001199.1	AUGUSTUS	CDS	734748	734763	.	-	0	ID=g15.t1.cds;Parent=g15.t1
CAIGQZ010001199.1	AUGUSTUS	start_codon	734761	734763	.	-	0	Parent=g15.t1
CAIGQZ010001199.1	AUGUSTUS	protein_match	725397	725984	5.93	-	0	ID=pp.g15.t1.fz_znf;Target=fz_znf 1 196;Target_start=80;
CAIGQZ010001199.1	AUGUSTUS	protein_match	725985	726106	1.06	-	2	ID=pp.g15.t1.fz_linker;Target=fz_linker 12 52;Target_start=28;
CAIGQZ010001199.1	AUGUSTUS	protein_match	732145	732178	1.1	-	0	ID=pp.g15.t1.fz_linker;Target=fz_linker 1 12;Target_start=28;
CAIGQZ010001199.1	AUGUSTUS	protein_match	732179	732246	6.93	-	2	ID=pp.g15.t1.fz_finz;Target=fz_finz 6 28;Target_start=0;
CAIGQZ010001199.1	AUGUSTUS	protein_match	734748	734763	3.17	-	0	ID=pp.g15.t1.fz_finz;Target=fz_finz 1 6;Target_start=0;
CAIGQZ010001199.1	AUGUSTUS	interblock_region	725367	725396	.	-	0	ID=pp.g15.t1.iBR3
# protein sequence = [MIFFYXESEDIKIEETFTVKHEETEEAFRVKHEVPEEQTDESQDQNEIEEKDQYEGCLDFRSGEELEQTETSSEQVAL
# KTQSNTCHQCGKSFTRKQNLKDHMRIHTGEKPYTCQQCGTSFTWKQNFTEHMRIHTGEKPHTCHQCGKSFTQKQYLTDHLRIHTGEKPYTCQYCGKSF
# TWKRYHTVHMRSHTGGKSHTCHQCGKSFTWKQNLTDHMRIHTGEKPYSCQQCGNSFTLKQNLKNHMKIHTEGMPYTCHQCGKHFIWKKNLSEHMRVHI
# GEEPYTCHQSG]
# sequence of block fz_znf       80 [QSNTCHQCGKSFTRKQNLKDHMRIHTGEKPYTCQQCGTSFTWKQNFTEHMRIHTGEKPHTCHQCGKSFTQKQYLTDHLRIHTGEKPYTCQYCGKSFTWKRYHTVHMRSHTGGKSHTCHQCGKSFTWKQNLTDHMRIHTGEKPYSCQQCGNSFTLKQNLKNHMKIHTEGMPYTCHQCGKHFIWKKNLSEHMRVHIGE] 276
# sequence of block fz_linker    28 [RVKHEVPEEQTDESQDQNEIEEKDQYEGCLDFRSGEELEQTETSSEQVALKT] 80
# sequence of block fz_finz       0 [MIFFYXESEDIKIEETFTVKHEETEEAF] 28
# Evidence for and against this transcript:
# % of transcript supported by hints (any source): 0
# CDS exons: 0/3
# CDS introns: 0/2
# 5'UTR exons and introns: 0/0
# 3'UTR exons and introns: 0/0
# hint groups fully obeyed: 53
#     RM:  53
# incompatible hint groups: 1
#     RM:   1
# end gene g15
###
# start gene g16
CAIGQZ010001199.1	AUGUSTUS	gene	735976	742975	1	-	.	ID=g16
CAIGQZ010001199.1	AUGUSTUS	transcript	735976	742975	.	-	.	ID=g16.t1;Parent=g16
CAIGQZ010001199.1	AUGUSTUS	stop_codon	735976	735978	.	-	0	Parent=g16.t1
CAIGQZ010001199.1	AUGUSTUS	CDS	735979	736892	.	-	2	ID=g16.t1.cds;Parent=g16.t1
CAIGQZ010001199.1	AUGUSTUS	CDS	738403	738413	.	-	1	ID=g16.t1.cds;Parent=g16.t1
CAIGQZ010001199.1	AUGUSTUS	CDS	738735	738746	.	-	1	ID=g16.t1.cds;Parent=g16.t1
CAIGQZ010001199.1	AUGUSTUS	CDS	739721	739733	.	-	2	ID=g16.t1.cds;Parent=g16.t1
CAIGQZ010001199.1	AUGUSTUS	CDS	740505	740515	.	-	1	ID=g16.t1.cds;Parent=g16.t1
CAIGQZ010001199.1	AUGUSTUS	CDS	740931	740947	.	-	0	ID=g16.t1.cds;Parent=g16.t1
CAIGQZ010001199.1	AUGUSTUS	CDS	741715	741727	.	-	1	ID=g16.t1.cds;Parent=g16.t1
CAIGQZ010001199.1	AUGUSTUS	CDS	742968	742975	.	-	0	ID=g16.t1.cds;Parent=g16.t1
CAIGQZ010001199.1	AUGUSTUS	start_codon	742973	742975	.	-	0	Parent=g16.t1
CAIGQZ010001199.1	AUGUSTUS	protein_match	736081	736668	5.23	-	0	ID=pp.g16.t1.fz_znf;Target=fz_znf 1 196;Target_start=103;
CAIGQZ010001199.1	AUGUSTUS	protein_match	736738	736892	1.46	-	2	ID=pp.g16.t1.fz_linker;Target=fz_linker 1 52;Target_start=28;
CAIGQZ010001199.1	AUGUSTUS	protein_match	738403	738403	1	-	0	ID=pp.g16.t1.fz_linker;Target=fz_linker 1 1;Target_start=28;
CAIGQZ010001199.1	AUGUSTUS	protein_match	738404	738413	0.897	-	1	ID=pp.g16.t1.fz_finz;Target=fz_finz 25 28;Target_start=0;
CAIGQZ010001199.1	AUGUSTUS	protein_match	738735	738746	1.31	-	1	ID=pp.g16.t1.fz_finz;Target=fz_finz 21 25;Target_start=0;
CAIGQZ010001199.1	AUGUSTUS	protein_match	739721	739733	1.34	-	2	ID=pp.g16.t1.fz_finz;Target=fz_finz 17 21;Target_start=0;
CAIGQZ010001199.1	AUGUSTUS	protein_match	740505	740515	1.09	-	1	ID=pp.g16.t1.fz_finz;Target=fz_finz 13 17;Target_start=0;
CAIGQZ010001199.1	AUGUSTUS	protein_match	740931	740947	1.13	-	0	ID=pp.g16.t1.fz_finz;Target=fz_finz 8 13;Target_start=0;
CAIGQZ010001199.1	AUGUSTUS	protein_match	741715	741727	1.56	-	1	ID=pp.g16.t1.fz_finz;Target=fz_finz 3 7;Target_start=0;
CAIGQZ010001199.1	AUGUSTUS	protein_match	742968	742975	0.109	-	0	ID=pp.g16.t1.fz_finz;Target=fz_finz 1 3;Target_start=0;
CAIGQZ010001199.1	AUGUSTUS	interblock_region	735976	736080	.	-	0	ID=pp.g16.t1.iBR3
CAIGQZ010001199.1	AUGUSTUS	interblock_region	736669	736737	.	-	0	ID=pp.g16.t1.iBR2
# protein sequence = [LYHLKVTTIDGKSAEPVEAKIYDACQTADPMPFKEEGQDQNEMGKKDQYEGCRYFRSGGETEQKKTSSQKPAQKTKCF
# TCHHCGKSFTRKQSVIDHMRIHTGEKPYPCQQCGKSFACKQNFKHHMKMHTGERHHICQHCGKSFTWKQNLTEHMRIHTGEKPHNCHQCGKNFIRKQK
# LTDHMKVHTGEKPYPCQHCGKSFNRKQKLKDHIRIHTGERSYVCHLCGKSFTWKQNLTNHIKTHTKGKPYICLQCGKSFTQKQKLSDHMNTHTGEKRF
# PCQECGKSFSWRHVLAQHLKVHTGEKPYACQHCGKCFSTKGNHKRHELGHTKTSLTPGK]
# sequence of block fz_znf      103 [KPYPCQQCGKSFACKQNFKHHMKMHTGERHHICQHCGKSFTWKQNLTEHMRIHTGEKPHNCHQCGKNFIRKQKLTDHMKVHTGEKPYPCQHCGKSFNRKQKLKDHIRIHTGERSYVCHLCGKSFTWKQNLTNHIKTHTKGKPYICLQCGKSFTQKQKLSDHMNTHTGEKRFPCQECGKSFSWRHVLAQHLKVHTGE] 299
# sequence of block fz_linker    28 [DPMPFKEEGQDQNEMGKKDQYEGCRYFRSGGETEQKKTSSQKPAQKTKCFTC] 80
# sequence of block fz_finz       0 [LYHLKVTTIDGKSAEPVEAKIYDACQTA] 28
# Evidence for and against this transcript:
# % of transcript supported by hints (any source): 0
# CDS exons: 0/8
# CDS introns: 0/7
# 5'UTR exons and introns: 0/0
# 3'UTR exons and introns: 0/0
# hint groups fully obeyed: 40
#     RM:  40
# incompatible hint groups: 2
#     RM:   2
# end gene g16
###
#
# ----- prediction on sequence number 5 (length = 36486, name = CAIGQZ010001199.1:790088-826574) -----
#
# Predicted genes for sequence number 5 on both strands
# start gene g17
CAIGQZ010001199.1	AUGUSTUS	gene	800518	805165	1	-	.	ID=g17
CAIGQZ010001199.1	AUGUSTUS	transcript	800518	805165	.	-	.	ID=g17.t1;Parent=g17
CAIGQZ010001199.1	AUGUSTUS	stop_codon	800518	800520	.	-	0	Parent=g17.t1
CAIGQZ010001199.1	AUGUSTUS	CDS	800521	801632	.	-	2	ID=g17.t1.cds;Parent=g17.t1
CAIGQZ010001199.1	AUGUSTUS	CDS	805048	805165	.	-	0	ID=g17.t1.cds;Parent=g17.t1
CAIGQZ010001199.1	AUGUSTUS	start_codon	805163	805165	.	-	0	Parent=g17.t1
CAIGQZ010001199.1	AUGUSTUS	protein_match	800833	801420	6.85	-	0	ID=pp.g17.t1.fz_znf;Target=fz_znf 1 196;Target_start=110;
CAIGQZ010001199.1	AUGUSTUS	protein_match	801511	801632	1.06	-	2	ID=pp.g17.t1.fz_linker;Target=fz_linker 12 52;Target_start=28;
CAIGQZ010001199.1	AUGUSTUS	protein_match	805048	805081	1.37	-	0	ID=pp.g17.t1.fz_linker;Target=fz_linker 1 12;Target_start=28;
CAIGQZ010001199.1	AUGUSTUS	protein_match	805082	805165	8.01	-	0	ID=pp.g17.t1.fz_finz;Target=fz_finz 1 28;Target_start=0;
CAIGQZ010001199.1	AUGUSTUS	interblock_region	800518	800832	.	-	0	ID=pp.g17.t1.iBR3
CAIGQZ010001199.1	AUGUSTUS	interblock_region	801421	801510	.	-	0	ID=pp.g17.t1.iBR2
# protein sequence = [MAFIKEESEDIKIEETFTVKHEETEEAFRVKHEDPEEQTDLMPLKEESQDQNEIKEEDQYEEISEKESKQTKTSLERT
# AQKTESNTCHQCGKSLTCKLNLKKHMKVHTGEKPHTCHQCGKSFARKQSFTNHMRIHTGEKPYTCQECGKCFTCKPNLTNHMRVHTGVKPHTCQQCGK
# SFPWKQTLIIHMRAHTGEKPYPCQHCGKCFTCKQYLTEHMKIHSGERPFACHQCGKSFTCKLNLKKHMRIHTGEKPYSCHQCGNSFTCKVNLKNHMKV
# HTGERPHTCHQCGKSFTWKQNLTEHMRIHTREEPHSCQQCGKSFSREKSLKTHMKLHTKENPHTCHQCGKSFTCQQNLTDHMNSHTGEKPYTCQQCGK
# SFSWKKNLTEHMKVHSGETTYLLSVVRVTDVNNPLILM]
# sequence of block fz_znf      110 [KPHTCHQCGKSFARKQSFTNHMRIHTGEKPYTCQECGKCFTCKPNLTNHMRVHTGVKPHTCQQCGKSFPWKQTLIIHMRAHTGEKPYPCQHCGKCFTCKQYLTEHMKIHSGERPFACHQCGKSFTCKLNLKKHMRIHTGEKPYSCHQCGNSFTCKVNLKNHMKVHTGERPHTCHQCGKSFTWKQNLTEHMRIHTRE] 306
# sequence of block fz_linker    28 [RVKHEDPEEQTDLMPLKEESQDQNEIKEEDQYEEISEKESKQTKTSLERTAQ] 80
# sequence of block fz_finz       0 [MAFIKEESEDIKIEETFTVKHEETEEAF] 28
# Evidence for and against this transcript:
# % of transcript supported by hints (any source): 0
# CDS exons: 0/2
# CDS introns: 0/1
# 5'UTR exons and introns: 0/0
# 3'UTR exons and introns: 0/0
# hint groups fully obeyed: 20
#     RM:  20
# incompatible hint groups: 1
#     RM:   1
# end gene g17
###
# start gene g18
CAIGQZ010001199.1	AUGUSTUS	gene	807167	811574	1	-	.	ID=g18
CAIGQZ010001199.1	AUGUSTUS	transcript	807167	811574	.	-	.	ID=g18.t1;Parent=g18
CAIGQZ010001199.1	AUGUSTUS	stop_codon	807167	807169	.	-	0	Parent=g18.t1
CAIGQZ010001199.1	AUGUSTUS	CDS	807170	808453	.	-	0	ID=g18.t1.cds;Parent=g18.t1
CAIGQZ010001199.1	AUGUSTUS	CDS	811488	811574	.	-	0	ID=g18.t1.cds;Parent=g18.t1
CAIGQZ010001199.1	AUGUSTUS	start_codon	811572	811574	.	-	0	Parent=g18.t1
CAIGQZ010001199.1	AUGUSTUS	protein_match	807419	808006	6.41	-	0	ID=pp.g18.t1.fz_znf;Target=fz_znf 1 196;Target_start=178;
CAIGQZ010001199.1	AUGUSTUS	protein_match	808301	808453	1.81	-	0	ID=pp.g18.t1.fz_linker;Target=fz_linker 2 52;Target_start=28;
CAIGQZ010001199.1	AUGUSTUS	protein_match	811488	811490	0.721	-	0	ID=pp.g18.t1.fz_linker;Target=fz_linker 1 1;Target_start=28;
CAIGQZ010001199.1	AUGUSTUS	protein_match	811491	811574	8.01	-	0	ID=pp.g18.t1.fz_finz;Target=fz_finz 1 28;Target_start=0;
CAIGQZ010001199.1	AUGUSTUS	interblock_region	807167	807418	.	-	0	ID=pp.g18.t1.iBR3
CAIGQZ010001199.1	AUGUSTUS	interblock_region	808007	808300	.	-	0	ID=pp.g18.t1.iBR2
# protein sequence = [MAFIKEESEDIKIEETFTVKHEETEEAFRLMPVKEESQVQNEMEEKNQYEGCLDFRSGEESEQTKTSSQKTAQKTKSN
# TCHQCGISFNRKQYLSNHMRIHTGEKPYSCQQCGRSFNQKQYLTDHMRVHTGEKPYSCQQCGXXXXRVHTGEKPYSCQQCGKSFTRKAIFRDHMSIHK
# GEKPYTCQQCGKSFTWKQYLTKHMRTHTGEKPYTCQQCGKTFTWKQNLVEHMRIHTGEKLYTCQQCGKGFNRKEKLAEHMLIHTGEKPYICHQCGKSF
# SRKEKLADHMRVHTGDQLYICQQCGKSFTQKQNLKEHMRIHTGEKPHTCHQCGKSFTWKQNLTDHMRIHTGEKPHTCQQCGKSFTCKQYLTDHKSTHT
# GEKLYTCQKCGKSFVWKQNLTEHMMVHTGEKPHTCNQCGKSFSWKKNLTEHMRNHTREKPYTCQQCGQSFRYKKCLDSHVVVHTR]
# sequence of block fz_znf      178 [KPYTCQQCGKSFTWKQYLTKHMRTHTGEKPYTCQQCGKTFTWKQNLVEHMRIHTGEKLYTCQQCGKGFNRKEKLAEHMLIHTGEKPYICHQCGKSFSRKEKLADHMRVHTGDQLYICQQCGKSFTQKQNLKEHMRIHTGEKPHTCHQCGKSFTWKQNLTDHMRIHTGEKPHTCQQCGKSFTCKQYLTDHKSTHTGE] 374
# sequence of block fz_linker    28 [RLMPVKEESQVQNEMEEKNQYEGCLDFRSGEESEQTKTSSQKTAQKTKSNTC] 80
# sequence of block fz_finz       0 [MAFIKEESEDIKIEETFTVKHEETEEAF] 28
# Evidence for and against this transcript:
# % of transcript supported by hints (any source): 0
# CDS exons: 0/2
# CDS introns: 0/1
# 5'UTR exons and introns: 0/0
# 3'UTR exons and introns: 0/0
# hint groups fully obeyed: 18
#     RM:  18
# incompatible hint groups: 1
#     RM:   1
# end gene g18
###
# start gene g19
CAIGQZ010001199.1	AUGUSTUS	gene	812374	812628	1	-	.	ID=g19
CAIGQZ010001199.1	AUGUSTUS	transcript	812374	812628	.	-	.	ID=g19.t1;Parent=g19
CAIGQZ010001199.1	AUGUSTUS	stop_codon	812374	812376	.	-	0	Parent=g19.t1
CAIGQZ010001199.1	AUGUSTUS	CDS	812377	812628	.	-	0	ID=g19.t1.cds;Parent=g19.t1
CAIGQZ010001199.1	AUGUSTUS	start_codon	812626	812628	.	-	0	Parent=g19.t1
# protein sequence = [MNQLLWSCHGGSCGGNYGEIHGGCTSGGAIERCPGGEGAPPAESQTGDYEVGEAQQLCSVANLPRVDGRVPGESKQTE
# TRDEDR]
# Evidence for and against this transcript:
# % of transcript supported by hints (any source): 0
# CDS exons: 0/1
# CDS introns: 0/0
# 5'UTR exons and introns: 0/0
# 3'UTR exons and introns: 0/0
# hint groups fully obeyed: 0
# incompatible hint groups: 1
#     RM:   1
# end gene g19
###
#
# ----- prediction on sequence number 6 (length = 64579, name = CAIGQZ010001199.1:845112-909691) -----
#
# Predicted genes for sequence number 6 on both strands
# start gene g20
CAIGQZ010001199.1	AUGUSTUS	gene	854641	856468	1	+	.	ID=g20
CAIGQZ010001199.1	AUGUSTUS	transcript	854641	856468	.	+	.	ID=g20.t1;Parent=g20
CAIGQZ010001199.1	AUGUSTUS	start_codon	854641	854643	.	+	0	Parent=g20.t1
CAIGQZ010001199.1	AUGUSTUS	CDS	854641	854890	.	+	0	ID=g20.t1.cds;Parent=g20.t1
CAIGQZ010001199.1	AUGUSTUS	CDS	856225	856361	.	+	2	ID=g20.t1.cds;Parent=g20.t1
CAIGQZ010001199.1	AUGUSTUS	CDS	856448	856465	.	+	0	ID=g20.t1.cds;Parent=g20.t1
CAIGQZ010001199.1	AUGUSTUS	stop_codon	856466	856468	.	+	0	Parent=g20.t1
# protein sequence = [MALGSHTALAALGSHMALAANCGTQVDREPRGSCSGGGFGNSGNDGGSGSSGGCFGSSGKNSSGGGSSSGNSGGGGHS
# CDSDDDARLFTLDPNTANNRLILSEENRKVTCVRKKQPYPDHPDRFERYLQHRQNGI]
# Evidence for and against this transcript:
# % of transcript supported by hints (any source): 0
# CDS exons: 0/3
# CDS introns: 0/2
# 5'UTR exons and introns: 0/0
# 3'UTR exons and introns: 0/0
# hint groups fully obeyed: 14
#     RM:  14
# incompatible hint groups: 3
#     RM:   3
# end gene g20
###
# start gene g21
CAIGQZ010001199.1	AUGUSTUS	gene	860112	864175	1	+	.	ID=g21
CAIGQZ010001199.1	AUGUSTUS	transcript	860112	864175	.	+	.	ID=g21.t1;Parent=g21
CAIGQZ010001199.1	AUGUSTUS	start_codon	860112	860114	.	+	0	Parent=g21.t1
CAIGQZ010001199.1	AUGUSTUS	CDS	860112	860229	.	+	0	ID=g21.t1.cds;Parent=g21.t1
CAIGQZ010001199.1	AUGUSTUS	CDS	863391	864172	.	+	2	ID=g21.t1.cds;Parent=g21.t1
CAIGQZ010001199.1	AUGUSTUS	stop_codon	864173	864175	.	+	0	Parent=g21.t1
CAIGQZ010001199.1	AUGUSTUS	protein_match	860112	860195	8.01	+	0	ID=pp.g21.t1.fz_finz;Target=fz_finz 1 28;Target_start=0;
CAIGQZ010001199.1	AUGUSTUS	protein_match	860196	860229	1.37	+	0	ID=pp.g21.t1.fz_linker;Target=fz_linker 1 12;Target_start=28;
CAIGQZ010001199.1	AUGUSTUS	protein_match	863391	863512	1.07	+	2	ID=pp.g21.t1.fz_linker;Target=fz_linker 12 52;Target_start=28;
CAIGQZ010001199.1	AUGUSTUS	protein_match	863531	864118	4.72	+	0	ID=pp.g21.t1.fz_znf;Target=fz_znf 1 196;Target_start=86;
CAIGQZ010001199.1	AUGUSTUS	interblock_region	863513	863530	.	+	0	ID=pp.g21.t1.iBR2
CAIGQZ010001199.1	AUGUSTUS	interblock_region	864119	864175	.	+	0	ID=pp.g21.t1.iBR3
# protein sequence = [MAFIKEESEDIKIEETFTVKHEETEEAFRVKHEDPEEQTDLMPLKEESQDQNEKEEKDQDEGCLNFRTGEESEQTKTS
# SQETAQKTKSNTCHQCGKSFTWKQSLKKHMQFHTGENLYTCQDCGKSFTCKQNLTHHMRVHTREKPYNCQQCGKSFAWKQNLTEHMNFHTGKMPYNCQ
# QCEKSFIWKQNLTKHMKFHTGENLYTCQQCGKSFSGNQYFVEHMRIHTGEKPYSCQNCGKSFIWKKNLSEHMRTHTGTKPYTCQQCGQSFTTKTNLTR
# HLKRKVHTKERSIEHANSVDTVEFQK]
# sequence of block fz_finz       0 [MAFIKEESEDIKIEETFTVKHEETEEAF] 28
# sequence of block fz_linker    28 [RVKHEDPEEQTDLMPLKEESQDQNEKEEKDQDEGCLNFRTGEESEQTKTSSQ] 80
# sequence of block fz_znf       86 [KSNTCHQCGKSFTWKQSLKKHMQFHTGENLYTCQDCGKSFTCKQNLTHHMRVHTREKPYNCQQCGKSFAWKQNLTEHMNFHTGKMPYNCQQCEKSFIWKQNLTKHMKFHTGENLYTCQQCGKSFSGNQYFVEHMRIHTGEKPYSCQNCGKSFIWKKNLSEHMRTHTGTKPYTCQQCGQSFTTKTNLTRHLKRKVHT] 282
# Evidence for and against this transcript:
# % of transcript supported by hints (any source): 0
# CDS exons: 0/2
# CDS introns: 0/1
# 5'UTR exons and introns: 0/0
# 3'UTR exons and introns: 0/0
# hint groups fully obeyed: 19
#     RM:  19
# incompatible hint groups: 0
# end gene g21
###
# start gene g22
CAIGQZ010001199.1	AUGUSTUS	gene	874178	878794	1	+	.	ID=g22
CAIGQZ010001199.1	AUGUSTUS	transcript	874178	878794	.	+	.	ID=g22.t1;Parent=g22
CAIGQZ010001199.1	AUGUSTUS	start_codon	874178	874180	.	+	0	Parent=g22.t1
CAIGQZ010001199.1	AUGUSTUS	CDS	874178	874295	.	+	0	ID=g22.t1.cds;Parent=g22.t1
CAIGQZ010001199.1	AUGUSTUS	CDS	877911	878791	.	+	2	ID=g22.t1.cds;Parent=g22.t1
CAIGQZ010001199.1	AUGUSTUS	stop_codon	878792	878794	.	+	0	Parent=g22.t1
CAIGQZ010001199.1	AUGUSTUS	protein_match	874178	874261	8.01	+	0	ID=pp.g22.t1.fz_finz;Target=fz_finz 1 28;Target_start=0;
CAIGQZ010001199.1	AUGUSTUS	protein_match	874262	874295	1.37	+	0	ID=pp.g22.t1.fz_linker;Target=fz_linker 1 12;Target_start=28;
CAIGQZ010001199.1	AUGUSTUS	protein_match	877911	878032	1.04	+	2	ID=pp.g22.t1.fz_linker;Target=fz_linker 12 52;Target_start=28;
CAIGQZ010001199.1	AUGUSTUS	protein_match	878138	878725	5.77	+	0	ID=pp.g22.t1.fz_znf;Target=fz_znf 1 196;Target_start=115;
CAIGQZ010001199.1	AUGUSTUS	interblock_region	878033	878137	.	+	0	ID=pp.g22.t1.iBR2
CAIGQZ010001199.1	AUGUSTUS	interblock_region	878726	878794	.	+	0	ID=pp.g22.t1.iBR3
# protein sequence = [MAFIKEESEDIKIEETFTVKHEETEEAFRVKHEDPEEQTEDLIPPKEESRDQNEMEENDQYGEYCDFTPEEDSEQTKT
# SSEKTARKAKSNTCHQCGRSFTRKQYLIEHMTIHNGEKPYTCQQCGKSFTWKQNLKIHMRTHTEEKPYTCHQCGKSFTRNQNLTKHMGVHTGEKPYTC
# EWCGKCFTRQQNLTGHMRVHTGEKPYTCQHCGQNFTWKQNLTGHMSIHTGGKAHTCNQCEKSFTRKQNLVDHMKIHAEGKAHTCHQCGKSFTRKQILT
# EHMRTHTGEKPYTCQQCGKSFATKAYLKRHKRVHTGETNLTPANSVDRVSDINIILIPM]
# sequence of block fz_finz       0 [MAFIKEESEDIKIEETFTVKHEETEEAF] 28
# sequence of block fz_linker    28 [RVKHEDPEEQTEDLIPPKEESRDQNEMEENDQYGEYCDFTPEEDSEQTKTSS] 80
# sequence of block fz_znf      115 [KPYTCQQCGKSFTWKQNLKIHMRTHTEEKPYTCHQCGKSFTRNQNLTKHMGVHTGEKPYTCEWCGKCFTRQQNLTGHMRVHTGEKPYTCQHCGQNFTWKQNLTGHMSIHTGGKAHTCNQCEKSFTRKQNLVDHMKIHAEGKAHTCHQCGKSFTRKQILTEHMRTHTGEKPYTCQQCGKSFATKAYLKRHKRVHTGE] 311
# Evidence for and against this transcript:
# % of transcript supported by hints (any source): 0
# CDS exons: 0/2
# CDS introns: 0/1
# 5'UTR exons and introns: 0/0
# 3'UTR exons and introns: 0/0
# hint groups fully obeyed: 37
#     RM:  37
# incompatible hint groups: 0
# end gene g22
###
# start gene g23
CAIGQZ010001199.1	AUGUSTUS	gene	878875	889216	1	+	.	ID=g23
CAIGQZ010001199.1	AUGUSTUS	transcript	878875	889216	.	+	.	ID=g23.t1;Parent=g23
CAIGQZ010001199.1	AUGUSTUS	start_codon	878875	878877	.	+	0	Parent=g23.t1
CAIGQZ010001199.1	AUGUSTUS	CDS	878875	878883	.	+	0	ID=g23.t1.cds;Parent=g23.t1
CAIGQZ010001199.1	AUGUSTUS	CDS	879227	879238	.	+	0	ID=g23.t1.cds;Parent=g23.t1
CAIGQZ010001199.1	AUGUSTUS	CDS	880499	880511	.	+	0	ID=g23.t1.cds;Parent=g23.t1
CAIGQZ010001199.1	AUGUSTUS	CDS	881259	881270	.	+	2	ID=g23.t1.cds;Parent=g23.t1
CAIGQZ010001199.1	AUGUSTUS	CDS	881407	881420	.	+	2	ID=g23.t1.cds;Parent=g23.t1
CAIGQZ010001199.1	AUGUSTUS	CDS	886795	886809	.	+	0	ID=g23.t1.cds;Parent=g23.t1
CAIGQZ010001199.1	AUGUSTUS	CDS	888185	889213	.	+	0	ID=g23.t1.cds;Parent=g23.t1
CAIGQZ010001199.1	AUGUSTUS	stop_codon	889214	889216	.	+	0	Parent=g23.t1
CAIGQZ010001199.1	AUGUSTUS	protein_match	878875	878883	4.23	+	0	ID=pp.g23.t1.fz_finz;Target=fz_finz 1 3;Target_start=0;
CAIGQZ010001199.1	AUGUSTUS	protein_match	879227	879238	2.3	+	2	ID=pp.g23.t1.fz_finz;Target=fz_finz 4 8;Target_start=0;
CAIGQZ010001199.1	AUGUSTUS	protein_match	880499	880511	1.56	+	2	ID=pp.g23.t1.fz_finz;Target=fz_finz 8 12;Target_start=0;
CAIGQZ010001199.1	AUGUSTUS	protein_match	881259	881270	1.64	+	1	ID=pp.g23.t1.fz_finz;Target=fz_finz 12 16;Target_start=0;
CAIGQZ010001199.1	AUGUSTUS	protein_match	881407	881420	0.829	+	1	ID=pp.g23.t1.fz_finz;Target=fz_finz 16 21;Target_start=0;
CAIGQZ010001199.1	AUGUSTUS	protein_match	886795	886809	1.33	+	2	ID=pp.g23.t1.fz_finz;Target=fz_finz 21 26;Target_start=0;
CAIGQZ010001199.1	AUGUSTUS	protein_match	888185	888193	0.82	+	0	ID=pp.g23.t1.fz_finz;Target=fz_finz 26 28;Target_start=0;
CAIGQZ010001199.1	AUGUSTUS	protein_match	888194	888349	1.24	+	0	ID=pp.g23.t1.fz_linker;Target=fz_linker 1 52;Target_start=28;
CAIGQZ010001199.1	AUGUSTUS	protein_match	888461	889048	5.98	+	0	ID=pp.g23.t1.fz_znf;Target=fz_znf 1 196;Target_start=117;
CAIGQZ010001199.1	AUGUSTUS	interblock_region	888350	888460	.	+	0	ID=pp.g23.t1.iBR2
CAIGQZ010001199.1	AUGUSTUS	interblock_region	889049	889216	.	+	0	ID=pp.g23.t1.iBR3
# protein sequence = [MEIFKAEVDDDVINKTPRRENTRTDESQDQSETKEENQCEEYLDLKSEQTKTPSQETALKTKSNTCQQCGKSFSRKQN
# LTEHMSIHTGEKQHTCQQCGKSFNRKLFLTDHMRVHTGETPYICQQCGKSFTSKQNLTKHMKVHTGEKPFTCQNCGKSFRGKQHLVDHMRIHTGEKPF
# TCQQCGKSFAWRNKFTGHMRIHTGEKPYICHQCGKGFAWKQNLTDHMKVHTGEKPYTCEQCGKSFTCKQNHIEHLRIHTGEKPYTCQHCGNSFHRLHT
# YTVHMRIHTGEKCNTCHQCGKSFAWKQNLTNHMRIHTGEKPYTCEHCGKGFIRKHVLTDHVRVHTGEKPYTCQQCGKSFSTKAYLNKHQRDHTG]
# sequence of block fz_finz       0 [MEIFKAEVDDDVINKTPRRENTRTDESQ] 28
# sequence of block fz_linker    28 [DQSETKEENQCEEYLDLKSEQTKTPSQETALKTKSNTCQQCGKSFSRKQNLT] 80
# sequence of block fz_znf      117 [TPYICQQCGKSFTSKQNLTKHMKVHTGEKPFTCQNCGKSFRGKQHLVDHMRIHTGEKPFTCQQCGKSFAWRNKFTGHMRIHTGEKPYICHQCGKGFAWKQNLTDHMKVHTGEKPYTCEQCGKSFTCKQNHIEHLRIHTGEKPYTCQHCGNSFHRLHTYTVHMRIHTGEKCNTCHQCGKSFAWKQNLTNHMRIHTGE] 313
# Evidence for and against this transcript:
# % of transcript supported by hints (any source): 0
# CDS exons: 0/7
# CDS introns: 0/6
# 5'UTR exons and introns: 0/0
# 3'UTR exons and introns: 0/0
# hint groups fully obeyed: 39
#     RM:  39
# incompatible hint groups: 3
#     RM:   3
# end gene g23
###
# start gene g24
CAIGQZ010001199.1	AUGUSTUS	gene	894620	901083	1	+	.	ID=g24
CAIGQZ010001199.1	AUGUSTUS	transcript	894620	901083	.	+	.	ID=g24.t1;Parent=g24
CAIGQZ010001199.1	AUGUSTUS	start_codon	894620	894622	.	+	0	Parent=g24.t1
CAIGQZ010001199.1	AUGUSTUS	CDS	894620	894673	.	+	0	ID=g24.t1.cds;Parent=g24.t1
CAIGQZ010001199.1	AUGUSTUS	CDS	897762	897775	.	+	0	ID=g24.t1.cds;Parent=g24.t1
CAIGQZ010001199.1	AUGUSTUS	CDS	897877	897895	.	+	1	ID=g24.t1.cds;Parent=g24.t1
CAIGQZ010001199.1	AUGUSTUS	CDS	899568	899592	.	+	0	ID=g24.t1.cds;Parent=g24.t1
CAIGQZ010001199.1	AUGUSTUS	CDS	899844	899999	.	+	2	ID=g24.t1.cds;Parent=g24.t1
CAIGQZ010001199.1	AUGUSTUS	CDS	900380	901080	.	+	2	ID=g24.t1.cds;Parent=g24.t1
CAIGQZ010001199.1	AUGUSTUS	stop_codon	901081	901083	.	+	0	Parent=g24.t1
CAIGQZ010001199.1	AUGUSTUS	protein_match	894620	894673	9.19	+	0	ID=pp.g24.t1.fz_finz;Target=fz_finz 1 18;Target_start=0;
CAIGQZ010001199.1	AUGUSTUS	protein_match	897762	897775	1.02	+	2	ID=pp.g24.t1.fz_finz;Target=fz_finz 19 23;Target_start=0;
CAIGQZ010001199.1	AUGUSTUS	protein_match	897877	897892	1.04	+	1	ID=pp.g24.t1.fz_finz;Target=fz_finz 23 28;Target_start=0;
CAIGQZ010001199.1	AUGUSTUS	protein_match	897893	897895	2.75	+	0	ID=pp.g24.t1.fz_linker;Target=fz_linker 1 1;Target_start=28;
CAIGQZ010001199.1	AUGUSTUS	protein_match	899568	899592	1.21	+	2	ID=pp.g24.t1.fz_linker;Target=fz_linker 2 10;Target_start=27;
CAIGQZ010001199.1	AUGUSTUS	protein_match	899844	899971	1.08	+	2	ID=pp.g24.t1.fz_linker;Target=fz_linker 10 52;Target_start=28;
CAIGQZ010001199.1	AUGUSTUS	protein_match	900439	901026	1.5	+	0	ID=pp.g24.t1.fz_znf;Target=fz_znf 1 196;Target_start=109;
CAIGQZ010001199.1	AUGUSTUS	interblock_region	899972	899999	.	+	0	ID=pp.g24.t1.iBR2
CAIGQZ010001199.1	AUGUSTUS	interblock_region	900380	900438	.	+	2	ID=pp.g24.t1.iBR2
CAIGQZ010001199.1	AUGUSTUS	interblock_region	901027	901083	.	+	0	ID=pp.g24.t1.iBR3
# protein sequence = [MAFIKEEREDIKIEETFTVKLTQLTPVTGFMHDIMRRAIHKMIEELNHLLFEAFKGVTTSCLILPSSCSLLLCFVHQQ
# GDDRNDLGVIVENLMTLKEEGQDKNETKEENPCEKILHFISGEKSEQAKTLSQKTALKTKSNTCHQCGKSFSRKQGLTEHMKTHTGERHHTCQQCEKS
# FSRKQCLTEHMKIHTGEKPYTCQQCGKSFTRKQYLIDHMRIHTGEKPYTCXXXXIDHMRIHTGEKPYTCQQCGKSFTWIQNFTEHMRIHTGEKPNTCH
# QCGKSFTRKQKLTDHMRIHTGEKPYICQQCGKSFGYKKSLNTHMMLHAE]
# sequence of block fz_finz       0 [MAFIKEEREDIKIEETFTVKLTQLTPVT] 28
# sequence of block fz_linker    28 [GFMHDIMRRAIHKMIEELNHLLFEAFKGVTTSCLILPSSCSLLLCFVHQQGD] 80
# sequence of block fz_znf      109 [PCEKILHFISGEKSEQAKTLSQKTALKTKSNTCHQCGKSFSRKQGLTEHMKTHTGERHHTCQQCEKSFSRKQCLTEHMKIHTGEKPYTCQQCGKSFTRKQYLIDHMRIHTGEKPYTCXXXXIDHMRIHTGEKPYTCQQCGKSFTWIQNFTEHMRIHTGEKPNTCHQCGKSFTRKQKLTDHMRIHTGEKPYICQQCG] 305
# Evidence for and against this transcript:
# % of transcript supported by hints (any source): 0
# CDS exons: 0/6
# CDS introns: 0/5
# 5'UTR exons and introns: 0/0
# 3'UTR exons and introns: 0/0
# hint groups fully obeyed: 19
#     RM:  19
# incompatible hint groups: 1
#     RM:   1
# end gene g24
###
#
# ----- prediction on sequence number 7 (length = 71122, name = CAIGQZ010001199.1:942033-1013155) -----
#
# Predicted genes for sequence number 7 on both strands
# start gene g25
CAIGQZ010001199.1	AUGUSTUS	gene	950622	952958	1	+	.	ID=g25
CAIGQZ010001199.1	AUGUSTUS	transcript	950622	952958	.	+	.	ID=g25.t1;Parent=g25
CAIGQZ010001199.1	AUGUSTUS	start_codon	950622	950624	.	+	0	Parent=g25.t1
CAIGQZ010001199.1	AUGUSTUS	CDS	950622	950634	.	+	0	ID=g25.t1.cds;Parent=g25.t1
CAIGQZ010001199.1	AUGUSTUS	CDS	950866	950878	.	+	2	ID=g25.t1.cds;Parent=g25.t1
CAIGQZ010001199.1	AUGUSTUS	CDS	951108	951128	.	+	1	ID=g25.t1.cds;Parent=g25.t1
CAIGQZ010001199.1	AUGUSTUS	CDS	951607	951617	.	+	1	ID=g25.t1.cds;Parent=g25.t1
CAIGQZ010001199.1	AUGUSTUS	CDS	951803	951820	.	+	2	ID=g25.t1.cds;Parent=g25.t1
CAIGQZ010001199.1	AUGUSTUS	CDS	951934	952065	.	+	2	ID=g25.t1.cds;Parent=g25.t1
CAIGQZ010001199.1	AUGUSTUS	CDS	952177	952955	.	+	2	ID=g25.t1.cds;Parent=g25.t1
CAIGQZ010001199.1	AUGUSTUS	stop_codon	952956	952958	.	+	0	Parent=g25.t1
CAIGQZ010001199.1	AUGUSTUS	protein_match	950622	950634	2.23	+	0	ID=pp.g25.t1.fz_finz;Target=fz_finz 1 5;Target_start=0;
CAIGQZ010001199.1	AUGUSTUS	protein_match	950866	950878	2.26	+	1	ID=pp.g25.t1.fz_finz;Target=fz_finz 5 9;Target_start=0;
CAIGQZ010001199.1	AUGUSTUS	protein_match	951108	951128	1.49	+	0	ID=pp.g25.t1.fz_finz;Target=fz_finz 10 16;Target_start=0;
CAIGQZ010001199.1	AUGUSTUS	protein_match	951607	951617	0.857	+	0	ID=pp.g25.t1.fz_finz;Target=fz_finz 17 20;Target_start=0;
CAIGQZ010001199.1	AUGUSTUS	protein_match	951803	951820	1.31	+	1	ID=pp.g25.t1.fz_finz;Target=fz_finz 20 26;Target_start=0;
CAIGQZ010001199.1	AUGUSTUS	protein_match	951934	951941	1.17	+	2	ID=pp.g25.t1.fz_finz;Target=fz_finz 26 28;Target_start=0;
CAIGQZ010001199.1	AUGUSTUS	protein_match	951942	952065	1.18	+	0	ID=pp.g25.t1.fz_linker;Target=fz_linker 1 42;Target_start=28;
CAIGQZ010001199.1	AUGUSTUS	protein_match	952177	952208	1.37	+	2	ID=pp.g25.t1.fz_linker;Target=fz_linker 42 52;Target_start=28;
CAIGQZ010001199.1	AUGUSTUS	protein_match	952287	952874	5.67	+	0	ID=pp.g25.t1.fz_znf;Target=fz_znf 1 196;Target_start=106;
CAIGQZ010001199.1	AUGUSTUS	interblock_region	952209	952286	.	+	0	ID=pp.g25.t1.iBR2
CAIGQZ010001199.1	AUGUSTUS	interblock_region	952875	952958	.	+	0	ID=pp.g25.t1.iBR3
# protein sequence = [MVSEYEQSVEMTEEIFVSECHKRSKYQNEIKEKNQHEKCLDFSSGEKSEETKTSSQTTAESNTCHQCGKKHMRIHTGE
# KPYTCQQCGKSFYRRQNLTEHMRVHNGENIYTCQHCGKSFTWKHHLTDHIRIHTGGKPHTCQQCGKSFKRKQHLTDHKRIHTGEKPHACLQCGKSFTW
# KQNLRTHMRIHTGENPYNCQHCGKSFAWKQYLTEHMRIHTGERRHTCLECGKSFIWKQYLTEHMRIHTGERRHTCLQCGKSFTRKQNLTEHMSIHTGE
# KPYTCQQCGKSFSSKSNLKRHKRVHTRGKPHTCQQCGMSFAYKNSLYAHVRLHTG]
# sequence of block fz_finz       0 [MVSEYEQSVEMTEEIFVSECHKRSKYQN] 28
# sequence of block fz_linker    28 [EIKEKNQHEKCLDFSSGEKSEETKTSSQTTAESNTCHQCGKKHMRIHTGEKP] 80
# sequence of block fz_znf      106 [NIYTCQHCGKSFTWKHHLTDHIRIHTGGKPHTCQQCGKSFKRKQHLTDHKRIHTGEKPHACLQCGKSFTWKQNLRTHMRIHTGENPYNCQHCGKSFAWKQYLTEHMRIHTGERRHTCLECGKSFIWKQYLTEHMRIHTGERRHTCLQCGKSFTRKQNLTEHMSIHTGEKPYTCQQCGKSFSSKSNLKRHKRVHTRG] 302
# Evidence for and against this transcript:
# % of transcript supported by hints (any source): 0
# CDS exons: 0/7
# CDS introns: 0/6
# 5'UTR exons and introns: 0/0
# 3'UTR exons and introns: 0/0
# hint groups fully obeyed: 3
#     RM:   3
# incompatible hint groups: 1
#     RM:   1
# end gene g25
###
# start gene g26
CAIGQZ010001199.1	AUGUSTUS	gene	957033	960196	1	+	.	ID=g26
CAIGQZ010001199.1	AUGUSTUS	transcript	957033	960196	.	+	.	ID=g26.t1;Parent=g26
CAIGQZ010001199.1	AUGUSTUS	start_codon	957033	957035	.	+	0	Parent=g26.t1
CAIGQZ010001199.1	AUGUSTUS	CDS	957033	957150	.	+	0	ID=g26.t1.cds;Parent=g26.t1
CAIGQZ010001199.1	AUGUSTUS	CDS	959400	960193	.	+	2	ID=g26.t1.cds;Parent=g26.t1
CAIGQZ010001199.1	AUGUSTUS	stop_codon	960194	960196	.	+	0	Parent=g26.t1
CAIGQZ010001199.1	AUGUSTUS	protein_match	957033	957116	8.01	+	0	ID=pp.g26.t1.fz_finz;Target=fz_finz 1 28;Target_start=0;
CAIGQZ010001199.1	AUGUSTUS	protein_match	957117	957150	1.37	+	0	ID=pp.g26.t1.fz_linker;Target=fz_linker 1 12;Target_start=28;
CAIGQZ010001199.1	AUGUSTUS	protein_match	959400	959521	1.04	+	2	ID=pp.g26.t1.fz_linker;Target=fz_linker 12 52;Target_start=28;
CAIGQZ010001199.1	AUGUSTUS	protein_match	959525	960112	5.82	+	0	ID=pp.g26.t1.fz_znf;Target=fz_znf 1 196;Target_start=81;
CAIGQZ010001199.1	AUGUSTUS	interblock_region	959522	959524	.	+	0	ID=pp.g26.t1.iBR2
CAIGQZ010001199.1	AUGUSTUS	interblock_region	960113	960196	.	+	0	ID=pp.g26.t1.iBR3
# protein sequence = [MAFIKEESEDIKIEETFTVKHEETEEAFRVKHEDPEEQTEESQDHNEIAEKGQDEGRFDFKSGAKFSEQTKTSSQKKA
# QKTAPNTCQQCGKSFTLKQNLKKHMRTHAEEKPYNCQQCGKSFSRKENFTEHMRVHTGERPHTCQQCGKSFSRKHNLRKHMRTHTEGLPYTCQHCGKS
# FAWKHNLTKHMRMHTEGMTYACLQCGKSFTWKQYLTEHMRIHTGEKLHICHQCGKSFTWKQNLNEHIRIHTGEKPYTCQDCGKSFTWKQNLREHMRIH
# TGEKPYSCQQCGQSYRHKQSLNSHVMLHTL]
# sequence of block fz_finz       0 [MAFIKEESEDIKIEETFTVKHEETEEAF] 28
# sequence of block fz_linker    28 [RVKHEDPEEQTEESQDHNEIAEKGQDEGRFDFKSGAKFSEQTKTSSQKKAQK] 80
# sequence of block fz_znf       81 [APNTCQQCGKSFTLKQNLKKHMRTHAEEKPYNCQQCGKSFSRKENFTEHMRVHTGERPHTCQQCGKSFSRKHNLRKHMRTHTEGLPYTCQHCGKSFAWKHNLTKHMRMHTEGMTYACLQCGKSFTWKQYLTEHMRIHTGEKLHICHQCGKSFTWKQNLNEHIRIHTGEKPYTCQDCGKSFTWKQNLREHMRIHTGE] 277
# Evidence for and against this transcript:
# % of transcript supported by hints (any source): 0
# CDS exons: 0/2
# CDS introns: 0/1
# 5'UTR exons and introns: 0/0
# 3'UTR exons and introns: 0/0
# hint groups fully obeyed: 19
#     RM:  19
# incompatible hint groups: 0
# end gene g26
###
# start gene g27
CAIGQZ010001199.1	AUGUSTUS	gene	960879	970869	1	-	.	ID=g27
CAIGQZ010001199.1	AUGUSTUS	transcript	960879	970869	.	-	.	ID=g27.t1;Parent=g27
CAIGQZ010001199.1	AUGUSTUS	stop_codon	960879	960881	.	-	0	Parent=g27.t1
CAIGQZ010001199.1	AUGUSTUS	CDS	960882	960899	.	-	0	ID=g27.t1.cds;Parent=g27.t1
CAIGQZ010001199.1	AUGUSTUS	CDS	962845	962878	.	-	1	ID=g27.t1.cds;Parent=g27.t1
CAIGQZ010001199.1	AUGUSTUS	CDS	966564	967733	.	-	1	ID=g27.t1.cds;Parent=g27.t1
CAIGQZ010001199.1	AUGUSTUS	CDS	969072	969086	.	-	1	ID=g27.t1.cds;Parent=g27.t1
CAIGQZ010001199.1	AUGUSTUS	CDS	969381	969395	.	-	1	ID=g27.t1.cds;Parent=g27.t1
CAIGQZ010001199.1	AUGUSTUS	CDS	969732	969756	.	-	2	ID=g27.t1.cds;Parent=g27.t1
CAIGQZ010001199.1	AUGUSTUS	CDS	970069	970082	.	-	1	ID=g27.t1.cds;Parent=g27.t1
CAIGQZ010001199.1	AUGUSTUS	CDS	970571	970583	.	-	2	ID=g27.t1.cds;Parent=g27.t1
CAIGQZ010001199.1	AUGUSTUS	CDS	970863	970869	.	-	0	ID=g27.t1.cds;Parent=g27.t1
CAIGQZ010001199.1	AUGUSTUS	start_codon	970867	970869	.	-	0	Parent=g27.t1
CAIGQZ010001199.1	AUGUSTUS	protein_match	966719	967306	4.4	-	0	ID=pp.g27.t1.fz_znf;Target=fz_znf 1 196;Target_start=172;
CAIGQZ010001199.1	AUGUSTUS	protein_match	967583	967733	1.15	-	1	ID=pp.g27.t1.fz_linker;Target=fz_linker 2 52;Target_start=28;
CAIGQZ010001199.1	AUGUSTUS	protein_match	969072	969076	1.17	-	0	ID=pp.g27.t1.fz_linker;Target=fz_linker 1 2;Target_start=28;
CAIGQZ010001199.1	AUGUSTUS	protein_match	969077	969086	0.687	-	1	ID=pp.g27.t1.fz_finz;Target=fz_finz 25 28;Target_start=0;
CAIGQZ010001199.1	AUGUSTUS	protein_match	969381	969395	1.43	-	1	ID=pp.g27.t1.fz_finz;Target=fz_finz 20 25;Target_start=0;
CAIGQZ010001199.1	AUGUSTUS	protein_match	969732	969756	1.37	-	2	ID=pp.g27.t1.fz_finz;Target=fz_finz 12 20;Target_start=0;
CAIGQZ010001199.1	AUGUSTUS	protein_match	970069	970082	0.982	-	1	ID=pp.g27.t1.fz_finz;Target=fz_finz 7 12;Target_start=0;
CAIGQZ010001199.1	AUGUSTUS	protein_match	970571	970583	2.12	-	2	ID=pp.g27.t1.fz_finz;Target=fz_finz 3 7;Target_start=0;
CAIGQZ010001199.1	AUGUSTUS	protein_match	970863	970869	6.99	-	0	ID=pp.g27.t1.fz_finz;Target=fz_finz 1 3;Target_start=0;
CAIGQZ010001199.1	AUGUSTUS	interblock_region	960879	960899	.	-	0	ID=pp.g27.t1.iBR3
CAIGQZ010001199.1	AUGUSTUS	interblock_region	962845	962878	.	-	1	ID=pp.g27.t1.iBR3
CAIGQZ010001199.1	AUGUSTUS	interblock_region	966564	966718	.	-	0	ID=pp.g27.t1.iBR3
CAIGQZ010001199.1	AUGUSTUS	interblock_region	967307	967582	.	-	0	ID=pp.g27.t1.iBR2
# protein sequence = [MTTIAETCVDQVINPTPSVLIQDTRTWGKILFIVVASGEMSLKEENEELNELERKNQCEQQDFVTLENSTETETTSPG
# KTLQEAESNGLFTCQQCGKKFTYKRNLKSHMRVHTGEKPFSCNECGKSFTKKCNLKTHMNIHTGEKPFTCEQCGQSFKYKETFRSHKNTENSGEDGFI
# CCQCGESFSCEESLKAHAKLHNAGKPFACKLCEKSYRFKSHFKSHMRVHTGEKPFACRQCGKRFTHKRNLILHMKVHSREKYFTCQQCGKSYNQKYKL
# NNHMNIHTGEKLFTCQQCGMSFSYKGNLKSHMSVHSGEKPFSCKECGISFTKKGNLKTHMNIHTGVNPFMCEHCGQSFKYKETYYSHQVREHSEENDF
# MKLNTTEKPFTCKLCSKSYKYKSRFDSHLRIHTGGNPFTCGQCGESFRRFNNVNIEYRKMNMAAV]
# sequence of block fz_znf      172 [DGFICCQCGESFSCEESLKAHAKLHNAGKPFACKLCEKSYRFKSHFKSHMRVHTGEKPFACRQCGKRFTHKRNLILHMKVHSREKYFTCQQCGKSYNQKYKLNNHMNIHTGEKLFTCQQCGMSFSYKGNLKSHMSVHSGEKPFSCKECGISFTKKGNLKTHMNIHTGVNPFMCEHCGQSFKYKETYYSHQVREHSE] 368
# sequence of block fz_linker    28 [KILFIVVASGEMSLKEENEELNELERKNQCEQQDFVTLENSTETETTSPGKT] 80
# sequence of block fz_finz       0 [MTTIAETCVDQVINPTPSVLIQDTRTWG] 28
# Evidence for and against this transcript:
# % of transcript supported by hints (any source): 0
# CDS exons: 0/9
# CDS introns: 0/8
# 5'UTR exons and introns: 0/0
# 3'UTR exons and introns: 0/0
# hint groups fully obeyed: 54
#     RM:  54
# incompatible hint groups: 5
#     RM:   5
# end gene g27
###
# start gene g28
CAIGQZ010001199.1	AUGUSTUS	gene	970906	975377	1	-	.	ID=g28
CAIGQZ010001199.1	AUGUSTUS	transcript	970906	975377	.	-	.	ID=g28.t1;Parent=g28
CAIGQZ010001199.1	AUGUSTUS	stop_codon	970906	970908	.	-	0	Parent=g28.t1
CAIGQZ010001199.1	AUGUSTUS	CDS	970909	971126	.	-	2	ID=g28.t1.cds;Parent=g28.t1
CAIGQZ010001199.1	AUGUSTUS	CDS	971748	972737	.	-	2	ID=g28.t1.cds;Parent=g28.t1
CAIGQZ010001199.1	AUGUSTUS	CDS	974163	974182	.	-	1	ID=g28.t1.cds;Parent=g28.t1
CAIGQZ010001199.1	AUGUSTUS	CDS	975310	975377	.	-	0	ID=g28.t1.cds;Parent=g28.t1
CAIGQZ010001199.1	AUGUSTUS	start_codon	975375	975377	.	-	0	Parent=g28.t1
CAIGQZ010001199.1	AUGUSTUS	protein_match	970930	971126	3.81	-	2	ID=pp.g28.t1.fz_znf;Target=fz_znf 131 196;Target_start=229;
CAIGQZ010001199.1	AUGUSTUS	protein_match	971748	972138	5.62	-	0	ID=pp.g28.t1.fz_znf;Target=fz_znf 1 131;Target_start=229;
CAIGQZ010001199.1	AUGUSTUS	protein_match	972586	972737	1.12	-	2	ID=pp.g28.t1.fz_linker;Target=fz_linker 2 52;Target_start=28;
CAIGQZ010001199.1	AUGUSTUS	protein_match	974163	974166	0.0487	-	0	ID=pp.g28.t1.fz_linker;Target=fz_linker 1 2;Target_start=28;
CAIGQZ010001199.1	AUGUSTUS	protein_match	974167	974182	2.16	-	1	ID=pp.g28.t1.fz_finz;Target=fz_finz 23 28;Target_start=0;
CAIGQZ010001199.1	AUGUSTUS	protein_match	975310	975377	8	-	0	ID=pp.g28.t1.fz_finz;Target=fz_finz 1 23;Target_start=0;
CAIGQZ010001199.1	AUGUSTUS	interblock_region	970906	970929	.	-	0	ID=pp.g28.t1.iBR3
CAIGQZ010001199.1	AUGUSTUS	interblock_region	972139	972585	.	-	0	ID=pp.g28.t1.iBR2
# protein sequence = [MPFIKEESEDIRIEETFTIKHEEYAEQTFAAMALKEENEELNVMEERDQFDKHDFVNVENPIKTETSSSRETLQENES
# NKIFTCQQCGKSFDHKYKLKNHLKIHTGDKPFKCKQCGKSFIQKGNLNSHLKVHTGEKSFTCEQCGKSFTTKGNLKTHMNIHTGVNPFTCEQCGQSFK
# YKETFRSHKKREHSGEKLKKLGTAQKPFACKLCEKSYKYKSHLESHKKRHNREKLFTCRQCGKRFTYKRNLVLHTRAHTGEKPFTCKQCGKSFNQTYK
# LNYHMNIHTGEKPFTCQQCGKSFFYKGNFNYHMKIHSGQKPFNCKRCGKSFTTNGNLKTHMNIHTGVNPFTCEQCGQSFKYKETFQTFMKLNTREKPF
# TCKLCSKSYKNKSRFDSHLRIHTGEKPFTCGQCGESFRLNSALVSHRKSHTGESSHTLNV]
# sequence of block fz_znf      229 [KLFTCRQCGKRFTYKRNLVLHTRAHTGEKPFTCKQCGKSFNQTYKLNYHMNIHTGEKPFTCQQCGKSFFYKGNFNYHMKIHSGQKPFNCKRCGKSFTTNGNLKTHMNIHTGVNPFTCEQCGQSFKYKETFQTFMKLNTREKPFTCKLCSKSYKNKSRFDSHLRIHTGEKPFTCGQCGESFRLNSALVSHRKSHTGE] 425
# sequence of block fz_linker    28 [FAAMALKEENEELNVMEERDQFDKHDFVNVENPIKTETSSSRETLQENESNK] 80
# sequence of block fz_finz       0 [MPFIKEESEDIRIEETFTIKHEEYAEQT] 28
# Evidence for and against this transcript:
# % of transcript supported by hints (any source): 0
# CDS exons: 0/4
# CDS introns: 0/3
# 5'UTR exons and introns: 0/0
# 3'UTR exons and introns: 0/0
# hint groups fully obeyed: 14
#     RM:  14
# incompatible hint groups: 1
#     RM:   1
# end gene g28
###
# start gene g29
CAIGQZ010001199.1	AUGUSTUS	gene	979527	984066	1	-	.	ID=g29
CAIGQZ010001199.1	AUGUSTUS	transcript	979527	984066	.	-	.	ID=g29.t1;Parent=g29
CAIGQZ010001199.1	AUGUSTUS	stop_codon	979527	979529	.	-	0	Parent=g29.t1
CAIGQZ010001199.1	AUGUSTUS	CDS	979530	980329	.	-	2	ID=g29.t1.cds;Parent=g29.t1
CAIGQZ010001199.1	AUGUSTUS	CDS	981863	981888	.	-	1	ID=g29.t1.cds;Parent=g29.t1
CAIGQZ010001199.1	AUGUSTUS	CDS	982020	982032	.	-	2	ID=g29.t1.cds;Parent=g29.t1
CAIGQZ010001199.1	AUGUSTUS	CDS	982300	982366	.	-	0	ID=g29.t1.cds;Parent=g29.t1
CAIGQZ010001199.1	AUGUSTUS	CDS	983710	983719	.	-	1	ID=g29.t1.cds;Parent=g29.t1
CAIGQZ010001199.1	AUGUSTUS	CDS	984059	984066	.	-	0	ID=g29.t1.cds;Parent=g29.t1
CAIGQZ010001199.1	AUGUSTUS	start_codon	984064	984066	.	-	0	Parent=g29.t1
CAIGQZ010001199.1	AUGUSTUS	protein_match	979608	980195	3.15	-	0	ID=pp.g29.t1.fz_znf;Target=fz_znf 1 196;Target_start=86;
CAIGQZ010001199.1	AUGUSTUS	protein_match	980214	980329	1.02	-	2	ID=pp.g29.t1.fz_linker;Target=fz_linker 14 52;Target_start=28;
CAIGQZ010001199.1	AUGUSTUS	protein_match	981863	981888	0.896	-	1	ID=pp.g29.t1.fz_linker;Target=fz_linker 5 14;Target_start=28;
CAIGQZ010001199.1	AUGUSTUS	protein_match	982020	982032	1.27	-	2	ID=pp.g29.t1.fz_linker;Target=fz_linker 1 5;Target_start=28;
CAIGQZ010001199.1	AUGUSTUS	protein_match	982300	982300	1	-	0	ID=pp.g29.t1.fz_linker;Target=fz_linker 1 1;Target_start=28;
CAIGQZ010001199.1	AUGUSTUS	protein_match	982301	982366	7	-	0	ID=pp.g29.t1.fz_finz;Target=fz_finz 7 28;Target_start=0;
CAIGQZ010001199.1	AUGUSTUS	protein_match	983710	983719	2.52	-	1	ID=pp.g29.t1.fz_finz;Target=fz_finz 3 6;Target_start=0;
CAIGQZ010001199.1	AUGUSTUS	protein_match	984059	984066	2.82	-	0	ID=pp.g29.t1.fz_finz;Target=fz_finz 1 3;Target_start=0;
CAIGQZ010001199.1	AUGUSTUS	interblock_region	979527	979607	.	-	0	ID=pp.g29.t1.iBR3
CAIGQZ010001199.1	AUGUSTUS	interblock_region	980196	980213	.	-	0	ID=pp.g29.t1.iBR2
# protein sequence = [MLAIINESEDVEIEEAIRVKHEDLEEQTALSSSSIPLSFHKGALLKRTCEKVKLQTFTCLLFTLGAMALKEENEELNV
# TNEKDQREKPDFASLGNPIKSETSSSVETLQQTESKGQFTCLQCGKTFGQHCKLTYHMKIHSGEKPYTCQQCGKTFKYKGNLKFHTKVHTGEKPFECE
# KCGKRFVHKGNLEYHMIVHTGERPFPCRVCGKRFVHRGNLNHHIRVHTGERPFTCTHCGKSFGQNATLKTHTLVHTGEKPFTCLQCQTSFTYRRDLKY
# HTQKCCGKTLQCIKSEESLETGSSLSTHQHFNSG]
# sequence of block fz_znf       86 [KPDFASLGNPIKSETSSSVETLQQTESKGQFTCLQCGKTFGQHCKLTYHMKIHSGEKPYTCQQCGKTFKYKGNLKFHTKVHTGEKPFECEKCGKRFVHKGNLEYHMIVHTGERPFPCRVCGKRFVHRGNLNHHIRVHTGERPFTCTHCGKSFGQNATLKTHTLVHTGEKPFTCLQCQTSFTYRRDLKYHTQKCCGK] 282
# sequence of block fz_linker    28 [ALSSSSIPLSFHKGALLKRTCEKVKLQTFTCLLFTLGAMALKEENEELNVTN] 80
# sequence of block fz_finz       0 [MLAIINESEDVEIEEAIRVKHEDLEEQT] 28
# Evidence for and against this transcript:
# % of transcript supported by hints (any source): 0
# CDS exons: 0/6
# CDS introns: 0/5
# 5'UTR exons and introns: 0/0
# 3'UTR exons and introns: 0/0
# hint groups fully obeyed: 14
#     RM:  14
# incompatible hint groups: 7
#     RM:   7
# end gene g29
###
# start gene g30
CAIGQZ010001199.1	AUGUSTUS	gene	984264	992404	1	-	.	ID=g30
CAIGQZ010001199.1	AUGUSTUS	transcript	984264	992404	.	-	.	ID=g30.t1;Parent=g30
CAIGQZ010001199.1	AUGUSTUS	stop_codon	984264	984266	.	-	0	Parent=g30.t1
CAIGQZ010001199.1	AUGUSTUS	CDS	984267	984308	.	-	0	ID=g30.t1.cds;Parent=g30.t1
CAIGQZ010001199.1	AUGUSTUS	CDS	984390	984403	.	-	2	ID=g30.t1.cds;Parent=g30.t1
CAIGQZ010001199.1	AUGUSTUS	CDS	984836	984845	.	-	0	ID=g30.t1.cds;Parent=g30.t1
CAIGQZ010001199.1	AUGUSTUS	CDS	985381	985414	.	-	1	ID=g30.t1.cds;Parent=g30.t1
CAIGQZ010001199.1	AUGUSTUS	CDS	986454	986465	.	-	1	ID=g30.t1.cds;Parent=g30.t1
CAIGQZ010001199.1	AUGUSTUS	CDS	988859	989522	.	-	2	ID=g30.t1.cds;Parent=g30.t1
CAIGQZ010001199.1	AUGUSTUS	CDS	989761	989771	.	-	1	ID=g30.t1.cds;Parent=g30.t1
CAIGQZ010001199.1	AUGUSTUS	CDS	989871	989882	.	-	1	ID=g30.t1.cds;Parent=g30.t1
CAIGQZ010001199.1	AUGUSTUS	CDS	989989	989999	.	-	0	ID=g30.t1.cds;Parent=g30.t1
CAIGQZ010001199.1	AUGUSTUS	CDS	990292	990311	.	-	2	ID=g30.t1.cds;Parent=g30.t1
CAIGQZ010001199.1	AUGUSTUS	CDS	990574	990583	.	-	0	ID=g30.t1.cds;Parent=g30.t1
CAIGQZ010001199.1	AUGUSTUS	CDS	990985	990994	.	-	1	ID=g30.t1.cds;Parent=g30.t1
CAIGQZ010001199.1	AUGUSTUS	CDS	991938	991954	.	-	0	ID=g30.t1.cds;Parent=g30.t1
CAIGQZ010001199.1	AUGUSTUS	CDS	992396	992404	.	-	0	ID=g30.t1.cds;Parent=g30.t1
CAIGQZ010001199.1	AUGUSTUS	start_codon	992402	992404	.	-	0	Parent=g30.t1
CAIGQZ010001199.1	AUGUSTUS	protein_match	984306	984308	1.12	-	0	ID=pp.g30.t1.fz_znf;Target=fz_znf 196 196;Target_start=83;
CAIGQZ010001199.1	AUGUSTUS	protein_match	984390	984403	0.747	-	2	ID=pp.g30.t1.fz_znf;Target=fz_znf 191 195;Target_start=83;
CAIGQZ010001199.1	AUGUSTUS	protein_match	984836	984845	2.53	-	0	ID=pp.g30.t1.fz_znf;Target=fz_znf 188 191;Target_start=83;
CAIGQZ010001199.1	AUGUSTUS	protein_match	985381	985414	1.41	-	1	ID=pp.g30.t1.fz_znf;Target=fz_znf 176 187;Target_start=83;
CAIGQZ010001199.1	AUGUSTUS	protein_match	986454	986465	1.08	-	1	ID=pp.g30.t1.fz_znf;Target=fz_znf 172 176;Target_start=83;
CAIGQZ010001199.1	AUGUSTUS	protein_match	988859	989373	4.86	-	0	ID=pp.g30.t1.fz_znf;Target=fz_znf 1 172;Target_start=83;
CAIGQZ010001199.1	AUGUSTUS	protein_match	989383	989522	1.05	-	2	ID=pp.g30.t1.fz_linker;Target=fz_linker 6 52;Target_start=28;
CAIGQZ010001199.1	AUGUSTUS	protein_match	989761	989771	1.36	-	1	ID=pp.g30.t1.fz_linker;Target=fz_linker 2 6;Target_start=28;
CAIGQZ010001199.1	AUGUSTUS	protein_match	989871	989875	0.721	-	0	ID=pp.g30.t1.fz_linker;Target=fz_linker 1 2;Target_start=28;
CAIGQZ010001199.1	AUGUSTUS	protein_match	989876	989882	0.94	-	1	ID=pp.g30.t1.fz_finz;Target=fz_finz 26 28;Target_start=0;
CAIGQZ010001199.1	AUGUSTUS	protein_match	989989	989999	1.91	-	0	ID=pp.g30.t1.fz_finz;Target=fz_finz 23 26;Target_start=0;
CAIGQZ010001199.1	AUGUSTUS	protein_match	990292	990311	1.74	-	2	ID=pp.g30.t1.fz_finz;Target=fz_finz 16 22;Target_start=0;
CAIGQZ010001199.1	AUGUSTUS	protein_match	990574	990583	2.25	-	0	ID=pp.g30.t1.fz_finz;Target=fz_finz 13 16;Target_start=0;
CAIGQZ010001199.1	AUGUSTUS	protein_match	990985	990994	0.436	-	1	ID=pp.g30.t1.fz_finz;Target=fz_finz 9 12;Target_start=0;
CAIGQZ010001199.1	AUGUSTUS	protein_match	991938	991954	1.16	-	0	ID=pp.g30.t1.fz_finz;Target=fz_finz 4 9;Target_start=0;
CAIGQZ010001199.1	AUGUSTUS	protein_match	992396	992404	1.69	-	0	ID=pp.g30.t1.fz_finz;Target=fz_finz 1 3;Target_start=0;
CAIGQZ010001199.1	AUGUSTUS	interblock_region	984264	984305	.	-	0	ID=pp.g30.t1.iBR3
CAIGQZ010001199.1	AUGUSTUS	interblock_region	989374	989382	.	-	0	ID=pp.g30.t1.iBR2
# protein sequence = [MHTYQRESIFVKINDKFIIVQKTTTSSTRSMCFIRVTQSEENQQLNELQEKDECENHDIEDVDNSINTETTLSEKTLE
# KTESNSNLTCQLCGRTFSQIYKLKSHMIIHTGEKPFTCERCGKSFFYKGNLISHIRVHTGEKPYTCKQCGKSFNYKGNLNSHIRIHTGEKPFTCKECG
# RGFSFHGNLNYHMRVHAEEKAFSCKECGKSFNYKGNLNYHMRVHSVKKPFTCEVCEKSFAKKSCLKAHMKVHSSEHVQVKPQPYKTCTCRLALDYHFN
# IFFGMLNLKKSLRLQNVN]
# sequence of block fz_znf       83 [SNLTCQLCGRTFSQIYKLKSHMIIHTGEKPFTCERCGKSFFYKGNLISHIRVHTGEKPYTCKQCGKSFNYKGNLNSHIRIHTGEKPFTCKECGRGFSFHGNLNYHMRVHAEEKAFSCKECGKSFNYKGNLNYHMRVHSVKKPFTCEVCEKSFAKKSCLKAHMKVHSSEHVQVKPQPYKTCTCRLALDYHFNIFFGM] 279
# sequence of block fz_linker    28 [RSMCFIRVTQSEENQQLNELQEKDECENHDIEDVDNSINTETTLSEKTLEKT] 80
# sequence of block fz_finz       0 [MHTYQRESIFVKINDKFIIVQKTTTSST] 28
# Evidence for and against this transcript:
# % of transcript supported by hints (any source): 0
# CDS exons: 0/14
# CDS introns: 0/13
# 5'UTR exons and introns: 0/0
# 3'UTR exons and introns: 0/0
# hint groups fully obeyed: 39
#     RM:  39
# incompatible hint groups: 8
#     RM:   8
# end gene g30
###
# start gene g31
CAIGQZ010001199.1	AUGUSTUS	gene	992448	1003567	1	-	.	ID=g31
CAIGQZ010001199.1	AUGUSTUS	transcript	992448	1003567	.	-	.	ID=g31.t1;Parent=g31
CAIGQZ010001199.1	AUGUSTUS	stop_codon	992448	992450	.	-	0	Parent=g31.t1
CAIGQZ010001199.1	AUGUSTUS	CDS	992451	993514	.	-	2	ID=g31.t1.cds;Parent=g31.t1
CAIGQZ010001199.1	AUGUSTUS	CDS	997164	997196	.	-	2	ID=g31.t1.cds;Parent=g31.t1
CAIGQZ010001199.1	AUGUSTUS	CDS	998038	998139	.	-	2	ID=g31.t1.cds;Parent=g31.t1
CAIGQZ010001199.1	AUGUSTUS	CDS	1001915	1001927	.	-	0	ID=g31.t1.cds;Parent=g31.t1
CAIGQZ010001199.1	AUGUSTUS	CDS	1003565	1003567	.	-	0	ID=g31.t1.cds;Parent=g31.t1
CAIGQZ010001199.1	AUGUSTUS	start_codon	1003565	1003567	.	-	0	Parent=g31.t1
CAIGQZ010001199.1	AUGUSTUS	protein_match	992775	993362	5.76	-	0	ID=pp.g31.t1.fz_znf;Target=fz_znf 1 196;Target_start=101;
CAIGQZ010001199.1	AUGUSTUS	protein_match	993426	993514	1.2	-	2	ID=pp.g31.t1.fz_linker;Target=fz_linker 23 52;Target_start=28;
CAIGQZ010001199.1	AUGUSTUS	protein_match	997164	997196	1.04	-	2	ID=pp.g31.t1.fz_linker;Target=fz_linker 12 23;Target_start=28;
CAIGQZ010001199.1	AUGUSTUS	protein_match	998038	998071	1.37	-	0	ID=pp.g31.t1.fz_linker;Target=fz_linker 1 12;Target_start=28;
CAIGQZ010001199.1	AUGUSTUS	protein_match	998072	998139	7.36	-	2	ID=pp.g31.t1.fz_finz;Target=fz_finz 6 28;Target_start=0;
CAIGQZ010001199.1	AUGUSTUS	protein_match	1001915	1001927	1.85	-	0	ID=pp.g31.t1.fz_finz;Target=fz_finz 2 6;Target_start=0;
CAIGQZ010001199.1	AUGUSTUS	protein_match	1003565	1003567	39.1	-	0	ID=pp.g31.t1.fz_finz;Target=fz_finz 1 1;Target_start=0;
CAIGQZ010001199.1	AUGUSTUS	interblock_region	992448	992774	.	-	0	ID=pp.g31.t1.iBR3
CAIGQZ010001199.1	AUGUSTUS	interblock_region	993363	993425	.	-	0	ID=pp.g31.t1.iBR2
# protein sequence = [MAHITMESEDMKIEETFTVKHEETEEAFRVKHEDPEEQTETYESRKRMTKYLVELKEEEEEWNGMEEKEQCEKHHDFV
# NAEQFIKIETISSGKTVQKNKPNQLFICQQCGRAFSRKYKLKNHMTIHTGEKPFICGQCGKSFNYKENLNYHMKVHTGERPFSCKECGKSFVYKADLK
# YHTRVHTGEKPFTCELCGKSYVHKGNLNYHKRVHTGERPFTCEQCGKSFVQKHKLNYHIISHTGEKPFKCQQCGTGFICKANLNSHMKVHTGEKPFTC
# QQCGKSFTKKSNLKKHTNVHTRHTLFKCEQCGQSFRYKHSLDSHIKKRELSGGNCLIKHTAEKPYACKLCDKSYKNKTHFDSHMKIHTGEKPFPCDQC
# GGSFRNKAALGSHMKVHIGESSHSINAQKFVHH]
# sequence of block fz_znf      101 [QLFICQQCGRAFSRKYKLKNHMTIHTGEKPFICGQCGKSFNYKENLNYHMKVHTGERPFSCKECGKSFVYKADLKYHTRVHTGEKPFTCELCGKSYVHKGNLNYHKRVHTGERPFTCEQCGKSFVQKHKLNYHIISHTGEKPFKCQQCGTGFICKANLNSHMKVHTGEKPFTCQQCGKSFTKKSNLKKHTNVHTRH] 297
# sequence of block fz_linker    28 [RVKHEDPEEQTETYESRKRMTKYLVELKEEEEEWNGMEEKEQCEKHHDFVNA] 80
# sequence of block fz_finz       0 [MAHITMESEDMKIEETFTVKHEETEEAF] 28
# Evidence for and against this transcript:
# % of transcript supported by hints (any source): 0
# CDS exons: 0/5
# CDS introns: 0/4
# 5'UTR exons and introns: 0/0
# 3'UTR exons and introns: 0/0
# hint groups fully obeyed: 64
#     RM:  64
# incompatible hint groups: 3
#     RM:   3
# end gene g31
###
#
# ----- prediction on sequence number 8 (length = 105978, name = CAIGQZ010001199.1:1033546-1139524) -----
#
# Predicted genes for sequence number 8 on both strands
# start gene g32
CAIGQZ010001199.1	AUGUSTUS	gene	1037997	1040390	1	-	.	ID=g32
CAIGQZ010001199.1	AUGUSTUS	transcript	1037997	1040390	.	-	.	ID=g32.t1;Parent=g32
CAIGQZ010001199.1	AUGUSTUS	stop_codon	1037997	1037999	.	-	0	Parent=g32.t1
CAIGQZ010001199.1	AUGUSTUS	CDS	1038000	1038176	.	-	0	ID=g32.t1.cds;Parent=g32.t1
CAIGQZ010001199.1	AUGUSTUS	CDS	1038827	1038997	.	-	0	ID=g32.t1.cds;Parent=g32.t1
CAIGQZ010001199.1	AUGUSTUS	CDS	1039087	1039187	.	-	2	ID=g32.t1.cds;Parent=g32.t1
CAIGQZ010001199.1	AUGUSTUS	CDS	1039317	1039441	.	-	1	ID=g32.t1.cds;Parent=g32.t1
CAIGQZ010001199.1	AUGUSTUS	CDS	1040368	1040390	.	-	0	ID=g32.t1.cds;Parent=g32.t1
CAIGQZ010001199.1	AUGUSTUS	start_codon	1040388	1040390	.	-	0	Parent=g32.t1
# protein sequence = [MTLGSLISFVSDVVKIYYSNDETVQEDEEIQAFAQDVCSSGMKNCPNNGEFPTFLRTREHLVEYLTVVIFTASAQHAA
# VNFGQFDWFAWVPNTPSTMRKPPPTVKGKVDMKYIMDSLPDRGRSSWHLGAVWSLSQLQDNELFLGVYRDKYFTEASAIEAIENFHGKLVEVTKIIRK
# RNETLELPYWYLCPDRIPNSVAI]
# Evidence for and against this transcript:
# % of transcript supported by hints (any source): 0
# CDS exons: 0/5
# CDS introns: 0/4
# 5'UTR exons and introns: 0/0
# 3'UTR exons and introns: 0/0
# hint groups fully obeyed: 16
#     RM:  16
# incompatible hint groups: 0
# end gene g32
###
# start gene g33
CAIGQZ010001199.1	AUGUSTUS	gene	1048546	1059341	1	+	.	ID=g33
CAIGQZ010001199.1	AUGUSTUS	transcript	1048546	1059341	.	+	.	ID=g33.t1;Parent=g33
CAIGQZ010001199.1	AUGUSTUS	start_codon	1048546	1048548	.	+	0	Parent=g33.t1
CAIGQZ010001199.1	AUGUSTUS	CDS	1048546	1048630	.	+	0	ID=g33.t1.cds;Parent=g33.t1
CAIGQZ010001199.1	AUGUSTUS	CDS	1056668	1057399	.	+	2	ID=g33.t1.cds;Parent=g33.t1
CAIGQZ010001199.1	AUGUSTUS	CDS	1058815	1059338	.	+	2	ID=g33.t1.cds;Parent=g33.t1
CAIGQZ010001199.1	AUGUSTUS	stop_codon	1059339	1059341	.	+	0	Parent=g33.t1
CAIGQZ010001199.1	AUGUSTUS	protein_match	1048546	1048629	5.23	+	0	ID=pp.g33.t1.fz_finz;Target=fz_finz 1 28;Target_start=0;
CAIGQZ010001199.1	AUGUSTUS	protein_match	1048630	1048630	1	+	0	ID=pp.g33.t1.fz_linker;Target=fz_linker 1 1;Target_start=28;
CAIGQZ010001199.1	AUGUSTUS	protein_match	1056668	1056822	1.22	+	2	ID=pp.g33.t1.fz_linker;Target=fz_linker 1 52;Target_start=28;
CAIGQZ010001199.1	AUGUSTUS	protein_match	1057174	1057399	3.84	+	0	ID=pp.g33.t1.fz_znf;Target=fz_znf 1 76;Target_start=197;
CAIGQZ010001199.1	AUGUSTUS	protein_match	1058815	1059176	4.83	+	2	ID=pp.g33.t1.fz_znf;Target=fz_znf 76 196;Target_start=197;
CAIGQZ010001199.1	AUGUSTUS	interblock_region	1056823	1057173	.	+	0	ID=pp.g33.t1.iBR2
CAIGQZ010001199.1	AUGUSTUS	interblock_region	1059177	1059341	.	+	0	ID=pp.g33.t1.iBR3
# protein sequence = [MALIKEESEDMMTEETLTVKHEDAEQEADLIVMKLEDDEESMNFNHQVDLETHTEDNSYICSECGESFELKESLDAHM
# KIHTGEMPYTCLQCGKSFTTEARFNIHLSIHSGMKPFTCQYCGKCFSDSVYFGVHMRKKHAGEKPYSCQQCGTCFYTRRKLKAHVRTHSEKETLTCQL
# CGKRLNSKTSIKSHMRIHTGEKPYSCSYCGMRFLYNSSLKNHMINHTGEKPYACSICGKGFIQQGLLNKHMITHSNERPYLCSQCGKGFKTQTALLSH
# MRIHTGEKPYSCSYCGMSFSFKNSLTIHMVNHTGEKPYSCSICGKSFIQQGHLNVHMITHSNKRPYSCSQCEKSFKSQQSVKKHMETHNDKKPYSCSQ
# CGKCFKRQQSVGKHMKTHTGEKPHSSSLRGKSFPSLGSFSKHRKIHSNKKSHLCSKCGKTFTLRGSLIRHMKIHS]
# sequence of block fz_finz       0 [MALIKEESEDMMTEETLTVKHEDAEQEA] 28
# sequence of block fz_linker    28 [DLIVMKLEDDEESMNFNHQVDLETHTEDNSYICSECGESFELKESLDAHMKI] 80
# sequence of block fz_znf      197 [KPYSCSYCGMRFLYNSSLKNHMINHTGEKPYACSICGKGFIQQGLLNKHMITHSNERPYLCSQCGKGFKTQTALLSHMRIHTGEKPYSCSYCGMSFSFKNSLTIHMVNHTGEKPYSCSICGKSFIQQGHLNVHMITHSNKRPYSCSQCEKSFKSQQSVKKHMETHNDKKPYSCSQCGKCFKRQQSVGKHMKTHTGE] 393
# Evidence for and against this transcript:
# % of transcript supported by hints (any source): 0
# CDS exons: 0/3
# CDS introns: 0/2
# 5'UTR exons and introns: 0/0
# 3'UTR exons and introns: 0/0
# hint groups fully obeyed: 19
#     RM:  19
# incompatible hint groups: 0
# end gene g33
###
# start gene g34
CAIGQZ010001199.1	AUGUSTUS	gene	1062941	1067137	1	-	.	ID=g34
CAIGQZ010001199.1	AUGUSTUS	transcript	1062941	1067137	.	-	.	ID=g34.t1;Parent=g34
CAIGQZ010001199.1	AUGUSTUS	stop_codon	1062941	1062943	.	-	0	Parent=g34.t1
CAIGQZ010001199.1	AUGUSTUS	CDS	1062944	1063306	.	-	0	ID=g34.t1.cds;Parent=g34.t1
CAIGQZ010001199.1	AUGUSTUS	CDS	1063397	1063704	.	-	2	ID=g34.t1.cds;Parent=g34.t1
CAIGQZ010001199.1	AUGUSTUS	CDS	1064586	1064606	.	-	2	ID=g34.t1.cds;Parent=g34.t1
CAIGQZ010001199.1	AUGUSTUS	CDS	1065905	1065928	.	-	2	ID=g34.t1.cds;Parent=g34.t1
CAIGQZ010001199.1	AUGUSTUS	CDS	1067020	1067137	.	-	0	ID=g34.t1.cds;Parent=g34.t1
CAIGQZ010001199.1	AUGUSTUS	start_codon	1067135	1067137	.	-	0	Parent=g34.t1
CAIGQZ010001199.1	AUGUSTUS	protein_match	1062950	1063306	4.2	-	0	ID=pp.g34.t1.fz_znf;Target=fz_znf 78 196;Target_start=80;
CAIGQZ010001199.1	AUGUSTUS	protein_match	1063397	1063627	1.99	-	0	ID=pp.g34.t1.fz_znf;Target=fz_znf 1 77;Target_start=80;
CAIGQZ010001199.1	AUGUSTUS	protein_match	1063628	1063704	1.03	-	2	ID=pp.g34.t1.fz_linker;Target=fz_linker 27 52;Target_start=28;
CAIGQZ010001199.1	AUGUSTUS	protein_match	1064586	1064606	2.33	-	2	ID=pp.g34.t1.fz_linker;Target=fz_linker 20 27;Target_start=28;
CAIGQZ010001199.1	AUGUSTUS	protein_match	1065905	1065928	1.42	-	2	ID=pp.g34.t1.fz_linker;Target=fz_linker 12 20;Target_start=28;
CAIGQZ010001199.1	AUGUSTUS	protein_match	1067020	1067053	1.37	-	0	ID=pp.g34.t1.fz_linker;Target=fz_linker 1 12;Target_start=28;
CAIGQZ010001199.1	AUGUSTUS	protein_match	1067054	1067137	8.18	-	0	ID=pp.g34.t1.fz_finz;Target=fz_finz 1 28;Target_start=0;
CAIGQZ010001199.1	AUGUSTUS	interblock_region	1062941	1062949	.	-	0	ID=pp.g34.t1.iBR3
# protein sequence = [MAFIKEESEDVKIEETFTVKHEETEEAFRVKHEDPEEQTDTEQKQVILHHAHQKDLIVPKEKSEESFDQQENLSVHTG
# ENLYTCPQCGKTFIHRHSFNAHIIIHTDDKPHNTCAQCGKSFIHKKSLNVHMRTHTGEKPHVCSQCGKSFLYKHCLNAHTHTGEKPPVYTCQQCGKSF
# STITILKVHMLIHTGEKPFSCEQCGRRFSHESALKNHLKAHAGEKPYTCPQCERSFLYKGSLNDHIRSHTGEKPFACQQCGKCFSKNGNLNAHMRIHT
# RKKP]
# sequence of block fz_znf       80 [LYTCPQCGKTFIHRHSFNAHIIIHTDDKPHNTCAQCGKSFIHKKSLNVHMRTHTGEKPHVCSQCGKSFLYKHCLNAHTHTGEKPPVYTCQQCGKSFSTITILKVHMLIHTGEKPFSCEQCGRRFSHESALKNHLKAHAGEKPYTCPQCERSFLYKGSLNDHIRSHTGEKPFACQQCGKCFSKNGNLNAHMRIHTRK] 276
# sequence of block fz_linker    28 [RVKHEDPEEQTDTEQKQVILHHAHQKDLIVPKEKSEESFDQQENLSVHTGEN] 80
# sequence of block fz_finz       0 [MAFIKEESEDVKIEETFTVKHEETEEAF] 28
# Evidence for and against this transcript:
# % of transcript supported by hints (any source): 0
# CDS exons: 0/5
# CDS introns: 0/4
# 5'UTR exons and introns: 0/0
# 3'UTR exons and introns: 0/0
# hint groups fully obeyed: 16
#     RM:  16
# incompatible hint groups: 2
#     RM:   2
# end gene g34
###
# start gene g35
CAIGQZ010001199.1	AUGUSTUS	gene	1071693	1084704	1	+	.	ID=g35
CAIGQZ010001199.1	AUGUSTUS	transcript	1071693	1084704	.	+	.	ID=g35.t1;Parent=g35
CAIGQZ010001199.1	AUGUSTUS	start_codon	1071693	1071695	.	+	0	Parent=g35.t1
CAIGQZ010001199.1	AUGUSTUS	CDS	1071693	1071777	.	+	0	ID=g35.t1.cds;Parent=g35.t1
CAIGQZ010001199.1	AUGUSTUS	CDS	1081273	1081411	.	+	2	ID=g35.t1.cds;Parent=g35.t1
CAIGQZ010001199.1	AUGUSTUS	CDS	1081716	1082062	.	+	1	ID=g35.t1.cds;Parent=g35.t1
CAIGQZ010001199.1	AUGUSTUS	CDS	1084439	1084701	.	+	2	ID=g35.t1.cds;Parent=g35.t1
CAIGQZ010001199.1	AUGUSTUS	stop_codon	1084702	1084704	.	+	0	Parent=g35.t1
CAIGQZ010001199.1	AUGUSTUS	protein_match	1071693	1071776	7.14	+	0	ID=pp.g35.t1.fz_finz;Target=fz_finz 1 28;Target_start=0;
CAIGQZ010001199.1	AUGUSTUS	protein_match	1071777	1071777	1	+	0	ID=pp.g35.t1.fz_linker;Target=fz_linker 1 1;Target_start=28;
CAIGQZ010001199.1	AUGUSTUS	protein_match	1081273	1081411	1.62	+	1	ID=pp.g35.t1.fz_linker;Target=fz_linker 1 47;Target_start=27;
CAIGQZ010001199.1	AUGUSTUS	protein_match	1081716	1081731	0.969	+	1	ID=pp.g35.t1.fz_linker;Target=fz_linker 47 52;Target_start=28;
CAIGQZ010001199.1	AUGUSTUS	protein_match	1081732	1082062	4.15	+	0	ID=pp.g35.t1.fz_znf;Target=fz_znf 1 111;Target_start=80;
CAIGQZ010001199.1	AUGUSTUS	protein_match	1084439	1084695	4.29	+	2	ID=pp.g35.t1.fz_znf;Target=fz_znf 111 196;Target_start=80;
CAIGQZ010001199.1	AUGUSTUS	interblock_region	1084696	1084704	.	+	0	ID=pp.g35.t1.iBR3
# protein sequence = [MAFIKEESEDIMIEETFTVKHEDAKEQAGPIVLKEENEEIINLDQQENLKVHRRIHTGEKPHTCSQCGKSFVHKRIHT
# GEKPFTCLKCGTSFTQQGHFTSHMRTHSGEKPFVCHQCGKSFGTKENMKVHMRIHTGEKPFSCQQCGRRFTQKAALQGHLTMHSRRMLYTCQICGVNY
# KTEHGLRCHMDAHTGEKPYTCPQCGKSFAHKRSLYDHISVHIGQKPHSCKTCGASLSTKQNLRRHMITHTDEKPFACLHCGKSFRHSRSLTRHNKVHS
# EMKQ]
# sequence of block fz_finz       0 [MAFIKEESEDIMIEETFTVKHEDAKEQA] 28
# sequence of block fz_linker    28 [GPIVLKEENEEIINLDQQENLKVHRRIHTGEKPHTCSQCGKSFVHKRIHTGE] 80
# sequence of block fz_znf       80 [KPFTCLKCGTSFTQQGHFTSHMRTHSGEKPFVCHQCGKSFGTKENMKVHMRIHTGEKPFSCQQCGRRFTQKAALQGHLTMHSRRMLYTCQICGVNYKTEHGLRCHMDAHTGEKPYTCPQCGKSFAHKRSLYDHISVHIGQKPHSCKTCGASLSTKQNLRRHMITHTDEKPFACLHCGKSFRHSRSLTRHNKVHSEM] 276
# Evidence for and against this transcript:
# % of transcript supported by hints (any source): 0
# CDS exons: 0/4
# CDS introns: 0/3
# 5'UTR exons and introns: 0/0
# 3'UTR exons and introns: 0/0
# hint groups fully obeyed: 34
#     RM:  34
# incompatible hint groups: 0
# end gene g35
###
# start gene g36
CAIGQZ010001199.1	AUGUSTUS	gene	1093388	1106924	1	-	.	ID=g36
CAIGQZ010001199.1	AUGUSTUS	transcript	1093388	1106924	.	-	.	ID=g36.t1;Parent=g36
CAIGQZ010001199.1	AUGUSTUS	stop_codon	1093388	1093390	.	-	0	Parent=g36.t1
CAIGQZ010001199.1	AUGUSTUS	CDS	1093391	1094238	.	-	2	ID=g36.t1.cds;Parent=g36.t1
CAIGQZ010001199.1	AUGUSTUS	CDS	1098988	1099056	.	-	2	ID=g36.t1.cds;Parent=g36.t1
CAIGQZ010001199.1	AUGUSTUS	CDS	1106909	1106924	.	-	0	ID=g36.t1.cds;Parent=g36.t1
CAIGQZ010001199.1	AUGUSTUS	start_codon	1106922	1106924	.	-	0	Parent=g36.t1
CAIGQZ010001199.1	AUGUSTUS	protein_match	1093391	1093978	5.25	-	0	ID=pp.g36.t1.fz_znf;Target=fz_znf 1 196;Target_start=115;
CAIGQZ010001199.1	AUGUSTUS	protein_match	1094084	1094238	1.27	-	2	ID=pp.g36.t1.fz_linker;Target=fz_linker 1 52;Target_start=28;
CAIGQZ010001199.1	AUGUSTUS	protein_match	1098988	1098988	1	-	0	ID=pp.g36.t1.fz_linker;Target=fz_linker 1 1;Target_start=28;
CAIGQZ010001199.1	AUGUSTUS	protein_match	1098989	1099056	7.94	-	2	ID=pp.g36.t1.fz_finz;Target=fz_finz 6 28;Target_start=0;
CAIGQZ010001199.1	AUGUSTUS	protein_match	1106909	1106924	1.99	-	0	ID=pp.g36.t1.fz_finz;Target=fz_finz 1 6;Target_start=0;
CAIGQZ010001199.1	AUGUSTUS	interblock_region	1093388	1093390	.	-	0	ID=pp.g36.t1.iBR3
CAIGQZ010001199.1	AUGUSTUS	interblock_region	1093979	1094083	.	-	0	ID=pp.g36.t1.iBR2
# protein sequence = [MSFVQXEREDVKIEETFIVKHEETEEQTDPIVPKEESEASTSSDQQVELEDHTSIHTGQKPYTCSQCGKGFTHNKSLV
# LHRRFHTGEKLFNCDYCGKSFTHQGHFITHIMMHTGEKPFVCKQCGRCFNKEGNLKVHMRTHTGEKPFVCQQCGKCFNKVGNLKVHARIHTGEKPYSC
# HQCGKGFNEKATLKHHLWVHSGEKPYTCPQCEKSFRRNRSLCSHIRSHIGEKPFTCQQCGKWFSKNRALQVHLRIHTRENFHDCSQCGKSFRHHHSLC
# IHTRTHIGEKPYTCQQCGKCFSTKGNFKVHMRIHDRE]
# sequence of block fz_znf      115 [KPFVCKQCGRCFNKEGNLKVHMRTHTGEKPFVCQQCGKCFNKVGNLKVHARIHTGEKPYSCHQCGKGFNEKATLKHHLWVHSGEKPYTCPQCEKSFRRNRSLCSHIRSHIGEKPFTCQQCGKWFSKNRALQVHLRIHTRENFHDCSQCGKSFRHHHSLCIHTRTHIGEKPYTCQQCGKCFSTKGNFKVHMRIHDRE] 311
# sequence of block fz_linker    28 [DPIVPKEESEASTSSDQQVELEDHTSIHTGQKPYTCSQCGKGFTHNKSLVLH] 80
# sequence of block fz_finz       0 [MSFVQXEREDVKIEETFIVKHEETEEQT] 28
# Evidence for and against this transcript:
# % of transcript supported by hints (any source): 0
# CDS exons: 0/3
# CDS introns: 0/2
# 5'UTR exons and introns: 0/0
# 3'UTR exons and introns: 0/0
# hint groups fully obeyed: 95
#     RM:  95
# incompatible hint groups: 1
#     RM:   1
# end gene g36
###
# start gene g37
CAIGQZ010001199.1	AUGUSTUS	gene	1107554	1118821	1	-	.	ID=g37
CAIGQZ010001199.1	AUGUSTUS	transcript	1107554	1118821	.	-	.	ID=g37.t1;Parent=g37
CAIGQZ010001199.1	AUGUSTUS	stop_codon	1107554	1107556	.	-	0	Parent=g37.t1
CAIGQZ010001199.1	AUGUSTUS	CDS	1107557	1108452	.	-	2	ID=g37.t1.cds;Parent=g37.t1
CAIGQZ010001199.1	AUGUSTUS	CDS	1112559	1112627	.	-	2	ID=g37.t1.cds;Parent=g37.t1
CAIGQZ010001199.1	AUGUSTUS	CDS	1118806	1118821	.	-	0	ID=g37.t1.cds;Parent=g37.t1
CAIGQZ010001199.1	AUGUSTUS	start_codon	1118819	1118821	.	-	0	Parent=g37.t1
CAIGQZ010001199.1	AUGUSTUS	protein_match	1107644	1108231	5.52	-	0	ID=pp.g37.t1.fz_znf;Target=fz_znf 1 196;Target_start=102;
CAIGQZ010001199.1	AUGUSTUS	protein_match	1108298	1108452	1.28	-	2	ID=pp.g37.t1.fz_linker;Target=fz_linker 1 52;Target_start=28;
CAIGQZ010001199.1	AUGUSTUS	protein_match	1112559	1112559	1	-	0	ID=pp.g37.t1.fz_linker;Target=fz_linker 1 1;Target_start=28;
CAIGQZ010001199.1	AUGUSTUS	protein_match	1112560	1112627	7.46	-	2	ID=pp.g37.t1.fz_finz;Target=fz_finz 6 28;Target_start=0;
CAIGQZ010001199.1	AUGUSTUS	protein_match	1118806	1118821	1.63	-	0	ID=pp.g37.t1.fz_finz;Target=fz_finz 1 6;Target_start=0;
CAIGQZ010001199.1	AUGUSTUS	interblock_region	1107554	1107643	.	-	0	ID=pp.g37.t1.iBR3
CAIGQZ010001199.1	AUGUSTUS	interblock_region	1108232	1108297	.	-	0	ID=pp.g37.t1.iBR2
# protein sequence = [MSLISQETEDIKIEETFTVKHEDAEQQTDLIVPKEEGEESTSEEKEKPHICSECGSSFTSKHSLYLHSRIHTGEKLFT
# CQDCGKCFSQHGNFMYHIKTHTGEKPFTCQQCGKSFITEGNLKNHMKTHAGEKPFTCKECGKSFSQHGHFIYHVRIHTGEKPFVCQQCGKSFSTNGHL
# KVHTRFHTGEKPFTCQQCGKSFTENASLKAHMNVHTGEKPYSCTQCGKSFPYKRSLYSHQALHMEEKPFSCSQCGKSFINQGDLNRHLKVHTGENLYI
# CSLCGVSVTTKRNLECHMNIHTDKKPFSCLQCGKSFRHSGSLTRHNKTHLSPQ]
# sequence of block fz_znf      102 [KPFTCQQCGKSFITEGNLKNHMKTHAGEKPFTCKECGKSFSQHGHFIYHVRIHTGEKPFVCQQCGKSFSTNGHLKVHTRFHTGEKPFTCQQCGKSFTENASLKAHMNVHTGEKPYSCTQCGKSFPYKRSLYSHQALHMEEKPFSCSQCGKSFINQGDLNRHLKVHTGENLYICSLCGVSVTTKRNLECHMNIHTDK] 298
# sequence of block fz_linker    28 [DLIVPKEEGEESTSEEKEKPHICSECGSSFTSKHSLYLHSRIHTGEKLFTCQ] 80
# sequence of block fz_finz       0 [MSLISQETEDIKIEETFTVKHEDAEQQT] 28
# Evidence for and against this transcript:
# % of transcript supported by hints (any source): 0
# CDS exons: 0/3
# CDS introns: 0/2
# 5'UTR exons and introns: 0/0
# 3'UTR exons and introns: 0/0
# hint groups fully obeyed: 47
#     RM:  47
# incompatible hint groups: 0
# end gene g37
###
# start gene g38
CAIGQZ010001199.1	AUGUSTUS	gene	1120443	1128468	1	-	.	ID=g38
CAIGQZ010001199.1	AUGUSTUS	transcript	1120443	1128468	.	-	.	ID=g38.t1;Parent=g38
CAIGQZ010001199.1	AUGUSTUS	stop_codon	1120443	1120445	.	-	0	Parent=g38.t1
CAIGQZ010001199.1	AUGUSTUS	CDS	1120446	1121470	.	-	2	ID=g38.t1.cds;Parent=g38.t1
CAIGQZ010001199.1	AUGUSTUS	CDS	1124440	1124506	.	-	0	ID=g38.t1.cds;Parent=g38.t1
CAIGQZ010001199.1	AUGUSTUS	CDS	1127221	1127233	.	-	1	ID=g38.t1.cds;Parent=g38.t1
CAIGQZ010001199.1	AUGUSTUS	CDS	1128464	1128468	.	-	0	ID=g38.t1.cds;Parent=g38.t1
CAIGQZ010001199.1	AUGUSTUS	start_codon	1128466	1128468	.	-	0	Parent=g38.t1
CAIGQZ010001199.1	AUGUSTUS	protein_match	1120548	1121135	5.17	-	0	ID=pp.g38.t1.fz_znf;Target=fz_znf 1 196;Target_start=140;
CAIGQZ010001199.1	AUGUSTUS	protein_match	1121316	1121470	1.16	-	2	ID=pp.g38.t1.fz_linker;Target=fz_linker 1 52;Target_start=28;
CAIGQZ010001199.1	AUGUSTUS	protein_match	1124440	1124440	1	-	0	ID=pp.g38.t1.fz_linker;Target=fz_linker 1 1;Target_start=28;
CAIGQZ010001199.1	AUGUSTUS	protein_match	1124441	1124506	6.03	-	0	ID=pp.g38.t1.fz_finz;Target=fz_finz 7 28;Target_start=0;
CAIGQZ010001199.1	AUGUSTUS	protein_match	1127221	1127233	0.969	-	1	ID=pp.g38.t1.fz_finz;Target=fz_finz 2 6;Target_start=0;
CAIGQZ010001199.1	AUGUSTUS	protein_match	1128464	1128468	39.1	-	0	ID=pp.g38.t1.fz_finz;Target=fz_finz 1 2;Target_start=0;
CAIGQZ010001199.1	AUGUSTUS	interblock_region	1120443	1120547	.	-	0	ID=pp.g38.t1.iBR3
CAIGQZ010001199.1	AUGUSTUS	interblock_region	1121136	1121315	.	-	0	ID=pp.g38.t1.iBR2
# protein sequence = [MSSVHEESEDVKVEETIAVKHEDPEEQTGLIMPKEERIRFDQRVYLKVNTRIHTRKKPYTCTQCGKGFMQKRSLNGHI
# GIHTGERPYTCSQCGKGFLYKHSLSVHTRNHSKDKLFTCDQCGKGYSIKGNLEIHIRTHTEEKPYTCHHCGKSFVRKHTLHAHVRIHTGEKLFACPQC
# GKSFSLQGHLKTHMRIHSETKPYSCSQCGKSFHNEKSLDAHTRIHTGEKPYTCPQCGKSFVHQHSLRIHSRFHSGERLLSCQECGRCFSINANLKAHM
# RTHTGEKLVTCGQCGKSFANQSYLTTHMRIHTGERPFVCKECGKCFHKRENLTAHMRIHTGEKPYSCKICEETFRTTQMLKGHMTIHTAEKSSTCH]
# sequence of block fz_znf      140 [KPYTCHHCGKSFVRKHTLHAHVRIHTGEKLFACPQCGKSFSLQGHLKTHMRIHSETKPYSCSQCGKSFHNEKSLDAHTRIHTGEKPYTCPQCGKSFVHQHSLRIHSRFHSGERLLSCQECGRCFSINANLKAHMRTHTGEKLVTCGQCGKSFANQSYLTTHMRIHTGERPFVCKECGKCFHKRENLTAHMRIHTGE] 336
# sequence of block fz_linker    28 [GLIMPKEERIRFDQRVYLKVNTRIHTRKKPYTCTQCGKGFMQKRSLNGHIGI] 80
# sequence of block fz_finz       0 [MSSVHEESEDVKVEETIAVKHEDPEEQT] 28
# Evidence for and against this transcript:
# % of transcript supported by hints (any source): 0
# CDS exons: 0/4
# CDS introns: 0/3
# 5'UTR exons and introns: 0/0
# 3'UTR exons and introns: 0/0
# hint groups fully obeyed: 62
#     RM:  62
# incompatible hint groups: 0
# end gene g38
###
# start gene g39
CAIGQZ010001199.1	AUGUSTUS	gene	1128630	1131013	1	-	.	ID=g39
CAIGQZ010001199.1	AUGUSTUS	transcript	1128630	1131013	.	-	.	ID=g39.t1;Parent=g39
CAIGQZ010001199.1	AUGUSTUS	stop_codon	1128630	1128632	.	-	0	Parent=g39.t1
CAIGQZ010001199.1	AUGUSTUS	CDS	1128633	1129428	.	-	1	ID=g39.t1.cds;Parent=g39.t1
CAIGQZ010001199.1	AUGUSTUS	CDS	1130835	1131013	.	-	0	ID=g39.t1.cds;Parent=g39.t1
CAIGQZ010001199.1	AUGUSTUS	start_codon	1131011	1131013	.	-	0	Parent=g39.t1
# protein sequence = [MTKVTKLHSEDIRAMRSAGKSTQEINGYLKSVGVNTTLSTIRRHYKERIIHKRNPRKMKQDIVAAIDKMMSQNHKTTL
# SSVKKHIWHDNGVNVSERSIRRIKQKLGWRYKKNLFRPTIPDTDKEARLQLAQKWINEKEMFHDVIFSDEITLTLDHISSVCKTGRQEFKPKRKRCIK
# VHVWAAISRLGPGPIVIFDGILDRTFFEDTIIRETAAPYIRENFGVYHQFIQDNDPKHTAAGKVIAAEEINWAKTPAESPDLNPIEMVWHELKEYLRI
# EAKPTIKTELTAAVHKFWFEELTEAKCNKYINRLFEVLPAVIKNQGGYTGL]
# Evidence for and against this transcript:
# % of transcript supported by hints (any source): 0
# CDS exons: 0/2
# CDS introns: 0/1
# 5'UTR exons and introns: 0/0
# 3'UTR exons and introns: 0/0
# hint groups fully obeyed: 15
#     RM:  15
# incompatible hint groups: 0
# end gene g39
###
#
# ----- prediction on sequence number 9 (length = 3718, name = CAIGQZ010001642.1:0-3718) -----
#
# Predicted genes for sequence number 9 on both strands
# (none)
#
# ----- prediction on sequence number 10 (length = 4408, name = CAIGQZ010005833.1:0-4408) -----
#
# Predicted genes for sequence number 10 on both strands
# (none)
#
# ----- prediction on sequence number 11 (length = 6879, name = CAIGQZ010007977.1:0-6879) -----
#
# Predicted genes for sequence number 11 on both strands
# (none)
#
# ----- prediction on sequence number 12 (length = 6267, name = CAIGQZ010008053.1:0-6267) -----
#
# Predicted genes for sequence number 12 on both strands
# start gene g40
CAIGQZ010008053.1	AUGUSTUS	gene	75	5031	1	-	.	ID=g40
CAIGQZ010008053.1	AUGUSTUS	transcript	75	5031	.	-	.	ID=g40.t1;Parent=g40
CAIGQZ010008053.1	AUGUSTUS	stop_codon	75	77	.	-	0	Parent=g40.t1
CAIGQZ010008053.1	AUGUSTUS	CDS	78	895	.	-	2	ID=g40.t1.cds;Parent=g40.t1
CAIGQZ010008053.1	AUGUSTUS	CDS	2120	2146	.	-	2	ID=g40.t1.cds;Parent=g40.t1
CAIGQZ010008053.1	AUGUSTUS	CDS	4947	5031	.	-	0	ID=g40.t1.cds;Parent=g40.t1
CAIGQZ010008053.1	AUGUSTUS	start_codon	5029	5031	.	-	0	Parent=g40.t1
CAIGQZ010008053.1	AUGUSTUS	protein_match	174	761	6.16	-	0	ID=pp.g40.t1.fz_znf;Target=fz_znf 1 196;Target_start=82;
CAIGQZ010008053.1	AUGUSTUS	protein_match	768	895	1.14	-	2	ID=pp.g40.t1.fz_linker;Target=fz_linker 10 52;Target_start=28;
CAIGQZ010008053.1	AUGUSTUS	protein_match	2120	2146	1.06	-	2	ID=pp.g40.t1.fz_linker;Target=fz_linker 1 10;Target_start=28;
CAIGQZ010008053.1	AUGUSTUS	protein_match	4947	4947	1	-	0	ID=pp.g40.t1.fz_linker;Target=fz_linker 1 1;Target_start=28;
CAIGQZ010008053.1	AUGUSTUS	protein_match	4948	5031	9.21	-	0	ID=pp.g40.t1.fz_finz;Target=fz_finz 1 28;Target_start=0;
CAIGQZ010008053.1	AUGUSTUS	interblock_region	75	173	.	-	0	ID=pp.g40.t1.iBR3
CAIGQZ010008053.1	AUGUSTUS	interblock_region	762	767	.	-	0	ID=pp.g40.t1.iBR2
# protein sequence = [MAFIKEESEDLKIEETFTVKHEDPQEQTVCFHVRHFQQLVMLKEENEIQNEMEEKPFFSSREESTKTEQTSSESRSQE
# PDSDSFFICSHCGQTLNSKRSLEVHMKVHTEEKPYSCRQCGKRFVQERSLKPHMKVHNGEKPYTCKECGKSFAQIQNLQTHMRIHTGEKPFSCQQCGK
# SFTQIQNLNVHMRVHTGNMPYTCAQCGQCFTHKGNLNAHMRIHTGEKPFTCPQCGKSFTQKRNLTVHMRTHTGEKPFTCSQCGQSFTHKASLITHMRN
# HSEEKPLVGLQRDIKPFEDTYHEEKNLSEGLSTEQM]
# sequence of block fz_znf       82 [SFFICSHCGQTLNSKRSLEVHMKVHTEEKPYSCRQCGKRFVQERSLKPHMKVHNGEKPYTCKECGKSFAQIQNLQTHMRIHTGEKPFSCQQCGKSFTQIQNLNVHMRVHTGNMPYTCAQCGQCFTHKGNLNAHMRIHTGEKPFTCPQCGKSFTQKRNLTVHMRTHTGEKPFTCSQCGQSFTHKASLITHMRNHSEE] 278
# sequence of block fz_linker    28 [VCFHVRHFQQLVMLKEENEIQNEMEEKPFFSSREESTKTEQTSSESRSQEPD] 80
# sequence of block fz_finz       0 [MAFIKEESEDLKIEETFTVKHEDPQEQT] 28
# Evidence for and against this transcript:
# % of transcript supported by hints (any source): 0
# CDS exons: 0/3
# CDS introns: 0/2
# 5'UTR exons and introns: 0/0
# 3'UTR exons and introns: 0/0
# hint groups fully obeyed: 19
#     RM:  19
# incompatible hint groups: 2
#     RM:   2
# end gene g40
###
#
# ----- prediction on sequence number 13 (length = 10198, name = CAIGQZ010010308.1:0-10198) -----
#
# Predicted genes for sequence number 13 on both strands
# (none)
#
# ----- prediction on sequence number 14 (length = 9295, name = CAIGQZ010010768.1:0-9295) -----
#
# Predicted genes for sequence number 14 on both strands
# start gene g41
CAIGQZ010010768.1	AUGUSTUS	gene	568	4689	1	-	.	ID=g41
CAIGQZ010010768.1	AUGUSTUS	transcript	568	4689	.	-	.	ID=g41.t1;Parent=g41
CAIGQZ010010768.1	AUGUSTUS	stop_codon	568	570	.	-	0	Parent=g41.t1
CAIGQZ010010768.1	AUGUSTUS	CDS	571	881	.	-	2	ID=g41.t1.cds;Parent=g41.t1
CAIGQZ010010768.1	AUGUSTUS	CDS	4611	4689	.	-	0	ID=g41.t1.cds;Parent=g41.t1
CAIGQZ010010768.1	AUGUSTUS	start_codon	4687	4689	.	-	0	Parent=g41.t1
# protein sequence = [MEFIKEEDVKIEETFIVKQEDPEEQTGKETTSIQIKVNVVRGLLEEYSTCPSAGGCPALETPLRLTDRHFPSLVPQTV
# SQGSRTRRHCKVCLSGTRKDKQRRLTKYMCMQCNAPLCVVPCFEEYHTLKHY]
# Evidence for and against this transcript:
# % of transcript supported by hints (any source): 0
# CDS exons: 0/2
# CDS introns: 0/1
# 5'UTR exons and introns: 0/0
# 3'UTR exons and introns: 0/0
# hint groups fully obeyed: 26
#     RM:  26
# incompatible hint groups: 0
# end gene g41
###
#
# ----- prediction on sequence number 15 (length = 1023, name = CAIGQZ010011294.1:0-1023) -----
#
# Predicted genes for sequence number 15 on both strands
# (none)
#
# ----- prediction on sequence number 16 (length = 8969, name = CAIGQZ010011350.1:0-8969) -----
#
# Predicted genes for sequence number 16 on both strands
# start gene g42
CAIGQZ010011350.1	AUGUSTUS	gene	7375	8716	1	-	.	ID=g42
CAIGQZ010011350.1	AUGUSTUS	transcript	7375	8716	.	-	.	ID=g42.t1;Parent=g42
CAIGQZ010011350.1	AUGUSTUS	stop_codon	7375	7377	.	-	0	Parent=g42.t1
CAIGQZ010011350.1	AUGUSTUS	CDS	7378	7398	.	-	0	ID=g42.t1.cds;Parent=g42.t1
CAIGQZ010011350.1	AUGUSTUS	CDS	8172	8461	.	-	2	ID=g42.t1.cds;Parent=g42.t1
CAIGQZ010011350.1	AUGUSTUS	CDS	8542	8716	.	-	0	ID=g42.t1.cds;Parent=g42.t1
CAIGQZ010011350.1	AUGUSTUS	start_codon	8714	8716	.	-	0	Parent=g42.t1
# protein sequence = [MVDEQMAYKTLEQSCPVTLEGPPPKRARRNELCGSEHERHCYDRWRSEQLKLREQHALEHFAGQQPSESKIKRWIDNG
# CPQGWTSNIPQAAVVLKLWKPVARLDLVMDSSFVHKMILSQSWKGLTVRPVPDKGDGVFTKRPFQIGEVVCEYHGQLITKTFKS]
# Evidence for and against this transcript:
# % of transcript supported by hints (any source): 0
# CDS exons: 0/3
# CDS introns: 0/2
# 5'UTR exons and introns: 0/0
# 3'UTR exons and introns: 0/0
# hint groups fully obeyed: 3
#     RM:   3
# incompatible hint groups: 0
# end gene g42
###
#
# ----- prediction on sequence number 17 (length = 5636, name = CAIGQZ010011363.1:0-5636) -----
#
# Predicted genes for sequence number 17 on both strands
# (none)
#
# ----- prediction on sequence number 18 (length = 2165, name = CAIGQZ010011892.1:0-2165) -----
#
# Predicted genes for sequence number 18 on both strands
# (none)
#
# ----- prediction on sequence number 19 (length = 1303, name = CAIGQZ010014546.1:0-1303) -----
#
# Predicted genes for sequence number 19 on both strands
# (none)
#
# ----- prediction on sequence number 20 (length = 11315, name = CAIGQZ010018077.1:0-11315) -----
#
# Predicted genes for sequence number 20 on both strands
# (none)
#
# ----- prediction on sequence number 21 (length = 4927, name = CAIGQZ010019046.1:0-4927) -----
#
# Predicted genes for sequence number 21 on both strands
# (none)
#
# ----- prediction on sequence number 22 (length = 9105, name = CAIGQZ010019840.1:0-9105) -----
#
# Predicted genes for sequence number 22 on both strands
# (none)
#
# ----- prediction on sequence number 23 (length = 6299, name = CAIGQZ010020267.1:0-6299) -----
#
# Predicted genes for sequence number 23 on both strands
# (none)
#
# ----- prediction on sequence number 24 (length = 8716, name = CAIGQZ010020322.1:0-8716) -----
#
# Predicted genes for sequence number 24 on both strands
# (none)
#
# ----- prediction on sequence number 25 (length = 25129, name = CAIGQZ010020494.1:0-25129) -----
#
# Predicted genes for sequence number 25 on both strands
# start gene g43
CAIGQZ010020494.1	AUGUSTUS	gene	967	4060	1	+	.	ID=g43
CAIGQZ010020494.1	AUGUSTUS	transcript	967	4060	.	+	.	ID=g43.t1;Parent=g43
CAIGQZ010020494.1	AUGUSTUS	start_codon	967	969	.	+	0	Parent=g43.t1
CAIGQZ010020494.1	AUGUSTUS	CDS	967	975	.	+	0	ID=g43.t1.cds;Parent=g43.t1
CAIGQZ010020494.1	AUGUSTUS	CDS	1245	1255	.	+	0	ID=g43.t1.cds;Parent=g43.t1
CAIGQZ010020494.1	AUGUSTUS	CDS	1537	1546	.	+	1	ID=g43.t1.cds;Parent=g43.t1
CAIGQZ010020494.1	AUGUSTUS	CDS	1940	1952	.	+	0	ID=g43.t1.cds;Parent=g43.t1
CAIGQZ010020494.1	AUGUSTUS	CDS	2382	2403	.	+	2	ID=g43.t1.cds;Parent=g43.t1
CAIGQZ010020494.1	AUGUSTUS	CDS	2473	2482	.	+	1	ID=g43.t1.cds;Parent=g43.t1
CAIGQZ010020494.1	AUGUSTUS	CDS	2701	2709	.	+	0	ID=g43.t1.cds;Parent=g43.t1
CAIGQZ010020494.1	AUGUSTUS	CDS	2825	2841	.	+	0	ID=g43.t1.cds;Parent=g43.t1
CAIGQZ010020494.1	AUGUSTUS	CDS	2982	3082	.	+	1	ID=g43.t1.cds;Parent=g43.t1
CAIGQZ010020494.1	AUGUSTUS	CDS	3393	4057	.	+	2	ID=g43.t1.cds;Parent=g43.t1
CAIGQZ010020494.1	AUGUSTUS	stop_codon	4058	4060	.	+	0	Parent=g43.t1
CAIGQZ010020494.1	AUGUSTUS	protein_match	967	975	9.21	+	0	ID=pp.g43.t1.fz_finz;Target=fz_finz 1 3;Target_start=0;
CAIGQZ010020494.1	AUGUSTUS	protein_match	1245	1255	0.72	+	2	ID=pp.g43.t1.fz_finz;Target=fz_finz 4 7;Target_start=0;
CAIGQZ010020494.1	AUGUSTUS	protein_match	1537	1546	1.56	+	0	ID=pp.g43.t1.fz_finz;Target=fz_finz 8 11;Target_start=0;
CAIGQZ010020494.1	AUGUSTUS	protein_match	1940	1952	1.65	+	2	ID=pp.g43.t1.fz_finz;Target=fz_finz 11 15;Target_start=0;
CAIGQZ010020494.1	AUGUSTUS	protein_match	2382	2403	1.54	+	1	ID=pp.g43.t1.fz_finz;Target=fz_finz 15 22;Target_start=0;
CAIGQZ010020494.1	AUGUSTUS	protein_match	2473	2482	1	+	0	ID=pp.g43.t1.fz_finz;Target=fz_finz 23 26;Target_start=0;
CAIGQZ010020494.1	AUGUSTUS	protein_match	2701	2709	0.661	+	0	ID=pp.g43.t1.fz_finz;Target=fz_finz 26 28;Target_start=0;
CAIGQZ010020494.1	AUGUSTUS	protein_match	2825	2841	0.989	+	0	ID=pp.g43.t1.fz_linker;Target=fz_linker 1 6;Target_start=28;
CAIGQZ010020494.1	AUGUSTUS	protein_match	2982	3082	1.02	+	0	ID=pp.g43.t1.fz_linker;Target=fz_linker 7 40;Target_start=27;
CAIGQZ010020494.1	AUGUSTUS	protein_match	3393	3430	1.07	+	2	ID=pp.g43.t1.fz_linker;Target=fz_linker 40 52;Target_start=28;
CAIGQZ010020494.1	AUGUSTUS	protein_match	3434	4021	5.44	+	0	ID=pp.g43.t1.fz_znf;Target=fz_znf 1 196;Target_start=81;
CAIGQZ010020494.1	AUGUSTUS	interblock_region	3431	3433	.	+	0	ID=pp.g43.t1.iBR2
CAIGQZ010020494.1	AUGUSTUS	interblock_region	4022	4060	.	+	0	ID=pp.g43.t1.iBR3
# protein sequence = [MTFVYVRRERDKREILICLKHLENDDAFNLIIPRLILHLLKKVHNRNRLTEFLTQNENRLTIYSPLCETSSHGRPRKS
# KSRCNFSFKQCRKSFSQKPKLDVHMRVHTKEKPYTCKQFGKSFCNTGNLTVHMRIHTGERPYTCQQCGKSFYNTGNLKVHMRIHTEVKPYSCLQCGKS
# FKQKNNLEVHMRTHNGRRSFTCTQCGKSFAQKQNLDIHMRIHTGEKPYTCTECGKSFPYKSTLKHHMISHTGEKPFACAQCGKSFTTKTSLVNHMNGH
# TDSIKTHDDSLRGTF]
# sequence of block fz_finz       0 [MTFVYVRRERDKREILICLKHLENDDAF] 28
# sequence of block fz_linker    28 [NLIIPRLILHLLKKVHNRNRLTEFLTQNENRLTIYSPLCETSSHGRPRKSKS] 80
# sequence of block fz_znf       81 [CNFSFKQCRKSFSQKPKLDVHMRVHTKEKPYTCKQFGKSFCNTGNLTVHMRIHTGERPYTCQQCGKSFYNTGNLKVHMRIHTEVKPYSCLQCGKSFKQKNNLEVHMRTHNGRRSFTCTQCGKSFAQKQNLDIHMRIHTGEKPYTCTECGKSFPYKSTLKHHMISHTGEKPFACAQCGKSFTTKTSLVNHMNGHTDS] 277
# Evidence for and against this transcript:
# % of transcript supported by hints (any source): 0
# CDS exons: 0/10
# CDS introns: 0/9
# 5'UTR exons and introns: 0/0
# 3'UTR exons and introns: 0/0
# hint groups fully obeyed: 5
#     RM:   5
# incompatible hint groups: 6
#     RM:   6
# end gene g43
###
# start gene g44
CAIGQZ010020494.1	AUGUSTUS	gene	13675	17490	1	+	.	ID=g44
CAIGQZ010020494.1	AUGUSTUS	transcript	13675	17490	.	+	.	ID=g44.t1;Parent=g44
CAIGQZ010020494.1	AUGUSTUS	start_codon	13675	13677	.	+	0	Parent=g44.t1
CAIGQZ010020494.1	AUGUSTUS	CDS	13675	13759	.	+	0	ID=g44.t1.cds;Parent=g44.t1
CAIGQZ010020494.1	AUGUSTUS	CDS	16502	17487	.	+	2	ID=g44.t1.cds;Parent=g44.t1
CAIGQZ010020494.1	AUGUSTUS	stop_codon	17488	17490	.	+	0	Parent=g44.t1
CAIGQZ010020494.1	AUGUSTUS	protein_match	13675	13758	9.18	+	0	ID=pp.g44.t1.fz_finz;Target=fz_finz 1 28;Target_start=0;
CAIGQZ010020494.1	AUGUSTUS	protein_match	13759	13759	1	+	0	ID=pp.g44.t1.fz_linker;Target=fz_linker 1 1;Target_start=28;
CAIGQZ010020494.1	AUGUSTUS	protein_match	16502	16656	1.87	+	2	ID=pp.g44.t1.fz_linker;Target=fz_linker 1 52;Target_start=28;
CAIGQZ010020494.1	AUGUSTUS	protein_match	16723	17310	5.95	+	0	ID=pp.g44.t1.fz_znf;Target=fz_znf 1 196;Target_start=102;
CAIGQZ010020494.1	AUGUSTUS	interblock_region	16657	16722	.	+	0	ID=pp.g44.t1.iBR2
CAIGQZ010020494.1	AUGUSTUS	interblock_region	17311	17490	.	+	0	ID=pp.g44.t1.iBR3
# protein sequence = [MAFIKEESEDVKIEETFRVKQEDLQEQTEPMVLKEETHQQNEMEEKHQDITTDEKPTLTKKTSSRGRPRKSKSRCNIS
# CKQCGKSFSKKSSLDVHMRVHTREKPYTCKQCGKSFGYIQGFKTHMRIHTGERPYTCQHCGKGFYHAGNFAVHRRIHTGERRYTCQQCGKSFYKTGNL
# AVHMRIHTGEEPYSCPQCGKSFKQNGTLKIHMRTHTGERIFTCTQCGKSISQKQDLDIHMRIHTGEKPYTCTECGKSFTCKGSLNHHMISHTGEKPFA
# CAQCGKSFTTKTSLMNHMDGHTGTIMFTCNLCGKSLTRKDSIKQHMKTHSREDRLRCSECGKGFKCKRSLSTHMKLHNGEQSP]
# sequence of block fz_finz       0 [MAFIKEESEDVKIEETFRVKQEDLQEQT] 28
# sequence of block fz_linker    28 [EPMVLKEETHQQNEMEEKHQDITTDEKPTLTKKTSSRGRPRKSKSRCNISCK] 80
# sequence of block fz_znf      102 [KPYTCKQCGKSFGYIQGFKTHMRIHTGERPYTCQHCGKGFYHAGNFAVHRRIHTGERRYTCQQCGKSFYKTGNLAVHMRIHTGEEPYSCPQCGKSFKQNGTLKIHMRTHTGERIFTCTQCGKSISQKQDLDIHMRIHTGEKPYTCTECGKSFTCKGSLNHHMISHTGEKPFACAQCGKSFTTKTSLMNHMDGHTGT] 298
# Evidence for and against this transcript:
# % of transcript supported by hints (any source): 0
# CDS exons: 0/2
# CDS introns: 0/1
# 5'UTR exons and introns: 0/0
# 3'UTR exons and introns: 0/0
# hint groups fully obeyed: 25
#     RM:  25
# incompatible hint groups: 1
#     RM:   1
# end gene g44
###
#
# ----- prediction on sequence number 26 (length = 2358, name = CAIGQZ010020989.1:0-2358) -----
#
# Predicted genes for sequence number 26 on both strands
# (none)
#
# ----- prediction on sequence number 27 (length = 2560, name = CAIGQZ010022682.1:0-2560) -----
#
# Predicted genes for sequence number 27 on both strands
# (none)
#
# ----- prediction on sequence number 28 (length = 2995, name = CAIGQZ010024376.1:0-2995) -----
#
# Predicted genes for sequence number 28 on both strands
# (none)
#
# ----- prediction on sequence number 29 (length = 3859, name = CAIGQZ010025140.1:0-3859) -----
#
# Predicted genes for sequence number 29 on both strands
# (none)
#
# ----- prediction on sequence number 30 (length = 5617, name = CAIGQZ010026912.1:0-5617) -----
#
# Predicted genes for sequence number 30 on both strands
# start gene g45
CAIGQZ010026912.1	AUGUSTUS	gene	78	3337	1	+	.	ID=g45
CAIGQZ010026912.1	AUGUSTUS	transcript	78	3337	.	+	.	ID=g45.t1;Parent=g45
CAIGQZ010026912.1	AUGUSTUS	start_codon	78	80	.	+	0	Parent=g45.t1
CAIGQZ010026912.1	AUGUSTUS	CDS	78	82	.	+	0	ID=g45.t1.cds;Parent=g45.t1
CAIGQZ010026912.1	AUGUSTUS	CDS	314	327	.	+	1	ID=g45.t1.cds;Parent=g45.t1
CAIGQZ010026912.1	AUGUSTUS	CDS	410	420	.	+	2	ID=g45.t1.cds;Parent=g45.t1
CAIGQZ010026912.1	AUGUSTUS	CDS	907	920	.	+	0	ID=g45.t1.cds;Parent=g45.t1
CAIGQZ010026912.1	AUGUSTUS	CDS	1250	1260	.	+	1	ID=g45.t1.cds;Parent=g45.t1
CAIGQZ010026912.1	AUGUSTUS	CDS	1743	1759	.	+	2	ID=g45.t1.cds;Parent=g45.t1
CAIGQZ010026912.1	AUGUSTUS	CDS	1941	1957	.	+	0	ID=g45.t1.cds;Parent=g45.t1
CAIGQZ010026912.1	AUGUSTUS	CDS	2105	2141	.	+	1	ID=g45.t1.cds;Parent=g45.t1
CAIGQZ010026912.1	AUGUSTUS	CDS	2260	2339	.	+	0	ID=g45.t1.cds;Parent=g45.t1
CAIGQZ010026912.1	AUGUSTUS	CDS	2508	2563	.	+	1	ID=g45.t1.cds;Parent=g45.t1
CAIGQZ010026912.1	AUGUSTUS	CDS	2685	3334	.	+	2	ID=g45.t1.cds;Parent=g45.t1
CAIGQZ010026912.1	AUGUSTUS	stop_codon	3335	3337	.	+	0	Parent=g45.t1
CAIGQZ010026912.1	AUGUSTUS	protein_match	78	82	39.1	+	0	ID=pp.g45.t1.fz_finz;Target=fz_finz 1 2;Target_start=0;
CAIGQZ010026912.1	AUGUSTUS	protein_match	314	327	1.71	+	0	ID=pp.g45.t1.fz_finz;Target=fz_finz 3 7;Target_start=0;
CAIGQZ010026912.1	AUGUSTUS	protein_match	410	420	0.822	+	1	ID=pp.g45.t1.fz_finz;Target=fz_finz 7 11;Target_start=0;
CAIGQZ010026912.1	AUGUSTUS	protein_match	907	920	1.2	+	2	ID=pp.g45.t1.fz_finz;Target=fz_finz 11 15;Target_start=0;
CAIGQZ010026912.1	AUGUSTUS	protein_match	1250	1260	9.5	+	0	ID=pp.g45.t1.fz_finz;Target=fz_finz 16 19;Target_start=0;
CAIGQZ010026912.1	AUGUSTUS	protein_match	1743	1759	4.09	+	1	ID=pp.g45.t1.fz_finz;Target=fz_finz 19 25;Target_start=0;
CAIGQZ010026912.1	AUGUSTUS	protein_match	1941	1952	1.22	+	0	ID=pp.g45.t1.fz_finz;Target=fz_finz 25 28;Target_start=0;
CAIGQZ010026912.1	AUGUSTUS	protein_match	1953	1957	0.425	+	0	ID=pp.g45.t1.fz_linker;Target=fz_linker 1 2;Target_start=28;
CAIGQZ010026912.1	AUGUSTUS	protein_match	2105	2141	0.923	+	0	ID=pp.g45.t1.fz_linker;Target=fz_linker 3 15;Target_start=27;
CAIGQZ010026912.1	AUGUSTUS	protein_match	2260	2339	1.05	+	2	ID=pp.g45.t1.fz_linker;Target=fz_linker 15 41;Target_start=27;
CAIGQZ010026912.1	AUGUSTUS	protein_match	2508	2541	1.38	+	1	ID=pp.g45.t1.fz_linker;Target=fz_linker 41 52;Target_start=28;
CAIGQZ010026912.1	AUGUSTUS	protein_match	2738	3325	2.87	+	0	ID=pp.g45.t1.fz_znf;Target=fz_znf 1 196;Target_start=105;
CAIGQZ010026912.1	AUGUSTUS	interblock_region	2542	2563	.	+	0	ID=pp.g45.t1.iBR2
CAIGQZ010026912.1	AUGUSTUS	interblock_region	2685	2737	.	+	2	ID=pp.g45.t1.iBR2
CAIGQZ010026912.1	AUGUSTUS	interblock_region	3326	3337	.	+	0	ID=pp.g45.t1.iBR3
# protein sequence = [MLCFEEFSGRVSVEFTFRGKHKTTQGATQKMFLCTPAGGSICICLIVHILIFHKYEEITASFIIFPLDLRHLENTKQT
# SQTDAHHQLELKEESEDLNETQVKNHQFPSQEQVFSVFKTEHTPSPERPQKTVMKPQLICQICGKGFEKPGLLKVHMRTHTGEKPYICQECGKLFNEH
# GNLRAHLMIHSGERPFCCQQCGKSFITKAHLKVHTSVHTGEKPYTCPECGRSFTQHSSLKTHSRIHTGEKPFSCKLCPKRFTTNPNLAYHMNKHTGDK
# PFSCDQCGKSFSNRTCRTRHQRIHSRETHT]
# sequence of block fz_finz       0 [MLCFEEFSGRVSVEFTFRGKHKTTQGAT] 28
# sequence of block fz_linker    28 [QKMFLCTPAGGSICICLIVHILIFHKYEEITASFIIFPLDLRHLENTKQTSQ] 80
# sequence of block fz_znf      105 [FPSQEQVFSVFKTEHTPSPERPQKTVMKPQLICQICGKGFEKPGLLKVHMRTHTGEKPYICQECGKLFNEHGNLRAHLMIHSGERPFCCQQCGKSFITKAHLKVHTSVHTGEKPYTCPECGRSFTQHSSLKTHSRIHTGEKPFSCKLCPKRFTTNPNLAYHMNKHTGDKPFSCDQCGKSFSNRTCRTRHQRIHSRE] 301
# Evidence for and against this transcript:
# % of transcript supported by hints (any source): 0
# CDS exons: 0/11
# CDS introns: 0/10
# 5'UTR exons and introns: 0/0
# 3'UTR exons and introns: 0/0
# hint groups fully obeyed: 5
#     RM:   5
# incompatible hint groups: 7
#     RM:   7
# end gene g45
###
#
# ----- prediction on sequence number 31 (length = 7038, name = CAIGQZ010027687.1:0-7038) -----
#
# Predicted genes for sequence number 31 on both strands
# (none)
#
# ----- prediction on sequence number 32 (length = 3007, name = CAIGQZ010029574.1:0-3007) -----
#
# Predicted genes for sequence number 32 on both strands
# (none)
#
# ----- prediction on sequence number 33 (length = 24549, name = CAIGQZ010030121.1:25633-50182) -----
#
# Predicted genes for sequence number 33 on both strands
# start gene g46
CAIGQZ010030121.1	AUGUSTUS	gene	27551	41480	1	-	.	ID=g46
CAIGQZ010030121.1	AUGUSTUS	transcript	27551	41480	.	-	.	ID=g46.t1;Parent=g46
CAIGQZ010030121.1	AUGUSTUS	stop_codon	27551	27553	.	-	0	Parent=g46.t1
CAIGQZ010030121.1	AUGUSTUS	CDS	27554	27634	.	-	0	ID=g46.t1.cds;Parent=g46.t1
CAIGQZ010030121.1	AUGUSTUS	CDS	27720	28741	.	-	2	ID=g46.t1.cds;Parent=g46.t1
CAIGQZ010030121.1	AUGUSTUS	CDS	37085	37163	.	-	0	ID=g46.t1.cds;Parent=g46.t1
CAIGQZ010030121.1	AUGUSTUS	CDS	41475	41480	.	-	0	ID=g46.t1.cds;Parent=g46.t1
CAIGQZ010030121.1	AUGUSTUS	start_codon	41478	41480	.	-	0	Parent=g46.t1
CAIGQZ010030121.1	AUGUSTUS	protein_match	27572	27634	6.34	-	0	ID=pp.g46.t1.fz_znf;Target=fz_znf 176 196;Target_start=194;
CAIGQZ010030121.1	AUGUSTUS	protein_match	27720	28244	3.5	-	0	ID=pp.g46.t1.fz_znf;Target=fz_znf 1 175;Target_start=194;
CAIGQZ010030121.1	AUGUSTUS	protein_match	28587	28741	1.67	-	2	ID=pp.g46.t1.fz_linker;Target=fz_linker 1 52;Target_start=28;
CAIGQZ010030121.1	AUGUSTUS	protein_match	37085	37085	1	-	0	ID=pp.g46.t1.fz_linker;Target=fz_linker 1 1;Target_start=28;
CAIGQZ010030121.1	AUGUSTUS	protein_match	37086	37163	2.03	-	0	ID=pp.g46.t1.fz_finz;Target=fz_finz 3 28;Target_start=0;
CAIGQZ010030121.1	AUGUSTUS	protein_match	41475	41480	15.1	-	0	ID=pp.g46.t1.fz_finz;Target=fz_finz 1 2;Target_start=0;
CAIGQZ010030121.1	AUGUSTUS	interblock_region	27551	27571	.	-	0	ID=pp.g46.t1.iBR3
CAIGQZ010030121.1	AUGUSTUS	interblock_region	28245	28586	.	-	0	ID=pp.g46.t1.iBR2
# protein sequence = [MASFLKDSENMSNPEPCKVKNEDSEQQIDLIEENEGSKEEEHHVKIEERTPLQTDGILKRRDKNCFTCTQCGKSFGRR
# DYLKIHMKIHTGEKPFTCTQCGKSFSISSHLNQHMRIHTGEKPFTCTQCGKSFNQSSNLNLHMRIHTGEKPFTCTQCGKCFGISSSLNLHMRIHTGEK
# PFTCTQCGKCFSISSSLNLHMRIHTGEKPFTCTQCGKSFNQSSHLNXXXXCTQCGKSFNQSSHLNNHMKIHTGEKLFKCTPCGKSFNQSSHLNNHMKI
# HTGEKPFICTQCGKSFSISSNLNNHMKIHTGEKPFTCTQCWKSFSHLSSLNLHMRIHTGEKPFTCTQCGKSFNQSSHLNNHMXXXXRRETIQMHSCGK
# SFNRSSFLNLHMRIHTGEKPYTCT]
# sequence of block fz_znf      194 [LHMRIHTGEKPFTCTQCGKSFNQSSHLNXXXXCTQCGKSFNQSSHLNNHMKIHTGEKLFKCTPCGKSFNQSSHLNNHMKIHTGEKPFICTQCGKSFSISSNLNNHMKIHTGEKPFTCTQCWKSFSHLSSLNLHMRIHTGEKPFTCTQCGKSFNQSSHLNNHMXXXXRRETIQMHSCGKSFNRSSFLNLHMRIHTGE] 390
# sequence of block fz_linker    28 [DLIEENEGSKEEEHHVKIEERTPLQTDGILKRRDKNCFTCTQCGKSFGRRDY] 80
# sequence of block fz_finz       0 [MASFLKDSENMSNPEPCKVKNEDSEQQI] 28
# Evidence for and against this transcript:
# % of transcript supported by hints (any source): 0
# CDS exons: 0/4
# CDS introns: 0/3
# 5'UTR exons and introns: 0/0
# 3'UTR exons and introns: 0/0
# hint groups fully obeyed: 85
#     RM:  85
# incompatible hint groups: 3
#     RM:   3
# end gene g46
###
#
# ----- prediction on sequence number 34 (length = 7929, name = CAIGQZ010030329.1:0-7929) -----
#
# Predicted genes for sequence number 34 on both strands
# (none)
#
# ----- prediction on sequence number 35 (length = 21826, name = CAIGQZ010030806.1:0-21826) -----
#
# Predicted genes for sequence number 35 on both strands
# start gene g47
CAIGQZ010030806.1	AUGUSTUS	gene	6743	17886	1	+	.	ID=g47
CAIGQZ010030806.1	AUGUSTUS	transcript	6743	17886	.	+	.	ID=g47.t1;Parent=g47
CAIGQZ010030806.1	AUGUSTUS	start_codon	6743	6745	.	+	0	Parent=g47.t1
CAIGQZ010030806.1	AUGUSTUS	CDS	6743	6827	.	+	0	ID=g47.t1.cds;Parent=g47.t1
CAIGQZ010030806.1	AUGUSTUS	CDS	16586	17883	.	+	2	ID=g47.t1.cds;Parent=g47.t1
CAIGQZ010030806.1	AUGUSTUS	stop_codon	17884	17886	.	+	0	Parent=g47.t1
CAIGQZ010030806.1	AUGUSTUS	protein_match	6743	6826	8.27	+	0	ID=pp.g47.t1.fz_finz;Target=fz_finz 1 28;Target_start=0;
CAIGQZ010030806.1	AUGUSTUS	protein_match	6827	6827	1	+	0	ID=pp.g47.t1.fz_linker;Target=fz_linker 1 1;Target_start=28;
CAIGQZ010030806.1	AUGUSTUS	protein_match	16586	16740	1.65	+	2	ID=pp.g47.t1.fz_linker;Target=fz_linker 1 52;Target_start=28;
CAIGQZ010030806.1	AUGUSTUS	protein_match	16774	17361	7.16	+	0	ID=pp.g47.t1.fz_znf;Target=fz_znf 1 196;Target_start=91;
CAIGQZ010030806.1	AUGUSTUS	interblock_region	16741	16773	.	+	0	ID=pp.g47.t1.iBR2
CAIGQZ010030806.1	AUGUSTUS	interblock_region	17362	17886	.	+	0	ID=pp.g47.t1.iBR3
# protein sequence = [MAFIKEEIEDVKIEETFTVKQEDLQEQTDLIEENEGSKEEEKHVKIEEKTHLQTDDNLKRRDKNRFTCTQCGKSFGRK
# GDLKIHMRIHTGEKPFKCTQCGKNFSISSSLNQHMRIHTGEKPFTCTQCGKSFSISSSLNQHMRIHTGENPFTCTQCGKNFSISSSLNKHMRIHTGEK
# PFICTQCGKSFSQSSSLNEHMRIHTGEKPFTCTQCGKNFNKSSNLNLHMRNHTGEKPFTCTQCGKSFSWSSHLNHHMRIHTGEKPFTCTQCGKSFSHS
# SYLNQHMRIHTGEKPFTCTQCGKSFNKSSNLNLHLRNHTGEKPFTCTQCGRSFSWSSHLNRHMRTHTGEKPFTCIPCGTSFSQSSSLNQHMRSHTGEK
# PFTCTQCGKSFNKSSNLNNHMKVHTGEKPFTCTRCGKSFTQSSSLNQHMRSHTGEKPFTCTQCGKSFNKSSNLNNHMKVHTGEKSYTCT]
# sequence of block fz_finz       0 [MAFIKEEIEDVKIEETFTVKQEDLQEQT] 28
# sequence of block fz_linker    28 [DLIEENEGSKEEEKHVKIEEKTHLQTDDNLKRRDKNRFTCTQCGKSFGRKGD] 80
# sequence of block fz_znf       91 [KPFKCTQCGKNFSISSSLNQHMRIHTGEKPFTCTQCGKSFSISSSLNQHMRIHTGENPFTCTQCGKNFSISSSLNKHMRIHTGEKPFICTQCGKSFSQSSSLNEHMRIHTGEKPFTCTQCGKNFNKSSNLNLHMRNHTGEKPFTCTQCGKSFSWSSHLNHHMRIHTGEKPFTCTQCGKSFSHSSYLNQHMRIHTGE] 287
# Evidence for and against this transcript:
# % of transcript supported by hints (any source): 0
# CDS exons: 0/2
# CDS introns: 0/1
# 5'UTR exons and introns: 0/0
# 3'UTR exons and introns: 0/0
# hint groups fully obeyed: 48
#     RM:  48
# incompatible hint groups: 2
#     RM:   2
# end gene g47
###
#
# ----- prediction on sequence number 36 (length = 9149, name = CAIGQZ010030983.1:0-9149) -----
#
# Predicted genes for sequence number 36 on both strands
# (none)
#
# ----- prediction on sequence number 37 (length = 9625, name = CAIGQZ010030997.1:0-9625) -----
#
# Predicted genes for sequence number 37 on both strands
# start gene g48
CAIGQZ010030997.1	AUGUSTUS	gene	2805	8235	1	-	.	ID=g48
CAIGQZ010030997.1	AUGUSTUS	transcript	2805	8235	.	-	.	ID=g48.t1;Parent=g48
CAIGQZ010030997.1	AUGUSTUS	stop_codon	2805	2807	.	-	0	Parent=g48.t1
CAIGQZ010030997.1	AUGUSTUS	CDS	2808	3910	.	-	2	ID=g48.t1.cds;Parent=g48.t1
CAIGQZ010030997.1	AUGUSTUS	CDS	8151	8235	.	-	0	ID=g48.t1.cds;Parent=g48.t1
CAIGQZ010030997.1	AUGUSTUS	start_codon	8233	8235	.	-	0	Parent=g48.t1
CAIGQZ010030997.1	AUGUSTUS	protein_match	3051	3638	6.96	-	0	ID=pp.g48.t1.fz_znf;Target=fz_znf 1 196;Target_start=119;
CAIGQZ010030997.1	AUGUSTUS	protein_match	3756	3910	1.74	-	2	ID=pp.g48.t1.fz_linker;Target=fz_linker 1 52;Target_start=28;
CAIGQZ010030997.1	AUGUSTUS	protein_match	8151	8151	1	-	0	ID=pp.g48.t1.fz_linker;Target=fz_linker 1 1;Target_start=28;
CAIGQZ010030997.1	AUGUSTUS	protein_match	8152	8235	8.74	-	0	ID=pp.g48.t1.fz_finz;Target=fz_finz 1 28;Target_start=0;
CAIGQZ010030997.1	AUGUSTUS	interblock_region	2805	3050	.	-	0	ID=pp.g48.t1.iBR3
CAIGQZ010030997.1	AUGUSTUS	interblock_region	3639	3755	.	-	0	ID=pp.g48.t1.iBR2
# protein sequence = [MAFIKEESEDVKIEEAFRVKQEDLQEQTDLIEENEGSKEEEHHVKIEEKSHLQTDGILKRRDKNRFTCTQCGKSFGRK
# DYLKIHMKIHTGEKPFTCPQCGKSFSKSSHLNEHMKIHTGEKPFTCTQCGKSFNQISALSKHKKIHTGEKPFTCTQCGKSFSQLSNLNLHMRIHTGEK
# PFTCTQCGKSFNQSSSLNLHTRIHTGEKPFTCTQCGNSFSYSSNFNKHMKIHTGEKPFNCTQCGKSFSISSSLNLHMRIHTGEKPFTCTHCGKSFSQS
# SNFNKHMKIHTGEKPFTCTQCGKSFSQSSSLNLHTRIHTGEKPFTCTQCGKSFXXXXTGEKPFTCTQCGKSFSSLSHFNQHMRTHTGEKPFTCTQCGK
# SFSRSSSLNLHMMNHTGEKPYTCI]
# sequence of block fz_znf      119 [KPFTCTQCGKSFNQISALSKHKKIHTGEKPFTCTQCGKSFSQLSNLNLHMRIHTGEKPFTCTQCGKSFNQSSSLNLHTRIHTGEKPFTCTQCGNSFSYSSNFNKHMKIHTGEKPFNCTQCGKSFSISSSLNLHMRIHTGEKPFTCTHCGKSFSQSSNFNKHMKIHTGEKPFTCTQCGKSFSQSSSLNLHTRIHTGE] 315
# sequence of block fz_linker    28 [DLIEENEGSKEEEHHVKIEEKSHLQTDGILKRRDKNRFTCTQCGKSFGRKDY] 80
# sequence of block fz_finz       0 [MAFIKEESEDVKIEEAFRVKQEDLQEQT] 28
# Evidence for and against this transcript:
# % of transcript supported by hints (any source): 0
# CDS exons: 0/2
# CDS introns: 0/1
# 5'UTR exons and introns: 0/0
# 3'UTR exons and introns: 0/0
# hint groups fully obeyed: 20
#     RM:  20
# incompatible hint groups: 1
#     RM:   1
# end gene g48
###
#
# ----- prediction on sequence number 38 (length = 30080, name = CAIGQZ010031028.1:7484-37564) -----
#
# Predicted genes for sequence number 38 on both strands
# start gene g49
CAIGQZ010031028.1	AUGUSTUS	gene	22484	27317	1	+	.	ID=g49
CAIGQZ010031028.1	AUGUSTUS	transcript	22484	27317	.	+	.	ID=g49.t1;Parent=g49
CAIGQZ010031028.1	AUGUSTUS	start_codon	22484	22486	.	+	0	Parent=g49.t1
CAIGQZ010031028.1	AUGUSTUS	CDS	22484	22565	.	+	0	ID=g49.t1.cds;Parent=g49.t1
CAIGQZ010031028.1	AUGUSTUS	CDS	23592	23615	.	+	2	ID=g49.t1.cds;Parent=g49.t1
CAIGQZ010031028.1	AUGUSTUS	CDS	26503	27314	.	+	2	ID=g49.t1.cds;Parent=g49.t1
CAIGQZ010031028.1	AUGUSTUS	stop_codon	27315	27317	.	+	0	Parent=g49.t1
CAIGQZ010031028.1	AUGUSTUS	protein_match	22484	22565	3.44	+	0	ID=pp.g49.t1.fz_finz;Target=fz_finz 1 28;Target_start=0;
CAIGQZ010031028.1	AUGUSTUS	protein_match	23592	23593	1	+	2	ID=pp.g49.t1.fz_finz;Target=fz_finz 28 28;Target_start=0;
CAIGQZ010031028.1	AUGUSTUS	protein_match	23594	23615	1.9	+	0	ID=pp.g49.t1.fz_linker;Target=fz_linker 1 8;Target_start=28;
CAIGQZ010031028.1	AUGUSTUS	protein_match	26503	26636	1.07	+	2	ID=pp.g49.t1.fz_linker;Target=fz_linker 8 52;Target_start=28;
CAIGQZ010031028.1	AUGUSTUS	protein_match	26649	27236	6.65	+	0	ID=pp.g49.t1.fz_znf;Target=fz_znf 1 196;Target_start=84;
CAIGQZ010031028.1	AUGUSTUS	interblock_region	26637	26648	.	+	0	ID=pp.g49.t1.iBR2
CAIGQZ010031028.1	AUGUSTUS	interblock_region	27237	27317	.	+	0	ID=pp.g49.t1.iBR3
# protein sequence = [MEFIKEESEDVKIEEIIIKYEDSEEQTVGLVVFDQDMMVLKDESQELNETDEKNLLENQESETVEKSTMIEKTFSPKT
# EKTDLNGEFTCRQCGKNFTNKQNLEVHMRIHTGEKPFSCQHCGKSFNQTQNLKVHMRVHTGEKPFSCQQCGQSFTHKGNLNAHMRIHTGESAFICSLC
# GKSFSRKESLNTHMNVHTGEKPCTCAQCGKRFSCKETLKFHMRIHTGEKCSVCHHCGKSFNHKRSLNTHMRLHTGEKPFICSQCGKSFTTKGNLEVHM
# RLHTGEKPFTCVQCDQSFTYQRDLKSHLQTHS]
# sequence of block fz_finz       0 [MEFIKEESEDVKIEEIIIKYEDSEEQTV] 28
# sequence of block fz_linker    28 [GLVVFDQDMMVLKDESQELNETDEKNLLENQESETVEKSTMIEKTFSPKTEK] 80
# sequence of block fz_znf       84 [GEFTCRQCGKNFTNKQNLEVHMRIHTGEKPFSCQHCGKSFNQTQNLKVHMRVHTGEKPFSCQQCGQSFTHKGNLNAHMRIHTGESAFICSLCGKSFSRKESLNTHMNVHTGEKPCTCAQCGKRFSCKETLKFHMRIHTGEKCSVCHHCGKSFNHKRSLNTHMRLHTGEKPFICSQCGKSFTTKGNLEVHMRLHTGE] 280
# Evidence for and against this transcript:
# % of transcript supported by hints (any source): 0
# CDS exons: 0/3
# CDS introns: 0/2
# 5'UTR exons and introns: 0/0
# 3'UTR exons and introns: 0/0
# hint groups fully obeyed: 31
#     RM:  31
# incompatible hint groups: 2
#     RM:   2
# end gene g49
###
#
# ----- prediction on sequence number 39 (length = 24432, name = CAIGQZ010031548.1:0-24432) -----
#
# Predicted genes for sequence number 39 on both strands
# (none)
#
# ----- prediction on sequence number 40 (length = 10493, name = CAIGQZ010031666.1:0-10493) -----
#
# Predicted genes for sequence number 40 on both strands
# start gene g50
CAIGQZ010031666.1	AUGUSTUS	gene	2798	3178	1	-	.	ID=g50
CAIGQZ010031666.1	AUGUSTUS	transcript	2798	3178	.	-	.	ID=g50.t1;Parent=g50
CAIGQZ010031666.1	AUGUSTUS	stop_codon	2798	2800	.	-	0	Parent=g50.t1
CAIGQZ010031666.1	AUGUSTUS	CDS	2801	3178	.	-	0	ID=g50.t1.cds;Parent=g50.t1
CAIGQZ010031666.1	AUGUSTUS	start_codon	3176	3178	.	-	0	Parent=g50.t1
# protein sequence = [MQGLQLPSRLSVAADPLLPANVRPPSPPPQPGPAHQYHLPSSTVGQAKLKRKGQFCQLHQFCNQLRSSKPNGNFFLLH
# HQGLVMLMPVAPQGSLLVSAPPLLGLASLLPLLPFHQPLVLLPLLFIN]
# Evidence for and against this transcript:
# % of transcript supported by hints (any source): 0
# CDS exons: 0/1
# CDS introns: 0/0
# 5'UTR exons and introns: 0/0
# 3'UTR exons and introns: 0/0
# hint groups fully obeyed: 0
# incompatible hint groups: 0
# end gene g50
###
# start gene g51
CAIGQZ010031666.1	AUGUSTUS	gene	3308	4438	1	-	.	ID=g51
CAIGQZ010031666.1	AUGUSTUS	transcript	3308	4438	.	-	.	ID=g51.t1;Parent=g51
CAIGQZ010031666.1	AUGUSTUS	stop_codon	3308	3310	.	-	0	Parent=g51.t1
CAIGQZ010031666.1	AUGUSTUS	CDS	3311	3622	.	-	0	ID=g51.t1.cds;Parent=g51.t1
CAIGQZ010031666.1	AUGUSTUS	CDS	3731	3835	.	-	0	ID=g51.t1.cds;Parent=g51.t1
CAIGQZ010031666.1	AUGUSTUS	CDS	3989	4156	.	-	0	ID=g51.t1.cds;Parent=g51.t1
CAIGQZ010031666.1	AUGUSTUS	CDS	4286	4438	.	-	0	ID=g51.t1.cds;Parent=g51.t1
CAIGQZ010031666.1	AUGUSTUS	start_codon	4436	4438	.	-	0	Parent=g51.t1
# protein sequence = [MVWMPYHLWKVRFSCPTCGKNLTGYGVHKRARKVLDIDRYYLMLTETLRCTHAISSQPAAITIFSDASPQPVAHSTQP
# TEPSTQPDASATLAAASMLQQSTSTSEYGAVDGSGVPGMDRVDSLAEHLVQVRNQPSLVLTNQQVSNIVALWQNLLDYDKQRVVFAARHQAKLDTGRF
# RSPKKKQEFTPGLESMKRHALTTSAPLAQWPDCCRLVETIFVRLCAIHRTPKKKGTGTVSRWDLILADYR]
# Evidence for and against this transcript:
# % of transcript supported by hints (any source): 0
# CDS exons: 0/4
# CDS introns: 0/3
# 5'UTR exons and introns: 0/0
# 3'UTR exons and introns: 0/0
# hint groups fully obeyed: 1
#     RM:   1
# incompatible hint groups: 1
#     RM:   1
# end gene g51
###
# start gene g52
CAIGQZ010031666.1	AUGUSTUS	gene	4742	5561	1	+	.	ID=g52
CAIGQZ010031666.1	AUGUSTUS	transcript	4742	5561	.	+	.	ID=g52.t1;Parent=g52
CAIGQZ010031666.1	AUGUSTUS	start_codon	4742	4744	.	+	0	Parent=g52.t1
CAIGQZ010031666.1	AUGUSTUS	CDS	4742	5197	.	+	0	ID=g52.t1.cds;Parent=g52.t1
CAIGQZ010031666.1	AUGUSTUS	CDS	5268	5558	.	+	0	ID=g52.t1.cds;Parent=g52.t1
CAIGQZ010031666.1	AUGUSTUS	stop_codon	5559	5561	.	+	0	Parent=g52.t1
# protein sequence = [LRALTEDGDGLEDFIKEGDWVEDFLGDGKGEMVLTEDGEGVEDFTGNREGVEDFTGDGEGVAVFTGDGEGVKDFTGDG
# EGVENFTGGGEGVEDFTGDGEGVEHFTGDGEGVDDFRRDGEGVLTVNGGEGLGVLRSTRLGLSVDNWDPPKRDLDYARNILKLVVCISCQKQKIFTID
# KLREGLKKDRGIEASDCRPGAVSEASDCGPMTPGAVSDASDCAPVAVSEASDCGPVAPEAVSEASDCGGAAVD]
# Evidence for and against this transcript:
# % of transcript supported by hints (any source): 0
# CDS exons: 0/2
# CDS introns: 0/1
# 5'UTR exons and introns: 0/0
# 3'UTR exons and introns: 0/0
# hint groups fully obeyed: 1
#     RM:   1
# incompatible hint groups: 2
#     RM:   2
# end gene g52
###
#
# ----- prediction on sequence number 41 (length = 23252, name = CAIGQZ010031818.1:0-23252) -----
#
# Predicted genes for sequence number 41 on both strands
# start gene g53
CAIGQZ010031818.1	AUGUSTUS	gene	2071	4833	1	+	.	ID=g53
CAIGQZ010031818.1	AUGUSTUS	transcript	2071	4833	.	+	.	ID=g53.t1;Parent=g53
CAIGQZ010031818.1	AUGUSTUS	start_codon	2071	2073	.	+	0	Parent=g53.t1
CAIGQZ010031818.1	AUGUSTUS	CDS	2071	2160	.	+	0	ID=g53.t1.cds;Parent=g53.t1
CAIGQZ010031818.1	AUGUSTUS	CDS	4594	4830	.	+	0	ID=g53.t1.cds;Parent=g53.t1
CAIGQZ010031818.1	AUGUSTUS	stop_codon	4831	4833	.	+	0	Parent=g53.t1
# protein sequence = [MALVQAANQRSNQDLTTKDITSSKAIKVSRVKAGQGKAAERPLHSLRPGDFVVIGDLRRKSWRAKRWLGPFQVLLTTE
# TVVKVTETAMWVNASHRREGVPSPEEDTTKE]
# Evidence for and against this transcript:
# % of transcript supported by hints (any source): 0
# CDS exons: 0/2
# CDS introns: 0/1
# 5'UTR exons and introns: 0/0
# 3'UTR exons and introns: 0/0
# hint groups fully obeyed: 8
#     RM:   8
# incompatible hint groups: 0
# end gene g53
###
# start gene g54
CAIGQZ010031818.1	AUGUSTUS	gene	14312	14692	1	+	.	ID=g54
CAIGQZ010031818.1	AUGUSTUS	transcript	14312	14692	.	+	.	ID=g54.t1;Parent=g54
CAIGQZ010031818.1	AUGUSTUS	start_codon	14312	14314	.	+	0	Parent=g54.t1
CAIGQZ010031818.1	AUGUSTUS	CDS	14312	14689	.	+	0	ID=g54.t1.cds;Parent=g54.t1
CAIGQZ010031818.1	AUGUSTUS	stop_codon	14690	14692	.	+	0	Parent=g54.t1
# protein sequence = [MSKLTVHIVAFTPRRPGDKPRTIIAKLHHDGDAMKILRKAKEHAPLVYNGNQITIFPDYTSNVARARPAFTDVSRALR
# GRPDVRYGLLFPARFRISHNGEEKEFWIASEAMDYVKKKIMSDNPSNS]
# Evidence for and against this transcript:
# % of transcript supported by hints (any source): 0
# CDS exons: 0/1
# CDS introns: 0/0
# 5'UTR exons and introns: 0/0
# 3'UTR exons and introns: 0/0
# hint groups fully obeyed: 0
# incompatible hint groups: 0
# end gene g54
###
#
# ----- prediction on sequence number 42 (length = 12237, name = CAIGQZ010031844.1:0-12237) -----
#
# Predicted genes for sequence number 42 on both strands
# start gene g55
CAIGQZ010031844.1	AUGUSTUS	gene	7183	10915	1	-	.	ID=g55
CAIGQZ010031844.1	AUGUSTUS	transcript	7183	10915	.	-	.	ID=g55.t1;Parent=g55
CAIGQZ010031844.1	AUGUSTUS	stop_codon	7183	7185	.	-	0	Parent=g55.t1
CAIGQZ010031844.1	AUGUSTUS	CDS	7186	7586	.	-	2	ID=g55.t1.cds;Parent=g55.t1
CAIGQZ010031844.1	AUGUSTUS	CDS	8172	8780	.	-	2	ID=g55.t1.cds;Parent=g55.t1
CAIGQZ010031844.1	AUGUSTUS	CDS	10831	10915	.	-	0	ID=g55.t1.cds;Parent=g55.t1
CAIGQZ010031844.1	AUGUSTUS	start_codon	10913	10915	.	-	0	Parent=g55.t1
CAIGQZ010031844.1	AUGUSTUS	protein_match	7384	7586	5.86	-	2	ID=pp.g55.t1.fz_znf;Target=fz_znf 129 196;Target_start=103;
CAIGQZ010031844.1	AUGUSTUS	protein_match	8172	8556	5.28	-	0	ID=pp.g55.t1.fz_znf;Target=fz_znf 1 129;Target_start=103;
CAIGQZ010031844.1	AUGUSTUS	protein_match	8626	8780	1.59	-	2	ID=pp.g55.t1.fz_linker;Target=fz_linker 1 52;Target_start=28;
CAIGQZ010031844.1	AUGUSTUS	protein_match	10831	10831	1	-	0	ID=pp.g55.t1.fz_linker;Target=fz_linker 1 1;Target_start=28;
CAIGQZ010031844.1	AUGUSTUS	protein_match	10832	10915	6.3	-	0	ID=pp.g55.t1.fz_finz;Target=fz_finz 1 28;Target_start=0;
CAIGQZ010031844.1	AUGUSTUS	interblock_region	7183	7383	.	-	0	ID=pp.g55.t1.iBR3
CAIGQZ010031844.1	AUGUSTUS	interblock_region	8557	8625	.	-	0	ID=pp.g55.t1.iBR2
# protein sequence = [MAFIKEESEGLRITEVFTLKHEDPEEQTGLIVLLEEAQELNEIEEKDQYGKHPNLMTDEPSSVAKNTSRESAEKTEPI
# PCDQCGKHFSRKHSLKVHMRIHTGEKPYSCTVCGKRFTAKYSFEMHMRIHTGEKPYSCTVCGKSFTAKSGFAIHMKVHTGEKPYSCTVCGKSFGVKQK
# LKIHMRTHTGEKPFSCSVCGKSFGEKQQLRMHMRIHTGEKPFACQHCGKRFTVMASLKVHMRVHTGERPYTCTQCGKGFAHKHGFDVHMRTHTGERPY
# TCTQCGKSFTSKENQTIHMRTHFTGTKPFACDDCGKRFVCKSYLNQHMKIHTEEITCHQSEKRFTERTRKLHMAKQICKSGHNNNPQDLPK]
# sequence of block fz_znf      103 [KPYSCTVCGKRFTAKYSFEMHMRIHTGEKPYSCTVCGKSFTAKSGFAIHMKVHTGEKPYSCTVCGKSFGVKQKLKIHMRTHTGEKPFSCSVCGKSFGEKQQLRMHMRIHTGEKPFACQHCGKRFTVMASLKVHMRVHTGERPYTCTQCGKGFAHKHGFDVHMRTHTGERPYTCTQCGKSFTSKENQTIHMRTHFTG] 299
# sequence of block fz_linker    28 [GLIVLLEEAQELNEIEEKDQYGKHPNLMTDEPSSVAKNTSRESAEKTEPIPC] 80
# sequence of block fz_finz       0 [MAFIKEESEGLRITEVFTLKHEDPEEQT] 28
# Evidence for and against this transcript:
# % of transcript supported by hints (any source): 0
# CDS exons: 0/3
# CDS introns: 0/2
# 5'UTR exons and introns: 0/0
# 3'UTR exons and introns: 0/0
# hint groups fully obeyed: 11
#     RM:  11
# incompatible hint groups: 0
# end gene g55
###
#
# ----- prediction on sequence number 43 (length = 11445, name = CAIGQZ010031939.1:0-11445) -----
#
# Predicted genes for sequence number 43 on both strands
# start gene g56
CAIGQZ010031939.1	AUGUSTUS	gene	1179	3848	1	+	.	ID=g56
CAIGQZ010031939.1	AUGUSTUS	transcript	1179	3848	.	+	.	ID=g56.t1;Parent=g56
CAIGQZ010031939.1	AUGUSTUS	start_codon	1179	1181	.	+	0	Parent=g56.t1
CAIGQZ010031939.1	AUGUSTUS	CDS	1179	1263	.	+	0	ID=g56.t1.cds;Parent=g56.t1
CAIGQZ010031939.1	AUGUSTUS	CDS	2194	2266	.	+	2	ID=g56.t1.cds;Parent=g56.t1
CAIGQZ010031939.1	AUGUSTUS	CDS	2627	2688	.	+	1	ID=g56.t1.cds;Parent=g56.t1
CAIGQZ010031939.1	AUGUSTUS	CDS	3181	3845	.	+	2	ID=g56.t1.cds;Parent=g56.t1
CAIGQZ010031939.1	AUGUSTUS	stop_codon	3846	3848	.	+	0	Parent=g56.t1
CAIGQZ010031939.1	AUGUSTUS	protein_match	1179	1262	6	+	0	ID=pp.g56.t1.fz_finz;Target=fz_finz 1 28;Target_start=0;
CAIGQZ010031939.1	AUGUSTUS	protein_match	1263	1263	1	+	0	ID=pp.g56.t1.fz_linker;Target=fz_linker 1 1;Target_start=28;
CAIGQZ010031939.1	AUGUSTUS	protein_match	2194	2266	1.03	+	1	ID=pp.g56.t1.fz_linker;Target=fz_linker 1 25;Target_start=27;
CAIGQZ010031939.1	AUGUSTUS	protein_match	2627	2688	0.98	+	0	ID=pp.g56.t1.fz_linker;Target=fz_linker 26 46;Target_start=27;
CAIGQZ010031939.1	AUGUSTUS	protein_match	3181	3200	0.792	+	2	ID=pp.g56.t1.fz_linker;Target=fz_linker 46 52;Target_start=28;
CAIGQZ010031939.1	AUGUSTUS	protein_match	3249	3836	4.16	+	0	ID=pp.g56.t1.fz_znf;Target=fz_znf 1 196;Target_start=96;
CAIGQZ010031939.1	AUGUSTUS	interblock_region	3201	3248	.	+	0	ID=pp.g56.t1.iBR2
CAIGQZ010031939.1	AUGUSTUS	interblock_region	3837	3848	.	+	0	ID=pp.g56.t1.iBR3
# protein sequence = [MALIKVENEDLKIEETFTVKQEDLQVQTERRLLLNTSLECRLLLNNNLKHHLLLEQSCSLPGIMFETYDLDQGYLLLL
# KEETQEPNQSEEKDQCGKHQYLMTHRRSMRTIKTSPYQRVQKTKDNCCFTCHQCGESFCQKQNLKVHMRVHVGEKPFVCRQCDKSFARKQKLEVHMRI
# HTGEKPFTCKQCGKSFTQKGSLEVHMRVHTGEKPYKCQQCGRRFSHIESLKVHTSVHTGKKPFICQQCGKGFSQSERLKVHMRIHTGERPYVCLKCAK
# SFTQKGTLKIHMRTHSGDKSS]
# sequence of block fz_finz       0 [MALIKVENEDLKIEETFTVKQEDLQVQT] 28
# sequence of block fz_linker    28 [ERRLLLNTSLECRLLLNNNLKHHLLLEQSCSLPGIMFETYDLDQGYLLLLKE] 80
# sequence of block fz_znf       96 [HQYLMTHRRSMRTIKTSPYQRVQKTKDNCCFTCHQCGESFCQKQNLKVHMRVHVGEKPFVCRQCDKSFARKQKLEVHMRIHTGEKPFTCKQCGKSFTQKGSLEVHMRVHTGEKPYKCQQCGRRFSHIESLKVHTSVHTGKKPFICQQCGKGFSQSERLKVHMRIHTGERPYVCLKCAKSFTQKGTLKIHMRTHSGD] 292
# Evidence for and against this transcript:
# % of transcript supported by hints (any source): 0
# CDS exons: 0/4
# CDS introns: 0/3
# 5'UTR exons and introns: 0/0
# 3'UTR exons and introns: 0/0
# hint groups fully obeyed: 13
#     RM:  13
# incompatible hint groups: 3
#     RM:   3
# end gene g56
###
#
# ----- prediction on sequence number 44 (length = 5051, name = CAIGQZ010031958.1:0-5051) -----
#
# Predicted genes for sequence number 44 on both strands
# (none)
#
# ----- prediction on sequence number 45 (length = 30083, name = CAIGQZ010032134.1:2286690-2316773) -----
#
# Predicted genes for sequence number 45 on both strands
# start gene g57
CAIGQZ010032134.1	AUGUSTUS	gene	2301690	2307753	1	+	.	ID=g57
CAIGQZ010032134.1	AUGUSTUS	transcript	2301690	2307753	.	+	.	ID=g57.t1;Parent=g57
CAIGQZ010032134.1	AUGUSTUS	start_codon	2301690	2301692	.	+	0	Parent=g57.t1
CAIGQZ010032134.1	AUGUSTUS	CDS	2301690	2301774	.	+	0	ID=g57.t1.cds;Parent=g57.t1
CAIGQZ010032134.1	AUGUSTUS	CDS	2305808	2307750	.	+	2	ID=g57.t1.cds;Parent=g57.t1
CAIGQZ010032134.1	AUGUSTUS	stop_codon	2307751	2307753	.	+	0	Parent=g57.t1
CAIGQZ010032134.1	AUGUSTUS	protein_match	2301690	2301773	7.46	+	0	ID=pp.g57.t1.fz_finz;Target=fz_finz 1 28;Target_start=0;
CAIGQZ010032134.1	AUGUSTUS	protein_match	2301774	2301774	1	+	0	ID=pp.g57.t1.fz_linker;Target=fz_linker 1 1;Target_start=28;
CAIGQZ010032134.1	AUGUSTUS	protein_match	2305808	2305962	1.59	+	2	ID=pp.g57.t1.fz_linker;Target=fz_linker 1 52;Target_start=28;
CAIGQZ010032134.1	AUGUSTUS	protein_match	2306038	2306625	5.1	+	0	ID=pp.g57.t1.fz_znf;Target=fz_znf 1 196;Target_start=105;
CAIGQZ010032134.1	AUGUSTUS	interblock_region	2305963	2306037	.	+	0	ID=pp.g57.t1.iBR2
CAIGQZ010032134.1	AUGUSTUS	interblock_region	2306626	2307753	.	+	0	ID=pp.g57.t1.iBR3
# protein sequence = [MNFIKEESDDIKIEETFTVKQEDPEEQTDLKPPKEENQELSETEEKYHCEKHELPTEESTEQNGNASLRKRGRPKSNR
# HFTCGQCEKSFDQKRNLEIHMRIHTGEKPFSCQQCGKSFTQKGSLTSHLRVHSGEKPYSCQQCGQSFTAEPNLRYHLNIHNGVKPYTCDECGKCFTRK
# STLNNHTRIHSRDNILKCLHCGKNFSHKVSLKTHMRIHTGEKPYSCTQCGISFTYKASLDSHMGIHCEDGPYTCQVCEKSFSLKGNLKTHMRSHTGEK
# PFECVQCGKCFTRKITLNYHMEIHSRKDCFICHHCGRSFPSMSLLKKHVEIHSDDKPFNCQQCGKGFRFKKNLKAHMRVHSDEKPYECQHCGRCFNHK
# PSLNTHLRIHTGEKPYTCPQCGKSFTYKGTLKSHIRGHNKEKPFKCEQCGRCFGRRGTLKCHMKTHPRDKPFKCHQCGSAFTNGNQLRHHVKTHIGEK
# PLMCVHCGIVCSKKANLEAHLRIHDREKPFLCRQCGTPCSTKAKLDVHMRVHAGKKPFTCDQCGKGFQLKGNFTKHKQVHAGLKAFVCLECRKCFTYA
# EDLKDHLLNCRRKAQNLCDSNLQCSECRKSFRKRSNFKNHLRIHSGGRRFNCDRCNKKFLLPSHVRMHMKSHTDFRPHLCFRCGTRFKWLGSLKCHQK
# MRTECVLKYS]
# sequence of block fz_finz       0 [MNFIKEESDDIKIEETFTVKQEDPEEQT] 28
# sequence of block fz_linker    28 [DLKPPKEENQELSETEEKYHCEKHELPTEESTEQNGNASLRKRGRPKSNRHF] 80
# sequence of block fz_znf      105 [KPFSCQQCGKSFTQKGSLTSHLRVHSGEKPYSCQQCGQSFTAEPNLRYHLNIHNGVKPYTCDECGKCFTRKSTLNNHTRIHSRDNILKCLHCGKNFSHKVSLKTHMRIHTGEKPYSCTQCGISFTYKASLDSHMGIHCEDGPYTCQVCEKSFSLKGNLKTHMRSHTGEKPFECVQCGKCFTRKITLNYHMEIHSRK] 301
# Evidence for and against this transcript:
# % of transcript supported by hints (any source): 0
# CDS exons: 0/2
# CDS introns: 0/1
# 5'UTR exons and introns: 0/0
# 3'UTR exons and introns: 0/0
# hint groups fully obeyed: 29
#     RM:  29
# incompatible hint groups: 1
#     RM:   1
# end gene g57
###
#
# ----- prediction on sequence number 46 (length = 30083, name = CAIGQZ010032134.1:2381661-2411744) -----
#
# Predicted genes for sequence number 46 on both strands
# start gene g58
CAIGQZ010032134.1	AUGUSTUS	gene	2393345	2397716	1	-	.	ID=g58
CAIGQZ010032134.1	AUGUSTUS	transcript	2393345	2397716	.	-	.	ID=g58.t1;Parent=g58
CAIGQZ010032134.1	AUGUSTUS	stop_codon	2393345	2393347	.	-	0	Parent=g58.t1
CAIGQZ010032134.1	AUGUSTUS	CDS	2393348	2394327	.	-	2	ID=g58.t1.cds;Parent=g58.t1
CAIGQZ010032134.1	AUGUSTUS	CDS	2396660	2396728	.	-	2	ID=g58.t1.cds;Parent=g58.t1
CAIGQZ010032134.1	AUGUSTUS	CDS	2397701	2397716	.	-	0	ID=g58.t1.cds;Parent=g58.t1
CAIGQZ010032134.1	AUGUSTUS	start_codon	2397714	2397716	.	-	0	Parent=g58.t1
CAIGQZ010032134.1	AUGUSTUS	protein_match	2393579	2394166	6.23	-	0	ID=pp.g58.t1.fz_znf;Target=fz_znf 1 196;Target_start=82;
CAIGQZ010032134.1	AUGUSTUS	protein_match	2394173	2394327	1.5	-	2	ID=pp.g58.t1.fz_linker;Target=fz_linker 1 52;Target_start=28;
CAIGQZ010032134.1	AUGUSTUS	protein_match	2396660	2396660	1	-	0	ID=pp.g58.t1.fz_linker;Target=fz_linker 1 1;Target_start=28;
CAIGQZ010032134.1	AUGUSTUS	protein_match	2396661	2396728	8.53	-	2	ID=pp.g58.t1.fz_finz;Target=fz_finz 6 28;Target_start=0;
CAIGQZ010032134.1	AUGUSTUS	protein_match	2397701	2397716	3.04	-	0	ID=pp.g58.t1.fz_finz;Target=fz_finz 1 6;Target_start=0;
CAIGQZ010032134.1	AUGUSTUS	interblock_region	2393345	2393578	.	-	0	ID=pp.g58.t1.iBR3
CAIGQZ010032134.1	AUGUSTUS	interblock_region	2394167	2394172	.	-	0	ID=pp.g58.t1.iBR2
# protein sequence = [MNFIIKESEDVKIEETFSVKHEDPQEQTDLMLPKEESEEWNNTEDTYLNEEHNYSIVVDKSLSCTQTKKISSHKRVQA
# KEPRTPVACKQCEKSFIRSTSLKIHMRVHTGECPYTCQQCGKGFTQQGSLKVHMRIHSGERSFICQQCGKSFSQKGSLKIHTRIHTGESPFTCQECGK
# SFSRKACLESHMKIHTGEKPFTCPQCGKSFTRKASLDGHMKVHTGESPFVCKVCDKSFSQKGNFKAHMRIHTGERPFICGHCGKKFRGKVNLNYHVKI
# HSREDCLVCHPCGRSFSNSVRFKKHLALHATGELFTCVQCDKGFLSDERLKRHSETHSGKKAQRSECGNRSGRRRKFKNDR]
# sequence of block fz_znf       82 [TPVACKQCEKSFIRSTSLKIHMRVHTGECPYTCQQCGKGFTQQGSLKVHMRIHSGERSFICQQCGKSFSQKGSLKIHTRIHTGESPFTCQECGKSFSRKACLESHMKIHTGEKPFTCPQCGKSFTRKASLDGHMKVHTGESPFVCKVCDKSFSQKGNFKAHMRIHTGERPFICGHCGKKFRGKVNLNYHVKIHSRE] 278
# sequence of block fz_linker    28 [DLMLPKEESEEWNNTEDTYLNEEHNYSIVVDKSLSCTQTKKISSHKRVQAKE] 80
# sequence of block fz_finz       0 [MNFIIKESEDVKIEETFSVKHEDPQEQT] 28
# Evidence for and against this transcript:
# % of transcript supported by hints (any source): 0
# CDS exons: 0/3
# CDS introns: 0/2
# 5'UTR exons and introns: 0/0
# 3'UTR exons and introns: 0/0
# hint groups fully obeyed: 25
#     RM:  25
# incompatible hint groups: 2
#     RM:   2
# end gene g58
###
#
# ----- prediction on sequence number 47 (length = 54026, name = CAIGQZ010032134.1:2542646-2596672) -----
#
# Predicted genes for sequence number 47 on both strands
# start gene g59
CAIGQZ010032134.1	AUGUSTUS	gene	2557646	2562290	1	+	.	ID=g59
CAIGQZ010032134.1	AUGUSTUS	transcript	2557646	2562290	.	+	.	ID=g59.t1;Parent=g59
CAIGQZ010032134.1	AUGUSTUS	start_codon	2557646	2557648	.	+	0	Parent=g59.t1
CAIGQZ010032134.1	AUGUSTUS	CDS	2557646	2557724	.	+	0	ID=g59.t1.cds;Parent=g59.t1
CAIGQZ010032134.1	AUGUSTUS	CDS	2559692	2559697	.	+	2	ID=g59.t1.cds;Parent=g59.t1
CAIGQZ010032134.1	AUGUSTUS	CDS	2560755	2562144	.	+	2	ID=g59.t1.cds;Parent=g59.t1
CAIGQZ010032134.1	AUGUSTUS	CDS	2562281	2562287	.	+	1	ID=g59.t1.cds;Parent=g59.t1
CAIGQZ010032134.1	AUGUSTUS	stop_codon	2562288	2562290	.	+	0	Parent=g59.t1
CAIGQZ010032134.1	AUGUSTUS	protein_match	2557646	2557724	4.7	+	0	ID=pp.g59.t1.fz_finz;Target=fz_finz 1 27;Target_start=0;
CAIGQZ010032134.1	AUGUSTUS	protein_match	2559692	2559696	0.445	+	2	ID=pp.g59.t1.fz_finz;Target=fz_finz 27 28;Target_start=0;
CAIGQZ010032134.1	AUGUSTUS	protein_match	2559697	2559697	1	+	0	ID=pp.g59.t1.fz_linker;Target=fz_linker 1 1;Target_start=28;
CAIGQZ010032134.1	AUGUSTUS	protein_match	2560755	2560909	1.18	+	2	ID=pp.g59.t1.fz_linker;Target=fz_linker 1 52;Target_start=28;
CAIGQZ010032134.1	AUGUSTUS	protein_match	2561465	2562052	4.67	+	0	ID=pp.g59.t1.fz_znf;Target=fz_znf 1 196;Target_start=265;
CAIGQZ010032134.1	AUGUSTUS	interblock_region	2560910	2561464	.	+	0	ID=pp.g59.t1.iBR2
CAIGQZ010032134.1	AUGUSTUS	interblock_region	2562053	2562144	.	+	0	ID=pp.g59.t1.iBR3
CAIGQZ010032134.1	AUGUSTUS	interblock_region	2562281	2562290	.	+	1	ID=pp.g59.t1.iBR3
# protein sequence = [MAFIKEESEDLKIEETFKHEDLQEQTDGNLILLKEESNNSEETNQPENHHEFKAIRSSRTEKPSSQDETQPAESESSF
# ACKRCGETFTHKSSLDLHMEAHTGAKPYACAECGKSFTHKGYLKTHMRSHSEESSYFCALCDSSFSRKGSLKTHMRVHTGEKPYTCAQCGKSFTRKGT
# LNTHMRSHSGENPHICKLCGNSFSRKGSLKAHMRIHTGEKPYECPQCKRSFTRKGTLNSHLKTHIGVTPSSKIKKSFPRREHLKTKTEEKPFKCVQCG
# RGFKYKKNLNQHMRIHSRESCFVCQHCSRRFTSRIYLRNHLKTHTGEKPFVCTHCGKSFSLKGSIKVHMRIHTGEKPFTCDQCGKCFRHKVTFNYHMR
# IHSREDVFECQHCGSEFTDGKELEKHVNAHLGENPFMCHYCGKTCINNGNLVIHLRVHTGEKPFVCVQCGKSFTRKGNLETHVRTHTGERPYKCAECE
# ESFVYQRELKLHSRLHSDSVKAYA]
# sequence of block fz_finz       0 [MAFIKEESEDLKIEETFKHEDLQEQTDG] 28
# sequence of block fz_linker    28 [NLILLKEESNNSEETNQPENHHEFKAIRSSRTEKPSSQDETQPAESESSFAC] 80
# sequence of block fz_znf      265 [KPFKCVQCGRGFKYKKNLNQHMRIHSRESCFVCQHCSRRFTSRIYLRNHLKTHTGEKPFVCTHCGKSFSLKGSIKVHMRIHTGEKPFTCDQCGKCFRHKVTFNYHMRIHSREDVFECQHCGSEFTDGKELEKHVNAHLGENPFMCHYCGKTCINNGNLVIHLRVHTGEKPFVCVQCGKSFTRKGNLETHVRTHTGE] 461
# Evidence for and against this transcript:
# % of transcript supported by hints (any source): 0
# CDS exons: 0/4
# CDS introns: 0/3
# 5'UTR exons and introns: 0/0
# 3'UTR exons and introns: 0/0
# hint groups fully obeyed: 12
#     RM:  12
# incompatible hint groups: 1
#     RM:   1
# end gene g59
###
# start gene g60
CAIGQZ010032134.1	AUGUSTUS	gene	2581589	2586443	1	+	.	ID=g60
CAIGQZ010032134.1	AUGUSTUS	transcript	2581589	2586443	.	+	.	ID=g60.t1;Parent=g60
CAIGQZ010032134.1	AUGUSTUS	start_codon	2581589	2581591	.	+	0	Parent=g60.t1
CAIGQZ010032134.1	AUGUSTUS	CDS	2581589	2581673	.	+	0	ID=g60.t1.cds;Parent=g60.t1
CAIGQZ010032134.1	AUGUSTUS	CDS	2585527	2586440	.	+	2	ID=g60.t1.cds;Parent=g60.t1
CAIGQZ010032134.1	AUGUSTUS	stop_codon	2586441	2586443	.	+	0	Parent=g60.t1
CAIGQZ010032134.1	AUGUSTUS	protein_match	2581589	2581672	8.32	+	0	ID=pp.g60.t1.fz_finz;Target=fz_finz 1 28;Target_start=0;
CAIGQZ010032134.1	AUGUSTUS	protein_match	2581673	2581673	1	+	0	ID=pp.g60.t1.fz_linker;Target=fz_linker 1 1;Target_start=28;
CAIGQZ010032134.1	AUGUSTUS	protein_match	2585527	2585681	1.72	+	2	ID=pp.g60.t1.fz_linker;Target=fz_linker 1 52;Target_start=28;
CAIGQZ010032134.1	AUGUSTUS	protein_match	2585760	2586347	5.44	+	0	ID=pp.g60.t1.fz_znf;Target=fz_znf 1 196;Target_start=106;
CAIGQZ010032134.1	AUGUSTUS	interblock_region	2585682	2585759	.	+	0	ID=pp.g60.t1.iBR2
CAIGQZ010032134.1	AUGUSTUS	interblock_region	2586348	2586443	.	+	0	ID=pp.g60.t1.iBR3
# protein sequence = [MAFIKKESEDLKIEETFTVKHEDPQEQTDLITLKEERQEMNEMEERNQYDKRDFAIGGKSTHTQNTCSQKSPQSAESS
# SYYTCGECKKSFGLKQNLEVHKRTHTGEKPFSCQQCGKSFSQKQNLKVHMRVHTGEKPFNCPFCGQNFTHKGNLKTHVRNHTGESTFICNLCGKSFSR
# KESLNTHMRIHSGEKPFGCARCGKTFRCKVNLNCHMRIHSRESSFTCHHCEQSFSDSDELKSHVNTHVGEKPFMCLHCGKSCSNKAVLEVHSRIHTGE
# RPFICPQCGKSFTLKGNLNIHIRVHTGEKPFNCVHCEKSFTYHTDLKRHLQSPCEKNMS]
# sequence of block fz_finz       0 [MAFIKKESEDLKIEETFTVKHEDPQEQT] 28
# sequence of block fz_linker    28 [DLITLKEERQEMNEMEERNQYDKRDFAIGGKSTHTQNTCSQKSPQSAESSSY] 80
# sequence of block fz_znf      106 [KPFSCQQCGKSFSQKQNLKVHMRVHTGEKPFNCPFCGQNFTHKGNLKTHVRNHTGESTFICNLCGKSFSRKESLNTHMRIHSGEKPFGCARCGKTFRCKVNLNCHMRIHSRESSFTCHHCEQSFSDSDELKSHVNTHVGEKPFMCLHCGKSCSNKAVLEVHSRIHTGERPFICPQCGKSFTLKGNLNIHIRVHTGE] 302
# Evidence for and against this transcript:
# % of transcript supported by hints (any source): 0
# CDS exons: 0/2
# CDS introns: 0/1
# 5'UTR exons and introns: 0/0
# 3'UTR exons and introns: 0/0
# hint groups fully obeyed: 31
#     RM:  31
# incompatible hint groups: 0
# end gene g60
###
#
# ----- prediction on sequence number 48 (length = 30083, name = CAIGQZ010032134.1:2673984-2704067) -----
#
# Predicted genes for sequence number 48 on both strands
# start gene g61
CAIGQZ010032134.1	AUGUSTUS	gene	2680079	2691147	1	-	.	ID=g61
CAIGQZ010032134.1	AUGUSTUS	transcript	2680079	2691147	.	-	.	ID=g61.t1;Parent=g61
CAIGQZ010032134.1	AUGUSTUS	stop_codon	2680079	2680081	.	-	0	Parent=g61.t1
CAIGQZ010032134.1	AUGUSTUS	CDS	2680082	2680932	.	-	2	ID=g61.t1.cds;Parent=g61.t1
CAIGQZ010032134.1	AUGUSTUS	CDS	2688983	2689049	.	-	0	ID=g61.t1.cds;Parent=g61.t1
CAIGQZ010032134.1	AUGUSTUS	CDS	2691130	2691147	.	-	0	ID=g61.t1.cds;Parent=g61.t1
CAIGQZ010032134.1	AUGUSTUS	start_codon	2691145	2691147	.	-	0	Parent=g61.t1
CAIGQZ010032134.1	AUGUSTUS	protein_match	2680169	2680756	5.02	-	0	ID=pp.g61.t1.fz_znf;Target=fz_znf 1 196;Target_start=87;
CAIGQZ010032134.1	AUGUSTUS	protein_match	2680778	2680932	1.58	-	2	ID=pp.g61.t1.fz_linker;Target=fz_linker 1 52;Target_start=28;
CAIGQZ010032134.1	AUGUSTUS	protein_match	2688983	2688983	1	-	0	ID=pp.g61.t1.fz_linker;Target=fz_linker 1 1;Target_start=28;
CAIGQZ010032134.1	AUGUSTUS	protein_match	2688984	2689049	5.66	-	0	ID=pp.g61.t1.fz_finz;Target=fz_finz 7 28;Target_start=0;
CAIGQZ010032134.1	AUGUSTUS	protein_match	2691130	2691147	1.66	-	0	ID=pp.g61.t1.fz_finz;Target=fz_finz 1 6;Target_start=0;
CAIGQZ010032134.1	AUGUSTUS	interblock_region	2680079	2680168	.	-	0	ID=pp.g61.t1.iBR3
CAIGQZ010032134.1	AUGUSTUS	interblock_region	2680757	2680777	.	-	0	ID=pp.g61.t1.iBR2
# protein sequence = [MASVSQESEDVSIEETFRVKQEGLEDQTDLKVLKEESEVLDEMGEKSFSCSESEQTATINNFVCPQCGKRFTKKGTLK
# SHMSIHAREKPFICQQCGCSFAKKGTLKGHMSVHSKEKPYTCLQCGNGFTQKGSFNRHIRVHTGEKPYACKLCEKSFTTELNLKYHISSHTGEKPFIC
# ADCGKSFRHKVTFNKHMASHLKRNSFVCHQCGRSFTDQENLKSHVKTHTGEKTFMCNHCGKTFSNKTNLRVHMRVHTGEKPFSCPQCEKSFRFIGNLQ
# THMRVHTGEKPFVCLRCDLSYSYQRDLKRHLETHSSVL]
# sequence of block fz_znf       87 [KPFICQQCGCSFAKKGTLKGHMSVHSKEKPYTCLQCGNGFTQKGSFNRHIRVHTGEKPYACKLCEKSFTTELNLKYHISSHTGEKPFICADCGKSFRHKVTFNKHMASHLKRNSFVCHQCGRSFTDQENLKSHVKTHTGEKTFMCNHCGKTFSNKTNLRVHMRVHTGEKPFSCPQCEKSFRFIGNLQTHMRVHTGE] 283
# sequence of block fz_linker    28 [DLKVLKEESEVLDEMGEKSFSCSESEQTATINNFVCPQCGKRFTKKGTLKSH] 80
# sequence of block fz_finz       0 [MASVSQESEDVSIEETFRVKQEGLEDQT] 28
# Evidence for and against this transcript:
# % of transcript supported by hints (any source): 0
# CDS exons: 0/3
# CDS introns: 0/2
# 5'UTR exons and introns: 0/0
# 3'UTR exons and introns: 0/0
# hint groups fully obeyed: 55
#     RM:  55
# incompatible hint groups: 1
#     RM:   1
# end gene g61
###
#
# ----- prediction on sequence number 49 (length = 30083, name = CAIGQZ010032134.1:2727801-2757884) -----
#
# Predicted genes for sequence number 49 on both strands
# start gene g62
CAIGQZ010032134.1	AUGUSTUS	gene	2736108	2743563	1	-	.	ID=g62
CAIGQZ010032134.1	AUGUSTUS	transcript	2736108	2743563	.	-	.	ID=g62.t1;Parent=g62
CAIGQZ010032134.1	AUGUSTUS	stop_codon	2736108	2736110	.	-	0	Parent=g62.t1
CAIGQZ010032134.1	AUGUSTUS	CDS	2736111	2737213	.	-	2	ID=g62.t1.cds;Parent=g62.t1
CAIGQZ010032134.1	AUGUSTUS	CDS	2742800	2742868	.	-	2	ID=g62.t1.cds;Parent=g62.t1
CAIGQZ010032134.1	AUGUSTUS	CDS	2743461	2743473	.	-	0	ID=g62.t1.cds;Parent=g62.t1
CAIGQZ010032134.1	AUGUSTUS	CDS	2743561	2743563	.	-	0	ID=g62.t1.cds;Parent=g62.t1
CAIGQZ010032134.1	AUGUSTUS	start_codon	2743561	2743563	.	-	0	Parent=g62.t1
CAIGQZ010032134.1	AUGUSTUS	protein_match	2736384	2736971	6.22	-	0	ID=pp.g62.t1.fz_znf;Target=fz_znf 1 196;Target_start=109;
CAIGQZ010032134.1	AUGUSTUS	protein_match	2737059	2737213	1.44	-	2	ID=pp.g62.t1.fz_linker;Target=fz_linker 1 52;Target_start=28;
CAIGQZ010032134.1	AUGUSTUS	protein_match	2742800	2742800	1	-	0	ID=pp.g62.t1.fz_linker;Target=fz_linker 1 1;Target_start=28;
CAIGQZ010032134.1	AUGUSTUS	protein_match	2742801	2742868	7.31	-	2	ID=pp.g62.t1.fz_finz;Target=fz_finz 6 28;Target_start=0;
CAIGQZ010032134.1	AUGUSTUS	protein_match	2743461	2743473	2.51	-	0	ID=pp.g62.t1.fz_finz;Target=fz_finz 2 6;Target_start=0;
CAIGQZ010032134.1	AUGUSTUS	protein_match	2743561	2743563	39.1	-	0	ID=pp.g62.t1.fz_finz;Target=fz_finz 1 1;Target_start=0;
CAIGQZ010032134.1	AUGUSTUS	interblock_region	2736108	2736383	.	-	0	ID=pp.g62.t1.iBR3
CAIGQZ010032134.1	AUGUSTUS	interblock_region	2736972	2737058	.	-	0	ID=pp.g62.t1.iBR2
# protein sequence = [MHSVKEESEDLMIEETFGVKQEDPEEQTELMPPKEKSEELNVNEEQNQTEYDYDLVMVKKCPSVSETEETSSQSAETT
# ETSSSFICTWCFKSFSELDKFKVHMKVHTGVGPFSCQQCGKRFTLKGSLKMHMTIHTGEKSFTCPQCGKTFTQKGSLKVHMRIHTRECSFSCKHCGKS
# FTQNGSLKVHMRIHSGEGSFTCQHCGKSFTQKGSLKVHMRTHTGENPFICQDCGKHFHRKESLTSHMRIHTGEKPFACPQCGRSFTHKETLKAHMRVH
# SKDKPFSCEQCGKSFGGKVILNKHMKIHSRESRFICHQCGVSFSDKHDLKNHVASHVGEKPFMCSYCGRACTNKSNLEVHVRIHTGEKPFSCEQCGKR
# FTNQRDLKRHFQTHFQNKLRYSTV]
# sequence of block fz_znf      109 [GPFSCQQCGKRFTLKGSLKMHMTIHTGEKSFTCPQCGKTFTQKGSLKVHMRIHTRECSFSCKHCGKSFTQNGSLKVHMRIHSGEGSFTCQHCGKSFTQKGSLKVHMRTHTGENPFICQDCGKHFHRKESLTSHMRIHTGEKPFACPQCGRSFTHKETLKAHMRVHSKDKPFSCEQCGKSFGGKVILNKHMKIHSRE] 305
# sequence of block fz_linker    28 [ELMPPKEKSEELNVNEEQNQTEYDYDLVMVKKCPSVSETEETSSQSAETTET] 80
# sequence of block fz_finz       0 [MHSVKEESEDLMIEETFGVKQEDPEEQT] 28
# Evidence for and against this transcript:
# % of transcript supported by hints (any source): 0
# CDS exons: 0/4
# CDS introns: 0/3
# 5'UTR exons and introns: 0/0
# 3'UTR exons and introns: 0/0
# hint groups fully obeyed: 37
#     RM:  37
# incompatible hint groups: 1
#     RM:   1
# end gene g62
###
# start gene g63
CAIGQZ010032134.1	AUGUSTUS	gene	2744244	2748558	1	+	.	ID=g63
CAIGQZ010032134.1	AUGUSTUS	transcript	2744244	2748558	.	+	.	ID=g63.t1;Parent=g63
CAIGQZ010032134.1	AUGUSTUS	start_codon	2744244	2744246	.	+	0	Parent=g63.t1
CAIGQZ010032134.1	AUGUSTUS	CDS	2744244	2744360	.	+	0	ID=g63.t1.cds;Parent=g63.t1
CAIGQZ010032134.1	AUGUSTUS	CDS	2744455	2744506	.	+	0	ID=g63.t1.cds;Parent=g63.t1
CAIGQZ010032134.1	AUGUSTUS	CDS	2747849	2748555	.	+	2	ID=g63.t1.cds;Parent=g63.t1
CAIGQZ010032134.1	AUGUSTUS	stop_codon	2748556	2748558	.	+	0	Parent=g63.t1
CAIGQZ010032134.1	AUGUSTUS	protein_match	2744244	2744327	2.55	+	0	ID=pp.g63.t1.fz_finz;Target=fz_finz 1 28;Target_start=0;
CAIGQZ010032134.1	AUGUSTUS	protein_match	2744328	2744360	1.84	+	0	ID=pp.g63.t1.fz_linker;Target=fz_linker 1 11;Target_start=28;
CAIGQZ010032134.1	AUGUSTUS	protein_match	2744455	2744506	0.929	+	2	ID=pp.g63.t1.fz_linker;Target=fz_linker 12 29;Target_start=27;
CAIGQZ010032134.1	AUGUSTUS	protein_match	2747849	2747919	1.24	+	2	ID=pp.g63.t1.fz_linker;Target=fz_linker 29 52;Target_start=28;
CAIGQZ010032134.1	AUGUSTUS	protein_match	2747947	2748534	5.28	+	0	ID=pp.g63.t1.fz_znf;Target=fz_znf 1 196;Target_start=89;
CAIGQZ010032134.1	AUGUSTUS	interblock_region	2747920	2747946	.	+	0	ID=pp.g63.t1.iBR2
CAIGQZ010032134.1	AUGUSTUS	interblock_region	2748535	2748558	.	+	0	ID=pp.g63.t1.iBR3
# protein sequence = [MKMSLIKEEDKTTEETLREKHEDTETQTGWFTLSKSSTQWPTAVFLNHVTGGPHFPLLKEDSDVLKETEENDQHLKTF
# NKVHIVIHTEESPFICQQCGNKFTQKGSLNRHLRVHTGEKPYTCAECGKSFAQHGNLEVHMGVHSEDKPYSCQQCGKSFNRKGNLNSHMRIHSGDGVF
# SCQQCALTFTLRESLCRHMRVHTGEKPFSCQHCGKSFDQHKNLQVHMRNHSEEKPYSCPQCGKGFSQKGHFKDHMRIHSGEQLYTCPQCERVFSQRGH
# FEDHTRVHTGEKPFTCQH]
# sequence of block fz_finz       0 [MKMSLIKEEDKTTEETLREKHEDTETQT] 28
# sequence of block fz_linker    28 [GWFTLSKSSTQWPTAVFLNHVTGGPHFPLLKEDSDVLKETEENDQHLKTFNK] 80
# sequence of block fz_znf       89 [SPFICQQCGNKFTQKGSLNRHLRVHTGEKPYTCAECGKSFAQHGNLEVHMGVHSEDKPYSCQQCGKSFNRKGNLNSHMRIHSGDGVFSCQQCALTFTLRESLCRHMRVHTGEKPFSCQHCGKSFDQHKNLQVHMRNHSEEKPYSCPQCGKGFSQKGHFKDHMRIHSGEQLYTCPQCERVFSQRGHFEDHTRVHTGE] 285
# Evidence for and against this transcript:
# % of transcript supported by hints (any source): 0
# CDS exons: 0/3
# CDS introns: 0/2
# 5'UTR exons and introns: 0/0
# 3'UTR exons and introns: 0/0
# hint groups fully obeyed: 28
#     RM:  28
# incompatible hint groups: 2
#     RM:   2
# end gene g63
###
#
# ----- prediction on sequence number 50 (length = 45211, name = CAIGQZ010032134.1:2806276-2851487) -----
#
# Predicted genes for sequence number 50 on both strands
# start gene g64
CAIGQZ010032134.1	AUGUSTUS	gene	2816836	2824910	1	-	.	ID=g64
CAIGQZ010032134.1	AUGUSTUS	transcript	2816836	2824910	.	-	.	ID=g64.t1;Parent=g64
CAIGQZ010032134.1	AUGUSTUS	stop_codon	2816836	2816838	.	-	0	Parent=g64.t1
CAIGQZ010032134.1	AUGUSTUS	CDS	2816839	2817788	.	-	2	ID=g64.t1.cds;Parent=g64.t1
CAIGQZ010032134.1	AUGUSTUS	CDS	2821275	2821343	.	-	2	ID=g64.t1.cds;Parent=g64.t1
CAIGQZ010032134.1	AUGUSTUS	CDS	2824895	2824910	.	-	0	ID=g64.t1.cds;Parent=g64.t1
CAIGQZ010032134.1	AUGUSTUS	start_codon	2824908	2824910	.	-	0	Parent=g64.t1
CAIGQZ010032134.1	AUGUSTUS	protein_match	2816923	2817510	6.62	-	0	ID=pp.g64.t1.fz_znf;Target=fz_znf 1 196;Target_start=121;
CAIGQZ010032134.1	AUGUSTUS	protein_match	2817634	2817788	1.44	-	2	ID=pp.g64.t1.fz_linker;Target=fz_linker 1 52;Target_start=28;
CAIGQZ010032134.1	AUGUSTUS	protein_match	2821275	2821275	1	-	0	ID=pp.g64.t1.fz_linker;Target=fz_linker 1 1;Target_start=28;
CAIGQZ010032134.1	AUGUSTUS	protein_match	2821276	2821343	5.37	-	2	ID=pp.g64.t1.fz_finz;Target=fz_finz 6 28;Target_start=0;
CAIGQZ010032134.1	AUGUSTUS	protein_match	2824895	2824910	1.55	-	0	ID=pp.g64.t1.fz_finz;Target=fz_finz 1 6;Target_start=0;
CAIGQZ010032134.1	AUGUSTUS	interblock_region	2816836	2816922	.	-	0	ID=pp.g64.t1.iBR3
CAIGQZ010032134.1	AUGUSTUS	interblock_region	2817511	2817633	.	-	0	ID=pp.g64.t1.iBR2
# protein sequence = [MFLIFXEGDDVEIEETFRVKQEDPQEQAELMLPKMETQDLNELNNEDLHGNHFITGERSFSCPQTEKNICYECEKVFK
# LKKNFKEHMLTHFTDGCFTCQLCGRKCKNWRTLEHHMKVHTGEKPFSCQQCPKTFAQKEKLKLHMRVHNGEKPFMCQQCGKTFARKDNLKSHMKVHTE
# EKPFTCQECGKGFAQKAYLKTHTRVHTGEKPFTCQECGKSFIQQGVLKVHMRIHTGEKPYTCQQCGKVFSHSLNLNIHMRVHTGERPFTCQQCGKSFS
# QIGALKFHIRTHTGEKPFSCQQCGKSFRVKMNLKTHMKVHTGEKPFTCQQCGASFRVKKTFSSHMRVHASE]
# sequence of block fz_znf      121 [KPFSCQQCPKTFAQKEKLKLHMRVHNGEKPFMCQQCGKTFARKDNLKSHMKVHTEEKPFTCQECGKGFAQKAYLKTHTRVHTGEKPFTCQECGKSFIQQGVLKVHMRIHTGEKPYTCQQCGKVFSHSLNLNIHMRVHTGERPFTCQQCGKSFSQIGALKFHIRTHTGEKPFSCQQCGKSFRVKMNLKTHMKVHTGE] 317
# sequence of block fz_linker    28 [ELMLPKMETQDLNELNNEDLHGNHFITGERSFSCPQTEKNICYECEKVFKLK] 80
# sequence of block fz_finz       0 [MFLIFXEGDDVEIEETFRVKQEDPQEQA] 28
# Evidence for and against this transcript:
# % of transcript supported by hints (any source): 0
# CDS exons: 0/3
# CDS introns: 0/2
# 5'UTR exons and introns: 0/0
# 3'UTR exons and introns: 0/0
# hint groups fully obeyed: 54
#     RM:  54
# incompatible hint groups: 1
#     RM:   1
# end gene g64
###
# start gene g65
CAIGQZ010032134.1	AUGUSTUS	gene	2831042	2845306	1	-	.	ID=g65
CAIGQZ010032134.1	AUGUSTUS	transcript	2831042	2845306	.	-	.	ID=g65.t1;Parent=g65
CAIGQZ010032134.1	AUGUSTUS	stop_codon	2831042	2831044	.	-	0	Parent=g65.t1
CAIGQZ010032134.1	AUGUSTUS	CDS	2831045	2831566	.	-	0	ID=g65.t1.cds;Parent=g65.t1
CAIGQZ010032134.1	AUGUSTUS	CDS	2831663	2831998	.	-	0	ID=g65.t1.cds;Parent=g65.t1
CAIGQZ010032134.1	AUGUSTUS	CDS	2835086	2835105	.	-	2	ID=g65.t1.cds;Parent=g65.t1
CAIGQZ010032134.1	AUGUSTUS	CDS	2836403	2836481	.	-	0	ID=g65.t1.cds;Parent=g65.t1
CAIGQZ010032134.1	AUGUSTUS	CDS	2845301	2845306	.	-	0	ID=g65.t1.cds;Parent=g65.t1
CAIGQZ010032134.1	AUGUSTUS	start_codon	2845304	2845306	.	-	0	Parent=g65.t1
CAIGQZ010032134.1	AUGUSTUS	protein_match	2831132	2831566	2.95	-	0	ID=pp.g65.t1.fz_znf;Target=fz_znf 52 196;Target_start=96;
CAIGQZ010032134.1	AUGUSTUS	protein_match	2831663	2831815	4.63	-	0	ID=pp.g65.t1.fz_znf;Target=fz_znf 1 51;Target_start=96;
CAIGQZ010032134.1	AUGUSTUS	protein_match	2831864	2831998	1.16	-	0	ID=pp.g65.t1.fz_linker;Target=fz_linker 8 52;Target_start=28;
CAIGQZ010032134.1	AUGUSTUS	protein_match	2835086	2835105	1.17	-	2	ID=pp.g65.t1.fz_linker;Target=fz_linker 1 7;Target_start=28;
CAIGQZ010032134.1	AUGUSTUS	protein_match	2836403	2836403	1	-	0	ID=pp.g65.t1.fz_linker;Target=fz_linker 1 1;Target_start=28;
CAIGQZ010032134.1	AUGUSTUS	protein_match	2836404	2836481	6.38	-	0	ID=pp.g65.t1.fz_finz;Target=fz_finz 3 28;Target_start=0;
CAIGQZ010032134.1	AUGUSTUS	protein_match	2845301	2845306	3.2	-	0	ID=pp.g65.t1.fz_finz;Target=fz_finz 1 2;Target_start=0;
CAIGQZ010032134.1	AUGUSTUS	interblock_region	2831042	2831131	.	-	0	ID=pp.g65.t1.iBR3
CAIGQZ010032134.1	AUGUSTUS	interblock_region	2831816	2831863	.	-	0	ID=pp.g65.t1.iBR2
# protein sequence = [MQFIKEECEDLRIEETLTVKHEDTDKQTVWRLIHYGNLKVHMTIHTGEKAFTCQQCGKCFNTKGNLKVXXXXQQCGKC
# FNTKGNLKVHIRIHTGKKNNITCQQCGQSFTSKGNLKSHMTIHTGEKAFTCQQCGRRFRRKDHLKDHMFKPVCEQRFVCDQCGKRYSRRESLDTHMRR
# HRGEGRYSCKLCGKIFKGKDHLKCHMNFHTGALPFICYECERCYKFSSTFKRHMQTHFINGCFTCQLCESKCKSWKLFEEHMRVHTGEKPFSCEECGK
# SFIAKTNLKSHMRVHSGEKTFTCQECGAGFRVKQTLFIHMKVHGLSK]
# sequence of block fz_znf       96 [NNITCQQCGQSFTSKGNLKSHMTIHTGEKAFTCQQCGRRFRRKDHLKDHMFKPVCEQRFVCDQCGKRYSRRESLDTHMRRHRGEGRYSCKLCGKIFKGKDHLKCHMNFHTGALPFICYECERCYKFSSTFKRHMQTHFINGCFTCQLCESKCKSWKLFEEHMRVHTGEKPFSCEECGKSFIAKTNLKSHMRVHSGE] 292
# sequence of block fz_linker    28 [VWRLIHYGNLKVHMTIHTGEKAFTCQQCGKCFNTKGNLKVXXXXQQCGKCFN] 80
# sequence of block fz_finz       0 [MQFIKEECEDLRIEETLTVKHEDTDKQT] 28
# Evidence for and against this transcript:
# % of transcript supported by hints (any source): 0
# CDS exons: 0/5
# CDS introns: 0/4
# 5'UTR exons and introns: 0/0
# 3'UTR exons and introns: 0/0
# hint groups fully obeyed: 97
#     RM:  97
# incompatible hint groups: 0
# end gene g65
###
#
# ----- prediction on sequence number 51 (length = 57582, name = CAIGQZ010032134.1:2894699-2952281) -----
#
# Predicted genes for sequence number 51 on both strands
# start gene g66
CAIGQZ010032134.1	AUGUSTUS	gene	2906177	2909779	1	-	.	ID=g66
CAIGQZ010032134.1	AUGUSTUS	transcript	2906177	2909779	.	-	.	ID=g66.t1;Parent=g66
CAIGQZ010032134.1	AUGUSTUS	stop_codon	2906177	2906179	.	-	0	Parent=g66.t1
CAIGQZ010032134.1	AUGUSTUS	CDS	2906180	2907024	.	-	2	ID=g66.t1.cds;Parent=g66.t1
CAIGQZ010032134.1	AUGUSTUS	CDS	2909363	2909368	.	-	2	ID=g66.t1.cds;Parent=g66.t1
CAIGQZ010032134.1	AUGUSTUS	CDS	2909698	2909779	.	-	0	ID=g66.t1.cds;Parent=g66.t1
CAIGQZ010032134.1	AUGUSTUS	start_codon	2909777	2909779	.	-	0	Parent=g66.t1
CAIGQZ010032134.1	AUGUSTUS	protein_match	2906204	2906791	5.44	-	0	ID=pp.g66.t1.fz_znf;Target=fz_znf 1 196;Target_start=107;
CAIGQZ010032134.1	AUGUSTUS	protein_match	2906873	2907024	1.12	-	2	ID=pp.g66.t1.fz_linker;Target=fz_linker 2 52;Target_start=28;
CAIGQZ010032134.1	AUGUSTUS	protein_match	2909363	2909366	0.076	-	0	ID=pp.g66.t1.fz_linker;Target=fz_linker 1 2;Target_start=28;
CAIGQZ010032134.1	AUGUSTUS	protein_match	2909367	2909368	1	-	2	ID=pp.g66.t1.fz_finz;Target=fz_finz 28 28;Target_start=0;
CAIGQZ010032134.1	AUGUSTUS	protein_match	2909698	2909779	3.05	-	0	ID=pp.g66.t1.fz_finz;Target=fz_finz 1 28;Target_start=0;
CAIGQZ010032134.1	AUGUSTUS	interblock_region	2906177	2906203	.	-	0	ID=pp.g66.t1.iBR3
CAIGQZ010032134.1	AUGUSTUS	interblock_region	2906792	2906872	.	-	0	ID=pp.g66.t1.iBR2
# protein sequence = [MALLKEESEDVKIEEVIIKQEALEEQTGHHLKPFVSDQCGKSFSQKESFNTHASHHCGERRNSNRCRKTSGAKKSKIH
# TGAFMCYQCEKSFKLKSTFKKHMQTHYIDGCFTCQLCGKRCKELGLFEQHMRVHTGEKPFSCQQCGMSFNLKAHLQSHTRVHTGEKPFACQQCGKSFS
# QIHNLKAHIRVHTREKPFPCHECGKGFSHSQNLKVHMRTHTGEKRFTCQECGKSFSQLGSVRVHMSIHTGEKPFSCQQCGASFRTQPNLNVHMRVHTE
# ANKFTCQECGASFSQKGGLTIHMKIHTGEKSKNKKEK]
# sequence of block fz_znf      107 [GCFTCQLCGKRCKELGLFEQHMRVHTGEKPFSCQQCGMSFNLKAHLQSHTRVHTGEKPFACQQCGKSFSQIHNLKAHIRVHTREKPFPCHECGKGFSHSQNLKVHMRTHTGEKRFTCQECGKSFSQLGSVRVHMSIHTGEKPFSCQQCGASFRTQPNLNVHMRVHTEANKFTCQECGASFSQKGGLTIHMKIHTGE] 303
# sequence of block fz_linker    28 [HHLKPFVSDQCGKSFSQKESFNTHASHHCGERRNSNRCRKTSGAKKSKIHTG] 80
# sequence of block fz_finz       0 [MALLKEESEDVKIEEVIIKQEALEEQTG] 28
# Evidence for and against this transcript:
# % of transcript supported by hints (any source): 0
# CDS exons: 0/3
# CDS introns: 0/2
# 5'UTR exons and introns: 0/0
# 3'UTR exons and introns: 0/0
# hint groups fully obeyed: 23
#     RM:  23
# incompatible hint groups: 1
#     RM:   1
# end gene g66
###
# start gene g67
CAIGQZ010032134.1	AUGUSTUS	gene	2931666	2947926	1	-	.	ID=g67
CAIGQZ010032134.1	AUGUSTUS	transcript	2931666	2947926	.	-	.	ID=g67.t1;Parent=g67
CAIGQZ010032134.1	AUGUSTUS	stop_codon	2931666	2931668	.	-	0	Parent=g67.t1
CAIGQZ010032134.1	AUGUSTUS	CDS	2931669	2932484	.	-	0	ID=g67.t1.cds;Parent=g67.t1
CAIGQZ010032134.1	AUGUSTUS	CDS	2932590	2932666	.	-	2	ID=g67.t1.cds;Parent=g67.t1
CAIGQZ010032134.1	AUGUSTUS	CDS	2937182	2937263	.	-	0	ID=g67.t1.cds;Parent=g67.t1
CAIGQZ010032134.1	AUGUSTUS	CDS	2947924	2947926	.	-	0	ID=g67.t1.cds;Parent=g67.t1
CAIGQZ010032134.1	AUGUSTUS	start_codon	2947924	2947926	.	-	0	Parent=g67.t1
CAIGQZ010032134.1	AUGUSTUS	protein_match	2931759	2932346	6.18	-	0	ID=pp.g67.t1.fz_znf;Target=fz_znf 1 196;Target_start=100;
CAIGQZ010032134.1	AUGUSTUS	protein_match	2932407	2932484	1.17	-	0	ID=pp.g67.t1.fz_linker;Target=fz_linker 27 52;Target_start=28;
CAIGQZ010032134.1	AUGUSTUS	protein_match	2932590	2932666	2.27	-	2	ID=pp.g67.t1.fz_linker;Target=fz_linker 1 26;Target_start=28;
CAIGQZ010032134.1	AUGUSTUS	protein_match	2937182	2937182	1	-	0	ID=pp.g67.t1.fz_linker;Target=fz_linker 1 1;Target_start=28;
CAIGQZ010032134.1	AUGUSTUS	protein_match	2937183	2937263	2.77	-	0	ID=pp.g67.t1.fz_finz;Target=fz_finz 2 28;Target_start=0;
CAIGQZ010032134.1	AUGUSTUS	protein_match	2947924	2947926	39.1	-	0	ID=pp.g67.t1.fz_finz;Target=fz_finz 1 1;Target_start=0;
CAIGQZ010032134.1	AUGUSTUS	interblock_region	2931666	2931758	.	-	0	ID=pp.g67.t1.iBR3
CAIGQZ010032134.1	AUGUSTUS	interblock_region	2932347	2932406	.	-	0	ID=pp.g67.t1.iBR2
# protein sequence = [MESEDVKIEGLRIAEVFTLKHEDPEEQTGVMAVKMESEVKNEMEEKNQCKSHDRSFNKKGHLTVHMKIHTRENPYTCQ
# QCGKSFKELGKLKVHTRIHNGEKPYVCQHCGKCFDKKGNLTVHMRIHTGEKPYTCQHCGKSFSQKVFLTAHLRTHTGEKLCTCQQCGKSFNMLGDLKV
# HMRIHTGEKPYTCQHCGKCFNKQGNLTIHMRIHTGEKPYACQHCGKCFNKKGNLTVHMRVHTGEKPYTCQHCENSFSQKVFLTAHLRSHTGETPYTCQ
# QCGKCFKAFGKLNVHMRIHTGERPYSCQHCEKSFITKGNLTVHMRIHTRENP]
# sequence of block fz_znf      100 [KPYVCQHCGKCFDKKGNLTVHMRIHTGEKPYTCQHCGKSFSQKVFLTAHLRTHTGEKLCTCQQCGKSFNMLGDLKVHMRIHTGEKPYTCQHCGKCFNKQGNLTIHMRIHTGEKPYACQHCGKCFNKKGNLTVHMRVHTGEKPYTCQHCENSFSQKVFLTAHLRSHTGETPYTCQQCGKCFKAFGKLNVHMRIHTGE] 296
# sequence of block fz_linker    28 [GVMAVKMESEVKNEMEEKNQCKSHDRSFNKKGHLTVHMKIHTRENPYTCQQC] 80
# sequence of block fz_finz       0 [MESEDVKIEGLRIAEVFTLKHEDPEEQT] 28
# Evidence for and against this transcript:
# % of transcript supported by hints (any source): 0
# CDS exons: 0/4
# CDS introns: 0/3
# 5'UTR exons and introns: 0/0
# 3'UTR exons and introns: 0/0
# hint groups fully obeyed: 93
#     RM:  93
# incompatible hint groups: 0
# end gene g67
###
#
# ----- prediction on sequence number 52 (length = 30083, name = CAIGQZ010032134.1:2953999-2984082) -----
#
# Predicted genes for sequence number 52 on both strands
# start gene g68
CAIGQZ010032134.1	AUGUSTUS	gene	2964773	2970874	1	-	.	ID=g68
CAIGQZ010032134.1	AUGUSTUS	transcript	2964773	2970874	.	-	.	ID=g68.t1;Parent=g68
CAIGQZ010032134.1	AUGUSTUS	stop_codon	2964773	2964775	.	-	0	Parent=g68.t1
CAIGQZ010032134.1	AUGUSTUS	CDS	2964776	2965848	.	-	2	ID=g68.t1.cds;Parent=g68.t1
CAIGQZ010032134.1	AUGUSTUS	CDS	2968998	2969066	.	-	2	ID=g68.t1.cds;Parent=g68.t1
CAIGQZ010032134.1	AUGUSTUS	CDS	2970581	2970591	.	-	1	ID=g68.t1.cds;Parent=g68.t1
CAIGQZ010032134.1	AUGUSTUS	CDS	2970870	2970874	.	-	0	ID=g68.t1.cds;Parent=g68.t1
CAIGQZ010032134.1	AUGUSTUS	start_codon	2970872	2970874	.	-	0	Parent=g68.t1
CAIGQZ010032134.1	AUGUSTUS	protein_match	2965046	2965633	5.66	-	0	ID=pp.g68.t1.fz_znf;Target=fz_znf 1 196;Target_start=100;
CAIGQZ010032134.1	AUGUSTUS	protein_match	2965694	2965848	1.45	-	2	ID=pp.g68.t1.fz_linker;Target=fz_linker 1 52;Target_start=28;
CAIGQZ010032134.1	AUGUSTUS	protein_match	2968998	2968998	1	-	0	ID=pp.g68.t1.fz_linker;Target=fz_linker 1 1;Target_start=28;
CAIGQZ010032134.1	AUGUSTUS	protein_match	2968999	2969066	7.18	-	2	ID=pp.g68.t1.fz_finz;Target=fz_finz 6 28;Target_start=0;
CAIGQZ010032134.1	AUGUSTUS	protein_match	2970581	2970591	1.16	-	1	ID=pp.g68.t1.fz_finz;Target=fz_finz 2 6;Target_start=0;
CAIGQZ010032134.1	AUGUSTUS	protein_match	2970870	2970874	39.1	-	0	ID=pp.g68.t1.fz_finz;Target=fz_finz 1 2;Target_start=0;
CAIGQZ010032134.1	AUGUSTUS	interblock_region	2964773	2965045	.	-	0	ID=pp.g68.t1.iBR3
CAIGQZ010032134.1	AUGUSTUS	interblock_region	2965634	2965693	.	-	0	ID=pp.g68.t1.iBR2
# protein sequence = [MNFFAVESEELKIEETFTVKQEDPQEQTDLMSVKAELQELNDVKVENDLDEKHEFIAEEKLLQTEKTFHSSHTSHSNL
# QKCGKTVQHRECKANMGIHTTEKTFTCQQCGKSFNKKGNLKVHMRVHSGEKLFTCQQCGKNFNRKGNLKAHVKVHSGENPFTCQQCGMSFGLKWNLTR
# HMIIHSGEKPFTCEQCGKSFAQKGGYNDHMNAHTGVKAFNCPECGVSFTRKGNLKIHMRIHTGEKLCTCQQCGKNFNQMGNLFNHMVIHNGENTFTCH
# QCGKLFNRKGNLKVHMTVHTGENPFTCQQCGMSFGLKGSLTRHIRTHTGEKPFTCEQCGKSFAQKGGYNVHMNVHHRLKAFICPDCGVGFTRKGNLKI
# HMRIHTGEKNYTCQ]
# sequence of block fz_znf      100 [KTFTCQQCGKSFNKKGNLKVHMRVHSGEKLFTCQQCGKNFNRKGNLKAHVKVHSGENPFTCQQCGMSFGLKWNLTRHMIIHSGEKPFTCEQCGKSFAQKGGYNDHMNAHTGVKAFNCPECGVSFTRKGNLKIHMRIHTGEKLCTCQQCGKNFNQMGNLFNHMVIHNGENTFTCHQCGKLFNRKGNLKVHMTVHTGE] 296
# sequence of block fz_linker    28 [DLMSVKAELQELNDVKVENDLDEKHEFIAEEKLLQTEKTFHSSHTSHSNLQK] 80
# sequence of block fz_finz       0 [MNFFAVESEELKIEETFTVKQEDPQEQT] 28
# Evidence for and against this transcript:
# % of transcript supported by hints (any source): 0
# CDS exons: 0/4
# CDS introns: 0/3
# 5'UTR exons and introns: 0/0
# 3'UTR exons and introns: 0/0
# hint groups fully obeyed: 42
#     RM:  42
# incompatible hint groups: 1
#     RM:   1
# end gene g68
###
#
# ----- prediction on sequence number 53 (length = 113593, name = CAIGQZ010032134.1:3005905-3119498) -----
#
# Predicted genes for sequence number 53 on both strands
# start gene g69
CAIGQZ010032134.1	AUGUSTUS	gene	3011471	3011794	1	+	.	ID=g69
CAIGQZ010032134.1	AUGUSTUS	transcript	3011471	3011794	.	+	.	ID=g69.t1;Parent=g69
CAIGQZ010032134.1	AUGUSTUS	start_codon	3011471	3011473	.	+	0	Parent=g69.t1
CAIGQZ010032134.1	AUGUSTUS	CDS	3011471	3011791	.	+	0	ID=g69.t1.cds;Parent=g69.t1
CAIGQZ010032134.1	AUGUSTUS	stop_codon	3011792	3011794	.	+	0	Parent=g69.t1
# protein sequence = [MKALTAQISQANPHVLFFAIRAVLPRLRDDCVTKATVKQTNRMILRWTKYETNILFLNTSKSYLKYRCIDQSLYKDDG
# LHLNQRGKSKLFLYFKRFIWHFCRFSTSH]
# Evidence for and against this transcript:
# % of transcript supported by hints (any source): 0
# CDS exons: 0/1
# CDS introns: 0/0
# 5'UTR exons and introns: 0/0
# 3'UTR exons and introns: 0/0
# hint groups fully obeyed: 0
# incompatible hint groups: 0
# end gene g69
###
# start gene g70
CAIGQZ010032134.1	AUGUSTUS	gene	3020905	3029057	1	+	.	ID=g70
CAIGQZ010032134.1	AUGUSTUS	transcript	3020905	3029057	.	+	.	ID=g70.t1;Parent=g70
CAIGQZ010032134.1	AUGUSTUS	start_codon	3020905	3020907	.	+	0	Parent=g70.t1
CAIGQZ010032134.1	AUGUSTUS	CDS	3020905	3020989	.	+	0	ID=g70.t1.cds;Parent=g70.t1
CAIGQZ010032134.1	AUGUSTUS	CDS	3027634	3029054	.	+	2	ID=g70.t1.cds;Parent=g70.t1
CAIGQZ010032134.1	AUGUSTUS	stop_codon	3029055	3029057	.	+	0	Parent=g70.t1
CAIGQZ010032134.1	AUGUSTUS	protein_match	3020905	3020988	8.03	+	0	ID=pp.g70.t1.fz_finz;Target=fz_finz 1 28;Target_start=0;
CAIGQZ010032134.1	AUGUSTUS	protein_match	3020989	3020989	1	+	0	ID=pp.g70.t1.fz_linker;Target=fz_linker 1 1;Target_start=28;
CAIGQZ010032134.1	AUGUSTUS	protein_match	3027634	3027788	2.09	+	2	ID=pp.g70.t1.fz_linker;Target=fz_linker 1 52;Target_start=28;
CAIGQZ010032134.1	AUGUSTUS	protein_match	3028371	3028958	5.13	+	0	ID=pp.g70.t1.fz_znf;Target=fz_znf 1 196;Target_start=274;
CAIGQZ010032134.1	AUGUSTUS	interblock_region	3027789	3028370	.	+	0	ID=pp.g70.t1.iBR2
CAIGQZ010032134.1	AUGUSTUS	interblock_region	3028959	3029057	.	+	0	ID=pp.g70.t1.iBR3
# protein sequence = [MAFIKEESEDLKIEDTFTVKREDPEEQTELMLLKEETQDMNEMEGKDQIEKHQDLTTDDKPSCKRSQKTKSNSDFICC
# QCGKGFNHKQNLNVHMRIHTGEKPFSCDQCGKSFSQNEKLKVHMRVHTGERPYTCPQCGKSFTQKETLNVHIRVHTGEKPFPCQHCGKRFSQLHALKG
# HVTIHTGERPHACTVCRKTFYQKQKLEMHMTVHTGEKLFDCQQCGKRFGQKDSLRIHMKLHTKDKPHTKEKPYICTECDKTFASKSHLNQHMINHTGE
# KPFSCDQCGKSFGLNSKLKVHMRVHTKEKPYSCDQCGKSFSQNEKLKVHMRVHTKERPYTCPQCGKSFTQKENLKVHIRVHTGEKPFPCQECGKRFKQ
# LHVLKEHLRTHTGEKPFACPQCSKTYCQKQKLEMHMTVHAEEKLFACQLCGKRFGYRDSLKSHMKLHAEDKRHTCSQCGEGFTMKSHLNSHMRTHTGE
# PTYSCTQCYKTFSRKYVLNCHMTTHTGEKSCS]
# sequence of block fz_finz       0 [MAFIKEESEDLKIEDTFTVKREDPEEQT] 28
# sequence of block fz_linker    28 [ELMLLKEETQDMNEMEGKDQIEKHQDLTTDDKPSCKRSQKTKSNSDFICCQC] 80
# sequence of block fz_znf      274 [KPFSCDQCGKSFGLNSKLKVHMRVHTKEKPYSCDQCGKSFSQNEKLKVHMRVHTKERPYTCPQCGKSFTQKENLKVHIRVHTGEKPFPCQECGKRFKQLHVLKEHLRTHTGEKPFACPQCSKTYCQKQKLEMHMTVHAEEKLFACQLCGKRFGYRDSLKSHMKLHAEDKRHTCSQCGEGFTMKSHLNSHMRTHTGE] 470
# Evidence for and against this transcript:
# % of transcript supported by hints (any source): 0
# CDS exons: 0/2
# CDS introns: 0/1
# 5'UTR exons and introns: 0/0
# 3'UTR exons and introns: 0/0
# hint groups fully obeyed: 42
#     RM:  42
# incompatible hint groups: 0
# end gene g70
###
# start gene g71
CAIGQZ010032134.1	AUGUSTUS	gene	3037261	3055013	1	+	.	ID=g71
CAIGQZ010032134.1	AUGUSTUS	transcript	3037261	3055013	.	+	.	ID=g71.t1;Parent=g71
CAIGQZ010032134.1	AUGUSTUS	start_codon	3037261	3037263	.	+	0	Parent=g71.t1
CAIGQZ010032134.1	AUGUSTUS	CDS	3037261	3037345	.	+	0	ID=g71.t1.cds;Parent=g71.t1
CAIGQZ010032134.1	AUGUSTUS	CDS	3041862	3042352	.	+	2	ID=g71.t1.cds;Parent=g71.t1
CAIGQZ010032134.1	AUGUSTUS	CDS	3054693	3055010	.	+	0	ID=g71.t1.cds;Parent=g71.t1
CAIGQZ010032134.1	AUGUSTUS	stop_codon	3055011	3055013	.	+	0	Parent=g71.t1
CAIGQZ010032134.1	AUGUSTUS	protein_match	3037261	3037344	9.71	+	0	ID=pp.g71.t1.fz_finz;Target=fz_finz 1 28;Target_start=0;
CAIGQZ010032134.1	AUGUSTUS	protein_match	3037345	3037345	1	+	0	ID=pp.g71.t1.fz_linker;Target=fz_linker 1 1;Target_start=28;
CAIGQZ010032134.1	AUGUSTUS	protein_match	3041862	3042016	1.62	+	2	ID=pp.g71.t1.fz_linker;Target=fz_linker 1 52;Target_start=28;
CAIGQZ010032134.1	AUGUSTUS	protein_match	3042053	3042352	6.25	+	0	ID=pp.g71.t1.fz_znf;Target=fz_znf 1 100;Target_start=92;
CAIGQZ010032134.1	AUGUSTUS	protein_match	3054693	3054980	1.66	+	0	ID=pp.g71.t1.fz_znf;Target=fz_znf 101 196;Target_start=92;
CAIGQZ010032134.1	AUGUSTUS	interblock_region	3042017	3042052	.	+	0	ID=pp.g71.t1.iBR2
CAIGQZ010032134.1	AUGUSTUS	interblock_region	3054981	3055013	.	+	0	ID=pp.g71.t1.iBR3
# protein sequence = [MAFIKEESEDLKIEETFTVKHEDPEEQTGLMVLKVETQDLEEKDQFEKQHLTIDKKPSKKYLSRNNTPCPQCEKKFSS
# KQALQIHIRVHTGEKPFSCPHCGKSFNQKQNLKVHMSVHTGEKSYACPQCGKRFCRKAVLEDHIRIHTGEKPFSCVHCGKSFSQRPNLRVHTRVHTGE
# KPFTCQQCGKCFAYKSLVMLKEENEMEEKPFFSSREESTKTEQTSSESRSQEPDSDSFFICSHCGQTLNSKRSLEVHMKVHTEEKPYSCRQCGKSFTQ
# IQNLYVHMRVHTISILDQPGLSWT]
# sequence of block fz_finz       0 [MAFIKEESEDLKIEETFTVKHEDPEEQT] 28
# sequence of block fz_linker    28 [GLMVLKVETQDLEEKDQFEKQHLTIDKKPSKKYLSRNNTPCPQCEKKFSSKQ] 80
# sequence of block fz_znf       92 [KPFSCPHCGKSFNQKQNLKVHMSVHTGEKSYACPQCGKRFCRKAVLEDHIRIHTGEKPFSCVHCGKSFSQRPNLRVHTRVHTGEKPFTCQQCGKCFAYKSLVMLKEENEMEEKPFFSSREESTKTEQTSSESRSQEPDSDSFFICSHCGQTLNSKRSLEVHMKVHTEEKPYSCRQCGKSFTQIQNLYVHMRVHTIS] 288
# Evidence for and against this transcript:
# % of transcript supported by hints (any source): 0
# CDS exons: 0/3
# CDS introns: 0/2
# 5'UTR exons and introns: 0/0
# 3'UTR exons and introns: 0/0
# hint groups fully obeyed: 78
#     RM:  78
# incompatible hint groups: 3
#     RM:   3
# end gene g71
###
# start gene g72
CAIGQZ010032134.1	AUGUSTUS	gene	3059103	3064145	1	+	.	ID=g72
CAIGQZ010032134.1	AUGUSTUS	transcript	3059103	3064145	.	+	.	ID=g72.t1;Parent=g72
CAIGQZ010032134.1	AUGUSTUS	start_codon	3059103	3059105	.	+	0	Parent=g72.t1
CAIGQZ010032134.1	AUGUSTUS	CDS	3059103	3059187	.	+	0	ID=g72.t1.cds;Parent=g72.t1
CAIGQZ010032134.1	AUGUSTUS	CDS	3063163	3064142	.	+	2	ID=g72.t1.cds;Parent=g72.t1
CAIGQZ010032134.1	AUGUSTUS	stop_codon	3064143	3064145	.	+	0	Parent=g72.t1
CAIGQZ010032134.1	AUGUSTUS	protein_match	3059103	3059186	7.86	+	0	ID=pp.g72.t1.fz_finz;Target=fz_finz 1 28;Target_start=0;
CAIGQZ010032134.1	AUGUSTUS	protein_match	3059187	3059187	1	+	0	ID=pp.g72.t1.fz_linker;Target=fz_linker 1 1;Target_start=28;
CAIGQZ010032134.1	AUGUSTUS	protein_match	3063163	3063317	1.73	+	2	ID=pp.g72.t1.fz_linker;Target=fz_linker 1 52;Target_start=28;
CAIGQZ010032134.1	AUGUSTUS	protein_match	3063549	3064136	5.97	+	0	ID=pp.g72.t1.fz_znf;Target=fz_znf 1 196;Target_start=157;
CAIGQZ010032134.1	AUGUSTUS	interblock_region	3063318	3063548	.	+	0	ID=pp.g72.t1.iBR2
CAIGQZ010032134.1	AUGUSTUS	interblock_region	3064137	3064145	.	+	0	ID=pp.g72.t1.iBR3
# protein sequence = [MAFIKEESEDLQIEDTFTVKHEDPEEQTELKVMKEETQDLNEKKQKCQYDKHQDLTFDEKSLKKKSEKIPAGERMYTC
# PQCGKSFRERQALEIHIRIHTGEKPFSCDHCGRRFSQKPNLKAHMSIHTAEKPYSCSECGKSFRAKKQLEGHTRVHTGEKPFTCQQCGKRFAYQAAFR
# THTRTHTGEKPYTCEQCGKSFTHSEYMKAHMRVHTGEKPYACSQCGKTFAHRTNLYVHRRTHTGEKPFTCTQCGKNYTCKNSLNCHMRTHTGEKLFKC
# EQCGKSFTHSEYMKAHMRIHTGEKPYSCLQCGKCFAHISNFNCHMRTHSGEKPFTCDQCGKSFGSKNTFKSHMKLHAGEQG]
# sequence of block fz_finz       0 [MAFIKEESEDLQIEDTFTVKHEDPEEQT] 28
# sequence of block fz_linker    28 [ELKVMKEETQDLNEKKQKCQYDKHQDLTFDEKSLKKKSEKIPAGERMYTCPQ] 80
# sequence of block fz_znf      157 [KPFTCQQCGKRFAYQAAFRTHTRTHTGEKPYTCEQCGKSFTHSEYMKAHMRVHTGEKPYACSQCGKTFAHRTNLYVHRRTHTGEKPFTCTQCGKNYTCKNSLNCHMRTHTGEKLFKCEQCGKSFTHSEYMKAHMRIHTGEKPYSCLQCGKCFAHISNFNCHMRTHSGEKPFTCDQCGKSFGSKNTFKSHMKLHAGE] 353
# Evidence for and against this transcript:
# % of transcript supported by hints (any source): 0
# CDS exons: 0/2
# CDS introns: 0/1
# 5'UTR exons and introns: 0/0
# 3'UTR exons and introns: 0/0
# hint groups fully obeyed: 25
#     RM:  25
# incompatible hint groups: 1
#     RM:   1
# end gene g72
###
# start gene g73
CAIGQZ010032134.1	AUGUSTUS	gene	3069824	3074162	1	+	.	ID=g73
CAIGQZ010032134.1	AUGUSTUS	transcript	3069824	3074162	.	+	.	ID=g73.t1;Parent=g73
CAIGQZ010032134.1	AUGUSTUS	start_codon	3069824	3069826	.	+	0	Parent=g73.t1
CAIGQZ010032134.1	AUGUSTUS	CDS	3069824	3069905	.	+	0	ID=g73.t1.cds;Parent=g73.t1
CAIGQZ010032134.1	AUGUSTUS	CDS	3070812	3070823	.	+	2	ID=g73.t1.cds;Parent=g73.t1
CAIGQZ010032134.1	AUGUSTUS	CDS	3073102	3074159	.	+	2	ID=g73.t1.cds;Parent=g73.t1
CAIGQZ010032134.1	AUGUSTUS	stop_codon	3074160	3074162	.	+	0	Parent=g73.t1
CAIGQZ010032134.1	AUGUSTUS	protein_match	3069824	3069905	3.59	+	0	ID=pp.g73.t1.fz_finz;Target=fz_finz 1 28;Target_start=0;
CAIGQZ010032134.1	AUGUSTUS	protein_match	3070812	3070813	1	+	2	ID=pp.g73.t1.fz_finz;Target=fz_finz 28 28;Target_start=0;
CAIGQZ010032134.1	AUGUSTUS	protein_match	3070814	3070823	2.46	+	0	ID=pp.g73.t1.fz_linker;Target=fz_linker 1 4;Target_start=28;
CAIGQZ010032134.1	AUGUSTUS	protein_match	3073102	3073247	1.14	+	2	ID=pp.g73.t1.fz_linker;Target=fz_linker 4 52;Target_start=28;
CAIGQZ010032134.1	AUGUSTUS	protein_match	3073338	3073925	5.91	+	0	ID=pp.g73.t1.fz_znf;Target=fz_znf 1 196;Target_start=110;
CAIGQZ010032134.1	AUGUSTUS	interblock_region	3073248	3073337	.	+	0	ID=pp.g73.t1.iBR2
CAIGQZ010032134.1	AUGUSTUS	interblock_region	3073926	3074162	.	+	0	ID=pp.g73.t1.iBR3
# protein sequence = [MAFIKEETEDLKIEEIIIKQEDLQEQTDDLTELMVLKEETQELNEMEEKDQFEKHQDLMTDEKSAETERTSPRKRAQK
# TKSDGNFPCSRCGMSFTQKHHLIVHMSSHTGEKPYPCPECGKSFRQKHILAVHMRVHTGEKPFSCDQCGKSFNLMKNMKIHRRIHTGERPYACQQCGK
# RFRQIQILKNHIKLHTGERPYTCAQCGMSFIQKQKLDAHMAVHNTERPFACQHCGGNFAHKDYLTIHMKIHTGEKPYVCQQCGKSFNRKQCLKVHMRV
# HTGEKPYACSQCGKSFTQKNNLNYHMRTHTGEKPYTCTTCGKNFTCNNYLNAHMRTHTGERPFICGQCGKSYCQRRNLSQHMKLHIKEKNIHNAEVES
# NELHLLNVTVLE]
# sequence of block fz_finz       0 [MAFIKEETEDLKIEEIIIKQEDLQEQTD] 28
# sequence of block fz_linker    28 [DLTELMVLKEETQELNEMEEKDQFEKHQDLMTDEKSAETERTSPRKRAQKTK] 80
# sequence of block fz_znf      110 [KPYPCPECGKSFRQKHILAVHMRVHTGEKPFSCDQCGKSFNLMKNMKIHRRIHTGERPYACQQCGKRFRQIQILKNHIKLHTGERPYTCAQCGMSFIQKQKLDAHMAVHNTERPFACQHCGGNFAHKDYLTIHMKIHTGEKPYVCQQCGKSFNRKQCLKVHMRVHTGEKPYACSQCGKSFTQKNNLNYHMRTHTGE] 306
# Evidence for and against this transcript:
# % of transcript supported by hints (any source): 0
# CDS exons: 0/3
# CDS introns: 0/2
# 5'UTR exons and introns: 0/0
# 3'UTR exons and introns: 0/0
# hint groups fully obeyed: 21
#     RM:  21
# incompatible hint groups: 2
#     RM:   2
# end gene g73
###
# start gene g74
CAIGQZ010032134.1	AUGUSTUS	gene	3080847	3096076	1	+	.	ID=g74
CAIGQZ010032134.1	AUGUSTUS	transcript	3080847	3096076	.	+	.	ID=g74.t1;Parent=g74
CAIGQZ010032134.1	AUGUSTUS	start_codon	3080847	3080849	.	+	0	Parent=g74.t1
CAIGQZ010032134.1	AUGUSTUS	CDS	3080847	3080931	.	+	0	ID=g74.t1.cds;Parent=g74.t1
CAIGQZ010032134.1	AUGUSTUS	CDS	3095004	3096073	.	+	2	ID=g74.t1.cds;Parent=g74.t1
CAIGQZ010032134.1	AUGUSTUS	stop_codon	3096074	3096076	.	+	0	Parent=g74.t1
CAIGQZ010032134.1	AUGUSTUS	protein_match	3080847	3080930	7.85	+	0	ID=pp.g74.t1.fz_finz;Target=fz_finz 1 28;Target_start=0;
CAIGQZ010032134.1	AUGUSTUS	protein_match	3080931	3080931	1	+	0	ID=pp.g74.t1.fz_linker;Target=fz_linker 1 1;Target_start=28;
CAIGQZ010032134.1	AUGUSTUS	protein_match	3095004	3095158	1.96	+	2	ID=pp.g74.t1.fz_linker;Target=fz_linker 1 52;Target_start=28;
CAIGQZ010032134.1	AUGUSTUS	protein_match	3095240	3095827	5.54	+	0	ID=pp.g74.t1.fz_znf;Target=fz_znf 1 196;Target_start=107;
CAIGQZ010032134.1	AUGUSTUS	interblock_region	3095159	3095239	.	+	0	ID=pp.g74.t1.iBR2
CAIGQZ010032134.1	AUGUSTUS	interblock_region	3095828	3096076	.	+	0	ID=pp.g74.t1.iBR3
# protein sequence = [MAYIKEESEDLKIEDTFTVKHEDPEEQTELMVLKEETGELKEMREKDQFEKQQDLMTDEKSMKIQKTSPHKRDQETKS
# NGNFTCSQCGKHFSQKRNLIVHMSTHTREKPYPCPECGKGFRQKQYLAVHMRIHTGEKPFSCDQCGKGFRQLIILRHHVKLHTGEKPYACPQCGMRYI
# HKQRLEKHMAVHNEDKPFVCQQCGKSFTLNLNLKQHIKIHTGEKPFVCQQCGKSFSYKQQVEVHMRVHTGERPYICSQCGKSFTQKGNLEYHMRTHTG
# EKPYTCTKCGKSITSKNSLDAHMRTHTEKKPYTCSECGQSFAKRNVLKVHMRTHTGEQLYPCTQCGKNYTSKTYLKSHMRTHTGEKPFVCGQCGKSFY
# HRGSLCYHMKCHN]
# sequence of block fz_finz       0 [MAYIKEESEDLKIEDTFTVKHEDPEEQT] 28
# sequence of block fz_linker    28 [ELMVLKEETGELKEMREKDQFEKQQDLMTDEKSMKIQKTSPHKRDQETKSNG] 80
# sequence of block fz_znf      107 [KPYPCPECGKGFRQKQYLAVHMRIHTGEKPFSCDQCGKGFRQLIILRHHVKLHTGEKPYACPQCGMRYIHKQRLEKHMAVHNEDKPFVCQQCGKSFTLNLNLKQHIKIHTGEKPFVCQQCGKSFSYKQQVEVHMRVHTGERPYICSQCGKSFTQKGNLEYHMRTHTGEKPYTCTKCGKSITSKNSLDAHMRTHTEK] 303
# Evidence for and against this transcript:
# % of transcript supported by hints (any source): 0
# CDS exons: 0/2
# CDS introns: 0/1
# 5'UTR exons and introns: 0/0
# 3'UTR exons and introns: 0/0
# hint groups fully obeyed: 67
#     RM:  67
# incompatible hint groups: 0
# end gene g74
###
#
# ----- prediction on sequence number 54 (length = 59742, name = CAIGQZ010032134.1:3139925-3199667) -----
#
# Predicted genes for sequence number 54 on both strands
# start gene g75
CAIGQZ010032134.1	AUGUSTUS	gene	3143787	3166216	1	+	.	ID=g75
CAIGQZ010032134.1	AUGUSTUS	transcript	3143787	3166216	.	+	.	ID=g75.t1;Parent=g75
CAIGQZ010032134.1	AUGUSTUS	start_codon	3143787	3143789	.	+	0	Parent=g75.t1
CAIGQZ010032134.1	AUGUSTUS	CDS	3143787	3143800	.	+	0	ID=g75.t1.cds;Parent=g75.t1
CAIGQZ010032134.1	AUGUSTUS	CDS	3144820	3144830	.	+	1	ID=g75.t1.cds;Parent=g75.t1
CAIGQZ010032134.1	AUGUSTUS	CDS	3145100	3145111	.	+	2	ID=g75.t1.cds;Parent=g75.t1
CAIGQZ010032134.1	AUGUSTUS	CDS	3146890	3146906	.	+	2	ID=g75.t1.cds;Parent=g75.t1
CAIGQZ010032134.1	AUGUSTUS	CDS	3147062	3147083	.	+	0	ID=g75.t1.cds;Parent=g75.t1
CAIGQZ010032134.1	AUGUSTUS	CDS	3147191	3147201	.	+	2	ID=g75.t1.cds;Parent=g75.t1
CAIGQZ010032134.1	AUGUSTUS	CDS	3147371	3148319	.	+	0	ID=g75.t1.cds;Parent=g75.t1
CAIGQZ010032134.1	AUGUSTUS	CDS	3151217	3151227	.	+	2	ID=g75.t1.cds;Parent=g75.t1
CAIGQZ010032134.1	AUGUSTUS	CDS	3165815	3166213	.	+	0	ID=g75.t1.cds;Parent=g75.t1
CAIGQZ010032134.1	AUGUSTUS	stop_codon	3166214	3166216	.	+	0	Parent=g75.t1
CAIGQZ010032134.1	AUGUSTUS	protein_match	3143787	3143800	2.18	+	0	ID=pp.g75.t1.fz_finz;Target=fz_finz 1 5;Target_start=0;
CAIGQZ010032134.1	AUGUSTUS	protein_match	3144820	3144830	1.82	+	0	ID=pp.g75.t1.fz_finz;Target=fz_finz 6 9;Target_start=0;
CAIGQZ010032134.1	AUGUSTUS	protein_match	3145100	3145111	1.13	+	1	ID=pp.g75.t1.fz_finz;Target=fz_finz 9 13;Target_start=0;
CAIGQZ010032134.1	AUGUSTUS	protein_match	3146890	3146906	1.22	+	1	ID=pp.g75.t1.fz_finz;Target=fz_finz 13 19;Target_start=0;
CAIGQZ010032134.1	AUGUSTUS	protein_match	3147062	3147083	1.55	+	2	ID=pp.g75.t1.fz_finz;Target=fz_finz 19 26;Target_start=0;
CAIGQZ010032134.1	AUGUSTUS	protein_match	3147191	3147198	0.0738	+	2	ID=pp.g75.t1.fz_finz;Target=fz_finz 26 28;Target_start=0;
CAIGQZ010032134.1	AUGUSTUS	protein_match	3147199	3147201	6.36	+	0	ID=pp.g75.t1.fz_linker;Target=fz_linker 1 1;Target_start=28;
CAIGQZ010032134.1	AUGUSTUS	protein_match	3147371	3147523	1.84	+	0	ID=pp.g75.t1.fz_linker;Target=fz_linker 2 52;Target_start=28;
CAIGQZ010032134.1	AUGUSTUS	protein_match	3148121	3148319	7.86	+	0	ID=pp.g75.t1.fz_znf;Target=fz_znf 1 67;Target_start=279;
CAIGQZ010032134.1	AUGUSTUS	protein_match	3151217	3151227	4.17	+	1	ID=pp.g75.t1.fz_znf;Target=fz_znf 67 71;Target_start=278;
CAIGQZ010032134.1	AUGUSTUS	protein_match	3165815	3166192	6.79	+	0	ID=pp.g75.t1.fz_znf;Target=fz_znf 71 196;Target_start=279;
CAIGQZ010032134.1	AUGUSTUS	interblock_region	3147524	3148120	.	+	0	ID=pp.g75.t1.iBR2
CAIGQZ010032134.1	AUGUSTUS	interblock_region	3166193	3166216	.	+	0	ID=pp.g75.t1.iBR3
# protein sequence = [MIWVIVKSDPLRAEIAKNFMHDSTQFFSDPMVLKEETQELNEMEEKDQFEERQDLMADEISTMAKKTSPRKRDQGIKS
# YGNFTCSQCGKSFTKKYKLRVHIRVHTGEKPFSCDRCGKRFIENTRLVSHMSTHTRERPYSCPECGKSFKQKQNLAIHMRIHTGEKPFSCDQCQMSFN
# QTQNLKAHMNVHNREKPYTCQQCGKRFRQIQILQLHIKLHTGEKPYACPQCGTRFVHKQRLKRHMKVHNKAIETVKPFLCQQCGKGFAQNGTLKIHMR
# VHTGERPYTCSQCGKSFTQKSKLDYHMRLHTGEKPFLCQQCGKSFSQKKCLEIHMRLHTGEKPYTCSQCGKSFTYKSNLNYHMITHTGEKPFLCQQCG
# KSFSQKKCLEIHMRLHNGEKPYTCTQCGRSFTQKGNLNSHMKTHAEEKPFLCQQCGKSFSQKKCVEIHMRVHTGEKPYTCSQCGRSFTQKGNLDSHMK
# THAGEKPFIFGQ]
# sequence of block fz_finz       0 [MIWVIVKSDPLRAEIAKNFMHDSTQFFS] 28
# sequence of block fz_linker    28 [DPMVLKEETQELNEMEEKDQFEERQDLMADEISTMAKKTSPRKRDQGIKSYG] 80
# sequence of block fz_znf      279 [RPYTCSQCGKSFTQKSKLDYHMRLHTGEKPFLCQQCGKSFSQKKCLEIHMRLHTGEKPYTCSQCGKSFTYKSNLNYHMITHTGEKPFLCQQCGKSFSQKKCLEIHMRLHNGEKPYTCTQCGRSFTQKGNLNSHMKTHAEEKPFLCQQCGKSFSQKKCVEIHMRVHTGEKPYTCSQCGRSFTQKGNLDSHMKTHAGE] 475
# Evidence for and against this transcript:
# % of transcript supported by hints (any source): 0
# CDS exons: 0/9
# CDS introns: 0/8
# 5'UTR exons and introns: 0/0
# 3'UTR exons and introns: 0/0
# hint groups fully obeyed: 100
#     RM: 100
# incompatible hint groups: 3
#     RM:   3
# end gene g75
###
# start gene g76
CAIGQZ010032134.1	AUGUSTUS	gene	3172034	3180338	1	+	.	ID=g76
CAIGQZ010032134.1	AUGUSTUS	transcript	3172034	3180338	.	+	.	ID=g76.t1;Parent=g76
CAIGQZ010032134.1	AUGUSTUS	start_codon	3172034	3172036	.	+	0	Parent=g76.t1
CAIGQZ010032134.1	AUGUSTUS	CDS	3172034	3172118	.	+	0	ID=g76.t1.cds;Parent=g76.t1
CAIGQZ010032134.1	AUGUSTUS	CDS	3175603	3175755	.	+	2	ID=g76.t1.cds;Parent=g76.t1
CAIGQZ010032134.1	AUGUSTUS	CDS	3179059	3180335	.	+	2	ID=g76.t1.cds;Parent=g76.t1
CAIGQZ010032134.1	AUGUSTUS	stop_codon	3180336	3180338	.	+	0	Parent=g76.t1
CAIGQZ010032134.1	AUGUSTUS	protein_match	3172034	3172117	7.78	+	0	ID=pp.g76.t1.fz_finz;Target=fz_finz 1 28;Target_start=0;
CAIGQZ010032134.1	AUGUSTUS	protein_match	3172118	3172118	1	+	0	ID=pp.g76.t1.fz_linker;Target=fz_linker 1 1;Target_start=28;
CAIGQZ010032134.1	AUGUSTUS	protein_match	3175603	3175755	2.11	+	1	ID=pp.g76.t1.fz_linker;Target=fz_linker 1 52;Target_start=27;
CAIGQZ010032134.1	AUGUSTUS	protein_match	3179059	3179060	1	+	2	ID=pp.g76.t1.fz_linker;Target=fz_linker 52 52;Target_start=28;
CAIGQZ010032134.1	AUGUSTUS	protein_match	3179211	3179798	5.22	+	0	ID=pp.g76.t1.fz_znf;Target=fz_znf 1 196;Target_start=130;
CAIGQZ010032134.1	AUGUSTUS	interblock_region	3179061	3179210	.	+	0	ID=pp.g76.t1.iBR2
CAIGQZ010032134.1	AUGUSTUS	interblock_region	3179799	3180338	.	+	0	ID=pp.g76.t1.iBR3
# protein sequence = [MAFIKEESEDLKIEDTFPVKHEDPEEQTEPMVLKEETQELNEMEEKDQFEKNQDLMTDEKSTKTKKTSPRRRAQKTRR
# NELMVLKKETQEPEEKEEKDQFEEHQDLMTDEKSPKTKKTSPRNRAQKIKSNGNFTCHQCGKSFTQKHNLKVHIRIHTGEKPYSCDQCGKRFSGKSRL
# VSHMSTHTRERPYLCPQCGKSFKQKKTLAVHIRFHTGKKPFSSDQVGESFRQKSRLDVHVSTHTREKPYSCSECGKSFRQKITLEVHIRFHTGEKPFS
# CDQCGKSFSQTQNLKSHMRIHTREKPYACQQCGKRFRQIQIYKNHIKLHTGEKPYACPQCGKRFVHKQRLEAHMKVHNKAIETVKPFLCQQCGKSFAQ
# NGSLKIHMRVHTGEKPYTCSQCGKSFTQKSKLDYHVRLHTGERPYTCSQCGRGFIQKGNLDYHMRTHTGEKPFLCQQCGKSFGQKKCLEIHMRLHTGE
# KPYTCSQCGKSFTQKGHLISHMRIHTGKKTTLILT]
# sequence of block fz_finz       0 [MAFIKEESEDLKIEDTFPVKHEDPEEQT] 28
# sequence of block fz_linker    28 [EPMVLKEETQELNEMEEKDQFEKNQDLMTDEKSTKTKKTSPRRRAQKTRRNE] 80
# sequence of block fz_znf      130 [GNFTCHQCGKSFTQKHNLKVHIRIHTGEKPYSCDQCGKRFSGKSRLVSHMSTHTRERPYLCPQCGKSFKQKKTLAVHIRFHTGKKPFSSDQVGESFRQKSRLDVHVSTHTREKPYSCSECGKSFRQKITLEVHIRFHTGEKPFSCDQCGKSFSQTQNLKSHMRIHTREKPYACQQCGKRFRQIQIYKNHIKLHTGE] 326
# Evidence for and against this transcript:
# % of transcript supported by hints (any source): 0
# CDS exons: 0/3
# CDS introns: 0/2
# 5'UTR exons and introns: 0/0
# 3'UTR exons and introns: 0/0
# hint groups fully obeyed: 39
#     RM:  39
# incompatible hint groups: 0
# end gene g76
###
# start gene g77
CAIGQZ010032134.1	AUGUSTUS	gene	3184584	3197565	1	+	.	ID=g77
CAIGQZ010032134.1	AUGUSTUS	transcript	3184584	3197565	.	+	.	ID=g77.t1;Parent=g77
CAIGQZ010032134.1	AUGUSTUS	start_codon	3184584	3184586	.	+	0	Parent=g77.t1
CAIGQZ010032134.1	AUGUSTUS	CDS	3184584	3184668	.	+	0	ID=g77.t1.cds;Parent=g77.t1
CAIGQZ010032134.1	AUGUSTUS	CDS	3196736	3197562	.	+	2	ID=g77.t1.cds;Parent=g77.t1
CAIGQZ010032134.1	AUGUSTUS	stop_codon	3197563	3197565	.	+	0	Parent=g77.t1
CAIGQZ010032134.1	AUGUSTUS	protein_match	3184584	3184667	10.1	+	0	ID=pp.g77.t1.fz_finz;Target=fz_finz 1 28;Target_start=0;
CAIGQZ010032134.1	AUGUSTUS	protein_match	3184668	3184668	1	+	0	ID=pp.g77.t1.fz_linker;Target=fz_linker 1 1;Target_start=28;
CAIGQZ010032134.1	AUGUSTUS	protein_match	3196736	3196890	1.8	+	2	ID=pp.g77.t1.fz_linker;Target=fz_linker 1 52;Target_start=28;
CAIGQZ010032134.1	AUGUSTUS	protein_match	3196969	3197556	5.41	+	0	ID=pp.g77.t1.fz_znf;Target=fz_znf 1 196;Target_start=106;
CAIGQZ010032134.1	AUGUSTUS	interblock_region	3196891	3196968	.	+	0	ID=pp.g77.t1.iBR2
CAIGQZ010032134.1	AUGUSTUS	interblock_region	3197557	3197565	.	+	0	ID=pp.g77.t1.iBR3
# protein sequence = [MAFIKEESEDLKIEETFRVKHEDPEEQTEPIVLKEETQELNEIEENDQNEEHQDLVTDEQPTKTKKSSRKRDEKNRFD
# ADCTCCQCGKSFRLKRHLQAHVKIHTCEKLFMCDQCGKSFTHLHSLKAHMRLHTGEKPFACQQCDMRFVQKQKLETHMRVHNSIQPFVCQQCGRSFTI
# NNKLKKHMKIHTGEKPFPCQQCGKSFAEKELLKVHMRIHTGERPYTCTHCGKSFTQKSNLNLHIRSHTGEKPYPCTQCGKSFTCKNYLDCHMRTHTGE
# KPFICGHCGKCYAHRDSYKTHLKLHSGEQG]
# sequence of block fz_finz       0 [MAFIKEESEDLKIEETFRVKHEDPEEQT] 28
# sequence of block fz_linker    28 [EPIVLKEETQELNEIEENDQNEEHQDLVTDEQPTKTKKSSRKRDEKNRFDAD] 80
# sequence of block fz_znf      106 [KLFMCDQCGKSFTHLHSLKAHMRLHTGEKPFACQQCDMRFVQKQKLETHMRVHNSIQPFVCQQCGRSFTINNKLKKHMKIHTGEKPFPCQQCGKSFAEKELLKVHMRIHTGERPYTCTHCGKSFTQKSNLNLHIRSHTGEKPYPCTQCGKSFTCKNYLDCHMRTHTGEKPFICGHCGKCYAHRDSYKTHLKLHSGE] 302
# Evidence for and against this transcript:
# % of transcript supported by hints (any source): 0
# CDS exons: 0/2
# CDS introns: 0/1
# 5'UTR exons and introns: 0/0
# 3'UTR exons and introns: 0/0
# hint groups fully obeyed: 45
#     RM:  45
# incompatible hint groups: 0
# end gene g77
###
#
# ----- prediction on sequence number 55 (length = 94170, name = CAIGQZ010032134.1:3200874-3295044) -----
#
# Predicted genes for sequence number 55 on both strands
# start gene g78
CAIGQZ010032134.1	AUGUSTUS	gene	3208441	3215957	1	-	.	ID=g78
CAIGQZ010032134.1	AUGUSTUS	transcript	3208441	3215957	.	-	.	ID=g78.t1;Parent=g78
CAIGQZ010032134.1	AUGUSTUS	stop_codon	3208441	3208443	.	-	0	Parent=g78.t1
CAIGQZ010032134.1	AUGUSTUS	CDS	3208444	3209255	.	-	2	ID=g78.t1.cds;Parent=g78.t1
CAIGQZ010032134.1	AUGUSTUS	CDS	3215873	3215957	.	-	0	ID=g78.t1.cds;Parent=g78.t1
CAIGQZ010032134.1	AUGUSTUS	start_codon	3215955	3215957	.	-	0	Parent=g78.t1
CAIGQZ010032134.1	AUGUSTUS	protein_match	3208450	3209037	6.55	-	0	ID=pp.g78.t1.fz_znf;Target=fz_znf 1 196;Target_start=101;
CAIGQZ010032134.1	AUGUSTUS	protein_match	3209101	3209255	1.96	-	2	ID=pp.g78.t1.fz_linker;Target=fz_linker 1 52;Target_start=28;
CAIGQZ010032134.1	AUGUSTUS	protein_match	3215873	3215873	1	-	0	ID=pp.g78.t1.fz_linker;Target=fz_linker 1 1;Target_start=28;
CAIGQZ010032134.1	AUGUSTUS	protein_match	3215874	3215957	7.84	-	0	ID=pp.g78.t1.fz_finz;Target=fz_finz 1 28;Target_start=0;
CAIGQZ010032134.1	AUGUSTUS	interblock_region	3208441	3208449	.	-	0	ID=pp.g78.t1.iBR3
CAIGQZ010032134.1	AUGUSTUS	interblock_region	3209038	3209100	.	-	0	ID=pp.g78.t1.iBR2
# protein sequence = [MAFIKVESEDLKIEETFTVKQEDPEEETELMVLKEETQDLNIKEETDQFEVDQDSMTDEQTTKTKQTQKTRTNGGFTC
# CQCGKSFAIKHNLTTHIRVHTGEKPFSCDQCGKSFSQKSKLTVHMRVHTKERPYTCTYCGKSYCQKQYLKVHMRIHTGEKPYSCTECGKSFSQKQYLK
# VHMRSHTGEKPFSCCECGKSFHLNQNLKAHMIIHTGEKPFSCDQCGKSFSHKSKLDIHMRVHTGQKPYSCTECGKSFCQKQYFKVHMRIHTGEKPFHC
# QQCGKGFIQFQALKRHISVHTRKKQ]
# sequence of block fz_znf      101 [KPFSCDQCGKSFSQKSKLTVHMRVHTKERPYTCTYCGKSYCQKQYLKVHMRIHTGEKPYSCTECGKSFSQKQYLKVHMRSHTGEKPFSCCECGKSFHLNQNLKAHMIIHTGEKPFSCDQCGKSFSHKSKLDIHMRVHTGQKPYSCTECGKSFCQKQYFKVHMRIHTGEKPFHCQQCGKGFIQFQALKRHISVHTRK] 297
# sequence of block fz_linker    28 [ELMVLKEETQDLNIKEETDQFEVDQDSMTDEQTTKTKQTQKTRTNGGFTCCQ] 80
# sequence of block fz_finz       0 [MAFIKVESEDLKIEETFTVKQEDPEEET] 28
# Evidence for and against this transcript:
# % of transcript supported by hints (any source): 0
# CDS exons: 0/2
# CDS introns: 0/1
# 5'UTR exons and introns: 0/0
# 3'UTR exons and introns: 0/0
# hint groups fully obeyed: 42
#     RM:  42
# incompatible hint groups: 0
# end gene g78
###
# start gene g79
CAIGQZ010032134.1	AUGUSTUS	gene	3223934	3241081	1	-	.	ID=g79
CAIGQZ010032134.1	AUGUSTUS	transcript	3223934	3241081	.	-	.	ID=g79.t1;Parent=g79
CAIGQZ010032134.1	AUGUSTUS	stop_codon	3223934	3223936	.	-	0	Parent=g79.t1
CAIGQZ010032134.1	AUGUSTUS	CDS	3223937	3224087	.	-	1	ID=g79.t1.cds;Parent=g79.t1
CAIGQZ010032134.1	AUGUSTUS	CDS	3226208	3226658	.	-	2	ID=g79.t1.cds;Parent=g79.t1
CAIGQZ010032134.1	AUGUSTUS	CDS	3231032	3231045	.	-	1	ID=g79.t1.cds;Parent=g79.t1
CAIGQZ010032134.1	AUGUSTUS	CDS	3239133	3239411	.	-	1	ID=g79.t1.cds;Parent=g79.t1
CAIGQZ010032134.1	AUGUSTUS	CDS	3240914	3240926	.	-	2	ID=g79.t1.cds;Parent=g79.t1
CAIGQZ010032134.1	AUGUSTUS	CDS	3241003	3241081	.	-	0	ID=g79.t1.cds;Parent=g79.t1
CAIGQZ010032134.1	AUGUSTUS	start_codon	3241079	3241081	.	-	0	Parent=g79.t1
CAIGQZ010032134.1	AUGUSTUS	protein_match	3226213	3226658	6.03	-	2	ID=pp.g79.t1.fz_znf;Target=fz_znf 48 196;Target_start=81;
CAIGQZ010032134.1	AUGUSTUS	protein_match	3231032	3231045	0.833	-	1	ID=pp.g79.t1.fz_znf;Target=fz_znf 43 48;Target_start=81;
CAIGQZ010032134.1	AUGUSTUS	protein_match	3239133	3239260	4.79	-	0	ID=pp.g79.t1.fz_znf;Target=fz_znf 1 43;Target_start=81;
CAIGQZ010032134.1	AUGUSTUS	protein_match	3239264	3239411	1.22	-	1	ID=pp.g79.t1.fz_linker;Target=fz_linker 3 52;Target_start=28;
CAIGQZ010032134.1	AUGUSTUS	protein_match	3240914	3240921	0.798	-	0	ID=pp.g79.t1.fz_linker;Target=fz_linker 1 3;Target_start=28;
CAIGQZ010032134.1	AUGUSTUS	protein_match	3240922	3240926	0.58	-	2	ID=pp.g79.t1.fz_finz;Target=fz_finz 27 28;Target_start=0;
CAIGQZ010032134.1	AUGUSTUS	protein_match	3241003	3241081	4.22	-	0	ID=pp.g79.t1.fz_finz;Target=fz_finz 1 27;Target_start=0;
CAIGQZ010032134.1	AUGUSTUS	interblock_region	3223934	3224087	.	-	1	ID=pp.g79.t1.iBR3
CAIGQZ010032134.1	AUGUSTUS	interblock_region	3226208	3226212	.	-	0	ID=pp.g79.t1.iBR3
CAIGQZ010032134.1	AUGUSTUS	interblock_region	3239261	3239263	.	-	0	ID=pp.g79.t1.iBR2
# protein sequence = [MAFIKEESKDLKIEETFKHEDPQEQTDENCSHCGKRFSSSYHLEVHMRVHTGEKPYTCLKCGKSFSVKQHLKVHIRIH
# TGEKPFVCQQCGKSYTQGQCLKKHMTTHSEEKAYTCTQCVKSFSSISSSRSHMRIHTGEKPFSCDQCGKSFTQKSKIKVHMRVHTRERPYTCPECGKS
# FRQKQHLKLHIRTHTGEKPFACQQCGNSFTQIQALQNHMGIHTREKPYICTQCGKNFKCKSYLDSHIRTHTGEKPYKCVQCGKSYKQRANLSHHMKRH
# FREQGKCVSADLPLSLPGYHQASSELPQCSDQGVSPDGNIEPKQISFPILLYQST]
# sequence of block fz_znf       81 [KPFVCQQCGKSYTQGQCLKKHMTTHSEEKAYTCTQCVKSFSSISSSRSHMRIHTGEKPFSCDQCGKSFTQKSKIKVHMRVHTRERPYTCPECGKSFRQKQHLKLHIRTHTGEKPFACQQCGNSFTQIQALQNHMGIHTREKPYICTQCGKNFKCKSYLDSHIRTHTGEKPYKCVQCGKSYKQRANLSHHMKRHFRE] 277
# sequence of block fz_linker    28 [NCSHCGKRFSSSYHLEVHMRVHTGEKPYTCLKCGKSFSVKQHLKVHIRIHTG] 80
# sequence of block fz_finz       0 [MAFIKEESKDLKIEETFKHEDPQEQTDE] 28
# Evidence for and against this transcript:
# % of transcript supported by hints (any source): 0
# CDS exons: 0/6
# CDS introns: 0/5
# 5'UTR exons and introns: 0/0
# 3'UTR exons and introns: 0/0
# hint groups fully obeyed: 104
#     RM: 104
# incompatible hint groups: 1
#     RM:   1
# end gene g79
###
# start gene g80
CAIGQZ010032134.1	AUGUSTUS	gene	3248618	3265194	1	-	.	ID=g80
CAIGQZ010032134.1	AUGUSTUS	transcript	3248618	3265194	.	-	.	ID=g80.t1;Parent=g80
CAIGQZ010032134.1	AUGUSTUS	stop_codon	3248618	3248620	.	-	0	Parent=g80.t1
CAIGQZ010032134.1	AUGUSTUS	CDS	3248621	3248718	.	-	2	ID=g80.t1.cds;Parent=g80.t1
CAIGQZ010032134.1	AUGUSTUS	CDS	3249832	3250740	.	-	2	ID=g80.t1.cds;Parent=g80.t1
CAIGQZ010032134.1	AUGUSTUS	CDS	3257205	3257215	.	-	1	ID=g80.t1.cds;Parent=g80.t1
CAIGQZ010032134.1	AUGUSTUS	CDS	3258582	3258602	.	-	1	ID=g80.t1.cds;Parent=g80.t1
CAIGQZ010032134.1	AUGUSTUS	CDS	3259199	3259213	.	-	1	ID=g80.t1.cds;Parent=g80.t1
CAIGQZ010032134.1	AUGUSTUS	CDS	3259284	3259298	.	-	1	ID=g80.t1.cds;Parent=g80.t1
CAIGQZ010032134.1	AUGUSTUS	CDS	3264944	3264955	.	-	1	ID=g80.t1.cds;Parent=g80.t1
CAIGQZ010032134.1	AUGUSTUS	CDS	3265184	3265194	.	-	0	ID=g80.t1.cds;Parent=g80.t1
CAIGQZ010032134.1	AUGUSTUS	start_codon	3265192	3265194	.	-	0	Parent=g80.t1
CAIGQZ010032134.1	AUGUSTUS	protein_match	3249848	3250435	5.39	-	0	ID=pp.g80.t1.fz_znf;Target=fz_znf 1 196;Target_start=130;
CAIGQZ010032134.1	AUGUSTUS	protein_match	3250586	3250740	1.94	-	2	ID=pp.g80.t1.fz_linker;Target=fz_linker 1 52;Target_start=28;
CAIGQZ010032134.1	AUGUSTUS	protein_match	3257205	3257205	1	-	0	ID=pp.g80.t1.fz_linker;Target=fz_linker 1 1;Target_start=28;
CAIGQZ010032134.1	AUGUSTUS	protein_match	3257206	3257215	0.97	-	1	ID=pp.g80.t1.fz_finz;Target=fz_finz 25 28;Target_start=0;
CAIGQZ010032134.1	AUGUSTUS	protein_match	3258582	3258602	1.21	-	1	ID=pp.g80.t1.fz_finz;Target=fz_finz 18 25;Target_start=0;
CAIGQZ010032134.1	AUGUSTUS	protein_match	3259199	3259213	1.5	-	1	ID=pp.g80.t1.fz_finz;Target=fz_finz 13 18;Target_start=0;
CAIGQZ010032134.1	AUGUSTUS	protein_match	3259284	3259298	1.42	-	1	ID=pp.g80.t1.fz_finz;Target=fz_finz 8 13;Target_start=0;
CAIGQZ010032134.1	AUGUSTUS	protein_match	3264944	3264955	1.6	-	1	ID=pp.g80.t1.fz_finz;Target=fz_finz 4 8;Target_start=0;
CAIGQZ010032134.1	AUGUSTUS	protein_match	3265184	3265194	4.68	-	0	ID=pp.g80.t1.fz_finz;Target=fz_finz 1 4;Target_start=0;
CAIGQZ010032134.1	AUGUSTUS	interblock_region	3248618	3248718	.	-	2	ID=pp.g80.t1.iBR3
CAIGQZ010032134.1	AUGUSTUS	interblock_region	3249832	3249847	.	-	0	ID=pp.g80.t1.iBR3
CAIGQZ010032134.1	AUGUSTUS	interblock_region	3250436	3250585	.	-	0	ID=pp.g80.t1.iBR2
# protein sequence = [MHSAKNKFIDVVVPEPKSVKVDERPKPTXLMVLKEEFHDLNEMEESQFERHQDLMTDEKSTRTKKSSSHKRAQKNNFT
# CCVCGKRFSQKHNLKVHMRIHTGDKLFTCDQCGKSFTQKSKIDVHMRVHTSERPYSCPQCGKGFRQKQHLKLHIRVHTGEKPFPCQQCGKRFNQLQAL
# QSHFTIHTGERPHACTQCEKSFRQRPSLEKHLKVHSREKPFTCSQCGNGFTQKERLQNHMRIHTGEKPFTCPHCEKTFAHRSNLYFHVRTHTGEKPFV
# CTHCGKTFRCKNSLISHTRTHTGEKPFACDQCGKGFSREFNLKCHMSNHTGEKPYTCGCNHSNSVTVAKGFNHLCDLETPTCASPGADED]
# sequence of block fz_znf      130 [RPYSCPQCGKGFRQKQHLKLHIRVHTGEKPFPCQQCGKRFNQLQALQSHFTIHTGERPHACTQCEKSFRQRPSLEKHLKVHSREKPFTCSQCGNGFTQKERLQNHMRIHTGEKPFTCPHCEKTFAHRSNLYFHVRTHTGEKPFVCTHCGKTFRCKNSLISHTRTHTGEKPFACDQCGKGFSREFNLKCHMSNHTGE] 326
# sequence of block fz_linker    28 [XLMVLKEEFHDLNEMEESQFERHQDLMTDEKSTRTKKSSSHKRAQKNNFTCC] 80
# sequence of block fz_finz       0 [MHSAKNKFIDVVVPEPKSVKVDERPKPT] 28
# Evidence for and against this transcript:
# % of transcript supported by hints (any source): 0
# CDS exons: 0/8
# CDS introns: 0/7
# 5'UTR exons and introns: 0/0
# 3'UTR exons and introns: 0/0
# hint groups fully obeyed: 66
#     RM:  66
# incompatible hint groups: 4
#     RM:   4
# end gene g80
###
# start gene g81
CAIGQZ010032134.1	AUGUSTUS	gene	3265933	3269209	1	+	.	ID=g81
CAIGQZ010032134.1	AUGUSTUS	transcript	3265933	3269209	.	+	.	ID=g81.t1;Parent=g81
CAIGQZ010032134.1	AUGUSTUS	start_codon	3265933	3265935	.	+	0	Parent=g81.t1
CAIGQZ010032134.1	AUGUSTUS	CDS	3265933	3265944	.	+	0	ID=g81.t1.cds;Parent=g81.t1
CAIGQZ010032134.1	AUGUSTUS	CDS	3266655	3266668	.	+	0	ID=g81.t1.cds;Parent=g81.t1
CAIGQZ010032134.1	AUGUSTUS	CDS	3266762	3266788	.	+	1	ID=g81.t1.cds;Parent=g81.t1
CAIGQZ010032134.1	AUGUSTUS	CDS	3267694	3267708	.	+	1	ID=g81.t1.cds;Parent=g81.t1
CAIGQZ010032134.1	AUGUSTUS	CDS	3267911	3267920	.	+	1	ID=g81.t1.cds;Parent=g81.t1
CAIGQZ010032134.1	AUGUSTUS	CDS	3268051	3268104	.	+	0	ID=g81.t1.cds;Parent=g81.t1
CAIGQZ010032134.1	AUGUSTUS	CDS	3268178	3268238	.	+	0	ID=g81.t1.cds;Parent=g81.t1
CAIGQZ010032134.1	AUGUSTUS	CDS	3268473	3269206	.	+	2	ID=g81.t1.cds;Parent=g81.t1
CAIGQZ010032134.1	AUGUSTUS	stop_codon	3269207	3269209	.	+	0	Parent=g81.t1
CAIGQZ010032134.1	AUGUSTUS	protein_match	3265933	3265944	1.87	+	0	ID=pp.g81.t1.fz_finz;Target=fz_finz 1 4;Target_start=0;
CAIGQZ010032134.1	AUGUSTUS	protein_match	3266655	3266668	1.67	+	2	ID=pp.g81.t1.fz_finz;Target=fz_finz 5 9;Target_start=0;
CAIGQZ010032134.1	AUGUSTUS	protein_match	3266762	3266788	1.55	+	0	ID=pp.g81.t1.fz_finz;Target=fz_finz 10 18;Target_start=0;
CAIGQZ010032134.1	AUGUSTUS	protein_match	3267694	3267708	1	+	0	ID=pp.g81.t1.fz_finz;Target=fz_finz 19 23;Target_start=0;
CAIGQZ010032134.1	AUGUSTUS	protein_match	3267911	3267920	2.83	+	0	ID=pp.g81.t1.fz_finz;Target=fz_finz 24 27;Target_start=0;
CAIGQZ010032134.1	AUGUSTUS	protein_match	3268051	3268056	0.562	+	0	ID=pp.g81.t1.fz_finz;Target=fz_finz 27 28;Target_start=0;
CAIGQZ010032134.1	AUGUSTUS	protein_match	3268057	3268104	1.2	+	0	ID=pp.g81.t1.fz_linker;Target=fz_linker 1 16;Target_start=28;
CAIGQZ010032134.1	AUGUSTUS	protein_match	3268178	3268238	0.95	+	2	ID=pp.g81.t1.fz_linker;Target=fz_linker 17 37;Target_start=27;
CAIGQZ010032134.1	AUGUSTUS	protein_match	3268473	3268519	1.02	+	2	ID=pp.g81.t1.fz_linker;Target=fz_linker 37 52;Target_start=28;
CAIGQZ010032134.1	AUGUSTUS	protein_match	3268544	3269131	4.8	+	0	ID=pp.g81.t1.fz_znf;Target=fz_znf 1 196;Target_start=88;
CAIGQZ010032134.1	AUGUSTUS	interblock_region	3268520	3268543	.	+	0	ID=pp.g81.t1.iBR2
CAIGQZ010032134.1	AUGUSTUS	interblock_region	3269132	3269209	.	+	0	ID=pp.g81.t1.iBR3
# protein sequence = [MYFLFVTSANVSIEPPFYSKQVGSEQTLEAIVFHNRRLDPNSEQVLNFVTQTTTTLPQPPAPTNELMDLKEETQELNE
# TEERDQFEKRQDYMCRQCGKGFSYKQNLKVHLGVHSGKKPFRCGQCGKSFSQKQALEGHTRVHTRERPYSCTQCGKSFTHKHHLQHHIRIHTGEKPYA
# CTQCGKRFNQLQVLKNHLTIHTKAKPHACTQCGKSFSLKNRLEMHMRVHTREKTSTCPHCEKVFTRKSNLTLHMRVHTGEKPYSCTQCGINFSYKSTL
# DTHMNSHIREKPFRCGQCGKSFMRKKTLIKHMMSH]
# sequence of block fz_finz       0 [MYFLFVTSANVSIEPPFYSKQVGSEQTL] 28
# sequence of block fz_linker    28 [EAIVFHNRRLDPNSEQVLNFVTQTTTTLPQPPAPTNELMDLKEETQELNETE] 80
# sequence of block fz_znf       88 [QDYMCRQCGKGFSYKQNLKVHLGVHSGKKPFRCGQCGKSFSQKQALEGHTRVHTRERPYSCTQCGKSFTHKHHLQHHIRIHTGEKPYACTQCGKRFNQLQVLKNHLTIHTKAKPHACTQCGKSFSLKNRLEMHMRVHTREKTSTCPHCEKVFTRKSNLTLHMRVHTGEKPYSCTQCGINFSYKSTLDTHMNSHIRE] 284
# Evidence for and against this transcript:
# % of transcript supported by hints (any source): 0
# CDS exons: 0/8
# CDS introns: 0/7
# 5'UTR exons and introns: 0/0
# 3'UTR exons and introns: 0/0
# hint groups fully obeyed: 13
#     RM:  13
# incompatible hint groups: 8
#     RM:   8
# end gene g81
###
# start gene g82
CAIGQZ010032134.1	AUGUSTUS	gene	3279961	3284068	1	+	.	ID=g82
CAIGQZ010032134.1	AUGUSTUS	transcript	3279961	3284068	.	+	.	ID=g82.t1;Parent=g82
CAIGQZ010032134.1	AUGUSTUS	start_codon	3279961	3279963	.	+	0	Parent=g82.t1
CAIGQZ010032134.1	AUGUSTUS	CDS	3279961	3280045	.	+	0	ID=g82.t1.cds;Parent=g82.t1
CAIGQZ010032134.1	AUGUSTUS	CDS	3283005	3284065	.	+	2	ID=g82.t1.cds;Parent=g82.t1
CAIGQZ010032134.1	AUGUSTUS	stop_codon	3284066	3284068	.	+	0	Parent=g82.t1
CAIGQZ010032134.1	AUGUSTUS	protein_match	3279961	3280044	9.71	+	0	ID=pp.g82.t1.fz_finz;Target=fz_finz 1 28;Target_start=0;
CAIGQZ010032134.1	AUGUSTUS	protein_match	3280045	3280045	1	+	0	ID=pp.g82.t1.fz_linker;Target=fz_linker 1 1;Target_start=28;
CAIGQZ010032134.1	AUGUSTUS	protein_match	3283005	3283159	1.58	+	2	ID=pp.g82.t1.fz_linker;Target=fz_linker 1 52;Target_start=28;
CAIGQZ010032134.1	AUGUSTUS	protein_match	3283235	3283822	5.61	+	0	ID=pp.g82.t1.fz_znf;Target=fz_znf 1 196;Target_start=105;
CAIGQZ010032134.1	AUGUSTUS	interblock_region	3283160	3283234	.	+	0	ID=pp.g82.t1.iBR2
CAIGQZ010032134.1	AUGUSTUS	interblock_region	3283823	3284068	.	+	0	ID=pp.g82.t1.iBR3
# protein sequence = [MAFIKEESEDLKIEETFTVKHEDPEEQTELMMPKEETQEINEKKEEDQSEKDLITDEKPIKTKKALPCEKAQNARTNS
# SLTCSQCGKGFTNKSKLKVHTRVHTRGRPYTCSQCGKRFTQKEHLKLHIRVHTGEKPFACQQCGKSFNQLQALNNHFTIHTGEKPYTCPQCGKSFSQK
# RSIKIHMRIHTGEKPFACQNCGVRFRQLQTLKNHVTIHTGEKPHACSQCEKSFRQRRQLKIHTRVHAGEISFTCQQCGKSFCQKSSLEVHMRIHTGEK
# PFACQHCGKRFRQLQGLRVHVTIHSNEKPYTCPQCQKSFRLKQKLEEHMRVHTTEKPFTCQQCGKNFTCKTSLAAHMNAHTGEKPFICGQCGKSFARK
# STLNKHLRIH]
# sequence of block fz_finz       0 [MAFIKEESEDLKIEETFTVKHEDPEEQT] 28
# sequence of block fz_linker    28 [ELMMPKEETQEINEKKEEDQSEKDLITDEKPIKTKKALPCEKAQNARTNSSL] 80
# sequence of block fz_znf      105 [RPYTCSQCGKRFTQKEHLKLHIRVHTGEKPFACQQCGKSFNQLQALNNHFTIHTGEKPYTCPQCGKSFSQKRSIKIHMRIHTGEKPFACQNCGVRFRQLQTLKNHVTIHTGEKPHACSQCEKSFRQRRQLKIHTRVHAGEISFTCQQCGKSFCQKSSLEVHMRIHTGEKPFACQHCGKRFRQLQGLRVHVTIHSNE] 301
# Evidence for and against this transcript:
# % of transcript supported by hints (any source): 0
# CDS exons: 0/2
# CDS introns: 0/1
# 5'UTR exons and introns: 0/0
# 3'UTR exons and introns: 0/0
# hint groups fully obeyed: 19
#     RM:  19
# incompatible hint groups: 1
#     RM:   1
# end gene g82
###
# start gene g83
CAIGQZ010032134.1	AUGUSTUS	gene	3286768	3288261	1	-	.	ID=g83
CAIGQZ010032134.1	AUGUSTUS	transcript	3286768	3288261	.	-	.	ID=g83.t1;Parent=g83
CAIGQZ010032134.1	AUGUSTUS	stop_codon	3286768	3286770	.	-	0	Parent=g83.t1
CAIGQZ010032134.1	AUGUSTUS	CDS	3286771	3288261	.	-	0	ID=g83.t1.cds;Parent=g83.t1
CAIGQZ010032134.1	AUGUSTUS	start_codon	3288259	3288261	.	-	0	Parent=g83.t1
# protein sequence = [MPGSRTDHMVRERDSNINTIKEKQAISEDYTDTGYDRGHLNPNSFQCDEGRKATFTLTNAAPMDACFNRIHWKSWEST
# TRSLLLGMLINDGSLAEAYIVTGTVPSANVRIPQREVSNDPERVTVPSHIWTAVCYKHQTDPRKSFSFSYLGKNLPEGGISLMSVSNLNIQLSELYGQ
# LSGTSPSISIFADDCFEDNNKLNKVQISFQKLINLAANQVVQMSSSSQNTYNALQNAVSDYSIPSKKIKVSQMTVKLAFDSLSTYFTVAEVLKTLYTS
# ACLITRAKSLVRRLGKRDLSDASSDAVECLLVPEEQITAADGSSCSSIQVTPYWCSCHPNPGDEAKPCCTSPCLYQAKLQDYRCYSGQDMISCSPQYS
# LITANGETCKDDHPCATYGYDYYWCRTTSGNWDYCSPPLWNSKAENGKYCRTNHACAKYGESKPWCYTDNEGTRGHCCTSDDCYSAVNGKTCRPNHKC
# SNYGETYLWCYTDDNNNWEYCCRKCSY]
# Evidence for and against this transcript:
# % of transcript supported by hints (any source): 0
# CDS exons: 0/1
# CDS introns: 0/0
# 5'UTR exons and introns: 0/0
# 3'UTR exons and introns: 0/0
# hint groups fully obeyed: 0
# incompatible hint groups: 1
#     RM:   1
# end gene g83
###
#
# ----- prediction on sequence number 56 (length = 51383, name = CAIGQZ010032134.1:3302203-3353586) -----
#
# Predicted genes for sequence number 56 on both strands
# start gene g84
CAIGQZ010032134.1	AUGUSTUS	gene	3317203	3320371	1	+	.	ID=g84
CAIGQZ010032134.1	AUGUSTUS	transcript	3317203	3320371	.	+	.	ID=g84.t1;Parent=g84
CAIGQZ010032134.1	AUGUSTUS	start_codon	3317203	3317205	.	+	0	Parent=g84.t1
CAIGQZ010032134.1	AUGUSTUS	CDS	3317203	3317287	.	+	0	ID=g84.t1.cds;Parent=g84.t1
CAIGQZ010032134.1	AUGUSTUS	CDS	3319344	3320368	.	+	2	ID=g84.t1.cds;Parent=g84.t1
CAIGQZ010032134.1	AUGUSTUS	stop_codon	3320369	3320371	.	+	0	Parent=g84.t1
CAIGQZ010032134.1	AUGUSTUS	protein_match	3317203	3317286	8.31	+	0	ID=pp.g84.t1.fz_finz;Target=fz_finz 1 28;Target_start=0;
CAIGQZ010032134.1	AUGUSTUS	protein_match	3317287	3317287	1	+	0	ID=pp.g84.t1.fz_linker;Target=fz_linker 1 1;Target_start=28;
CAIGQZ010032134.1	AUGUSTUS	protein_match	3319344	3319498	1.98	+	2	ID=pp.g84.t1.fz_linker;Target=fz_linker 1 52;Target_start=28;
CAIGQZ010032134.1	AUGUSTUS	protein_match	3319583	3320170	6.33	+	0	ID=pp.g84.t1.fz_znf;Target=fz_znf 1 196;Target_start=108;
CAIGQZ010032134.1	AUGUSTUS	interblock_region	3319499	3319582	.	+	0	ID=pp.g84.t1.iBR2
CAIGQZ010032134.1	AUGUSTUS	interblock_region	3320171	3320371	.	+	0	ID=pp.g84.t1.iBR3
# protein sequence = [MAFIKEESEDLKIEDTFTVKQEDPQEQTELMLLKEETQELNAIEERDQFEKHQDLQTDEKPAKTENTLSCKKTQKTRS
# KSFFTCCKCGEGFTSQIKLESHMKTHKRELTPCTCPQCGKSFTQKHHLKVHMRIHTGEKPYICQQCGKRFNQSQTLKIHITIHTGEKPYTCTQCGKSF
# SQKSNLDIHMRIHTGEKPFACQHCGVRFRQLQVLKEHVTVHTGEKPFTCTQCQKSFRLKQALEIHMRIHTGEKPFSCQQCGRSFSQIQSIKHHMKTHT
# GEKPYNCQQCGKHFTRKTSLNAHMNSHTGERQFICGQCGKSFARKYTLNKHVRMHSEEKRFICYDCGKSFSHKRSFNTHMRLHAEEQTQKLCSSSN]
# sequence of block fz_finz       0 [MAFIKEESEDLKIEDTFTVKQEDPQEQT] 28
# sequence of block fz_linker    28 [ELMLLKEETQELNAIEERDQFEKHQDLQTDEKPAKTENTLSCKKTQKTRSKS] 80
# sequence of block fz_znf      108 [TPCTCPQCGKSFTQKHHLKVHMRIHTGEKPYICQQCGKRFNQSQTLKIHITIHTGEKPYTCTQCGKSFSQKSNLDIHMRIHTGEKPFACQHCGVRFRQLQVLKEHVTVHTGEKPFTCTQCQKSFRLKQALEIHMRIHTGEKPFSCQQCGRSFSQIQSIKHHMKTHTGEKPYNCQQCGKHFTRKTSLNAHMNSHTGE] 304
# Evidence for and against this transcript:
# % of transcript supported by hints (any source): 0
# CDS exons: 0/2
# CDS introns: 0/1
# 5'UTR exons and introns: 0/0
# 3'UTR exons and introns: 0/0
# hint groups fully obeyed: 10
#     RM:  10
# incompatible hint groups: 0
# end gene g84
###
# start gene g85
CAIGQZ010032134.1	AUGUSTUS	gene	3320422	3334746	1	+	.	ID=g85
CAIGQZ010032134.1	AUGUSTUS	transcript	3320422	3334746	.	+	.	ID=g85.t1;Parent=g85
CAIGQZ010032134.1	AUGUSTUS	start_codon	3320422	3320424	.	+	0	Parent=g85.t1
CAIGQZ010032134.1	AUGUSTUS	CDS	3320422	3320429	.	+	0	ID=g85.t1.cds;Parent=g85.t1
CAIGQZ010032134.1	AUGUSTUS	CDS	3321526	3321537	.	+	1	ID=g85.t1.cds;Parent=g85.t1
CAIGQZ010032134.1	AUGUSTUS	CDS	3322611	3322623	.	+	1	ID=g85.t1.cds;Parent=g85.t1
CAIGQZ010032134.1	AUGUSTUS	CDS	3324019	3324038	.	+	0	ID=g85.t1.cds;Parent=g85.t1
CAIGQZ010032134.1	AUGUSTUS	CDS	3328082	3328105	.	+	1	ID=g85.t1.cds;Parent=g85.t1
CAIGQZ010032134.1	AUGUSTUS	CDS	3330519	3330526	.	+	1	ID=g85.t1.cds;Parent=g85.t1
CAIGQZ010032134.1	AUGUSTUS	CDS	3333608	3334743	.	+	2	ID=g85.t1.cds;Parent=g85.t1
CAIGQZ010032134.1	AUGUSTUS	stop_codon	3334744	3334746	.	+	0	Parent=g85.t1
CAIGQZ010032134.1	AUGUSTUS	protein_match	3320422	3320429	9.55	+	0	ID=pp.g85.t1.fz_finz;Target=fz_finz 1 3;Target_start=0;
CAIGQZ010032134.1	AUGUSTUS	protein_match	3321526	3321537	4.24	+	0	ID=pp.g85.t1.fz_finz;Target=fz_finz 4 7;Target_start=0;
CAIGQZ010032134.1	AUGUSTUS	protein_match	3322611	3322623	1.02	+	0	ID=pp.g85.t1.fz_finz;Target=fz_finz 8 12;Target_start=0;
CAIGQZ010032134.1	AUGUSTUS	protein_match	3324019	3324038	4.12	+	2	ID=pp.g85.t1.fz_finz;Target=fz_finz 12 18;Target_start=0;
CAIGQZ010032134.1	AUGUSTUS	protein_match	3328082	3328105	1.7	+	0	ID=pp.g85.t1.fz_finz;Target=fz_finz 19 26;Target_start=0;
CAIGQZ010032134.1	AUGUSTUS	protein_match	3330519	3330525	0.234	+	1	ID=pp.g85.t1.fz_finz;Target=fz_finz 26 28;Target_start=0;
CAIGQZ010032134.1	AUGUSTUS	protein_match	3330526	3330526	1	+	0	ID=pp.g85.t1.fz_linker;Target=fz_linker 1 1;Target_start=28;
CAIGQZ010032134.1	AUGUSTUS	protein_match	3333608	3333762	1.76	+	2	ID=pp.g85.t1.fz_linker;Target=fz_linker 1 52;Target_start=28;
CAIGQZ010032134.1	AUGUSTUS	protein_match	3333829	3334416	5.39	+	0	ID=pp.g85.t1.fz_znf;Target=fz_znf 1 196;Target_start=102;
CAIGQZ010032134.1	AUGUSTUS	interblock_region	3333763	3333828	.	+	0	ID=pp.g85.t1.iBR2
CAIGQZ010032134.1	AUGUSTUS	interblock_region	3334417	3334746	.	+	0	ID=pp.g85.t1.iBR3
# protein sequence = [MHVIYEXGMDIVISEVFQKKCQRTEQLVGLTLLKEETQSLNEMEEKDQYGKRQDLIVEEKPRITRNTSRKKAQKTKPF
# ICHCGKRFTQKSNLKVHTRVHTGEKLITCDQCGKRFTHKQNLTVHMRVHTGEKPFPCQYCGKRFQQIHNLKVHITLHTGEKPYACTYCKKSFNQREKC
# EKHTRVHTGEKPFTCQQCGRSLASKDLLKKHMKIHTGERPYTCQECGKSFTETERLKVHMRSHTGERPYTCSQCGKSYTQKNCLDYHMRSHTGERPYN
# CTQCGKSFRCKTSQTRHMNIHSGEKPFTCVQCGKSFAQEFHLRNHVICHTGAKPFTCDQCERSFTRKDNLKEHKTIHTKEISFKCDQCGKGFTRKDYL
# SQHMKIHTKQIVCPQCGKSFAQKRNFNLHTARCSV]
# sequence of block fz_finz       0 [MHVIYEXGMDIVISEVFQKKCQRTEQLV] 28
# sequence of block fz_linker    28 [GLTLLKEETQSLNEMEEKDQYGKRQDLIVEEKPRITRNTSRKKAQKTKPFIC] 80
# sequence of block fz_znf      102 [KLITCDQCGKRFTHKQNLTVHMRVHTGEKPFPCQYCGKRFQQIHNLKVHITLHTGEKPYACTYCKKSFNQREKCEKHTRVHTGEKPFTCQQCGRSLASKDLLKKHMKIHTGERPYTCQECGKSFTETERLKVHMRSHTGERPYTCSQCGKSYTQKNCLDYHMRSHTGERPYNCTQCGKSFRCKTSQTRHMNIHSGE] 298
# Evidence for and against this transcript:
# % of transcript supported by hints (any source): 0
# CDS exons: 0/7
# CDS introns: 0/6
# 5'UTR exons and introns: 0/0
# 3'UTR exons and introns: 0/0
# hint groups fully obeyed: 74
#     RM:  74
# incompatible hint groups: 2
#     RM:   2
# end gene g85
###
#
# ----- prediction on sequence number 57 (length = 60151, name = CAIGQZ010032134.1:3353814-3413965) -----
#
# Predicted genes for sequence number 57 on both strands
# start gene g86
CAIGQZ010032134.1	AUGUSTUS	gene	3359348	3364273	1	+	.	ID=g86
CAIGQZ010032134.1	AUGUSTUS	transcript	3359348	3364273	.	+	.	ID=g86.t1;Parent=g86
CAIGQZ010032134.1	AUGUSTUS	start_codon	3359348	3359350	.	+	0	Parent=g86.t1
CAIGQZ010032134.1	AUGUSTUS	CDS	3359348	3359356	.	+	0	ID=g86.t1.cds;Parent=g86.t1
CAIGQZ010032134.1	AUGUSTUS	CDS	3359465	3359475	.	+	0	ID=g86.t1.cds;Parent=g86.t1
CAIGQZ010032134.1	AUGUSTUS	CDS	3359672	3359692	.	+	1	ID=g86.t1.cds;Parent=g86.t1
CAIGQZ010032134.1	AUGUSTUS	CDS	3360756	3360767	.	+	1	ID=g86.t1.cds;Parent=g86.t1
CAIGQZ010032134.1	AUGUSTUS	CDS	3360885	3360897	.	+	1	ID=g86.t1.cds;Parent=g86.t1
CAIGQZ010032134.1	AUGUSTUS	CDS	3361590	3361599	.	+	0	ID=g86.t1.cds;Parent=g86.t1
CAIGQZ010032134.1	AUGUSTUS	CDS	3362125	3362133	.	+	2	ID=g86.t1.cds;Parent=g86.t1
CAIGQZ010032134.1	AUGUSTUS	CDS	3362483	3363028	.	+	2	ID=g86.t1.cds;Parent=g86.t1
CAIGQZ010032134.1	AUGUSTUS	CDS	3363278	3363666	.	+	2	ID=g86.t1.cds;Parent=g86.t1
CAIGQZ010032134.1	AUGUSTUS	CDS	3364241	3364270	.	+	0	ID=g86.t1.cds;Parent=g86.t1
CAIGQZ010032134.1	AUGUSTUS	stop_codon	3364271	3364273	.	+	0	Parent=g86.t1
CAIGQZ010032134.1	AUGUSTUS	protein_match	3359348	3359356	2.25	+	0	ID=pp.g86.t1.fz_finz;Target=fz_finz 1 3;Target_start=0;
CAIGQZ010032134.1	AUGUSTUS	protein_match	3359465	3359475	1.59	+	2	ID=pp.g86.t1.fz_finz;Target=fz_finz 4 7;Target_start=0;
CAIGQZ010032134.1	AUGUSTUS	protein_match	3359672	3359692	1.67	+	0	ID=pp.g86.t1.fz_finz;Target=fz_finz 8 14;Target_start=0;
CAIGQZ010032134.1	AUGUSTUS	protein_match	3360756	3360767	0.907	+	0	ID=pp.g86.t1.fz_finz;Target=fz_finz 15 18;Target_start=0;
CAIGQZ010032134.1	AUGUSTUS	protein_match	3360885	3360897	1.05	+	0	ID=pp.g86.t1.fz_finz;Target=fz_finz 19 23;Target_start=0;
CAIGQZ010032134.1	AUGUSTUS	protein_match	3361590	3361599	0.692	+	2	ID=pp.g86.t1.fz_finz;Target=fz_finz 23 26;Target_start=0;
CAIGQZ010032134.1	AUGUSTUS	protein_match	3362125	3362132	0.579	+	2	ID=pp.g86.t1.fz_finz;Target=fz_finz 26 28;Target_start=0;
CAIGQZ010032134.1	AUGUSTUS	protein_match	3362133	3362133	1	+	0	ID=pp.g86.t1.fz_linker;Target=fz_linker 1 1;Target_start=28;
CAIGQZ010032134.1	AUGUSTUS	protein_match	3362483	3362637	1.84	+	2	ID=pp.g86.t1.fz_linker;Target=fz_linker 1 52;Target_start=28;
CAIGQZ010032134.1	AUGUSTUS	protein_match	3362707	3363028	4.83	+	0	ID=pp.g86.t1.fz_znf;Target=fz_znf 1 108;Target_start=103;
CAIGQZ010032134.1	AUGUSTUS	protein_match	3363278	3363543	6.33	+	2	ID=pp.g86.t1.fz_znf;Target=fz_znf 108 196;Target_start=103;
CAIGQZ010032134.1	AUGUSTUS	interblock_region	3362638	3362706	.	+	0	ID=pp.g86.t1.iBR2
CAIGQZ010032134.1	AUGUSTUS	interblock_region	3363544	3363666	.	+	0	ID=pp.g86.t1.iBR3
CAIGQZ010032134.1	AUGUSTUS	interblock_region	3364241	3364273	.	+	0	ID=pp.g86.t1.iBR3
# protein sequence = [MPVFLEDHFDVQINRTIERHREEFTTWGWLMVLSEETRELNEIEEKDQYGKHQDLLTDEPSSVAKNTSCERAEKTKSF
# PCHQCGKHFSRKQSLKVHMRIHTGENLSTCDQCGKSFNTKSGFEKHMKTHSGEKPFWCTECGKSFCKKYTLEMHMAVHTGEKPFACQYCEKKFRQMGN
# LKAHFRVHTGEKPHTCQQCGKSFTKKSTLRSHVIIHTGEKPYSCTECGRSFSQKENLTSHMRVHSGEKPFACQYCGKRFSQLPALKVHMRVHTGEKPY
# ACAQCGKGFAQKNGLNIHMRTHTGERPYTCTQCGKSFISKETQIRHMRTHHTGKKPFACDECGKRFVLFIKFEDYD]
# sequence of block fz_finz       0 [MPVFLEDHFDVQINRTIERHREEFTTWG] 28
# sequence of block fz_linker    28 [WLMVLSEETRELNEIEEKDQYGKHQDLLTDEPSSVAKNTSCERAEKTKSFPC] 80
# sequence of block fz_znf      103 [NLSTCDQCGKSFNTKSGFEKHMKTHSGEKPFWCTECGKSFCKKYTLEMHMAVHTGEKPFACQYCEKKFRQMGNLKAHFRVHTGEKPHTCQQCGKSFTKKSTLRSHVIIHTGEKPYSCTECGRSFSQKENLTSHMRVHSGEKPFACQYCGKRFSQLPALKVHMRVHTGEKPYACAQCGKGFAQKNGLNIHMRTHTGE] 299
# Evidence for and against this transcript:
# % of transcript supported by hints (any source): 0
# CDS exons: 0/10
# CDS introns: 0/9
# 5'UTR exons and introns: 0/0
# 3'UTR exons and introns: 0/0
# hint groups fully obeyed: 21
#     RM:  21
# incompatible hint groups: 2
#     RM:   2
# end gene g86
###
# start gene g87
CAIGQZ010032134.1	AUGUSTUS	gene	3368814	3375910	1	+	.	ID=g87
CAIGQZ010032134.1	AUGUSTUS	transcript	3368814	3375910	.	+	.	ID=g87.t1;Parent=g87
CAIGQZ010032134.1	AUGUSTUS	start_codon	3368814	3368816	.	+	0	Parent=g87.t1
CAIGQZ010032134.1	AUGUSTUS	CDS	3368814	3368898	.	+	0	ID=g87.t1.cds;Parent=g87.t1
CAIGQZ010032134.1	AUGUSTUS	CDS	3374565	3374997	.	+	2	ID=g87.t1.cds;Parent=g87.t1
CAIGQZ010032134.1	AUGUSTUS	CDS	3375331	3375907	.	+	1	ID=g87.t1.cds;Parent=g87.t1
CAIGQZ010032134.1	AUGUSTUS	stop_codon	3375908	3375910	.	+	0	Parent=g87.t1
CAIGQZ010032134.1	AUGUSTUS	protein_match	3368814	3368897	6.3	+	0	ID=pp.g87.t1.fz_finz;Target=fz_finz 1 28;Target_start=0;
CAIGQZ010032134.1	AUGUSTUS	protein_match	3368898	3368898	1	+	0	ID=pp.g87.t1.fz_linker;Target=fz_linker 1 1;Target_start=28;
CAIGQZ010032134.1	AUGUSTUS	protein_match	3374565	3374719	1.7	+	2	ID=pp.g87.t1.fz_linker;Target=fz_linker 1 52;Target_start=28;
CAIGQZ010032134.1	AUGUSTUS	protein_match	3374789	3374997	4.78	+	0	ID=pp.g87.t1.fz_znf;Target=fz_znf 1 70;Target_start=103;
CAIGQZ010032134.1	AUGUSTUS	protein_match	3375331	3375709	4.68	+	1	ID=pp.g87.t1.fz_znf;Target=fz_znf 70 196;Target_start=103;
CAIGQZ010032134.1	AUGUSTUS	interblock_region	3374720	3374788	.	+	0	ID=pp.g87.t1.iBR2
CAIGQZ010032134.1	AUGUSTUS	interblock_region	3375710	3375910	.	+	0	ID=pp.g87.t1.iBR3
# protein sequence = [MAFIKEESEGLRITEVFTLKHEDPEEQTGLMVLKEEARELNEIEEKDQYGKRQDLMTDEPSSVAKNNSCEIAEKTKPF
# PCHQCGKSFTKKQGLNFHMRIHTGEKLSTCDQCGKIFTTITHLKKHMKIHCGEKPFSCAECGKSFILKENLTVHMKFHTGVKPFACQYCGKRFSTESS
# FEKHMRIHTGERPYSCTECGKSFGRNGTLTVHMRVHTGEKPYPCQCCEMRFITSSKLNAHMNIHTGKKPHTCQPCGKSFAQLPALKVHMRVHTGERPY
# TCTQCGKTFKRKETQIRHMKTHHTGKKPFACDGCGKRFSYKNSFNQHMKIHIEEITCFQSEKRFTERTRKLHMTKQICKSAHNNNPQDSPE]
# sequence of block fz_finz       0 [MAFIKEESEGLRITEVFTLKHEDPEEQT] 28
# sequence of block fz_linker    28 [GLMVLKEEARELNEIEEKDQYGKRQDLMTDEPSSVAKNNSCEIAEKTKPFPC] 80
# sequence of block fz_znf      103 [KLSTCDQCGKIFTTITHLKKHMKIHCGEKPFSCAECGKSFILKENLTVHMKFHTGVKPFACQYCGKRFSTESSFEKHMRIHTGERPYSCTECGKSFGRNGTLTVHMRVHTGEKPYPCQCCEMRFITSSKLNAHMNIHTGKKPHTCQPCGKSFAQLPALKVHMRVHTGERPYTCTQCGKTFKRKETQIRHMKTHHTG] 299
# Evidence for and against this transcript:
# % of transcript supported by hints (any source): 0
# CDS exons: 0/3
# CDS introns: 0/2
# 5'UTR exons and introns: 0/0
# 3'UTR exons and introns: 0/0
# hint groups fully obeyed: 27
#     RM:  27
# incompatible hint groups: 0
# end gene g87
###
# start gene g88
CAIGQZ010032134.1	AUGUSTUS	gene	3376284	3393447	1	+	.	ID=g88
CAIGQZ010032134.1	AUGUSTUS	transcript	3376284	3393447	.	+	.	ID=g88.t1;Parent=g88
CAIGQZ010032134.1	AUGUSTUS	start_codon	3376284	3376286	.	+	0	Parent=g88.t1
CAIGQZ010032134.1	AUGUSTUS	CDS	3376284	3376291	.	+	0	ID=g88.t1.cds;Parent=g88.t1
CAIGQZ010032134.1	AUGUSTUS	CDS	3376935	3376945	.	+	1	ID=g88.t1.cds;Parent=g88.t1
CAIGQZ010032134.1	AUGUSTUS	CDS	3381508	3381523	.	+	2	ID=g88.t1.cds;Parent=g88.t1
CAIGQZ010032134.1	AUGUSTUS	CDS	3387427	3387451	.	+	1	ID=g88.t1.cds;Parent=g88.t1
CAIGQZ010032134.1	AUGUSTUS	CDS	3389741	3389756	.	+	0	ID=g88.t1.cds;Parent=g88.t1
CAIGQZ010032134.1	AUGUSTUS	CDS	3389892	3389900	.	+	2	ID=g88.t1.cds;Parent=g88.t1
CAIGQZ010032134.1	AUGUSTUS	CDS	3392102	3392563	.	+	2	ID=g88.t1.cds;Parent=g88.t1
CAIGQZ010032134.1	AUGUSTUS	CDS	3392813	3393444	.	+	2	ID=g88.t1.cds;Parent=g88.t1
CAIGQZ010032134.1	AUGUSTUS	stop_codon	3393445	3393447	.	+	0	Parent=g88.t1
CAIGQZ010032134.1	AUGUSTUS	protein_match	3376284	3376291	15.1	+	0	ID=pp.g88.t1.fz_finz;Target=fz_finz 1 3;Target_start=0;
CAIGQZ010032134.1	AUGUSTUS	protein_match	3376935	3376945	1.46	+	0	ID=pp.g88.t1.fz_finz;Target=fz_finz 4 7;Target_start=0;
CAIGQZ010032134.1	AUGUSTUS	protein_match	3381508	3381523	1.29	+	1	ID=pp.g88.t1.fz_finz;Target=fz_finz 7 12;Target_start=0;
CAIGQZ010032134.1	AUGUSTUS	protein_match	3387427	3387451	1.57	+	0	ID=pp.g88.t1.fz_finz;Target=fz_finz 13 21;Target_start=0;
CAIGQZ010032134.1	AUGUSTUS	protein_match	3389741	3389756	1.59	+	2	ID=pp.g88.t1.fz_finz;Target=fz_finz 21 26;Target_start=0;
CAIGQZ010032134.1	AUGUSTUS	protein_match	3389892	3389899	0.237	+	2	ID=pp.g88.t1.fz_finz;Target=fz_finz 26 28;Target_start=0;
CAIGQZ010032134.1	AUGUSTUS	protein_match	3389900	3389900	1	+	0	ID=pp.g88.t1.fz_linker;Target=fz_linker 1 1;Target_start=28;
CAIGQZ010032134.1	AUGUSTUS	protein_match	3392102	3392256	1.73	+	2	ID=pp.g88.t1.fz_linker;Target=fz_linker 1 52;Target_start=28;
CAIGQZ010032134.1	AUGUSTUS	protein_match	3392326	3392563	5.39	+	0	ID=pp.g88.t1.fz_znf;Target=fz_znf 1 80;Target_start=103;
CAIGQZ010032134.1	AUGUSTUS	protein_match	3392813	3393162	5.67	+	2	ID=pp.g88.t1.fz_znf;Target=fz_znf 80 196;Target_start=103;
CAIGQZ010032134.1	AUGUSTUS	interblock_region	3392257	3392325	.	+	0	ID=pp.g88.t1.iBR2
CAIGQZ010032134.1	AUGUSTUS	interblock_region	3393163	3393447	.	+	0	ID=pp.g88.t1.iBR3
# protein sequence = [MAAVGEDNDSVCIENASLKKLRTSENSQGLMVLSEETRELNEIKEINQYGKYQDLMTDEPSSVTKNTSCERAEKTEPF
# PCDQCGKHFSRKHGLNLHMRTHTGEKPYSCTVCGKRFSQNRYLELHMSIHTGEKPFACHHCGKRFSQMRCLKAHFRVHTGEKPYTCQQCGKGFPYKST
# LNSHIILHTGERPYSCTECRKSFSQKHNLEVHMRIHTGEKPFHCQYCGKRFIKSCVLKSHMNIHTGKKPYTCRPCGKRFAQLPALKVHMRVHTGERPY
# TCTQCGKSFTQKNGFHIHMRTHTGERPYPCTQCGKSFICKQTQIIHMRTHHTGKKPFTCDECGKRFVCKNYLNQHMKIHTEEITCHQSEKRFTERTRK
# LHIAKQICKSGHNNNPQDLPK]
# sequence of block fz_finz       0 [MAAVGEDNDSVCIENASLKKLRTSENSQ] 28
# sequence of block fz_linker    28 [GLMVLSEETRELNEIKEINQYGKYQDLMTDEPSSVTKNTSCERAEKTEPFPC] 80
# sequence of block fz_znf      103 [KPYSCTVCGKRFSQNRYLELHMSIHTGEKPFACHHCGKRFSQMRCLKAHFRVHTGEKPYTCQQCGKGFPYKSTLNSHIILHTGERPYSCTECRKSFSQKHNLEVHMRIHTGEKPFHCQYCGKRFIKSCVLKSHMNIHTGKKPYTCRPCGKRFAQLPALKVHMRVHTGERPYTCTQCGKSFTQKNGFHIHMRTHTGE] 299
# Evidence for and against this transcript:
# % of transcript supported by hints (any source): 0
# CDS exons: 0/8
# CDS introns: 0/7
# 5'UTR exons and introns: 0/0
# 3'UTR exons and introns: 0/0
# hint groups fully obeyed: 75
#     RM:  75
# incompatible hint groups: 4
#     RM:   4
# end gene g88
###
# start gene g89
CAIGQZ010032134.1	AUGUSTUS	gene	3398882	3408448	1	+	.	ID=g89
CAIGQZ010032134.1	AUGUSTUS	transcript	3398882	3408448	.	+	.	ID=g89.t1;Parent=g89
CAIGQZ010032134.1	AUGUSTUS	start_codon	3398882	3398884	.	+	0	Parent=g89.t1
CAIGQZ010032134.1	AUGUSTUS	CDS	3398882	3398966	.	+	0	ID=g89.t1.cds;Parent=g89.t1
CAIGQZ010032134.1	AUGUSTUS	CDS	3407034	3407565	.	+	2	ID=g89.t1.cds;Parent=g89.t1
CAIGQZ010032134.1	AUGUSTUS	CDS	3407815	3408445	.	+	1	ID=g89.t1.cds;Parent=g89.t1
CAIGQZ010032134.1	AUGUSTUS	stop_codon	3408446	3408448	.	+	0	Parent=g89.t1
CAIGQZ010032134.1	AUGUSTUS	protein_match	3398882	3398965	5.69	+	0	ID=pp.g89.t1.fz_finz;Target=fz_finz 1 28;Target_start=0;
CAIGQZ010032134.1	AUGUSTUS	protein_match	3398966	3398966	1	+	0	ID=pp.g89.t1.fz_linker;Target=fz_linker 1 1;Target_start=28;
CAIGQZ010032134.1	AUGUSTUS	protein_match	3407034	3407188	1.91	+	2	ID=pp.g89.t1.fz_linker;Target=fz_linker 1 52;Target_start=28;
CAIGQZ010032134.1	AUGUSTUS	protein_match	3407342	3407565	6.24	+	0	ID=pp.g89.t1.fz_znf;Target=fz_znf 1 75;Target_start=131;
CAIGQZ010032134.1	AUGUSTUS	protein_match	3407815	3408178	5.76	+	1	ID=pp.g89.t1.fz_znf;Target=fz_znf 75 196;Target_start=131;
CAIGQZ010032134.1	AUGUSTUS	interblock_region	3407189	3407341	.	+	0	ID=pp.g89.t1.iBR2
CAIGQZ010032134.1	AUGUSTUS	interblock_region	3408179	3408448	.	+	0	ID=pp.g89.t1.iBR3
# protein sequence = [MAFIKEESKGLRITEVFTLKHEDPEEQTGLMVLSEEAQELNEIEEKDQYGKHQDLMTDEPSSVAKNTSCERAKKTKPF
# PCHQCGKHFSRKQCLKVHMRIHTGEKLSTCDQCRKSFTTKSDFEIHMRVHTGEKPFPCTECGMSFSRKQKLQMHMRIHTGEKPFACQYCGKRFSRMGS
# LTVHFRVHTGEKPYTCQQCGKSFAQKTSLRKHMRVHTGERPYSCTECGKSFGQKETLTAHMRVHTGEKPFACQYCGKRFIASSKLKSHMNIHTGNKPY
# TCRPCGKSFTQLPALKVHMRVHTGERPYTCTQCEKGFAQKKDYHIHMRTHTGERPYPCTQCGKSFICKDTQIRHTRTHHTGKKPFACDECGKRFICKN
# YLNQHMKIHTEEITCHQSEKRFTERTRKLHMAKQICKSGHNNNP]
# sequence of block fz_finz       0 [MAFIKEESKGLRITEVFTLKHEDPEEQT] 28
# sequence of block fz_linker    28 [GLMVLSEEAQELNEIEEKDQYGKHQDLMTDEPSSVAKNTSCERAKKTKPFPC] 80
# sequence of block fz_znf      131 [KPFPCTECGMSFSRKQKLQMHMRIHTGEKPFACQYCGKRFSRMGSLTVHFRVHTGEKPYTCQQCGKSFAQKTSLRKHMRVHTGERPYSCTECGKSFGQKETLTAHMRVHTGEKPFACQYCGKRFIASSKLKSHMNIHTGNKPYTCRPCGKSFTQLPALKVHMRVHTGERPYTCTQCEKGFAQKKDYHIHMRTHTGE] 327
# Evidence for and against this transcript:
# % of transcript supported by hints (any source): 0
# CDS exons: 0/3
# CDS introns: 0/2
# 5'UTR exons and introns: 0/0
# 3'UTR exons and introns: 0/0
# hint groups fully obeyed: 59
#     RM:  59
# incompatible hint groups: 0
# end gene g89
###
#
# ----- prediction on sequence number 58 (length = 47281, name = CAIGQZ010032134.1:3469323-3516604) -----
#
# Predicted genes for sequence number 58 on both strands
# start gene g90
CAIGQZ010032134.1	AUGUSTUS	gene	3470157	3473864	1	+	.	ID=g90
CAIGQZ010032134.1	AUGUSTUS	transcript	3470157	3473864	.	+	.	ID=g90.t1;Parent=g90
CAIGQZ010032134.1	AUGUSTUS	start_codon	3470157	3470159	.	+	0	Parent=g90.t1
CAIGQZ010032134.1	AUGUSTUS	CDS	3470157	3470172	.	+	0	ID=g90.t1.cds;Parent=g90.t1
CAIGQZ010032134.1	AUGUSTUS	CDS	3470903	3470915	.	+	2	ID=g90.t1.cds;Parent=g90.t1
CAIGQZ010032134.1	AUGUSTUS	CDS	3471801	3471811	.	+	1	ID=g90.t1.cds;Parent=g90.t1
CAIGQZ010032134.1	AUGUSTUS	CDS	3471889	3471899	.	+	2	ID=g90.t1.cds;Parent=g90.t1
CAIGQZ010032134.1	AUGUSTUS	CDS	3471952	3471962	.	+	0	ID=g90.t1.cds;Parent=g90.t1
CAIGQZ010032134.1	AUGUSTUS	CDS	3472066	3472076	.	+	1	ID=g90.t1.cds;Parent=g90.t1
CAIGQZ010032134.1	AUGUSTUS	CDS	3472149	3472166	.	+	2	ID=g90.t1.cds;Parent=g90.t1
CAIGQZ010032134.1	AUGUSTUS	CDS	3472702	3473861	.	+	2	ID=g90.t1.cds;Parent=g90.t1
CAIGQZ010032134.1	AUGUSTUS	stop_codon	3473862	3473864	.	+	0	Parent=g90.t1
CAIGQZ010032134.1	AUGUSTUS	protein_match	3470157	3470172	1.97	+	0	ID=pp.g90.t1.fz_finz;Target=fz_finz 1 6;Target_start=0;
CAIGQZ010032134.1	AUGUSTUS	protein_match	3470903	3470915	0.834	+	1	ID=pp.g90.t1.fz_finz;Target=fz_finz 6 10;Target_start=0;
CAIGQZ010032134.1	AUGUSTUS	protein_match	3471801	3471811	0.878	+	0	ID=pp.g90.t1.fz_finz;Target=fz_finz 11 14;Target_start=0;
CAIGQZ010032134.1	AUGUSTUS	protein_match	3471889	3471899	0.894	+	1	ID=pp.g90.t1.fz_finz;Target=fz_finz 14 18;Target_start=0;
CAIGQZ010032134.1	AUGUSTUS	protein_match	3471952	3471962	2.26	+	2	ID=pp.g90.t1.fz_finz;Target=fz_finz 18 21;Target_start=0;
CAIGQZ010032134.1	AUGUSTUS	protein_match	3472066	3472076	0.759	+	0	ID=pp.g90.t1.fz_finz;Target=fz_finz 22 25;Target_start=0;
CAIGQZ010032134.1	AUGUSTUS	protein_match	3472149	3472159	0.823	+	2	ID=pp.g90.t1.fz_finz;Target=fz_finz 25 28;Target_start=0;
CAIGQZ010032134.1	AUGUSTUS	protein_match	3472160	3472166	0.235	+	0	ID=pp.g90.t1.fz_linker;Target=fz_linker 1 3;Target_start=28;
CAIGQZ010032134.1	AUGUSTUS	protein_match	3472702	3472850	1.05	+	2	ID=pp.g90.t1.fz_linker;Target=fz_linker 3 52;Target_start=28;
CAIGQZ010032134.1	AUGUSTUS	protein_match	3472851	3473438	5.3	+	0	ID=pp.g90.t1.fz_znf;Target=fz_znf 1 196;Target_start=80;
CAIGQZ010032134.1	AUGUSTUS	interblock_region	3473439	3473864	.	+	0	ID=pp.g90.t1.iBR3
# protein sequence = [MQFPFTSSDVVSVYAVLAVRSHDLGPTQTAGLMVLKEETREQYKIEEKDQNEKPHGFLPGESSSVTKNSSCESAKKTK
# SNSYFSCHQCGKHFCQKSSLEAHMRIHTGESLITCDQCGKSFTRKSYLEKHMKTHTKEKPYWCTECGKRFTQKNNLEGHMRIHTGEKPFSCQYCEKRF
# RRIQNLNAHITVHTTEKPYACQQCGNRFTKAENLRVHMRIHTGEKPFACQYCGKRFRRVQNLKAHIPVHTGEKPYACQQCGKSFTKAETFRVHMRGHT
# GESPYTCTRCGKSFTQKTGLHNHSRVHTGEKPPTCAQCGKNFKCNYNLTCHMQIHTGEKPFTCDECGKSFLRKYHLKQHKWLHRKDKPFTCDQCGKSF
# VREDYLSEHRRVHTEKSFKCDQCGKSFVHKRNLKLHMAKHSPKLS]
# sequence of block fz_finz       0 [MQFPFTSSDVVSVYAVLAVRSHDLGPTQ] 28
# sequence of block fz_linker    28 [TAGLMVLKEETREQYKIEEKDQNEKPHGFLPGESSSVTKNSSCESAKKTKSN] 80
# sequence of block fz_znf       80 [SYFSCHQCGKHFCQKSSLEAHMRIHTGESLITCDQCGKSFTRKSYLEKHMKTHTKEKPYWCTECGKRFTQKNNLEGHMRIHTGEKPFSCQYCEKRFRRIQNLNAHITVHTTEKPYACQQCGNRFTKAENLRVHMRIHTGEKPFACQYCGKRFRRVQNLKAHIPVHTGEKPYACQQCGKSFTKAETFRVHMRGHTGE] 276
# Evidence for and against this transcript:
# % of transcript supported by hints (any source): 0
# CDS exons: 0/8
# CDS introns: 0/7
# 5'UTR exons and introns: 0/0
# 3'UTR exons and introns: 0/0
# hint groups fully obeyed: 13
#     RM:  13
# incompatible hint groups: 5
#     RM:   5
# end gene g90
###
# start gene g91
CAIGQZ010032134.1	AUGUSTUS	gene	3484323	3490067	1	+	.	ID=g91
CAIGQZ010032134.1	AUGUSTUS	transcript	3484323	3490067	.	+	.	ID=g91.t1;Parent=g91
CAIGQZ010032134.1	AUGUSTUS	start_codon	3484323	3484325	.	+	0	Parent=g91.t1
CAIGQZ010032134.1	AUGUSTUS	CDS	3484323	3484407	.	+	0	ID=g91.t1.cds;Parent=g91.t1
CAIGQZ010032134.1	AUGUSTUS	CDS	3488737	3490064	.	+	2	ID=g91.t1.cds;Parent=g91.t1
CAIGQZ010032134.1	AUGUSTUS	stop_codon	3490065	3490067	.	+	0	Parent=g91.t1
CAIGQZ010032134.1	AUGUSTUS	protein_match	3484323	3484406	4.45	+	0	ID=pp.g91.t1.fz_finz;Target=fz_finz 1 28;Target_start=0;
CAIGQZ010032134.1	AUGUSTUS	protein_match	3484407	3484407	1	+	0	ID=pp.g91.t1.fz_linker;Target=fz_linker 1 1;Target_start=28;
CAIGQZ010032134.1	AUGUSTUS	protein_match	3488737	3488891	1.76	+	2	ID=pp.g91.t1.fz_linker;Target=fz_linker 1 52;Target_start=28;
CAIGQZ010032134.1	AUGUSTUS	protein_match	3488967	3489554	4.68	+	0	ID=pp.g91.t1.fz_znf;Target=fz_znf 1 196;Target_start=105;
CAIGQZ010032134.1	AUGUSTUS	interblock_region	3488892	3488966	.	+	0	ID=pp.g91.t1.iBR2
CAIGQZ010032134.1	AUGUSTUS	interblock_region	3489555	3490067	.	+	0	ID=pp.g91.t1.iBR3
# protein sequence = [MASLKEESEGLRITEVFTLKHEGPEEQTGLMVQEEETQNLNEIEEKDQYEKRQDFVPDEPSSVTRNTCESAEKTKSNS
# NFPCLECGKHFCQKSNLEAHMRIHTGESLITCDQCGKSFTRKSYCDKHMKTHAKVKPYWCTECGKRFSQKNNLTVHMRIHTGEKPFPCQYCGKRFRQI
# QNLKAHIPVHTGERPYNCQPCGKRFTKAEILKEHTKIHTGKELLTCDQCGKRFTRKASFDIHMRIHTGKNLLTCDQCGKSFTRKAGYEIHMRIHSKEK
# PYWCTECGKRFSQKHNLEVHMRIHTGEKPFPCQYCGKRFRQLQNLKAHIAVHKVKQYACQQCGRSFAQEETLKVHMSIHTGEKPYSCAQCGKNFKCKY
# NLTCHMKIHTGEKPFTCDECGKGFRRKFHLKQHMWLHRKDKLFTCDQCGKNFVREDYLSEHMRVHTEKSFKCDQCGTGFAHKRNLKVHMAKHSLKDDP
# Q]
# sequence of block fz_finz       0 [MASLKEESEGLRITEVFTLKHEGPEEQT] 28
# sequence of block fz_linker    28 [GLMVQEEETQNLNEIEEKDQYEKRQDFVPDEPSSVTRNTCESAEKTKSNSNF] 80
# sequence of block fz_znf      105 [SLITCDQCGKSFTRKSYCDKHMKTHAKVKPYWCTECGKRFSQKNNLTVHMRIHTGEKPFPCQYCGKRFRQIQNLKAHIPVHTGERPYNCQPCGKRFTKAEILKEHTKIHTGKELLTCDQCGKRFTRKASFDIHMRIHTGKNLLTCDQCGKSFTRKAGYEIHMRIHSKEKPYWCTECGKRFSQKHNLEVHMRIHTGE] 301
# Evidence for and against this transcript:
# % of transcript supported by hints (any source): 0
# CDS exons: 0/2
# CDS introns: 0/1
# 5'UTR exons and introns: 0/0
# 3'UTR exons and introns: 0/0
# hint groups fully obeyed: 38
#     RM:  38
# incompatible hint groups: 0
# end gene g91
###
# start gene g92
CAIGQZ010032134.1	AUGUSTUS	gene	3501521	3508871	1	+	.	ID=g92
CAIGQZ010032134.1	AUGUSTUS	transcript	3501521	3508871	.	+	.	ID=g92.t1;Parent=g92
CAIGQZ010032134.1	AUGUSTUS	start_codon	3501521	3501523	.	+	0	Parent=g92.t1
CAIGQZ010032134.1	AUGUSTUS	CDS	3501521	3501605	.	+	0	ID=g92.t1.cds;Parent=g92.t1
CAIGQZ010032134.1	AUGUSTUS	CDS	3507688	3508868	.	+	2	ID=g92.t1.cds;Parent=g92.t1
CAIGQZ010032134.1	AUGUSTUS	stop_codon	3508869	3508871	.	+	0	Parent=g92.t1
CAIGQZ010032134.1	AUGUSTUS	protein_match	3501521	3501604	4.99	+	0	ID=pp.g92.t1.fz_finz;Target=fz_finz 1 28;Target_start=0;
CAIGQZ010032134.1	AUGUSTUS	protein_match	3501605	3501605	1	+	0	ID=pp.g92.t1.fz_linker;Target=fz_linker 1 1;Target_start=28;
CAIGQZ010032134.1	AUGUSTUS	protein_match	3507688	3507842	1.71	+	2	ID=pp.g92.t1.fz_linker;Target=fz_linker 1 52;Target_start=28;
CAIGQZ010032134.1	AUGUSTUS	protein_match	3508251	3508838	4.88	+	0	ID=pp.g92.t1.fz_znf;Target=fz_znf 1 196;Target_start=216;
CAIGQZ010032134.1	AUGUSTUS	interblock_region	3507843	3508250	.	+	0	ID=pp.g92.t1.iBR2
CAIGQZ010032134.1	AUGUSTUS	interblock_region	3508839	3508871	.	+	0	ID=pp.g92.t1.iBR3
# protein sequence = [MAFINEENEGLRITEVFTLKHEDPEEQTGLMVLKEETQGLNKMEERDQFEKQQDLIINTSSCEQNLNVHMRIHAGENL
# LTCDHCGKSFTKKGHFKSHMRIHTKEKPYWCSECGKGFSHKQNLTVHMRVHTGEKPFPCQYCGKRFRQLQNLKVHITLHTGKKPYPCPHCKKSFSEKK
# RHERHMRVHTRDKSFQSRQCGKSVTHEGCLQRPKIVQSGEMTNTCQQCGRSLASKKQLKKHMKIHTGEKPFTCQQCGKSFALPDRLRVHMRVHTGERP
# YTCSQCGKSFTQKNGLNKHMRIHTGERPYNCTQCGKSFRCKNSLIGHMRAHSGEKPFTCGQCGKSFANEFNLRCHIIRHTGAKPLTCDQCGKSFVRKD
# HLNLHKKIHSKEESFLCYQCGKSFIRKDYLNQHMKIHSKKKPELAHETAH]
# sequence of block fz_finz       0 [MAFINEENEGLRITEVFTLKHEDPEEQT] 28
# sequence of block fz_linker    28 [GLMVLKEETQGLNKMEERDQFEKQQDLIINTSSCEQNLNVHMRIHAGENLLT] 80
# sequence of block fz_znf      216 [MTNTCQQCGRSLASKKQLKKHMKIHTGEKPFTCQQCGKSFALPDRLRVHMRVHTGERPYTCSQCGKSFTQKNGLNKHMRIHTGERPYNCTQCGKSFRCKNSLIGHMRAHSGEKPFTCGQCGKSFANEFNLRCHIIRHTGAKPLTCDQCGKSFVRKDHLNLHKKIHSKEESFLCYQCGKSFIRKDYLNQHMKIHSKK] 412
# Evidence for and against this transcript:
# % of transcript supported by hints (any source): 0
# CDS exons: 0/2
# CDS introns: 0/1
# 5'UTR exons and introns: 0/0
# 3'UTR exons and introns: 0/0
# hint groups fully obeyed: 49
#     RM:  49
# incompatible hint groups: 0
# end gene g92
###
#
# ----- prediction on sequence number 59 (length = 30083, name = CAIGQZ010032134.1:3535922-3566005) -----
#
# Predicted genes for sequence number 59 on both strands
# start gene g93
CAIGQZ010032134.1	AUGUSTUS	gene	3544438	3559846	1	-	.	ID=g93
CAIGQZ010032134.1	AUGUSTUS	transcript	3544438	3559846	.	-	.	ID=g93.t1;Parent=g93
CAIGQZ010032134.1	AUGUSTUS	stop_codon	3544438	3544440	.	-	0	Parent=g93.t1
CAIGQZ010032134.1	AUGUSTUS	CDS	3544441	3544535	.	-	2	ID=g93.t1.cds;Parent=g93.t1
CAIGQZ010032134.1	AUGUSTUS	CDS	3559651	3559846	.	-	0	ID=g93.t1.cds;Parent=g93.t1
CAIGQZ010032134.1	AUGUSTUS	start_codon	3559844	3559846	.	-	0	Parent=g93.t1
# protein sequence = [MLGTNQNEGVSLKPCDDQTLNKSKDHAIDLLSKTMENRFGDVSHGILRAMWITNFPYLPEADSNAEILHMGFPPKHSH
# KSHTFQKGFMCFVSSTYLA]
# Evidence for and against this transcript:
# % of transcript supported by hints (any source): 0
# CDS exons: 0/2
# CDS introns: 0/1
# 5'UTR exons and introns: 0/0
# 3'UTR exons and introns: 0/0
# hint groups fully obeyed: 69
#     RM:  69
# incompatible hint groups: 0
# end gene g93
###
#
# ----- prediction on sequence number 60 (length = 30083, name = CAIGQZ010032134.1:3567158-3597241) -----
#
# Predicted genes for sequence number 60 on both strands
# start gene g94
CAIGQZ010032134.1	AUGUSTUS	gene	3582158	3590963	1	+	.	ID=g94
CAIGQZ010032134.1	AUGUSTUS	transcript	3582158	3590963	.	+	.	ID=g94.t1;Parent=g94
CAIGQZ010032134.1	AUGUSTUS	start_codon	3582158	3582160	.	+	0	Parent=g94.t1
CAIGQZ010032134.1	AUGUSTUS	CDS	3582158	3582242	.	+	0	ID=g94.t1.cds;Parent=g94.t1
CAIGQZ010032134.1	AUGUSTUS	CDS	3584282	3584304	.	+	2	ID=g94.t1.cds;Parent=g94.t1
CAIGQZ010032134.1	AUGUSTUS	CDS	3584397	3584424	.	+	0	ID=g94.t1.cds;Parent=g94.t1
CAIGQZ010032134.1	AUGUSTUS	CDS	3588204	3588296	.	+	2	ID=g94.t1.cds;Parent=g94.t1
CAIGQZ010032134.1	AUGUSTUS	CDS	3589149	3589766	.	+	2	ID=g94.t1.cds;Parent=g94.t1
CAIGQZ010032134.1	AUGUSTUS	CDS	3590809	3590960	.	+	2	ID=g94.t1.cds;Parent=g94.t1
CAIGQZ010032134.1	AUGUSTUS	stop_codon	3590961	3590963	.	+	0	Parent=g94.t1
CAIGQZ010032134.1	AUGUSTUS	protein_match	3582158	3582241	6.56	+	0	ID=pp.g94.t1.fz_finz;Target=fz_finz 1 28;Target_start=0;
CAIGQZ010032134.1	AUGUSTUS	protein_match	3582242	3582242	1	+	0	ID=pp.g94.t1.fz_linker;Target=fz_linker 1 1;Target_start=28;
CAIGQZ010032134.1	AUGUSTUS	protein_match	3584282	3584304	0.867	+	1	ID=pp.g94.t1.fz_linker;Target=fz_linker 1 9;Target_start=27;
CAIGQZ010032134.1	AUGUSTUS	protein_match	3584397	3584424	0.856	+	2	ID=pp.g94.t1.fz_linker;Target=fz_linker 9 18;Target_start=27;
CAIGQZ010032134.1	AUGUSTUS	protein_match	3588204	3588296	1.18	+	1	ID=pp.g94.t1.fz_linker;Target=fz_linker 18 49;Target_start=27;
CAIGQZ010032134.1	AUGUSTUS	protein_match	3589149	3589159	0.748	+	2	ID=pp.g94.t1.fz_linker;Target=fz_linker 49 52;Target_start=28;
CAIGQZ010032134.1	AUGUSTUS	protein_match	3589184	3589766	3.63	+	0	ID=pp.g94.t1.fz_znf;Target=fz_znf 1 195;Target_start=88;
CAIGQZ010032134.1	AUGUSTUS	protein_match	3590809	3590813	10.9	+	2	ID=pp.g94.t1.fz_znf;Target=fz_znf 195 196;Target_start=88;
CAIGQZ010032134.1	AUGUSTUS	interblock_region	3589160	3589183	.	+	0	ID=pp.g94.t1.iBR2
CAIGQZ010032134.1	AUGUSTUS	interblock_region	3590814	3590963	.	+	0	ID=pp.g94.t1.iBR3
# protein sequence = [MAFIKQESEDLRISEVFTLKHEDPEEQTVSFRKTPENKIGPQVCIDQKVCCQLSGSDILERFSHLTQSSQTIRSTKRL
# MALKEETQALNEMEEIDQYQRQDLQTDEKSTKGVQETESKLKCCHCGKCLSHRQNLKTHLRVHTGEKPFTCKQCGKCFSRNQNLKDHMRIHTGEKDFT
# CQQCGKCFTRSQNLKVHMRVHAGLKPFTCPKCGKGFGQKAHAKEHMRVHTGEKPFICQMCGKSFTKKTNLHVHMNIHTGKKPYTCPQCDRCFTQKNSL
# DCHMRTHKDEICPLATRPICTTFFNPYLCLSNLCEAGTGTPLCWLESYLNGHSFSVAWR]
# sequence of block fz_finz       0 [MAFIKQESEDLRISEVFTLKHEDPEEQT] 28
# sequence of block fz_linker    28 [VSFRKTPENKIGPQVCIDQKVCCQLSGSDILERFSHLTQSSQTIRSTKRLMA] 80
# sequence of block fz_znf       88 [NEMEEIDQYQRQDLQTDEKSTKGVQETESKLKCCHCGKCLSHRQNLKTHLRVHTGEKPFTCKQCGKCFSRNQNLKDHMRIHTGEKDFTCQQCGKCFTRSQNLKVHMRVHAGLKPFTCPKCGKGFGQKAHAKEHMRVHTGEKPFICQMCGKSFTKKTNLHVHMNIHTGKKPYTCPQCDRCFTQKNSLDCHMRTHKDE] 284
# Evidence for and against this transcript:
# % of transcript supported by hints (any source): 0
# CDS exons: 0/6
# CDS introns: 0/5
# 5'UTR exons and introns: 0/0
# 3'UTR exons and introns: 0/0
# hint groups fully obeyed: 56
#     RM:  56
# incompatible hint groups: 4
#     RM:   4
# end gene g94
###
#
# ----- prediction on sequence number 61 (length = 72327, name = CAIGQZ010032134.1:3641686-3714013) -----
#
# Predicted genes for sequence number 61 on both strands
# start gene g95
CAIGQZ010032134.1	AUGUSTUS	gene	3656686	3667558	1	+	.	ID=g95
CAIGQZ010032134.1	AUGUSTUS	transcript	3656686	3667558	.	+	.	ID=g95.t1;Parent=g95
CAIGQZ010032134.1	AUGUSTUS	start_codon	3656686	3656688	.	+	0	Parent=g95.t1
CAIGQZ010032134.1	AUGUSTUS	CDS	3656686	3656770	.	+	0	ID=g95.t1.cds;Parent=g95.t1
CAIGQZ010032134.1	AUGUSTUS	CDS	3662722	3662736	.	+	2	ID=g95.t1.cds;Parent=g95.t1
CAIGQZ010032134.1	AUGUSTUS	CDS	3666747	3667555	.	+	2	ID=g95.t1.cds;Parent=g95.t1
CAIGQZ010032134.1	AUGUSTUS	stop_codon	3667556	3667558	.	+	0	Parent=g95.t1
CAIGQZ010032134.1	AUGUSTUS	protein_match	3656686	3656769	7.93	+	0	ID=pp.g95.t1.fz_finz;Target=fz_finz 1 28;Target_start=0;
CAIGQZ010032134.1	AUGUSTUS	protein_match	3656770	3656770	1	+	0	ID=pp.g95.t1.fz_linker;Target=fz_linker 1 1;Target_start=28;
CAIGQZ010032134.1	AUGUSTUS	protein_match	3662722	3662736	1.27	+	1	ID=pp.g95.t1.fz_linker;Target=fz_linker 1 6;Target_start=27;
CAIGQZ010032134.1	AUGUSTUS	protein_match	3666747	3666886	1.08	+	2	ID=pp.g95.t1.fz_linker;Target=fz_linker 6 52;Target_start=28;
CAIGQZ010032134.1	AUGUSTUS	protein_match	3666887	3667474	5.64	+	0	ID=pp.g95.t1.fz_znf;Target=fz_znf 1 196;Target_start=80;
CAIGQZ010032134.1	AUGUSTUS	interblock_region	3667475	3667558	.	+	0	ID=pp.g95.t1.iBR3
# protein sequence = [MAFIKEEGEDVKIEETFSVKCEDPEEQTGTFFKYLVVLKKERQELSETEEKDHNLITGKYLICSQTEQASSRESVKDA
# KQKTFACHQCGKSFSHKGNLNVHMKIHTGKMDFTCKHCGKAFIKKGSLQRHLRIHTGEKPYTCSQCGMSFAIKTTLKIHMRIHTGEKPYTCSECGLSF
# THKQTLNKHLEIHTGEKPYKCYHCGKGFRLPGNHKEHMRSHNEEKPYACRQCGKHFRSSGYLKEHMRSHTGEKPYTCQQCGKHFRSSGHLTVHMRIHT
# GERPYTCQLCGKSFNRNTHLTKHFNLHSR]
# sequence of block fz_finz       0 [MAFIKEEGEDVKIEETFSVKCEDPEEQT] 28
# sequence of block fz_linker    28 [GTFFKYLVVLKKERQELSETEEKDHNLITGKYLICSQTEQASSRESVKDAKQ] 80
# sequence of block fz_znf       80 [KTFACHQCGKSFSHKGNLNVHMKIHTGKMDFTCKHCGKAFIKKGSLQRHLRIHTGEKPYTCSQCGMSFAIKTTLKIHMRIHTGEKPYTCSECGLSFTHKQTLNKHLEIHTGEKPYKCYHCGKGFRLPGNHKEHMRSHNEEKPYACRQCGKHFRSSGYLKEHMRSHTGEKPYTCQQCGKHFRSSGHLTVHMRIHTGE] 276
# Evidence for and against this transcript:
# % of transcript supported by hints (any source): 0
# CDS exons: 0/3
# CDS introns: 0/2
# 5'UTR exons and introns: 0/0
# 3'UTR exons and introns: 0/0
# hint groups fully obeyed: 65
#     RM:  65
# incompatible hint groups: 0
# end gene g95
###
# start gene g96
CAIGQZ010032134.1	AUGUSTUS	gene	3668595	3681850	1	+	.	ID=g96
CAIGQZ010032134.1	AUGUSTUS	transcript	3668595	3681850	.	+	.	ID=g96.t1;Parent=g96
CAIGQZ010032134.1	AUGUSTUS	start_codon	3668595	3668597	.	+	0	Parent=g96.t1
CAIGQZ010032134.1	AUGUSTUS	CDS	3668595	3668610	.	+	0	ID=g96.t1.cds;Parent=g96.t1
CAIGQZ010032134.1	AUGUSTUS	CDS	3668683	3668694	.	+	2	ID=g96.t1.cds;Parent=g96.t1
CAIGQZ010032134.1	AUGUSTUS	CDS	3669123	3669142	.	+	2	ID=g96.t1.cds;Parent=g96.t1
CAIGQZ010032134.1	AUGUSTUS	CDS	3669210	3669224	.	+	0	ID=g96.t1.cds;Parent=g96.t1
CAIGQZ010032134.1	AUGUSTUS	CDS	3671261	3671273	.	+	0	ID=g96.t1.cds;Parent=g96.t1
CAIGQZ010032134.1	AUGUSTUS	CDS	3671469	3671539	.	+	2	ID=g96.t1.cds;Parent=g96.t1
CAIGQZ010032134.1	AUGUSTUS	CDS	3671977	3671986	.	+	0	ID=g96.t1.cds;Parent=g96.t1
CAIGQZ010032134.1	AUGUSTUS	CDS	3672500	3672554	.	+	2	ID=g96.t1.cds;Parent=g96.t1
CAIGQZ010032134.1	AUGUSTUS	CDS	3672619	3673178	.	+	1	ID=g96.t1.cds;Parent=g96.t1
CAIGQZ010032134.1	AUGUSTUS	CDS	3673264	3673288	.	+	2	ID=g96.t1.cds;Parent=g96.t1
CAIGQZ010032134.1	AUGUSTUS	CDS	3681724	3681847	.	+	1	ID=g96.t1.cds;Parent=g96.t1
CAIGQZ010032134.1	AUGUSTUS	stop_codon	3681848	3681850	.	+	0	Parent=g96.t1
CAIGQZ010032134.1	AUGUSTUS	protein_match	3668595	3668610	2.67	+	0	ID=pp.g96.t1.fz_finz;Target=fz_finz 1 6;Target_start=0;
CAIGQZ010032134.1	AUGUSTUS	protein_match	3668683	3668694	1.19	+	1	ID=pp.g96.t1.fz_finz;Target=fz_finz 6 10;Target_start=0;
CAIGQZ010032134.1	AUGUSTUS	protein_match	3669123	3669142	1.63	+	1	ID=pp.g96.t1.fz_finz;Target=fz_finz 10 17;Target_start=0;
CAIGQZ010032134.1	AUGUSTUS	protein_match	3669210	3669224	1.32	+	2	ID=pp.g96.t1.fz_finz;Target=fz_finz 17 22;Target_start=0;
CAIGQZ010032134.1	AUGUSTUS	protein_match	3671261	3671273	0.517	+	2	ID=pp.g96.t1.fz_finz;Target=fz_finz 22 26;Target_start=0;
CAIGQZ010032134.1	AUGUSTUS	protein_match	3671469	3671476	0.12	+	2	ID=pp.g96.t1.fz_finz;Target=fz_finz 26 28;Target_start=0;
CAIGQZ010032134.1	AUGUSTUS	protein_match	3671477	3671539	1.08	+	0	ID=pp.g96.t1.fz_linker;Target=fz_linker 1 21;Target_start=28;
CAIGQZ010032134.1	AUGUSTUS	protein_match	3671977	3671986	0.851	+	2	ID=pp.g96.t1.fz_linker;Target=fz_linker 22 25;Target_start=27;
CAIGQZ010032134.1	AUGUSTUS	protein_match	3672500	3672554	1.04	+	1	ID=pp.g96.t1.fz_linker;Target=fz_linker 25 43;Target_start=27;
CAIGQZ010032134.1	AUGUSTUS	protein_match	3672619	3672646	0.977	+	1	ID=pp.g96.t1.fz_linker;Target=fz_linker 43 52;Target_start=28;
CAIGQZ010032134.1	AUGUSTUS	protein_match	3672653	3673178	4.94	+	0	ID=pp.g96.t1.fz_znf;Target=fz_znf 1 176;Target_start=82;
CAIGQZ010032134.1	AUGUSTUS	protein_match	3673264	3673288	1.9	+	1	ID=pp.g96.t1.fz_znf;Target=fz_znf 176 184;Target_start=81;
CAIGQZ010032134.1	AUGUSTUS	protein_match	3681724	3681760	2.29	+	1	ID=pp.g96.t1.fz_znf;Target=fz_znf 184 196;Target_start=82;
CAIGQZ010032134.1	AUGUSTUS	interblock_region	3672647	3672652	.	+	0	ID=pp.g96.t1.iBR2
CAIGQZ010032134.1	AUGUSTUS	interblock_region	3681761	3681850	.	+	0	ID=pp.g96.t1.iBR3
# protein sequence = [MTLIGSTSFRVSLNETFVLKTENPRKFAGAAHTSQEMHKLLFFLELGLRSVPNPTVLNNKRQELCETEKDQFLRKSAK
# MTTPINFACPQCGKPFNHRGNLKVHMKIHNRKMDFTCKHCGKCFVKKGYLESHLRIHTGKKPYTCSQCGLRFGHKQTLNIHMRTHTGERPYTCSECGL
# SFTHKQTLNNHVRTHTGEKPFICSHCGKGFHSLTIHHNHMRTHTGEKPYTCPHCGMSFARRQTFNVHVRIHTGEKPYKCSHLWKTFPSKCNIKRYMAL
# HAREQDRNISFKQIHSFYSFLVGRFRNQRRIKI]
# sequence of block fz_finz       0 [MTLIGSTSFRVSLNETFVLKTENPRKFA] 28
# sequence of block fz_linker    28 [GAAHTSQEMHKLLFFLELGLRSVPNPTVLNNKRQELCETEKDQFLRKSAKMT] 80
# sequence of block fz_znf       82 [INFACPQCGKPFNHRGNLKVHMKIHNRKMDFTCKHCGKCFVKKGYLESHLRIHTGKKPYTCSQCGLRFGHKQTLNIHMRTHTGERPYTCSECGLSFTHKQTLNNHVRTHTGEKPFICSHCGKGFHSLTIHHNHMRTHTGEKPYTCPHCGMSFARRQTFNVHVRIHTGEKPYKCSHLWKTFPSKCNIKRYMALHARE] 278
# Evidence for and against this transcript:
# % of transcript supported by hints (any source): 0
# CDS exons: 0/11
# CDS introns: 0/10
# 5'UTR exons and introns: 0/0
# 3'UTR exons and introns: 0/0
# hint groups fully obeyed: 81
#     RM:  81
# incompatible hint groups: 7
#     RM:   7
# end gene g96
###
# start gene g97
CAIGQZ010032134.1	AUGUSTUS	gene	3684974	3692555	1	+	.	ID=g97
CAIGQZ010032134.1	AUGUSTUS	transcript	3684974	3692555	.	+	.	ID=g97.t1;Parent=g97
CAIGQZ010032134.1	AUGUSTUS	start_codon	3684974	3684976	.	+	0	Parent=g97.t1
CAIGQZ010032134.1	AUGUSTUS	CDS	3684974	3685091	.	+	0	ID=g97.t1.cds;Parent=g97.t1
CAIGQZ010032134.1	AUGUSTUS	CDS	3691417	3692552	.	+	2	ID=g97.t1.cds;Parent=g97.t1
CAIGQZ010032134.1	AUGUSTUS	stop_codon	3692553	3692555	.	+	0	Parent=g97.t1
CAIGQZ010032134.1	AUGUSTUS	protein_match	3684974	3685057	4.67	+	0	ID=pp.g97.t1.fz_finz;Target=fz_finz 1 28;Target_start=0;
CAIGQZ010032134.1	AUGUSTUS	protein_match	3685058	3685091	1.16	+	0	ID=pp.g97.t1.fz_linker;Target=fz_linker 1 12;Target_start=28;
CAIGQZ010032134.1	AUGUSTUS	protein_match	3691417	3691538	1.18	+	2	ID=pp.g97.t1.fz_linker;Target=fz_linker 12 52;Target_start=28;
CAIGQZ010032134.1	AUGUSTUS	protein_match	3691548	3692135	5.07	+	0	ID=pp.g97.t1.fz_znf;Target=fz_znf 1 196;Target_start=83;
CAIGQZ010032134.1	AUGUSTUS	interblock_region	3691539	3691547	.	+	0	ID=pp.g97.t1.iBR2
CAIGQZ010032134.1	AUGUSTUS	interblock_region	3692136	3692555	.	+	0	ID=pp.g97.t1.iBR3
# protein sequence = [MEFIKEESEDVKIEETFRHEDIRIAEVFSLKQEDLEEQTGLTELKKEQEELRDQIKEDQDFKTENENSTPSQTEKTLS
# QEIIQSSLTCNQCGKRFTHKQNLRVHMRVHTGEKPYRCSQCGLSFTRKQTLNGHMSIHTGEKPYLCAQCGLTFSHRKNLNLHTRIHTGEKPYSCTQCE
# LSFRKKQCLKIHMRIHTGEKPYLCAQCGLSFTHKQTFNSHMRNHTGEKPYACAQCGLSFATKQSLRIHTRIHTGEKPYMCSQCGIGFTHKNALNVHFT
# THTGEKPYICHQCGSGFTRKHALNTHLVIHTGEKPHTCSECGLSFTKKTALTSHVRIHTAVKPYTCSRCGQSFKHKQTLNIHLRVHTGEKPYSCTQCG
# QSFPHKQTLRSHLRIHTGEKAYACSQCGMSFMYRRGLNVHVRSHFQ]
# sequence of block fz_finz       0 [MEFIKEESEDVKIEETFRHEDIRIAEVF] 28
# sequence of block fz_linker    28 [SLKQEDLEEQTGLTELKKEQEELRDQIKEDQDFKTENENSTPSQTEKTLSQE] 80
# sequence of block fz_znf       83 [SSLTCNQCGKRFTHKQNLRVHMRVHTGEKPYRCSQCGLSFTRKQTLNGHMSIHTGEKPYLCAQCGLTFSHRKNLNLHTRIHTGEKPYSCTQCELSFRKKQCLKIHMRIHTGEKPYLCAQCGLSFTHKQTFNSHMRNHTGEKPYACAQCGLSFATKQSLRIHTRIHTGEKPYMCSQCGIGFTHKNALNVHFTTHTGE] 279
# Evidence for and against this transcript:
# % of transcript supported by hints (any source): 0
# CDS exons: 0/2
# CDS introns: 0/1
# 5'UTR exons and introns: 0/0
# 3'UTR exons and introns: 0/0
# hint groups fully obeyed: 50
#     RM:  50
# incompatible hint groups: 0
# end gene g97
###
#
# ----- prediction on sequence number 62 (length = 37035, name = CAIGQZ010032134.1:3942657-3979692) -----
#
# Predicted genes for sequence number 62 on both strands
# start gene g98
CAIGQZ010032134.1	AUGUSTUS	gene	3946635	3957740	1	-	.	ID=g98
CAIGQZ010032134.1	AUGUSTUS	transcript	3946635	3957740	.	-	.	ID=g98.t1;Parent=g98
CAIGQZ010032134.1	AUGUSTUS	stop_codon	3946635	3946637	.	-	0	Parent=g98.t1
CAIGQZ010032134.1	AUGUSTUS	CDS	3946638	3947061	.	-	1	ID=g98.t1.cds;Parent=g98.t1
CAIGQZ010032134.1	AUGUSTUS	CDS	3950056	3950212	.	-	2	ID=g98.t1.cds;Parent=g98.t1
CAIGQZ010032134.1	AUGUSTUS	CDS	3950303	3950491	.	-	2	ID=g98.t1.cds;Parent=g98.t1
CAIGQZ010032134.1	AUGUSTUS	CDS	3957656	3957740	.	-	0	ID=g98.t1.cds;Parent=g98.t1
CAIGQZ010032134.1	AUGUSTUS	start_codon	3957738	3957740	.	-	0	Parent=g98.t1
# protein sequence = [MSNIKEESEDVRIEQVFTIKQEDPEEQTAQSCTESSSETRRKTYWRRTDVEGLLALVSERRELFDQNHSDYKHIDKRE
# ALWQEIAEKIGFHVDDVKTKWKNLRDTYIRKKREDQCIGEQAPKKKKTWKFMKMMEFLAASSEQRRVHSSVKECADEVGDGSESEQSLSISVESAASS
# EPVLANSKKRKRSVTPDFVEKYLAAKEVRDREREERRKQRMEDDISLFLMSLAPVIRRLPPSKQSSVKMRFHQVLHEVEYGLPEVLHPPSAQHCPESN
# HKAPTPDTPPV]
# Evidence for and against this transcript:
# % of transcript supported by hints (any source): 0
# CDS exons: 0/4
# CDS introns: 0/3
# 5'UTR exons and introns: 0/0
# 3'UTR exons and introns: 0/0
# hint groups fully obeyed: 95
#     RM:  95
# incompatible hint groups: 0
# end gene g98
###
# start gene g99
CAIGQZ010032134.1	AUGUSTUS	gene	3964609	3974076	1	+	.	ID=g99
CAIGQZ010032134.1	AUGUSTUS	transcript	3964609	3974076	.	+	.	ID=g99.t1;Parent=g99
CAIGQZ010032134.1	AUGUSTUS	start_codon	3964609	3964611	.	+	0	Parent=g99.t1
CAIGQZ010032134.1	AUGUSTUS	CDS	3964609	3964693	.	+	0	ID=g99.t1.cds;Parent=g99.t1
CAIGQZ010032134.1	AUGUSTUS	CDS	3972068	3972088	.	+	2	ID=g99.t1.cds;Parent=g99.t1
CAIGQZ010032134.1	AUGUSTUS	CDS	3973337	3974073	.	+	2	ID=g99.t1.cds;Parent=g99.t1
CAIGQZ010032134.1	AUGUSTUS	stop_codon	3974074	3974076	.	+	0	Parent=g99.t1
CAIGQZ010032134.1	AUGUSTUS	protein_match	3964609	3964692	6.41	+	0	ID=pp.g99.t1.fz_finz;Target=fz_finz 1 28;Target_start=0;
CAIGQZ010032134.1	AUGUSTUS	protein_match	3964693	3964693	1	+	0	ID=pp.g99.t1.fz_linker;Target=fz_linker 1 1;Target_start=28;
CAIGQZ010032134.1	AUGUSTUS	protein_match	3972068	3972088	1.51	+	1	ID=pp.g99.t1.fz_linker;Target=fz_linker 1 8;Target_start=27;
CAIGQZ010032134.1	AUGUSTUS	protein_match	3973337	3973470	1.15	+	2	ID=pp.g99.t1.fz_linker;Target=fz_linker 8 52;Target_start=28;
CAIGQZ010032134.1	AUGUSTUS	protein_match	3973474	3974061	4.35	+	0	ID=pp.g99.t1.fz_znf;Target=fz_znf 1 196;Target_start=81;
CAIGQZ010032134.1	AUGUSTUS	interblock_region	3973471	3973473	.	+	0	ID=pp.g99.t1.iBR2
CAIGQZ010032134.1	AUGUSTUS	interblock_region	3974062	3974076	.	+	0	ID=pp.g99.t1.iBR3
# protein sequence = [MAFIKEEIEDIRIVEVFTVKQEDLDEQTGLKLPKPGLMTLKDETEDLDENEEKDQYEKHDDLKTEEESTLIRKTSSLK
# TKPNPYFSSHHCGKGFNNQTYLDHIRVRGGKKHYMCQQCGKGFSHRRHLEVHMRVHTGERPFICQQCGKSFTQKQNLSIHQRVHTGEKPYTCKQCGSS
# FTQKHSFEVHARIHNGEKPYPCPQCDKRFNVKQNLEVHMRVHTGEKPFTCQQCGKTFAHVQSLNSHKRAHTGEKPYACLLCAKSFSQKRNLDLHKRIH
# SGEKPYV]
# sequence of block fz_finz       0 [MAFIKEEIEDIRIVEVFTVKQEDLDEQT] 28
# sequence of block fz_linker    28 [GLKLPKPGLMTLKDETEDLDENEEKDQYEKHDDLKTEEESTLIRKTSSLKTK] 80
# sequence of block fz_znf       81 [NPYFSSHHCGKGFNNQTYLDHIRVRGGKKHYMCQQCGKGFSHRRHLEVHMRVHTGERPFICQQCGKSFTQKQNLSIHQRVHTGEKPYTCKQCGSSFTQKHSFEVHARIHNGEKPYPCPQCDKRFNVKQNLEVHMRVHTGEKPFTCQQCGKTFAHVQSLNSHKRAHTGEKPYACLLCAKSFSQKRNLDLHKRIHSGE] 277
# Evidence for and against this transcript:
# % of transcript supported by hints (any source): 0
# CDS exons: 0/3
# CDS introns: 0/2
# 5'UTR exons and introns: 0/0
# 3'UTR exons and introns: 0/0
# hint groups fully obeyed: 54
#     RM:  54
# incompatible hint groups: 0
# end gene g99
###
#
# ----- prediction on sequence number 63 (length = 39526, name = CAIGQZ010032134.1:3987657-4027183) -----
#
# Predicted genes for sequence number 63 on both strands
# start gene g100
CAIGQZ010032134.1	AUGUSTUS	gene	3987734	3990714	1	+	.	ID=g100
CAIGQZ010032134.1	AUGUSTUS	transcript	3987734	3990714	.	+	.	ID=g100.t1;Parent=g100
CAIGQZ010032134.1	AUGUSTUS	start_codon	3987734	3987736	.	+	0	Parent=g100.t1
CAIGQZ010032134.1	AUGUSTUS	CDS	3987734	3987740	.	+	0	ID=g100.t1.cds;Parent=g100.t1
CAIGQZ010032134.1	AUGUSTUS	CDS	3987923	3987934	.	+	2	ID=g100.t1.cds;Parent=g100.t1
CAIGQZ010032134.1	AUGUSTUS	CDS	3988417	3988429	.	+	2	ID=g100.t1.cds;Parent=g100.t1
CAIGQZ010032134.1	AUGUSTUS	CDS	3988581	3988596	.	+	1	ID=g100.t1.cds;Parent=g100.t1
CAIGQZ010032134.1	AUGUSTUS	CDS	3989112	3989124	.	+	0	ID=g100.t1.cds;Parent=g100.t1
CAIGQZ010032134.1	AUGUSTUS	CDS	3989183	3989195	.	+	2	ID=g100.t1.cds;Parent=g100.t1
CAIGQZ010032134.1	AUGUSTUS	CDS	3989623	3989636	.	+	1	ID=g100.t1.cds;Parent=g100.t1
CAIGQZ010032134.1	AUGUSTUS	CDS	3989873	3990711	.	+	2	ID=g100.t1.cds;Parent=g100.t1
CAIGQZ010032134.1	AUGUSTUS	stop_codon	3990712	3990714	.	+	0	Parent=g100.t1
CAIGQZ010032134.1	AUGUSTUS	protein_match	3987734	3987740	7.29	+	0	ID=pp.g100.t1.fz_finz;Target=fz_finz 1 3;Target_start=0;
CAIGQZ010032134.1	AUGUSTUS	protein_match	3987923	3987934	1.32	+	1	ID=pp.g100.t1.fz_finz;Target=fz_finz 3 7;Target_start=0;
CAIGQZ010032134.1	AUGUSTUS	protein_match	3988417	3988429	0.794	+	1	ID=pp.g100.t1.fz_finz;Target=fz_finz 7 11;Target_start=0;
CAIGQZ010032134.1	AUGUSTUS	protein_match	3988581	3988596	1.42	+	0	ID=pp.g100.t1.fz_finz;Target=fz_finz 12 17;Target_start=0;
CAIGQZ010032134.1	AUGUSTUS	protein_match	3989112	3989124	1.13	+	2	ID=pp.g100.t1.fz_finz;Target=fz_finz 17 21;Target_start=0;
CAIGQZ010032134.1	AUGUSTUS	protein_match	3989183	3989195	0.818	+	1	ID=pp.g100.t1.fz_finz;Target=fz_finz 21 25;Target_start=0;
CAIGQZ010032134.1	AUGUSTUS	protein_match	3989623	3989632	2.11	+	1	ID=pp.g100.t1.fz_finz;Target=fz_finz 25 28;Target_start=0;
CAIGQZ010032134.1	AUGUSTUS	protein_match	3989633	3989636	0.0487	+	0	ID=pp.g100.t1.fz_linker;Target=fz_linker 1 2;Target_start=28;
CAIGQZ010032134.1	AUGUSTUS	protein_match	3989873	3990024	1.4	+	2	ID=pp.g100.t1.fz_linker;Target=fz_linker 2 52;Target_start=28;
CAIGQZ010032134.1	AUGUSTUS	protein_match	3990088	3990675	5.94	+	0	ID=pp.g100.t1.fz_znf;Target=fz_znf 1 196;Target_start=101;
CAIGQZ010032134.1	AUGUSTUS	interblock_region	3990025	3990087	.	+	0	ID=pp.g100.t1.iBR2
CAIGQZ010032134.1	AUGUSTUS	interblock_region	3990676	3990714	.	+	0	ID=pp.g100.t1.iBR3
# protein sequence = [MVLIININDRCSSEEIKRLGTEPLTDQIFYMLVLKQERELKEIEEKDQSLNTEEKYTPNEKTSSLNNAQKTKSKRYHC
# HHCGKAYSKKTHFTLHMRVHTGEKPFTCQQCGKAFTQKPSLDVHMRVHTGEKPFKCQHCGKGFTQKKDVNNHTRIHTGEKPFICQQCGKSFRIKQSLY
# GHMRVHTGEKPYTCRQCGKSFAQYPTLSHHMRVHTGEKLFTCEQCGKSFAYKHRLKIHMRVHTGERPYKCSLCEKSFIQKLTLDIHMRVHTGEKPFSC
# PQCGNTFTQKGSLNVHIRSIHGSVQKQKPKVRRKN]
# sequence of block fz_finz       0 [MVLIININDRCSSEEIKRLGTEPLTDQI] 28
# sequence of block fz_linker    28 [FYMLVLKQERELKEIEEKDQSLNTEEKYTPNEKTSSLNNAQKTKSKRYHCHH] 80
# sequence of block fz_znf      101 [KPFTCQQCGKAFTQKPSLDVHMRVHTGEKPFKCQHCGKGFTQKKDVNNHTRIHTGEKPFICQQCGKSFRIKQSLYGHMRVHTGEKPYTCRQCGKSFAQYPTLSHHMRVHTGEKLFTCEQCGKSFAYKHRLKIHMRVHTGERPYKCSLCEKSFIQKLTLDIHMRVHTGEKPFSCPQCGNTFTQKGSLNVHIRSIHGS] 297
# Evidence for and against this transcript:
# % of transcript supported by hints (any source): 0
# CDS exons: 0/8
# CDS introns: 0/7
# 5'UTR exons and introns: 0/0
# 3'UTR exons and introns: 0/0
# hint groups fully obeyed: 13
#     RM:  13
# incompatible hint groups: 6
#     RM:   6
# end gene g100
###
# start gene g101
CAIGQZ010032134.1	AUGUSTUS	gene	4002657	4006288	1	+	.	ID=g101
CAIGQZ010032134.1	AUGUSTUS	transcript	4002657	4006288	.	+	.	ID=g101.t1;Parent=g101
CAIGQZ010032134.1	AUGUSTUS	start_codon	4002657	4002659	.	+	0	Parent=g101.t1
CAIGQZ010032134.1	AUGUSTUS	CDS	4002657	4002741	.	+	0	ID=g101.t1.cds;Parent=g101.t1
CAIGQZ010032134.1	AUGUSTUS	CDS	4005480	4006285	.	+	2	ID=g101.t1.cds;Parent=g101.t1
CAIGQZ010032134.1	AUGUSTUS	stop_codon	4006286	4006288	.	+	0	Parent=g101.t1
CAIGQZ010032134.1	AUGUSTUS	protein_match	4002657	4002740	9.87	+	0	ID=pp.g101.t1.fz_finz;Target=fz_finz 1 28;Target_start=0;
CAIGQZ010032134.1	AUGUSTUS	protein_match	4002741	4002741	1	+	0	ID=pp.g101.t1.fz_linker;Target=fz_linker 1 1;Target_start=28;
CAIGQZ010032134.1	AUGUSTUS	protein_match	4005480	4005634	1.28	+	2	ID=pp.g101.t1.fz_linker;Target=fz_linker 1 52;Target_start=28;
CAIGQZ010032134.1	AUGUSTUS	protein_match	4005695	4006282	5.85	+	0	ID=pp.g101.t1.fz_znf;Target=fz_znf 1 196;Target_start=100;
CAIGQZ010032134.1	AUGUSTUS	interblock_region	4005635	4005694	.	+	0	ID=pp.g101.t1.iBR2
CAIGQZ010032134.1	AUGUSTUS	interblock_region	4006283	4006288	.	+	0	ID=pp.g101.t1.iBR3
# protein sequence = [MAFIKEESEDVKIEETFRVKHEDPQEQTGLKDKSQELDEVEEKDQCEKHHDLKIEEKSTQNLEVHLNSHNGEKPYSCH
# QCGKTFNFKKSLKVHMNIHTGEKPYTCQQCGRSFSQKRSLDIHMTIHTGEKPFTCQQCGKRFSQKQKLVVHMRVHTGEKPCICLQCGMSFSQKRSLDT
# HMMIHTGEKPFTCHQCGKSFSRKGTLDIHMSIHTGEKPFVCEHCGKSFIKAEGLKAHMSVHTGEKPYPCLQCEKSFTQKRSLDTHMNVHTGEKPYSCQ
# HCGKGFTQKRSLNFHIKRVLNKH]
# sequence of block fz_finz       0 [MAFIKEESEDVKIEETFRVKHEDPQEQT] 28
# sequence of block fz_linker    28 [GLKDKSQELDEVEEKDQCEKHHDLKIEEKSTQNLEVHLNSHNGEKPYSCHQC] 80
# sequence of block fz_znf      100 [KPYTCQQCGRSFSQKRSLDIHMTIHTGEKPFTCQQCGKRFSQKQKLVVHMRVHTGEKPCICLQCGMSFSQKRSLDTHMMIHTGEKPFTCHQCGKSFSRKGTLDIHMSIHTGEKPFVCEHCGKSFIKAEGLKAHMSVHTGEKPYPCLQCEKSFTQKRSLDTHMNVHTGEKPYSCQHCGKGFTQKRSLNFHIKRVLNK] 296
# Evidence for and against this transcript:
# % of transcript supported by hints (any source): 0
# CDS exons: 0/2
# CDS introns: 0/1
# 5'UTR exons and introns: 0/0
# 3'UTR exons and introns: 0/0
# hint groups fully obeyed: 22
#     RM:  22
# incompatible hint groups: 0
# end gene g101
###
# start gene g102
CAIGQZ010032134.1	AUGUSTUS	gene	4012103	4017216	1	+	.	ID=g102
CAIGQZ010032134.1	AUGUSTUS	transcript	4012103	4017216	.	+	.	ID=g102.t1;Parent=g102
CAIGQZ010032134.1	AUGUSTUS	start_codon	4012103	4012105	.	+	0	Parent=g102.t1
CAIGQZ010032134.1	AUGUSTUS	CDS	4012103	4012187	.	+	0	ID=g102.t1.cds;Parent=g102.t1
CAIGQZ010032134.1	AUGUSTUS	CDS	4016231	4017213	.	+	2	ID=g102.t1.cds;Parent=g102.t1
CAIGQZ010032134.1	AUGUSTUS	stop_codon	4017214	4017216	.	+	0	Parent=g102.t1
CAIGQZ010032134.1	AUGUSTUS	protein_match	4012103	4012186	7.88	+	0	ID=pp.g102.t1.fz_finz;Target=fz_finz 1 28;Target_start=0;
CAIGQZ010032134.1	AUGUSTUS	protein_match	4012187	4012187	1	+	0	ID=pp.g102.t1.fz_linker;Target=fz_linker 1 1;Target_start=28;
CAIGQZ010032134.1	AUGUSTUS	protein_match	4016231	4016385	1.78	+	2	ID=pp.g102.t1.fz_linker;Target=fz_linker 1 52;Target_start=28;
CAIGQZ010032134.1	AUGUSTUS	protein_match	4016449	4017036	5.39	+	0	ID=pp.g102.t1.fz_znf;Target=fz_znf 1 196;Target_start=101;
CAIGQZ010032134.1	AUGUSTUS	interblock_region	4016386	4016448	.	+	0	ID=pp.g102.t1.iBR2
CAIGQZ010032134.1	AUGUSTUS	interblock_region	4017037	4017216	.	+	0	ID=pp.g102.t1.iBR3
# protein sequence = [MAFIKEESEDVKIEETFTVKLEDPEEQIDLMVPKEETHELTETNEKHQDKMTDEKPTLTKKTSRGRPRKSKSKRNFTC
# GQCGNDFSRKHNLTVHMRIHTGEKPFSCKQCGKSFCQKQNLNIHKRVHTGEKPYTCEQCGKSFAKVHGFNAHMRIHSGERPFKCQQCGKGFYHTGNLA
# VHMRTHNGERPYSCRQCGKSFKQNSNLEVHMRTHNGGRIFTCTQCGKGFPQKQNFDIHMRIHTGERPYICTKCSKGFICKSTLNYHMISHAREKPFPC
# DQCGKSFTTKASLMNHINGHTGTIVFTCDQCGKSLTRKDSVKQHMRNHLREQRFKCSECGKDFKHKRSLSTHMKLHNGEESP]
# sequence of block fz_finz       0 [MAFIKEESEDVKIEETFTVKLEDPEEQI] 28
# sequence of block fz_linker    28 [DLMVPKEETHELTETNEKHQDKMTDEKPTLTKKTSRGRPRKSKSKRNFTCGQ] 80
# sequence of block fz_znf      101 [KPFSCKQCGKSFCQKQNLNIHKRVHTGEKPYTCEQCGKSFAKVHGFNAHMRIHSGERPFKCQQCGKGFYHTGNLAVHMRTHNGERPYSCRQCGKSFKQNSNLEVHMRTHNGGRIFTCTQCGKGFPQKQNFDIHMRIHTGERPYICTKCSKGFICKSTLNYHMISHAREKPFPCDQCGKSFTTKASLMNHINGHTGT] 297
# Evidence for and against this transcript:
# % of transcript supported by hints (any source): 0
# CDS exons: 0/2
# CDS introns: 0/1
# 5'UTR exons and introns: 0/0
# 3'UTR exons and introns: 0/0
# hint groups fully obeyed: 22
#     RM:  22
# incompatible hint groups: 2
#     RM:   2
# end gene g102
###
# start gene g103
CAIGQZ010032134.1	AUGUSTUS	gene	4022333	4026173	1	-	.	ID=g103
CAIGQZ010032134.1	AUGUSTUS	transcript	4022333	4026173	.	-	.	ID=g103.t1;Parent=g103
CAIGQZ010032134.1	AUGUSTUS	stop_codon	4022333	4022335	.	-	0	Parent=g103.t1
CAIGQZ010032134.1	AUGUSTUS	CDS	4022336	4023300	.	-	2	ID=g103.t1.cds;Parent=g103.t1
CAIGQZ010032134.1	AUGUSTUS	CDS	4023572	4023584	.	-	0	ID=g103.t1.cds;Parent=g103.t1
CAIGQZ010032134.1	AUGUSTUS	CDS	4023817	4023830	.	-	2	ID=g103.t1.cds;Parent=g103.t1
CAIGQZ010032134.1	AUGUSTUS	CDS	4024269	4024283	.	-	2	ID=g103.t1.cds;Parent=g103.t1
CAIGQZ010032134.1	AUGUSTUS	CDS	4024535	4024546	.	-	2	ID=g103.t1.cds;Parent=g103.t1
CAIGQZ010032134.1	AUGUSTUS	CDS	4026155	4026173	.	-	0	ID=g103.t1.cds;Parent=g103.t1
CAIGQZ010032134.1	AUGUSTUS	start_codon	4026171	4026173	.	-	0	Parent=g103.t1
CAIGQZ010032134.1	AUGUSTUS	protein_match	4022513	4023100	5.43	-	0	ID=pp.g103.t1.fz_znf;Target=fz_znf 1 196;Target_start=91;
CAIGQZ010032134.1	AUGUSTUS	protein_match	4023134	4023289	1.26	-	0	ID=pp.g103.t1.fz_linker;Target=fz_linker 1 52;Target_start=28;
CAIGQZ010032134.1	AUGUSTUS	protein_match	4023290	4023300	0.944	-	2	ID=pp.g103.t1.fz_finz;Target=fz_finz 25 28;Target_start=0;
CAIGQZ010032134.1	AUGUSTUS	protein_match	4023572	4023584	3.17	-	0	ID=pp.g103.t1.fz_finz;Target=fz_finz 21 25;Target_start=0;
CAIGQZ010032134.1	AUGUSTUS	protein_match	4023817	4023830	1.11	-	2	ID=pp.g103.t1.fz_finz;Target=fz_finz 16 20;Target_start=0;
CAIGQZ010032134.1	AUGUSTUS	protein_match	4024269	4024283	1.9	-	2	ID=pp.g103.t1.fz_finz;Target=fz_finz 11 16;Target_start=0;
CAIGQZ010032134.1	AUGUSTUS	protein_match	4024535	4024546	0.781	-	2	ID=pp.g103.t1.fz_finz;Target=fz_finz 7 11;Target_start=0;
CAIGQZ010032134.1	AUGUSTUS	protein_match	4026155	4026173	1.86	-	0	ID=pp.g103.t1.fz_finz;Target=fz_finz 1 7;Target_start=0;
CAIGQZ010032134.1	AUGUSTUS	interblock_region	4022333	4022512	.	-	0	ID=pp.g103.t1.iBR3
CAIGQZ010032134.1	AUGUSTUS	interblock_region	4023101	4023133	.	-	0	ID=pp.g103.t1.iBR2
# protein sequence = [MCVIWHFCEQGKIGAGLLVKTEETQETHELTETNEKHQDKMTDEKPTLTKKTSRGRPRKSKSKRNFTCGQCGNDFSRK
# HNLTVHMRIHTGEKPFSCKQCGKSFCQKQNLNIHKRVHTGEKPYTCEQCGKSFAKVHGFNAHMRIHSGERPFKCQQCGKGFYHTGNLAVHMRTHNGER
# PYSCRQCGKSFKQNSNLEVHMRTHNGGRIFTCTQCGKGFPQKQNFDIHMRIHTGERPYICTKCSKGFICKSTLNYHMISHAREKPFPCDQCGKSFTTK
# ASLMNHMNYHTGTIVFTCDQCGKTLARKDSIKQHMKNHSREQRFKCSECGKDFKHKRSLSTHMKLHNGEESP]
# sequence of block fz_znf       91 [KPFSCKQCGKSFCQKQNLNIHKRVHTGEKPYTCEQCGKSFAKVHGFNAHMRIHSGERPFKCQQCGKGFYHTGNLAVHMRTHNGERPYSCRQCGKSFKQNSNLEVHMRTHNGGRIFTCTQCGKGFPQKQNFDIHMRIHTGERPYICTKCSKGFICKSTLNYHMISHAREKPFPCDQCGKSFTTKASLMNHMNYHTGT] 287
# sequence of block fz_linker    28 [ELTETNEKHQDKMTDEKPTLTKKTSRGRPRKSKSKRNFTCGQCGNDFSRKHN] 80
# sequence of block fz_finz       0 [MCVIWHFCEQGKIGAGLLVKTEETQETH] 28
# Evidence for and against this transcript:
# % of transcript supported by hints (any source): 0
# CDS exons: 0/6
# CDS introns: 0/5
# 5'UTR exons and introns: 0/0
# 3'UTR exons and introns: 0/0
# hint groups fully obeyed: 10
#     RM:  10
# incompatible hint groups: 5
#     RM:   5
# end gene g103
###
#
# ----- prediction on sequence number 64 (length = 33916, name = CAIGQZ010032134.1:4112234-4146150) -----
#
# Predicted genes for sequence number 64 on both strands
# start gene g104
CAIGQZ010032134.1	AUGUSTUS	gene	4118004	4127317	1	-	.	ID=g104
CAIGQZ010032134.1	AUGUSTUS	transcript	4118004	4127317	.	-	.	ID=g104.t1;Parent=g104
CAIGQZ010032134.1	AUGUSTUS	stop_codon	4118004	4118006	.	-	0	Parent=g104.t1
CAIGQZ010032134.1	AUGUSTUS	CDS	4118007	4119277	.	-	2	ID=g104.t1.cds;Parent=g104.t1
CAIGQZ010032134.1	AUGUSTUS	CDS	4127233	4127317	.	-	0	ID=g104.t1.cds;Parent=g104.t1
CAIGQZ010032134.1	AUGUSTUS	start_codon	4127315	4127317	.	-	0	Parent=g104.t1
CAIGQZ010032134.1	AUGUSTUS	protein_match	4118025	4118612	7.39	-	0	ID=pp.g104.t1.fz_znf;Target=fz_znf 1 196;Target_start=250;
CAIGQZ010032134.1	AUGUSTUS	protein_match	4119123	4119277	1.64	-	2	ID=pp.g104.t1.fz_linker;Target=fz_linker 1 52;Target_start=28;
CAIGQZ010032134.1	AUGUSTUS	protein_match	4127233	4127233	1	-	0	ID=pp.g104.t1.fz_linker;Target=fz_linker 1 1;Target_start=28;
CAIGQZ010032134.1	AUGUSTUS	protein_match	4127234	4127317	9.44	-	0	ID=pp.g104.t1.fz_finz;Target=fz_finz 1 28;Target_start=0;
CAIGQZ010032134.1	AUGUSTUS	interblock_region	4118004	4118024	.	-	0	ID=pp.g104.t1.iBR3
CAIGQZ010032134.1	AUGUSTUS	interblock_region	4118613	4119122	.	-	0	ID=pp.g104.t1.iBR2
# protein sequence = [MAFIKEESEDVKIEETFRVKHEDLQEQTDQIEENEGSKEEKHHVKIEEKTHLQTAGILKRREKNRFTCTQCGKSFGRK
# DYLKIHMMIHTGEKPFTCTQCGKGFIQISALSKHKKIHTGEKPYTCAQCGRSFSQSSNLNLHMRIHTGEKPFTCTQCGKSFNQSSNLNNHMKIHTGVK
# PFTCTQCGKSFKQSSNLNNHIKIHTGKKPFTCSQCGKSFSISSSLNLHTRIHTGEKPFTCTQCGKSFSQSSSLNXXXXCTQCGKSFSQSSSLNQHMRI
# HTGEKPFTCSQCGKSFNCSSHLNQHMRIHTGEKPFTCTQCGKSFSQSSNFNLHMRNHTGEKPFTCTQCGKSFGSSSHFNQHMRNHTGEKPFTCTQCGK
# RFSQSSHLNEHMRIHTGEKPFTCTQCGKSFSRSSSLNQHMRIHTEEKPFTCTQCGKSFSQASHLNKHMRIHAGEKPYTCT]
# sequence of block fz_znf      250 [XXXXCTQCGKSFSQSSSLNQHMRIHTGEKPFTCSQCGKSFNCSSHLNQHMRIHTGEKPFTCTQCGKSFSQSSNFNLHMRNHTGEKPFTCTQCGKSFGSSSHFNQHMRNHTGEKPFTCTQCGKRFSQSSHLNEHMRIHTGEKPFTCTQCGKSFSRSSSLNQHMRIHTEEKPFTCTQCGKSFSQASHLNKHMRIHAGE] 446
# sequence of block fz_linker    28 [DQIEENEGSKEEKHHVKIEEKTHLQTAGILKRREKNRFTCTQCGKSFGRKDY] 80
# sequence of block fz_finz       0 [MAFIKEESEDVKIEETFRVKHEDLQEQT] 28
# Evidence for and against this transcript:
# % of transcript supported by hints (any source): 0
# CDS exons: 0/2
# CDS introns: 0/1
# 5'UTR exons and introns: 0/0
# 3'UTR exons and introns: 0/0
# hint groups fully obeyed: 41
#     RM:  41
# incompatible hint groups: 2
#     RM:   2
# end gene g104
###
# start gene g105
CAIGQZ010032134.1	AUGUSTUS	gene	4131067	4137423	1	+	.	ID=g105
CAIGQZ010032134.1	AUGUSTUS	transcript	4131067	4137423	.	+	.	ID=g105.t1;Parent=g105
CAIGQZ010032134.1	AUGUSTUS	start_codon	4131067	4131069	.	+	0	Parent=g105.t1
CAIGQZ010032134.1	AUGUSTUS	CDS	4131067	4131151	.	+	0	ID=g105.t1.cds;Parent=g105.t1
CAIGQZ010032134.1	AUGUSTUS	CDS	4134044	4134095	.	+	2	ID=g105.t1.cds;Parent=g105.t1
CAIGQZ010032134.1	AUGUSTUS	CDS	4136312	4136404	.	+	1	ID=g105.t1.cds;Parent=g105.t1
CAIGQZ010032134.1	AUGUSTUS	CDS	4136742	4137420	.	+	1	ID=g105.t1.cds;Parent=g105.t1
CAIGQZ010032134.1	AUGUSTUS	stop_codon	4137421	4137423	.	+	0	Parent=g105.t1
CAIGQZ010032134.1	AUGUSTUS	protein_match	4131067	4131150	9.18	+	0	ID=pp.g105.t1.fz_finz;Target=fz_finz 1 28;Target_start=0;
CAIGQZ010032134.1	AUGUSTUS	protein_match	4131151	4131151	1	+	0	ID=pp.g105.t1.fz_linker;Target=fz_linker 1 1;Target_start=28;
CAIGQZ010032134.1	AUGUSTUS	protein_match	4134044	4134095	0.986	+	1	ID=pp.g105.t1.fz_linker;Target=fz_linker 1 18;Target_start=27;
CAIGQZ010032134.1	AUGUSTUS	protein_match	4136312	4136404	1.01	+	0	ID=pp.g105.t1.fz_linker;Target=fz_linker 19 49;Target_start=27;
CAIGQZ010032134.1	AUGUSTUS	protein_match	4136742	4136751	1.29	+	1	ID=pp.g105.t1.fz_linker;Target=fz_linker 49 52;Target_start=28;
CAIGQZ010032134.1	AUGUSTUS	protein_match	4136752	4137339	7.35	+	0	ID=pp.g105.t1.fz_znf;Target=fz_znf 1 196;Target_start=80;
CAIGQZ010032134.1	AUGUSTUS	interblock_region	4137340	4137423	.	+	0	ID=pp.g105.t1.iBR3
# protein sequence = [MAFIKEESEDVKIEETFRVKQEDLQEQTGLSNWRKQDKSSLFLKERASGECQERLFSASHGFKHHYEIIVCRHCPLRR
# DKNRFTCTQCGRSFGRNGSLKIHMRIHTGEKPFTCTQCGKSFTQSSSLNLHMMSHTGEKPFTCTQCGKSFSQSSSLNLHMMSHTGEKPFTCTQCGKSF
# SQSSSLNLHMRIHTGEKPFTCTQCGRSFNCSSHLNQHMRIHTGEKPFTCTQCGRSFNCSSHLNQHMRSHTGEKPFTCTQCGKSFSHSSNFNQHMRIHT
# GEKPFTCXXXXEDPHWRETIHMHSVWKEF]
# sequence of block fz_finz       0 [MAFIKEESEDVKIEETFRVKQEDLQEQT] 28
# sequence of block fz_linker    28 [GLSNWRKQDKSSLFLKERASGECQERLFSASHGFKHHYEIIVCRHCPLRRDK] 80
# sequence of block fz_znf       80 [NRFTCTQCGRSFGRNGSLKIHMRIHTGEKPFTCTQCGKSFTQSSSLNLHMMSHTGEKPFTCTQCGKSFSQSSSLNLHMMSHTGEKPFTCTQCGKSFSQSSSLNLHMRIHTGEKPFTCTQCGRSFNCSSHLNQHMRIHTGEKPFTCTQCGRSFNCSSHLNQHMRSHTGEKPFTCTQCGKSFSHSSNFNQHMRIHTGE] 276
# Evidence for and against this transcript:
# % of transcript supported by hints (any source): 0
# CDS exons: 0/4
# CDS introns: 0/3
# 5'UTR exons and introns: 0/0
# 3'UTR exons and introns: 0/0
# hint groups fully obeyed: 38
#     RM:  38
# incompatible hint groups: 4
#     RM:   4
# end gene g105
###
#
# ----- prediction on sequence number 65 (length = 26759, name = CAIGQZ010032134.1:4215998-4242757) -----
#
# Predicted genes for sequence number 65 on both strands
# start gene g106
CAIGQZ010032134.1	AUGUSTUS	gene	4226073	4226582	1	-	.	ID=g106
CAIGQZ010032134.1	AUGUSTUS	transcript	4226073	4226582	.	-	.	ID=g106.t1;Parent=g106
CAIGQZ010032134.1	AUGUSTUS	stop_codon	4226073	4226075	.	-	0	Parent=g106.t1
CAIGQZ010032134.1	AUGUSTUS	CDS	4226076	4226582	.	-	0	ID=g106.t1.cds;Parent=g106.t1
CAIGQZ010032134.1	AUGUSTUS	start_codon	4226580	4226582	.	-	0	Parent=g106.t1
# protein sequence = [MLTLEATCAALSDSNAKLLAKVTDLESRSCRNNSRIIGQPESMEGQRSSAFFSQLLFDTLGKDVLSSPPEIDRAHRAL
# VNKPATGEKPRAVIIRLHRYQQKEMIIRDKARAKRGKLMFKGHPIAIYEDYAPKVMAQRSKYQRVMEELYNLGLRPALLFPARSKIVCIDI]
# Evidence for and against this transcript:
# % of transcript supported by hints (any source): 0
# CDS exons: 0/1
# CDS introns: 0/0
# 5'UTR exons and introns: 0/0
# 3'UTR exons and introns: 0/0
# hint groups fully obeyed: 0
# incompatible hint groups: 0
# end gene g106
###
# start gene g107
CAIGQZ010032134.1	AUGUSTUS	gene	4230998	4238926	1	+	.	ID=g107
CAIGQZ010032134.1	AUGUSTUS	transcript	4230998	4238926	.	+	.	ID=g107.t1;Parent=g107
CAIGQZ010032134.1	AUGUSTUS	start_codon	4230998	4231000	.	+	0	Parent=g107.t1
CAIGQZ010032134.1	AUGUSTUS	CDS	4230998	4231082	.	+	0	ID=g107.t1.cds;Parent=g107.t1
CAIGQZ010032134.1	AUGUSTUS	CDS	4237965	4238923	.	+	2	ID=g107.t1.cds;Parent=g107.t1
CAIGQZ010032134.1	AUGUSTUS	stop_codon	4238924	4238926	.	+	0	Parent=g107.t1
CAIGQZ010032134.1	AUGUSTUS	protein_match	4230998	4231081	9.18	+	0	ID=pp.g107.t1.fz_finz;Target=fz_finz 1 28;Target_start=0;
CAIGQZ010032134.1	AUGUSTUS	protein_match	4231082	4231082	1	+	0	ID=pp.g107.t1.fz_linker;Target=fz_linker 1 1;Target_start=28;
CAIGQZ010032134.1	AUGUSTUS	protein_match	4237965	4238119	1.66	+	2	ID=pp.g107.t1.fz_linker;Target=fz_linker 1 52;Target_start=28;
CAIGQZ010032134.1	AUGUSTUS	protein_match	4238150	4238737	7.24	+	0	ID=pp.g107.t1.fz_znf;Target=fz_znf 1 196;Target_start=90;
CAIGQZ010032134.1	AUGUSTUS	interblock_region	4238120	4238149	.	+	0	ID=pp.g107.t1.iBR2
CAIGQZ010032134.1	AUGUSTUS	interblock_region	4238738	4238926	.	+	0	ID=pp.g107.t1.iBR3
# protein sequence = [MAFIKEESEDVKIEETFRVKQEDLQEQTDLIEENEGSKEEEHHVKIEEKNYLQTDGILKRRDKNRFTCTQCGKSFGKG
# YLKIHMMIHTGEKPFTCTQCGKSFSQPSSLNKHMRIHTGEKPFTCTQCGKSFNRSSNLNNHMKIHIREKPFTCTQCGKSFSEISDLSKHKKIHTGENP
# FTCTQCGKSFSQSSNLNQHMRIHTGEKPFTCTHCGKSFSQSSSLNQHMRIHTGEKPFSCTRCGKSFNQSSSLNLHMMIHTGEKPFTCTQCGKSFSQLS
# HLNKHMRIHTGEKPFTCSQCGKSFSQSSHLNLHMMIHTGEKPFTCIVCGKRFSQSSHLNLHMMNHTEEKPFTCT]
# sequence of block fz_finz       0 [MAFIKEESEDVKIEETFRVKQEDLQEQT] 28
# sequence of block fz_linker    28 [DLIEENEGSKEEEHHVKIEEKNYLQTDGILKRRDKNRFTCTQCGKSFGKGYL] 80
# sequence of block fz_znf       90 [KPFTCTQCGKSFSQPSSLNKHMRIHTGEKPFTCTQCGKSFNRSSNLNNHMKIHIREKPFTCTQCGKSFSEISDLSKHKKIHTGENPFTCTQCGKSFSQSSNLNQHMRIHTGEKPFTCTHCGKSFSQSSSLNQHMRIHTGEKPFSCTRCGKSFNQSSSLNLHMMIHTGEKPFTCTQCGKSFSQLSHLNKHMRIHTGE] 286
# Evidence for and against this transcript:
# % of transcript supported by hints (any source): 0
# CDS exons: 0/2
# CDS introns: 0/1
# 5'UTR exons and introns: 0/0
# 3'UTR exons and introns: 0/0
# hint groups fully obeyed: 45
#     RM:  45
# incompatible hint groups: 2
#     RM:   2
# end gene g107
###
#
# ----- prediction on sequence number 66 (length = 121133, name = CAIGQZ010032184.1:19087-140220) -----
#
# Predicted genes for sequence number 66 on both strands
# start gene g108
CAIGQZ010032184.1	AUGUSTUS	gene	24253	28718	1	+	.	ID=g108
CAIGQZ010032184.1	AUGUSTUS	transcript	24253	28718	.	+	.	ID=g108.t1;Parent=g108
CAIGQZ010032184.1	AUGUSTUS	start_codon	24253	24255	.	+	0	Parent=g108.t1
CAIGQZ010032184.1	AUGUSTUS	CDS	24253	24430	.	+	0	ID=g108.t1.cds;Parent=g108.t1
CAIGQZ010032184.1	AUGUSTUS	CDS	25687	25763	.	+	2	ID=g108.t1.cds;Parent=g108.t1
CAIGQZ010032184.1	AUGUSTUS	CDS	26389	26569	.	+	0	ID=g108.t1.cds;Parent=g108.t1
CAIGQZ010032184.1	AUGUSTUS	CDS	26928	27176	.	+	2	ID=g108.t1.cds;Parent=g108.t1
CAIGQZ010032184.1	AUGUSTUS	CDS	27563	27734	.	+	2	ID=g108.t1.cds;Parent=g108.t1
CAIGQZ010032184.1	AUGUSTUS	CDS	27825	27952	.	+	1	ID=g108.t1.cds;Parent=g108.t1
CAIGQZ010032184.1	AUGUSTUS	CDS	28606	28715	.	+	2	ID=g108.t1.cds;Parent=g108.t1
CAIGQZ010032184.1	AUGUSTUS	stop_codon	28716	28718	.	+	0	Parent=g108.t1
# protein sequence = [MFKAMNLKMNLYSTFRRHAKMFLEPTIIHKWNLDQNALLQKLSRSHGVILAGKMRADSAGKALTYGSYSMVDLQTKLV
# VDVQLVQSAEHEGKDQMQTEGLRRSLERLQESGVKLSCLITDTNTQVQTFLKKRNIRHYYDVRHVAKGLAKKMEDVSKEKGCGLVKKWNKTIIGHLHY
# SATTSESEQEKISKWRSIINHLQDVHTHDDPIFPQCHHSQRLTKDSSRWFQPGSRPLCRLEKVLMNQRVLSDVEMLSPHPQTSTLQSFNRFVSQFVPK
# DIIFPFVGMLSRLYLAAMQFNECRSTVEKTTGRAKHTHPPPSANDESSNTEETFSYIANLMDRLFEEVVHDTVSYLEVLQQISVPQSEVNI]
# Evidence for and against this transcript:
# % of transcript supported by hints (any source): 0
# CDS exons: 0/7
# CDS introns: 0/6
# 5'UTR exons and introns: 0/0
# 3'UTR exons and introns: 0/0
# hint groups fully obeyed: 24
#     RM:  24
# incompatible hint groups: 1
#     RM:   1
# end gene g108
###
# start gene g109
CAIGQZ010032184.1	AUGUSTUS	gene	34087	37503	1	+	.	ID=g109
CAIGQZ010032184.1	AUGUSTUS	transcript	34087	37503	.	+	.	ID=g109.t1;Parent=g109
CAIGQZ010032184.1	AUGUSTUS	start_codon	34087	34089	.	+	0	Parent=g109.t1
CAIGQZ010032184.1	AUGUSTUS	CDS	34087	34171	.	+	0	ID=g109.t1.cds;Parent=g109.t1
CAIGQZ010032184.1	AUGUSTUS	CDS	36488	37500	.	+	2	ID=g109.t1.cds;Parent=g109.t1
CAIGQZ010032184.1	AUGUSTUS	stop_codon	37501	37503	.	+	0	Parent=g109.t1
CAIGQZ010032184.1	AUGUSTUS	protein_match	34087	34170	5.2	+	0	ID=pp.g109.t1.fz_finz;Target=fz_finz 1 28;Target_start=0;
CAIGQZ010032184.1	AUGUSTUS	protein_match	34171	34171	1	+	0	ID=pp.g109.t1.fz_linker;Target=fz_linker 1 1;Target_start=28;
CAIGQZ010032184.1	AUGUSTUS	protein_match	36488	36642	1.54	+	2	ID=pp.g109.t1.fz_linker;Target=fz_linker 1 52;Target_start=28;
CAIGQZ010032184.1	AUGUSTUS	protein_match	36646	37233	5.45	+	0	ID=pp.g109.t1.fz_znf;Target=fz_znf 1 196;Target_start=81;
CAIGQZ010032184.1	AUGUSTUS	interblock_region	36643	36645	.	+	0	ID=pp.g109.t1.iBR2
CAIGQZ010032184.1	AUGUSTUS	interblock_region	37234	37503	.	+	0	ID=pp.g109.t1.iBR3
# protein sequence = [MEFIKEESEDVKIIEMVTIKYEDPEEQTDPAEPKEEPQELIEVEEKHQCETQPDLMTEEQPTVATQTSSHNSKSPQKS
# KPSSLFICCQCGKSFTRKQSLEGHMNLHNGEKPYSCQQCGKSFRQKPNLRVHMRVHTGEKPYTCKQCGKSFSLIQGYKIHMRSHTGEKPYVCQQCGKG
# FSQISSFNSHTRIHTKEKPYSCQLCGKDFSIKQHLNDHMIIHSAEKAFECQQCGKSFFLKRHLKKHMTVHSGEKNFTCQLCGNSFTQMYSLKRHMRIH
# SGEKPYSCQQCGKRFTQNNSLDIHIRTHMERSFACQECGESFNQKSDLNNHVKTHTEEKEFPCGQCEKSFSRKDNLNRHMKAHISECVISLE]
# sequence of block fz_finz       0 [MEFIKEESEDVKIIEMVTIKYEDPEEQT] 28
# sequence of block fz_linker    28 [DPAEPKEEPQELIEVEEKHQCETQPDLMTEEQPTVATQTSSHNSKSPQKSKP] 80
# sequence of block fz_znf       81 [SLFICCQCGKSFTRKQSLEGHMNLHNGEKPYSCQQCGKSFRQKPNLRVHMRVHTGEKPYTCKQCGKSFSLIQGYKIHMRSHTGEKPYVCQQCGKGFSQISSFNSHTRIHTKEKPYSCQLCGKDFSIKQHLNDHMIIHSAEKAFECQQCGKSFFLKRHLKKHMTVHSGEKNFTCQLCGNSFTQMYSLKRHMRIHSGE] 277
# Evidence for and against this transcript:
# % of transcript supported by hints (any source): 0
# CDS exons: 0/2
# CDS introns: 0/1
# 5'UTR exons and introns: 0/0
# 3'UTR exons and introns: 0/0
# hint groups fully obeyed: 19
#     RM:  19
# incompatible hint groups: 1
#     RM:   1
# end gene g109
###
# start gene g110
CAIGQZ010032184.1	AUGUSTUS	gene	42828	50084	1	+	.	ID=g110
CAIGQZ010032184.1	AUGUSTUS	transcript	42828	50084	.	+	.	ID=g110.t1;Parent=g110
CAIGQZ010032184.1	AUGUSTUS	start_codon	42828	42830	.	+	0	Parent=g110.t1
CAIGQZ010032184.1	AUGUSTUS	CDS	42828	42912	.	+	0	ID=g110.t1.cds;Parent=g110.t1
CAIGQZ010032184.1	AUGUSTUS	CDS	48901	50081	.	+	2	ID=g110.t1.cds;Parent=g110.t1
CAIGQZ010032184.1	AUGUSTUS	stop_codon	50082	50084	.	+	0	Parent=g110.t1
CAIGQZ010032184.1	AUGUSTUS	protein_match	42828	42911	7.54	+	0	ID=pp.g110.t1.fz_finz;Target=fz_finz 1 28;Target_start=0;
CAIGQZ010032184.1	AUGUSTUS	protein_match	42912	42912	1	+	0	ID=pp.g110.t1.fz_linker;Target=fz_linker 1 1;Target_start=28;
CAIGQZ010032184.1	AUGUSTUS	protein_match	48901	49055	1.46	+	2	ID=pp.g110.t1.fz_linker;Target=fz_linker 1 52;Target_start=28;
CAIGQZ010032184.1	AUGUSTUS	protein_match	49236	49823	5.43	+	0	ID=pp.g110.t1.fz_znf;Target=fz_znf 1 196;Target_start=140;
CAIGQZ010032184.1	AUGUSTUS	interblock_region	49056	49235	.	+	0	ID=pp.g110.t1.iBR2
CAIGQZ010032184.1	AUGUSTUS	interblock_region	49824	50084	.	+	0	ID=pp.g110.t1.iBR3
# protein sequence = [MAFIKEESEDLKIEEVFTLKREDHEEQTDLTPLKEEIRELNDVKEEKDLEEDSKTQNTPQKNFKCHHCGKSFTGKRNL
# RVHSRVHTGGKCFSCKQCGKSFNKESRLEKHKKIHLPVICPHCGQRFTKKSIKLHMRIHTGERPFRCDQCGKSFVQKGTLERHMTIHTGEKPYTCSHC
# GNSFNLKTSLDCHMRIHTGEKPFTCKQCGKSFSEKRSLKIHMRVHTGERPFVCCQCGKGFVNKGNLDRHMIVHSGEKPYACPQCGKGFKHKARVGVHM
# MIHTGEKPFPCDQCGKSFTIKVHLKSHMRVHSTENRVKCRQCGMSFPDSSQLKDHVKTHIGQKPFMCHECGRSCTQKSSLNVHMRSHAAEKPFTCKQC
# GKSFCARGNLKVHMRIHTGEKPYTCKQCGKRFIYQSDLKRHSKTHSGQED]
# sequence of block fz_finz       0 [MAFIKEESEDLKIEEVFTLKREDHEEQT] 28
# sequence of block fz_linker    28 [DLTPLKEEIRELNDVKEEKDLEEDSKTQNTPQKNFKCHHCGKSFTGKRNLRV] 80
# sequence of block fz_znf      140 [RPFRCDQCGKSFVQKGTLERHMTIHTGEKPYTCSHCGNSFNLKTSLDCHMRIHTGEKPFTCKQCGKSFSEKRSLKIHMRVHTGERPFVCCQCGKGFVNKGNLDRHMIVHSGEKPYACPQCGKGFKHKARVGVHMMIHTGEKPFPCDQCGKSFTIKVHLKSHMRVHSTENRVKCRQCGMSFPDSSQLKDHVKTHIGQ] 336
# Evidence for and against this transcript:
# % of transcript supported by hints (any source): 0
# CDS exons: 0/2
# CDS introns: 0/1
# 5'UTR exons and introns: 0/0
# 3'UTR exons and introns: 0/0
# hint groups fully obeyed: 47
#     RM:  47
# incompatible hint groups: 0
# end gene g110
###
# start gene g111
CAIGQZ010032184.1	AUGUSTUS	gene	59186	64892	1	+	.	ID=g111
CAIGQZ010032184.1	AUGUSTUS	transcript	59186	64892	.	+	.	ID=g111.t1;Parent=g111
CAIGQZ010032184.1	AUGUSTUS	start_codon	59186	59188	.	+	0	Parent=g111.t1
CAIGQZ010032184.1	AUGUSTUS	CDS	59186	59270	.	+	0	ID=g111.t1.cds;Parent=g111.t1
CAIGQZ010032184.1	AUGUSTUS	CDS	63712	64889	.	+	2	ID=g111.t1.cds;Parent=g111.t1
CAIGQZ010032184.1	AUGUSTUS	stop_codon	64890	64892	.	+	0	Parent=g111.t1
CAIGQZ010032184.1	AUGUSTUS	protein_match	59186	59269	8.85	+	0	ID=pp.g111.t1.fz_finz;Target=fz_finz 1 28;Target_start=0;
CAIGQZ010032184.1	AUGUSTUS	protein_match	59270	59270	1	+	0	ID=pp.g111.t1.fz_linker;Target=fz_linker 1 1;Target_start=28;
CAIGQZ010032184.1	AUGUSTUS	protein_match	63712	63866	1.52	+	2	ID=pp.g111.t1.fz_linker;Target=fz_linker 1 52;Target_start=28;
CAIGQZ010032184.1	AUGUSTUS	protein_match	63867	64454	4.97	+	0	ID=pp.g111.t1.fz_znf;Target=fz_znf 1 196;Target_start=80;
CAIGQZ010032184.1	AUGUSTUS	interblock_region	64455	64892	.	+	0	ID=pp.g111.t1.iBR3
# protein sequence = [MAFIKEESEDLKIEDTFRVKHEDPEQQTDLIPWKEEIQEPNHVKQENDLGDEHFISDEESFRCTQTQNSSQKEEHNTV
# DATYFTCQQCGKCFTSKRQLEVHMKVHTEEKSFTCQECGKSFNRTGKLKSHMSVHTGEKPYTCPECGKAFKHKLTLNDHLKVHTGEKPFGCQECGKSF
# IKKDHLNSHMRIHTGERPYICSHCGKCFKHKPSINVHLRIHTGENPHACDQCGKSFRRKEELERHRRVHSKESCFMCHQCGMSFSDSSQLKDHVKTHI
# GLKLYMCLECGRSCSTKTNLTVHMKVHTGAKIFTCGQCGESFGRKTSLKRHMRVHSTENCFVCHQCGMSFPDSSLLKDHVKSHIGQKPFMCHECGRSC
# STKTNLKVHMRNHTAETPSPANSVERVVVKIEDLEEESHWNETLQLSSV]
# sequence of block fz_finz       0 [MAFIKEESEDLKIEDTFRVKHEDPEQQT] 28
# sequence of block fz_linker    28 [DLIPWKEEIQEPNHVKQENDLGDEHFISDEESFRCTQTQNSSQKEEHNTVDA] 80
# sequence of block fz_znf       80 [TYFTCQQCGKCFTSKRQLEVHMKVHTEEKSFTCQECGKSFNRTGKLKSHMSVHTGEKPYTCPECGKAFKHKLTLNDHLKVHTGEKPFGCQECGKSFIKKDHLNSHMRIHTGERPYICSHCGKCFKHKPSINVHLRIHTGENPHACDQCGKSFRRKEELERHRRVHSKESCFMCHQCGMSFSDSSQLKDHVKTHIGL] 276
# Evidence for and against this transcript:
# % of transcript supported by hints (any source): 0
# CDS exons: 0/2
# CDS introns: 0/1
# 5'UTR exons and introns: 0/0
# 3'UTR exons and introns: 0/0
# hint groups fully obeyed: 33
#     RM:  33
# incompatible hint groups: 1
#     RM:   1
# end gene g111
###
# start gene g112
CAIGQZ010032184.1	AUGUSTUS	gene	73207	78735	1	+	.	ID=g112
CAIGQZ010032184.1	AUGUSTUS	transcript	73207	78735	.	+	.	ID=g112.t1;Parent=g112
CAIGQZ010032184.1	AUGUSTUS	start_codon	73207	73209	.	+	0	Parent=g112.t1
CAIGQZ010032184.1	AUGUSTUS	CDS	73207	73285	.	+	0	ID=g112.t1.cds;Parent=g112.t1
CAIGQZ010032184.1	AUGUSTUS	CDS	75257	75262	.	+	2	ID=g112.t1.cds;Parent=g112.t1
CAIGQZ010032184.1	AUGUSTUS	CDS	77210	77326	.	+	2	ID=g112.t1.cds;Parent=g112.t1
CAIGQZ010032184.1	AUGUSTUS	CDS	77396	78732	.	+	2	ID=g112.t1.cds;Parent=g112.t1
CAIGQZ010032184.1	AUGUSTUS	stop_codon	78733	78735	.	+	0	Parent=g112.t1
CAIGQZ010032184.1	AUGUSTUS	protein_match	73207	73285	3.58	+	0	ID=pp.g112.t1.fz_finz;Target=fz_finz 1 27;Target_start=0;
CAIGQZ010032184.1	AUGUSTUS	protein_match	75257	75261	0.409	+	2	ID=pp.g112.t1.fz_finz;Target=fz_finz 27 28;Target_start=0;
CAIGQZ010032184.1	AUGUSTUS	protein_match	75262	75262	1	+	0	ID=pp.g112.t1.fz_linker;Target=fz_linker 1 1;Target_start=28;
CAIGQZ010032184.1	AUGUSTUS	protein_match	77210	77326	1.63	+	1	ID=pp.g112.t1.fz_linker;Target=fz_linker 1 40;Target_start=27;
CAIGQZ010032184.1	AUGUSTUS	protein_match	77396	77433	1.32	+	2	ID=pp.g112.t1.fz_linker;Target=fz_linker 40 52;Target_start=28;
CAIGQZ010032184.1	AUGUSTUS	protein_match	78007	78594	4.77	+	0	ID=pp.g112.t1.fz_znf;Target=fz_znf 1 196;Target_start=271;
CAIGQZ010032184.1	AUGUSTUS	interblock_region	77434	78006	.	+	0	ID=pp.g112.t1.iBR2
CAIGQZ010032184.1	AUGUSTUS	interblock_region	78595	78735	.	+	0	ID=pp.g112.t1.iBR3
# protein sequence = [MAFIKEESEDLKIEDTVRYEDAEQQTGMYQMHLNEEIEELNDIKEEKDLEEKQHLMSGKNTFGSQTESFTTNRKLNIH
# MRIHTGEKPFACQQCGKCFAEKGNLKSHMITHNDTGERPHTCELCGKSFSRKRYLDVHMMIHTGEKPCRCERCGKSFSIKKYLDVHMRIHTGEKPYTC
# PQCEISFIHKNSLKRHMRIHTGEKPFACPQCGKQFTRTTNLEVHMRVHTGEKPYECEQCGNSFTTHKKLEVHMKTHTGEKLHDQCGKTYESHMSEKPY
# ICPQCGKHFKHKSTLTLHMRLHTGEKPYTCEQCGKSFSRKDCFESHKRIHMDVKPYICPQCGKHFNLIRSFNLHMRTHTRDKLFTCGQCGKSFVQKCN
# LDSHMIIHTEERPFVCCQCGKCFRSKSNLKSHMKVHSKESCYMCRQCGMSFPDSGQLRDHVKTHIGEKPYMCLECGRSCTKKTSLKIHMRIHSGEKPF
# TCLECGKCFSCSKGLKFHLQSHFGINLKVEPIMHHSTLNDVKH]
# sequence of block fz_finz       0 [MAFIKEESEDLKIEDTVRYEDAEQQTGM] 28
# sequence of block fz_linker    28 [YQMHLNEEIEELNDIKEEKDLEEKQHLMSGKNTFGSQTESFTTNRKLNIHMR] 80
# sequence of block fz_znf      271 [KPYICPQCGKHFKHKSTLTLHMRLHTGEKPYTCEQCGKSFSRKDCFESHKRIHMDVKPYICPQCGKHFNLIRSFNLHMRTHTRDKLFTCGQCGKSFVQKCNLDSHMIIHTEERPFVCCQCGKCFRSKSNLKSHMKVHSKESCYMCRQCGMSFPDSGQLRDHVKTHIGEKPYMCLECGRSCTKKTSLKIHMRIHSGE] 467
# Evidence for and against this transcript:
# % of transcript supported by hints (any source): 0
# CDS exons: 0/4
# CDS introns: 0/3
# 5'UTR exons and introns: 0/0
# 3'UTR exons and introns: 0/0
# hint groups fully obeyed: 26
#     RM:  26
# incompatible hint groups: 2
#     RM:   2
# end gene g112
###
# start gene g113
CAIGQZ010032184.1	AUGUSTUS	gene	80277	85606	1	+	.	ID=g113
CAIGQZ010032184.1	AUGUSTUS	transcript	80277	85606	.	+	.	ID=g113.t1;Parent=g113
CAIGQZ010032184.1	AUGUSTUS	start_codon	80277	80279	.	+	0	Parent=g113.t1
CAIGQZ010032184.1	AUGUSTUS	CDS	80277	80292	.	+	0	ID=g113.t1.cds;Parent=g113.t1
CAIGQZ010032184.1	AUGUSTUS	CDS	80375	80386	.	+	2	ID=g113.t1.cds;Parent=g113.t1
CAIGQZ010032184.1	AUGUSTUS	CDS	81862	81918	.	+	2	ID=g113.t1.cds;Parent=g113.t1
CAIGQZ010032184.1	AUGUSTUS	CDS	84291	85603	.	+	2	ID=g113.t1.cds;Parent=g113.t1
CAIGQZ010032184.1	AUGUSTUS	stop_codon	85604	85606	.	+	0	Parent=g113.t1
CAIGQZ010032184.1	AUGUSTUS	protein_match	80277	80292	3.83	+	0	ID=pp.g113.t1.fz_finz;Target=fz_finz 1 6;Target_start=0;
CAIGQZ010032184.1	AUGUSTUS	protein_match	80375	80386	1.89	+	1	ID=pp.g113.t1.fz_finz;Target=fz_finz 6 10;Target_start=0;
CAIGQZ010032184.1	AUGUSTUS	protein_match	81862	81917	7.01	+	2	ID=pp.g113.t1.fz_finz;Target=fz_finz 10 28;Target_start=0;
CAIGQZ010032184.1	AUGUSTUS	protein_match	81918	81918	1	+	0	ID=pp.g113.t1.fz_linker;Target=fz_linker 1 1;Target_start=28;
CAIGQZ010032184.1	AUGUSTUS	protein_match	84291	84445	1.36	+	2	ID=pp.g113.t1.fz_linker;Target=fz_linker 1 52;Target_start=28;
CAIGQZ010032184.1	AUGUSTUS	protein_match	84506	85093	5.73	+	0	ID=pp.g113.t1.fz_znf;Target=fz_znf 1 196;Target_start=100;
CAIGQZ010032184.1	AUGUSTUS	interblock_region	84446	84505	.	+	0	ID=pp.g113.t1.iBR2
CAIGQZ010032184.1	AUGUSTUS	interblock_region	85094	85606	.	+	0	ID=pp.g113.t1.iBR3
# protein sequence = [MCLVKKSSEDLKIEDTFRVKHEDAEQQTDRMPWKEEIQELNDVKEEKDLVVEEHFISGQTTSERSAQQTGPVSCFTCQ
# QCGKSLSTKRTLNDHMQIHTGEKLFRCQQCGKGFTRRSNLEVHMKIHTGQKTFTCQQCGNGFTSKSNLKVHMRLHTGEKPYICHQCGSCFSTKMPLKV
# HMRIHTGKKPYTCQQCGSSFTTKRSLKVHMRIHNGEKPFTCQECGISFIHKHSLKEHMRNHTGEKPFTCQQCGKGFARKRNLEDHMIIHTGEKIFTCG
# LCGNGFARKRNLELHMKVHTEERPFACEQCGKSFKRKDNFESHKRIHMAEKSYTCPQCEMCFKHKTKLTVHMKIHIGENLFVCSQCGKSFGRKANLKR
# HMSIHSAENCFMCRQCGMSFPDSSQLKDHVKTHIGQKLHMCLECGRSCTEITNLKVHMRSHTGEKPFTCQECGMSFSYGKALKRHLQTHSGIKL]
# sequence of block fz_finz       0 [MCLVKKSSEDLKIEDTFRVKHEDAEQQT] 28
# sequence of block fz_linker    28 [DRMPWKEEIQELNDVKEEKDLVVEEHFISGQTTSERSAQQTGPVSCFTCQQC] 80
# sequence of block fz_znf      100 [KLFRCQQCGKGFTRRSNLEVHMKIHTGQKTFTCQQCGNGFTSKSNLKVHMRLHTGEKPYICHQCGSCFSTKMPLKVHMRIHTGKKPYTCQQCGSSFTTKRSLKVHMRIHNGEKPFTCQECGISFIHKHSLKEHMRNHTGEKPFTCQQCGKGFARKRNLEDHMIIHTGEKIFTCGLCGNGFARKRNLELHMKVHTEE] 296
# Evidence for and against this transcript:
# % of transcript supported by hints (any source): 0
# CDS exons: 0/4
# CDS introns: 0/3
# 5'UTR exons and introns: 0/0
# 3'UTR exons and introns: 0/0
# hint groups fully obeyed: 19
#     RM:  19
# incompatible hint groups: 1
#     RM:   1
# end gene g113
###
# start gene g114
CAIGQZ010032184.1	AUGUSTUS	gene	90759	94906	1	+	.	ID=g114
CAIGQZ010032184.1	AUGUSTUS	transcript	90759	94906	.	+	.	ID=g114.t1;Parent=g114
CAIGQZ010032184.1	AUGUSTUS	start_codon	90759	90761	.	+	0	Parent=g114.t1
CAIGQZ010032184.1	AUGUSTUS	CDS	90759	90843	.	+	0	ID=g114.t1.cds;Parent=g114.t1
CAIGQZ010032184.1	AUGUSTUS	CDS	93696	94903	.	+	2	ID=g114.t1.cds;Parent=g114.t1
CAIGQZ010032184.1	AUGUSTUS	stop_codon	94904	94906	.	+	0	Parent=g114.t1
CAIGQZ010032184.1	AUGUSTUS	protein_match	90759	90842	8.85	+	0	ID=pp.g114.t1.fz_finz;Target=fz_finz 1 28;Target_start=0;
CAIGQZ010032184.1	AUGUSTUS	protein_match	90843	90843	1	+	0	ID=pp.g114.t1.fz_linker;Target=fz_linker 1 1;Target_start=28;
CAIGQZ010032184.1	AUGUSTUS	protein_match	93696	93850	1.2	+	2	ID=pp.g114.t1.fz_linker;Target=fz_linker 1 52;Target_start=28;
CAIGQZ010032184.1	AUGUSTUS	protein_match	93896	94483	5.89	+	0	ID=pp.g114.t1.fz_znf;Target=fz_znf 1 196;Target_start=95;
CAIGQZ010032184.1	AUGUSTUS	interblock_region	93851	93895	.	+	0	ID=pp.g114.t1.iBR2
CAIGQZ010032184.1	AUGUSTUS	interblock_region	94484	94906	.	+	0	ID=pp.g114.t1.iBR3
# protein sequence = [MAFIKEESEDLKIEDTFRVKHEDPEQQTDFMPWKEENGVKKEKDLDEGHFISGDKTSRNSAQQTGPVSCFTCQQCGKR
# LTTKRKLNVHMRIHTREKPFTCKQCGKRYINKGTLRRHMIVHTGEKPFTCQQCGKGFTRKSNLEVHMRSHTGEKPFTCQQCGIGFTRKSNLKVHMRIH
# TGEKPFICYQCGNCFSRKMLLEVHMIIHTGKKPYTCQQCGSSFTTKRNLDVHMRIHNREKPHICQECGVRFIYKNSLKEHMTAHTGEKLFTCQQCGNG
# FTRKRNLEDHMIIHTGERPYTCEQCGKGFTKKSNLELHMKVHTEERPFACEQCGKSFKRKDNFESHKRIHMAEKSYTCPQCETCFKHKTTLIVHMKVH
# TGENLFVCSQCGKSFGRKANLERHMSIHSIEFICHQCGMSFPDSSQLKDHVKTHIGQKP]
# sequence of block fz_finz       0 [MAFIKEESEDLKIEDTFRVKHEDPEQQT] 28
# sequence of block fz_linker    28 [DFMPWKEENGVKKEKDLDEGHFISGDKTSRNSAQQTGPVSCFTCQQCGKRLT] 80
# sequence of block fz_znf       95 [KPFTCKQCGKRYINKGTLRRHMIVHTGEKPFTCQQCGKGFTRKSNLEVHMRSHTGEKPFTCQQCGIGFTRKSNLKVHMRIHTGEKPFICYQCGNCFSRKMLLEVHMIIHTGKKPYTCQQCGSSFTTKRNLDVHMRIHNREKPHICQECGVRFIYKNSLKEHMTAHTGEKLFTCQQCGNGFTRKRNLEDHMIIHTGE] 291
# Evidence for and against this transcript:
# % of transcript supported by hints (any source): 0
# CDS exons: 0/2
# CDS introns: 0/1
# 5'UTR exons and introns: 0/0
# 3'UTR exons and introns: 0/0
# hint groups fully obeyed: 14
#     RM:  14
# incompatible hint groups: 0
# end gene g114
###
# start gene g115
CAIGQZ010032184.1	AUGUSTUS	gene	102405	107885	1	+	.	ID=g115
CAIGQZ010032184.1	AUGUSTUS	transcript	102405	107885	.	+	.	ID=g115.t1;Parent=g115
CAIGQZ010032184.1	AUGUSTUS	start_codon	102405	102407	.	+	0	Parent=g115.t1
CAIGQZ010032184.1	AUGUSTUS	CDS	102405	102472	.	+	0	ID=g115.t1.cds;Parent=g115.t1
CAIGQZ010032184.1	AUGUSTUS	CDS	103994	105031	.	+	1	ID=g115.t1.cds;Parent=g115.t1
CAIGQZ010032184.1	AUGUSTUS	CDS	106981	107154	.	+	1	ID=g115.t1.cds;Parent=g115.t1
CAIGQZ010032184.1	AUGUSTUS	CDS	107232	107278	.	+	1	ID=g115.t1.cds;Parent=g115.t1
CAIGQZ010032184.1	AUGUSTUS	CDS	107356	107882	.	+	2	ID=g115.t1.cds;Parent=g115.t1
CAIGQZ010032184.1	AUGUSTUS	stop_codon	107883	107885	.	+	0	Parent=g115.t1
# protein sequence = [MRSDASMTQPIRFNSGETLRDLRDDQTGDMQQNSVQPVDDVLQKVKEKHKTTMKRKYDSLYEGMKVQETQTLLNQIYT
# QLYIIEGESEGVNEEYEFLQMEKRARTKHSKNTPMYCNDIFKALSKPGCEEKPKIKTVLSKGIAGIGKTVSVQKFILDWAEGKDNQDVDFMFVLPFRE
# LNLIRDHQYSLHRLLLDFHPELEDLEPKIYEQCRVVFIFDGLDESRITLNFSDEEKVCAVTESSSVAVLMWXXXXAVTESSSVAVLMWSLLKGDLLPS
# ALIWITSRPAAAHQIPSKYINRLTEIQGFTEPQKEEYFRKRISDEHQASRIISHIRRARSLQIMCHIPVFCWISFTVPHRAVGNQGSNWSEVPCXLSG
# CMVTEEGCGFLSSALSSNPSHLRELDLSYNHPGDSGVKLLSEKLEDPNYTLDKLKVDHGGEFRITAGLRKYACFLTLDPNTANGRLILSEENRKVACV
# REKSPYPDHPDRFDVWSQVLCRESVCGRCYWEIDWSGDDGVCISVSYKSIRRKGRDYECLFGVNDHSWSLICSHSRFLFRHNNRETHLPVEALSRRIG
# VFVDHSAGTLIFYNIDRDTMSLIHSVQTTFTEPLWAGFTVWCGSSVKLSL]
# Evidence for and against this transcript:
# % of transcript supported by hints (any source): 0
# CDS exons: 0/5
# CDS introns: 0/4
# 5'UTR exons and introns: 0/0
# 3'UTR exons and introns: 0/0
# hint groups fully obeyed: 10
#     RM:  10
# incompatible hint groups: 1
#     RM:   1
# end gene g115
###
# start gene g116
CAIGQZ010032184.1	AUGUSTUS	gene	113612	117297	1	+	.	ID=g116
CAIGQZ010032184.1	AUGUSTUS	transcript	113612	117297	.	+	.	ID=g116.t1;Parent=g116
CAIGQZ010032184.1	AUGUSTUS	start_codon	113612	113614	.	+	0	Parent=g116.t1
CAIGQZ010032184.1	AUGUSTUS	CDS	113612	113696	.	+	0	ID=g116.t1.cds;Parent=g116.t1
CAIGQZ010032184.1	AUGUSTUS	CDS	116054	116692	.	+	2	ID=g116.t1.cds;Parent=g116.t1
CAIGQZ010032184.1	AUGUSTUS	CDS	116903	116985	.	+	2	ID=g116.t1.cds;Parent=g116.t1
CAIGQZ010032184.1	AUGUSTUS	CDS	117073	117294	.	+	0	ID=g116.t1.cds;Parent=g116.t1
CAIGQZ010032184.1	AUGUSTUS	stop_codon	117295	117297	.	+	0	Parent=g116.t1
CAIGQZ010032184.1	AUGUSTUS	protein_match	113612	113695	6.39	+	0	ID=pp.g116.t1.fz_finz;Target=fz_finz 1 28;Target_start=0;
CAIGQZ010032184.1	AUGUSTUS	protein_match	113696	113696	1	+	0	ID=pp.g116.t1.fz_linker;Target=fz_linker 1 1;Target_start=28;
CAIGQZ010032184.1	AUGUSTUS	protein_match	116054	116208	1.6	+	2	ID=pp.g116.t1.fz_linker;Target=fz_linker 1 52;Target_start=28;
CAIGQZ010032184.1	AUGUSTUS	protein_match	116287	116692	4.19	+	0	ID=pp.g116.t1.fz_znf;Target=fz_znf 1 136;Target_start=106;
CAIGQZ010032184.1	AUGUSTUS	protein_match	116903	116985	4.8	+	1	ID=pp.g116.t1.fz_znf;Target=fz_znf 136 164;Target_start=105;
CAIGQZ010032184.1	AUGUSTUS	protein_match	117073	117171	3.29	+	0	ID=pp.g116.t1.fz_znf;Target=fz_znf 164 196;Target_start=106;
CAIGQZ010032184.1	AUGUSTUS	interblock_region	116209	116286	.	+	0	ID=pp.g116.t1.iBR2
CAIGQZ010032184.1	AUGUSTUS	interblock_region	117172	117297	.	+	0	ID=pp.g116.t1.iBR3
# protein sequence = [MAFIKEESEDIRIADVFTLKQEDPEEQTDLMPLKEENEELNNVKEEEDLVEERQHFITAGKSITCSETEKASQKTRSR
# CSFTCQKCRRGFTNQTLLKNHMKIHSGEAPYSCSQCGKIFAYKSIFKAHVRTHTGERPFACQQCGKGFGRKVELKTHMKVHSGEKPYIYHQCGKTFAY
# KSSINAHMKAHTGEKPFSCEQCGKGFSRRGDLKKHKVIHTGEWPYTCPQCDRSFADKCKYVDHIRVHTGEKPFSCEQCGKSFGRRVDLKKHTAIHTGE
# NVFSCEKCEKRFIRQDHLIRHMKGHSEEMPYVCPKCGKSFTDKSLVISHITSHWKEDRVQISAMWNDFP]
# sequence of block fz_finz       0 [MAFIKEESEDIRIADVFTLKQEDPEEQT] 28
# sequence of block fz_linker    28 [DLMPLKEENEELNNVKEEEDLVEERQHFITAGKSITCSETEKASQKTRSRCS] 80
# sequence of block fz_znf      106 [APYSCSQCGKIFAYKSIFKAHVRTHTGERPFACQQCGKGFGRKVELKTHMKVHSGEKPYIYHQCGKTFAYKSSINAHMKAHTGEKPFSCEQCGKGFSRRGDLKKHKVIHTGEWPYTCPQCDRSFADKCKYVDHIRVHTGEKPFSCEQCGKSFGRRVDLKKHTAIHTGENVFSCEKCEKRFIRQDHLIRHMKGHSEE] 302
# Evidence for and against this transcript:
# % of transcript supported by hints (any source): 0
# CDS exons: 0/4
# CDS introns: 0/3
# 5'UTR exons and introns: 0/0
# 3'UTR exons and introns: 0/0
# hint groups fully obeyed: 19
#     RM:  19
# incompatible hint groups: 0
# end gene g116
###
# start gene g117
CAIGQZ010032184.1	AUGUSTUS	gene	125137	128671	1	+	.	ID=g117
CAIGQZ010032184.1	AUGUSTUS	transcript	125137	128671	.	+	.	ID=g117.t1;Parent=g117
CAIGQZ010032184.1	AUGUSTUS	start_codon	125137	125139	.	+	0	Parent=g117.t1
CAIGQZ010032184.1	AUGUSTUS	CDS	125137	125221	.	+	0	ID=g117.t1.cds;Parent=g117.t1
CAIGQZ010032184.1	AUGUSTUS	CDS	127494	128668	.	+	2	ID=g117.t1.cds;Parent=g117.t1
CAIGQZ010032184.1	AUGUSTUS	stop_codon	128669	128671	.	+	0	Parent=g117.t1
CAIGQZ010032184.1	AUGUSTUS	protein_match	125137	125220	4.58	+	0	ID=pp.g117.t1.fz_finz;Target=fz_finz 1 28;Target_start=0;
CAIGQZ010032184.1	AUGUSTUS	protein_match	125221	125221	1	+	0	ID=pp.g117.t1.fz_linker;Target=fz_linker 1 1;Target_start=28;
CAIGQZ010032184.1	AUGUSTUS	protein_match	127494	127648	1.45	+	2	ID=pp.g117.t1.fz_linker;Target=fz_linker 1 52;Target_start=28;
CAIGQZ010032184.1	AUGUSTUS	protein_match	128072	128659	4.07	+	0	ID=pp.g117.t1.fz_znf;Target=fz_znf 1 196;Target_start=221;
CAIGQZ010032184.1	AUGUSTUS	interblock_region	127649	128071	.	+	0	ID=pp.g117.t1.iBR2
CAIGQZ010032184.1	AUGUSTUS	interblock_region	128660	128671	.	+	0	ID=pp.g117.t1.iBR3
# protein sequence = [MAYIKQESEEIRIAEVFTLKQEYPEEQTDLLPLREEFQELNNVKEEEALVEEHQGIIPAEKRKTCSETENTTQKAAEK
# TRSRSSFTCEQCGRDFAKQGTLKNHMRIHTGEKSFTCQQCGKGFTQKRTLRNHIRFHIEAESLSCQQCGESFTQKQDLTDHMRVHTRKESLVCELCGK
# VFLRKDALQKHLKNHAKEKPHVCLCGKSFTDKTKFEEHTKIHTGEKPYTCEKCDECFSGKYDLIRHMRFHSAETPYTCQQCGKSFALKRILMMHVKIH
# ARDRPFLCKQCGKCFYRKDNFNRHLRIHTGEKPYTCSECGKSFSEKSQFNEHTRTHSGVKRFSCEQCERGFNRKNELKRHMRVHTGERPYMCPQCGKT
# YAFKTGFDIHMLHHNAEMPYICPQCGERFSEKHRFDVHMKIHTGNSDN]
# sequence of block fz_finz       0 [MAYIKQESEEIRIAEVFTLKQEYPEEQT] 28
# sequence of block fz_linker    28 [DLLPLREEFQELNNVKEEEALVEEHQGIIPAEKRKTCSETENTTQKAAEKTR] 80
# sequence of block fz_znf      221 [KPYTCEKCDECFSGKYDLIRHMRFHSAETPYTCQQCGKSFALKRILMMHVKIHARDRPFLCKQCGKCFYRKDNFNRHLRIHTGEKPYTCSECGKSFSEKSQFNEHTRTHSGVKRFSCEQCERGFNRKNELKRHMRVHTGERPYMCPQCGKTYAFKTGFDIHMLHHNAEMPYICPQCGERFSEKHRFDVHMKIHTGN] 417
# Evidence for and against this transcript:
# % of transcript supported by hints (any source): 0
# CDS exons: 0/2
# CDS introns: 0/1
# 5'UTR exons and introns: 0/0
# 3'UTR exons and introns: 0/0
# hint groups fully obeyed: 6
#     RM:   6
# incompatible hint groups: 1
#     RM:   1
# end gene g117
###
# start gene g118
CAIGQZ010032184.1	AUGUSTUS	gene	134521	137095	1	+	.	ID=g118
CAIGQZ010032184.1	AUGUSTUS	transcript	134521	137095	.	+	.	ID=g118.t1;Parent=g118
CAIGQZ010032184.1	AUGUSTUS	start_codon	134521	134523	.	+	0	Parent=g118.t1
CAIGQZ010032184.1	AUGUSTUS	CDS	134521	134599	.	+	0	ID=g118.t1.cds;Parent=g118.t1
CAIGQZ010032184.1	AUGUSTUS	CDS	134683	134688	.	+	2	ID=g118.t1.cds;Parent=g118.t1
CAIGQZ010032184.1	AUGUSTUS	CDS	134929	135071	.	+	2	ID=g118.t1.cds;Parent=g118.t1
CAIGQZ010032184.1	AUGUSTUS	CDS	135234	135820	.	+	0	ID=g118.t1.cds;Parent=g118.t1
CAIGQZ010032184.1	AUGUSTUS	CDS	137062	137092	.	+	1	ID=g118.t1.cds;Parent=g118.t1
CAIGQZ010032184.1	AUGUSTUS	stop_codon	137093	137095	.	+	0	Parent=g118.t1
CAIGQZ010032184.1	AUGUSTUS	protein_match	134521	134599	2.09	+	0	ID=pp.g118.t1.fz_finz;Target=fz_finz 1 27;Target_start=0;
CAIGQZ010032184.1	AUGUSTUS	protein_match	134683	134687	0.409	+	2	ID=pp.g118.t1.fz_finz;Target=fz_finz 27 28;Target_start=0;
CAIGQZ010032184.1	AUGUSTUS	protein_match	134688	134688	1	+	0	ID=pp.g118.t1.fz_linker;Target=fz_linker 1 1;Target_start=28;
CAIGQZ010032184.1	AUGUSTUS	protein_match	134929	135071	1.3	+	1	ID=pp.g118.t1.fz_linker;Target=fz_linker 1 49;Target_start=27;
CAIGQZ010032184.1	AUGUSTUS	protein_match	135234	135245	1.15	+	0	ID=pp.g118.t1.fz_linker;Target=fz_linker 49 52;Target_start=28;
CAIGQZ010032184.1	AUGUSTUS	protein_match	135252	135820	1.84	+	0	ID=pp.g118.t1.fz_znf;Target=fz_znf 1 190;Target_start=82;
CAIGQZ010032184.1	AUGUSTUS	protein_match	137062	137080	1.5	+	1	ID=pp.g118.t1.fz_znf;Target=fz_znf 190 196;Target_start=82;
CAIGQZ010032184.1	AUGUSTUS	interblock_region	135246	135251	.	+	0	ID=pp.g118.t1.iBR2
CAIGQZ010032184.1	AUGUSTUS	interblock_region	137081	137095	.	+	0	ID=pp.g118.t1.iBR3
# protein sequence = [MEDIKQESEDIQIVEVCTLKGPEEPTVMNPMPLKEEMQGLDIKQENDLVENSQNCVTAKKQTTNKPQTAAQVAQKMIY
# HEEKSFTCQYCGKGFTQSGLLKLHIRTHTHRSQSTMCQNCGQFFAQKAKLKSHIKTHIDGTSLICEECGRPFQHREAFDRHMVSHTGVKPYHCDQCGK
# SFTIHPTFDKHKKMHAREKPLVCKKCGKCFYEKDKLKSHLWVHTLEKHHKCSKCGKSFLEKEKFNEHMRFHAGKKPYKCIPCKKSYKSKAGLDLHIIS
# NTKEKDLN]
# sequence of block fz_finz       0 [MEDIKQESEDIQIVEVCTLKGPEEPTVM] 28
# sequence of block fz_linker    28 [NPMPLKEEMQGLDIKQENDLVENSQNCVTAKKQTTNKPQTAAQVAQKMIYHE] 80
# sequence of block fz_znf       82 [SFTCQYCGKGFTQSGLLKLHIRTHTHRSQSTMCQNCGQFFAQKAKLKSHIKTHIDGTSLICEECGRPFQHREAFDRHMVSHTGVKPYHCDQCGKSFTIHPTFDKHKKMHAREKPLVCKKCGKCFYEKDKLKSHLWVHTLEKHHKCSKCGKSFLEKEKFNEHMRFHAGKKPYKCIPCKKSYKSKAGLDLHIISNTKE] 278
# Evidence for and against this transcript:
# % of transcript supported by hints (any source): 0
# CDS exons: 0/5
# CDS introns: 0/4
# 5'UTR exons and introns: 0/0
# 3'UTR exons and introns: 0/0
# hint groups fully obeyed: 11
#     RM:  11
# incompatible hint groups: 0
# end gene g118
###
#
# ----- prediction on sequence number 67 (length = 36998, name = CAIGQZ010032303.1:326-37324) -----
#
# Predicted genes for sequence number 67 on both strands
# start gene g119
CAIGQZ010032303.1	AUGUSTUS	gene	4869	9697	1	-	.	ID=g119
CAIGQZ010032303.1	AUGUSTUS	transcript	4869	9697	.	-	.	ID=g119.t1;Parent=g119
CAIGQZ010032303.1	AUGUSTUS	stop_codon	4869	4871	.	-	0	Parent=g119.t1
CAIGQZ010032303.1	AUGUSTUS	CDS	4872	5419	.	-	2	ID=g119.t1.cds;Parent=g119.t1
CAIGQZ010032303.1	AUGUSTUS	CDS	9172	9219	.	-	2	ID=g119.t1.cds;Parent=g119.t1
CAIGQZ010032303.1	AUGUSTUS	CDS	9676	9697	.	-	0	ID=g119.t1.cds;Parent=g119.t1
CAIGQZ010032303.1	AUGUSTUS	start_codon	9695	9697	.	-	0	Parent=g119.t1
# protein sequence = [MTTSCCRDEQIRARVKTPLTEITKTEVCIIGDSCVRYGEKCARETIGVSLGLDAHVQWFGFSGLVWKNLLSSFRQCLR
# TRAVPDVLLIHCGGNDLGILKSIKLFAAMRYDLLELHSSFPQMKIVFSAITQRLKWRSLQPRKIERARRFINRVMTTFVLSIGGSFVQHPQIKHCDPE
# LFLYDGFNFSDRGNDIFLKNITQCLKDHIN]
# Evidence for and against this transcript:
# % of transcript supported by hints (any source): 0
# CDS exons: 0/3
# CDS introns: 0/2
# 5'UTR exons and introns: 0/0
# 3'UTR exons and introns: 0/0
# hint groups fully obeyed: 28
#     RM:  28
# incompatible hint groups: 0
# end gene g119
###
# start gene g120
CAIGQZ010032303.1	AUGUSTUS	gene	15326	18163	1	+	.	ID=g120
CAIGQZ010032303.1	AUGUSTUS	transcript	15326	18163	.	+	.	ID=g120.t1;Parent=g120
CAIGQZ010032303.1	AUGUSTUS	start_codon	15326	15328	.	+	0	Parent=g120.t1
CAIGQZ010032303.1	AUGUSTUS	CDS	15326	15410	.	+	0	ID=g120.t1.cds;Parent=g120.t1
CAIGQZ010032303.1	AUGUSTUS	CDS	17166	18160	.	+	2	ID=g120.t1.cds;Parent=g120.t1
CAIGQZ010032303.1	AUGUSTUS	stop_codon	18161	18163	.	+	0	Parent=g120.t1
CAIGQZ010032303.1	AUGUSTUS	protein_match	15326	15409	8.85	+	0	ID=pp.g120.t1.fz_finz;Target=fz_finz 1 28;Target_start=0;
CAIGQZ010032303.1	AUGUSTUS	protein_match	15410	15410	1	+	0	ID=pp.g120.t1.fz_linker;Target=fz_linker 1 1;Target_start=28;
CAIGQZ010032303.1	AUGUSTUS	protein_match	17166	17320	1.7	+	2	ID=pp.g120.t1.fz_linker;Target=fz_linker 1 52;Target_start=28;
CAIGQZ010032303.1	AUGUSTUS	protein_match	17327	17914	5.46	+	0	ID=pp.g120.t1.fz_znf;Target=fz_znf 1 196;Target_start=82;
CAIGQZ010032303.1	AUGUSTUS	interblock_region	17321	17326	.	+	0	ID=pp.g120.t1.iBR2
CAIGQZ010032303.1	AUGUSTUS	interblock_region	17915	18163	.	+	0	ID=pp.g120.t1.iBR3
# protein sequence = [MAFIKEESEDLKIEDTFRVKHEDPEQQTDLMELKEETEVQDDEEEKDQYEKRLDFKTEGEYLRCSEREKTSSKKGAQI
# SESGNPLSCQQCGKSFRRAALLKIHMRIHTGEKPYSCQHCGKSFTQKVSLNRHVRTHNGEKPYTCKQCGRSFAYHGSLAVHMTVHTGEKPFTCQQCGK
# SFSRKGNLSSHMTIHSGKKLFTCKPCGISFTQKLSFKKHILVYNSEKPFTCDQCGKSFDQQESLKAHMRVHTAEKPFTCSHCGNGFSQKRHFEDHIRI
# HTGEEPYMCAYCGRSFSYRHHIGDHMRIHTGEKPFTCGQCGKSFSRKGVLNRHMMLHTGEKPYTCGHCGKSFKYRSALKQHMKFHI]
# sequence of block fz_finz       0 [MAFIKEESEDLKIEDTFRVKHEDPEQQT] 28
# sequence of block fz_linker    28 [DLMELKEETEVQDDEEEKDQYEKRLDFKTEGEYLRCSEREKTSSKKGAQISE] 80
# sequence of block fz_znf       82 [NPLSCQQCGKSFRRAALLKIHMRIHTGEKPYSCQHCGKSFTQKVSLNRHVRTHNGEKPYTCKQCGRSFAYHGSLAVHMTVHTGEKPFTCQQCGKSFSRKGNLSSHMTIHSGKKLFTCKPCGISFTQKLSFKKHILVYNSEKPFTCDQCGKSFDQQESLKAHMRVHTAEKPFTCSHCGNGFSQKRHFEDHIRIHTGE] 278
# Evidence for and against this transcript:
# % of transcript supported by hints (any source): 0
# CDS exons: 0/2
# CDS introns: 0/1
# 5'UTR exons and introns: 0/0
# 3'UTR exons and introns: 0/0
# hint groups fully obeyed: 14
#     RM:  14
# incompatible hint groups: 0
# end gene g120
###
# start gene g121
CAIGQZ010032303.1	AUGUSTUS	gene	22199	24579	1	+	.	ID=g121
CAIGQZ010032303.1	AUGUSTUS	transcript	22199	24579	.	+	.	ID=g121.t1;Parent=g121
CAIGQZ010032303.1	AUGUSTUS	start_codon	22199	22201	.	+	0	Parent=g121.t1
CAIGQZ010032303.1	AUGUSTUS	CDS	22199	22325	.	+	0	ID=g121.t1.cds;Parent=g121.t1
CAIGQZ010032303.1	AUGUSTUS	CDS	23486	24576	.	+	2	ID=g121.t1.cds;Parent=g121.t1
CAIGQZ010032303.1	AUGUSTUS	stop_codon	24577	24579	.	+	0	Parent=g121.t1
CAIGQZ010032303.1	AUGUSTUS	protein_match	22199	22282	4.54	+	0	ID=pp.g121.t1.fz_finz;Target=fz_finz 1 28;Target_start=0;
CAIGQZ010032303.1	AUGUSTUS	protein_match	22283	22325	1.72	+	0	ID=pp.g121.t1.fz_linker;Target=fz_linker 1 15;Target_start=28;
CAIGQZ010032303.1	AUGUSTUS	protein_match	23486	23598	1.1	+	2	ID=pp.g121.t1.fz_linker;Target=fz_linker 15 52;Target_start=28;
CAIGQZ010032303.1	AUGUSTUS	protein_match	23647	24234	5.18	+	0	ID=pp.g121.t1.fz_znf;Target=fz_znf 1 196;Target_start=96;
CAIGQZ010032303.1	AUGUSTUS	interblock_region	23599	23646	.	+	0	ID=pp.g121.t1.iBR2
CAIGQZ010032303.1	AUGUSTUS	interblock_region	24235	24579	.	+	0	ID=pp.g121.t1.iBR3
# protein sequence = [MAFIKQESEDIRIADVFTLKHEDPERTEDTFRVKHEDLEQQTELMELKEETEVQNKIEEKDQYTRHLDFNTEEQSFSS
# SETEMTSSQKRAHKNKGSNSFTCQECGRSFSQSGTLKVHMRIHTGEKPYSCQQCGKSFRQSTTLNVHMRTHTGGKPYSCQQCGKSFSHRLSFTMHMRV
# HTGEKPYPCSQCEKSFNRNSDLQLHMRVHTGEKPFTCQQCGKGFTRKGTLKDHMTIHTQEKLFTCKTCGITFTQKEIFKIHIVIHNSEKPFTCNQCGK
# SFDQEEKFKLHKRFHSVDKHFPCSHCGKSFRQKQHFEDHMRIHTGEEVYTCPHCERSFSYKHRLDDHIRIHNREKREFTCDQCGKSFSQKSELNRHMR
# VHTGEKPFSCGHCGKSFKHNSGLKYHMNSHKFTH]
# sequence of block fz_finz       0 [MAFIKQESEDIRIADVFTLKHEDPERTE] 28
# sequence of block fz_linker    28 [DTFRVKHEDLEQQTELMELKEETEVQNKIEEKDQYTRHLDFNTEEQSFSSSE] 80
# sequence of block fz_znf       96 [NSFTCQECGRSFSQSGTLKVHMRIHTGEKPYSCQQCGKSFRQSTTLNVHMRTHTGGKPYSCQQCGKSFSHRLSFTMHMRVHTGEKPYPCSQCEKSFNRNSDLQLHMRVHTGEKPFTCQQCGKGFTRKGTLKDHMTIHTQEKLFTCKTCGITFTQKEIFKIHIVIHNSEKPFTCNQCGKSFDQEEKFKLHKRFHSVD] 292
# Evidence for and against this transcript:
# % of transcript supported by hints (any source): 0
# CDS exons: 0/2
# CDS introns: 0/1
# 5'UTR exons and introns: 0/0
# 3'UTR exons and introns: 0/0
# hint groups fully obeyed: 5
#     RM:   5
# incompatible hint groups: 0
# end gene g121
###
# start gene g122
CAIGQZ010032303.1	AUGUSTUS	gene	27757	30702	1	+	.	ID=g122
CAIGQZ010032303.1	AUGUSTUS	transcript	27757	30702	.	+	.	ID=g122.t1;Parent=g122
CAIGQZ010032303.1	AUGUSTUS	start_codon	27757	27759	.	+	0	Parent=g122.t1
CAIGQZ010032303.1	AUGUSTUS	CDS	27757	27860	.	+	0	ID=g122.t1.cds;Parent=g122.t1
CAIGQZ010032303.1	AUGUSTUS	CDS	29317	29735	.	+	1	ID=g122.t1.cds;Parent=g122.t1
CAIGQZ010032303.1	AUGUSTUS	CDS	29873	30699	.	+	2	ID=g122.t1.cds;Parent=g122.t1
CAIGQZ010032303.1	AUGUSTUS	stop_codon	30700	30702	.	+	0	Parent=g122.t1
# protein sequence = [MVSCSGPEGAVKITVDTLRIIKQNHRRTGEYTEARLNQIKKEYSLMELLHKYFFSGSEELPSLPEEDGKVMFIFDGLD
# ECRLPLNFEDSDEFADVGQKTTVSKIVTSLIEGHLMSSSLIWITSRPAAASLIPRDYIDQVTEVRGFNDEQKEQYFIKNSSPEVAGNIITHIKKSRTT
# ADEKKQRHDPDPKVNARSFDDIVLKLGKLALQQLEKGQLIFYKEDLQESGLDISEGTVFSGLCTLMFQEEKVSARKVYSFVHLSVQEFLAALYVFFMT
# KNKKRNPFLDSWQKLTWKLSEKLLFKLHKAAIKKTLQSKNGHLDLFLRFLMGLSLESNQSNLKELLPELKIKTENIKDTTDYIKKKIEEEKSAERTIN
# LFYCLNELNDDFVEELQKSLSSGNLSVQDLSSAQWSGLVFVLLMSEEAQEKFELQKYRRSDEALMRLIPVIKNTRRAL]
# Evidence for and against this transcript:
# % of transcript supported by hints (any source): 0
# CDS exons: 0/3
# CDS introns: 0/2
# 5'UTR exons and introns: 0/0
# 3'UTR exons and introns: 0/0
# hint groups fully obeyed: 6
#     RM:   6
# incompatible hint groups: 2
#     RM:   2
# end gene g122
###
# start gene g123
CAIGQZ010032303.1	AUGUSTUS	gene	35586	35852	1	-	.	ID=g123
CAIGQZ010032303.1	AUGUSTUS	transcript	35586	35852	.	-	.	ID=g123.t1;Parent=g123
CAIGQZ010032303.1	AUGUSTUS	stop_codon	35586	35588	.	-	0	Parent=g123.t1
CAIGQZ010032303.1	AUGUSTUS	CDS	35589	35852	.	-	0	ID=g123.t1.cds;Parent=g123.t1
CAIGQZ010032303.1	AUGUSTUS	start_codon	35850	35852	.	-	0	Parent=g123.t1
# protein sequence = [MALLAIRGTQVAVIWRIREDLVPLEDLAVTMDLAALAVMEDLAVLEVVVAILAVIALVVATALATQVVVAILVAQAIS
# FHRQELRLEP]
# Evidence for and against this transcript:
# % of transcript supported by hints (any source): 0
# CDS exons: 0/1
# CDS introns: 0/0
# 5'UTR exons and introns: 0/0
# 3'UTR exons and introns: 0/0
# hint groups fully obeyed: 0
# incompatible hint groups: 3
#     RM:   3
# end gene g123
###
#
# ----- prediction on sequence number 68 (length = 64654, name = CAIGQZ010032303.1:68194-132848) -----
#
# Predicted genes for sequence number 68 on both strands
# start gene g124
CAIGQZ010032303.1	AUGUSTUS	gene	75316	76350	1	+	.	ID=g124
CAIGQZ010032303.1	AUGUSTUS	transcript	75316	76350	.	+	.	ID=g124.t1;Parent=g124
CAIGQZ010032303.1	AUGUSTUS	start_codon	75316	75318	.	+	0	Parent=g124.t1
CAIGQZ010032303.1	AUGUSTUS	CDS	75316	76347	.	+	0	ID=g124.t1.cds;Parent=g124.t1
CAIGQZ010032303.1	AUGUSTUS	stop_codon	76348	76350	.	+	0	Parent=g124.t1
# protein sequence = [LYVVPAVQVHLAGLKEECEAVTKAQEQNQNDKHGENEEKVAYCPQPYKRRGPYKLKPYAFIRYICQHCGKEFSQNGNL
# RAHIRIHTGEKPFGCKLCDKNFTQKSHLQIHLRAHVDGMSFTCQHCGKHFTQKNAYMVHLKVHSGDRSKTCKTCGKTFTKCATLQDHVRVHTGERPFG
# CQHCGKTFAKKSTLKSHTKIHTGEKPYRCPYCGKGFIQHTNYKVHTKTHTGEMRFCCKECGKGFEHQGKLTAHMRIHSGEKPYACAQCGSRFRLKGSL
# AGHMNVHTRESASVCKQCGRTYSRKSSLMAHMRIHDGDKPYACAHCKKSFTSKKKLSLHMRTHSRLTTSK]
# Evidence for and against this transcript:
# % of transcript supported by hints (any source): 0
# CDS exons: 0/1
# CDS introns: 0/0
# 5'UTR exons and introns: 0/0
# 3'UTR exons and introns: 0/0
# hint groups fully obeyed: 0
# incompatible hint groups: 1
#     RM:   1
# end gene g124
###
# start gene g125
CAIGQZ010032303.1	AUGUSTUS	gene	80983	86317	1	-	.	ID=g125
CAIGQZ010032303.1	AUGUSTUS	transcript	80983	86317	.	-	.	ID=g125.t1;Parent=g125
CAIGQZ010032303.1	AUGUSTUS	stop_codon	80983	80985	.	-	0	Parent=g125.t1
CAIGQZ010032303.1	AUGUSTUS	CDS	80986	81728	.	-	2	ID=g125.t1.cds;Parent=g125.t1
CAIGQZ010032303.1	AUGUSTUS	CDS	82256	82298	.	-	0	ID=g125.t1.cds;Parent=g125.t1
CAIGQZ010032303.1	AUGUSTUS	CDS	83164	83261	.	-	2	ID=g125.t1.cds;Parent=g125.t1
CAIGQZ010032303.1	AUGUSTUS	CDS	83853	83862	.	-	0	ID=g125.t1.cds;Parent=g125.t1
CAIGQZ010032303.1	AUGUSTUS	CDS	86312	86317	.	-	0	ID=g125.t1.cds;Parent=g125.t1
CAIGQZ010032303.1	AUGUSTUS	start_codon	86315	86317	.	-	0	Parent=g125.t1
CAIGQZ010032303.1	AUGUSTUS	protein_match	81058	81645	5.96	-	0	ID=pp.g125.t1.fz_znf;Target=fz_znf 1 196;Target_start=80;
CAIGQZ010032303.1	AUGUSTUS	protein_match	81646	81728	0.997	-	2	ID=pp.g125.t1.fz_linker;Target=fz_linker 25 52;Target_start=28;
CAIGQZ010032303.1	AUGUSTUS	protein_match	82256	82298	0.969	-	0	ID=pp.g125.t1.fz_linker;Target=fz_linker 11 25;Target_start=28;
CAIGQZ010032303.1	AUGUSTUS	protein_match	83164	83193	1.83	-	0	ID=pp.g125.t1.fz_linker;Target=fz_linker 1 10;Target_start=28;
CAIGQZ010032303.1	AUGUSTUS	protein_match	83194	83261	7.87	-	2	ID=pp.g125.t1.fz_finz;Target=fz_finz 6 28;Target_start=0;
CAIGQZ010032303.1	AUGUSTUS	protein_match	83853	83862	1.47	-	0	ID=pp.g125.t1.fz_finz;Target=fz_finz 3 6;Target_start=0;
CAIGQZ010032303.1	AUGUSTUS	protein_match	86312	86317	0.494	-	0	ID=pp.g125.t1.fz_finz;Target=fz_finz 1 2;Target_start=0;
CAIGQZ010032303.1	AUGUSTUS	interblock_region	80983	81057	.	-	0	ID=pp.g125.t1.iBR3
# protein sequence = [LTSITXESEDLKIEDTFRVKHEDPEQQTGWCSLSQINSYSRHYSSMFFYCLPELMSLNDECEDLNEIKEEDQDDQNSP
# EKAHFTCFQCGKTFLHHGKLKDHLRIHTGEKPFTCPQCGKCFNKNGNLKVHLRIHSGEKPYPCPQCGKSFYLRIKLKVHMRVHTGESPFTCPQCGKSF
# KQRGNFVNHIRIHTGEKPYICQQCGKSFNQDGSLKVHMRVHTGEKPFTCQQCGKCFNLRGNLKVHMRVHTGESPFTCTQCGLSFSQKVSLKRHWRIHN
# AGKTFSANNVDKRPAASSRKRTRRCK]
# sequence of block fz_znf       80 [AHFTCFQCGKTFLHHGKLKDHLRIHTGEKPFTCPQCGKCFNKNGNLKVHLRIHSGEKPYPCPQCGKSFYLRIKLKVHMRVHTGESPFTCPQCGKSFKQRGNFVNHIRIHTGEKPYICQQCGKSFNQDGSLKVHMRVHTGEKPFTCQQCGKCFNLRGNLKVHMRVHTGESPFTCTQCGLSFSQKVSLKRHWRIHNAG] 276
# sequence of block fz_linker    28 [GWCSLSQINSYSRHYSSMFFYCLPELMSLNDECEDLNEIKEEDQDDQNSPEK] 80
# sequence of block fz_finz       0 [LTSITXESEDLKIEDTFRVKHEDPEQQT] 28
# Evidence for and against this transcript:
# % of transcript supported by hints (any source): 0
# CDS exons: 0/5
# CDS introns: 0/4
# 5'UTR exons and introns: 0/0
# 3'UTR exons and introns: 0/0
# hint groups fully obeyed: 34
#     RM:  34
# incompatible hint groups: 0
# end gene g125
###
# start gene g126
CAIGQZ010032303.1	AUGUSTUS	gene	86784	88746	1	+	.	ID=g126
CAIGQZ010032303.1	AUGUSTUS	transcript	86784	88746	.	+	.	ID=g126.t1;Parent=g126
CAIGQZ010032303.1	AUGUSTUS	start_codon	86784	86786	.	+	0	Parent=g126.t1
CAIGQZ010032303.1	AUGUSTUS	CDS	86784	86874	.	+	0	ID=g126.t1.cds;Parent=g126.t1
CAIGQZ010032303.1	AUGUSTUS	CDS	86996	87020	.	+	2	ID=g126.t1.cds;Parent=g126.t1
CAIGQZ010032303.1	AUGUSTUS	CDS	87343	87431	.	+	1	ID=g126.t1.cds;Parent=g126.t1
CAIGQZ010032303.1	AUGUSTUS	CDS	87710	88130	.	+	2	ID=g126.t1.cds;Parent=g126.t1
CAIGQZ010032303.1	AUGUSTUS	CDS	88377	88743	.	+	1	ID=g126.t1.cds;Parent=g126.t1
CAIGQZ010032303.1	AUGUSTUS	stop_codon	88744	88746	.	+	0	Parent=g126.t1
CAIGQZ010032303.1	AUGUSTUS	protein_match	86784	86867	4.35	+	0	ID=pp.g126.t1.fz_finz;Target=fz_finz 1 28;Target_start=0;
CAIGQZ010032303.1	AUGUSTUS	protein_match	86868	86874	0.219	+	0	ID=pp.g126.t1.fz_linker;Target=fz_linker 1 3;Target_start=28;
CAIGQZ010032303.1	AUGUSTUS	protein_match	86996	87020	1.13	+	1	ID=pp.g126.t1.fz_linker;Target=fz_linker 3 11;Target_start=27;
CAIGQZ010032303.1	AUGUSTUS	protein_match	87343	87431	1.13	+	0	ID=pp.g126.t1.fz_linker;Target=fz_linker 12 41;Target_start=27;
CAIGQZ010032303.1	AUGUSTUS	protein_match	87710	87744	0.934	+	2	ID=pp.g126.t1.fz_linker;Target=fz_linker 41 52;Target_start=28;
CAIGQZ010032303.1	AUGUSTUS	protein_match	87748	88130	1.98	+	0	ID=pp.g126.t1.fz_znf;Target=fz_znf 1 128;Target_start=81;
CAIGQZ010032303.1	AUGUSTUS	protein_match	88377	88581	3.04	+	1	ID=pp.g126.t1.fz_znf;Target=fz_znf 128 196;Target_start=81;
CAIGQZ010032303.1	AUGUSTUS	interblock_region	87745	87747	.	+	0	ID=pp.g126.t1.iBR2
CAIGQZ010032303.1	AUGUSTUS	interblock_region	88582	88746	.	+	0	ID=pp.g126.t1.iBR3
# protein sequence = [MAFIKQESEDLRIADVFTLKQEDPERTEEDSPRNHDISLTVKLEDQESQIQLIKKTFSSFLSRSFNSRNLKPPKVEDE
# EEDEFDLMTIVESIRAERTAASANAEGEETTSIFTCQECRIGFSKKTDFDVHMRKHARKRRYNCSQCEKGFSLIGLLNRHMTVHTGEKPFTCKLCGKS
# YCTKFSFANHLNTHSGEKPYKCSHCGTSFKTYGYLRRHSKVHVVEKTFKCAQCGKGFMVKRNYQYHMTIHIKEKLFPCDQCGKRFSHELSLNAHRRLH
# RQNYLTCQHCGKGFNDKLVLKVHMTIHTGERLYKCGQCRKSFRHRAGLHRHMKDHAG]
# sequence of block fz_finz       0 [MAFIKQESEDLRIADVFTLKQEDPERTE] 28
# sequence of block fz_linker    28 [EDSPRNHDISLTVKLEDQESQIQLIKKTFSSFLSRSFNSRNLKPPKVEDEEE] 80
# sequence of block fz_znf       81 [EFDLMTIVESIRAERTAASANAEGEETTSIFTCQECRIGFSKKTDFDVHMRKHARKRRYNCSQCEKGFSLIGLLNRHMTVHTGEKPFTCKLCGKSYCTKFSFANHLNTHSGEKPYKCSHCGTSFKTYGYLRRHSKVHVVEKTFKCAQCGKGFMVKRNYQYHMTIHIKEKLFPCDQCGKRFSHELSLNAHRRLHRQN] 277
# Evidence for and against this transcript:
# % of transcript supported by hints (any source): 0
# CDS exons: 0/5
# CDS introns: 0/4
# 5'UTR exons and introns: 0/0
# 3'UTR exons and introns: 0/0
# hint groups fully obeyed: 2
#     RM:   2
# incompatible hint groups: 1
#     RM:   1
# end gene g126
###
# start gene g127
CAIGQZ010032303.1	AUGUSTUS	gene	93545	98248	1	+	.	ID=g127
CAIGQZ010032303.1	AUGUSTUS	transcript	93545	98248	.	+	.	ID=g127.t1;Parent=g127
CAIGQZ010032303.1	AUGUSTUS	start_codon	93545	93547	.	+	0	Parent=g127.t1
CAIGQZ010032303.1	AUGUSTUS	CDS	93545	93671	.	+	0	ID=g127.t1.cds;Parent=g127.t1
CAIGQZ010032303.1	AUGUSTUS	CDS	95222	95527	.	+	2	ID=g127.t1.cds;Parent=g127.t1
CAIGQZ010032303.1	AUGUSTUS	CDS	97112	97485	.	+	2	ID=g127.t1.cds;Parent=g127.t1
CAIGQZ010032303.1	AUGUSTUS	CDS	97793	98245	.	+	0	ID=g127.t1.cds;Parent=g127.t1
CAIGQZ010032303.1	AUGUSTUS	stop_codon	98246	98248	.	+	0	Parent=g127.t1
CAIGQZ010032303.1	AUGUSTUS	protein_match	93545	93628	4.54	+	0	ID=pp.g127.t1.fz_finz;Target=fz_finz 1 28;Target_start=0;
CAIGQZ010032303.1	AUGUSTUS	protein_match	93629	93671	1.52	+	0	ID=pp.g127.t1.fz_linker;Target=fz_linker 1 15;Target_start=28;
CAIGQZ010032303.1	AUGUSTUS	protein_match	95222	95334	1.03	+	2	ID=pp.g127.t1.fz_linker;Target=fz_linker 15 52;Target_start=28;
CAIGQZ010032303.1	AUGUSTUS	protein_match	97225	97485	3.71	+	0	ID=pp.g127.t1.fz_znf;Target=fz_znf 1 87;Target_start=182;
CAIGQZ010032303.1	AUGUSTUS	protein_match	97793	98119	1.74	+	0	ID=pp.g127.t1.fz_znf;Target=fz_znf 88 196;Target_start=182;
CAIGQZ010032303.1	AUGUSTUS	interblock_region	95335	95527	.	+	0	ID=pp.g127.t1.iBR2
CAIGQZ010032303.1	AUGUSTUS	interblock_region	97112	97224	.	+	2	ID=pp.g127.t1.iBR2
CAIGQZ010032303.1	AUGUSTUS	interblock_region	98120	98248	.	+	0	ID=pp.g127.t1.iBR3
# protein sequence = [MAFIKQESEDIRIADVFTLKHEDPERTEDTFRVKHKDPEQQTVLQPPKVEDEFDLMTIVESIHAKRTAASANAEIEET
# TSIFTCQECGMSFSKKTDFEAHIVDHSKLRPYTCSQCGKGFRLRQSLETHKEFHTGKQQDDPEGLTDLIPPIVEDQEEDEFDLMTIVDSVRAERTTNS
# KREETTGNFTCQECGMSFTVKRDFEAHIVDHTKVRPYTCSQCGKGFSQSRSLATHMKFHTGEKPFTCKVCEKSFKSKYTLKYHLRIHTQTPQEPIEHS
# HLGNGSSISYQHDVTNHNDRKLFPSGQCGKRFSQKLSFNAHKKIHTTGSRFKCKRCGKRFYNKAGIKAHIKSHISPRPYVCGTCGKIFHNKNTLNHHE
# MGHVKKDSCVSRAERALRRREKLENSLQEDLKSNVETQSGDAVENSGQ]
# sequence of block fz_finz       0 [MAFIKQESEDIRIADVFTLKHEDPERTE] 28
# sequence of block fz_linker    28 [DTFRVKHKDPEQQTVLQPPKVEDEFDLMTIVESIHAKRTAASANAEIEETTS] 80
# sequence of block fz_znf      182 [GNFTCQECGMSFTVKRDFEAHIVDHTKVRPYTCSQCGKGFSQSRSLATHMKFHTGEKPFTCKVCEKSFKSKYTLKYHLRIHTQTPQEPIEHSHLGNGSSISYQHDVTNHNDRKLFPSGQCGKRFSQKLSFNAHKKIHTTGSRFKCKRCGKRFYNKAGIKAHIKSHISPRPYVCGTCGKIFHNKNTLNHHEMGHVKK] 378
# Evidence for and against this transcript:
# % of transcript supported by hints (any source): 0
# CDS exons: 0/4
# CDS introns: 0/3
# 5'UTR exons and introns: 0/0
# 3'UTR exons and introns: 0/0
# hint groups fully obeyed: 16
#     RM:  16
# incompatible hint groups: 0
# end gene g127
###
# start gene g128
CAIGQZ010032303.1	AUGUSTUS	gene	106192	116174	1	+	.	ID=g128
CAIGQZ010032303.1	AUGUSTUS	transcript	106192	116174	.	+	.	ID=g128.t1;Parent=g128
CAIGQZ010032303.1	AUGUSTUS	start_codon	106192	106194	.	+	0	Parent=g128.t1
CAIGQZ010032303.1	AUGUSTUS	CDS	106192	106276	.	+	0	ID=g128.t1.cds;Parent=g128.t1
CAIGQZ010032303.1	AUGUSTUS	CDS	111175	111849	.	+	2	ID=g128.t1.cds;Parent=g128.t1
CAIGQZ010032303.1	AUGUSTUS	CDS	115549	116171	.	+	2	ID=g128.t1.cds;Parent=g128.t1
CAIGQZ010032303.1	AUGUSTUS	stop_codon	116172	116174	.	+	0	Parent=g128.t1
CAIGQZ010032303.1	AUGUSTUS	protein_match	106192	106275	5.95	+	0	ID=pp.g128.t1.fz_finz;Target=fz_finz 1 28;Target_start=0;
CAIGQZ010032303.1	AUGUSTUS	protein_match	106276	106276	1	+	0	ID=pp.g128.t1.fz_linker;Target=fz_linker 1 1;Target_start=28;
CAIGQZ010032303.1	AUGUSTUS	protein_match	111175	111329	1.08	+	2	ID=pp.g128.t1.fz_linker;Target=fz_linker 1 52;Target_start=28;
CAIGQZ010032303.1	AUGUSTUS	protein_match	111381	111849	3.97	+	0	ID=pp.g128.t1.fz_znf;Target=fz_znf 1 157;Target_start=97;
CAIGQZ010032303.1	AUGUSTUS	protein_match	115549	115667	1.59	+	2	ID=pp.g128.t1.fz_znf;Target=fz_znf 157 196;Target_start=97;
CAIGQZ010032303.1	AUGUSTUS	interblock_region	111330	111380	.	+	0	ID=pp.g128.t1.iBR2
CAIGQZ010032303.1	AUGUSTUS	interblock_region	115668	116174	.	+	0	ID=pp.g128.t1.iBR3
# protein sequence = [MAFIKEESEDLKIEEVFSLKKEEPEELTDLKPPKVEDEEEDEFDLMTIVESIRAERTAASANAEGEETTSIFTCQECG
# MSFREKTDFEIHIVDHSKVRPYTCFQCGKGFIQSQSLATHKKFHTGEISLTCKVCGKIFTSLYNLKCHLRTHTRERPYKCSHCGKGFMSSGARCAHIR
# IHTGEKPYKCLLCGKSFTQRSALATHKTVHTEEKPFTCKLCGKSFTAKHYLQRHMKLHSRVQPFKCGPCGKGFINKSIESKRAANAETTSSFSCQECG
# MGFSQKRDFKDHVRNHTERPYTCPRCGLSFTLKRDLQNHRITQHAIQPLLCGQCGKPFRTEEKLLSHMKVHTGEQPFVCGHCGKGFTIKRSYQYHMTL
# HIKEKLLICDQCGKSFSHEMSLNHHRRVHLPKRGCFICELCGMKFNRKDSLKAHERVHTTGSPYVCVQCGRTYRTKGNLTQHEKRTHPT]
# sequence of block fz_finz       0 [MAFIKEESEDLKIEEVFSLKKEEPEELT] 28
# sequence of block fz_linker    28 [DLKPPKVEDEEEDEFDLMTIVESIRAERTAASANAEGEETTSIFTCQECGMS] 80
# sequence of block fz_znf       97 [RPYTCFQCGKGFIQSQSLATHKKFHTGEISLTCKVCGKIFTSLYNLKCHLRTHTRERPYKCSHCGKGFMSSGARCAHIRIHTGEKPYKCLLCGKSFTQRSALATHKTVHTEEKPFTCKLCGKSFTAKHYLQRHMKLHSRVQPFKCGPCGKGFINKSIESKRAANAETTSSFSCQECGMGFSQKRDFKDHVRNHTER] 293
# Evidence for and against this transcript:
# % of transcript supported by hints (any source): 0
# CDS exons: 0/3
# CDS introns: 0/2
# 5'UTR exons and introns: 0/0
# 3'UTR exons and introns: 0/0
# hint groups fully obeyed: 40
#     RM:  40
# incompatible hint groups: 0
# end gene g128
###
# start gene g129
CAIGQZ010032303.1	AUGUSTUS	gene	117765	126177	1	+	.	ID=g129
CAIGQZ010032303.1	AUGUSTUS	transcript	117765	126177	.	+	.	ID=g129.t1;Parent=g129
CAIGQZ010032303.1	AUGUSTUS	start_codon	117765	117767	.	+	0	Parent=g129.t1
CAIGQZ010032303.1	AUGUSTUS	CDS	117765	117849	.	+	0	ID=g129.t1.cds;Parent=g129.t1
CAIGQZ010032303.1	AUGUSTUS	CDS	125053	125252	.	+	2	ID=g129.t1.cds;Parent=g129.t1
CAIGQZ010032303.1	AUGUSTUS	CDS	125797	125956	.	+	0	ID=g129.t1.cds;Parent=g129.t1
CAIGQZ010032303.1	AUGUSTUS	CDS	126041	126174	.	+	2	ID=g129.t1.cds;Parent=g129.t1
CAIGQZ010032303.1	AUGUSTUS	stop_codon	126175	126177	.	+	0	Parent=g129.t1
# protein sequence = [MAFIKEESEDLKIEDTFRVKHEDPEQQTGIEQYIVSSLEEIKLRLTALERAVASISRSRAKEVMLPGGVLLPLQDYQD
# LQSLELRMEDAQCQKDLTAYLGTIGGCNIQIATRRILTTLIGHNLATKLNWTGSNQKKPFQNLRLKRVVTESVRMCGFQPSPLDSDIESEIKVWLRNS
# RDRAGGRKQRYLRMLTS]
# Evidence for and against this transcript:
# % of transcript supported by hints (any source): 0
# CDS exons: 0/4
# CDS introns: 0/3
# 5'UTR exons and introns: 0/0
# 3'UTR exons and introns: 0/0
# hint groups fully obeyed: 42
#     RM:  42
# incompatible hint groups: 0
# end gene g129
###
#
# ----- prediction on sequence number 69 (length = 39119, name = CAIGQZ010032303.1:134210-173329) -----
#
# Predicted genes for sequence number 69 on both strands
# start gene g130
CAIGQZ010032303.1	AUGUSTUS	gene	149210	155874	1	+	.	ID=g130
CAIGQZ010032303.1	AUGUSTUS	transcript	149210	155874	.	+	.	ID=g130.t1;Parent=g130
CAIGQZ010032303.1	AUGUSTUS	start_codon	149210	149212	.	+	0	Parent=g130.t1
CAIGQZ010032303.1	AUGUSTUS	CDS	149210	149294	.	+	0	ID=g130.t1.cds;Parent=g130.t1
CAIGQZ010032303.1	AUGUSTUS	CDS	151938	152192	.	+	2	ID=g130.t1.cds;Parent=g130.t1
CAIGQZ010032303.1	AUGUSTUS	CDS	154994	155871	.	+	2	ID=g130.t1.cds;Parent=g130.t1
CAIGQZ010032303.1	AUGUSTUS	stop_codon	155872	155874	.	+	0	Parent=g130.t1
CAIGQZ010032303.1	AUGUSTUS	protein_match	149210	149293	8.85	+	0	ID=pp.g130.t1.fz_finz;Target=fz_finz 1 28;Target_start=0;
CAIGQZ010032303.1	AUGUSTUS	protein_match	149294	149294	1	+	0	ID=pp.g130.t1.fz_linker;Target=fz_linker 1 1;Target_start=28;
CAIGQZ010032303.1	AUGUSTUS	protein_match	151938	152092	1.1	+	2	ID=pp.g130.t1.fz_linker;Target=fz_linker 1 52;Target_start=28;
CAIGQZ010032303.1	AUGUSTUS	protein_match	155242	155829	4	+	0	ID=pp.g130.t1.fz_znf;Target=fz_znf 1 196;Target_start=196;
CAIGQZ010032303.1	AUGUSTUS	interblock_region	152093	152192	.	+	0	ID=pp.g130.t1.iBR2
CAIGQZ010032303.1	AUGUSTUS	interblock_region	154994	155241	.	+	2	ID=pp.g130.t1.iBR2
CAIGQZ010032303.1	AUGUSTUS	interblock_region	155830	155874	.	+	0	ID=pp.g130.t1.iBR3
# protein sequence = [MAFIKEESEDLKIEDTFRVKHEDPEQQTDLKPPKVEDEEEDEFDLMTIVESIRAERTAASADAELKEAENNLACHHCG
# SGFTSVQDLESHTNRQPFTRENSLQCHPGEQRLKCDLQSPKEAGTGAKEGFTCEPCGMMCAHRINCDAQMRIHSGEMLYTCHRCGSSFSLKGSLTRHM
# QRHKEEDYYSYLRKGNPSGDKPYACSQCDRSFKVGASLVLHMRSHSGDNPFTCVQCGKSYITKGNLDKHMKIHNRWSHVRCQQCGKSFSHKQYLKIHM
# RVHSGEKPHRCGECGRSFAVKQNLNAHLSIHKGEKPFTCEQCGRRFLHRSSLNKHMKAHSADKCFVCYQCGKSYKEKRNLNIHIQVHSGERPFVCARC
# GKTFYSKSYLYSHMRTHRRDGARGRTVSFRPLEG]
# sequence of block fz_finz       0 [MAFIKEESEDLKIEDTFRVKHEDPEQQT] 28
# sequence of block fz_linker    28 [DLKPPKVEDEEEDEFDLMTIVESIRAERTAASADAELKEAENNLACHHCGSG] 80
# sequence of block fz_znf      196 [KPYACSQCDRSFKVGASLVLHMRSHSGDNPFTCVQCGKSYITKGNLDKHMKIHNRWSHVRCQQCGKSFSHKQYLKIHMRVHSGEKPHRCGECGRSFAVKQNLNAHLSIHKGEKPFTCEQCGRRFLHRSSLNKHMKAHSADKCFVCYQCGKSYKEKRNLNIHIQVHSGERPFVCARCGKTFYSKSYLYSHMRTHRRD] 392
# Evidence for and against this transcript:
# % of transcript supported by hints (any source): 0
# CDS exons: 0/3
# CDS introns: 0/2
# 5'UTR exons and introns: 0/0
# 3'UTR exons and introns: 0/0
# hint groups fully obeyed: 45
#     RM:  45
# incompatible hint groups: 1
#     RM:   1
# end gene g130
###
# start gene g131
CAIGQZ010032303.1	AUGUSTUS	gene	158246	171521	1	+	.	ID=g131
CAIGQZ010032303.1	AUGUSTUS	transcript	158246	171521	.	+	.	ID=g131.t1;Parent=g131
CAIGQZ010032303.1	AUGUSTUS	start_codon	158246	158248	.	+	0	Parent=g131.t1
CAIGQZ010032303.1	AUGUSTUS	CDS	158246	158400	.	+	0	ID=g131.t1.cds;Parent=g131.t1
CAIGQZ010032303.1	AUGUSTUS	CDS	158906	158964	.	+	1	ID=g131.t1.cds;Parent=g131.t1
CAIGQZ010032303.1	AUGUSTUS	CDS	163140	163752	.	+	2	ID=g131.t1.cds;Parent=g131.t1
CAIGQZ010032303.1	AUGUSTUS	CDS	165597	165634	.	+	1	ID=g131.t1.cds;Parent=g131.t1
CAIGQZ010032303.1	AUGUSTUS	CDS	167491	167509	.	+	2	ID=g131.t1.cds;Parent=g131.t1
CAIGQZ010032303.1	AUGUSTUS	CDS	167608	167701	.	+	1	ID=g131.t1.cds;Parent=g131.t1
CAIGQZ010032303.1	AUGUSTUS	CDS	170799	170896	.	+	0	ID=g131.t1.cds;Parent=g131.t1
CAIGQZ010032303.1	AUGUSTUS	CDS	171377	171518	.	+	1	ID=g131.t1.cds;Parent=g131.t1
CAIGQZ010032303.1	AUGUSTUS	stop_codon	171519	171521	.	+	0	Parent=g131.t1
CAIGQZ010032303.1	AUGUSTUS	protein_match	158246	158329	8.85	+	0	ID=pp.g131.t1.fz_finz;Target=fz_finz 1 28;Target_start=0;
CAIGQZ010032303.1	AUGUSTUS	protein_match	158330	158400	1.37	+	0	ID=pp.g131.t1.fz_linker;Target=fz_linker 1 24;Target_start=28;
CAIGQZ010032303.1	AUGUSTUS	protein_match	158906	158964	1.14	+	0	ID=pp.g131.t1.fz_linker;Target=fz_linker 25 44;Target_start=27;
CAIGQZ010032303.1	AUGUSTUS	protein_match	163140	163165	0.86	+	2	ID=pp.g131.t1.fz_linker;Target=fz_linker 44 52;Target_start=28;
CAIGQZ010032303.1	AUGUSTUS	protein_match	163181	163752	1.32	+	0	ID=pp.g131.t1.fz_znf;Target=fz_znf 1 191;Target_start=85;
CAIGQZ010032303.1	AUGUSTUS	protein_match	165597	165612	5.88	+	1	ID=pp.g131.t1.fz_znf;Target=fz_znf 191 196;Target_start=85;
CAIGQZ010032303.1	AUGUSTUS	interblock_region	163166	163180	.	+	0	ID=pp.g131.t1.iBR2
CAIGQZ010032303.1	AUGUSTUS	interblock_region	165613	165634	.	+	0	ID=pp.g131.t1.iBR3
CAIGQZ010032303.1	AUGUSTUS	interblock_region	167491	167509	.	+	2	ID=pp.g131.t1.iBR3
CAIGQZ010032303.1	AUGUSTUS	interblock_region	167608	167701	.	+	1	ID=pp.g131.t1.iBR3
CAIGQZ010032303.1	AUGUSTUS	interblock_region	170799	170896	.	+	0	ID=pp.g131.t1.iBR3
CAIGQZ010032303.1	AUGUSTUS	interblock_region	171377	171521	.	+	1	ID=pp.g131.t1.iBR3
# protein sequence = [MAFIKEESEDLKIEDTFRVKHEDPEQQTGWCSLSQINSFLIQICRNTLIEQNLIRKQSKVLFKCHYVSRSFXLKEATG
# GPTVNEVNHNFITLLIPIQSSQVQDEIPEDQMRDPTREKPHACQQCGKAFRSKHHLHQHLKIHSGEKPFTCEHCGKSFNRKPNLKRHMRGHTGEIPKP
# CGKSFTIDGDFKMNFTIFTRQKTYTCPQCGKCFSQKGHFEAHIRVHTGEKPYPCQQCGRSFKNKYYIAVHMRSHTGEKPFSCSQCGKSYNRKTNLNRH
# MRTHAGEAETVFTGXILWFNRNAVLEANLSEKGYSAPNARKTGTTIAGLVFKDGVILGADTRATDDMVVADKNCMKIHYIAPNIYCCGAGVAADAEVT
# TQMMSSNVELHSLSTGRPPLVAMVTRQLKQMLFR]
# sequence of block fz_finz       0 [MAFIKEESEDLKIEDTFRVKHEDPEQQT] 28
# sequence of block fz_linker    28 [GWCSLSQINSFLIQICRNTLIEQNLIRKQSKVLFKCHYVSRSFXLKEATGGP] 80
# sequence of block fz_znf       85 [NHNFITLLIPIQSSQVQDEIPEDQMRDPTREKPHACQQCGKAFRSKHHLHQHLKIHSGEKPFTCEHCGKSFNRKPNLKRHMRGHTGEIPKPCGKSFTIDGDFKMNFTIFTRQKTYTCPQCGKCFSQKGHFEAHIRVHTGEKPYPCQQCGRSFKNKYYIAVHMRSHTGEKPFSCSQCGKSYNRKTNLNRHMRTHAGE] 281
# Evidence for and against this transcript:
# % of transcript supported by hints (any source): 0
# CDS exons: 0/8
# CDS introns: 0/7
# 5'UTR exons and introns: 0/0
# 3'UTR exons and introns: 0/0
# hint groups fully obeyed: 90
#     RM:  90
# incompatible hint groups: 1
#     RM:   1
# end gene g131
###
#
# ----- prediction on sequence number 70 (length = 97270, name = CAIGQZ010032303.1:176646-273916) -----
#
# Predicted genes for sequence number 70 on both strands
# start gene g132
CAIGQZ010032303.1	AUGUSTUS	gene	177089	180405	1	+	.	ID=g132
CAIGQZ010032303.1	AUGUSTUS	transcript	177089	180405	.	+	.	ID=g132.t1;Parent=g132
CAIGQZ010032303.1	AUGUSTUS	start_codon	177089	177091	.	+	0	Parent=g132.t1
CAIGQZ010032303.1	AUGUSTUS	CDS	177089	177246	.	+	0	ID=g132.t1.cds;Parent=g132.t1
CAIGQZ010032303.1	AUGUSTUS	CDS	180294	180402	.	+	1	ID=g132.t1.cds;Parent=g132.t1
CAIGQZ010032303.1	AUGUSTUS	stop_codon	180403	180405	.	+	0	Parent=g132.t1
# protein sequence = [LQLEEAKQLVRDAITAGIFCDLGSGSNVDLCVITDKKVDYLRTYDQPVHKNQRGGSYRYKPGTTAVLSKTVTPLTLDV
# VDESVHVMDTE]
# Evidence for and against this transcript:
# % of transcript supported by hints (any source): 0
# CDS exons: 0/2
# CDS introns: 0/1
# 5'UTR exons and introns: 0/0
# 3'UTR exons and introns: 0/0
# hint groups fully obeyed: 22
#     RM:  22
# incompatible hint groups: 0
# end gene g132
###
# start gene g133
CAIGQZ010032303.1	AUGUSTUS	gene	187587	194665	1	-	.	ID=g133
CAIGQZ010032303.1	AUGUSTUS	transcript	187587	194665	.	-	.	ID=g133.t1;Parent=g133
CAIGQZ010032303.1	AUGUSTUS	stop_codon	187587	187589	.	-	0	Parent=g133.t1
CAIGQZ010032303.1	AUGUSTUS	CDS	187590	188668	.	-	2	ID=g133.t1.cds;Parent=g133.t1
CAIGQZ010032303.1	AUGUSTUS	CDS	191645	191713	.	-	2	ID=g133.t1.cds;Parent=g133.t1
CAIGQZ010032303.1	AUGUSTUS	CDS	194014	194024	.	-	1	ID=g133.t1.cds;Parent=g133.t1
CAIGQZ010032303.1	AUGUSTUS	CDS	194661	194665	.	-	0	ID=g133.t1.cds;Parent=g133.t1
CAIGQZ010032303.1	AUGUSTUS	start_codon	194663	194665	.	-	0	Parent=g133.t1
CAIGQZ010032303.1	AUGUSTUS	protein_match	187860	188447	5.45	-	0	ID=pp.g133.t1.fz_znf;Target=fz_znf 1 196;Target_start=102;
CAIGQZ010032303.1	AUGUSTUS	protein_match	188514	188668	1.25	-	2	ID=pp.g133.t1.fz_linker;Target=fz_linker 1 52;Target_start=28;
CAIGQZ010032303.1	AUGUSTUS	protein_match	191645	191645	1	-	0	ID=pp.g133.t1.fz_linker;Target=fz_linker 1 1;Target_start=28;
CAIGQZ010032303.1	AUGUSTUS	protein_match	191646	191713	4.55	-	2	ID=pp.g133.t1.fz_finz;Target=fz_finz 6 28;Target_start=0;
CAIGQZ010032303.1	AUGUSTUS	protein_match	194014	194024	1.64	-	1	ID=pp.g133.t1.fz_finz;Target=fz_finz 2 6;Target_start=0;
CAIGQZ010032303.1	AUGUSTUS	protein_match	194661	194665	39.1	-	0	ID=pp.g133.t1.fz_finz;Target=fz_finz 1 2;Target_start=0;
CAIGQZ010032303.1	AUGUSTUS	interblock_region	187587	187859	.	-	0	ID=pp.g133.t1.iBR3
CAIGQZ010032303.1	AUGUSTUS	interblock_region	188448	188513	.	-	0	ID=pp.g133.t1.iBR2
# protein sequence = [MVVIEXESEDLKIEQVFTLKKEDPEELTDKLVLKEENDETEEKDRYETHHDFMTAEKYTMTCPIHERTLMTEHNSVFP
# CGQCERTFSHTPNLEIHTRVHSGERPYTCQQCGNGFTQNAALKRHLRVHSGEKPYSCDQCGKSFTQKGHLDKHTRVHTGEKPYTCDLCGISFTQKAHL
# TRHLKIHTGEKPYSCPQCGKSFIQNITLKEHMNIHSGEKPFSCPECGKSFGKKQKLNNHMRVHTGEKPYVCTFCGKSFTYVTSRNIHMRVHTGEKLFP
# CSQCGKSFKTNFRLGCHMSSHTGEKPFRCLQCGKSFICKVNLNYHMNTHSEQKPCKCEQCGKSFSHKMSLNAHRRRHSLKTPCRLDRSSQNTQKAEDA
# DENSHRGAVHTYGRLT]
# sequence of block fz_znf      102 [RPYTCQQCGNGFTQNAALKRHLRVHSGEKPYSCDQCGKSFTQKGHLDKHTRVHTGEKPYTCDLCGISFTQKAHLTRHLKIHTGEKPYSCPQCGKSFIQNITLKEHMNIHSGEKPFSCPECGKSFGKKQKLNNHMRVHTGEKPYVCTFCGKSFTYVTSRNIHMRVHTGEKLFPCSQCGKSFKTNFRLGCHMSSHTGE] 298
# sequence of block fz_linker    28 [DKLVLKEENDETEEKDRYETHHDFMTAEKYTMTCPIHERTLMTEHNSVFPCG] 80
# sequence of block fz_finz       0 [MVVIEXESEDLKIEQVFTLKKEDPEELT] 28
# Evidence for and against this transcript:
# % of transcript supported by hints (any source): 0
# CDS exons: 0/4
# CDS introns: 0/3
# 5'UTR exons and introns: 0/0
# 3'UTR exons and introns: 0/0
# hint groups fully obeyed: 34
#     RM:  34
# incompatible hint groups: 1
#     RM:   1
# end gene g133
###
# start gene g134
CAIGQZ010032303.1	AUGUSTUS	gene	194854	195114	1	+	.	ID=g134
CAIGQZ010032303.1	AUGUSTUS	transcript	194854	195114	.	+	.	ID=g134.t1;Parent=g134
CAIGQZ010032303.1	AUGUSTUS	start_codon	194854	194856	.	+	0	Parent=g134.t1
CAIGQZ010032303.1	AUGUSTUS	CDS	194854	195111	.	+	0	ID=g134.t1.cds;Parent=g134.t1
CAIGQZ010032303.1	AUGUSTUS	stop_codon	195112	195114	.	+	0	Parent=g134.t1
# protein sequence = [MDLQDVVALQPGADLGLAGKATQAEVVALPVKALAVPVVVVASLALAAESLTSENLVAVVAIQGSHTAALAVIALEVM
# AILAAQEM]
# Evidence for and against this transcript:
# % of transcript supported by hints (any source): 0
# CDS exons: 0/1
# CDS introns: 0/0
# 5'UTR exons and introns: 0/0
# 3'UTR exons and introns: 0/0
# hint groups fully obeyed: 0
# incompatible hint groups: 1
#     RM:   1
# end gene g134
###
# start gene g135
CAIGQZ010032303.1	AUGUSTUS	gene	196583	203809	1	-	.	ID=g135
CAIGQZ010032303.1	AUGUSTUS	transcript	196583	203809	.	-	.	ID=g135.t1;Parent=g135
CAIGQZ010032303.1	AUGUSTUS	stop_codon	196583	196585	.	-	0	Parent=g135.t1
CAIGQZ010032303.1	AUGUSTUS	CDS	196586	197760	.	-	2	ID=g135.t1.cds;Parent=g135.t1
CAIGQZ010032303.1	AUGUSTUS	CDS	197914	197937	.	-	2	ID=g135.t1.cds;Parent=g135.t1
CAIGQZ010032303.1	AUGUSTUS	CDS	198010	198033	.	-	2	ID=g135.t1.cds;Parent=g135.t1
CAIGQZ010032303.1	AUGUSTUS	CDS	202231	202240	.	-	0	ID=g135.t1.cds;Parent=g135.t1
CAIGQZ010032303.1	AUGUSTUS	CDS	202731	202740	.	-	1	ID=g135.t1.cds;Parent=g135.t1
CAIGQZ010032303.1	AUGUSTUS	CDS	202916	202927	.	-	1	ID=g135.t1.cds;Parent=g135.t1
CAIGQZ010032303.1	AUGUSTUS	CDS	203799	203809	.	-	0	ID=g135.t1.cds;Parent=g135.t1
CAIGQZ010032303.1	AUGUSTUS	start_codon	203807	203809	.	-	0	Parent=g135.t1
CAIGQZ010032303.1	AUGUSTUS	protein_match	196739	197326	6.39	-	0	ID=pp.g135.t1.fz_znf;Target=fz_znf 1 196;Target_start=175;
CAIGQZ010032303.1	AUGUSTUS	protein_match	197612	197760	1.13	-	2	ID=pp.g135.t1.fz_linker;Target=fz_linker 3 52;Target_start=28;
CAIGQZ010032303.1	AUGUSTUS	protein_match	197914	197920	0.197	-	0	ID=pp.g135.t1.fz_linker;Target=fz_linker 1 3;Target_start=28;
CAIGQZ010032303.1	AUGUSTUS	protein_match	197921	197937	1.08	-	2	ID=pp.g135.t1.fz_finz;Target=fz_finz 23 28;Target_start=0;
CAIGQZ010032303.1	AUGUSTUS	protein_match	198010	198033	2.18	-	2	ID=pp.g135.t1.fz_finz;Target=fz_finz 15 23;Target_start=0;
CAIGQZ010032303.1	AUGUSTUS	protein_match	202231	202240	0.854	-	0	ID=pp.g135.t1.fz_finz;Target=fz_finz 12 15;Target_start=0;
CAIGQZ010032303.1	AUGUSTUS	protein_match	202731	202740	1.89	-	1	ID=pp.g135.t1.fz_finz;Target=fz_finz 8 11;Target_start=0;
CAIGQZ010032303.1	AUGUSTUS	protein_match	202916	202927	1.68	-	1	ID=pp.g135.t1.fz_finz;Target=fz_finz 4 8;Target_start=0;
CAIGQZ010032303.1	AUGUSTUS	protein_match	203799	203809	1.75	-	0	ID=pp.g135.t1.fz_finz;Target=fz_finz 1 4;Target_start=0;
CAIGQZ010032303.1	AUGUSTUS	interblock_region	196583	196738	.	-	0	ID=pp.g135.t1.iBR3
CAIGQZ010032303.1	AUGUSTUS	interblock_region	197327	197611	.	-	0	ID=pp.g135.t1.iBR2
# protein sequence = [MLVSEWEAGDERTVYVLVVKVEKIQRTKSSLHTGEKPFTCPECEKSFSQKQELKRHIRFHTGERLLTCQYCGKSFSHK
# PKLEAHLRIHTGEKPYTCTVCGKSFIQKPNLERHLRTHTGEKPFSCQDCGKSFSRKPNLEVHRRIHLGEKHFTCQQCGMSFSQKQDLKNHRSIHNGEK
# LFTCEQCGKSFRHKIKHEVHMRVHTGERPYTCTQCGKSFIQKPNLDRHIRTHTGEKPFICQDCGKSFSRKQDLKDHIKYHNEEKPFPCQQCGKSFSNK
# PKLEAHMRTHTGEKPYTCTLCGKSFIQKANLERHMRTHTGEKPYTCQDCGKSFSHKQNLNVHMRVHTGEKPYICAQCGKSFRQKQELDVHMRRHTGEK
# PYSCTLCGKSFRQTGHLTSHMKFHTEEKPSTHNKHETCMNIEPLINVIIV]
# sequence of block fz_znf      175 [KLFTCEQCGKSFRHKIKHEVHMRVHTGERPYTCTQCGKSFIQKPNLDRHIRTHTGEKPFICQDCGKSFSRKQDLKDHIKYHNEEKPFPCQQCGKSFSNKPKLEAHMRTHTGEKPYTCTLCGKSFIQKANLERHMRTHTGEKPYTCQDCGKSFSHKQNLNVHMRVHTGEKPYICAQCGKSFRQKQELDVHMRRHTGE] 371
# sequence of block fz_linker    28 [SSLHTGEKPFTCPECEKSFSQKQELKRHIRFHTGERLLTCQYCGKSFSHKPK] 80
# sequence of block fz_finz       0 [MLVSEWEAGDERTVYVLVVKVEKIQRTK] 28
# Evidence for and against this transcript:
# % of transcript supported by hints (any source): 0
# CDS exons: 0/7
# CDS introns: 0/6
# 5'UTR exons and introns: 0/0
# 3'UTR exons and introns: 0/0
# hint groups fully obeyed: 42
#     RM:  42
# incompatible hint groups: 4
#     RM:   4
# end gene g135
###
# start gene g136
CAIGQZ010032303.1	AUGUSTUS	gene	205293	216439	1	-	.	ID=g136
CAIGQZ010032303.1	AUGUSTUS	transcript	205293	216439	.	-	.	ID=g136.t1;Parent=g136
CAIGQZ010032303.1	AUGUSTUS	stop_codon	205293	205295	.	-	0	Parent=g136.t1
CAIGQZ010032303.1	AUGUSTUS	CDS	205296	206176	.	-	2	ID=g136.t1.cds;Parent=g136.t1
CAIGQZ010032303.1	AUGUSTUS	CDS	209161	209182	.	-	0	ID=g136.t1.cds;Parent=g136.t1
CAIGQZ010032303.1	AUGUSTUS	CDS	213641	213736	.	-	0	ID=g136.t1.cds;Parent=g136.t1
CAIGQZ010032303.1	AUGUSTUS	CDS	216422	216439	.	-	0	ID=g136.t1.cds;Parent=g136.t1
CAIGQZ010032303.1	AUGUSTUS	start_codon	216437	216439	.	-	0	Parent=g136.t1
CAIGQZ010032303.1	AUGUSTUS	protein_match	205473	206060	5.47	-	0	ID=pp.g136.t1.fz_znf;Target=fz_znf 1 196;Target_start=84;
CAIGQZ010032303.1	AUGUSTUS	protein_match	206073	206176	0.989	-	2	ID=pp.g136.t1.fz_linker;Target=fz_linker 18 52;Target_start=28;
CAIGQZ010032303.1	AUGUSTUS	protein_match	209161	209182	1.28	-	0	ID=pp.g136.t1.fz_linker;Target=fz_linker 11 18;Target_start=28;
CAIGQZ010032303.1	AUGUSTUS	protein_match	213641	213670	1.83	-	0	ID=pp.g136.t1.fz_linker;Target=fz_linker 1 10;Target_start=28;
CAIGQZ010032303.1	AUGUSTUS	protein_match	213671	213736	7.87	-	0	ID=pp.g136.t1.fz_finz;Target=fz_finz 7 28;Target_start=0;
CAIGQZ010032303.1	AUGUSTUS	protein_match	216422	216439	1.79	-	0	ID=pp.g136.t1.fz_finz;Target=fz_finz 1 6;Target_start=0;
CAIGQZ010032303.1	AUGUSTUS	interblock_region	205293	205472	.	-	0	ID=pp.g136.t1.iBR3
CAIGQZ010032303.1	AUGUSTUS	interblock_region	206061	206072	.	-	0	ID=pp.g136.t1.iBR2
# protein sequence = [MHHTKRESEDLKIEDTFRVKHEDPEQQTGWCSLSQINSVFNLLLKNILVVKIKNDEVEEMDQYGKHQDFMTAEQYTQP
# NVTRPNGVFACSLCEKTFSLKPSLEVHMRVHTGEKPYSCDQCGKSFAQKGHLDKHTRVHTGEKPYTCDLCGISFAQKSNLNRHLKIHTREKPYACPQC
# GKSFIQKVTLQEHMNIHREEKPFSCPECGKSFSKKQNLKIHLRDHTGEKPYVCTICGKSFTNMSSRKIHMAIHTGEKPFKCDQCGKSFICKGNLNYHM
# NTHSEQRSCMCVLCGKSLSNEICLNVHMKNQHPVAHTLGGSSQKTQISNDDSVNSHREAVHSVEN]
# sequence of block fz_znf       84 [GVFACSLCEKTFSLKPSLEVHMRVHTGEKPYSCDQCGKSFAQKGHLDKHTRVHTGEKPYTCDLCGISFAQKSNLNRHLKIHTREKPYACPQCGKSFIQKVTLQEHMNIHREEKPFSCPECGKSFSKKQNLKIHLRDHTGEKPYVCTICGKSFTNMSSRKIHMAIHTGEKPFKCDQCGKSFICKGNLNYHMNTHSEQ] 280
# sequence of block fz_linker    28 [GWCSLSQINSVFNLLLKNILVVKIKNDEVEEMDQYGKHQDFMTAEQYTQPNV] 80
# sequence of block fz_finz       0 [MHHTKRESEDLKIEDTFRVKHEDPEQQT] 28
# Evidence for and against this transcript:
# % of transcript supported by hints (any source): 0
# CDS exons: 0/4
# CDS introns: 0/3
# 5'UTR exons and introns: 0/0
# 3'UTR exons and introns: 0/0
# hint groups fully obeyed: 57
#     RM:  57
# incompatible hint groups: 1
#     RM:   1
# end gene g136
###
# start gene g137
CAIGQZ010032303.1	AUGUSTUS	gene	217338	223518	1	-	.	ID=g137
CAIGQZ010032303.1	AUGUSTUS	transcript	217338	223518	.	-	.	ID=g137.t1;Parent=g137
CAIGQZ010032303.1	AUGUSTUS	stop_codon	217338	217340	.	-	0	Parent=g137.t1
CAIGQZ010032303.1	AUGUSTUS	CDS	217341	218308	.	-	2	ID=g137.t1.cds;Parent=g137.t1
CAIGQZ010032303.1	AUGUSTUS	CDS	220337	220405	.	-	2	ID=g137.t1.cds;Parent=g137.t1
CAIGQZ010032303.1	AUGUSTUS	CDS	223503	223518	.	-	0	ID=g137.t1.cds;Parent=g137.t1
CAIGQZ010032303.1	AUGUSTUS	start_codon	223516	223518	.	-	0	Parent=g137.t1
CAIGQZ010032303.1	AUGUSTUS	protein_match	217509	218096	6.12	-	0	ID=pp.g137.t1.fz_znf;Target=fz_znf 1 196;Target_start=99;
CAIGQZ010032303.1	AUGUSTUS	protein_match	218154	218308	2.09	-	2	ID=pp.g137.t1.fz_linker;Target=fz_linker 1 52;Target_start=28;
CAIGQZ010032303.1	AUGUSTUS	protein_match	220337	220337	1	-	0	ID=pp.g137.t1.fz_linker;Target=fz_linker 1 1;Target_start=28;
CAIGQZ010032303.1	AUGUSTUS	protein_match	220338	220405	7.63	-	2	ID=pp.g137.t1.fz_finz;Target=fz_finz 6 28;Target_start=0;
CAIGQZ010032303.1	AUGUSTUS	protein_match	223503	223518	1.64	-	0	ID=pp.g137.t1.fz_finz;Target=fz_finz 1 6;Target_start=0;
CAIGQZ010032303.1	AUGUSTUS	interblock_region	217338	217508	.	-	0	ID=pp.g137.t1.iBR3
CAIGQZ010032303.1	AUGUSTUS	interblock_region	218097	218153	.	-	0	ID=pp.g137.t1.iBR2
# protein sequence = [MVVFGKESEDLKIEDTFRVKHEDAEQQTDMLVLKEESDELNEAEEKDQYEKHHEIMTVEKSIKKKKKTKSTPLFICCE
# CGKSFSHKPKLEVHRRIHTGEKPYTCQHCGKSFNQKQNCEAHMRIHTGEKPYKCQQCDLQFTQKANLTVHMRVHTGDKTFNCQDCGKSFFQKQNLNVH
# MRVHTGEKPYKCQQCGKSFSQPQNLNVHLKVHTGEKPFTCQECGKSFIHKQKIVAHMRIHTGEKLYKCHQCGKSFTQKTHLEDHMGIHAEVNPFTCQQ
# CGKSFNQKQKLKMHMRVHTGEKPYTCQLCGKSFSQYITLKCHIRVHTGEKPYICQCGKSFTQPGQLKKHMKIHTEEK]
# sequence of block fz_znf       99 [KPYTCQHCGKSFNQKQNCEAHMRIHTGEKPYKCQQCDLQFTQKANLTVHMRVHTGDKTFNCQDCGKSFFQKQNLNVHMRVHTGEKPYKCQQCGKSFSQPQNLNVHLKVHTGEKPFTCQECGKSFIHKQKIVAHMRIHTGEKLYKCHQCGKSFTQKTHLEDHMGIHAEVNPFTCQQCGKSFNQKQKLKMHMRVHTGE] 295
# sequence of block fz_linker    28 [DMLVLKEESDELNEAEEKDQYEKHHEIMTVEKSIKKKKKTKSTPLFICCECG] 80
# sequence of block fz_finz       0 [MVVFGKESEDLKIEDTFRVKHEDAEQQT] 28
# Evidence for and against this transcript:
# % of transcript supported by hints (any source): 0
# CDS exons: 0/3
# CDS introns: 0/2
# 5'UTR exons and introns: 0/0
# 3'UTR exons and introns: 0/0
# hint groups fully obeyed: 39
#     RM:  39
# incompatible hint groups: 1
#     RM:   1
# end gene g137
###
# start gene g138
CAIGQZ010032303.1	AUGUSTUS	gene	224484	233802	1	-	.	ID=g138
CAIGQZ010032303.1	AUGUSTUS	transcript	224484	233802	.	-	.	ID=g138.t1;Parent=g138
CAIGQZ010032303.1	AUGUSTUS	stop_codon	224484	224486	.	-	0	Parent=g138.t1
CAIGQZ010032303.1	AUGUSTUS	CDS	224487	225631	.	-	2	ID=g138.t1.cds;Parent=g138.t1
CAIGQZ010032303.1	AUGUSTUS	CDS	231149	231205	.	-	2	ID=g138.t1.cds;Parent=g138.t1
CAIGQZ010032303.1	AUGUSTUS	CDS	233775	233802	.	-	0	ID=g138.t1.cds;Parent=g138.t1
CAIGQZ010032303.1	AUGUSTUS	start_codon	233800	233802	.	-	0	Parent=g138.t1
CAIGQZ010032303.1	AUGUSTUS	protein_match	224748	225335	6.7	-	0	ID=pp.g138.t1.fz_znf;Target=fz_znf 1 196;Target_start=127;
CAIGQZ010032303.1	AUGUSTUS	protein_match	225477	225631	1.8	-	2	ID=pp.g138.t1.fz_linker;Target=fz_linker 1 52;Target_start=28;
CAIGQZ010032303.1	AUGUSTUS	protein_match	231149	231149	1	-	0	ID=pp.g138.t1.fz_linker;Target=fz_linker 1 1;Target_start=28;
CAIGQZ010032303.1	AUGUSTUS	protein_match	231150	231205	7.28	-	2	ID=pp.g138.t1.fz_finz;Target=fz_finz 10 28;Target_start=0;
CAIGQZ010032303.1	AUGUSTUS	protein_match	233775	233802	2.07	-	0	ID=pp.g138.t1.fz_finz;Target=fz_finz 1 10;Target_start=0;
CAIGQZ010032303.1	AUGUSTUS	interblock_region	224484	224747	.	-	0	ID=pp.g138.t1.iBR3
CAIGQZ010032303.1	AUGUSTUS	interblock_region	225336	225476	.	-	0	ID=pp.g138.t1.iBR2
# protein sequence = [MCFMKAEKQYLKIEDTFRVKHEDPEQQTDVLVLKEESDELNEMTEKDQYEKHQDFVEENTKMIKIQKTSFNHLFTCQN
# CGKSFSQKQNLESHMSIHTEEKPDNCLHSGRSFSQQENLEGNVGTHTGEKPLACHQCGKSFNHEQNLKVHTRIHTGEKPYQCQQCGKSFNHKPNLESH
# MRIHTGVKAFACQQCGKSFIHKQNLKVHMRVHTGEKPYQCQHCGKSFSQQTNLEGHMRIHTGVKPFACQDCGKSFVHKHNLKLHVRVHTGEKPFKCQH
# CGKSFSLQKNLDGHVRIHTGEKPFSCPQCGKSFIDKQNFKVHMRVHTGEKPYQCQHCGKSFSQKTSLDGHVSIHTGLKPFVCQQCGKSFHQKPKLKLH
# MRVHTGEKPYMCQCGKGFTENGQLKRHTITHCREALHK]
# sequence of block fz_znf      127 [KPLACHQCGKSFNHEQNLKVHTRIHTGEKPYQCQQCGKSFNHKPNLESHMRIHTGVKAFACQQCGKSFIHKQNLKVHMRVHTGEKPYQCQHCGKSFSQQTNLEGHMRIHTGVKPFACQDCGKSFVHKHNLKLHVRVHTGEKPFKCQHCGKSFSLQKNLDGHVRIHTGEKPFSCPQCGKSFIDKQNFKVHMRVHTGE] 323
# sequence of block fz_linker    28 [DVLVLKEESDELNEMTEKDQYEKHQDFVEENTKMIKIQKTSFNHLFTCQNCG] 80
# sequence of block fz_finz       0 [MCFMKAEKQYLKIEDTFRVKHEDPEQQT] 28
# Evidence for and against this transcript:
# % of transcript supported by hints (any source): 0
# CDS exons: 0/3
# CDS introns: 0/2
# 5'UTR exons and introns: 0/0
# 3'UTR exons and introns: 0/0
# hint groups fully obeyed: 56
#     RM:  56
# incompatible hint groups: 2
#     RM:   2
# end gene g138
###
# start gene g139
CAIGQZ010032303.1	AUGUSTUS	gene	233962	238156	1	-	.	ID=g139
CAIGQZ010032303.1	AUGUSTUS	transcript	233962	238156	.	-	.	ID=g139.t1;Parent=g139
CAIGQZ010032303.1	AUGUSTUS	stop_codon	233962	233964	.	-	0	Parent=g139.t1
CAIGQZ010032303.1	AUGUSTUS	CDS	233965	234812	.	-	2	ID=g139.t1.cds;Parent=g139.t1
CAIGQZ010032303.1	AUGUSTUS	CDS	235132	235154	.	-	1	ID=g139.t1.cds;Parent=g139.t1
CAIGQZ010032303.1	AUGUSTUS	CDS	235452	235477	.	-	0	ID=g139.t1.cds;Parent=g139.t1
CAIGQZ010032303.1	AUGUSTUS	CDS	235692	235699	.	-	2	ID=g139.t1.cds;Parent=g139.t1
CAIGQZ010032303.1	AUGUSTUS	CDS	235765	235782	.	-	2	ID=g139.t1.cds;Parent=g139.t1
CAIGQZ010032303.1	AUGUSTUS	CDS	235999	236013	.	-	2	ID=g139.t1.cds;Parent=g139.t1
CAIGQZ010032303.1	AUGUSTUS	CDS	236579	236592	.	-	1	ID=g139.t1.cds;Parent=g139.t1
CAIGQZ010032303.1	AUGUSTUS	CDS	236777	236791	.	-	1	ID=g139.t1.cds;Parent=g139.t1
CAIGQZ010032303.1	AUGUSTUS	CDS	238143	238156	.	-	0	ID=g139.t1.cds;Parent=g139.t1
CAIGQZ010032303.1	AUGUSTUS	start_codon	238154	238156	.	-	0	Parent=g139.t1
CAIGQZ010032303.1	AUGUSTUS	protein_match	234118	234705	6.16	-	0	ID=pp.g139.t1.fz_znf;Target=fz_znf 1 196;Target_start=80;
CAIGQZ010032303.1	AUGUSTUS	protein_match	234706	234812	1.14	-	2	ID=pp.g139.t1.fz_linker;Target=fz_linker 17 52;Target_start=28;
CAIGQZ010032303.1	AUGUSTUS	protein_match	235132	235154	0.812	-	1	ID=pp.g139.t1.fz_linker;Target=fz_linker 9 17;Target_start=28;
CAIGQZ010032303.1	AUGUSTUS	protein_match	235452	235477	1.08	-	0	ID=pp.g139.t1.fz_linker;Target=fz_linker 1 9;Target_start=28;
CAIGQZ010032303.1	AUGUSTUS	protein_match	235692	235699	2.07	-	2	ID=pp.g139.t1.fz_finz;Target=fz_finz 26 28;Target_start=0;
CAIGQZ010032303.1	AUGUSTUS	protein_match	235765	235782	1.36	-	2	ID=pp.g139.t1.fz_finz;Target=fz_finz 20 26;Target_start=0;
CAIGQZ010032303.1	AUGUSTUS	protein_match	235999	236013	1.21	-	2	ID=pp.g139.t1.fz_finz;Target=fz_finz 15 20;Target_start=0;
CAIGQZ010032303.1	AUGUSTUS	protein_match	236579	236592	1.01	-	1	ID=pp.g139.t1.fz_finz;Target=fz_finz 10 15;Target_start=0;
CAIGQZ010032303.1	AUGUSTUS	protein_match	236777	236791	1.69	-	1	ID=pp.g139.t1.fz_finz;Target=fz_finz 5 10;Target_start=0;
CAIGQZ010032303.1	AUGUSTUS	protein_match	238143	238156	2.08	-	0	ID=pp.g139.t1.fz_finz;Target=fz_finz 1 5;Target_start=0;
CAIGQZ010032303.1	AUGUSTUS	interblock_region	233962	234117	.	-	0	ID=pp.g139.t1.iBR3
# protein sequence = [MCLKHQESNVLKHRWVSKLAQLDHAVQAVYIPFSGLQIDECLLNYVLVLKEEIGQYGKPHDFVIIEKSRKTEKTQETK
# SNRLFTCCDCGKSFNYKQNLEVHRRIHTGEKPYACQQCGKSFSQKIQLEGHMGVHTGVNPFTCQQCGKRFNRKQNLKVHIRVHTGEKPYKCQQCGKSF
# SQQKNLDSHLVIHTGVNPFACQQCGKTFNHKQNLKVHMRIHTGEKPYQCQQCGKSFSQKTHLEAHIGIHTGVNPFVCQQCGKSFNQEQNLKVHMSVHT
# GNKPYMCQCGKSFIRKGQLEKHMILHTEEKPNAVFTPDAERADKSRVNRRSNV]
# sequence of block fz_znf       80 [RLFTCCDCGKSFNYKQNLEVHRRIHTGEKPYACQQCGKSFSQKIQLEGHMGVHTGVNPFTCQQCGKRFNRKQNLKVHIRVHTGEKPYKCQQCGKSFSQQKNLDSHLVIHTGVNPFACQQCGKTFNHKQNLKVHMRIHTGEKPYQCQQCGKSFSQKTHLEAHIGIHTGVNPFVCQQCGKSFNQEQNLKVHMSVHTGN] 276
# sequence of block fz_linker    28 [VYIPFSGLQIDECLLNYVLVLKEEIGQYGKPHDFVIIEKSRKTEKTQETKSN] 80
# sequence of block fz_finz       0 [MCLKHQESNVLKHRWVSKLAQLDHAVQA] 28
# Evidence for and against this transcript:
# % of transcript supported by hints (any source): 0
# CDS exons: 0/9
# CDS introns: 0/8
# 5'UTR exons and introns: 0/0
# 3'UTR exons and introns: 0/0
# hint groups fully obeyed: 17
#     RM:  17
# incompatible hint groups: 4
#     RM:   4
# end gene g139
###
# start gene g140
CAIGQZ010032303.1	AUGUSTUS	gene	249237	254710	1	-	.	ID=g140
CAIGQZ010032303.1	AUGUSTUS	transcript	249237	254710	.	-	.	ID=g140.t1;Parent=g140
CAIGQZ010032303.1	AUGUSTUS	stop_codon	249237	249239	.	-	0	Parent=g140.t1
CAIGQZ010032303.1	AUGUSTUS	CDS	249240	250054	.	-	2	ID=g140.t1.cds;Parent=g140.t1
CAIGQZ010032303.1	AUGUSTUS	CDS	250221	250233	.	-	0	ID=g140.t1.cds;Parent=g140.t1
CAIGQZ010032303.1	AUGUSTUS	CDS	252262	252352	.	-	1	ID=g140.t1.cds;Parent=g140.t1
CAIGQZ010032303.1	AUGUSTUS	CDS	253950	253961	.	-	1	ID=g140.t1.cds;Parent=g140.t1
CAIGQZ010032303.1	AUGUSTUS	CDS	254700	254710	.	-	0	ID=g140.t1.cds;Parent=g140.t1
CAIGQZ010032303.1	AUGUSTUS	start_codon	254708	254710	.	-	0	Parent=g140.t1
CAIGQZ010032303.1	AUGUSTUS	protein_match	249327	249914	6.23	-	0	ID=pp.g140.t1.fz_znf;Target=fz_znf 1 196;Target_start=89;
CAIGQZ010032303.1	AUGUSTUS	protein_match	249942	250054	1.17	-	2	ID=pp.g140.t1.fz_linker;Target=fz_linker 15 52;Target_start=28;
CAIGQZ010032303.1	AUGUSTUS	protein_match	250221	250233	0.96	-	0	ID=pp.g140.t1.fz_linker;Target=fz_linker 11 15;Target_start=28;
CAIGQZ010032303.1	AUGUSTUS	protein_match	252262	252291	1.83	-	0	ID=pp.g140.t1.fz_linker;Target=fz_linker 1 10;Target_start=28;
CAIGQZ010032303.1	AUGUSTUS	protein_match	252292	252352	7.71	-	1	ID=pp.g140.t1.fz_finz;Target=fz_finz 8 28;Target_start=0;
CAIGQZ010032303.1	AUGUSTUS	protein_match	253950	253961	1.68	-	1	ID=pp.g140.t1.fz_finz;Target=fz_finz 4 8;Target_start=0;
CAIGQZ010032303.1	AUGUSTUS	protein_match	254700	254710	1.35	-	0	ID=pp.g140.t1.fz_finz;Target=fz_finz 1 4;Target_start=0;
CAIGQZ010032303.1	AUGUSTUS	interblock_region	249237	249326	.	-	0	ID=pp.g140.t1.iBR3
CAIGQZ010032303.1	AUGUSTUS	interblock_region	249915	249941	.	-	0	ID=pp.g140.t1.iBR2
# protein sequence = [MDLPEWEAEDLKIEDTFRVKHEDPEQQTGWCSLSQINSVFKANVLVMKEESDELNEMEKDQYEKHQEILKSMKMEKTH
# LLMEDGKNKSTRHFICCDCGKSFSQKPNLDVHRRIHTGEKPYTCQQCGKSFSQKQKLEFHTRVHTGEKPFTCQQCGKSFAQQTNLKVHMRVHTRERPY
# TCQDCGKSFFHKQNLQVHMRVHTGEKPYICQQCGISFTQKTNLDAHVGTHNVVNAFICQQCGKSFNQKRNLKMHMRVHTGEKPYSCGQCGKSFRQYPS
# LKMHVRIHTGEKPYICQCGKSFTQKGQLKKHMLTHDKLKP]
# sequence of block fz_znf       89 [RHFICCDCGKSFSQKPNLDVHRRIHTGEKPYTCQQCGKSFSQKQKLEFHTRVHTGEKPFTCQQCGKSFAQQTNLKVHMRVHTRERPYTCQDCGKSFFHKQNLQVHMRVHTGEKPYICQQCGISFTQKTNLDAHVGTHNVVNAFICQQCGKSFNQKRNLKMHMRVHTGEKPYSCGQCGKSFRQYPSLKMHVRIHTGE] 285
# sequence of block fz_linker    28 [GWCSLSQINSVFKANVLVMKEESDELNEMEKDQYEKHQEILKSMKMEKTHLL] 80
# sequence of block fz_finz       0 [MDLPEWEAEDLKIEDTFRVKHEDPEQQT] 28
# Evidence for and against this transcript:
# % of transcript supported by hints (any source): 0
# CDS exons: 0/5
# CDS introns: 0/4
# 5'UTR exons and introns: 0/0
# 3'UTR exons and introns: 0/0
# hint groups fully obeyed: 27
#     RM:  27
# incompatible hint groups: 2
#     RM:   2
# end gene g140
###
# start gene g141
CAIGQZ010032303.1	AUGUSTUS	gene	255133	263773	1	-	.	ID=g141
CAIGQZ010032303.1	AUGUSTUS	transcript	255133	263773	.	-	.	ID=g141.t1;Parent=g141
CAIGQZ010032303.1	AUGUSTUS	stop_codon	255133	255135	.	-	0	Parent=g141.t1
CAIGQZ010032303.1	AUGUSTUS	CDS	255136	255631	.	-	1	ID=g141.t1.cds;Parent=g141.t1
CAIGQZ010032303.1	AUGUSTUS	CDS	255689	255944	.	-	2	ID=g141.t1.cds;Parent=g141.t1
CAIGQZ010032303.1	AUGUSTUS	CDS	256572	256691	.	-	2	ID=g141.t1.cds;Parent=g141.t1
CAIGQZ010032303.1	AUGUSTUS	CDS	257781	257796	.	-	0	ID=g141.t1.cds;Parent=g141.t1
CAIGQZ010032303.1	AUGUSTUS	CDS	258803	258900	.	-	2	ID=g141.t1.cds;Parent=g141.t1
CAIGQZ010032303.1	AUGUSTUS	CDS	263758	263773	.	-	0	ID=g141.t1.cds;Parent=g141.t1
CAIGQZ010032303.1	AUGUSTUS	start_codon	263771	263773	.	-	0	Parent=g141.t1
CAIGQZ010032303.1	AUGUSTUS	protein_match	255232	255631	3.08	-	1	ID=pp.g141.t1.fz_znf;Target=fz_znf 63 196;Target_start=106;
CAIGQZ010032303.1	AUGUSTUS	protein_match	255689	255876	6.44	-	0	ID=pp.g141.t1.fz_znf;Target=fz_znf 1 63;Target_start=106;
CAIGQZ010032303.1	AUGUSTUS	protein_match	256582	256691	1.27	-	2	ID=pp.g141.t1.fz_linker;Target=fz_linker 16 52;Target_start=28;
CAIGQZ010032303.1	AUGUSTUS	protein_match	257781	257796	0.88	-	0	ID=pp.g141.t1.fz_linker;Target=fz_linker 11 16;Target_start=28;
CAIGQZ010032303.1	AUGUSTUS	protein_match	258803	258832	1.83	-	0	ID=pp.g141.t1.fz_linker;Target=fz_linker 1 10;Target_start=28;
CAIGQZ010032303.1	AUGUSTUS	protein_match	258833	258900	7.87	-	2	ID=pp.g141.t1.fz_finz;Target=fz_finz 6 28;Target_start=0;
CAIGQZ010032303.1	AUGUSTUS	protein_match	263758	263773	1.77	-	0	ID=pp.g141.t1.fz_finz;Target=fz_finz 1 6;Target_start=0;
CAIGQZ010032303.1	AUGUSTUS	interblock_region	255133	255231	.	-	0	ID=pp.g141.t1.iBR3
CAIGQZ010032303.1	AUGUSTUS	interblock_region	255877	255944	.	-	2	ID=pp.g141.t1.iBR2
CAIGQZ010032303.1	AUGUSTUS	interblock_region	256572	256581	.	-	0	ID=pp.g141.t1.iBR2
# protein sequence = [MCLFLXESEDLKIEDTFRVKHEDPEQQTGWCSLSQINSCSRYLRRACVETPTRETTTTEKTWRRKMVSGRRQKLPAFL
# PCGEMNMLVLKEESDELNEMKEEDQYEKHHVTCCDCGKSFTQEQNLEIHRRIHTGEKPFTCQHCGKSFGQKQNLKVHMRVHTGEKPYHCQHGLNAFTC
# QQCGKSFGQKQKLQLHMRIHSGEKPXXXXQKLQLHMRIHSGEKPYKCQQCGKSFIQKAHLTGHMRVHTKEKPYKCLQCGKCFSLKHNLKLHVRIHTGE
# KPYQCQQCGKSFNQKSYLTGHMRVHTKEKPYKCSLIPAQDVDRVSVKKQPLMATWEFIVD]
# sequence of block fz_znf      106 [HHVTCCDCGKSFTQEQNLEIHRRIHTGEKPFTCQHCGKSFGQKQNLKVHMRVHTGEKPYHCQHGLNAFTCQQCGKSFGQKQKLQLHMRIHSGEKPXXXXQKLQLHMRIHSGEKPYKCQQCGKSFIQKAHLTGHMRVHTKEKPYKCLQCGKCFSLKHNLKLHVRIHTGEKPYQCQQCGKSFNQKSYLTGHMRVHTKE] 302
# sequence of block fz_linker    28 [GWCSLSQINSCSRYLRRACVETPTRETTTTEKTWRRKMVSGRRQKLPAFLPC] 80
# sequence of block fz_finz       0 [MCLFLXESEDLKIEDTFRVKHEDPEQQT] 28
# Evidence for and against this transcript:
# % of transcript supported by hints (any source): 0
# CDS exons: 0/6
# CDS introns: 0/5
# 5'UTR exons and introns: 0/0
# 3'UTR exons and introns: 0/0
# hint groups fully obeyed: 59
#     RM:  59
# incompatible hint groups: 2
#     RM:   2
# end gene g141
###
#
# ----- prediction on sequence number 71 (length = 30083, name = CAIGQZ010032406.1:308534-338617) -----
#
# Predicted genes for sequence number 71 on both strands
# start gene g142
CAIGQZ010032406.1	AUGUSTUS	gene	308583	314489	1	-	.	ID=g142
CAIGQZ010032406.1	AUGUSTUS	transcript	308583	314489	.	-	.	ID=g142.t1;Parent=g142
CAIGQZ010032406.1	AUGUSTUS	stop_codon	308583	308585	.	-	0	Parent=g142.t1
CAIGQZ010032406.1	AUGUSTUS	CDS	308586	308699	.	-	0	ID=g142.t1.cds;Parent=g142.t1
CAIGQZ010032406.1	AUGUSTUS	CDS	314361	314489	.	-	0	ID=g142.t1.cds;Parent=g142.t1
CAIGQZ010032406.1	AUGUSTUS	start_codon	314487	314489	.	-	0	Parent=g142.t1
# protein sequence = [MTDAAAECNIKVLCRFRPLNQAEILRGDKFLPTFQGDDTVIIGGKSYAFDRVFPTNTTQEQVYNTCAKQIVKGQIYCT
# SLT]
# Evidence for and against this transcript:
# % of transcript supported by hints (any source): 0
# CDS exons: 0/2
# CDS introns: 0/1
# 5'UTR exons and introns: 0/0
# 3'UTR exons and introns: 0/0
# hint groups fully obeyed: 44
#     RM:  44
# incompatible hint groups: 0
# end gene g142
###
# start gene g143
CAIGQZ010032406.1	AUGUSTUS	gene	316242	323617	1	-	.	ID=g143
CAIGQZ010032406.1	AUGUSTUS	transcript	316242	323617	.	-	.	ID=g143.t1;Parent=g143
CAIGQZ010032406.1	AUGUSTUS	stop_codon	316242	316244	.	-	0	Parent=g143.t1
CAIGQZ010032406.1	AUGUSTUS	CDS	316245	316271	.	-	0	ID=g143.t1.cds;Parent=g143.t1
CAIGQZ010032406.1	AUGUSTUS	CDS	317248	317502	.	-	0	ID=g143.t1.cds;Parent=g143.t1
CAIGQZ010032406.1	AUGUSTUS	CDS	319818	319973	.	-	0	ID=g143.t1.cds;Parent=g143.t1
CAIGQZ010032406.1	AUGUSTUS	CDS	320480	321558	.	-	2	ID=g143.t1.cds;Parent=g143.t1
CAIGQZ010032406.1	AUGUSTUS	CDS	323533	323617	.	-	0	ID=g143.t1.cds;Parent=g143.t1
CAIGQZ010032406.1	AUGUSTUS	start_codon	323615	323617	.	-	0	Parent=g143.t1
# protein sequence = [MAFVKEENKDVIIEEVFLVKNEDAEQQTEASMCAPAKLRIILHDHDIRKLCLPHGIPETVSELEDIIMKTFGLDGNFT
# LHYKDMDFGEEYFSLTSTSDIKDKDTIKVIHLVDPPAITLNFGEVDHSFKSASHSSIQSLGSSAFPSLSSFSASDMGSCSGLQDSLSTSSPEHKPSQR
# SQRWPTEFPVPRFAFDTELVLASGSEAFKKDGIQLNFTSILPDILEKLAENIFQYVAYPTSAQLNEVVEALLQKYPCLKEPGSYNGSYGWRQRLKYKM
# GNYRSKLRGLGCPELDINSVRRKRAFEKAPAKNIKKPRKMEVNFLPPHQPGETEESLELERLEILHELKHGSNYMIIREKMEKTFSIRRQEVVSQALP
# VSELTERWPALFNADQINEEFRRITTINLEVTFMTYLDLYSPKIMSMVLSKVGSVKMNIQRIRNMLLEEGGDIPNEAMKILITRGPMVSDPARARIVI
# EGREVQRDLDVPRACALLMGLIYALNLSYPKGLKSTFEAFQKIFLELDDLKSSPKVLDPHNLWM]
# Evidence for and against this transcript:
# % of transcript supported by hints (any source): 0
# CDS exons: 0/5
# CDS introns: 0/4
# 5'UTR exons and introns: 0/0
# 3'UTR exons and introns: 0/0
# hint groups fully obeyed: 33
#     RM:  33
# incompatible hint groups: 0
# end gene g143
###
# start gene g144
CAIGQZ010032406.1	AUGUSTUS	gene	329315	335583	1	+	.	ID=g144
CAIGQZ010032406.1	AUGUSTUS	transcript	329315	335583	.	+	.	ID=g144.t1;Parent=g144
CAIGQZ010032406.1	AUGUSTUS	start_codon	329315	329317	.	+	0	Parent=g144.t1
CAIGQZ010032406.1	AUGUSTUS	CDS	329315	329331	.	+	0	ID=g144.t1.cds;Parent=g144.t1
CAIGQZ010032406.1	AUGUSTUS	CDS	329412	329490	.	+	1	ID=g144.t1.cds;Parent=g144.t1
CAIGQZ010032406.1	AUGUSTUS	CDS	331234	331390	.	+	0	ID=g144.t1.cds;Parent=g144.t1
CAIGQZ010032406.1	AUGUSTUS	CDS	332146	332243	.	+	2	ID=g144.t1.cds;Parent=g144.t1
CAIGQZ010032406.1	AUGUSTUS	CDS	332332	332392	.	+	0	ID=g144.t1.cds;Parent=g144.t1
CAIGQZ010032406.1	AUGUSTUS	CDS	334845	334942	.	+	2	ID=g144.t1.cds;Parent=g144.t1
CAIGQZ010032406.1	AUGUSTUS	CDS	335376	335442	.	+	0	ID=g144.t1.cds;Parent=g144.t1
CAIGQZ010032406.1	AUGUSTUS	CDS	335552	335580	.	+	2	ID=g144.t1.cds;Parent=g144.t1
CAIGQZ010032406.1	AUGUSTUS	stop_codon	335581	335583	.	+	0	Parent=g144.t1
# protein sequence = [MAQYDQLEDKDSLDIHDNPPAPENVVKEDDNTVYFVYDEEVEEEEAPPPPTPEPIVQVNDKPHKFKDHYCKKPKFCDV
# CARMIVLNNKFALRCKNCKTNIHHSCQSYVQFQRCFGKIPPGFRRAYSSPLYDQEINNPGQQNRTDPVFDTLRVGVIMANKERKKGSEDKKNMMMMMM
# EEEEAQQPKEDEEGAEVGTEEVISPS]
# Evidence for and against this transcript:
# % of transcript supported by hints (any source): 0
# CDS exons: 0/8
# CDS introns: 0/7
# 5'UTR exons and introns: 0/0
# 3'UTR exons and introns: 0/0
# hint groups fully obeyed: 30
#     RM:  30
# incompatible hint groups: 3
#     RM:   3
# end gene g144
###
#
# ----- prediction on sequence number 72 (length = 8849, name = CAIGQZ010032540.1:0-8849) -----
#
# Predicted genes for sequence number 72 on both strands
# (none)
#
# ----- prediction on sequence number 73 (length = 30083, name = CAIGQZ010032684.1:12329-42412) -----
#
# Predicted genes for sequence number 73 on both strands
# start gene g145
CAIGQZ010032684.1	AUGUSTUS	gene	15985	27412	1	-	.	ID=g145
CAIGQZ010032684.1	AUGUSTUS	transcript	15985	27412	.	-	.	ID=g145.t1;Parent=g145
CAIGQZ010032684.1	AUGUSTUS	stop_codon	15985	15987	.	-	0	Parent=g145.t1
CAIGQZ010032684.1	AUGUSTUS	CDS	15988	17189	.	-	2	ID=g145.t1.cds;Parent=g145.t1
CAIGQZ010032684.1	AUGUSTUS	CDS	27328	27412	.	-	0	ID=g145.t1.cds;Parent=g145.t1
CAIGQZ010032684.1	AUGUSTUS	start_codon	27410	27412	.	-	0	Parent=g145.t1
CAIGQZ010032684.1	AUGUSTUS	protein_match	15994	16581	7.54	-	0	ID=pp.g145.t1.fz_znf;Target=fz_znf 1 196;Target_start=231;
CAIGQZ010032684.1	AUGUSTUS	protein_match	17035	17189	1.64	-	2	ID=pp.g145.t1.fz_linker;Target=fz_linker 1 52;Target_start=28;
CAIGQZ010032684.1	AUGUSTUS	protein_match	27328	27328	1	-	0	ID=pp.g145.t1.fz_linker;Target=fz_linker 1 1;Target_start=28;
CAIGQZ010032684.1	AUGUSTUS	protein_match	27329	27412	9.44	-	0	ID=pp.g145.t1.fz_finz;Target=fz_finz 1 28;Target_start=0;
CAIGQZ010032684.1	AUGUSTUS	interblock_region	15985	15993	.	-	0	ID=pp.g145.t1.iBR3
CAIGQZ010032684.1	AUGUSTUS	interblock_region	16582	17034	.	-	0	ID=pp.g145.t1.iBR2
# protein sequence = [MAFIKEESEDVKIEETFRVKHEDLQEQTDLIEENEGSKEEKHHVKIEEKNNLQTDDILKRRDKNRFTCTQCGNSFGRK
# GNLRIHMRNHTGEKPLTCTRCGKIFSKSSYLNQHMRIHSGEKPFTCTQCGKSFSQSSHLNQHMRIHTGEKPFTCPQCGKSFSQSSSLNQHMRIHTGDK
# PFTCPQCGKSFSQSSSLNLHMRNHTGEKPFRCTQCGKSFSSSSHFNQHMMNHTGEKPFTCTHCGKSFSHLSHLNQHMRIHSGEKPFTCTQCGKSFSIS
# SSLNLHMRIHTGEKPFTCTQCGKSFSCSSYINKHMRIHTGEKPFTCTQCGKSFSCSAHNNKHMRTHTGEKPFTCTQCGKSFSQSSNLNQHMKIHTGEK
# PFTCNQCGKSFHCSSHLNQHMRIHTGEKPFTCTQCGKRFNCSSHLNRHMRIHTGEKP]
# sequence of block fz_znf      231 [KPFTCTHCGKSFSHLSHLNQHMRIHSGEKPFTCTQCGKSFSISSSLNLHMRIHTGEKPFTCTQCGKSFSCSSYINKHMRIHTGEKPFTCTQCGKSFSCSAHNNKHMRTHTGEKPFTCTQCGKSFSQSSNLNQHMKIHTGEKPFTCNQCGKSFHCSSHLNQHMRIHTGEKPFTCTQCGKRFNCSSHLNRHMRIHTGE] 427
# sequence of block fz_linker    28 [DLIEENEGSKEEKHHVKIEEKNNLQTDDILKRRDKNRFTCTQCGNSFGRKGN] 80
# sequence of block fz_finz       0 [MAFIKEESEDVKIEETFRVKHEDLQEQT] 28
# Evidence for and against this transcript:
# % of transcript supported by hints (any source): 0
# CDS exons: 0/2
# CDS introns: 0/1
# 5'UTR exons and introns: 0/0
# 3'UTR exons and introns: 0/0
# hint groups fully obeyed: 49
#     RM:  49
# incompatible hint groups: 1
#     RM:   1
# end gene g145
###
# start gene g146
CAIGQZ010032684.1	AUGUSTUS	gene	39212	39502	1	-	.	ID=g146
CAIGQZ010032684.1	AUGUSTUS	transcript	39212	39502	.	-	.	ID=g146.t1;Parent=g146
CAIGQZ010032684.1	AUGUSTUS	stop_codon	39212	39214	.	-	0	Parent=g146.t1
CAIGQZ010032684.1	AUGUSTUS	CDS	39215	39502	.	-	0	ID=g146.t1.cds;Parent=g146.t1
CAIGQZ010032684.1	AUGUSTUS	start_codon	39500	39502	.	-	0	Parent=g146.t1
# protein sequence = [MHYYQDQEEILRKAREMAPLKFNGHSIAIFPDFTAKVAKARAAFKEVKKRINNRPDIRYRLIYPAKLRISFKGDQKEF
# TDLEQAMAFVMNIETARV]
# Evidence for and against this transcript:
# % of transcript supported by hints (any source): 0
# CDS exons: 0/1
# CDS introns: 0/0
# 5'UTR exons and introns: 0/0
# 3'UTR exons and introns: 0/0
# hint groups fully obeyed: 0
# incompatible hint groups: 0
# end gene g146
###
#
# ----- prediction on sequence number 74 (length = 30083, name = CAIGQZ010032684.1:150781-180864) -----
#
# Predicted genes for sequence number 74 on both strands
# start gene g147
CAIGQZ010032684.1	AUGUSTUS	gene	151609	156096	1	-	.	ID=g147
CAIGQZ010032684.1	AUGUSTUS	transcript	151609	156096	.	-	.	ID=g147.t1;Parent=g147
CAIGQZ010032684.1	AUGUSTUS	stop_codon	151609	151611	.	-	0	Parent=g147.t1
CAIGQZ010032684.1	AUGUSTUS	CDS	151612	151614	.	-	0	ID=g147.t1.cds;Parent=g147.t1
CAIGQZ010032684.1	AUGUSTUS	CDS	153152	153262	.	-	0	ID=g147.t1.cds;Parent=g147.t1
CAIGQZ010032684.1	AUGUSTUS	CDS	153873	154023	.	-	1	ID=g147.t1.cds;Parent=g147.t1
CAIGQZ010032684.1	AUGUSTUS	CDS	154994	155084	.	-	2	ID=g147.t1.cds;Parent=g147.t1
CAIGQZ010032684.1	AUGUSTUS	CDS	155212	155250	.	-	2	ID=g147.t1.cds;Parent=g147.t1
CAIGQZ010032684.1	AUGUSTUS	CDS	155335	155454	.	-	2	ID=g147.t1.cds;Parent=g147.t1
CAIGQZ010032684.1	AUGUSTUS	CDS	156087	156096	.	-	0	ID=g147.t1.cds;Parent=g147.t1
CAIGQZ010032684.1	AUGUSTUS	start_codon	156094	156096	.	-	0	Parent=g147.t1
# protein sequence = [MTSVSITECDAYDMTSHVEEEEEEDEEVNTRKKTKRSFDDYVLESDNLEEDEENMTDAIKVPSFPIPPSKVSKSIQKE
# SAGFNSFHTQPVFKVLGPVISPATVMNHSTVTGPSTANGIGTGSSPGTVTGRETPTCNKILKLPQGLFQNEVGHLHMDPAKQGLVAKQTDFQWIWQE]
# Evidence for and against this transcript:
# % of transcript supported by hints (any source): 0
# CDS exons: 0/7
# CDS introns: 0/6
# 5'UTR exons and introns: 0/0
# 3'UTR exons and introns: 0/0
# hint groups fully obeyed: 31
#     RM:  31
# incompatible hint groups: 2
#     RM:   2
# end gene g147
###
# start gene g148
CAIGQZ010032684.1	AUGUSTUS	gene	165781	176291	1	+	.	ID=g148
CAIGQZ010032684.1	AUGUSTUS	transcript	165781	176291	.	+	.	ID=g148.t1;Parent=g148
CAIGQZ010032684.1	AUGUSTUS	start_codon	165781	165783	.	+	0	Parent=g148.t1
CAIGQZ010032684.1	AUGUSTUS	CDS	165781	165865	.	+	0	ID=g148.t1.cds;Parent=g148.t1
CAIGQZ010032684.1	AUGUSTUS	CDS	175309	176288	.	+	2	ID=g148.t1.cds;Parent=g148.t1
CAIGQZ010032684.1	AUGUSTUS	stop_codon	176289	176291	.	+	0	Parent=g148.t1
CAIGQZ010032684.1	AUGUSTUS	protein_match	165781	165864	9.44	+	0	ID=pp.g148.t1.fz_finz;Target=fz_finz 1 28;Target_start=0;
CAIGQZ010032684.1	AUGUSTUS	protein_match	165865	165865	1	+	0	ID=pp.g148.t1.fz_linker;Target=fz_linker 1 1;Target_start=28;
CAIGQZ010032684.1	AUGUSTUS	protein_match	175309	175463	1.61	+	2	ID=pp.g148.t1.fz_linker;Target=fz_linker 1 52;Target_start=28;
CAIGQZ010032684.1	AUGUSTUS	protein_match	175581	176168	7.57	+	0	ID=pp.g148.t1.fz_znf;Target=fz_znf 1 196;Target_start=119;
CAIGQZ010032684.1	AUGUSTUS	interblock_region	175464	175580	.	+	0	ID=pp.g148.t1.iBR2
CAIGQZ010032684.1	AUGUSTUS	interblock_region	176169	176291	.	+	0	ID=pp.g148.t1.iBR3
# protein sequence = [MAFIKEESEDVKIEETFRVKHEDLQEQTDLIDKNEGSTEEEHHVKIEEKTHLQTDGILKRRDKNCFTCTQCGKSFGRK
# GDLKIHMKIHTGEKPFTCTQCGKSFSKSSYLNLHMMRHTGEKPFTCTQCGKRFSQSSHLNQHMRNHTGEKPFTCTQCGMSFTQSSSLNQHMRIHTGEK
# PFTCTQCGKSFSQSSSLNQHMRIHTGEKPFTCTQCGKSFSRSSHLNEHMKIHTGEKPFTCTQCGKSFSKTSHLNEHMKIHTGEKPFTCTQCGRNFSCS
# SHLNQHMRIHTGEKPFTCTQCLKSFSQSSHLNQHMRVHTGEKLFTCTQCGKSFNCSSHLNQHMRETIHLHLSWGYTGLFSP]
# sequence of block fz_finz       0 [MAFIKEESEDVKIEETFRVKHEDLQEQT] 28
# sequence of block fz_linker    28 [DLIDKNEGSTEEEHHVKIEEKTHLQTDGILKRRDKNCFTCTQCGKSFGRKGD] 80
# sequence of block fz_znf      119 [KPFTCTQCGKRFSQSSHLNQHMRNHTGEKPFTCTQCGMSFTQSSSLNQHMRIHTGEKPFTCTQCGKSFSQSSSLNQHMRIHTGEKPFTCTQCGKSFSRSSHLNEHMKIHTGEKPFTCTQCGKSFSKTSHLNEHMKIHTGEKPFTCTQCGRNFSCSSHLNQHMRIHTGEKPFTCTQCLKSFSQSSHLNQHMRVHTGE] 315
# Evidence for and against this transcript:
# % of transcript supported by hints (any source): 0
# CDS exons: 0/2
# CDS introns: 0/1
# 5'UTR exons and introns: 0/0
# 3'UTR exons and introns: 0/0
# hint groups fully obeyed: 57
#     RM:  57
# incompatible hint groups: 4
#     RM:   4
# end gene g148
###
#
# ----- prediction on sequence number 75 (length = 30080, name = CAIGQZ010033151.1:13680-43760) -----
#
# Predicted genes for sequence number 75 on both strands
# start gene g149
CAIGQZ010033151.1	AUGUSTUS	gene	14706	28760	1	-	.	ID=g149
CAIGQZ010033151.1	AUGUSTUS	transcript	14706	28760	.	-	.	ID=g149.t1;Parent=g149
CAIGQZ010033151.1	AUGUSTUS	stop_codon	14706	14708	.	-	0	Parent=g149.t1
CAIGQZ010033151.1	AUGUSTUS	CDS	14709	15418	.	-	2	ID=g149.t1.cds;Parent=g149.t1
CAIGQZ010033151.1	AUGUSTUS	CDS	28457	28516	.	-	2	ID=g149.t1.cds;Parent=g149.t1
CAIGQZ010033151.1	AUGUSTUS	CDS	28676	28760	.	-	0	ID=g149.t1.cds;Parent=g149.t1
CAIGQZ010033151.1	AUGUSTUS	start_codon	28758	28760	.	-	0	Parent=g149.t1
CAIGQZ010033151.1	AUGUSTUS	protein_match	14727	15314	6.38	-	0	ID=pp.g149.t1.fz_znf;Target=fz_znf 1 196;Target_start=83;
CAIGQZ010033151.1	AUGUSTUS	protein_match	15324	15418	1.19	-	2	ID=pp.g149.t1.fz_linker;Target=fz_linker 21 52;Target_start=28;
CAIGQZ010033151.1	AUGUSTUS	protein_match	28457	28516	1.1	-	2	ID=pp.g149.t1.fz_linker;Target=fz_linker 1 21;Target_start=28;
CAIGQZ010033151.1	AUGUSTUS	protein_match	28676	28676	1	-	0	ID=pp.g149.t1.fz_linker;Target=fz_linker 1 1;Target_start=28;
CAIGQZ010033151.1	AUGUSTUS	protein_match	28677	28760	8.64	-	0	ID=pp.g149.t1.fz_finz;Target=fz_finz 1 28;Target_start=0;
CAIGQZ010033151.1	AUGUSTUS	interblock_region	14706	14726	.	-	0	ID=pp.g149.t1.iBR3
CAIGQZ010033151.1	AUGUSTUS	interblock_region	15315	15323	.	-	0	ID=pp.g149.t1.iBR2
# protein sequence = [MAFIKEESEDVKIEETFRVKHEDLQEQIGMSFFHYLFSCLLSFVLCISYLIEENEGSKEEEDHVKIEEKTHLQTDGIL
# KRRDQNCFTCTQCGKSFTHASHLNNHMKIHTGEKPFTCTQCGRSFSKSSHINEHMKIHIGEKLFTCTQCGKSFSCSSHLNKHMRIHTGEKPFTCTQCG
# KSFSRSSHLNLHMRIHTGEKPFTCTHCGKSFNCSSRLNQHMRIHTEEKPFTCTLCGRSFSKSSYLNKHMSIHTGEKPFTCTQCGKSFNCSSRLNLHMR
# FYTGEKPYTCT]
# sequence of block fz_znf       83 [NCFTCTQCGKSFTHASHLNNHMKIHTGEKPFTCTQCGRSFSKSSHINEHMKIHIGEKLFTCTQCGKSFSCSSHLNKHMRIHTGEKPFTCTQCGKSFSRSSHLNLHMRIHTGEKPFTCTHCGKSFNCSSRLNQHMRIHTEEKPFTCTLCGRSFSKSSYLNKHMSIHTGEKPFTCTQCGKSFNCSSRLNLHMRFYTGE] 279
# sequence of block fz_linker    28 [GMSFFHYLFSCLLSFVLCISYLIEENEGSKEEEDHVKIEEKTHLQTDGILKR] 80
# sequence of block fz_finz       0 [MAFIKEESEDVKIEETFRVKHEDLQEQI] 28
# Evidence for and against this transcript:
# % of transcript supported by hints (any source): 0
# CDS exons: 0/3
# CDS introns: 0/2
# 5'UTR exons and introns: 0/0
# 3'UTR exons and introns: 0/0
# hint groups fully obeyed: 78
#     RM:  78
# incompatible hint groups: 1
#     RM:   1
# end gene g149
###
#
# ----- prediction on sequence number 76 (length = 30083, name = CAIGQZ010033151.1:69424-99507) -----
#
# Predicted genes for sequence number 76 on both strands
# (none)
#
# ----- prediction on sequence number 77 (length = 30083, name = CAIGQZ010033151.1:142448-172531) -----
#
# Predicted genes for sequence number 77 on both strands
# start gene g150
CAIGQZ010033151.1	AUGUSTUS	gene	142970	152612	1	+	.	ID=g150
CAIGQZ010033151.1	AUGUSTUS	transcript	142970	152612	.	+	.	ID=g150.t1;Parent=g150
CAIGQZ010033151.1	AUGUSTUS	start_codon	142970	142972	.	+	0	Parent=g150.t1
CAIGQZ010033151.1	AUGUSTUS	CDS	142970	143107	.	+	0	ID=g150.t1.cds;Parent=g150.t1
CAIGQZ010033151.1	AUGUSTUS	CDS	145161	145322	.	+	0	ID=g150.t1.cds;Parent=g150.t1
CAIGQZ010033151.1	AUGUSTUS	CDS	152403	152609	.	+	0	ID=g150.t1.cds;Parent=g150.t1
CAIGQZ010033151.1	AUGUSTUS	stop_codon	152610	152612	.	+	0	Parent=g150.t1
# protein sequence = [MVLGISDVHVKHKGLGKDLSCVVVAGSGPNLLGRAWLAELDMDWKKCFLSEASKAFMAKNGITHVTSAPYHPSSNGLA
# ERAVQTFKDLLKRSSGDTLETKLRTELRNAVEHINAKVEAAKERVTGLESVLGGYSDSLTESLVKKFSIVKKKLALLRDRSEDLDEESLRD]
# Evidence for and against this transcript:
# % of transcript supported by hints (any source): 0
# CDS exons: 0/3
# CDS introns: 0/2
# 5'UTR exons and introns: 0/0
# 3'UTR exons and introns: 0/0
# hint groups fully obeyed: 42
#     RM:  42
# incompatible hint groups: 0
# end gene g150
###
#
# ----- prediction on sequence number 78 (length = 23549, name = CAIGQZ010033151.1:215206-238755) -----
#
# Predicted genes for sequence number 78 on both strands
# start gene g151
CAIGQZ010033151.1	AUGUSTUS	gene	218198	230289	1	-	.	ID=g151
CAIGQZ010033151.1	AUGUSTUS	transcript	218198	230289	.	-	.	ID=g151.t1;Parent=g151
CAIGQZ010033151.1	AUGUSTUS	stop_codon	218198	218200	.	-	0	Parent=g151.t1
CAIGQZ010033151.1	AUGUSTUS	CDS	218201	219192	.	-	2	ID=g151.t1.cds;Parent=g151.t1
CAIGQZ010033151.1	AUGUSTUS	CDS	230205	230289	.	-	0	ID=g151.t1.cds;Parent=g151.t1
CAIGQZ010033151.1	AUGUSTUS	start_codon	230287	230289	.	-	0	Parent=g151.t1
CAIGQZ010033151.1	AUGUSTUS	protein_match	218384	218971	6	-	0	ID=pp.g151.t1.fz_znf;Target=fz_znf 1 196;Target_start=102;
CAIGQZ010033151.1	AUGUSTUS	protein_match	219038	219192	1.98	-	2	ID=pp.g151.t1.fz_linker;Target=fz_linker 1 52;Target_start=28;
CAIGQZ010033151.1	AUGUSTUS	protein_match	230205	230205	1	-	0	ID=pp.g151.t1.fz_linker;Target=fz_linker 1 1;Target_start=28;
CAIGQZ010033151.1	AUGUSTUS	protein_match	230206	230289	9.18	-	0	ID=pp.g151.t1.fz_finz;Target=fz_finz 1 28;Target_start=0;
CAIGQZ010033151.1	AUGUSTUS	interblock_region	218198	218383	.	-	0	ID=pp.g151.t1.iBR3
CAIGQZ010033151.1	AUGUSTUS	interblock_region	218972	219037	.	-	0	ID=pp.g151.t1.iBR2
# protein sequence = [MAFIKEESEDVKIEETFRVKQEDLQEQTDLMVLKEETHQLNEMEEKHQEIMTDEKPTLTKKTSSRGRPRKSKSRCNFS
# CKQCGKSFSQKSNLDVHMRVHTKEKPYTCKQCGKSFYNTGNLTVHMRIHTGERPYACQQCGKGFYNAVNLTVHMRLHTGERPYTCQQCGKGFYHTGNL
# AVHMRIHTGEEPYSCSQCGKSYKQSGNLEVHMRTHTGERSFICIHCGKSFPQKQNLDIHMRIHTGEKPYTCTECGKSFTYKSTLKHHMKSHTGEKLFA
# CAQCGKSFTTKASLKNHANGHTGTIVFTCNQCGKSLTHKDTIKRHMKIHSREDRFGCSECGKGFKCKRSLSTHMKLHIGEHSPQN]
# sequence of block fz_znf      102 [KPYTCKQCGKSFYNTGNLTVHMRIHTGERPYACQQCGKGFYNAVNLTVHMRLHTGERPYTCQQCGKGFYHTGNLAVHMRIHTGEEPYSCSQCGKSYKQSGNLEVHMRTHTGERSFICIHCGKSFPQKQNLDIHMRIHTGEKPYTCTECGKSFTYKSTLKHHMKSHTGEKLFACAQCGKSFTTKASLKNHANGHTGT] 298
# sequence of block fz_linker    28 [DLMVLKEETHQLNEMEEKHQEIMTDEKPTLTKKTSSRGRPRKSKSRCNFSCK] 80
# sequence of block fz_finz       0 [MAFIKEESEDVKIEETFRVKQEDLQEQT] 28
# Evidence for and against this transcript:
# % of transcript supported by hints (any source): 0
# CDS exons: 0/2
# CDS introns: 0/1
# 5'UTR exons and introns: 0/0
# 3'UTR exons and introns: 0/0
# hint groups fully obeyed: 36
#     RM:  36
# incompatible hint groups: 2
#     RM:   2
# end gene g151
###
#
# ----- prediction on sequence number 79 (length = 30083, name = CAIGQZ010033217.1:19769-49852) -----
#
# Predicted genes for sequence number 79 on both strands
# start gene g152
CAIGQZ010033217.1	AUGUSTUS	gene	23684	33291	1	-	.	ID=g152
CAIGQZ010033217.1	AUGUSTUS	transcript	23684	33291	.	-	.	ID=g152.t1;Parent=g152
CAIGQZ010033217.1	AUGUSTUS	stop_codon	23684	23686	.	-	0	Parent=g152.t1
CAIGQZ010033217.1	AUGUSTUS	CDS	23687	24281	.	-	1	ID=g152.t1.cds;Parent=g152.t1
CAIGQZ010033217.1	AUGUSTUS	CDS	24528	24753	.	-	2	ID=g152.t1.cds;Parent=g152.t1
CAIGQZ010033217.1	AUGUSTUS	CDS	26588	26603	.	-	0	ID=g152.t1.cds;Parent=g152.t1
CAIGQZ010033217.1	AUGUSTUS	CDS	29349	29370	.	-	1	ID=g152.t1.cds;Parent=g152.t1
CAIGQZ010033217.1	AUGUSTUS	CDS	31325	31342	.	-	1	ID=g152.t1.cds;Parent=g152.t1
CAIGQZ010033217.1	AUGUSTUS	CDS	32618	32630	.	-	2	ID=g152.t1.cds;Parent=g152.t1
CAIGQZ010033217.1	AUGUSTUS	CDS	33276	33291	.	-	0	ID=g152.t1.cds;Parent=g152.t1
CAIGQZ010033217.1	AUGUSTUS	start_codon	33289	33291	.	-	0	Parent=g152.t1
CAIGQZ010033217.1	AUGUSTUS	protein_match	23702	24281	3.88	-	1	ID=pp.g152.t1.fz_znf;Target=fz_znf 3 196;Target_start=101;
CAIGQZ010033217.1	AUGUSTUS	protein_match	24528	24535	0.303	-	0	ID=pp.g152.t1.fz_znf;Target=fz_znf 1 3;Target_start=101;
CAIGQZ010033217.1	AUGUSTUS	protein_match	24599	24753	1.71	-	2	ID=pp.g152.t1.fz_linker;Target=fz_linker 1 52;Target_start=28;
CAIGQZ010033217.1	AUGUSTUS	protein_match	26588	26588	1	-	0	ID=pp.g152.t1.fz_linker;Target=fz_linker 1 1;Target_start=28;
CAIGQZ010033217.1	AUGUSTUS	protein_match	26589	26603	1.21	-	0	ID=pp.g152.t1.fz_finz;Target=fz_finz 24 28;Target_start=0;
CAIGQZ010033217.1	AUGUSTUS	protein_match	29349	29370	1.02	-	1	ID=pp.g152.t1.fz_finz;Target=fz_finz 16 23;Target_start=0;
CAIGQZ010033217.1	AUGUSTUS	protein_match	31325	31342	1.31	-	1	ID=pp.g152.t1.fz_finz;Target=fz_finz 10 16;Target_start=0;
CAIGQZ010033217.1	AUGUSTUS	protein_match	32618	32630	1.13	-	2	ID=pp.g152.t1.fz_finz;Target=fz_finz 6 10;Target_start=0;
CAIGQZ010033217.1	AUGUSTUS	protein_match	33276	33291	1.71	-	0	ID=pp.g152.t1.fz_finz;Target=fz_finz 1 6;Target_start=0;
CAIGQZ010033217.1	AUGUSTUS	interblock_region	23684	23701	.	-	0	ID=pp.g152.t1.iBR3
CAIGQZ010033217.1	AUGUSTUS	interblock_region	24536	24598	.	-	0	ID=pp.g152.t1.iBR2
# protein sequence = [MQHSKLEAKKVIITIKSSANPEDTSEEVNLMVLIKETNQRNEMEEKHQVIMTDEKPTLTKKTSSRRGPLKSKSRCNFT
# SHQCGNHFTRKHSLQVHMRIHTGERPSHTHANSVGNYTGNLAVHMRVHTGEKPYTCHQCGKTFKQNGTLEIHMRIHTGEKPYSCRQCGWSFKQNGTLE
# IHMRIHTGEKLYTWTECGKSFTCMSSLDCHIRSHTGEKQFSRGQCGKSFRTKASLMNHLNGHTGTIVFTCDQCGKSLTRKDSIKQHMKTHSGEDHFRC
# RECGKGFTSKRSLSTHTKLHNGEQSTQN]
# sequence of block fz_znf      101 [ERPSHTHANSVGNYTGNLAVHMRVHTGEKPYTCHQCGKTFKQNGTLEIHMRIHTGEKPYSCRQCGWSFKQNGTLEIHMRIHTGEKLYTWTECGKSFTCMSSLDCHIRSHTGEKQFSRGQCGKSFRTKASLMNHLNGHTGTIVFTCDQCGKSLTRKDSIKQHMKTHSGEDHFRCRECGKGFTSKRSLSTHTKLHNGE] 297
# sequence of block fz_linker    28 [NLMVLIKETNQRNEMEEKHQVIMTDEKPTLTKKTSSRRGPLKSKSRCNFTSH] 80
# sequence of block fz_finz       0 [MQHSKLEAKKVIITIKSSANPEDTSEEV] 28
# Evidence for and against this transcript:
# % of transcript supported by hints (any source): 0
# CDS exons: 0/7
# CDS introns: 0/6
# 5'UTR exons and introns: 0/0
# 3'UTR exons and introns: 0/0
# hint groups fully obeyed: 30
#     RM:  30
# incompatible hint groups: 3
#     RM:   3
# end gene g152
###
# start gene g153
CAIGQZ010033217.1	AUGUSTUS	gene	34769	49289	1	+	.	ID=g153
CAIGQZ010033217.1	AUGUSTUS	transcript	34769	49289	.	+	.	ID=g153.t1;Parent=g153
CAIGQZ010033217.1	AUGUSTUS	start_codon	34769	34771	.	+	0	Parent=g153.t1
CAIGQZ010033217.1	AUGUSTUS	CDS	34769	34853	.	+	0	ID=g153.t1.cds;Parent=g153.t1
CAIGQZ010033217.1	AUGUSTUS	CDS	48049	49286	.	+	2	ID=g153.t1.cds;Parent=g153.t1
CAIGQZ010033217.1	AUGUSTUS	stop_codon	49287	49289	.	+	0	Parent=g153.t1
CAIGQZ010033217.1	AUGUSTUS	protein_match	34769	34852	8.85	+	0	ID=pp.g153.t1.fz_finz;Target=fz_finz 1 28;Target_start=0;
CAIGQZ010033217.1	AUGUSTUS	protein_match	34853	34853	1	+	0	ID=pp.g153.t1.fz_linker;Target=fz_linker 1 1;Target_start=28;
CAIGQZ010033217.1	AUGUSTUS	protein_match	48049	48203	1.92	+	2	ID=pp.g153.t1.fz_linker;Target=fz_linker 1 52;Target_start=28;
CAIGQZ010033217.1	AUGUSTUS	protein_match	48270	48857	6.55	+	0	ID=pp.g153.t1.fz_znf;Target=fz_znf 1 196;Target_start=102;
CAIGQZ010033217.1	AUGUSTUS	interblock_region	48204	48269	.	+	0	ID=pp.g153.t1.iBR2
CAIGQZ010033217.1	AUGUSTUS	interblock_region	48858	49289	.	+	0	ID=pp.g153.t1.iBR3
# protein sequence = [MAFIKEESEDVKIEETFTVKQEDLQEQTDLMVLKEETHQWNEMEEKHQDITTDEKPTMTKKTSSHGRPRKSKSRCNFS
# SKQSRKSLRQKPNLDVHMRVHTGEKPYTCEQCGKSFGQKQSFKTHMRIHTGERPYTCQQCGQSFYHAGNFAVHMRIHTGERKYTCQQCGQSFYTRGNF
# AQHMRIHTGEKPYSCPQCGKSFKQNGTLTVHMRIHTGERPYTCQQCGKSFYTTGNFAQHMRIHTGERPYTCQQCGKSFYNTGNLAAHMRIHTGEKPYS
# CSECGKSFKQNSNLEVHMRTHSGGRNFTCTHCGKSFAQKQNLEIHMRIHTGEKPYTCTECGKSFICKGTLKQHMISHTGEKLFACAQCRKSFTTKVSL
# MNHMNGHTETIVFTCDQCGKSLTRKESIKRHMKTHSEEDHFRCSECGKGFKRKRSLSTHMKLHNGEQRP]
# sequence of block fz_finz       0 [MAFIKEESEDVKIEETFTVKQEDLQEQT] 28
# sequence of block fz_linker    28 [DLMVLKEETHQWNEMEEKHQDITTDEKPTMTKKTSSHGRPRKSKSRCNFSSK] 80
# sequence of block fz_znf      102 [KPYTCEQCGKSFGQKQSFKTHMRIHTGERPYTCQQCGQSFYHAGNFAVHMRIHTGERKYTCQQCGQSFYTRGNFAQHMRIHTGEKPYSCPQCGKSFKQNGTLTVHMRIHTGERPYTCQQCGKSFYTTGNFAQHMRIHTGERPYTCQQCGKSFYNTGNLAAHMRIHTGEKPYSCSECGKSFKQNSNLEVHMRTHSGG] 298
# Evidence for and against this transcript:
# % of transcript supported by hints (any source): 0
# CDS exons: 0/2
# CDS introns: 0/1
# 5'UTR exons and introns: 0/0
# 3'UTR exons and introns: 0/0
# hint groups fully obeyed: 63
#     RM:  63
# incompatible hint groups: 1
#     RM:   1
# end gene g153
###
#
# ----- prediction on sequence number 80 (length = 51106, name = CAIGQZ010033217.1:307922-359028) -----
#
# Predicted genes for sequence number 80 on both strands
# start gene g154
CAIGQZ010033217.1	AUGUSTUS	gene	310725	323005	1	-	.	ID=g154
CAIGQZ010033217.1	AUGUSTUS	transcript	310725	323005	.	-	.	ID=g154.t1;Parent=g154
CAIGQZ010033217.1	AUGUSTUS	stop_codon	310725	310727	.	-	0	Parent=g154.t1
CAIGQZ010033217.1	AUGUSTUS	CDS	310728	310856	.	-	0	ID=g154.t1.cds;Parent=g154.t1
CAIGQZ010033217.1	AUGUSTUS	CDS	312271	312416	.	-	2	ID=g154.t1.cds;Parent=g154.t1
CAIGQZ010033217.1	AUGUSTUS	CDS	313045	313164	.	-	2	ID=g154.t1.cds;Parent=g154.t1
CAIGQZ010033217.1	AUGUSTUS	CDS	313603	314265	.	-	2	ID=g154.t1.cds;Parent=g154.t1
CAIGQZ010033217.1	AUGUSTUS	CDS	322921	323005	.	-	0	ID=g154.t1.cds;Parent=g154.t1
CAIGQZ010033217.1	AUGUSTUS	start_codon	323003	323005	.	-	0	Parent=g154.t1
CAIGQZ010033217.1	AUGUSTUS	protein_match	313052	313164	1.8	-	2	ID=pp.g154.t1.fz_znf;Target=fz_znf 159 196;Target_start=91;
CAIGQZ010033217.1	AUGUSTUS	protein_match	313603	314077	4.84	-	0	ID=pp.g154.t1.fz_znf;Target=fz_znf 1 159;Target_start=91;
CAIGQZ010033217.1	AUGUSTUS	protein_match	314111	314265	1.61	-	2	ID=pp.g154.t1.fz_linker;Target=fz_linker 1 52;Target_start=28;
CAIGQZ010033217.1	AUGUSTUS	protein_match	322921	322921	1	-	0	ID=pp.g154.t1.fz_linker;Target=fz_linker 1 1;Target_start=28;
CAIGQZ010033217.1	AUGUSTUS	protein_match	322922	323005	8.85	-	0	ID=pp.g154.t1.fz_finz;Target=fz_finz 1 28;Target_start=0;
CAIGQZ010033217.1	AUGUSTUS	interblock_region	310725	310856	.	-	0	ID=pp.g154.t1.iBR3
CAIGQZ010033217.1	AUGUSTUS	interblock_region	312271	312416	.	-	2	ID=pp.g154.t1.iBR3
CAIGQZ010033217.1	AUGUSTUS	interblock_region	313045	313051	.	-	0	ID=pp.g154.t1.iBR3
CAIGQZ010033217.1	AUGUSTUS	interblock_region	314078	314110	.	-	0	ID=pp.g154.t1.iBR2
# protein sequence = [MAFIKEESEDVKIEETFTVKQEDLQEQTDLIEENEGSKEEEHHVKIEEKTNLQTDGILKRRDKNRFTCIQCAKSFGSQ
# SSLKIHMRIHTGEKPFTCTQCGKSFNHSSSLNLHVRIHTGEKPFTCTQCGKSFNQSSSLNQHMRIHTGEKPFTCTQCGKSFNQSSNFNNHMKIHTGEK
# PFTCTQCGKSFSQSSNLNLHMMSHTGEKPFTCSQCGKSFSQSSHLNQHXXXXSSHLNQHMRIHTGEKTFTCTLYLHKHMKTHTEEKPFTQCGKSFNRS
# ANLNKEMKIHTGVKESTPLPPPNNALALDPPQVFHAARNQILSGADIDLITLLSPITSPTMERQRNKYAPSTNSSLSSGIYISPCKLSLKAACSLLTF
# SSLPLQRIA]
# sequence of block fz_znf       91 [KPFTCTQCGKSFNHSSSLNLHVRIHTGEKPFTCTQCGKSFNQSSSLNQHMRIHTGEKPFTCTQCGKSFNQSSNFNNHMKIHTGEKPFTCTQCGKSFSQSSNLNLHMMSHTGEKPFTCSQCGKSFSQSSHLNQHXXXXSSHLNQHMRIHTGEKTFTCTLYLHKHMKTHTEEKPFTQCGKSFNRSANLNKEMKIHTGV] 287
# sequence of block fz_linker    28 [DLIEENEGSKEEEHHVKIEEKTNLQTDGILKRRDKNRFTCIQCAKSFGSQSS] 80
# sequence of block fz_finz       0 [MAFIKEESEDVKIEETFTVKQEDLQEQT] 28
# Evidence for and against this transcript:
# % of transcript supported by hints (any source): 0
# CDS exons: 0/5
# CDS introns: 0/4
# 5'UTR exons and introns: 0/0
# 3'UTR exons and introns: 0/0
# hint groups fully obeyed: 71
#     RM:  71
# incompatible hint groups: 2
#     RM:   2
# end gene g154
###
# start gene g155
CAIGQZ010033217.1	AUGUSTUS	gene	332138	332527	1	-	.	ID=g155
CAIGQZ010033217.1	AUGUSTUS	transcript	332138	332527	.	-	.	ID=g155.t1;Parent=g155
CAIGQZ010033217.1	AUGUSTUS	stop_codon	332138	332140	.	-	0	Parent=g155.t1
CAIGQZ010033217.1	AUGUSTUS	CDS	332141	332527	.	-	0	ID=g155.t1.cds;Parent=g155.t1
CAIGQZ010033217.1	AUGUSTUS	start_codon	332525	332527	.	-	0	Parent=g155.t1
# protein sequence = [MLAERGGEQAANANASPREDDLTPASLKELFLSELRSAVSTLQSTLSLQAQKIVDIETALNDLDSCLTAIEALCNAQK
# KDNGSLKLKVDDLENRSRKQNLRIIGIPKGLEGQSSVTFMISLFIELFGDL]
# Evidence for and against this transcript:
# % of transcript supported by hints (any source): 0
# CDS exons: 0/1
# CDS introns: 0/0
# 5'UTR exons and introns: 0/0
# 3'UTR exons and introns: 0/0
# hint groups fully obeyed: 0
# incompatible hint groups: 0
# end gene g155
###
#
# ----- prediction on sequence number 81 (length = 34133, name = CAIGQZ010033217.1:442568-476701) -----
#
# Predicted genes for sequence number 81 on both strands
# start gene g156
CAIGQZ010033217.1	AUGUSTUS	gene	461618	469298	1	+	.	ID=g156
CAIGQZ010033217.1	AUGUSTUS	transcript	461618	469298	.	+	.	ID=g156.t1;Parent=g156
CAIGQZ010033217.1	AUGUSTUS	start_codon	461618	461620	.	+	0	Parent=g156.t1
CAIGQZ010033217.1	AUGUSTUS	CDS	461618	461702	.	+	0	ID=g156.t1.cds;Parent=g156.t1
CAIGQZ010033217.1	AUGUSTUS	CDS	468319	468860	.	+	2	ID=g156.t1.cds;Parent=g156.t1
CAIGQZ010033217.1	AUGUSTUS	CDS	468956	468969	.	+	0	ID=g156.t1.cds;Parent=g156.t1
CAIGQZ010033217.1	AUGUSTUS	CDS	469016	469295	.	+	1	ID=g156.t1.cds;Parent=g156.t1
CAIGQZ010033217.1	AUGUSTUS	stop_codon	469296	469298	.	+	0	Parent=g156.t1
CAIGQZ010033217.1	AUGUSTUS	protein_match	461618	461701	9.18	+	0	ID=pp.g156.t1.fz_finz;Target=fz_finz 1 28;Target_start=0;
CAIGQZ010033217.1	AUGUSTUS	protein_match	461702	461702	1	+	0	ID=pp.g156.t1.fz_linker;Target=fz_linker 1 1;Target_start=28;
CAIGQZ010033217.1	AUGUSTUS	protein_match	468319	468473	1.91	+	2	ID=pp.g156.t1.fz_linker;Target=fz_linker 1 52;Target_start=28;
CAIGQZ010033217.1	AUGUSTUS	protein_match	468552	468860	6.35	+	0	ID=pp.g156.t1.fz_znf;Target=fz_znf 1 103;Target_start=106;
CAIGQZ010033217.1	AUGUSTUS	protein_match	468956	468969	1.24	+	2	ID=pp.g156.t1.fz_znf;Target=fz_znf 104 108;Target_start=105;
CAIGQZ010033217.1	AUGUSTUS	protein_match	469016	469280	3.88	+	1	ID=pp.g156.t1.fz_znf;Target=fz_znf 108 196;Target_start=106;
CAIGQZ010033217.1	AUGUSTUS	interblock_region	468474	468551	.	+	0	ID=pp.g156.t1.iBR2
CAIGQZ010033217.1	AUGUSTUS	interblock_region	469281	469298	.	+	0	ID=pp.g156.t1.iBR3
# protein sequence = [MAFIKEESEDVKIEETFRVKQEDLQEQTDLMVLKEETYPENEMEEKQFKKHQEITSDEKPTLTKKTSSCGRPRKSKSR
# CNFTCHQCGNCFSRKYHLKVHMRIHTGEKPFSCKQCGKSFSQKPSLDVHMTVHTGEKPCTCEQCEKSFPNICALKTHMRIHTGERPYTCQLCGKSFNH
# TGNLAVHMRIHTGEKPYSCSQCGKSFNQNSTLKMHRVHHSGQKSFRCDQCGKSFIRKASLINHMNGHTGTIVFTCDQCGKTLTHKNSIKQHMKIHSEE
# DRFRCSECGKDFKHKRSLSTHMKLHNGEQSPQK]
# sequence of block fz_finz       0 [MAFIKEESEDVKIEETFRVKQEDLQEQT] 28
# sequence of block fz_linker    28 [DLMVLKEETYPENEMEEKQFKKHQEITSDEKPTLTKKTSSCGRPRKSKSRCN] 80
# sequence of block fz_znf      106 [KPFSCKQCGKSFSQKPSLDVHMTVHTGEKPCTCEQCEKSFPNICALKTHMRIHTGERPYTCQLCGKSFNHTGNLAVHMRIHTGEKPYSCSQCGKSFNQNSTLKMHRVHHSGQKSFRCDQCGKSFIRKASLINHMNGHTGTIVFTCDQCGKTLTHKNSIKQHMKIHSEEDRFRCSECGKDFKHKRSLSTHMKLHNGE] 302
# Evidence for and against this transcript:
# % of transcript supported by hints (any source): 0
# CDS exons: 0/4
# CDS introns: 0/3
# 5'UTR exons and introns: 0/0
# 3'UTR exons and introns: 0/0
# hint groups fully obeyed: 51
#     RM:  51
# incompatible hint groups: 2
#     RM:   2
# end gene g156
###
#
# ----- prediction on sequence number 82 (length = 30083, name = CAIGQZ010033217.1:477779-507862) -----
#
# Predicted genes for sequence number 82 on both strands
# start gene g157
CAIGQZ010033217.1	AUGUSTUS	gene	492779	498574	1	+	.	ID=g157
CAIGQZ010033217.1	AUGUSTUS	transcript	492779	498574	.	+	.	ID=g157.t1;Parent=g157
CAIGQZ010033217.1	AUGUSTUS	start_codon	492779	492781	.	+	0	Parent=g157.t1
CAIGQZ010033217.1	AUGUSTUS	CDS	492779	492863	.	+	0	ID=g157.t1.cds;Parent=g157.t1
CAIGQZ010033217.1	AUGUSTUS	CDS	497652	498571	.	+	2	ID=g157.t1.cds;Parent=g157.t1
CAIGQZ010033217.1	AUGUSTUS	stop_codon	498572	498574	.	+	0	Parent=g157.t1
CAIGQZ010033217.1	AUGUSTUS	protein_match	492779	492862	8.85	+	0	ID=pp.g157.t1.fz_finz;Target=fz_finz 1 28;Target_start=0;
CAIGQZ010033217.1	AUGUSTUS	protein_match	492863	492863	1	+	0	ID=pp.g157.t1.fz_linker;Target=fz_linker 1 1;Target_start=28;
CAIGQZ010033217.1	AUGUSTUS	protein_match	497652	497806	2.07	+	2	ID=pp.g157.t1.fz_linker;Target=fz_linker 1 52;Target_start=28;
CAIGQZ010033217.1	AUGUSTUS	protein_match	497888	498475	5.42	+	0	ID=pp.g157.t1.fz_znf;Target=fz_znf 1 196;Target_start=107;
CAIGQZ010033217.1	AUGUSTUS	interblock_region	497807	497887	.	+	0	ID=pp.g157.t1.iBR2
CAIGQZ010033217.1	AUGUSTUS	interblock_region	498476	498574	.	+	0	ID=pp.g157.t1.iBR3
# protein sequence = [MAFIKEESEDVKIEETFTVKQEDLQEQTDLMVLKEETHQQNEIEEKQQFEKTQDITTDEKPTLTKKTLSRGRPQKYKS
# RCNFSCKQSRKSFSQKSNPDVHMKVHTREKPYTCEQCGKSFGYIQGFKTHMRIHTGVRPYTCQQCGKSFYHTGNLAVHMRIHTGEEPYTCPHCGKSFK
# QNGNLEIHMRTHTGERFFTCTQCGKGFSHKISLDNHMRIHTGEKPFICTECGKSFRSKFALNYHMISHTGEKPFACAQCGKSFTTKASLMDHTNGHTG
# TIVFTCDQCGKSLTRKDTIKKHMKIHSEERFRCSECGKDFKHKRSLSTHMKLHNGEESSQN]
# sequence of block fz_finz       0 [MAFIKEESEDVKIEETFTVKQEDLQEQT] 28
# sequence of block fz_linker    28 [DLMVLKEETHQQNEIEEKQQFEKTQDITTDEKPTLTKKTLSRGRPQKYKSRC] 80
# sequence of block fz_znf      107 [KPYTCEQCGKSFGYIQGFKTHMRIHTGVRPYTCQQCGKSFYHTGNLAVHMRIHTGEEPYTCPHCGKSFKQNGNLEIHMRTHTGERFFTCTQCGKGFSHKISLDNHMRIHTGEKPFICTECGKSFRSKFALNYHMISHTGEKPFACAQCGKSFTTKASLMDHTNGHTGTIVFTCDQCGKSLTRKDTIKKHMKIHSEE] 303
# Evidence for and against this transcript:
# % of transcript supported by hints (any source): 0
# CDS exons: 0/2
# CDS introns: 0/1
# 5'UTR exons and introns: 0/0
# 3'UTR exons and introns: 0/0
# hint groups fully obeyed: 31
#     RM:  31
# incompatible hint groups: 1
#     RM:   1
# end gene g157
###
#
# ----- prediction on sequence number 83 (length = 50509, name = CAIGQZ010033217.1:624175-674684) -----
#
# Predicted genes for sequence number 83 on both strands
# start gene g158
CAIGQZ010033217.1	AUGUSTUS	gene	639175	652509	1	+	.	ID=g158
CAIGQZ010033217.1	AUGUSTUS	transcript	639175	652509	.	+	.	ID=g158.t1;Parent=g158
CAIGQZ010033217.1	AUGUSTUS	start_codon	639175	639177	.	+	0	Parent=g158.t1
CAIGQZ010033217.1	AUGUSTUS	CDS	639175	639259	.	+	0	ID=g158.t1.cds;Parent=g158.t1
CAIGQZ010033217.1	AUGUSTUS	CDS	651552	651927	.	+	2	ID=g158.t1.cds;Parent=g158.t1
CAIGQZ010033217.1	AUGUSTUS	CDS	652006	652015	.	+	1	ID=g158.t1.cds;Parent=g158.t1
CAIGQZ010033217.1	AUGUSTUS	CDS	652099	652506	.	+	0	ID=g158.t1.cds;Parent=g158.t1
CAIGQZ010033217.1	AUGUSTUS	stop_codon	652507	652509	.	+	0	Parent=g158.t1
CAIGQZ010033217.1	AUGUSTUS	protein_match	639175	639258	9.18	+	0	ID=pp.g158.t1.fz_finz;Target=fz_finz 1 28;Target_start=0;
CAIGQZ010033217.1	AUGUSTUS	protein_match	639259	639259	1	+	0	ID=pp.g158.t1.fz_linker;Target=fz_linker 1 1;Target_start=28;
CAIGQZ010033217.1	AUGUSTUS	protein_match	651552	651706	1.68	+	2	ID=pp.g158.t1.fz_linker;Target=fz_linker 1 52;Target_start=28;
CAIGQZ010033217.1	AUGUSTUS	protein_match	651740	651927	7.07	+	0	ID=pp.g158.t1.fz_znf;Target=fz_znf 1 63;Target_start=91;
CAIGQZ010033217.1	AUGUSTUS	protein_match	652006	652015	2.69	+	0	ID=pp.g158.t1.fz_znf;Target=fz_znf 64 67;Target_start=90;
CAIGQZ010033217.1	AUGUSTUS	protein_match	652099	652488	6.59	+	0	ID=pp.g158.t1.fz_znf;Target=fz_znf 67 196;Target_start=91;
CAIGQZ010033217.1	AUGUSTUS	interblock_region	651707	651739	.	+	0	ID=pp.g158.t1.iBR2
CAIGQZ010033217.1	AUGUSTUS	interblock_region	652489	652509	.	+	0	ID=pp.g158.t1.iBR3
# protein sequence = [MAFIKEESEDVKIEETFRVKQEDLQEQTDLIEENEGGKEEEHHVKIEEKTHLQTDSILKKRDKNRFTCTQCGKSFGRK
# GYLKIHMMIHTGENPFTCTQCGKSFSQSSSLNNHMRIHTGEKPFTCIQCGKSFTQSSSLNLHMMKHTGEKPFTCTHVGKSFSSSSHFNQHMMIHTGEK
# PFTCTQCGKSFSKSSHFNQHMRIHTGEKPFTCTQCGKRFSRSSSLNQHMRIHTGEKPFTCTQCGKSFSQSLHLNEHMMFHTGEEPFTCTQCGKSFSQS
# SSLNLHMMSHTGEKPFTCT]
# sequence of block fz_finz       0 [MAFIKEESEDVKIEETFRVKQEDLQEQT] 28
# sequence of block fz_linker    28 [DLIEENEGGKEEEHHVKIEEKTHLQTDSILKKRDKNRFTCTQCGKSFGRKGY] 80
# sequence of block fz_znf       91 [NPFTCTQCGKSFSQSSSLNNHMRIHTGEKPFTCIQCGKSFTQSSSLNLHMMKHTGEKPFTCTHVGKSFSSSSHFNQHMMIHTGEKPFTCTQCGKSFSKSSHFNQHMRIHTGEKPFTCTQCGKRFSRSSSLNQHMRIHTGEKPFTCTQCGKSFSQSLHLNEHMMFHTGEEPFTCTQCGKSFSQSSSLNLHMMSHTGE] 287
# Evidence for and against this transcript:
# % of transcript supported by hints (any source): 0
# CDS exons: 0/4
# CDS introns: 0/3
# 5'UTR exons and introns: 0/0
# 3'UTR exons and introns: 0/0
# hint groups fully obeyed: 70
#     RM:  70
# incompatible hint groups: 2
#     RM:   2
# end gene g158
###
# start gene g159
CAIGQZ010033217.1	AUGUSTUS	gene	659601	669591	1	+	.	ID=g159
CAIGQZ010033217.1	AUGUSTUS	transcript	659601	669591	.	+	.	ID=g159.t1;Parent=g159
CAIGQZ010033217.1	AUGUSTUS	start_codon	659601	659603	.	+	0	Parent=g159.t1
CAIGQZ010033217.1	AUGUSTUS	CDS	659601	659685	.	+	0	ID=g159.t1.cds;Parent=g159.t1
CAIGQZ010033217.1	AUGUSTUS	CDS	668657	669588	.	+	2	ID=g159.t1.cds;Parent=g159.t1
CAIGQZ010033217.1	AUGUSTUS	stop_codon	669589	669591	.	+	0	Parent=g159.t1
CAIGQZ010033217.1	AUGUSTUS	protein_match	659601	659684	9.44	+	0	ID=pp.g159.t1.fz_finz;Target=fz_finz 1 28;Target_start=0;
CAIGQZ010033217.1	AUGUSTUS	protein_match	659685	659685	1	+	0	ID=pp.g159.t1.fz_linker;Target=fz_linker 1 1;Target_start=28;
CAIGQZ010033217.1	AUGUSTUS	protein_match	668657	668811	1.24	+	2	ID=pp.g159.t1.fz_linker;Target=fz_linker 1 52;Target_start=28;
CAIGQZ010033217.1	AUGUSTUS	protein_match	668968	669555	6.57	+	0	ID=pp.g159.t1.fz_znf;Target=fz_znf 1 196;Target_start=132;
CAIGQZ010033217.1	AUGUSTUS	interblock_region	668812	668967	.	+	0	ID=pp.g159.t1.iBR2
CAIGQZ010033217.1	AUGUSTUS	interblock_region	669556	669591	.	+	0	ID=pp.g159.t1.iBR3
# protein sequence = [MAFIKEESEDVKIEETFRVKHEDLQEQTGETEEKEEKLNLHMRIHTGQKPFTCSECGKSFNCSSHFNQHIMNHSGEKP
# FSCTQCGKSFNCSSHFNQQMRIHTGEKPFTCTKCGKSFSQSSFLNQHTRIHTGEKPFTCTQCGKSFSQLSHLNKHMMIHTGEKPFTCTQCGKSFSISS
# SLNLHMRIHTGEKPFTCTQCGKSFNCSSHLNQHMRIHTGEKPFTCTKCGMSFRSSPHFNQHMINHSRKKLFTCTQCGKSFSQSSHLNPHMRIHTGEKP
# FPCIQCGKSFSQSSSLNQHTRIHTGEKPFTCIQCGKSFSQSSSLNLHMRIHTGEKPFTCTQCRKS]
# sequence of block fz_finz       0 [MAFIKEESEDVKIEETFRVKHEDLQEQT] 28
# sequence of block fz_linker    28 [GETEEKEEKLNLHMRIHTGQKPFTCSECGKSFNCSSHFNQHIMNHSGEKPFS] 80
# sequence of block fz_znf      132 [KPFTCTQCGKSFSQLSHLNKHMMIHTGEKPFTCTQCGKSFSISSSLNLHMRIHTGEKPFTCTQCGKSFNCSSHLNQHMRIHTGEKPFTCTKCGMSFRSSPHFNQHMINHSRKKLFTCTQCGKSFSQSSHLNPHMRIHTGEKPFPCIQCGKSFSQSSSLNQHTRIHTGEKPFTCIQCGKSFSQSSSLNLHMRIHTGE] 328
# Evidence for and against this transcript:
# % of transcript supported by hints (any source): 0
# CDS exons: 0/2
# CDS introns: 0/1
# 5'UTR exons and introns: 0/0
# 3'UTR exons and introns: 0/0
# hint groups fully obeyed: 56
#     RM:  56
# incompatible hint groups: 1
#     RM:   1
# end gene g159
###
#
# ----- prediction on sequence number 84 (length = 30083, name = CAIGQZ010033217.1:695696-725779) -----
#
# Predicted genes for sequence number 84 on both strands
# start gene g160
CAIGQZ010033217.1	AUGUSTUS	gene	702633	710779	1	-	.	ID=g160
CAIGQZ010033217.1	AUGUSTUS	transcript	702633	710779	.	-	.	ID=g160.t1;Parent=g160
CAIGQZ010033217.1	AUGUSTUS	stop_codon	702633	702635	.	-	0	Parent=g160.t1
CAIGQZ010033217.1	AUGUSTUS	CDS	702636	703939	.	-	2	ID=g160.t1.cds;Parent=g160.t1
CAIGQZ010033217.1	AUGUSTUS	CDS	710695	710779	.	-	0	ID=g160.t1.cds;Parent=g160.t1
CAIGQZ010033217.1	AUGUSTUS	start_codon	710777	710779	.	-	0	Parent=g160.t1
CAIGQZ010033217.1	AUGUSTUS	protein_match	702654	703241	7.33	-	0	ID=pp.g160.t1.fz_znf;Target=fz_znf 1 196;Target_start=261;
CAIGQZ010033217.1	AUGUSTUS	protein_match	703785	703939	1.6	-	2	ID=pp.g160.t1.fz_linker;Target=fz_linker 1 52;Target_start=28;
CAIGQZ010033217.1	AUGUSTUS	protein_match	710695	710695	1	-	0	ID=pp.g160.t1.fz_linker;Target=fz_linker 1 1;Target_start=28;
CAIGQZ010033217.1	AUGUSTUS	protein_match	710696	710779	9.18	-	0	ID=pp.g160.t1.fz_finz;Target=fz_finz 1 28;Target_start=0;
CAIGQZ010033217.1	AUGUSTUS	interblock_region	702633	702653	.	-	0	ID=pp.g160.t1.iBR3
CAIGQZ010033217.1	AUGUSTUS	interblock_region	703242	703784	.	-	0	ID=pp.g160.t1.iBR2
# protein sequence = [MAFIKEESEDVKIEETFRVKQEDLQEQTDLIEENEGSKEEEHHVKIEEKTHLQTDGILKRRDKNCFTCICPQCGKSFG
# RKSYLKIHMKIHTGEKPFTCTQCGKRFNQSSNLNQHVRIHTGEKPFTCTQCGKSFNQSSNLNQHLRIHTGEKPFTCTQCGKSFSQSPSLNLHMMSHTG
# EKPFTCIQCGKSFSQSSSLNQHMMIHTGEKPFTCIQCGKSFNCSSHFNQHMRIHTGEKPFTCTQCKKSFNCLSHLNQHKRIHTGEKPFTCTQCGRSFS
# QLSSLNLHMRIHTGEKPYTCTQCGKSFSCSSHLNEHMRTHTGEKPFTCTQCGKSFSKSSHLIKHMRIHTGEKPFTCTQCGKSFSQLSSLNQHMRIHTG
# EKPFTCTKCGKSFRCSSHLNQHIRIHTGEKPFTCTQCGKSFSKSSHLNQHMRIHTGEKPFTCTQCGKSFSKSSSLNLHMKIHTGEKPFTCA]
# sequence of block fz_znf      261 [KPFTCTQCGRSFSQLSSLNLHMRIHTGEKPYTCTQCGKSFSCSSHLNEHMRTHTGEKPFTCTQCGKSFSKSSHLIKHMRIHTGEKPFTCTQCGKSFSQLSSLNQHMRIHTGEKPFTCTKCGKSFRCSSHLNQHIRIHTGEKPFTCTQCGKSFSKSSHLNQHMRIHTGEKPFTCTQCGKSFSKSSSLNLHMKIHTGE] 457
# sequence of block fz_linker    28 [DLIEENEGSKEEEHHVKIEEKTHLQTDGILKRRDKNCFTCICPQCGKSFGRK] 80
# sequence of block fz_finz       0 [MAFIKEESEDVKIEETFRVKQEDLQEQT] 28
# Evidence for and against this transcript:
# % of transcript supported by hints (any source): 0
# CDS exons: 0/2
# CDS introns: 0/1
# 5'UTR exons and introns: 0/0
# 3'UTR exons and introns: 0/0
# hint groups fully obeyed: 38
#     RM:  38
# incompatible hint groups: 4
#     RM:   4
# end gene g160
###
#
# ----- prediction on sequence number 85 (length = 30083, name = CAIGQZ010033217.1:729830-759913) -----
#
# Predicted genes for sequence number 85 on both strands
# (none)
#
# ----- prediction on sequence number 86 (length = 21025, name = CAIGQZ010033441.1:2564-23589) -----
#
# Predicted genes for sequence number 86 on both strands
# start gene g161
CAIGQZ010033441.1	AUGUSTUS	gene	20534	22069	1	-	.	ID=g161
CAIGQZ010033441.1	AUGUSTUS	transcript	20534	22069	.	-	.	ID=g161.t1;Parent=g161
CAIGQZ010033441.1	AUGUSTUS	stop_codon	20534	20536	.	-	0	Parent=g161.t1
CAIGQZ010033441.1	AUGUSTUS	CDS	20537	20908	.	-	0	ID=g161.t1.cds;Parent=g161.t1
CAIGQZ010033441.1	AUGUSTUS	CDS	22022	22069	.	-	0	ID=g161.t1.cds;Parent=g161.t1
CAIGQZ010033441.1	AUGUSTUS	start_codon	22067	22069	.	-	0	Parent=g161.t1
# protein sequence = [MSSVNLMTGCEKQTAKLQTELRNAVEHSNARVETAEERVTGLESVLGGYSDSLTTLENEFSIVKKELALLRDRSKDLE
# ERSRRLNLCIMEVEEGREHGRRVTEFVASLLKDTLNLEKTSLLDGAHRTLCSKRVDDKEPPS]
# Evidence for and against this transcript:
# % of transcript supported by hints (any source): 0
# CDS exons: 0/2
# CDS introns: 0/1
# 5'UTR exons and introns: 0/0
# 3'UTR exons and introns: 0/0
# hint groups fully obeyed: 5
#     RM:   5
# incompatible hint groups: 0
# end gene g161
###
#
# ----- prediction on sequence number 87 (length = 21701, name = CAIGQZ010033702.1:610-22311) -----
#
# Predicted genes for sequence number 87 on both strands
# start gene g162
CAIGQZ010033702.1	AUGUSTUS	gene	6499	15693	1	-	.	ID=g162
CAIGQZ010033702.1	AUGUSTUS	transcript	6499	15693	.	-	.	ID=g162.t1;Parent=g162
CAIGQZ010033702.1	AUGUSTUS	stop_codon	6499	6501	.	-	0	Parent=g162.t1
CAIGQZ010033702.1	AUGUSTUS	CDS	6502	6872	.	-	2	ID=g162.t1.cds;Parent=g162.t1
CAIGQZ010033702.1	AUGUSTUS	CDS	7305	7694	.	-	2	ID=g162.t1.cds;Parent=g162.t1
CAIGQZ010033702.1	AUGUSTUS	CDS	10579	10731	.	-	2	ID=g162.t1.cds;Parent=g162.t1
CAIGQZ010033702.1	AUGUSTUS	CDS	15609	15693	.	-	0	ID=g162.t1.cds;Parent=g162.t1
CAIGQZ010033702.1	AUGUSTUS	start_codon	15691	15693	.	-	0	Parent=g162.t1
CAIGQZ010033702.1	AUGUSTUS	protein_match	6523	6872	6.35	-	2	ID=pp.g162.t1.fz_znf;Target=fz_znf 80 196;Target_start=130;
CAIGQZ010033702.1	AUGUSTUS	protein_match	7305	7542	5.51	-	0	ID=pp.g162.t1.fz_znf;Target=fz_znf 1 80;Target_start=130;
CAIGQZ010033702.1	AUGUSTUS	protein_match	7693	7694	1	-	2	ID=pp.g162.t1.fz_linker;Target=fz_linker 52 52;Target_start=28;
CAIGQZ010033702.1	AUGUSTUS	protein_match	10579	10731	2.01	-	2	ID=pp.g162.t1.fz_linker;Target=fz_linker 1 52;Target_start=28;
CAIGQZ010033702.1	AUGUSTUS	protein_match	15609	15609	1	-	0	ID=pp.g162.t1.fz_linker;Target=fz_linker 1 1;Target_start=28;
CAIGQZ010033702.1	AUGUSTUS	protein_match	15610	15693	9.01	-	0	ID=pp.g162.t1.fz_finz;Target=fz_finz 1 28;Target_start=0;
CAIGQZ010033702.1	AUGUSTUS	interblock_region	6499	6522	.	-	0	ID=pp.g162.t1.iBR3
CAIGQZ010033702.1	AUGUSTUS	interblock_region	7543	7692	.	-	0	ID=pp.g162.t1.iBR2
# protein sequence = [MAFIKEESEDLKIEDTFTVKHEDPEEQTELMALKEETEELNEIEEKGQFEKHRDLKTDEKSTKTERTSPHKRAQETKS
# DALMVLKEETQEPEEMEEKDQFEDHQDLMTDEKSTMTKKTSPHKRAQKIKSASNFTCSQCGKSFTQKHNLIVHIRIHTGEKPYSCDQCGKRFSENSRL
# DSHMITHTRKKPYSCPECGKSFKRKQILTIHMRTIETVKPFLCQQCGKSFAQNGTLKLHMRVHTGEKPYTCSQCGKSFTQKSNLNYHMTTHTGEKPFL
# CQQCGKSFSQKKCLEIHMRLHTGERPYTCSQCGRSFTQKGNLDSHMRTHPGKKPFIFGQ]
# sequence of block fz_znf      130 [SNFTCSQCGKSFTQKHNLIVHIRIHTGEKPYSCDQCGKRFSENSRLDSHMITHTRKKPYSCPECGKSFKRKQILTIHMRTIETVKPFLCQQCGKSFAQNGTLKLHMRVHTGEKPYTCSQCGKSFTQKSNLNYHMTTHTGEKPFLCQQCGKSFSQKKCLEIHMRLHTGERPYTCSQCGRSFTQKGNLDSHMRTHPGK] 326
# sequence of block fz_linker    28 [ELMALKEETEELNEIEEKGQFEKHRDLKTDEKSTKTERTSPHKRAQETKSDA] 80
# sequence of block fz_finz       0 [MAFIKEESEDLKIEDTFTVKHEDPEEQT] 28
# Evidence for and against this transcript:
# % of transcript supported by hints (any source): 0
# CDS exons: 0/4
# CDS introns: 0/3
# 5'UTR exons and introns: 0/0
# 3'UTR exons and introns: 0/0
# hint groups fully obeyed: 58
#     RM:  58
# incompatible hint groups: 2
#     RM:   2
# end gene g162
###
# command line:
# /usr/local/Cellar/augustus/3.3.3_2/libexec/bin/augustus --genemodel=complete --optCfgFile=/usr/local/Cellar/augustus/3.3.3_2/config/ppx.cfg --proteinprofile=../../data/phmms/cypriniformes_finz_znf.prfl --species=zebrafish --minexonintronprob=0.2 --softmasking=1 ../../data/seqs/Danio_tinwini_finz_blocks.fa
```
