## Supplementary Data 2 for "Transposable elements drive the evolution of metazoan zinc finger genes": Danionella_dracula_augustus_finz.gff

```
##gff-version 3
# This output was generated with AUGUSTUS (version 3.3.3).
# AUGUSTUS is a gene prediction tool written by M. Stanke (mario.stanke@uni-greifswald.de),
# O. Keller, S. König, L. Gerischer, L. Romoth and Katharina Hoff.
# Please cite: Mario Stanke, Mark Diekhans, Robert Baertsch, David Haussler (2008),
# Using native and syntenically mapped cDNA alignments to improve de novo gene finding
# Bioinformatics 24: 637-644, doi 10.1093/bioinformatics/btn013
# No extrinsic information on sequences given.
# Sources of extrinsic information: M RM
# Initializing the parameters using config directory /usr/local/Cellar/augustus/3.3.3_2/config/ ...
# Using protein profile fz
# --[0..0]--> fz_finz (28) <--[0..0]--> fz_linker (52) <--[0..210]--> fz_znf (196) <----
# zebrafish version. Using default transition matrix.
# admissible start codons and their probabilities: ATG(0.999), CTG(0.000667), TTG(0)
# Looks like ../../data/seqs/Danionella_dracula_finz_blocks.fa is in fasta format.
# We have hints for 0 sequences and for 0 of the sequences in the input set.
#
# ----- prediction on sequence number 1 (length = 59239, name = UELW01000112.1:1561665-1620904) -----
#
# Predicted genes for sequence number 1 on both strands
# start gene g1
UELW01000112.1	AUGUSTUS	gene	1569942	1570654	1	-	.	ID=g1
UELW01000112.1	AUGUSTUS	transcript	1569942	1570654	.	-	.	ID=g1.t1;Parent=g1
UELW01000112.1	AUGUSTUS	stop_codon	1569942	1569944	.	-	0	Parent=g1.t1
UELW01000112.1	AUGUSTUS	CDS	1569945	1570369	.	-	2	ID=g1.t1.cds;Parent=g1.t1
UELW01000112.1	AUGUSTUS	CDS	1570552	1570654	.	-	0	ID=g1.t1.cds;Parent=g1.t1
UELW01000112.1	AUGUSTUS	start_codon	1570652	1570654	.	-	0	Parent=g1.t1
# protein sequence = [MQKQMEKMEMFFNMSSGELQRGLERVHAILNGVRASRSAFSVALTDSRLCIGPSRLESVVKYTRVFINLGDGYDADTG
# VFMAPRSGVYSLALTVYSDSGSAGAALAACARLRLNGRSIASPSESNLQDQEDSASALLAMQLQAGDRVDVALPAGCFLCDDGNHYNTFTGFLLYSTD]
# Evidence for and against this transcript:
# % of transcript supported by hints (any source): 0
# CDS exons: 0/2
# CDS introns: 0/1
# 5'UTR exons and introns: 0/0
# 3'UTR exons and introns: 0/0
# hint groups fully obeyed: 1
#     RM:   1
# incompatible hint groups: 1
#     RM:   1
# end gene g1
###
# start gene g2
UELW01000112.1	AUGUSTUS	gene	1573158	1575610	1	+	.	ID=g2
UELW01000112.1	AUGUSTUS	transcript	1573158	1575610	.	+	.	ID=g2.t1;Parent=g2
UELW01000112.1	AUGUSTUS	start_codon	1573158	1573160	.	+	0	Parent=g2.t1
UELW01000112.1	AUGUSTUS	CDS	1573158	1573239	.	+	0	ID=g2.t1.cds;Parent=g2.t1
UELW01000112.1	AUGUSTUS	CDS	1574190	1574329	.	+	2	ID=g2.t1.cds;Parent=g2.t1
UELW01000112.1	AUGUSTUS	CDS	1574498	1575607	.	+	0	ID=g2.t1.cds;Parent=g2.t1
UELW01000112.1	AUGUSTUS	stop_codon	1575608	1575610	.	+	0	Parent=g2.t1
UELW01000112.1	AUGUSTUS	protein_match	1573158	1573239	1.44	+	0	ID=pp.g2.t1.fz_finz;Target=fz_finz 1 28;Target_start=0;
UELW01000112.1	AUGUSTUS	protein_match	1574190	1574191	1	+	2	ID=pp.g2.t1.fz_finz;Target=fz_finz 28 28;Target_start=0;
UELW01000112.1	AUGUSTUS	protein_match	1574192	1574329	1.18	+	0	ID=pp.g2.t1.fz_linker;Target=fz_linker 1 46;Target_start=28;
UELW01000112.1	AUGUSTUS	protein_match	1574498	1574515	1.12	+	0	ID=pp.g2.t1.fz_linker;Target=fz_linker 47 52;Target_start=28;
UELW01000112.1	AUGUSTUS	protein_match	1574522	1575109	4.88	+	0	ID=pp.g2.t1.fz_znf;Target=fz_znf 1 196;Target_start=82;
UELW01000112.1	AUGUSTUS	interblock_region	1574516	1574521	.	+	0	ID=pp.g2.t1.iBR2
UELW01000112.1	AUGUSTUS	interblock_region	1575110	1575610	.	+	0	ID=pp.g2.t1.iBR3
# protein sequence = [MAFVKEEPEDVSIGCLVVKQEYMEPKTGEKPFTCEQCGKRFKLKVLLKLHNRDHTEDKPFRQSNCRKGFRCRVHNKIV
# NSEEKPFSCSECGKSYRQRQNLKIHMTIHSGEKPYSCSQCKKSFNDTRCLKRHLSIHSGEKPYVCSECGKGFRHKVSLELHSSIHTGEKPYSCQQCGK
# YFRLKVSLEYHLFTHSGEKAFTCLQCKKSFRNKSHLKSHMSVHSDEKPYTCSHCGKSFKQKTNLRTHIAVHSTEKPFKCSQCDQCFNFKKNLKSHMSV
# HSGEKPYVCSECGKSFRLKLSFERHVPTHTGEKPFPCHLCGKSFSLKAAFEKHFRIHTGEKPYICTECGKNFRQKETLLKHRLIHTGEKPHVCSECGK
# SFSLKATLHSHSLIHTGEKPYHCSKCWKSFRQQASLDKHKLIHTGEKPYKCSECGKSYRQKASLNNHQKMHP]
# sequence of block fz_finz       0 [MAFVKEEPEDVSIGCLVVKQEYMEPKTG] 28
# sequence of block fz_linker    28 [EKPFTCEQCGKRFKLKVLLKLHNRDHTEDKPFRQSNCRKGFRCRVHNKIVNS] 80
# sequence of block fz_znf       82 [KPFSCSECGKSYRQRQNLKIHMTIHSGEKPYSCSQCKKSFNDTRCLKRHLSIHSGEKPYVCSECGKGFRHKVSLELHSSIHTGEKPYSCQQCGKYFRLKVSLEYHLFTHSGEKAFTCLQCKKSFRNKSHLKSHMSVHSDEKPYTCSHCGKSFKQKTNLRTHIAVHSTEKPFKCSQCDQCFNFKKNLKSHMSVHSGE] 278
# Evidence for and against this transcript:
# % of transcript supported by hints (any source): 0
# CDS exons: 0/3
# CDS introns: 0/2
# 5'UTR exons and introns: 0/0
# 3'UTR exons and introns: 0/0
# hint groups fully obeyed: 4
#     RM:   4
# incompatible hint groups: 1
#     RM:   1
# end gene g2
###
# start gene g3
UELW01000112.1	AUGUSTUS	gene	1576665	1578167	1	+	.	ID=g3
UELW01000112.1	AUGUSTUS	transcript	1576665	1578167	.	+	.	ID=g3.t1;Parent=g3
UELW01000112.1	AUGUSTUS	start_codon	1576665	1576667	.	+	0	Parent=g3.t1
UELW01000112.1	AUGUSTUS	CDS	1576665	1576746	.	+	0	ID=g3.t1.cds;Parent=g3.t1
UELW01000112.1	AUGUSTUS	CDS	1576958	1576963	.	+	2	ID=g3.t1.cds;Parent=g3.t1
UELW01000112.1	AUGUSTUS	CDS	1577217	1578029	.	+	2	ID=g3.t1.cds;Parent=g3.t1
UELW01000112.1	AUGUSTUS	CDS	1578139	1578164	.	+	2	ID=g3.t1.cds;Parent=g3.t1
UELW01000112.1	AUGUSTUS	stop_codon	1578165	1578167	.	+	0	Parent=g3.t1
UELW01000112.1	AUGUSTUS	protein_match	1576665	1576746	2.04	+	0	ID=pp.g3.t1.fz_finz;Target=fz_finz 1 28;Target_start=0;
UELW01000112.1	AUGUSTUS	protein_match	1576958	1576959	1	+	2	ID=pp.g3.t1.fz_finz;Target=fz_finz 28 28;Target_start=0;
UELW01000112.1	AUGUSTUS	protein_match	1576960	1576963	0.0455	+	0	ID=pp.g3.t1.fz_linker;Target=fz_linker 1 2;Target_start=28;
UELW01000112.1	AUGUSTUS	protein_match	1577217	1577368	1.14	+	2	ID=pp.g3.t1.fz_linker;Target=fz_linker 2 52;Target_start=28;
UELW01000112.1	AUGUSTUS	protein_match	1577429	1578016	5.22	+	0	ID=pp.g3.t1.fz_znf;Target=fz_znf 1 196;Target_start=100;
UELW01000112.1	AUGUSTUS	interblock_region	1577369	1577428	.	+	0	ID=pp.g3.t1.iBR2
UELW01000112.1	AUGUSTUS	interblock_region	1578017	1578029	.	+	0	ID=pp.g3.t1.iBR3
UELW01000112.1	AUGUSTUS	interblock_region	1578139	1578167	.	+	2	ID=pp.g3.t1.iBR3
# protein sequence = [MALVKEEPEDLKIESFVVKQENVEQQTAYNMVSLKEETDIPHDAEEKYLKSEEISFETPFEVSISMKHPESESGHKCP
# DCGKCFLNKGNLIRHRQTHSGEKPHACPQCGKSFTQKQNLKAHMFVHTKETPFSCQQCGKRFSFKTNLNIHMRVHTGEKPFTCEQCGTSFRCKGHLDK
# HSKGHSGDRPYICSECGKSFSEHERCELHMRIYHGEKPYICTECGKSFMHKVRLKNHERLHSGEKPYVCSQCGKSYTEKQNLDIHMRIHSGEKPYKCT
# ECDKSFFHKSYLKHHITNHTGEKPHTYKSQALNFT]
# sequence of block fz_finz       0 [MALVKEEPEDLKIESFVVKQENVEQQTA] 28
# sequence of block fz_linker    28 [YNMVSLKEETDIPHDAEEKYLKSEEISFETPFEVSISMKHPESESGHKCPDC] 80
# sequence of block fz_znf      100 [KPHACPQCGKSFTQKQNLKAHMFVHTKETPFSCQQCGKRFSFKTNLNIHMRVHTGEKPFTCEQCGTSFRCKGHLDKHSKGHSGDRPYICSECGKSFSEHERCELHMRIYHGEKPYICTECGKSFMHKVRLKNHERLHSGEKPYVCSQCGKSYTEKQNLDIHMRIHSGEKPYKCTECDKSFFHKSYLKHHITNHTGE] 296
# Evidence for and against this transcript:
# % of transcript supported by hints (any source): 0
# CDS exons: 0/4
# CDS introns: 0/3
# 5'UTR exons and introns: 0/0
# 3'UTR exons and introns: 0/0
# hint groups fully obeyed: 5
#     RM:   5
# incompatible hint groups: 1
#     RM:   1
# end gene g3
###
# start gene g4
UELW01000112.1	AUGUSTUS	gene	1578532	1587568	1	+	.	ID=g4
UELW01000112.1	AUGUSTUS	transcript	1578532	1587568	.	+	.	ID=g4.t1;Parent=g4
UELW01000112.1	AUGUSTUS	start_codon	1578532	1578534	.	+	0	Parent=g4.t1
UELW01000112.1	AUGUSTUS	CDS	1578532	1578538	.	+	0	ID=g4.t1.cds;Parent=g4.t1
UELW01000112.1	AUGUSTUS	CDS	1579317	1579328	.	+	2	ID=g4.t1.cds;Parent=g4.t1
UELW01000112.1	AUGUSTUS	CDS	1579573	1579588	.	+	2	ID=g4.t1.cds;Parent=g4.t1
UELW01000112.1	AUGUSTUS	CDS	1579823	1579833	.	+	1	ID=g4.t1.cds;Parent=g4.t1
UELW01000112.1	AUGUSTUS	CDS	1579925	1579938	.	+	2	ID=g4.t1.cds;Parent=g4.t1
UELW01000112.1	AUGUSTUS	CDS	1580589	1580597	.	+	0	ID=g4.t1.cds;Parent=g4.t1
UELW01000112.1	AUGUSTUS	CDS	1580695	1580713	.	+	0	ID=g4.t1.cds;Parent=g4.t1
UELW01000112.1	AUGUSTUS	CDS	1580794	1581624	.	+	2	ID=g4.t1.cds;Parent=g4.t1
UELW01000112.1	AUGUSTUS	CDS	1584765	1584949	.	+	2	ID=g4.t1.cds;Parent=g4.t1
UELW01000112.1	AUGUSTUS	CDS	1586229	1586383	.	+	0	ID=g4.t1.cds;Parent=g4.t1
UELW01000112.1	AUGUSTUS	CDS	1586487	1586667	.	+	1	ID=g4.t1.cds;Parent=g4.t1
UELW01000112.1	AUGUSTUS	CDS	1586770	1586950	.	+	0	ID=g4.t1.cds;Parent=g4.t1
UELW01000112.1	AUGUSTUS	CDS	1587030	1587238	.	+	2	ID=g4.t1.cds;Parent=g4.t1
UELW01000112.1	AUGUSTUS	CDS	1587344	1587565	.	+	0	ID=g4.t1.cds;Parent=g4.t1
UELW01000112.1	AUGUSTUS	stop_codon	1587566	1587568	.	+	0	Parent=g4.t1
UELW01000112.1	AUGUSTUS	protein_match	1578532	1578538	0.108	+	0	ID=pp.g4.t1.fz_finz;Target=fz_finz 1 3;Target_start=0;
UELW01000112.1	AUGUSTUS	protein_match	1579317	1579328	0.858	+	1	ID=pp.g4.t1.fz_finz;Target=fz_finz 3 7;Target_start=0;
UELW01000112.1	AUGUSTUS	protein_match	1579573	1579588	0.98	+	1	ID=pp.g4.t1.fz_finz;Target=fz_finz 7 12;Target_start=0;
UELW01000112.1	AUGUSTUS	protein_match	1579823	1579833	1	+	0	ID=pp.g4.t1.fz_finz;Target=fz_finz 13 16;Target_start=0;
UELW01000112.1	AUGUSTUS	protein_match	1579925	1579938	1.23	+	1	ID=pp.g4.t1.fz_finz;Target=fz_finz 16 21;Target_start=0;
UELW01000112.1	AUGUSTUS	protein_match	1580589	1580597	0.719	+	2	ID=pp.g4.t1.fz_finz;Target=fz_finz 21 24;Target_start=0;
UELW01000112.1	AUGUSTUS	protein_match	1580695	1580709	1.77	+	0	ID=pp.g4.t1.fz_finz;Target=fz_finz 24 28;Target_start=0;
UELW01000112.1	AUGUSTUS	protein_match	1580710	1580713	1.17	+	0	ID=pp.g4.t1.fz_linker;Target=fz_linker 1 2;Target_start=28;
UELW01000112.1	AUGUSTUS	protein_match	1580794	1580945	1.21	+	2	ID=pp.g4.t1.fz_linker;Target=fz_linker 2 52;Target_start=28;
UELW01000112.1	AUGUSTUS	protein_match	1580961	1581548	5.13	+	0	ID=pp.g4.t1.fz_znf;Target=fz_znf 1 196;Target_start=85;
UELW01000112.1	AUGUSTUS	interblock_region	1580946	1580960	.	+	0	ID=pp.g4.t1.iBR2
UELW01000112.1	AUGUSTUS	interblock_region	1581549	1581624	.	+	0	ID=pp.g4.t1.iBR3
UELW01000112.1	AUGUSTUS	interblock_region	1584765	1584949	.	+	2	ID=pp.g4.t1.iBR3
UELW01000112.1	AUGUSTUS	interblock_region	1586229	1586383	.	+	0	ID=pp.g4.t1.iBR3
UELW01000112.1	AUGUSTUS	interblock_region	1586487	1586667	.	+	1	ID=pp.g4.t1.iBR3
UELW01000112.1	AUGUSTUS	interblock_region	1586770	1586950	.	+	0	ID=pp.g4.t1.iBR3
UELW01000112.1	AUGUSTUS	interblock_region	1587030	1587238	.	+	2	ID=pp.g4.t1.iBR3
UELW01000112.1	AUGUSTUS	interblock_region	1587344	1587568	.	+	0	ID=pp.g4.t1.iBR3
# protein sequence = [LFXICVCVSDLLTQENKVFKQTTSQRQEKVYILCSQCGKSYTEKQNLDIHMRIHSGEKPYKCTECDKSFFHKSYLKHH
# ITNHTGEKPHTCTDCGKTFRLKQSFKRHMRTHSGEKPYACSECGKCFRQKPSLELHIRTHTGEKPYACQQCGKSFSQKANLRTHIASHSAEKPFQCSQ
# CEQSFSCRKNLSTHMSIHTRIKPHKCSECGKSFREKLNFERHMRTHTGEKPYICQQCGKCFSLKGNLDKHNLIHTGEKPHSCSVCWKSFRLKLSLDRH
# VLTHTGEKPYPCQQCEKSFRQKASLGRHEKIHVSGDEWSPSFVQDLLPAAEKTALLYHLSYLCLAGFPNLERIIRSRAVETQLLFGASEATMLKCILT
# SKNLADDLFPMLLKVVEKNNKTLAIKYLNKARVWIKDIIEDVAKIIVRYDLQNKEVASSTSDVIKEKTETDQKLTKQSQLIESMEKTLKDLKAKHQTI
# TKELNEVEEKIVKSIYEAVTSGDETAHVKALEIELKALTDEKTVLRQKQWQLELQIIDWQMKLTTASLEQNSIPDPVYLNEVQKSLSQIQAILIRLKN
# FWENIAQMLDYLEQKTFAGEDLIEELGDFKDDFIKAINVAKDSWKGFGAGCSKACAIFQLQSKDAYKFLEVNPSSLGKDVWKNEYESVKQQLEKIDPP
# KPLPSADKPAIQEAPVKK]
# sequence of block fz_finz       0 [LFXICVCVSDLLTQENKVFKQTTSQRQE] 28
# sequence of block fz_linker    28 [KVYILCSQCGKSYTEKQNLDIHMRIHSGEKPYKCTECDKSFFHKSYLKHHIT] 80
# sequence of block fz_znf       85 [KPHTCTDCGKTFRLKQSFKRHMRTHSGEKPYACSECGKCFRQKPSLELHIRTHTGEKPYACQQCGKSFSQKANLRTHIASHSAEKPFQCSQCEQSFSCRKNLSTHMSIHTRIKPHKCSECGKSFREKLNFERHMRTHTGEKPYICQQCGKCFSLKGNLDKHNLIHTGEKPHSCSVCWKSFRLKLSLDRHVLTHTGE] 281
# Evidence for and against this transcript:
# % of transcript supported by hints (any source): 0
# CDS exons: 0/14
# CDS introns: 0/13
# 5'UTR exons and introns: 0/0
# 3'UTR exons and introns: 0/0
# hint groups fully obeyed: 51
#     RM:  51
# incompatible hint groups: 6
#     RM:   6
# end gene g4
###
# start gene g5
UELW01000112.1	AUGUSTUS	gene	1589352	1591214	1	-	.	ID=g5
UELW01000112.1	AUGUSTUS	transcript	1589352	1591214	.	-	.	ID=g5.t1;Parent=g5
UELW01000112.1	AUGUSTUS	stop_codon	1589352	1589354	.	-	0	Parent=g5.t1
UELW01000112.1	AUGUSTUS	CDS	1589355	1591214	.	-	0	ID=g5.t1.cds;Parent=g5.t1
UELW01000112.1	AUGUSTUS	start_codon	1591212	1591214	.	-	0	Parent=g5.t1
# protein sequence = [MEQRWAAQLASFDFQVKYRSGRSNRNADALSRQPHPGEQVSVQPVGSAVPEVFRQGADLAQAQVNQITLFTDVPGNEL
# VELQEADAVIGAFLPFWARGIYPRAAERKKLSKGAQVLLRQWKNLVEQNGLLYRRVFRPDGGEELLQLVLPATLKEEVLTQLHQHHGHQGVERTTQLV
# RQRCYWPGMAADIAQWCQECGRCQQAKDTRVAPANFMGHLLASKPNEIVAMDFTILEPSNAGLENVLVLTDVFSKYTLAVPTRDQRSETVARVLVNEW
# FYKFGVPVRLHSDQGRNFESALITQLCRLYGVEKSRTTPSHPEGNGQCERFNRTLHNLLRTLPVSMKGEWPSCLPQVLYSYNTTAHQSTGESPYFLMF
# GQEPRLPVDFLLGRVEAPVAGTVQRWMVEHQNRLQVAFEGARERMKDMAARRKERHDQQVKEIPLVEGQVVYLRNYNARGRHKIQDMWSSVTYVVIRA
# PKPGGSVYTIAPSLNRGQLKQVHRALLKPVINHPVPQVPEEDLAAEENYSLPSEEVEDLFLLVPERPTSPQGTLPRSFQVEEGRLPPPVEGTPEGEYA
# SEEGRVPAVNEARRSTRSTLGQHSNVHHLPRAVRMGASSQGARADVCFRPWV]
# Evidence for and against this transcript:
# % of transcript supported by hints (any source): 0
# CDS exons: 0/1
# CDS introns: 0/0
# 5'UTR exons and introns: 0/0
# 3'UTR exons and introns: 0/0
# hint groups fully obeyed: 0
# incompatible hint groups: 2
#     RM:   2
# end gene g5
###
# start gene g6
UELW01000112.1	AUGUSTUS	gene	1591588	1593312	1	-	.	ID=g6
UELW01000112.1	AUGUSTUS	transcript	1591588	1593312	.	-	.	ID=g6.t1;Parent=g6
UELW01000112.1	AUGUSTUS	stop_codon	1591588	1591590	.	-	0	Parent=g6.t1
UELW01000112.1	AUGUSTUS	CDS	1591591	1593312	.	-	0	ID=g6.t1.cds;Parent=g6.t1
UELW01000112.1	AUGUSTUS	start_codon	1593310	1593312	.	-	0	Parent=g6.t1
# protein sequence = [MVSTITESCFKENVDRWGQDQPKPCQWLQLRAANGLDIPYLGYVELEVEMCGRLVGMCGVLVVRDPPGGMCTRVPGVL
# GMNILSRCYRDLFGQYGSKLFELPDVSQAPTPFVRALQYCHQVDLTPACRFVGEVRARGDGVCRVPGGALRLVAATCSALNTGKSVMFEPPQQGLPPG
# LFSYPTLVPVEQGTVYVPIINVSSQDVVLYPRTVIGTVTGVDVISLPPEVIEVPVASAQVNAQFAQPSSSVEQQIEGLDLSVLASTDQDKVRSLLRKF
# AGVFARHEGDLGCTNLISHDIPLLEDTPVRQRYRRIPPSEYELVKAHINQLLEAHIIRESCSPFASPIVIVKKKDGSLRLCVDYRQLNAKTRKDAFPL
# PRIEETLDSLTGAQWFSTLDLASGYNQVPVTEADRPKTAFCTPFGLFEWNRMAFGLCNAPSTFQRLMERIYGDQQGQSLLLYLDDIVVFSSSVDQHLV
# RLEVVLSRLQQEGLKAKLAKCVFFQQEVQYLGHVISAKGVATDPGKIEAVSSWPRPKNAAELRSFLGFASYYRRFVEGFAKLAGPLHRLVAAMASQRR
# TRQTAG]
# Evidence for and against this transcript:
# % of transcript supported by hints (any source): 0
# CDS exons: 0/1
# CDS introns: 0/0
# 5'UTR exons and introns: 0/0
# 3'UTR exons and introns: 0/0
# hint groups fully obeyed: 0
# incompatible hint groups: 0
# end gene g6
###
# start gene g7
UELW01000112.1	AUGUSTUS	gene	1599244	1599714	1	-	.	ID=g7
UELW01000112.1	AUGUSTUS	transcript	1599244	1599714	.	-	.	ID=g7.t1;Parent=g7
UELW01000112.1	AUGUSTUS	stop_codon	1599244	1599246	.	-	0	Parent=g7.t1
UELW01000112.1	AUGUSTUS	CDS	1599247	1599714	.	-	0	ID=g7.t1.cds;Parent=g7.t1
UELW01000112.1	AUGUSTUS	start_codon	1599712	1599714	.	-	0	Parent=g7.t1
# protein sequence = [MKMHTEGKISARWRNIRVTSEEEKQPCHECREIFSKKNMKRHIKTHSVEKPHTCVQCGSSFTVLGSLRVHTNLHTEAK
# SFSCEQCGNNFKWKNNFNHHMKVHNEESQRFICQTCVETPSPASVTSRSTLGSTQERNPSAARSAARASQGMETSKST]
# Evidence for and against this transcript:
# % of transcript supported by hints (any source): 0
# CDS exons: 0/1
# CDS introns: 0/0
# 5'UTR exons and introns: 0/0
# 3'UTR exons and introns: 0/0
# hint groups fully obeyed: 0
# incompatible hint groups: 0
# end gene g7
###
# start gene g8
UELW01000112.1	AUGUSTUS	gene	1602110	1605357	1	-	.	ID=g8
UELW01000112.1	AUGUSTUS	transcript	1602110	1605357	.	-	.	ID=g8.t1;Parent=g8
UELW01000112.1	AUGUSTUS	stop_codon	1602110	1602112	.	-	0	Parent=g8.t1
UELW01000112.1	AUGUSTUS	CDS	1602113	1603248	.	-	2	ID=g8.t1.cds;Parent=g8.t1
UELW01000112.1	AUGUSTUS	CDS	1603708	1603724	.	-	1	ID=g8.t1.cds;Parent=g8.t1
UELW01000112.1	AUGUSTUS	CDS	1603979	1604051	.	-	2	ID=g8.t1.cds;Parent=g8.t1
UELW01000112.1	AUGUSTUS	CDS	1605342	1605357	.	-	0	ID=g8.t1.cds;Parent=g8.t1
UELW01000112.1	AUGUSTUS	start_codon	1605355	1605357	.	-	0	Parent=g8.t1
UELW01000112.1	AUGUSTUS	protein_match	1602449	1603036	4.2	-	0	ID=pp.g8.t1.fz_znf;Target=fz_znf 1 196;Target_start=106;
UELW01000112.1	AUGUSTUS	protein_match	1603115	1603248	1.26	-	2	ID=pp.g8.t1.fz_linker;Target=fz_linker 8 52;Target_start=28;
UELW01000112.1	AUGUSTUS	protein_match	1603708	1603724	1.11	-	1	ID=pp.g8.t1.fz_linker;Target=fz_linker 2 8;Target_start=28;
UELW01000112.1	AUGUSTUS	protein_match	1603979	1603983	2.75	-	0	ID=pp.g8.t1.fz_linker;Target=fz_linker 1 2;Target_start=28;
UELW01000112.1	AUGUSTUS	protein_match	1603984	1604051	3.26	-	2	ID=pp.g8.t1.fz_finz;Target=fz_finz 6 28;Target_start=0;
UELW01000112.1	AUGUSTUS	protein_match	1605342	1605357	2.38	-	0	ID=pp.g8.t1.fz_finz;Target=fz_finz 1 6;Target_start=0;
UELW01000112.1	AUGUSTUS	interblock_region	1602110	1602448	.	-	0	ID=pp.g8.t1.iBR3
UELW01000112.1	AUGUSTUS	interblock_region	1603037	1603114	.	-	0	ID=pp.g8.t1.iBR2
# protein sequence = [MHFSFKEPGELKIGEVFSVKIEDSEHQTGYCLCKRDNIVLKEEELKDEDDDHFFFIARKPSQIKKTYAGVRDKKPRSS
# QSFKVDQYQQGFPQKPGFDINMRGFSGGKPFHCSDCGLTFTREEMLYSHSTIHTGKKPYECDQCGKAYLHKGSFEIHMRIHNGEKPYKCELCGKGYIH
# KPSFEVHMRIHNGEKPFQCHLCEQIFTQKLSLEVHMRIHNGVKPYTCQWCGHSFAQLGNLDVHMRIHNGWKPFSCSECNRSFTRKEVLDTHMRVHTGE
# RPFSCQFCAKDFKHKSNLTSHLKYHAREQLFRCEPCGVSFTQQERFQAHVRSHPQEEPLTCDQCGKRFTSRVSLLQHCRVHASDGCLICYQCGMSFRD
# KDQRVEHVRAHSGENDFMCLHCGKACINQGSLEAHLKIHSRD]
# sequence of block fz_znf      106 [KPFHCSDCGLTFTREEMLYSHSTIHTGKKPYECDQCGKAYLHKGSFEIHMRIHNGEKPYKCELCGKGYIHKPSFEVHMRIHNGEKPFQCHLCEQIFTQKLSLEVHMRIHNGVKPYTCQWCGHSFAQLGNLDVHMRIHNGWKPFSCSECNRSFTRKEVLDTHMRVHTGERPFSCQFCAKDFKHKSNLTSHLKYHARE] 302
# sequence of block fz_linker    28 [GYCLCKRDNIVLKEEELKDEDDDHFFFIARKPSQIKKTYAGVRDKKPRSSQS] 80
# sequence of block fz_finz       0 [MHFSFKEPGELKIGEVFSVKIEDSEHQT] 28
# Evidence for and against this transcript:
# % of transcript supported by hints (any source): 0
# CDS exons: 0/4
# CDS introns: 0/3
# 5'UTR exons and introns: 0/0
# 3'UTR exons and introns: 0/0
# hint groups fully obeyed: 15
#     RM:  15
# incompatible hint groups: 2
#     RM:   2
# end gene g8
###
# start gene g9
UELW01000112.1	AUGUSTUS	gene	1605821	1614765	1	+	.	ID=g9
UELW01000112.1	AUGUSTUS	transcript	1605821	1614765	.	+	.	ID=g9.t1;Parent=g9
UELW01000112.1	AUGUSTUS	start_codon	1605821	1605823	.	+	0	Parent=g9.t1
UELW01000112.1	AUGUSTUS	CDS	1605821	1605905	.	+	0	ID=g9.t1.cds;Parent=g9.t1
UELW01000112.1	AUGUSTUS	CDS	1606746	1606763	.	+	2	ID=g9.t1.cds;Parent=g9.t1
UELW01000112.1	AUGUSTUS	CDS	1606837	1606967	.	+	2	ID=g9.t1.cds;Parent=g9.t1
UELW01000112.1	AUGUSTUS	CDS	1607928	1608057	.	+	0	ID=g9.t1.cds;Parent=g9.t1
UELW01000112.1	AUGUSTUS	CDS	1608181	1608347	.	+	2	ID=g9.t1.cds;Parent=g9.t1
UELW01000112.1	AUGUSTUS	CDS	1608796	1608949	.	+	0	ID=g9.t1.cds;Parent=g9.t1
UELW01000112.1	AUGUSTUS	CDS	1609809	1609892	.	+	2	ID=g9.t1.cds;Parent=g9.t1
UELW01000112.1	AUGUSTUS	CDS	1610597	1610767	.	+	2	ID=g9.t1.cds;Parent=g9.t1
UELW01000112.1	AUGUSTUS	CDS	1610841	1610891	.	+	2	ID=g9.t1.cds;Parent=g9.t1
UELW01000112.1	AUGUSTUS	CDS	1610980	1611045	.	+	2	ID=g9.t1.cds;Parent=g9.t1
UELW01000112.1	AUGUSTUS	CDS	1611116	1611232	.	+	2	ID=g9.t1.cds;Parent=g9.t1
UELW01000112.1	AUGUSTUS	CDS	1612824	1612892	.	+	2	ID=g9.t1.cds;Parent=g9.t1
UELW01000112.1	AUGUSTUS	CDS	1613428	1613598	.	+	2	ID=g9.t1.cds;Parent=g9.t1
UELW01000112.1	AUGUSTUS	CDS	1614368	1614418	.	+	2	ID=g9.t1.cds;Parent=g9.t1
UELW01000112.1	AUGUSTUS	CDS	1614500	1614565	.	+	2	ID=g9.t1.cds;Parent=g9.t1
UELW01000112.1	AUGUSTUS	CDS	1614635	1614762	.	+	2	ID=g9.t1.cds;Parent=g9.t1
UELW01000112.1	AUGUSTUS	stop_codon	1614763	1614765	.	+	0	Parent=g9.t1
# protein sequence = [MASIKEETEDLMIEEDFTVKLEDVEEQTGTLEKRERTIISEAQKESLKACFQEGMRSVGSPLVLTAAEATGLPSAVIE
# NWIGNYKRTLRPASTPTRPRKPKLHTRDLSPYNLFCRDFLRNKGTLKDIKKRWSSLGEETKQKYQEEAAMLKAEARGQQLSPELRELKIKKHLKTLKL
# EVSSLEQLGVESVILTYDRLQEKMEVQEVSSKGAAGFLDSSDTLNNFALHFNVTSSVDSVRKEPVDVLVKRVQEIFNQKYLEAGGVGKLPYRSLLNGN
# ISIDAQGLPSGIVLKKPSFYGRKQLEEILKAREHFSFQLSPDLRVYTAAADGALENGELCLEDPGESCSSEAVLAPAEDASKICSAEDEKSALEEWRQ
# WRPCRTCQQWSHSDCGFEKAPSSGKREHVLVKRVQELFNQKYMEAGGVGKLPYRSLLSGNISINAPGLPSGIVLKKPSFYGRKQLEEILKAREHFSFQ
# LSPEIRIYSQTAEKSFENGELCSEGPGESCSNKAMLAPAEDASEFCSAEDKSPLKEWRSCGGCQQWSLLDCEFETSLCVHCQQ]
# Evidence for and against this transcript:
# % of transcript supported by hints (any source): 0
# CDS exons: 0/16
# CDS introns: 0/15
# 5'UTR exons and introns: 0/0
# 3'UTR exons and introns: 0/0
# hint groups fully obeyed: 44
#     RM:  44
# incompatible hint groups: 2
#     RM:   2
# end gene g9
###
# start gene g10
UELW01000112.1	AUGUSTUS	gene	1617497	1620536	1	-	.	ID=g10
UELW01000112.1	AUGUSTUS	transcript	1617497	1620536	.	-	.	ID=g10.t1;Parent=g10
UELW01000112.1	AUGUSTUS	stop_codon	1617497	1617499	.	-	0	Parent=g10.t1
UELW01000112.1	AUGUSTUS	CDS	1617500	1617823	.	-	0	ID=g10.t1.cds;Parent=g10.t1
UELW01000112.1	AUGUSTUS	CDS	1618244	1619076	.	-	2	ID=g10.t1.cds;Parent=g10.t1
UELW01000112.1	AUGUSTUS	CDS	1619222	1619231	.	-	0	ID=g10.t1.cds;Parent=g10.t1
UELW01000112.1	AUGUSTUS	CDS	1619944	1619974	.	-	1	ID=g10.t1.cds;Parent=g10.t1
UELW01000112.1	AUGUSTUS	CDS	1620092	1620106	.	-	1	ID=g10.t1.cds;Parent=g10.t1
UELW01000112.1	AUGUSTUS	CDS	1620179	1620191	.	-	2	ID=g10.t1.cds;Parent=g10.t1
UELW01000112.1	AUGUSTUS	CDS	1620527	1620536	.	-	0	ID=g10.t1.cds;Parent=g10.t1
UELW01000112.1	AUGUSTUS	start_codon	1620534	1620536	.	-	0	Parent=g10.t1
UELW01000112.1	AUGUSTUS	protein_match	1617590	1617823	4.87	-	0	ID=pp.g10.t1.fz_znf;Target=fz_znf 119 196;Target_start=186;
UELW01000112.1	AUGUSTUS	protein_match	1618244	1618597	4.35	-	0	ID=pp.g10.t1.fz_znf;Target=fz_znf 1 118;Target_start=186;
UELW01000112.1	AUGUSTUS	protein_match	1618916	1619071	1.27	-	0	ID=pp.g10.t1.fz_linker;Target=fz_linker 1 52;Target_start=28;
UELW01000112.1	AUGUSTUS	protein_match	1619072	1619076	0.0965	-	2	ID=pp.g10.t1.fz_finz;Target=fz_finz 27 28;Target_start=0;
UELW01000112.1	AUGUSTUS	protein_match	1619222	1619231	0.809	-	0	ID=pp.g10.t1.fz_finz;Target=fz_finz 24 27;Target_start=0;
UELW01000112.1	AUGUSTUS	protein_match	1619944	1619974	1.46	-	1	ID=pp.g10.t1.fz_finz;Target=fz_finz 13 23;Target_start=0;
UELW01000112.1	AUGUSTUS	protein_match	1620092	1620106	1.71	-	1	ID=pp.g10.t1.fz_finz;Target=fz_finz 8 13;Target_start=0;
UELW01000112.1	AUGUSTUS	protein_match	1620179	1620191	1.41	-	2	ID=pp.g10.t1.fz_finz;Target=fz_finz 4 8;Target_start=0;
UELW01000112.1	AUGUSTUS	protein_match	1620527	1620536	2.08	-	0	ID=pp.g10.t1.fz_finz;Target=fz_finz 1 4;Target_start=0;
UELW01000112.1	AUGUSTUS	interblock_region	1617497	1617589	.	-	0	ID=pp.g10.t1.iBR3
UELW01000112.1	AUGUSTUS	interblock_region	1618598	1618915	.	-	0	ID=pp.g10.t1.iBR2
# protein sequence = [MLSYKVFCVELKKDEILSFHNEEAQKECEKSFLNERKLKWHLKIHNGERPFKCTECEKCFPFKYALERHTSTHTKAKI
# KCEKCENYFLNKGTLQRHMRTHTGERPFKCTECEKCFRDKHEVTRHMIVHARIKVKCTECEKAFFNEAALGRHMRIHTGEKSFKCTVCEKSFLKKVQF
# TIHMKNHTGEKPFKCTECEKSFSTKIKLNSHRRIHTGVKPFKCTVCEKSFFYYGKLKRHMYIHTGERPFLCHNCGKGFVEKDKLENHMKLHTGEKPFM
# CQKCGKFFSLARLLKVHMRIHTEERPYSCNQCGKSFTSQSRLKRHHGTHTGEKPYRCEHCAKCFTHQYSLITHIRIHTGEKPYKCDRCEKCFAQKGTL
# NIHIITHTGEKPYFCSQCRKCFSSKSGFAKHKRNHSREKI]
# sequence of block fz_znf      186 [KPFKCTECEKSFSTKIKLNSHRRIHTGVKPFKCTVCEKSFFYYGKLKRHMYIHTGERPFLCHNCGKGFVEKDKLENHMKLHTGEKPFMCQKCGKFFSLARLLKVHMRIHTEERPYSCNQCGKSFTSQSRLKRHHGTHTGEKPYRCEHCAKCFTHQYSLITHIRIHTGEKPYKCDRCEKCFAQKGTLNIHIITHTGE] 382
# sequence of block fz_linker    28 [EKSFLNERKLKWHLKIHNGERPFKCTECEKCFPFKYALERHTSTHTKAKIKC] 80
# sequence of block fz_finz       0 [MLSYKVFCVELKKDEILSFHNEEAQKEC] 28
# Evidence for and against this transcript:
# % of transcript supported by hints (any source): 0
# CDS exons: 0/7
# CDS introns: 0/6
# 5'UTR exons and introns: 0/0
# 3'UTR exons and introns: 0/0
# hint groups fully obeyed: 11
#     RM:  11
# incompatible hint groups: 1
#     RM:   1
# end gene g10
###
#
# ----- prediction on sequence number 2 (length = 30083, name = UELW01000334.1:14216780-14246863) -----
#
# Predicted genes for sequence number 2 on both strands
# start gene g11
UELW01000334.1	AUGUSTUS	gene	14228663	14233017	1	-	.	ID=g11
UELW01000334.1	AUGUSTUS	transcript	14228663	14233017	.	-	.	ID=g11.t1;Parent=g11
UELW01000334.1	AUGUSTUS	stop_codon	14228663	14228665	.	-	0	Parent=g11.t1
UELW01000334.1	AUGUSTUS	CDS	14228666	14230017	.	-	2	ID=g11.t1.cds;Parent=g11.t1
UELW01000334.1	AUGUSTUS	CDS	14231779	14231847	.	-	2	ID=g11.t1.cds;Parent=g11.t1
UELW01000334.1	AUGUSTUS	CDS	14233002	14233017	.	-	0	ID=g11.t1.cds;Parent=g11.t1
UELW01000334.1	AUGUSTUS	start_codon	14233015	14233017	.	-	0	Parent=g11.t1
UELW01000334.1	AUGUSTUS	protein_match	14228858	14229445	4.92	-	0	ID=pp.g11.t1.fz_znf;Target=fz_znf 1 196;Target_start=219;
UELW01000334.1	AUGUSTUS	protein_match	14229863	14230017	1.39	-	2	ID=pp.g11.t1.fz_linker;Target=fz_linker 1 52;Target_start=28;
UELW01000334.1	AUGUSTUS	protein_match	14231779	14231779	1	-	0	ID=pp.g11.t1.fz_linker;Target=fz_linker 1 1;Target_start=28;
UELW01000334.1	AUGUSTUS	protein_match	14231780	14231847	3.3	-	2	ID=pp.g11.t1.fz_finz;Target=fz_finz 6 28;Target_start=0;
UELW01000334.1	AUGUSTUS	protein_match	14233002	14233017	1.74	-	0	ID=pp.g11.t1.fz_finz;Target=fz_finz 1 6;Target_start=0;
UELW01000334.1	AUGUSTUS	interblock_region	14228663	14228857	.	-	0	ID=pp.g11.t1.iBR3
UELW01000334.1	AUGUSTUS	interblock_region	14229446	14229862	.	-	0	ID=pp.g11.t1.iBR2
# protein sequence = [MIFPDXEIEEVKIKDTFVVKEDDGEEPTDLMAVKVKTKILNENEEKYNSSSLADSSENPETLCLELEKRSAGKCVSCK
# QCGKSLTRSSSLKLHMRIHTGERPFSCQQCGQTFCQKGHLNFHLRTHTETQHKIEEHVSYTCQQCGKTLCNKGSLKKHMLLHTEEKQYQCQHCEKIFN
# QQSYLVFHMKIHSGKKPFTCQECGKSFTYRQGLNSHLRVHSVVKAYACSVCEKSFSLKGNLINHMRIHTGEKPYICQHCGMCFARQGSFQRHTRIHTG
# EKPYRCSHCGNRFSDRQGFQRHTRLHTGEKPYMCSLCGKCFSQTSSLNCHMRVHSGEKPYKCQLCGKGFSKRGHLKDHVKVHTGEKPHLCSLCGKGFS
# QTGGLYCHMKVHTGEKPHLCSLCGKGFSQTGALYCHMKVHTGEKPHMCPLCGKCFSHKGGLKRHIKVHTRMKNPTHAHSVEQVSHGSKLKCPHESSTS
# GEVVNKPAM]
# sequence of block fz_znf      219 [KAYACSVCEKSFSLKGNLINHMRIHTGEKPYICQHCGMCFARQGSFQRHTRIHTGEKPYRCSHCGNRFSDRQGFQRHTRLHTGEKPYMCSLCGKCFSQTSSLNCHMRVHSGEKPYKCQLCGKGFSKRGHLKDHVKVHTGEKPHLCSLCGKGFSQTGGLYCHMKVHTGEKPHLCSLCGKGFSQTGALYCHMKVHTGE] 415
# sequence of block fz_linker    28 [DLMAVKVKTKILNENEEKYNSSSLADSSENPETLCLELEKRSAGKCVSCKQC] 80
# sequence of block fz_finz       0 [MIFPDXEIEEVKIKDTFVVKEDDGEEPT] 28
# Evidence for and against this transcript:
# % of transcript supported by hints (any source): 0
# CDS exons: 0/3
# CDS introns: 0/2
# 5'UTR exons and introns: 0/0
# 3'UTR exons and introns: 0/0
# hint groups fully obeyed: 21
#     RM:  21
# incompatible hint groups: 0
# end gene g11
###
# start gene g12
UELW01000334.1	AUGUSTUS	gene	14234094	14235894	1	+	.	ID=g12
UELW01000334.1	AUGUSTUS	transcript	14234094	14235894	.	+	.	ID=g12.t1;Parent=g12
UELW01000334.1	AUGUSTUS	start_codon	14234094	14234096	.	+	0	Parent=g12.t1
UELW01000334.1	AUGUSTUS	CDS	14234094	14234178	.	+	0	ID=g12.t1.cds;Parent=g12.t1
UELW01000334.1	AUGUSTUS	CDS	14234885	14235891	.	+	2	ID=g12.t1.cds;Parent=g12.t1
UELW01000334.1	AUGUSTUS	stop_codon	14235892	14235894	.	+	0	Parent=g12.t1
UELW01000334.1	AUGUSTUS	protein_match	14234094	14234177	3.39	+	0	ID=pp.g12.t1.fz_finz;Target=fz_finz 1 28;Target_start=0;
UELW01000334.1	AUGUSTUS	protein_match	14234178	14234178	1	+	0	ID=pp.g12.t1.fz_linker;Target=fz_linker 1 1;Target_start=28;
UELW01000334.1	AUGUSTUS	protein_match	14234885	14235039	1.3	+	2	ID=pp.g12.t1.fz_linker;Target=fz_linker 1 52;Target_start=28;
UELW01000334.1	AUGUSTUS	protein_match	14235187	14235774	4.98	+	0	ID=pp.g12.t1.fz_znf;Target=fz_znf 1 196;Target_start=129;
UELW01000334.1	AUGUSTUS	interblock_region	14235040	14235186	.	+	0	ID=pp.g12.t1.iBR2
UELW01000334.1	AUGUSTUS	interblock_region	14235775	14235894	.	+	0	ID=pp.g12.t1.iBR3
# protein sequence = [MDLIKEEIEEVKIDETFSVKEEDPLERADLMSLKMENLFENPEKDHLNVVLGESSFISPMSAIMFSPCKNKNQTCLSC
# TECGKVFSQPAKLKDHMRIHTGEKPYTCPHCGNGFTWKDSFQTHMRIHTGEKPYTCSYCGKSFSQQQSYKRHLRIHTGENPYPCNLCEKRFNRKGKLD
# AHMRVHTGVKAYMCTQCGNSFTRRDTLQMHIRIHTGHKPYSCSLCEKTFTRKETLNSHMSTHTGETPFNCSVCGKSFSRRIHLTSHLRLHTGEKPYTC
# QQCEKSFSRIDCFQRHMKVHSGEKPYKCTFCEKMFTQKGHLNSHVRVHTGEKPFTCSLCEKTFTQKVHLNSHMRTHSGEITDTALFASKE]
# sequence of block fz_finz       0 [MDLIKEEIEEVKIDETFSVKEEDPLERA] 28
# sequence of block fz_linker    28 [DLMSLKMENLFENPEKDHLNVVLGESSFISPMSAIMFSPCKNKNQTCLSCTE] 80
# sequence of block fz_znf      129 [KPYTCSYCGKSFSQQQSYKRHLRIHTGENPYPCNLCEKRFNRKGKLDAHMRVHTGVKAYMCTQCGNSFTRRDTLQMHIRIHTGHKPYSCSLCEKTFTRKETLNSHMSTHTGETPFNCSVCGKSFSRRIHLTSHLRLHTGEKPYTCQQCEKSFSRIDCFQRHMKVHSGEKPYKCTFCEKMFTQKGHLNSHVRVHTGE] 325
# Evidence for and against this transcript:
# % of transcript supported by hints (any source): 0
# CDS exons: 0/2
# CDS introns: 0/1
# 5'UTR exons and introns: 0/0
# 3'UTR exons and introns: 0/0
# hint groups fully obeyed: 1
#     RM:   1
# incompatible hint groups: 0
# end gene g12
###
# start gene g13
UELW01000334.1	AUGUSTUS	gene	14238794	14246738	1	-	.	ID=g13
UELW01000334.1	AUGUSTUS	transcript	14238794	14246738	.	-	.	ID=g13.t1;Parent=g13
UELW01000334.1	AUGUSTUS	stop_codon	14238794	14238796	.	-	0	Parent=g13.t1
UELW01000334.1	AUGUSTUS	CDS	14238797	14239046	.	-	1	ID=g13.t1.cds;Parent=g13.t1
UELW01000334.1	AUGUSTUS	CDS	14243677	14243792	.	-	0	ID=g13.t1.cds;Parent=g13.t1
UELW01000334.1	AUGUSTUS	CDS	14243894	14243997	.	-	2	ID=g13.t1.cds;Parent=g13.t1
UELW01000334.1	AUGUSTUS	CDS	14244703	14244799	.	-	0	ID=g13.t1.cds;Parent=g13.t1
UELW01000334.1	AUGUSTUS	CDS	14244863	14244957	.	-	2	ID=g13.t1.cds;Parent=g13.t1
UELW01000334.1	AUGUSTUS	CDS	14246299	14246480	.	-	1	ID=g13.t1.cds;Parent=g13.t1
UELW01000334.1	AUGUSTUS	CDS	14246596	14246738	.	-	0	ID=g13.t1.cds;Parent=g13.t1
UELW01000334.1	AUGUSTUS	start_codon	14246736	14246738	.	-	0	Parent=g13.t1
# protein sequence = [MTPEEKRVLDEANEDMWSDFRQAAEAHRQVRHYVKSWIKPGMSMIDICERLESCGRQLIGEDGLQAGLAFPTGCSLNH
# CAAHYTPNAGDPTILQHDDVCKIDFGTHINGRIIDCAFTVTFNPKYDRLLEAVRDATDTGIKCAGIDVRLCDVGESIQEVMESYEVEIDGKTYQVKPI
# RNLNGHSIGQYRIHAGKTVPIVKGGEATRMEEGEVYAIETFGSTGKGVVHDDMDCSHYMKNFDVGHVPIRLPRAKHLLNVVNENFGTLAFCRRWLDRL
# GESKYLMALKNLCDLGIIDPHPPLCDAKGSFTAQYEHTILLRPTCKEVVSRGDDY]
# Evidence for and against this transcript:
# % of transcript supported by hints (any source): 0
# CDS exons: 0/7
# CDS introns: 0/6
# 5'UTR exons and introns: 0/0
# 3'UTR exons and introns: 0/0
# hint groups fully obeyed: 22
#     RM:  22
# incompatible hint groups: 2
#     RM:   2
# end gene g13
###
# command line:
# /usr/local/Cellar/augustus/3.3.3_2/libexec/bin/augustus --genemodel=complete --optCfgFile=/usr/local/Cellar/augustus/3.3.3_2/config/ppx.cfg --proteinprofile=../../data/phmms/cypriniformes_finz_znf.prfl --species=zebrafish --minexonintronprob=0.2 --softmasking=1 ../../data/seqs/Danionella_dracula_finz_blocks.fa
```
