## Supplementary Data 2 for "Transposable elements drive the evolution of metazoan zinc finger genes": Danionella_translucida_augustus_finz.gff

```
##gff-version 3
# This output was generated with AUGUSTUS (version 3.3.3).
# AUGUSTUS is a gene prediction tool written by M. Stanke (mario.stanke@uni-greifswald.de),
# O. Keller, S. König, L. Gerischer, L. Romoth and Katharina Hoff.
# Please cite: Mario Stanke, Mark Diekhans, Robert Baertsch, David Haussler (2008),
# Using native and syntenically mapped cDNA alignments to improve de novo gene finding
# Bioinformatics 24: 637-644, doi 10.1093/bioinformatics/btn013
# No extrinsic information on sequences given.
# Sources of extrinsic information: M RM
# Initializing the parameters using config directory /usr/local/Cellar/augustus/3.3.3_2/config/ ...
# Using protein profile fz
# --[0..0]--> fz_finz (28) <--[0..0]--> fz_linker (52) <--[0..210]--> fz_znf (196) <----
# zebrafish version. Using default transition matrix.
# admissible start codons and their probabilities: ATG(0.999), CTG(0.000667), TTG(0)
# Looks like ../../data/seqs/Danionella_translucida_finz_blocks.fa is in fasta format.
# We have hints for 0 sequences and for 0 of the sequences in the input set.
#
# ----- prediction on sequence number 1 (length = 39475, name = CAIGQI010000783.1:88197-127672) -----
#
# Predicted genes for sequence number 1 on both strands
# start gene g1
CAIGQI010000783.1	AUGUSTUS	gene	90390	92092	1	+	.	ID=g1
CAIGQI010000783.1	AUGUSTUS	transcript	90390	92092	.	+	.	ID=g1.t1;Parent=g1
CAIGQI010000783.1	AUGUSTUS	start_codon	90390	90392	.	+	0	Parent=g1.t1
CAIGQI010000783.1	AUGUSTUS	CDS	90390	90471	.	+	0	ID=g1.t1.cds;Parent=g1.t1
CAIGQI010000783.1	AUGUSTUS	CDS	90769	90777	.	+	2	ID=g1.t1.cds;Parent=g1.t1
CAIGQI010000783.1	AUGUSTUS	CDS	91203	92089	.	+	2	ID=g1.t1.cds;Parent=g1.t1
CAIGQI010000783.1	AUGUSTUS	stop_codon	92090	92092	.	+	0	Parent=g1.t1
CAIGQI010000783.1	AUGUSTUS	protein_match	90390	90471	3.6	+	0	ID=pp.g1.t1.fz_finz;Target=fz_finz 1 28;Target_start=0;
CAIGQI010000783.1	AUGUSTUS	protein_match	90769	90770	1	+	2	ID=pp.g1.t1.fz_finz;Target=fz_finz 28 28;Target_start=0;
CAIGQI010000783.1	AUGUSTUS	protein_match	90771	90777	0.507	+	0	ID=pp.g1.t1.fz_linker;Target=fz_linker 1 3;Target_start=28;
CAIGQI010000783.1	AUGUSTUS	protein_match	91203	91351	1.06	+	2	ID=pp.g1.t1.fz_linker;Target=fz_linker 3 52;Target_start=28;
CAIGQI010000783.1	AUGUSTUS	protein_match	91391	91978	5.7	+	0	ID=pp.g1.t1.fz_znf;Target=fz_znf 1 196;Target_start=93;
CAIGQI010000783.1	AUGUSTUS	interblock_region	91352	91390	.	+	0	ID=pp.g1.t1.iBR2
CAIGQI010000783.1	AUGUSTUS	interblock_region	91979	92092	.	+	0	ID=pp.g1.t1.iBR3
# protein sequence = [MAFIKEECEDLEIEEVIVKEEDLEEQTEVATKMKTETLNKNEDKDDINVLPEKTTITFSPEKICTERLEDVSPTTDAA
# SGISRSSHVRDHTEEKLHTCHECGKSFTRKGNFETHMRIHTGEKPYVCQQCGKSFSQQGHLDSHVRTHSGVKPYMCSLCGKSFTDKAHLHFHMRVHSG
# EKPYTCEHCGRSFSWQQNYKTHMRVHSGERPYACQQCGKSFSLQQSYKTHMRGHTGEKPYTCQHCGQGFSHQGNFNSHMRIHTGEKPYICSVCGKAFT
# RQQNHKRHLMTHTAENIYKCKLCKKRFSDKEHLNSHMSAHTTEADTLEIIAP]
# sequence of block fz_finz       0 [MAFIKEECEDLEIEEVIVKEEDLEEQTE] 28
# sequence of block fz_linker    28 [VATKMKTETLNKNEDKDDINVLPEKTTITFSPEKICTERLEDVSPTTDAASG] 80
# sequence of block fz_znf       93 [KLHTCHECGKSFTRKGNFETHMRIHTGEKPYVCQQCGKSFSQQGHLDSHVRTHSGVKPYMCSLCGKSFTDKAHLHFHMRVHSGEKPYTCEHCGRSFSWQQNYKTHMRVHSGERPYACQQCGKSFSLQQSYKTHMRGHTGEKPYTCQHCGQGFSHQGNFNSHMRIHTGEKPYICSVCGKAFTRQQNHKRHLMTHTAE] 289
# Evidence for and against this transcript:
# % of transcript supported by hints (any source): 0
# CDS exons: 0/3
# CDS introns: 0/2
# 5'UTR exons and introns: 0/0
# 3'UTR exons and introns: 0/0
# hint groups fully obeyed: 7
#     RM:   7
# incompatible hint groups: 1
#     RM:   1
# end gene g1
###
# start gene g2
CAIGQI010000783.1	AUGUSTUS	gene	94212	96102	1	+	.	ID=g2
CAIGQI010000783.1	AUGUSTUS	transcript	94212	96102	.	+	.	ID=g2.t1;Parent=g2
CAIGQI010000783.1	AUGUSTUS	start_codon	94212	94214	.	+	0	Parent=g2.t1
CAIGQI010000783.1	AUGUSTUS	CDS	94212	94293	.	+	0	ID=g2.t1.cds;Parent=g2.t1
CAIGQI010000783.1	AUGUSTUS	CDS	94725	94738	.	+	2	ID=g2.t1.cds;Parent=g2.t1
CAIGQI010000783.1	AUGUSTUS	CDS	95281	96099	.	+	0	ID=g2.t1.cds;Parent=g2.t1
CAIGQI010000783.1	AUGUSTUS	stop_codon	96100	96102	.	+	0	Parent=g2.t1
CAIGQI010000783.1	AUGUSTUS	protein_match	94212	94293	3.24	+	0	ID=pp.g2.t1.fz_finz;Target=fz_finz 1 28;Target_start=0;
CAIGQI010000783.1	AUGUSTUS	protein_match	94725	94726	1	+	2	ID=pp.g2.t1.fz_finz;Target=fz_finz 28 28;Target_start=0;
CAIGQI010000783.1	AUGUSTUS	protein_match	94727	94738	1.39	+	0	ID=pp.g2.t1.fz_linker;Target=fz_linker 1 4;Target_start=28;
CAIGQI010000783.1	AUGUSTUS	protein_match	95281	95424	1.07	+	0	ID=pp.g2.t1.fz_linker;Target=fz_linker 5 52;Target_start=28;
CAIGQI010000783.1	AUGUSTUS	protein_match	95503	96090	6.23	+	0	ID=pp.g2.t1.fz_znf;Target=fz_znf 1 196;Target_start=106;
CAIGQI010000783.1	AUGUSTUS	interblock_region	95425	95502	.	+	0	ID=pp.g2.t1.iBR2
CAIGQI010000783.1	AUGUSTUS	interblock_region	96091	96102	.	+	0	ID=pp.g2.t1.iBR3
# protein sequence = [MALIKEECEDLEIEEVIVKEEDLEEQTGVFFKSFNWQQSYTRHIRVHTGEKPYSCPQCGKRFSQHGCLDYHMKTHTGE
# KPFVCSLCGKSFTLKIHLNFHMRLHTGEKPYTCQQCGTSFNQPSKLKEHMSVHTGEKPFTCEQCGRSFHQQSKLKAHMRIHTGEKPFTCQQCGKCFCQ
# KGHLDYHIKTHTGEKPYVCSLCGKRFRQKGHLSNHLRVHTREKPYTCEQCGKTFCDQGTLNSHVRLHTGEKPFKCQQCGKGFPHKKDLNTHTRVHTGE
# KPYTCQQCGKRFSQNGNLKHHMRIHAREPTD]
# sequence of block fz_finz       0 [MALIKEECEDLEIEEVIVKEEDLEEQTG] 28
# sequence of block fz_linker    28 [VFFKSFNWQQSYTRHIRVHTGEKPYSCPQCGKRFSQHGCLDYHMKTHTGEKP] 80
# sequence of block fz_znf      106 [KPYTCQQCGTSFNQPSKLKEHMSVHTGEKPFTCEQCGRSFHQQSKLKAHMRIHTGEKPFTCQQCGKCFCQKGHLDYHIKTHTGEKPYVCSLCGKRFRQKGHLSNHLRVHTREKPYTCEQCGKTFCDQGTLNSHVRLHTGEKPFKCQQCGKGFPHKKDLNTHTRVHTGEKPYTCQQCGKRFSQNGNLKHHMRIHARE] 302
# Evidence for and against this transcript:
# % of transcript supported by hints (any source): 0
# CDS exons: 0/3
# CDS introns: 0/2
# 5'UTR exons and introns: 0/0
# 3'UTR exons and introns: 0/0
# hint groups fully obeyed: 3
#     RM:   3
# incompatible hint groups: 1
#     RM:   1
# end gene g2
###
# start gene g3
CAIGQI010000783.1	AUGUSTUS	gene	103197	107871	1	+	.	ID=g3
CAIGQI010000783.1	AUGUSTUS	transcript	103197	107871	.	+	.	ID=g3.t1;Parent=g3
CAIGQI010000783.1	AUGUSTUS	start_codon	103197	103199	.	+	0	Parent=g3.t1
CAIGQI010000783.1	AUGUSTUS	CDS	103197	103281	.	+	0	ID=g3.t1.cds;Parent=g3.t1
CAIGQI010000783.1	AUGUSTUS	CDS	104118	105088	.	+	2	ID=g3.t1.cds;Parent=g3.t1
CAIGQI010000783.1	AUGUSTUS	CDS	107698	107868	.	+	0	ID=g3.t1.cds;Parent=g3.t1
CAIGQI010000783.1	AUGUSTUS	stop_codon	107869	107871	.	+	0	Parent=g3.t1
CAIGQI010000783.1	AUGUSTUS	protein_match	103197	103280	5.65	+	0	ID=pp.g3.t1.fz_finz;Target=fz_finz 1 28;Target_start=0;
CAIGQI010000783.1	AUGUSTUS	protein_match	103281	103281	1	+	0	ID=pp.g3.t1.fz_linker;Target=fz_linker 1 1;Target_start=28;
CAIGQI010000783.1	AUGUSTUS	protein_match	104118	104272	1.11	+	2	ID=pp.g3.t1.fz_linker;Target=fz_linker 1 52;Target_start=28;
CAIGQI010000783.1	AUGUSTUS	protein_match	104504	105088	6.05	+	0	ID=pp.g3.t1.fz_znf;Target=fz_znf 1 195;Target_start=157;
CAIGQI010000783.1	AUGUSTUS	protein_match	107698	107700	0.706	+	0	ID=pp.g3.t1.fz_znf;Target=fz_znf 196 196;Target_start=157;
CAIGQI010000783.1	AUGUSTUS	interblock_region	104273	104503	.	+	0	ID=pp.g3.t1.iBR2
CAIGQI010000783.1	AUGUSTUS	interblock_region	107701	107871	.	+	0	ID=pp.g3.t1.iBR3
# protein sequence = [MALIKEESEDVKIQEPFRVKEEDSEETIDPLDVKTEALTENEEEDHFDLFNEKSSSQTPVTDYQRKPRNRETPSCVSC
# QQCGRSFSSHSKLEQHMRIHTGEKPYTCQQCGRSFGRKTYLDNHMKLHNGKKPYTCPHCGKSFIWQQSYTRHLRLHTGEKPFSCEQCGKSFRRKTALN
# FHMRTHTKEKPYTCSQCDKCFSRKVYLDLHIRTHTGEKPYACQQCGKSFSRKEYLDLHTRIHTGERPYVCQQCGKSCSRKADLNYHMRIHTGEKPYTC
# LQCGKTFRVQSSCDRHMMTHTGEKPFSCQQCGNRFSRKAYLNFHMRVHTGEKPYKCQHCGKCCARKSDLNYHVKIHTEDVFMLTSSDQELQCEFAEIR
# VCTSKSKVLACSFRVTLSQVDTFKHLVVLFTINVPIR]
# sequence of block fz_finz       0 [MALIKEESEDVKIQEPFRVKEEDSEETI] 28
# sequence of block fz_linker    28 [DPLDVKTEALTENEEEDHFDLFNEKSSSQTPVTDYQRKPRNRETPSCVSCQQ] 80
# sequence of block fz_znf      157 [KPFSCEQCGKSFRRKTALNFHMRTHTKEKPYTCSQCDKCFSRKVYLDLHIRTHTGEKPYACQQCGKSFSRKEYLDLHTRIHTGERPYVCQQCGKSCSRKADLNYHMRIHTGEKPYTCLQCGKTFRVQSSCDRHMMTHTGEKPFSCQQCGNRFSRKAYLNFHMRVHTGEKPYKCQHCGKCCARKSDLNYHVKIHTED] 353
# Evidence for and against this transcript:
# % of transcript supported by hints (any source): 0
# CDS exons: 0/3
# CDS introns: 0/2
# 5'UTR exons and introns: 0/0
# 3'UTR exons and introns: 0/0
# hint groups fully obeyed: 20
#     RM:  20
# incompatible hint groups: 2
#     RM:   2
# end gene g3
###
# start gene g4
CAIGQI010000783.1	AUGUSTUS	gene	109163	112672	1	-	.	ID=g4
CAIGQI010000783.1	AUGUSTUS	transcript	109163	112672	.	-	.	ID=g4.t1;Parent=g4
CAIGQI010000783.1	AUGUSTUS	stop_codon	109163	109165	.	-	0	Parent=g4.t1
CAIGQI010000783.1	AUGUSTUS	CDS	109166	110008	.	-	0	ID=g4.t1.cds;Parent=g4.t1
CAIGQI010000783.1	AUGUSTUS	CDS	110343	110353	.	-	2	ID=g4.t1.cds;Parent=g4.t1
CAIGQI010000783.1	AUGUSTUS	CDS	112591	112672	.	-	0	ID=g4.t1.cds;Parent=g4.t1
CAIGQI010000783.1	AUGUSTUS	start_codon	112670	112672	.	-	0	Parent=g4.t1
CAIGQI010000783.1	AUGUSTUS	protein_match	109271	109858	6.53	-	0	ID=pp.g4.t1.fz_znf;Target=fz_znf 1 196;Target_start=81;
CAIGQI010000783.1	AUGUSTUS	protein_match	109862	110008	1.14	-	0	ID=pp.g4.t1.fz_linker;Target=fz_linker 4 52;Target_start=28;
CAIGQI010000783.1	AUGUSTUS	protein_match	110343	110351	1.87	-	0	ID=pp.g4.t1.fz_linker;Target=fz_linker 1 3;Target_start=28;
CAIGQI010000783.1	AUGUSTUS	protein_match	110352	110353	1	-	2	ID=pp.g4.t1.fz_finz;Target=fz_finz 28 28;Target_start=0;
CAIGQI010000783.1	AUGUSTUS	protein_match	112591	112672	3.18	-	0	ID=pp.g4.t1.fz_finz;Target=fz_finz 1 28;Target_start=0;
CAIGQI010000783.1	AUGUSTUS	interblock_region	109163	109270	.	-	0	ID=pp.g4.t1.iBR3
CAIGQI010000783.1	AUGUSTUS	interblock_region	109859	109861	.	-	0	ID=pp.g4.t1.iBR2
# protein sequence = [MAFIKEESQDLEIEEVTVKEEDPEEQTVGWGQCGKKFSQQSKLIQHMRVHTGEKPYTCQHCGRNFSRRTYLNYHLKLH
# NGEKPYTCQQCGKGFTNKGNFETHMRVHTGEKPYVCQQCGKSFSRKTYLNYHMRVHTGEKPYTCQQCGKSFRVKSSYKKHISVHTGEKPYTCQQCGKS
# FSAESSYKRHIDVHTGEKPYICQQCGKSFSRKAYLDYHMRVHTGEKPYICNQCGKSFNWQLSYKRHMRVHTGEKPYICLLCAKGFSQQGHLVYHMRTH
# TGEKPYMCSICGKALTHKGRLIEHMKIHTGEKPYTCQQ]
# sequence of block fz_znf       81 [KPYTCQQCGKGFTNKGNFETHMRVHTGEKPYVCQQCGKSFSRKTYLNYHMRVHTGEKPYTCQQCGKSFRVKSSYKKHISVHTGEKPYTCQQCGKSFSAESSYKRHIDVHTGEKPYICQQCGKSFSRKAYLDYHMRVHTGEKPYICNQCGKSFNWQLSYKRHMRVHTGEKPYICLLCAKGFSQQGHLVYHMRTHTGE] 277
# sequence of block fz_linker    28 [GWGQCGKKFSQQSKLIQHMRVHTGEKPYTCQHCGRNFSRRTYLNYHLKLHNG] 80
# sequence of block fz_finz       0 [MAFIKEESQDLEIEEVTVKEEDPEEQTV] 28
# Evidence for and against this transcript:
# % of transcript supported by hints (any source): 0
# CDS exons: 0/3
# CDS introns: 0/2
# 5'UTR exons and introns: 0/0
# 3'UTR exons and introns: 0/0
# hint groups fully obeyed: 23
#     RM:  23
# incompatible hint groups: 0
# end gene g4
###
# start gene g5
CAIGQI010000783.1	AUGUSTUS	gene	114966	119030	1	+	.	ID=g5
CAIGQI010000783.1	AUGUSTUS	transcript	114966	119030	.	+	.	ID=g5.t1;Parent=g5
CAIGQI010000783.1	AUGUSTUS	start_codon	114966	114968	.	+	0	Parent=g5.t1
CAIGQI010000783.1	AUGUSTUS	CDS	114966	115047	.	+	0	ID=g5.t1.cds;Parent=g5.t1
CAIGQI010000783.1	AUGUSTUS	CDS	115172	115261	.	+	2	ID=g5.t1.cds;Parent=g5.t1
CAIGQI010000783.1	AUGUSTUS	CDS	117934	119027	.	+	2	ID=g5.t1.cds;Parent=g5.t1
CAIGQI010000783.1	AUGUSTUS	stop_codon	119028	119030	.	+	0	Parent=g5.t1
CAIGQI010000783.1	AUGUSTUS	protein_match	114966	115047	3.4	+	0	ID=pp.g5.t1.fz_finz;Target=fz_finz 1 28;Target_start=0;
CAIGQI010000783.1	AUGUSTUS	protein_match	115172	115173	1	+	2	ID=pp.g5.t1.fz_finz;Target=fz_finz 28 28;Target_start=0;
CAIGQI010000783.1	AUGUSTUS	protein_match	115174	115261	1.09	+	0	ID=pp.g5.t1.fz_linker;Target=fz_linker 1 30;Target_start=28;
CAIGQI010000783.1	AUGUSTUS	protein_match	117934	118001	1.05	+	2	ID=pp.g5.t1.fz_linker;Target=fz_linker 30 52;Target_start=28;
CAIGQI010000783.1	AUGUSTUS	protein_match	118143	118730	5.86	+	0	ID=pp.g5.t1.fz_znf;Target=fz_znf 1 196;Target_start=127;
CAIGQI010000783.1	AUGUSTUS	interblock_region	118002	118142	.	+	0	ID=pp.g5.t1.iBR2
CAIGQI010000783.1	AUGUSTUS	interblock_region	118731	119030	.	+	0	ID=pp.g5.t1.iBR3
# protein sequence = [MAFIKEESENLDIEEVIIKEEDPEEETEVPEHIGEHIFFHPKIAFSCLRSEKSHIFTXPRTLDVQTETPTKNEMEPDF
# SFISDKSVTSSQITVTLCDAETLETTTRSGCSSSQDSKLLQHSGIDSREKPYTCQQCGKSYNLQQSYKRHLRVHTGEEPYFCQLCGKSFRWQQSYTRH
# IRVHTGEKPYSCPQCGKRFSQHGCLDYHMKTHTGEKPFVCSLCGKSFCLKMHLDFHTRLHTGEKPYTCQQCGESFNQHSKLKEHMSVHTGEKPFTCEQ
# CGRSFHQQSKLKAHMRIHTGEKPFTCQQCGKRFCHKGHFEYHLKTHTGEKPYVCSLCEKRFRQKSHLSNHLRLHTGDKPYTCEECGKTFCDQGALISH
# GRTHSGEKPYACQQCGKTFSQKGNLNYHIRIHTNETLRPDALVTFTCPSN]
# sequence of block fz_finz       0 [MAFIKEESENLDIEEVIIKEEDPEEETE] 28
# sequence of block fz_linker    28 [VPEHIGEHIFFHPKIAFSCLRSEKSHIFTXPRTLDVQTETPTKNEMEPDFSF] 80
# sequence of block fz_znf      127 [KPYTCQQCGKSYNLQQSYKRHLRVHTGEEPYFCQLCGKSFRWQQSYTRHIRVHTGEKPYSCPQCGKRFSQHGCLDYHMKTHTGEKPFVCSLCGKSFCLKMHLDFHTRLHTGEKPYTCQQCGESFNQHSKLKEHMSVHTGEKPFTCEQCGRSFHQQSKLKAHMRIHTGEKPFTCQQCGKRFCHKGHFEYHLKTHTGE] 323
# Evidence for and against this transcript:
# % of transcript supported by hints (any source): 0
# CDS exons: 0/3
# CDS introns: 0/2
# 5'UTR exons and introns: 0/0
# 3'UTR exons and introns: 0/0
# hint groups fully obeyed: 34
#     RM:  34
# incompatible hint groups: 2
#     RM:   2
# end gene g5
###
# start gene g6
CAIGQI010000783.1	AUGUSTUS	gene	123427	127467	1	+	.	ID=g6
CAIGQI010000783.1	AUGUSTUS	transcript	123427	127467	.	+	.	ID=g6.t1;Parent=g6
CAIGQI010000783.1	AUGUSTUS	start_codon	123427	123429	.	+	0	Parent=g6.t1
CAIGQI010000783.1	AUGUSTUS	CDS	123427	123476	.	+	0	ID=g6.t1.cds;Parent=g6.t1
CAIGQI010000783.1	AUGUSTUS	CDS	123852	123941	.	+	1	ID=g6.t1.cds;Parent=g6.t1
CAIGQI010000783.1	AUGUSTUS	CDS	126044	127380	.	+	1	ID=g6.t1.cds;Parent=g6.t1
CAIGQI010000783.1	AUGUSTUS	CDS	127457	127464	.	+	2	ID=g6.t1.cds;Parent=g6.t1
CAIGQI010000783.1	AUGUSTUS	stop_codon	127465	127467	.	+	0	Parent=g6.t1
# protein sequence = [MEDTLSTENKDSSSLNRVKFFSSESSCWSKKSEPSLNKPMEFKERKSDELQTRFRSNLLKKFESLSEGTGIRGNPTLL
# KEIYTELYITETERGEINNEHEVREIETQSRRAAAEDTAINCSDIFRALPGRDEAPIRAVLTKGVAGIGKTVSVQKFIVDWAEGKENQDVQFIFPLPF
# RELNLMKGRELSLSDLLQIFFPQTKEMDISSDGSGVLFIFDGLDECRLSLNFESDRRAWNISESASVEVLLMKLISGDLLPSALIWITSRPAAADLIP
# SECVHRVTEVRGFTDPQKEQYFRKRIRDQGLAERIISHLKSSRSLHIMCHIPVFCWISATVLEKMMSSAESGEIPKTLTQMYTHFLIIQTSIRHEKHY
# EKSLEDEEMILKLGKLAFEQLERGNLIFHEEDLRKCGIDVTEASVYSGLCTQIFREELGWFQGKVFCFVHLSIQEYLAALHAHQSFTRDRTIMFKKSE
# LRAFSEDSLSELHQRAVDEALEKLY]
# Evidence for and against this transcript:
# % of transcript supported by hints (any source): 0
# CDS exons: 0/4
# CDS introns: 0/3
# 5'UTR exons and introns: 0/0
# 3'UTR exons and introns: 0/0
# hint groups fully obeyed: 14
#     RM:  14
# incompatible hint groups: 2
#     RM:   2
# end gene g6
###
#
# ----- prediction on sequence number 2 (length = 30083, name = CAIGQI010001286.1:1237632-1267715) -----
#
# Predicted genes for sequence number 2 on both strands
# start gene g7
CAIGQI010001286.1	AUGUSTUS	gene	1252632	1254666	1	+	.	ID=g7
CAIGQI010001286.1	AUGUSTUS	transcript	1252632	1254666	.	+	.	ID=g7.t1;Parent=g7
CAIGQI010001286.1	AUGUSTUS	start_codon	1252632	1252634	.	+	0	Parent=g7.t1
CAIGQI010001286.1	AUGUSTUS	CDS	1252632	1252716	.	+	0	ID=g7.t1.cds;Parent=g7.t1
CAIGQI010001286.1	AUGUSTUS	CDS	1253372	1254663	.	+	2	ID=g7.t1.cds;Parent=g7.t1
CAIGQI010001286.1	AUGUSTUS	stop_codon	1254664	1254666	.	+	0	Parent=g7.t1
CAIGQI010001286.1	AUGUSTUS	protein_match	1252632	1252715	2.96	+	0	ID=pp.g7.t1.fz_finz;Target=fz_finz 1 28;Target_start=0;
CAIGQI010001286.1	AUGUSTUS	protein_match	1252716	1252716	1	+	0	ID=pp.g7.t1.fz_linker;Target=fz_linker 1 1;Target_start=28;
CAIGQI010001286.1	AUGUSTUS	protein_match	1253372	1253526	1.47	+	2	ID=pp.g7.t1.fz_linker;Target=fz_linker 1 52;Target_start=28;
CAIGQI010001286.1	AUGUSTUS	protein_match	1253899	1254486	5.69	+	0	ID=pp.g7.t1.fz_znf;Target=fz_znf 1 196;Target_start=204;
CAIGQI010001286.1	AUGUSTUS	interblock_region	1253527	1253898	.	+	0	ID=pp.g7.t1.iBR2
CAIGQI010001286.1	AUGUSTUS	interblock_region	1254487	1254666	.	+	0	ID=pp.g7.t1.iBR3
# protein sequence = [MSLIKEESEEVTIQELLTLTHEDPQLQTGLMVLKEEIQEEPFNNHHDKQPEMQNTETEMQIKLSSCFTCSLCLRRFYQ
# RKYFKVHMRSHNKKKPHICQQCGKSFTQRQNLTVHIRIHTGEKPFSCQQCGKSFREKQKLDSHMVTHSGKKPFTCRRCGKSYTRERTLKIHIRNHTGY
# KPYKCQYCGERFTHLIGYKTHMVTHTGDRPHACPQCGKEFTWKSNLKVHMRTHTGEKPFSCQYCDMSFTQSPSLKSHIRIHTGEKPFPCELCGKCFPH
# LRNLRKHMRVHTGEKPFSCQQCGKSFTQSQSLTSHMRAHNGVRPFACQQCGKCFTLTRSLTRHMRVHTGEKPFACTECGKSFRCSSSLYHHKLIHTGE
# KPFSCQQCGKSFTKKATLDNHKLTHSGEKPFTCQQCGKCFVRKNSLDHHMNSHLEEKPFVCAQCGLRYSSNKSLKAHMRKHSEEQDV]
# sequence of block fz_finz       0 [MSLIKEESEEVTIQELLTLTHEDPQLQT] 28
# sequence of block fz_linker    28 [GLMVLKEEIQEEPFNNHHDKQPEMQNTETEMQIKLSSCFTCSLCLRRFYQRK] 80
# sequence of block fz_znf      204 [RPHACPQCGKEFTWKSNLKVHMRTHTGEKPFSCQYCDMSFTQSPSLKSHIRIHTGEKPFPCELCGKCFPHLRNLRKHMRVHTGEKPFSCQQCGKSFTQSQSLTSHMRAHNGVRPFACQQCGKCFTLTRSLTRHMRVHTGEKPFACTECGKSFRCSSSLYHHKLIHTGEKPFSCQQCGKSFTKKATLDNHKLTHSGE] 400
# Evidence for and against this transcript:
# % of transcript supported by hints (any source): 0
# CDS exons: 0/2
# CDS introns: 0/1
# 5'UTR exons and introns: 0/0
# 3'UTR exons and introns: 0/0
# hint groups fully obeyed: 4
#     RM:   4
# incompatible hint groups: 0
# end gene g7
###
# start gene g8
CAIGQI010001286.1	AUGUSTUS	gene	1259178	1262092	1	-	.	ID=g8
CAIGQI010001286.1	AUGUSTUS	transcript	1259178	1262092	.	-	.	ID=g8.t1;Parent=g8
CAIGQI010001286.1	AUGUSTUS	stop_codon	1259178	1259180	.	-	0	Parent=g8.t1
CAIGQI010001286.1	AUGUSTUS	CDS	1259181	1260187	.	-	2	ID=g8.t1.cds;Parent=g8.t1
CAIGQI010001286.1	AUGUSTUS	CDS	1260975	1261053	.	-	0	ID=g8.t1.cds;Parent=g8.t1
CAIGQI010001286.1	AUGUSTUS	CDS	1262087	1262092	.	-	0	ID=g8.t1.cds;Parent=g8.t1
CAIGQI010001286.1	AUGUSTUS	start_codon	1262090	1262092	.	-	0	Parent=g8.t1
CAIGQI010001286.1	AUGUSTUS	protein_match	1259295	1259882	4.86	-	0	ID=pp.g8.t1.fz_znf;Target=fz_znf 1 196;Target_start=130;
CAIGQI010001286.1	AUGUSTUS	protein_match	1260033	1260187	1.08	-	2	ID=pp.g8.t1.fz_linker;Target=fz_linker 1 52;Target_start=28;
CAIGQI010001286.1	AUGUSTUS	protein_match	1260975	1260975	1	-	0	ID=pp.g8.t1.fz_linker;Target=fz_linker 1 1;Target_start=28;
CAIGQI010001286.1	AUGUSTUS	protein_match	1260976	1261053	3.29	-	0	ID=pp.g8.t1.fz_finz;Target=fz_finz 3 28;Target_start=0;
CAIGQI010001286.1	AUGUSTUS	protein_match	1262087	1262092	2.57	-	0	ID=pp.g8.t1.fz_finz;Target=fz_finz 1 2;Target_start=0;
CAIGQI010001286.1	AUGUSTUS	interblock_region	1259178	1259294	.	-	0	ID=pp.g8.t1.iBR3
CAIGQI010001286.1	AUGUSTUS	interblock_region	1259883	1260032	.	-	0	ID=pp.g8.t1.iBR2
# protein sequence = [MRFIKEEIKEVTVGETLSMKEEYSEEQTDLMALKVKTEIVDEVPENYHFKSFAENSFISSTSAVIFSPAKNRAATRLS
# CQLCGKCFSQPAKLKGHMRIHTGEKPYICPHCGNGFTWKDSFQTHLRIHTGEKPYTCSFCGKSFCQQQSYKRHVRIHTGENPYPCTLCEKKFNRKGKL
# DSHMRFHTGVKAYMCPQCGNGFTRRDALQMHIMTHAGQKPHSCLLCGKSFTRKETLNSHMSVHTGETPFKCSVCAKSFSRKGHLTAHMRLHTGEKPYA
# CQQCGKSFSRIDCFQRHMKVHSGQKPYKCTMCDKTFTQKGHLNAHMRVHTGEKPYKCSVCERTFSQKVHLTSHMRTHSGETHTCYNSQDP]
# sequence of block fz_znf      130 [KPYTCSFCGKSFCQQQSYKRHVRIHTGENPYPCTLCEKKFNRKGKLDSHMRFHTGVKAYMCPQCGNGFTRRDALQMHIMTHAGQKPHSCLLCGKSFTRKETLNSHMSVHTGETPFKCSVCAKSFSRKGHLTAHMRLHTGEKPYACQQCGKSFSRIDCFQRHMKVHSGQKPYKCTMCDKTFTQKGHLNAHMRVHTGE] 326
# sequence of block fz_linker    28 [DLMALKVKTEIVDEVPENYHFKSFAENSFISSTSAVIFSPAKNRAATRLSCQ] 80
# sequence of block fz_finz       0 [MRFIKEEIKEVTVGETLSMKEEYSEEQT] 28
# Evidence for and against this transcript:
# % of transcript supported by hints (any source): 0
# CDS exons: 0/3
# CDS introns: 0/2
# 5'UTR exons and introns: 0/0
# 3'UTR exons and introns: 0/0
# hint groups fully obeyed: 17
#     RM:  17
# incompatible hint groups: 2
#     RM:   2
# end gene g8
###
# start gene g9
CAIGQI010001286.1	AUGUSTUS	gene	1262335	1263875	1	+	.	ID=g9
CAIGQI010001286.1	AUGUSTUS	transcript	1262335	1263875	.	+	.	ID=g9.t1;Parent=g9
CAIGQI010001286.1	AUGUSTUS	start_codon	1262335	1262337	.	+	0	Parent=g9.t1
CAIGQI010001286.1	AUGUSTUS	CDS	1262335	1262419	.	+	0	ID=g9.t1.cds;Parent=g9.t1
CAIGQI010001286.1	AUGUSTUS	CDS	1262875	1263872	.	+	2	ID=g9.t1.cds;Parent=g9.t1
CAIGQI010001286.1	AUGUSTUS	stop_codon	1263873	1263875	.	+	0	Parent=g9.t1
CAIGQI010001286.1	AUGUSTUS	protein_match	1262335	1262418	3.65	+	0	ID=pp.g9.t1.fz_finz;Target=fz_finz 1 28;Target_start=0;
CAIGQI010001286.1	AUGUSTUS	protein_match	1262419	1262419	1	+	0	ID=pp.g9.t1.fz_linker;Target=fz_linker 1 1;Target_start=28;
CAIGQI010001286.1	AUGUSTUS	protein_match	1262875	1263029	1.2	+	2	ID=pp.g9.t1.fz_linker;Target=fz_linker 1 52;Target_start=28;
CAIGQI010001286.1	AUGUSTUS	protein_match	1263069	1263656	5.13	+	0	ID=pp.g9.t1.fz_znf;Target=fz_znf 1 196;Target_start=93;
CAIGQI010001286.1	AUGUSTUS	interblock_region	1263030	1263068	.	+	0	ID=pp.g9.t1.iBR2
CAIGQI010001286.1	AUGUSTUS	interblock_region	1263657	1263875	.	+	0	ID=pp.g9.t1.iBR3
# protein sequence = [MELIKEEIEEVTIEERFGSTVEDAEEQTDLMVVTVKTEYLNEEVENGRSQSPVTESEETILEKQQKPYSCQLCEKTFN
# WRGSLRKHMRIHTGEKPYICQHCGERFIRNSKLKVHMITHTGEMPFTCQQCGKSFTCKQSLQKHFIVHTGEKPYTCQQCGKSFNQKGNLDVHRKIHTG
# DKLFSCQLCGRCFTWKENLQRHMRTHITEKPYSCQQCGKSFSQQGYLDSHMVVHSDEKPFMCSFCDKSFSMKRYLISHTRIHTGEKPYVCSLCGIGFN
# QRGSLNGHMKIHAGVKPYLCPCGKSFSRKISLQIHMKVHTGKKAHTCPHCGMGFTQKTKFNVHLRRHNAEGLSSKEQSLNPEEDLIK]
# sequence of block fz_finz       0 [MELIKEEIEEVTIEERFGSTVEDAEEQT] 28
# sequence of block fz_linker    28 [DLMVVTVKTEYLNEEVENGRSQSPVTESEETILEKQQKPYSCQLCEKTFNWR] 80
# sequence of block fz_znf       93 [KPYICQHCGERFIRNSKLKVHMITHTGEMPFTCQQCGKSFTCKQSLQKHFIVHTGEKPYTCQQCGKSFNQKGNLDVHRKIHTGDKLFSCQLCGRCFTWKENLQRHMRTHITEKPYSCQQCGKSFSQQGYLDSHMVVHSDEKPFMCSFCDKSFSMKRYLISHTRIHTGEKPYVCSLCGIGFNQRGSLNGHMKIHAGV] 289
# Evidence for and against this transcript:
# % of transcript supported by hints (any source): 0
# CDS exons: 0/2
# CDS introns: 0/1
# 5'UTR exons and introns: 0/0
# 3'UTR exons and introns: 0/0
# hint groups fully obeyed: 3
#     RM:   3
# incompatible hint groups: 0
# end gene g9
###
#
# ----- prediction on sequence number 3 (length = 39476, name = CAIGQI010010606.1:1672661-1712137) -----
#
# Predicted genes for sequence number 3 on both strands
# start gene g10
CAIGQI010010606.1	AUGUSTUS	gene	1673008	1679614	1	+	.	ID=g10
CAIGQI010010606.1	AUGUSTUS	transcript	1673008	1679614	.	+	.	ID=g10.t1;Parent=g10
CAIGQI010010606.1	AUGUSTUS	start_codon	1673008	1673010	.	+	0	Parent=g10.t1
CAIGQI010010606.1	AUGUSTUS	CDS	1673008	1673015	.	+	0	ID=g10.t1.cds;Parent=g10.t1
CAIGQI010010606.1	AUGUSTUS	CDS	1673173	1673184	.	+	1	ID=g10.t1.cds;Parent=g10.t1
CAIGQI010010606.1	AUGUSTUS	CDS	1673790	1673799	.	+	1	ID=g10.t1.cds;Parent=g10.t1
CAIGQI010010606.1	AUGUSTUS	CDS	1674194	1674227	.	+	0	ID=g10.t1.cds;Parent=g10.t1
CAIGQI010010606.1	AUGUSTUS	CDS	1676937	1676950	.	+	2	ID=g10.t1.cds;Parent=g10.t1
CAIGQI010010606.1	AUGUSTUS	CDS	1678463	1678529	.	+	0	ID=g10.t1.cds;Parent=g10.t1
CAIGQI010010606.1	AUGUSTUS	CDS	1678734	1679611	.	+	2	ID=g10.t1.cds;Parent=g10.t1
CAIGQI010010606.1	AUGUSTUS	stop_codon	1679612	1679614	.	+	0	Parent=g10.t1
CAIGQI010010606.1	AUGUSTUS	protein_match	1673008	1673015	15.1	+	0	ID=pp.g10.t1.fz_finz;Target=fz_finz 1 3;Target_start=0;
CAIGQI010010606.1	AUGUSTUS	protein_match	1673173	1673184	0.794	+	0	ID=pp.g10.t1.fz_finz;Target=fz_finz 4 7;Target_start=0;
CAIGQI010010606.1	AUGUSTUS	protein_match	1673790	1673799	0.867	+	0	ID=pp.g10.t1.fz_finz;Target=fz_finz 8 11;Target_start=0;
CAIGQI010010606.1	AUGUSTUS	protein_match	1674194	1674227	1.5	+	2	ID=pp.g10.t1.fz_finz;Target=fz_finz 11 22;Target_start=0;
CAIGQI010010606.1	AUGUSTUS	protein_match	1676937	1676950	0.892	+	1	ID=pp.g10.t1.fz_finz;Target=fz_finz 22 27;Target_start=0;
CAIGQI010010606.1	AUGUSTUS	protein_match	1678463	1678468	0.182	+	0	ID=pp.g10.t1.fz_finz;Target=fz_finz 27 28;Target_start=0;
CAIGQI010010606.1	AUGUSTUS	protein_match	1678469	1678529	1.11	+	0	ID=pp.g10.t1.fz_linker;Target=fz_linker 1 21;Target_start=28;
CAIGQI010010606.1	AUGUSTUS	protein_match	1678734	1678828	1.49	+	2	ID=pp.g10.t1.fz_linker;Target=fz_linker 21 52;Target_start=28;
CAIGQI010010606.1	AUGUSTUS	protein_match	1679000	1679587	4.2	+	0	ID=pp.g10.t1.fz_znf;Target=fz_znf 1 196;Target_start=137;
CAIGQI010010606.1	AUGUSTUS	interblock_region	1678829	1678999	.	+	0	ID=pp.g10.t1.iBR2
CAIGQI010010606.1	AUGUSTUS	interblock_region	1679588	1679614	.	+	0	ID=pp.g10.t1.iBR3
# protein sequence = [MALCEEVSGVVRESHQFKVKHVLHDQDHGKLRMHMRTHTEVESFKCHEYHMKIHTEEKPFKCQKCGKCFMTHTKRRIH
# MNYHSRKQLHACHLCSKKFTNQSILYDHVNIHMGNKPFMCKECGKRFFGRKYLSEHTRTHKDACTQCGKTFSSKQSLASHMRIHTGEKPFACTQCGKS
# FTDKGGLSRHMKIHTDEKPHSCPHCEKTFRLKQVCTAHIRTHTGEKPFSCAQCGKSFSAGSSFRCHLRIHTGEKPHKCEQCGKGFSERRSLTIHIRSH
# TGEKPYKCEQCDRSFADKSGLNHHTVIHSGEKKYSCAQCGRCFGRQSSVTKHMKVHSNKRDEQRKTT]
# sequence of block fz_finz       0 [MALCEEVSGVVRESHQFKVKHVLHDQDH] 28
# sequence of block fz_linker    28 [GKLRMHMRTHTEVESFKCHEYHMKIHTEEKPFKCQKCGKCFMTHTKRRIHMN] 80
# sequence of block fz_znf      137 [HKDACTQCGKTFSSKQSLASHMRIHTGEKPFACTQCGKSFTDKGGLSRHMKIHTDEKPHSCPHCEKTFRLKQVCTAHIRTHTGEKPFSCAQCGKSFSAGSSFRCHLRIHTGEKPHKCEQCGKGFSERRSLTIHIRSHTGEKPYKCEQCDRSFADKSGLNHHTVIHSGEKKYSCAQCGRCFGRQSSVTKHMKVHSNK] 333
# Evidence for and against this transcript:
# % of transcript supported by hints (any source): 0
# CDS exons: 0/7
# CDS introns: 0/6
# 5'UTR exons and introns: 0/0
# 3'UTR exons and introns: 0/0
# hint groups fully obeyed: 30
#     RM:  30
# incompatible hint groups: 0
# end gene g10
###
# start gene g11
CAIGQI010010606.1	AUGUSTUS	gene	1680623	1687744	1	-	.	ID=g11
CAIGQI010010606.1	AUGUSTUS	transcript	1680623	1687744	.	-	.	ID=g11.t1;Parent=g11
CAIGQI010010606.1	AUGUSTUS	stop_codon	1680623	1680625	.	-	0	Parent=g11.t1
CAIGQI010010606.1	AUGUSTUS	CDS	1680626	1680639	.	-	2	ID=g11.t1.cds;Parent=g11.t1
CAIGQI010010606.1	AUGUSTUS	CDS	1681073	1681165	.	-	2	ID=g11.t1.cds;Parent=g11.t1
CAIGQI010010606.1	AUGUSTUS	CDS	1681242	1681370	.	-	2	ID=g11.t1.cds;Parent=g11.t1
CAIGQI010010606.1	AUGUSTUS	CDS	1683597	1683680	.	-	2	ID=g11.t1.cds;Parent=g11.t1
CAIGQI010010606.1	AUGUSTUS	CDS	1684583	1684736	.	-	0	ID=g11.t1.cds;Parent=g11.t1
CAIGQI010010606.1	AUGUSTUS	CDS	1684828	1684994	.	-	2	ID=g11.t1.cds;Parent=g11.t1
CAIGQI010010606.1	AUGUSTUS	CDS	1686762	1686888	.	-	0	ID=g11.t1.cds;Parent=g11.t1
CAIGQI010010606.1	AUGUSTUS	CDS	1687058	1687188	.	-	2	ID=g11.t1.cds;Parent=g11.t1
CAIGQI010010606.1	AUGUSTUS	CDS	1687271	1687288	.	-	2	ID=g11.t1.cds;Parent=g11.t1
CAIGQI010010606.1	AUGUSTUS	CDS	1687660	1687744	.	-	0	ID=g11.t1.cds;Parent=g11.t1
CAIGQI010010606.1	AUGUSTUS	start_codon	1687742	1687744	.	-	0	Parent=g11.t1
# protein sequence = [MASIKEESEDLMIEEDFTVKLEDVDQQTGSLEKRERTPISESQKELLKACFQEGMKSVGSPLILTAAEATGLPTFVIE
# NWIGNYKRTLKPASAMRPIKPKLHTRDLSPYNLFCRDFLRNKGTLKDIKKRWGSLGEEKRQKYKEEAAMLKAEAKGQQLSPELRELKIKKHLKQLKLE
# VSSLEQLGVESVILAYDRHQAKIEVQEMSSKGAAGFLDSTDTVNSFALHFNVISPVDSVRKEPVDVLVKRVQDLFNQKYLFVSGATFTHYAPSSHSFF
# SSEDQCPEEPGESCSSEAAVTTADDASDFRIVHVEKETLKEWRACGGCQQWSLLDLMNPI]
# Evidence for and against this transcript:
# % of transcript supported by hints (any source): 0
# CDS exons: 0/10
# CDS introns: 0/9
# 5'UTR exons and introns: 0/0
# 3'UTR exons and introns: 0/0
# hint groups fully obeyed: 33
#     RM:  33
# incompatible hint groups: 0
# end gene g11
###
# start gene g12
CAIGQI010010606.1	AUGUSTUS	gene	1689551	1691066	1	+	.	ID=g12
CAIGQI010010606.1	AUGUSTUS	transcript	1689551	1691066	.	+	.	ID=g12.t1;Parent=g12
CAIGQI010010606.1	AUGUSTUS	start_codon	1689551	1689553	.	+	0	Parent=g12.t1
CAIGQI010010606.1	AUGUSTUS	CDS	1689551	1689635	.	+	0	ID=g12.t1.cds;Parent=g12.t1
CAIGQI010010606.1	AUGUSTUS	CDS	1689925	1691063	.	+	2	ID=g12.t1.cds;Parent=g12.t1
CAIGQI010010606.1	AUGUSTUS	stop_codon	1691064	1691066	.	+	0	Parent=g12.t1
CAIGQI010010606.1	AUGUSTUS	protein_match	1689551	1689634	5.09	+	0	ID=pp.g12.t1.fz_finz;Target=fz_finz 1 28;Target_start=0;
CAIGQI010010606.1	AUGUSTUS	protein_match	1689635	1689635	1	+	0	ID=pp.g12.t1.fz_linker;Target=fz_linker 1 1;Target_start=28;
CAIGQI010010606.1	AUGUSTUS	protein_match	1689925	1690079	1.12	+	2	ID=pp.g12.t1.fz_linker;Target=fz_linker 1 52;Target_start=28;
CAIGQI010010606.1	AUGUSTUS	protein_match	1690224	1690811	4.73	+	0	ID=pp.g12.t1.fz_znf;Target=fz_znf 1 196;Target_start=128;
CAIGQI010010606.1	AUGUSTUS	interblock_region	1690080	1690223	.	+	0	ID=pp.g12.t1.iBR2
CAIGQI010010606.1	AUGUSTUS	interblock_region	1690812	1691066	.	+	0	ID=pp.g12.t1.iBR3
# protein sequence = [MDVIKEEPEEFKIEEVFTVKHEDAEQQTDQMVLKEEDLNEEDDKDNLFFITRTQTQIKKTYSGIRDKKPLLSQSFSVD
# QYQQTFPQKQGFDINMRGHSGGKPFECTDCGLNFTREEMFNSHLMIHTGKKPYECLQCGKAYLHKGSFELHMRIHNGEKPYKCELCGKAYIHKGSFEV
# HMRIHNGEKPFTCTLCEQTFTQKGSLEVHMRIHYGVKPYTCQWCGHSFAQPGNLDVHMRSHNGWKPFSCSECGQSFTRKEVLDSHMRVHTGERPFVCQ
# FCGKSFKHKSNLAAHMKYHSGEKLFTCEQCGMSFTQQESFENHVRSHPEEDSLTCDQCGKSFTSRVTLHQHRRIHSSEGCFICYQCGMSFTNKNQREA
# HVRTHSGEKAFMCSHCGKACVNESMLEAHLKIHPTE]
# sequence of block fz_finz       0 [MDVIKEEPEEFKIEEVFTVKHEDAEQQT] 28
# sequence of block fz_linker    28 [DQMVLKEEDLNEEDDKDNLFFITRTQTQIKKTYSGIRDKKPLLSQSFSVDQY] 80
# sequence of block fz_znf      128 [KPYECLQCGKAYLHKGSFELHMRIHNGEKPYKCELCGKAYIHKGSFEVHMRIHNGEKPFTCTLCEQTFTQKGSLEVHMRIHYGVKPYTCQWCGHSFAQPGNLDVHMRSHNGWKPFSCSECGQSFTRKEVLDSHMRVHTGERPFVCQFCGKSFKHKSNLAAHMKYHSGEKLFTCEQCGMSFTQQESFENHVRSHPEE] 324
# Evidence for and against this transcript:
# % of transcript supported by hints (any source): 0
# CDS exons: 0/2
# CDS introns: 0/1
# 5'UTR exons and introns: 0/0
# 3'UTR exons and introns: 0/0
# hint groups fully obeyed: 2
#     RM:   2
# incompatible hint groups: 1
#     RM:   1
# end gene g12
###
# start gene g13
CAIGQI010010606.1	AUGUSTUS	gene	1692345	1702964	1	+	.	ID=g13
CAIGQI010010606.1	AUGUSTUS	transcript	1692345	1702964	.	+	.	ID=g13.t1;Parent=g13
CAIGQI010010606.1	AUGUSTUS	start_codon	1692345	1692347	.	+	0	Parent=g13.t1
CAIGQI010010606.1	AUGUSTUS	CDS	1692345	1692423	.	+	0	ID=g13.t1.cds;Parent=g13.t1
CAIGQI010010606.1	AUGUSTUS	CDS	1692706	1692711	.	+	2	ID=g13.t1.cds;Parent=g13.t1
CAIGQI010010606.1	AUGUSTUS	CDS	1693049	1693370	.	+	2	ID=g13.t1.cds;Parent=g13.t1
CAIGQI010010606.1	AUGUSTUS	CDS	1693512	1693602	.	+	1	ID=g13.t1.cds;Parent=g13.t1
CAIGQI010010606.1	AUGUSTUS	CDS	1693690	1693868	.	+	0	ID=g13.t1.cds;Parent=g13.t1
CAIGQI010010606.1	AUGUSTUS	CDS	1693956	1694146	.	+	1	ID=g13.t1.cds;Parent=g13.t1
CAIGQI010010606.1	AUGUSTUS	CDS	1702537	1702961	.	+	2	ID=g13.t1.cds;Parent=g13.t1
CAIGQI010010606.1	AUGUSTUS	stop_codon	1702962	1702964	.	+	0	Parent=g13.t1
CAIGQI010010606.1	AUGUSTUS	protein_match	1692345	1692423	2.09	+	0	ID=pp.g13.t1.fz_finz;Target=fz_finz 1 27;Target_start=0;
CAIGQI010010606.1	AUGUSTUS	protein_match	1692706	1692710	0.92	+	2	ID=pp.g13.t1.fz_finz;Target=fz_finz 27 28;Target_start=0;
CAIGQI010010606.1	AUGUSTUS	protein_match	1692711	1692711	1	+	0	ID=pp.g13.t1.fz_linker;Target=fz_linker 1 1;Target_start=28;
CAIGQI010010606.1	AUGUSTUS	protein_match	1693049	1693203	1.21	+	2	ID=pp.g13.t1.fz_linker;Target=fz_linker 1 52;Target_start=28;
CAIGQI010010606.1	AUGUSTUS	protein_match	1693237	1693370	5.6	+	0	ID=pp.g13.t1.fz_znf;Target=fz_znf 1 45;Target_start=91;
CAIGQI010010606.1	AUGUSTUS	protein_match	1693512	1693602	4.07	+	0	ID=pp.g13.t1.fz_znf;Target=fz_znf 46 76;Target_start=90;
CAIGQI010010606.1	AUGUSTUS	protein_match	1693690	1693868	3.16	+	2	ID=pp.g13.t1.fz_znf;Target=fz_znf 76 135;Target_start=90;
CAIGQI010010606.1	AUGUSTUS	protein_match	1693956	1694139	4.02	+	1	ID=pp.g13.t1.fz_znf;Target=fz_znf 135 196;Target_start=91;
CAIGQI010010606.1	AUGUSTUS	interblock_region	1693204	1693236	.	+	0	ID=pp.g13.t1.iBR2
CAIGQI010010606.1	AUGUSTUS	interblock_region	1694140	1694146	.	+	0	ID=pp.g13.t1.iBR3
CAIGQI010010606.1	AUGUSTUS	interblock_region	1702537	1702964	.	+	2	ID=pp.g13.t1.iBR3
# protein sequence = [MDHIKEESEDVKIEEANSLEEVKLCTNINVLVMKVNKEEVHDHNLKVEDDDQIQSEASTLKPHTCLQCGKHFDKRGHF
# NVHMKIHSREYPDSVYPCSQCGKRFSHMGNLKVHMRVHTGEKPFSCEHCGKSFRWKGHLKRHLITHSGEKPHTCPQCGNNFTALGSLRHMKVHSEENQ
# RFICQTCGNTFSRFSYLKIHMRIHTGEKPFCCQQCGESFTRNGDYKEHMKVHTGEKPYSCTRCGKRFGKSEYLRVHMRIHTGEKPYACGRCGMRFARH
# GPYTTHVRAHSDAGDASRSAFSVALTDSRLCVGPNRQDAVVKYSQVFINMGDSYDTNTGVFVAPRTGVYSLALTVYSDSNAAGAMLAACARLRLNGRV
# IASPSENNLQDQEDSASALLAVQLRAGDRVDVALPAGCFLCDDNNHYNTFTGFLLYPTD]
# sequence of block fz_finz       0 [MDHIKEESEDVKIEEANSLEEVKLCTNI] 28
# sequence of block fz_linker    28 [NVLVMKVNKEEVHDHNLKVEDDDQIQSEASTLKPHTCLQCGKHFDKRGHFNV] 80
# sequence of block fz_znf       91 [SVYPCSQCGKRFSHMGNLKVHMRVHTGEKPFSCEHCGKSFRWKGHLKRHLITHSGEKPHTCPQCGNNFTALGSLRHMKVHSEENQRFICQTCGNTFSRFSYLKIHMRIHTGEKPFCCQQCGESFTRNGDYKEHMKVHTGEKPYSCTRCGKRFGKSEYLRVHMRIHTGEKPYACGRCGMRFARHGPYTTHVRAHSDA] 287
# Evidence for and against this transcript:
# % of transcript supported by hints (any source): 0
# CDS exons: 0/7
# CDS introns: 0/6
# 5'UTR exons and introns: 0/0
# 3'UTR exons and introns: 0/0
# hint groups fully obeyed: 61
#     RM:  61
# incompatible hint groups: 1
#     RM:   1
# end gene g13
###
# start gene g14
CAIGQI010010606.1	AUGUSTUS	gene	1708990	1710769	1	+	.	ID=g14
CAIGQI010010606.1	AUGUSTUS	transcript	1708990	1710769	.	+	.	ID=g14.t1;Parent=g14
CAIGQI010010606.1	AUGUSTUS	start_codon	1708990	1708992	.	+	0	Parent=g14.t1
CAIGQI010010606.1	AUGUSTUS	CDS	1708990	1709169	.	+	0	ID=g14.t1.cds;Parent=g14.t1
CAIGQI010010606.1	AUGUSTUS	CDS	1709327	1709495	.	+	0	ID=g14.t1.cds;Parent=g14.t1
CAIGQI010010606.1	AUGUSTUS	CDS	1710147	1710249	.	+	2	ID=g14.t1.cds;Parent=g14.t1
CAIGQI010010606.1	AUGUSTUS	CDS	1710622	1710766	.	+	1	ID=g14.t1.cds;Parent=g14.t1
CAIGQI010010606.1	AUGUSTUS	stop_codon	1710767	1710769	.	+	0	Parent=g14.t1
# protein sequence = [MANKGPSYGLSRQLQDKIEQKYDPELEERLVEWITAQCGPAVGRPEPGKLGFQTWLRDGCVLCELINSLSGDRPVKKI
# QSSSMAFKQMEQVSQFLTAAERYGLVKTDIFQTVDLWEGKDLAAVQRTLLALGSIAVTKDDGFFRGDPNCFFKKAQENRRDFSDEQLKEGKHVIGLQM
# GSNKGASQAGSSGYGRPRQIINP]
# Evidence for and against this transcript:
# % of transcript supported by hints (any source): 0
# CDS exons: 0/4
# CDS introns: 0/3
# 5'UTR exons and introns: 0/0
# 3'UTR exons and introns: 0/0
# hint groups fully obeyed: 3
#     RM:   3
# incompatible hint groups: 0
# end gene g14
###
# command line:
# /usr/local/Cellar/augustus/3.3.3_2/libexec/bin/augustus --genemodel=complete --optCfgFile=/usr/local/Cellar/augustus/3.3.3_2/config/ppx.cfg --proteinprofile=../../data/phmms/cypriniformes_finz_znf.prfl --species=zebrafish --minexonintronprob=0.2 --softmasking=1 ../../data/seqs/Danionella_translucida_finz_blocks.fa
```
