## Supplementary Data 2 for "Transposable elements drive the evolution of metazoan zinc finger genes": Gobiocypris_rarus_augustus_finz.gff (part 1 of 2)

```
##gff-version 3
# This output was generated with AUGUSTUS (version 3.3.3).
# AUGUSTUS is a gene prediction tool written by M. Stanke (mario.stanke@uni-greifswald.de),
# O. Keller, S. König, L. Gerischer, L. Romoth and Katharina Hoff.
# Please cite: Mario Stanke, Mark Diekhans, Robert Baertsch, David Haussler (2008),
# Using native and syntenically mapped cDNA alignments to improve de novo gene finding
# Bioinformatics 24: 637-644, doi 10.1093/bioinformatics/btn013
# No extrinsic information on sequences given.
# Sources of extrinsic information: M RM
# Initializing the parameters using config directory /usr/local/Cellar/augustus/3.3.3_2/config/ ...
# Using protein profile fz
# --[0..0]--> fz_finz (28) <--[0..0]--> fz_linker (52) <--[0..210]--> fz_znf (196) <----
# zebrafish version. Using default transition matrix.
# admissible start codons and their probabilities: ATG(0.999), CTG(0.000667), TTG(0)
# Looks like ../../data/seqs/Gobiocypris_rarus_finz_blocks.fa is in fasta format.
# We have hints for 0 sequences and for 0 of the sequences in the input set.
#
# ----- prediction on sequence number 1 (length = 30071, name = CM031758.1:39422249-39452320) -----
#
# Predicted genes for sequence number 1 on both strands
# start gene g1
CM031758.1	AUGUSTUS	gene	39422619	39426791	1	+	.	ID=g1
CM031758.1	AUGUSTUS	transcript	39422619	39426791	.	+	.	ID=g1.t1;Parent=g1
CM031758.1	AUGUSTUS	start_codon	39422619	39422621	.	+	0	Parent=g1.t1
CM031758.1	AUGUSTUS	CDS	39422619	39423028	.	+	0	ID=g1.t1.cds;Parent=g1.t1
CM031758.1	AUGUSTUS	CDS	39423144	39423186	.	+	1	ID=g1.t1.cds;Parent=g1.t1
CM031758.1	AUGUSTUS	CDS	39423290	39423436	.	+	0	ID=g1.t1.cds;Parent=g1.t1
CM031758.1	AUGUSTUS	CDS	39423585	39423970	.	+	0	ID=g1.t1.cds;Parent=g1.t1
CM031758.1	AUGUSTUS	CDS	39425241	39425575	.	+	1	ID=g1.t1.cds;Parent=g1.t1
CM031758.1	AUGUSTUS	CDS	39425678	39425887	.	+	2	ID=g1.t1.cds;Parent=g1.t1
CM031758.1	AUGUSTUS	CDS	39426685	39426788	.	+	2	ID=g1.t1.cds;Parent=g1.t1
CM031758.1	AUGUSTUS	stop_codon	39426789	39426791	.	+	0	Parent=g1.t1
# protein sequence = [MSKTIPVQDQRWIANTLFQSGKLRPDLKLWYEPPVPALIYHQTPTPDRFFTHRLMVWMPYHLWKVRVSCPACGKNLTG
# YGVHKRARKVLDIDRYYLMVTDTLRCTVCSLNYLSTSQTVQDQLDLPHQKMFRLTLTRKLLRERTLGNSPARLWAARSLQILQTSRWLLSVYGRDILC
# RIDHIKAIITSTFGNILKMDSTKMITKKLTGHGWGTALWVTSIGNEVGQILTSVLSVQEGPGLDRMVAGVTEWYRQAAVPPPVLLYVDCGCCVNEGAS
# KLQSRFGQWPDLHIRLDIWHFMKRPAPPTPIPFYPTFMGCLSACIFEWDAGDLSLSISKKDLSLFCRRRTHSEEATIRLIERLLQELGGANGRDLMGV
# PLLDEVRMEHIWCVQKCHVRCIQDLPEVPLYTEVGTTKKAGVVLTRYRCATGSTTQESFHCHLNRFIPATSANALNFQLYLLEGLNRWNQDRGTAAVT
# SKPVSFLTYAGDISHCFNTNSLKVFGRAFVPTFRPHAKYTGELLGVDYLLSQTGQPLVVDPDSDEMDNMLEDVDE]
# Evidence for and against this transcript:
# % of transcript supported by hints (any source): 0
# CDS exons: 0/7
# CDS introns: 0/6
# 5'UTR exons and introns: 0/0
# 3'UTR exons and introns: 0/0
# hint groups fully obeyed: 9
#     RM:   9
# incompatible hint groups: 0
# end gene g1
###
# start gene g2
CM031758.1	AUGUSTUS	gene	39428802	39429945	1	+	.	ID=g2
CM031758.1	AUGUSTUS	transcript	39428802	39429945	.	+	.	ID=g2.t1;Parent=g2
CM031758.1	AUGUSTUS	start_codon	39428802	39428804	.	+	0	Parent=g2.t1
CM031758.1	AUGUSTUS	CDS	39428802	39428858	.	+	0	ID=g2.t1.cds;Parent=g2.t1
CM031758.1	AUGUSTUS	CDS	39428998	39429942	.	+	0	ID=g2.t1.cds;Parent=g2.t1
CM031758.1	AUGUSTUS	stop_codon	39429943	39429945	.	+	0	Parent=g2.t1
# protein sequence = [MEYLVELRNQTSLALTNQQNLLDYDKRRVVFPARHKSRVDTERFRSPKKRQEFNPGVESVNRHALTTTAPLAQWPDCS
# RLIETIFVRLCAIHRSPRKKGTGTVSRWDLILEDYRQIRRRILANGTIMQQTTMQLVDVSHTTLVQWHNNRVKRQDTAVVLQGLDLPSRLSVAADPLL
# PANVRPISAPSQPAPAHQYYLPSSTVGQAQVKRKRNTPSAPVVEAPAAERPQAQRQLFPATPPGTWLVILTPVASQGPVLVAAPQALRVLPVPPAPPA
# PLTAPPARKLTREVLHNTCKKCRQFRTAETGHSQYKGTVYCPSVETIPKEQWLEDIKKKM]
# Evidence for and against this transcript:
# % of transcript supported by hints (any source): 0
# CDS exons: 0/2
# CDS introns: 0/1
# 5'UTR exons and introns: 0/0
# 3'UTR exons and introns: 0/0
# hint groups fully obeyed: 0
# incompatible hint groups: 2
#     RM:   2
# end gene g2
###
# start gene g3
CM031758.1	AUGUSTUS	gene	39446623	39451962	1	-	.	ID=g3
CM031758.1	AUGUSTUS	transcript	39446623	39451962	.	-	.	ID=g3.t1;Parent=g3
CM031758.1	AUGUSTUS	stop_codon	39446623	39446625	.	-	0	Parent=g3.t1
CM031758.1	AUGUSTUS	CDS	39446626	39449344	.	-	1	ID=g3.t1.cds;Parent=g3.t1
CM031758.1	AUGUSTUS	CDS	39449423	39451962	.	-	0	ID=g3.t1.cds;Parent=g3.t1
CM031758.1	AUGUSTUS	start_codon	39451960	39451962	.	-	0	Parent=g3.t1
# protein sequence = [MDSVKCKVHPQQHPSKLSYPLRSSSLPHIHHSEEIWPRVSPLMDHRMIWKSANEGYCQLLDNSEPYPLTAQPIQQGEL
# SSTTQATRALQASVQVAAQPLDLSESTHHSATLTGPEPEFPQLTAVQSAHHTPLTQRTYSAFLPVQHAGQHVQSGYQPAQQTPLSVYLPNQHAALRTY
# APTQSQGIPQPLLTTVQQQTYPRYVQHQQTPQPGPLLGFQPASLKQPEIRTPSRSIPPYQPPTELGAAYSLPQTGYRPVVHSQSYQSGLHSAAYNPQL
# TQRAASPTAPGYISPYNNPATLTMTEMAIAASYGIPKPKLPLFSSGRESDFIMLKRGLDSLLGPHRHLTEDYKYQVLLDHLKLPSAYHMAKRYIHDPT
# PYSSAMDALQHRYGQPRQLVQGELKTILSSPPVKPGDIKAFEDFSSAVNTLVGMLSRMDGPAQSELQCGSHVDTLLGKLPGNYRDSFAEFCIKRGIIR
# SGSDQTYTLPDLAEWMDMKVQVLQVSRRAAEFNSSDPSRITPRENKASKSQWVKPASVYFSSDSTTVKHQQTSPQRQRTNLQLGSKKDQPTSKGRERF
# KPYCPYCRTTQDHYLNGCAEFERITTEEKATWIKDKGRCWRCGRGHSPESCTLKKLCSTCNKQHLLILHEVVAQDPQLNILTVSTPTNAVYLDHASHS
# GRVMLKVVPVLLRYGKRTLKTHAVLDDGSERTVILAAAVKHLGLSGEVESLKLKTIRQDVLQLQGMAVSFEVSADTQPRTYHSINQAFTANELQLAEQ
# SCPGDKLARKYNHLKGVPLHTFTKVQPMLLIGSDHPHLITSIHSIRAGPIGAPVAVCTRLGWAVQGPTNFLQHPPGESSFLHIEREVTRSKQDQTALT
# MLDEKSTTVIVDGVLIYATPLLRKRKVALPCTSPVAVMPLLRSTERRLSTNPEFTKVYNQEIHKLVKAGYAERITSEEASRSAESWYIPHHLVHHNGK
# ARVVFNCSFRYQESALNDDLLPGPSLGPSLLGVLLRFREHAVAISGDIRAMFHQIRLLPEDCPLLRFLWRDMERDRSPDIYEWRVLPFGTVCSPCCAI
# YAVQRHVRDHQSGNEDLLETVITSFYVDNCLKSLRMPQQAKDLLDRLRALLAKGGFEIRQWASNRTEVISHLPTEARSTTSELWLTAEGDDPRESTLG
# LIWHCMTDTLGYKCQPVTPKQPTMRNVYRVLASQYDPLGYIIPFTTRAKVLVQALWATERQWDEPIADELLPVWQAWEGELPQLQNIVLPRCYVPEAV
# DNDSSVRQIHIFCDASEKAYGSVAYLRVEDPEGRITVSFIMARSRVAPKRQQTIPRLELCAALTGAQLAKVLQTELTLSIQSVVLWSDSTTVLSWIQS
# ESNQYKVFVGTRVTEILDLTKPGSWRYINTDLNPADDITRGKTLLELSQPNCWSQGPSFLYQSSDHWPVNPSVHIEEPYELRAQTFCGHMSIVSSDEP
# DPAKYDTWPELLQATYQFLHGAAAPAMSAVDRIEMETTLLRRIQSDSFPEELKVLKQGKPVHSGSRLSALSPEYDQALGLIRVGGRLRKAENLIEGSL
# HPVVISPDHPITHLLVKDYDNRLHHAGTERTFAEIRRNYWILRGRQVIKKHQKHCAECCLWRRNPVTPMMADLPAARLRIDKPPFWSTGVDCFGPYTV
# KIGRRHEKRWGIIFKCLTSRCVHLDLLPHMDTDSFLLALRRFISRRGKPYEILCDRGTNFRGGDRELKESLEDLEPTLKQQLADQSITFKFNPPLSPH
# FGGQCGRQE]
# Evidence for and against this transcript:
# % of transcript supported by hints (any source): 0
# CDS exons: 0/2
# CDS introns: 0/1
# 5'UTR exons and introns: 0/0
# 3'UTR exons and introns: 0/0
# hint groups fully obeyed: 0
# incompatible hint groups: 3
#     RM:   3
# end gene g3
###
#
# ----- prediction on sequence number 2 (length = 30083, name = CM031758.1:39516138-39546221) -----
#
# Predicted genes for sequence number 2 on both strands
# start gene g4
CM031758.1	AUGUSTUS	gene	39536654	39537019	1	+	.	ID=g4
CM031758.1	AUGUSTUS	transcript	39536654	39537019	.	+	.	ID=g4.t1;Parent=g4
CM031758.1	AUGUSTUS	start_codon	39536654	39536656	.	+	0	Parent=g4.t1
CM031758.1	AUGUSTUS	CDS	39536654	39537016	.	+	0	ID=g4.t1.cds;Parent=g4.t1
CM031758.1	AUGUSTUS	stop_codon	39537017	39537019	.	+	0	Parent=g4.t1
# protein sequence = [MSSSKALAAGQWWAIMEVSYPISEEHAYGDPTLWQWCGTVEEGETSCPTSLVFSYSSENVQSPHSGFSDATLKSTKQC
# RQKQRAPVVAVSEKVKERDLTSSPVFSDASEKTPHSGFFDTED]
# Evidence for and against this transcript:
# % of transcript supported by hints (any source): 0
# CDS exons: 0/1
# CDS introns: 0/0
# 5'UTR exons and introns: 0/0
# 3'UTR exons and introns: 0/0
# hint groups fully obeyed: 0
# incompatible hint groups: 0
# end gene g4
###
# start gene g5
CM031758.1	AUGUSTUS	gene	39537054	39544050	1	+	.	ID=g5
CM031758.1	AUGUSTUS	transcript	39537054	39544050	.	+	.	ID=g5.t1;Parent=g5
CM031758.1	AUGUSTUS	start_codon	39537054	39537056	.	+	0	Parent=g5.t1
CM031758.1	AUGUSTUS	CDS	39537054	39537201	.	+	0	ID=g5.t1.cds;Parent=g5.t1
CM031758.1	AUGUSTUS	CDS	39538040	39538257	.	+	2	ID=g5.t1.cds;Parent=g5.t1
CM031758.1	AUGUSTUS	CDS	39538423	39538519	.	+	0	ID=g5.t1.cds;Parent=g5.t1
CM031758.1	AUGUSTUS	CDS	39538720	39539018	.	+	2	ID=g5.t1.cds;Parent=g5.t1
CM031758.1	AUGUSTUS	CDS	39544003	39544047	.	+	0	ID=g5.t1.cds;Parent=g5.t1
CM031758.1	AUGUSTUS	stop_codon	39544048	39544050	.	+	0	Parent=g5.t1
# protein sequence = [MSDRSTKGAPVPTRFQQGAPVPVSSEMGKLTPSQVFSDVSLKAMDSSFPGNTCAQQHPREEKLNTPEPLRQPLASSLK
# GARLCCTQDAQGVPDKIPEMKTLKIPELLKKEQLQQNPQASSLQGAPMPSRIAKGVSEHSGTSDVPQIPADQKESIGQCSQKLKIPEPLRKELLEQTS
# YAYSLQGAPVPNNMPKKKKLNMSEPLRQPLATSLNGARLCCTQDAQGVPVKIPEMKTLKIPQLLKKEQLQNPQASSLQIDRLQVLPPHNETLN]
# Evidence for and against this transcript:
# % of transcript supported by hints (any source): 0
# CDS exons: 0/5
# CDS introns: 0/4
# 5'UTR exons and introns: 0/0
# 3'UTR exons and introns: 0/0
# hint groups fully obeyed: 44
#     RM:  44
# incompatible hint groups: 1
#     RM:   1
# end gene g5
###
#
# ----- prediction on sequence number 3 (length = 30083, name = CM031758.1:39693648-39723731) -----
#
# Predicted genes for sequence number 3 on both strands
# start gene g6
CM031758.1	AUGUSTUS	gene	39711382	39713072	1	-	.	ID=g6
CM031758.1	AUGUSTUS	transcript	39711382	39713072	.	-	.	ID=g6.t1;Parent=g6
CM031758.1	AUGUSTUS	stop_codon	39711382	39711384	.	-	0	Parent=g6.t1
CM031758.1	AUGUSTUS	CDS	39711385	39711666	.	-	0	ID=g6.t1.cds;Parent=g6.t1
CM031758.1	AUGUSTUS	CDS	39712254	39713072	.	-	0	ID=g6.t1.cds;Parent=g6.t1
CM031758.1	AUGUSTUS	start_codon	39713070	39713072	.	-	0	Parent=g6.t1
# protein sequence = [LKSKHPDRYAEYERNAAQKRKTPPSTPTPSVADVFEKAKKFPSDGVKAKGITQKIMQLIALDDQPFSVVEDVGFRRLI
# EHIEPRYVMPSRRHFSEVYLPELFNVVATHVHEHIAAADISAISFTTDIWSSDVSITSMLSLTAQWIDADFQLQKILLHSQEFRGSHTAAAISDAFAN
# MFDTWHIAQSKVHVIVSDNARNMTKAIEDSQLKGIRCMAHTLHLAVNEGVLSQRSVKDVLAIGRRIVGHFKHSQLAYSRLQSMQDQFGTPIKRFQQDM
# TSSTAQQIDGYLSEVPIPRIDNPLAYWRSNHGRFPDLAKMARKYLSAPCTSIDSERLFSAAAHVIDEKRNRLHCDKAEKLLFIKKNLPLYLKK]
# Evidence for and against this transcript:
# % of transcript supported by hints (any source): 0
# CDS exons: 0/2
# CDS introns: 0/1
# 5'UTR exons and introns: 0/0
# 3'UTR exons and introns: 0/0
# hint groups fully obeyed: 1
#     RM:   1
# incompatible hint groups: 0
# end gene g6
###
#
# ----- prediction on sequence number 4 (length = 52364, name = CM031758.1:39899069-39951433) -----
#
# Predicted genes for sequence number 4 on both strands
# start gene g7
CM031758.1	AUGUSTUS	gene	39911708	39916120	1	-	.	ID=g7
CM031758.1	AUGUSTUS	transcript	39911708	39916120	.	-	.	ID=g7.t1;Parent=g7
CM031758.1	AUGUSTUS	stop_codon	39911708	39911710	.	-	0	Parent=g7.t1
CM031758.1	AUGUSTUS	CDS	39911711	39912552	.	-	2	ID=g7.t1.cds;Parent=g7.t1
CM031758.1	AUGUSTUS	CDS	39914068	39914124	.	-	2	ID=g7.t1.cds;Parent=g7.t1
CM031758.1	AUGUSTUS	CDS	39915607	39915617	.	-	1	ID=g7.t1.cds;Parent=g7.t1
CM031758.1	AUGUSTUS	CDS	39916104	39916120	.	-	0	ID=g7.t1.cds;Parent=g7.t1
CM031758.1	AUGUSTUS	start_codon	39916118	39916120	.	-	0	Parent=g7.t1
CM031758.1	AUGUSTUS	protein_match	39911723	39912310	5.58	-	0	ID=pp.g7.t1.fz_znf;Target=fz_znf 1 196;Target_start=109;
CM031758.1	AUGUSTUS	protein_match	39912398	39912552	1.69	-	2	ID=pp.g7.t1.fz_linker;Target=fz_linker 1 52;Target_start=28;
CM031758.1	AUGUSTUS	protein_match	39914068	39914068	1	-	0	ID=pp.g7.t1.fz_linker;Target=fz_linker 1 1;Target_start=28;
CM031758.1	AUGUSTUS	protein_match	39914069	39914124	7.67	-	2	ID=pp.g7.t1.fz_finz;Target=fz_finz 10 28;Target_start=0;
CM031758.1	AUGUSTUS	protein_match	39915607	39915617	1.07	-	1	ID=pp.g7.t1.fz_finz;Target=fz_finz 6 10;Target_start=0;
CM031758.1	AUGUSTUS	protein_match	39916104	39916120	1.99	-	0	ID=pp.g7.t1.fz_finz;Target=fz_finz 1 6;Target_start=0;
CM031758.1	AUGUSTUS	interblock_region	39911708	39911722	.	-	0	ID=pp.g7.t1.iBR3
CM031758.1	AUGUSTUS	interblock_region	39912311	39912397	.	-	0	ID=pp.g7.t1.iBR2
# protein sequence = [MGHMKTEPIDVKTEETFRVKQEETEEQTDLMALKEETEVLNELEERDQYKNHYDFITREKSFSCLQTEKTSAQRKAQK
# AGTSHFICQQCGKNFKRKGNLKAHLRIHSGEQPYTCPQCGKGFIKIGHFEDHIRIHTGEKPFTCKQCGKSFNQKGNLHKHMRTHTREKPCTYPQCGKI
# VIRDRNLKVHKRVYTGEKPFTCQQCGKGFTQKGSLNRHMRIHTGGNAFSCQQCGRSFNQKGQLRLHLRIHSGEKPYLCVQCGKSFNQIGHFEDHMRIH
# TGEKPFTCQQCGKSFNQKGTLHRHVRIHTGEKQFE]
# sequence of block fz_znf      109 [QPYTCPQCGKGFIKIGHFEDHIRIHTGEKPFTCKQCGKSFNQKGNLHKHMRTHTREKPCTYPQCGKIVIRDRNLKVHKRVYTGEKPFTCQQCGKGFTQKGSLNRHMRIHTGGNAFSCQQCGRSFNQKGQLRLHLRIHSGEKPYLCVQCGKSFNQIGHFEDHMRIHTGEKPFTCQQCGKSFNQKGTLHRHVRIHTGE] 305
# sequence of block fz_linker    28 [DLMALKEETEVLNELEERDQYKNHYDFITREKSFSCLQTEKTSAQRKAQKAG] 80
# sequence of block fz_finz       0 [MGHMKTEPIDVKTEETFRVKQEETEEQT] 28
# Evidence for and against this transcript:
# % of transcript supported by hints (any source): 0
# CDS exons: 0/4
# CDS introns: 0/3
# 5'UTR exons and introns: 0/0
# 3'UTR exons and introns: 0/0
# hint groups fully obeyed: 26
#     RM:  26
# incompatible hint groups: 1
#     RM:   1
# end gene g7
###
# start gene g8
CM031758.1	AUGUSTUS	gene	39917237	39917854	1	+	.	ID=g8
CM031758.1	AUGUSTUS	transcript	39917237	39917854	.	+	.	ID=g8.t1;Parent=g8
CM031758.1	AUGUSTUS	start_codon	39917237	39917239	.	+	0	Parent=g8.t1
CM031758.1	AUGUSTUS	CDS	39917237	39917851	.	+	0	ID=g8.t1.cds;Parent=g8.t1
CM031758.1	AUGUSTUS	stop_codon	39917852	39917854	.	+	0	Parent=g8.t1
# protein sequence = [LAGLTSGGALAPWSAVASPPPGWTGTSWLTQSSRWEALKPKKVIRDLAELRASSPAVPMSSSIDLVEGGDLEDPIVPP
# DEEWEEQKGTHASTNRPCLRLRDEVADYRTQVDVLTESLRQVTRKCRLLQRRARATPSSQVRRVTGQLLSALRRPRSRRSRTRTSPSRVRLLQRQASP
# VPGPPLLNRPASRPRTRRSTRTWTHVAAE]
# Evidence for and against this transcript:
# % of transcript supported by hints (any source): 0
# CDS exons: 0/1
# CDS introns: 0/0
# 5'UTR exons and introns: 0/0
# 3'UTR exons and introns: 0/0
# hint groups fully obeyed: 0
# incompatible hint groups: 0
# end gene g8
###
# start gene g9
CM031758.1	AUGUSTUS	gene	39918166	39918998	1	+	.	ID=g9
CM031758.1	AUGUSTUS	transcript	39918166	39918998	.	+	.	ID=g9.t1;Parent=g9
CM031758.1	AUGUSTUS	start_codon	39918166	39918168	.	+	0	Parent=g9.t1
CM031758.1	AUGUSTUS	CDS	39918166	39918517	.	+	0	ID=g9.t1.cds;Parent=g9.t1
CM031758.1	AUGUSTUS	CDS	39918617	39918786	.	+	2	ID=g9.t1.cds;Parent=g9.t1
CM031758.1	AUGUSTUS	CDS	39918861	39918995	.	+	0	ID=g9.t1.cds;Parent=g9.t1
CM031758.1	AUGUSTUS	stop_codon	39918996	39918998	.	+	0	Parent=g9.t1
# protein sequence = [MAAGEFDLGTFVFLNQTARMRSWLASLNRAKIAEPTVHQYLKNVAQFLSYISETPPPTCRLSRTVMVGLNREMIRSVR
# RSVVVHEVRVKEAKEGRLISKATLRRCVALAKDAISNVLSCLKETHDRTVQWSFYGHLTAYLACIYGHRGGVFQNMTIGEVEAVHQKAKDGFYVINIL
# SHKTNQAFGAAQLALDEEEFAWMWEPRGPLQSGAVHVPRHQQG]
# Evidence for and against this transcript:
# % of transcript supported by hints (any source): 0
# CDS exons: 0/3
# CDS introns: 0/2
# 5'UTR exons and introns: 0/0
# 3'UTR exons and introns: 0/0
# hint groups fully obeyed: 2
#     RM:   2
# incompatible hint groups: 0
# end gene g9
###
# start gene g10
CM031758.1	AUGUSTUS	gene	39936350	39939965	1	+	.	ID=g10
CM031758.1	AUGUSTUS	transcript	39936350	39939965	.	+	.	ID=g10.t1;Parent=g10
CM031758.1	AUGUSTUS	start_codon	39936350	39936352	.	+	0	Parent=g10.t1
CM031758.1	AUGUSTUS	CDS	39936350	39936434	.	+	0	ID=g10.t1.cds;Parent=g10.t1
CM031758.1	AUGUSTUS	CDS	39938545	39939962	.	+	2	ID=g10.t1.cds;Parent=g10.t1
CM031758.1	AUGUSTUS	stop_codon	39939963	39939965	.	+	0	Parent=g10.t1
CM031758.1	AUGUSTUS	protein_match	39936350	39936433	9.01	+	0	ID=pp.g10.t1.fz_finz;Target=fz_finz 1 28;Target_start=0;
CM031758.1	AUGUSTUS	protein_match	39936434	39936434	1	+	0	ID=pp.g10.t1.fz_linker;Target=fz_linker 1 1;Target_start=28;
CM031758.1	AUGUSTUS	protein_match	39938545	39938699	1.55	+	2	ID=pp.g10.t1.fz_linker;Target=fz_linker 1 52;Target_start=28;
CM031758.1	AUGUSTUS	protein_match	39939012	39939599	6.7	+	0	ID=pp.g10.t1.fz_znf;Target=fz_znf 1 196;Target_start=184;
CM031758.1	AUGUSTUS	interblock_region	39938700	39939011	.	+	0	ID=pp.g10.t1.iBR2
CM031758.1	AUGUSTUS	interblock_region	39939600	39939965	.	+	0	ID=pp.g10.t1.iBR3
# protein sequence = [MAFIKEENEDVKIEETLRVKHEETEEQTDLPVLKKESEVLNQMEENDQYKNNYFITREKPFSCSQAENKGTRSNFICQ
# KFGIGFPLKRSLNRHMRFHDGEKSCTCQHCGKSLATGVSLKRHMRVHTGEKPYMCPQCGRSFSGKGNLKVHMRIHTGECPYICQQCGNRFALKGSLNR
# HIRTHTGEKPYTCQQCGKTFAEKGTLARHMRIHTGEKPYTCQHCGISFTQKGSFNRHMRIHTGVKPYTCQQCGKGFDQHENFQVHMRSHTGEKPYSCP
# QCGKSFTQKLYLNRHMKIHSVEKPYMCTQCGKSFKEKRPFKIHMRIHSGEQPYTCPQCGKGFSIKQHFENHIRIHTGEKPFTCQQCGKSFNRKGSLDR
# HMIIHTGEKPYTCQQCGKCFDQYENFQVHMRSHTGEKSYACSQCEKSFTQKRNLNRHMRLHSGEQLYTCPQCGKTFTKKQHFEDHMRIHTGEKPYTCT
# QCGKSFNRKGTLNRHMRVHTGEKSFTCGHWE]
# sequence of block fz_finz       0 [MAFIKEENEDVKIEETLRVKHEETEEQT] 28
# sequence of block fz_linker    28 [DLPVLKKESEVLNQMEENDQYKNNYFITREKPFSCSQAENKGTRSNFICQKF] 80
# sequence of block fz_znf      184 [KPYTCQQCGKTFAEKGTLARHMRIHTGEKPYTCQHCGISFTQKGSFNRHMRIHTGVKPYTCQQCGKGFDQHENFQVHMRSHTGEKPYSCPQCGKSFTQKLYLNRHMKIHSVEKPYMCTQCGKSFKEKRPFKIHMRIHSGEQPYTCPQCGKGFSIKQHFENHIRIHTGEKPFTCQQCGKSFNRKGSLDRHMIIHTGE] 380
# Evidence for and against this transcript:
# % of transcript supported by hints (any source): 0
# CDS exons: 0/2
# CDS introns: 0/1
# 5'UTR exons and introns: 0/0
# 3'UTR exons and introns: 0/0
# hint groups fully obeyed: 17
#     RM:  17
# incompatible hint groups: 1
#     RM:   1
# end gene g10
###
#
# ----- prediction on sequence number 5 (length = 30170, name = CM031758.1:40010472-40040642) -----
#
# Predicted genes for sequence number 5 on both strands
# start gene g11
CM031758.1	AUGUSTUS	gene	40025472	40032777	1	+	.	ID=g11
CM031758.1	AUGUSTUS	transcript	40025472	40032777	.	+	.	ID=g11.t1;Parent=g11
CM031758.1	AUGUSTUS	start_codon	40025472	40025474	.	+	0	Parent=g11.t1
CM031758.1	AUGUSTUS	CDS	40025472	40025643	.	+	0	ID=g11.t1.cds;Parent=g11.t1
CM031758.1	AUGUSTUS	CDS	40029375	40030681	.	+	2	ID=g11.t1.cds;Parent=g11.t1
CM031758.1	AUGUSTUS	CDS	40032394	40032774	.	+	0	ID=g11.t1.cds;Parent=g11.t1
CM031758.1	AUGUSTUS	stop_codon	40032775	40032777	.	+	0	Parent=g11.t1
CM031758.1	AUGUSTUS	protein_match	40025472	40025555	9.11	+	0	ID=pp.g11.t1.fz_finz;Target=fz_finz 1 28;Target_start=0;
CM031758.1	AUGUSTUS	protein_match	40025556	40025643	1.95	+	0	ID=pp.g11.t1.fz_linker;Target=fz_linker 1 30;Target_start=28;
CM031758.1	AUGUSTUS	protein_match	40029375	40029442	1.1	+	2	ID=pp.g11.t1.fz_linker;Target=fz_linker 30 52;Target_start=28;
CM031758.1	AUGUSTUS	protein_match	40030073	40030660	7.9	+	0	ID=pp.g11.t1.fz_znf;Target=fz_znf 1 196;Target_start=290;
CM031758.1	AUGUSTUS	interblock_region	40029443	40030072	.	+	0	ID=pp.g11.t1.iBR2
CM031758.1	AUGUSTUS	interblock_region	40030661	40030681	.	+	0	ID=pp.g11.t1.iBR3
CM031758.1	AUGUSTUS	interblock_region	40032394	40032777	.	+	0	ID=pp.g11.t1.iBR3
# protein sequence = [MAFIKEESEDVKIEETFRGKHEETEEQTKMVFIKEESEDMKVEETLRVKHEKTEEQTVHMRIHTGEKPYNCSQCGKSF
# TRKGNLDQHMRVHTGEKPFNCSQCGKCFTQKGSLEEHMRIHTGEKPYTCQQCGKSFIQTAQLKAHMRLHTGEKPYTCQQCEKSFTYKGSLEEHIIIHT
# GEKPYTCQQCGKSFTRKDHLKGHMRLHTGEKPYTCQQCGKSFTQIKFLKVHMSCHTEEKPYTCPQCGKSFTRKGSLHQHLRLHTGEKPYTCQQCGKSF
# THKGTLEEHMRIHTGVKPYTCQQCGKSFTRKEHLKGHMRLHTGEKAYACQQCGKSFTQKEHIKDHMKLHTREKPYTCQQCGKSFTHKANFEVHMRIHT
# GEKPYTCQHCGKSFTQKGTLEIHMRLHTGEKPYTCPQCGKSFLRKEHLKGHMRIHTGEKPYTCQQCGKSFTHKGTLEVHMRIHTGEKPYTCQQCGKSF
# TRKGHLKSHMRLHTGEQTYTCQKPLIRLAFPVFGDSCETLDVFNFIEQCENFLDIRPLPSVGLVGTLSMVLRGPALSWWKAEKSKVIDWQSFKEAFMG
# AFLPDDYLMERFCLKWKPDITEEEMVSRTLTTFTPESNREGKDCGTAVESGL]
# sequence of block fz_finz       0 [MAFIKEESEDVKIEETFRGKHEETEEQT] 28
# sequence of block fz_linker    28 [KMVFIKEESEDMKVEETLRVKHEKTEEQTVHMRIHTGEKPYNCSQCGKSFTR] 80
# sequence of block fz_znf      290 [KPYTCQQCGKSFTRKEHLKGHMRLHTGEKAYACQQCGKSFTQKEHIKDHMKLHTREKPYTCQQCGKSFTHKANFEVHMRIHTGEKPYTCQHCGKSFTQKGTLEIHMRLHTGEKPYTCPQCGKSFLRKEHLKGHMRIHTGEKPYTCQQCGKSFTHKGTLEVHMRIHTGEKPYTCQQCGKSFTRKGHLKSHMRLHTGE] 486
# Evidence for and against this transcript:
# % of transcript supported by hints (any source): 0
# CDS exons: 0/3
# CDS introns: 0/2
# 5'UTR exons and introns: 0/0
# 3'UTR exons and introns: 0/0
# hint groups fully obeyed: 36
#     RM:  36
# incompatible hint groups: 2
#     RM:   2
# end gene g11
###
#
# ----- prediction on sequence number 6 (length = 39576, name = CM031758.1:40056776-40096352) -----
#
# Predicted genes for sequence number 6 on both strands
# start gene g12
CM031758.1	AUGUSTUS	gene	40058059	40058313	1	+	.	ID=g12
CM031758.1	AUGUSTUS	transcript	40058059	40058313	.	+	.	ID=g12.t1;Parent=g12
CM031758.1	AUGUSTUS	start_codon	40058059	40058061	.	+	0	Parent=g12.t1
CM031758.1	AUGUSTUS	CDS	40058059	40058310	.	+	0	ID=g12.t1.cds;Parent=g12.t1
CM031758.1	AUGUSTUS	stop_codon	40058311	40058313	.	+	0	Parent=g12.t1
# protein sequence = [MDLAAAYSIVDGVLKRLAYSRTEEEFENIYKQASEKAVGLDPPSEDLRQAKRKKVPEKFKFSATSSTTDYAFPTLQKY
# YHVKLY]
# Evidence for and against this transcript:
# % of transcript supported by hints (any source): 0
# CDS exons: 0/1
# CDS introns: 0/0
# 5'UTR exons and introns: 0/0
# 3'UTR exons and introns: 0/0
# hint groups fully obeyed: 0
# incompatible hint groups: 0
# end gene g12
###
# start gene g13
CM031758.1	AUGUSTUS	gene	40062414	40075146	1	-	.	ID=g13
CM031758.1	AUGUSTUS	transcript	40062414	40075146	.	-	.	ID=g13.t1;Parent=g13
CM031758.1	AUGUSTUS	stop_codon	40062414	40062416	.	-	0	Parent=g13.t1
CM031758.1	AUGUSTUS	CDS	40062417	40063324	.	-	2	ID=g13.t1.cds;Parent=g13.t1
CM031758.1	AUGUSTUS	CDS	40071775	40071853	.	-	0	ID=g13.t1.cds;Parent=g13.t1
CM031758.1	AUGUSTUS	CDS	40075141	40075146	.	-	0	ID=g13.t1.cds;Parent=g13.t1
CM031758.1	AUGUSTUS	start_codon	40075144	40075146	.	-	0	Parent=g13.t1
CM031758.1	AUGUSTUS	protein_match	40062495	40063082	7.13	-	0	ID=pp.g13.t1.fz_znf;Target=fz_znf 1 196;Target_start=109;
CM031758.1	AUGUSTUS	protein_match	40063170	40063324	1.87	-	2	ID=pp.g13.t1.fz_linker;Target=fz_linker 1 52;Target_start=28;
CM031758.1	AUGUSTUS	protein_match	40071775	40071775	1	-	0	ID=pp.g13.t1.fz_linker;Target=fz_linker 1 1;Target_start=28;
CM031758.1	AUGUSTUS	protein_match	40071776	40071853	7.62	-	0	ID=pp.g13.t1.fz_finz;Target=fz_finz 3 28;Target_start=0;
CM031758.1	AUGUSTUS	protein_match	40075141	40075146	3.2	-	0	ID=pp.g13.t1.fz_finz;Target=fz_finz 1 2;Target_start=0;
CM031758.1	AUGUSTUS	interblock_region	40062414	40062494	.	-	0	ID=pp.g13.t1.iBR3
CM031758.1	AUGUSTUS	interblock_region	40063083	40063169	.	-	0	ID=pp.g13.t1.iBR2
# protein sequence = [MQFIKEESEDVKIEDTLRVKDEETEEQTEPMPLKEECEVLKEMEEKDHYENCHDEEKYFSCSQTEKNSKKSREKAEKK
# ETIRYFTRFQGRKSFDQQGNLTDHMRTHTGEKPYTCRQCGKSFDQHENLRFHMRIHFGEKPYTCPQCGKSFNQKRHFQEHLTIHIGEKTFTCKQCGKS
# FKRKGILSIHMRTHTGEKPYTCEQCGKGFNQKGSLDRHIRIHTGEKPYTCQQCGKSFNRKGILNLHMRVHTGEKPYTCQQCGKDFNQKGSLDCHMRIH
# TGEKPYTCQKCGKSFNHKGSLDSHMRIHTGEKPFICDICGKCFRYKETFKHHIRIHL]
# sequence of block fz_znf      109 [KPYTCRQCGKSFDQHENLRFHMRIHFGEKPYTCPQCGKSFNQKRHFQEHLTIHIGEKTFTCKQCGKSFKRKGILSIHMRTHTGEKPYTCEQCGKGFNQKGSLDRHIRIHTGEKPYTCQQCGKSFNRKGILNLHMRVHTGEKPYTCQQCGKDFNQKGSLDCHMRIHTGEKPYTCQKCGKSFNHKGSLDSHMRIHTGE] 305
# sequence of block fz_linker    28 [EPMPLKEECEVLKEMEEKDHYENCHDEEKYFSCSQTEKNSKKSREKAEKKET] 80
# sequence of block fz_finz       0 [MQFIKEESEDVKIEDTLRVKDEETEEQT] 28
# Evidence for and against this transcript:
# % of transcript supported by hints (any source): 0
# CDS exons: 0/3
# CDS introns: 0/2
# 5'UTR exons and introns: 0/0
# 3'UTR exons and introns: 0/0
# hint groups fully obeyed: 74
#     RM:  74
# incompatible hint groups: 1
#     RM:   1
# end gene g13
###
# start gene g14
CM031758.1	AUGUSTUS	gene	40081269	40094386	1	+	.	ID=g14
CM031758.1	AUGUSTUS	transcript	40081269	40094386	.	+	.	ID=g14.t1;Parent=g14
CM031758.1	AUGUSTUS	start_codon	40081269	40081271	.	+	0	Parent=g14.t1
CM031758.1	AUGUSTUS	CDS	40081269	40081353	.	+	0	ID=g14.t1.cds;Parent=g14.t1
CM031758.1	AUGUSTUS	CDS	40084163	40084692	.	+	2	ID=g14.t1.cds;Parent=g14.t1
CM031758.1	AUGUSTUS	CDS	40093355	40093367	.	+	0	ID=g14.t1.cds;Parent=g14.t1
CM031758.1	AUGUSTUS	CDS	40094154	40094383	.	+	2	ID=g14.t1.cds;Parent=g14.t1
CM031758.1	AUGUSTUS	stop_codon	40094384	40094386	.	+	0	Parent=g14.t1
CM031758.1	AUGUSTUS	protein_match	40081269	40081352	9.4	+	0	ID=pp.g14.t1.fz_finz;Target=fz_finz 1 28;Target_start=0;
CM031758.1	AUGUSTUS	protein_match	40081353	40081353	1	+	0	ID=pp.g14.t1.fz_linker;Target=fz_linker 1 1;Target_start=28;
CM031758.1	AUGUSTUS	protein_match	40084163	40084317	1.85	+	2	ID=pp.g14.t1.fz_linker;Target=fz_linker 1 52;Target_start=28;
CM031758.1	AUGUSTUS	protein_match	40084324	40084692	6.01	+	0	ID=pp.g14.t1.fz_znf;Target=fz_znf 1 123;Target_start=82;
CM031758.1	AUGUSTUS	protein_match	40093355	40093367	1.54	+	2	ID=pp.g14.t1.fz_znf;Target=fz_znf 124 128;Target_start=81;
CM031758.1	AUGUSTUS	protein_match	40094154	40094359	5.97	+	2	ID=pp.g14.t1.fz_znf;Target=fz_znf 128 196;Target_start=82;
CM031758.1	AUGUSTUS	interblock_region	40084318	40084323	.	+	0	ID=pp.g14.t1.iBR2
CM031758.1	AUGUSTUS	interblock_region	40094360	40094386	.	+	0	ID=pp.g14.t1.iBR3
# protein sequence = [MVFVKEESEDMKIEETFRVKHEETEEQTDLMALKEETEGLNEMNERDQYKNHDDFITREKSSRCLQTEKTSSRKKAQR
# AGTRSHLICQLCGKRFRRKKNFKVHLRIHSGEKPYTCKQCGNRFTRKGSLNRHMRVHTGEQTYTCPQCGKSFTQKQHFEVHIRVHTGEKPFICQQCGK
# SFNQKGNLHRHMRVHTGEKPCTYPQCGKTWSLSENLKVHMRIHTGESSFTCQQCGKSFTHKGNIEQHMRVHTGEKPYTCTLCGNGFTQNVSLSEHMNI
# HIGAKAFTCDQC]
# sequence of block fz_finz       0 [MVFVKEESEDMKIEETFRVKHEETEEQT] 28
# sequence of block fz_linker    28 [DLMALKEETEGLNEMNERDQYKNHDDFITREKSSRCLQTEKTSSRKKAQRAG] 80
# sequence of block fz_znf       82 [SHLICQLCGKRFRRKKNFKVHLRIHSGEKPYTCKQCGNRFTRKGSLNRHMRVHTGEQTYTCPQCGKSFTQKQHFEVHIRVHTGEKPFICQQCGKSFNQKGNLHRHMRVHTGEKPCTYPQCGKTWSLSENLKVHMRIHTGESSFTCQQCGKSFTHKGNIEQHMRVHTGEKPYTCTLCGNGFTQNVSLSEHMNIHIGA] 278
# Evidence for and against this transcript:
# % of transcript supported by hints (any source): 0
# CDS exons: 0/4
# CDS introns: 0/3
# 5'UTR exons and introns: 0/0
# 3'UTR exons and introns: 0/0
# hint groups fully obeyed: 58
#     RM:  58
# incompatible hint groups: 2
#     RM:   2
# end gene g14
###
#
# ----- prediction on sequence number 7 (length = 30071, name = CM031758.1:40103520-40133591) -----
#
# Predicted genes for sequence number 7 on both strands
# start gene g15
CM031758.1	AUGUSTUS	gene	40104550	40106103	1	+	.	ID=g15
CM031758.1	AUGUSTUS	transcript	40104550	40106103	.	+	.	ID=g15.t1;Parent=g15
CM031758.1	AUGUSTUS	start_codon	40104550	40104552	.	+	0	Parent=g15.t1
CM031758.1	AUGUSTUS	CDS	40104550	40106100	.	+	0	ID=g15.t1.cds;Parent=g15.t1
CM031758.1	AUGUSTUS	stop_codon	40106101	40106103	.	+	0	Parent=g15.t1
# protein sequence = [MSKNTSQFFMPGENAKATEASYRVSLLIAKTGKPHSIGETLVKPAAEAMANVMLGKKASDDMHKLPLSNDTVQRRITS
# MSETVQEQLITRLHQSPFFSLQLDESTDIGNEANLLCFVRYIHARSVHEDFLFCKSLPTNTTGEAIFDALNAFIVHNKIDWKCCVGVCTDGATAMTAK
# HKGLVTRVRNVAPSSVSTHCCIHRELLAVKKMPSCLKSVLDEAVKIVNSIKGKALNSRLFKVLCEEMGSEHTKLLFHTEVRWLSHGKVLSRLFELRDE
# VKLFLHQADELYDRLHDFMWLSKLAYLADIFSMLNTLNLALQGKTVTVFTVQDKIKGARTKLELWCARIDRREFDCFPTLADFLLETEETLGDDTVTA
# IKEHLQGLHMQLGKYFPELDVDCEWIRNTFGDIIEQCTKLSIQEGNSLVDIASDRGLKMSFKQQPLTDFWAQLLPEHPKLAESALKVLMPFPTTYNCE
# VGFSTLVGLKTKQRNRLNVEPSMRLQLSSLEPDIQKLMCDKQHQPSH]
# Evidence for and against this transcript:
# % of transcript supported by hints (any source): 0
# CDS exons: 0/1
# CDS introns: 0/0
# 5'UTR exons and introns: 0/0
# 3'UTR exons and introns: 0/0
# hint groups fully obeyed: 0
# incompatible hint groups: 0
# end gene g15
###
# start gene g16
CM031758.1	AUGUSTUS	gene	40117189	40131266	1	+	.	ID=g16
CM031758.1	AUGUSTUS	transcript	40117189	40131266	.	+	.	ID=g16.t1;Parent=g16
CM031758.1	AUGUSTUS	start_codon	40117189	40117191	.	+	0	Parent=g16.t1
CM031758.1	AUGUSTUS	CDS	40117189	40117196	.	+	0	ID=g16.t1.cds;Parent=g16.t1
CM031758.1	AUGUSTUS	CDS	40118516	40118592	.	+	1	ID=g16.t1.cds;Parent=g16.t1
CM031758.1	AUGUSTUS	CDS	40129969	40131263	.	+	2	ID=g16.t1.cds;Parent=g16.t1
CM031758.1	AUGUSTUS	stop_codon	40131264	40131266	.	+	0	Parent=g16.t1
CM031758.1	AUGUSTUS	protein_match	40117189	40117196	5.09	+	0	ID=pp.g16.t1.fz_finz;Target=fz_finz 1 3;Target_start=0;
CM031758.1	AUGUSTUS	protein_match	40118516	40118591	7.05	+	1	ID=pp.g16.t1.fz_finz;Target=fz_finz 3 28;Target_start=0;
CM031758.1	AUGUSTUS	protein_match	40118592	40118592	1	+	0	ID=pp.g16.t1.fz_linker;Target=fz_linker 1 1;Target_start=28;
CM031758.1	AUGUSTUS	protein_match	40129969	40130123	1.75	+	2	ID=pp.g16.t1.fz_linker;Target=fz_linker 1 52;Target_start=28;
CM031758.1	AUGUSTUS	protein_match	40130292	40130879	7.08	+	0	ID=pp.g16.t1.fz_znf;Target=fz_znf 1 196;Target_start=136;
CM031758.1	AUGUSTUS	interblock_region	40130124	40130291	.	+	0	ID=pp.g16.t1.iBR2
CM031758.1	AUGUSTUS	interblock_region	40130880	40131266	.	+	0	ID=pp.g16.t1.iBR3
# protein sequence = [MIPKKEESEDKKIEETFRVKDEETEEQTDLMTLKEKSQDLNYMKEKDLYGKHHDFKTEEKSFSCSQTEKTPSQAQKTE
# IRSNLTCKKCGKSFNINGNLKVHMIVHTGEKPYMCPQCGKSFGQHENLEAHMVDHTGEKPYTCQQCGKNFNTKGNFKRHMRVHTVEKPYTCQQCGKVF
# NQKRCFESHMKVHTGEKPYTCPQCGKVFNRKGSLEYHMRVHTGEKPYTCQQCGKSFNTKGNFKRHMRIHTVEKPYTCQQCGKGFNQKECFEYHTRVHT
# GEKPFICKQCGKCFNRKGSLEYHMRVHTGEKPFTCQQCGKSFNRKGNFNRHIRNHTREKLYTCRQCGKSFEQHVILKVHMRIHSKKKPYTYPRCGKSF
# KQKEHFQDHIRIHTGEKPYTCQQCGKGFNRKGSLEMHMRVHTGEKPYTCQQCGKSFNQKGSLKMHMRIHSGEKPLICDPSVERVSDIK]
# sequence of block fz_finz       0 [MIPKKEESEDKKIEETFRVKDEETEEQT] 28
# sequence of block fz_linker    28 [DLMTLKEKSQDLNYMKEKDLYGKHHDFKTEEKSFSCSQTEKTPSQAQKTEIR] 80
# sequence of block fz_znf      136 [KPYTCQQCGKNFNTKGNFKRHMRVHTVEKPYTCQQCGKVFNQKRCFESHMKVHTGEKPYTCPQCGKVFNRKGSLEYHMRVHTGEKPYTCQQCGKSFNTKGNFKRHMRIHTVEKPYTCQQCGKGFNQKECFEYHTRVHTGEKPFICKQCGKCFNRKGSLEYHMRVHTGEKPFTCQQCGKSFNRKGNFNRHIRNHTRE] 332
# Evidence for and against this transcript:
# % of transcript supported by hints (any source): 0
# CDS exons: 0/3
# CDS introns: 0/2
# 5'UTR exons and introns: 0/0
# 3'UTR exons and introns: 0/0
# hint groups fully obeyed: 59
#     RM:  59
# incompatible hint groups: 2
#     RM:   2
# end gene g16
###
#
# ----- prediction on sequence number 8 (length = 46082, name = CM031758.1:40145508-40191590) -----
#
# Predicted genes for sequence number 8 on both strands
# start gene g17
CM031758.1	AUGUSTUS	gene	40156964	40162456	1	-	.	ID=g17
CM031758.1	AUGUSTUS	transcript	40156964	40162456	.	-	.	ID=g17.t1;Parent=g17
CM031758.1	AUGUSTUS	stop_codon	40156964	40156966	.	-	0	Parent=g17.t1
CM031758.1	AUGUSTUS	CDS	40156967	40157931	.	-	2	ID=g17.t1.cds;Parent=g17.t1
CM031758.1	AUGUSTUS	CDS	40160474	40160588	.	-	0	ID=g17.t1.cds;Parent=g17.t1
CM031758.1	AUGUSTUS	CDS	40162454	40162456	.	-	0	ID=g17.t1.cds;Parent=g17.t1
CM031758.1	AUGUSTUS	start_codon	40162454	40162456	.	-	0	Parent=g17.t1
CM031758.1	AUGUSTUS	protein_match	40157219	40157806	6.08	-	0	ID=pp.g17.t1.fz_znf;Target=fz_znf 1 196;Target_start=81;
CM031758.1	AUGUSTUS	protein_match	40157810	40157931	1.27	-	2	ID=pp.g17.t1.fz_linker;Target=fz_linker 12 52;Target_start=28;
CM031758.1	AUGUSTUS	protein_match	40160474	40160507	1.32	-	0	ID=pp.g17.t1.fz_linker;Target=fz_linker 1 12;Target_start=28;
CM031758.1	AUGUSTUS	protein_match	40160508	40160588	7.9	-	0	ID=pp.g17.t1.fz_finz;Target=fz_finz 2 28;Target_start=0;
CM031758.1	AUGUSTUS	protein_match	40162454	40162456	39.1	-	0	ID=pp.g17.t1.fz_finz;Target=fz_finz 1 1;Target_start=0;
CM031758.1	AUGUSTUS	interblock_region	40156964	40157218	.	-	0	ID=pp.g17.t1.iBR3
CM031758.1	AUGUSTUS	interblock_region	40157807	40157809	.	-	0	ID=pp.g17.t1.iBR2
# protein sequence = [MVIIKDESEDMKIEETFRVKHEETEEQTGWFHSQRSLSNDRNLEVHKRVYTGKKSFTCQQCEKGFTRKDSLNRHMGIH
# TGVKPYTCQQCGKSFSGKGVLKLHLKIHTGEKPFTCDQCGKSFNHKGHFEDHMRIHTGEKPFICQQCGKSFYQKGNLNRHMRTHTREKPCTYPQGGKT
# VIQDRNLEVHKRVHTREKSFTCQQCGKGFTTKNSVNRHMRIHTGEKPYTCPQCGKSFGGKGQLRLHLRIHTGEKPFTCDQCGKSFNHKGHFEDHMRIH
# TGEKLFTCQQCGKNFYQKGQLKLHLRVHSGEQPYFCVQCGKSFNQIGHFEDHMRIHTGEKPFICQQCGKCFNQKGILSRHMRVHTGV]
# sequence of block fz_znf       81 [KPYTCQQCGKSFSGKGVLKLHLKIHTGEKPFTCDQCGKSFNHKGHFEDHMRIHTGEKPFICQQCGKSFYQKGNLNRHMRTHTREKPCTYPQGGKTVIQDRNLEVHKRVHTREKSFTCQQCGKGFTTKNSVNRHMRIHTGEKPYTCPQCGKSFGGKGQLRLHLRIHTGEKPFTCDQCGKSFNHKGHFEDHMRIHTGE] 277
# sequence of block fz_linker    28 [GWFHSQRSLSNDRNLEVHKRVYTGKKSFTCQQCEKGFTRKDSLNRHMGIHTG] 80
# sequence of block fz_finz       0 [MVIIKDESEDMKIEETFRVKHEETEEQT] 28
# Evidence for and against this transcript:
# % of transcript supported by hints (any source): 0
# CDS exons: 0/3
# CDS introns: 0/2
# 5'UTR exons and introns: 0/0
# 3'UTR exons and introns: 0/0
# hint groups fully obeyed: 33
#     RM:  33
# incompatible hint groups: 3
#     RM:   3
# end gene g17
###
# start gene g18
CM031758.1	AUGUSTUS	gene	40172344	40190497	1	-	.	ID=g18
CM031758.1	AUGUSTUS	transcript	40172344	40190497	.	-	.	ID=g18.t1;Parent=g18
CM031758.1	AUGUSTUS	stop_codon	40172344	40172346	.	-	0	Parent=g18.t1
CM031758.1	AUGUSTUS	CDS	40172347	40173176	.	-	2	ID=g18.t1.cds;Parent=g18.t1
CM031758.1	AUGUSTUS	CDS	40176509	40176577	.	-	2	ID=g18.t1.cds;Parent=g18.t1
CM031758.1	AUGUSTUS	CDS	40190482	40190497	.	-	0	ID=g18.t1.cds;Parent=g18.t1
CM031758.1	AUGUSTUS	start_codon	40190495	40190497	.	-	0	Parent=g18.t1
CM031758.1	AUGUSTUS	protein_match	40172350	40172937	5.99	-	0	ID=pp.g18.t1.fz_znf;Target=fz_znf 1 196;Target_start=108;
CM031758.1	AUGUSTUS	protein_match	40173022	40173176	1.4	-	2	ID=pp.g18.t1.fz_linker;Target=fz_linker 1 52;Target_start=28;
CM031758.1	AUGUSTUS	protein_match	40176509	40176509	1	-	0	ID=pp.g18.t1.fz_linker;Target=fz_linker 1 1;Target_start=28;
CM031758.1	AUGUSTUS	protein_match	40176510	40176577	9.77	-	2	ID=pp.g18.t1.fz_finz;Target=fz_finz 6 28;Target_start=0;
CM031758.1	AUGUSTUS	protein_match	40190482	40190497	2.13	-	0	ID=pp.g18.t1.fz_finz;Target=fz_finz 1 6;Target_start=0;
CM031758.1	AUGUSTUS	interblock_region	40172344	40172349	.	-	0	ID=pp.g18.t1.iBR3
CM031758.1	AUGUSTUS	interblock_region	40172938	40173021	.	-	0	ID=pp.g18.t1.iBR2
# protein sequence = [MQVIIXESEDVKIEETFRVKHEETEEQTDLMVLKESQDLNKMEEKDQDRKHNFTTDEKSSSSSQTEKITSRERAQKTE
# TIGDFTCHLCGLNFKKHGNLEIHMRVHTRSKRHPCQQCGITFNQQGSLKIHLRIHTGEKPYTCQQCGVTFNQKGNLKVHMKIHTGEKPYTCQQCGKSF
# NRKGNLNKHMKTHTGESHFTSQQSGKSFRQSGNLSKHMRTHTADMPYTCHQCGKSFSQKGNLKLHMRTHNRKSPYICQQCGKSFTQKGTLEKHMNIHT
# GNNPFTCPHCGDSFSQDGNLKVHMRIHSGEK]
# sequence of block fz_znf      108 [KRHPCQQCGITFNQQGSLKIHLRIHTGEKPYTCQQCGVTFNQKGNLKVHMKIHTGEKPYTCQQCGKSFNRKGNLNKHMKTHTGESHFTSQQSGKSFRQSGNLSKHMRTHTADMPYTCHQCGKSFSQKGNLKLHMRTHNRKSPYICQQCGKSFTQKGTLEKHMNIHTGNNPFTCPHCGDSFSQDGNLKVHMRIHSGE] 304
# sequence of block fz_linker    28 [DLMVLKESQDLNKMEEKDQDRKHNFTTDEKSSSSSQTEKITSRERAQKTETI] 80
# sequence of block fz_finz       0 [MQVIIXESEDVKIEETFRVKHEETEEQT] 28
# Evidence for and against this transcript:
# % of transcript supported by hints (any source): 0
# CDS exons: 0/3
# CDS introns: 0/2
# 5'UTR exons and introns: 0/0
# 3'UTR exons and introns: 0/0
# hint groups fully obeyed: 99
#     RM:  99
# incompatible hint groups: 3
#     RM:   3
# end gene g18
###
#
# ----- prediction on sequence number 9 (length = 38575, name = CM031758.1:40216983-40255558) -----
#
# Predicted genes for sequence number 9 on both strands
# start gene g19
CM031758.1	AUGUSTUS	gene	40219780	40224593	1	+	.	ID=g19
CM031758.1	AUGUSTUS	transcript	40219780	40224593	.	+	.	ID=g19.t1;Parent=g19
CM031758.1	AUGUSTUS	start_codon	40219780	40219782	.	+	0	Parent=g19.t1
CM031758.1	AUGUSTUS	CDS	40219780	40220262	.	+	0	ID=g19.t1.cds;Parent=g19.t1
CM031758.1	AUGUSTUS	CDS	40223811	40224590	.	+	0	ID=g19.t1.cds;Parent=g19.t1
CM031758.1	AUGUSTUS	stop_codon	40224591	40224593	.	+	0	Parent=g19.t1
# protein sequence = [MVATKAHTGMTQYMKAKPTKWGFKLFVLADSSIGYTLDFAVYTGKSVFASGVGLGYNSVMSLMNKSSLGSGYNVYVDN
# FYTSPKLFMDLYSMSFGACGTYRDNRRGCPRTTTNALTKKDPRGTIRWIWDDPLVFVKWMDTREVSVCSTIHPAFSGNTVQRRANKLTLAVNEQSDAD
# GNDATNSILSAIQSLRNDMTKQSSDMLEAINGFKTELLSHSKRIGEAEERISQTEEDFNTLRQKTKKLEQMVETLSNKIQDLEDWGRHSNLRLVGLPE
# KTEGSDACTFLEEWLHKVLTDCFTAAPIIERAHRVGQINPNRPSAPRTKVMKFLNYKGREKALRAARKLKEIRYGDHRISLFPDLSAETRQRQRCFDG
# VKAQLRSRDIRYRMLYPAHLIVTHGDKQHIFKTLSEAEEYVRRLPSTTV]
# Evidence for and against this transcript:
# % of transcript supported by hints (any source): 0
# CDS exons: 0/2
# CDS introns: 0/1
# 5'UTR exons and introns: 0/0
# 3'UTR exons and introns: 0/0
# hint groups fully obeyed: 22
#     RM:  22
# incompatible hint groups: 0
# end gene g19
###
# start gene g20
CM031758.1	AUGUSTUS	gene	40240481	40248325	1	+	.	ID=g20
CM031758.1	AUGUSTUS	transcript	40240481	40248325	.	+	.	ID=g20.t1;Parent=g20
CM031758.1	AUGUSTUS	start_codon	40240481	40240483	.	+	0	Parent=g20.t1
CM031758.1	AUGUSTUS	CDS	40240481	40240559	.	+	0	ID=g20.t1.cds;Parent=g20.t1
CM031758.1	AUGUSTUS	CDS	40242831	40242836	.	+	2	ID=g20.t1.cds;Parent=g20.t1
CM031758.1	AUGUSTUS	CDS	40247322	40248322	.	+	2	ID=g20.t1.cds;Parent=g20.t1
CM031758.1	AUGUSTUS	stop_codon	40248323	40248325	.	+	0	Parent=g20.t1
CM031758.1	AUGUSTUS	protein_match	40240481	40240559	4.11	+	0	ID=pp.g20.t1.fz_finz;Target=fz_finz 1 27;Target_start=0;
CM031758.1	AUGUSTUS	protein_match	40242831	40242835	0.693	+	2	ID=pp.g20.t1.fz_finz;Target=fz_finz 27 28;Target_start=0;
CM031758.1	AUGUSTUS	protein_match	40242836	40242836	1	+	0	ID=pp.g20.t1.fz_linker;Target=fz_linker 1 1;Target_start=28;
CM031758.1	AUGUSTUS	protein_match	40247322	40247476	1.56	+	2	ID=pp.g20.t1.fz_linker;Target=fz_linker 1 52;Target_start=28;
CM031758.1	AUGUSTUS	protein_match	40247645	40248232	7.82	+	0	ID=pp.g20.t1.fz_znf;Target=fz_znf 1 196;Target_start=136;
CM031758.1	AUGUSTUS	interblock_region	40247477	40247644	.	+	0	ID=pp.g20.t1.iBR2
CM031758.1	AUGUSTUS	interblock_region	40248233	40248325	.	+	0	ID=pp.g20.t1.iBR3
# protein sequence = [MVIIKEESEDVKIEETVKHEETEEQTAQYLMALKEASHELNEREEDRDYYDKHHDFMAGERSTQAKKTFTQKRARKTG
# TKSYFTCQQCGKSFRRKGNLNRHMRDHTGGKPYTCQQCGASFTRKENLNRHMRDHTGEKPYTCQQCGKSFRRKGHLKDHMRIHTGESSFTCQQCGMSF
# APGVSLKKHMRVHTGEKPYTCQQCGKSFTDKGNLKIHMRVHTGEKPYTCQQCGKSFTEKGNLEVHMRIHTGEKPFICQQCGKSFRHKGKLDSHMRVHT
# GESPFTCQQCGKSFTEKVSLRGHMRIHTGEKPFTCDQCGKSFRHKMTLNNHMRIHTGEKPFICEQCGKGFRFKDNLKCHMRIHCRENM]
# sequence of block fz_finz       0 [MVIIKEESEDVKIEETVKHEETEEQTAQ] 28
# sequence of block fz_linker    28 [YLMALKEASHELNEREEDRDYYDKHHDFMAGERSTQAKKTFTQKRARKTGTK] 80
# sequence of block fz_znf      136 [KPYTCQQCGKSFRRKGHLKDHMRIHTGESSFTCQQCGMSFAPGVSLKKHMRVHTGEKPYTCQQCGKSFTDKGNLKIHMRVHTGEKPYTCQQCGKSFTEKGNLEVHMRIHTGEKPFICQQCGKSFRHKGKLDSHMRVHTGESPFTCQQCGKSFTEKVSLRGHMRIHTGEKPFTCDQCGKSFRHKMTLNNHMRIHTGE] 332
# Evidence for and against this transcript:
# % of transcript supported by hints (any source): 0
# CDS exons: 0/3
# CDS introns: 0/2
# 5'UTR exons and introns: 0/0
# 3'UTR exons and introns: 0/0
# hint groups fully obeyed: 44
#     RM:  44
# incompatible hint groups: 3
#     RM:   3
# end gene g20
###
#
# ----- prediction on sequence number 10 (length = 70574, name = CM031758.1:40312795-40383369) -----
#
# Predicted genes for sequence number 10 on both strands
# start gene g21
CM031758.1	AUGUSTUS	gene	40314769	40327878	1	-	.	ID=g21
CM031758.1	AUGUSTUS	transcript	40314769	40327878	.	-	.	ID=g21.t1;Parent=g21
CM031758.1	AUGUSTUS	stop_codon	40314769	40314771	.	-	0	Parent=g21.t1
CM031758.1	AUGUSTUS	CDS	40314772	40315865	.	-	2	ID=g21.t1.cds;Parent=g21.t1
CM031758.1	AUGUSTUS	CDS	40327794	40327878	.	-	0	ID=g21.t1.cds;Parent=g21.t1
CM031758.1	AUGUSTUS	start_codon	40327876	40327878	.	-	0	Parent=g21.t1
CM031758.1	AUGUSTUS	protein_match	40314820	40315407	6.57	-	0	ID=pp.g21.t1.fz_znf;Target=fz_znf 1 196;Target_start=181;
CM031758.1	AUGUSTUS	protein_match	40315711	40315865	1.21	-	2	ID=pp.g21.t1.fz_linker;Target=fz_linker 1 52;Target_start=28;
CM031758.1	AUGUSTUS	protein_match	40327794	40327794	1	-	0	ID=pp.g21.t1.fz_linker;Target=fz_linker 1 1;Target_start=28;
CM031758.1	AUGUSTUS	protein_match	40327795	40327878	9.25	-	0	ID=pp.g21.t1.fz_finz;Target=fz_finz 1 28;Target_start=0;
CM031758.1	AUGUSTUS	interblock_region	40314769	40314819	.	-	0	ID=pp.g21.t1.iBR3
CM031758.1	AUGUSTUS	interblock_region	40315408	40315710	.	-	0	ID=pp.g21.t1.iBR2
# protein sequence = [MEFIKEETEDMRIEETFRVKHEETEEQTDPVMLKTENEMEEKDQYKIYHDFMTGEKSFSCSQAEKTGTRSDFHCQQCG
# KHFSHKVHLNIHTRIHTGEKCCTCQWCGKTFAEKVSLKRHIKVHTREKPFTCPQCGKSYTLKESLKRHMRVHTGECPFICEHCGNRYNLKGSFKKHMR
# THNGEKPYTCPQCEKSFPMKESLTRHMKSHTGEKPYTCSHCGKTFAEKENLNRHTRIHTREKPYTCPQCGKSFAEKENLNRHMRIHTGEKPYTCQQCG
# KSFTHKGSLDRHTRIHTGEKPYTCPQCGKSFTQIGNLKAHMELHSGETLYTCPQCGKCFNQKRRFVDHIRIHTGEKSFTCQQCGKSFNRKGSLSRHMR
# VHIGEKPLKCGYTVGQDLGIK]
# sequence of block fz_znf      181 [KPYTCPQCEKSFPMKESLTRHMKSHTGEKPYTCSHCGKTFAEKENLNRHTRIHTREKPYTCPQCGKSFAEKENLNRHMRIHTGEKPYTCQQCGKSFTHKGSLDRHTRIHTGEKPYTCPQCGKSFTQIGNLKAHMELHSGETLYTCPQCGKCFNQKRRFVDHIRIHTGEKSFTCQQCGKSFNRKGSLSRHMRVHIGE] 377
# sequence of block fz_linker    28 [DPVMLKTENEMEEKDQYKIYHDFMTGEKSFSCSQAEKTGTRSDFHCQQCGKH] 80
# sequence of block fz_finz       0 [MEFIKEETEDMRIEETFRVKHEETEEQT] 28
# Evidence for and against this transcript:
# % of transcript supported by hints (any source): 0
# CDS exons: 0/2
# CDS introns: 0/1
# 5'UTR exons and introns: 0/0
# 3'UTR exons and introns: 0/0
# hint groups fully obeyed: 76
#     RM:  76
# incompatible hint groups: 1
#     RM:   1
# end gene g21
###
# start gene g22
CM031758.1	AUGUSTUS	gene	40331965	40354080	1	-	.	ID=g22
CM031758.1	AUGUSTUS	transcript	40331965	40354080	.	-	.	ID=g22.t1;Parent=g22
CM031758.1	AUGUSTUS	stop_codon	40331965	40331967	.	-	0	Parent=g22.t1
CM031758.1	AUGUSTUS	CDS	40331968	40331999	.	-	2	ID=g22.t1.cds;Parent=g22.t1
CM031758.1	AUGUSTUS	CDS	40341717	40341741	.	-	0	ID=g22.t1.cds;Parent=g22.t1
CM031758.1	AUGUSTUS	CDS	40346876	40347499	.	-	0	ID=g22.t1.cds;Parent=g22.t1
CM031758.1	AUGUSTUS	CDS	40348175	40348277	.	-	1	ID=g22.t1.cds;Parent=g22.t1
CM031758.1	AUGUSTUS	CDS	40349154	40349172	.	-	2	ID=g22.t1.cds;Parent=g22.t1
CM031758.1	AUGUSTUS	CDS	40349279	40349347	.	-	2	ID=g22.t1.cds;Parent=g22.t1
CM031758.1	AUGUSTUS	CDS	40349901	40349913	.	-	0	ID=g22.t1.cds;Parent=g22.t1
CM031758.1	AUGUSTUS	CDS	40354078	40354080	.	-	0	ID=g22.t1.cds;Parent=g22.t1
CM031758.1	AUGUSTUS	start_codon	40354078	40354080	.	-	0	Parent=g22.t1
CM031758.1	AUGUSTUS	protein_match	40331998	40331999	1	-	2	ID=pp.g22.t1.fz_znf;Target=fz_znf 196 196;Target_start=90;
CM031758.1	AUGUSTUS	protein_match	40341717	40341741	1.76	-	0	ID=pp.g22.t1.fz_znf;Target=fz_znf 188 196;Target_start=90;
CM031758.1	AUGUSTUS	protein_match	40346876	40347436	5.56	-	0	ID=pp.g22.t1.fz_znf;Target=fz_znf 1 187;Target_start=90;
CM031758.1	AUGUSTUS	protein_match	40347467	40347499	1.39	-	0	ID=pp.g22.t1.fz_linker;Target=fz_linker 42 52;Target_start=28;
CM031758.1	AUGUSTUS	protein_match	40348175	40348277	1	-	1	ID=pp.g22.t1.fz_linker;Target=fz_linker 7 41;Target_start=28;
CM031758.1	AUGUSTUS	protein_match	40349154	40349172	1.11	-	2	ID=pp.g22.t1.fz_linker;Target=fz_linker 1 7;Target_start=28;
CM031758.1	AUGUSTUS	protein_match	40349279	40349279	1	-	0	ID=pp.g22.t1.fz_linker;Target=fz_linker 1 1;Target_start=28;
CM031758.1	AUGUSTUS	protein_match	40349280	40349347	6.06	-	2	ID=pp.g22.t1.fz_finz;Target=fz_finz 6 28;Target_start=0;
CM031758.1	AUGUSTUS	protein_match	40349901	40349913	2.01	-	0	ID=pp.g22.t1.fz_finz;Target=fz_finz 2 6;Target_start=0;
CM031758.1	AUGUSTUS	protein_match	40354078	40354080	39.1	-	0	ID=pp.g22.t1.fz_finz;Target=fz_finz 1 1;Target_start=0;
CM031758.1	AUGUSTUS	interblock_region	40331965	40331997	.	-	0	ID=pp.g22.t1.iBR3
CM031758.1	AUGUSTUS	interblock_region	40347437	40347466	.	-	0	ID=pp.g22.t1.iBR2
# protein sequence = [MHIPKKESEDVKIEETFRVKYVETDEQTVLFDMEXETGEKNCKLSKFRPDFVPDNISVRSSILSYRKFRCGKSFHQQE
# NLKVHLRIHIGVQPNGSPQCGKSFNKDGSLKVNLRVNAGRSPFTCQQCGNSFTHKGSLNRHMRIHTGEKLFSCPQCGKRFSRHGNLKVHMRIHTGEKP
# YTCQQCGKCFDKHENLKMHKRIHTCHKPFTCPPCGKSFDQYANFKVHMRIHTEEKPYTCQQCGRSFNRKGNLNYHMQIHTGESPFTCQQCGKSFTQKR
# HLEMHVSIHVTCRSGVHDNSPP]
# sequence of block fz_znf       90 [QPNGSPQCGKSFNKDGSLKVNLRVNAGRSPFTCQQCGNSFTHKGSLNRHMRIHTGEKLFSCPQCGKRFSRHGNLKVHMRIHTGEKPYTCQQCGKCFDKHENLKMHKRIHTCHKPFTCPPCGKSFDQYANFKVHMRIHTEEKPYTCQQCGRSFNRKGNLNYHMQIHTGESPFTCQQCGKSFTQKRHLEMHVSIHVTC] 286
# sequence of block fz_linker    28 [VLFDMEXETGEKNCKLSKFRPDFVPDNISVRSSILSYRKFRCGKSFHQQENL] 80
# sequence of block fz_finz       0 [MHIPKKESEDVKIEETFRVKYVETDEQT] 28
# Evidence for and against this transcript:
# % of transcript supported by hints (any source): 0
# CDS exons: 0/8
# CDS introns: 0/7
# 5'UTR exons and introns: 0/0
# 3'UTR exons and introns: 0/0
# hint groups fully obeyed: 106
#     RM: 106
# incompatible hint groups: 3
#     RM:   3
# end gene g22
###
# start gene g23
CM031758.1	AUGUSTUS	gene	40359420	40368369	1	-	.	ID=g23
CM031758.1	AUGUSTUS	transcript	40359420	40368369	.	-	.	ID=g23.t1;Parent=g23
CM031758.1	AUGUSTUS	stop_codon	40359420	40359422	.	-	0	Parent=g23.t1
CM031758.1	AUGUSTUS	CDS	40359423	40360291	.	-	2	ID=g23.t1.cds;Parent=g23.t1
CM031758.1	AUGUSTUS	CDS	40368285	40368369	.	-	0	ID=g23.t1.cds;Parent=g23.t1
CM031758.1	AUGUSTUS	start_codon	40368367	40368369	.	-	0	Parent=g23.t1
CM031758.1	AUGUSTUS	protein_match	40359504	40360091	6.2	-	0	ID=pp.g23.t1.fz_znf;Target=fz_znf 1 196;Target_start=95;
CM031758.1	AUGUSTUS	protein_match	40360137	40360291	1.43	-	2	ID=pp.g23.t1.fz_linker;Target=fz_linker 1 52;Target_start=28;
CM031758.1	AUGUSTUS	protein_match	40368285	40368285	1	-	0	ID=pp.g23.t1.fz_linker;Target=fz_linker 1 1;Target_start=28;
CM031758.1	AUGUSTUS	protein_match	40368286	40368369	7.34	-	0	ID=pp.g23.t1.fz_finz;Target=fz_finz 1 28;Target_start=0;
CM031758.1	AUGUSTUS	interblock_region	40359420	40359503	.	-	0	ID=pp.g23.t1.iBR3
CM031758.1	AUGUSTUS	interblock_region	40360092	40360136	.	-	0	ID=pp.g23.t1.iBR2
# protein sequence = [MEFIKEESEDVTIEETLRVKDEETEEQTDLTVLKKESEVLNEMEEKDKFKNNYFIARENTKIVHTRKKLYTCPQCGRS
# FSSKGNLNVHMRIHTGECPFICQQCGKRFALKGNLKNHMRVHTREKPYSCPQCGRSFSSKGYFNVHMRIHTGECPFICQQCGISFTQKGNLKKHMRVH
# TGDKPYTCPQCGTTFAEKGSLNRHMRIHTGEKPYTCPQCEKSFNLKGNLNCHMRIHTREKLYTCQQCGISFNRKGTLTTHLRIHSVEQLYTCPQCGKS
# FNQKRDFEDHIRVHTGEKLFACQQCGISFNRKGNLNRHMRVHTG]
# sequence of block fz_znf       95 [CPFICQQCGKRFALKGNLKNHMRVHTREKPYSCPQCGRSFSSKGYFNVHMRIHTGECPFICQQCGISFTQKGNLKKHMRVHTGDKPYTCPQCGTTFAEKGSLNRHMRIHTGEKPYTCPQCEKSFNLKGNLNCHMRIHTREKLYTCQQCGISFNRKGTLTTHLRIHSVEQLYTCPQCGKSFNQKRDFEDHIRVHTGE] 291
# sequence of block fz_linker    28 [DLTVLKKESEVLNEMEEKDKFKNNYFIARENTKIVHTRKKLYTCPQCGRSFS] 80
# sequence of block fz_finz       0 [MEFIKEESEDVTIEETLRVKDEETEEQT] 28
# Evidence for and against this transcript:
# % of transcript supported by hints (any source): 0
# CDS exons: 0/2
# CDS introns: 0/1
# 5'UTR exons and introns: 0/0
# 3'UTR exons and introns: 0/0
# hint groups fully obeyed: 58
#     RM:  58
# incompatible hint groups: 1
#     RM:   1
# end gene g23
###
# start gene g24
CM031758.1	AUGUSTUS	gene	40375462	40375725	1	-	.	ID=g24
CM031758.1	AUGUSTUS	transcript	40375462	40375725	.	-	.	ID=g24.t1;Parent=g24
CM031758.1	AUGUSTUS	stop_codon	40375462	40375464	.	-	0	Parent=g24.t1
CM031758.1	AUGUSTUS	CDS	40375465	40375725	.	-	0	ID=g24.t1.cds;Parent=g24.t1
CM031758.1	AUGUSTUS	start_codon	40375723	40375725	.	-	0	Parent=g24.t1
# protein sequence = [MCLKMFHHMDEGQEMDEEQEMDEEQEMDEEQEMVEEQKMATQFMADKEDEPSPADQTLTISSEEQPNCSTTKEELQSE
# RRKRMQLEI]
# Evidence for and against this transcript:
# % of transcript supported by hints (any source): 0
# CDS exons: 0/1
# CDS introns: 0/0
# 5'UTR exons and introns: 0/0
# 3'UTR exons and introns: 0/0
# hint groups fully obeyed: 0
# incompatible hint groups: 0
# end gene g24
###
#
# ----- prediction on sequence number 11 (length = 31709, name = CM031758.1:40402923-40434632) -----
#
# Predicted genes for sequence number 11 on both strands
# start gene g25
CM031758.1	AUGUSTUS	gene	40408855	40418003	1	-	.	ID=g25
CM031758.1	AUGUSTUS	transcript	40408855	40418003	.	-	.	ID=g25.t1;Parent=g25
CM031758.1	AUGUSTUS	stop_codon	40408855	40408857	.	-	0	Parent=g25.t1
CM031758.1	AUGUSTUS	CDS	40408858	40409948	.	-	2	ID=g25.t1.cds;Parent=g25.t1
CM031758.1	AUGUSTUS	CDS	40416997	40417008	.	-	2	ID=g25.t1.cds;Parent=g25.t1
CM031758.1	AUGUSTUS	CDS	40417856	40417867	.	-	2	ID=g25.t1.cds;Parent=g25.t1
CM031758.1	AUGUSTUS	CDS	40417952	40418003	.	-	0	ID=g25.t1.cds;Parent=g25.t1
CM031758.1	AUGUSTUS	start_codon	40418001	40418003	.	-	0	Parent=g25.t1
CM031758.1	AUGUSTUS	protein_match	40408954	40409541	8.04	-	0	ID=pp.g25.t1.fz_znf;Target=fz_znf 1 196;Target_start=161;
CM031758.1	AUGUSTUS	protein_match	40409785	40409940	1.31	-	0	ID=pp.g25.t1.fz_linker;Target=fz_linker 1 52;Target_start=28;
CM031758.1	AUGUSTUS	protein_match	40409941	40409948	2.51	-	2	ID=pp.g25.t1.fz_finz;Target=fz_finz 26 28;Target_start=0;
CM031758.1	AUGUSTUS	protein_match	40416997	40417008	3.11	-	2	ID=pp.g25.t1.fz_finz;Target=fz_finz 22 26;Target_start=0;
CM031758.1	AUGUSTUS	protein_match	40417856	40417867	0.8	-	2	ID=pp.g25.t1.fz_finz;Target=fz_finz 18 22;Target_start=0;
CM031758.1	AUGUSTUS	protein_match	40417952	40418003	6.45	-	0	ID=pp.g25.t1.fz_finz;Target=fz_finz 1 18;Target_start=0;
CM031758.1	AUGUSTUS	interblock_region	40408855	40408953	.	-	0	ID=pp.g25.t1.iBR3
CM031758.1	AUGUSTUS	interblock_region	40409542	40409784	.	-	0	ID=pp.g25.t1.iBR2
# protein sequence = [MPFIKEESEDLKIENVFNEETVGTENQMALKEACQELNEREEEKDHYDKHQDSMTGEKSTQAKKTSSLKRAQRTGTKS
# CFTCPHCGKSFRDKGNLNIHMRVHTGEKPYICQQCGKSYRHKGDLNVHMRIHTGESPFTCQQCGKSCRNKGDLKVHMRIHTGEKPYTCKQCGKSFTHK
# ESLKVHMRVHTGEKPYTCQQCGKSFSEKRSLTAHMRVHTGEKPYICQQCGKSSTRKESLKIHMRVHTGEKPFTCQLCGKSFNEKGHLEVHMRVHTGEK
# PYTCQQCLKSFTHKGNLDRHMSVHTGETPFTCQQCGKSCRNKGDLKVHMRIHTGEKPYTCQQCGKSFRHKGNLDSHMRIHTGEKPFSCQQCGKSCRNK
# GDLTVHMRIHAGEKPFT]
# sequence of block fz_znf      161 [KPYTCKQCGKSFTHKESLKVHMRVHTGEKPYTCQQCGKSFSEKRSLTAHMRVHTGEKPYICQQCGKSSTRKESLKIHMRVHTGEKPFTCQLCGKSFNEKGHLEVHMRVHTGEKPYTCQQCLKSFTHKGNLDRHMSVHTGETPFTCQQCGKSCRNKGDLKVHMRIHTGEKPYTCQQCGKSFRHKGNLDSHMRIHTGE] 357
# sequence of block fz_linker    28 [ALKEACQELNEREEEKDHYDKHQDSMTGEKSTQAKKTSSLKRAQRTGTKSCF] 80
# sequence of block fz_finz       0 [MPFIKEESEDLKIENVFNEETVGTENQM] 28
# Evidence for and against this transcript:
# % of transcript supported by hints (any source): 0
# CDS exons: 0/4
# CDS introns: 0/3
# 5'UTR exons and introns: 0/0
# 3'UTR exons and introns: 0/0
# hint groups fully obeyed: 57
#     RM:  57
# incompatible hint groups: 2
#     RM:   2
# end gene g25
###
#
# ----- prediction on sequence number 12 (length = 30083, name = CM031758.1:40470151-40500234) -----
#
# Predicted genes for sequence number 12 on both strands
# start gene g26
CM031758.1	AUGUSTUS	gene	40485151	40490650	1	+	.	ID=g26
CM031758.1	AUGUSTUS	transcript	40485151	40490650	.	+	.	ID=g26.t1;Parent=g26
CM031758.1	AUGUSTUS	start_codon	40485151	40485153	.	+	0	Parent=g26.t1
CM031758.1	AUGUSTUS	CDS	40485151	40485235	.	+	0	ID=g26.t1.cds;Parent=g26.t1
CM031758.1	AUGUSTUS	CDS	40489656	40490647	.	+	2	ID=g26.t1.cds;Parent=g26.t1
CM031758.1	AUGUSTUS	stop_codon	40490648	40490650	.	+	0	Parent=g26.t1
CM031758.1	AUGUSTUS	protein_match	40485151	40485234	8.29	+	0	ID=pp.g26.t1.fz_finz;Target=fz_finz 1 28;Target_start=0;
CM031758.1	AUGUSTUS	protein_match	40485235	40485235	1	+	0	ID=pp.g26.t1.fz_linker;Target=fz_linker 1 1;Target_start=28;
CM031758.1	AUGUSTUS	protein_match	40489656	40489810	1.5	+	2	ID=pp.g26.t1.fz_linker;Target=fz_linker 1 52;Target_start=28;
CM031758.1	AUGUSTUS	protein_match	40489982	40490569	7.32	+	0	ID=pp.g26.t1.fz_znf;Target=fz_znf 1 196;Target_start=137;
CM031758.1	AUGUSTUS	interblock_region	40489811	40489981	.	+	0	ID=pp.g26.t1.iBR2
CM031758.1	AUGUSTUS	interblock_region	40490570	40490650	.	+	0	ID=pp.g26.t1.iBR3
# protein sequence = [MEFIKEESEDVKIEETLRVKDEETEEQTDLKVLKEENEVLNQMEEKDQLKKNYFLTREEPFSSSQAEKTMSWKKATNK
# GTRSNFTCQQCGKSFAPGVSLTRHMRVHTGEKPYTCPQCGKSFAEKGHLNRHMRIHTGEKPYTCQQCGRSFNLKENLNCHMRIHTGENPYTCQQCGRS
# FNRKGNLNYHMQIHTGESPFTCQQCGLSFTQKGSLTRHMKIHAGEKLYTCQQCGKSFDQHENFQVHMRSHTGEKPYTCPQCGQSFSRKQHFVYHIKIH
# TGEKPFTCQQCGKSFNRIGSLNGHMRTHTGEKPYTCQQCGESFNQKGNLNRHMRVHTGERPFTCGHCGKSFRCKIALEYHMNIHV]
# sequence of block fz_finz       0 [MEFIKEESEDVKIEETLRVKDEETEEQT] 28
# sequence of block fz_linker    28 [DLKVLKEENEVLNQMEEKDQLKKNYFLTREEPFSSSQAEKTMSWKKATNKGT] 80
# sequence of block fz_znf      137 [KPYTCQQCGRSFNLKENLNCHMRIHTGENPYTCQQCGRSFNRKGNLNYHMQIHTGESPFTCQQCGLSFTQKGSLTRHMKIHAGEKLYTCQQCGKSFDQHENFQVHMRSHTGEKPYTCPQCGQSFSRKQHFVYHIKIHTGEKPFTCQQCGKSFNRIGSLNGHMRTHTGEKPYTCQQCGESFNQKGNLNRHMRVHTGE] 333
# Evidence for and against this transcript:
# % of transcript supported by hints (any source): 0
# CDS exons: 0/2
# CDS introns: 0/1
# 5'UTR exons and introns: 0/0
# 3'UTR exons and introns: 0/0
# hint groups fully obeyed: 21
#     RM:  21
# incompatible hint groups: 3
#     RM:   3
# end gene g26
###
#
# ----- prediction on sequence number 13 (length = 30083, name = CM031758.1:40502286-40532369) -----
#
# Predicted genes for sequence number 13 on both strands
# start gene g27
CM031758.1	AUGUSTUS	gene	40502915	40505006	1	+	.	ID=g27
CM031758.1	AUGUSTUS	transcript	40502915	40505006	.	+	.	ID=g27.t1;Parent=g27
CM031758.1	AUGUSTUS	start_codon	40502915	40502917	.	+	0	Parent=g27.t1
CM031758.1	AUGUSTUS	CDS	40502915	40503231	.	+	0	ID=g27.t1.cds;Parent=g27.t1
CM031758.1	AUGUSTUS	CDS	40503449	40503749	.	+	1	ID=g27.t1.cds;Parent=g27.t1
CM031758.1	AUGUSTUS	CDS	40503864	40504665	.	+	0	ID=g27.t1.cds;Parent=g27.t1
CM031758.1	AUGUSTUS	CDS	40504768	40505003	.	+	2	ID=g27.t1.cds;Parent=g27.t1
CM031758.1	AUGUSTUS	stop_codon	40505004	40505006	.	+	0	Parent=g27.t1
# protein sequence = [MSLGDPCQPLLVPQLHSSALFQSGKLRPDLKLWYEPPVPALIYHQTPTPDRFFNHRLMVWMPYHLWKVRVSCPACGKN
# LTGYGVHKRARKVLDIDRYYLMVTETLRLLRDRTLGNSPARLVRQLKENHGEEWLNRLAHYLGECADFVDRPSLFPVGCQEPPDPIDIPTSRWLLSVY
# GRDILCRIDHIKASITSTFGTILKMDSTKKITKKLAGHGRGTALWVTSIGNEVGQILTSVLSVQEGPGLDRMVAGVMERYRQAAVPPPVLLYVDCGCC
# VNEGASKLQSRFGQWPDLHIRLDIWHFMRRLAVGCTTDAHPLYPTFMGCLSACIFEWDAGDLSLLRQAKRRQLMQEGVPAISDLLVDRSISKKDLSLF
# CRRRTRSEEATIRLIERLLQELGGANGRDLMGVPLLDEVHIEHIWRVQKRHVRCIQDLPEVPLYTEVGTTKKAGITLTRYRCARGSTSLDSFHCPLNR
# FIPGTSANALNFQLYLLKGLNRWNQDRGTAAVISKPASRLTYAGDMAHCVNPISLKVFGRAFVPTVKPPAKYTAMSYPYLAT]
# Evidence for and against this transcript:
# % of transcript supported by hints (any source): 0
# CDS exons: 0/4
# CDS introns: 0/3
# 5'UTR exons and introns: 0/0
# 3'UTR exons and introns: 0/0
# hint groups fully obeyed: 2
#     RM:   2
# incompatible hint groups: 0
# end gene g27
###
# start gene g28
CM031758.1	AUGUSTUS	gene	40505185	40507535	1	+	.	ID=g28
CM031758.1	AUGUSTUS	transcript	40505185	40507535	.	+	.	ID=g28.t1;Parent=g28
CM031758.1	AUGUSTUS	start_codon	40505185	40505187	.	+	0	Parent=g28.t1
CM031758.1	AUGUSTUS	CDS	40505185	40505943	.	+	0	ID=g28.t1.cds;Parent=g28.t1
CM031758.1	AUGUSTUS	CDS	40506356	40506460	.	+	0	ID=g28.t1.cds;Parent=g28.t1
CM031758.1	AUGUSTUS	CDS	40506573	40507532	.	+	0	ID=g28.t1.cds;Parent=g28.t1
CM031758.1	AUGUSTUS	stop_codon	40507533	40507535	.	+	0	Parent=g28.t1
# protein sequence = [MLMKEWTKKTRASGKTKHMKLLCQVLPMTQASLSPPTLRPPLSLSPPPSLLPPPPSLLPPPPSLLPPPPSLLPPPPSL
# LPPPPSLLPHPPSLLPSPPSLLPSSTQPAASSTQPAASSTQPAASSTQSAASLLQSGAFSTQPAASSTQPAAFSTQPAAFSTQPAAFSTQPAASPPSL
# LPPPPSLLPPPPSLLPPFCSQVPSPPSLLPPPPSLLPPPPSLLPPPPSLLPPPPSLVPSPPSLLPPPPSLLPPFCSQAVDDSGVPGMDRVDSLVEYLV
# ELRNQTSLALTNQQVSNIVALWQNLLDYDKRRVVFPARHKSRLDTGRFRSPKKRQEFTPGVESVKRHALTTTAPLAQWPDCSRLIETIFVRLCAIHRS
# PRKKGTGTVSRWDLILEDYRQIRRRILANGTIMQQTTMQLVDVSHTTLVQWHNNRVKRQDTAVVLQGLELPSRLSVAADPLLPANVRPTSAPSQSGPA
# HQYNLPSSTVGQAQVKRKRNTPSARVVVAPAVERPQAQRQLFPCSTSRHSARDADACGLTGACPGCCSTGSQGLTCSSCSSCPSYCSSSSKTDPQSAP
# QYVQEMRAVQDSGDWAQPVQGHRILPLCRDYSEGAVVGGH]
# Evidence for and against this transcript:
# % of transcript supported by hints (any source): 0
# CDS exons: 0/3
# CDS introns: 0/2
# 5'UTR exons and introns: 0/0
# 3'UTR exons and introns: 0/0
# hint groups fully obeyed: 3
#     RM:   3
# incompatible hint groups: 3
#     RM:   3
# end gene g28
###
#
# ----- prediction on sequence number 14 (length = 30083, name = CM031758.1:40651817-40681900) -----
#
# Predicted genes for sequence number 14 on both strands
# (none)
#
# ----- prediction on sequence number 15 (length = 30062, name = CM031758.1:40696157-40726219) -----
#
# Predicted genes for sequence number 15 on both strands
# start gene g29
CM031758.1	AUGUSTUS	gene	40704637	40717590	1	+	.	ID=g29
CM031758.1	AUGUSTUS	transcript	40704637	40717590	.	+	.	ID=g29.t1;Parent=g29
CM031758.1	AUGUSTUS	start_codon	40704637	40704639	.	+	0	Parent=g29.t1
CM031758.1	AUGUSTUS	CDS	40704637	40704646	.	+	0	ID=g29.t1.cds;Parent=g29.t1
CM031758.1	AUGUSTUS	CDS	40711242	40711316	.	+	2	ID=g29.t1.cds;Parent=g29.t1
CM031758.1	AUGUSTUS	CDS	40716566	40717587	.	+	2	ID=g29.t1.cds;Parent=g29.t1
CM031758.1	AUGUSTUS	stop_codon	40717588	40717590	.	+	0	Parent=g29.t1
CM031758.1	AUGUSTUS	protein_match	40704637	40704646	2.62	+	0	ID=pp.g29.t1.fz_finz;Target=fz_finz 1 4;Target_start=0;
CM031758.1	AUGUSTUS	protein_match	40711242	40711315	8.51	+	2	ID=pp.g29.t1.fz_finz;Target=fz_finz 4 28;Target_start=0;
CM031758.1	AUGUSTUS	protein_match	40711316	40711316	1	+	0	ID=pp.g29.t1.fz_linker;Target=fz_linker 1 1;Target_start=28;
CM031758.1	AUGUSTUS	protein_match	40716566	40716720	1.71	+	2	ID=pp.g29.t1.fz_linker;Target=fz_linker 1 52;Target_start=28;
CM031758.1	AUGUSTUS	protein_match	40716724	40717311	6.49	+	0	ID=pp.g29.t1.fz_znf;Target=fz_znf 1 196;Target_start=81;
CM031758.1	AUGUSTUS	interblock_region	40716721	40716723	.	+	0	ID=pp.g29.t1.iBR2
CM031758.1	AUGUSTUS	interblock_region	40717312	40717590	.	+	0	ID=pp.g29.t1.iBR3
# protein sequence = [MVYQKEESEDVKIGETFRVKHEETEEQTDLRALKEESEVLNEMEGKDQYNNHDLITGERTFSHSQTENTSSRKTAQMT
# GTGSNFICQQCGKSFTFKGNLDRHMRIHTGEKPYKCQQCGKSFTFQGSLINHMIIHTGEKPCKCQQCGKRFTCKGNLNRHTRIHSAEKPYTCCQCGKS
# FNQKIHFKDHLAIHSGKKPHTCPQCGKSFTEKGNLKAHMRIHSGEKPYTCQQCGKSFTQEGNFKAHTRIHSGEKPYTCQQCGKSFNHKGHFKNHLAIH
# FGNKPHTCPQCGKSFDQKEHLQNHLRIHSGAGPYTCLQCEKSFSFKGNFEDHLTIHSGEKPHTCPQCGMSFNLKGHLKKHLRIHAGEKPDLEWSE]
# sequence of block fz_finz       0 [MVYQKEESEDVKIGETFRVKHEETEEQT] 28
# sequence of block fz_linker    28 [DLRALKEESEVLNEMEGKDQYNNHDLITGERTFSHSQTENTSSRKTAQMTGT] 80
# sequence of block fz_znf       81 [SNFICQQCGKSFTFKGNLDRHMRIHTGEKPYKCQQCGKSFTFQGSLINHMIIHTGEKPCKCQQCGKRFTCKGNLNRHTRIHSAEKPYTCCQCGKSFNQKIHFKDHLAIHSGKKPHTCPQCGKSFTEKGNLKAHMRIHSGEKPYTCQQCGKSFTQEGNFKAHTRIHSGEKPYTCQQCGKSFNHKGHFKNHLAIHFGN] 277
# Evidence for and against this transcript:
# % of transcript supported by hints (any source): 0
# CDS exons: 0/3
# CDS introns: 0/2
# 5'UTR exons and introns: 0/0
# 3'UTR exons and introns: 0/0
# hint groups fully obeyed: 57
#     RM:  57
# incompatible hint groups: 3
#     RM:   3
# end gene g29
###
# start gene g30
CM031758.1	AUGUSTUS	gene	40717755	40726171	1	-	.	ID=g30
CM031758.1	AUGUSTUS	transcript	40717755	40726171	.	-	.	ID=g30.t1;Parent=g30
CM031758.1	AUGUSTUS	stop_codon	40717755	40717757	.	-	0	Parent=g30.t1
CM031758.1	AUGUSTUS	CDS	40717758	40717778	.	-	0	ID=g30.t1.cds;Parent=g30.t1
CM031758.1	AUGUSTUS	CDS	40721507	40726171	.	-	0	ID=g30.t1.cds;Parent=g30.t1
CM031758.1	AUGUSTUS	start_codon	40726169	40726171	.	-	0	Parent=g30.t1
# protein sequence = [MFYNRRQLEGEDLRNYSHALSRLLSSIVKQSPDGLANEQGILRDQFVEGVRDATLRRELRKIIREKPHLTLLDVRNEA
# ILWSMEESRPTRVANSRPVHSEVLRETEGASVGFENQNSSVLNDILQVISRQDKRISDQEQTISELTKVVKELTVQRSVLQNFTPSSKSPPRFTEEGE
# PICFRCNGVGHIARRCTVRRGGRPKSATQATEGQEKQGPSVALSQAAQGVVSGFPSKGTSRDRFLERAVGTCPMVDLKIKGVSVSCLLDTGSQVSTIT
# EGFFREHLFGEESDVLSTSGWLKITAANGLDIPYLGYMELDVEVMGMTLPECGFLIVKEAPSPSSVAVLIGMNIISKCRQIVHAEFDTTLGGRLDSDW
# RAAFQQAQSVEVVKRVSCARVVGKTPAHVPAWSAATVLVKGVESSKKDGSLWLVEPANLPLPEGLVVVPTLVPSELPVCPVRVLNLSKEDLWLQPRAR
# LGLLSPVDGNSAGSSCEVRFQRISVDTEQVTMCGGPCSEPQAQSILDNVKMGGMPEQQVQLKALLDKYSSVFALEDDDLGYTDKVQHEIHLTDDIPVN
# QPYRRIPPNQYQEVREHITKLLKKGVIQESVSAYASPVVLVRKTDGSLRLCVDYRKLNAKTRRDAFPLPRIDESFDALSGAKFFSTVDLASGYHQIAM
# SDRDRAKTAFTTPFGLFEYRRMPFGVCNGPSTFQRLMQAVMSDLIFQVLIVYLDDILLFSQTFEEHLERLEVVLKRLTETGLKVKLTKCSFLQDSVRF
# LGHQVSAQGISPDPDKVAAVSNWKTPETVKELRSFLGFCSYYRKFVKGFSKIAGPLHDLVNACLRVGRGSRSGRHFSSGWSDECDRTFNQLKGKLTTA
# PVLGFADFTCPFILETDASHNGLGAVLFQKQGDEKRVIAYASRRLRNTERNDRNYSSMKLELLALKWAVVEKFRGYLLGSWFEVITDNNPLCHLQTAK
# LGAIEQRWVAQLSVFNFEVKFRPGKSNAAADALSRQEFAGEPEPDPDSDWDECVAVCGMIGRGTTLEPELALKGVECSRLRQIRALEAGEEAITTLQG
# NTYTLPGYTREQLVEFQKSDPVLQVFRGFWEEKKKPVHLERKSLPRSVKCLLKQWSLIKERNGLLYRVVVEPSEESCWQLLLPGFLKEQVLRSVHNDL
# GHQGIERTLGLLKQRCFWSGMYEDVEEWVKRCQRCILTKMPQPKVRAPVRAFLASRPLEVIAMDFTVLEPASDGRENVLVVTDVFTKFTQAFPTKDQK
# ADTTAKVLLKEWFMKYGVPERLHSDQGRNFESEVIAELCRLYGVKKTRTTPYRPQGNGQCERYNRTLHNLLRTLPPERKRRWPEYLPELVQAYNVTPH
# ATTGFSPYYLLFGVQPHLPVDALLGGEEVTEGNRDWLSVHQERLRYAHEKAREYSEEKALERVARLNEKTFCPQVNVGELVYLRQRPPGRNKIQDAWS
# PTVYRVVEIVGTTYTVEPLEGGPSKRVHRSELRPGAVPTPRPRSKAKFLPDTQPIIMDENAKSLPEFVVVEEVEQPSVRVAANNPVIPETPGTSELRG
# DGSQGNQNFKYWDL]
# Evidence for and against this transcript:
# % of transcript supported by hints (any source): 0
# CDS exons: 0/2
# CDS introns: 0/1
# 5'UTR exons and introns: 0/0
# 3'UTR exons and introns: 0/0
# hint groups fully obeyed: 13
#     RM:  13
# incompatible hint groups: 3
#     RM:   3
# end gene g30
###
#
# ----- prediction on sequence number 16 (length = 46451, name = CM031758.1:40767065-40813516) -----
#
# Predicted genes for sequence number 16 on both strands
# start gene g31
CM031758.1	AUGUSTUS	gene	40779384	40786424	1	+	.	ID=g31
CM031758.1	AUGUSTUS	transcript	40779384	40786424	.	+	.	ID=g31.t1;Parent=g31
CM031758.1	AUGUSTUS	start_codon	40779384	40779386	.	+	0	Parent=g31.t1
CM031758.1	AUGUSTUS	CDS	40779384	40779395	.	+	0	ID=g31.t1.cds;Parent=g31.t1
CM031758.1	AUGUSTUS	CDS	40782302	40782374	.	+	0	ID=g31.t1.cds;Parent=g31.t1
CM031758.1	AUGUSTUS	CDS	40785586	40786421	.	+	2	ID=g31.t1.cds;Parent=g31.t1
CM031758.1	AUGUSTUS	stop_codon	40786422	40786424	.	+	0	Parent=g31.t1
CM031758.1	AUGUSTUS	protein_match	40779384	40779395	4.18	+	0	ID=pp.g31.t1.fz_finz;Target=fz_finz 1 4;Target_start=0;
CM031758.1	AUGUSTUS	protein_match	40782302	40782373	7.65	+	0	ID=pp.g31.t1.fz_finz;Target=fz_finz 5 28;Target_start=0;
CM031758.1	AUGUSTUS	protein_match	40782374	40782374	1	+	0	ID=pp.g31.t1.fz_linker;Target=fz_linker 1 1;Target_start=28;
CM031758.1	AUGUSTUS	protein_match	40785586	40785740	1.86	+	2	ID=pp.g31.t1.fz_linker;Target=fz_linker 1 52;Target_start=28;
CM031758.1	AUGUSTUS	protein_match	40785831	40786418	5.53	+	0	ID=pp.g31.t1.fz_znf;Target=fz_znf 1 196;Target_start=110;
CM031758.1	AUGUSTUS	interblock_region	40785741	40785830	.	+	0	ID=pp.g31.t1.iBR2
CM031758.1	AUGUSTUS	interblock_region	40786419	40786424	.	+	0	ID=pp.g31.t1.iBR3
# protein sequence = [MAFCKEESKDVKIEETFSLKHEETEEQTDLMLLKEESRDLNVMEEKDQDKTHHDFITEEKSLNCSQTEKTTSGKRAKR
# SGTKGDFTCHQCGLHFKKHENLEAHMRVHTRRKLYTCQQCGVTFNQQGNLQAHMRIHTGEKPYSCQQCGLSFRQKGHLSYHMEIHTVESPFTCQHCGT
# RFTDNESLIAHLKVHSEEKLYRCKQCGISFTENANLIAHMRVHTGERPYTCQHCGKSFRQKGHLSYHMDIHTAEKPYTCPQCGKSFSRDGNLKVHMRI
# HTGKKSFTCPHCGDSFSQDGNLKSHMKIHTGEK]
# sequence of block fz_finz       0 [MAFCKEESKDVKIEETFSLKHEETEEQT] 28
# sequence of block fz_linker    28 [DLMLLKEESRDLNVMEEKDQDKTHHDFITEEKSLNCSQTEKTTSGKRAKRSG] 80
# sequence of block fz_znf      110 [KLYTCQQCGVTFNQQGNLQAHMRIHTGEKPYSCQQCGLSFRQKGHLSYHMEIHTVESPFTCQHCGTRFTDNESLIAHLKVHSEEKLYRCKQCGISFTENANLIAHMRVHTGERPYTCQHCGKSFRQKGHLSYHMDIHTAEKPYTCPQCGKSFSRDGNLKVHMRIHTGKKSFTCPHCGDSFSQDGNLKSHMKIHTGE] 306
# Evidence for and against this transcript:
# % of transcript supported by hints (any source): 0
# CDS exons: 0/3
# CDS introns: 0/2
# 5'UTR exons and introns: 0/0
# 3'UTR exons and introns: 0/0
# hint groups fully obeyed: 41
#     RM:  41
# incompatible hint groups: 3
#     RM:   3
# end gene g31
###
# start gene g32
CM031758.1	AUGUSTUS	gene	40794305	40804747	1	-	.	ID=g32
CM031758.1	AUGUSTUS	transcript	40794305	40804747	.	-	.	ID=g32.t1;Parent=g32
CM031758.1	AUGUSTUS	stop_codon	40794305	40794307	.	-	0	Parent=g32.t1
CM031758.1	AUGUSTUS	CDS	40794308	40795290	.	-	2	ID=g32.t1.cds;Parent=g32.t1
CM031758.1	AUGUSTUS	CDS	40798432	40798500	.	-	2	ID=g32.t1.cds;Parent=g32.t1
CM031758.1	AUGUSTUS	CDS	40804732	40804747	.	-	0	ID=g32.t1.cds;Parent=g32.t1
CM031758.1	AUGUSTUS	start_codon	40804745	40804747	.	-	0	Parent=g32.t1
CM031758.1	AUGUSTUS	protein_match	40794416	40795003	6.59	-	0	ID=pp.g32.t1.fz_znf;Target=fz_znf 1 196;Target_start=124;
CM031758.1	AUGUSTUS	protein_match	40795136	40795290	1.56	-	2	ID=pp.g32.t1.fz_linker;Target=fz_linker 1 52;Target_start=28;
CM031758.1	AUGUSTUS	protein_match	40798432	40798432	1	-	0	ID=pp.g32.t1.fz_linker;Target=fz_linker 1 1;Target_start=28;
CM031758.1	AUGUSTUS	protein_match	40798433	40798500	6.01	-	2	ID=pp.g32.t1.fz_finz;Target=fz_finz 6 28;Target_start=0;
CM031758.1	AUGUSTUS	protein_match	40804732	40804747	1.84	-	0	ID=pp.g32.t1.fz_finz;Target=fz_finz 1 6;Target_start=0;
CM031758.1	AUGUSTUS	interblock_region	40794305	40794415	.	-	0	ID=pp.g32.t1.iBR3
CM031758.1	AUGUSTUS	interblock_region	40795004	40795135	.	-	0	ID=pp.g32.t1.iBR2
# protein sequence = [MAYVGEESEDMKIEETLRVKHVETEKQTDLTLLKEESKDLNGKEEKEYEKHDFLTENTSSQEKAQKTETYFTCQQCGK
# IFSRKVNLNAHMRVHTGEKPFTCPQCGKSFNHQRILRVHMRVHTGEKPFTCPQCGKSFTHKGNFNRHIRAHTGETAYICRRCGKSFKQKTHFQDHIRI
# HTGEKPFTCPQCGKSFDQHENLKVHMRAHSGEKPCTCPQCGKSFNHKGNLNRHIQIHTGETPYNCQLCGKSFKQKTHFQDHIRIHTGEKPFTCQQCGK
# DFNQKGSLKKHMRIHTGEKPYSCQQCGKDFNQKGSLDCHMRTHTGEKPFICDLCRKSFRYKKTFKQHMRIHLRERFYVISVE]
# sequence of block fz_znf      124 [KPFTCPQCGKSFTHKGNFNRHIRAHTGETAYICRRCGKSFKQKTHFQDHIRIHTGEKPFTCPQCGKSFDQHENLKVHMRAHSGEKPCTCPQCGKSFNHKGNLNRHIQIHTGETPYNCQLCGKSFKQKTHFQDHIRIHTGEKPFTCQQCGKDFNQKGSLKKHMRIHTGEKPYSCQQCGKDFNQKGSLDCHMRTHTGE] 320
# sequence of block fz_linker    28 [DLTLLKEESKDLNGKEEKEYEKHDFLTENTSSQEKAQKTETYFTCQQCGKIF] 80
# sequence of block fz_finz       0 [MAYVGEESEDMKIEETLRVKHVETEKQT] 28
# Evidence for and against this transcript:
# % of transcript supported by hints (any source): 0
# CDS exons: 0/3
# CDS introns: 0/2
# 5'UTR exons and introns: 0/0
# 3'UTR exons and introns: 0/0
# hint groups fully obeyed: 61
#     RM:  61
# incompatible hint groups: 1
#     RM:   1
# end gene g32
###
# start gene g33
CM031758.1	AUGUSTUS	gene	40805262	40807019	1	+	.	ID=g33
CM031758.1	AUGUSTUS	transcript	40805262	40807019	.	+	.	ID=g33.t1;Parent=g33
CM031758.1	AUGUSTUS	start_codon	40805262	40805264	.	+	0	Parent=g33.t1
CM031758.1	AUGUSTUS	CDS	40805262	40805308	.	+	0	ID=g33.t1.cds;Parent=g33.t1
CM031758.1	AUGUSTUS	CDS	40806073	40806617	.	+	1	ID=g33.t1.cds;Parent=g33.t1
CM031758.1	AUGUSTUS	CDS	40806685	40807016	.	+	2	ID=g33.t1.cds;Parent=g33.t1
CM031758.1	AUGUSTUS	stop_codon	40807017	40807019	.	+	0	Parent=g33.t1
# protein sequence = [MEFGVWHAQILCQLRRHLLLELCNNLEPYLQRETRRSRALPVPVQVLSTLGFLATGTFQREIADRSGISQPTMSRILS
# SVLAAIRTLIPHYIQFPYDNAQQTMIKRGFNEIAGIPNVIAAIDCTHVRLKPPSVNDYAYINRKNYHSVNVQIICDARLCLLNVVARWPGGTHDAFIF
# EHSSVHRRLQEDALRGHGYLLGDRGYPLLDSLITPVPNPVTHQERNFNHAHARPRATVEHCVGLLKGRWLCLALAGGTLLYSPQKVCNMILACAVLHN
# MAEINRVPFDTLAPDPEVPVEQWAAPPALGAVQF]
# Evidence for and against this transcript:
# % of transcript supported by hints (any source): 0
# CDS exons: 0/3
# CDS introns: 0/2
# 5'UTR exons and introns: 0/0
# 3'UTR exons and introns: 0/0
# hint groups fully obeyed: 3
#     RM:   3
# incompatible hint groups: 0
# end gene g33
###
#
# ----- prediction on sequence number 17 (length = 48707, name = CM031758.1:41070308-41119015) -----
#
# Predicted genes for sequence number 17 on both strands
# start gene g34
CM031758.1	AUGUSTUS	gene	41073393	41079260	1	-	.	ID=g34
CM031758.1	AUGUSTUS	transcript	41073393	41079260	.	-	.	ID=g34.t1;Parent=g34
CM031758.1	AUGUSTUS	stop_codon	41073393	41073395	.	-	0	Parent=g34.t1
CM031758.1	AUGUSTUS	CDS	41073396	41075686	.	-	2	ID=g34.t1.cds;Parent=g34.t1
CM031758.1	AUGUSTUS	CDS	41076158	41076284	.	-	0	ID=g34.t1.cds;Parent=g34.t1
CM031758.1	AUGUSTUS	CDS	41076498	41076647	.	-	0	ID=g34.t1.cds;Parent=g34.t1
CM031758.1	AUGUSTUS	CDS	41076776	41077721	.	-	1	ID=g34.t1.cds;Parent=g34.t1
CM031758.1	AUGUSTUS	CDS	41079193	41079260	.	-	0	ID=g34.t1.cds;Parent=g34.t1
CM031758.1	AUGUSTUS	start_codon	41079258	41079260	.	-	0	Parent=g34.t1
# protein sequence = [MTPMCFADMKSVDYEQASTRMFLTNAPLMESASQASRDSFQAALAKQGARLDQHSSLLNSASHDFQLLSGRLTEIHNR
# LEQVAQAVGDRETHIPQVEIPSSSGPEPQVINPPTYDGDTKSCKAFLDQCSLVFALQPRRFASEISKVAYVLTLLTGRARDWGMAVWGAKDPCCVTFE
# TLRSKMTTLFDRSVQGDLAAAALICLTQDKSTVTDYAIEFRTLAVSSGWNDIAQKAQFLRGLNESIQDEIASHDLPTHLEGVIDLALRVEARHRQRRV
# RRSVHHLFSDPSLRVSDDTSPSSSSVEPMQLGRLRLTAEEKQHRFVNGLCLYCGKPGHKVFNCPALLDSGAEASFMDASLAESWGIPAVDLTDTLSAL
# TLRGQHMAEITHCTPSIPAVDLAGVPAEYSDLDQVFSKARATSLPPHRSYDCTIDLLPDDILIFSPSIQIHTQHVRLVLQRLLENQLFVKAEKCEFHK
# QSVTFLGFVIAAGRIRPDSAKIKAVADWPVPDTRKELQRFLGFANFYRRFIRNFGQIAKPLTALTSTKVGFRWNNEAQKAFDDLKSRFISAPVLSIPD
# PAYQFIVEVDASDVGVGAVLSQRSPSDGKVHPCAFFSHRLNPAERNYDIGNRELLAVRLALGEWRHWLEGASEPFLVWTDHKNLEYIRSARRLTSRQA
# RWALFFDRFNFTLSYRPGSKNVKPDALSRLFGGSETDRPETILPEKRVVGAVVWGIERRVREAGRGVEVPEGCPVGRLWVSEALRSDVIRWCHESRFV
# GHPGVRRTLAAVRQRFWWPAMGPDVRQFVLACQVCACNKASHQLPVGLLKTLPVPSRPWSHIALDFVTGLLASDGNTVILTVVDRFSKAVHFIPLPKL
# PSAKEMAQVLINHVFRLHGLPTDVVSDRGPQFISRFWQEFCRQIGSTASLSSGYHPQTNGQCERANQDLGRTLRCLSSRYLNSWCQQLPWVEYSHNSL
# PVSSTNLSPFEASTGFQPPLFPSQEPDAAVPSALAFVRRCKRTWRRARILLLQNSRRIKAAADRHRRPPPHYICGQKVWLSSRDLPLRESSRKLAPRF
# LGPFSIVKVVSPVAVKLKLPLSLGPVHPVFHVSRVKPVIFASINPPVSTPKPPAPQLVDGSPAYSVRRLLDVRRRGRGFQYLVDWEGYGPEERCWVPA
# RDILDPGLIEDLRRRQGESLPGPSSAGRGGRGTVRIPV]
# Evidence for and against this transcript:
# % of transcript supported by hints (any source): 0
# CDS exons: 0/5
# CDS introns: 0/4
# 5'UTR exons and introns: 0/0
# 3'UTR exons and introns: 0/0
# hint groups fully obeyed: 11
#     RM:  11
# incompatible hint groups: 3
#     RM:   3
# end gene g34
###
# start gene g35
CM031758.1	AUGUSTUS	gene	41083625	41106176	1	-	.	ID=g35
CM031758.1	AUGUSTUS	transcript	41083625	41106176	.	-	.	ID=g35.t1;Parent=g35
CM031758.1	AUGUSTUS	stop_codon	41083625	41083627	.	-	0	Parent=g35.t1
CM031758.1	AUGUSTUS	CDS	41083628	41084436	.	-	2	ID=g35.t1.cds;Parent=g35.t1
CM031758.1	AUGUSTUS	CDS	41103937	41104015	.	-	0	ID=g35.t1.cds;Parent=g35.t1
CM031758.1	AUGUSTUS	CDS	41106171	41106176	.	-	0	ID=g35.t1.cds;Parent=g35.t1
CM031758.1	AUGUSTUS	start_codon	41106174	41106176	.	-	0	Parent=g35.t1
CM031758.1	AUGUSTUS	protein_match	41083628	41084215	4.39	-	0	ID=pp.g35.t1.fz_znf;Target=fz_znf 1 196;Target_start=102;
CM031758.1	AUGUSTUS	protein_match	41084282	41084436	1.14	-	2	ID=pp.g35.t1.fz_linker;Target=fz_linker 1 52;Target_start=28;
CM031758.1	AUGUSTUS	protein_match	41103937	41103937	1	-	0	ID=pp.g35.t1.fz_linker;Target=fz_linker 1 1;Target_start=28;
CM031758.1	AUGUSTUS	protein_match	41103938	41104015	8.88	-	0	ID=pp.g35.t1.fz_finz;Target=fz_finz 3 28;Target_start=0;
CM031758.1	AUGUSTUS	protein_match	41106171	41106176	15.1	-	0	ID=pp.g35.t1.fz_finz;Target=fz_finz 1 2;Target_start=0;
CM031758.1	AUGUSTUS	interblock_region	41083625	41083627	.	-	0	ID=pp.g35.t1.iBR3
CM031758.1	AUGUSTUS	interblock_region	41084216	41084281	.	-	0	ID=pp.g35.t1.iBR2
# protein sequence = [MAFIKEEIEDLKIEETFRVKQEETEEQTDLMEVNEGKQHQFQKPPHFKDEDGKTVIQQTEKCSIQKPAGKTEVNGSCF
# TCSQCGSFIKKKNLKMHMRIHTGEKPFSCSQCVKSFTQKRSLNDHLRRHAGVRSFSCDQCEKTFAVASDLRQHLKVHSDVKPHFCSVCGKSFSLLSSL
# KEHERIHTGVRPYMCFHCEKTFSTSSDLNKHQRIHTGEKPHTCSHCGKSFSKTGNLKTHERVHTGEKPHTCSHCGKSFSQSGHLKDHERVHTGEKPHQ
# CSSCGKSFTQSSSLRTHEKKHCLK]
# sequence of block fz_znf      102 [KPFSCSQCVKSFTQKRSLNDHLRRHAGVRSFSCDQCEKTFAVASDLRQHLKVHSDVKPHFCSVCGKSFSLLSSLKEHERIHTGVRPYMCFHCEKTFSTSSDLNKHQRIHTGEKPHTCSHCGKSFSKTGNLKTHERVHTGEKPHTCSHCGKSFSQSGHLKDHERVHTGEKPHQCSSCGKSFTQSSSLRTHEKKHCLK] 298
# sequence of block fz_linker    28 [DLMEVNEGKQHQFQKPPHFKDEDGKTVIQQTEKCSIQKPAGKTEVNGSCFTC] 80
# sequence of block fz_finz       0 [MAFIKEEIEDLKIEETFRVKQEETEEQT] 28
# Evidence for and against this transcript:
# % of transcript supported by hints (any source): 0
# CDS exons: 0/3
# CDS introns: 0/2
# 5'UTR exons and introns: 0/0
# 3'UTR exons and introns: 0/0
# hint groups fully obeyed: 132
#     RM: 132
# incompatible hint groups: 2
#     RM:   2
# end gene g35
###
# start gene g36
CM031758.1	AUGUSTUS	gene	41106953	41113832	1	-	.	ID=g36
CM031758.1	AUGUSTUS	transcript	41106953	41113832	.	-	.	ID=g36.t1;Parent=g36
CM031758.1	AUGUSTUS	stop_codon	41106953	41106955	.	-	0	Parent=g36.t1
CM031758.1	AUGUSTUS	CDS	41106956	41107010	.	-	1	ID=g36.t1.cds;Parent=g36.t1
CM031758.1	AUGUSTUS	CDS	41107216	41107246	.	-	2	ID=g36.t1.cds;Parent=g36.t1
CM031758.1	AUGUSTUS	CDS	41112107	41112221	.	-	0	ID=g36.t1.cds;Parent=g36.t1
CM031758.1	AUGUSTUS	CDS	41112429	41113832	.	-	0	ID=g36.t1.cds;Parent=g36.t1
CM031758.1	AUGUSTUS	start_codon	41113830	41113832	.	-	0	Parent=g36.t1
# protein sequence = [MLSERHDVNAITHWLREWIHAGAPTPKEVVSDFSLALLGALVKAFTPHPDLKTYVNECCGVLLCKQSAKVPSCFVRVD
# VAHCIKVICQWDCLKKKPHRIKDFFVRSMAQLLMSQSMDDARELLRSITVVALSKAEGNDSSGAPLISDRCKKYLKARIAEECVIIPDVEGDDLEEVD
# PCDQTQTDLRQWVTDICEESRSLSVSNGDHDNMHFLPEIIPNIIWLASYLPLWTGVMIPHFRSTNITASSAKVEAEFKNIKRGLFKHENLPIRVDRFI
# ARHLSYIEGNMRICCAKQKAERKGEEDRTVSTVITTDADPLPTTTCSVDGKTEIDTYCSGKSDTVTNIHPTDEDAVENWRGLAVPPKKRKRNSYLSPC
# PEWLHADPSVKGKKLKVDLLKNGNNQQPVKLRKSRISVLNTCAFNAFCQCLCCAFCDSVTFENIVCGEDSNNLLQLVKSITTKGLNAQAYIQRAELAS
# GMAHLQTTVEEGLNLPESPCLRPVQNPSQCPSAFKTDSSFSYPDHDRRIHFGNQTIRSYLRSFLF]
# Evidence for and against this transcript:
# % of transcript supported by hints (any source): 0
# CDS exons: 0/4
# CDS introns: 0/3
# 5'UTR exons and introns: 0/0
# 3'UTR exons and introns: 0/0
# hint groups fully obeyed: 29
#     RM:  29
# incompatible hint groups: 1
#     RM:   1
# end gene g36
###
# start gene g37
CM031758.1	AUGUSTUS	gene	41115700	41118471	1	+	.	ID=g37
CM031758.1	AUGUSTUS	transcript	41115700	41118471	.	+	.	ID=g37.t1;Parent=g37
CM031758.1	AUGUSTUS	start_codon	41115700	41115702	.	+	0	Parent=g37.t1
CM031758.1	AUGUSTUS	CDS	41115700	41115741	.	+	0	ID=g37.t1.cds;Parent=g37.t1
CM031758.1	AUGUSTUS	CDS	41118265	41118468	.	+	0	ID=g37.t1.cds;Parent=g37.t1
CM031758.1	AUGUSTUS	stop_codon	41118469	41118471	.	+	0	Parent=g37.t1
# protein sequence = [MQIGPDRPDQYELKAHTGCDVGTPSQGGLTRPPTRSVSAAETAGTGCSQPAAFTRPYQGWFQPMVSQSPPCDGAVSPA
# VPTT]
# Evidence for and against this transcript:
# % of transcript supported by hints (any source): 0
# CDS exons: 0/2
# CDS introns: 0/1
# 5'UTR exons and introns: 0/0
# 3'UTR exons and introns: 0/0
# hint groups fully obeyed: 8
#     RM:   8
# incompatible hint groups: 0
# end gene g37
###
#
# ----- prediction on sequence number 18 (length = 30068, name = CM031758.1:41183797-41213865) -----
#
# Predicted genes for sequence number 18 on both strands
# start gene g38
CM031758.1	AUGUSTUS	gene	41188955	41198865	1	-	.	ID=g38
CM031758.1	AUGUSTUS	transcript	41188955	41198865	.	-	.	ID=g38.t1;Parent=g38
CM031758.1	AUGUSTUS	stop_codon	41188955	41188957	.	-	0	Parent=g38.t1
CM031758.1	AUGUSTUS	CDS	41188958	41189769	.	-	2	ID=g38.t1.cds;Parent=g38.t1
CM031758.1	AUGUSTUS	CDS	41198706	41198865	.	-	0	ID=g38.t1.cds;Parent=g38.t1
CM031758.1	AUGUSTUS	start_codon	41198863	41198865	.	-	0	Parent=g38.t1
CM031758.1	AUGUSTUS	protein_match	41189036	41189623	6.59	-	0	ID=pp.g38.t1.fz_znf;Target=fz_znf 1 196;Target_start=102;
CM031758.1	AUGUSTUS	protein_match	41189690	41189769	1.08	-	2	ID=pp.g38.t1.fz_linker;Target=fz_linker 26 52;Target_start=28;
CM031758.1	AUGUSTUS	protein_match	41198706	41198781	1.09	-	0	ID=pp.g38.t1.fz_linker;Target=fz_linker 1 26;Target_start=28;
CM031758.1	AUGUSTUS	protein_match	41198782	41198865	9.28	-	0	ID=pp.g38.t1.fz_finz;Target=fz_finz 1 28;Target_start=0;
CM031758.1	AUGUSTUS	interblock_region	41188955	41189035	.	-	0	ID=pp.g38.t1.iBR3
CM031758.1	AUGUSTUS	interblock_region	41189624	41189689	.	-	0	ID=pp.g38.t1.iBR2
# protein sequence = [MAFIKEESEDIKIEETSRVKHEETEEQTEKEESEDLKIEKTLKVKHEETEEQTDLVPLKEECEVLKEMEEKDHYENYH
# DTQGEKSFNQQGNLTHHTRVHTREKPYTCQQCRKGFNRKVSLDRHMRIHTGEKPHTCQQCGKSFKRKGILSIHTRTHSGEKPYTFQQCRKGFKQKVSL
# FHQMRIHIGEKLYTCPQCGKSFNHKGHFQNHLRVHTGEKPFTCQQCGMCFNRKGNLNRHMRIHTGENPYTCQQCGKSFKRKGILNMHMRIHTGEKPYT
# CQQCGKGFNQKGSLDSHMRIHTGEKPFICDLCGESFRHKVTFKHHMNIHL]
# sequence of block fz_znf      102 [KPYTCQQCRKGFNRKVSLDRHMRIHTGEKPHTCQQCGKSFKRKGILSIHTRTHSGEKPYTFQQCRKGFKQKVSLFHQMRIHIGEKLYTCPQCGKSFNHKGHFQNHLRVHTGEKPFTCQQCGMCFNRKGNLNRHMRIHTGENPYTCQQCGKSFKRKGILNMHMRIHTGEKPYTCQQCGKGFNQKGSLDSHMRIHTGE] 298
# sequence of block fz_linker    28 [EKEESEDLKIEKTLKVKHEETEEQTDLVPLKEECEVLKEMEEKDHYENYHDT] 80
# sequence of block fz_finz       0 [MAFIKEESEDIKIEETSRVKHEETEEQT] 28
# Evidence for and against this transcript:
# % of transcript supported by hints (any source): 0
# CDS exons: 0/2
# CDS introns: 0/1
# 5'UTR exons and introns: 0/0
# 3'UTR exons and introns: 0/0
# hint groups fully obeyed: 65
#     RM:  65
# incompatible hint groups: 2
#     RM:   2
# end gene g38
###
#
# ----- prediction on sequence number 19 (length = 30065, name = CM031758.1:41298392-41328457) -----
#
# Predicted genes for sequence number 19 on both strands
# start gene g39
CM031758.1	AUGUSTUS	gene	41300618	41313457	1	-	.	ID=g39
CM031758.1	AUGUSTUS	transcript	41300618	41313457	.	-	.	ID=g39.t1;Parent=g39
CM031758.1	AUGUSTUS	stop_codon	41300618	41300620	.	-	0	Parent=g39.t1
CM031758.1	AUGUSTUS	CDS	41300621	41301576	.	-	2	ID=g39.t1.cds;Parent=g39.t1
CM031758.1	AUGUSTUS	CDS	41313286	41313457	.	-	0	ID=g39.t1.cds;Parent=g39.t1
CM031758.1	AUGUSTUS	start_codon	41313455	41313457	.	-	0	Parent=g39.t1
CM031758.1	AUGUSTUS	protein_match	41300792	41301379	7.07	-	0	ID=pp.g39.t1.fz_znf;Target=fz_znf 1 196;Target_start=123;
CM031758.1	AUGUSTUS	protein_match	41301509	41301576	1.13	-	2	ID=pp.g39.t1.fz_linker;Target=fz_linker 30 52;Target_start=28;
CM031758.1	AUGUSTUS	protein_match	41313286	41313373	1.07	-	0	ID=pp.g39.t1.fz_linker;Target=fz_linker 1 30;Target_start=28;
CM031758.1	AUGUSTUS	protein_match	41313374	41313457	7.36	-	0	ID=pp.g39.t1.fz_finz;Target=fz_finz 1 28;Target_start=0;
CM031758.1	AUGUSTUS	interblock_region	41300618	41300791	.	-	0	ID=pp.g39.t1.iBR3
CM031758.1	AUGUSTUS	interblock_region	41301380	41301508	.	-	0	ID=pp.g39.t1.iBR2
# protein sequence = [MVIIKEESEDIQIEEVFRVKHEETEEQTEKEEREDMKFVETLRVKHEETEEQTEKEENLMLLKEDRKPHNFITEEKSS
# SSSQTEKTKRAQKTGTIGDFTCHLCGLCFKKHGNLEVHMRVHTRRKLYPCQQCGVTFNQQGNLKVHMRIHTGEKPYTCQQCGKSFGQSGNLNKHMKTH
# TGESPFTCQQCGKSFRQKDNLNKHMRTHTGERPFTCQQCGKSFRQTENLIKHMRTHTGESPFTCHPCGKSFRQNENLIVHMRTHTGEKPFICQQCGKS
# FRLKENLNKHMRIHTGESPLTCQQCGKSFRLKENLNKHMRTHIGESPYSCQQCRTTFTQKVNLIKHMNIHNGNNPFTCPHCGDSFSQDGNLTVHMRIH
# SGEK]
# sequence of block fz_znf      123 [KLYPCQQCGVTFNQQGNLKVHMRIHTGEKPYTCQQCGKSFGQSGNLNKHMKTHTGESPFTCQQCGKSFRQKDNLNKHMRTHTGERPFTCQQCGKSFRQTENLIKHMRTHTGESPFTCHPCGKSFRQNENLIVHMRTHTGEKPFICQQCGKSFRLKENLNKHMRIHTGESPLTCQQCGKSFRLKENLNKHMRTHIGE] 319
# sequence of block fz_linker    28 [EKEEREDMKFVETLRVKHEETEEQTEKEENLMLLKEDRKPHNFITEEKSSSS] 80
# sequence of block fz_finz       0 [MVIIKEESEDIQIEEVFRVKHEETEEQT] 28
# Evidence for and against this transcript:
# % of transcript supported by hints (any source): 0
# CDS exons: 0/2
# CDS introns: 0/1
# 5'UTR exons and introns: 0/0
# 3'UTR exons and introns: 0/0
# hint groups fully obeyed: 48
#     RM:  48
# incompatible hint groups: 2
#     RM:   2
# end gene g39
###
#
# ----- prediction on sequence number 20 (length = 30083, name = CM031758.1:41441832-41471915) -----
#
# Predicted genes for sequence number 20 on both strands
# start gene g40
CM031758.1	AUGUSTUS	gene	41447812	41468499	1	-	.	ID=g40
CM031758.1	AUGUSTUS	transcript	41447812	41468499	.	-	.	ID=g40.t1;Parent=g40
CM031758.1	AUGUSTUS	stop_codon	41447812	41447814	.	-	0	Parent=g40.t1
CM031758.1	AUGUSTUS	CDS	41447815	41448617	.	-	2	ID=g40.t1.cds;Parent=g40.t1
CM031758.1	AUGUSTUS	CDS	41456831	41456899	.	-	2	ID=g40.t1.cds;Parent=g40.t1
CM031758.1	AUGUSTUS	CDS	41468484	41468499	.	-	0	ID=g40.t1.cds;Parent=g40.t1
CM031758.1	AUGUSTUS	start_codon	41468497	41468499	.	-	0	Parent=g40.t1
CM031758.1	AUGUSTUS	protein_match	41447869	41448456	5.59	-	0	ID=pp.g40.t1.fz_znf;Target=fz_znf 1 196;Target_start=82;
CM031758.1	AUGUSTUS	protein_match	41448463	41448617	1.85	-	2	ID=pp.g40.t1.fz_linker;Target=fz_linker 1 52;Target_start=28;
CM031758.1	AUGUSTUS	protein_match	41456831	41456831	1	-	0	ID=pp.g40.t1.fz_linker;Target=fz_linker 1 1;Target_start=28;
CM031758.1	AUGUSTUS	protein_match	41456832	41456899	6.7	-	2	ID=pp.g40.t1.fz_finz;Target=fz_finz 6 28;Target_start=0;
CM031758.1	AUGUSTUS	protein_match	41468484	41468499	1.63	-	0	ID=pp.g40.t1.fz_finz;Target=fz_finz 1 6;Target_start=0;
CM031758.1	AUGUSTUS	interblock_region	41447812	41447868	.	-	0	ID=pp.g40.t1.iBR3
CM031758.1	AUGUSTUS	interblock_region	41448457	41448462	.	-	0	ID=pp.g40.t1.iBR2
# protein sequence = [MFHIYKESEDMRIEEILRVKDEETEEQTDLMELKEESRILSEIEEKDQHKTHHDFITEEKSFNCSQTEKTTSGKGAQK
# TGTINDFTCHQCGLCFKKHGYLKVHLRVHTRINLYTCQQCGVTFNQQGNLQAHMRIHTGEKPYSCQQCGKSFTRKGSLEVHIRVHTGEKPYTCQQCGK
# SFRQIGHLNYHMEIHTGKKPYTCPHCGKSFTEKESLTVHMRIHTGEKPYSCQKCGMSFTEKGSLIAHMRFHTGEKPYICQQCGKSFTQKEHLKCHTDT
# LHCREAIHMPTVWKEFQAKRTP]
# sequence of block fz_znf       82 [NDFTCHQCGLCFKKHGYLKVHLRVHTRINLYTCQQCGVTFNQQGNLQAHMRIHTGEKPYSCQQCGKSFTRKGSLEVHIRVHTGEKPYTCQQCGKSFRQIGHLNYHMEIHTGKKPYTCPHCGKSFTEKESLTVHMRIHTGEKPYSCQKCGMSFTEKGSLIAHMRFHTGEKPYICQQCGKSFTQKEHLKCHTDTLHCR] 278
# sequence of block fz_linker    28 [DLMELKEESRILSEIEEKDQHKTHHDFITEEKSFNCSQTEKTTSGKGAQKTG] 80
# sequence of block fz_finz       0 [MFHIYKESEDMRIEEILRVKDEETEEQT] 28
# Evidence for and against this transcript:
# % of transcript supported by hints (any source): 0
# CDS exons: 0/3
# CDS introns: 0/2
# 5'UTR exons and introns: 0/0
# 3'UTR exons and introns: 0/0
# hint groups fully obeyed: 122
#     RM: 122
# incompatible hint groups: 1
#     RM:   1
# end gene g40
###
#
# ----- prediction on sequence number 21 (length = 30062, name = CM031758.1:41566370-41596432) -----
#
# Predicted genes for sequence number 21 on both strands
# start gene g41
CM031758.1	AUGUSTUS	gene	41576173	41588637	1	+	.	ID=g41
CM031758.1	AUGUSTUS	transcript	41576173	41588637	.	+	.	ID=g41.t1;Parent=g41
CM031758.1	AUGUSTUS	start_codon	41576173	41576175	.	+	0	Parent=g41.t1
CM031758.1	AUGUSTUS	CDS	41576173	41576184	.	+	0	ID=g41.t1.cds;Parent=g41.t1
CM031758.1	AUGUSTUS	CDS	41581532	41581604	.	+	0	ID=g41.t1.cds;Parent=g41.t1
CM031758.1	AUGUSTUS	CDS	41587643	41588634	.	+	2	ID=g41.t1.cds;Parent=g41.t1
CM031758.1	AUGUSTUS	stop_codon	41588635	41588637	.	+	0	Parent=g41.t1
CM031758.1	AUGUSTUS	protein_match	41576173	41576184	2.96	+	0	ID=pp.g41.t1.fz_finz;Target=fz_finz 1 4;Target_start=0;
CM031758.1	AUGUSTUS	protein_match	41581532	41581603	4.54	+	0	ID=pp.g41.t1.fz_finz;Target=fz_finz 5 28;Target_start=0;
CM031758.1	AUGUSTUS	protein_match	41581604	41581604	1	+	0	ID=pp.g41.t1.fz_linker;Target=fz_linker 1 1;Target_start=28;
CM031758.1	AUGUSTUS	protein_match	41587643	41587797	1.8	+	2	ID=pp.g41.t1.fz_linker;Target=fz_linker 1 52;Target_start=28;
CM031758.1	AUGUSTUS	protein_match	41587969	41588556	7.09	+	0	ID=pp.g41.t1.fz_znf;Target=fz_znf 1 196;Target_start=137;
CM031758.1	AUGUSTUS	interblock_region	41587798	41587968	.	+	0	ID=pp.g41.t1.iBR2
CM031758.1	AUGUSTUS	interblock_region	41588557	41588637	.	+	0	ID=pp.g41.t1.iBR3
# protein sequence = [MQFMKEEGEDLKIKNVFSLKHEETEDQTDLMVLEKESEVLNEIEEKGQFKNHDFITREKPFSCSQPENTLSRKKVKNK
# GTRSNFTCQQCGNKFTLKRRLDRHMRIHTGEKPYTCQKCGKSFSSKEYLKVHMIIHTGVKPYTCQQCGRSFNLKGNLKVHMRTHTGEKPYSCQQCGKS
# FAEKGILTTHMLIHTGEKPYTCQQCGKSFNLKGNLKVHMIIHTGEKPYTCQQCGESFDQHENFQVHMRVHTGDKSYTCQQCGKSFAEKVKLKRHMRLH
# SGEKAYTCPQCRKSFTLKHHFENHMRIHTGEKPFTCQQCGKSFSRKGSLDRHMRVHTGEKPFTCGRCGKIFRYKKALEYHISNHE]
# sequence of block fz_finz       0 [MQFMKEEGEDLKIKNVFSLKHEETEDQT] 28
# sequence of block fz_linker    28 [DLMVLEKESEVLNEIEEKGQFKNHDFITREKPFSCSQPENTLSRKKVKNKGT] 80
# sequence of block fz_znf      137 [KPYTCQQCGRSFNLKGNLKVHMRTHTGEKPYSCQQCGKSFAEKGILTTHMLIHTGEKPYTCQQCGKSFNLKGNLKVHMIIHTGEKPYTCQQCGESFDQHENFQVHMRVHTGDKSYTCQQCGKSFAEKVKLKRHMRLHSGEKAYTCPQCRKSFTLKHHFENHMRIHTGEKPFTCQQCGKSFSRKGSLDRHMRVHTGE] 333
# Evidence for and against this transcript:
# % of transcript supported by hints (any source): 0
# CDS exons: 0/3
# CDS introns: 0/2
# 5'UTR exons and introns: 0/0
# 3'UTR exons and introns: 0/0
# hint groups fully obeyed: 66
#     RM:  66
# incompatible hint groups: 2
#     RM:   2
# end gene g41
###
# start gene g42
CM031758.1	AUGUSTUS	gene	41595435	41596171	1	+	.	ID=g42
CM031758.1	AUGUSTUS	transcript	41595435	41596171	.	+	.	ID=g42.t1;Parent=g42
CM031758.1	AUGUSTUS	start_codon	41595435	41595437	.	+	0	Parent=g42.t1
CM031758.1	AUGUSTUS	CDS	41595435	41596002	.	+	0	ID=g42.t1.cds;Parent=g42.t1
CM031758.1	AUGUSTUS	CDS	41596143	41596168	.	+	2	ID=g42.t1.cds;Parent=g42.t1
CM031758.1	AUGUSTUS	stop_codon	41596169	41596171	.	+	0	Parent=g42.t1
# protein sequence = [MSQRPSPHINDGSDILRDPPPHSAGTNTINSTPVIELEPQASGRGRTPARASPHSPRRRGQPSPPPARFIASSPASSY
# RSTVPTIPPIGKWTVAGLRQALRNADIQASRKLNKAELYELYVTLHPTNLSPSSSPAPKTARRRSQPSRTQSSPLPVTPLSPRTRSGWHRQSSRINRP
# SASLGRAPDSAGARTDGSRCRR]
# Evidence for and against this transcript:
# % of transcript supported by hints (any source): 0
# CDS exons: 0/2
# CDS introns: 0/1
# 5'UTR exons and introns: 0/0
# 3'UTR exons and introns: 0/0
# hint groups fully obeyed: 0
# incompatible hint groups: 0
# end gene g42
###
#
# ----- prediction on sequence number 22 (length = 30083, name = CM031758.1:41642226-41672309) -----
#
# Predicted genes for sequence number 22 on both strands
# start gene g43
CM031758.1	AUGUSTUS	gene	41642254	41642829	1	-	.	ID=g43
CM031758.1	AUGUSTUS	transcript	41642254	41642829	.	-	.	ID=g43.t1;Parent=g43
CM031758.1	AUGUSTUS	stop_codon	41642254	41642256	.	-	0	Parent=g43.t1
CM031758.1	AUGUSTUS	CDS	41642257	41642561	.	-	2	ID=g43.t1.cds;Parent=g43.t1
CM031758.1	AUGUSTUS	CDS	41642634	41642829	.	-	0	ID=g43.t1.cds;Parent=g43.t1
CM031758.1	AUGUSTUS	start_codon	41642827	41642829	.	-	0	Parent=g43.t1
# protein sequence = [MAVLQTYQADLLRDLDQGEGLPPDAVAELRRTTDFALWATKQTAFAIALFHPLSSSAPPLRRWWEGSRVSRPHPGLRT
# GVGNSEPLLPLERPLRGEVLRRGGGTTATGGGRGLVQGTGTSVGATDLHPRGGTDRRCRSLPPVVSPGAYIRPGGPVMSGCEILTARLA]
# Evidence for and against this transcript:
# % of transcript supported by hints (any source): 0
# CDS exons: 0/2
# CDS introns: 0/1
# 5'UTR exons and introns: 0/0
# 3'UTR exons and introns: 0/0
# hint groups fully obeyed: 0
# incompatible hint groups: 1
#     RM:   1
# end gene g43
###
# start gene g44
CM031758.1	AUGUSTUS	gene	41642860	41643444	1	-	.	ID=g44
CM031758.1	AUGUSTUS	transcript	41642860	41643444	.	-	.	ID=g44.t1;Parent=g44
CM031758.1	AUGUSTUS	stop_codon	41642860	41642862	.	-	0	Parent=g44.t1
CM031758.1	AUGUSTUS	CDS	41642863	41643444	.	-	0	ID=g44.t1.cds;Parent=g44.t1
CM031758.1	AUGUSTUS	start_codon	41643442	41643444	.	-	0	Parent=g44.t1
# protein sequence = [MDLAHRLEKGVVLADDQSDRERRSSREERDLGSSPSSAALPVEQGMEEEAEDESAEAEASQPSCPMYGELLEVMERAA
# GRQRARREAARPNRLDDRFLAGHDLPTLGSLPFLPDLHQQILEAWKKPYSARIFRHQRANFADVEGVSEAGYVSVPPVDKTFANYLVSGRPSTLRAPS
# LPSKPLKTISSLNGRAYM]
# Evidence for and against this transcript:
# % of transcript supported by hints (any source): 0
# CDS exons: 0/1
# CDS introns: 0/0
# 5'UTR exons and introns: 0/0
# 3'UTR exons and introns: 0/0
# hint groups fully obeyed: 0
# incompatible hint groups: 1
#     RM:   1
# end gene g44
###
#
# ----- prediction on sequence number 23 (length = 30068, name = CM031758.1:41680640-41710708) -----
#
# Predicted genes for sequence number 23 on both strands
# start gene g45
CM031758.1	AUGUSTUS	gene	41690148	41695708	1	-	.	ID=g45
CM031758.1	AUGUSTUS	transcript	41690148	41695708	.	-	.	ID=g45.t1;Parent=g45
CM031758.1	AUGUSTUS	stop_codon	41690148	41690150	.	-	0	Parent=g45.t1
CM031758.1	AUGUSTUS	CDS	41690151	41690884	.	-	2	ID=g45.t1.cds;Parent=g45.t1
CM031758.1	AUGUSTUS	CDS	41695399	41695473	.	-	2	ID=g45.t1.cds;Parent=g45.t1
CM031758.1	AUGUSTUS	CDS	41695612	41695708	.	-	0	ID=g45.t1.cds;Parent=g45.t1
CM031758.1	AUGUSTUS	start_codon	41695706	41695708	.	-	0	Parent=g45.t1
CM031758.1	AUGUSTUS	protein_match	41690229	41690816	4.5	-	0	ID=pp.g45.t1.fz_znf;Target=fz_znf 1 196;Target_start=80;
CM031758.1	AUGUSTUS	protein_match	41690817	41690884	1.06	-	2	ID=pp.g45.t1.fz_linker;Target=fz_linker 30 52;Target_start=28;
CM031758.1	AUGUSTUS	protein_match	41695399	41695473	1.91	-	2	ID=pp.g45.t1.fz_linker;Target=fz_linker 5 30;Target_start=28;
CM031758.1	AUGUSTUS	protein_match	41695612	41695624	0.813	-	0	ID=pp.g45.t1.fz_linker;Target=fz_linker 1 5;Target_start=28;
CM031758.1	AUGUSTUS	protein_match	41695625	41695708	8.35	-	0	ID=pp.g45.t1.fz_finz;Target=fz_finz 1 28;Target_start=0;
CM031758.1	AUGUSTUS	interblock_region	41690148	41690228	.	-	0	ID=pp.g45.t1.iBR3
# protein sequence = [MEFIKEETEDIKIEETLRVKHEETEEQTEKEEKKEESEDMKIEETLRVKHEVTEAQKDLMVLKEEREVLNEMEEKDQY
# KNHYFITGEKTFSCSQAGKTSSQKRGTKYKGNFMCQQCGNKFTQKTSLNRHMRIHTGEKPCTCQHCGKCFAPGVSLKRHMRVHTGEKPYTCQQCGKSF
# GSKGNLKVHMQIHTGESSYTCQQCGNRFALKGGLKVHMRIHTGEKPYTCPQCGKSFAEKGSLNRHTNIHTGEKPYTCTHCGKSFAEKGNLYKHMRIHT
# GEKPYICQKCGRSFNQIGNLNKHIRLHI]
# sequence of block fz_znf       80 [HYFITGEKTFSCSQAGKTSSQKRGTKYKGNFMCQQCGNKFTQKTSLNRHMRIHTGEKPCTCQHCGKCFAPGVSLKRHMRVHTGEKPYTCQQCGKSFGSKGNLKVHMQIHTGESSYTCQQCGNRFALKGGLKVHMRIHTGEKPYTCPQCGKSFAEKGSLNRHTNIHTGEKPYTCTHCGKSFAEKGNLYKHMRIHTGE] 276
# sequence of block fz_linker    28 [EKEEKKEESEDMKIEETLRVKHEVTEAQKDLMVLKEEREVLNEMEEKDQYKN] 80
# sequence of block fz_finz       0 [MEFIKEETEDIKIEETLRVKHEETEEQT] 28
# Evidence for and against this transcript:
# % of transcript supported by hints (any source): 0
# CDS exons: 0/3
# CDS introns: 0/2
# 5'UTR exons and introns: 0/0
# 3'UTR exons and introns: 0/0
# hint groups fully obeyed: 22
#     RM:  22
# incompatible hint groups: 2
#     RM:   2
# end gene g45
###
#
# ----- prediction on sequence number 24 (length = 44500, name = CM031758.1:41731916-41776416) -----
#
# Predicted genes for sequence number 24 on both strands
# start gene g46
CM031758.1	AUGUSTUS	gene	41735502	41739932	1	+	.	ID=g46
CM031758.1	AUGUSTUS	transcript	41735502	41739932	.	+	.	ID=g46.t1;Parent=g46
CM031758.1	AUGUSTUS	start_codon	41735502	41735504	.	+	0	Parent=g46.t1
CM031758.1	AUGUSTUS	CDS	41735502	41736780	.	+	0	ID=g46.t1.cds;Parent=g46.t1
CM031758.1	AUGUSTUS	CDS	41737690	41737786	.	+	2	ID=g46.t1.cds;Parent=g46.t1
CM031758.1	AUGUSTUS	CDS	41739821	41739929	.	+	1	ID=g46.t1.cds;Parent=g46.t1
CM031758.1	AUGUSTUS	stop_codon	41739930	41739932	.	+	0	Parent=g46.t1
# protein sequence = [MSKTPSTAERKEFIYDFIKTFIEADIPLEKTSTFSSFLQKYCKQGGSIPAPSHLRSDYLPHLFPQYLEDIKQAVHGNP
# VYVITDETTDACGRCVLAILLQPVGKPPVAADLIFLDRVNFSTVSQAVISCLNSNNIDFNDVWAFVTDSASYMKKAYNTILYGLFPNAKHVTCLAHLL
# QLVLQVFPDTFEELNRMCGLVKRVFCQSPQRRLELRSFMMQQGLSPLMPVFAVQTRWGSWIKAVQYLAENIDTLHGFIPTLPLSSKAVRVLRALLEEN
# GKFLKVQATFIAEHSSDILATLTKLEETSRPVAATIFSQLEDLSMLFEYGRTAEAGDWRPRTREQLKELGDDERYTCSEFFKEAMAQCSTKLQAVMER
# HPCTELFKALPIFDPAKVSGLKPDIKNYVQIVPILSKVSAEEWHRYICMEKSDAEVRRDTNYTRTQHIQIKLTFRLRHLGNYTQGIXQIVVDPSVLSI
# DEEDGEAVCEEFPYLHDDIDSSDED]
# Evidence for and against this transcript:
# % of transcript supported by hints (any source): 0
# CDS exons: 0/3
# CDS introns: 0/2
# 5'UTR exons and introns: 0/0
# 3'UTR exons and introns: 0/0
# hint groups fully obeyed: 12
#     RM:  12
# incompatible hint groups: 0
# end gene g46
###
# start gene g47
CM031758.1	AUGUSTUS	gene	41741126	41746999	1	-	.	ID=g47
CM031758.1	AUGUSTUS	transcript	41741126	41746999	.	-	.	ID=g47.t1;Parent=g47
CM031758.1	AUGUSTUS	stop_codon	41741126	41741128	.	-	0	Parent=g47.t1
CM031758.1	AUGUSTUS	CDS	41741129	41742045	.	-	2	ID=g47.t1.cds;Parent=g47.t1
CM031758.1	AUGUSTUS	CDS	41746915	41746999	.	-	0	ID=g47.t1.cds;Parent=g47.t1
CM031758.1	AUGUSTUS	start_codon	41746997	41746999	.	-	0	Parent=g47.t1
CM031758.1	AUGUSTUS	protein_match	41741216	41741803	6.23	-	0	ID=pp.g47.t1.fz_znf;Target=fz_znf 1 196;Target_start=109;
CM031758.1	AUGUSTUS	protein_match	41741891	41742045	1.47	-	2	ID=pp.g47.t1.fz_linker;Target=fz_linker 1 52;Target_start=28;
CM031758.1	AUGUSTUS	protein_match	41746915	41746915	1	-	0	ID=pp.g47.t1.fz_linker;Target=fz_linker 1 1;Target_start=28;
CM031758.1	AUGUSTUS	protein_match	41746916	41746999	8.53	-	0	ID=pp.g47.t1.fz_finz;Target=fz_finz 1 28;Target_start=0;
CM031758.1	AUGUSTUS	interblock_region	41741126	41741215	.	-	0	ID=pp.g47.t1.iBR3
CM031758.1	AUGUSTUS	interblock_region	41741804	41741890	.	-	0	ID=pp.g47.t1.iBR2
# protein sequence = [MEFIKEESEDVKIEEVFSLKHEETEEQTDLMPLKENRGLNEIEEKDQDKTHHDFITEEKSFIFSQTEITTSGKRAQKT
# GTKGDFTCHQCGLCFKKHENLEVHMRVHTKRKLYPCQQCGVIFNQKGNLQAHMRVHTREKTYTCQQCGLSFRHKGHLNYHMGIHTGEKPYTCQQCGKR
# FRQKDSLKVHMRVHTGEKPYTCQQCGLSFRQTGHLDYHMAIHTGEKPYICQQCGKSFNQKEHLKCHMTICTAEKPFTCQQCGKSFRYKGNLSNHMNIH
# SEEKPYTCPQCGKSFSQDVNLEAHMIIHTRKKSFICPHCGDNFSQDGNLKSHMKIHTGEK]
# sequence of block fz_znf      109 [KLYPCQQCGVIFNQKGNLQAHMRVHTREKTYTCQQCGLSFRHKGHLNYHMGIHTGEKPYTCQQCGKRFRQKDSLKVHMRVHTGEKPYTCQQCGLSFRQTGHLDYHMAIHTGEKPYICQQCGKSFNQKEHLKCHMTICTAEKPFTCQQCGKSFRYKGNLSNHMNIHSEEKPYTCPQCGKSFSQDVNLEAHMIIHTRK] 305
# sequence of block fz_linker    28 [DLMPLKENRGLNEIEEKDQDKTHHDFITEEKSFIFSQTEITTSGKRAQKTGT] 80
# sequence of block fz_finz       0 [MEFIKEESEDVKIEEVFSLKHEETEEQT] 28
# Evidence for and against this transcript:
# % of transcript supported by hints (any source): 0
# CDS exons: 0/2
# CDS introns: 0/1
# 5'UTR exons and introns: 0/0
# 3'UTR exons and introns: 0/0
# hint groups fully obeyed: 23
#     RM:  23
# incompatible hint groups: 3
#     RM:   3
# end gene g47
###
# start gene g48
CM031758.1	AUGUSTUS	gene	41753821	41754984	1	-	.	ID=g48
CM031758.1	AUGUSTUS	transcript	41753821	41754984	.	-	.	ID=g48.t1;Parent=g48
CM031758.1	AUGUSTUS	stop_codon	41753821	41753823	.	-	0	Parent=g48.t1
CM031758.1	AUGUSTUS	CDS	41753824	41754012	.	-	0	ID=g48.t1.cds;Parent=g48.t1
CM031758.1	AUGUSTUS	CDS	41754099	41754227	.	-	0	ID=g48.t1.cds;Parent=g48.t1
CM031758.1	AUGUSTUS	CDS	41754352	41754387	.	-	0	ID=g48.t1.cds;Parent=g48.t1
CM031758.1	AUGUSTUS	CDS	41754967	41754984	.	-	0	ID=g48.t1.cds;Parent=g48.t1
CM031758.1	AUGUSTUS	start_codon	41754982	41754984	.	-	0	Parent=g48.t1
# protein sequence = [MRVFSNSFAVVEQGLPGRDLRCRETGVSTEDPGPSITSPALSASSGPDVAVVSSSSVNPEPRHNGGGDGYGDPTRNLL
# HIKFSALAHYTTKVKRYEGHNGWQGQAKVFTVVNCFINIKLQNWHS]
# Evidence for and against this transcript:
# % of transcript supported by hints (any source): 0
# CDS exons: 0/4
# CDS introns: 0/3
# 5'UTR exons and introns: 0/0
# 3'UTR exons and introns: 0/0
# hint groups fully obeyed: 7
#     RM:   7
# incompatible hint groups: 0
# end gene g48
###
# start gene g49
CM031758.1	AUGUSTUS	gene	41759095	41767573	1	+	.	ID=g49
CM031758.1	AUGUSTUS	transcript	41759095	41767573	.	+	.	ID=g49.t1;Parent=g49
CM031758.1	AUGUSTUS	start_codon	41759095	41759097	.	+	0	Parent=g49.t1
CM031758.1	AUGUSTUS	CDS	41759095	41759104	.	+	0	ID=g49.t1.cds;Parent=g49.t1
CM031758.1	AUGUSTUS	CDS	41761439	41761513	.	+	2	ID=g49.t1.cds;Parent=g49.t1
CM031758.1	AUGUSTUS	CDS	41766399	41767570	.	+	2	ID=g49.t1.cds;Parent=g49.t1
CM031758.1	AUGUSTUS	stop_codon	41767571	41767573	.	+	0	Parent=g49.t1
CM031758.1	AUGUSTUS	protein_match	41759095	41759104	1.65	+	0	ID=pp.g49.t1.fz_finz;Target=fz_finz 1 4;Target_start=0;
CM031758.1	AUGUSTUS	protein_match	41761439	41761512	7.81	+	2	ID=pp.g49.t1.fz_finz;Target=fz_finz 4 28;Target_start=0;
CM031758.1	AUGUSTUS	protein_match	41761513	41761513	1	+	0	ID=pp.g49.t1.fz_linker;Target=fz_linker 1 1;Target_start=28;
CM031758.1	AUGUSTUS	protein_match	41766399	41766553	1.4	+	2	ID=pp.g49.t1.fz_linker;Target=fz_linker 1 52;Target_start=28;
CM031758.1	AUGUSTUS	protein_match	41766638	41767225	6.75	+	0	ID=pp.g49.t1.fz_znf;Target=fz_znf 1 196;Target_start=108;
CM031758.1	AUGUSTUS	interblock_region	41766554	41766637	.	+	0	ID=pp.g49.t1.iBR2
CM031758.1	AUGUSTUS	interblock_region	41767226	41767573	.	+	0	ID=pp.g49.t1.iBR3
# protein sequence = [MRVEKEESEDLKIEDTLRVKHEETEEQTDLMVLKEASHHDLIERENKDHYDKHHDFMIGERLTLAKKTSSQKRAQKTE
# TKSYFTCPQCGKRFTQTGNLKIHMRIHTGEKPYICQQCGKRFSQQGSLIVHMRIHTGESLFPCQQCGRSFSGKGNLKVHMRIHTGESPFTCQQCRKSF
# TRKESLEGHMRIHTGESIFSCQQCGRSFSKQGNLNVHMRIHTGESPFTCQQCGKSFTRKESLEGHMRIHTGESLLPCQQCGRSFSNQGSLKVHMRIHT
# GEKPFTCQQCGKSFTRKENLEGHMRIHTGESLFPCQQCGRSFSKQGNLKVHMRIHTGESPFTCQQCGKSFTRKESLECHMRTHTGESLFTCQQCGKSF
# SQQGSLKVHMRTHWREPIHLPKCGKSFARKESLRGHMRTQTGKSPFT]
# sequence of block fz_finz       0 [MRVEKEESEDLKIEDTLRVKHEETEEQT] 28
# sequence of block fz_linker    28 [DLMVLKEASHHDLIERENKDHYDKHHDFMIGERLTLAKKTSSQKRAQKTETK] 80
# sequence of block fz_znf      108 [KPYICQQCGKRFSQQGSLIVHMRIHTGESLFPCQQCGRSFSGKGNLKVHMRIHTGESPFTCQQCRKSFTRKESLEGHMRIHTGESIFSCQQCGRSFSKQGNLNVHMRIHTGESPFTCQQCGKSFTRKESLEGHMRIHTGESLLPCQQCGRSFSNQGSLKVHMRIHTGEKPFTCQQCGKSFTRKENLEGHMRIHTGE] 304
# Evidence for and against this transcript:
# % of transcript supported by hints (any source): 0
# CDS exons: 0/3
# CDS introns: 0/2
# 5'UTR exons and introns: 0/0
# 3'UTR exons and introns: 0/0
# hint groups fully obeyed: 52
#     RM:  52
# incompatible hint groups: 3
#     RM:   3
# end gene g49
###
# start gene g50
CM031758.1	AUGUSTUS	gene	41767796	41772347	1	+	.	ID=g50
CM031758.1	AUGUSTUS	transcript	41767796	41772347	.	+	.	ID=g50.t1;Parent=g50
CM031758.1	AUGUSTUS	start_codon	41767796	41767798	.	+	0	Parent=g50.t1
CM031758.1	AUGUSTUS	CDS	41767796	41767802	.	+	0	ID=g50.t1.cds;Parent=g50.t1
CM031758.1	AUGUSTUS	CDS	41767993	41768004	.	+	2	ID=g50.t1.cds;Parent=g50.t1
CM031758.1	AUGUSTUS	CDS	41768265	41768286	.	+	2	ID=g50.t1.cds;Parent=g50.t1
CM031758.1	AUGUSTUS	CDS	41769106	41769116	.	+	1	ID=g50.t1.cds;Parent=g50.t1
CM031758.1	AUGUSTUS	CDS	41770532	41770554	.	+	2	ID=g50.t1.cds;Parent=g50.t1
CM031758.1	AUGUSTUS	CDS	41770798	41770811	.	+	0	ID=g50.t1.cds;Parent=g50.t1
CM031758.1	AUGUSTUS	CDS	41771270	41772344	.	+	1	ID=g50.t1.cds;Parent=g50.t1
CM031758.1	AUGUSTUS	stop_codon	41772345	41772347	.	+	0	Parent=g50.t1
CM031758.1	AUGUSTUS	protein_match	41767796	41767802	4.09	+	0	ID=pp.g50.t1.fz_finz;Target=fz_finz 1 3;Target_start=0;
CM031758.1	AUGUSTUS	protein_match	41767993	41768004	1.35	+	1	ID=pp.g50.t1.fz_finz;Target=fz_finz 3 7;Target_start=0;
CM031758.1	AUGUSTUS	protein_match	41768265	41768286	1.54	+	1	ID=pp.g50.t1.fz_finz;Target=fz_finz 7 14;Target_start=0;
CM031758.1	AUGUSTUS	protein_match	41769106	41769116	1.21	+	0	ID=pp.g50.t1.fz_finz;Target=fz_finz 15 18;Target_start=0;
CM031758.1	AUGUSTUS	protein_match	41770532	41770554	1.34	+	1	ID=pp.g50.t1.fz_finz;Target=fz_finz 18 26;Target_start=0;
CM031758.1	AUGUSTUS	protein_match	41770798	41770806	1.46	+	0	ID=pp.g50.t1.fz_finz;Target=fz_finz 26 28;Target_start=0;
CM031758.1	AUGUSTUS	protein_match	41770807	41770811	0.0455	+	0	ID=pp.g50.t1.fz_linker;Target=fz_linker 1 2;Target_start=28;
CM031758.1	AUGUSTUS	protein_match	41771270	41771420	1.12	+	1	ID=pp.g50.t1.fz_linker;Target=fz_linker 2 52;Target_start=28;
CM031758.1	AUGUSTUS	protein_match	41771580	41772167	6.89	+	0	ID=pp.g50.t1.fz_znf;Target=fz_znf 1 196;Target_start=133;
CM031758.1	AUGUSTUS	interblock_region	41771421	41771579	.	+	0	ID=pp.g50.t1.iBR2
CM031758.1	AUGUSTUS	interblock_region	41772168	41772347	.	+	0	ID=pp.g50.t1.iBR3
# protein sequence = [MPREEEYSQKITIFFSFSIKDVDADETLYQLTLAKKTSSQKRAQKTETKSYFTCPQCGKRFTQTGNLKIHMRIHTGEK
# PYICQQCGKRFSQQGSLIVHMRIHTGESLFPCQQCGRSFSGKGNLKVHMRIHTGESPFTCQQCGKSFTRKESLEGHMRIHTGESIFSCQQCGRSFSKQ
# GNLNVHMRIHTGESPFTCQQCGKSFTRKESLEGHMRIHTGESLLPCQQCGRSFSNQGSLKVHMRIHTGEKPFTCQQCGKSFTRKENLEGHMRIHTGES
# LFPCQQCGRSFSKQGNLKVHMRIHTGESPFTCQQCGKSFTRKESLECHMRTHTGESLFTCQQCGKSFSQQGSLKVHMRTHWREPIHLPKCGKSFARKE
# SLRGHMRTQTGKSPFT]
# sequence of block fz_finz       0 [MPREEEYSQKITIFFSFSIKDVDADETL] 28
# sequence of block fz_linker    28 [YQLTLAKKTSSQKRAQKTETKSYFTCPQCGKRFTQTGNLKIHMRIHTGEKPY] 80
# sequence of block fz_znf      133 [SPFTCQQCGKSFTRKESLEGHMRIHTGESIFSCQQCGRSFSKQGNLNVHMRIHTGESPFTCQQCGKSFTRKESLEGHMRIHTGESLLPCQQCGRSFSNQGSLKVHMRIHTGEKPFTCQQCGKSFTRKENLEGHMRIHTGESLFPCQQCGRSFSKQGNLKVHMRIHTGESPFTCQQCGKSFTRKESLECHMRTHTGE] 329
# Evidence for and against this transcript:
# % of transcript supported by hints (any source): 0
# CDS exons: 0/7
# CDS introns: 0/6
# 5'UTR exons and introns: 0/0
# 3'UTR exons and introns: 0/0
# hint groups fully obeyed: 12
#     RM:  12
# incompatible hint groups: 4
#     RM:   4
# end gene g50
###
#
# ----- prediction on sequence number 25 (length = 30083, name = CM031758.1:41801329-41831412) -----
#
# Predicted genes for sequence number 25 on both strands
# start gene g51
CM031758.1	AUGUSTUS	gene	41816329	41822553	1	+	.	ID=g51
CM031758.1	AUGUSTUS	transcript	41816329	41822553	.	+	.	ID=g51.t1;Parent=g51
CM031758.1	AUGUSTUS	start_codon	41816329	41816331	.	+	0	Parent=g51.t1
CM031758.1	AUGUSTUS	CDS	41816329	41816413	.	+	0	ID=g51.t1.cds;Parent=g51.t1
CM031758.1	AUGUSTUS	CDS	41821478	41822550	.	+	2	ID=g51.t1.cds;Parent=g51.t1
CM031758.1	AUGUSTUS	stop_codon	41822551	41822553	.	+	0	Parent=g51.t1
CM031758.1	AUGUSTUS	protein_match	41816329	41816412	7.56	+	0	ID=pp.g51.t1.fz_finz;Target=fz_finz 1 28;Target_start=0;
CM031758.1	AUGUSTUS	protein_match	41816413	41816413	1	+	0	ID=pp.g51.t1.fz_linker;Target=fz_linker 1 1;Target_start=28;
CM031758.1	AUGUSTUS	protein_match	41821478	41821632	1.73	+	2	ID=pp.g51.t1.fz_linker;Target=fz_linker 1 52;Target_start=28;
CM031758.1	AUGUSTUS	protein_match	41821858	41822445	7.49	+	0	ID=pp.g51.t1.fz_znf;Target=fz_znf 1 196;Target_start=155;
CM031758.1	AUGUSTUS	interblock_region	41821633	41821857	.	+	0	ID=pp.g51.t1.iBR2
CM031758.1	AUGUSTUS	interblock_region	41822446	41822553	.	+	0	ID=pp.g51.t1.iBR3
# protein sequence = [MEFIKDETEDMRIEETLRVKHEETEEQTDLMALKVESQELNNMEQKDLYGQHHDFIAGEKSFSCSQTEKISSQNITQK
# PEWSLIEKQHLKVYRKMNTGEKPHTCQQCGKSFTHKRTLEEHKRIHTGEKPYTCPQCGRSFTQKQHLKGHVRIHTGEKPYICQQCGKSFAHKKSLGEH
# IRIHTGEKPYTCQQCRKGFNRKVRLDRHMRIHTGEKPYTCQQCRKGFIRKVSLDRHMRIHTGEKPYTCQQCGKSFNYKGTLVEHIRIHTGEKPYTCQQ
# CGKSFTHKGTLEVHMRIHTGEKPYTCQQCGKSFTQKGNFEVHMRVHTGEKPYTCQQCGKSFTHKGSFEKHIQIHTGEKPHTCQELMTPSSSNMTAHKA
# LCNVDKDLYERVGC]
# sequence of block fz_finz       0 [MEFIKDETEDMRIEETLRVKHEETEEQT] 28
# sequence of block fz_linker    28 [DLMALKVESQELNNMEQKDLYGQHHDFIAGEKSFSCSQTEKISSQNITQKPE] 80
# sequence of block fz_znf      155 [KPYICQQCGKSFAHKKSLGEHIRIHTGEKPYTCQQCRKGFNRKVRLDRHMRIHTGEKPYTCQQCRKGFIRKVSLDRHMRIHTGEKPYTCQQCGKSFNYKGTLVEHIRIHTGEKPYTCQQCGKSFTHKGTLEVHMRIHTGEKPYTCQQCGKSFTQKGNFEVHMRVHTGEKPYTCQQCGKSFTHKGSFEKHIQIHTGE] 351
# Evidence for and against this transcript:
# % of transcript supported by hints (any source): 0
# CDS exons: 0/2
# CDS introns: 0/1
# 5'UTR exons and introns: 0/0
# 3'UTR exons and introns: 0/0
# hint groups fully obeyed: 42
#     RM:  42
# incompatible hint groups: 4
#     RM:   4
# end gene g51
###
#
# ----- prediction on sequence number 26 (length = 30083, name = CM031758.1:41841918-41872001) -----
#
# Predicted genes for sequence number 26 on both strands
# start gene g52
CM031758.1	AUGUSTUS	gene	41842906	41868895	1	-	.	ID=g52
CM031758.1	AUGUSTUS	transcript	41842906	41868895	.	-	.	ID=g52.t1;Parent=g52
CM031758.1	AUGUSTUS	stop_codon	41842906	41842908	.	-	0	Parent=g52.t1
CM031758.1	AUGUSTUS	CDS	41842909	41843732	.	-	2	ID=g52.t1.cds;Parent=g52.t1
CM031758.1	AUGUSTUS	CDS	41856917	41856985	.	-	2	ID=g52.t1.cds;Parent=g52.t1
CM031758.1	AUGUSTUS	CDS	41868880	41868895	.	-	0	ID=g52.t1.cds;Parent=g52.t1
CM031758.1	AUGUSTUS	start_codon	41868893	41868895	.	-	0	Parent=g52.t1
CM031758.1	AUGUSTUS	protein_match	41842930	41843517	6.89	-	0	ID=pp.g52.t1.fz_znf;Target=fz_znf 1 196;Target_start=100;
CM031758.1	AUGUSTUS	protein_match	41843578	41843732	1.28	-	2	ID=pp.g52.t1.fz_linker;Target=fz_linker 1 52;Target_start=28;
CM031758.1	AUGUSTUS	protein_match	41856917	41856917	1	-	0	ID=pp.g52.t1.fz_linker;Target=fz_linker 1 1;Target_start=28;
CM031758.1	AUGUSTUS	protein_match	41856918	41856985	7.69	-	2	ID=pp.g52.t1.fz_finz;Target=fz_finz 6 28;Target_start=0;
CM031758.1	AUGUSTUS	protein_match	41868880	41868895	3.38	-	0	ID=pp.g52.t1.fz_finz;Target=fz_finz 1 6;Target_start=0;
CM031758.1	AUGUSTUS	interblock_region	41842906	41842929	.	-	0	ID=pp.g52.t1.iBR3
CM031758.1	AUGUSTUS	interblock_region	41843518	41843577	.	-	0	ID=pp.g52.t1.iBR2
# protein sequence = [MVFRKEESEDMKIEETYRVKDEETEEQTDLVPLKEECEVLKNYYDNYHDNQGGKSFNHQGNLTDHMRIHTGEKPYTCQ
# QCGKSFRHKQHFVDHMRIHTGEKPFTCLQCGKGFNRKGSLKVHMRIHTGEKPFTCLQCGKGFNRKGSLKVHMRIHTGESPFTCQQCGKRFTAKGNLKK
# HLGTHTGVKPYTCPQCGKRFADKRGLDRHMRVHTGAKPFTCLQCGKPFSEKESLNRHMRVHTGEKPYTCPLCGKSFTQIGNFRIHMRTHTGEKPYTCQ
# QCGKSFNRKGILNTHMRVHTGEKPFTCGP]
# sequence of block fz_znf      100 [KPFTCLQCGKGFNRKGSLKVHMRIHTGEKPFTCLQCGKGFNRKGSLKVHMRIHTGESPFTCQQCGKRFTAKGNLKKHLGTHTGVKPYTCPQCGKRFADKRGLDRHMRVHTGAKPFTCLQCGKPFSEKESLNRHMRVHTGEKPYTCPLCGKSFTQIGNFRIHMRTHTGEKPYTCQQCGKSFNRKGILNTHMRVHTGE] 296
# sequence of block fz_linker    28 [DLVPLKEECEVLKNYYDNYHDNQGGKSFNHQGNLTDHMRIHTGEKPYTCQQC] 80
# sequence of block fz_finz       0 [MVFRKEESEDMKIEETYRVKDEETEEQT] 28
# Evidence for and against this transcript:
# % of transcript supported by hints (any source): 0
# CDS exons: 0/3
# CDS introns: 0/2
# 5'UTR exons and introns: 0/0
# 3'UTR exons and introns: 0/0
# hint groups fully obeyed: 113
#     RM: 113
# incompatible hint groups: 1
#     RM:   1
# end gene g52
###
#
# ----- prediction on sequence number 27 (length = 30083, name = CM031758.1:41939340-41969423) -----
#
# Predicted genes for sequence number 27 on both strands
# start gene g53
CM031758.1	AUGUSTUS	gene	41940961	41941767	1	-	.	ID=g53
CM031758.1	AUGUSTUS	transcript	41940961	41941767	.	-	.	ID=g53.t1;Parent=g53
CM031758.1	AUGUSTUS	stop_codon	41940961	41940963	.	-	0	Parent=g53.t1
CM031758.1	AUGUSTUS	CDS	41940964	41941767	.	-	0	ID=g53.t1.cds;Parent=g53.t1
CM031758.1	AUGUSTUS	start_codon	41941765	41941767	.	-	0	Parent=g53.t1
# protein sequence = [MNAFPSEDRAKDLKDLDLSSDPLPLQRSLGLRWDLQTERFSFCVSDEEKPFTRRGILSTVNSVYDPLGFLAPITIQGK
# ALVRDISLEEYDWDTQLPDGKIIQWKAWKDSLMELKLLQIQRTYLPLSLVATVCREMCVFADASTLALSAVAYLKAVDTEKQSHVGFIMGKSKLAPRP
# AHTVPCLELCAAVLAAEPADLIMDEINVDIHTVKFYTDSILGYIHNTSKNFYVYVAKRVTRIRKSSHPNQWHYFTTNHKPADHGSRSVPALS]
# Evidence for and against this transcript:
# % of transcript supported by hints (any source): 0
# CDS exons: 0/1
# CDS introns: 0/0
# 5'UTR exons and introns: 0/0
# 3'UTR exons and introns: 0/0
# hint groups fully obeyed: 0
# incompatible hint groups: 0
# end gene g53
###
# start gene g54
CM031758.1	AUGUSTUS	gene	41954340	41969386	1	+	.	ID=g54
CM031758.1	AUGUSTUS	transcript	41954340	41969386	.	+	.	ID=g54.t1;Parent=g54
CM031758.1	AUGUSTUS	start_codon	41954340	41954342	.	+	0	Parent=g54.t1
CM031758.1	AUGUSTUS	CDS	41954340	41954424	.	+	0	ID=g54.t1.cds;Parent=g54.t1
CM031758.1	AUGUSTUS	CDS	41968008	41968879	.	+	2	ID=g54.t1.cds;Parent=g54.t1
CM031758.1	AUGUSTUS	CDS	41969330	41969383	.	+	0	ID=g54.t1.cds;Parent=g54.t1
CM031758.1	AUGUSTUS	stop_codon	41969384	41969386	.	+	0	Parent=g54.t1
CM031758.1	AUGUSTUS	protein_match	41954340	41954423	9.19	+	0	ID=pp.g54.t1.fz_finz;Target=fz_finz 1 28;Target_start=0;
CM031758.1	AUGUSTUS	protein_match	41954424	41954424	1	+	0	ID=pp.g54.t1.fz_linker;Target=fz_linker 1 1;Target_start=28;
CM031758.1	AUGUSTUS	protein_match	41968008	41968162	1.42	+	2	ID=pp.g54.t1.fz_linker;Target=fz_linker 1 52;Target_start=28;
CM031758.1	AUGUSTUS	protein_match	41968163	41968750	7.38	+	0	ID=pp.g54.t1.fz_znf;Target=fz_znf 1 196;Target_start=80;
CM031758.1	AUGUSTUS	interblock_region	41968751	41968879	.	+	0	ID=pp.g54.t1.iBR3
CM031758.1	AUGUSTUS	interblock_region	41969330	41969386	.	+	0	ID=pp.g54.t1.iBR3
# protein sequence = [MAFIKEESEDLKIEETLRVKHEETEEQTDLMALKEASHHDLIEREEKDHYDEHHDFMTGEISTRAKKTPSKKRAQKTK
# TKSSFTCPQCGKSFTQTGSIKVHMRIHTGEKPYTCQQCGTSFNQQGNLKLHMRVHSGEKHFTCQQCGKSFRDKGNLEVHMRTHTGEKPFTCQQCGKSF
# RRKDRLKVHMRVHTGEKPYTCQQCGKSLNQQGSLVAHMRIHTGESLFTCQQCGKSFRNKGNLKVHMRTHTGEKSYTCQQCGKSFTRKESLKVHMRVHT
# GESSFACQQCGKSFSGKSNLKVHMRVHTRKKPFICTLCGNGFTRKSCRSEALPFQMAPENMYL]
# sequence of block fz_finz       0 [MAFIKEESEDLKIEETLRVKHEETEEQT] 28
# sequence of block fz_linker    28 [DLMALKEASHHDLIEREEKDHYDEHHDFMTGEISTRAKKTPSKKRAQKTKTK] 80
# sequence of block fz_znf       80 [SSFTCPQCGKSFTQTGSIKVHMRIHTGEKPYTCQQCGTSFNQQGNLKLHMRVHSGEKHFTCQQCGKSFRDKGNLEVHMRTHTGEKPFTCQQCGKSFRRKDRLKVHMRVHTGEKPYTCQQCGKSLNQQGSLVAHMRIHTGESLFTCQQCGKSFRNKGNLKVHMRTHTGEKSYTCQQCGKSFTRKESLKVHMRVHTGE] 276
# Evidence for and against this transcript:
# % of transcript supported by hints (any source): 0
# CDS exons: 0/3
# CDS introns: 0/2
# 5'UTR exons and introns: 0/0
# 3'UTR exons and introns: 0/0
# hint groups fully obeyed: 72
#     RM:  72
# incompatible hint groups: 2
#     RM:   2
# end gene g54
###
#
# ----- prediction on sequence number 28 (length = 81711, name = CM031758.1:42122658-42204369) -----
#
# Predicted genes for sequence number 28 on both strands
# start gene g55
CM031758.1	AUGUSTUS	gene	42124550	42125377	1	-	.	ID=g55
CM031758.1	AUGUSTUS	transcript	42124550	42125377	.	-	.	ID=g55.t1;Parent=g55
CM031758.1	AUGUSTUS	stop_codon	42124550	42124552	.	-	0	Parent=g55.t1
CM031758.1	AUGUSTUS	CDS	42124553	42125377	.	-	0	ID=g55.t1.cds;Parent=g55.t1
CM031758.1	AUGUSTUS	start_codon	42125375	42125377	.	-	0	Parent=g55.t1
# protein sequence = [MHRTKCTEMIKGVLAPYFLKRLTSDVGDERFSLLLDESTDVSVSKYLGVVIRYFSAKKRTLVSTFLGLVELEAGDARS
# IAKAIVEFLEKCSLKKENLQGIGTDNASVMTGVHNGVLDQWEELKLHFELTKTSEHCYMADVLHAMYMDKTNYVYLTFLKSILSEVQVAVKSFEGEHT
# DPVKLLDNLVHLISSICSRVVNPMAKINVLKDAIVGHLSPAPYLGYLFESAMSQLSLAPEDEKVIWRRCINYVVALSKELQEKAPRQSRNLTKHGLVQ
# C]
# Evidence for and against this transcript:
# % of transcript supported by hints (any source): 0
# CDS exons: 0/1
# CDS introns: 0/0
# 5'UTR exons and introns: 0/0
# 3'UTR exons and introns: 0/0
# hint groups fully obeyed: 0
# incompatible hint groups: 1
#     RM:   1
# end gene g55
###
# start gene g56
CM031758.1	AUGUSTUS	gene	42128340	42146868	1	+	.	ID=g56
CM031758.1	AUGUSTUS	transcript	42128340	42146868	.	+	.	ID=g56.t1;Parent=g56
CM031758.1	AUGUSTUS	start_codon	42128340	42128342	.	+	0	Parent=g56.t1
CM031758.1	AUGUSTUS	CDS	42128340	42128424	.	+	0	ID=g56.t1.cds;Parent=g56.t1
CM031758.1	AUGUSTUS	CDS	42145892	42145949	.	+	2	ID=g56.t1.cds;Parent=g56.t1
CM031758.1	AUGUSTUS	CDS	42146088	42146865	.	+	1	ID=g56.t1.cds;Parent=g56.t1
CM031758.1	AUGUSTUS	stop_codon	42146866	42146868	.	+	0	Parent=g56.t1
CM031758.1	AUGUSTUS	protein_match	42128340	42128423	7.99	+	0	ID=pp.g56.t1.fz_finz;Target=fz_finz 1 28;Target_start=0;
CM031758.1	AUGUSTUS	protein_match	42128424	42128424	1	+	0	ID=pp.g56.t1.fz_linker;Target=fz_linker 1 1;Target_start=28;
CM031758.1	AUGUSTUS	protein_match	42145892	42145949	2.65	+	1	ID=pp.g56.t1.fz_linker;Target=fz_linker 1 20;Target_start=27;
CM031758.1	AUGUSTUS	protein_match	42146088	42146184	1.36	+	1	ID=pp.g56.t1.fz_linker;Target=fz_linker 20 52;Target_start=28;
CM031758.1	AUGUSTUS	protein_match	42146272	42146859	7.08	+	0	ID=pp.g56.t1.fz_znf;Target=fz_znf 1 196;Target_start=109;
CM031758.1	AUGUSTUS	interblock_region	42146185	42146271	.	+	0	ID=pp.g56.t1.iBR2
CM031758.1	AUGUSTUS	interblock_region	42146860	42146868	.	+	0	ID=pp.g56.t1.iBR3
# protein sequence = [MAFIKEESEDVEIEETLRVKNEETEEQTDLMALKVESQELNEIEETAPIHTGDKPFTCQKCGKSFTEKGHLKDHLIVH
# TRERPFTCQQCGKSFTKKGSIEEHMRIHAGEKPYTCQECGKSFTQKGNLKGHMRVHTGEKPYTCQQCGKSFTKKGSIEEHMKIHAGEKPYTCQECGKG
# FTKKTSIAEHMRIHAGEKPYTCQECGKSFTQKGHLKGHMRVHTGEKPYTCHLCGKSFTQKGSIEEHMRIHTGEKPYTCPQCGKRFTHKGSFEKHMRIH
# TGEKPYTCQQCGKSFTQQGNFKRHITIHNEEKL]
# sequence of block fz_finz       0 [MAFIKEESEDVEIEETLRVKNEETEEQT] 28
# sequence of block fz_linker    28 [DLMALKVESQELNEIEETAPIHTGDKPFTCQKCGKSFTEKGHLKDHLIVHTR] 80
# sequence of block fz_znf      109 [KPYTCQECGKSFTQKGNLKGHMRVHTGEKPYTCQQCGKSFTKKGSIEEHMKIHAGEKPYTCQECGKGFTKKTSIAEHMRIHAGEKPYTCQECGKSFTQKGHLKGHMRVHTGEKPYTCHLCGKSFTQKGSIEEHMRIHTGEKPYTCPQCGKRFTHKGSFEKHMRIHTGEKPYTCQQCGKSFTQQGNFKRHITIHNEE] 305
# Evidence for and against this transcript:
# % of transcript supported by hints (any source): 0
# CDS exons: 0/3
# CDS introns: 0/2
# 5'UTR exons and introns: 0/0
# 3'UTR exons and introns: 0/0
# hint groups fully obeyed: 119
#     RM: 119
# incompatible hint groups: 1
#     RM:   1
# end gene g56
###
# start gene g57
CM031758.1	AUGUSTUS	gene	42162012	42176509	1	+	.	ID=g57
CM031758.1	AUGUSTUS	transcript	42162012	42176509	.	+	.	ID=g57.t1;Parent=g57
CM031758.1	AUGUSTUS	start_codon	42162012	42162014	.	+	0	Parent=g57.t1
CM031758.1	AUGUSTUS	CDS	42162012	42162021	.	+	0	ID=g57.t1.cds;Parent=g57.t1
CM031758.1	AUGUSTUS	CDS	42162341	42162415	.	+	2	ID=g57.t1.cds;Parent=g57.t1
CM031758.1	AUGUSTUS	CDS	42173125	42174029	.	+	2	ID=g57.t1.cds;Parent=g57.t1
CM031758.1	AUGUSTUS	CDS	42176168	42176506	.	+	0	ID=g57.t1.cds;Parent=g57.t1
CM031758.1	AUGUSTUS	stop_codon	42176507	42176509	.	+	0	Parent=g57.t1
CM031758.1	AUGUSTUS	protein_match	42162012	42162021	6.12	+	0	ID=pp.g57.t1.fz_finz;Target=fz_finz 1 4;Target_start=0;
CM031758.1	AUGUSTUS	protein_match	42162341	42162414	10.3	+	2	ID=pp.g57.t1.fz_finz;Target=fz_finz 4 28;Target_start=0;
CM031758.1	AUGUSTUS	protein_match	42162415	42162415	1	+	0	ID=pp.g57.t1.fz_linker;Target=fz_linker 1 1;Target_start=28;
CM031758.1	AUGUSTUS	protein_match	42173125	42173279	1.93	+	2	ID=pp.g57.t1.fz_linker;Target=fz_linker 1 52;Target_start=28;
CM031758.1	AUGUSTUS	protein_match	42173367	42173954	7.54	+	0	ID=pp.g57.t1.fz_znf;Target=fz_znf 1 196;Target_start=109;
CM031758.1	AUGUSTUS	interblock_region	42173280	42173366	.	+	0	ID=pp.g57.t1.iBR2
CM031758.1	AUGUSTUS	interblock_region	42173955	42174029	.	+	0	ID=pp.g57.t1.iBR3
CM031758.1	AUGUSTUS	interblock_region	42176168	42176509	.	+	0	ID=pp.g57.t1.iBR3
# protein sequence = [MAIEKEESEDMKIEETFRVKHEETEEQTDLMVLKEESEELNEMEEKDRYKNHDFITREKPFSCSLAEKTLSQKKAYNK
# GTTSNFICQQCGNKFTLKRSLKRHMRIHTGEKPYTCQQCGKSFSKKQHFEDHMRIHSGEKPFTCQQCGKSFNRKGILNRHMRIHTGEKPYTCQLCGKS
# FTQKPSLNRHMGIHTGEKPYICSQCGKSFTQKLTLNRHMGIHTGEKPYTCPQCGKSFSQKLSLNRHMRIHSGEQLYTCPQCGKSFTQKQHFEEHIRIH
# TGEKPFTCQQCGKSFNRKENLNRHMRVHTGENLFTCGHCGESFKYDIVLKYHMSIHLRTVHAKRTRPGPQLYRSCPPVWIRTYRLWKGARGLRKQLHR
# YRALDRWDPGVPLGRAAIERREGRRGCRAIAESQRGPPRPRHLFMHFREEWDWGLTGALGAGHPRKPIIQP]
# sequence of block fz_finz       0 [MAIEKEESEDMKIEETFRVKHEETEEQT] 28
# sequence of block fz_linker    28 [DLMVLKEESEELNEMEEKDRYKNHDFITREKPFSCSLAEKTLSQKKAYNKGT] 80
# sequence of block fz_znf      109 [KPYTCQQCGKSFSKKQHFEDHMRIHSGEKPFTCQQCGKSFNRKGILNRHMRIHTGEKPYTCQLCGKSFTQKPSLNRHMGIHTGEKPYICSQCGKSFTQKLTLNRHMGIHTGEKPYTCPQCGKSFSQKLSLNRHMRIHSGEQLYTCPQCGKSFTQKQHFEEHIRIHTGEKPFTCQQCGKSFNRKENLNRHMRVHTGE] 305
# Evidence for and against this transcript:
# % of transcript supported by hints (any source): 0
# CDS exons: 0/4
# CDS introns: 0/3
# 5'UTR exons and introns: 0/0
# 3'UTR exons and introns: 0/0
# hint groups fully obeyed: 63
#     RM:  63
# incompatible hint groups: 6
#     RM:   6
# end gene g57
###
# start gene g58
CM031758.1	AUGUSTUS	gene	42179902	42182682	1	-	.	ID=g58
CM031758.1	AUGUSTUS	transcript	42179902	42182682	.	-	.	ID=g58.t1;Parent=g58
CM031758.1	AUGUSTUS	stop_codon	42179902	42179904	.	-	0	Parent=g58.t1
CM031758.1	AUGUSTUS	CDS	42179905	42180289	.	-	1	ID=g58.t1.cds;Parent=g58.t1
CM031758.1	AUGUSTUS	CDS	42182648	42182682	.	-	0	ID=g58.t1.cds;Parent=g58.t1
CM031758.1	AUGUSTUS	start_codon	42182680	42182682	.	-	0	Parent=g58.t1
# protein sequence = [MSTAQFSLSQYSFLATGDSYCTIAFSYRVGVSTVAGIVGDVARAIWDLPSRHRVFNYRLSRARLIVENTFGILSSQWR
# MYRGVMEISPANVDACVKATCVLHNFLRRSMSITRAPIPSAGDGEAAGLQEDTRAGSNNTTH]
# Evidence for and against this transcript:
# % of transcript supported by hints (any source): 0
# CDS exons: 0/2
# CDS introns: 0/1
# 5'UTR exons and introns: 0/0
# 3'UTR exons and introns: 0/0
# hint groups fully obeyed: 10
#     RM:  10
# incompatible hint groups: 1
#     RM:   1
# end gene g58
###
# start gene g59
CM031758.1	AUGUSTUS	gene	42183652	42185290	1	+	.	ID=g59
CM031758.1	AUGUSTUS	transcript	42183652	42185290	.	+	.	ID=g59.t1;Parent=g59
CM031758.1	AUGUSTUS	start_codon	42183652	42183654	.	+	0	Parent=g59.t1
CM031758.1	AUGUSTUS	CDS	42183652	42184337	.	+	0	ID=g59.t1.cds;Parent=g59.t1
CM031758.1	AUGUSTUS	CDS	42184552	42185287	.	+	1	ID=g59.t1.cds;Parent=g59.t1
CM031758.1	AUGUSTUS	stop_codon	42185288	42185290	.	+	0	Parent=g59.t1
# protein sequence = [MVVPVLVVPGQTDDLILGSNAIKWLIQKMKETDGYWRLVSNPVNSGDVECHKFLSLLSNVERWKGGDMPDKVGTAKLK
# EKNHTTLEPHHEHLAWAQLPDSTAVSVGSTVIVEPTLCKCRPRNVIIGRVITPMWGSRWVPFKIINPTDKIIVLKKNSKIVDVFTCVAVEELSTPESL
# KSNVQCAASPLSHVHTSVERRNMLGTLELEDLELDACKVSEEWKDRLLDLIENHRLLKEPYVSLLDEVNGVVTGTVQDAFRVTNNCQDVQDPSDGDTE
# NELQDVVNDSCPGSFDAAEVSAVLGAHCNGGVSPLTVASPTSLQLPAEDPSVAIPFSRLSNLQEQDNIVGRVINYVLSHKRPSKSERAKEPSSVKILL
# KHWKKLKIRNHVLYRVKKDRLMNKKLFQYVVPDSLKHEVLRGVHDAAGHQGSARFLSPAAERFFWPGMSKDIKLYVKNCQRCVVGKTPEPDARAPLEH
# IRTS]
# Evidence for and against this transcript:
# % of transcript supported by hints (any source): 0
# CDS exons: 0/2
# CDS introns: 0/1
# 5'UTR exons and introns: 0/0
# 3'UTR exons and introns: 0/0
# hint groups fully obeyed: 0
# incompatible hint groups: 0
# end gene g59
###
# start gene g60
CM031758.1	AUGUSTUS	gene	42185774	42197981	1	+	.	ID=g60
CM031758.1	AUGUSTUS	transcript	42185774	42197981	.	+	.	ID=g60.t1;Parent=g60
CM031758.1	AUGUSTUS	start_codon	42185774	42185776	.	+	0	Parent=g60.t1
CM031758.1	AUGUSTUS	CDS	42185774	42186393	.	+	0	ID=g60.t1.cds;Parent=g60.t1
CM031758.1	AUGUSTUS	CDS	42197627	42197978	.	+	1	ID=g60.t1.cds;Parent=g60.t1
CM031758.1	AUGUSTUS	stop_codon	42197979	42197981	.	+	0	Parent=g60.t1
# protein sequence = [MFQHVLCDDRVVSHHEFVTALRRELSTAAEIARKHSLKEQNRHAILYNRKVRGSPLAVGDRVLLANCGEKGMRKVADK
# WDSVLFEVQSVRPEINVYKIKDVQAGKEKVVHRNLLLPVNFLYWEDDGEESVRSDSTGATRGSALDSALMDDPDPVSKTSEWLLQMDGTHGDVMQDAT
# CGGASDIPDEMNLSECSGNDQHSPETKHVSEFLGTGESFTSLALQYRLIKSTVAGSVHMTCRAIERKIMSTQFSKPSEDMWRIITSKFWSKWSFPNCI
# GAIDGKHVNIVAPANSGSLFFIYKKTFSIVLLALVDADYKFTFVQVGDFG]
# Evidence for and against this transcript:
# % of transcript supported by hints (any source): 0
# CDS exons: 0/2
# CDS introns: 0/1
# 5'UTR exons and introns: 0/0
# 3'UTR exons and introns: 0/0
# hint groups fully obeyed: 60
#     RM:  60
# incompatible hint groups: 0
# end gene g60
###
#
# ----- prediction on sequence number 29 (length = 87521, name = CM031758.1:42243775-42331296) -----
#
# Predicted genes for sequence number 29 on both strands
# start gene g61
CM031758.1	AUGUSTUS	gene	42244290	42249634	1	-	.	ID=g61
CM031758.1	AUGUSTUS	transcript	42244290	42249634	.	-	.	ID=g61.t1;Parent=g61
CM031758.1	AUGUSTUS	stop_codon	42244290	42244292	.	-	0	Parent=g61.t1
CM031758.1	AUGUSTUS	CDS	42244293	42244304	.	-	0	ID=g61.t1.cds;Parent=g61.t1
CM031758.1	AUGUSTUS	CDS	42244386	42244401	.	-	1	ID=g61.t1.cds;Parent=g61.t1
CM031758.1	AUGUSTUS	CDS	42245186	42245201	.	-	2	ID=g61.t1.cds;Parent=g61.t1
CM031758.1	AUGUSTUS	CDS	42245296	42245310	.	-	2	ID=g61.t1.cds;Parent=g61.t1
CM031758.1	AUGUSTUS	CDS	42245409	42246015	.	-	0	ID=g61.t1.cds;Parent=g61.t1
CM031758.1	AUGUSTUS	CDS	42246286	42246314	.	-	2	ID=g61.t1.cds;Parent=g61.t1
CM031758.1	AUGUSTUS	CDS	42246639	42246697	.	-	1	ID=g61.t1.cds;Parent=g61.t1
CM031758.1	AUGUSTUS	CDS	42248069	42248093	.	-	2	ID=g61.t1.cds;Parent=g61.t1
CM031758.1	AUGUSTUS	CDS	42248612	42248630	.	-	0	ID=g61.t1.cds;Parent=g61.t1
CM031758.1	AUGUSTUS	CDS	42248713	42248724	.	-	0	ID=g61.t1.cds;Parent=g61.t1
CM031758.1	AUGUSTUS	CDS	42249453	42249469	.	-	2	ID=g61.t1.cds;Parent=g61.t1
CM031758.1	AUGUSTUS	CDS	42249628	42249634	.	-	0	ID=g61.t1.cds;Parent=g61.t1
CM031758.1	AUGUSTUS	start_codon	42249632	42249634	.	-	0	Parent=g61.t1
CM031758.1	AUGUSTUS	protein_match	42244299	42244304	0.439	-	0	ID=pp.g61.t1.fz_znf;Target=fz_znf 195 196;Target_start=80;
CM031758.1	AUGUSTUS	protein_match	42244386	42244401	1.97	-	1	ID=pp.g61.t1.fz_znf;Target=fz_znf 189 194;Target_start=80;
CM031758.1	AUGUSTUS	protein_match	42245186	42245201	1.64	-	2	ID=pp.g61.t1.fz_znf;Target=fz_znf 184 189;Target_start=80;
CM031758.1	AUGUSTUS	protein_match	42245296	42245310	0.942	-	2	ID=pp.g61.t1.fz_znf;Target=fz_znf 179 184;Target_start=80;
CM031758.1	AUGUSTUS	protein_match	42245409	42245943	6.25	-	0	ID=pp.g61.t1.fz_znf;Target=fz_znf 1 179;Target_start=80;
CM031758.1	AUGUSTUS	protein_match	42245944	42246015	1.21	-	0	ID=pp.g61.t1.fz_linker;Target=fz_linker 29 52;Target_start=28;
CM031758.1	AUGUSTUS	protein_match	42246286	42246314	0.908	-	2	ID=pp.g61.t1.fz_linker;Target=fz_linker 19 28;Target_start=28;
CM031758.1	AUGUSTUS	protein_match	42246639	42246693	1.1	-	0	ID=pp.g61.t1.fz_linker;Target=fz_linker 1 19;Target_start=28;
CM031758.1	AUGUSTUS	protein_match	42246694	42246697	0.28	-	1	ID=pp.g61.t1.fz_finz;Target=fz_finz 27 28;Target_start=0;
CM031758.1	AUGUSTUS	protein_match	42248069	42248093	1.43	-	2	ID=pp.g61.t1.fz_finz;Target=fz_finz 19 27;Target_start=0;
CM031758.1	AUGUSTUS	protein_match	42248612	42248630	1.34	-	0	ID=pp.g61.t1.fz_finz;Target=fz_finz 13 19;Target_start=0;
CM031758.1	AUGUSTUS	protein_match	42248713	42248724	3.1	-	0	ID=pp.g61.t1.fz_finz;Target=fz_finz 9 12;Target_start=0;
CM031758.1	AUGUSTUS	protein_match	42249453	42249469	0.858	-	2	ID=pp.g61.t1.fz_finz;Target=fz_finz 3 8;Target_start=0;
CM031758.1	AUGUSTUS	protein_match	42249628	42249634	0.226	-	0	ID=pp.g61.t1.fz_finz;Target=fz_finz 1 3;Target_start=0;
CM031758.1	AUGUSTUS	interblock_region	42244290	42244298	.	-	0	ID=pp.g61.t1.iBR3
# protein sequence = [LQKFTLESEKVLSEQASSGKQRYEHQLADWQFQRPIGMDSNMAEEIAGYRKTLFTHEDSEVMNETGKTSSRKRAKKTG
# TRSDFTCQQCGKHFSHKVNLNRHTRIHTGEQPYTCPHCGKTFAEKESLNRHTRIHTGKKPYMCPHCGKSLTQIGNLNSHMRLHSGEKPYMCTQCGKSF
# KQKRLFKYHMRVHTGEKPYTCPQCGKSLNQKQNFDDHMRVHTGEKPFTCPECGKCFKQKGSLDRHMGVHTREKDFTCGHCGKGHSGKSSLSMKERIYS
# NTQT]
# sequence of block fz_znf       80 [SDFTCQQCGKHFSHKVNLNRHTRIHTGEQPYTCPHCGKTFAEKESLNRHTRIHTGKKPYMCPHCGKSLTQIGNLNSHMRLHSGEKPYMCTQCGKSFKQKRLFKYHMRVHTGEKPYTCPQCGKSLNQKQNFDDHMRVHTGEKPFTCPECGKCFKQKGSLDRHMGVHTREKDFTCGHCGKGHSGKSSLSMKERIYSNT] 276
# sequence of block fz_linker    28 [DWQFQRPIGMDSNMAEEIAGYRKTLFTHEDSEVMNETGKTSSRKRAKKTGTR] 80
# sequence of block fz_finz       0 [LQKFTLESEKVLSEQASSGKQRYEHQLA] 28
# Evidence for and against this transcript:
# % of transcript supported by hints (any source): 0
# CDS exons: 0/12
# CDS introns: 0/11
# 5'UTR exons and introns: 0/0
# 3'UTR exons and introns: 0/0
# hint groups fully obeyed: 39
#     RM:  39
# incompatible hint groups: 3
#     RM:   3
# end gene g61
###
# start gene g62
CM031758.1	AUGUSTUS	gene	42249734	42271977	1	-	.	ID=g62
CM031758.1	AUGUSTUS	transcript	42249734	42271977	.	-	.	ID=g62.t1;Parent=g62
CM031758.1	AUGUSTUS	stop_codon	42249734	42249736	.	-	0	Parent=g62.t1
CM031758.1	AUGUSTUS	CDS	42249737	42249743	.	-	1	ID=g62.t1.cds;Parent=g62.t1
CM031758.1	AUGUSTUS	CDS	42249854	42250868	.	-	2	ID=g62.t1.cds;Parent=g62.t1
CM031758.1	AUGUSTUS	CDS	42258774	42258842	.	-	2	ID=g62.t1.cds;Parent=g62.t1
CM031758.1	AUGUSTUS	CDS	42271962	42271977	.	-	0	ID=g62.t1.cds;Parent=g62.t1
CM031758.1	AUGUSTUS	start_codon	42271975	42271977	.	-	0	Parent=g62.t1
CM031758.1	AUGUSTUS	protein_match	42249874	42250461	7.79	-	0	ID=pp.g62.t1.fz_znf;Target=fz_znf 1 196;Target_start=164;
CM031758.1	AUGUSTUS	protein_match	42250714	42250868	1.51	-	2	ID=pp.g62.t1.fz_linker;Target=fz_linker 1 52;Target_start=28;
CM031758.1	AUGUSTUS	protein_match	42258774	42258774	1	-	0	ID=pp.g62.t1.fz_linker;Target=fz_linker 1 1;Target_start=28;
CM031758.1	AUGUSTUS	protein_match	42258775	42258842	6.27	-	2	ID=pp.g62.t1.fz_finz;Target=fz_finz 6 28;Target_start=0;
CM031758.1	AUGUSTUS	protein_match	42271962	42271977	2.28	-	0	ID=pp.g62.t1.fz_finz;Target=fz_finz 1 6;Target_start=0;
CM031758.1	AUGUSTUS	interblock_region	42249734	42249743	.	-	1	ID=pp.g62.t1.iBR3
CM031758.1	AUGUSTUS	interblock_region	42249854	42249873	.	-	0	ID=pp.g62.t1.iBR3
CM031758.1	AUGUSTUS	interblock_region	42250462	42250713	.	-	0	ID=pp.g62.t1.iBR2
# protein sequence = [MAVFVKESEDMKIEEILRVKDEETEDQTDLMASKEASHELNEGEEEKDHYDEHHDFVTGERSTQAKNTYSQTRAQKTG
# TKSYFTCPQCGKSYRNKGSLKVHTRIHTGESPFTCQQCGKSFNRKGSLTGHMRVHTGESPYACQQCGGSFRHKGNLVAHMRIHTGEKPYTCQECGKSF
# TDKGSFNRHMQVHNGEKPYACQQCGKSFNRKANLKVHVKIHTGDKPYTCQQCGKSFTEKGNLIIHMRVHNGEKPYTCQQCGKSFTEKGNFNRHMRVHN
# GEKPYTCQQCGKRFNRKANLKVHMKIHTGEKPFTCQQCGKSFTEKGNLIIHMRVHTGEKPYTCQQCGKSFIEKGSFNRHIRIHTGEKPYNCQQKP]
# sequence of block fz_znf      164 [KPYTCQECGKSFTDKGSFNRHMQVHNGEKPYACQQCGKSFNRKANLKVHVKIHTGDKPYTCQQCGKSFTEKGNLIIHMRVHNGEKPYTCQQCGKSFTEKGNFNRHMRVHNGEKPYTCQQCGKRFNRKANLKVHMKIHTGEKPFTCQQCGKSFTEKGNLIIHMRVHTGEKPYTCQQCGKSFIEKGSFNRHIRIHTGE] 360
# sequence of block fz_linker    28 [DLMASKEASHELNEGEEEKDHYDEHHDFVTGERSTQAKNTYSQTRAQKTGTK] 80
# sequence of block fz_finz       0 [MAVFVKESEDMKIEEILRVKDEETEDQT] 28
# Evidence for and against this transcript:
# % of transcript supported by hints (any source): 0
# CDS exons: 0/4
# CDS introns: 0/3
# 5'UTR exons and introns: 0/0
# 3'UTR exons and introns: 0/0
# hint groups fully obeyed: 100
#     RM: 100
# incompatible hint groups: 1
#     RM:   1
# end gene g62
###
# start gene g63
CM031758.1	AUGUSTUS	gene	42272592	42288270	1	-	.	ID=g63
CM031758.1	AUGUSTUS	transcript	42272592	42288270	.	-	.	ID=g63.t1;Parent=g63
CM031758.1	AUGUSTUS	stop_codon	42272592	42272594	.	-	0	Parent=g63.t1
CM031758.1	AUGUSTUS	CDS	42272595	42273583	.	-	2	ID=g63.t1.cds;Parent=g63.t1
CM031758.1	AUGUSTUS	CDS	42283517	42283585	.	-	2	ID=g63.t1.cds;Parent=g63.t1
CM031758.1	AUGUSTUS	CDS	42288255	42288270	.	-	0	ID=g63.t1.cds;Parent=g63.t1
CM031758.1	AUGUSTUS	start_codon	42288268	42288270	.	-	0	Parent=g63.t1
CM031758.1	AUGUSTUS	protein_match	42272685	42273272	7.2	-	0	ID=pp.g63.t1.fz_znf;Target=fz_znf 1 196;Target_start=132;
CM031758.1	AUGUSTUS	protein_match	42273429	42273583	1.43	-	2	ID=pp.g63.t1.fz_linker;Target=fz_linker 1 52;Target_start=28;
CM031758.1	AUGUSTUS	protein_match	42283517	42283517	1	-	0	ID=pp.g63.t1.fz_linker;Target=fz_linker 1 1;Target_start=28;
CM031758.1	AUGUSTUS	protein_match	42283518	42283585	5.98	-	2	ID=pp.g63.t1.fz_finz;Target=fz_finz 6 28;Target_start=0;
CM031758.1	AUGUSTUS	protein_match	42288255	42288270	2.56	-	0	ID=pp.g63.t1.fz_finz;Target=fz_finz 1 6;Target_start=0;
CM031758.1	AUGUSTUS	interblock_region	42272592	42272684	.	-	0	ID=pp.g63.t1.iBR3
CM031758.1	AUGUSTUS	interblock_region	42273273	42273428	.	-	0	ID=pp.g63.t1.iBR2
# protein sequence = [MTSSKXENEDMKIEETLRVKDEEIEEHTDLMAFKEASHELNEREEEKHHDYGMTGERSTQTKKTSLQKRAQKTGTKSY
# FTCQQCGKSFRRKGNLKDHMRIHTGEKPYICPQCGKSFTLSVSLKRHIRIHTGEKPYTCQQCGKSFTDKGNLEVHMRVHSGEKPYTCQLCGKSFTEKG
# NLEVHMRIHSGEKPYICQQCGKCFNRKQHFEEHMRIHTGEKPYTCQQCGMSFIRKENFNSHMRVHTGESSLTCQQCGKSFTEKGSLRTHMRIHTGEKP
# FICDQCGKSFRHKWTLNNHKTIHTGEKPFICDQCGKSFRHKGKLDIHMRVHTGEKPFICEQCGKGFRFNDNLKCHMKIHCRENM]
# sequence of block fz_znf      132 [KPYTCQQCGKSFTDKGNLEVHMRVHSGEKPYTCQLCGKSFTEKGNLEVHMRIHSGEKPYICQQCGKCFNRKQHFEEHMRIHTGEKPYTCQQCGMSFIRKENFNSHMRVHTGESSLTCQQCGKSFTEKGSLRTHMRIHTGEKPFICDQCGKSFRHKWTLNNHKTIHTGEKPFICDQCGKSFRHKGKLDIHMRVHTGE] 328
# sequence of block fz_linker    28 [DLMAFKEASHELNEREEEKHHDYGMTGERSTQTKKTSLQKRAQKTGTKSYFT] 80
# sequence of block fz_finz       0 [MTSSKXENEDMKIEETLRVKDEEIEEHT] 28
# Evidence for and against this transcript:
# % of transcript supported by hints (any source): 0
# CDS exons: 0/3
# CDS introns: 0/2
# 5'UTR exons and introns: 0/0
# 3'UTR exons and introns: 0/0
# hint groups fully obeyed: 113
#     RM: 113
# incompatible hint groups: 1
#     RM:   1
# end gene g63
###
# start gene g64
CM031758.1	AUGUSTUS	gene	42288375	42305727	1	+	.	ID=g64
CM031758.1	AUGUSTUS	transcript	42288375	42305727	.	+	.	ID=g64.t1;Parent=g64
CM031758.1	AUGUSTUS	start_codon	42288375	42288377	.	+	0	Parent=g64.t1
CM031758.1	AUGUSTUS	CDS	42288375	42288380	.	+	0	ID=g64.t1.cds;Parent=g64.t1
CM031758.1	AUGUSTUS	CDS	42291226	42291304	.	+	0	ID=g64.t1.cds;Parent=g64.t1
CM031758.1	AUGUSTUS	CDS	42304541	42305724	.	+	2	ID=g64.t1.cds;Parent=g64.t1
CM031758.1	AUGUSTUS	stop_codon	42305725	42305727	.	+	0	Parent=g64.t1
CM031758.1	AUGUSTUS	protein_match	42288375	42288380	3.83	+	0	ID=pp.g64.t1.fz_finz;Target=fz_finz 1 2;Target_start=0;
CM031758.1	AUGUSTUS	protein_match	42291226	42291303	5.06	+	0	ID=pp.g64.t1.fz_finz;Target=fz_finz 3 28;Target_start=0;
CM031758.1	AUGUSTUS	protein_match	42291304	42291304	1	+	0	ID=pp.g64.t1.fz_linker;Target=fz_linker 1 1;Target_start=28;
CM031758.1	AUGUSTUS	protein_match	42304541	42304695	1.77	+	2	ID=pp.g64.t1.fz_linker;Target=fz_linker 1 52;Target_start=28;
CM031758.1	AUGUSTUS	protein_match	42304777	42305364	6.87	+	0	ID=pp.g64.t1.fz_znf;Target=fz_znf 1 196;Target_start=107;
CM031758.1	AUGUSTUS	interblock_region	42304696	42304776	.	+	0	ID=pp.g64.t1.iBR2
CM031758.1	AUGUSTUS	interblock_region	42305365	42305727	.	+	0	ID=pp.g64.t1.iBR3
# protein sequence = [MSTKKEESEDLKIENVFSLKHEDTEEQTDLMALKEASHDLIEREEKDCNDKHHDIMAGESSTQVKKTSSQKRAQKTET
# KSYFTCPQCGKSFTQTGSLEVHLRIHTGEKPYTCQQCGKSFTQKGNLEIHMRVHTGESPFICQKCGKSFRHKGNLSKHMSVHTGESLFACQQCGRSFT
# QKGNLITHMSVHTGEKPYTCQQCGKSFNLKGNLNKHMRVHTGKKPFTCQHCGISFTQKASLNRHIDIHTGEKPYMCPQCGRSFKQRGHLKVHKRIHTG
# EKSYTCQQCGKSFDQHENLQVHMRIHIGEKPYTCPQCGKTFTLKVKLNRHMRIHSGEKPYTCPQCGKSFNLKGNLNKHMRVHTGKKPFTCQHCGISFT
# QKTRLNRHIGIHTGEKPYVCPQCGKTFTLKVKLNRHMRLHSGEKPYTCPQC]
# sequence of block fz_finz       0 [MSTKKEESEDLKIENVFSLKHEDTEEQT] 28
# sequence of block fz_linker    28 [DLMALKEASHDLIEREEKDCNDKHHDIMAGESSTQVKKTSSQKRAQKTETKS] 80
# sequence of block fz_znf      107 [KPYTCQQCGKSFTQKGNLEIHMRVHTGESPFICQKCGKSFRHKGNLSKHMSVHTGESLFACQQCGRSFTQKGNLITHMSVHTGEKPYTCQQCGKSFNLKGNLNKHMRVHTGKKPFTCQHCGISFTQKASLNRHIDIHTGEKPYMCPQCGRSFKQRGHLKVHKRIHTGEKSYTCQQCGKSFDQHENLQVHMRIHIGE] 303
# Evidence for and against this transcript:
# % of transcript supported by hints (any source): 0
# CDS exons: 0/3
# CDS introns: 0/2
# 5'UTR exons and introns: 0/0
# 3'UTR exons and introns: 0/0
# hint groups fully obeyed: 69
#     RM:  69
# incompatible hint groups: 2
#     RM:   2
# end gene g64
###
# start gene g65
CM031758.1	AUGUSTUS	gene	42313257	42330334	1	+	.	ID=g65
CM031758.1	AUGUSTUS	transcript	42313257	42330334	.	+	.	ID=g65.t1;Parent=g65
CM031758.1	AUGUSTUS	start_codon	42313257	42313259	.	+	0	Parent=g65.t1
CM031758.1	AUGUSTUS	CDS	42313257	42313262	.	+	0	ID=g65.t1.cds;Parent=g65.t1
CM031758.1	AUGUSTUS	CDS	42316219	42316297	.	+	0	ID=g65.t1.cds;Parent=g65.t1
CM031758.1	AUGUSTUS	CDS	42316362	42316390	.	+	2	ID=g65.t1.cds;Parent=g65.t1
CM031758.1	AUGUSTUS	CDS	42317731	42317750	.	+	0	ID=g65.t1.cds;Parent=g65.t1
CM031758.1	AUGUSTUS	CDS	42318489	42318535	.	+	1	ID=g65.t1.cds;Parent=g65.t1
CM031758.1	AUGUSTUS	CDS	42322133	42322505	.	+	2	ID=g65.t1.cds;Parent=g65.t1
CM031758.1	AUGUSTUS	CDS	42325496	42325506	.	+	1	ID=g65.t1.cds;Parent=g65.t1
CM031758.1	AUGUSTUS	CDS	42325666	42325866	.	+	2	ID=g65.t1.cds;Parent=g65.t1
CM031758.1	AUGUSTUS	CDS	42327752	42327777	.	+	2	ID=g65.t1.cds;Parent=g65.t1
CM031758.1	AUGUSTUS	CDS	42328467	42328476	.	+	0	ID=g65.t1.cds;Parent=g65.t1
CM031758.1	AUGUSTUS	CDS	42329069	42329083	.	+	2	ID=g65.t1.cds;Parent=g65.t1
CM031758.1	AUGUSTUS	CDS	42330321	42330331	.	+	2	ID=g65.t1.cds;Parent=g65.t1
CM031758.1	AUGUSTUS	stop_codon	42330332	42330334	.	+	0	Parent=g65.t1
CM031758.1	AUGUSTUS	protein_match	42313257	42313262	9.55	+	0	ID=pp.g65.t1.fz_finz;Target=fz_finz 1 2;Target_start=0;
CM031758.1	AUGUSTUS	protein_match	42316219	42316296	8.22	+	0	ID=pp.g65.t1.fz_finz;Target=fz_finz 3 28;Target_start=0;
CM031758.1	AUGUSTUS	protein_match	42316297	42316297	1	+	0	ID=pp.g65.t1.fz_linker;Target=fz_linker 1 1;Target_start=28;
CM031758.1	AUGUSTUS	protein_match	42316362	42316390	1.55	+	1	ID=pp.g65.t1.fz_linker;Target=fz_linker 1 11;Target_start=27;
CM031758.1	AUGUSTUS	protein_match	42317731	42317750	0.674	+	2	ID=pp.g65.t1.fz_linker;Target=fz_linker 11 17;Target_start=27;
CM031758.1	AUGUSTUS	protein_match	42318489	42318535	0.941	+	0	ID=pp.g65.t1.fz_linker;Target=fz_linker 18 33;Target_start=27;
CM031758.1	AUGUSTUS	protein_match	42322133	42322191	1.18	+	2	ID=pp.g65.t1.fz_linker;Target=fz_linker 33 52;Target_start=28;
CM031758.1	AUGUSTUS	protein_match	42322192	42322505	2.54	+	0	ID=pp.g65.t1.fz_znf;Target=fz_znf 1 105;Target_start=80;
CM031758.1	AUGUSTUS	protein_match	42325496	42325506	1.87	+	0	ID=pp.g65.t1.fz_znf;Target=fz_znf 106 109;Target_start=79;
CM031758.1	AUGUSTUS	protein_match	42325666	42325866	6.91	+	1	ID=pp.g65.t1.fz_znf;Target=fz_znf 109 176;Target_start=79;
CM031758.1	AUGUSTUS	protein_match	42327752	42327777	1.37	+	1	ID=pp.g65.t1.fz_znf;Target=fz_znf 176 185;Target_start=79;
CM031758.1	AUGUSTUS	protein_match	42328467	42328476	3.32	+	2	ID=pp.g65.t1.fz_znf;Target=fz_znf 185 188;Target_start=79;
CM031758.1	AUGUSTUS	protein_match	42329069	42329083	4.37	+	1	ID=pp.g65.t1.fz_znf;Target=fz_znf 188 193;Target_start=79;
CM031758.1	AUGUSTUS	protein_match	42330321	42330331	0.807	+	2	ID=pp.g65.t1.fz_znf;Target=fz_znf 193 196;Target_start=80;
CM031758.1	AUGUSTUS	interblock_region	42330332	42330334	.	+	0	ID=pp.g65.t1.iBR3
# protein sequence = [MHFIKEESEDVKIKETLRVKHEETEEQTELNYIFEERHVVEDVNWPKVFFSCSLKNMRMKYLMSLKEEENGKEEKAQY
# EKHDFITEETSFSCSQTENNSSQQKAFKTKSYFTCPRCGKSFNHKGCFREHMRLHTGEKPYTCQQCGKSFTRKGTLNCHMRIHTELKLLICVLCGESF
# RYDTFKHHTQRLGTRRKLYTCQQCGVTFNHKGNLQAHIKVHTGEKPYICQQCGKRFRQKGSLKIHMRVHTGEKPYTCQQLNISFCSSKFLQVHIRNFH
# GN]
# sequence of block fz_finz       0 [MHFIKEESEDVKIKETLRVKHEETEEQT] 28
# sequence of block fz_linker    28 [ELNYIFEERHVVEDVNWPKVFFSCSLKNMRMKYLMSLKEEENGKEEKAQYEK] 80
# sequence of block fz_znf       80 [HDFITEETSFSCSQTENNSSQQKAFKTKSYFTCPRCGKSFNHKGCFREHMRLHTGEKPYTCQQCGKSFTRKGTLNCHMRIHTELKLLICVLCGESFRYDTFKHHTQRLGTRRKLYTCQQCGVTFNHKGNLQAHIKVHTGEKPYICQQCGKRFRQKGSLKIHMRVHTGEKPYTCQQLNISFCSSKFLQVHIRNFHGN] 276
# Evidence for and against this transcript:
# % of transcript supported by hints (any source): 0
# CDS exons: 0/12
# CDS introns: 0/11
# 5'UTR exons and introns: 0/0
# 3'UTR exons and introns: 0/0
# hint groups fully obeyed: 82
#     RM:  82
# incompatible hint groups: 6
#     RM:   6
# end gene g65
###
#
# ----- prediction on sequence number 30 (length = 30083, name = CM031758.1:42353437-42383520) -----
#
# Predicted genes for sequence number 30 on both strands
# start gene g66
CM031758.1	AUGUSTUS	gene	42363150	42368520	1	-	.	ID=g66
CM031758.1	AUGUSTUS	transcript	42363150	42368520	.	-	.	ID=g66.t1;Parent=g66
CM031758.1	AUGUSTUS	stop_codon	42363150	42363152	.	-	0	Parent=g66.t1
CM031758.1	AUGUSTUS	CDS	42363153	42364177	.	-	2	ID=g66.t1.cds;Parent=g66.t1
CM031758.1	AUGUSTUS	CDS	42368436	42368520	.	-	0	ID=g66.t1.cds;Parent=g66.t1
CM031758.1	AUGUSTUS	start_codon	42368518	42368520	.	-	0	Parent=g66.t1
CM031758.1	AUGUSTUS	protein_match	42363354	42363941	6.73	-	0	ID=pp.g66.t1.fz_znf;Target=fz_znf 1 196;Target_start=107;
CM031758.1	AUGUSTUS	protein_match	42364023	42364177	1.93	-	2	ID=pp.g66.t1.fz_linker;Target=fz_linker 1 52;Target_start=28;
CM031758.1	AUGUSTUS	protein_match	42368436	42368436	1	-	0	ID=pp.g66.t1.fz_linker;Target=fz_linker 1 1;Target_start=28;
CM031758.1	AUGUSTUS	protein_match	42368437	42368520	8.17	-	0	ID=pp.g66.t1.fz_finz;Target=fz_finz 1 28;Target_start=0;
CM031758.1	AUGUSTUS	interblock_region	42363150	42363353	.	-	0	ID=pp.g66.t1.iBR3
CM031758.1	AUGUSTUS	interblock_region	42363942	42364022	.	-	0	ID=pp.g66.t1.iBR2
# protein sequence = [MAFIKEENEDVKIEETLRVKDEETEEQTDLMVLKEESEDLKEFEEKDQYKNHNFITREKPFSCSQTEKTRKRTEKKGT
# RSNFTFKQCGNSFTSKISLDTHMKIHTGEKPYICQQCGKSFNQKRHFEEHIRIHTGEKPFTCQQCGKSFNQKGTLNRHMSIHTGDKPYICPQCGKSFS
# QKNSFSTHMKVHIEEKPYTCPHCGRSFSSKGNLKIHMRIHTGEKPYTCQQCGKRFTEKGNFNKHMGTHTGVKPYTCPQCGKRFADKRKLDRHMKVHTR
# EKPYTCLQCGKTFSEKESLNKHMRVHTGEKPYTCPQCGKSFTQMGNLIVHMRTHTAEKPYTCQQCGKSFNRKGSLSRHMERSRSHGNTVGKVLGIK]
# sequence of block fz_znf      107 [KPYICQQCGKSFNQKRHFEEHIRIHTGEKPFTCQQCGKSFNQKGTLNRHMSIHTGDKPYICPQCGKSFSQKNSFSTHMKVHIEEKPYTCPHCGRSFSSKGNLKIHMRIHTGEKPYTCQQCGKRFTEKGNFNKHMGTHTGVKPYTCPQCGKRFADKRKLDRHMKVHTREKPYTCLQCGKTFSEKESLNKHMRVHTGE] 303
# sequence of block fz_linker    28 [DLMVLKEESEDLKEFEEKDQYKNHNFITREKPFSCSQTEKTRKRTEKKGTRS] 80
# sequence of block fz_finz       0 [MAFIKEENEDVKIEETLRVKDEETEEQT] 28
# Evidence for and against this transcript:
# % of transcript supported by hints (any source): 0
# CDS exons: 0/2
# CDS introns: 0/1
# 5'UTR exons and introns: 0/0
# 3'UTR exons and introns: 0/0
# hint groups fully obeyed: 31
#     RM:  31
# incompatible hint groups: 2
#     RM:   2
# end gene g66
###
#
# ----- prediction on sequence number 31 (length = 30083, name = CM031758.1:42494453-42524536) -----
#
# Predicted genes for sequence number 31 on both strands
# start gene g67
CM031758.1	AUGUSTUS	gene	42498104	42498661	1	+	.	ID=g67
CM031758.1	AUGUSTUS	transcript	42498104	42498661	.	+	.	ID=g67.t1;Parent=g67
CM031758.1	AUGUSTUS	start_codon	42498104	42498106	.	+	0	Parent=g67.t1
CM031758.1	AUGUSTUS	CDS	42498104	42498658	.	+	0	ID=g67.t1.cds;Parent=g67.t1
CM031758.1	AUGUSTUS	stop_codon	42498659	42498661	.	+	0	Parent=g67.t1
# protein sequence = [MASSGTHDSASKANGLRERFQKGNTVLGLLLAQDIMIGLECLNTSLQARGATVGGMLSAVECVKNGFQNKRSDESFRE
# LYTQVSEVVRSMDLEEITVPHFRRPSTRHSGPAQSYIPNTDEEYYRVQFFKVLDTAMTQLTHRFEQEGLHNIVMLEDVLISGQVNNVVELYPELESKG
# ADGHVSHKL]
# Evidence for and against this transcript:
# % of transcript supported by hints (any source): 0
# CDS exons: 0/1
# CDS introns: 0/0
# 5'UTR exons and introns: 0/0
# 3'UTR exons and introns: 0/0
# hint groups fully obeyed: 0
# incompatible hint groups: 0
# end gene g67
###
# start gene g68
CM031758.1	AUGUSTUS	gene	42508256	42508867	1	-	.	ID=g68
CM031758.1	AUGUSTUS	transcript	42508256	42508867	.	-	.	ID=g68.t1;Parent=g68
CM031758.1	AUGUSTUS	stop_codon	42508256	42508258	.	-	0	Parent=g68.t1
CM031758.1	AUGUSTUS	CDS	42508259	42508867	.	-	0	ID=g68.t1.cds;Parent=g68.t1
CM031758.1	AUGUSTUS	start_codon	42508865	42508867	.	-	0	Parent=g68.t1
# protein sequence = [MSLNMINSTNQCNNNAVIILSKNRYTPSKLIDCVKFCGAFELALRGHDETEASENPGIFRGLVNFASSLDAALKEHLE
# GATVFRGMSKTIQNELLDCMLTVVKEYIHEEVTAADYIVIQANETSDVSVQCQLALELRYIDRYNVIQERFFEFMPIENANAENIAQALLERMSALIP
# PKDKTKLIAQVYEGANVLRGATGRVQR]
# Evidence for and against this transcript:
# % of transcript supported by hints (any source): 0
# CDS exons: 0/1
# CDS introns: 0/0
# 5'UTR exons and introns: 0/0
# 3'UTR exons and introns: 0/0
# hint groups fully obeyed: 0
# incompatible hint groups: 0
# end gene g68
###
# start gene g69
CM031758.1	AUGUSTUS	gene	42509453	42522514	1	+	.	ID=g69
CM031758.1	AUGUSTUS	transcript	42509453	42522514	.	+	.	ID=g69.t1;Parent=g69
CM031758.1	AUGUSTUS	start_codon	42509453	42509455	.	+	0	Parent=g69.t1
CM031758.1	AUGUSTUS	CDS	42509453	42509537	.	+	0	ID=g69.t1.cds;Parent=g69.t1
CM031758.1	AUGUSTUS	CDS	42521620	42521717	.	+	2	ID=g69.t1.cds;Parent=g69.t1
CM031758.1	AUGUSTUS	CDS	42521798	42522511	.	+	0	ID=g69.t1.cds;Parent=g69.t1
CM031758.1	AUGUSTUS	stop_codon	42522512	42522514	.	+	0	Parent=g69.t1
CM031758.1	AUGUSTUS	protein_match	42509453	42509536	7.43	+	0	ID=pp.g69.t1.fz_finz;Target=fz_finz 1 28;Target_start=0;
CM031758.1	AUGUSTUS	protein_match	42509537	42509537	1	+	0	ID=pp.g69.t1.fz_linker;Target=fz_linker 1 1;Target_start=28;
CM031758.1	AUGUSTUS	protein_match	42521620	42521717	1.73	+	1	ID=pp.g69.t1.fz_linker;Target=fz_linker 1 34;Target_start=27;
CM031758.1	AUGUSTUS	protein_match	42521798	42521854	1.39	+	0	ID=pp.g69.t1.fz_linker;Target=fz_linker 34 52;Target_start=28;
CM031758.1	AUGUSTUS	protein_match	42521861	42522448	6.26	+	0	ID=pp.g69.t1.fz_znf;Target=fz_znf 1 196;Target_start=82;
CM031758.1	AUGUSTUS	interblock_region	42521855	42521860	.	+	0	ID=pp.g69.t1.iBR2
CM031758.1	AUGUSTUS	interblock_region	42522449	42522514	.	+	0	ID=pp.g69.t1.iBR3
# protein sequence = [MEFIKEESEDLKIEEQFRVKDEETEEQTDLRGLKEESEVLNEMEGKDQHNNHDFINGEIILCGKSFTCKRSLITHMII
# HTGEKPYKCQQCGKSFNREGNLNRHMIIHSGEKPYTCLQCGKNFNREGNLNVHMRIHSGEKPYTCPQCGKSFNCKGSLISHMRIHSGEKPYTCQQCGK
# SFTQGGHLKAHMSIHSGEKPYTCPQCGKGLTSKGYLISHMRIHSGEKPYTCQQCGKSFNHKGHFKDHLAIHFGKKPHTCPPCGKSFTQEGHLKAHMRI
# PLERSLTPANSVERVSLEKEPLRNT]
# sequence of block fz_finz       0 [MEFIKEESEDLKIEEQFRVKDEETEEQT] 28
# sequence of block fz_linker    28 [DLRGLKEESEVLNEMEGKDQHNNHDFINGEIILCGKSFTCKRSLITHMIIHT] 80
# sequence of block fz_znf       82 [KPYKCQQCGKSFNREGNLNRHMIIHSGEKPYTCLQCGKNFNREGNLNVHMRIHSGEKPYTCPQCGKSFNCKGSLISHMRIHSGEKPYTCQQCGKSFTQGGHLKAHMSIHSGEKPYTCPQCGKGLTSKGYLISHMRIHSGEKPYTCQQCGKSFNHKGHFKDHLAIHFGKKPHTCPPCGKSFTQEGHLKAHMRIPLER] 278
# Evidence for and against this transcript:
# % of transcript supported by hints (any source): 0
# CDS exons: 0/3
# CDS introns: 0/2
# 5'UTR exons and introns: 0/0
# 3'UTR exons and introns: 0/0
# hint groups fully obeyed: 74
#     RM:  74
# incompatible hint groups: 4
#     RM:   4
# end gene g69
###
#
# ----- prediction on sequence number 32 (length = 30083, name = CM031758.1:42613254-42643337) -----
#
# Predicted genes for sequence number 32 on both strands
# start gene g70
CM031758.1	AUGUSTUS	gene	42617409	42632480	1	-	.	ID=g70
CM031758.1	AUGUSTUS	transcript	42617409	42632480	.	-	.	ID=g70.t1;Parent=g70
CM031758.1	AUGUSTUS	stop_codon	42617409	42617411	.	-	0	Parent=g70.t1
CM031758.1	AUGUSTUS	CDS	42617412	42618467	.	-	0	ID=g70.t1.cds;Parent=g70.t1
CM031758.1	AUGUSTUS	CDS	42618547	42618575	.	-	2	ID=g70.t1.cds;Parent=g70.t1
CM031758.1	AUGUSTUS	CDS	42628253	42628321	.	-	2	ID=g70.t1.cds;Parent=g70.t1
CM031758.1	AUGUSTUS	CDS	42631442	42631454	.	-	0	ID=g70.t1.cds;Parent=g70.t1
CM031758.1	AUGUSTUS	CDS	42632478	42632480	.	-	0	ID=g70.t1.cds;Parent=g70.t1
CM031758.1	AUGUSTUS	start_codon	42632478	42632480	.	-	0	Parent=g70.t1
CM031758.1	AUGUSTUS	protein_match	42617748	42618335	7.02	-	0	ID=pp.g70.t1.fz_znf;Target=fz_znf 1 196;Target_start=82;
CM031758.1	AUGUSTUS	protein_match	42618342	42618467	1.08	-	0	ID=pp.g70.t1.fz_linker;Target=fz_linker 11 52;Target_start=28;
CM031758.1	AUGUSTUS	protein_match	42618547	42618575	4.85	-	2	ID=pp.g70.t1.fz_linker;Target=fz_linker 1 10;Target_start=28;
CM031758.1	AUGUSTUS	protein_match	42628253	42628253	1	-	0	ID=pp.g70.t1.fz_linker;Target=fz_linker 1 1;Target_start=28;
CM031758.1	AUGUSTUS	protein_match	42628254	42628321	5.01	-	2	ID=pp.g70.t1.fz_finz;Target=fz_finz 6 28;Target_start=0;
CM031758.1	AUGUSTUS	protein_match	42631442	42631454	1.12	-	0	ID=pp.g70.t1.fz_finz;Target=fz_finz 2 6;Target_start=0;
CM031758.1	AUGUSTUS	protein_match	42632478	42632480	39.1	-	0	ID=pp.g70.t1.fz_finz;Target=fz_finz 1 1;Target_start=0;
CM031758.1	AUGUSTUS	interblock_region	42617409	42617747	.	-	0	ID=pp.g70.t1.iBR3
CM031758.1	AUGUSTUS	interblock_region	42618336	42618341	.	-	0	ID=pp.g70.t1.iBR2
# protein sequence = [MVSINXEREDVKIEETLKVKDEETEDHTDLMSLKEESEAGKTLSRKKAKKKGTRSNFICQQCGNKFTLKKDLNRHMRV
# HTGEKPCTCQHCGKSFNRKENLNTHMRTHTGEKPYVCPQCGKSFTKKKHFVQHIKIHTGEKPFTCQQCGKSFSRKETLNRHMRFHTGEKPYVCPQCGK
# SFNQHGHLKVHERIHTGEKPYTCQQCGKSFNQKQHFVEHISIHTGEKLFTCQQCGKSFNRKENLNRHTRVHTGEKPYTCQQCEKSFSEKENLNRHMRV
# HTEETPYTCQQCGKTIAEKGSLNRHMSIHTGEKSPYTCSHCGKSFTKKQHFIEHMRVHTGEKPFTCQKCGKSFSRKGSLNRHMRVHTGEKPYTCQQCG
# KSFNQNETFKDHLRLHAG]
# sequence of block fz_znf       82 [KPCTCQHCGKSFNRKENLNTHMRTHTGEKPYVCPQCGKSFTKKKHFVQHIKIHTGEKPFTCQQCGKSFSRKETLNRHMRFHTGEKPYVCPQCGKSFNQHGHLKVHERIHTGEKPYTCQQCGKSFNQKQHFVEHISIHTGEKLFTCQQCGKSFNRKENLNRHTRVHTGEKPYTCQQCEKSFSEKENLNRHMRVHTEE] 278
# sequence of block fz_linker    28 [DLMSLKEESEAGKTLSRKKAKKKGTRSNFICQQCGNKFTLKKDLNRHMRVHT] 80
# sequence of block fz_finz       0 [MVSINXEREDVKIEETLKVKDEETEDHT] 28
# Evidence for and against this transcript:
# % of transcript supported by hints (any source): 0
# CDS exons: 0/5
# CDS introns: 0/4
# 5'UTR exons and introns: 0/0
# 3'UTR exons and introns: 0/0
# hint groups fully obeyed: 56
#     RM:  56
# incompatible hint groups: 1
#     RM:   1
# end gene g70
###
# start gene g71
CM031758.1	AUGUSTUS	gene	42636559	42639246	1	+	.	ID=g71
CM031758.1	AUGUSTUS	transcript	42636559	42639246	.	+	.	ID=g71.t1;Parent=g71
CM031758.1	AUGUSTUS	start_codon	42636559	42636561	.	+	0	Parent=g71.t1
CM031758.1	AUGUSTUS	CDS	42636559	42638666	.	+	0	ID=g71.t1.cds;Parent=g71.t1
CM031758.1	AUGUSTUS	CDS	42639219	42639243	.	+	1	ID=g71.t1.cds;Parent=g71.t1
CM031758.1	AUGUSTUS	stop_codon	42639244	42639246	.	+	0	Parent=g71.t1
# protein sequence = [MGTFLFPSPAHLSSVKKQMLHIVQQLSLRQGRTDFRDFAHDFLAVVNDLDYQDNADLKEVFNICLTKPLSIWEMGRLG
# HLPFWEFVYRLHQRGKVNSLSSTSSHHTDCSLSPPAVSRSPSPLTSKRRRRRNQTASSATYPQVAAHPAALPISSMTSAVFPEVIVDAAASPVVVEET
# AASPEVEREAAVPPEVAVYAAAFPEMAGNATVYLEAANSMPSPSQRRRRKRRKASSVSRLLVPEVPVMSEEVTLSIYVTALVCVWATHTASAPSSVAV
# PEPAACPEPVPEPAACPEPVPEPTVCPETVPEANACPEPVPEPAVCPETVLEANACPEIVPEPAVCPETVPEANACAEPVPEPAVCPETVPEANACPE
# MVPEPAVCPETVPEANACPEMVPEPAVCPETVPEANACPEPVPEPAVPEEAVAEPAVPEEAVAEPAVPEEAVAEPAVPEEAVAEPAVPEEAVAEPAVP
# EEAVAEPAVPEEAVAEPAVPEEAVAEPAVPEEAVPEPAVPEEAVPEPAVPEEAVPEPAVPEEAVPEAALEDAFPQPASAAQEGAHEPVPEHASAAQEG
# AHEPVPEHASAAQEGAPGSSPVSVPEAPEGLSAASESSPMSVPEVLRNVRLFPESVPQGSTFRANAVIAPEFFPKSFPSQKLFPRTVSDTKVNFKPHP
# LEQTHVPRRTPNFVPTPPIPPSMLPGPYGFPKSAPSCLVVFYFSL]
# Evidence for and against this transcript:
# % of transcript supported by hints (any source): 0
# CDS exons: 0/2
# CDS introns: 0/1
# 5'UTR exons and introns: 0/0
# 3'UTR exons and introns: 0/0
# hint groups fully obeyed: 4
#     RM:   4
# incompatible hint groups: 3
#     RM:   3
# end gene g71
###
#
# ----- prediction on sequence number 33 (length = 30068, name = CM031758.1:42684163-42714231) -----
#
# Predicted genes for sequence number 33 on both strands
# start gene g72
CM031758.1	AUGUSTUS	gene	42686648	42699231	1	-	.	ID=g72
CM031758.1	AUGUSTUS	transcript	42686648	42699231	.	-	.	ID=g72.t1;Parent=g72
CM031758.1	AUGUSTUS	stop_codon	42686648	42686650	.	-	0	Parent=g72.t1
CM031758.1	AUGUSTUS	CDS	42686651	42687366	.	-	2	ID=g72.t1.cds;Parent=g72.t1
CM031758.1	AUGUSTUS	CDS	42691205	42691852	.	-	2	ID=g72.t1.cds;Parent=g72.t1
CM031758.1	AUGUSTUS	CDS	42692682	42692714	.	-	2	ID=g72.t1.cds;Parent=g72.t1
CM031758.1	AUGUSTUS	CDS	42699072	42699231	.	-	0	ID=g72.t1.cds;Parent=g72.t1
CM031758.1	AUGUSTUS	start_codon	42699229	42699231	.	-	0	Parent=g72.t1
CM031758.1	AUGUSTUS	protein_match	42686753	42687340	8.16	-	0	ID=pp.g72.t1.fz_znf;Target=fz_znf 1 196;Target_start=289;
CM031758.1	AUGUSTUS	protein_match	42691806	42691852	0.945	-	2	ID=pp.g72.t1.fz_linker;Target=fz_linker 37 52;Target_start=28;
CM031758.1	AUGUSTUS	protein_match	42692682	42692714	1.33	-	2	ID=pp.g72.t1.fz_linker;Target=fz_linker 26 37;Target_start=28;
CM031758.1	AUGUSTUS	protein_match	42699072	42699147	1.19	-	0	ID=pp.g72.t1.fz_linker;Target=fz_linker 1 26;Target_start=28;
CM031758.1	AUGUSTUS	protein_match	42699148	42699231	8.39	-	0	ID=pp.g72.t1.fz_finz;Target=fz_finz 1 28;Target_start=0;
CM031758.1	AUGUSTUS	interblock_region	42686648	42686752	.	-	0	ID=pp.g72.t1.iBR3
CM031758.1	AUGUSTUS	interblock_region	42687341	42687366	.	-	2	ID=pp.g72.t1.iBR2
CM031758.1	AUGUSTUS	interblock_region	42691205	42691805	.	-	0	ID=pp.g72.t1.iBR2
# protein sequence = [MEFIKEESEDMKIDETLRVKHEETEEQTEKEESEEIKIEATLRVKHEETEEQTGMLCGKRKDKQPATWSGYGCSSSSV
# DGWQAGSAGGGPAQGSPASASPGSGSSKSGSCGRGLHGGPQGWEELAGHPSDLGGGGGPRTPLQEPALPRHLPQILGQNVHLRPVVRHLVPEPEAGGG
# PLLLLPLLIWRDNEVLQVPTLHQVDGGGHRHRWAAELELGEVADDFLPLEGLQDRELCVSHEVPVHPGGGLATADHGASAPPDVHRAGLKEEEELPLH
# LVPHIVHHVRIHTGEKPYTCQQCGKSFTHKGTLEKHMRLHTGEKPYTCPQCGKSFTHKLTLEKHIRIHTGERPYTCQQCGKCFTHKGTIEEHIRIHTG
# EKPYTCQQCGKSFTHKGTLEKHMRIHTGEKPYTCQQCGKNFTQKGNFEVHMRIHTGEKPYTCQQCGKSFTQKEHLKDHMRIHTGEKPFSCQQCGKSFA
# HKGPLKHHMRIHTGEKPHTCQQCGKSFTHKGSFEKHIKIHTGEKPHTCQ]
# sequence of block fz_znf      289 [KPYTCQQCGKSFTHKGTLEKHMRLHTGEKPYTCPQCGKSFTHKLTLEKHIRIHTGERPYTCQQCGKCFTHKGTIEEHIRIHTGEKPYTCQQCGKSFTHKGTLEKHMRIHTGEKPYTCQQCGKNFTQKGNFEVHMRIHTGEKPYTCQQCGKSFTQKEHLKDHMRIHTGEKPFSCQQCGKSFAHKGPLKHHMRIHTGE] 485
# sequence of block fz_linker    28 [EKEESEEIKIEATLRVKHEETEEQTGMLCGKRKDKQPATWSGYGCSSSSVDG] 80
# sequence of block fz_finz       0 [MEFIKEESEDMKIDETLRVKHEETEEQT] 28
# Evidence for and against this transcript:
# % of transcript supported by hints (any source): 0
# CDS exons: 0/4
# CDS introns: 0/3
# 5'UTR exons and introns: 0/0
# 3'UTR exons and introns: 0/0
# hint groups fully obeyed: 46
#     RM:  46
# incompatible hint groups: 2
#     RM:   2
# end gene g72
###
# start gene g73
CM031758.1	AUGUSTUS	gene	42701262	42707197	1	-	.	ID=g73
CM031758.1	AUGUSTUS	transcript	42701262	42707197	.	-	.	ID=g73.t1;Parent=g73
CM031758.1	AUGUSTUS	stop_codon	42701262	42701264	.	-	0	Parent=g73.t1
CM031758.1	AUGUSTUS	CDS	42701265	42701422	.	-	2	ID=g73.t1.cds;Parent=g73.t1
CM031758.1	AUGUSTUS	CDS	42705716	42705857	.	-	0	ID=g73.t1.cds;Parent=g73.t1
CM031758.1	AUGUSTUS	CDS	42706448	42707197	.	-	0	ID=g73.t1.cds;Parent=g73.t1
CM031758.1	AUGUSTUS	start_codon	42707195	42707197	.	-	0	Parent=g73.t1
# protein sequence = [MAVTGRAVQALVAQVSELTQRIQQLPVPTAPTPPTVPPTISHPSPGQEPWLPPPERYAGEPNLCRAFLTKCSVFFSLQ
# PQTFASEQSKVALVITLLSGRAAQWGTAVWENQHQCCSSFQALTEEMKRVFDRSAAGREAARQLSDLFQGDRSVSDYSIEFRTLAAESRWNEDAQWDR
# FLHELADRIQQEIYAMDLPTSFDGLVELALRVDARLERVKQRASSSSQGPGSPGRVTARVRDAVSPSLDQEPMQDAGSQDEPVNLSNVPQEYLDLKEV
# FSKSRAASLPPHRPYDCAIELVSDRLVCSVVLSCFSLRSPVLMSCGFCRVDSVRVDSVRVVDVLTVVDQLPDLVVH]
# Evidence for and against this transcript:
# % of transcript supported by hints (any source): 0
# CDS exons: 0/3
# CDS introns: 0/2
# 5'UTR exons and introns: 0/0
# 3'UTR exons and introns: 0/0
# hint groups fully obeyed: 29
#     RM:  29
# incompatible hint groups: 4
#     RM:   4
# end gene g73
###
#
# ----- prediction on sequence number 34 (length = 30167, name = CM031758.1:42860436-42890603) -----
#
# Predicted genes for sequence number 34 on both strands
# start gene g74
CM031758.1	AUGUSTUS	gene	42861848	42863410	1	+	.	ID=g74
CM031758.1	AUGUSTUS	transcript	42861848	42863410	.	+	.	ID=g74.t1;Parent=g74
CM031758.1	AUGUSTUS	start_codon	42861848	42861850	.	+	0	Parent=g74.t1
CM031758.1	AUGUSTUS	CDS	42861848	42861946	.	+	0	ID=g74.t1.cds;Parent=g74.t1
CM031758.1	AUGUSTUS	CDS	42862034	42862210	.	+	0	ID=g74.t1.cds;Parent=g74.t1
CM031758.1	AUGUSTUS	CDS	42862465	42862609	.	+	0	ID=g74.t1.cds;Parent=g74.t1
CM031758.1	AUGUSTUS	CDS	42862687	42862879	.	+	2	ID=g74.t1.cds;Parent=g74.t1
CM031758.1	AUGUSTUS	CDS	42862946	42863093	.	+	1	ID=g74.t1.cds;Parent=g74.t1
CM031758.1	AUGUSTUS	CDS	42863176	42863248	.	+	0	ID=g74.t1.cds;Parent=g74.t1
CM031758.1	AUGUSTUS	CDS	42863334	42863407	.	+	2	ID=g74.t1.cds;Parent=g74.t1
CM031758.1	AUGUSTUS	stop_codon	42863408	42863410	.	+	0	Parent=g74.t1
# protein sequence = [MSRSNVAHLVSVVLSVELSTAALTDNSVSMGRQCIRDGQFVVVVARDVTLPRLSLDSVSLLGGNDPACSPLGSTPSFA
# INQFPVTACGTSMMCRYSATSVEAGVVEVNTVPAPPPVAASGPLRVELRLANCQCVTKGCAEGDEAYTSYYSAADYPVTKVLREPVYVEVCILERSDP
# NIVLMLGRCWVTSTPSPLSLPQWDLLVDGCPYQDDRYLTTLVPVAGSSGLQFPTHFKRFAVKMFTFEDPASLDPLQETLFIHCSTAVCHPSSGSCEQS
# CSRKRREANFKTISSGQTVVSSGEVNLVM]
# Evidence for and against this transcript:
# % of transcript supported by hints (any source): 0
# CDS exons: 0/7
# CDS introns: 0/6
# 5'UTR exons and introns: 0/0
# 3'UTR exons and introns: 0/0
# hint groups fully obeyed: 2
#     RM:   2
# incompatible hint groups: 0
# end gene g74
###
# start gene g75
CM031758.1	AUGUSTUS	gene	42875523	42890568	1	+	.	ID=g75
CM031758.1	AUGUSTUS	transcript	42875523	42890568	.	+	.	ID=g75.t1;Parent=g75
CM031758.1	AUGUSTUS	start_codon	42875523	42875525	.	+	0	Parent=g75.t1
CM031758.1	AUGUSTUS	CDS	42875523	42875607	.	+	0	ID=g75.t1.cds;Parent=g75.t1
CM031758.1	AUGUSTUS	CDS	42889545	42890448	.	+	2	ID=g75.t1.cds;Parent=g75.t1
CM031758.1	AUGUSTUS	CDS	42890559	42890565	.	+	1	ID=g75.t1.cds;Parent=g75.t1
CM031758.1	AUGUSTUS	stop_codon	42890566	42890568	.	+	0	Parent=g75.t1
CM031758.1	AUGUSTUS	protein_match	42875523	42875606	8.4	+	0	ID=pp.g75.t1.fz_finz;Target=fz_finz 1 28;Target_start=0;
CM031758.1	AUGUSTUS	protein_match	42875607	42875607	1	+	0	ID=pp.g75.t1.fz_linker;Target=fz_linker 1 1;Target_start=28;
CM031758.1	AUGUSTUS	protein_match	42889545	42889699	1.76	+	2	ID=pp.g75.t1.fz_linker;Target=fz_linker 1 52;Target_start=28;
CM031758.1	AUGUSTUS	protein_match	42889841	42890428	7.48	+	0	ID=pp.g75.t1.fz_znf;Target=fz_znf 1 196;Target_start=127;
CM031758.1	AUGUSTUS	interblock_region	42889700	42889840	.	+	0	ID=pp.g75.t1.iBR2
CM031758.1	AUGUSTUS	interblock_region	42890429	42890448	.	+	0	ID=pp.g75.t1.iBR3
CM031758.1	AUGUSTUS	interblock_region	42890559	42890568	.	+	1	ID=pp.g75.t1.iBR3
# protein sequence = [MEFIKEESEDMKIEETLRVKHEETEEQKDLMALKVESQELNKMEQKDLYGEHHDIIAGEKYFSCSQTEKISSQNITQK
# PEWSLIEKQHLKVYRKNNTGAKLYICQQCGKSFTHKRTLEEHIRIHTGEKPYTCPQCGKNFTQKQHLKGHVRIHTGEKPYTCQQCGKSFTHKKTLGEH
# IRIHTGEKPYTCQQCKKGFNRKVSLDRHMRIHTGEKPYTCQQCRKGFNRKVSLDRHMRIHTGEKPYTCQQCGKSFTHKKTLEEHIKIHTGEKPYTCPQ
# CGKSFTQKENLKGHVRIHTGEKPYTCPQCGKSFTQKQHLKGHVRIHTGEKPYTCQQNS]
# sequence of block fz_finz       0 [MEFIKEESEDMKIEETLRVKHEETEEQK] 28
# sequence of block fz_linker    28 [DLMALKVESQELNKMEQKDLYGEHHDIIAGEKYFSCSQTEKISSQNITQKPE] 80
# sequence of block fz_znf      127 [KPYTCPQCGKNFTQKQHLKGHVRIHTGEKPYTCQQCGKSFTHKKTLGEHIRIHTGEKPYTCQQCKKGFNRKVSLDRHMRIHTGEKPYTCQQCRKGFNRKVSLDRHMRIHTGEKPYTCQQCGKSFTHKKTLEEHIKIHTGEKPYTCPQCGKSFTQKENLKGHVRIHTGEKPYTCPQCGKSFTQKQHLKGHVRIHTGE] 323
# Evidence for and against this transcript:
# % of transcript supported by hints (any source): 0
# CDS exons: 0/3
# CDS introns: 0/2
# 5'UTR exons and introns: 0/0
# 3'UTR exons and introns: 0/0
# hint groups fully obeyed: 89
#     RM:  89
# incompatible hint groups: 2
#     RM:   2
# end gene g75
###
#
# ----- prediction on sequence number 35 (length = 30083, name = CM031758.1:43095599-43125682) -----
#
# Predicted genes for sequence number 35 on both strands
# start gene g76
CM031758.1	AUGUSTUS	gene	43104278	43121567	1	-	.	ID=g76
CM031758.1	AUGUSTUS	transcript	43104278	43121567	.	-	.	ID=g76.t1;Parent=g76
CM031758.1	AUGUSTUS	stop_codon	43104278	43104280	.	-	0	Parent=g76.t1
CM031758.1	AUGUSTUS	CDS	43104281	43105332	.	-	2	ID=g76.t1.cds;Parent=g76.t1
CM031758.1	AUGUSTUS	CDS	43110598	43110666	.	-	2	ID=g76.t1.cds;Parent=g76.t1
CM031758.1	AUGUSTUS	CDS	43121552	43121567	.	-	0	ID=g76.t1.cds;Parent=g76.t1
CM031758.1	AUGUSTUS	start_codon	43121565	43121567	.	-	0	Parent=g76.t1
CM031758.1	AUGUSTUS	protein_match	43104563	43105150	7.8	-	0	ID=pp.g76.t1.fz_znf;Target=fz_znf 1 196;Target_start=89;
CM031758.1	AUGUSTUS	protein_match	43105178	43105332	1.81	-	2	ID=pp.g76.t1.fz_linker;Target=fz_linker 1 52;Target_start=28;
CM031758.1	AUGUSTUS	protein_match	43110598	43110598	1	-	0	ID=pp.g76.t1.fz_linker;Target=fz_linker 1 1;Target_start=28;
CM031758.1	AUGUSTUS	protein_match	43110599	43110666	7.87	-	2	ID=pp.g76.t1.fz_finz;Target=fz_finz 6 28;Target_start=0;
CM031758.1	AUGUSTUS	protein_match	43121552	43121567	2.24	-	0	ID=pp.g76.t1.fz_finz;Target=fz_finz 1 6;Target_start=0;
CM031758.1	AUGUSTUS	interblock_region	43104278	43104562	.	-	0	ID=pp.g76.t1.iBR3
CM031758.1	AUGUSTUS	interblock_region	43105151	43105177	.	-	0	ID=pp.g76.t1.iBR2
# protein sequence = [MKYYKXESEDMKIEETLRVKDEETEEQTNLMAMKKETEVLYEHEEKEQYENLHDFITGQNSSSCSQTEKTCTRIKAQK
# NIKTLKENSVEKPYTCQHCGTCFTCKRSLNRHMRIHTGEKPFTCPQCGKSFTQQGVLKGHIRVHTGESPYTCQQCGKRFTHKASLDRHLRIHTGEKPY
# TCQQCGKSFTQHGILKDHMRVHTGESPFTCQQCGKSFTHKVSLDRHMRIHTGEKPYTCQQCGKSFNRKVHLNYHMRVHAGEKPYACQQCGTCFTCKGS
# LNRHMRIHTGEKPYTCQQCGKSFSQHGNLTVHMRVHTEGSLFICQQCGKSFNKKVHLNYHMRLHTGEKPYTCQQCGQSFNRKGSLTRHMRVHTSVKSL
# TPVNSVD]
# sequence of block fz_znf       89 [KPYTCQHCGTCFTCKRSLNRHMRIHTGEKPFTCPQCGKSFTQQGVLKGHIRVHTGESPYTCQQCGKRFTHKASLDRHLRIHTGEKPYTCQQCGKSFTQHGILKDHMRVHTGESPFTCQQCGKSFTHKVSLDRHMRIHTGEKPYTCQQCGKSFNRKVHLNYHMRVHAGEKPYACQQCGTCFTCKGSLNRHMRIHTGE] 285
# sequence of block fz_linker    28 [NLMAMKKETEVLYEHEEKEQYENLHDFITGQNSSSCSQTEKTCTRIKAQKNI] 80
# sequence of block fz_finz       0 [MKYYKXESEDMKIEETLRVKDEETEEQT] 28
# Evidence for and against this transcript:
# % of transcript supported by hints (any source): 0
# CDS exons: 0/3
# CDS introns: 0/2
# 5'UTR exons and introns: 0/0
# 3'UTR exons and introns: 0/0
# hint groups fully obeyed: 101
#     RM: 101
# incompatible hint groups: 1
#     RM:   1
# end gene g76
###
#
# ----- prediction on sequence number 36 (length = 30083, name = CM031758.1:43138891-43168974) -----
#
# Predicted genes for sequence number 36 on both strands
# start gene g77
CM031758.1	AUGUSTUS	gene	43140916	43142496	1	+	.	ID=g77
CM031758.1	AUGUSTUS	transcript	43140916	43142496	.	+	.	ID=g77.t1;Parent=g77
CM031758.1	AUGUSTUS	start_codon	43140916	43140918	.	+	0	Parent=g77.t1
CM031758.1	AUGUSTUS	CDS	43140916	43142493	.	+	0	ID=g77.t1.cds;Parent=g77.t1
CM031758.1	AUGUSTUS	stop_codon	43142494	43142496	.	+	0	Parent=g77.t1
# protein sequence = [MFHQVLLLPEDRPLLRFLWRDLRRDDPPDTYEWQVLPFGTTCSPCCASFTLQRHVALHSTPDEDVRFSVDRCFYVDNC
# LQSLSSVHEARLLVDKLRALLSSGGFDIREWASNAMEVVSHLPQEARSSKLELWLSQDKADPRESTLGLSWHCELDHLGFKHRPVPYNALTMRSIYRV
# LASQYDPLGVILPYTTRAKVIVQQLWVNHRDWDDPQLPGELRQAWIDWEEELRFLPQVTLPRCYYPPYVDHLDVSREIHIFSDASEKAYGAVAYLRSE
# GHLGELHLAFLLARSKVAPRKQQSIPRLELCAALMGAQLAKFLISELSLKIDKVTYWTDATIVLHWLLSEFCRYKVFVGTRVAEIQELTNRSEWRYIN
# SEGNPADDLTRGKNLQDFIGPNRWLHGPKFLLQPQEKWPSHPTSRFPDSEDTAELKRGVFCGITTTVSSTSDGKKYNSWKDLVEAVAQELHGAAAQNE
# PPLASIYQEAEMVTLRRIQMDCFPEDFQLLKSNKPVHSSSRLLCLAPEFDSENQLI]
# Evidence for and against this transcript:
# % of transcript supported by hints (any source): 0
# CDS exons: 0/1
# CDS introns: 0/0
# 5'UTR exons and introns: 0/0
# 3'UTR exons and introns: 0/0
# hint groups fully obeyed: 0
# incompatible hint groups: 0
# end gene g77
###
# start gene g78
CM031758.1	AUGUSTUS	gene	43142812	43143237	1	+	.	ID=g78
CM031758.1	AUGUSTUS	transcript	43142812	43143237	.	+	.	ID=g78.t1;Parent=g78
CM031758.1	AUGUSTUS	start_codon	43142812	43142814	.	+	0	Parent=g78.t1
CM031758.1	AUGUSTUS	CDS	43142812	43143234	.	+	0	ID=g78.t1.cds;Parent=g78.t1
CM031758.1	AUGUSTUS	stop_codon	43143235	43143237	.	+	0	Parent=g78.t1
# protein sequence = [MDCFGPLVVKLGHRTEKRWGLLFKCLTTRAVHIEVLTSMNSDAFLMALRRFIGRRGQPAELYSDQGTNFRGGETELRE
# TFSQLSPDLRQLLAKQKISFHFNPPASPHFGGVWEREIRSIKTALRTTLGSETVSEEVLQSFD]
# Evidence for and against this transcript:
# % of transcript supported by hints (any source): 0
# CDS exons: 0/1
# CDS introns: 0/0
# 5'UTR exons and introns: 0/0
# 3'UTR exons and introns: 0/0
# hint groups fully obeyed: 0
# incompatible hint groups: 0
# end gene g78
###
# start gene g79
CM031758.1	AUGUSTUS	gene	43153891	43164661	1	+	.	ID=g79
CM031758.1	AUGUSTUS	transcript	43153891	43164661	.	+	.	ID=g79.t1;Parent=g79
CM031758.1	AUGUSTUS	start_codon	43153891	43153893	.	+	0	Parent=g79.t1
CM031758.1	AUGUSTUS	CDS	43153891	43153975	.	+	0	ID=g79.t1.cds;Parent=g79.t1
CM031758.1	AUGUSTUS	CDS	43154171	43154185	.	+	2	ID=g79.t1.cds;Parent=g79.t1
CM031758.1	AUGUSTUS	CDS	43159244	43159604	.	+	2	ID=g79.t1.cds;Parent=g79.t1
CM031758.1	AUGUSTUS	CDS	43161593	43161602	.	+	1	ID=g79.t1.cds;Parent=g79.t1
CM031758.1	AUGUSTUS	CDS	43164221	43164658	.	+	0	ID=g79.t1.cds;Parent=g79.t1
CM031758.1	AUGUSTUS	stop_codon	43164659	43164661	.	+	0	Parent=g79.t1
CM031758.1	AUGUSTUS	protein_match	43153891	43153974	9.01	+	0	ID=pp.g79.t1.fz_finz;Target=fz_finz 1 28;Target_start=0;
CM031758.1	AUGUSTUS	protein_match	43153975	43153975	1	+	0	ID=pp.g79.t1.fz_linker;Target=fz_linker 1 1;Target_start=28;
CM031758.1	AUGUSTUS	protein_match	43154171	43154185	3.19	+	1	ID=pp.g79.t1.fz_linker;Target=fz_linker 1 6;Target_start=27;
CM031758.1	AUGUSTUS	protein_match	43159244	43159383	1.31	+	2	ID=pp.g79.t1.fz_linker;Target=fz_linker 6 52;Target_start=28;
CM031758.1	AUGUSTUS	protein_match	43159387	43159604	4.78	+	0	ID=pp.g79.t1.fz_znf;Target=fz_znf 1 73;Target_start=81;
CM031758.1	AUGUSTUS	protein_match	43161593	43161602	1.27	+	0	ID=pp.g79.t1.fz_znf;Target=fz_znf 74 77;Target_start=80;
CM031758.1	AUGUSTUS	protein_match	43164221	43164580	2.25	+	0	ID=pp.g79.t1.fz_znf;Target=fz_znf 77 196;Target_start=81;
CM031758.1	AUGUSTUS	interblock_region	43159384	43159386	.	+	0	ID=pp.g79.t1.iBR2
CM031758.1	AUGUSTUS	interblock_region	43164581	43164661	.	+	0	ID=pp.g79.t1.iBR3
# protein sequence = [MAFIKEENEDVKIEETLRVKHEETEEQTDLMSIHLMSLKEEENVKEEKAQYEKHDFITEETSFSCSKTEKTSSREKAK
# KTETYFTCPHCGKSLNHKGHFQEHLRIHTGEKPYTCQQCGKSFNRKGTLDRHMTIHTGVKLLICVLCGESFRYEITHDVKYQYKTHLDFITKEKSCSS
# QTEKTTSRKRSQKTGTIGNFTCHLCGLCFKKHGNLEVHMRVHTRRKLYICPRCRVTFNHKGNLQAHMKVHTGEKPYICQQCGKSFGQKGSLKIHMRTH
# TGEKPYTCQQCGKSFRQKGHLKKHMTIHN]
# sequence of block fz_finz       0 [MAFIKEENEDVKIEETLRVKHEETEEQT] 28
# sequence of block fz_linker    28 [DLMSIHLMSLKEEENVKEEKAQYEKHDFITEETSFSCSKTEKTSSREKAKKT] 80
# sequence of block fz_znf       81 [TYFTCPHCGKSLNHKGHFQEHLRIHTGEKPYTCQQCGKSFNRKGTLDRHMTIHTGVKLLICVLCGESFRYEITHDVKYQYKTHLDFITKEKSCSSQTEKTTSRKRSQKTGTIGNFTCHLCGLCFKKHGNLEVHMRVHTRRKLYICPRCRVTFNHKGNLQAHMKVHTGEKPYICQQCGKSFGQKGSLKIHMRTHTGE] 277
# Evidence for and against this transcript:
# % of transcript supported by hints (any source): 0
# CDS exons: 0/5
# CDS introns: 0/4
# 5'UTR exons and introns: 0/0
# 3'UTR exons and introns: 0/0
# hint groups fully obeyed: 60
#     RM:  60
# incompatible hint groups: 2
#     RM:   2
# end gene g79
###
#
# ----- prediction on sequence number 37 (length = 30233, name = CM031758.1:43191982-43222215) -----
#
# Predicted genes for sequence number 37 on both strands
# start gene g80
CM031758.1	AUGUSTUS	gene	43194940	43217960	1	+	.	ID=g80
CM031758.1	AUGUSTUS	transcript	43194940	43217960	.	+	.	ID=g80.t1;Parent=g80
CM031758.1	AUGUSTUS	start_codon	43194940	43194942	.	+	0	Parent=g80.t1
CM031758.1	AUGUSTUS	CDS	43194940	43194951	.	+	0	ID=g80.t1.cds;Parent=g80.t1
CM031758.1	AUGUSTUS	CDS	43207144	43207216	.	+	0	ID=g80.t1.cds;Parent=g80.t1
CM031758.1	AUGUSTUS	CDS	43217053	43217957	.	+	2	ID=g80.t1.cds;Parent=g80.t1
CM031758.1	AUGUSTUS	stop_codon	43217958	43217960	.	+	0	Parent=g80.t1
CM031758.1	AUGUSTUS	protein_match	43194940	43194951	1.62	+	0	ID=pp.g80.t1.fz_finz;Target=fz_finz 1 4;Target_start=0;
CM031758.1	AUGUSTUS	protein_match	43207144	43207215	6.4	+	0	ID=pp.g80.t1.fz_finz;Target=fz_finz 5 28;Target_start=0;
CM031758.1	AUGUSTUS	protein_match	43207216	43207216	1	+	0	ID=pp.g80.t1.fz_linker;Target=fz_linker 1 1;Target_start=28;
CM031758.1	AUGUSTUS	protein_match	43217053	43217207	1.59	+	2	ID=pp.g80.t1.fz_linker;Target=fz_linker 1 52;Target_start=28;
CM031758.1	AUGUSTUS	protein_match	43217364	43217951	7.71	+	0	ID=pp.g80.t1.fz_znf;Target=fz_znf 1 196;Target_start=132;
CM031758.1	AUGUSTUS	interblock_region	43217208	43217363	.	+	0	ID=pp.g80.t1.iBR2
CM031758.1	AUGUSTUS	interblock_region	43217952	43217960	.	+	0	ID=pp.g80.t1.iBR3
# protein sequence = [MMHKKEESEDLKIENVFSLKHEETEEQTDLMALKEASHELNERAEEKDHYDKHHEFMTGERSTRAKKTSSQKKAQKTG
# TKSYFTCQQCGKSCRNKAHMRIHTGEKPHTCQQCGKSFRHKGNLTVHMGIHTGEKPHTCQQCGKSFRHKGNLDVHMRVHTGESSSSCQQCGKSFRYKG
# SLTVHMRIHTGEKPYTCKQCGKSFNRQGNLIAHMRTHTGEKPYTCQHCGKSFNRKESLIAHMRIHTGEKPYICQQCGKSFTTKGCLVAHMRVHTGEKP
# YVCQQCGKSFSGKENLYRHMRIHTGEKPFTCQQCGKSFRYKGTLKVHMRIHTGEKP]
# sequence of block fz_finz       0 [MMHKKEESEDLKIENVFSLKHEETEEQT] 28
# sequence of block fz_linker    28 [DLMALKEASHELNERAEEKDHYDKHHEFMTGERSTRAKKTSSQKKAQKTGTK] 80
# sequence of block fz_znf      132 [KPHTCQQCGKSFRHKGNLDVHMRVHTGESSSSCQQCGKSFRYKGSLTVHMRIHTGEKPYTCKQCGKSFNRQGNLIAHMRTHTGEKPYTCQHCGKSFNRKESLIAHMRIHTGEKPYICQQCGKSFTTKGCLVAHMRVHTGEKPYVCQQCGKSFSGKENLYRHMRIHTGEKPFTCQQCGKSFRYKGTLKVHMRIHTGE] 328
# Evidence for and against this transcript:
# % of transcript supported by hints (any source): 0
# CDS exons: 0/3
# CDS introns: 0/2
# 5'UTR exons and introns: 0/0
# 3'UTR exons and introns: 0/0
# hint groups fully obeyed: 110
#     RM: 110
# incompatible hint groups: 1
#     RM:   1
# end gene g80
###
#
# ----- prediction on sequence number 38 (length = 60063, name = CM031758.1:43269280-43329343) -----
#
# Predicted genes for sequence number 38 on both strands
# start gene g81
CM031758.1	AUGUSTUS	gene	43274292	43275771	1	-	.	ID=g81
CM031758.1	AUGUSTUS	transcript	43274292	43275771	.	-	.	ID=g81.t1;Parent=g81
CM031758.1	AUGUSTUS	stop_codon	43274292	43274294	.	-	0	Parent=g81.t1
CM031758.1	AUGUSTUS	CDS	43274295	43274396	.	-	0	ID=g81.t1.cds;Parent=g81.t1
CM031758.1	AUGUSTUS	CDS	43274537	43274645	.	-	1	ID=g81.t1.cds;Parent=g81.t1
CM031758.1	AUGUSTUS	CDS	43275320	43275527	.	-	2	ID=g81.t1.cds;Parent=g81.t1
CM031758.1	AUGUSTUS	CDS	43275747	43275771	.	-	0	ID=g81.t1.cds;Parent=g81.t1
CM031758.1	AUGUSTUS	start_codon	43275769	43275771	.	-	0	Parent=g81.t1
# protein sequence = [MSTYPVSTHMELSGHLLVMRHLNFKYISQQGTDVREFACQFLIEVDQLTRNEPDNKEAFNLCLDMPLCPEEMERLGFC
# LRRNCISQKVIGGMECSLDIISFTGSGGASLPLPGKVSPKRIHLEMLDIPSGQIRGSVTLSDYGLCELSL]
# Evidence for and against this transcript:
# % of transcript supported by hints (any source): 0
# CDS exons: 0/4
# CDS introns: 0/3
# 5'UTR exons and introns: 0/0
# 3'UTR exons and introns: 0/0
# hint groups fully obeyed: 4
#     RM:   4
# incompatible hint groups: 0
# end gene g81
###
# start gene g82
CM031758.1	AUGUSTUS	gene	43284280	43294876	1	+	.	ID=g82
CM031758.1	AUGUSTUS	transcript	43284280	43294876	.	+	.	ID=g82.t1;Parent=g82
CM031758.1	AUGUSTUS	start_codon	43284280	43284282	.	+	0	Parent=g82.t1
CM031758.1	AUGUSTUS	CDS	43284280	43284368	.	+	0	ID=g82.t1.cds;Parent=g82.t1
CM031758.1	AUGUSTUS	CDS	43284745	43284757	.	+	1	ID=g82.t1.cds;Parent=g82.t1
CM031758.1	AUGUSTUS	CDS	43286882	43287401	.	+	0	ID=g82.t1.cds;Parent=g82.t1
CM031758.1	AUGUSTUS	CDS	43294203	43294873	.	+	2	ID=g82.t1.cds;Parent=g82.t1
CM031758.1	AUGUSTUS	stop_codon	43294874	43294876	.	+	0	Parent=g82.t1
CM031758.1	AUGUSTUS	protein_match	43284280	43284363	9.14	+	0	ID=pp.g82.t1.fz_finz;Target=fz_finz 1 28;Target_start=0;
CM031758.1	AUGUSTUS	protein_match	43284364	43284368	2.75	+	0	ID=pp.g82.t1.fz_linker;Target=fz_linker 1 2;Target_start=28;
CM031758.1	AUGUSTUS	protein_match	43284745	43284757	0.923	+	0	ID=pp.g82.t1.fz_linker;Target=fz_linker 3 7;Target_start=27;
CM031758.1	AUGUSTUS	protein_match	43286882	43287019	1.06	+	0	ID=pp.g82.t1.fz_linker;Target=fz_linker 7 52;Target_start=28;
CM031758.1	AUGUSTUS	protein_match	43294265	43294852	4.47	+	0	ID=pp.g82.t1.fz_znf;Target=fz_znf 1 196;Target_start=228;
CM031758.1	AUGUSTUS	interblock_region	43287020	43287401	.	+	0	ID=pp.g82.t1.iBR2
CM031758.1	AUGUSTUS	interblock_region	43294203	43294264	.	+	2	ID=pp.g82.t1.iBR2
CM031758.1	AUGUSTUS	interblock_region	43294853	43294876	.	+	0	ID=pp.g82.t1.iBR3
# protein sequence = [MEFIKEESEDVKIEETLRVKHEETEEQTGCTNFHEHHQDLLAVREEQQRRFEALLTAQHEDRELFRGWIDREIRAIPQ
# RQTTDSAAAVPLSKMGPQDDPEAFIELFERAAGFREWPKADWPMRLLPLLSGEAQVAAHQLPVQNLLVYDDLKRAILQQVGRTPEQHRQWFRTLTLDE
# SGRPFVFAHQLRDSCRKWLMADESDVEEIIDHLMALKAVSLHDLIEREEKDHYDKHHDFMIGERLTQASSQKRAQETETKSYFTCPQCGKSCRLKGNL
# KIHMRIHTGEKPYTCQQCGKSFTHKGNIDSHMRIHTGEKPYICQQCGKRFSQQGSLIVHMRIHTGESLFPCQQCGRSFSGKGNLKVHMKIHSGESPFT
# CQQCGKSFTRKESLEGHMRIHTGEKSYTCQQCGKSFSGKRILNRHMRIHTGESVFPCQQ]
# sequence of block fz_finz       0 [MEFIKEESEDVKIEETLRVKHEETEEQT] 28
# sequence of block fz_linker    28 [GCTNFHEHHQDLLAVREEQQRRFEALLTAQHEDRELFRGWIDREIRAIPQRQ] 80
# sequence of block fz_znf      228 [YDKHHDFMIGERLTQASSQKRAQETETKSYFTCPQCGKSCRLKGNLKIHMRIHTGEKPYTCQQCGKSFTHKGNIDSHMRIHTGEKPYICQQCGKRFSQQGSLIVHMRIHTGESLFPCQQCGRSFSGKGNLKVHMKIHSGESPFTCQQCGKSFTRKESLEGHMRIHTGEKSYTCQQCGKSFSGKRILNRHMRIHTGE] 424
# Evidence for and against this transcript:
# % of transcript supported by hints (any source): 0
# CDS exons: 0/4
# CDS introns: 0/3
# 5'UTR exons and introns: 0/0
# 3'UTR exons and introns: 0/0
# hint groups fully obeyed: 30
#     RM:  30
# incompatible hint groups: 5
#     RM:   5
# end gene g82
###
# start gene g83
CM031758.1	AUGUSTUS	gene	43296025	43297075	1	+	.	ID=g83
CM031758.1	AUGUSTUS	transcript	43296025	43297075	.	+	.	ID=g83.t1;Parent=g83
CM031758.1	AUGUSTUS	start_codon	43296025	43296027	.	+	0	Parent=g83.t1
CM031758.1	AUGUSTUS	CDS	43296025	43296071	.	+	0	ID=g83.t1.cds;Parent=g83.t1
CM031758.1	AUGUSTUS	CDS	43296212	43296272	.	+	1	ID=g83.t1.cds;Parent=g83.t1
CM031758.1	AUGUSTUS	CDS	43296548	43296590	.	+	0	ID=g83.t1.cds;Parent=g83.t1
CM031758.1	AUGUSTUS	CDS	43296795	43297072	.	+	2	ID=g83.t1.cds;Parent=g83.t1
CM031758.1	AUGUSTUS	stop_codon	43297073	43297075	.	+	0	Parent=g83.t1
# protein sequence = [MLTLRREDGCTILRLRKQYTVFTTLRQIVGATNQSRLHVRHITRQYEGRSAARSKTEDEVGLWKCATIDLMSDEEDGI
# VGGVSGWIVRPPSFRSQELTEQSRLEVIPKYRATHHRRLKNGQNSDRMPLVTDSSEAENSDFMVL]
# Evidence for and against this transcript:
# % of transcript supported by hints (any source): 0
# CDS exons: 0/4
# CDS introns: 0/3
# 5'UTR exons and introns: 0/0
# 3'UTR exons and introns: 0/0
# hint groups fully obeyed: 2
#     RM:   2
# incompatible hint groups: 0
# end gene g83
###
# start gene g84
CM031758.1	AUGUSTUS	gene	43305471	43314343	1	-	.	ID=g84
CM031758.1	AUGUSTUS	transcript	43305471	43314343	.	-	.	ID=g84.t1;Parent=g84
CM031758.1	AUGUSTUS	stop_codon	43305471	43305473	.	-	0	Parent=g84.t1
CM031758.1	AUGUSTUS	CDS	43305474	43306768	.	-	2	ID=g84.t1.cds;Parent=g84.t1
CM031758.1	AUGUSTUS	CDS	43314172	43314343	.	-	0	ID=g84.t1.cds;Parent=g84.t1
CM031758.1	AUGUSTUS	start_codon	43314341	43314343	.	-	0	Parent=g84.t1
CM031758.1	AUGUSTUS	protein_match	43305804	43306391	7.39	-	0	ID=pp.g84.t1.fz_znf;Target=fz_znf 1 196;Target_start=183;
CM031758.1	AUGUSTUS	protein_match	43306701	43306768	1.05	-	2	ID=pp.g84.t1.fz_linker;Target=fz_linker 30 52;Target_start=28;
CM031758.1	AUGUSTUS	protein_match	43314172	43314259	1.92	-	0	ID=pp.g84.t1.fz_linker;Target=fz_linker 1 30;Target_start=28;
CM031758.1	AUGUSTUS	protein_match	43314260	43314343	8.52	-	0	ID=pp.g84.t1.fz_finz;Target=fz_finz 1 28;Target_start=0;
CM031758.1	AUGUSTUS	interblock_region	43305471	43305803	.	-	0	ID=pp.g84.t1.iBR3
CM031758.1	AUGUSTUS	interblock_region	43306392	43306700	.	-	0	ID=pp.g84.t1.iBR2
# protein sequence = [MEFIKEETEDVKIEETLRVKHEETEEQTKMVFIKEESEDLNTENVFSLKHEETEEQTDLMTLKVESQELNNMEEKDQY
# VKHDFITGEKNFICSQTENISSQKITQKPGKSLIDEQHLKVHRIIHTGEKPFTCQQCGKSFTHKGSFEKHIQIHTGEKPHTCQQCGKSFNHKGSFEKH
# MSVHTAVKPYTCPQCGTSFNHKRSFERHMRVHTGEKPYTCQQCGKSFNHKESLKGHLSVHTGEKPYTCPQCGKSFNHKKSFERHMRVHTGEKPHTCQQ
# CGNSFTQKVNLEKHMRIHTGEKPYTCQQCGKSFTRKGTLQEHIRIHTGEKPLTCQQCGKRFTRKGTLEEHMRVHTGEKPYTCLQCGMSFNHKRSFERH
# MRVHSGEKPYTCQQCGKSFNHKESLKGHLNVHTGEKPLTCQQCGKRFTRKGTLEEHMRVHTGEKPYTCPQCGMSFNHKRSFERHMRVHTGEKPYSCQE
# VMTLYCSKRTVHQCTKQDP]
# sequence of block fz_znf      183 [KPYTCPQCGTSFNHKRSFERHMRVHTGEKPYTCQQCGKSFNHKESLKGHLSVHTGEKPYTCPQCGKSFNHKKSFERHMRVHTGEKPHTCQQCGNSFTQKVNLEKHMRIHTGEKPYTCQQCGKSFTRKGTLQEHIRIHTGEKPLTCQQCGKRFTRKGTLEEHMRVHTGEKPYTCLQCGMSFNHKRSFERHMRVHSGE] 379
# sequence of block fz_linker    28 [KMVFIKEESEDLNTENVFSLKHEETEEQTDLMTLKVESQELNNMEEKDQYVK] 80
# sequence of block fz_finz       0 [MEFIKEETEDVKIEETLRVKHEETEEQT] 28
# Evidence for and against this transcript:
# % of transcript supported by hints (any source): 0
# CDS exons: 0/2
# CDS introns: 0/1
# 5'UTR exons and introns: 0/0
# 3'UTR exons and introns: 0/0
# hint groups fully obeyed: 51
#     RM:  51
# incompatible hint groups: 3
#     RM:   3
# end gene g84
###
# start gene g85
CM031758.1	AUGUSTUS	gene	43323690	43328169	1	-	.	ID=g85
CM031758.1	AUGUSTUS	transcript	43323690	43328169	.	-	.	ID=g85.t1;Parent=g85
CM031758.1	AUGUSTUS	stop_codon	43323690	43323692	.	-	0	Parent=g85.t1
CM031758.1	AUGUSTUS	CDS	43323693	43323707	.	-	0	ID=g85.t1.cds;Parent=g85.t1
CM031758.1	AUGUSTUS	CDS	43327162	43328169	.	-	0	ID=g85.t1.cds;Parent=g85.t1
CM031758.1	AUGUSTUS	start_codon	43328167	43328169	.	-	0	Parent=g85.t1
# protein sequence = [MLGLMASASPVLSLGRLHMRPLQYWLNSRVPPQAWHSGQLWIKVGHGCIKALVPWSKSHLYESGVSLGAVSRRMMVTT
# DASNTGWGALCEGEPAFGSWSSMESQLHINCLEMLAVVLTLETFSPRLLGHHALVHIDNTTVVSYINRQGGLRSRWLDQQVRHLTPMDERQNAFAKSS
# ACARQTEPGSRHALQGPCVPGGMVPPFPNGSNDVGYIREGRGRPLRHRRQLSLPNLFFKEQRCAGPRLAQLPALCFSADSAPSPGLKKDKGRQAHSTA
# CGSTLANPLLVSRVDSAAVRGPLASPTEKRSPISGERDNMSPTSQTVGATCLAPRGELENLPLKKHS]
# Evidence for and against this transcript:
# % of transcript supported by hints (any source): 0
# CDS exons: 0/2
# CDS introns: 0/1
# 5'UTR exons and introns: 0/0
# 3'UTR exons and introns: 0/0
# hint groups fully obeyed: 15
#     RM:  15
# incompatible hint groups: 3
#     RM:   3
# end gene g85
###
#
# ----- prediction on sequence number 39 (length = 30083, name = CM031758.1:43375543-43405626) -----
#
# Predicted genes for sequence number 39 on both strands
# start gene g86
CM031758.1	AUGUSTUS	gene	43381766	43395295	1	-	.	ID=g86
CM031758.1	AUGUSTUS	transcript	43381766	43395295	.	-	.	ID=g86.t1;Parent=g86
CM031758.1	AUGUSTUS	stop_codon	43381766	43381768	.	-	0	Parent=g86.t1
CM031758.1	AUGUSTUS	CDS	43381769	43382874	.	-	2	ID=g86.t1.cds;Parent=g86.t1
CM031758.1	AUGUSTUS	CDS	43390542	43390620	.	-	0	ID=g86.t1.cds;Parent=g86.t1
CM031758.1	AUGUSTUS	CDS	43395290	43395295	.	-	0	ID=g86.t1.cds;Parent=g86.t1
CM031758.1	AUGUSTUS	start_codon	43395293	43395295	.	-	0	Parent=g86.t1
CM031758.1	AUGUSTUS	protein_match	43382048	43382635	7.01	-	0	ID=pp.g86.t1.fz_znf;Target=fz_znf 1 196;Target_start=108;
CM031758.1	AUGUSTUS	protein_match	43382720	43382874	1.29	-	2	ID=pp.g86.t1.fz_linker;Target=fz_linker 1 52;Target_start=28;
CM031758.1	AUGUSTUS	protein_match	43390542	43390542	1	-	0	ID=pp.g86.t1.fz_linker;Target=fz_linker 1 1;Target_start=28;
CM031758.1	AUGUSTUS	protein_match	43390543	43390620	7.97	-	0	ID=pp.g86.t1.fz_finz;Target=fz_finz 3 28;Target_start=0;
CM031758.1	AUGUSTUS	protein_match	43395290	43395295	4.29	-	0	ID=pp.g86.t1.fz_finz;Target=fz_finz 1 2;Target_start=0;
CM031758.1	AUGUSTUS	interblock_region	43381766	43382047	.	-	0	ID=pp.g86.t1.iBR3
CM031758.1	AUGUSTUS	interblock_region	43382636	43382719	.	-	0	ID=pp.g86.t1.iBR2
# protein sequence = [MKFIKEESEDLKIEETLRVKDEETEEQTDLMALKEASHHDLIEREEKDDNDKYHDFIIGDRSTQTKNTPSQKRAQKTK
# TKSYSTCQQCGKSFRRKGSLKVHMRVHTGEKPYTCQQCGKSFNQQGSLKLHVRIHTGEKPYTCQQCGKSFRRKGNLKVHMRSHTGEKPFACHQCGKSF
# TRKENLKDHMIVHTGEKPCTWQQCGKSFRCRKSLDRHMKVHTGEKPFTCTLCGNGFTCERSLRGHMNIHTGEKPFTCDQCGKSFRHKLTLNHHMRIHT
# GEKPFICEQCGKSFISKNNLKCHMRIHTGEKPFICEQCGKSFRFKNNLKDHMRIHWRENWFSCHQCGMSFTDRKHYENHVITHTTEKFSCLQCEKSFP
# NQRDLKRHLKTHSGKKYSVHQCDKS]
# sequence of block fz_znf      108 [KPYTCQQCGKSFNQQGSLKLHVRIHTGEKPYTCQQCGKSFRRKGNLKVHMRSHTGEKPFACHQCGKSFTRKENLKDHMIVHTGEKPCTWQQCGKSFRCRKSLDRHMKVHTGEKPFTCTLCGNGFTCERSLRGHMNIHTGEKPFTCDQCGKSFRHKLTLNHHMRIHTGEKPFICEQCGKSFISKNNLKCHMRIHTGE] 304
# sequence of block fz_linker    28 [DLMALKEASHHDLIEREEKDDNDKYHDFIIGDRSTQTKNTPSQKRAQKTKTK] 80
# sequence of block fz_finz       0 [MKFIKEESEDLKIEETLRVKDEETEEQT] 28
# Evidence for and against this transcript:
# % of transcript supported by hints (any source): 0
# CDS exons: 0/3
# CDS introns: 0/2
# 5'UTR exons and introns: 0/0
# 3'UTR exons and introns: 0/0
# hint groups fully obeyed: 89
#     RM:  89
# incompatible hint groups: 3
#     RM:   3
# end gene g86
###
# start gene g87
CM031758.1	AUGUSTUS	gene	43396805	43405150	1	+	.	ID=g87
CM031758.1	AUGUSTUS	transcript	43396805	43405150	.	+	.	ID=g87.t1;Parent=g87
CM031758.1	AUGUSTUS	start_codon	43396805	43396807	.	+	0	Parent=g87.t1
CM031758.1	AUGUSTUS	CDS	43396805	43396807	.	+	0	ID=g87.t1.cds;Parent=g87.t1
CM031758.1	AUGUSTUS	CDS	43401518	43401662	.	+	0	ID=g87.t1.cds;Parent=g87.t1
CM031758.1	AUGUSTUS	CDS	43405044	43405147	.	+	2	ID=g87.t1.cds;Parent=g87.t1
CM031758.1	AUGUSTUS	stop_codon	43405148	43405150	.	+	0	Parent=g87.t1
# protein sequence = [MCRYSATSVEAVVVKVNTVPAPPPVAAPGPLRVEIRLANGQCVTKGCAEVSTSSRRTLTGEVRLSGLGMELNHQSSVS
# RLICKE]
# Evidence for and against this transcript:
# % of transcript supported by hints (any source): 0
# CDS exons: 0/3
# CDS introns: 0/2
# 5'UTR exons and introns: 0/0
# 3'UTR exons and introns: 0/0
# hint groups fully obeyed: 34
#     RM:  34
# incompatible hint groups: 0
# end gene g87
###
#
# ----- prediction on sequence number 40 (length = 30062, name = CM031758.1:43504942-43535004) -----
#
# Predicted genes for sequence number 40 on both strands
# start gene g88
CM031758.1	AUGUSTUS	gene	43519846	43528184	1	+	.	ID=g88
CM031758.1	AUGUSTUS	transcript	43519846	43528184	.	+	.	ID=g88.t1;Parent=g88
CM031758.1	AUGUSTUS	start_codon	43519846	43519848	.	+	0	Parent=g88.t1
CM031758.1	AUGUSTUS	CDS	43519846	43520005	.	+	0	ID=g88.t1.cds;Parent=g88.t1
CM031758.1	AUGUSTUS	CDS	43520180	43520316	.	+	2	ID=g88.t1.cds;Parent=g88.t1
CM031758.1	AUGUSTUS	CDS	43521930	43521991	.	+	0	ID=g88.t1.cds;Parent=g88.t1
CM031758.1	AUGUSTUS	CDS	43522079	43522095	.	+	1	ID=g88.t1.cds;Parent=g88.t1
CM031758.1	AUGUSTUS	CDS	43522585	43522614	.	+	2	ID=g88.t1.cds;Parent=g88.t1
CM031758.1	AUGUSTUS	CDS	43527643	43528181	.	+	2	ID=g88.t1.cds;Parent=g88.t1
CM031758.1	AUGUSTUS	stop_codon	43528182	43528184	.	+	0	Parent=g88.t1
CM031758.1	AUGUSTUS	protein_match	43519846	43519929	6.3	+	0	ID=pp.g88.t1.fz_finz;Target=fz_finz 1 28;Target_start=0;
CM031758.1	AUGUSTUS	protein_match	43519930	43520005	1.08	+	0	ID=pp.g88.t1.fz_linker;Target=fz_linker 1 26;Target_start=28;
CM031758.1	AUGUSTUS	protein_match	43520180	43520259	1.06	+	2	ID=pp.g88.t1.fz_linker;Target=fz_linker 26 52;Target_start=28;
CM031758.1	AUGUSTUS	protein_match	43521987	43521991	0.367	+	0	ID=pp.g88.t1.fz_znf;Target=fz_znf 1 2;Target_start=118;
CM031758.1	AUGUSTUS	protein_match	43522079	43522095	2.03	+	0	ID=pp.g88.t1.fz_znf;Target=fz_znf 3 8;Target_start=117;
CM031758.1	AUGUSTUS	protein_match	43522585	43522614	1.83	+	1	ID=pp.g88.t1.fz_znf;Target=fz_znf 8 18;Target_start=117;
CM031758.1	AUGUSTUS	protein_match	43527643	43528178	2.53	+	2	ID=pp.g88.t1.fz_znf;Target=fz_znf 18 196;Target_start=118;
CM031758.1	AUGUSTUS	interblock_region	43520260	43520316	.	+	0	ID=pp.g88.t1.iBR2
CM031758.1	AUGUSTUS	interblock_region	43521930	43521986	.	+	0	ID=pp.g88.t1.iBR2
CM031758.1	AUGUSTUS	interblock_region	43528179	43528184	.	+	0	ID=pp.g88.t1.iBR3
# protein sequence = [MEFIKEETEEIKIEQVFSLKQEETEEQTEKEESEDLTIEETLRVKHEETEEQTALLICPMQIHNSEKPYTCQQYGKSF
# TQKGNFKRHMEIQKVLRNSEMSISAFKFPESSLQGVSSLHESWNCVQFGGSFIGSQSYLMLFKEEHHNFITEQKSPSSLQTEKTTSQKRAQKTGIKGY
# FTCHLCGLCLKMHGNLKAHMRAHTKRTLYPCQQCGVTFDQQGNLKVHMRIHTGEKPFTCQQCGKRFRQKGNLTKHIRTHNGESTFTCQQCGATFTQKV
# NLIKHMAIHTGNKPFTCPFCGDSFIQDGNLKVHMRIHSGEK]
# sequence of block fz_finz       0 [MEFIKEETEEIKIEQVFSLKQEETEEQT] 28
# sequence of block fz_linker    28 [EKEESEDLTIEETLRVKHEETEEQTALLICPMQIHNSEKPYTCQQYGKSFTQ] 80
# sequence of block fz_znf      118 [ESWNCVQFGGSFIGSQSYLMLFKEEHHNFITEQKSPSSLQTEKTTSQKRAQKTGIKGYFTCHLCGLCLKMHGNLKAHMRAHTKRTLYPCQQCGVTFDQQGNLKVHMRIHTGEKPFTCQQCGKRFRQKGNLTKHIRTHNGESTFTCQQCGATFTQKVNLIKHMAIHTGNKPFTCPFCGDSFIQDGNLKVHMRIHSGE] 314
# Evidence for and against this transcript:
# % of transcript supported by hints (any source): 0
# CDS exons: 0/6
# CDS introns: 0/5
# 5'UTR exons and introns: 0/0
# 3'UTR exons and introns: 0/0
# hint groups fully obeyed: 19
#     RM:  19
# incompatible hint groups: 2
#     RM:   2
# end gene g88
###
#
# ----- prediction on sequence number 41 (length = 30083, name = CM031758.1:43539377-43569460) -----
#
# Predicted genes for sequence number 41 on both strands
# start gene g89
CM031758.1	AUGUSTUS	gene	43547772	43548581	1	-	.	ID=g89
CM031758.1	AUGUSTUS	transcript	43547772	43548581	.	-	.	ID=g89.t1;Parent=g89
CM031758.1	AUGUSTUS	stop_codon	43547772	43547774	.	-	0	Parent=g89.t1
CM031758.1	AUGUSTUS	CDS	43547775	43548581	.	-	0	ID=g89.t1.cds;Parent=g89.t1
CM031758.1	AUGUSTUS	start_codon	43548579	43548581	.	-	0	Parent=g89.t1
# protein sequence = [MADVSLNVGKMDALVKRITSEVLAGVDIALENKIGPLMEKLSVVTAHVTEVEDRVAGAEARISTMEDTVARDNADLVK
# MKASLEAALDKIDDLENRSRRCNIRIIGLPEGEEGTNPVLFLKSWLPNLLNNDVKHGQIKIERAHRISMRQPISGERPRAMILKLHNFQDKVRILQAA
# RAAGKLLYKQHNISIYEDFSAAIIRKRQAFGGVKKRLRKKGVGFGMIYPAVLRVQYDGAKFFKQPSEVENFLSNLPASTPVHRPDASRPEAVE]
# Evidence for and against this transcript:
# % of transcript supported by hints (any source): 0
# CDS exons: 0/1
# CDS introns: 0/0
# 5'UTR exons and introns: 0/0
# 3'UTR exons and introns: 0/0
# hint groups fully obeyed: 0
# incompatible hint groups: 0
# end gene g89
###
# start gene g90
CM031758.1	AUGUSTUS	gene	43554258	43564381	1	-	.	ID=g90
CM031758.1	AUGUSTUS	transcript	43554258	43564381	.	-	.	ID=g90.t1;Parent=g90
CM031758.1	AUGUSTUS	stop_codon	43554258	43554260	.	-	0	Parent=g90.t1
CM031758.1	AUGUSTUS	CDS	43554261	43554319	.	-	2	ID=g90.t1.cds;Parent=g90.t1
CM031758.1	AUGUSTUS	CDS	43561375	43564381	.	-	0	ID=g90.t1.cds;Parent=g90.t1
CM031758.1	AUGUSTUS	start_codon	43564379	43564381	.	-	0	Parent=g90.t1
# protein sequence = [MEDVLQRLTEVSIRQQQIVEHLATRQGRVEEDVAALHARAAQSVPLPDPHMRATRLLPKMTDHDDVEAYLHIFETTAN
# QEGWPAEDWATAPAPLLTGEAQRAYFSLPSAITTDYKEVKREILARLGLSPICAAQQFHEWEFKGRMPARTQAADLVRLAQHWLLDGKPTADQVVERV
# VIDRLLRALPRSHRQAVGMRNPTTVLGLVEAIELADAVHQREAGERAPPFPRRVVQERRTPEGTSRAVSRPAVPFPMDEPMPTAEPTTDPRAWLAGCI
# VHQHVPPAAPEADVQLNGHPIRALLDLGSAVTLIQAHRCPPHPGQKRYLPITCVHGDTQQVPARRVNIAAAPGTWPVEAGLVKNLPVPLLLGRDWPGG
# PPPAVEQPASPERNGRRRRRAQRRRHRPALLASDSGRDGESPSSQSNLFYDVFQQVSEGGSFAKEQREDDRLKHSWSQVRTVDGKDVLRRPHPLPHFV
# VRSGLLYCVAQRRGEEKELLVVPRTKTETILDLAHSHPMAGHLGATNTIQRIRDRFHWPGLDADVKGFCKACPTCQRTAPRTPPPSPLIPLPIIEVPF
# ERIGLDLVGPLPKSARGHEHILVIVDYATRYPEAVPLRKATAKAIAQELFLLASRVGLPTEILSDQGTPFMSQLMADLCRLLGVKQLRTTVYHPQTDG
# LVERFNQTLKQMLRRVAAEDKRDWDLMIPYVLFGIREVPQASTGFTPFELLFGRQPRGLLDVAREAWEQQPAPHRTVIEHVTQMRERIDRVMPLVREH
# LSKAQQAQQRHYNRAAQPREFQPGDRVMVLVPTSACKFLASWQGQYTVVEKVGHVTYRVRQPGRRRTEQLYHINLLKKWQGTRDQLAALSLTDPVVVD
# MDPHLAPAQKAELQNLVRQFTDVFSSRPGQTNVIHHDIRTAPGVIVRQRPYRVPEARRQAIEKEALAIKWAVLELRYYLLGRKFTLLTDHAPLQWMAR
# AKDTNARVTRWFLALQDFHFEVRHRAGAANADGLSRMWAAFSGLDFLKLYAILKLYHLYRNE]
# Evidence for and against this transcript:
# % of transcript supported by hints (any source): 0
# CDS exons: 0/2
# CDS introns: 0/1
# 5'UTR exons and introns: 0/0
# 3'UTR exons and introns: 0/0
# hint groups fully obeyed: 22
#     RM:  22
# incompatible hint groups: 2
#     RM:   2
# end gene g90
###
#
# ----- prediction on sequence number 42 (length = 30233, name = CM031758.1:43594615-43624848) -----
#
# Predicted genes for sequence number 42 on both strands
# start gene g91
CM031758.1	AUGUSTUS	gene	43599642	43622838	1	+	.	ID=g91
CM031758.1	AUGUSTUS	transcript	43599642	43622838	.	+	.	ID=g91.t1;Parent=g91
CM031758.1	AUGUSTUS	start_codon	43599642	43599644	.	+	0	Parent=g91.t1
CM031758.1	AUGUSTUS	CDS	43599642	43599649	.	+	0	ID=g91.t1.cds;Parent=g91.t1
CM031758.1	AUGUSTUS	CDS	43609773	43609849	.	+	1	ID=g91.t1.cds;Parent=g91.t1
CM031758.1	AUGUSTUS	CDS	43621493	43622835	.	+	2	ID=g91.t1.cds;Parent=g91.t1
CM031758.1	AUGUSTUS	stop_codon	43622836	43622838	.	+	0	Parent=g91.t1
CM031758.1	AUGUSTUS	protein_match	43599642	43599649	5.29	+	0	ID=pp.g91.t1.fz_finz;Target=fz_finz 1 3;Target_start=0;
CM031758.1	AUGUSTUS	protein_match	43609773	43609848	5.85	+	1	ID=pp.g91.t1.fz_finz;Target=fz_finz 3 28;Target_start=0;
CM031758.1	AUGUSTUS	protein_match	43609849	43609849	1	+	0	ID=pp.g91.t1.fz_linker;Target=fz_linker 1 1;Target_start=28;
CM031758.1	AUGUSTUS	protein_match	43621493	43621647	1.65	+	2	ID=pp.g91.t1.fz_linker;Target=fz_linker 1 52;Target_start=28;
CM031758.1	AUGUSTUS	protein_match	43621816	43622403	7.67	+	0	ID=pp.g91.t1.fz_znf;Target=fz_znf 1 196;Target_start=136;
CM031758.1	AUGUSTUS	interblock_region	43621648	43621815	.	+	0	ID=pp.g91.t1.iBR2
CM031758.1	AUGUSTUS	interblock_region	43622404	43622838	.	+	0	ID=pp.g91.t1.iBR3
# protein sequence = [MMRKKEGSEEMKIEETLRVKHEETEEQTDLMALKEASHELNEREEEKDHYDKHHHFMTGERSTQAKKTSSQKKAQKTG
# PKSYFTCQQSGKSFRHKEDLNVHMSVHTGENPYTCQQCGTSFRHKGDLNVHMRIHTGEKPHTCQQCGTSFRHKGDLNVHMRIHTGENPYTCQQCGTSF
# RHKGDLNVHMRIHTGEKPHTCQQCGTSFRHKGDLNVHMRIHTGENPYTCQQCGTSFRHKGDLNVHMRIHTGKKPHTCQQCGTSFRHKGDLNVHMRIHT
# GEKPYICKQCGTSFRRKEHLKVHMRIHTGEKPYTCQQCGKSFRRKESLDSHMRIHTGRSSFPCQQCGTSFTRKENLNRHMRDHTGEKPYTCQQCGKSF
# KRKGSLDSHMRIHTGGSSFTCQQCGKSFAPGVNLKVHMRVHAGEKPYTCEQCGKSFNRKSNLKVHMRIHTGEKPYICQQCGKSFSGKAKLNIHMRIHT
# GEREQF]
# sequence of block fz_finz       0 [MMRKKEGSEEMKIEETLRVKHEETEEQT] 28
# sequence of block fz_linker    28 [DLMALKEASHELNEREEEKDHYDKHHHFMTGERSTQAKKTSSQKKAQKTGPK] 80
# sequence of block fz_znf      136 [KPHTCQQCGTSFRHKGDLNVHMRIHTGENPYTCQQCGTSFRHKGDLNVHMRIHTGEKPHTCQQCGTSFRHKGDLNVHMRIHTGENPYTCQQCGTSFRHKGDLNVHMRIHTGKKPHTCQQCGTSFRHKGDLNVHMRIHTGEKPYICKQCGTSFRRKEHLKVHMRIHTGEKPYTCQQCGKSFRRKESLDSHMRIHTGR] 332
# Evidence for and against this transcript:
# % of transcript supported by hints (any source): 0
# CDS exons: 0/3
# CDS introns: 0/2
# 5'UTR exons and introns: 0/0
# 3'UTR exons and introns: 0/0
# hint groups fully obeyed: 151
#     RM: 151
# incompatible hint groups: 3
#     RM:   3
# end gene g91
###
#
# ----- prediction on sequence number 43 (length = 30083, name = CM031758.1:43647112-43677195) -----
#
# Predicted genes for sequence number 43 on both strands
# (none)
#
# ----- prediction on sequence number 44 (length = 38419, name = CM031758.1:43800517-43838936) -----
#
# Predicted genes for sequence number 44 on both strands
# start gene g92
CM031758.1	AUGUSTUS	gene	43801664	43815750	1	-	.	ID=g92
CM031758.1	AUGUSTUS	transcript	43801664	43815750	.	-	.	ID=g92.t1;Parent=g92
CM031758.1	AUGUSTUS	stop_codon	43801664	43801666	.	-	0	Parent=g92.t1
CM031758.1	AUGUSTUS	CDS	43801667	43801744	.	-	0	ID=g92.t1.cds;Parent=g92.t1
CM031758.1	AUGUSTUS	CDS	43803130	43803242	.	-	2	ID=g92.t1.cds;Parent=g92.t1
CM031758.1	AUGUSTUS	CDS	43803332	43803395	.	-	0	ID=g92.t1.cds;Parent=g92.t1
CM031758.1	AUGUSTUS	CDS	43804172	43804376	.	-	1	ID=g92.t1.cds;Parent=g92.t1
CM031758.1	AUGUSTUS	CDS	43806446	43806457	.	-	1	ID=g92.t1.cds;Parent=g92.t1
CM031758.1	AUGUSTUS	CDS	43807239	43807257	.	-	2	ID=g92.t1.cds;Parent=g92.t1
CM031758.1	AUGUSTUS	CDS	43807952	43807966	.	-	2	ID=g92.t1.cds;Parent=g92.t1
CM031758.1	AUGUSTUS	CDS	43809724	43809750	.	-	2	ID=g92.t1.cds;Parent=g92.t1
CM031758.1	AUGUSTUS	CDS	43810602	43810655	.	-	2	ID=g92.t1.cds;Parent=g92.t1
CM031758.1	AUGUSTUS	CDS	43811487	43811921	.	-	2	ID=g92.t1.cds;Parent=g92.t1
CM031758.1	AUGUSTUS	CDS	43812281	43812322	.	-	2	ID=g92.t1.cds;Parent=g92.t1
CM031758.1	AUGUSTUS	CDS	43815516	43815750	.	-	0	ID=g92.t1.cds;Parent=g92.t1
CM031758.1	AUGUSTUS	start_codon	43815748	43815750	.	-	0	Parent=g92.t1
CM031758.1	AUGUSTUS	protein_match	43804367	43804376	1.55	-	1	ID=pp.g92.t1.fz_znf;Target=fz_znf 193 196;Target_start=87;
CM031758.1	AUGUSTUS	protein_match	43806446	43806457	0.989	-	1	ID=pp.g92.t1.fz_znf;Target=fz_znf 189 193;Target_start=87;
CM031758.1	AUGUSTUS	protein_match	43807239	43807257	1.98	-	2	ID=pp.g92.t1.fz_znf;Target=fz_znf 183 189;Target_start=87;
CM031758.1	AUGUSTUS	protein_match	43807952	43807966	1.17	-	2	ID=pp.g92.t1.fz_znf;Target=fz_znf 178 183;Target_start=87;
CM031758.1	AUGUSTUS	protein_match	43809724	43809750	1.92	-	2	ID=pp.g92.t1.fz_znf;Target=fz_znf 169 178;Target_start=87;
CM031758.1	AUGUSTUS	protein_match	43810602	43810655	1.57	-	2	ID=pp.g92.t1.fz_znf;Target=fz_znf 151 169;Target_start=87;
CM031758.1	AUGUSTUS	protein_match	43811487	43811921	2.33	-	2	ID=pp.g92.t1.fz_znf;Target=fz_znf 6 151;Target_start=87;
CM031758.1	AUGUSTUS	protein_match	43812281	43812296	2.32	-	0	ID=pp.g92.t1.fz_znf;Target=fz_znf 1 6;Target_start=87;
CM031758.1	AUGUSTUS	protein_match	43812318	43812322	0.541	-	2	ID=pp.g92.t1.fz_linker;Target=fz_linker 51 52;Target_start=28;
CM031758.1	AUGUSTUS	protein_match	43815516	43815666	1.11	-	0	ID=pp.g92.t1.fz_linker;Target=fz_linker 1 51;Target_start=28;
CM031758.1	AUGUSTUS	protein_match	43815667	43815750	8.18	-	0	ID=pp.g92.t1.fz_finz;Target=fz_finz 1 28;Target_start=0;
CM031758.1	AUGUSTUS	interblock_region	43801664	43801744	.	-	0	ID=pp.g92.t1.iBR3
CM031758.1	AUGUSTUS	interblock_region	43803130	43803242	.	-	2	ID=pp.g92.t1.iBR3
CM031758.1	AUGUSTUS	interblock_region	43803332	43803395	.	-	0	ID=pp.g92.t1.iBR3
CM031758.1	AUGUSTUS	interblock_region	43804172	43804366	.	-	0	ID=pp.g92.t1.iBR3
CM031758.1	AUGUSTUS	interblock_region	43812297	43812317	.	-	0	ID=pp.g92.t1.iBR2
# protein sequence = [MVIIKEESEDVKIEETLRVKHEETEEQTEKEESEDVKIEETFRVKHEETEEQTEKEEREDMKIEETLRVKHEETEEQT
# VPQTDRLHATPHCCKFMELKEASHELKEREEEKDLYDKYHDFMTGERSTLKRLPHKKRAQKTGTKSYFTCKQCGKSFRDKGNLKIHMKVHTGEKPYIC
# QQCGKSFNQQGSLIFHMRVHTGESTFTCQQCGKSFSRKIRLNRHMKIHIGEKPYTCQQCETRMRMRVDYRLHMRGHSRDRKQRCPKCGGKLPQRKKLK
# VREKDHTRGDLQTKVRIARIEVEARAQARQAELDLRLQIRRLEIEADKEVKLRKLEIEAAQVTPVSSVQRNFSSGAEIPDPTYLPFLLKGFVTLTGLS
# SVGSSRLVQSFSMEIMKVPVHRIHLQSDLVTDFVEWEIRFWSCFPSLDLHYRHDFLDHMRS]
# sequence of block fz_znf       87 [TPHCCKFMELKEASHELKEREEEKDLYDKYHDFMTGERSTLKRLPHKKRAQKTGTKSYFTCKQCGKSFRDKGNLKIHMKVHTGEKPYICQQCGKSFNQQGSLIFHMRVHTGESTFTCQQCGKSFSRKIRLNRHMKIHIGEKPYTCQQCETRMRMRVDYRLHMRGHSRDRKQRCPKCGGKLPQRKKLKVREKDHTRG] 283
# sequence of block fz_linker    28 [EKEESEDVKIEETFRVKHEETEEQTEKEEREDMKIEETLRVKHEETEEQTVP] 80
# sequence of block fz_finz       0 [MVIIKEESEDVKIEETLRVKHEETEEQT] 28
# Evidence for and against this transcript:
# % of transcript supported by hints (any source): 0
# CDS exons: 0/12
# CDS introns: 0/11
# 5'UTR exons and introns: 0/0
# 3'UTR exons and introns: 0/0
# hint groups fully obeyed: 59
#     RM:  59
# incompatible hint groups: 4
#     RM:   4
# end gene g92
###
# start gene g93
CM031758.1	AUGUSTUS	gene	43823874	43832619	1	+	.	ID=g93
CM031758.1	AUGUSTUS	transcript	43823874	43832619	.	+	.	ID=g93.t1;Parent=g93
CM031758.1	AUGUSTUS	start_codon	43823874	43823876	.	+	0	Parent=g93.t1
CM031758.1	AUGUSTUS	CDS	43823874	43823970	.	+	0	ID=g93.t1.cds;Parent=g93.t1
CM031758.1	AUGUSTUS	CDS	43831793	43832616	.	+	2	ID=g93.t1.cds;Parent=g93.t1
CM031758.1	AUGUSTUS	stop_codon	43832617	43832619	.	+	0	Parent=g93.t1
CM031758.1	AUGUSTUS	protein_match	43823874	43823957	6.38	+	0	ID=pp.g93.t1.fz_finz;Target=fz_finz 1 28;Target_start=0;
CM031758.1	AUGUSTUS	protein_match	43823958	43823970	0.813	+	0	ID=pp.g93.t1.fz_linker;Target=fz_linker 1 5;Target_start=28;
CM031758.1	AUGUSTUS	protein_match	43831793	43831935	1.23	+	2	ID=pp.g93.t1.fz_linker;Target=fz_linker 5 52;Target_start=28;
CM031758.1	AUGUSTUS	protein_match	43832014	43832601	6.61	+	0	ID=pp.g93.t1.fz_znf;Target=fz_znf 1 196;Target_start=106;
CM031758.1	AUGUSTUS	interblock_region	43831936	43832013	.	+	0	ID=pp.g93.t1.iBR2
CM031758.1	AUGUSTUS	interblock_region	43832602	43832619	.	+	0	ID=pp.g93.t1.iBR3
# protein sequence = [MLFIKEESEDLKIENVFSLKHEETEEQTEKEEKASHHDLIEREEKDDNDKHHVFMAGERSTQAKNTSSQKRTQKTGTK
# SCFTCQQCGNSFRNKGNLIAHTRIHTGEKPFTCKQCGKCFNQQGNLIVHMRVHTGESPFTCQQCGKSFSRKGNLEVHMRIHTGKTSFTCQQCGKSFTR
# TESLKRHMIIHTAERLFICQQCGKSFTQKGSLQIHMRVHTGEKPYTCQQCEMSFRRKESLDSHMRVHTRKKPYTCTLCGNGFTRKVSLWEHVTIHTGE
# KPFTCDQCGKGFRRKLTLNCHMRIHTGEKPIHM]
# sequence of block fz_finz       0 [MLFIKEESEDLKIENVFSLKHEETEEQT] 28
# sequence of block fz_linker    28 [EKEEKASHHDLIEREEKDDNDKHHVFMAGERSTQAKNTSSQKRTQKTGTKSC] 80
# sequence of block fz_znf      106 [KPFTCKQCGKCFNQQGNLIVHMRVHTGESPFTCQQCGKSFSRKGNLEVHMRIHTGKTSFTCQQCGKSFTRTESLKRHMIIHTAERLFICQQCGKSFTQKGSLQIHMRVHTGEKPYTCQQCEMSFRRKESLDSHMRVHTRKKPYTCTLCGNGFTRKVSLWEHVTIHTGEKPFTCDQCGKGFRRKLTLNCHMRIHTGE] 302
# Evidence for and against this transcript:
# % of transcript supported by hints (any source): 0
# CDS exons: 0/2
# CDS introns: 0/1
# 5'UTR exons and introns: 0/0
# 3'UTR exons and introns: 0/0
# hint groups fully obeyed: 43
#     RM:  43
# incompatible hint groups: 2
#     RM:   2
# end gene g93
###
#
# ----- prediction on sequence number 45 (length = 30158, name = CM031758.1:43913751-43943909) -----
#
# Predicted genes for sequence number 45 on both strands
# start gene g94
CM031758.1	AUGUSTUS	gene	43913914	43914765	1	-	.	ID=g94
CM031758.1	AUGUSTUS	transcript	43913914	43914765	.	-	.	ID=g94.t1;Parent=g94
CM031758.1	AUGUSTUS	stop_codon	43913914	43913916	.	-	0	Parent=g94.t1
CM031758.1	AUGUSTUS	CDS	43913917	43914765	.	-	0	ID=g94.t1.cds;Parent=g94.t1
CM031758.1	AUGUSTUS	start_codon	43914763	43914765	.	-	0	Parent=g94.t1
# protein sequence = [MKQEFAQFKQEIHDKLSTNANEIQKQQSRLIDAEKRIEHLETWSIEANTALLKTLRKNREIQEKLTDLESRSRRNNVR
# IYGIPEGLEDDSSVTQFVDGLLKKELGLDIDLQIQRAHRALLQKPNPNSPPRSIIVNFLQFAVKENVLRLAWQKRIQVQGRPISFDHDYATEIMQKRK
# AYNGIKKVLKEEKIRFQTPFTKIRIHWSDGTRTYNTPGEAEHDMIGRGIIRRTAVNHDSGSAADPGADALEERLQQCMAWQGVGNKNPERYQRVREKL
# QEFQRIPPK]
# Evidence for and against this transcript:
# % of transcript supported by hints (any source): 0
# CDS exons: 0/1
# CDS introns: 0/0
# 5'UTR exons and introns: 0/0
# 3'UTR exons and introns: 0/0
# hint groups fully obeyed: 0
# incompatible hint groups: 0
# end gene g94
###
# start gene g95
CM031758.1	AUGUSTUS	gene	43918861	43925425	1	-	.	ID=g95
CM031758.1	AUGUSTUS	transcript	43918861	43925425	.	-	.	ID=g95.t1;Parent=g95
CM031758.1	AUGUSTUS	stop_codon	43918861	43918863	.	-	0	Parent=g95.t1
CM031758.1	AUGUSTUS	CDS	43918864	43918935	.	-	0	ID=g95.t1.cds;Parent=g95.t1
CM031758.1	AUGUSTUS	CDS	43919021	43919104	.	-	0	ID=g95.t1.cds;Parent=g95.t1
CM031758.1	AUGUSTUS	CDS	43919185	43919594	.	-	2	ID=g95.t1.cds;Parent=g95.t1
CM031758.1	AUGUSTUS	CDS	43919682	43919839	.	-	1	ID=g95.t1.cds;Parent=g95.t1
CM031758.1	AUGUSTUS	CDS	43925319	43925425	.	-	0	ID=g95.t1.cds;Parent=g95.t1
CM031758.1	AUGUSTUS	start_codon	43925423	43925425	.	-	0	Parent=g95.t1
# protein sequence = [MFISAAYGGRCRDTFITCDSGILEYLKTGDEQMVDRLLFQCRYSATSMEALVVEVNTVPAPPPVAAPGPLRVELRLAN
# GQCVIKGCAEGDEAYTSYNSAADYPVTKVLRASVYVEVRILERTDPNIVLMLGGCWATSTSSPLSLPQWDLLVDRWRKTDLTRPMCCKASLTASLPFR
# CTYQDDRYLTTLVPVAGSSGLQFPTHYKHFAAKMFTFVDPASLAPLQEPIFIHCSTAVCHPSSGSCEQSSSRKSEALEEKLMSRPSLVDKLWCLVEKL
# TCL]
# Evidence for and against this transcript:
# % of transcript supported by hints (any source): 0
# CDS exons: 0/5
# CDS introns: 0/4
# 5'UTR exons and introns: 0/0
# 3'UTR exons and introns: 0/0
# hint groups fully obeyed: 42
#     RM:  42
# incompatible hint groups: 1
#     RM:   1
# end gene g95
###
# start gene g96
CM031758.1	AUGUSTUS	gene	43925912	43934211	1	+	.	ID=g96
CM031758.1	AUGUSTUS	transcript	43925912	43934211	.	+	.	ID=g96.t1;Parent=g96
CM031758.1	AUGUSTUS	start_codon	43925912	43925914	.	+	0	Parent=g96.t1
CM031758.1	AUGUSTUS	CDS	43925912	43925918	.	+	0	ID=g96.t1.cds;Parent=g96.t1
CM031758.1	AUGUSTUS	CDS	43928833	43928910	.	+	2	ID=g96.t1.cds;Parent=g96.t1
CM031758.1	AUGUSTUS	CDS	43933442	43934208	.	+	2	ID=g96.t1.cds;Parent=g96.t1
CM031758.1	AUGUSTUS	stop_codon	43934209	43934211	.	+	0	Parent=g96.t1
CM031758.1	AUGUSTUS	protein_match	43925912	43925918	3.2	+	0	ID=pp.g96.t1.fz_finz;Target=fz_finz 1 3;Target_start=0;
CM031758.1	AUGUSTUS	protein_match	43928833	43928909	7.84	+	2	ID=pp.g96.t1.fz_finz;Target=fz_finz 3 28;Target_start=0;
CM031758.1	AUGUSTUS	protein_match	43928910	43928910	1	+	0	ID=pp.g96.t1.fz_linker;Target=fz_linker 1 1;Target_start=28;
CM031758.1	AUGUSTUS	protein_match	43933442	43933596	1.59	+	2	ID=pp.g96.t1.fz_linker;Target=fz_linker 1 52;Target_start=28;
CM031758.1	AUGUSTUS	protein_match	43933597	43934184	7.46	+	0	ID=pp.g96.t1.fz_znf;Target=fz_znf 1 196;Target_start=80;
CM031758.1	AUGUSTUS	interblock_region	43934185	43934211	.	+	0	ID=pp.g96.t1.iBR3
# protein sequence = [MQAEKEESEDVKIEETFRVKDEETEEQTDLMALKEASHELNEREEEKDHYDKHHDFITGERSAQAKKTFSQKRAQKTG
# TKTNFTCQQCGKSFRDKGNLNVHMRIHTGEKPYICQQCGKSFTLSVSLKRHMRIHTGEKPYICQQCGKSFTDKGNLIVHMRVHSGEKPYTCQQCGKSY
# RNKGNLNSHTRIHTGECPFTCQQCGKSGINKSDLKVHMRVHTGEKPYTCQQCGKSFRHKGSLEIHMRIHTGEKPYTCQQCGKSFRHKGSLEVHMRVHT
# GESPFARQQC]
# sequence of block fz_finz       0 [MQAEKEESEDVKIEETFRVKDEETEEQT] 28
# sequence of block fz_linker    28 [DLMALKEASHELNEREEEKDHYDKHHDFITGERSAQAKKTFSQKRAQKTGTK] 80
# sequence of block fz_znf       80 [TNFTCQQCGKSFRDKGNLNVHMRIHTGEKPYICQQCGKSFTLSVSLKRHMRIHTGEKPYICQQCGKSFTDKGNLIVHMRVHSGEKPYTCQQCGKSYRNKGNLNSHTRIHTGECPFTCQQCGKSGINKSDLKVHMRVHTGEKPYTCQQCGKSFRHKGSLEIHMRIHTGEKPYTCQQCGKSFRHKGSLEVHMRVHTGE] 276
# Evidence for and against this transcript:
# % of transcript supported by hints (any source): 0
# CDS exons: 0/3
# CDS introns: 0/2
# 5'UTR exons and introns: 0/0
# 3'UTR exons and introns: 0/0
# hint groups fully obeyed: 46
#     RM:  46
# incompatible hint groups: 4
#     RM:   4
# end gene g96
###
#
# ----- prediction on sequence number 46 (length = 38830, name = CM031758.1:43953625-43992455) -----
#
# Predicted genes for sequence number 46 on both strands
# start gene g97
CM031758.1	AUGUSTUS	gene	43957995	43968780	1	-	.	ID=g97
CM031758.1	AUGUSTUS	transcript	43957995	43968780	.	-	.	ID=g97.t1;Parent=g97
CM031758.1	AUGUSTUS	stop_codon	43957995	43957997	.	-	0	Parent=g97.t1
CM031758.1	AUGUSTUS	CDS	43957998	43958039	.	-	0	ID=g97.t1.cds;Parent=g97.t1
CM031758.1	AUGUSTUS	CDS	43960056	43960066	.	-	2	ID=g97.t1.cds;Parent=g97.t1
CM031758.1	AUGUSTUS	CDS	43960826	43960846	.	-	2	ID=g97.t1.cds;Parent=g97.t1
CM031758.1	AUGUSTUS	CDS	43961372	43961983	.	-	2	ID=g97.t1.cds;Parent=g97.t1
CM031758.1	AUGUSTUS	CDS	43962568	43962685	.	-	0	ID=g97.t1.cds;Parent=g97.t1
CM031758.1	AUGUSTUS	CDS	43963769	43963798	.	-	0	ID=g97.t1.cds;Parent=g97.t1
CM031758.1	AUGUSTUS	CDS	43964242	43964266	.	-	1	ID=g97.t1.cds;Parent=g97.t1
CM031758.1	AUGUSTUS	CDS	43964882	43964933	.	-	2	ID=g97.t1.cds;Parent=g97.t1
CM031758.1	AUGUSTUS	CDS	43968624	43968672	.	-	0	ID=g97.t1.cds;Parent=g97.t1
CM031758.1	AUGUSTUS	CDS	43968745	43968780	.	-	0	ID=g97.t1.cds;Parent=g97.t1
CM031758.1	AUGUSTUS	start_codon	43968778	43968780	.	-	0	Parent=g97.t1
CM031758.1	AUGUSTUS	protein_match	43958019	43958039	1.5	-	0	ID=pp.g97.t1.fz_znf;Target=fz_znf 190 196;Target_start=129;
CM031758.1	AUGUSTUS	protein_match	43960056	43960066	0.426	-	2	ID=pp.g97.t1.fz_znf;Target=fz_znf 186 189;Target_start=129;
CM031758.1	AUGUSTUS	protein_match	43960826	43960846	1.12	-	2	ID=pp.g97.t1.fz_znf;Target=fz_znf 179 186;Target_start=129;
CM031758.1	AUGUSTUS	protein_match	43961372	43961906	3.66	-	0	ID=pp.g97.t1.fz_znf;Target=fz_znf 1 179;Target_start=129;
CM031758.1	AUGUSTUS	protein_match	43962638	43962685	1.04	-	0	ID=pp.g97.t1.fz_linker;Target=fz_linker 37 52;Target_start=28;
CM031758.1	AUGUSTUS	protein_match	43963769	43963798	1.06	-	0	ID=pp.g97.t1.fz_linker;Target=fz_linker 27 36;Target_start=28;
CM031758.1	AUGUSTUS	protein_match	43964242	43964266	1.46	-	1	ID=pp.g97.t1.fz_linker;Target=fz_linker 18 26;Target_start=28;
CM031758.1	AUGUSTUS	protein_match	43964882	43964933	1.37	-	2	ID=pp.g97.t1.fz_linker;Target=fz_linker 1 18;Target_start=28;
CM031758.1	AUGUSTUS	protein_match	43968624	43968624	1	-	0	ID=pp.g97.t1.fz_linker;Target=fz_linker 1 1;Target_start=28;
CM031758.1	AUGUSTUS	protein_match	43968625	43968672	8.32	-	0	ID=pp.g97.t1.fz_finz;Target=fz_finz 13 28;Target_start=0;
CM031758.1	AUGUSTUS	protein_match	43968745	43968780	8.4	-	0	ID=pp.g97.t1.fz_finz;Target=fz_finz 1 12;Target_start=0;
CM031758.1	AUGUSTUS	interblock_region	43957995	43958018	.	-	0	ID=pp.g97.t1.iBR3
CM031758.1	AUGUSTUS	interblock_region	43961907	43961983	.	-	2	ID=pp.g97.t1.iBR2
CM031758.1	AUGUSTUS	interblock_region	43962568	43962637	.	-	0	ID=pp.g97.t1.iBR2
# protein sequence = [MEFIKEEREDIKIEETLRVKHEETEEQTEKIVFEQLTSYLKIVKSGFKKHVKKMLRLTGMLCQKPKCSLQLSNLFLSA
# HLHGLIWKKCIHKLAFWVKLRWFDRDLMAPKEESEVLNEMEEKAQCKNHNDFITKDKLFSCLQTEKTSSRKQAQRSGTRSDFICQQCGKSFKSKRNIK
# AHLRIHSGEQPYTCPQCGKGFNQIGHFQDHIRIHTGEKPFTCQKCGKSFNQKGNLHTHMRTHTREKPCAYPQCGKTIIQDGNLQVHMRVHTREKQFTC
# QQCGNRFTLKGSLKRHMRIHTGEKPYTCKQCGKTFSSQLQGSEHMAIAAGRMRLSAIV]
# sequence of block fz_znf      129 [FITKDKLFSCLQTEKTSSRKQAQRSGTRSDFICQQCGKSFKSKRNIKAHLRIHSGEQPYTCPQCGKGFNQIGHFQDHIRIHTGEKPFTCQKCGKSFNQKGNLHTHMRTHTREKPCAYPQCGKTIIQDGNLQVHMRVHTREKQFTCQQCGNRFTLKGSLKRHMRIHTGEKPYTCKQCGKTFSSQLQGSEHMAIAAGR] 325
# sequence of block fz_linker    28 [EKIVFEQLTSYLKIVKSGFKKHVKKMLRLTGMLCQKPKCSLQLSNLFLSAHL] 80
# sequence of block fz_finz       0 [MEFIKEEREDIKIEETLRVKHEETEEQT] 28
# Evidence for and against this transcript:
# % of transcript supported by hints (any source): 0
# CDS exons: 0/10
# CDS introns: 0/9
# 5'UTR exons and introns: 0/0
# 3'UTR exons and introns: 0/0
# hint groups fully obeyed: 70
#     RM:  70
# incompatible hint groups: 3
#     RM:   3
# end gene g97
###
# start gene g98
CM031758.1	AUGUSTUS	gene	43977372	43979214	1	+	.	ID=g98
CM031758.1	AUGUSTUS	transcript	43977372	43979214	.	+	.	ID=g98.t1;Parent=g98
CM031758.1	AUGUSTUS	start_codon	43977372	43977374	.	+	0	Parent=g98.t1
CM031758.1	AUGUSTUS	CDS	43977372	43977456	.	+	0	ID=g98.t1.cds;Parent=g98.t1
CM031758.1	AUGUSTUS	CDS	43978208	43979211	.	+	2	ID=g98.t1.cds;Parent=g98.t1
CM031758.1	AUGUSTUS	stop_codon	43979212	43979214	.	+	0	Parent=g98.t1
CM031758.1	AUGUSTUS	protein_match	43977372	43977455	8.62	+	0	ID=pp.g98.t1.fz_finz;Target=fz_finz 1 28;Target_start=0;
CM031758.1	AUGUSTUS	protein_match	43977456	43977456	1	+	0	ID=pp.g98.t1.fz_linker;Target=fz_linker 1 1;Target_start=28;
CM031758.1	AUGUSTUS	protein_match	43978208	43978362	1.69	+	2	ID=pp.g98.t1.fz_linker;Target=fz_linker 1 52;Target_start=28;
CM031758.1	AUGUSTUS	protein_match	43978612	43979199	6.93	+	0	ID=pp.g98.t1.fz_znf;Target=fz_znf 1 196;Target_start=163;
CM031758.1	AUGUSTUS	interblock_region	43978363	43978611	.	+	0	ID=pp.g98.t1.iBR2
CM031758.1	AUGUSTUS	interblock_region	43979200	43979214	.	+	0	ID=pp.g98.t1.iBR3
# protein sequence = [MAFIKEESEDVKIEETLRVKDEETEEQTALMVLKEESEDLNEMDEKDQLKNNYLFTGEKTFSCSQAEKTQKRGEKKGT
# RSNFTCQQCGNCFTLKSSLNRHMRIHTGEKPFTCQQCGKSFDQHKNFKVHLRLHSGEKLYTCPQCGKSFNQKRHFEEHMRIHTGEKPYTCPRCGKSFN
# QKGILNRHMTIHTGEKPYTCQQCGKSFNRKGTLNMHMSIHNGEKPFTCHQCGKSFSQKNSFTTHMRVHTEEKPYICPHCGRNFSSKGNLNIHMRIHTG
# EYPFICQQCGNRFALKGTLNRHIRTHTGEKPYTCTQCGKSFTLIGNFKVHIRVHTGEKPHTCQQCGKRFNRKGSLKRHMRVHTGEKPYT]
# sequence of block fz_finz       0 [MAFIKEESEDVKIEETLRVKDEETEEQT] 28
# sequence of block fz_linker    28 [ALMVLKEESEDLNEMDEKDQLKNNYLFTGEKTFSCSQAEKTQKRGEKKGTRS] 80
# sequence of block fz_znf      163 [KPYTCPRCGKSFNQKGILNRHMTIHTGEKPYTCQQCGKSFNRKGTLNMHMSIHNGEKPFTCHQCGKSFSQKNSFTTHMRVHTEEKPYICPHCGRNFSSKGNLNIHMRIHTGEYPFICQQCGNRFALKGTLNRHIRTHTGEKPYTCTQCGKSFTLIGNFKVHIRVHTGEKPHTCQQCGKRFNRKGSLKRHMRVHTGE] 359
# Evidence for and against this transcript:
# % of transcript supported by hints (any source): 0
# CDS exons: 0/2
# CDS introns: 0/1
# 5'UTR exons and introns: 0/0
# 3'UTR exons and introns: 0/0
# hint groups fully obeyed: 7
#     RM:   7
# incompatible hint groups: 2
#     RM:   2
# end gene g98
###
# start gene g99
CM031758.1	AUGUSTUS	gene	43985215	43990408	1	-	.	ID=g99
CM031758.1	AUGUSTUS	transcript	43985215	43990408	.	-	.	ID=g99.t1;Parent=g99
CM031758.1	AUGUSTUS	stop_codon	43985215	43985217	.	-	0	Parent=g99.t1
CM031758.1	AUGUSTUS	CDS	43985218	43985363	.	-	2	ID=g99.t1.cds;Parent=g99.t1
CM031758.1	AUGUSTUS	CDS	43985441	43985586	.	-	1	ID=g99.t1.cds;Parent=g99.t1
CM031758.1	AUGUSTUS	CDS	43985675	43985802	.	-	0	ID=g99.t1.cds;Parent=g99.t1
CM031758.1	AUGUSTUS	CDS	43986116	43986126	.	-	2	ID=g99.t1.cds;Parent=g99.t1
CM031758.1	AUGUSTUS	CDS	43988691	43989536	.	-	2	ID=g99.t1.cds;Parent=g99.t1
CM031758.1	AUGUSTUS	CDS	43989623	43990250	.	-	0	ID=g99.t1.cds;Parent=g99.t1
CM031758.1	AUGUSTUS	CDS	43990397	43990408	.	-	0	ID=g99.t1.cds;Parent=g99.t1
CM031758.1	AUGUSTUS	start_codon	43990406	43990408	.	-	0	Parent=g99.t1
# protein sequence = [MEALPGAKNIKADALSRIHGPEERSEEEEEPLLPTKLFLSPIPWSEETLPSTNASSTVPPGCPPGLQYITRAHRIPLI
# HSSHTSLGTGHPGVNETLSLLRQRFWWPHMPADVRRYVRGCRECAMAKSPRHLPAGKLLPLPVPNRPLSHLGVDFITDLPNSETCTCILVVVDRFSKS
# CRLLPLRGLPTGLETAEAMFNHVFRYYGIPEDIVSDRDERADGKQDPGDWPFPPYLLSRPPVLLEPVPWMGEYAQNSLRQPTTGLTPFQCVLGYQPPL
# FPWSGEPSDVPAVDYWFWESERVWDSAHHQLQRALCRRRLTADLHRSNAQTFQVGQKVWLSTRDIRLRLQSKKLSPRFIGPFNILQQINPVTYKLQLP
# PQYRIHPTSHVSLLKPHYPSVSVSPEPGVTPEPPPPLLVDDGAAYQVQDILDSRRRGGQLQYLVDWEGYGPEERSWVPRHDILDPNLLETFHTTRPDR
# PAPWGRGRPPRRRGPRPSGDGRGGGEQKTVNVSYFTSISRQNELEANSDSVIPLFSVTYLLSITISILFCLRLDCVRTKVWVAAFGVVSAGMAVLASF
# GLLLFCGMPFTMTVETAPFLILGVGVDDMFIMISSWQKTEVHEAVEIRLAETYKEASVSITITTLTDVLAF]
# Evidence for and against this transcript:
# % of transcript supported by hints (any source): 0
# CDS exons: 0/7
# CDS introns: 0/6
# 5'UTR exons and introns: 0/0
# 3'UTR exons and introns: 0/0
# hint groups fully obeyed: 19
#     RM:  19
# incompatible hint groups: 3
#     RM:   3
# end gene g99
###
# start gene g100
CM031758.1	AUGUSTUS	gene	43990441	43992391	1	-	.	ID=g100
CM031758.1	AUGUSTUS	transcript	43990441	43992391	.	-	.	ID=g100.t1;Parent=g100
CM031758.1	AUGUSTUS	stop_codon	43990441	43990443	.	-	0	Parent=g100.t1
CM031758.1	AUGUSTUS	CDS	43990444	43990987	.	-	1	ID=g100.t1.cds;Parent=g100.t1
CM031758.1	AUGUSTUS	CDS	43991056	43991940	.	-	1	ID=g100.t1.cds;Parent=g100.t1
CM031758.1	AUGUSTUS	CDS	43992026	43992077	.	-	2	ID=g100.t1.cds;Parent=g100.t1
CM031758.1	AUGUSTUS	CDS	43992190	43992391	.	-	0	ID=g100.t1.cds;Parent=g100.t1
CM031758.1	AUGUSTUS	start_codon	43992389	43992391	.	-	0	Parent=g100.t1
# protein sequence = [LTSCLLVSSCLLVLVSFDPVSRCSTVKKTYRITSISSIHLNTHSDSHLLQSCMEEHQDQSSLFLRRPVYLGITSPNGQ
# FVLFDPCYCPPRFWVSRELHLGIPLPPAQARHICSFDDLPSPVDNGQTPQSGQVSRSVGPIGVQVGILHMERLHLLVLEESTADIILGRPWLEQHNPV
# ISWKTGEVLKWGDSCFPDCFPSPPIRPSPRSQDLPVCATSIESPVERRSVDVPACYAPFRDVFCPQRASKLPPHRPWDCAIDLLPGEPVPRGKIYPLS
# LPEEKAMEDYIKEALEQGYIRPSTSLAASSFFFVAKKDGGLRPCIDYRSLNNITVKFRYPLPLVPAALEHLRGATVFTKLDLCSAYNLNLMDSPTPPP
# NSRTSYMSMADHRRHVEEVLQCLRKYQLYLKAEKCFFHQPSVQFLGYIIDHSGIRMDERKVEAIRSWPTPSTVKELQRFLGFLYFYQSFIQNYSSIAS
# PLTSLLRNKPKSLSWTPSATQAFQTLKDAFTTAPLLVHPDPEIPFVVEVDASTTGVGGVLSQQQGNPSRLHPCAFFSRKLSLAESNYDIGN]
# Evidence for and against this transcript:
# % of transcript supported by hints (any source): 0
# CDS exons: 0/4
# CDS introns: 0/3
# 5'UTR exons and introns: 0/0
# 3'UTR exons and introns: 0/0
# hint groups fully obeyed: 0
# incompatible hint groups: 0
# end gene g100
###
#
# ----- prediction on sequence number 47 (length = 30080, name = CM031758.1:43997996-44028076) -----
#
# Predicted genes for sequence number 47 on both strands
# start gene g101
CM031758.1	AUGUSTUS	gene	44003274	44013076	1	-	.	ID=g101
CM031758.1	AUGUSTUS	transcript	44003274	44013076	.	-	.	ID=g101.t1;Parent=g101
CM031758.1	AUGUSTUS	stop_codon	44003274	44003276	.	-	0	Parent=g101.t1
CM031758.1	AUGUSTUS	CDS	44003277	44003887	.	-	2	ID=g101.t1.cds;Parent=g101.t1
CM031758.1	AUGUSTUS	CDS	44004177	44004211	.	-	1	ID=g101.t1.cds;Parent=g101.t1
CM031758.1	AUGUSTUS	CDS	44004840	44004938	.	-	1	ID=g101.t1.cds;Parent=g101.t1
CM031758.1	AUGUSTUS	CDS	44008521	44008605	.	-	2	ID=g101.t1.cds;Parent=g101.t1
CM031758.1	AUGUSTUS	CDS	44012920	44012974	.	-	0	ID=g101.t1.cds;Parent=g101.t1
CM031758.1	AUGUSTUS	CDS	44013047	44013076	.	-	0	ID=g101.t1.cds;Parent=g101.t1
CM031758.1	AUGUSTUS	start_codon	44013074	44013076	.	-	0	Parent=g101.t1
CM031758.1	AUGUSTUS	protein_match	44003310	44003887	2.3	-	2	ID=pp.g101.t1.fz_znf;Target=fz_znf 4 196;Target_start=98;
CM031758.1	AUGUSTUS	protein_match	44004177	44004186	0.828	-	0	ID=pp.g101.t1.fz_znf;Target=fz_znf 1 4;Target_start=98;
CM031758.1	AUGUSTUS	protein_match	44004869	44004938	0.944	-	1	ID=pp.g101.t1.fz_linker;Target=fz_linker 29 52;Target_start=28;
CM031758.1	AUGUSTUS	protein_match	44008521	44008605	1.08	-	2	ID=pp.g101.t1.fz_linker;Target=fz_linker 1 29;Target_start=28;
CM031758.1	AUGUSTUS	protein_match	44012920	44012920	1	-	0	ID=pp.g101.t1.fz_linker;Target=fz_linker 1 1;Target_start=28;
CM031758.1	AUGUSTUS	protein_match	44012921	44012974	6.98	-	0	ID=pp.g101.t1.fz_finz;Target=fz_finz 11 28;Target_start=0;
CM031758.1	AUGUSTUS	protein_match	44013047	44013076	9.3	-	0	ID=pp.g101.t1.fz_finz;Target=fz_finz 1 10;Target_start=0;
CM031758.1	AUGUSTUS	interblock_region	44003274	44003309	.	-	0	ID=pp.g101.t1.iBR3
CM031758.1	AUGUSTUS	interblock_region	44004187	44004211	.	-	1	ID=pp.g101.t1.iBR2
CM031758.1	AUGUSTUS	interblock_region	44004840	44004868	.	-	0	ID=pp.g101.t1.iBR2
# protein sequence = [MEFIKEEREDVKIEETLRVKDEETEEQTACSEQHKHHRSQESQELKDQMIAEDLGSNFLNQAYQFKYLFVFPLCLHKV
# CEHSSVSSLDERTEVNATVLKSSDLMTLKEESRDLLEEEEKDQYEKHDLIEKSFSCSQTEKNTSQKRAQKTKGGTKGDFTCQLCGLRLKKHGNLKFHM
# RVHTRRKHYICQQCGETFNQQGKLQAHMRIHTGEKPYTCQQCGMSFRQKGYLNSHMRTHTGEKPYTCQQCGTTFTRKESLIKHKNIHTEYKAFVCPHC
# GDSFSQDGNLKVHMKVHSGENRMKKTFVLFS]
# sequence of block fz_znf       98 [KSSDLMTLKEESRDLLEEEEKDQYEKHDLIEKSFSCSQTEKNTSQKRAQKTKGGTKGDFTCQLCGLRLKKHGNLKFHMRVHTRRKHYICQQCGETFNQQGKLQAHMRIHTGEKPYTCQQCGMSFRQKGYLNSHMRTHTGEKPYTCQQCGTTFTRKESLIKHKNIHTEYKAFVCPHCGDSFSQDGNLKVHMKVHSGE] 294
# sequence of block fz_linker    28 [ACSEQHKHHRSQESQELKDQMIAEDLGSNFLNQAYQFKYLFVFPLCLHKVCE] 80
# sequence of block fz_finz       0 [MEFIKEEREDVKIEETLRVKDEETEEQT] 28
# Evidence for and against this transcript:
# % of transcript supported by hints (any source): 0
# CDS exons: 0/6
# CDS introns: 0/5
# 5'UTR exons and introns: 0/0
# 3'UTR exons and introns: 0/0
# hint groups fully obeyed: 53
#     RM:  53
# incompatible hint groups: 2
#     RM:   2
# end gene g101
###
#
# ----- prediction on sequence number 48 (length = 53021, name = CM031758.1:44093585-44146606) -----
#
# Predicted genes for sequence number 48 on both strands
# start gene g102
CM031758.1	AUGUSTUS	gene	44108585	44120119	1	+	.	ID=g102
CM031758.1	AUGUSTUS	transcript	44108585	44120119	.	+	.	ID=g102.t1;Parent=g102
CM031758.1	AUGUSTUS	start_codon	44108585	44108587	.	+	0	Parent=g102.t1
CM031758.1	AUGUSTUS	CDS	44108585	44108681	.	+	0	ID=g102.t1.cds;Parent=g102.t1
CM031758.1	AUGUSTUS	CDS	44108820	44108894	.	+	2	ID=g102.t1.cds;Parent=g102.t1
CM031758.1	AUGUSTUS	CDS	44115102	44115122	.	+	2	ID=g102.t1.cds;Parent=g102.t1
CM031758.1	AUGUSTUS	CDS	44119389	44120116	.	+	2	ID=g102.t1.cds;Parent=g102.t1
CM031758.1	AUGUSTUS	stop_codon	44120117	44120119	.	+	0	Parent=g102.t1
CM031758.1	AUGUSTUS	protein_match	44108585	44108668	8.51	+	0	ID=pp.g102.t1.fz_finz;Target=fz_finz 1 28;Target_start=0;
CM031758.1	AUGUSTUS	protein_match	44108669	44108681	0.813	+	0	ID=pp.g102.t1.fz_linker;Target=fz_linker 1 5;Target_start=28;
CM031758.1	AUGUSTUS	protein_match	44108820	44108894	2.19	+	1	ID=pp.g102.t1.fz_linker;Target=fz_linker 5 30;Target_start=27;
CM031758.1	AUGUSTUS	protein_match	44115102	44115122	1.32	+	1	ID=pp.g102.t1.fz_linker;Target=fz_linker 30 37;Target_start=27;
CM031758.1	AUGUSTUS	protein_match	44119389	44119435	1.05	+	2	ID=pp.g102.t1.fz_linker;Target=fz_linker 37 52;Target_start=28;
CM031758.1	AUGUSTUS	protein_match	44119451	44120038	6.84	+	0	ID=pp.g102.t1.fz_znf;Target=fz_znf 1 196;Target_start=85;
CM031758.1	AUGUSTUS	interblock_region	44119436	44119450	.	+	0	ID=pp.g102.t1.iBR2
CM031758.1	AUGUSTUS	interblock_region	44120039	44120119	.	+	0	ID=pp.g102.t1.iBR3
# protein sequence = [MEFIKEESEDMKIEETLRVKDEETEEQTEKEEKKEESEDVNIEETLRVKHEESKDHTVKRTALQNLKPLKEECEVLKE
# IEEKDQYENYHGNQCGKSFNHKGHFQVHLKIHTREKPYTCQQCGTSFTLKGCLNRHMRIHTGEKPYTCQQCGKSFNRKGSLNQHMRAHTGEKPYTCQQ
# CGKSFSRKRSLECHMRIHTREKSYTCRRCGKSFSQHQNLKVHIRVHSGEKPYTCSQCEKSFNHKGHFKGHLRIHTGEKPYICQKCGKSFSQHQNLKVH
# MRVHSGEKPFICDLCGESFRYKETFNHHMSIHL]
# sequence of block fz_finz       0 [MEFIKEESEDMKIEETLRVKDEETEEQT] 28
# sequence of block fz_linker    28 [EKEEKKEESEDVNIEETLRVKHEESKDHTVKRTALQNLKPLKEECEVLKEIE] 80
# sequence of block fz_znf       85 [ENYHGNQCGKSFNHKGHFQVHLKIHTREKPYTCQQCGTSFTLKGCLNRHMRIHTGEKPYTCQQCGKSFNRKGSLNQHMRAHTGEKPYTCQQCGKSFSRKRSLECHMRIHTREKSYTCRRCGKSFSQHQNLKVHIRVHSGEKPYTCSQCEKSFNHKGHFKGHLRIHTGEKPYICQKCGKSFSQHQNLKVHMRVHSGE] 281
# Evidence for and against this transcript:
# % of transcript supported by hints (any source): 0
# CDS exons: 0/4
# CDS introns: 0/3
# 5'UTR exons and introns: 0/0
# 3'UTR exons and introns: 0/0
# hint groups fully obeyed: 95
#     RM:  95
# incompatible hint groups: 3
#     RM:   3
# end gene g102
###
# start gene g103
CM031758.1	AUGUSTUS	gene	44121506	44127767	1	+	.	ID=g103
CM031758.1	AUGUSTUS	transcript	44121506	44127767	.	+	.	ID=g103.t1;Parent=g103
CM031758.1	AUGUSTUS	start_codon	44121506	44121508	.	+	0	Parent=g103.t1
CM031758.1	AUGUSTUS	CDS	44121506	44121513	.	+	0	ID=g103.t1.cds;Parent=g103.t1
CM031758.1	AUGUSTUS	CDS	44121565	44121575	.	+	1	ID=g103.t1.cds;Parent=g103.t1
CM031758.1	AUGUSTUS	CDS	44121822	44121836	.	+	2	ID=g103.t1.cds;Parent=g103.t1
CM031758.1	AUGUSTUS	CDS	44122048	44122061	.	+	2	ID=g103.t1.cds;Parent=g103.t1
CM031758.1	AUGUSTUS	CDS	44122680	44122688	.	+	0	ID=g103.t1.cds;Parent=g103.t1
CM031758.1	AUGUSTUS	CDS	44122810	44122824	.	+	0	ID=g103.t1.cds;Parent=g103.t1
CM031758.1	AUGUSTUS	CDS	44122916	44122931	.	+	0	ID=g103.t1.cds;Parent=g103.t1
CM031758.1	AUGUSTUS	CDS	44122985	44123713	.	+	2	ID=g103.t1.cds;Parent=g103.t1
CM031758.1	AUGUSTUS	CDS	44127640	44127764	.	+	2	ID=g103.t1.cds;Parent=g103.t1
CM031758.1	AUGUSTUS	stop_codon	44127765	44127767	.	+	0	Parent=g103.t1
CM031758.1	AUGUSTUS	protein_match	44121506	44121513	4.29	+	0	ID=pp.g103.t1.fz_finz;Target=fz_finz 1 3;Target_start=0;
CM031758.1	AUGUSTUS	protein_match	44121565	44121575	1	+	0	ID=pp.g103.t1.fz_finz;Target=fz_finz 4 7;Target_start=0;
CM031758.1	AUGUSTUS	protein_match	44121822	44121836	1.39	+	1	ID=pp.g103.t1.fz_finz;Target=fz_finz 7 12;Target_start=0;
CM031758.1	AUGUSTUS	protein_match	44122048	44122061	1	+	1	ID=pp.g103.t1.fz_finz;Target=fz_finz 12 17;Target_start=0;
CM031758.1	AUGUSTUS	protein_match	44122680	44122688	1.16	+	2	ID=pp.g103.t1.fz_finz;Target=fz_finz 17 20;Target_start=0;
CM031758.1	AUGUSTUS	protein_match	44122810	44122824	1.24	+	2	ID=pp.g103.t1.fz_finz;Target=fz_finz 20 25;Target_start=0;
CM031758.1	AUGUSTUS	protein_match	44122916	44122927	1.24	+	0	ID=pp.g103.t1.fz_finz;Target=fz_finz 25 28;Target_start=0;
CM031758.1	AUGUSTUS	protein_match	44122928	44122931	1.24	+	0	ID=pp.g103.t1.fz_linker;Target=fz_linker 1 2;Target_start=28;
CM031758.1	AUGUSTUS	protein_match	44122985	44123136	1.2	+	2	ID=pp.g103.t1.fz_linker;Target=fz_linker 2 52;Target_start=28;
CM031758.1	AUGUSTUS	protein_match	44123143	44123713	6.2	+	0	ID=pp.g103.t1.fz_znf;Target=fz_znf 1 191;Target_start=82;
CM031758.1	AUGUSTUS	protein_match	44127640	44127656	1.52	+	2	ID=pp.g103.t1.fz_znf;Target=fz_znf 191 196;Target_start=82;
CM031758.1	AUGUSTUS	interblock_region	44123137	44123142	.	+	0	ID=pp.g103.t1.iBR2
CM031758.1	AUGUSTUS	interblock_region	44127657	44127767	.	+	0	ID=pp.g103.t1.iBR3
# protein sequence = [MKCILNGEEGLVNAEVLSERHSQSQTQYENLTVLKQESEDQNEMEEKDQYKNHDFITGEKTFSCSLAEKTSSRKRAKK
# KETRSNFTCQQCGKCFNQHEKLKFHMRVHTGEKPFICKQCGNRFTLKRSLYSHMRVHTGEKPYTCQHCGKTFAQKGSLNRHMRVHTGEKPYTCQHCGR
# RFNRKGNLNCHMSIHTGEKPYTCQHCGRCFNRKGNLNSHMRVHALETHYTCKQCGKSFNQKGILNRHMRVHTGEKPFTCGHCGETFRYNIALKYHLKA
# HTDSGFTEDEETTATSGPDEALRAGEVMEGPGSSELTPVS]
# sequence of block fz_finz       0 [MKCILNGEEGLVNAEVLSERHSQSQTQY] 28
# sequence of block fz_linker    28 [ENLTVLKQESEDQNEMEEKDQYKNHDFITGEKTFSCSLAEKTSSRKRAKKKE] 80
# sequence of block fz_znf       82 [SNFTCQQCGKCFNQHEKLKFHMRVHTGEKPFICKQCGNRFTLKRSLYSHMRVHTGEKPYTCQHCGKTFAQKGSLNRHMRVHTGEKPYTCQHCGRRFNRKGNLNCHMSIHTGEKPYTCQHCGRCFNRKGNLNSHMRVHALETHYTCKQCGKSFNQKGILNRHMRVHTGEKPFTCGHCGETFRYNIALKYHLKAHTDS] 278
# Evidence for and against this transcript:
# % of transcript supported by hints (any source): 0
# CDS exons: 0/9
# CDS introns: 0/8
# 5'UTR exons and introns: 0/0
# 3'UTR exons and introns: 0/0
# hint groups fully obeyed: 27
#     RM:  27
# incompatible hint groups: 4
#     RM:   4
# end gene g103
###
# start gene g104
CM031758.1	AUGUSTUS	gene	44129147	44132950	1	-	.	ID=g104
CM031758.1	AUGUSTUS	transcript	44129147	44132950	.	-	.	ID=g104.t1;Parent=g104
CM031758.1	AUGUSTUS	stop_codon	44129147	44129149	.	-	0	Parent=g104.t1
CM031758.1	AUGUSTUS	CDS	44129150	44130324	.	-	2	ID=g104.t1.cds;Parent=g104.t1
CM031758.1	AUGUSTUS	CDS	44131447	44131521	.	-	2	ID=g104.t1.cds;Parent=g104.t1
CM031758.1	AUGUSTUS	CDS	44132941	44132950	.	-	0	ID=g104.t1.cds;Parent=g104.t1
CM031758.1	AUGUSTUS	start_codon	44132948	44132950	.	-	0	Parent=g104.t1
CM031758.1	AUGUSTUS	protein_match	44129171	44129758	6.79	-	0	ID=pp.g104.t1.fz_znf;Target=fz_znf 1 196;Target_start=217;
CM031758.1	AUGUSTUS	protein_match	44130170	44130324	1.64	-	2	ID=pp.g104.t1.fz_linker;Target=fz_linker 1 52;Target_start=28;
CM031758.1	AUGUSTUS	protein_match	44131447	44131447	1	-	0	ID=pp.g104.t1.fz_linker;Target=fz_linker 1 1;Target_start=28;
CM031758.1	AUGUSTUS	protein_match	44131448	44131521	5.23	-	2	ID=pp.g104.t1.fz_finz;Target=fz_finz 4 28;Target_start=0;
CM031758.1	AUGUSTUS	protein_match	44132941	44132950	6.44	-	0	ID=pp.g104.t1.fz_finz;Target=fz_finz 1 4;Target_start=0;
CM031758.1	AUGUSTUS	interblock_region	44129147	44129170	.	-	0	ID=pp.g104.t1.iBR3
CM031758.1	AUGUSTUS	interblock_region	44129759	44130169	.	-	0	ID=pp.g104.t1.iBR2
# protein sequence = [MPFEKEESGDLKIEETLRVKDEEIEKQTDLVLLKEEREVLKEMEEKNYYENYHNNQNGKSFNQQGNLTDHMRIHSGEK
# PYTCQRCRKDFNRKVSLDHHMRTHTGEKLYTCRRCGISFEYNENLKVHMRVHSGEKPYTCPQCEESFSQKGHFRNHLRIHTGEKTFTCQQCGKSFNRK
# GNLIVHMRIHTGEKPYTCQQCGKSFRHKQHFVDHMRVHTGVKLFTCLQCGKTFSEKESLNRHMRTHTGEKPFTCTQCGKGFNRKGSLKVHMRIHTGES
# PFTCQQCGKRFTAKGNLKKHMGTHTGVKPYTCPQCGKRFADKRKLDRHIKVHTGAKPFTCLQCGKPFSEKENLNRHMRVHTGEKPYTCTLCGKSFTQI
# GNFRVHMRTHTGEKPYSCQQCGKSFNCKGSLKKHMRVHTGEKPFTCGN]
# sequence of block fz_znf      217 [KLFTCLQCGKTFSEKESLNRHMRTHTGEKPFTCTQCGKGFNRKGSLKVHMRIHTGESPFTCQQCGKRFTAKGNLKKHMGTHTGVKPYTCPQCGKRFADKRKLDRHIKVHTGAKPFTCLQCGKPFSEKENLNRHMRVHTGEKPYTCTLCGKSFTQIGNFRVHMRTHTGEKPYSCQQCGKSFNCKGSLKKHMRVHTGE] 413
# sequence of block fz_linker    28 [DLVLLKEEREVLKEMEEKNYYENYHNNQNGKSFNQQGNLTDHMRIHSGEKPY] 80
# sequence of block fz_finz       0 [MPFEKEESGDLKIEETLRVKDEEIEKQT] 28
# Evidence for and against this transcript:
# % of transcript supported by hints (any source): 0
# CDS exons: 0/3
# CDS introns: 0/2
# 5'UTR exons and introns: 0/0
# 3'UTR exons and introns: 0/0
# hint groups fully obeyed: 13
#     RM:  13
# incompatible hint groups: 3
#     RM:   3
# end gene g104
###
#
# ----- prediction on sequence number 49 (length = 30062, name = CM031758.1:44216467-44246529) -----
#
# Predicted genes for sequence number 49 on both strands
# start gene g105
CM031758.1	AUGUSTUS	gene	44242959	44244974	1	-	.	ID=g105
CM031758.1	AUGUSTUS	transcript	44242959	44244974	.	-	.	ID=g105.t1;Parent=g105
CM031758.1	AUGUSTUS	stop_codon	44242959	44242961	.	-	0	Parent=g105.t1
CM031758.1	AUGUSTUS	CDS	44242962	44243038	.	-	2	ID=g105.t1.cds;Parent=g105.t1
CM031758.1	AUGUSTUS	CDS	44243160	44243351	.	-	2	ID=g105.t1.cds;Parent=g105.t1
CM031758.1	AUGUSTUS	CDS	44243444	44244406	.	-	2	ID=g105.t1.cds;Parent=g105.t1
CM031758.1	AUGUSTUS	CDS	44244866	44244974	.	-	0	ID=g105.t1.cds;Parent=g105.t1
CM031758.1	AUGUSTUS	start_codon	44244972	44244974	.	-	0	Parent=g105.t1
# protein sequence = [MRHLRSTHPAILEGAEDGNIPPVPRPATDTAGPSKQGRQRELDDTLVNMVVKDLQPFTVVEDEGFMAFVKKLDPSYVL
# PSRKALKTMVTERYNDTKKKTMEDLKKAEFVSLTTDMWSSINMDGYLGVTCHYITPEAKLATVVLGVRRFYQTHTAQHLMEAKSMLMAEWGITSKVLC
# TVTDNASNMILSAELLNLRRVPCFAHTLNLIVKKALDQTPVINEIRQKARKIEGLFRSSCKAKDKLVEMQGLMGRPTLKMVQEVETRWNSTFDMMQRL
# YEQREPVGAALSNLKSDVAPQTSFEYDIIEESLSLLQPFKLATTELSEEQRVSASKLIPLYRMLQHKLAQKKGHATQESTIQLGSYLQEGLHSRCGGY
# ESFRALALATLLDPRFKNFAFGNAAKAQEAEKNMTLECASLMRSNTATTEPHVNTRPIINIINTNRNPRQFMGPV]
# Evidence for and against this transcript:
# % of transcript supported by hints (any source): 0
# CDS exons: 0/4
# CDS introns: 0/3
# 5'UTR exons and introns: 0/0
# 3'UTR exons and introns: 0/0
# hint groups fully obeyed: 3
#     RM:   3
# incompatible hint groups: 1
#     RM:   1
# end gene g105
###
#
# ----- prediction on sequence number 50 (length = 30083, name = CM031758.1:44250291-44280374) -----
#
# Predicted genes for sequence number 50 on both strands
# start gene g106
CM031758.1	AUGUSTUS	gene	44255851	44256720	1	-	.	ID=g106
CM031758.1	AUGUSTUS	transcript	44255851	44256720	.	-	.	ID=g106.t1;Parent=g106
CM031758.1	AUGUSTUS	stop_codon	44255851	44255853	.	-	0	Parent=g106.t1
CM031758.1	AUGUSTUS	CDS	44255854	44256720	.	-	0	ID=g106.t1.cds;Parent=g106.t1
CM031758.1	AUGUSTUS	start_codon	44256718	44256720	.	-	0	Parent=g106.t1
# protein sequence = [MKEDHLLIPSPLMITASPLDPSAPLVLSSSLALPAPLAPCGSSSVPQAFLQSAQLKAESPATPRASRSISPPRPVSPS
# PSPRLTAPSLPPRPVCPETPLVSLVTPGLPPVIDAQLMPRTYGIGATPSPFTPTASVCSSLPPASLSASLATSSFWSSESQSPPQSSEPAAQRQASRP
# AMSPWSVGRAVLPVPPVPPLTMVPLLPIGPGIPSAPAVRTPPWNLPPSAPPWYRCPPTPGTCLSPAPCPPPKPPPHCNFMDFVVFTARGRAFLRGGVM
# SQLHFVLSTPVLVYP]
# Evidence for and against this transcript:
# % of transcript supported by hints (any source): 0
# CDS exons: 0/1
# CDS introns: 0/0
# 5'UTR exons and introns: 0/0
# 3'UTR exons and introns: 0/0
# hint groups fully obeyed: 0
# incompatible hint groups: 0
# end gene g106
###
# start gene g107
CM031758.1	AUGUSTUS	gene	44257792	44258646	1	-	.	ID=g107
CM031758.1	AUGUSTUS	transcript	44257792	44258646	.	-	.	ID=g107.t1;Parent=g107
CM031758.1	AUGUSTUS	stop_codon	44257792	44257794	.	-	0	Parent=g107.t1
CM031758.1	AUGUSTUS	CDS	44257795	44258646	.	-	0	ID=g107.t1.cds;Parent=g107.t1
CM031758.1	AUGUSTUS	start_codon	44258644	44258646	.	-	0	Parent=g107.t1
# protein sequence = [MPDLSTLRVAEVYKDFHPLLAPLVTTMGMSAEVPLVQSAFGAVQAGSVLAFQQKPPEMREIINIPDTPARPYLHIQGY
# RLEPTTCAHVLSEEEHVYIKSLQVSFHMAHRIEAATREQSSCQEWCRLRKMRVTSTCFHKACHVRCHTSAENLANRILRGTVMTKDMRRGIDMEPVAS
# CRVLQFLPVPPVPPLTMVPLPPIGPGIPSAPAVRTPPWNLPPSASPWYRCPPTPGTCLSPAPCPPPKPPPHCNFMDFVVFTARGRAFLRGGVMSQLHF
# VLSTPVLVYP]
# Evidence for and against this transcript:
# % of transcript supported by hints (any source): 0
# CDS exons: 0/1
# CDS introns: 0/0
# 5'UTR exons and introns: 0/0
# 3'UTR exons and introns: 0/0
# hint groups fully obeyed: 0
# incompatible hint groups: 1
#     RM:   1
# end gene g107
###
# start gene g108
CM031758.1	AUGUSTUS	gene	44265291	44276673	1	+	.	ID=g108
CM031758.1	AUGUSTUS	transcript	44265291	44276673	.	+	.	ID=g108.t1;Parent=g108
CM031758.1	AUGUSTUS	start_codon	44265291	44265293	.	+	0	Parent=g108.t1
CM031758.1	AUGUSTUS	CDS	44265291	44265375	.	+	0	ID=g108.t1.cds;Parent=g108.t1
CM031758.1	AUGUSTUS	CDS	44273040	44273118	.	+	2	ID=g108.t1.cds;Parent=g108.t1
CM031758.1	AUGUSTUS	CDS	44274141	44274163	.	+	1	ID=g108.t1.cds;Parent=g108.t1
CM031758.1	AUGUSTUS	CDS	44275952	44276670	.	+	2	ID=g108.t1.cds;Parent=g108.t1
CM031758.1	AUGUSTUS	stop_codon	44276671	44276673	.	+	0	Parent=g108.t1
CM031758.1	AUGUSTUS	protein_match	44265291	44265374	9.38	+	0	ID=pp.g108.t1.fz_finz;Target=fz_finz 1 28;Target_start=0;
CM031758.1	AUGUSTUS	protein_match	44265375	44265375	1	+	0	ID=pp.g108.t1.fz_linker;Target=fz_linker 1 1;Target_start=28;
CM031758.1	AUGUSTUS	protein_match	44273040	44273118	1.07	+	1	ID=pp.g108.t1.fz_linker;Target=fz_linker 1 27;Target_start=27;
CM031758.1	AUGUSTUS	protein_match	44274141	44274163	1.49	+	0	ID=pp.g108.t1.fz_linker;Target=fz_linker 28 35;Target_start=27;
CM031758.1	AUGUSTUS	protein_match	44275952	44276004	1.14	+	2	ID=pp.g108.t1.fz_linker;Target=fz_linker 35 52;Target_start=28;
CM031758.1	AUGUSTUS	protein_match	44276044	44276631	5.3	+	0	ID=pp.g108.t1.fz_znf;Target=fz_znf 1 196;Target_start=93;
CM031758.1	AUGUSTUS	interblock_region	44276005	44276043	.	+	0	ID=pp.g108.t1.iBR2
CM031758.1	AUGUSTUS	interblock_region	44276632	44276673	.	+	0	ID=pp.g108.t1.iBR3
# protein sequence = [MEFIKEESEDMKIEETLRVKHEETEEQTDVHFYIFLTIEIHNPKEMNRDRMLSERTGLLQQCDRMAMKEETEVLNEHE
# EKEQYENLHDFVAGEKSCFQTEKSSTRIKAKKNIKNLKENSVEKPYTCQQCGTCFTCKGSLNRHMRIHTGEKPFTCQQCGKSFTQHGVLKGHMRVHTG
# ESPYTCQQCGKSFTHKVSLDRHIRIHTGEKPYTCPQCGKSFSQHGNLKVHMRVHTGGSLFTCQQCGKSFNRKVHLKYHMRIHTGEKPYTCQQCGKSFT
# YKGSLNRHMIIHTGENPFTCPSSFSFFF]
# sequence of block fz_finz       0 [MEFIKEESEDMKIEETLRVKHEETEEQT] 28
# sequence of block fz_linker    28 [DVHFYIFLTIEIHNPKEMNRDRMLSERTGLLQQCDRMAMKEETEVLNEHEEK] 80
# sequence of block fz_znf       93 [KSCFQTEKSSTRIKAKKNIKNLKENSVEKPYTCQQCGTCFTCKGSLNRHMRIHTGEKPFTCQQCGKSFTQHGVLKGHMRVHTGESPYTCQQCGKSFTHKVSLDRHIRIHTGEKPYTCPQCGKSFSQHGNLKVHMRVHTGGSLFTCQQCGKSFNRKVHLKYHMRIHTGEKPYTCQQCGKSFTYKGSLNRHMIIHTGE] 289
# Evidence for and against this transcript:
# % of transcript supported by hints (any source): 0
# CDS exons: 0/4
# CDS introns: 0/3
# 5'UTR exons and introns: 0/0
# 3'UTR exons and introns: 0/0
# hint groups fully obeyed: 82
#     RM:  82
# incompatible hint groups: 4
#     RM:   4
# end gene g108
###
#
# ----- prediction on sequence number 51 (length = 59827, name = CM031758.1:44410505-44470332) -----
#
# Predicted genes for sequence number 51 on both strands
# start gene g109
CM031758.1	AUGUSTUS	gene	44410511	44411306	1	+	.	ID=g109
CM031758.1	AUGUSTUS	transcript	44410511	44411306	.	+	.	ID=g109.t1;Parent=g109
CM031758.1	AUGUSTUS	start_codon	44410511	44410513	.	+	0	Parent=g109.t1
CM031758.1	AUGUSTUS	CDS	44410511	44410675	.	+	0	ID=g109.t1.cds;Parent=g109.t1
CM031758.1	AUGUSTUS	CDS	44410762	44411088	.	+	0	ID=g109.t1.cds;Parent=g109.t1
CM031758.1	AUGUSTUS	CDS	44411178	44411303	.	+	0	ID=g109.t1.cds;Parent=g109.t1
CM031758.1	AUGUSTUS	stop_codon	44411304	44411306	.	+	0	Parent=g109.t1
# protein sequence = [LREELVGGGDAHYFFFTSKPSPCRNLNQYFQEAWAGLGLPGTPTFTDVRTSIATHAKNTHSPGDRYKVAQFMCHDTTT
# ADRFYALNLDPKQAAEHRRLFEAAVVGEEASPGTPERPSTSAGRKRSRGRSLPASPTPSAPASPQASPSPHASPTPHASATLQASFVTPSKRMRRRAV
# VRLTPLRSPNKVVQKIIERAKRKRRAPQFL]
# Evidence for and against this transcript:
# % of transcript supported by hints (any source): 0
# CDS exons: 0/3
# CDS introns: 0/2
# 5'UTR exons and introns: 0/0
# 3'UTR exons and introns: 0/0
# hint groups fully obeyed: 0
# incompatible hint groups: 1
#     RM:   1
# end gene g109
###
# start gene g110
CM031758.1	AUGUSTUS	gene	44414022	44414324	1	+	.	ID=g110
CM031758.1	AUGUSTUS	transcript	44414022	44414324	.	+	.	ID=g110.t1;Parent=g110
CM031758.1	AUGUSTUS	start_codon	44414022	44414024	.	+	0	Parent=g110.t1
CM031758.1	AUGUSTUS	CDS	44414022	44414321	.	+	0	ID=g110.t1.cds;Parent=g110.t1
CM031758.1	AUGUSTUS	stop_codon	44414322	44414324	.	+	0	Parent=g110.t1
# protein sequence = [MARDPIELMGTWMRWWRHTVDEGGTASAGLELGGDSVRPPVGSGPPKPDQGHRAAGEGRRAASAAPTKISGGRGAPSV
# NRLPRTHCVMDRLDALRVSALL]
# Evidence for and against this transcript:
# % of transcript supported by hints (any source): 0
# CDS exons: 0/1
# CDS introns: 0/0
# 5'UTR exons and introns: 0/0
# 3'UTR exons and introns: 0/0
# hint groups fully obeyed: 0
# incompatible hint groups: 0
# end gene g110
###
# start gene g111
CM031758.1	AUGUSTUS	gene	44427842	44440101	1	-	.	ID=g111
CM031758.1	AUGUSTUS	transcript	44427842	44440101	.	-	.	ID=g111.t1;Parent=g111
CM031758.1	AUGUSTUS	stop_codon	44427842	44427844	.	-	0	Parent=g111.t1
CM031758.1	AUGUSTUS	CDS	44427845	44427852	.	-	2	ID=g111.t1.cds;Parent=g111.t1
CM031758.1	AUGUSTUS	CDS	44439585	44440101	.	-	0	ID=g111.t1.cds;Parent=g111.t1
CM031758.1	AUGUSTUS	start_codon	44440099	44440101	.	-	0	Parent=g111.t1
# protein sequence = [LQYTIGLSENAHNWFTSYLTDRTEHVALGKAKSHTHNVTCGVPQGSVLGPTLFSLYMLPLGNIISRHGIAFHCYADDT
# QIYLKTTPTSSAPLPTSTLTNCLEEIEAWMKLNFLQLNSSKTEAILVGTPHQLRSSTITNITFSGQTISLSTYVTNLVVKMDQQLTFDTHIKHLXLP]
# Evidence for and against this transcript:
# % of transcript supported by hints (any source): 0
# CDS exons: 0/2
# CDS introns: 0/1
# 5'UTR exons and introns: 0/0
# 3'UTR exons and introns: 0/0
# hint groups fully obeyed: 76
#     RM:  76
# incompatible hint groups: 3
#     RM:   3
# end gene g111
###
# start gene g112
CM031758.1	AUGUSTUS	gene	44447188	44455332	1	-	.	ID=g112
CM031758.1	AUGUSTUS	transcript	44447188	44455332	.	-	.	ID=g112.t1;Parent=g112
CM031758.1	AUGUSTUS	stop_codon	44447188	44447190	.	-	0	Parent=g112.t1
CM031758.1	AUGUSTUS	CDS	44447191	44448426	.	-	0	ID=g112.t1.cds;Parent=g112.t1
CM031758.1	AUGUSTUS	CDS	44448511	44448539	.	-	2	ID=g112.t1.cds;Parent=g112.t1
CM031758.1	AUGUSTUS	CDS	44455173	44455332	.	-	0	ID=g112.t1.cds;Parent=g112.t1
CM031758.1	AUGUSTUS	start_codon	44455330	44455332	.	-	0	Parent=g112.t1
CM031758.1	AUGUSTUS	protein_match	44447374	44447961	8.03	-	0	ID=pp.g112.t1.fz_znf;Target=fz_znf 1 196;Target_start=218;
CM031758.1	AUGUSTUS	protein_match	44448376	44448426	1.49	-	0	ID=pp.g112.t1.fz_linker;Target=fz_linker 36 52;Target_start=28;
CM031758.1	AUGUSTUS	protein_match	44448511	44448539	1.22	-	2	ID=pp.g112.t1.fz_linker;Target=fz_linker 26 35;Target_start=28;
CM031758.1	AUGUSTUS	protein_match	44455173	44455248	1.07	-	0	ID=pp.g112.t1.fz_linker;Target=fz_linker 1 26;Target_start=28;
CM031758.1	AUGUSTUS	protein_match	44455249	44455332	7.62	-	0	ID=pp.g112.t1.fz_finz;Target=fz_finz 1 28;Target_start=0;
CM031758.1	AUGUSTUS	interblock_region	44447188	44447373	.	-	0	ID=pp.g112.t1.iBR3
CM031758.1	AUGUSTUS	interblock_region	44447962	44448375	.	-	0	ID=pp.g112.t1.iBR2
# protein sequence = [MKFIKEESEDLKIEETLRVKDEETEEQTEKEESEDLKIEETLRVKHEETEEQTDLMQMKEECETKKTLKKSREKAEKK
# ETIRYFTRFKVFDRRGSLIDHMRMHTGEEPYTCRQCGKSFDQHENLKVHMRIHFGEKPYTCPQCGKSFNRKGHFQDHLTVHTGEKPFTCQQCGKNFKR
# KGSLDHHMRIHTGVKPYTCQQCGKSFSDKGNLDRHMRIHTGEKPYTCQQCGKSFTNKGNLDRHMRIHTGEKPCSCQQCGKSFTDKGKLDCHMIIHTGE
# KPYTCPQCGKSFNRKGHFQDHLRVHTGEKSFTCQQCGKSFKRKGNLDHHMRIHTGEKPYTCQQCGKSFTDKGNLDRHMRIHTGEKPYTCQQCGKSFTD
# KGNLDCHMRIHTEEKPYTCQQCGKGFKQKGNLDSHMRIHTGEKPFICQQCRKGFKQKGSFDRHMRIHTGEKPFICQQCGKGLNQKGSLDRHMRIHTGE
# KPHTC]
# sequence of block fz_znf      218 [KPYTCQQCGKSFTNKGNLDRHMRIHTGEKPCSCQQCGKSFTDKGKLDCHMIIHTGEKPYTCPQCGKSFNRKGHFQDHLRVHTGEKSFTCQQCGKSFKRKGNLDHHMRIHTGEKPYTCQQCGKSFTDKGNLDRHMRIHTGEKPYTCQQCGKSFTDKGNLDCHMRIHTEEKPYTCQQCGKGFKQKGNLDSHMRIHTGE] 414
# sequence of block fz_linker    28 [EKEESEDLKIEETLRVKHEETEEQTDLMQMKEECETKKTLKKSREKAEKKET] 80
# sequence of block fz_finz       0 [MKFIKEESEDLKIEETLRVKDEETEEQT] 28
# Evidence for and against this transcript:
# % of transcript supported by hints (any source): 0
# CDS exons: 0/3
# CDS introns: 0/2
# 5'UTR exons and introns: 0/0
# 3'UTR exons and introns: 0/0
# hint groups fully obeyed: 24
#     RM:  24
# incompatible hint groups: 2
#     RM:   2
# end gene g112
###
#
# ----- prediction on sequence number 52 (length = 30233, name = CM031758.1:44520618-44550851) -----
#
# Predicted genes for sequence number 52 on both strands
# start gene g113
CM031758.1	AUGUSTUS	gene	44530484	44543708	1	+	.	ID=g113
CM031758.1	AUGUSTUS	transcript	44530484	44543708	.	+	.	ID=g113.t1;Parent=g113
CM031758.1	AUGUSTUS	start_codon	44530484	44530486	.	+	0	Parent=g113.t1
CM031758.1	AUGUSTUS	CDS	44530484	44530493	.	+	0	ID=g113.t1.cds;Parent=g113.t1
CM031758.1	AUGUSTUS	CDS	44535778	44535852	.	+	2	ID=g113.t1.cds;Parent=g113.t1
CM031758.1	AUGUSTUS	CDS	44542357	44543705	.	+	2	ID=g113.t1.cds;Parent=g113.t1
CM031758.1	AUGUSTUS	stop_codon	44543706	44543708	.	+	0	Parent=g113.t1
CM031758.1	AUGUSTUS	protein_match	44530484	44530493	3.42	+	0	ID=pp.g113.t1.fz_finz;Target=fz_finz 1 4;Target_start=0;
CM031758.1	AUGUSTUS	protein_match	44535778	44535851	9.14	+	2	ID=pp.g113.t1.fz_finz;Target=fz_finz 4 28;Target_start=0;
CM031758.1	AUGUSTUS	protein_match	44535852	44535852	1	+	0	ID=pp.g113.t1.fz_linker;Target=fz_linker 1 1;Target_start=28;
CM031758.1	AUGUSTUS	protein_match	44542357	44542511	1.93	+	2	ID=pp.g113.t1.fz_linker;Target=fz_linker 1 52;Target_start=28;
CM031758.1	AUGUSTUS	protein_match	44542935	44543522	8.05	+	0	ID=pp.g113.t1.fz_znf;Target=fz_znf 1 196;Target_start=221;
CM031758.1	AUGUSTUS	interblock_region	44542512	44542934	.	+	0	ID=pp.g113.t1.iBR2
CM031758.1	AUGUSTUS	interblock_region	44543523	44543708	.	+	0	ID=pp.g113.t1.iBR3
# protein sequence = [MVWQKEESEDMKIEETLRVKHEETEEQTDLMPLKEECEVLKEMLERDQFENHHDFIPEEKYFSCSQTKKTLKKTRENA
# EKKETIRYFTRFKVFDRRGSLIDHMRTHTGEKPYTCPQCGKSFDQHENLKVHVRIHFGEKPYTCPQCGKSFNRKGHFQDHLTVHTGEKPFTCRQCGKS
# FKRKGSLDHHMRIHTGGKPYTCQKCGKSFTEKGNLDRHKRIHTGEKLYTCQQCGKSFTDKGSLDSHMRIHTGEKPYTCQQCGKSFTHKGTLDRHVRIH
# TGEKPFTCQQCGKRFKRKGSLDHHMRIHTGEKPYTCQKCGKSFTEKGNLDRHKRIHTGEKLYTCQQCGKSFTDKGSLDSHMRIHTGEKPYTCQQCGKS
# FTHKGSHDRHVRIHTGEKPYTCQQCGKSFTDKGNLDCHMRIHTGEKPYTCPQCGKSFNRKVHFQDHLRVHTGEKPFTCQQCGKSFKRKGSLDHHMRIH
# TGEKPHTC]
# sequence of block fz_finz       0 [MVWQKEESEDMKIEETLRVKHEETEEQT] 28
# sequence of block fz_linker    28 [DLMPLKEECEVLKEMLERDQFENHHDFIPEEKYFSCSQTKKTLKKTRENAEK] 80
# sequence of block fz_znf      221 [KLYTCQQCGKSFTDKGSLDSHMRIHTGEKPYTCQQCGKSFTHKGTLDRHVRIHTGEKPFTCQQCGKRFKRKGSLDHHMRIHTGEKPYTCQKCGKSFTEKGNLDRHKRIHTGEKLYTCQQCGKSFTDKGSLDSHMRIHTGEKPYTCQQCGKSFTHKGSHDRHVRIHTGEKPYTCQQCGKSFTDKGNLDCHMRIHTGE] 417
# Evidence for and against this transcript:
# % of transcript supported by hints (any source): 0
# CDS exons: 0/3
# CDS introns: 0/2
# 5'UTR exons and introns: 0/0
# 3'UTR exons and introns: 0/0
# hint groups fully obeyed: 65
#     RM:  65
# incompatible hint groups: 4
#     RM:   4
# end gene g113
###
# start gene g114
CM031758.1	AUGUSTUS	gene	44549535	44550602	1	-	.	ID=g114
CM031758.1	AUGUSTUS	transcript	44549535	44550602	.	-	.	ID=g114.t1;Parent=g114
CM031758.1	AUGUSTUS	stop_codon	44549535	44549537	.	-	0	Parent=g114.t1
CM031758.1	AUGUSTUS	CDS	44549538	44549958	.	-	1	ID=g114.t1.cds;Parent=g114.t1
CM031758.1	AUGUSTUS	CDS	44550049	44550194	.	-	0	ID=g114.t1.cds;Parent=g114.t1
CM031758.1	AUGUSTUS	CDS	44550429	44550602	.	-	0	ID=g114.t1.cds;Parent=g114.t1
CM031758.1	AUGUSTUS	start_codon	44550600	44550602	.	-	0	Parent=g114.t1
# protein sequence = [MVASKARIGLKQYMKNKPVRWGYKLFVLADSSNGYTWDFFVYEGKMQGNTGKGLSYESWRDTRDVFMCSTLHTAHGGD
# TVSRRVRDGDGCWVLKDISVPPAVKEYNRCMGGVDHSDALISYYKVIHKTRKWYKTFFYHFLDIAVVNAFLLYKDITKGKGEVPMHQKAFRETLILEL
# GAAAAVGAAPSPTPHRADHKPVHISGDSTAGRLRCRHCHAKTPVKCSSCDVSLCFLPSRDCYNGWHVANNM]
# Evidence for and against this transcript:
# % of transcript supported by hints (any source): 0
# CDS exons: 0/3
# CDS introns: 0/2
# 5'UTR exons and introns: 0/0
# 3'UTR exons and introns: 0/0
# hint groups fully obeyed: 3
#     RM:   3
# incompatible hint groups: 3
#     RM:   3
# end gene g114
###
#
# ----- prediction on sequence number 53 (length = 36671, name = CM031758.1:44588294-44624965) -----
#
# Predicted genes for sequence number 53 on both strands
# start gene g115
CM031758.1	AUGUSTUS	gene	44588707	44594377	1	-	.	ID=g115
CM031758.1	AUGUSTUS	transcript	44588707	44594377	.	-	.	ID=g115.t1;Parent=g115
CM031758.1	AUGUSTUS	stop_codon	44588707	44588709	.	-	0	Parent=g115.t1
CM031758.1	AUGUSTUS	CDS	44588710	44589836	.	-	2	ID=g115.t1.cds;Parent=g115.t1
CM031758.1	AUGUSTUS	CDS	44589939	44590097	.	-	2	ID=g115.t1.cds;Parent=g115.t1
CM031758.1	AUGUSTUS	CDS	44590177	44590223	.	-	1	ID=g115.t1.cds;Parent=g115.t1
CM031758.1	AUGUSTUS	CDS	44590336	44590392	.	-	1	ID=g115.t1.cds;Parent=g115.t1
CM031758.1	AUGUSTUS	CDS	44591142	44591279	.	-	1	ID=g115.t1.cds;Parent=g115.t1
CM031758.1	AUGUSTUS	CDS	44591426	44591603	.	-	2	ID=g115.t1.cds;Parent=g115.t1
CM031758.1	AUGUSTUS	CDS	44591667	44591770	.	-	1	ID=g115.t1.cds;Parent=g115.t1
CM031758.1	AUGUSTUS	CDS	44591845	44591963	.	-	0	ID=g115.t1.cds;Parent=g115.t1
CM031758.1	AUGUSTUS	CDS	44593511	44593658	.	-	1	ID=g115.t1.cds;Parent=g115.t1
CM031758.1	AUGUSTUS	CDS	44593728	44593920	.	-	2	ID=g115.t1.cds;Parent=g115.t1
CM031758.1	AUGUSTUS	CDS	44594008	44594147	.	-	1	ID=g115.t1.cds;Parent=g115.t1
CM031758.1	AUGUSTUS	CDS	44594238	44594377	.	-	0	ID=g115.t1.cds;Parent=g115.t1
CM031758.1	AUGUSTUS	start_codon	44594375	44594377	.	-	0	Parent=g115.t1
# protein sequence = [MAWNGLDANSYYLQEDSGYVVYENRMTSSYEVGVGPLGSITRDSHFEYSATSVEALVVEVNTVPAPPPVAAPGPLRVE
# LRLANGQCVTKGCAEGDEAYTSYYSDADYPVTKVLREPVYVEVRILERTDPNIVLMLGRCWATSTPSPLSLPQWDLLVDGCPYQDDRYLTTLVPVAGS
# SGLQFPTHYKRFAVKMFTFVNPASLAPLQETMNEDELVYTFSLTYTTEALAGTPITQTDSAIVCVQCHYQRLQNVSSDALRPTWVPYASTEAGEEVLL
# FSLKLMIDDWSYQRPSYSYFLGGVINIEASVKQYNHVPLRVFVDSCVATQVPDVNSLPRYSLIENYGCFVDAKPTASSSRFMPRSQVDKIQFQLEAFM
# FQEPGAVRARSLSVPRCRIVMSPLPCLGKIVEVGVWATCWAVGPFSLSTGHLISVYVVSLPAGVKEVPSMVTFINSQGVEEDVGIQERIEAVDLSSLP
# VAEQDDVPVRQRHRRIPPTEYEVVKSHINQLLEAQVIRESCSPYASPIVLVKKKDGSLRMRVDYRQLNAKTRKDAFPLPRIEETLDSLAGACWFSTMD
# LASGYNQVPVVEQDRPKTAFCTPFGLFEWNRMERLFGDHQYQSLLLYMDDVVVFSSSVSQHVERLEVVLSRLGREGLKVKLSKCAFFQREVKYLCHII
# SAAGVSTDPGKIEAVVKWQWPRTGTELRSFLGFASYYRRFAEGFAKLAAPLHRLVAECARVGPGKRAKQEFGDWWTEQCQSSFEGLKHRLTTAPVLAY
# ADFSVPFILEVDASHAGLGAVLSQEQDGRVRPVAYASRSLRPTERNMSNYSSMKLEFLALKWAMTEKFREYLLGNRCTVFTDRLNS]
# Evidence for and against this transcript:
# % of transcript supported by hints (any source): 0
# CDS exons: 0/12
# CDS introns: 0/11
# 5'UTR exons and introns: 0/0
# 3'UTR exons and introns: 0/0
# hint groups fully obeyed: 11
#     RM:  11
# incompatible hint groups: 2
#     RM:   2
# end gene g115
###
# start gene g116
CM031758.1	AUGUSTUS	gene	44609882	44615521	1	+	.	ID=g116
CM031758.1	AUGUSTUS	transcript	44609882	44615521	.	+	.	ID=g116.t1;Parent=g116
CM031758.1	AUGUSTUS	start_codon	44609882	44609884	.	+	0	Parent=g116.t1
CM031758.1	AUGUSTUS	CDS	44609882	44609966	.	+	0	ID=g116.t1.cds;Parent=g116.t1
CM031758.1	AUGUSTUS	CDS	44614605	44615518	.	+	2	ID=g116.t1.cds;Parent=g116.t1
CM031758.1	AUGUSTUS	stop_codon	44615519	44615521	.	+	0	Parent=g116.t1
CM031758.1	AUGUSTUS	protein_match	44609882	44609965	6.6	+	0	ID=pp.g116.t1.fz_finz;Target=fz_finz 1 28;Target_start=0;
CM031758.1	AUGUSTUS	protein_match	44609966	44609966	1	+	0	ID=pp.g116.t1.fz_linker;Target=fz_linker 1 1;Target_start=28;
CM031758.1	AUGUSTUS	protein_match	44614605	44614759	1.86	+	2	ID=pp.g116.t1.fz_linker;Target=fz_linker 1 52;Target_start=28;
CM031758.1	AUGUSTUS	protein_match	44614772	44615359	2.88	+	0	ID=pp.g116.t1.fz_znf;Target=fz_znf 1 196;Target_start=84;
CM031758.1	AUGUSTUS	interblock_region	44614760	44614771	.	+	0	ID=pp.g116.t1.iBR2
CM031758.1	AUGUSTUS	interblock_region	44615360	44615521	.	+	0	ID=pp.g116.t1.iBR3
# protein sequence = [MDFIKEEREDIKIDETSRVKHEETEEQTDLMPLKEECEVLKEMEEKEKYENYHDFIPEENYFSCSQTENTFKKSREKA
# EKKDTTSYFTCQQCGKSFGQHETLTVHMRVHSGEKPYTCPQCGKSFNHKGNFNRHMRVHSGEKPYTCQQCGKSFTQKGTFEVHMRIHTGEKPYTCQQC
# EKSFSDKRHFEVHMRIHTGEKPYNCQQCGKSFTQKGSLNSHMRVHTGESYTCQQCGMSFEQHGNLKVHMRVHSEEKPYTCPQCGKSFNQKGHFQVHLR
# IHIGEKPFICQQCGKSFSQHQNLKVHLRTHTGEKPFICDLCGESFRYKVSFKHHMSIHL]
# sequence of block fz_finz       0 [MDFIKEEREDIKIDETSRVKHEETEEQT] 28
# sequence of block fz_linker    28 [DLMPLKEECEVLKEMEEKEKYENYHDFIPEENYFSCSQTENTFKKSREKAEK] 80
# sequence of block fz_znf       84 [SYFTCQQCGKSFGQHETLTVHMRVHSGEKPYTCPQCGKSFNHKGNFNRHMRVHSGEKPYTCQQCGKSFTQKGTFEVHMRIHTGEKPYTCQQCEKSFSDKRHFEVHMRIHTGEKPYNCQQCGKSFTQKGSLNSHMRVHTGESYTCQQCGMSFEQHGNLKVHMRVHSEEKPYTCPQCGKSFNQKGHFQVHLRIHIGEK] 280
# Evidence for and against this transcript:
# % of transcript supported by hints (any source): 0
# CDS exons: 0/2
# CDS introns: 0/1
# 5'UTR exons and introns: 0/0
# 3'UTR exons and introns: 0/0
# hint groups fully obeyed: 25
#     RM:  25
# incompatible hint groups: 3
#     RM:   3
# end gene g116
###
# start gene g117
CM031758.1	AUGUSTUS	gene	44618109	44624909	1	+	.	ID=g117
CM031758.1	AUGUSTUS	transcript	44618109	44624909	.	+	.	ID=g117.t1;Parent=g117
CM031758.1	AUGUSTUS	start_codon	44618109	44618111	.	+	0	Parent=g117.t1
CM031758.1	AUGUSTUS	CDS	44618109	44618122	.	+	0	ID=g117.t1.cds;Parent=g117.t1
CM031758.1	AUGUSTUS	CDS	44619259	44619269	.	+	1	ID=g117.t1.cds;Parent=g117.t1
CM031758.1	AUGUSTUS	CDS	44620367	44620385	.	+	2	ID=g117.t1.cds;Parent=g117.t1
CM031758.1	AUGUSTUS	CDS	44621461	44621473	.	+	1	ID=g117.t1.cds;Parent=g117.t1
CM031758.1	AUGUSTUS	CDS	44621845	44621864	.	+	0	ID=g117.t1.cds;Parent=g117.t1
CM031758.1	AUGUSTUS	CDS	44623246	44623253	.	+	1	ID=g117.t1.cds;Parent=g117.t1
CM031758.1	AUGUSTUS	CDS	44623637	44624789	.	+	2	ID=g117.t1.cds;Parent=g117.t1
CM031758.1	AUGUSTUS	CDS	44624900	44624906	.	+	1	ID=g117.t1.cds;Parent=g117.t1
CM031758.1	AUGUSTUS	stop_codon	44624907	44624909	.	+	0	Parent=g117.t1
CM031758.1	AUGUSTUS	protein_match	44618109	44618122	1.75	+	0	ID=pp.g117.t1.fz_finz;Target=fz_finz 1 5;Target_start=0;
CM031758.1	AUGUSTUS	protein_match	44619259	44619269	0.876	+	0	ID=pp.g117.t1.fz_finz;Target=fz_finz 6 9;Target_start=0;
CM031758.1	AUGUSTUS	protein_match	44620367	44620385	4.08	+	1	ID=pp.g117.t1.fz_finz;Target=fz_finz 9 15;Target_start=0;
CM031758.1	AUGUSTUS	protein_match	44621461	44621473	2.56	+	0	ID=pp.g117.t1.fz_finz;Target=fz_finz 16 20;Target_start=0;
CM031758.1	AUGUSTUS	protein_match	44621845	44621864	2.18	+	2	ID=pp.g117.t1.fz_finz;Target=fz_finz 20 26;Target_start=0;
CM031758.1	AUGUSTUS	protein_match	44623246	44623252	0.265	+	1	ID=pp.g117.t1.fz_finz;Target=fz_finz 26 28;Target_start=0;
CM031758.1	AUGUSTUS	protein_match	44623253	44623253	1	+	0	ID=pp.g117.t1.fz_linker;Target=fz_linker 1 1;Target_start=28;
CM031758.1	AUGUSTUS	protein_match	44623637	44623791	1.81	+	2	ID=pp.g117.t1.fz_linker;Target=fz_linker 1 52;Target_start=28;
CM031758.1	AUGUSTUS	protein_match	44624098	44624685	7.45	+	0	ID=pp.g117.t1.fz_znf;Target=fz_znf 1 196;Target_start=182;
CM031758.1	AUGUSTUS	interblock_region	44623792	44624097	.	+	0	ID=pp.g117.t1.iBR2
CM031758.1	AUGUSTUS	interblock_region	44624686	44624789	.	+	0	ID=pp.g117.t1.iBR3
CM031758.1	AUGUSTUS	interblock_region	44624900	44624909	.	+	1	ID=pp.g117.t1.iBR3
# protein sequence = [MACRSVTRDKCKIEIVFSEAKEDPTKLKNLMTLKVESQELNNMEEKDQYVKHDFITGEKTFNCSQTENISSQKITQKP
# GKSLIDEQHLKVHRIIHTGEKPFTCQQCGKSFNHKGSFEKHMSVHTAVKPYTCPQCGTSFNHKRSFERHMRVHTGEKPYTCQQCGKSFNHKESLKGHL
# SVHTGEKPYTCPQCGKSFNHKKSFERHMRVHTGEKPHTCQQCGKSFTQKINLEEHMRIHTGEKPLTCQQCGKRFTRKGNLEEHMRVHTGEKPYTCLQC
# GTSFNHKESLKGHLSVHTGEKPYTCPQCGKSFNHKKSFERHMRVHTGEKPHTCQQCGNSFTQKINLEEHMRIHTGEKPYTCQQCGKSFTRKGTLQEHI
# RIHTGEKPITCQQCGKRFTRKGTLVEHMRVHTGEKPYTCLQES]
# sequence of block fz_finz       0 [MACRSVTRDKCKIEIVFSEAKEDPTKLK] 28
# sequence of block fz_linker    28 [NLMTLKVESQELNNMEEKDQYVKHDFITGEKTFNCSQTENISSQKITQKPGK] 80
# sequence of block fz_znf      182 [KPYTCPQCGKSFNHKKSFERHMRVHTGEKPHTCQQCGKSFTQKINLEEHMRIHTGEKPLTCQQCGKRFTRKGNLEEHMRVHTGEKPYTCLQCGTSFNHKESLKGHLSVHTGEKPYTCPQCGKSFNHKKSFERHMRVHTGEKPHTCQQCGNSFTQKINLEEHMRIHTGEKPYTCQQCGKSFTRKGTLQEHIRIHTGE] 378
# Evidence for and against this transcript:
# % of transcript supported by hints (any source): 0
# CDS exons: 0/8
# CDS introns: 0/7
# 5'UTR exons and introns: 0/0
# 3'UTR exons and introns: 0/0
# hint groups fully obeyed: 21
#     RM:  21
# incompatible hint groups: 6
#     RM:   6
# end gene g117
###
#
# ----- prediction on sequence number 54 (length = 30080, name = CM031761.1:23584930-23615010) -----
#
# Predicted genes for sequence number 54 on both strands
# start gene g118
CM031761.1	AUGUSTUS	gene	23585173	23586355	1	+	.	ID=g118
CM031761.1	AUGUSTUS	transcript	23585173	23586355	.	+	.	ID=g118.t1;Parent=g118
CM031761.1	AUGUSTUS	start_codon	23585173	23585175	.	+	0	Parent=g118.t1
CM031761.1	AUGUSTUS	CDS	23585173	23585341	.	+	0	ID=g118.t1.cds;Parent=g118.t1
CM031761.1	AUGUSTUS	CDS	23586165	23586352	.	+	2	ID=g118.t1.cds;Parent=g118.t1
CM031761.1	AUGUSTUS	stop_codon	23586353	23586355	.	+	0	Parent=g118.t1
# protein sequence = [MDLAHVSPGSGHPGSTRTLLLLRQHYWWPSMPQDVSRYIRGCSVCAVANTPRRLPEDPGDDVVHPPDVVEDEAIYRVQ
# AILDSRRQGPRIEYLIDWEDYGPEERTVVNPNNILDPSLLT]
# Evidence for and against this transcript:
# % of transcript supported by hints (any source): 0
# CDS exons: 0/2
# CDS introns: 0/1
# 5'UTR exons and introns: 0/0
# 3'UTR exons and introns: 0/0
# hint groups fully obeyed: 1
#     RM:   1
# incompatible hint groups: 0
# end gene g118
###
# start gene g119
CM031761.1	AUGUSTUS	gene	23586425	23600585	1	-	.	ID=g119
CM031761.1	AUGUSTUS	transcript	23586425	23600585	.	-	.	ID=g119.t1;Parent=g119
CM031761.1	AUGUSTUS	stop_codon	23586425	23586427	.	-	0	Parent=g119.t1
CM031761.1	AUGUSTUS	CDS	23586428	23586492	.	-	2	ID=g119.t1.cds;Parent=g119.t1
CM031761.1	AUGUSTUS	CDS	23586777	23586992	.	-	2	ID=g119.t1.cds;Parent=g119.t1
CM031761.1	AUGUSTUS	CDS	23589120	23589338	.	-	2	ID=g119.t1.cds;Parent=g119.t1
CM031761.1	AUGUSTUS	CDS	23589959	23590137	.	-	1	ID=g119.t1.cds;Parent=g119.t1
CM031761.1	AUGUSTUS	CDS	23590336	23590453	.	-	2	ID=g119.t1.cds;Parent=g119.t1
CM031761.1	AUGUSTUS	CDS	23592399	23592477	.	-	0	ID=g119.t1.cds;Parent=g119.t1
CM031761.1	AUGUSTUS	CDS	23592638	23592681	.	-	2	ID=g119.t1.cds;Parent=g119.t1
CM031761.1	AUGUSTUS	CDS	23592768	23592829	.	-	1	ID=g119.t1.cds;Parent=g119.t1
CM031761.1	AUGUSTUS	CDS	23592913	23592931	.	-	2	ID=g119.t1.cds;Parent=g119.t1
CM031761.1	AUGUSTUS	CDS	23597740	23598501	.	-	2	ID=g119.t1.cds;Parent=g119.t1
CM031761.1	AUGUSTUS	CDS	23599775	23599809	.	-	1	ID=g119.t1.cds;Parent=g119.t1
CM031761.1	AUGUSTUS	CDS	23599922	23600004	.	-	0	ID=g119.t1.cds;Parent=g119.t1
CM031761.1	AUGUSTUS	CDS	23600580	23600585	.	-	0	ID=g119.t1.cds;Parent=g119.t1
CM031761.1	AUGUSTUS	start_codon	23600583	23600585	.	-	0	Parent=g119.t1
CM031761.1	AUGUSTUS	protein_match	23597762	23598349	4.96	-	0	ID=pp.g119.t1.fz_znf;Target=fz_znf 1 196;Target_start=92;
CM031761.1	AUGUSTUS	protein_match	23598386	23598501	1.15	-	2	ID=pp.g119.t1.fz_linker;Target=fz_linker 14 52;Target_start=28;
CM031761.1	AUGUSTUS	protein_match	23599775	23599809	0.913	-	1	ID=pp.g119.t1.fz_linker;Target=fz_linker 2 14;Target_start=28;
CM031761.1	AUGUSTUS	protein_match	23599922	23599926	2.75	-	0	ID=pp.g119.t1.fz_linker;Target=fz_linker 1 2;Target_start=28;
CM031761.1	AUGUSTUS	protein_match	23599927	23600004	4.3	-	0	ID=pp.g119.t1.fz_finz;Target=fz_finz 3 28;Target_start=0;
CM031761.1	AUGUSTUS	protein_match	23600580	23600585	2.82	-	0	ID=pp.g119.t1.fz_finz;Target=fz_finz 1 2;Target_start=0;
CM031761.1	AUGUSTUS	interblock_region	23586425	23586492	.	-	2	ID=pp.g119.t1.iBR3
CM031761.1	AUGUSTUS	interblock_region	23586777	23586992	.	-	2	ID=pp.g119.t1.iBR3
CM031761.1	AUGUSTUS	interblock_region	23589120	23589338	.	-	2	ID=pp.g119.t1.iBR3
CM031761.1	AUGUSTUS	interblock_region	23589959	23590137	.	-	1	ID=pp.g119.t1.iBR3
CM031761.1	AUGUSTUS	interblock_region	23590336	23590453	.	-	2	ID=pp.g119.t1.iBR3
CM031761.1	AUGUSTUS	interblock_region	23592399	23592477	.	-	0	ID=pp.g119.t1.iBR3
CM031761.1	AUGUSTUS	interblock_region	23592638	23592681	.	-	2	ID=pp.g119.t1.iBR3
CM031761.1	AUGUSTUS	interblock_region	23592768	23592829	.	-	1	ID=pp.g119.t1.iBR3
CM031761.1	AUGUSTUS	interblock_region	23592913	23592931	.	-	2	ID=pp.g119.t1.iBR3
CM031761.1	AUGUSTUS	interblock_region	23597740	23597761	.	-	0	ID=pp.g119.t1.iBR3
CM031761.1	AUGUSTUS	interblock_region	23598350	23598385	.	-	0	ID=pp.g119.t1.iBR2
# protein sequence = [MLFIKDESEDVSDAEACRVKDEDTEEQIGCLKLKFVIFSFVDMVQEENQVNDTEEKYLYQEAHSFRSGEKSFSYSELK
# KNHSKQPTLRTEANSCFICPECGKSFTHKGHFNEHIKIHSGVKPFTCPHCEKSFTCKGHLKRHIRIHTGERPYTCNQCGKSFKCATNLKDHQRSHSGE
# RAFKCDQCEKNFILASNLKAHMKIHTNEKPYVCAVCGKGFLRLGCFNDHQKIHTGERAHICFECGDTFTRSSALKQHQKIHTGEKPYKCSYCGKGFTH
# SGALKRHERVHTGERPYHCAACNATSDRIDFIEYNVDDGKEDLFDVNEDAGLDLFEGDILYDEKLGRNSIIGDEYRWPKTIPYYLEDDLDINAKGVIL
# KAFEQYRLKSCIDYTPWNGEENYISVFKGNGCFSSVGNRRVGKQTLSIGSGCDRIATIEHEFLHALGFWHEQSRSDRDDYVSIMWDRISEGKEHNFNK
# YNDTTSSALNVPYDYGSMMHYSKKAFQNGTEPTIVTKIPAFSDVIGQRMEFSDSDLLKLNRLYNCGKGYFMHFSAAVGMEGDKALLESRILYPKRGFQ
# CLQFFLYNSGHASDQLRIWTREFDMANLNGTLHLIQKIEEHKDLGTEDEEDKESDIGCSGE]
# sequence of block fz_znf       92 [SCFICPECGKSFTHKGHFNEHIKIHSGVKPFTCPHCEKSFTCKGHLKRHIRIHTGERPYTCNQCGKSFKCATNLKDHQRSHSGERAFKCDQCEKNFILASNLKAHMKIHTNEKPYVCAVCGKGFLRLGCFNDHQKIHTGERAHICFECGDTFTRSSALKQHQKIHTGEKPYKCSYCGKGFTHSGALKRHERVHTGE] 288
# sequence of block fz_linker    28 [GCLKLKFVIFSFVDMVQEENQVNDTEEKYLYQEAHSFRSGEKSFSYSELKKN] 80
# sequence of block fz_finz       0 [MLFIKDESEDVSDAEACRVKDEDTEEQI] 28
# Evidence for and against this transcript:
# % of transcript supported by hints (any source): 0
# CDS exons: 0/13
# CDS introns: 0/12
# 5'UTR exons and introns: 0/0
# 3'UTR exons and introns: 0/0
# hint groups fully obeyed: 96
#     RM:  96
# incompatible hint groups: 2
#     RM:   2
# end gene g119
###
# start gene g120
CM031761.1	AUGUSTUS	gene	23600754	23604301	1	+	.	ID=g120
CM031761.1	AUGUSTUS	transcript	23600754	23604301	.	+	.	ID=g120.t1;Parent=g120
CM031761.1	AUGUSTUS	start_codon	23600754	23600756	.	+	0	Parent=g120.t1
CM031761.1	AUGUSTUS	CDS	23600754	23600769	.	+	0	ID=g120.t1.cds;Parent=g120.t1
CM031761.1	AUGUSTUS	CDS	23600985	23600997	.	+	2	ID=g120.t1.cds;Parent=g120.t1
CM031761.1	AUGUSTUS	CDS	23601154	23601166	.	+	1	ID=g120.t1.cds;Parent=g120.t1
CM031761.1	AUGUSTUS	CDS	23601228	23601240	.	+	0	ID=g120.t1.cds;Parent=g120.t1
CM031761.1	AUGUSTUS	CDS	23601779	23601790	.	+	2	ID=g120.t1.cds;Parent=g120.t1
CM031761.1	AUGUSTUS	CDS	23602735	23602752	.	+	2	ID=g120.t1.cds;Parent=g120.t1
CM031761.1	AUGUSTUS	CDS	23603122	23603219	.	+	2	ID=g120.t1.cds;Parent=g120.t1
CM031761.1	AUGUSTUS	CDS	23603303	23604298	.	+	0	ID=g120.t1.cds;Parent=g120.t1
CM031761.1	AUGUSTUS	stop_codon	23604299	23604301	.	+	0	Parent=g120.t1
CM031761.1	AUGUSTUS	protein_match	23600754	23600769	1.62	+	0	ID=pp.g120.t1.fz_finz;Target=fz_finz 1 6;Target_start=0;
CM031761.1	AUGUSTUS	protein_match	23600985	23600997	1.16	+	1	ID=pp.g120.t1.fz_finz;Target=fz_finz 6 10;Target_start=0;
CM031761.1	AUGUSTUS	protein_match	23601154	23601166	1.06	+	0	ID=pp.g120.t1.fz_finz;Target=fz_finz 11 15;Target_start=0;
CM031761.1	AUGUSTUS	protein_match	23601228	23601240	2.5	+	2	ID=pp.g120.t1.fz_finz;Target=fz_finz 15 19;Target_start=0;
CM031761.1	AUGUSTUS	protein_match	23601779	23601790	1.59	+	1	ID=pp.g120.t1.fz_finz;Target=fz_finz 19 23;Target_start=0;
CM031761.1	AUGUSTUS	protein_match	23602735	23602751	1.08	+	2	ID=pp.g120.t1.fz_finz;Target=fz_finz 23 28;Target_start=0;
CM031761.1	AUGUSTUS	protein_match	23602752	23602752	1	+	0	ID=pp.g120.t1.fz_linker;Target=fz_linker 1 1;Target_start=28;
CM031761.1	AUGUSTUS	protein_match	23603122	23603219	1.72	+	1	ID=pp.g120.t1.fz_linker;Target=fz_linker 1 34;Target_start=27;
CM031761.1	AUGUSTUS	protein_match	23603303	23603359	1.36	+	0	ID=pp.g120.t1.fz_linker;Target=fz_linker 34 52;Target_start=28;
CM031761.1	AUGUSTUS	protein_match	23603366	23603953	4.95	+	0	ID=pp.g120.t1.fz_znf;Target=fz_znf 1 196;Target_start=82;
CM031761.1	AUGUSTUS	interblock_region	23603360	23603365	.	+	0	ID=pp.g120.t1.iBR2
CM031761.1	AUGUSTUS	interblock_region	23603954	23604301	.	+	0	ID=pp.g120.t1.iBR3
# protein sequence = [MAVLLHLSDIVKLHLTKTYKNTSLERHKGLVEVKEEHQELNEVEEEDPCEEPHNFINGNNLCGKSFTRKGHLKIHMII
# HTGERPYTCPQCGKSFTCKGSLKDHFKIHSGEKPFTCPQCGWSFARQEDLKRHIRIHTGEKPFTCSQCDKCFTSSGDLKRHLRIHSGERPFTCPQCRK
# SFTQKEGLKEHTKIHSGEKLFSCMLCGKSFTHQRSLKRHMKVHSGEKLHQCSECGRRFAEAGNLKTHLLSHTGERPFSCERCDKKFFLAVHLKTHMRI
# HEDETRYVCSFCGKSFLWLNGFKDHQKTHIGEKPYVCLQCGSNFTRAGELKVHERIHTGEKPYKCSHCDKSFTQSGALKIHERVHTGEKPYLCPSCGK
# TFSRYGNLGKHLKNACPKLRN]
# sequence of block fz_finz       0 [MAVLLHLSDIVKLHLTKTYKNTSLERHK] 28
# sequence of block fz_linker    28 [GLVEVKEEHQELNEVEEEDPCEEPHNFINGNNLCGKSFTRKGHLKIHMIIHT] 80
# sequence of block fz_znf       82 [RPYTCPQCGKSFTCKGSLKDHFKIHSGEKPFTCPQCGWSFARQEDLKRHIRIHTGEKPFTCSQCDKCFTSSGDLKRHLRIHSGERPFTCPQCRKSFTQKEGLKEHTKIHSGEKLFSCMLCGKSFTHQRSLKRHMKVHSGEKLHQCSECGRRFAEAGNLKTHLLSHTGERPFSCERCDKKFFLAVHLKTHMRIHEDE] 278
# Evidence for and against this transcript:
# % of transcript supported by hints (any source): 0
# CDS exons: 0/8
# CDS introns: 0/7
# 5'UTR exons and introns: 0/0
# 3'UTR exons and introns: 0/0
# hint groups fully obeyed: 14
#     RM:  14
# incompatible hint groups: 5
#     RM:   5
# end gene g120
###
# start gene g121
CM031761.1	AUGUSTUS	gene	23608854	23611134	1	+	.	ID=g121
CM031761.1	AUGUSTUS	transcript	23608854	23611134	.	+	.	ID=g121.t1;Parent=g121
CM031761.1	AUGUSTUS	start_codon	23608854	23608856	.	+	0	Parent=g121.t1
CM031761.1	AUGUSTUS	CDS	23608854	23608942	.	+	0	ID=g121.t1.cds;Parent=g121.t1
CM031761.1	AUGUSTUS	CDS	23609558	23609598	.	+	1	ID=g121.t1.cds;Parent=g121.t1
CM031761.1	AUGUSTUS	CDS	23609978	23611131	.	+	2	ID=g121.t1.cds;Parent=g121.t1
CM031761.1	AUGUSTUS	stop_codon	23611132	23611134	.	+	0	Parent=g121.t1
CM031761.1	AUGUSTUS	protein_match	23608854	23608937	3.23	+	0	ID=pp.g121.t1.fz_finz;Target=fz_finz 1 28;Target_start=0;
CM031761.1	AUGUSTUS	protein_match	23608938	23608942	2.75	+	0	ID=pp.g121.t1.fz_linker;Target=fz_linker 1 2;Target_start=28;
CM031761.1	AUGUSTUS	protein_match	23609558	23609598	1.03	+	0	ID=pp.g121.t1.fz_linker;Target=fz_linker 3 16;Target_start=27;
CM031761.1	AUGUSTUS	protein_match	23609978	23610087	1.21	+	2	ID=pp.g121.t1.fz_linker;Target=fz_linker 16 52;Target_start=28;
CM031761.1	AUGUSTUS	protein_match	23610115	23610702	5.23	+	0	ID=pp.g121.t1.fz_znf;Target=fz_znf 1 196;Target_start=89;
CM031761.1	AUGUSTUS	interblock_region	23610088	23610114	.	+	0	ID=pp.g121.t1.iBR2
CM031761.1	AUGUSTUS	interblock_region	23610703	23611134	.	+	0	ID=pp.g121.t1.iBR3
# protein sequence = [MEGVKEESEDMGDAEACRMKDEDTEEQRGCLFKHCLKQLSVCTNPMEVKDESQELNGGKEKHPDLITGEKSSSCTETE
# KNVSQKRTDPKSSFTCSQCGKSFTRKGHLEVHMVIHTGERPYTCPQCAKSFTCKGSLKDHFRIHTGERPFSCPQCSKSFTNSGGLKRHIRIHTGERPF
# TCRQCGKSFPSSGELKRHIRIHSRERPFACPQCGKSYKQKEVLREHAKTHTGERPFACMLCGKSFTQQSTLKVHMKVHSGEKLHQCSECGRRFSEACN
# LKTHLLSHTGERPFSCERCDKKFFLAVHLKTHMRIHEDERRYVCSFCGKSFLWLHGFKDHQKTHIGEKPYVCLDCGKTFARTAELKVHERIHTGEKPY
# KCSHCEKSFTQSSGLKVHERVHTGEKPYLCPSCGKTFSRYGSLGKHLKKACPKLRK]
# sequence of block fz_finz       0 [MEGVKEESEDMGDAEACRMKDEDTEEQR] 28
# sequence of block fz_linker    28 [GCLFKHCLKQLSVCTNPMEVKDESQELNGGKEKHPDLITGEKSSSCTETEKN] 80
# sequence of block fz_znf       89 [SSFTCSQCGKSFTRKGHLEVHMVIHTGERPYTCPQCAKSFTCKGSLKDHFRIHTGERPFSCPQCSKSFTNSGGLKRHIRIHTGERPFTCRQCGKSFPSSGELKRHIRIHSRERPFACPQCGKSYKQKEVLREHAKTHTGERPFACMLCGKSFTQQSTLKVHMKVHSGEKLHQCSECGRRFSEACNLKTHLLSHTGE] 285
# Evidence for and against this transcript:
# % of transcript supported by hints (any source): 0
# CDS exons: 0/3
# CDS introns: 0/2
# 5'UTR exons and introns: 0/0
# 3'UTR exons and introns: 0/0
# hint groups fully obeyed: 9
#     RM:   9
# incompatible hint groups: 2
#     RM:   2
# end gene g121
###
#
# ----- prediction on sequence number 55 (length = 59363, name = CM031761.1:24104953-24164316) -----
#
# Predicted genes for sequence number 55 on both strands
# start gene g122
CM031761.1	AUGUSTUS	gene	24107211	24132193	1	-	.	ID=g122
CM031761.1	AUGUSTUS	transcript	24107211	24132193	.	-	.	ID=g122.t1;Parent=g122
CM031761.1	AUGUSTUS	stop_codon	24107211	24107213	.	-	0	Parent=g122.t1
CM031761.1	AUGUSTUS	CDS	24107214	24107221	.	-	2	ID=g122.t1.cds;Parent=g122.t1
CM031761.1	AUGUSTUS	CDS	24108452	24108562	.	-	2	ID=g122.t1.cds;Parent=g122.t1
CM031761.1	AUGUSTUS	CDS	24118957	24119823	.	-	2	ID=g122.t1.cds;Parent=g122.t1
CM031761.1	AUGUSTUS	CDS	24119949	24120027	.	-	0	ID=g122.t1.cds;Parent=g122.t1
CM031761.1	AUGUSTUS	CDS	24132188	24132193	.	-	0	ID=g122.t1.cds;Parent=g122.t1
CM031761.1	AUGUSTUS	start_codon	24132191	24132193	.	-	0	Parent=g122.t1
CM031761.1	AUGUSTUS	protein_match	24119021	24119608	4.14	-	0	ID=pp.g122.t1.fz_znf;Target=fz_znf 1 196;Target_start=100;
CM031761.1	AUGUSTUS	protein_match	24119669	24119823	1.49	-	2	ID=pp.g122.t1.fz_linker;Target=fz_linker 1 52;Target_start=28;
CM031761.1	AUGUSTUS	protein_match	24119949	24119949	1	-	0	ID=pp.g122.t1.fz_linker;Target=fz_linker 1 1;Target_start=28;
CM031761.1	AUGUSTUS	protein_match	24119950	24120027	3.8	-	0	ID=pp.g122.t1.fz_finz;Target=fz_finz 3 28;Target_start=0;
CM031761.1	AUGUSTUS	protein_match	24132188	24132193	5.29	-	0	ID=pp.g122.t1.fz_finz;Target=fz_finz 1 2;Target_start=0;
CM031761.1	AUGUSTUS	interblock_region	24107211	24107221	.	-	2	ID=pp.g122.t1.iBR3
CM031761.1	AUGUSTUS	interblock_region	24108452	24108562	.	-	2	ID=pp.g122.t1.iBR3
CM031761.1	AUGUSTUS	interblock_region	24118957	24119020	.	-	0	ID=pp.g122.t1.iBR3
CM031761.1	AUGUSTUS	interblock_region	24119609	24119668	.	-	0	ID=pp.g122.t1.iBR2
# protein sequence = [MMFIKEENDDMRNSEECRVKYEDNEEQKDVMNMQEKSEEFNEMEKKRQYQELHDVISGGHKGEELPQKAKAKKSFTCP
# QCGKSVTTKQSLKDHIRVHTGEKPFTCLQCGKTFKYKTTIRIHKKIHTGEKPFTCPQCGKSFSQKGAFERHIRIHTDERPFTCDQCEKSFKWPRSLQI
# HKLIHSGEKPFNCDQCDKKFVQESDLKGHKRVHTKEKPYLCFICGRTFAWPGRFKDHQKIHAGVKEYLCSDCGKAFTTATELKVHRRIHTGERPYKCS
# YCEKSFKQLGGLQGHERIHTGEKPYQCHQCGKRFGHSRSVQIHTNHVMPRLLNYSSLHPPAHFTLAWLKKNQDVGGHGTPXPT]
# sequence of block fz_znf      100 [KPFTCLQCGKTFKYKTTIRIHKKIHTGEKPFTCPQCGKSFSQKGAFERHIRIHTDERPFTCDQCEKSFKWPRSLQIHKLIHSGEKPFNCDQCDKKFVQESDLKGHKRVHTKEKPYLCFICGRTFAWPGRFKDHQKIHAGVKEYLCSDCGKAFTTATELKVHRRIHTGERPYKCSYCEKSFKQLGGLQGHERIHTGE] 296
# sequence of block fz_linker    28 [DVMNMQEKSEEFNEMEKKRQYQELHDVISGGHKGEELPQKAKAKKSFTCPQC] 80
# sequence of block fz_finz       0 [MMFIKEENDDMRNSEECRVKYEDNEEQK] 28
# Evidence for and against this transcript:
# % of transcript supported by hints (any source): 0
# CDS exons: 0/5
# CDS introns: 0/4
# 5'UTR exons and introns: 0/0
# 3'UTR exons and introns: 0/0
# hint groups fully obeyed: 139
#     RM: 139
# incompatible hint groups: 1
#     RM:   1
# end gene g122
###
# start gene g123
CM031761.1	AUGUSTUS	gene	24132247	24133002	1	+	.	ID=g123
CM031761.1	AUGUSTUS	transcript	24132247	24133002	.	+	.	ID=g123.t1;Parent=g123
CM031761.1	AUGUSTUS	start_codon	24132247	24132249	.	+	0	Parent=g123.t1
CM031761.1	AUGUSTUS	CDS	24132247	24132999	.	+	0	ID=g123.t1.cds;Parent=g123.t1
CM031761.1	AUGUSTUS	stop_codon	24133000	24133002	.	+	0	Parent=g123.t1
# protein sequence = [MEDNMAITIKRFEDILKTELTAMRTEFASHMTTIQNMCSKIDFLTGEQREQKRVVNDHTRRLDALEQQVTDLQDRSRR
# SNLRLLGLPEGAEKDDPIGFLKRSLPTWIPSLTGKDIEIERAHQIYSRAATDHAKPRVFIFKLLRYNDRNLILNEARRHGPVKSNDGAMLSFFPDFSP
# ATAKKRSAFSLIRKELKEAGLQTFLQYPATLKVVMKHGETKLLYSPDEARRFLNSITGSHSPRMDVAQEGIIDTE]
# Evidence for and against this transcript:
# % of transcript supported by hints (any source): 0
# CDS exons: 0/1
# CDS introns: 0/0
# 5'UTR exons and introns: 0/0
# 3'UTR exons and introns: 0/0
# hint groups fully obeyed: 0
# incompatible hint groups: 0
# end gene g123
###
# start gene g124
CM031761.1	AUGUSTUS	gene	24146788	24149316	1	-	.	ID=g124
CM031761.1	AUGUSTUS	transcript	24146788	24149316	.	-	.	ID=g124.t1;Parent=g124
CM031761.1	AUGUSTUS	stop_codon	24146788	24146790	.	-	0	Parent=g124.t1
CM031761.1	AUGUSTUS	CDS	24146791	24146812	.	-	1	ID=g124.t1.cds;Parent=g124.t1
CM031761.1	AUGUSTUS	CDS	24148205	24149048	.	-	2	ID=g124.t1.cds;Parent=g124.t1
CM031761.1	AUGUSTUS	CDS	24149232	24149316	.	-	0	ID=g124.t1.cds;Parent=g124.t1
CM031761.1	AUGUSTUS	start_codon	24149314	24149316	.	-	0	Parent=g124.t1
CM031761.1	AUGUSTUS	protein_match	24148300	24148887	3.96	-	0	ID=pp.g124.t1.fz_znf;Target=fz_znf 1 196;Target_start=82;
CM031761.1	AUGUSTUS	protein_match	24148894	24149048	1.32	-	2	ID=pp.g124.t1.fz_linker;Target=fz_linker 1 52;Target_start=28;
CM031761.1	AUGUSTUS	protein_match	24149232	24149232	1	-	0	ID=pp.g124.t1.fz_linker;Target=fz_linker 1 1;Target_start=28;
CM031761.1	AUGUSTUS	protein_match	24149233	24149316	5.4	-	0	ID=pp.g124.t1.fz_finz;Target=fz_finz 1 28;Target_start=0;
CM031761.1	AUGUSTUS	interblock_region	24146788	24146812	.	-	1	ID=pp.g124.t1.iBR3
CM031761.1	AUGUSTUS	interblock_region	24148205	24148299	.	-	0	ID=pp.g124.t1.iBR3
CM031761.1	AUGUSTUS	interblock_region	24148888	24148893	.	-	0	ID=pp.g124.t1.iBR2
# protein sequence = [MEFIKEENDDMKISEAYRVKDEDTEEQSDLKVHKEIEELQEMEKKHKEQRAEAKKSYTCPQCGKSVTRKQSLKEHIRV
# HTGEKPFTCLQCGKSLKCKKGFRMHTRRHTGEKLFTCPQCGKIFLSKSNLNTHMRIHTEEKPFTCDQCGKSFKWSNSLRVHKLIHSGEKPFDCDQCDK
# KFVKESDLKHHMEVHTKVRPYLCCVCGKRFSWLDRFKDHLKMHSGLKEYVCADCGKAFTTSTLLKVHQRIHTGEKPYKCSLCGKCFRQLGALQGHERI
# HTGEKPYQCHQCGKRFSHSRCPQIHRKKNCPKLNGKVLEDVCL]
# sequence of block fz_znf       82 [KPFTCLQCGKSLKCKKGFRMHTRRHTGEKLFTCPQCGKIFLSKSNLNTHMRIHTEEKPFTCDQCGKSFKWSNSLRVHKLIHSGEKPFDCDQCDKKFVKESDLKHHMEVHTKVRPYLCCVCGKRFSWLDRFKDHLKMHSGLKEYVCADCGKAFTTSTLLKVHQRIHTGEKPYKCSLCGKCFRQLGALQGHERIHTGE] 278
# sequence of block fz_linker    28 [DLKVHKEIEELQEMEKKHKEQRAEAKKSYTCPQCGKSVTRKQSLKEHIRVHT] 80
# sequence of block fz_finz       0 [MEFIKEENDDMKISEAYRVKDEDTEEQS] 28
# Evidence for and against this transcript:
# % of transcript supported by hints (any source): 0
# CDS exons: 0/3
# CDS introns: 0/2
# 5'UTR exons and introns: 0/0
# 3'UTR exons and introns: 0/0
# hint groups fully obeyed: 15
#     RM:  15
# incompatible hint groups: 1
#     RM:   1
# end gene g124
###
#
# ----- prediction on sequence number 56 (length = 30077, name = CM031761.1:24165199-24195276) -----
#
# Predicted genes for sequence number 56 on both strands
# start gene g125
CM031761.1	AUGUSTUS	gene	24165574	24166473	1	+	.	ID=g125
CM031761.1	AUGUSTUS	transcript	24165574	24166473	.	+	.	ID=g125.t1;Parent=g125
CM031761.1	AUGUSTUS	start_codon	24165574	24165576	.	+	0	Parent=g125.t1
CM031761.1	AUGUSTUS	CDS	24165574	24165630	.	+	0	ID=g125.t1.cds;Parent=g125.t1
CM031761.1	AUGUSTUS	CDS	24165816	24166052	.	+	0	ID=g125.t1.cds;Parent=g125.t1
CM031761.1	AUGUSTUS	CDS	24166294	24166470	.	+	0	ID=g125.t1.cds;Parent=g125.t1
CM031761.1	AUGUSTUS	stop_codon	24166471	24166473	.	+	0	Parent=g125.t1
# protein sequence = [METLIYPKLKASLLEDGKPGITLKGTLKGFRDLTNPQLKQHMQAGINICVGALKARFGGLLKNEGVQTPVESFRVLNP
# DTWPEDQASLLTFGDDVADLIMLVLPISAAQCEQGFSAQNHIKTSRRSCLGVSTTEDLMSISMEGPSVEEFDPTPAVNL]
# Evidence for and against this transcript:
# % of transcript supported by hints (any source): 0
# CDS exons: 0/3
# CDS introns: 0/2
# 5'UTR exons and introns: 0/0
# 3'UTR exons and introns: 0/0
# hint groups fully obeyed: 2
#     RM:   2
# incompatible hint groups: 0
# end gene g125
###
# start gene g126
CM031761.1	AUGUSTUS	gene	24172172	24180276	1	-	.	ID=g126
CM031761.1	AUGUSTUS	transcript	24172172	24180276	.	-	.	ID=g126.t1;Parent=g126
CM031761.1	AUGUSTUS	stop_codon	24172172	24172174	.	-	0	Parent=g126.t1
CM031761.1	AUGUSTUS	CDS	24172175	24172450	.	-	0	ID=g126.t1.cds;Parent=g126.t1
CM031761.1	AUGUSTUS	CDS	24172532	24172626	.	-	2	ID=g126.t1.cds;Parent=g126.t1
CM031761.1	AUGUSTUS	CDS	24172711	24172971	.	-	2	ID=g126.t1.cds;Parent=g126.t1
CM031761.1	AUGUSTUS	CDS	24177350	24177464	.	-	0	ID=g126.t1.cds;Parent=g126.t1
CM031761.1	AUGUSTUS	CDS	24180053	24180069	.	-	2	ID=g126.t1.cds;Parent=g126.t1
CM031761.1	AUGUSTUS	CDS	24180195	24180276	.	-	0	ID=g126.t1.cds;Parent=g126.t1
CM031761.1	AUGUSTUS	start_codon	24180274	24180276	.	-	0	Parent=g126.t1
CM031761.1	AUGUSTUS	protein_match	24172184	24172450	1.76	-	0	ID=pp.g126.t1.fz_znf;Target=fz_znf 108 196;Target_start=83;
CM031761.1	AUGUSTUS	protein_match	24172532	24172626	3.64	-	2	ID=pp.g126.t1.fz_znf;Target=fz_znf 76 107;Target_start=83;
CM031761.1	AUGUSTUS	protein_match	24172711	24172936	1.84	-	0	ID=pp.g126.t1.fz_znf;Target=fz_znf 1 76;Target_start=83;
CM031761.1	AUGUSTUS	protein_match	24172946	24172971	0.886	-	2	ID=pp.g126.t1.fz_linker;Target=fz_linker 44 52;Target_start=28;
CM031761.1	AUGUSTUS	protein_match	24177350	24177464	1.1	-	0	ID=pp.g126.t1.fz_linker;Target=fz_linker 6 44;Target_start=28;
CM031761.1	AUGUSTUS	protein_match	24180053	24180067	1.62	-	0	ID=pp.g126.t1.fz_linker;Target=fz_linker 1 5;Target_start=28;
CM031761.1	AUGUSTUS	protein_match	24180068	24180069	1	-	2	ID=pp.g126.t1.fz_finz;Target=fz_finz 28 28;Target_start=0;
CM031761.1	AUGUSTUS	protein_match	24180195	24180276	4.44	-	0	ID=pp.g126.t1.fz_finz;Target=fz_finz 1 28;Target_start=0;
CM031761.1	AUGUSTUS	interblock_region	24172172	24172183	.	-	0	ID=pp.g126.t1.iBR3
CM031761.1	AUGUSTUS	interblock_region	24172937	24172945	.	-	0	ID=pp.g126.t1.iBR2
# protein sequence = [MEYIKEENDDIRISEARRVKDEDTEEHVKLIAYNRIELSIRDHAGCGAESDHHYAVHKSCLFRLLHCNRKTYLRDVKE
# ESKELYEVEEQHQHQKPDGKNNFFFSTQRTGEMFIFTCLQCGKTFTQKGNLKRHLMIHTGEKPFTCPECGNCFIYKAHLENHERSHSGERPFNCEKCN
# KKCTSSSILNKHMKNMHAGVKAYVCSECGNAFRARNLKQHQRIHTGEKPYKCSHCGQSFAQSGTLKKHERTHAAEKPFLCLPCERSFSKQSSLLAHVN
# NHCPKLSK]
# sequence of block fz_znf       83 [YEVEEQHQHQKPDGKNNFFFSTQRTGEMFIFTCLQCGKTFTQKGNLKRHLMIHTGEKPFTCPECGNCFIYKAHLENHERSHSGERPFNCEKCNKKCTSSSILNKHMKNMHAGVKAYVCSECGNAFRARNLKQHQRIHTGEKPYKCSHCGQSFAQSGTLKKHERTHAAEKPFLCLPCERSFSKQSSLLAHVNNHCPK] 279
# sequence of block fz_linker    28 [KLIAYNRIELSIRDHAGCGAESDHHYAVHKSCLFRLLHCNRKTYLRDVKEES] 80
# sequence of block fz_finz       0 [MEYIKEENDDIRISEARRVKDEDTEEHV] 28
# Evidence for and against this transcript:
# % of transcript supported by hints (any source): 0
# CDS exons: 0/6
# CDS introns: 0/5
# 5'UTR exons and introns: 0/0
# 3'UTR exons and introns: 0/0
# hint groups fully obeyed: 38
#     RM:  38
# incompatible hint groups: 1
#     RM:   1
# end gene g126
###
# start gene g127
CM031761.1	AUGUSTUS	gene	24185566	24187299	1	+	.	ID=g127
CM031761.1	AUGUSTUS	transcript	24185566	24187299	.	+	.	ID=g127.t1;Parent=g127
CM031761.1	AUGUSTUS	start_codon	24185566	24185568	.	+	0	Parent=g127.t1
CM031761.1	AUGUSTUS	CDS	24185566	24185689	.	+	0	ID=g127.t1.cds;Parent=g127.t1
CM031761.1	AUGUSTUS	CDS	24185899	24186189	.	+	2	ID=g127.t1.cds;Parent=g127.t1
CM031761.1	AUGUSTUS	CDS	24186422	24186742	.	+	2	ID=g127.t1.cds;Parent=g127.t1
CM031761.1	AUGUSTUS	CDS	24187049	24187296	.	+	2	ID=g127.t1.cds;Parent=g127.t1
CM031761.1	AUGUSTUS	stop_codon	24187297	24187299	.	+	0	Parent=g127.t1
# protein sequence = [MNDAAVVCRQLQCGLAISAPQNATFGQGSGSIWLDYIGCSGGALQKPALSLISTHAVVSPGEHVQFRCTTPKPRCNAN
# AEFHLFINGPSIISSQKHVSSVAFDLFNVGVSHQGSYSCDYSYPNGIIKSPSSNTVEVNVVHLQQPSIPHIAPDGGFDVGPQGPVITRGHIFTIICST
# ESQYPGGSFYLFRQSNIASIKSAVDLSASFSFPEADYSNEGNYSCVYEVSVSSRTFHSSASELLAVTITGAANMYAGGSHDNRNDDEADYENETLDHD
# DSEQDYINIDSDHFELDYVNVDTDDSEEDYVNANVMENKCVVDKSNDNLYESDE]
# Evidence for and against this transcript:
# % of transcript supported by hints (any source): 0
# CDS exons: 0/4
# CDS introns: 0/3
# 5'UTR exons and introns: 0/0
# 3'UTR exons and introns: 0/0
# hint groups fully obeyed: 4
#     RM:   4
# incompatible hint groups: 0
# end gene g127
###
#
# ----- prediction on sequence number 57 (length = 30080, name = CM031761.1:24661643-24691723) -----
#
# Predicted genes for sequence number 57 on both strands
# start gene g128
CM031761.1	AUGUSTUS	gene	24663306	24676723	1	-	.	ID=g128
CM031761.1	AUGUSTUS	transcript	24663306	24676723	.	-	.	ID=g128.t1;Parent=g128
CM031761.1	AUGUSTUS	stop_codon	24663306	24663308	.	-	0	Parent=g128.t1
CM031761.1	AUGUSTUS	CDS	24663309	24663330	.	-	1	ID=g128.t1.cds;Parent=g128.t1
CM031761.1	AUGUSTUS	CDS	24664762	24665773	.	-	2	ID=g128.t1.cds;Parent=g128.t1
CM031761.1	AUGUSTUS	CDS	24676639	24676723	.	-	0	ID=g128.t1.cds;Parent=g128.t1
CM031761.1	AUGUSTUS	start_codon	24676721	24676723	.	-	0	Parent=g128.t1
CM031761.1	AUGUSTUS	protein_match	24664959	24665546	6.63	-	0	ID=pp.g128.t1.fz_znf;Target=fz_znf 1 196;Target_start=104;
CM031761.1	AUGUSTUS	protein_match	24665619	24665773	1.55	-	2	ID=pp.g128.t1.fz_linker;Target=fz_linker 1 52;Target_start=28;
CM031761.1	AUGUSTUS	protein_match	24676639	24676639	1	-	0	ID=pp.g128.t1.fz_linker;Target=fz_linker 1 1;Target_start=28;
CM031761.1	AUGUSTUS	protein_match	24676640	24676723	4.24	-	0	ID=pp.g128.t1.fz_finz;Target=fz_finz 1 28;Target_start=0;
CM031761.1	AUGUSTUS	interblock_region	24663306	24663330	.	-	1	ID=pp.g128.t1.iBR3
CM031761.1	AUGUSTUS	interblock_region	24664762	24664958	.	-	0	ID=pp.g128.t1.iBR3
CM031761.1	AUGUSTUS	interblock_region	24665547	24665618	.	-	0	ID=pp.g128.t1.iBR2
# protein sequence = [MEFVKEEREDIRIPEPCRVKDEATEDQIDLKLLKVESQELNEVEEKHDFTSEEILFSGAKTEKSSSHKRAQKTGSKSC
# FTCRQCGKIFTREGHLHSHLRIHSGESPFTCQQCGKSFNQKGNLKSHMRIHTGESPFTCQQCGKRFTQKGNLKSHMRIHTGESPFYCKLCGKSFAQKG
# NIRHHMRTHTGEKPFKCNQCGKSFTQKVTLNGHMKIHTRENCFICHQCGMSFTDMEHLNRHMITHTGEKPFKCPQCGRRFRLNKNLKSHMKIHTGEKP
# YTCQYCGKTYAHKVNLKVHVRLHTGERPFICPQCGKGFTHKGNLKGHIRLHTGERPYTCPQCGMSFTYQRDLKSHLQIHSGEKLQCSECGKSRWLPSQ
# S]
# sequence of block fz_znf      104 [SPFTCQQCGKSFNQKGNLKSHMRIHTGESPFTCQQCGKRFTQKGNLKSHMRIHTGESPFYCKLCGKSFAQKGNIRHHMRTHTGEKPFKCNQCGKSFTQKVTLNGHMKIHTRENCFICHQCGMSFTDMEHLNRHMITHTGEKPFKCPQCGRRFRLNKNLKSHMKIHTGEKPYTCQYCGKTYAHKVNLKVHVRLHTGE] 300
# sequence of block fz_linker    28 [DLKLLKVESQELNEVEEKHDFTSEEILFSGAKTEKSSSHKRAQKTGSKSCFT] 80
# sequence of block fz_finz       0 [MEFVKEEREDIRIPEPCRVKDEATEDQI] 28
# Evidence for and against this transcript:
# % of transcript supported by hints (any source): 0
# CDS exons: 0/3
# CDS introns: 0/2
# 5'UTR exons and introns: 0/0
# 3'UTR exons and introns: 0/0
# hint groups fully obeyed: 61
#     RM:  61
# incompatible hint groups: 1
#     RM:   1
# end gene g128
###
#
# ----- prediction on sequence number 58 (length = 30080, name = CM031761.1:24719520-24749600) -----
#
# Predicted genes for sequence number 58 on both strands
# start gene g129
CM031761.1	AUGUSTUS	gene	24720967	24728263	1	-	.	ID=g129
CM031761.1	AUGUSTUS	transcript	24720967	24728263	.	-	.	ID=g129.t1;Parent=g129
CM031761.1	AUGUSTUS	stop_codon	24720967	24720969	.	-	0	Parent=g129.t1
CM031761.1	AUGUSTUS	CDS	24720970	24720995	.	-	2	ID=g129.t1.cds;Parent=g129.t1
CM031761.1	AUGUSTUS	CDS	24722755	24723217	.	-	0	ID=g129.t1.cds;Parent=g129.t1
CM031761.1	AUGUSTUS	CDS	24728186	24728263	.	-	0	ID=g129.t1.cds;Parent=g129.t1
CM031761.1	AUGUSTUS	start_codon	24728261	24728263	.	-	0	Parent=g129.t1
# protein sequence = [MEVGTLIRIPDVPRAALDRAGLYQIPKDPTMSRIQQREDSIPEYLTTCSQYERVLRFRVLQLLRQEGREVRKFARKFL
# ETAKGLKLEDSALKDLFNYSLDEPLDWGLRRAFDHCSFEAMVEGIAHQQERAAREMFPALMVPAPVASTPVVSAPVDPLPVVHAPVAPIPVDPVPVDR
# VPVVQAHCVLVLT]
# Evidence for and against this transcript:
# % of transcript supported by hints (any source): 0
# CDS exons: 0/3
# CDS introns: 0/2
# 5'UTR exons and introns: 0/0
# 3'UTR exons and introns: 0/0
# hint groups fully obeyed: 37
#     RM:  37
# incompatible hint groups: 3
#     RM:   3
# end gene g129
###
# start gene g130
CM031761.1	AUGUSTUS	gene	24728376	24728991	1	-	.	ID=g130
CM031761.1	AUGUSTUS	transcript	24728376	24728991	.	-	.	ID=g130.t1;Parent=g130
CM031761.1	AUGUSTUS	stop_codon	24728376	24728378	.	-	0	Parent=g130.t1
CM031761.1	AUGUSTUS	CDS	24728379	24728524	.	-	2	ID=g130.t1.cds;Parent=g130.t1
CM031761.1	AUGUSTUS	CDS	24728688	24728991	.	-	0	ID=g130.t1.cds;Parent=g130.t1
CM031761.1	AUGUSTUS	start_codon	24728989	24728991	.	-	0	Parent=g130.t1
# protein sequence = [MRLVSLLSGVAQIAAQQLPVQNLLVYDDLLRAILQHVGLSPEQHRQRFQSLTLGENSRPFVMAQQLRDACRRWLMPDQ
# NDADNIVDRVVLEQFIARLPKKTSQYRLLAPEGVSCLGGQVGEDPGGSRTDGVPERRLEGRSGPTGSSPPIL]
# Evidence for and against this transcript:
# % of transcript supported by hints (any source): 0
# CDS exons: 0/2
# CDS introns: 0/1
# 5'UTR exons and introns: 0/0
# 3'UTR exons and introns: 0/0
# hint groups fully obeyed: 3
#     RM:   3
# incompatible hint groups: 2
#     RM:   2
# end gene g130
###
# start gene g131
CM031761.1	AUGUSTUS	gene	24734520	24741844	1	+	.	ID=g131
CM031761.1	AUGUSTUS	transcript	24734520	24741844	.	+	.	ID=g131.t1;Parent=g131
CM031761.1	AUGUSTUS	start_codon	24734520	24734522	.	+	0	Parent=g131.t1
CM031761.1	AUGUSTUS	CDS	24734520	24734604	.	+	0	ID=g131.t1.cds;Parent=g131.t1
CM031761.1	AUGUSTUS	CDS	24740478	24741841	.	+	2	ID=g131.t1.cds;Parent=g131.t1
CM031761.1	AUGUSTUS	stop_codon	24741842	24741844	.	+	0	Parent=g131.t1
CM031761.1	AUGUSTUS	protein_match	24734520	24734603	5.14	+	0	ID=pp.g131.t1.fz_finz;Target=fz_finz 1 28;Target_start=0;
CM031761.1	AUGUSTUS	protein_match	24734604	24734604	1	+	0	ID=pp.g131.t1.fz_linker;Target=fz_linker 1 1;Target_start=28;
CM031761.1	AUGUSTUS	protein_match	24740478	24740632	1.49	+	2	ID=pp.g131.t1.fz_linker;Target=fz_linker 1 52;Target_start=28;
CM031761.1	AUGUSTUS	protein_match	24740786	24741373	6.17	+	0	ID=pp.g131.t1.fz_znf;Target=fz_znf 1 196;Target_start=131;
CM031761.1	AUGUSTUS	interblock_region	24740633	24740785	.	+	0	ID=pp.g131.t1.iBR2
CM031761.1	AUGUSTUS	interblock_region	24741374	24741844	.	+	0	ID=pp.g131.t1.iBR3
# protein sequence = [MEFIKEESEDMSYPETCRVKVEDTEEQRGLMEVKEESEELNDLDDHHHYYQNFNTEEKYSSCLQTDTHLNQEKAKRSF
# TCSECGRIFTQKRFLTRHLRVHTGEKPFTCVQCQKSFTRKERLHMHMRIHNGEKPFTCPQCGKSFREKRILQNHIRIHTGEKPFACRQCGKSFTQKVN
# LNTHMRLHTGEKPFTCHQCGRSFACKANLNMHMRIHTGVKPFKCEQCGVSFTERKILRNHIRTHTGEKPFTCLQCGKACAQKGNLRIHMRVHTREKPF
# MCPQCGNNFKCKGSFNLHMRIHSQEKPFACLQCGKCFSQKSHLKIHMVVHTGEKPFTCQHCRRSFKRKESFNVHMRIHTGERPYACDQCGKGFIQVVS
# LKNHLCCKSSSALKTQLKMHEKHQETHNSVNAHECPECGEAFTRACELKIHQRNHKDEQPYKCSGSLETNEREKPYHCPSCGKRFSSSRNLRTHSKVL
# CSLGKEMETVEMV]
# sequence of block fz_finz       0 [MEFIKEESEDMSYPETCRVKVEDTEEQR] 28
# sequence of block fz_linker    28 [GLMEVKEESEELNDLDDHHHYYQNFNTEEKYSSCLQTDTHLNQEKAKRSFTC] 80
# sequence of block fz_znf      131 [KPFTCPQCGKSFREKRILQNHIRIHTGEKPFACRQCGKSFTQKVNLNTHMRLHTGEKPFTCHQCGRSFACKANLNMHMRIHTGVKPFKCEQCGVSFTERKILRNHIRTHTGEKPFTCLQCGKACAQKGNLRIHMRVHTREKPFMCPQCGNNFKCKGSFNLHMRIHSQEKPFACLQCGKCFSQKSHLKIHMVVHTGE] 327
# Evidence for and against this transcript:
# % of transcript supported by hints (any source): 0
# CDS exons: 0/2
# CDS introns: 0/1
# 5'UTR exons and introns: 0/0
# 3'UTR exons and introns: 0/0
# hint groups fully obeyed: 40
#     RM:  40
# incompatible hint groups: 2
#     RM:   2
# end gene g131
###
#
# ----- prediction on sequence number 59 (length = 30080, name = CM031761.1:27810145-27840225) -----
#
# Predicted genes for sequence number 59 on both strands
# start gene g132
CM031761.1	AUGUSTUS	gene	27810165	27817940	1	+	.	ID=g132
CM031761.1	AUGUSTUS	transcript	27810165	27817940	.	+	.	ID=g132.t1;Parent=g132
CM031761.1	AUGUSTUS	start_codon	27810165	27810167	.	+	0	Parent=g132.t1
CM031761.1	AUGUSTUS	CDS	27810165	27810413	.	+	0	ID=g132.t1.cds;Parent=g132.t1
CM031761.1	AUGUSTUS	CDS	27816573	27816797	.	+	0	ID=g132.t1.cds;Parent=g132.t1
CM031761.1	AUGUSTUS	CDS	27817863	27817937	.	+	0	ID=g132.t1.cds;Parent=g132.t1
CM031761.1	AUGUSTUS	stop_codon	27817938	27817940	.	+	0	Parent=g132.t1
# protein sequence = [MLTYFLEGKAQDAGIRAPHHTGGLERRVHAIARASSTQAKGSNNSSVASGFAARVGMSSTQGTHGHSSNVPSVGEEEE
# TKDEEDSRFSLEFMSSLHTISEHVEPDESLELVSEVKHKYQPSLTLKEVQKRQTTGPTAQDPTGMSPPDPADHPVLHTSEVNLPQWLVNLMRDIEEAT
# THELTVE]
# Evidence for and against this transcript:
# % of transcript supported by hints (any source): 0
# CDS exons: 0/3
# CDS introns: 0/2
# 5'UTR exons and introns: 0/0
# 3'UTR exons and introns: 0/0
# hint groups fully obeyed: 49
#     RM:  49
# incompatible hint groups: 0
# end gene g132
###
# start gene g133
CM031761.1	AUGUSTUS	gene	27818927	27821199	1	+	.	ID=g133
CM031761.1	AUGUSTUS	transcript	27818927	27821199	.	+	.	ID=g133.t1;Parent=g133
CM031761.1	AUGUSTUS	start_codon	27818927	27818929	.	+	0	Parent=g133.t1
CM031761.1	AUGUSTUS	CDS	27818927	27819263	.	+	0	ID=g133.t1.cds;Parent=g133.t1
CM031761.1	AUGUSTUS	CDS	27819367	27819509	.	+	2	ID=g133.t1.cds;Parent=g133.t1
CM031761.1	AUGUSTUS	CDS	27820852	27820980	.	+	0	ID=g133.t1.cds;Parent=g133.t1
CM031761.1	AUGUSTUS	CDS	27821074	27821196	.	+	0	ID=g133.t1.cds;Parent=g133.t1
CM031761.1	AUGUSTUS	stop_codon	27821197	27821199	.	+	0	Parent=g133.t1
# protein sequence = [MRVPCLFVMLVSVLVRLADLSPVLGPEPIRCAPCSQEQLDTCPAVSSDCHEVLREPGCGCCSSCALKKGDSCGVYTAH
# CGTGLRCVPRPGDPRPLHALTRGQAVCSEYDQIEEDTDITSDQGSLHYLLGLNRPLDPQDAAEVQERFKAKLNAIRKKLVQQGPCHTELHASLDVIAQ
# SQQTLGEKFTSFYLPNCDKHGFYKAKQCETSLVGQPPRCWCVSSWSGKRIPGTDDLSADSQCHQELTN]
# Evidence for and against this transcript:
# % of transcript supported by hints (any source): 0
# CDS exons: 0/4
# CDS introns: 0/3
# 5'UTR exons and introns: 0/0
# 3'UTR exons and introns: 0/0
# hint groups fully obeyed: 14
#     RM:  14
# incompatible hint groups: 0
# end gene g133
###
# start gene g134
CM031761.1	AUGUSTUS	gene	27825145	27828304	1	+	.	ID=g134
CM031761.1	AUGUSTUS	transcript	27825145	27828304	.	+	.	ID=g134.t1;Parent=g134
CM031761.1	AUGUSTUS	start_codon	27825145	27825147	.	+	0	Parent=g134.t1
CM031761.1	AUGUSTUS	CDS	27825145	27825229	.	+	0	ID=g134.t1.cds;Parent=g134.t1
CM031761.1	AUGUSTUS	CDS	27826805	27826823	.	+	2	ID=g134.t1.cds;Parent=g134.t1
CM031761.1	AUGUSTUS	CDS	27826906	27826936	.	+	1	ID=g134.t1.cds;Parent=g134.t1
CM031761.1	AUGUSTUS	CDS	27827056	27827122	.	+	0	ID=g134.t1.cds;Parent=g134.t1
CM031761.1	AUGUSTUS	CDS	27827334	27828301	.	+	2	ID=g134.t1.cds;Parent=g134.t1
CM031761.1	AUGUSTUS	stop_codon	27828302	27828304	.	+	0	Parent=g134.t1
CM031761.1	AUGUSTUS	protein_match	27825145	27825228	3.94	+	0	ID=pp.g134.t1.fz_finz;Target=fz_finz 1 28;Target_start=0;
CM031761.1	AUGUSTUS	protein_match	27825229	27825229	1	+	0	ID=pp.g134.t1.fz_linker;Target=fz_linker 1 1;Target_start=28;
CM031761.1	AUGUSTUS	protein_match	27826805	27826823	0.968	+	1	ID=pp.g134.t1.fz_linker;Target=fz_linker 1 7;Target_start=27;
CM031761.1	AUGUSTUS	protein_match	27826906	27826936	1.04	+	0	ID=pp.g134.t1.fz_linker;Target=fz_linker 8 18;Target_start=27;
CM031761.1	AUGUSTUS	protein_match	27827056	27827122	1.01	+	2	ID=pp.g134.t1.fz_linker;Target=fz_linker 18 40;Target_start=27;
CM031761.1	AUGUSTUS	protein_match	27827334	27827371	0.878	+	2	ID=pp.g134.t1.fz_linker;Target=fz_linker 40 52;Target_start=28;
CM031761.1	AUGUSTUS	protein_match	27827378	27827965	3.4	+	0	ID=pp.g134.t1.fz_znf;Target=fz_znf 1 196;Target_start=82;
CM031761.1	AUGUSTUS	interblock_region	27827372	27827377	.	+	0	ID=pp.g134.t1.iBR2
CM031761.1	AUGUSTUS	interblock_region	27827966	27828304	.	+	0	ID=pp.g134.t1.iBR3
# protein sequence = [MEFIKEESEDTSNAETCRMKDEETEEQRGIFHDFRNSFKLWSCLEKTLSHDHEEIRSWTSYSFSEAAYLTEVKVECVE
# LDEDHQEVITGETSSCSQTESDFTQKRAGAKKTPFICPQCGKCFTLKVNLKSHIKIHSGERDFSCLQCGSSFFKNADLKRHLQTHSGEKPFSCPHCGK
# SFTRKESLENHIRIHTGEKPFTCLLCAKSFIRKGHFKNHMRVHSGERPFTCHECGKSFTQATILKNHQHSHSGERPFGCGQCGKSFISAKHLKIHQKI
# HQKLFLCSFCGKMFSQLGYLKEHQKIHTGEKAHVCSVCGNSFSRAKYLKEHQKVHTGEKPYKCSHCAKSFSQSGNLKIHERVHTGEKPHRCPPCGRSF
# ITSSALLSHRRKCRQKLS]
# sequence of block fz_finz       0 [MEFIKEESEDTSNAETCRMKDEETEEQR] 28
# sequence of block fz_linker    28 [GIFHDFRNSFKLWSCLEKTLSHDHEEIRSWTSYSFSEAAYLTEVKVECVELD] 80
# sequence of block fz_znf       82 [HQEVITGETSSCSQTESDFTQKRAGAKKTPFICPQCGKCFTLKVNLKSHIKIHSGERDFSCLQCGSSFFKNADLKRHLQTHSGEKPFSCPHCGKSFTRKESLENHIRIHTGEKPFTCLLCAKSFIRKGHFKNHMRVHSGERPFTCHECGKSFTQATILKNHQHSHSGERPFGCGQCGKSFISAKHLKIHQKIHQKL] 278
# Evidence for and against this transcript:
# % of transcript supported by hints (any source): 0
# CDS exons: 0/5
# CDS introns: 0/4
# 5'UTR exons and introns: 0/0
# 3'UTR exons and introns: 0/0
# hint groups fully obeyed: 14
#     RM:  14
# incompatible hint groups: 0
# end gene g134
###
# start gene g135
CM031761.1	AUGUSTUS	gene	27837288	27838644	1	+	.	ID=g135
CM031761.1	AUGUSTUS	transcript	27837288	27838644	.	+	.	ID=g135.t1;Parent=g135
CM031761.1	AUGUSTUS	start_codon	27837288	27837290	.	+	0	Parent=g135.t1
CM031761.1	AUGUSTUS	CDS	27837288	27837485	.	+	0	ID=g135.t1.cds;Parent=g135.t1
CM031761.1	AUGUSTUS	CDS	27837559	27837705	.	+	0	ID=g135.t1.cds;Parent=g135.t1
CM031761.1	AUGUSTUS	CDS	27838349	27838421	.	+	0	ID=g135.t1.cds;Parent=g135.t1
CM031761.1	AUGUSTUS	CDS	27838553	27838641	.	+	2	ID=g135.t1.cds;Parent=g135.t1
CM031761.1	AUGUSTUS	stop_codon	27838642	27838644	.	+	0	Parent=g135.t1
# protein sequence = [MSFPMSELSVSSVSWGVLFSHPRDFTPVCTTELGRAAQLSPEFSRRNVKLIALSVDSLEDHHGWSKDILAYNNAEAGS
# EFPFPIIADDQRHLVEMLGMVDPEEKDQTGMPLSARCLQVGCLHNENTLLVLKKSTAEILGLSSVPSASYLVPVPCGKIYLSLPDQKAMKE]
# Evidence for and against this transcript:
# % of transcript supported by hints (any source): 0
# CDS exons: 0/4
# CDS introns: 0/3
# 5'UTR exons and introns: 0/0
# 3'UTR exons and introns: 0/0
# hint groups fully obeyed: 3
#     RM:   3
# incompatible hint groups: 0
# end gene g135
###
#
# ----- prediction on sequence number 60 (length = 30083, name = CM031762.1:35724467-35754550) -----
#
# Predicted genes for sequence number 60 on both strands
# (none)
#
# ----- prediction on sequence number 61 (length = 30083, name = CM031762.1:35766162-35796245) -----
#
# Predicted genes for sequence number 61 on both strands
# start gene g136
CM031762.1	AUGUSTUS	gene	35772876	35781245	1	-	.	ID=g136
CM031762.1	AUGUSTUS	transcript	35772876	35781245	.	-	.	ID=g136.t1;Parent=g136
CM031762.1	AUGUSTUS	stop_codon	35772876	35772878	.	-	0	Parent=g136.t1
CM031762.1	AUGUSTUS	CDS	35772879	35773945	.	-	2	ID=g136.t1.cds;Parent=g136.t1
CM031762.1	AUGUSTUS	CDS	35781161	35781245	.	-	0	ID=g136.t1.cds;Parent=g136.t1
CM031762.1	AUGUSTUS	start_codon	35781243	35781245	.	-	0	Parent=g136.t1
CM031762.1	AUGUSTUS	protein_match	35772957	35773544	6.4	-	0	ID=pp.g136.t1.fz_znf;Target=fz_znf 1 196;Target_start=162;
CM031762.1	AUGUSTUS	protein_match	35773791	35773945	1.13	-	2	ID=pp.g136.t1.fz_linker;Target=fz_linker 1 52;Target_start=28;
CM031762.1	AUGUSTUS	protein_match	35781161	35781161	1	-	0	ID=pp.g136.t1.fz_linker;Target=fz_linker 1 1;Target_start=28;
CM031762.1	AUGUSTUS	protein_match	35781162	35781245	6.65	-	0	ID=pp.g136.t1.fz_finz;Target=fz_finz 1 28;Target_start=0;
CM031762.1	AUGUSTUS	interblock_region	35772876	35772956	.	-	0	ID=pp.g136.t1.iBR3
CM031762.1	AUGUSTUS	interblock_region	35773545	35773790	.	-	0	ID=pp.g136.t1.iBR2
# protein sequence = [MTFIKEEIEDMRIKETFRVKREETEEHTDLVLEKESEVLNEEKDQYKNHDFITGEKTFSCSQAKKTSSRKRAKNTGTG
# SDFTCQQCGKYFSQKVHFNRHMRIHTGEKCCTCQQCGKTFVEKISLKRHIEVHTGECPFICQQCGNGYDLKGSLEKHMRTHTREKPYTCPQCEISFTL
# KDSLNRHMKIHTGEKPYTCSHCGKSFAEKDNLTRHMRVHTGEKPYNCQQCGISFTLKESLNRHMRIHTGEKPYTCPQCGKRFTQIGNLNRHMRLHSGE
# KPYICTQCGKSFDQKRLFKDHVRLHTGEQPYTCPQCGKGFNQKRHFVDHIRIHTGEKPFTCQQCGKTFNQKGILNTHMRTHTGEKPFACGHCGKSFRY
# KIALECHMSIHL]
# sequence of block fz_znf      162 [KPYTCPQCEISFTLKDSLNRHMKIHTGEKPYTCSHCGKSFAEKDNLTRHMRVHTGEKPYNCQQCGISFTLKESLNRHMRIHTGEKPYTCPQCGKRFTQIGNLNRHMRLHSGEKPYICTQCGKSFDQKRLFKDHVRLHTGEQPYTCPQCGKGFNQKRHFVDHIRIHTGEKPFTCQQCGKTFNQKGILNTHMRTHTGE] 358
# sequence of block fz_linker    28 [DLVLEKESEVLNEEKDQYKNHDFITGEKTFSCSQAKKTSSRKRAKNTGTGSD] 80
# sequence of block fz_finz       0 [MTFIKEEIEDMRIKETFRVKREETEEHT] 28
# Evidence for and against this transcript:
# % of transcript supported by hints (any source): 0
# CDS exons: 0/2
# CDS introns: 0/1
# 5'UTR exons and introns: 0/0
# 3'UTR exons and introns: 0/0
# hint groups fully obeyed: 51
#     RM:  51
# incompatible hint groups: 1
#     RM:   1
# end gene g136
###
# start gene g137
CM031762.1	AUGUSTUS	gene	35791771	35793664	1	+	.	ID=g137
CM031762.1	AUGUSTUS	transcript	35791771	35793664	.	+	.	ID=g137.t1;Parent=g137
CM031762.1	AUGUSTUS	start_codon	35791771	35791773	.	+	0	Parent=g137.t1
CM031762.1	AUGUSTUS	CDS	35791771	35792208	.	+	0	ID=g137.t1.cds;Parent=g137.t1
CM031762.1	AUGUSTUS	CDS	35793653	35793661	.	+	0	ID=g137.t1.cds;Parent=g137.t1
CM031762.1	AUGUSTUS	stop_codon	35793662	35793664	.	+	0	Parent=g137.t1
# protein sequence = [MRLWILLLCLQTIRGQPPPDIITPGPASGIVLREQPGLLITNCRTYTQKVYVRLDPRNVYKAHYPRAIAQYSWAGARW
# TEDSLLHADADIKHMLNQLEKMTVTQAELGGHNRRSKRFLGALLGAAAAVGTLFNIGMSSVNAVNIATCYL]
# Evidence for and against this transcript:
# % of transcript supported by hints (any source): 0
# CDS exons: 0/2
# CDS introns: 0/1
# 5'UTR exons and introns: 0/0
# 3'UTR exons and introns: 0/0
# hint groups fully obeyed: 7
#     RM:   7
# incompatible hint groups: 1
#     RM:   1
# end gene g137
###
#
# ----- prediction on sequence number 62 (length = 30122, name = CM031762.1:35979545-36009667) -----
#
# Predicted genes for sequence number 62 on both strands
# start gene g138
CM031762.1	AUGUSTUS	gene	35984753	35986772	1	+	.	ID=g138
CM031762.1	AUGUSTUS	transcript	35984753	35986772	.	+	.	ID=g138.t1;Parent=g138
CM031762.1	AUGUSTUS	start_codon	35984753	35984755	.	+	0	Parent=g138.t1
CM031762.1	AUGUSTUS	CDS	35984753	35985571	.	+	0	ID=g138.t1.cds;Parent=g138.t1
CM031762.1	AUGUSTUS	CDS	35985658	35985727	.	+	0	ID=g138.t1.cds;Parent=g138.t1
CM031762.1	AUGUSTUS	CDS	35985889	35986769	.	+	2	ID=g138.t1.cds;Parent=g138.t1
CM031762.1	AUGUSTUS	stop_codon	35986770	35986772	.	+	0	Parent=g138.t1
# protein sequence = [MELVNKKNVTSPIWQFFGFKPDEKGEPKDITQAICKVCMNVVSVKESQTTNLFVHLRTHHPAEAAKLAPKEAAAVTVS
# KVPTQQSIVGAFAKSTKYKRNSERWTRCTAAVSKYIAKEMVSYHTVEKESFKELLQTFDKQYELPGRKYFAKTAIPDLYNKTREIIAKDLKVVDFVAL
# TTDMWSSINMTPYMAVTVHYISEDWKLHAKCLETTFIPENHTAGVLSEALKEVVLDWDIEESKISCITTDNGANIVAAIRDLKWPWLNCFGHNLNVAL
# AEKTRTPQGAGTAQSTSNYADNGLCNSLGINMITKILEQLPAIKRVFADDKSRRTLPNVTWQDIAVLEAVKDGLKPVAEFTDILSAENYVTVSSLQPM
# LRLMKNILKEETTDLKMTAEIKSGILQKLDSKYDDSTLQLLRKATLLDPRYKVDHIDAEHLDVLKSQLEVEMVTFWKEKNKPPVRIRVEEEEEEKEVD
# GAAAAAEMQPAKRPKTLGRLLGKVKQSTSTIPADQRAKLEITSYLQEEVIDGDDKPLEWWKENGSRFPLMANIARKYLCITATSTPSERVFSAAGNIV
# TPHRNLLKPERVNQLVFLSKNL]
# Evidence for and against this transcript:
# % of transcript supported by hints (any source): 0
# CDS exons: 0/3
# CDS introns: 0/2
# 5'UTR exons and introns: 0/0
# 3'UTR exons and introns: 0/0
# hint groups fully obeyed: 1
#     RM:   1
# incompatible hint groups: 4
#     RM:   4
# end gene g138
###
# start gene g139
CM031762.1	AUGUSTUS	gene	35988575	36005480	1	-	.	ID=g139
CM031762.1	AUGUSTUS	transcript	35988575	36005480	.	-	.	ID=g139.t1;Parent=g139
CM031762.1	AUGUSTUS	stop_codon	35988575	35988577	.	-	0	Parent=g139.t1
CM031762.1	AUGUSTUS	CDS	35988578	35989428	.	-	2	ID=g139.t1.cds;Parent=g139.t1
CM031762.1	AUGUSTUS	CDS	35994544	35994615	.	-	2	ID=g139.t1.cds;Parent=g139.t1
CM031762.1	AUGUSTUS	CDS	35997804	35997813	.	-	0	ID=g139.t1.cds;Parent=g139.t1
CM031762.1	AUGUSTUS	CDS	36005478	36005480	.	-	0	ID=g139.t1.cds;Parent=g139.t1
CM031762.1	AUGUSTUS	start_codon	36005478	36005480	.	-	0	Parent=g139.t1
CM031762.1	AUGUSTUS	protein_match	35988686	35989273	6.87	-	0	ID=pp.g139.t1.fz_znf;Target=fz_znf 1 196;Target_start=80;
CM031762.1	AUGUSTUS	protein_match	35989274	35989428	1.47	-	2	ID=pp.g139.t1.fz_linker;Target=fz_linker 1 52;Target_start=28;
CM031762.1	AUGUSTUS	protein_match	35994544	35994544	1	-	0	ID=pp.g139.t1.fz_linker;Target=fz_linker 1 1;Target_start=28;
CM031762.1	AUGUSTUS	protein_match	35994545	35994615	2.04	-	2	ID=pp.g139.t1.fz_finz;Target=fz_finz 5 28;Target_start=0;
CM031762.1	AUGUSTUS	protein_match	35997804	35997813	2.47	-	0	ID=pp.g139.t1.fz_finz;Target=fz_finz 2 5;Target_start=0;
CM031762.1	AUGUSTUS	protein_match	36005478	36005480	39.1	-	0	ID=pp.g139.t1.fz_finz;Target=fz_finz 1 1;Target_start=0;
CM031762.1	AUGUSTUS	interblock_region	35988575	35988685	.	-	0	ID=pp.g139.t1.iBR3
# protein sequence = [MVFYLESQDLKIEETTISVKHEETEEQTDIMALKEASHELNEREEERDRNDKYHDFITGERSTQAKTTSSQKRAHKTG
# SKSVFTCQQCGKSFKKKGDLKVHMGIHTGEKPYTCQECGKSFRHKGNLNVHMRIHTGEKPFTCQHCETSFTEKGSLKAHIRIHTGEKPYTCQECGRSF
# RHKGNLLAHMRIHTGESLFPCQQCEKSFRHKGILKVHMRIHTGEKPYTCQQCGKHFTDKGSLIVHMRIHTGEKPYPCQQCGTSFTRKENLKRHIRVHT
# KEKPYVCTLCGNGFTRELSLRKHMNIHTGENPFACDQS]
# sequence of block fz_znf       80 [SVFTCQQCGKSFKKKGDLKVHMGIHTGEKPYTCQECGKSFRHKGNLNVHMRIHTGEKPFTCQHCETSFTEKGSLKAHIRIHTGEKPYTCQECGRSFRHKGNLLAHMRIHTGESLFPCQQCEKSFRHKGILKVHMRIHTGEKPYTCQQCGKHFTDKGSLIVHMRIHTGEKPYPCQQCGTSFTRKENLKRHIRVHTKE] 276
# sequence of block fz_linker    28 [DIMALKEASHELNEREEERDRNDKYHDFITGERSTQAKTTSSQKRAHKTGSK] 80
# sequence of block fz_finz       0 [MVFYLESQDLKIEETTISVKHEETEEQT] 28
# Evidence for and against this transcript:
# % of transcript supported by hints (any source): 0
# CDS exons: 0/4
# CDS introns: 0/3
# 5'UTR exons and introns: 0/0
# 3'UTR exons and introns: 0/0
# hint groups fully obeyed: 61
#     RM:  61
# incompatible hint groups: 2
#     RM:   2
# end gene g139
###
#
# ----- prediction on sequence number 63 (length = 51812, name = CM031762.1:36023932-36075744) -----
#
# Predicted genes for sequence number 63 on both strands
# start gene g140
CM031762.1	AUGUSTUS	gene	36028438	36029385	1	-	.	ID=g140
CM031762.1	AUGUSTUS	transcript	36028438	36029385	.	-	.	ID=g140.t1;Parent=g140
CM031762.1	AUGUSTUS	stop_codon	36028438	36028440	.	-	0	Parent=g140.t1
CM031762.1	AUGUSTUS	CDS	36028441	36029385	.	-	0	ID=g140.t1.cds;Parent=g140.t1
CM031762.1	AUGUSTUS	start_codon	36029383	36029385	.	-	0	Parent=g140.t1
# protein sequence = [MDAASAAALTEFINHSIARMDQQQESISSTGSAVQALVTQVSELSQQLQDLRGPAVPPTPPVPPTQPTQGDQPEPRLP
# TPQTYAGEPSFCRAFLNKCSLYFSLQPRTFEREESKVAFVLTLLTGQAALWGTAVWENQDPCCSSFQTLAAEMRRVFDRAVTGKDAARRLAGLKQGDR
# TVADYSIEFRTLAAECNWNEEAQWDIFLHGLADRVQREIYVLDLPQSFNKLVDLALRVDARINRLERLPRSDLASRGAEARGFSTRDTVGPSFDPEPM
# QVGRARLSREEKERRRSQGLCIYCGGAGHFLNTCPVKDRAR]
# Evidence for and against this transcript:
# % of transcript supported by hints (any source): 0
# CDS exons: 0/1
# CDS introns: 0/0
# 5'UTR exons and introns: 0/0
# 3'UTR exons and introns: 0/0
# hint groups fully obeyed: 0
# incompatible hint groups: 4
#     RM:   4
# end gene g140
###
# start gene g141
CM031762.1	AUGUSTUS	gene	36031584	36039102	1	-	.	ID=g141
CM031762.1	AUGUSTUS	transcript	36031584	36039102	.	-	.	ID=g141.t1;Parent=g141
CM031762.1	AUGUSTUS	stop_codon	36031584	36031586	.	-	0	Parent=g141.t1
CM031762.1	AUGUSTUS	CDS	36031587	36032743	.	-	2	ID=g141.t1.cds;Parent=g141.t1
CM031762.1	AUGUSTUS	CDS	36038931	36039102	.	-	0	ID=g141.t1.cds;Parent=g141.t1
CM031762.1	AUGUSTUS	start_codon	36039100	36039102	.	-	0	Parent=g141.t1
CM031762.1	AUGUSTUS	protein_match	36031677	36032264	7.92	-	0	ID=pp.g141.t1.fz_znf;Target=fz_znf 1 196;Target_start=217;
CM031762.1	AUGUSTUS	protein_match	36032676	36032743	1.31	-	2	ID=pp.g141.t1.fz_linker;Target=fz_linker 30 52;Target_start=28;
CM031762.1	AUGUSTUS	protein_match	36038931	36039018	1.91	-	0	ID=pp.g141.t1.fz_linker;Target=fz_linker 1 30;Target_start=28;
CM031762.1	AUGUSTUS	protein_match	36039019	36039102	7.16	-	0	ID=pp.g141.t1.fz_finz;Target=fz_finz 1 28;Target_start=0;
CM031762.1	AUGUSTUS	interblock_region	36031584	36031676	.	-	0	ID=pp.g141.t1.iBR3
CM031762.1	AUGUSTUS	interblock_region	36032265	36032675	.	-	0	ID=pp.g141.t1.iBR2
# protein sequence = [MVFIKEESEDVKVEETLRVKHEKTEEQTKMAFMKEESEDVKIEETLRVKHEKTEEHTGKSLTEKRHLKVHKKIHTGEK
# PFTRQKCGKSFIKKENHKKPTSIHIGEKPYTCQECGKNFTQKGSLKVHISIHTGEKPFTCQQCGNSFTQTGNLKAHMRVHTGEKPFTCQQCGKSFTNK
# GHLKSHMSVHTGEKPYTCQECGKSFTQKGQIKAHMRIHTGEKPYTCPQCGKSFTRKEHLEAHMRVHTGEKPFTCQQCGNSFSHKGSFEQHMRIHTGEK
# PYTCQQCGNSFTQTGNLKAHMSVHTGEKPYTCQECGKSFTQKGQIKAHMRIHTGEKPYTCPQCGKSFTRKEHLEAHMRVHTGEKPFTCQQCGNSFSHK
# GSFEQHMRIHTGEKPYTCQQCGNSFTQTGNLKAHMRVHTGEKPFTCQQCGKCFTHKGHLKGHMRVHTKEKL]
# sequence of block fz_znf      217 [KPYTCPQCGKSFTRKEHLEAHMRVHTGEKPFTCQQCGNSFSHKGSFEQHMRIHTGEKPYTCQQCGNSFTQTGNLKAHMSVHTGEKPYTCQECGKSFTQKGQIKAHMRIHTGEKPYTCPQCGKSFTRKEHLEAHMRVHTGEKPFTCQQCGNSFSHKGSFEQHMRIHTGEKPYTCQQCGNSFTQTGNLKAHMRVHTGE] 413
# sequence of block fz_linker    28 [KMAFMKEESEDVKIEETLRVKHEKTEEHTGKSLTEKRHLKVHKKIHTGEKPF] 80
# sequence of block fz_finz       0 [MVFIKEESEDVKVEETLRVKHEKTEEQT] 28
# Evidence for and against this transcript:
# % of transcript supported by hints (any source): 0
# CDS exons: 0/2
# CDS introns: 0/1
# 5'UTR exons and introns: 0/0
# 3'UTR exons and introns: 0/0
# hint groups fully obeyed: 41
#     RM:  41
# incompatible hint groups: 0
# end gene g141
###
# start gene g142
CM031762.1	AUGUSTUS	gene	36058366	36074871	1	-	.	ID=g142
CM031762.1	AUGUSTUS	transcript	36058366	36074871	.	-	.	ID=g142.t1;Parent=g142
CM031762.1	AUGUSTUS	stop_codon	36058366	36058368	.	-	0	Parent=g142.t1
CM031762.1	AUGUSTUS	CDS	36058369	36058547	.	-	2	ID=g142.t1.cds;Parent=g142.t1
CM031762.1	AUGUSTUS	CDS	36067667	36067753	.	-	2	ID=g142.t1.cds;Parent=g142.t1
CM031762.1	AUGUSTUS	CDS	36070318	36070432	.	-	0	ID=g142.t1.cds;Parent=g142.t1
CM031762.1	AUGUSTUS	CDS	36074848	36074871	.	-	0	ID=g142.t1.cds;Parent=g142.t1
CM031762.1	AUGUSTUS	start_codon	36074869	36074871	.	-	0	Parent=g142.t1
# protein sequence = [MKGWALLNVCDDDDAAAIQEAITSFVLNIFVVCKARDGGLEKKVVAGERSQDIPENLPLNLFLSQSRSSAVGSHVNRG
# YGRGENGRRQRCRGDDRAYKMADIPMDHDYASAPDTAVFDLALDDNMSLREKILKLN]
# Evidence for and against this transcript:
# % of transcript supported by hints (any source): 0
# CDS exons: 0/4
# CDS introns: 0/3
# 5'UTR exons and introns: 0/0
# 3'UTR exons and introns: 0/0
# hint groups fully obeyed: 68
#     RM:  68
# incompatible hint groups: 0
# end gene g142
###
#
# ----- prediction on sequence number 64 (length = 67517, name = CM031762.1:37556517-37624034) -----
#
# Predicted genes for sequence number 64 on both strands
# start gene g143
CM031762.1	AUGUSTUS	gene	37567002	37571600	1	-	.	ID=g143
CM031762.1	AUGUSTUS	transcript	37567002	37571600	.	-	.	ID=g143.t1;Parent=g143
CM031762.1	AUGUSTUS	stop_codon	37567002	37567004	.	-	0	Parent=g143.t1
CM031762.1	AUGUSTUS	CDS	37567005	37567852	.	-	2	ID=g143.t1.cds;Parent=g143.t1
CM031762.1	AUGUSTUS	CDS	37571516	37571600	.	-	0	ID=g143.t1.cds;Parent=g143.t1
CM031762.1	AUGUSTUS	start_codon	37571598	37571600	.	-	0	Parent=g143.t1
CM031762.1	AUGUSTUS	protein_match	37567110	37567697	6.24	-	0	ID=pp.g143.t1.fz_znf;Target=fz_znf 1 196;Target_start=80;
CM031762.1	AUGUSTUS	protein_match	37567698	37567852	1.22	-	2	ID=pp.g143.t1.fz_linker;Target=fz_linker 1 52;Target_start=28;
CM031762.1	AUGUSTUS	protein_match	37571516	37571516	1	-	0	ID=pp.g143.t1.fz_linker;Target=fz_linker 1 1;Target_start=28;
CM031762.1	AUGUSTUS	protein_match	37571517	37571600	9.91	-	0	ID=pp.g143.t1.fz_finz;Target=fz_finz 1 28;Target_start=0;
CM031762.1	AUGUSTUS	interblock_region	37567002	37567109	.	-	0	ID=pp.g143.t1.iBR3
# protein sequence = [MAFIKEENEDLKIEETFRVKQEDTEEQTDLMEESQELNKMEEKDQYEKCHDFMIGEESFSYSQTPKTETRDLQKRVHT
# GESPFTCQLCGKIFSRKERLKDHLKVHAGEKPFICSQCGKSFRRKDSLKDHSKVHAGEKPHACPQCGKSFTLKASLKTHMRVHTGEKPHTCQHCGKSF
# TIKGNLKTHVRVHTGEKPFICSQCGKSFKQKTELDSHMTVHTGEKPFTCKLCGKSYRYKVHLNHHMRIHTGEKPFTCPQCGKSFTIKGNLKIHIRVHT
# GEKPYKCLQCEKSFTYHTELKRHLKTHSGKKLTFSSV]
# sequence of block fz_znf       80 [SPFTCQLCGKIFSRKERLKDHLKVHAGEKPFICSQCGKSFRRKDSLKDHSKVHAGEKPHACPQCGKSFTLKASLKTHMRVHTGEKPHTCQHCGKSFTIKGNLKTHVRVHTGEKPFICSQCGKSFKQKTELDSHMTVHTGEKPFTCKLCGKSYRYKVHLNHHMRIHTGEKPFTCPQCGKSFTIKGNLKIHIRVHTGE] 276
# sequence of block fz_linker    28 [DLMEESQELNKMEEKDQYEKCHDFMIGEESFSYSQTPKTETRDLQKRVHTGE] 80
# sequence of block fz_finz       0 [MAFIKEENEDLKIEETFRVKQEDTEEQT] 28
# Evidence for and against this transcript:
# % of transcript supported by hints (any source): 0
# CDS exons: 0/2
# CDS introns: 0/1
# 5'UTR exons and introns: 0/0
# 3'UTR exons and introns: 0/0
# hint groups fully obeyed: 24
#     RM:  24
# incompatible hint groups: 1
#     RM:   1
# end gene g143
###
# start gene g144
CM031762.1	AUGUSTUS	gene	37574872	37579969	1	-	.	ID=g144
CM031762.1	AUGUSTUS	transcript	37574872	37579969	.	-	.	ID=g144.t1;Parent=g144
CM031762.1	AUGUSTUS	stop_codon	37574872	37574874	.	-	0	Parent=g144.t1
CM031762.1	AUGUSTUS	CDS	37574875	37575935	.	-	2	ID=g144.t1.cds;Parent=g144.t1
CM031762.1	AUGUSTUS	CDS	37579885	37579969	.	-	0	ID=g144.t1.cds;Parent=g144.t1
CM031762.1	AUGUSTUS	start_codon	37579967	37579969	.	-	0	Parent=g144.t1
CM031762.1	AUGUSTUS	protein_match	37575022	37575609	6.75	-	0	ID=pp.g144.t1.fz_znf;Target=fz_znf 1 196;Target_start=137;
CM031762.1	AUGUSTUS	protein_match	37575781	37575935	1.94	-	2	ID=pp.g144.t1.fz_linker;Target=fz_linker 1 52;Target_start=28;
CM031762.1	AUGUSTUS	protein_match	37579885	37579885	1	-	0	ID=pp.g144.t1.fz_linker;Target=fz_linker 1 1;Target_start=28;
CM031762.1	AUGUSTUS	protein_match	37579886	37579969	10.8	-	0	ID=pp.g144.t1.fz_finz;Target=fz_finz 1 28;Target_start=0;
CM031762.1	AUGUSTUS	interblock_region	37574872	37575021	.	-	0	ID=pp.g144.t1.iBR3
CM031762.1	AUGUSTUS	interblock_region	37575610	37575780	.	-	0	ID=pp.g144.t1.iBR2
# protein sequence = [MAFIKEESEDVKIEETFRVKQEDTEEQTDLMELKEESQELNEMEEKDQKCHDFTTGEESFSYSQTHKTETRDLQKRVH
# TGERPFTCQLCGKSFRRKESLKDHSKVHAGEKPFICSQCGKSFRRKESLKDHSKVHAGEKPFICSQCGKRFTEKKNLKVHMKIHTGEKPHACPQCGKS
# FTMKASLKTHMRVHTGEKPHTCQHCGKSFTIKGNLKTHVRVHTGEKPFICSQCGMSFKRKDSLKDHSKVHAGEKPFICSQCGKRFKEKKNLKVHMKIH
# TGEKPHTCPQCGKSFTLKASLKTHMRVHTGEKPHTCQHCGKGFTIKGNLKTHVRVHTGEKPFICSQCGKSFKEKNELDVHKTVHTGEKPFTCKLCGKS
# YNIKYTLIII]
# sequence of block fz_znf      137 [KPFICSQCGKRFTEKKNLKVHMKIHTGEKPHACPQCGKSFTMKASLKTHMRVHTGEKPHTCQHCGKSFTIKGNLKTHVRVHTGEKPFICSQCGMSFKRKDSLKDHSKVHAGEKPFICSQCGKRFKEKKNLKVHMKIHTGEKPHTCPQCGKSFTLKASLKTHMRVHTGEKPHTCQHCGKGFTIKGNLKTHVRVHTGE] 333
# sequence of block fz_linker    28 [DLMELKEESQELNEMEEKDQKCHDFTTGEESFSYSQTHKTETRDLQKRVHTG] 80
# sequence of block fz_finz       0 [MAFIKEESEDVKIEETFRVKQEDTEEQT] 28
# Evidence for and against this transcript:
# % of transcript supported by hints (any source): 0
# CDS exons: 0/2
# CDS introns: 0/1
# 5'UTR exons and introns: 0/0
# 3'UTR exons and introns: 0/0
# hint groups fully obeyed: 26
#     RM:  26
# incompatible hint groups: 1
#     RM:   1
# end gene g144
###
# start gene g145
CM031762.1	AUGUSTUS	gene	37586241	37593694	1	-	.	ID=g145
CM031762.1	AUGUSTUS	transcript	37586241	37593694	.	-	.	ID=g145.t1;Parent=g145
CM031762.1	AUGUSTUS	stop_codon	37586241	37586243	.	-	0	Parent=g145.t1
CM031762.1	AUGUSTUS	CDS	37586244	37587250	.	-	2	ID=g145.t1.cds;Parent=g145.t1
CM031762.1	AUGUSTUS	CDS	37593610	37593694	.	-	0	ID=g145.t1.cds;Parent=g145.t1
CM031762.1	AUGUSTUS	start_codon	37593692	37593694	.	-	0	Parent=g145.t1
CM031762.1	AUGUSTUS	protein_match	37586415	37587002	6.21	-	0	ID=pp.g145.t1.fz_znf;Target=fz_znf 1 196;Target_start=111;
CM031762.1	AUGUSTUS	protein_match	37587096	37587250	1.95	-	2	ID=pp.g145.t1.fz_linker;Target=fz_linker 1 52;Target_start=28;
CM031762.1	AUGUSTUS	protein_match	37593610	37593610	1	-	0	ID=pp.g145.t1.fz_linker;Target=fz_linker 1 1;Target_start=28;
CM031762.1	AUGUSTUS	protein_match	37593611	37593694	10.1	-	0	ID=pp.g145.t1.fz_finz;Target=fz_finz 1 28;Target_start=0;
CM031762.1	AUGUSTUS	interblock_region	37586241	37586414	.	-	0	ID=pp.g145.t1.iBR3
CM031762.1	AUGUSTUS	interblock_region	37587003	37587095	.	-	0	ID=pp.g145.t1.iBR2
# protein sequence = [MAFIKEESEDVMIEETFRVKQEDTEEQTDLMELKVESQELNEMEEKDQYENCHDFMTGEESFSYSQTHKTETRDLQKR
# VHTGESPFTCQLCGKSFRRKDSFKDHLNVHTGVKPFICSQCGMRFTQKKNLKVHMRIHTGESSLTCQQCGKSFNRKDSLNVHLNIHTGEKPFICPQCG
# KRFTQKKTLKVHLDIHAGEKTFICPQCGKRFTQNKNLIAHLKVHTGEKPHTCQHCGKSFTIKGNLKIHMRVHTGEKPFICAQCGKSFKQKKELDVHMT
# VHSGEKPFTCKLCGKSYKYKVHLNHHMRIHTGEKPFTCPQCGKSFTVRGSLKIHIRVHTGEKPYKCLQCEKSFSYHSNLKRHLEIHSEKK]
# sequence of block fz_znf      111 [KPFICSQCGMRFTQKKNLKVHMRIHTGESSLTCQQCGKSFNRKDSLNVHLNIHTGEKPFICPQCGKRFTQKKTLKVHLDIHAGEKTFICPQCGKRFTQNKNLIAHLKVHTGEKPHTCQHCGKSFTIKGNLKIHMRVHTGEKPFICAQCGKSFKQKKELDVHMTVHSGEKPFTCKLCGKSYKYKVHLNHHMRIHTGE] 307
# sequence of block fz_linker    28 [DLMELKVESQELNEMEEKDQYENCHDFMTGEESFSYSQTHKTETRDLQKRVH] 80
# sequence of block fz_finz       0 [MAFIKEESEDVMIEETFRVKQEDTEEQT] 28
# Evidence for and against this transcript:
# % of transcript supported by hints (any source): 0
# CDS exons: 0/2
# CDS introns: 0/1
# 5'UTR exons and introns: 0/0
# 3'UTR exons and introns: 0/0
# hint groups fully obeyed: 37
#     RM:  37
# incompatible hint groups: 1
#     RM:   1
# end gene g145
###
# start gene g146
CM031762.1	AUGUSTUS	gene	37604083	37609034	1	-	.	ID=g146
CM031762.1	AUGUSTUS	transcript	37604083	37609034	.	-	.	ID=g146.t1;Parent=g146
CM031762.1	AUGUSTUS	stop_codon	37604083	37604085	.	-	0	Parent=g146.t1
CM031762.1	AUGUSTUS	CDS	37604086	37604720	.	-	2	ID=g146.t1.cds;Parent=g146.t1
CM031762.1	AUGUSTUS	CDS	37604808	37605683	.	-	2	ID=g146.t1.cds;Parent=g146.t1
CM031762.1	AUGUSTUS	CDS	37608950	37609034	.	-	0	ID=g146.t1.cds;Parent=g146.t1
CM031762.1	AUGUSTUS	start_codon	37609032	37609034	.	-	0	Parent=g146.t1
CM031762.1	AUGUSTUS	protein_match	37604932	37605519	6.14	-	0	ID=pp.g146.t1.fz_znf;Target=fz_znf 1 196;Target_start=83;
CM031762.1	AUGUSTUS	protein_match	37605529	37605683	1.97	-	2	ID=pp.g146.t1.fz_linker;Target=fz_linker 1 52;Target_start=28;
CM031762.1	AUGUSTUS	protein_match	37608950	37608950	1	-	0	ID=pp.g146.t1.fz_linker;Target=fz_linker 1 1;Target_start=28;
CM031762.1	AUGUSTUS	protein_match	37608951	37609034	9.72	-	0	ID=pp.g146.t1.fz_finz;Target=fz_finz 1 28;Target_start=0;
CM031762.1	AUGUSTUS	interblock_region	37604083	37604720	.	-	2	ID=pp.g146.t1.iBR3
CM031762.1	AUGUSTUS	interblock_region	37604808	37604931	.	-	0	ID=pp.g146.t1.iBR3
CM031762.1	AUGUSTUS	interblock_region	37605520	37605528	.	-	0	ID=pp.g146.t1.iBR2
# protein sequence = [MAFIKEESEDVKIEETFRVKQEDTEEKTDLMELKVESQELNEMEEKDQYEKCHDFMTGEESFSYSQTPKTETRDLQKR
# VHTGESPFTCQQCGKSFSRKDSLKIHMRVHTGEKPFTCKLCGKSFSLKGNLKTHMIVHSRERPFTCSQCGKSFTQKKTLNVHMRIHIGESPFTCKLCV
# KSFTQKQGLEDHLKIHSGAKSVVCPQCGKSFTQKKNLNAHMRVHTGEKPYSCQQCGKSFSLNGQLKTHVRIHTGEKPFICSQCGNRFKQKRDLNAHMT
# YHTGEKPYTCKLCGKSFTQKDSFKTHMTIHTGEKPFVCDQCGKSFRHRNHLENHVKIHIGEKPYMCHQCGKSFTNTENLEDHMSVHTGEKPFTCPQCG
# KSFTVKGDLYVHMRVHSGEQPYKCLQCEKSFTDRNHLENHVKIHIGEKPFMCPHCGKSFTYRAHLEYHLRIHTGEKPFTCPQCGRSFTVKGNLKLHMR
# IHTGEKPYKCLQCEKSFTIKGNLNIHMRVHTGEKPYKCLQCDMSFPYHISLKQHLQTHSGKK]
# sequence of block fz_znf       83 [SPFTCQQCGKSFSRKDSLKIHMRVHTGEKPFTCKLCGKSFSLKGNLKTHMIVHSRERPFTCSQCGKSFTQKKTLNVHMRIHIGESPFTCKLCVKSFTQKQGLEDHLKIHSGAKSVVCPQCGKSFTQKKNLNAHMRVHTGEKPYSCQQCGKSFSLNGQLKTHVRIHTGEKPFICSQCGNRFKQKRDLNAHMTYHTGE] 279
# sequence of block fz_linker    28 [DLMELKVESQELNEMEEKDQYEKCHDFMTGEESFSYSQTPKTETRDLQKRVH] 80
# sequence of block fz_finz       0 [MAFIKEESEDVKIEETFRVKQEDTEEKT] 28
# Evidence for and against this transcript:
# % of transcript supported by hints (any source): 0
# CDS exons: 0/3
# CDS introns: 0/2
# 5'UTR exons and introns: 0/0
# 3'UTR exons and introns: 0/0
# hint groups fully obeyed: 18
#     RM:  18
# incompatible hint groups: 1
#     RM:   1
# end gene g146
###
# start gene g147
CM031762.1	AUGUSTUS	gene	37623569	37623823	1	+	.	ID=g147
CM031762.1	AUGUSTUS	transcript	37623569	37623823	.	+	.	ID=g147.t1;Parent=g147
CM031762.1	AUGUSTUS	start_codon	37623569	37623571	.	+	0	Parent=g147.t1
CM031762.1	AUGUSTUS	CDS	37623569	37623820	.	+	0	ID=g147.t1.cds;Parent=g147.t1
CM031762.1	AUGUSTUS	stop_codon	37623821	37623823	.	+	0	Parent=g147.t1
# protein sequence = [MMNHGGAMGAMSHCGADKSKGRGELATQEDEEEPGLLVDPAEGAETENRVRTWLQALNLRRQEVCGRHRLWIWVNGGC
# GLWLQA]
# Evidence for and against this transcript:
# % of transcript supported by hints (any source): 0
# CDS exons: 0/1
# CDS introns: 0/0
# 5'UTR exons and introns: 0/0
# 3'UTR exons and introns: 0/0
# hint groups fully obeyed: 0
# incompatible hint groups: 0
# end gene g147
###
#
# ----- prediction on sequence number 65 (length = 48979, name = CM031762.1:40192814-40241793) -----
#
# Predicted genes for sequence number 65 on both strands
# start gene g148
CM031762.1	AUGUSTUS	gene	40193849	40209212	1	-	.	ID=g148
CM031762.1	AUGUSTUS	transcript	40193849	40209212	.	-	.	ID=g148.t1;Parent=g148
CM031762.1	AUGUSTUS	stop_codon	40193849	40193851	.	-	0	Parent=g148.t1
CM031762.1	AUGUSTUS	CDS	40193852	40193967	.	-	2	ID=g148.t1.cds;Parent=g148.t1
CM031762.1	AUGUSTUS	CDS	40199059	40200267	.	-	2	ID=g148.t1.cds;Parent=g148.t1
CM031762.1	AUGUSTUS	CDS	40207813	40207879	.	-	0	ID=g148.t1.cds;Parent=g148.t1
CM031762.1	AUGUSTUS	CDS	40209006	40209019	.	-	2	ID=g148.t1.cds;Parent=g148.t1
CM031762.1	AUGUSTUS	CDS	40209209	40209212	.	-	0	ID=g148.t1.cds;Parent=g148.t1
CM031762.1	AUGUSTUS	start_codon	40209210	40209212	.	-	0	Parent=g148.t1
CM031762.1	AUGUSTUS	protein_match	40199441	40200028	6.45	-	0	ID=pp.g148.t1.fz_znf;Target=fz_znf 1 196;Target_start=108;
CM031762.1	AUGUSTUS	protein_match	40200113	40200267	1.8	-	2	ID=pp.g148.t1.fz_linker;Target=fz_linker 1 52;Target_start=28;
CM031762.1	AUGUSTUS	protein_match	40207813	40207813	1	-	0	ID=pp.g148.t1.fz_linker;Target=fz_linker 1 1;Target_start=28;
CM031762.1	AUGUSTUS	protein_match	40207814	40207879	6.75	-	0	ID=pp.g148.t1.fz_finz;Target=fz_finz 7 28;Target_start=0;
CM031762.1	AUGUSTUS	protein_match	40209006	40209019	1.63	-	2	ID=pp.g148.t1.fz_finz;Target=fz_finz 2 6;Target_start=0;
CM031762.1	AUGUSTUS	protein_match	40209209	40209212	0.195	-	0	ID=pp.g148.t1.fz_finz;Target=fz_finz 1 2;Target_start=0;
CM031762.1	AUGUSTUS	interblock_region	40193849	40193967	.	-	2	ID=pp.g148.t1.iBR3
CM031762.1	AUGUSTUS	interblock_region	40199059	40199440	.	-	0	ID=pp.g148.t1.iBR3
CM031762.1	AUGUSTUS	interblock_region	40200029	40200112	.	-	0	ID=pp.g148.t1.iBR2
# protein sequence = [LFVIIRESEDIKIEEVFSVKQEETEEPTDLTALKEESQDLNETEEKYQIKKLHNFTTEEDPFSFSQTEKTLSQKRAQK
# TKGHFTCQQCRKTFNQNRNLKVHMRIHTGEKPFTCQQCGNSFTQKPSLKAHMRIHTGEKPFTCQQCGKGFTQKPSLKAHMRVHTGESHFICQQCGKRF
# SRRGSLISHMRDHTGEKSFVCHQCGKSFTDRTHLKNHVKIHIGEKPHMCLHCGKTCRNKANLEVHMSVHTGEKPFTCTQCGKSFTQKAKLEVHMRVHT
# GENPFTCQKCGKSFTQKGNFNIHMRIHTGVKSFTCNLCGKSFSRKENLEIHMRVHTGEKPFTCPQCGRSFRSVETLKTHMRTHSRENCFICHQCGKSF
# IDRTQLKNHVKIHTGEKPHMCLHCGKTCKNNGNLEVHMRVHTGEKPFICPQCGKSFTTKAWVEAAAEAGQDMTDRLRLLLCHRKLLGKVLDCVSKDLA]
# sequence of block fz_znf      108 [KPFTCQQCGNSFTQKPSLKAHMRIHTGEKPFTCQQCGKGFTQKPSLKAHMRVHTGESHFICQQCGKRFSRRGSLISHMRDHTGEKSFVCHQCGKSFTDRTHLKNHVKIHIGEKPHMCLHCGKTCRNKANLEVHMSVHTGEKPFTCTQCGKSFTQKAKLEVHMRVHTGENPFTCQKCGKSFTQKGNFNIHMRIHTGV] 304
# sequence of block fz_linker    28 [DLTALKEESQDLNETEEKYQIKKLHNFTTEEDPFSFSQTEKTLSQKRAQKTK] 80
# sequence of block fz_finz       0 [LFVIIRESEDIKIEEVFSVKQEETEEPT] 28
# Evidence for and against this transcript:
# % of transcript supported by hints (any source): 0
# CDS exons: 0/5
# CDS introns: 0/4
# 5'UTR exons and introns: 0/0
# 3'UTR exons and introns: 0/0
# hint groups fully obeyed: 92
#     RM:  92
# incompatible hint groups: 1
#     RM:   1
# end gene g148
###
# start gene g149
CM031762.1	AUGUSTUS	gene	40209261	40216423	1	+	.	ID=g149
CM031762.1	AUGUSTUS	transcript	40209261	40216423	.	+	.	ID=g149.t1;Parent=g149
CM031762.1	AUGUSTUS	start_codon	40209261	40209263	.	+	0	Parent=g149.t1
CM031762.1	AUGUSTUS	CDS	40209261	40209345	.	+	0	ID=g149.t1.cds;Parent=g149.t1
CM031762.1	AUGUSTUS	CDS	40215240	40216420	.	+	2	ID=g149.t1.cds;Parent=g149.t1
CM031762.1	AUGUSTUS	stop_codon	40216421	40216423	.	+	0	Parent=g149.t1
CM031762.1	AUGUSTUS	protein_match	40209261	40209344	7.45	+	0	ID=pp.g149.t1.fz_finz;Target=fz_finz 1 28;Target_start=0;
CM031762.1	AUGUSTUS	protein_match	40209345	40209345	1	+	0	ID=pp.g149.t1.fz_linker;Target=fz_linker 1 1;Target_start=28;
CM031762.1	AUGUSTUS	protein_match	40215240	40215394	2.13	+	2	ID=pp.g149.t1.fz_linker;Target=fz_linker 1 52;Target_start=28;
CM031762.1	AUGUSTUS	protein_match	40215452	40216039	6.56	+	0	ID=pp.g149.t1.fz_znf;Target=fz_znf 1 196;Target_start=99;
CM031762.1	AUGUSTUS	interblock_region	40215395	40215451	.	+	0	ID=pp.g149.t1.iBR2
CM031762.1	AUGUSTUS	interblock_region	40216040	40216423	.	+	0	ID=pp.g149.t1.iBR3
# protein sequence = [MAFIKQESEDIKIEEVFSVKHEETGEQTDLKALKEESQELNETEEKYQIKKLHDFTTEEEPLSCSQTEKTKGHFTCQQ
# CGKTFNQNRNLKIHMRIHTGEKPFTCQQCGKSFTQKPSLNAHMRVHTGEKPFTCQQCGKRFNRKGNLTVHLKVHTGESAFICQQCGKSFTQKGSLKVH
# MTIHTGEKPFTCQQCGKGFIRIGSLKSHMKIHTGEKPFTCLQCEKSFKHKATLNAHMRIHTGEKPFVCGQCGKSFRFTVTLNHHMRIHSRENCFICHQ
# CGKCFRDRTQLKNHVRNHTGEKPHMCLHCGKTCRNNGNLEVHMRVHTGEKPFICPHCEKSFALKGNLEVHIRLHTGAKPYKCPQCEKSFTYRRDLKCH
# SQTHSEKKFQGSECGKKLTKRAISNPLEEGSLIVNSVIKNLFCFHTYRYM]
# sequence of block fz_finz       0 [MAFIKQESEDIKIEEVFSVKHEETGEQT] 28
# sequence of block fz_linker    28 [DLKALKEESQELNETEEKYQIKKLHDFTTEEEPLSCSQTEKTKGHFTCQQCG] 80
# sequence of block fz_znf       99 [KPFTCQQCGKSFTQKPSLNAHMRVHTGEKPFTCQQCGKRFNRKGNLTVHLKVHTGESAFICQQCGKSFTQKGSLKVHMTIHTGEKPFTCQQCGKGFIRIGSLKSHMKIHTGEKPFTCLQCEKSFKHKATLNAHMRIHTGEKPFVCGQCGKSFRFTVTLNHHMRIHSRENCFICHQCGKCFRDRTQLKNHVRNHTGE] 295
# Evidence for and against this transcript:
# % of transcript supported by hints (any source): 0
# CDS exons: 0/2
# CDS introns: 0/1
# 5'UTR exons and introns: 0/0
# 3'UTR exons and introns: 0/0
# hint groups fully obeyed: 21
#     RM:  21
# incompatible hint groups: 0
# end gene g149
###
# start gene g150
CM031762.1	AUGUSTUS	gene	40226710	40234453	1	+	.	ID=g150
CM031762.1	AUGUSTUS	transcript	40226710	40234453	.	+	.	ID=g150.t1;Parent=g150
CM031762.1	AUGUSTUS	start_codon	40226710	40226712	.	+	0	Parent=g150.t1
CM031762.1	AUGUSTUS	CDS	40226710	40226794	.	+	0	ID=g150.t1.cds;Parent=g150.t1
CM031762.1	AUGUSTUS	CDS	40228244	40228279	.	+	2	ID=g150.t1.cds;Parent=g150.t1
CM031762.1	AUGUSTUS	CDS	40233042	40233274	.	+	2	ID=g150.t1.cds;Parent=g150.t1
CM031762.1	AUGUSTUS	CDS	40233524	40234201	.	+	0	ID=g150.t1.cds;Parent=g150.t1
CM031762.1	AUGUSTUS	CDS	40234292	40234450	.	+	0	ID=g150.t1.cds;Parent=g150.t1
CM031762.1	AUGUSTUS	stop_codon	40234451	40234453	.	+	0	Parent=g150.t1
# protein sequence = [MALFKEESEDMGIGELFRVKPEDVEEQAERSSQAAGGPTYYAPVYHPAKLRIILQEHDIRKLDLPRGIPGTVNELECI
# VRKTFGLVGRFTLHYKDPDFGEEYFSLTSTSEIKDKDTIKDTPIVSSPEPSAQRSERWPAKFPVPRFAYDTELVLASGNEAFKKDGFQLNFASILPDI
# LEKLAETIFQYVAYPTSAQLSDVIEALIQKHPCLKEPGSYNGCYGWRQRLKYKMGNYRTKLRGLGCPELDVNSLKKKRAHEKAPAKNIKKPRKAEVNF
# LPPHPQGETEESLERERVELLNEVQMRNNYQIICEKMAKTFSFRRQEIVIQAPSVNDLKDRWPALFCADQINKEFTRITTVSLEETFMAKLDQYFPKI
# ISLMLSRRGPAKMNVQRIRNMLLEV]
# Evidence for and against this transcript:
# % of transcript supported by hints (any source): 0
# CDS exons: 0/5
# CDS introns: 0/4
# 5'UTR exons and introns: 0/0
# 3'UTR exons and introns: 0/0
# hint groups fully obeyed: 48
#     RM:  48
# incompatible hint groups: 2
#     RM:   2
# end gene g150
###
# start gene g151
CM031762.1	AUGUSTUS	gene	40235994	40237126	1	-	.	ID=g151
CM031762.1	AUGUSTUS	transcript	40235994	40237126	.	-	.	ID=g151.t1;Parent=g151
CM031762.1	AUGUSTUS	stop_codon	40235994	40235996	.	-	0	Parent=g151.t1
CM031762.1	AUGUSTUS	CDS	40235997	40236038	.	-	0	ID=g151.t1.cds;Parent=g151.t1
CM031762.1	AUGUSTUS	CDS	40236113	40236197	.	-	1	ID=g151.t1.cds;Parent=g151.t1
CM031762.1	AUGUSTUS	CDS	40236972	40237126	.	-	0	ID=g151.t1.cds;Parent=g151.t1
CM031762.1	AUGUSTUS	start_codon	40237124	40237126	.	-	0	Parent=g151.t1
# protein sequence = [METTHSEGKMSEEDERKRRGQGVRGGEEKERARRQRRRGKGEGKTSEEERKRLLPGNFALKNEVLQEWCSSNHILTGA
# IMNKYQEELMSLLASS]
# Evidence for and against this transcript:
# % of transcript supported by hints (any source): 0
# CDS exons: 0/3
# CDS introns: 0/2
# 5'UTR exons and introns: 0/0
# 3'UTR exons and introns: 0/0
# hint groups fully obeyed: 1
#     RM:   1
# incompatible hint groups: 0
# end gene g151
###
#
# ----- prediction on sequence number 66 (length = 30080, name = CM031762.1:40276524-40306604) -----
#
# Predicted genes for sequence number 66 on both strands
# start gene g152
CM031762.1	AUGUSTUS	gene	40291524	40306491	1	+	.	ID=g152
CM031762.1	AUGUSTUS	transcript	40291524	40306491	.	+	.	ID=g152.t1;Parent=g152
CM031762.1	AUGUSTUS	start_codon	40291524	40291526	.	+	0	Parent=g152.t1
CM031762.1	AUGUSTUS	CDS	40291524	40291605	.	+	0	ID=g152.t1.cds;Parent=g152.t1
CM031762.1	AUGUSTUS	CDS	40292101	40292165	.	+	2	ID=g152.t1.cds;Parent=g152.t1
CM031762.1	AUGUSTUS	CDS	40305239	40305322	.	+	0	ID=g152.t1.cds;Parent=g152.t1
CM031762.1	AUGUSTUS	CDS	40305787	40306488	.	+	0	ID=g152.t1.cds;Parent=g152.t1
CM031762.1	AUGUSTUS	stop_codon	40306489	40306491	.	+	0	Parent=g152.t1
CM031762.1	AUGUSTUS	protein_match	40291524	40291605	4.24	+	0	ID=pp.g152.t1.fz_finz;Target=fz_finz 1 28;Target_start=0;
CM031762.1	AUGUSTUS	protein_match	40292101	40292102	1	+	2	ID=pp.g152.t1.fz_finz;Target=fz_finz 28 28;Target_start=0;
CM031762.1	AUGUSTUS	protein_match	40292103	40292165	1.07	+	0	ID=pp.g152.t1.fz_linker;Target=fz_linker 1 21;Target_start=28;
CM031762.1	AUGUSTUS	protein_match	40305239	40305322	1.03	+	2	ID=pp.g152.t1.fz_linker;Target=fz_linker 22 50;Target_start=27;
CM031762.1	AUGUSTUS	protein_match	40305787	40305795	1.67	+	0	ID=pp.g152.t1.fz_linker;Target=fz_linker 50 52;Target_start=28;
CM031762.1	AUGUSTUS	protein_match	40305826	40306413	2.48	+	0	ID=pp.g152.t1.fz_znf;Target=fz_znf 1 196;Target_start=90;
CM031762.1	AUGUSTUS	interblock_region	40305796	40305825	.	+	0	ID=pp.g152.t1.iBR2
CM031762.1	AUGUSTUS	interblock_region	40306414	40306491	.	+	0	ID=pp.g152.t1.iBR3
# protein sequence = [MAFIKEESEDIMIEEFSVKHEETEERTVSKGEINEETNVSCHLRTPLYHCHLRTCPSSSCVICKPKESEEVTILRFQE
# SQEPNNLEVKEEKHDFMIGEKSTPTEVTRTLKGPPKSRSISYYTCSYCGKSFNHKRNFEVHVRTHTGERPFSCQQCGKRFSQKQNLKVHMRIHNGEKP
# FTCQHCGQTYTYKGNLDVHVRVHTGEKPFTCNYCGKSFTQNGNLEVHMRLHTGEKPYNCPQCKKSFTYQRDLKRHLQTHSGKVWHCSECGKIFTKWRS
# FKDHLRLHCGGKPLNSDDQSNKKNAFSIITLTDTPKK]
# sequence of block fz_finz       0 [MAFIKEESEDIMIEEFSVKHEETEERTV] 28
# sequence of block fz_linker    28 [SKGEINEETNVSCHLRTPLYHCHLRTCPSSSCVICKPKESEEVTILRFQESQ] 80
# sequence of block fz_znf       90 [KHDFMIGEKSTPTEVTRTLKGPPKSRSISYYTCSYCGKSFNHKRNFEVHVRTHTGERPFSCQQCGKRFSQKQNLKVHMRIHNGEKPFTCQHCGQTYTYKGNLDVHVRVHTGEKPFTCNYCGKSFTQNGNLEVHMRLHTGEKPYNCPQCKKSFTYQRDLKRHLQTHSGKVWHCSECGKIFTKWRSFKDHLRLHCGGK] 286
# Evidence for and against this transcript:
# % of transcript supported by hints (any source): 0
# CDS exons: 0/4
# CDS introns: 0/3
# 5'UTR exons and introns: 0/0
# 3'UTR exons and introns: 0/0
# hint groups fully obeyed: 33
#     RM:  33
# incompatible hint groups: 1
#     RM:   1
# end gene g152
###
#
# ----- prediction on sequence number 67 (length = 173908, name = CM031762.1:40320806-40494714) -----
#
# Predicted genes for sequence number 67 on both strands
# start gene g153
CM031762.1	AUGUSTUS	gene	40320846	40349078	1	-	.	ID=g153
CM031762.1	AUGUSTUS	transcript	40320846	40349078	.	-	.	ID=g153.t1;Parent=g153
CM031762.1	AUGUSTUS	stop_codon	40320846	40320848	.	-	0	Parent=g153.t1
CM031762.1	AUGUSTUS	CDS	40320849	40320852	.	-	1	ID=g153.t1.cds;Parent=g153.t1
CM031762.1	AUGUSTUS	CDS	40320948	40322100	.	-	2	ID=g153.t1.cds;Parent=g153.t1
CM031762.1	AUGUSTUS	CDS	40323350	40323500	.	-	0	ID=g153.t1.cds;Parent=g153.t1
CM031762.1	AUGUSTUS	CDS	40330348	40330531	.	-	1	ID=g153.t1.cds;Parent=g153.t1
CM031762.1	AUGUSTUS	CDS	40330703	40331342	.	-	2	ID=g153.t1.cds;Parent=g153.t1
CM031762.1	AUGUSTUS	CDS	40335805	40335871	.	-	0	ID=g153.t1.cds;Parent=g153.t1
CM031762.1	AUGUSTUS	CDS	40345986	40345995	.	-	1	ID=g153.t1.cds;Parent=g153.t1
CM031762.1	AUGUSTUS	CDS	40349071	40349078	.	-	0	ID=g153.t1.cds;Parent=g153.t1
CM031762.1	AUGUSTUS	start_codon	40349076	40349078	.	-	0	Parent=g153.t1
CM031762.1	AUGUSTUS	protein_match	40330369	40330531	3.73	-	1	ID=pp.g153.t1.fz_znf;Target=fz_znf 142 196;Target_start=100;
CM031762.1	AUGUSTUS	protein_match	40330703	40331127	6.68	-	0	ID=pp.g153.t1.fz_znf;Target=fz_znf 1 142;Target_start=100;
CM031762.1	AUGUSTUS	protein_match	40331188	40331342	2.13	-	2	ID=pp.g153.t1.fz_linker;Target=fz_linker 1 52;Target_start=28;
CM031762.1	AUGUSTUS	protein_match	40335805	40335805	1	-	0	ID=pp.g153.t1.fz_linker;Target=fz_linker 1 1;Target_start=28;
CM031762.1	AUGUSTUS	protein_match	40335806	40335871	6.75	-	0	ID=pp.g153.t1.fz_finz;Target=fz_finz 7 28;Target_start=0;
CM031762.1	AUGUSTUS	protein_match	40345986	40345995	12.6	-	1	ID=pp.g153.t1.fz_finz;Target=fz_finz 3 6;Target_start=0;
CM031762.1	AUGUSTUS	protein_match	40349071	40349078	5.09	-	0	ID=pp.g153.t1.fz_finz;Target=fz_finz 1 3;Target_start=0;
CM031762.1	AUGUSTUS	interblock_region	40320846	40320852	.	-	1	ID=pp.g153.t1.iBR3
CM031762.1	AUGUSTUS	interblock_region	40320948	40322100	.	-	2	ID=pp.g153.t1.iBR3
CM031762.1	AUGUSTUS	interblock_region	40323350	40323500	.	-	0	ID=pp.g153.t1.iBR3
CM031762.1	AUGUSTUS	interblock_region	40330348	40330368	.	-	0	ID=pp.g153.t1.iBR3
CM031762.1	AUGUSTUS	interblock_region	40331128	40331187	.	-	0	ID=pp.g153.t1.iBR2
# protein sequence = [MISIKAESEDIKIEEVFSVKQEETEEPTGLMPLKEESQELNNIEDKDQYEKQEDLMTGEKSSKMKKTQKTKSNSLFCS
# QCGKKFSRKQNLKIHMVVHTGEKRFTCQQCGKSFTLKQSLSHHKRIHTEKSCFTCQECGKRFTHKHNLKVHMRIHTGDRCFTCQECGKSFNQKGNLNV
# HMIIHTGDRCFTCQQCGKSFNLKGNLNAHMRIHTGEKPFSCNQCGQSFVHKKTLQAHMRNHTGEKLFICHECGKSFSHAGSLKTHMKRHTSKKPLICK
# RCGKNFSQKGRLKAHMSTCTAGETVRASKLEEIKSEMALLKDLKVEVSHIRESMQQPQHMPIQPPPVGGADGASALQFSGKTVVGTVQQVQAVYPASI
# LEGSRPPPSATTNHISAKEDLTSGNVWDPPVDLGHLSKPEREVVDKMLREECASFSKTEDDIGCIEKLQLSISLKDTEPVAKAYLSVPKPLYGEMKDY
# LNDLIAQGWVEKSNSPYASPVVCVRKKDGSLRLCIDFREVNRKTLPDCQPIPRVQDIMDGLGGNSWFSLLDQGKAYHQGFMAKESRPITAFVTPWGLY
# EWIRIPFGLMNAPAAFQRCMEECLEGLRDEICIPYLDDTLVFSRTFEDHVENVRTVLQRLRQHGIKLKPSKCEVFKHEVRYLGHIVSAEGSKMDPADT
# AAVRALKEKRPRTVGELRAVMGLLSYYRQYIRDFSRIANPLYALMELDPGPDKQKDGNTRTKRVKGKFKGTPL]
# sequence of block fz_znf      100 [KRFTCQQCGKSFTLKQSLSHHKRIHTEKSCFTCQECGKRFTHKHNLKVHMRIHTGDRCFTCQECGKSFNQKGNLNVHMIIHTGDRCFTCQQCGKSFNLKGNLNAHMRIHTGEKPFSCNQCGQSFVHKKTLQAHMRNHTGEKLFICHECGKSFSHAGSLKTHMKRHTSKKPLICKRCGKNFSQKGRLKAHMSTCTAG] 296
# sequence of block fz_linker    28 [GLMPLKEESQELNNIEDKDQYEKQEDLMTGEKSSKMKKTQKTKSNSLFCSQC] 80
# sequence of block fz_finz       0 [MISIKAESEDIKIEEVFSVKQEETEEPT] 28
# Evidence for and against this transcript:
# % of transcript supported by hints (any source): 0
# CDS exons: 0/8
# CDS introns: 0/7
# 5'UTR exons and introns: 0/0
# 3'UTR exons and introns: 0/0
# hint groups fully obeyed: 125
#     RM: 125
# incompatible hint groups: 1
#     RM:   1
# end gene g153
###
# start gene g154
CM031762.1	AUGUSTUS	gene	40349345	40350554	1	-	.	ID=g154
CM031762.1	AUGUSTUS	transcript	40349345	40350554	.	-	.	ID=g154.t1;Parent=g154
CM031762.1	AUGUSTUS	stop_codon	40349345	40349347	.	-	0	Parent=g154.t1
CM031762.1	AUGUSTUS	CDS	40349348	40349828	.	-	1	ID=g154.t1.cds;Parent=g154.t1
CM031762.1	AUGUSTUS	CDS	40350511	40350554	.	-	0	ID=g154.t1.cds;Parent=g154.t1
CM031762.1	AUGUSTUS	start_codon	40350552	40350554	.	-	0	Parent=g154.t1
# protein sequence = [MEQRSPQPPGNSRIKYLATGDSFRTIASSFRVGVSTVCKVVPDVVTAIWDCLTGEFMAVPSTADGRSIAEGFEERWNF
# PLCCGALDGKHILIKAPPNTGSQFHNYKGTFSLAVVDSRYCFRVIDVGGYGRMSDGGTLANSAFGQALRGGTLHLPPDHPLPGADHKRTPAPCLCGK]
# Evidence for and against this transcript:
# % of transcript supported by hints (any source): 0
# CDS exons: 0/2
# CDS introns: 0/1
# 5'UTR exons and introns: 0/0
# 3'UTR exons and introns: 0/0
# hint groups fully obeyed: 3
#     RM:   3
# incompatible hint groups: 1
#     RM:   1
# end gene g154
###
# start gene g155
CM031762.1	AUGUSTUS	gene	40350678	40351298	1	-	.	ID=g155
CM031762.1	AUGUSTUS	transcript	40350678	40351298	.	-	.	ID=g155.t1;Parent=g155
CM031762.1	AUGUSTUS	stop_codon	40350678	40350680	.	-	0	Parent=g155.t1
CM031762.1	AUGUSTUS	CDS	40350681	40351298	.	-	0	ID=g155.t1.cds;Parent=g155.t1
CM031762.1	AUGUSTUS	start_codon	40351296	40351298	.	-	0	Parent=g155.t1
# protein sequence = [MTKAKRLSLFEHGRIVELHKQGLSQRAIAAAVGRSKTVILHFLSYGTKRSSGRLKKISPALSRRIRQVVREDTGRSSN
# QVKALTDADCSPITIRRHLLEKKRFNLDGPDGFQRYWHDKEIPSEMFSTRHSGGGSIMIWGAFSFNGKVELQVVQGRQTATGYVDLLQRASLLTEGLC
# GNDWVFQQDNSAIHNARLMKNFFQENIIAL]
# Evidence for and against this transcript:
# % of transcript supported by hints (any source): 0
# CDS exons: 0/1
# CDS introns: 0/0
# 5'UTR exons and introns: 0/0
# 3'UTR exons and introns: 0/0
# hint groups fully obeyed: 0
# incompatible hint groups: 1
#     RM:   1
# end gene g155
###
# start gene g156
CM031762.1	AUGUSTUS	gene	40356845	40377396	1	-	.	ID=g156
CM031762.1	AUGUSTUS	transcript	40356845	40377396	.	-	.	ID=g156.t1;Parent=g156
CM031762.1	AUGUSTUS	stop_codon	40356845	40356847	.	-	0	Parent=g156.t1
CM031762.1	AUGUSTUS	CDS	40356848	40358097	.	-	2	ID=g156.t1.cds;Parent=g156.t1
CM031762.1	AUGUSTUS	CDS	40364929	40364995	.	-	0	ID=g156.t1.cds;Parent=g156.t1
CM031762.1	AUGUSTUS	CDS	40376050	40376059	.	-	1	ID=g156.t1.cds;Parent=g156.t1
CM031762.1	AUGUSTUS	CDS	40377389	40377396	.	-	0	ID=g156.t1.cds;Parent=g156.t1
CM031762.1	AUGUSTUS	start_codon	40377394	40377396	.	-	0	Parent=g156.t1
CM031762.1	AUGUSTUS	protein_match	40357310	40357897	6.78	-	0	ID=pp.g156.t1.fz_znf;Target=fz_znf 1 196;Target_start=95;
CM031762.1	AUGUSTUS	protein_match	40357943	40358097	1.87	-	2	ID=pp.g156.t1.fz_linker;Target=fz_linker 1 52;Target_start=28;
CM031762.1	AUGUSTUS	protein_match	40364929	40364929	1	-	0	ID=pp.g156.t1.fz_linker;Target=fz_linker 1 1;Target_start=28;
CM031762.1	AUGUSTUS	protein_match	40364930	40364995	6.75	-	0	ID=pp.g156.t1.fz_finz;Target=fz_finz 7 28;Target_start=0;
CM031762.1	AUGUSTUS	protein_match	40376050	40376059	12.6	-	1	ID=pp.g156.t1.fz_finz;Target=fz_finz 3 6;Target_start=0;
CM031762.1	AUGUSTUS	protein_match	40377389	40377396	2.82	-	0	ID=pp.g156.t1.fz_finz;Target=fz_finz 1 3;Target_start=0;
CM031762.1	AUGUSTUS	interblock_region	40356845	40357309	.	-	0	ID=pp.g156.t1.iBR3
CM031762.1	AUGUSTUS	interblock_region	40357898	40357942	.	-	0	ID=pp.g156.t1.iBR2
# protein sequence = [MLRIKAESEDIKIEEVFSVKQEETEEPTGLMSLKEESQELNNIEDKHQDLMTGEKSKKKKKTQKPKSNSLICSQCGKK
# FNHKQNLKIHMVVHTGEKRFTCQQCGKSFTLKQSLSIHQRVHTGKSCFTCQECGKRFTLKHNLKVHMRSHTGDRGFTCQQCGKSFSQKGNLNVHMRIH
# TGDRCFTCQQCGKSFIQKGSLNTHMRIHTGEKPFSCNQCGKSFTLKQNLSHHKRIHTGKSCFTCQECGKRFTHKRNLKVHMRIHTGDRCFTCQECGKS
# FSQKGNLNVHMIIHTGVKSFSCSDCGQSFVHKKTLKAHMRNHTGEKLFKCDQCGKSFTTDLNLKYHMNSHTKGGKPFTCDECGKSFSRKTTFNCHMKI
# HTGENSFICHECGKSFSHAGSLNTHMKRHTSKKPLICKRCGKNFLQKGRLKAHMSTCTAGETVRASKVKKSRP]
# sequence of block fz_znf       95 [KRFTCQQCGKSFTLKQSLSIHQRVHTGKSCFTCQECGKRFTLKHNLKVHMRSHTGDRGFTCQQCGKSFSQKGNLNVHMRIHTGDRCFTCQQCGKSFIQKGSLNTHMRIHTGEKPFSCNQCGKSFTLKQNLSHHKRIHTGKSCFTCQECGKRFTHKRNLKVHMRIHTGDRCFTCQECGKSFSQKGNLNVHMIIHTGV] 291
# sequence of block fz_linker    28 [GLMSLKEESQELNNIEDKHQDLMTGEKSKKKKKTQKPKSNSLICSQCGKKFN] 80
# sequence of block fz_finz       0 [MLRIKAESEDIKIEEVFSVKQEETEEPT] 28
# Evidence for and against this transcript:
# % of transcript supported by hints (any source): 0
# CDS exons: 0/4
# CDS introns: 0/3
# 5'UTR exons and introns: 0/0
# 3'UTR exons and introns: 0/0
# hint groups fully obeyed: 60
#     RM:  60
# incompatible hint groups: 3
#     RM:   3
# end gene g156
###
# start gene g157
CM031762.1	AUGUSTUS	gene	40378499	40399256	1	-	.	ID=g157
CM031762.1	AUGUSTUS	transcript	40378499	40399256	.	-	.	ID=g157.t1;Parent=g157
CM031762.1	AUGUSTUS	stop_codon	40378499	40378501	.	-	0	Parent=g157.t1
CM031762.1	AUGUSTUS	CDS	40378502	40378746	.	-	2	ID=g157.t1.cds;Parent=g157.t1
CM031762.1	AUGUSTUS	CDS	40378867	40378876	.	-	0	ID=g157.t1.cds;Parent=g157.t1
CM031762.1	AUGUSTUS	CDS	40378929	40379515	.	-	2	ID=g157.t1.cds;Parent=g157.t1
CM031762.1	AUGUSTUS	CDS	40390736	40390802	.	-	0	ID=g157.t1.cds;Parent=g157.t1
CM031762.1	AUGUSTUS	CDS	40392505	40392519	.	-	0	ID=g157.t1.cds;Parent=g157.t1
CM031762.1	AUGUSTUS	CDS	40399254	40399256	.	-	0	ID=g157.t1.cds;Parent=g157.t1
CM031762.1	AUGUSTUS	start_codon	40399254	40399256	.	-	0	Parent=g157.t1
CM031762.1	AUGUSTUS	protein_match	40378541	40378746	3.92	-	2	ID=pp.g157.t1.fz_znf;Target=fz_znf 128 196;Target_start=100;
CM031762.1	AUGUSTUS	protein_match	40378867	40378876	0.855	-	0	ID=pp.g157.t1.fz_znf;Target=fz_znf 125 128;Target_start=100;
CM031762.1	AUGUSTUS	protein_match	40378929	40379300	6.72	-	0	ID=pp.g157.t1.fz_znf;Target=fz_znf 1 124;Target_start=100;
CM031762.1	AUGUSTUS	protein_match	40379361	40379515	2.18	-	2	ID=pp.g157.t1.fz_linker;Target=fz_linker 1 52;Target_start=28;
CM031762.1	AUGUSTUS	protein_match	40390736	40390736	1	-	0	ID=pp.g157.t1.fz_linker;Target=fz_linker 1 1;Target_start=28;
CM031762.1	AUGUSTUS	protein_match	40390737	40390802	5.94	-	0	ID=pp.g157.t1.fz_finz;Target=fz_finz 7 28;Target_start=0;
CM031762.1	AUGUSTUS	protein_match	40392505	40392519	4.21	-	0	ID=pp.g157.t1.fz_finz;Target=fz_finz 2 6;Target_start=0;
CM031762.1	AUGUSTUS	protein_match	40399254	40399256	39.1	-	0	ID=pp.g157.t1.fz_finz;Target=fz_finz 1 1;Target_start=0;
CM031762.1	AUGUSTUS	interblock_region	40378499	40378540	.	-	0	ID=pp.g157.t1.iBR3
CM031762.1	AUGUSTUS	interblock_region	40379301	40379360	.	-	0	ID=pp.g157.t1.iBR2
# protein sequence = [MAYIKLESEDIKIEEGFSVKQEETEEPTGLMSLKEESQELNNIEDKDQIEKHQDLMTGEKSKKKKKTQKTKSNSLWCS
# QFGKKFNRKQNLKIHMVVHTGEKRFTCQQCGKSFTRKQSLSIHQRIHTGKSCFNCQECGKRFTLKHNLKVHMRSHTGDRGFTCQQCGKSFSLKGNLNV
# HMIIHTGDRCFTCQQCGKSFNLKGNLNAHMRIHTGEKPFSCSQCGQSFLFKSTFNCHMKIHTGENSFVCHECGKSFSHAGSLKTHMKRHTSEKPLICK
# RCGKNFLQKGRLKAHMSTCTAGETVRASKVKKSRP]
# sequence of block fz_znf      100 [KRFTCQQCGKSFTRKQSLSIHQRIHTGKSCFNCQECGKRFTLKHNLKVHMRSHTGDRGFTCQQCGKSFSLKGNLNVHMIIHTGDRCFTCQQCGKSFNLKGNLNAHMRIHTGEKPFSCSQCGQSFLFKSTFNCHMKIHTGENSFVCHECGKSFSHAGSLKTHMKRHTSEKPLICKRCGKNFLQKGRLKAHMSTCTAG] 296
# sequence of block fz_linker    28 [GLMSLKEESQELNNIEDKDQIEKHQDLMTGEKSKKKKKTQKTKSNSLWCSQF] 80
# sequence of block fz_finz       0 [MAYIKLESEDIKIEEGFSVKQEETEEPT] 28
# Evidence for and against this transcript:
# % of transcript supported by hints (any source): 0
# CDS exons: 0/6
# CDS introns: 0/5
# 5'UTR exons and introns: 0/0
# 3'UTR exons and introns: 0/0
# hint groups fully obeyed: 136
#     RM: 136
# incompatible hint groups: 1
#     RM:   1
# end gene g157
###
# start gene g158
CM031762.1	AUGUSTUS	gene	40401480	40417984	1	-	.	ID=g158
CM031762.1	AUGUSTUS	transcript	40401480	40417984	.	-	.	ID=g158.t1;Parent=g158
CM031762.1	AUGUSTUS	stop_codon	40401480	40401482	.	-	0	Parent=g158.t1
CM031762.1	AUGUSTUS	CDS	40401483	40401684	.	-	1	ID=g158.t1.cds;Parent=g158.t1
CM031762.1	AUGUSTUS	CDS	40401856	40402495	.	-	2	ID=g158.t1.cds;Parent=g158.t1
CM031762.1	AUGUSTUS	CDS	40411746	40411812	.	-	0	ID=g158.t1.cds;Parent=g158.t1
CM031762.1	AUGUSTUS	CDS	40412208	40412218	.	-	2	ID=g158.t1.cds;Parent=g158.t1
CM031762.1	AUGUSTUS	CDS	40417978	40417984	.	-	0	ID=g158.t1.cds;Parent=g158.t1
CM031762.1	AUGUSTUS	start_codon	40417982	40417984	.	-	0	Parent=g158.t1
CM031762.1	AUGUSTUS	protein_match	40401522	40401684	3.55	-	1	ID=pp.g158.t1.fz_znf;Target=fz_znf 142 196;Target_start=100;
CM031762.1	AUGUSTUS	protein_match	40401856	40402280	6.6	-	0	ID=pp.g158.t1.fz_znf;Target=fz_znf 1 142;Target_start=100;
CM031762.1	AUGUSTUS	protein_match	40402341	40402495	2.23	-	2	ID=pp.g158.t1.fz_linker;Target=fz_linker 1 52;Target_start=28;
CM031762.1	AUGUSTUS	protein_match	40411746	40411746	1	-	0	ID=pp.g158.t1.fz_linker;Target=fz_linker 1 1;Target_start=28;
CM031762.1	AUGUSTUS	protein_match	40411747	40411812	5.94	-	0	ID=pp.g158.t1.fz_finz;Target=fz_finz 7 28;Target_start=0;
CM031762.1	AUGUSTUS	protein_match	40412208	40412218	2.33	-	2	ID=pp.g158.t1.fz_finz;Target=fz_finz 3 6;Target_start=0;
CM031762.1	AUGUSTUS	protein_match	40417978	40417984	2.57	-	0	ID=pp.g158.t1.fz_finz;Target=fz_finz 1 3;Target_start=0;
CM031762.1	AUGUSTUS	interblock_region	40401480	40401521	.	-	0	ID=pp.g158.t1.iBR3
CM031762.1	AUGUSTUS	interblock_region	40402281	40402340	.	-	0	ID=pp.g158.t1.iBR2
# protein sequence = [MRLIRSESEDIKIEEGFSVKQEETEEPTGLMPLKEESQELNNIEDKDQIEKHQDLMTGEKSKKKKKTQKTKSNSLICS
# QCGKKFNHKQNLKIHMVVHTGEKRFTCQECGKSFTRKQSLSIHQRIHTGKSCFSCQECGKRFTLKHNLKVHMRSHTGDRGFTCQQCGKSFIQKGNLNV
# HMRIHTGDRFFTCQQCGKSFNLKGNLNAHMRIHTGEKPFSCSQCGQSFVHKKTLKAHMRNHTGEKLFICHECGKSFSHAGSLNTHMKLHTSKKPLICK
# RCGKNFLQKGRLKAHMSTCTAGETVRASKVKKSRP]
# sequence of block fz_znf      100 [KRFTCQECGKSFTRKQSLSIHQRIHTGKSCFSCQECGKRFTLKHNLKVHMRSHTGDRGFTCQQCGKSFIQKGNLNVHMRIHTGDRFFTCQQCGKSFNLKGNLNAHMRIHTGEKPFSCSQCGQSFVHKKTLKAHMRNHTGEKLFICHECGKSFSHAGSLNTHMKLHTSKKPLICKRCGKNFLQKGRLKAHMSTCTAG] 296
# sequence of block fz_linker    28 [GLMPLKEESQELNNIEDKDQIEKHQDLMTGEKSKKKKKTQKTKSNSLICSQC] 80
# sequence of block fz_finz       0 [MRLIRSESEDIKIEEGFSVKQEETEEPT] 28
# Evidence for and against this transcript:
# % of transcript supported by hints (any source): 0
# CDS exons: 0/5
# CDS introns: 0/4
# 5'UTR exons and introns: 0/0
# 3'UTR exons and introns: 0/0
# hint groups fully obeyed: 68
#     RM:  68
# incompatible hint groups: 2
#     RM:   2
# end gene g158
###
# start gene g159
CM031762.1	AUGUSTUS	gene	40420525	40443108	1	-	.	ID=g159
CM031762.1	AUGUSTUS	transcript	40420525	40443108	.	-	.	ID=g159.t1;Parent=g159
CM031762.1	AUGUSTUS	stop_codon	40420525	40420527	.	-	0	Parent=g159.t1
CM031762.1	AUGUSTUS	CDS	40420528	40420880	.	-	2	ID=g159.t1.cds;Parent=g159.t1
CM031762.1	AUGUSTUS	CDS	40420986	40421272	.	-	1	ID=g159.t1.cds;Parent=g159.t1
CM031762.1	AUGUSTUS	CDS	40421323	40421467	.	-	2	ID=g159.t1.cds;Parent=g159.t1
CM031762.1	AUGUSTUS	CDS	40427843	40427909	.	-	0	ID=g159.t1.cds;Parent=g159.t1
CM031762.1	AUGUSTUS	CDS	40443091	40443108	.	-	0	ID=g159.t1.cds;Parent=g159.t1
CM031762.1	AUGUSTUS	start_codon	40443106	40443108	.	-	0	Parent=g159.t1
CM031762.1	AUGUSTUS	protein_match	40420567	40420880	2.67	-	2	ID=pp.g159.t1.fz_znf;Target=fz_znf 92 196;Target_start=81;
CM031762.1	AUGUSTUS	protein_match	40420986	40421259	5.74	-	0	ID=pp.g159.t1.fz_znf;Target=fz_znf 1 92;Target_start=81;
CM031762.1	AUGUSTUS	protein_match	40421263	40421272	1.3	-	1	ID=pp.g159.t1.fz_linker;Target=fz_linker 49 52;Target_start=28;
CM031762.1	AUGUSTUS	protein_match	40421323	40421467	1.81	-	2	ID=pp.g159.t1.fz_linker;Target=fz_linker 1 49;Target_start=28;
CM031762.1	AUGUSTUS	protein_match	40427843	40427843	1	-	0	ID=pp.g159.t1.fz_linker;Target=fz_linker 1 1;Target_start=28;
CM031762.1	AUGUSTUS	protein_match	40427844	40427909	5.94	-	0	ID=pp.g159.t1.fz_finz;Target=fz_finz 7 28;Target_start=0;
CM031762.1	AUGUSTUS	protein_match	40443091	40443108	2.02	-	0	ID=pp.g159.t1.fz_finz;Target=fz_finz 1 6;Target_start=0;
CM031762.1	AUGUSTUS	interblock_region	40420525	40420566	.	-	0	ID=pp.g159.t1.iBR3
CM031762.1	AUGUSTUS	interblock_region	40421260	40421262	.	-	0	ID=pp.g159.t1.iBR2
# protein sequence = [MALVRDESEDIKIEEGFSVKQEETEEPTGLMPLKEESQELNNIEDKDEKPQDLMTGEKAMKMKKTQKTKSNSLICSHS
# HWREAFHMSECGKSFTLKQSLSIHQRVHTGKSCFTCQECGKRFTLKHNLNVHMRIHTGDRGFTCQQCGKSFIQKGNLNVHMRIHTGEKPFSCSQLVNL
# RYHMNSHTKGGKPFIGGKSFTCDECGKSFSRKATFNCHMKIHTGENSFICHECGKSFSHAGSLKTHMKRHTSKKPLICKRCGKNFLQKGRLKAHMSTC
# TAGETVRASKVKKSRP]
# sequence of block fz_znf       81 [EAFHMSECGKSFTLKQSLSIHQRVHTGKSCFTCQECGKRFTLKHNLNVHMRIHTGDRGFTCQQCGKSFIQKGNLNVHMRIHTGEKPFSCSQLVNLRYHMNSHTKGGKPFIGGKSFTCDECGKSFSRKATFNCHMKIHTGENSFICHECGKSFSHAGSLKTHMKRHTSKKPLICKRCGKNFLQKGRLKAHMSTCTAG] 277
# sequence of block fz_linker    28 [GLMPLKEESQELNNIEDKDEKPQDLMTGEKAMKMKKTQKTKSNSLICSHSHW] 80
# sequence of block fz_finz       0 [MALVRDESEDIKIEEGFSVKQEETEEPT] 28
# Evidence for and against this transcript:
# % of transcript supported by hints (any source): 0
# CDS exons: 0/5
# CDS introns: 0/4
# 5'UTR exons and introns: 0/0
# 3'UTR exons and introns: 0/0
# hint groups fully obeyed: 121
#     RM: 121
# incompatible hint groups: 0
# end gene g159
###
# start gene g160
CM031762.1	AUGUSTUS	gene	40446134	40453317	1	-	.	ID=g160
CM031762.1	AUGUSTUS	transcript	40446134	40453317	.	-	.	ID=g160.t1;Parent=g160
CM031762.1	AUGUSTUS	stop_codon	40446134	40446136	.	-	0	Parent=g160.t1
CM031762.1	AUGUSTUS	CDS	40446137	40447122	.	-	2	ID=g160.t1.cds;Parent=g160.t1
CM031762.1	AUGUSTUS	CDS	40453233	40453317	.	-	0	ID=g160.t1.cds;Parent=g160.t1
CM031762.1	AUGUSTUS	start_codon	40453315	40453317	.	-	0	Parent=g160.t1
CM031762.1	AUGUSTUS	protein_match	40446311	40446898	4.66	-	0	ID=pp.g160.t1.fz_znf;Target=fz_znf 1 196;Target_start=103;
CM031762.1	AUGUSTUS	protein_match	40446968	40447122	1.74	-	2	ID=pp.g160.t1.fz_linker;Target=fz_linker 1 52;Target_start=28;
CM031762.1	AUGUSTUS	protein_match	40453233	40453233	1	-	0	ID=pp.g160.t1.fz_linker;Target=fz_linker 1 1;Target_start=28;
CM031762.1	AUGUSTUS	protein_match	40453234	40453317	6	-	0	ID=pp.g160.t1.fz_finz;Target=fz_finz 1 28;Target_start=0;
CM031762.1	AUGUSTUS	interblock_region	40446134	40446310	.	-	0	ID=pp.g160.t1.iBR3
CM031762.1	AUGUSTUS	interblock_region	40446899	40446967	.	-	0	ID=pp.g160.t1.iBR2
# protein sequence = [MMFIKEESEEMKIEEALRGKHQETEEQTDLMQLKEESQDQKKMEEKNQHLKDHDYIIGGSFSCSMTTKISSRKTTRDF
# TCQQCGKSFTDRTSLEIHMRVHTGEKPFTCPQCGKSFNQKGNFNVHMKLHTGEKSFICNLCGKGFSQKVNLMTHMRIHTGEKPFTCDQCEKSYRFKVS
# LNHHMRTHSKENSLICDQCGMSFTDRTQLKNHVKTHTKEKAHMCLHCGVTCLSNASLEDHMRVHTRAKPFTCPQCGKSFTTKGNLKTHIRSHIGEKPL
# TCNLCVMSFFRKEHLVIHMRVHTGEKPFTCPQCGKSFTLKGNLKIHIRSHTGEKPYKCPQCDMSFTYQRDMKKHLQTHSGKTL]
# sequence of block fz_znf      103 [KPFTCPQCGKSFNQKGNFNVHMKLHTGEKSFICNLCGKGFSQKVNLMTHMRIHTGEKPFTCDQCEKSYRFKVSLNHHMRTHSKENSLICDQCGMSFTDRTQLKNHVKTHTKEKAHMCLHCGVTCLSNASLEDHMRVHTRAKPFTCPQCGKSFTTKGNLKTHIRSHIGEKPLTCNLCVMSFFRKEHLVIHMRVHTGE] 299
# sequence of block fz_linker    28 [DLMQLKEESQDQKKMEEKNQHLKDHDYIIGGSFSCSMTTKISSRKTTRDFTC] 80
# sequence of block fz_finz       0 [MMFIKEESEEMKIEEALRGKHQETEEQT] 28
# Evidence for and against this transcript:
# % of transcript supported by hints (any source): 0
# CDS exons: 0/2
# CDS introns: 0/1
# 5'UTR exons and introns: 0/0
# 3'UTR exons and introns: 0/0
# hint groups fully obeyed: 22
#     RM:  22
# incompatible hint groups: 1
#     RM:   1
# end gene g160
###
# start gene g161
CM031762.1	AUGUSTUS	gene	40463781	40485061	1	-	.	ID=g161
CM031762.1	AUGUSTUS	transcript	40463781	40485061	.	-	.	ID=g161.t1;Parent=g161
CM031762.1	AUGUSTUS	stop_codon	40463781	40463783	.	-	0	Parent=g161.t1
CM031762.1	AUGUSTUS	CDS	40463784	40463879	.	-	0	ID=g161.t1.cds;Parent=g161.t1
CM031762.1	AUGUSTUS	CDS	40484696	40485061	.	-	0	ID=g161.t1.cds;Parent=g161.t1
CM031762.1	AUGUSTUS	start_codon	40485059	40485061	.	-	0	Parent=g161.t1
# protein sequence = [MGPQDDPEAFIELFERAAGFREWPKADWPMRLLPLLSGEAQVAAHQLPVQNLLVYDDLKRAILQRVGRTPEQHRQRFR
# TLTLDESGRPFVFAHQLRDSCRKWLMADESDVEGIIDRVALEQFHTDLTHSEDCLDRSPQLLESLPWNNMWYTVQG]
# Evidence for and against this transcript:
# % of transcript supported by hints (any source): 0
# CDS exons: 0/2
# CDS introns: 0/1
# 5'UTR exons and introns: 0/0
# 3'UTR exons and introns: 0/0
# hint groups fully obeyed: 109
#     RM: 109
# incompatible hint groups: 3
#     RM:   3
# end gene g161
###
# start gene g162
CM031762.1	AUGUSTUS	gene	40489051	40489874	1	-	.	ID=g162
CM031762.1	AUGUSTUS	transcript	40489051	40489874	.	-	.	ID=g162.t1;Parent=g162
CM031762.1	AUGUSTUS	stop_codon	40489051	40489053	.	-	0	Parent=g162.t1
CM031762.1	AUGUSTUS	CDS	40489054	40489308	.	-	0	ID=g162.t1.cds;Parent=g162.t1
CM031762.1	AUGUSTUS	CDS	40489509	40489874	.	-	0	ID=g162.t1.cds;Parent=g162.t1
CM031762.1	AUGUSTUS	start_codon	40489872	40489874	.	-	0	Parent=g162.t1
# protein sequence = [MGPQDDPEAFIELFERAAGFREWPKADWPMRLLPLLSGEAQVAAHQLPVQNLLVYDDLKRAILQRVGRTPEQHRQRFR
# TLTLDESGRPFVFAHQLRDSCRKWLMADESDVEGIIDRVALEQFVSRGGGCLPGRPQDGGWVVQENHPRPPKQRRGEEEELQNRHHWRAAPRSLNANS
# QACFQPLGRRGGLGRRVGVVGTLGTLLISVQ]
# Evidence for and against this transcript:
# % of transcript supported by hints (any source): 0
# CDS exons: 0/2
# CDS introns: 0/1
# 5'UTR exons and introns: 0/0
# 3'UTR exons and introns: 0/0
# hint groups fully obeyed: 1
#     RM:   1
# incompatible hint groups: 6
#     RM:   6
# end gene g162
###
# start gene g163
CM031762.1	AUGUSTUS	gene	40493865	40494688	1	-	.	ID=g163
CM031762.1	AUGUSTUS	transcript	40493865	40494688	.	-	.	ID=g163.t1;Parent=g163
CM031762.1	AUGUSTUS	stop_codon	40493865	40493867	.	-	0	Parent=g163.t1
CM031762.1	AUGUSTUS	CDS	40493868	40494122	.	-	0	ID=g163.t1.cds;Parent=g163.t1
CM031762.1	AUGUSTUS	CDS	40494323	40494688	.	-	0	ID=g163.t1.cds;Parent=g163.t1
CM031762.1	AUGUSTUS	start_codon	40494686	40494688	.	-	0	Parent=g163.t1
# protein sequence = [MGPQDDPEAFIELFERAAGFREWPKADWPMRLLPLLSGEAQVAAHQLPVQNLLVYDDLKRAILQRVGRTPEQHRQRFR
# TLTLDESGRPFVFAHQLRDSCRKWLMADESDVEGIIDRVALEQFVSRGGGCLPGRPQDGGWVVQENHPRPPKQRRGEEEELQNRHHWRAAPRSLNANS
# QACFQPLGRRGGLGRRVGVVGTLGTLLISVQ]
# Evidence for and against this transcript:
# % of transcript supported by hints (any source): 0
# CDS exons: 0/2
# CDS introns: 0/1
# 5'UTR exons and introns: 0/0
# 3'UTR exons and introns: 0/0
# hint groups fully obeyed: 1
#     RM:   1
# incompatible hint groups: 6
#     RM:   6
# end gene g163
###
#
# ----- prediction on sequence number 68 (length = 98287, name = CM031762.1:40509383-40607670) -----
#
# Predicted genes for sequence number 68 on both strands
# start gene g164
CM031762.1	AUGUSTUS	gene	40511814	40512041	1	-	.	ID=g164
CM031762.1	AUGUSTUS	transcript	40511814	40512041	.	-	.	ID=g164.t1;Parent=g164
CM031762.1	AUGUSTUS	stop_codon	40511814	40511816	.	-	0	Parent=g164.t1
CM031762.1	AUGUSTUS	CDS	40511817	40512041	.	-	0	ID=g164.t1.cds;Parent=g164.t1
CM031762.1	AUGUSTUS	start_codon	40512039	40512041	.	-	0	Parent=g164.t1
# protein sequence = [MPVGDWILKRSREEDMRRLERGEKMPGGDWILKRSREEDMMRLERGEKRTGGDWRLLREEDRRRLKRGEKMPRGD]
# Evidence for and against this transcript:
# % of transcript supported by hints (any source): 0
# CDS exons: 0/1
# CDS introns: 0/0
# 5'UTR exons and introns: 0/0
# 3'UTR exons and introns: 0/0
# hint groups fully obeyed: 0
# incompatible hint groups: 3
#     RM:   3
# end gene g164
###
# start gene g165
CM031762.1	AUGUSTUS	gene	40514042	40514476	1	-	.	ID=g165
CM031762.1	AUGUSTUS	transcript	40514042	40514476	.	-	.	ID=g165.t1;Parent=g165
CM031762.1	AUGUSTUS	stop_codon	40514042	40514044	.	-	0	Parent=g165.t1
CM031762.1	AUGUSTUS	CDS	40514045	40514476	.	-	0	ID=g165.t1.cds;Parent=g165.t1
CM031762.1	AUGUSTUS	start_codon	40514474	40514476	.	-	0	Parent=g165.t1
# protein sequence = [LKREKKRTGGDWRGEKRTGGDRTLKRIRKEDRRRLETEERKEENRRRLERREEDRRRLETEERRCQEKTGDLRGSERR
# TGGDWRLKRGKKRTGGDWRGEKRTGGDWRLKRIRKEDRRRLETEERKEENRRRLERREEDRRRLET]
# Evidence for and against this transcript:
# % of transcript supported by hints (any source): 0
# CDS exons: 0/1
# CDS introns: 0/0
# 5'UTR exons and introns: 0/0
# 3'UTR exons and introns: 0/0
# hint groups fully obeyed: 0
# incompatible hint groups: 4
#     RM:   4
# end gene g165
###
# start gene g166
CM031762.1	AUGUSTUS	gene	40516395	40531143	1	+	.	ID=g166
CM031762.1	AUGUSTUS	transcript	40516395	40531143	.	+	.	ID=g166.t1;Parent=g166
CM031762.1	AUGUSTUS	start_codon	40516395	40516397	.	+	0	Parent=g166.t1
CM031762.1	AUGUSTUS	CDS	40516395	40516402	.	+	0	ID=g166.t1.cds;Parent=g166.t1
CM031762.1	AUGUSTUS	CDS	40524379	40524455	.	+	1	ID=g166.t1.cds;Parent=g166.t1
CM031762.1	AUGUSTUS	CDS	40527412	40527432	.	+	2	ID=g166.t1.cds;Parent=g166.t1
CM031762.1	AUGUSTUS	CDS	40530229	40530703	.	+	2	ID=g166.t1.cds;Parent=g166.t1
CM031762.1	AUGUSTUS	CDS	40530888	40531140	.	+	1	ID=g166.t1.cds;Parent=g166.t1
CM031762.1	AUGUSTUS	stop_codon	40531141	40531143	.	+	0	Parent=g166.t1
CM031762.1	AUGUSTUS	protein_match	40516395	40516402	6.99	+	0	ID=pp.g166.t1.fz_finz;Target=fz_finz 1 3;Target_start=0;
CM031762.1	AUGUSTUS	protein_match	40524379	40524454	6.03	+	1	ID=pp.g166.t1.fz_finz;Target=fz_finz 3 28;Target_start=0;
CM031762.1	AUGUSTUS	protein_match	40524455	40524455	1	+	0	ID=pp.g166.t1.fz_linker;Target=fz_linker 1 1;Target_start=28;
CM031762.1	AUGUSTUS	protein_match	40527412	40527432	0.978	+	1	ID=pp.g166.t1.fz_linker;Target=fz_linker 1 8;Target_start=27;
CM031762.1	AUGUSTUS	protein_match	40530229	40530362	1.24	+	2	ID=pp.g166.t1.fz_linker;Target=fz_linker 8 52;Target_start=28;
CM031762.1	AUGUSTUS	protein_match	40530363	40530703	5.48	+	0	ID=pp.g166.t1.fz_znf;Target=fz_znf 1 114;Target_start=80;
CM031762.1	AUGUSTUS	protein_match	40530888	40531134	1.45	+	1	ID=pp.g166.t1.fz_znf;Target=fz_znf 114 196;Target_start=80;
CM031762.1	AUGUSTUS	interblock_region	40531135	40531143	.	+	0	ID=pp.g166.t1.iBR3
# protein sequence = [MTGFKQESEDIKIEEVFSVKQEETEEPTESFRLHSGLMPQKEESQELNNIEDKDQYEKHQDLMTEEKSTKMEKTQKTN
# SNRYLNCGQCGKSFNRKQSLTIHMVVHTGEKPFSCNRCGKSFTQIQSLNVHKRIHTGKSCFTCQECGKIFIQKQNLKVHMRIHTGEKPFSCSDCGQSF
# AHKNSLKAHIRKHTGEKLFLRHDRGKSFSHAGSLKTHMRLHTSEKPFICKWCGKNFSQKGNLKAHMSTCTAGEIVCFKCFTRKLTFNSLAAFPFPFKM
# YKLE]
# sequence of block fz_finz       0 [MTGFKQESEDIKIEEVFSVKQEETEEPT] 28
# sequence of block fz_linker    28 [ESFRLHSGLMPQKEESQELNNIEDKDQYEKHQDLMTEEKSTKMEKTQKTNSN] 80
# sequence of block fz_znf       80 [RYLNCGQCGKSFNRKQSLTIHMVVHTGEKPFSCNRCGKSFTQIQSLNVHKRIHTGKSCFTCQECGKIFIQKQNLKVHMRIHTGEKPFSCSDCGQSFAHKNSLKAHIRKHTGEKLFLRHDRGKSFSHAGSLKTHMRLHTSEKPFICKWCGKNFSQKGNLKAHMSTCTAGEIVCFKCFTRKLTFNSLAAFPFPFKMYK] 276
# Evidence for and against this transcript:
# % of transcript supported by hints (any source): 0
# CDS exons: 0/5
# CDS introns: 0/4
# 5'UTR exons and introns: 0/0
# 3'UTR exons and introns: 0/0
# hint groups fully obeyed: 89
#     RM:  89
# incompatible hint groups: 3
#     RM:   3
# end gene g166
###
# start gene g167
CM031762.1	AUGUSTUS	gene	40541432	40545965	1	+	.	ID=g167
CM031762.1	AUGUSTUS	transcript	40541432	40545965	.	+	.	ID=g167.t1;Parent=g167
CM031762.1	AUGUSTUS	start_codon	40541432	40541434	.	+	0	Parent=g167.t1
CM031762.1	AUGUSTUS	CDS	40541432	40541516	.	+	0	ID=g167.t1.cds;Parent=g167.t1
CM031762.1	AUGUSTUS	CDS	40542444	40542474	.	+	2	ID=g167.t1.cds;Parent=g167.t1
CM031762.1	AUGUSTUS	CDS	40544246	40544256	.	+	1	ID=g167.t1.cds;Parent=g167.t1
CM031762.1	AUGUSTUS	CDS	40545235	40545962	.	+	2	ID=g167.t1.cds;Parent=g167.t1
CM031762.1	AUGUSTUS	stop_codon	40545963	40545965	.	+	0	Parent=g167.t1
CM031762.1	AUGUSTUS	protein_match	40541432	40541515	6.51	+	0	ID=pp.g167.t1.fz_finz;Target=fz_finz 1 28;Target_start=0;
CM031762.1	AUGUSTUS	protein_match	40541516	40541516	1	+	0	ID=pp.g167.t1.fz_linker;Target=fz_linker 1 1;Target_start=28;
CM031762.1	AUGUSTUS	protein_match	40542444	40542474	1.37	+	1	ID=pp.g167.t1.fz_linker;Target=fz_linker 1 11;Target_start=27;
CM031762.1	AUGUSTUS	protein_match	40544246	40544256	0.891	+	0	ID=pp.g167.t1.fz_linker;Target=fz_linker 12 15;Target_start=27;
CM031762.1	AUGUSTUS	protein_match	40545235	40545347	1.05	+	2	ID=pp.g167.t1.fz_linker;Target=fz_linker 15 52;Target_start=28;
CM031762.1	AUGUSTUS	protein_match	40545369	40545956	5.67	+	0	ID=pp.g167.t1.fz_znf;Target=fz_znf 1 196;Target_start=87;
CM031762.1	AUGUSTUS	interblock_region	40545348	40545368	.	+	0	ID=pp.g167.t1.iBR2
CM031762.1	AUGUSTUS	interblock_region	40545957	40545965	.	+	0	ID=pp.g167.t1.iBR3
# protein sequence = [MALIKQESEDIKIEEVFSVKQEETEEPTAWFITQNRNHGLIPGLMRLKEESQELNNIEDNDQYEKHQDLMTGEKSTKM
# EKNEKTKSNSYLNCGQCGKSFNRKQSLTIHMVVHTGEKPFSCNRCPKSFTQIQSLNVHKRIHSKKRCFTCKQCGKRFTLIGNLKVHMRVHTGERCFTC
# PECGKSFTQKGNLNVHMSLHTGVKRFTCQQCGKTFNQNGNLKAHMRIHTGEKPYSCSQCAHSFAHKHTLKAHMRIHTGEKPYSCAQCGQSFTHKISLD
# AHMKNHTGEKL]
# sequence of block fz_finz       0 [MALIKQESEDIKIEEVFSVKQEETEEPT] 28
# sequence of block fz_linker    28 [AWFITQNRNHGLIPGLMRLKEESQELNNIEDNDQYEKHQDLMTGEKSTKMEK] 80
# sequence of block fz_znf       87 [SYLNCGQCGKSFNRKQSLTIHMVVHTGEKPFSCNRCPKSFTQIQSLNVHKRIHSKKRCFTCKQCGKRFTLIGNLKVHMRVHTGERCFTCPECGKSFTQKGNLNVHMSLHTGVKRFTCQQCGKTFNQNGNLKAHMRIHTGEKPYSCSQCAHSFAHKHTLKAHMRIHTGEKPYSCAQCGQSFTHKISLDAHMKNHTGE] 283
# Evidence for and against this transcript:
# % of transcript supported by hints (any source): 0
# CDS exons: 0/4
# CDS introns: 0/3
# 5'UTR exons and introns: 0/0
# 3'UTR exons and introns: 0/0
# hint groups fully obeyed: 19
#     RM:  19
# incompatible hint groups: 1
#     RM:   1
# end gene g167
###
# start gene g168
CM031762.1	AUGUSTUS	gene	40550322	40558726	1	+	.	ID=g168
CM031762.1	AUGUSTUS	transcript	40550322	40558726	.	+	.	ID=g168.t1;Parent=g168
CM031762.1	AUGUSTUS	start_codon	40550322	40550324	.	+	0	Parent=g168.t1
CM031762.1	AUGUSTUS	CDS	40550322	40550406	.	+	0	ID=g168.t1.cds;Parent=g168.t1
CM031762.1	AUGUSTUS	CDS	40557666	40558723	.	+	2	ID=g168.t1.cds;Parent=g168.t1
CM031762.1	AUGUSTUS	stop_codon	40558724	40558726	.	+	0	Parent=g168.t1
CM031762.1	AUGUSTUS	protein_match	40550322	40550405	7.21	+	0	ID=pp.g168.t1.fz_finz;Target=fz_finz 1 28;Target_start=0;
CM031762.1	AUGUSTUS	protein_match	40550406	40550406	1	+	0	ID=pp.g168.t1.fz_linker;Target=fz_linker 1 1;Target_start=28;
CM031762.1	AUGUSTUS	protein_match	40557666	40557820	2.02	+	2	ID=pp.g168.t1.fz_linker;Target=fz_linker 1 52;Target_start=28;
CM031762.1	AUGUSTUS	protein_match	40558046	40558633	6.6	+	0	ID=pp.g168.t1.fz_znf;Target=fz_znf 1 196;Target_start=155;
CM031762.1	AUGUSTUS	interblock_region	40557821	40558045	.	+	0	ID=pp.g168.t1.iBR2
CM031762.1	AUGUSTUS	interblock_region	40558634	40558726	.	+	0	ID=pp.g168.t1.iBR3
# protein sequence = [MAFIKQESEDIKIEEVFSVKQEETEEPTGLMRLKEESQELNNIEDKDQNEKHQDLMTGEKAIKMEKTQKTKSKLNCGQ
# CGKTFSRKQNLTMHMVEHTGEKPFSCNRSPKSFTQIQGLHVHKRIHSKKRCFTCKQCGNRFTKRESLKVHMRIHTGEKPFPCQQCGMSFNRKGSLKVH
# MSIHTGEKTFPCQECGISFNLKGSLKVHMSIHTGEKPFSCQECGKSFNLKGNLNAHMRIHTGEKPFPCQQCGMSFKRKESLKVHMAIHTGDKPFPCQE
# CGKSFNLKRSLKLHMSIHTGEKPFPCQECGKSFNLKGNLKAHMRIHTGEKPYSCSQCAQSFTYKNILKVHMRIHTGEKPYSCAQCGQSFAHKISLDAH
# MKNHTGEKL]
# sequence of block fz_finz       0 [MAFIKQESEDIKIEEVFSVKQEETEEPT] 28
# sequence of block fz_linker    28 [GLMRLKEESQELNNIEDKDQNEKHQDLMTGEKAIKMEKTQKTKSKLNCGQCG] 80
# sequence of block fz_znf      155 [KPFPCQQCGMSFNRKGSLKVHMSIHTGEKTFPCQECGISFNLKGSLKVHMSIHTGEKPFSCQECGKSFNLKGNLNAHMRIHTGEKPFPCQQCGMSFKRKESLKVHMAIHTGDKPFPCQECGKSFNLKRSLKLHMSIHTGEKPFPCQECGKSFNLKGNLKAHMRIHTGEKPYSCSQCAQSFTYKNILKVHMRIHTGE] 351
# Evidence for and against this transcript:
# % of transcript supported by hints (any source): 0
# CDS exons: 0/2
# CDS introns: 0/1
# 5'UTR exons and introns: 0/0
# 3'UTR exons and introns: 0/0
# hint groups fully obeyed: 52
#     RM:  52
# incompatible hint groups: 0
# end gene g168
###
# start gene g169
CM031762.1	AUGUSTUS	gene	40565056	40565526	1	+	.	ID=g169
CM031762.1	AUGUSTUS	transcript	40565056	40565526	.	+	.	ID=g169.t1;Parent=g169
CM031762.1	AUGUSTUS	start_codon	40565056	40565058	.	+	0	Parent=g169.t1
CM031762.1	AUGUSTUS	CDS	40565056	40565523	.	+	0	ID=g169.t1.cds;Parent=g169.t1
CM031762.1	AUGUSTUS	stop_codon	40565524	40565526	.	+	0	Parent=g169.t1
# protein sequence = [MSDSNPPDPAAGDALMLFRSINFEFMLCLEMTSPVFQETAVASAALQRKNMDLAVSYTVVEGVLKRLQELRTESEFKI
# GFEKAKEKAEAAGIDFPDKIPGETRPRKIPARYKYSSKSTEEDYHPENLEDFYRARVYYNFLIGYHYSRDGQTIQRKG]
# Evidence for and against this transcript:
# % of transcript supported by hints (any source): 0
# CDS exons: 0/1
# CDS introns: 0/0
# 5'UTR exons and introns: 0/0
# 3'UTR exons and introns: 0/0
# hint groups fully obeyed: 0
# incompatible hint groups: 0
# end gene g169
###
# start gene g170
CM031762.1	AUGUSTUS	gene	40567767	40576409	1	+	.	ID=g170
CM031762.1	AUGUSTUS	transcript	40567767	40576409	.	+	.	ID=g170.t1;Parent=g170
CM031762.1	AUGUSTUS	start_codon	40567767	40567769	.	+	0	Parent=g170.t1
CM031762.1	AUGUSTUS	CDS	40567767	40567851	.	+	0	ID=g170.t1.cds;Parent=g170.t1
CM031762.1	AUGUSTUS	CDS	40575427	40576406	.	+	2	ID=g170.t1.cds;Parent=g170.t1
CM031762.1	AUGUSTUS	stop_codon	40576407	40576409	.	+	0	Parent=g170.t1
CM031762.1	AUGUSTUS	protein_match	40567767	40567850	7.21	+	0	ID=pp.g170.t1.fz_finz;Target=fz_finz 1 28;Target_start=0;
CM031762.1	AUGUSTUS	protein_match	40567851	40567851	1	+	0	ID=pp.g170.t1.fz_linker;Target=fz_linker 1 1;Target_start=28;
CM031762.1	AUGUSTUS	protein_match	40575427	40575581	2	+	2	ID=pp.g170.t1.fz_linker;Target=fz_linker 1 52;Target_start=28;
CM031762.1	AUGUSTUS	protein_match	40575723	40576310	7.04	+	0	ID=pp.g170.t1.fz_znf;Target=fz_znf 1 196;Target_start=127;
CM031762.1	AUGUSTUS	interblock_region	40575582	40575722	.	+	0	ID=pp.g170.t1.iBR2
CM031762.1	AUGUSTUS	interblock_region	40576311	40576409	.	+	0	ID=pp.g170.t1.iBR3
# protein sequence = [MAFIKQESEDIKIEEVFSVKQEETEEPTGLVPLKEESQELNNIEDKDQYEKHQDLMTGEKAIKMEKTQKTKSKLNCGQ
# CGKNFSRKQNLTIHMVEHTGEKPFSCNRCPKSFTQIQGLHVHKRIHSKKRCFTCKQCGKRFTKRGSLKVHMRIHTGEKPFPCQQCGMSFNRKGCLKVH
# MSIHTGEKPFPCQECGKSFNLKGSLKVHMSIHTGEKPFPCQECGKSFNLKGNLKAHMRIHTGEKPYSCSQCAQSFTYKNNLKVHMRVHTGERCFICQE
# CGKSFNQKGSLKLHMSIHTGEKPFPCQQCGKSFNLKGSLKGHMRIHTGEKPYSCSQCAKRFTHKKSLDVHMKNHWRKAVHM]
# sequence of block fz_finz       0 [MAFIKQESEDIKIEEVFSVKQEETEEPT] 28
# sequence of block fz_linker    28 [GLVPLKEESQELNNIEDKDQYEKHQDLMTGEKAIKMEKTQKTKSKLNCGQCG] 80
# sequence of block fz_znf      127 [RCFTCKQCGKRFTKRGSLKVHMRIHTGEKPFPCQQCGMSFNRKGCLKVHMSIHTGEKPFPCQECGKSFNLKGSLKVHMSIHTGEKPFPCQECGKSFNLKGNLKAHMRIHTGEKPYSCSQCAQSFTYKNNLKVHMRVHTGERCFICQECGKSFNQKGSLKLHMSIHTGEKPFPCQQCGKSFNLKGSLKGHMRIHTGE] 323
# Evidence for and against this transcript:
# % of transcript supported by hints (any source): 0
# CDS exons: 0/2
# CDS introns: 0/1
# 5'UTR exons and introns: 0/0
# 3'UTR exons and introns: 0/0
# hint groups fully obeyed: 56
#     RM:  56
# incompatible hint groups: 0
# end gene g170
###
# start gene g171
CM031762.1	AUGUSTUS	gene	40583111	40585652	1	-	.	ID=g171
CM031762.1	AUGUSTUS	transcript	40583111	40585652	.	-	.	ID=g171.t1;Parent=g171
CM031762.1	AUGUSTUS	stop_codon	40583111	40583113	.	-	0	Parent=g171.t1
CM031762.1	AUGUSTUS	CDS	40583114	40583395	.	-	0	ID=g171.t1.cds;Parent=g171.t1
CM031762.1	AUGUSTUS	CDS	40585102	40585271	.	-	2	ID=g171.t1.cds;Parent=g171.t1
CM031762.1	AUGUSTUS	CDS	40585358	40585652	.	-	0	ID=g171.t1.cds;Parent=g171.t1
CM031762.1	AUGUSTUS	start_codon	40585650	40585652	.	-	0	Parent=g171.t1
# protein sequence = [LEKRLCDLTEQVDDLENLRKRCNVQIIGLPEDTEGSNPVKFLEKWIPDYLNLDAKAGKVKLERAHHSLAPKLAHGCRP
# RPVIVRFHNFQDKQRVMTAATAVVQKRRAFNEVKIRLRERLMEFALLYPATLSVKVGQRRKKFTSPEEVAVFLDSRQTKDLIIREARKRRGKLQYQGT
# PIQIFEDYTPEIVGERAKYRAVMAELYNLTLRPVLLFPARLQITLESGAKKRFSSPEEATTFVAKYQQAPRPV]
# Evidence for and against this transcript:
# % of transcript supported by hints (any source): 0
# CDS exons: 0/3
# CDS introns: 0/2
# 5'UTR exons and introns: 0/0
# 3'UTR exons and introns: 0/0
# hint groups fully obeyed: 5
#     RM:   5
# incompatible hint groups: 0
# end gene g171
###
# start gene g172
CM031762.1	AUGUSTUS	gene	40592587	40599754	1	+	.	ID=g172
CM031762.1	AUGUSTUS	transcript	40592587	40599754	.	+	.	ID=g172.t1;Parent=g172
CM031762.1	AUGUSTUS	start_codon	40592587	40592589	.	+	0	Parent=g172.t1
CM031762.1	AUGUSTUS	CDS	40592587	40592671	.	+	0	ID=g172.t1.cds;Parent=g172.t1
CM031762.1	AUGUSTUS	CDS	40593403	40593426	.	+	2	ID=g172.t1.cds;Parent=g172.t1
CM031762.1	AUGUSTUS	CDS	40598932	40599374	.	+	2	ID=g172.t1.cds;Parent=g172.t1
CM031762.1	AUGUSTUS	CDS	40599458	40599751	.	+	0	ID=g172.t1.cds;Parent=g172.t1
CM031762.1	AUGUSTUS	stop_codon	40599752	40599754	.	+	0	Parent=g172.t1
CM031762.1	AUGUSTUS	protein_match	40592587	40592670	7.21	+	0	ID=pp.g172.t1.fz_finz;Target=fz_finz 1 28;Target_start=0;
CM031762.1	AUGUSTUS	protein_match	40592671	40592671	1	+	0	ID=pp.g172.t1.fz_linker;Target=fz_linker 1 1;Target_start=28;
CM031762.1	AUGUSTUS	protein_match	40593403	40593426	1.12	+	1	ID=pp.g172.t1.fz_linker;Target=fz_linker 1 9;Target_start=27;
CM031762.1	AUGUSTUS	protein_match	40598932	40599062	1.25	+	2	ID=pp.g172.t1.fz_linker;Target=fz_linker 9 52;Target_start=28;
CM031762.1	AUGUSTUS	protein_match	40599066	40599374	4.06	+	0	ID=pp.g172.t1.fz_znf;Target=fz_znf 1 103;Target_start=81;
CM031762.1	AUGUSTUS	protein_match	40599458	40599736	5.28	+	0	ID=pp.g172.t1.fz_znf;Target=fz_znf 104 196;Target_start=81;
CM031762.1	AUGUSTUS	interblock_region	40599063	40599065	.	+	0	ID=pp.g172.t1.iBR2
CM031762.1	AUGUSTUS	interblock_region	40599737	40599754	.	+	0	ID=pp.g172.t1.iBR3
# protein sequence = [MAFIKQESEDIKIEEVFSVKQEETEEPTEINDIFEECLMRLKEESQELNNIEDKDQYEKHQDLMTGEKAMKMEKTQKT
# KSNSCLNCGQCGKTFSRKQNLTIHMVEHTGEKPFSCNRSPKSFTQIQGLHVHKRIHPKKICFTCKQCGNRFTKRGSLKVHMRIHTGEKPFPCQQCGMS
# FNRKVSLKLHMSIHTGEKPFPCQECGKSFNLKGNLKAHMRIHTGEKPYSCLQCAQSFTYKNTLKVHMRIHTGEKPFSCSQCGQSFAHKISLDTHIKKS
# HRRKAVHM]
# sequence of block fz_finz       0 [MAFIKQESEDIKIEEVFSVKQEETEEPT] 28
# sequence of block fz_linker    28 [EINDIFEECLMRLKEESQELNNIEDKDQYEKHQDLMTGEKAMKMEKTQKTKS] 80
# sequence of block fz_znf       81 [SCLNCGQCGKTFSRKQNLTIHMVEHTGEKPFSCNRSPKSFTQIQGLHVHKRIHPKKICFTCKQCGNRFTKRGSLKVHMRIHTGEKPFPCQQCGMSFNRKVSLKLHMSIHTGEKPFPCQECGKSFNLKGNLKAHMRIHTGEKPYSCLQCAQSFTYKNTLKVHMRIHTGEKPFSCSQCGQSFAHKISLDTHIKKSHRR] 277
# Evidence for and against this transcript:
# % of transcript supported by hints (any source): 0
# CDS exons: 0/4
# CDS introns: 0/3
# 5'UTR exons and introns: 0/0
# 3'UTR exons and introns: 0/0
# hint groups fully obeyed: 47
#     RM:  47
# incompatible hint groups: 0
# end gene g172
###
#
# ----- prediction on sequence number 69 (length = 30083, name = CM031762.1:41025158-41055241) -----
#
# Predicted genes for sequence number 69 on both strands
# start gene g173
CM031762.1	AUGUSTUS	gene	41033109	41054074	1	-	.	ID=g173
CM031762.1	AUGUSTUS	transcript	41033109	41054074	.	-	.	ID=g173.t1;Parent=g173
CM031762.1	AUGUSTUS	stop_codon	41033109	41033111	.	-	0	Parent=g173.t1
CM031762.1	AUGUSTUS	CDS	41033112	41033201	.	-	0	ID=g173.t1.cds;Parent=g173.t1
CM031762.1	AUGUSTUS	CDS	41033555	41034114	.	-	2	ID=g173.t1.cds;Parent=g173.t1
CM031762.1	AUGUSTUS	CDS	41034595	41034664	.	-	0	ID=g173.t1.cds;Parent=g173.t1
CM031762.1	AUGUSTUS	CDS	41037005	41037049	.	-	0	ID=g173.t1.cds;Parent=g173.t1
CM031762.1	AUGUSTUS	CDS	41040134	41040223	.	-	0	ID=g173.t1.cds;Parent=g173.t1
CM031762.1	AUGUSTUS	CDS	41040383	41040395	.	-	1	ID=g173.t1.cds;Parent=g173.t1
CM031762.1	AUGUSTUS	CDS	41054070	41054074	.	-	0	ID=g173.t1.cds;Parent=g173.t1
CM031762.1	AUGUSTUS	start_codon	41054072	41054074	.	-	0	Parent=g173.t1
CM031762.1	AUGUSTUS	protein_match	41033139	41033201	2.65	-	0	ID=pp.g173.t1.fz_znf;Target=fz_znf 176 196;Target_start=86;
CM031762.1	AUGUSTUS	protein_match	41033555	41034079	3.34	-	0	ID=pp.g173.t1.fz_znf;Target=fz_znf 1 175;Target_start=86;
CM031762.1	AUGUSTUS	protein_match	41034098	41034114	1.09	-	2	ID=pp.g173.t1.fz_linker;Target=fz_linker 47 52;Target_start=28;
CM031762.1	AUGUSTUS	protein_match	41034595	41034664	1.02	-	0	ID=pp.g173.t1.fz_linker;Target=fz_linker 24 47;Target_start=28;
CM031762.1	AUGUSTUS	protein_match	41037005	41037049	1.17	-	0	ID=pp.g173.t1.fz_linker;Target=fz_linker 9 23;Target_start=28;
CM031762.1	AUGUSTUS	protein_match	41040134	41040157	0.969	-	0	ID=pp.g173.t1.fz_linker;Target=fz_linker 1 8;Target_start=28;
CM031762.1	AUGUSTUS	protein_match	41040158	41040223	6.26	-	0	ID=pp.g173.t1.fz_finz;Target=fz_finz 7 28;Target_start=0;
CM031762.1	AUGUSTUS	protein_match	41040383	41040395	1.85	-	1	ID=pp.g173.t1.fz_finz;Target=fz_finz 2 6;Target_start=0;
CM031762.1	AUGUSTUS	protein_match	41054070	41054074	39.1	-	0	ID=pp.g173.t1.fz_finz;Target=fz_finz 1 2;Target_start=0;
CM031762.1	AUGUSTUS	interblock_region	41033109	41033138	.	-	0	ID=pp.g173.t1.iBR3
CM031762.1	AUGUSTUS	interblock_region	41034080	41034097	.	-	0	ID=pp.g173.t1.iBR2
# protein sequence = [MLFVFNESEDIKIEEVFSLKHEDKEQQTGLFHSLLFYSEMNQLLNDTDSEQNQIQGFADDFQNWHLLNSIHSCNYLMQ
# LKEERQELDEVEEKNQYERDHGFITGESFSCSMTKRVSSHCQQCGKTFSRKTSLNAHMRVHTGEKPFTCPQCGNSYCHKSNLKIHMRVHTGENPFICQ
# QCGKSFNQKRNLKVHVRVHTGEKPFTCHQCGKSFTQKSGLNAHMRVHTGETPFTCSLCGNSYCHKSSLNAHMKVHKWREAFHLPTCGRSFTDSKRLKN
# HVITHPKRSLTCAFTVE]
# sequence of block fz_znf       86 [DEVEEKNQYERDHGFITGESFSCSMTKRVSSHCQQCGKTFSRKTSLNAHMRVHTGEKPFTCPQCGNSYCHKSNLKIHMRVHTGENPFICQQCGKSFNQKRNLKVHVRVHTGEKPFTCHQCGKSFTQKSGLNAHMRVHTGETPFTCSLCGNSYCHKSSLNAHMKVHKWREAFHLPTCGRSFTDSKRLKNHVITHPKR] 282
# sequence of block fz_linker    28 [GLFHSLLFYSEMNQLLNDTDSEQNQIQGFADDFQNWHLLNSIHSCNYLMQLK] 80
# sequence of block fz_finz       0 [MLFVFNESEDIKIEEVFSLKHEDKEQQT] 28
# Evidence for and against this transcript:
# % of transcript supported by hints (any source): 0
# CDS exons: 0/7
# CDS introns: 0/6
# 5'UTR exons and introns: 0/0
# 3'UTR exons and introns: 0/0
# hint groups fully obeyed: 90
#     RM:  90
# incompatible hint groups: 1
#     RM:   1
# end gene g173
###
#
# ----- prediction on sequence number 70 (length = 94115, name = CM031762.1:41067942-41162057) -----
#
# Predicted genes for sequence number 70 on both strands
# start gene g174
CM031762.1	AUGUSTUS	gene	41074598	41075098	1	-	.	ID=g174
CM031762.1	AUGUSTUS	transcript	41074598	41075098	.	-	.	ID=g174.t1;Parent=g174
CM031762.1	AUGUSTUS	stop_codon	41074598	41074600	.	-	0	Parent=g174.t1
CM031762.1	AUGUSTUS	CDS	41074601	41075098	.	-	0	ID=g174.t1.cds;Parent=g174.t1
CM031762.1	AUGUSTUS	start_codon	41075096	41075098	.	-	0	Parent=g174.t1
# protein sequence = [LAQEEICRLGLAQEQICRLGLAQEQNRAQEEICRLGLAQEQTRAQEQICRLGMAQVQTRAQEQICRLGLAQVQTRAQE
# QICRLGLAQVQTRAQEQICRLGLAQEQTTRLGLAQEQTQAQEQICRLGLAQVQTRAQEQICRLGLAQVQTRAQEQICRLGLAQVQSRA]
# Evidence for and against this transcript:
# % of transcript supported by hints (any source): 0
# CDS exons: 0/1
# CDS introns: 0/0
# 5'UTR exons and introns: 0/0
# 3'UTR exons and introns: 0/0
# hint groups fully obeyed: 0
# incompatible hint groups: 0
# end gene g174
###
# start gene g175
CM031762.1	AUGUSTUS	gene	41080748	41083025	1	-	.	ID=g175
CM031762.1	AUGUSTUS	transcript	41080748	41083025	.	-	.	ID=g175.t1;Parent=g175
CM031762.1	AUGUSTUS	stop_codon	41080748	41080750	.	-	0	Parent=g175.t1
CM031762.1	AUGUSTUS	CDS	41080751	41081379	.	-	2	ID=g175.t1.cds;Parent=g175.t1
CM031762.1	AUGUSTUS	CDS	41081687	41081701	.	-	2	ID=g175.t1.cds;Parent=g175.t1
CM031762.1	AUGUSTUS	CDS	41081848	41081947	.	-	0	ID=g175.t1.cds;Parent=g175.t1
CM031762.1	AUGUSTUS	CDS	41082292	41082362	.	-	2	ID=g175.t1.cds;Parent=g175.t1
CM031762.1	AUGUSTUS	CDS	41082941	41083025	.	-	0	ID=g175.t1.cds;Parent=g175.t1
CM031762.1	AUGUSTUS	start_codon	41083023	41083025	.	-	0	Parent=g175.t1
CM031762.1	AUGUSTUS	protein_match	41080814	41081379	2.94	-	2	ID=pp.g175.t1.fz_znf;Target=fz_znf 8 196;Target_start=83;
CM031762.1	AUGUSTUS	protein_match	41081687	41081701	1.36	-	2	ID=pp.g175.t1.fz_znf;Target=fz_znf 3 8;Target_start=83;
CM031762.1	AUGUSTUS	protein_match	41081848	41081854	0.371	-	0	ID=pp.g175.t1.fz_znf;Target=fz_znf 1 3;Target_start=83;
CM031762.1	AUGUSTUS	protein_match	41081864	41081947	1.08	-	0	ID=pp.g175.t1.fz_linker;Target=fz_linker 25 52;Target_start=28;
CM031762.1	AUGUSTUS	protein_match	41082292	41082362	1.12	-	2	ID=pp.g175.t1.fz_linker;Target=fz_linker 1 24;Target_start=28;
CM031762.1	AUGUSTUS	protein_match	41082941	41082941	1	-	0	ID=pp.g175.t1.fz_linker;Target=fz_linker 1 1;Target_start=28;
CM031762.1	AUGUSTUS	protein_match	41082942	41083025	6.45	-	0	ID=pp.g175.t1.fz_finz;Target=fz_finz 1 28;Target_start=0;
CM031762.1	AUGUSTUS	interblock_region	41080748	41080813	.	-	0	ID=pp.g175.t1.iBR3
CM031762.1	AUGUSTUS	interblock_region	41081855	41081863	.	-	0	ID=pp.g175.t1.iBR2
# protein sequence = [MAFIKQESEDIKIEEVFSVKHENKEQQTGHKVKKKYEHPYGLFKEISAKYHATSGSQTCTLSVCCGIQIQMRTQHRKD
# EKGKVSAVGCQIYLMQLKEESQDLDEVEVKIENEKDPDFKTGEKALSGSTTKNVSSGKKTRIDFTCKQCGKSFTRKSNLNVHMRIHTGEKPFTCQECG
# NSFSRKSSLEIHMRDHTGENPFTCQQCGKSFTQKSGLNIHMRDHTGEISFTCNLCGKSFSRKENLQIHMRIHTGEKLFTCDQCGKSFSLKGLIKDHMR
# IHPCASENELFNMSSVWKEFHRQDTA]
# sequence of block fz_znf       83 [SAVGCQIYLMQLKEESQDLDEVEVKIENEKDPDFKTGEKALSGSTTKNVSSGKKTRIDFTCKQCGKSFTRKSNLNVHMRIHTGEKPFTCQECGNSFSRKSSLEIHMRDHTGENPFTCQQCGKSFTQKSGLNIHMRDHTGEISFTCNLCGKSFSRKENLQIHMRIHTGEKLFTCDQCGKSFSLKGLIKDHMRIHPCA] 279
# sequence of block fz_linker    28 [GHKVKKKYEHPYGLFKEISAKYHATSGSQTCTLSVCCGIQIQMRTQHRKDEK] 80
# sequence of block fz_finz       0 [MAFIKQESEDIKIEEVFSVKHENKEQQT] 28
# Evidence for and against this transcript:
# % of transcript supported by hints (any source): 0
# CDS exons: 0/5
# CDS introns: 0/4
# 5'UTR exons and introns: 0/0
# 3'UTR exons and introns: 0/0
# hint groups fully obeyed: 10
#     RM:  10
# incompatible hint groups: 4
#     RM:   4
# end gene g175
###
# start gene g176
CM031762.1	AUGUSTUS	gene	41103342	41108508	1	-	.	ID=g176
CM031762.1	AUGUSTUS	transcript	41103342	41108508	.	-	.	ID=g176.t1;Parent=g176
CM031762.1	AUGUSTUS	stop_codon	41103342	41103344	.	-	0	Parent=g176.t1
CM031762.1	AUGUSTUS	CDS	41103345	41103598	.	-	2	ID=g176.t1.cds;Parent=g176.t1
CM031762.1	AUGUSTUS	CDS	41103677	41104372	.	-	2	ID=g176.t1.cds;Parent=g176.t1
CM031762.1	AUGUSTUS	CDS	41108424	41108508	.	-	0	ID=g176.t1.cds;Parent=g176.t1
CM031762.1	AUGUSTUS	start_codon	41108506	41108508	.	-	0	Parent=g176.t1
CM031762.1	AUGUSTUS	protein_match	41103471	41103598	4.19	-	2	ID=pp.g176.t1.fz_znf;Target=fz_znf 154 196;Target_start=107;
CM031762.1	AUGUSTUS	protein_match	41103677	41104136	6.75	-	0	ID=pp.g176.t1.fz_znf;Target=fz_znf 1 154;Target_start=107;
CM031762.1	AUGUSTUS	protein_match	41104218	41104372	1.71	-	2	ID=pp.g176.t1.fz_linker;Target=fz_linker 1 52;Target_start=28;
CM031762.1	AUGUSTUS	protein_match	41108424	41108424	1	-	0	ID=pp.g176.t1.fz_linker;Target=fz_linker 1 1;Target_start=28;
CM031762.1	AUGUSTUS	protein_match	41108425	41108508	3.8	-	0	ID=pp.g176.t1.fz_finz;Target=fz_finz 1 28;Target_start=0;
CM031762.1	AUGUSTUS	interblock_region	41103342	41103470	.	-	0	ID=pp.g176.t1.iBR3
CM031762.1	AUGUSTUS	interblock_region	41104137	41104217	.	-	0	ID=pp.g176.t1.iBR2
# protein sequence = [MALFTQESEDIKIVEVFSLKCEDKEQQTDLMQLKEERQKLEEVEEKNEIEKEKDQTGEKSFNCSMTKKVSSRKRALKA
# RSDFKCKQCGKCFTRKSSLNSHMRVHTGEKPFTCEQCAKIFSQKRNLEVHMRIHTGEKPFSCEQCGNSFTQKSSLEVHMRDHTGENSFTCKQCGKKFT
# HKGNFKVHMKLHSGERPFTCNQCGKSFSLKGNLQIHMKLHSGEKPFPCDQCGKSFSLKGNLKIHTRIHTGEKPFPCDQCGKSFRYSKRLKNHVKTHTK
# ENPHTCLHCGKACRNKGKLEVHMRDHTGEKPFPCNQCDASFTHQKDLTQHSRTHSRKNLKCSKSAKRFRKK]
# sequence of block fz_znf      107 [KPFTCEQCAKIFSQKRNLEVHMRIHTGEKPFSCEQCGNSFTQKSSLEVHMRDHTGENSFTCKQCGKKFTHKGNFKVHMKLHSGERPFTCNQCGKSFSLKGNLQIHMKLHSGEKPFPCDQCGKSFSLKGNLKIHTRIHTGEKPFPCDQCGKSFRYSKRLKNHVKTHTKENPHTCLHCGKACRNKGKLEVHMRDHTGE] 303
# sequence of block fz_linker    28 [DLMQLKEERQKLEEVEEKNEIEKEKDQTGEKSFNCSMTKKVSSRKRALKARS] 80
# sequence of block fz_finz       0 [MALFTQESEDIKIVEVFSLKCEDKEQQT] 28
# Evidence for and against this transcript:
# % of transcript supported by hints (any source): 0
# CDS exons: 0/3
# CDS introns: 0/2
# 5'UTR exons and introns: 0/0
# 3'UTR exons and introns: 0/0
# hint groups fully obeyed: 26
#     RM:  26
# incompatible hint groups: 2
#     RM:   2
# end gene g176
###
# start gene g177
CM031762.1	AUGUSTUS	gene	41118888	41128431	1	-	.	ID=g177
CM031762.1	AUGUSTUS	transcript	41118888	41128431	.	-	.	ID=g177.t1;Parent=g177
CM031762.1	AUGUSTUS	stop_codon	41118888	41118890	.	-	0	Parent=g177.t1
CM031762.1	AUGUSTUS	CDS	41118891	41119132	.	-	2	ID=g177.t1.cds;Parent=g177.t1
CM031762.1	AUGUSTUS	CDS	41119211	41119565	.	-	0	ID=g177.t1.cds;Parent=g177.t1
CM031762.1	AUGUSTUS	CDS	41120541	41120552	.	-	0	ID=g177.t1.cds;Parent=g177.t1
CM031762.1	AUGUSTUS	CDS	41120707	41120842	.	-	1	ID=g177.t1.cds;Parent=g177.t1
CM031762.1	AUGUSTUS	CDS	41121044	41121168	.	-	0	ID=g177.t1.cds;Parent=g177.t1
CM031762.1	AUGUSTUS	CDS	41124001	41124025	.	-	1	ID=g177.t1.cds;Parent=g177.t1
CM031762.1	AUGUSTUS	CDS	41124330	41124354	.	-	2	ID=g177.t1.cds;Parent=g177.t1
CM031762.1	AUGUSTUS	CDS	41125282	41125348	.	-	0	ID=g177.t1.cds;Parent=g177.t1
CM031762.1	AUGUSTUS	CDS	41127271	41127281	.	-	2	ID=g177.t1.cds;Parent=g177.t1
CM031762.1	AUGUSTUS	CDS	41128425	41128431	.	-	0	ID=g177.t1.cds;Parent=g177.t1
CM031762.1	AUGUSTUS	start_codon	41128429	41128431	.	-	0	Parent=g177.t1
CM031762.1	AUGUSTUS	protein_match	41118921	41119132	3.88	-	2	ID=pp.g177.t1.fz_znf;Target=fz_znf 126 196;Target_start=129;
CM031762.1	AUGUSTUS	protein_match	41119211	41119565	6.84	-	0	ID=pp.g177.t1.fz_znf;Target=fz_znf 8 126;Target_start=129;
CM031762.1	AUGUSTUS	protein_match	41120541	41120552	0.611	-	0	ID=pp.g177.t1.fz_znf;Target=fz_znf 4 7;Target_start=129;
CM031762.1	AUGUSTUS	protein_match	41120707	41120715	0.865	-	0	ID=pp.g177.t1.fz_znf;Target=fz_znf 1 3;Target_start=129;
CM031762.1	AUGUSTUS	protein_match	41121064	41121168	1.06	-	0	ID=pp.g177.t1.fz_linker;Target=fz_linker 18 52;Target_start=28;
CM031762.1	AUGUSTUS	protein_match	41124001	41124025	0.704	-	1	ID=pp.g177.t1.fz_linker;Target=fz_linker 9 17;Target_start=28;
CM031762.1	AUGUSTUS	protein_match	41124330	41124354	1.09	-	2	ID=pp.g177.t1.fz_linker;Target=fz_linker 1 9;Target_start=28;
CM031762.1	AUGUSTUS	protein_match	41125282	41125282	1	-	0	ID=pp.g177.t1.fz_linker;Target=fz_linker 1 1;Target_start=28;
CM031762.1	AUGUSTUS	protein_match	41125283	41125348	6.65	-	0	ID=pp.g177.t1.fz_finz;Target=fz_finz 7 28;Target_start=0;
CM031762.1	AUGUSTUS	protein_match	41127271	41127281	1.89	-	2	ID=pp.g177.t1.fz_finz;Target=fz_finz 3 6;Target_start=0;
CM031762.1	AUGUSTUS	protein_match	41128425	41128431	2.82	-	0	ID=pp.g177.t1.fz_finz;Target=fz_finz 1 3;Target_start=0;
CM031762.1	AUGUSTUS	interblock_region	41118888	41118920	.	-	0	ID=pp.g177.t1.iBR3
CM031762.1	AUGUSTUS	interblock_region	41120716	41120842	.	-	1	ID=pp.g177.t1.iBR2
CM031762.1	AUGUSTUS	interblock_region	41121044	41121063	.	-	0	ID=pp.g177.t1.iBR2
# protein sequence = [MLYIVQESEDIKIEEVFSVKQEDKEQQTVLKRKAEITLNAVFLTQIALQPIPIRRGGLPICSSTNLTVPKFVHFYKIR
# GCVPLPTDRSLSENLEVVDSLRLKLFQKLLDLKATASSIVPYAVTTTLVEVPPRVISQCEKCLTRKASLNAHMRVHTGEKPFTCEQCGKSFSQKRNLE
# VHMRIHTGEKPFSCEQCGNSFTQKSSLNVHMKDHTGENSFTCQQCGKKFTHKGNFNVHMKLHSGEKPFPCDQCGKSFRYSKRLKNHVKTHTKENPHTC
# LHCGKACRNKGKLEVHMRDHTGEKPFPCNQCDASFTHQRDLTQHSRSHSGKNLKCSKSAKR]
# sequence of block fz_znf      129 [PPRVISQCEKCLTRKASLNAHMRVHTGEKPFTCEQCGKSFSQKRNLEVHMRIHTGEKPFSCEQCGNSFTQKSSLNVHMKDHTGENSFTCQQCGKKFTHKGNFNVHMKLHSGEKPFPCDQCGKSFRYSKRLKNHVKTHTKENPHTCLHCGKACRNKGKLEVHMRDHTGEKPFPCNQCDASFTHQRDLTQHSRSHSGK] 325
# sequence of block fz_linker    28 [VLKRKAEITLNAVFLTQIALQPIPIRRGGLPICSSTNLTVPKFVHFYKIRGC] 80
# sequence of block fz_finz       0 [MLYIVQESEDIKIEEVFSVKQEDKEQQT] 28
# Evidence for and against this transcript:
# % of transcript supported by hints (any source): 0
# CDS exons: 0/10
# CDS introns: 0/9
# 5'UTR exons and introns: 0/0
# 3'UTR exons and introns: 0/0
# hint groups fully obeyed: 42
#     RM:  42
# incompatible hint groups: 2
#     RM:   2
# end gene g177
###
# start gene g178
CM031762.1	AUGUSTUS	gene	41128697	41143507	1	-	.	ID=g178
CM031762.1	AUGUSTUS	transcript	41128697	41143507	.	-	.	ID=g178.t1;Parent=g178
CM031762.1	AUGUSTUS	stop_codon	41128697	41128699	.	-	0	Parent=g178.t1
CM031762.1	AUGUSTUS	CDS	41128700	41129802	.	-	2	ID=g178.t1.cds;Parent=g178.t1
CM031762.1	AUGUSTUS	CDS	41138862	41138928	.	-	0	ID=g178.t1.cds;Parent=g178.t1
CM031762.1	AUGUSTUS	CDS	41143490	41143507	.	-	0	ID=g178.t1.cds;Parent=g178.t1
CM031762.1	AUGUSTUS	start_codon	41143505	41143507	.	-	0	Parent=g178.t1
CM031762.1	AUGUSTUS	protein_match	41128991	41129578	6.5	-	0	ID=pp.g178.t1.fz_znf;Target=fz_znf 1 196;Target_start=103;
CM031762.1	AUGUSTUS	protein_match	41129648	41129802	1.81	-	2	ID=pp.g178.t1.fz_linker;Target=fz_linker 1 52;Target_start=28;
CM031762.1	AUGUSTUS	protein_match	41138862	41138862	1	-	0	ID=pp.g178.t1.fz_linker;Target=fz_linker 1 1;Target_start=28;
CM031762.1	AUGUSTUS	protein_match	41138863	41138928	6.75	-	0	ID=pp.g178.t1.fz_finz;Target=fz_finz 7 28;Target_start=0;
CM031762.1	AUGUSTUS	protein_match	41143490	41143507	2	-	0	ID=pp.g178.t1.fz_finz;Target=fz_finz 1 6;Target_start=0;
CM031762.1	AUGUSTUS	interblock_region	41128697	41128990	.	-	0	ID=pp.g178.t1.iBR3
CM031762.1	AUGUSTUS	interblock_region	41129579	41129647	.	-	0	ID=pp.g178.t1.iBR2
# protein sequence = [MSFISSESEDIKIEEVFSVKQEETEEPTDLMQLKEESQELQEVEVKNEKDHDFKTGEKSFSCSMTKNISSGKKTRSNF
# TCQQCGKSLTRKASLEIHMRVHTGEKPFTCQQCGNSYCRKQSLEVHMRTHSGEKPFSCNQCGKSFSIKGNLQIHMRIHTGEKPFPCDQCENSFSRKSS
# LKIHMRDHTGENPFTCQQCGKRFRRKSSLEVHMRTHNGEKPFTCPQCGNCFTQIGNFNVHMKLHSGEKPFPCDQCGKSFSIKGNLQTHMRIHTGEKPF
# TCDQCGKSFRCKLTLKSHMRTHSRDFMCHQCGRSFTDSKRLKNHVKTHTKENPHTCLHCGKACRNKGKLEVHMRDHTGEKPFPCPQCDASFTHQKDLK
# RHSQTHSGKNLKCSKSAKRFRKKL]
# sequence of block fz_znf      103 [KPFTCQQCGNSYCRKQSLEVHMRTHSGEKPFSCNQCGKSFSIKGNLQIHMRIHTGEKPFPCDQCENSFSRKSSLKIHMRDHTGENPFTCQQCGKRFRRKSSLEVHMRTHNGEKPFTCPQCGNCFTQIGNFNVHMKLHSGEKPFPCDQCGKSFSIKGNLQTHMRIHTGEKPFTCDQCGKSFRCKLTLKSHMRTHSRD] 299
# sequence of block fz_linker    28 [DLMQLKEESQELQEVEVKNEKDHDFKTGEKSFSCSMTKNISSGKKTRSNFTC] 80
# sequence of block fz_finz       0 [MSFISSESEDIKIEEVFSVKQEETEEPT] 28
# Evidence for and against this transcript:
# % of transcript supported by hints (any source): 0
# CDS exons: 0/3
# CDS introns: 0/2
# 5'UTR exons and introns: 0/0
# 3'UTR exons and introns: 0/0
# hint groups fully obeyed: 49
#     RM:  49
# incompatible hint groups: 2
#     RM:   2
# end gene g178
###
# start gene g179
CM031762.1	AUGUSTUS	gene	41146974	41151305	1	+	.	ID=g179
CM031762.1	AUGUSTUS	transcript	41146974	41151305	.	+	.	ID=g179.t1;Parent=g179
CM031762.1	AUGUSTUS	start_codon	41146974	41146976	.	+	0	Parent=g179.t1
CM031762.1	AUGUSTUS	CDS	41146974	41147058	.	+	0	ID=g179.t1.cds;Parent=g179.t1
CM031762.1	AUGUSTUS	CDS	41150362	41151302	.	+	2	ID=g179.t1.cds;Parent=g179.t1
CM031762.1	AUGUSTUS	stop_codon	41151303	41151305	.	+	0	Parent=g179.t1
CM031762.1	AUGUSTUS	protein_match	41146974	41147057	6.51	+	0	ID=pp.g179.t1.fz_finz;Target=fz_finz 1 28;Target_start=0;
CM031762.1	AUGUSTUS	protein_match	41147058	41147058	1	+	0	ID=pp.g179.t1.fz_linker;Target=fz_linker 1 1;Target_start=28;
CM031762.1	AUGUSTUS	protein_match	41150362	41150516	1.77	+	2	ID=pp.g179.t1.fz_linker;Target=fz_linker 1 52;Target_start=28;
CM031762.1	AUGUSTUS	protein_match	41150688	41151275	6.15	+	0	ID=pp.g179.t1.fz_znf;Target=fz_znf 1 196;Target_start=137;
CM031762.1	AUGUSTUS	interblock_region	41150517	41150687	.	+	0	ID=pp.g179.t1.iBR2
CM031762.1	AUGUSTUS	interblock_region	41151276	41151305	.	+	0	ID=pp.g179.t1.iBR3
# protein sequence = [MALIKQESEDIKIEEVFSVKQEETEEPTDLMQLKEEHQELEEIEEKNQHLKDHDYVTGEKSFSCSMTKISSQNRALKT
# ERTSDFTCQECGKRFTQKSSLNSHMRIHTGEKPFTCQLCGSSFSRKSSLNDHMRVHTGDNPFTCQQCGNSFSRKQNLEVHMRIHSGEKPFTCQQCGNS
# FTQRSSLNVHMRDHSGENSFTCNLCGKSFSRTGNLQNHMRIHTGEKPFTCDQCGKGFRWKVTLKTHMRIHSREKCFICDQCGRTFKDSKRLKNHVKTH
# TGENPFHCNQCGKSFLVKGNLQIHMRIHTGEKPFTCDQCGKSFRCKVTLKTHMRTHSRENLRIVCRKM]
# sequence of block fz_finz       0 [MALIKQESEDIKIEEVFSVKQEETEEPT] 28
# sequence of block fz_linker    28 [DLMQLKEEHQELEEIEEKNQHLKDHDYVTGEKSFSCSMTKISSQNRALKTER] 80
# sequence of block fz_znf      137 [NPFTCQQCGNSFSRKQNLEVHMRIHSGEKPFTCQQCGNSFTQRSSLNVHMRDHSGENSFTCNLCGKSFSRTGNLQNHMRIHTGEKPFTCDQCGKGFRWKVTLKTHMRIHSREKCFICDQCGRTFKDSKRLKNHVKTHTGENPFHCNQCGKSFLVKGNLQIHMRIHTGEKPFTCDQCGKSFRCKVTLKTHMRTHSRE] 333
# Evidence for and against this transcript:
# % of transcript supported by hints (any source): 0
# CDS exons: 0/2
# CDS introns: 0/1
# 5'UTR exons and introns: 0/0
# 3'UTR exons and introns: 0/0
# hint groups fully obeyed: 11
#     RM:  11
# incompatible hint groups: 0
# end gene g179
###
#
# ----- prediction on sequence number 71 (length = 113745, name = CM031762.1:41207197-41320942) -----
#
# Predicted genes for sequence number 71 on both strands
# start gene g180
CM031762.1	AUGUSTUS	gene	41222197	41229252	1	+	.	ID=g180
CM031762.1	AUGUSTUS	transcript	41222197	41229252	.	+	.	ID=g180.t1;Parent=g180
CM031762.1	AUGUSTUS	start_codon	41222197	41222199	.	+	0	Parent=g180.t1
CM031762.1	AUGUSTUS	CDS	41222197	41222278	.	+	0	ID=g180.t1.cds;Parent=g180.t1
CM031762.1	AUGUSTUS	CDS	41223114	41223123	.	+	2	ID=g180.t1.cds;Parent=g180.t1
CM031762.1	AUGUSTUS	CDS	41225565	41225581	.	+	1	ID=g180.t1.cds;Parent=g180.t1
CM031762.1	AUGUSTUS	CDS	41226739	41227481	.	+	2	ID=g180.t1.cds;Parent=g180.t1
CM031762.1	AUGUSTUS	CDS	41227595	41227684	.	+	0	ID=g180.t1.cds;Parent=g180.t1
CM031762.1	AUGUSTUS	CDS	41229160	41229249	.	+	0	ID=g180.t1.cds;Parent=g180.t1
CM031762.1	AUGUSTUS	stop_codon	41229250	41229252	.	+	0	Parent=g180.t1
CM031762.1	AUGUSTUS	protein_match	41222197	41222278	3.97	+	0	ID=pp.g180.t1.fz_finz;Target=fz_finz 1 28;Target_start=0;
CM031762.1	AUGUSTUS	protein_match	41223114	41223115	1	+	2	ID=pp.g180.t1.fz_finz;Target=fz_finz 28 28;Target_start=0;
CM031762.1	AUGUSTUS	protein_match	41223116	41223123	1.4	+	0	ID=pp.g180.t1.fz_linker;Target=fz_linker 1 3;Target_start=28;
CM031762.1	AUGUSTUS	protein_match	41225565	41225581	1	+	0	ID=pp.g180.t1.fz_linker;Target=fz_linker 4 9;Target_start=27;
CM031762.1	AUGUSTUS	protein_match	41226739	41226869	1.2	+	2	ID=pp.g180.t1.fz_linker;Target=fz_linker 9 52;Target_start=28;
CM031762.1	AUGUSTUS	protein_match	41226885	41227472	5.49	+	0	ID=pp.g180.t1.fz_znf;Target=fz_znf 1 196;Target_start=85;
CM031762.1	AUGUSTUS	interblock_region	41226870	41226884	.	+	0	ID=pp.g180.t1.iBR2
CM031762.1	AUGUSTUS	interblock_region	41227473	41227481	.	+	0	ID=pp.g180.t1.iBR3
CM031762.1	AUGUSTUS	interblock_region	41227595	41227684	.	+	0	ID=pp.g180.t1.iBR3
CM031762.1	AUGUSTUS	interblock_region	41229160	41229252	.	+	0	ID=pp.g180.t1.iBR3
# protein sequence = [MAFIKEESEDIKIEAFSVKHEETEEHTATLFFYHLHDLMPLKEELKTEKSQELNDMEEKDEKHDCMSGEKPSTQTEIT
# SSQAQKTKSVTCQQCGKSFSEKQKLKVHMSIHAGERPFICQQCGKSFGRKGNLKVHMRLHTGEKQFTCQQCGKSFTHIGNLNVHMRIHTGEKRFACQQ
# CGKSFTHKKTLSTHMRIHTDKKLFGCDQCGKSFTTERGLRFHKNIHTGEKPFPCDQCGKGFSCKINLKVHMRLHTGEKPFTCSHCGQSFTHKKSLGTH
# IKNLHWTKVFSFTRVNLNFHMRLHTGEKPFICQSFKWFGNNLLERMEHLQKKVRLVHPGWEKAQIEGHKL]
# sequence of block fz_finz       0 [MAFIKEESEDIKIEAFSVKHEETEEHTA] 28
# sequence of block fz_linker    28 [TLFFYHLHDLMPLKEELKTEKSQELNDMEEKDEKHDCMSGEKPSTQTEITSS] 80
# sequence of block fz_znf       85 [KSVTCQQCGKSFSEKQKLKVHMSIHAGERPFICQQCGKSFGRKGNLKVHMRLHTGEKQFTCQQCGKSFTHIGNLNVHMRIHTGEKRFACQQCGKSFTHKKTLSTHMRIHTDKKLFGCDQCGKSFTTERGLRFHKNIHTGEKPFPCDQCGKGFSCKINLKVHMRLHTGEKPFTCSHCGQSFTHKKSLGTHIKNLHWT] 281
# Evidence for and against this transcript:
# % of transcript supported by hints (any source): 0
# CDS exons: 0/6
# CDS introns: 0/5
# 5'UTR exons and introns: 0/0
# 3'UTR exons and introns: 0/0
# hint groups fully obeyed: 32
#     RM:  32
# incompatible hint groups: 0
# end gene g180
###
# start gene g181
CM031762.1	AUGUSTUS	gene	41239003	41246186	1	-	.	ID=g181
CM031762.1	AUGUSTUS	transcript	41239003	41246186	.	-	.	ID=g181.t1;Parent=g181
CM031762.1	AUGUSTUS	stop_codon	41239003	41239005	.	-	0	Parent=g181.t1
CM031762.1	AUGUSTUS	CDS	41239006	41239245	.	-	0	ID=g181.t1.cds;Parent=g181.t1
CM031762.1	AUGUSTUS	CDS	41239324	41239976	.	-	2	ID=g181.t1.cds;Parent=g181.t1
CM031762.1	AUGUSTUS	CDS	41244152	41244218	.	-	0	ID=g181.t1.cds;Parent=g181.t1
CM031762.1	AUGUSTUS	CDS	41244973	41244984	.	-	0	ID=g181.t1.cds;Parent=g181.t1
CM031762.1	AUGUSTUS	CDS	41246181	41246186	.	-	0	ID=g181.t1.cds;Parent=g181.t1
CM031762.1	AUGUSTUS	start_codon	41246184	41246186	.	-	0	Parent=g181.t1
CM031762.1	AUGUSTUS	protein_match	41239081	41239245	5.06	-	0	ID=pp.g181.t1.fz_znf;Target=fz_znf 142 196;Target_start=105;
CM031762.1	AUGUSTUS	protein_match	41239324	41239746	3.3	-	0	ID=pp.g181.t1.fz_znf;Target=fz_znf 1 141;Target_start=105;
CM031762.1	AUGUSTUS	protein_match	41239822	41239976	1.62	-	2	ID=pp.g181.t1.fz_linker;Target=fz_linker 1 52;Target_start=28;
CM031762.1	AUGUSTUS	protein_match	41244152	41244152	1	-	0	ID=pp.g181.t1.fz_linker;Target=fz_linker 1 1;Target_start=28;
CM031762.1	AUGUSTUS	protein_match	41244153	41244218	4.47	-	0	ID=pp.g181.t1.fz_finz;Target=fz_finz 7 28;Target_start=0;
CM031762.1	AUGUSTUS	protein_match	41244973	41244984	1.07	-	0	ID=pp.g181.t1.fz_finz;Target=fz_finz 3 6;Target_start=0;
CM031762.1	AUGUSTUS	protein_match	41246181	41246186	3.2	-	0	ID=pp.g181.t1.fz_finz;Target=fz_finz 1 2;Target_start=0;
CM031762.1	AUGUSTUS	interblock_region	41239003	41239080	.	-	0	ID=pp.g181.t1.iBR3
CM031762.1	AUGUSTUS	interblock_region	41239747	41239821	.	-	0	ID=pp.g181.t1.iBR2
# protein sequence = [MQFLGQESEDIQIVEVFSLKHEDKEQQTDLMQLKEERQELEEVEKNQYEKDQDFISFSCSTTKRVSSKKRALKTESTS
# DFTCQQCGKCFGRRQNLYVHMRVHTGESPFTCQQCGKSFTQKSGLNVHMKDHTGENSFTCNLCGKSFSRKGNLQTHMRIHSGEKPFTCDQCGKGFTHK
# THFKIHMRIHTGEKPFTCDQCGKSYRWKVTLKSHMRTHSRDFMCHQCGRSFTDSKRLKNHIITHTKEKALPFTCDQCGKSFAAKGNLEVHMRIHSGEK
# PFTCLQCHMSFTYHRVLKRHLLTHSEKKHQCSASAKRYRKRSDLKDNLHIHS]
# sequence of block fz_znf      105 [SPFTCQQCGKSFTQKSGLNVHMKDHTGENSFTCNLCGKSFSRKGNLQTHMRIHSGEKPFTCDQCGKGFTHKTHFKIHMRIHTGEKPFTCDQCGKSYRWKVTLKSHMRTHSRDFMCHQCGRSFTDSKRLKNHIITHTKEKALPFTCDQCGKSFAAKGNLEVHMRIHSGEKPFTCLQCHMSFTYHRVLKRHLLTHSEK] 301
# sequence of block fz_linker    28 [DLMQLKEERQELEEVEKNQYEKDQDFISFSCSTTKRVSSKKRALKTESTSDF] 80
# sequence of block fz_finz       0 [MQFLGQESEDIQIVEVFSLKHEDKEQQT] 28
# Evidence for and against this transcript:
# % of transcript supported by hints (any source): 0
# CDS exons: 0/5
# CDS introns: 0/4
# 5'UTR exons and introns: 0/0
# 3'UTR exons and introns: 0/0
# hint groups fully obeyed: 40
#     RM:  40
# incompatible hint groups: 0
# end gene g181
###
# start gene g182
CM031762.1	AUGUSTUS	gene	41248756	41262017	1	-	.	ID=g182
CM031762.1	AUGUSTUS	transcript	41248756	41262017	.	-	.	ID=g182.t1;Parent=g182
CM031762.1	AUGUSTUS	stop_codon	41248756	41248758	.	-	0	Parent=g182.t1
CM031762.1	AUGUSTUS	CDS	41248759	41248865	.	-	2	ID=g182.t1.cds;Parent=g182.t1
CM031762.1	AUGUSTUS	CDS	41248951	41249078	.	-	1	ID=g182.t1.cds;Parent=g182.t1
CM031762.1	AUGUSTUS	CDS	41249153	41249324	.	-	2	ID=g182.t1.cds;Parent=g182.t1
CM031762.1	AUGUSTUS	CDS	41249413	41249661	.	-	2	ID=g182.t1.cds;Parent=g182.t1
CM031762.1	AUGUSTUS	CDS	41251042	41251222	.	-	0	ID=g182.t1.cds;Parent=g182.t1
CM031762.1	AUGUSTUS	CDS	41254245	41254321	.	-	2	ID=g182.t1.cds;Parent=g182.t1
CM031762.1	AUGUSTUS	CDS	41254396	41254573	.	-	0	ID=g182.t1.cds;Parent=g182.t1
CM031762.1	AUGUSTUS	CDS	41256861	41257137	.	-	1	ID=g182.t1.cds;Parent=g182.t1
CM031762.1	AUGUSTUS	CDS	41259011	41259179	.	-	2	ID=g182.t1.cds;Parent=g182.t1
CM031762.1	AUGUSTUS	CDS	41259264	41259387	.	-	0	ID=g182.t1.cds;Parent=g182.t1
CM031762.1	AUGUSTUS	CDS	41261832	41262017	.	-	0	ID=g182.t1.cds;Parent=g182.t1
CM031762.1	AUGUSTUS	start_codon	41262015	41262017	.	-	0	Parent=g182.t1
# protein sequence = [MSFAFKGKSPPSLPKCVYVCSNHFTPDCFVNEGQYKAGFAKKLFLKDGSVPVVRDPASPPEEVCKLTHLRSTRDASTQ
# TDSPALHSVGTQLSVRTLQPHRRSTGVQATVSSSDSAFMTEPPSKRPRMDLEEEEDDDADALQGCSSGSAAQEVPWDPAEASDQASRPVQKIPKYIVY
# ESCLLELFEACPVCQRRCDVRSQRLGTFVRVQQRCQHCQFSRRWDSQPIVGSTPAGNLHLSAAVYLSGASFYTVEKIFAAMHLQVFRHDTFLRHARMY
# IEPAIVYKWQHWQDGKLHQIRQREKVIVGGDMRADPAGRSARFGSYTMMDLQTNTVVDIQLVQSNEVGERCNMEEEGLKRSLDLLEAHHVTLHCIITD
# RHPQIQTYLRGRNITQFYDVRHIEKEISKQLDKIAKLKGCEKLRKWKRSVKNHMYWTAASSATGPERVAKWTSILNHVQDKHTHDDPHFPACLHAQRQ
# STDQGKWLAAGTLPFYKLEKVLSNRRILRDVAKLSPHPQTSPVEAFHSTISRFAPKNILFPFLGRLCRLYLAALHFNENATPAAGQPLLTLTEARRGE
# STVKEVTTEPTFRYVDDLLELIFDEVFVDPAPICGADHEDPQTSSRVC]
# Evidence for and against this transcript:
# % of transcript supported by hints (any source): 0
# CDS exons: 0/11
# CDS introns: 0/10
# 5'UTR exons and introns: 0/0
# 3'UTR exons and introns: 0/0
# hint groups fully obeyed: 64
#     RM:  64
# incompatible hint groups: 2
#     RM:   2
# end gene g182
###
# start gene g183
CM031762.1	AUGUSTUS	gene	41265049	41273460	1	+	.	ID=g183
CM031762.1	AUGUSTUS	transcript	41265049	41273460	.	+	.	ID=g183.t1;Parent=g183
CM031762.1	AUGUSTUS	start_codon	41265049	41265051	.	+	0	Parent=g183.t1
CM031762.1	AUGUSTUS	CDS	41265049	41265130	.	+	0	ID=g183.t1.cds;Parent=g183.t1
CM031762.1	AUGUSTUS	CDS	41269818	41269829	.	+	2	ID=g183.t1.cds;Parent=g183.t1
CM031762.1	AUGUSTUS	CDS	41272697	41273457	.	+	2	ID=g183.t1.cds;Parent=g183.t1
CM031762.1	AUGUSTUS	stop_codon	41273458	41273460	.	+	0	Parent=g183.t1
CM031762.1	AUGUSTUS	protein_match	41265049	41265130	3.97	+	0	ID=pp.g183.t1.fz_finz;Target=fz_finz 1 28;Target_start=0;
CM031762.1	AUGUSTUS	protein_match	41269818	41269819	1	+	2	ID=pp.g183.t1.fz_finz;Target=fz_finz 28 28;Target_start=0;
CM031762.1	AUGUSTUS	protein_match	41269820	41269829	0.978	+	0	ID=pp.g183.t1.fz_linker;Target=fz_linker 1 4;Target_start=28;
CM031762.1	AUGUSTUS	protein_match	41272697	41272842	1.2	+	2	ID=pp.g183.t1.fz_linker;Target=fz_linker 4 52;Target_start=28;
CM031762.1	AUGUSTUS	protein_match	41272846	41273433	6.25	+	0	ID=pp.g183.t1.fz_znf;Target=fz_znf 1 196;Target_start=81;
CM031762.1	AUGUSTUS	interblock_region	41272843	41272845	.	+	0	ID=pp.g183.t1.iBR2
CM031762.1	AUGUSTUS	interblock_region	41273434	41273460	.	+	0	ID=pp.g183.t1.iBR3
# protein sequence = [MAFIKEESEDIKIEAFSVKHEETEEHTEKVKYLMPLKEELKTEKSQELNDTEDEKHDCMIGEKPSTQTEITSSQAQKT
# KSNGSVTCHQCGKSFSEKQKLKVHMRVHTGEKPFTCHQCGKSFTQTESLKLHMSIHTGEKPFTCQQCGKRFNRKGHLKVHMSIHTGKSLFTCQQCGKS
# FTQTQSLKLHMSIHTGEKPFTCQQCGKRFNRKGHLKVHMSIHTGESPFTCQQCGTSFSKKGNLKVHMRIHTGEKPYTCSHCGLSFTYKISLNTHIKNS
# TLDKSVCMRSV]
# sequence of block fz_finz       0 [MAFIKEESEDIKIEAFSVKHEETEEHTE] 28
# sequence of block fz_linker    28 [KVKYLMPLKEELKTEKSQELNDTEDEKHDCMIGEKPSTQTEITSSQAQKTKS] 80
# sequence of block fz_znf       81 [GSVTCHQCGKSFSEKQKLKVHMRVHTGEKPFTCHQCGKSFTQTESLKLHMSIHTGEKPFTCQQCGKRFNRKGHLKVHMSIHTGKSLFTCQQCGKSFTQTQSLKLHMSIHTGEKPFTCQQCGKRFNRKGHLKVHMSIHTGESPFTCQQCGTSFSKKGNLKVHMRIHTGEKPYTCSHCGLSFTYKISLNTHIKNSTLD] 277
# Evidence for and against this transcript:
# % of transcript supported by hints (any source): 0
# CDS exons: 0/3
# CDS introns: 0/2
# 5'UTR exons and introns: 0/0
# 3'UTR exons and introns: 0/0
# hint groups fully obeyed: 38
#     RM:  38
# incompatible hint groups: 1
#     RM:   1
# end gene g183
###
# start gene g184
CM031762.1	AUGUSTUS	gene	41283848	41290125	1	+	.	ID=g184
CM031762.1	AUGUSTUS	transcript	41283848	41290125	.	+	.	ID=g184.t1;Parent=g184
CM031762.1	AUGUSTUS	start_codon	41283848	41283850	.	+	0	Parent=g184.t1
CM031762.1	AUGUSTUS	CDS	41283848	41283929	.	+	0	ID=g184.t1.cds;Parent=g184.t1
CM031762.1	AUGUSTUS	CDS	41288692	41288730	.	+	2	ID=g184.t1.cds;Parent=g184.t1
CM031762.1	AUGUSTUS	CDS	41289146	41290122	.	+	2	ID=g184.t1.cds;Parent=g184.t1
CM031762.1	AUGUSTUS	stop_codon	41290123	41290125	.	+	0	Parent=g184.t1
CM031762.1	AUGUSTUS	protein_match	41283848	41283929	3.97	+	0	ID=pp.g184.t1.fz_finz;Target=fz_finz 1 28;Target_start=0;
CM031762.1	AUGUSTUS	protein_match	41288692	41288693	1	+	2	ID=pp.g184.t1.fz_finz;Target=fz_finz 28 28;Target_start=0;
CM031762.1	AUGUSTUS	protein_match	41288694	41288730	1.22	+	0	ID=pp.g184.t1.fz_linker;Target=fz_linker 1 13;Target_start=28;
CM031762.1	AUGUSTUS	protein_match	41289146	41289264	1.06	+	2	ID=pp.g184.t1.fz_linker;Target=fz_linker 13 52;Target_start=28;
CM031762.1	AUGUSTUS	protein_match	41289385	41289972	7.14	+	0	ID=pp.g184.t1.fz_znf;Target=fz_znf 1 196;Target_start=120;
CM031762.1	AUGUSTUS	interblock_region	41289265	41289384	.	+	0	ID=pp.g184.t1.iBR2
CM031762.1	AUGUSTUS	interblock_region	41289973	41290125	.	+	0	ID=pp.g184.t1.iBR3
# protein sequence = [MAFIKEESEDIKIEAFSVKHEETEEHTVDIMSPLPPSENEDLMPLKEELKTEKSQELNDMEEKDEKHDCMSGEKPYTQ
# SVITYSQAQKTKSNGSVTCHQCGKSFGGKQKLKVHMRVHTGEKPFTCQQCGKSFTQTESLKLHMNIHTGEKPFICQQCGKRFNRKGNLKVHMSIHTGE
# SPFTCQQCGKRFTQTQSLKLHMSIHTGEKPFTCQQCGKRFTQTQSLKLHMNIHTGEKPFICQQCGKRFNRKGNLKVHMSIHTGESPFTCQQCGKRFTQ
# TQRLKLHMRLHAGERRFTCQQCGKCFSQKGNLNVHMRLHAGEKPYTYSHCGQSFTHMGNLNVHMRVHTGEKPYTCSILGKAEACSKTKEAEK]
# sequence of block fz_finz       0 [MAFIKEESEDIKIEAFSVKHEETEEHTV] 28
# sequence of block fz_linker    28 [DIMSPLPPSENEDLMPLKEELKTEKSQELNDMEEKDEKHDCMSGEKPYTQSV] 80
# sequence of block fz_znf      120 [KPFTCQQCGKSFTQTESLKLHMNIHTGEKPFICQQCGKRFNRKGNLKVHMSIHTGESPFTCQQCGKRFTQTQSLKLHMSIHTGEKPFTCQQCGKRFTQTQSLKLHMNIHTGEKPFICQQCGKRFNRKGNLKVHMSIHTGESPFTCQQCGKRFTQTQRLKLHMRLHAGERRFTCQQCGKCFSQKGNLNVHMRLHAGE] 316
# Evidence for and against this transcript:
# % of transcript supported by hints (any source): 0
# CDS exons: 0/3
# CDS introns: 0/2
# 5'UTR exons and introns: 0/0
# 3'UTR exons and introns: 0/0
# hint groups fully obeyed: 27
#     RM:  27
# incompatible hint groups: 1
#     RM:   1
# end gene g184
###
# start gene g185
CM031762.1	AUGUSTUS	gene	41292352	41294791	1	+	.	ID=g185
CM031762.1	AUGUSTUS	transcript	41292352	41294791	.	+	.	ID=g185.t1;Parent=g185
CM031762.1	AUGUSTUS	start_codon	41292352	41292354	.	+	0	Parent=g185.t1
CM031762.1	AUGUSTUS	CDS	41292352	41292555	.	+	0	ID=g185.t1.cds;Parent=g185.t1
CM031762.1	AUGUSTUS	CDS	41293595	41294788	.	+	0	ID=g185.t1.cds;Parent=g185.t1
CM031762.1	AUGUSTUS	stop_codon	41294789	41294791	.	+	0	Parent=g185.t1
# protein sequence = [MEFGRLTLPLGEYSSYPSDGGINLNNEGKIRIGMSKDRSCTESRLELVEGRGGFGVPGQRLGPLQTKELDESTDIGNE
# PNLLCFVRYIHARSVHEDFLFCKSLPTNTTGDVIFDALNAFIVHNKIDWKCCVGVGPVAPSSVSTHCCIHREQLAVKKMPSCLKTVLDEAVKIVNSIK
# DKALNSRLFKVMCEEMGSEHTKLLFHTEVRWLSRGKVLSRLFELHDEVKLFLHQADELYDRLHDFMWLSKLAYLADIFSILNTLNLALQGKTVTVFTV
# QDKIKGARTKLELWCARIDRREFDCFTTLADFLLETEETPGDDTITAIKEHLQGLHMKLGKYFPELDVDFEWIRNPFGDIIEQCTKLSIQEGNSLVDI
# ASDGGLKMSFRQQPLTDFWAQLLPEHPKLAESALKVLMPFPTTYNCEVGFSTLIGLKTKQRNRLNVEPSMRLKLSSLEPDIQKLMCDKQHHPSH]
# Evidence for and against this transcript:
# % of transcript supported by hints (any source): 0
# CDS exons: 0/2
# CDS introns: 0/1
# 5'UTR exons and introns: 0/0
# 3'UTR exons and introns: 0/0
# hint groups fully obeyed: 2
#     RM:   2
# incompatible hint groups: 1
#     RM:   1
# end gene g185
###
# start gene g186
CM031762.1	AUGUSTUS	gene	41305862	41316881	1	+	.	ID=g186
CM031762.1	AUGUSTUS	transcript	41305862	41316881	.	+	.	ID=g186.t1;Parent=g186
CM031762.1	AUGUSTUS	start_codon	41305862	41305864	.	+	0	Parent=g186.t1
CM031762.1	AUGUSTUS	CDS	41305862	41305943	.	+	0	ID=g186.t1.cds;Parent=g186.t1
CM031762.1	AUGUSTUS	CDS	41316029	41316184	.	+	2	ID=g186.t1.cds;Parent=g186.t1
CM031762.1	AUGUSTUS	CDS	41316265	41316878	.	+	2	ID=g186.t1.cds;Parent=g186.t1
CM031762.1	AUGUSTUS	stop_codon	41316879	41316881	.	+	0	Parent=g186.t1
CM031762.1	AUGUSTUS	protein_match	41305862	41305943	3.97	+	0	ID=pp.g186.t1.fz_finz;Target=fz_finz 1 28;Target_start=0;
CM031762.1	AUGUSTUS	protein_match	41316029	41316030	1	+	2	ID=pp.g186.t1.fz_finz;Target=fz_finz 28 28;Target_start=0;
CM031762.1	AUGUSTUS	protein_match	41316031	41316184	1.1	+	0	ID=pp.g186.t1.fz_linker;Target=fz_linker 1 52;Target_start=28;
CM031762.1	AUGUSTUS	protein_match	41316265	41316266	1	+	2	ID=pp.g186.t1.fz_linker;Target=fz_linker 52 52;Target_start=28;
CM031762.1	AUGUSTUS	protein_match	41316267	41316854	5.73	+	0	ID=pp.g186.t1.fz_znf;Target=fz_znf 1 196;Target_start=80;
CM031762.1	AUGUSTUS	interblock_region	41316855	41316881	.	+	0	ID=pp.g186.t1.iBR3
# protein sequence = [MAFIKEESEDIKIEAFSVKHEETEEHTDLMPLKEELKTEKSQELNDMEEKDEKHDCMSGEKPSTQTEITSSQAQKTKS
# NEKPFTCHQCGKSFTQTQSLKLHMNIHTGEKRFTCQQCGKRFNRKGNLKVHMRLHAGERCFTCQQCGTSFSQKGNLIVHMRIHTGEKPYTCSHCGQSF
# THKKSLGTHMTIHTGEKLVVCDQCGKSFTSERSLRFHKHIHTGEKPFPCDQCGKSFTHKVNLKVHMRLHTGEKPYTCCHCGESFTHHKTLGNHIKNSH
# WTNVFVCDQC]
# sequence of block fz_finz       0 [MAFIKEESEDIKIEAFSVKHEETEEHTD] 28
# sequence of block fz_linker    28 [LMPLKEELKTEKSQELNDMEEKDEKHDCMSGEKPSTQTEITSSQAQKTKSNE] 80
# sequence of block fz_znf       80 [KPFTCHQCGKSFTQTQSLKLHMNIHTGEKRFTCQQCGKRFNRKGNLKVHMRLHAGERCFTCQQCGTSFSQKGNLIVHMRIHTGEKPYTCSHCGQSFTHKKSLGTHMTIHTGEKLVVCDQCGKSFTSERSLRFHKHIHTGEKPFPCDQCGKSFTHKVNLKVHMRLHTGEKPYTCCHCGESFTHHKTLGNHIKNSHWT] 276
# Evidence for and against this transcript:
# % of transcript supported by hints (any source): 0
# CDS exons: 0/3
# CDS introns: 0/2
# 5'UTR exons and introns: 0/0
# 3'UTR exons and introns: 0/0
# hint groups fully obeyed: 58
#     RM:  58
# incompatible hint groups: 0
# end gene g186
###
#
# ----- prediction on sequence number 72 (length = 30071, name = CM031770.1:34961812-34991883) -----
#
# Predicted genes for sequence number 72 on both strands
# start gene g187
CM031770.1	AUGUSTUS	gene	34976812	34989871	1	+	.	ID=g187
CM031770.1	AUGUSTUS	transcript	34976812	34989871	.	+	.	ID=g187.t1;Parent=g187
CM031770.1	AUGUSTUS	start_codon	34976812	34976814	.	+	0	Parent=g187.t1
CM031770.1	AUGUSTUS	CDS	34976812	34976884	.	+	0	ID=g187.t1.cds;Parent=g187.t1
CM031770.1	AUGUSTUS	CDS	34982019	34982030	.	+	2	ID=g187.t1.cds;Parent=g187.t1
CM031770.1	AUGUSTUS	CDS	34982363	34983069	.	+	2	ID=g187.t1.cds;Parent=g187.t1
CM031770.1	AUGUSTUS	CDS	34985569	34985585	.	+	0	ID=g187.t1.cds;Parent=g187.t1
CM031770.1	AUGUSTUS	CDS	34987680	34987696	.	+	1	ID=g187.t1.cds;Parent=g187.t1
CM031770.1	AUGUSTUS	CDS	34989852	34989868	.	+	2	ID=g187.t1.cds;Parent=g187.t1
CM031770.1	AUGUSTUS	stop_codon	34989869	34989871	.	+	0	Parent=g187.t1
CM031770.1	AUGUSTUS	protein_match	34976812	34976884	2.8	+	0	ID=pp.g187.t1.fz_finz;Target=fz_finz 1 25;Target_start=0;
CM031770.1	AUGUSTUS	protein_match	34982019	34982029	0.823	+	2	ID=pp.g187.t1.fz_finz;Target=fz_finz 25 28;Target_start=0;
CM031770.1	AUGUSTUS	protein_match	34982030	34982030	1	+	0	ID=pp.g187.t1.fz_linker;Target=fz_linker 1 1;Target_start=28;
CM031770.1	AUGUSTUS	protein_match	34982363	34982517	1.99	+	2	ID=pp.g187.t1.fz_linker;Target=fz_linker 1 52;Target_start=28;
CM031770.1	AUGUSTUS	protein_match	34982521	34983069	5.97	+	0	ID=pp.g187.t1.fz_znf;Target=fz_znf 1 183;Target_start=81;
CM031770.1	AUGUSTUS	protein_match	34985569	34985585	1.76	+	2	ID=pp.g187.t1.fz_znf;Target=fz_znf 184 189;Target_start=80;
CM031770.1	AUGUSTUS	protein_match	34987680	34987696	2.42	+	0	ID=pp.g187.t1.fz_znf;Target=fz_znf 190 195;Target_start=80;
CM031770.1	AUGUSTUS	protein_match	34989852	34989856	0.924	+	2	ID=pp.g187.t1.fz_znf;Target=fz_znf 195 196;Target_start=81;
CM031770.1	AUGUSTUS	interblock_region	34982518	34982520	.	+	0	ID=pp.g187.t1.iBR2
CM031770.1	AUGUSTUS	interblock_region	34989857	34989871	.	+	0	ID=pp.g187.t1.iBR3
# protein sequence = [MALIKEEREDVRIEVKQEETEEQTEKLTDLMVLKEESQELNKMQVNDQYEEHHDFITGEKLFRCSQTEKTSRDRAQKT
# TNMSYFTCQQCGKSFNRRANLNFHLRIHTGERPYTCPQCGISFTQKVILNRHMKIHTGEKPFACKLCGSSFIRKGCLKRHENIHTGEKPYTCPQCGSS
# FKYRPTFNAHMRVHTGEKPFPCPQCGKSFTEKGNLKKHMRVHTGEKPFSCQHCGSCFTYKGNLKRHENIHTGEKPFACDHCGRHFGHKLNFYKRIKIN
# TRKHKNM]
# sequence of block fz_finz       0 [MALIKEEREDVRIEVKQEETEEQTEKLT] 28
# sequence of block fz_linker    28 [DLMVLKEESQELNKMQVNDQYEEHHDFITGEKLFRCSQTEKTSRDRAQKTTN] 80
# sequence of block fz_znf       81 [SYFTCQQCGKSFNRRANLNFHLRIHTGERPYTCPQCGISFTQKVILNRHMKIHTGEKPFACKLCGSSFIRKGCLKRHENIHTGEKPYTCPQCGSSFKYRPTFNAHMRVHTGEKPFPCPQCGKSFTEKGNLKKHMRVHTGEKPFSCQHCGSCFTYKGNLKRHENIHTGEKPFACDHCGRHFGHKLNFYKRIKINTRK] 277
# Evidence for and against this transcript:
# % of transcript supported by hints (any source): 0
# CDS exons: 0/6
# CDS introns: 0/5
# 5'UTR exons and introns: 0/0
# 3'UTR exons and introns: 0/0
# hint groups fully obeyed: 61
#     RM:  61
# incompatible hint groups: 1
#     RM:   1
# end gene g187
###
# start gene g188
CM031770.1	AUGUSTUS	gene	34989913	34990620	1	-	.	ID=g188
CM031770.1	AUGUSTUS	transcript	34989913	34990620	.	-	.	ID=g188.t1;Parent=g188
CM031770.1	AUGUSTUS	stop_codon	34989913	34989915	.	-	0	Parent=g188.t1
CM031770.1	AUGUSTUS	CDS	34989916	34990620	.	-	0	ID=g188.t1.cds;Parent=g188.t1
CM031770.1	AUGUSTUS	start_codon	34990618	34990620	.	-	0	Parent=g188.t1
# protein sequence = [MALKEESGLRAEIEEQDLHEKKHCDFMNGEKSTETEKTRSNSDFTCHQCGKSFTEKGSLKSHMRVHTGERPYTCPQCE
# LSFRHKKNLYTHIRIHTGEKPFTCPQCGRGFTHKGSLNDHMKIHTGEKPFSCQQCGKRFTQKQNLRVHMRVHTGEKPYTCPQCGKSFRHKKNLDTHVS
# RHTEAAFSCKQCGKSFSREDIPDAQVGIITGESTLTCQQICPTYVLSVDRFPHMKKPIP]
# Evidence for and against this transcript:
# % of transcript supported by hints (any source): 0
# CDS exons: 0/1
# CDS introns: 0/0
# 5'UTR exons and introns: 0/0
# 3'UTR exons and introns: 0/0
# hint groups fully obeyed: 0
# incompatible hint groups: 1
#     RM:   1
# end gene g188
###
#
# ----- prediction on sequence number 73 (length = 61432, name = CM031771.1:20840851-20902283) -----
#
# Predicted genes for sequence number 73 on both strands
# start gene g189
CM031771.1	AUGUSTUS	gene	20851839	20854708	1	+	.	ID=g189
CM031771.1	AUGUSTUS	transcript	20851839	20854708	.	+	.	ID=g189.t1;Parent=g189
CM031771.1	AUGUSTUS	start_codon	20851839	20851841	.	+	0	Parent=g189.t1
CM031771.1	AUGUSTUS	CDS	20851839	20851843	.	+	0	ID=g189.t1.cds;Parent=g189.t1
CM031771.1	AUGUSTUS	CDS	20852322	20852426	.	+	1	ID=g189.t1.cds;Parent=g189.t1
CM031771.1	AUGUSTUS	CDS	20852503	20852588	.	+	1	ID=g189.t1.cds;Parent=g189.t1
CM031771.1	AUGUSTUS	CDS	20854509	20854705	.	+	2	ID=g189.t1.cds;Parent=g189.t1
CM031771.1	AUGUSTUS	stop_codon	20854706	20854708	.	+	0	Parent=g189.t1
# protein sequence = [MWADMRHCYGSLVARIWQTEVDHPSAIVPHGMWARARADMRHCNGPLVARIWQTGVDHPSAIIPRESLPDSQGLQISC
# LATGFYSRHINLTLFRDGQPVDDDQITGGEILPNGDGIYQMRKNLVIGTDELS]
# Evidence for and against this transcript:
# % of transcript supported by hints (any source): 0
# CDS exons: 0/4
# CDS introns: 0/3
# 5'UTR exons and introns: 0/0
# 3'UTR exons and introns: 0/0
# hint groups fully obeyed: 16
#     RM:  16
# incompatible hint groups: 1
#     RM:   1
# end gene g189
###
# start gene g190
CM031771.1	AUGUSTUS	gene	20855851	20857757	1	+	.	ID=g190
CM031771.1	AUGUSTUS	transcript	20855851	20857757	.	+	.	ID=g190.t1;Parent=g190
CM031771.1	AUGUSTUS	start_codon	20855851	20855853	.	+	0	Parent=g190.t1
CM031771.1	AUGUSTUS	CDS	20855851	20855935	.	+	0	ID=g190.t1.cds;Parent=g190.t1
CM031771.1	AUGUSTUS	CDS	20856616	20857754	.	+	2	ID=g190.t1.cds;Parent=g190.t1
CM031771.1	AUGUSTUS	stop_codon	20857755	20857757	.	+	0	Parent=g190.t1
CM031771.1	AUGUSTUS	protein_match	20855851	20855934	5.16	+	0	ID=pp.g190.t1.fz_finz;Target=fz_finz 1 28;Target_start=0;
CM031771.1	AUGUSTUS	protein_match	20855935	20855935	1	+	0	ID=pp.g190.t1.fz_linker;Target=fz_linker 1 1;Target_start=28;
CM031771.1	AUGUSTUS	protein_match	20856616	20856770	1.55	+	2	ID=pp.g190.t1.fz_linker;Target=fz_linker 1 52;Target_start=28;
CM031771.1	AUGUSTUS	protein_match	20856933	20857520	5.08	+	0	ID=pp.g190.t1.fz_znf;Target=fz_znf 1 196;Target_start=134;
CM031771.1	AUGUSTUS	interblock_region	20856771	20856932	.	+	0	ID=pp.g190.t1.iBR2
CM031771.1	AUGUSTUS	interblock_region	20857521	20857757	.	+	0	ID=pp.g190.t1.iBR3
# protein sequence = [MAFIKEETEDMGISEQFKVKHEGIEEQTDLMPLKVESQELNEMEKDQNDELDFLTENNLCSQTEKSFSQTTGEAAGSK
# RSLTCQQCGNVFTTTGNLKIHMRVHTGEKPFTCGQCGKSYTRSNTLRDHMMVHTGERPFECDQCGKSYTRSKTLMVHMRIHTGERPYICDQCGKCFIR
# KDNLNLHKKIHSRENHFICHQCGKSFKDIEHLNKHMIIHSGEKPFKCDLCGKGFKISKNIKAHMRSHSEEKPFKCHQCGKGFILNKDLIRHMRSHTEE
# RPFKCHHCGKGLKHEESLAYHMKIHTGEKPFSCSQCGKSFIHKGQLNVHMRVHTREKNLKCKQCGERFTDKNLLKMHEDTHPKEKPFPCPQCGKSYKL
# KGRLKNHMRSHNGEKPFTFFHHVENCSYINDTLTVT]
# sequence of block fz_finz       0 [MAFIKEETEDMGISEQFKVKHEGIEEQT] 28
# sequence of block fz_linker    28 [DLMPLKVESQELNEMEKDQNDELDFLTENNLCSQTEKSFSQTTGEAAGSKRS] 80
# sequence of block fz_znf      134 [RPFECDQCGKSYTRSKTLMVHMRIHTGERPYICDQCGKCFIRKDNLNLHKKIHSRENHFICHQCGKSFKDIEHLNKHMIIHSGEKPFKCDLCGKGFKISKNIKAHMRSHSEEKPFKCHQCGKGFILNKDLIRHMRSHTEERPFKCHHCGKGLKHEESLAYHMKIHTGEKPFSCSQCGKSFIHKGQLNVHMRVHTRE] 330
# Evidence for and against this transcript:
# % of transcript supported by hints (any source): 0
# CDS exons: 0/2
# CDS introns: 0/1
# 5'UTR exons and introns: 0/0
# 3'UTR exons and introns: 0/0
# hint groups fully obeyed: 4
#     RM:   4
# incompatible hint groups: 1
#     RM:   1
# end gene g190
###
# start gene g191
CM031771.1	AUGUSTUS	gene	20861478	20874945	1	+	.	ID=g191
CM031771.1	AUGUSTUS	transcript	20861478	20874945	.	+	.	ID=g191.t1;Parent=g191
CM031771.1	AUGUSTUS	start_codon	20861478	20861480	.	+	0	Parent=g191.t1
CM031771.1	AUGUSTUS	CDS	20861478	20861562	.	+	0	ID=g191.t1.cds;Parent=g191.t1
CM031771.1	AUGUSTUS	CDS	20869585	20870847	.	+	2	ID=g191.t1.cds;Parent=g191.t1
CM031771.1	AUGUSTUS	CDS	20874917	20874942	.	+	2	ID=g191.t1.cds;Parent=g191.t1
CM031771.1	AUGUSTUS	stop_codon	20874943	20874945	.	+	0	Parent=g191.t1
CM031771.1	AUGUSTUS	protein_match	20861478	20861561	4.55	+	0	ID=pp.g191.t1.fz_finz;Target=fz_finz 1 28;Target_start=0;
CM031771.1	AUGUSTUS	protein_match	20861562	20861562	1	+	0	ID=pp.g191.t1.fz_linker;Target=fz_linker 1 1;Target_start=28;
CM031771.1	AUGUSTUS	protein_match	20869585	20869739	1.65	+	2	ID=pp.g191.t1.fz_linker;Target=fz_linker 1 52;Target_start=28;
CM031771.1	AUGUSTUS	protein_match	20870238	20870825	5.19	+	0	ID=pp.g191.t1.fz_znf;Target=fz_znf 1 196;Target_start=246;
CM031771.1	AUGUSTUS	interblock_region	20869740	20870237	.	+	0	ID=pp.g191.t1.iBR2
CM031771.1	AUGUSTUS	interblock_region	20870826	20870847	.	+	0	ID=pp.g191.t1.iBR3
CM031771.1	AUGUSTUS	interblock_region	20874917	20874945	.	+	2	ID=pp.g191.t1.iBR3
# protein sequence = [MALIKEETEDMGVSELFRVKHEDAAEQTDIMLFKEESQELNEMEKDQYEKHDFITEEKLCSQTEKSFSQQRGDAAGSK
# RSLTCQQCGNVFTTAGDLKIHMRVHTGEKPFTCGQCGKSYMRNNSLKDHMRIHTGERPFECDQCGKGFMRKDTLNLHMRIHSGENRFICHHCGKSFMS
# LERLDIHRIIHSEEKPFKCDQCGKGFKIKKDVKRHMKCHTVEKRFECHQCGKWLKHEGSLHYHMKLHTGEKPFTCPQCGKSLIHKGHLKNHMRAHTRE
# NDLKCKQCGECFTDKKHLKMHENTHPKEKPFPCPQCGKCYTLKGNLKRHMRSHTGEKPFTCSQCGRGFIHKGHLNYHIKTHNRGNDLKCHQCGKSFTE
# KNNLRKHVKIHRGEKPFMCLHCGRTCTCNANLKVHMRIHTGEKPFICSQCGKRYTHRGNLKYHMRVHTGERPYMCLQFKPIIPPDQ]
# sequence of block fz_finz       0 [MALIKEETEDMGVSELFRVKHEDAAEQT] 28
# sequence of block fz_linker    28 [DIMLFKEESQELNEMEKDQYEKHDFITEEKLCSQTEKSFSQQRGDAAGSKRS] 80
# sequence of block fz_znf      246 [KPFTCPQCGKSLIHKGHLKNHMRAHTRENDLKCKQCGECFTDKKHLKMHENTHPKEKPFPCPQCGKCYTLKGNLKRHMRSHTGEKPFTCSQCGRGFIHKGHLNYHIKTHNRGNDLKCHQCGKSFTEKNNLRKHVKIHRGEKPFMCLHCGRTCTCNANLKVHMRIHTGEKPFICSQCGKRYTHRGNLKYHMRVHTGE] 442
# Evidence for and against this transcript:
# % of transcript supported by hints (any source): 0
# CDS exons: 0/3
# CDS introns: 0/2
# 5'UTR exons and introns: 0/0
# 3'UTR exons and introns: 0/0
# hint groups fully obeyed: 75
#     RM:  75
# incompatible hint groups: 0
# end gene g191
###
# start gene g192
CM031771.1	AUGUSTUS	gene	20875323	20883913	1	+	.	ID=g192
CM031771.1	AUGUSTUS	transcript	20875323	20883913	.	+	.	ID=g192.t1;Parent=g192
CM031771.1	AUGUSTUS	start_codon	20875323	20875325	.	+	0	Parent=g192.t1
CM031771.1	AUGUSTUS	CDS	20875323	20875407	.	+	0	ID=g192.t1.cds;Parent=g192.t1
CM031771.1	AUGUSTUS	CDS	20877747	20877770	.	+	2	ID=g192.t1.cds;Parent=g192.t1
CM031771.1	AUGUSTUS	CDS	20882985	20883910	.	+	2	ID=g192.t1.cds;Parent=g192.t1
CM031771.1	AUGUSTUS	stop_codon	20883911	20883913	.	+	0	Parent=g192.t1
CM031771.1	AUGUSTUS	protein_match	20875323	20875406	4.68	+	0	ID=pp.g192.t1.fz_finz;Target=fz_finz 1 28;Target_start=0;
CM031771.1	AUGUSTUS	protein_match	20875407	20875407	1	+	0	ID=pp.g192.t1.fz_linker;Target=fz_linker 1 1;Target_start=28;
CM031771.1	AUGUSTUS	protein_match	20877747	20877770	3.32	+	1	ID=pp.g192.t1.fz_linker;Target=fz_linker 1 9;Target_start=27;
CM031771.1	AUGUSTUS	protein_match	20882985	20883115	1.1	+	2	ID=pp.g192.t1.fz_linker;Target=fz_linker 9 52;Target_start=28;
CM031771.1	AUGUSTUS	protein_match	20883134	20883721	4.16	+	0	ID=pp.g192.t1.fz_znf;Target=fz_znf 1 196;Target_start=86;
CM031771.1	AUGUSTUS	interblock_region	20883116	20883133	.	+	0	ID=pp.g192.t1.iBR2
CM031771.1	AUGUSTUS	interblock_region	20883722	20883913	.	+	0	ID=pp.g192.t1.iBR3
# protein sequence = [MALIKEETEDMGVSESFRVKHEDAAEQTDLTPLKEENLMPLKEESQEVNEMKKDQYEKHDCVTEEKPFLQPEMSFSQT
# RGEAAGSKRSLTCQQCGKSFNTAQNLKIHMRVHTGERPYTCDLCGNSFAQSGNLKDHIKMHTGERPVACDQCGKRFIRKYALDLHMRIHSGGNRFICP
# HCGQSFTSVKRLNIHMVIHLKEKPYKCFQCEKVFKFKKDLESHLISHAVEKRFKCCRCGKCLEHEESFNNHMKRHNGENPFTCHQCGKGFINKRNFNA
# HMRVHTDLTCNQCGKTFTKPKLLKMHKNTHPVEQHFPCPECKMSFTSKGDLKTHMRIHTGERPYTWEEFHT]
# sequence of block fz_finz       0 [MALIKEETEDMGVSESFRVKHEDAAEQT] 28
# sequence of block fz_linker    28 [DLTPLKEENLMPLKEESQEVNEMKKDQYEKHDCVTEEKPFLQPEMSFSQTRG] 80
# sequence of block fz_znf       86 [RSLTCQQCGKSFNTAQNLKIHMRVHTGERPYTCDLCGNSFAQSGNLKDHIKMHTGERPVACDQCGKRFIRKYALDLHMRIHSGGNRFICPHCGQSFTSVKRLNIHMVIHLKEKPYKCFQCEKVFKFKKDLESHLISHAVEKRFKCCRCGKCLEHEESFNNHMKRHNGENPFTCHQCGKGFINKRNFNAHMRVHTDL] 282
# Evidence for and against this transcript:
# % of transcript supported by hints (any source): 0
# CDS exons: 0/3
# CDS introns: 0/2
# 5'UTR exons and introns: 0/0
# 3'UTR exons and introns: 0/0
# hint groups fully obeyed: 52
#     RM:  52
# incompatible hint groups: 0
# end gene g192
###
# start gene g193
CM031771.1	AUGUSTUS	gene	20887200	20900287	1	+	.	ID=g193
CM031771.1	AUGUSTUS	transcript	20887200	20900287	.	+	.	ID=g193.t1;Parent=g193
CM031771.1	AUGUSTUS	start_codon	20887200	20887202	.	+	0	Parent=g193.t1
CM031771.1	AUGUSTUS	CDS	20887200	20887284	.	+	0	ID=g193.t1.cds;Parent=g193.t1
CM031771.1	AUGUSTUS	CDS	20893141	20894039	.	+	2	ID=g193.t1.cds;Parent=g193.t1
CM031771.1	AUGUSTUS	CDS	20899734	20899815	.	+	0	ID=g193.t1.cds;Parent=g193.t1
CM031771.1	AUGUSTUS	CDS	20900280	20900284	.	+	2	ID=g193.t1.cds;Parent=g193.t1
CM031771.1	AUGUSTUS	stop_codon	20900285	20900287	.	+	0	Parent=g193.t1
CM031771.1	AUGUSTUS	protein_match	20887200	20887283	4.42	+	0	ID=pp.g193.t1.fz_finz;Target=fz_finz 1 28;Target_start=0;
CM031771.1	AUGUSTUS	protein_match	20887284	20887284	1	+	0	ID=pp.g193.t1.fz_linker;Target=fz_linker 1 1;Target_start=28;
CM031771.1	AUGUSTUS	protein_match	20893141	20893295	1.76	+	2	ID=pp.g193.t1.fz_linker;Target=fz_linker 1 52;Target_start=28;
CM031771.1	AUGUSTUS	protein_match	20893356	20893943	5.41	+	0	ID=pp.g193.t1.fz_znf;Target=fz_znf 1 196;Target_start=100;
CM031771.1	AUGUSTUS	interblock_region	20893296	20893355	.	+	0	ID=pp.g193.t1.iBR2
CM031771.1	AUGUSTUS	interblock_region	20893944	20894039	.	+	0	ID=pp.g193.t1.iBR3
CM031771.1	AUGUSTUS	interblock_region	20899734	20899815	.	+	0	ID=pp.g193.t1.iBR3
CM031771.1	AUGUSTUS	interblock_region	20900280	20900287	.	+	2	ID=pp.g193.t1.iBR3
# protein sequence = [MAFIKEETEDISISEHFRVKNEDAEDHTDLVVMKVESQELNEMEEEDHQGETLCSQTEQVSSQKRTRKSCSKKSYICP
# QCGRNFTYEKSLKKHEANHTGQCPFTCQQCGNIFTTKGSLKNHMRVHTGEKPYTCDQCGKSYTRSKTLRDHMRIHTGERPYTCNQCGKSYIRSKTLRD
# HMRIHTGERPYTCNQCGKSFIHKVTLNLHMKIHLRENHFICHQCGKSFKDIARLNRHVIIHSGEKPFKCHQCGKGFQISNNLKAHMRCHTEEKPFKCH
# QCGKCLKHETSLNYHMRLHTGERPFTCPQCGKSFILEGQLSRHMRYIHTDEKPFVIYSLSINIRVCKPQDELSKDIKNSAKTN]
# sequence of block fz_finz       0 [MAFIKEETEDISISEHFRVKNEDAEDHT] 28
# sequence of block fz_linker    28 [DLVVMKVESQELNEMEEEDHQGETLCSQTEQVSSQKRTRKSCSKKSYICPQC] 80
# sequence of block fz_znf      100 [CPFTCQQCGNIFTTKGSLKNHMRVHTGEKPYTCDQCGKSYTRSKTLRDHMRIHTGERPYTCNQCGKSYIRSKTLRDHMRIHTGERPYTCNQCGKSFIHKVTLNLHMKIHLRENHFICHQCGKSFKDIARLNRHVIIHSGEKPFKCHQCGKGFQISNNLKAHMRCHTEEKPFKCHQCGKCLKHETSLNYHMRLHTGE] 296
# Evidence for and against this transcript:
# % of transcript supported by hints (any source): 0
# CDS exons: 0/4
# CDS introns: 0/3
# 5'UTR exons and introns: 0/0
# 3'UTR exons and introns: 0/0
# hint groups fully obeyed: 66
#     RM:  66
# incompatible hint groups: 0
# end gene g193
###
#
# ----- prediction on sequence number 74 (length = 30083, name = CM031773.1:28891797-28921880) -----
#
# Predicted genes for sequence number 74 on both strands
# start gene g194
CM031773.1	AUGUSTUS	gene	28892368	28906880	1	-	.	ID=g194
CM031773.1	AUGUSTUS	transcript	28892368	28906880	.	-	.	ID=g194.t1;Parent=g194
CM031773.1	AUGUSTUS	stop_codon	28892368	28892370	.	-	0	Parent=g194.t1
CM031773.1	AUGUSTUS	CDS	28892371	28892405	.	-	2	ID=g194.t1.cds;Parent=g194.t1
CM031773.1	AUGUSTUS	CDS	28895335	28895403	.	-	2	ID=g194.t1.cds;Parent=g194.t1
CM031773.1	AUGUSTUS	CDS	28905597	28906586	.	-	2	ID=g194.t1.cds;Parent=g194.t1
CM031773.1	AUGUSTUS	CDS	28906796	28906880	.	-	0	ID=g194.t1.cds;Parent=g194.t1
CM031773.1	AUGUSTUS	start_codon	28906878	28906880	.	-	0	Parent=g194.t1
CM031773.1	AUGUSTUS	protein_match	28905679	28906266	4.05	-	0	ID=pp.g194.t1.fz_znf;Target=fz_znf 1 196;Target_start=135;
CM031773.1	AUGUSTUS	protein_match	28906432	28906586	1.46	-	2	ID=pp.g194.t1.fz_linker;Target=fz_linker 1 52;Target_start=28;
CM031773.1	AUGUSTUS	protein_match	28906796	28906796	1	-	0	ID=pp.g194.t1.fz_linker;Target=fz_linker 1 1;Target_start=28;
CM031773.1	AUGUSTUS	protein_match	28906797	28906880	3.68	-	0	ID=pp.g194.t1.fz_finz;Target=fz_finz 1 28;Target_start=0;
CM031773.1	AUGUSTUS	interblock_region	28892368	28892405	.	-	2	ID=pp.g194.t1.iBR3
CM031773.1	AUGUSTUS	interblock_region	28895335	28895403	.	-	2	ID=pp.g194.t1.iBR3
CM031773.1	AUGUSTUS	interblock_region	28905597	28905678	.	-	0	ID=pp.g194.t1.iBR3
CM031773.1	AUGUSTUS	interblock_region	28906267	28906431	.	-	0	ID=pp.g194.t1.iBR2
# protein sequence = [MAFVEVEIEDISDPEPSRINHEDTEEQTDWMEEEVERQELKDEEGEHCSLKKLHTCSRCGKSFRHKSALRNHLPIHSG
# KKPFNCDECGKNFSSLSHLNKHLKIHSDERPHLCTVCGKSFSRLDSCKQHQKIHTDVRDHVCLECGKSFTTVGQLKQHQIIHTGERPYKCSYCDKRFT
# QSGNLKSHERVHTGEKPYHCTKCEKSFKDATGLKNHLHSHSGEKPFNCDHCGKDFNSSSNLKNHLKVHTNERPYVCSFCGKCFSLQESCKLHEKIHTG
# VRDQVCLECGKSFVTPGQLKRHQIIHTGERPFNCSYCGKSFSLSAHRKSHERLHTGEKPYRCAQCGESFRHSNSLANHMKKHFHRVQGLIKLVPLTWI
# LLQSCSDLEVLPAPIRTTSCA]
# sequence of block fz_znf      135 [RDHVCLECGKSFTTVGQLKQHQIIHTGERPYKCSYCDKRFTQSGNLKSHERVHTGEKPYHCTKCEKSFKDATGLKNHLHSHSGEKPFNCDHCGKDFNSSSNLKNHLKVHTNERPYVCSFCGKCFSLQESCKLHEKIHTGVRDQVCLECGKSFVTPGQLKRHQIIHTGERPFNCSYCGKSFSLSAHRKSHERLHTGE] 331
# sequence of block fz_linker    28 [DWMEEEVERQELKDEEGEHCSLKKLHTCSRCGKSFRHKSALRNHLPIHSGKK] 80
# sequence of block fz_finz       0 [MAFVEVEIEDISDPEPSRINHEDTEEQT] 28
# Evidence for and against this transcript:
# % of transcript supported by hints (any source): 0
# CDS exons: 0/4
# CDS introns: 0/3
# 5'UTR exons and introns: 0/0
# 3'UTR exons and introns: 0/0
# hint groups fully obeyed: 96
#     RM:  96
# incompatible hint groups: 2
#     RM:   2
# end gene g194
###
# start gene g195
CM031773.1	AUGUSTUS	gene	28910609	28912676	1	-	.	ID=g195
CM031773.1	AUGUSTUS	transcript	28910609	28912676	.	-	.	ID=g195.t1;Parent=g195
CM031773.1	AUGUSTUS	stop_codon	28910609	28910611	.	-	0	Parent=g195.t1
CM031773.1	AUGUSTUS	CDS	28910612	28910682	.	-	2	ID=g195.t1.cds;Parent=g195.t1
CM031773.1	AUGUSTUS	CDS	28910764	28910914	.	-	0	ID=g195.t1.cds;Parent=g195.t1
CM031773.1	AUGUSTUS	CDS	28911003	28911236	.	-	0	ID=g195.t1.cds;Parent=g195.t1
CM031773.1	AUGUSTUS	CDS	28911348	28911443	.	-	0	ID=g195.t1.cds;Parent=g195.t1
CM031773.1	AUGUSTUS	CDS	28912221	28912676	.	-	0	ID=g195.t1.cds;Parent=g195.t1
CM031773.1	AUGUSTUS	start_codon	28912674	28912676	.	-	0	Parent=g195.t1
# protein sequence = [MSCITDCWGQKEQGPPYRCPQCRESFSQRPLLKKNTLIAEMMETLQKTSLQTAAVECDVCTTEKNRAVKSCLQCLASF
# CQTHLQLHYESPAFMKHKLVEASRHIQENFCLSHGKLLEIYCQDDRQCICYLCMIDGHKNHNVVPVDSEWTSKKKELKEIKVACQKLIQERERGQREL
# SEAVKLLKSSALETMEDIEKVFTELICSLEKKRSEIKEQIRAQEKTEIDRAEELHKHLDQELTELRKRQAEIDKLLITEDQILCLKSCQSACVLPTFE
# DVPITQHTHLSFKDISISEFKEVLEDVCQQQTARISREVSNVHVSESPEPKTPNEYLQCKLS]
# Evidence for and against this transcript:
# % of transcript supported by hints (any source): 0
# CDS exons: 0/5
# CDS introns: 0/4
# 5'UTR exons and introns: 0/0
# 3'UTR exons and introns: 0/0
# hint groups fully obeyed: 12
#     RM:  12
# incompatible hint groups: 1
#     RM:   1
# end gene g195
###
#
# ----- prediction on sequence number 75 (length = 309908, name = CM031773.1:30616694-30926602) -----
#
# Predicted genes for sequence number 75 on both strands
# start gene g196
CM031773.1	AUGUSTUS	gene	30618265	30629170	1	-	.	ID=g196
CM031773.1	AUGUSTUS	transcript	30618265	30629170	.	-	.	ID=g196.t1;Parent=g196
CM031773.1	AUGUSTUS	stop_codon	30618265	30618267	.	-	0	Parent=g196.t1
CM031773.1	AUGUSTUS	CDS	30618268	30618357	.	-	0	ID=g196.t1.cds;Parent=g196.t1
CM031773.1	AUGUSTUS	CDS	30620175	30620298	.	-	1	ID=g196.t1.cds;Parent=g196.t1
CM031773.1	AUGUSTUS	CDS	30624456	30624533	.	-	1	ID=g196.t1.cds;Parent=g196.t1
CM031773.1	AUGUSTUS	CDS	30624628	30624773	.	-	0	ID=g196.t1.cds;Parent=g196.t1
CM031773.1	AUGUSTUS	CDS	30629153	30629170	.	-	0	ID=g196.t1.cds;Parent=g196.t1
CM031773.1	AUGUSTUS	start_codon	30629168	30629170	.	-	0	Parent=g196.t1
# protein sequence = [MTKLEWKIDEVRPLIPDPNLERKTTNGSERNADNLTSNRTDEQALLTVILQRTALNIIDVSAVDSQGMEQHEYMDRAR
# QYSTKLEVLSRTLSQKKPVPLPSLTSQPHQVLAADLVPYADVQQVSKIAAYAYSAISQIKVDAKEELVVQFAIP]
# Evidence for and against this transcript:
# % of transcript supported by hints (any source): 0
# CDS exons: 0/5
# CDS introns: 0/4
# 5'UTR exons and introns: 0/0
# 3'UTR exons and introns: 0/0
# hint groups fully obeyed: 86
#     RM:  86
# incompatible hint groups: 1
#     RM:   1
# end gene g196
###
# start gene g197
CM031773.1	AUGUSTUS	gene	30631694	30635344	1	+	.	ID=g197
CM031773.1	AUGUSTUS	transcript	30631694	30635344	.	+	.	ID=g197.t1;Parent=g197
CM031773.1	AUGUSTUS	start_codon	30631694	30631696	.	+	0	Parent=g197.t1
CM031773.1	AUGUSTUS	CDS	30631694	30631778	.	+	0	ID=g197.t1.cds;Parent=g197.t1
CM031773.1	AUGUSTUS	CDS	30632033	30632799	.	+	2	ID=g197.t1.cds;Parent=g197.t1
CM031773.1	AUGUSTUS	CDS	30635321	30635341	.	+	0	ID=g197.t1.cds;Parent=g197.t1
CM031773.1	AUGUSTUS	stop_codon	30635342	30635344	.	+	0	Parent=g197.t1
CM031773.1	AUGUSTUS	protein_match	30631694	30631777	5.06	+	0	ID=pp.g197.t1.fz_finz;Target=fz_finz 1 28;Target_start=0;
CM031773.1	AUGUSTUS	protein_match	30631778	30631778	1	+	0	ID=pp.g197.t1.fz_linker;Target=fz_linker 1 1;Target_start=28;
CM031773.1	AUGUSTUS	protein_match	30632033	30632187	1.34	+	2	ID=pp.g197.t1.fz_linker;Target=fz_linker 1 52;Target_start=28;
CM031773.1	AUGUSTUS	protein_match	30632203	30632790	4.57	+	0	ID=pp.g197.t1.fz_znf;Target=fz_znf 1 196;Target_start=85;
CM031773.1	AUGUSTUS	interblock_region	30632188	30632202	.	+	0	ID=pp.g197.t1.iBR2
CM031773.1	AUGUSTUS	interblock_region	30632791	30632799	.	+	0	ID=pp.g197.t1.iBR3
CM031773.1	AUGUSTUS	interblock_region	30635321	30635344	.	+	0	ID=pp.g197.t1.iBR3
# protein sequence = [MEFIKEEIEDMSYPEPSRIKHEDTEEQIDQMEVTEQQHKLKDIRKLCDFKTQETKTKKLHTCSQCGKSFQNKRNLNKH
# MRVHTGEKPYTCSQCGKSFTQASGLSYHLRIHSGEKPFNCDHCGKDFILLSNLKDHLIVHSGEKPHVCSLCGKSFSRLKNFKQHQKTHDGVKDHVCCD
# CGKSFTTTGNLKQHQRTHTGERPYKCSYCDNSFTRSSSLKSHERVHTGEKPFHCTHCEKSFRDATGFRIHLRIHSGEKPFNCDQCGKDFNSSSHLKKH
# LTVHSDEKPHTLDKELK]
# sequence of block fz_finz       0 [MEFIKEEIEDMSYPEPSRIKHEDTEEQI] 28
# sequence of block fz_linker    28 [DQMEVTEQQHKLKDIRKLCDFKTQETKTKKLHTCSQCGKSFQNKRNLNKHMR] 80
# sequence of block fz_znf       85 [KPYTCSQCGKSFTQASGLSYHLRIHSGEKPFNCDHCGKDFILLSNLKDHLIVHSGEKPHVCSLCGKSFSRLKNFKQHQKTHDGVKDHVCCDCGKSFTTTGNLKQHQRTHTGERPYKCSYCDNSFTRSSSLKSHERVHTGEKPFHCTHCEKSFRDATGFRIHLRIHSGEKPFNCDQCGKDFNSSSHLKKHLTVHSDE] 281
# Evidence for and against this transcript:
# % of transcript supported by hints (any source): 0
# CDS exons: 0/3
# CDS introns: 0/2
# 5'UTR exons and introns: 0/0
# 3'UTR exons and introns: 0/0
# hint groups fully obeyed: 19
#     RM:  19
# incompatible hint groups: 2
#     RM:   2
# end gene g197
###
# start gene g198
CM031773.1	AUGUSTUS	gene	30635648	30638506	1	+	.	ID=g198
CM031773.1	AUGUSTUS	transcript	30635648	30638506	.	+	.	ID=g198.t1;Parent=g198
CM031773.1	AUGUSTUS	start_codon	30635648	30635650	.	+	0	Parent=g198.t1
CM031773.1	AUGUSTUS	CDS	30635648	30635732	.	+	0	ID=g198.t1.cds;Parent=g198.t1
CM031773.1	AUGUSTUS	CDS	30637578	30638503	.	+	2	ID=g198.t1.cds;Parent=g198.t1
CM031773.1	AUGUSTUS	stop_codon	30638504	30638506	.	+	0	Parent=g198.t1
CM031773.1	AUGUSTUS	protein_match	30635648	30635731	5.06	+	0	ID=pp.g198.t1.fz_finz;Target=fz_finz 1 28;Target_start=0;
CM031773.1	AUGUSTUS	protein_match	30635732	30635732	1	+	0	ID=pp.g198.t1.fz_linker;Target=fz_linker 1 1;Target_start=28;
CM031773.1	AUGUSTUS	protein_match	30637578	30637732	1.14	+	2	ID=pp.g198.t1.fz_linker;Target=fz_linker 1 52;Target_start=28;
CM031773.1	AUGUSTUS	protein_match	30637910	30638497	4.14	+	0	ID=pp.g198.t1.fz_znf;Target=fz_znf 1 196;Target_start=139;
CM031773.1	AUGUSTUS	interblock_region	30637733	30637909	.	+	0	ID=pp.g198.t1.iBR2
CM031773.1	AUGUSTUS	interblock_region	30638498	30638506	.	+	0	ID=pp.g198.t1.iBR3
# protein sequence = [MEFIKEEIEDMSYPEPSRIKHEDTEEQIDQMEVTEQQHKLNYIMKLCDFKSQGTKAKNLHICSQCGTSFGKKGNLNRH
# MRIHTGEKPYTCSQCGKSFSRTSVLKKHLRIHSGEKHCDQCGKDFILPSQLKQHLKVHLDEKPHVCSLCGNIFPRLDSFKQHQKIHSEVRDHVCCDCG
# KSFTTSSHLKRHQRTHSGEKPYTCSQCGKSFSQASTLSKHLLRHSGEKPFNCVQCGKDFILSSDLKDHLKVHSDERPYVCSLCGKSFPRMKSFKLHQK
# THNEVRDHVCFKCGMSFTRADCLKRHQRTHTGEKPFKCSYCGKSFTRSPHLKSHERVHTGEKT]
# sequence of block fz_finz       0 [MEFIKEEIEDMSYPEPSRIKHEDTEEQI] 28
# sequence of block fz_linker    28 [DQMEVTEQQHKLNYIMKLCDFKSQGTKAKNLHICSQCGTSFGKKGNLNRHMR] 80
# sequence of block fz_znf      139 [KPHVCSLCGNIFPRLDSFKQHQKIHSEVRDHVCCDCGKSFTTSSHLKRHQRTHSGEKPYTCSQCGKSFSQASTLSKHLLRHSGEKPFNCVQCGKDFILSSDLKDHLKVHSDERPYVCSLCGKSFPRMKSFKLHQKTHNEVRDHVCFKCGMSFTRADCLKRHQRTHTGEKPFKCSYCGKSFTRSPHLKSHERVHTGE] 335
# Evidence for and against this transcript:
# % of transcript supported by hints (any source): 0
# CDS exons: 0/2
# CDS introns: 0/1
# 5'UTR exons and introns: 0/0
# 3'UTR exons and introns: 0/0
# hint groups fully obeyed: 5
#     RM:   5
# incompatible hint groups: 3
#     RM:   3
# end gene g198
###
# start gene g199
CM031773.1	AUGUSTUS	gene	30645294	30646734	1	+	.	ID=g199
CM031773.1	AUGUSTUS	transcript	30645294	30646734	.	+	.	ID=g199.t1;Parent=g199
CM031773.1	AUGUSTUS	start_codon	30645294	30645296	.	+	0	Parent=g199.t1
CM031773.1	AUGUSTUS	CDS	30645294	30645378	.	+	0	ID=g199.t1.cds;Parent=g199.t1
CM031773.1	AUGUSTUS	CDS	30645575	30646731	.	+	2	ID=g199.t1.cds;Parent=g199.t1
CM031773.1	AUGUSTUS	stop_codon	30646732	30646734	.	+	0	Parent=g199.t1
CM031773.1	AUGUSTUS	protein_match	30645294	30645377	5.07	+	0	ID=pp.g199.t1.fz_finz;Target=fz_finz 1 28;Target_start=0;
CM031773.1	AUGUSTUS	protein_match	30645378	30645378	1	+	0	ID=pp.g199.t1.fz_linker;Target=fz_linker 1 1;Target_start=28;
CM031773.1	AUGUSTUS	protein_match	30645575	30645729	1.2	+	2	ID=pp.g199.t1.fz_linker;Target=fz_linker 1 52;Target_start=28;
CM031773.1	AUGUSTUS	protein_match	30646063	30646650	4.3	+	0	ID=pp.g199.t1.fz_znf;Target=fz_znf 1 196;Target_start=191;
CM031773.1	AUGUSTUS	interblock_region	30645730	30646062	.	+	0	ID=pp.g199.t1.iBR2
CM031773.1	AUGUSTUS	interblock_region	30646651	30646734	.	+	0	ID=pp.g199.t1.iBR3
# protein sequence = [MEFIKEEIEDMSDPEPSRIKHEDTEEQIDQMEVTEQRQKLCDFKTQETKAKKLHICSHCGSSFQNKADLNKHMRIHTG
# EKPYKCSQCGKSFRQKGNLNIHTRIHTGEKPYTCSQCGKSFSQASGLSVHLLRHSEEKPFNCVQCGKDFKLSSHLKQHLIVHSDEKPHVCFLCGKSFS
# RLDCFKQHQKTHDGVKDHVCCDCGMSFTTFSHLKEHQRIHNGERPFKCSYCDKSFARSGNLKSHERVHTGEKPYHCTQCEKSFRDATSLKNHLFIHAG
# EKLFNCDQCGAKFILSKHLKSHLKVHSDERPYVCSLCGKSFSRQKNFKLHQKTHTGVRDHVCFDCGKSFNRADHLKHHQRTHTGERPYKCSYCDKSFT
# VSATLKSHERLHTGEKPYQCTQCEKSFRHLSSLHAHMRKCCK]
# sequence of block fz_finz       0 [MEFIKEEIEDMSDPEPSRIKHEDTEEQI] 28
# sequence of block fz_linker    28 [DQMEVTEQRQKLCDFKTQETKAKKLHICSHCGSSFQNKADLNKHMRIHTGEK] 80
# sequence of block fz_znf      191 [KDHVCCDCGMSFTTFSHLKEHQRIHNGERPFKCSYCDKSFARSGNLKSHERVHTGEKPYHCTQCEKSFRDATSLKNHLFIHAGEKLFNCDQCGAKFILSKHLKSHLKVHSDERPYVCSLCGKSFSRQKNFKLHQKTHTGVRDHVCFDCGKSFNRADHLKHHQRTHTGERPYKCSYCDKSFTVSATLKSHERLHTGE] 387
# Evidence for and against this transcript:
# % of transcript supported by hints (any source): 0
# CDS exons: 0/2
# CDS introns: 0/1
# 5'UTR exons and introns: 0/0
# 3'UTR exons and introns: 0/0
# hint groups fully obeyed: 0
# incompatible hint groups: 2
#     RM:   2
# end gene g199
###
# start gene g200
CM031773.1	AUGUSTUS	gene	30651856	30659115	1	+	.	ID=g200
CM031773.1	AUGUSTUS	transcript	30651856	30659115	.	+	.	ID=g200.t1;Parent=g200
CM031773.1	AUGUSTUS	start_codon	30651856	30651858	.	+	0	Parent=g200.t1
CM031773.1	AUGUSTUS	CDS	30651856	30651940	.	+	0	ID=g200.t1.cds;Parent=g200.t1
CM031773.1	AUGUSTUS	CDS	30657593	30658399	.	+	2	ID=g200.t1.cds;Parent=g200.t1
CM031773.1	AUGUSTUS	CDS	30658982	30659112	.	+	2	ID=g200.t1.cds;Parent=g200.t1
CM031773.1	AUGUSTUS	stop_codon	30659113	30659115	.	+	0	Parent=g200.t1
CM031773.1	AUGUSTUS	protein_match	30651856	30651939	5.07	+	0	ID=pp.g200.t1.fz_finz;Target=fz_finz 1 28;Target_start=0;
CM031773.1	AUGUSTUS	protein_match	30651940	30651940	1	+	0	ID=pp.g200.t1.fz_linker;Target=fz_linker 1 1;Target_start=28;
CM031773.1	AUGUSTUS	protein_match	30657593	30657747	1.3	+	2	ID=pp.g200.t1.fz_linker;Target=fz_linker 1 52;Target_start=28;
CM031773.1	AUGUSTUS	protein_match	30657763	30658350	4.47	+	0	ID=pp.g200.t1.fz_znf;Target=fz_znf 1 196;Target_start=85;
CM031773.1	AUGUSTUS	interblock_region	30657748	30657762	.	+	0	ID=pp.g200.t1.iBR2
CM031773.1	AUGUSTUS	interblock_region	30658351	30658399	.	+	0	ID=pp.g200.t1.iBR3
CM031773.1	AUGUSTUS	interblock_region	30658982	30659115	.	+	2	ID=pp.g200.t1.iBR3
# protein sequence = [MEFIKEEIEDMSDPEPSRIKHEDTEEQIDQMEVTEQRHKLNDIKKLCDFKTQETEDKELHTCSQCGMSFQLKGNFNRH
# MRIHTGEKPYTCSQCGKSFRHKGTLNTHMRAHTGEKPYTCSQCGRSFTQSSCLRVHLLRHSGKKTFNCDQCGKDFILSSDLKDHMKVHSDEKPHVCSL
# CGKSFSRLKNFKLHQKTHDGVRDHVCLDCGKSFTTSSHLKEHYKTHTGEKPYKCSYCDKSYTRSGRLKVHERLHTGEKPYHCTQCEESFKDSSGLKNH
# LLLHTGEKPYTCTQCGKSFSQSSADKLKRHQRTHTGEKPYKCSYCDKCYTVSANLKKHERVHTGEKP]
# sequence of block fz_finz       0 [MEFIKEEIEDMSDPEPSRIKHEDTEEQI] 28
# sequence of block fz_linker    28 [DQMEVTEQRHKLNDIKKLCDFKTQETEDKELHTCSQCGMSFQLKGNFNRHMR] 80
# sequence of block fz_znf       85 [KPYTCSQCGKSFRHKGTLNTHMRAHTGEKPYTCSQCGRSFTQSSCLRVHLLRHSGKKTFNCDQCGKDFILSSDLKDHMKVHSDEKPHVCSLCGKSFSRLKNFKLHQKTHDGVRDHVCLDCGKSFTTSSHLKEHYKTHTGEKPYKCSYCDKSYTRSGRLKVHERLHTGEKPYHCTQCEESFKDSSGLKNHLLLHTGE] 281
# Evidence for and against this transcript:
# % of transcript supported by hints (any source): 0
# CDS exons: 0/3
# CDS introns: 0/2
# 5'UTR exons and introns: 0/0
# 3'UTR exons and introns: 0/0
# hint groups fully obeyed: 34
#     RM:  34
# incompatible hint groups: 2
#     RM:   2
# end gene g200
###
# start gene g201
CM031773.1	AUGUSTUS	gene	30669331	30676835	1	+	.	ID=g201
CM031773.1	AUGUSTUS	transcript	30669331	30676835	.	+	.	ID=g201.t1;Parent=g201
CM031773.1	AUGUSTUS	start_codon	30669331	30669333	.	+	0	Parent=g201.t1
CM031773.1	AUGUSTUS	CDS	30669331	30669415	.	+	0	ID=g201.t1.cds;Parent=g201.t1
CM031773.1	AUGUSTUS	CDS	30669513	30669575	.	+	2	ID=g201.t1.cds;Parent=g201.t1
CM031773.1	AUGUSTUS	CDS	30669863	30669874	.	+	2	ID=g201.t1.cds;Parent=g201.t1
CM031773.1	AUGUSTUS	CDS	30671514	30671924	.	+	2	ID=g201.t1.cds;Parent=g201.t1
CM031773.1	AUGUSTUS	CDS	30672177	30672455	.	+	2	ID=g201.t1.cds;Parent=g201.t1
CM031773.1	AUGUSTUS	CDS	30676786	30676832	.	+	2	ID=g201.t1.cds;Parent=g201.t1
CM031773.1	AUGUSTUS	stop_codon	30676833	30676835	.	+	0	Parent=g201.t1
CM031773.1	AUGUSTUS	protein_match	30669331	30669414	5.07	+	0	ID=pp.g201.t1.fz_finz;Target=fz_finz 1 28;Target_start=0;
CM031773.1	AUGUSTUS	protein_match	30669415	30669415	1	+	0	ID=pp.g201.t1.fz_linker;Target=fz_linker 1 1;Target_start=28;
CM031773.1	AUGUSTUS	protein_match	30669513	30669575	1.05	+	1	ID=pp.g201.t1.fz_linker;Target=fz_linker 1 22;Target_start=27;
CM031773.1	AUGUSTUS	protein_match	30669863	30669874	0.864	+	1	ID=pp.g201.t1.fz_linker;Target=fz_linker 22 26;Target_start=27;
CM031773.1	AUGUSTUS	protein_match	30671514	30671593	1.1	+	2	ID=pp.g201.t1.fz_linker;Target=fz_linker 26 52;Target_start=28;
CM031773.1	AUGUSTUS	protein_match	30671594	30671924	4.93	+	0	ID=pp.g201.t1.fz_znf;Target=fz_znf 1 111;Target_start=80;
CM031773.1	AUGUSTUS	protein_match	30672177	30672433	4.32	+	2	ID=pp.g201.t1.fz_znf;Target=fz_znf 111 196;Target_start=80;
CM031773.1	AUGUSTUS	interblock_region	30672434	30672455	.	+	0	ID=pp.g201.t1.iBR3
CM031773.1	AUGUSTUS	interblock_region	30676786	30676835	.	+	2	ID=pp.g201.t1.iBR3
# protein sequence = [MEFIKEEIEDMSDPEPSRIKHEDTEEQIELTFAHQRYLILTLTDTVGQKIKATHQMEVTEQRHKLNDDICDFKTQGTK
# AKKLHICSQCGKSFTQKQNLDTHMRIHTGEKPYTCSQCGKSFTQASSLSYHLHVHSEEKTFNCDQCGKDFKLSSHLKQHLKVHSDERPHVCSLCGKSF
# PRLNSFKQHQKTHTDERPHVCSLCGKSFSRLNSFKLHQKTHDGVKDHVCFDCGKSFTTSNHLKLHQRTHTGERPYKCSYCDKSFNRSGNLKLHERVHT
# GEKPFHCIHCIICIAWPVFSLHLQF]
# sequence of block fz_finz       0 [MEFIKEEIEDMSDPEPSRIKHEDTEEQI] 28
# sequence of block fz_linker    28 [ELTFAHQRYLILTLTDTVGQKIKATHQMEVTEQRHKLNDDICDFKTQGTKAK] 80
# sequence of block fz_znf       80 [KLHICSQCGKSFTQKQNLDTHMRIHTGEKPYTCSQCGKSFTQASSLSYHLHVHSEEKTFNCDQCGKDFKLSSHLKQHLKVHSDERPHVCSLCGKSFPRLNSFKQHQKTHTDERPHVCSLCGKSFSRLNSFKLHQKTHDGVKDHVCFDCGKSFTTSNHLKLHQRTHTGERPYKCSYCDKSFNRSGNLKLHERVHTGE] 276
# Evidence for and against this transcript:
# % of transcript supported by hints (any source): 0
# CDS exons: 0/6
# CDS introns: 0/5
# 5'UTR exons and introns: 0/0
# 3'UTR exons and introns: 0/0
# hint groups fully obeyed: 41
#     RM:  41
# incompatible hint groups: 5
#     RM:   5
# end gene g201
###
# start gene g202
CM031773.1	AUGUSTUS	gene	30680218	30689864	1	+	.	ID=g202
CM031773.1	AUGUSTUS	transcript	30680218	30689864	.	+	.	ID=g202.t1;Parent=g202
CM031773.1	AUGUSTUS	start_codon	30680218	30680220	.	+	0	Parent=g202.t1
CM031773.1	AUGUSTUS	CDS	30680218	30680302	.	+	0	ID=g202.t1.cds;Parent=g202.t1
CM031773.1	AUGUSTUS	CDS	30684710	30685462	.	+	2	ID=g202.t1.cds;Parent=g202.t1
CM031773.1	AUGUSTUS	CDS	30689836	30689861	.	+	2	ID=g202.t1.cds;Parent=g202.t1
CM031773.1	AUGUSTUS	stop_codon	30689862	30689864	.	+	0	Parent=g202.t1
CM031773.1	AUGUSTUS	protein_match	30680218	30680301	5.06	+	0	ID=pp.g202.t1.fz_finz;Target=fz_finz 1 28;Target_start=0;
CM031773.1	AUGUSTUS	protein_match	30680302	30680302	1	+	0	ID=pp.g202.t1.fz_linker;Target=fz_linker 1 1;Target_start=28;
CM031773.1	AUGUSTUS	protein_match	30684710	30684864	1.21	+	2	ID=pp.g202.t1.fz_linker;Target=fz_linker 1 52;Target_start=28;
CM031773.1	AUGUSTUS	protein_match	30684880	30685462	4.64	+	0	ID=pp.g202.t1.fz_znf;Target=fz_znf 1 195;Target_start=85;
CM031773.1	AUGUSTUS	protein_match	30689836	30689840	0.188	+	2	ID=pp.g202.t1.fz_znf;Target=fz_znf 195 196;Target_start=85;
CM031773.1	AUGUSTUS	interblock_region	30684865	30684879	.	+	0	ID=pp.g202.t1.iBR2
CM031773.1	AUGUSTUS	interblock_region	30689841	30689864	.	+	0	ID=pp.g202.t1.iBR3
# protein sequence = [MEFIKEEIEDMSYPEPSRIKHEDTEEQIDQMEVTEQQNKLNDKKKLCDFKTQETKAKKLHTCSQCGKSFRKKGDLNTH
# MRIHTGEKPYMCSQCGKSFRKKQNLNTHMRIHTGEKPYMCSQCGKSFSEASSLRNHLIGHSGEKPFICDQCGKDFKLSSHLKLHLKVHSDEKPHVCSL
# CGKSFPRLNSFKQHQKIHTGVRDHVCLDCGKSFTASNHLKRHQRTHTGEKLYHCTQCEKSFSDASCLRVHLIRHSGEKPFNCDQCGKDFKLSSHLKLH
# LKVHTGLVKSGNPV]
# sequence of block fz_finz       0 [MEFIKEEIEDMSYPEPSRIKHEDTEEQI] 28
# sequence of block fz_linker    28 [DQMEVTEQQNKLNDKKKLCDFKTQETKAKKLHTCSQCGKSFRKKGDLNTHMR] 80
# sequence of block fz_znf       85 [KPYMCSQCGKSFRKKQNLNTHMRIHTGEKPYMCSQCGKSFSEASSLRNHLIGHSGEKPFICDQCGKDFKLSSHLKLHLKVHSDEKPHVCSLCGKSFPRLNSFKQHQKIHTGVRDHVCLDCGKSFTASNHLKRHQRTHTGEKLYHCTQCEKSFSDASCLRVHLIRHSGEKPFNCDQCGKDFKLSSHLKLHLKVHTGL] 281
# Evidence for and against this transcript:
# % of transcript supported by hints (any source): 0
# CDS exons: 0/3
# CDS introns: 0/2
# 5'UTR exons and introns: 0/0
# 3'UTR exons and introns: 0/0
# hint groups fully obeyed: 57
#     RM:  57
# incompatible hint groups: 3
#     RM:   3
# end gene g202
###
# start gene g203
CM031773.1	AUGUSTUS	gene	30690058	30701721	1	+	.	ID=g203
CM031773.1	AUGUSTUS	transcript	30690058	30701721	.	+	.	ID=g203.t1;Parent=g203
CM031773.1	AUGUSTUS	start_codon	30690058	30690060	.	+	0	Parent=g203.t1
CM031773.1	AUGUSTUS	CDS	30690058	30690142	.	+	0	ID=g203.t1.cds;Parent=g203.t1
CM031773.1	AUGUSTUS	CDS	30690277	30690970	.	+	2	ID=g203.t1.cds;Parent=g203.t1
CM031773.1	AUGUSTUS	CDS	30692340	30692353	.	+	1	ID=g203.t1.cds;Parent=g203.t1
CM031773.1	AUGUSTUS	CDS	30692970	30692992	.	+	2	ID=g203.t1.cds;Parent=g203.t1
CM031773.1	AUGUSTUS	CDS	30695970	30695982	.	+	0	ID=g203.t1.cds;Parent=g203.t1
CM031773.1	AUGUSTUS	CDS	30701678	30701718	.	+	2	ID=g203.t1.cds;Parent=g203.t1
CM031773.1	AUGUSTUS	stop_codon	30701719	30701721	.	+	0	Parent=g203.t1
CM031773.1	AUGUSTUS	protein_match	30690058	30690141	4.5	+	0	ID=pp.g203.t1.fz_finz;Target=fz_finz 1 28;Target_start=0;
CM031773.1	AUGUSTUS	protein_match	30690142	30690142	1	+	0	ID=pp.g203.t1.fz_linker;Target=fz_linker 1 1;Target_start=28;
CM031773.1	AUGUSTUS	protein_match	30690277	30690431	1.31	+	2	ID=pp.g203.t1.fz_linker;Target=fz_linker 1 52;Target_start=28;
CM031773.1	AUGUSTUS	protein_match	30690447	30690970	4.59	+	0	ID=pp.g203.t1.fz_znf;Target=fz_znf 1 175;Target_start=85;
CM031773.1	AUGUSTUS	protein_match	30692340	30692353	1.63	+	0	ID=pp.g203.t1.fz_znf;Target=fz_znf 176 180;Target_start=84;
CM031773.1	AUGUSTUS	protein_match	30692970	30692992	1.84	+	1	ID=pp.g203.t1.fz_znf;Target=fz_znf 180 188;Target_start=84;
CM031773.1	AUGUSTUS	protein_match	30695970	30695982	1.83	+	2	ID=pp.g203.t1.fz_znf;Target=fz_znf 188 192;Target_start=84;
CM031773.1	AUGUSTUS	protein_match	30701678	30701691	1.51	+	2	ID=pp.g203.t1.fz_znf;Target=fz_znf 192 196;Target_start=85;
CM031773.1	AUGUSTUS	interblock_region	30690432	30690446	.	+	0	ID=pp.g203.t1.iBR2
CM031773.1	AUGUSTUS	interblock_region	30701692	30701721	.	+	0	ID=pp.g203.t1.iBR3
# protein sequence = [MEFIKEEIEDMSYPEPSRIKHEDTEKQIDQMEATEQRHKLNDIKKLCDFKTQETKAKKLHTCSQCGKSFRKKRNLNTH
# MRIHTGERPYTCSQCGKSFTRPSGLRKHLRIHSGEKPFDCDQCGKDFNSISNLKEHMIVHSDEKPHVCSHCGKSFPRLNSFKQHQKTHDGVRDHVCCD
# CGKSFTTSGDMKRHQRIHTGEKPYKCSHCDKRFTRSESLKSHERVHTGEKPFHCIQCEKSFRDEKGLKNHLHIHSGEKPFNCDHCSSSFARSKKLKAH
# KLFHTCSEAPPTTIHQ]
# sequence of block fz_finz       0 [MEFIKEEIEDMSYPEPSRIKHEDTEKQI] 28
# sequence of block fz_linker    28 [DQMEATEQRHKLNDIKKLCDFKTQETKAKKLHTCSQCGKSFRKKRNLNTHMR] 80
# sequence of block fz_znf       85 [RPYTCSQCGKSFTRPSGLRKHLRIHSGEKPFDCDQCGKDFNSISNLKEHMIVHSDEKPHVCSHCGKSFPRLNSFKQHQKTHDGVRDHVCCDCGKSFTTSGDMKRHQRIHTGEKPYKCSHCDKRFTRSESLKSHERVHTGEKPFHCIQCEKSFRDEKGLKNHLHIHSGEKPFNCDHCSSSFARSKKLKAHKLFHTCS] 281
# Evidence for and against this transcript:
# % of transcript supported by hints (any source): 0
# CDS exons: 0/6
# CDS introns: 0/5
# 5'UTR exons and introns: 0/0
# 3'UTR exons and introns: 0/0
# hint groups fully obeyed: 66
#     RM:  66
# incompatible hint groups: 2
#     RM:   2
# end gene g203
###
# start gene g204
CM031773.1	AUGUSTUS	gene	30701802	30704288	1	+	.	ID=g204
CM031773.1	AUGUSTUS	transcript	30701802	30704288	.	+	.	ID=g204.t1;Parent=g204
CM031773.1	AUGUSTUS	start_codon	30701802	30701804	.	+	0	Parent=g204.t1
CM031773.1	AUGUSTUS	CDS	30701802	30701886	.	+	0	ID=g204.t1.cds;Parent=g204.t1
CM031773.1	AUGUSTUS	CDS	30703522	30704285	.	+	2	ID=g204.t1.cds;Parent=g204.t1
CM031773.1	AUGUSTUS	stop_codon	30704286	30704288	.	+	0	Parent=g204.t1
CM031773.1	AUGUSTUS	protein_match	30701802	30701885	5.06	+	0	ID=pp.g204.t1.fz_finz;Target=fz_finz 1 28;Target_start=0;
CM031773.1	AUGUSTUS	protein_match	30701886	30701886	1	+	0	ID=pp.g204.t1.fz_linker;Target=fz_linker 1 1;Target_start=28;
CM031773.1	AUGUSTUS	protein_match	30703522	30703676	1.23	+	2	ID=pp.g204.t1.fz_linker;Target=fz_linker 1 52;Target_start=28;
CM031773.1	AUGUSTUS	protein_match	30703692	30704279	4.65	+	0	ID=pp.g204.t1.fz_znf;Target=fz_znf 1 196;Target_start=85;
CM031773.1	AUGUSTUS	interblock_region	30703677	30703691	.	+	0	ID=pp.g204.t1.iBR2
CM031773.1	AUGUSTUS	interblock_region	30704280	30704288	.	+	0	ID=pp.g204.t1.iBR3
# protein sequence = [MEFIKEEIEDMSYPEPSRIKHEDTEEQIDHMEVTEQRHKLNDINKLCDFKTQETKAKELHTCSQCGKSFTQKQTLNTH
# MRIHTGEKPFTCSQCGKSFSQASGLSYHLLRHTGKKTFNCDQCGKDFFLSSDLKEHMIVHSDEKPHVCSLCGKSFSRLRWLKQHQKTHDGVKDYVCCD
# CGKSFTTTSQLKEHQIIHTGERPYKCSYCDKRFARSGNLKLHERVHTGEKPYHCNQCEKSFTQSGSLKLHERVHTGEKPYHCTQCGESFTQSGSLKSH
# ERLHTGEKP]
# sequence of block fz_finz       0 [MEFIKEEIEDMSYPEPSRIKHEDTEEQI] 28
# sequence of block fz_linker    28 [DHMEVTEQRHKLNDINKLCDFKTQETKAKELHTCSQCGKSFTQKQTLNTHMR] 80
# sequence of block fz_znf       85 [KPFTCSQCGKSFSQASGLSYHLLRHTGKKTFNCDQCGKDFFLSSDLKEHMIVHSDEKPHVCSLCGKSFSRLRWLKQHQKTHDGVKDYVCCDCGKSFTTTSQLKEHQIIHTGERPYKCSYCDKRFARSGNLKLHERVHTGEKPYHCNQCEKSFTQSGSLKLHERVHTGEKPYHCTQCGESFTQSGSLKSHERLHTGE] 281
# Evidence for and against this transcript:
# % of transcript supported by hints (any source): 0
# CDS exons: 0/2
# CDS introns: 0/1
# 5'UTR exons and introns: 0/0
# 3'UTR exons and introns: 0/0
# hint groups fully obeyed: 9
#     RM:   9
# incompatible hint groups: 2
#     RM:   2
# end gene g204
###
# start gene g205
CM031773.1	AUGUSTUS	gene	30711082	30722179	1	+	.	ID=g205
CM031773.1	AUGUSTUS	transcript	30711082	30722179	.	+	.	ID=g205.t1;Parent=g205
CM031773.1	AUGUSTUS	start_codon	30711082	30711084	.	+	0	Parent=g205.t1
CM031773.1	AUGUSTUS	CDS	30711082	30711166	.	+	0	ID=g205.t1.cds;Parent=g205.t1
CM031773.1	AUGUSTUS	CDS	30719666	30720504	.	+	2	ID=g205.t1.cds;Parent=g205.t1
CM031773.1	AUGUSTUS	CDS	30722132	30722176	.	+	0	ID=g205.t1.cds;Parent=g205.t1
CM031773.1	AUGUSTUS	stop_codon	30722177	30722179	.	+	0	Parent=g205.t1
CM031773.1	AUGUSTUS	protein_match	30711082	30711165	5.06	+	0	ID=pp.g205.t1.fz_finz;Target=fz_finz 1 28;Target_start=0;
CM031773.1	AUGUSTUS	protein_match	30711166	30711166	1	+	0	ID=pp.g205.t1.fz_linker;Target=fz_linker 1 1;Target_start=28;
CM031773.1	AUGUSTUS	protein_match	30719666	30719820	1.29	+	2	ID=pp.g205.t1.fz_linker;Target=fz_linker 1 52;Target_start=28;
CM031773.1	AUGUSTUS	protein_match	30719836	30720423	4.17	+	0	ID=pp.g205.t1.fz_znf;Target=fz_znf 1 196;Target_start=85;
CM031773.1	AUGUSTUS	interblock_region	30719821	30719835	.	+	0	ID=pp.g205.t1.iBR2
CM031773.1	AUGUSTUS	interblock_region	30720424	30720504	.	+	0	ID=pp.g205.t1.iBR3
CM031773.1	AUGUSTUS	interblock_region	30722132	30722179	.	+	0	ID=pp.g205.t1.iBR3
# protein sequence = [MEFIKEEIEDMSYPEPSRIKHEDTEEQIDQMEVTEQQHKLNDIKKLCDFKTEETKAKKLHTCSRCGKSFTHKGNLNTH
# MRIHTGEKPYPCTQCGKSFQHKGNLNTHIRVHTGEKPYTCPQCGKSFTQLSGLSKHLHIHSGEKPFNCDHCGKGFNSSSHLKDHLRVHSDEKPHVCSL
# CGKSFSWLHHFKQHQKTHNEVRDHVCFDCGKSFSTTSQLKEHQRIHTGERPYTCTQCENNFSDASALSVHLLRHSGKKTFNCDQCGKDFNSSSHLKDH
# LIVHSGERPYVCSLCGKSFSRLNSFKLHQKTHDELFVIKAISVIVAPNR]
# sequence of block fz_finz       0 [MEFIKEEIEDMSYPEPSRIKHEDTEEQI] 28
# sequence of block fz_linker    28 [DQMEVTEQQHKLNDIKKLCDFKTEETKAKKLHTCSRCGKSFTHKGNLNTHMR] 80
# sequence of block fz_znf       85 [KPYPCTQCGKSFQHKGNLNTHIRVHTGEKPYTCPQCGKSFTQLSGLSKHLHIHSGEKPFNCDHCGKGFNSSSHLKDHLRVHSDEKPHVCSLCGKSFSWLHHFKQHQKTHNEVRDHVCFDCGKSFSTTSQLKEHQRIHTGERPYTCTQCENNFSDASALSVHLLRHSGKKTFNCDQCGKDFNSSSHLKDHLIVHSGE] 281
# Evidence for and against this transcript:
# % of transcript supported by hints (any source): 0
# CDS exons: 0/3
# CDS introns: 0/2
# 5'UTR exons and introns: 0/0
# 3'UTR exons and introns: 0/0
# hint groups fully obeyed: 56
#     RM:  56
# incompatible hint groups: 2
#     RM:   2
# end gene g205
###
# start gene g206
CM031773.1	AUGUSTUS	gene	30725920	30732348	1	+	.	ID=g206
CM031773.1	AUGUSTUS	transcript	30725920	30732348	.	+	.	ID=g206.t1;Parent=g206
CM031773.1	AUGUSTUS	start_codon	30725920	30725922	.	+	0	Parent=g206.t1
CM031773.1	AUGUSTUS	CDS	30725920	30726004	.	+	0	ID=g206.t1.cds;Parent=g206.t1
CM031773.1	AUGUSTUS	CDS	30731339	30731893	.	+	2	ID=g206.t1.cds;Parent=g206.t1
CM031773.1	AUGUSTUS	CDS	30731978	30732059	.	+	2	ID=g206.t1.cds;Parent=g206.t1
CM031773.1	AUGUSTUS	CDS	30732144	30732345	.	+	1	ID=g206.t1.cds;Parent=g206.t1
CM031773.1	AUGUSTUS	stop_codon	30732346	30732348	.	+	0	Parent=g206.t1
CM031773.1	AUGUSTUS	protein_match	30725920	30726003	5.07	+	0	ID=pp.g206.t1.fz_finz;Target=fz_finz 1 28;Target_start=0;
CM031773.1	AUGUSTUS	protein_match	30726004	30726004	1	+	0	ID=pp.g206.t1.fz_linker;Target=fz_linker 1 1;Target_start=28;
CM031773.1	AUGUSTUS	protein_match	30731339	30731493	1.29	+	2	ID=pp.g206.t1.fz_linker;Target=fz_linker 1 52;Target_start=28;
CM031773.1	AUGUSTUS	protein_match	30731509	30731893	4.26	+	0	ID=pp.g206.t1.fz_znf;Target=fz_znf 1 129;Target_start=85;
CM031773.1	AUGUSTUS	protein_match	30731978	30732059	4.2	+	1	ID=pp.g206.t1.fz_znf;Target=fz_znf 129 156;Target_start=84;
CM031773.1	AUGUSTUS	protein_match	30732144	30732264	4.81	+	1	ID=pp.g206.t1.fz_znf;Target=fz_znf 156 196;Target_start=85;
CM031773.1	AUGUSTUS	interblock_region	30731494	30731508	.	+	0	ID=pp.g206.t1.iBR2
CM031773.1	AUGUSTUS	interblock_region	30732265	30732348	.	+	0	ID=pp.g206.t1.iBR3
# protein sequence = [MEFIKEEIEDMSDPEPSRIKHEDTEEQIDQMEVMEQQHKLNDIKKLCDFKTEETKAKELHTCSQCGKSFIQKQTLNTH
# MRIHTGEKPYTCTQCGKSFSQASGLSYHLLRHSGERPFNCEQCGKDFICSSHLKQHLSVHSDERPYACSLCGKSFSRQISFKQHQKTHDEVRDHVCCD
# CGKSFTRADKLKRHQRIHTGEKPYTCSQCEKSFSDASDLKEHLIVHSDEKPHVCSLCGKSFSRLNQLKEHQRIHTGERPYKCSYCDKRFTQSGALKLH
# ERLHTGEKPYHCTQCEKSFIRLSILHAHMRKGCK]
# sequence of block fz_finz       0 [MEFIKEEIEDMSDPEPSRIKHEDTEEQI] 28
# sequence of block fz_linker    28 [DQMEVMEQQHKLNDIKKLCDFKTEETKAKELHTCSQCGKSFIQKQTLNTHMR] 80
# sequence of block fz_znf       85 [KPYTCTQCGKSFSQASGLSYHLLRHSGERPFNCEQCGKDFICSSHLKQHLSVHSDERPYACSLCGKSFSRQISFKQHQKTHDEVRDHVCCDCGKSFTRADKLKRHQRIHTGEKPYTCSQCEKSFSDASDLKEHLIVHSDEKPHVCSLCGKSFSRLNQLKEHQRIHTGERPYKCSYCDKRFTQSGALKLHERLHTGE] 281
# Evidence for and against this transcript:
# % of transcript supported by hints (any source): 0
# CDS exons: 0/4
# CDS introns: 0/3
# 5'UTR exons and introns: 0/0
# 3'UTR exons and introns: 0/0
# hint groups fully obeyed: 41
#     RM:  41
# incompatible hint groups: 4
#     RM:   4
# end gene g206
###
# start gene g207
CM031773.1	AUGUSTUS	gene	30738143	30743593	1	+	.	ID=g207
CM031773.1	AUGUSTUS	transcript	30738143	30743593	.	+	.	ID=g207.t1;Parent=g207
CM031773.1	AUGUSTUS	start_codon	30738143	30738145	.	+	0	Parent=g207.t1
CM031773.1	AUGUSTUS	CDS	30738143	30738227	.	+	0	ID=g207.t1.cds;Parent=g207.t1
CM031773.1	AUGUSTUS	CDS	30738970	30738990	.	+	2	ID=g207.t1.cds;Parent=g207.t1
CM031773.1	AUGUSTUS	CDS	30739224	30739280	.	+	2	ID=g207.t1.cds;Parent=g207.t1
CM031773.1	AUGUSTUS	CDS	30741846	30742427	.	+	2	ID=g207.t1.cds;Parent=g207.t1
CM031773.1	AUGUSTUS	CDS	30742590	30742600	.	+	2	ID=g207.t1.cds;Parent=g207.t1
CM031773.1	AUGUSTUS	CDS	30743492	30743590	.	+	0	ID=g207.t1.cds;Parent=g207.t1
CM031773.1	AUGUSTUS	stop_codon	30743591	30743593	.	+	0	Parent=g207.t1
CM031773.1	AUGUSTUS	protein_match	30738143	30738226	5.06	+	0	ID=pp.g207.t1.fz_finz;Target=fz_finz 1 28;Target_start=0;
CM031773.1	AUGUSTUS	protein_match	30738227	30738227	1	+	0	ID=pp.g207.t1.fz_linker;Target=fz_linker 1 1;Target_start=28;
CM031773.1	AUGUSTUS	protein_match	30738970	30738990	1.95	+	1	ID=pp.g207.t1.fz_linker;Target=fz_linker 1 8;Target_start=27;
CM031773.1	AUGUSTUS	protein_match	30739224	30739280	1.05	+	1	ID=pp.g207.t1.fz_linker;Target=fz_linker 8 27;Target_start=27;
CM031773.1	AUGUSTUS	protein_match	30741846	30741922	1.14	+	2	ID=pp.g207.t1.fz_linker;Target=fz_linker 27 52;Target_start=28;
CM031773.1	AUGUSTUS	protein_match	30741932	30742427	4.55	+	0	ID=pp.g207.t1.fz_znf;Target=fz_znf 1 166;Target_start=83;
CM031773.1	AUGUSTUS	protein_match	30742590	30742600	0.785	+	1	ID=pp.g207.t1.fz_znf;Target=fz_znf 166 170;Target_start=82;
CM031773.1	AUGUSTUS	protein_match	30743492	30743572	1.43	+	0	ID=pp.g207.t1.fz_znf;Target=fz_znf 170 196;Target_start=83;
CM031773.1	AUGUSTUS	interblock_region	30741923	30741931	.	+	0	ID=pp.g207.t1.iBR2
CM031773.1	AUGUSTUS	interblock_region	30743573	30743593	.	+	0	ID=pp.g207.t1.iBR3
# protein sequence = [MEFIKEEIEDMSYPEPSRIKHEDTEEQIDLMPFRWSSCYDHRTDDNIQDQHLPQDQMEVTEQQHKLNDVKKLCDFKTQ
# ETKAKKLHTCSQCGKSFTQKQTLNTHMRIHTGEKPYTCSQCGKSFSHSSGLKYHLRIHSGEKPFNCDQCGKDFICSSHLKLHLKVHSDEKPHVCSLCG
# KSFSRLDCFKLHQNTHDGVRDHVCFDCGQRFSRAGDLKRHQRIHTGEKPYTCTQCEKSFTRLSRLHDHMIKCTGVLPHVCSLCGKSFSRLDRFKGLVH
# LKNAVRPFFIF]
# sequence of block fz_finz       0 [MEFIKEEIEDMSYPEPSRIKHEDTEEQI] 28
# sequence of block fz_linker    28 [DLMPFRWSSCYDHRTDDNIQDQHLPQDQMEVTEQQHKLNDVKKLCDFKTQET] 80
# sequence of block fz_znf       83 [KLHTCSQCGKSFTQKQTLNTHMRIHTGEKPYTCSQCGKSFSHSSGLKYHLRIHSGEKPFNCDQCGKDFICSSHLKLHLKVHSDEKPHVCSLCGKSFSRLDCFKLHQNTHDGVRDHVCFDCGQRFSRAGDLKRHQRIHTGEKPYTCTQCEKSFTRLSRLHDHMIKCTGVLPHVCSLCGKSFSRLDRFKGLVHLKNAV] 279
# Evidence for and against this transcript:
# % of transcript supported by hints (any source): 0
# CDS exons: 0/6
# CDS introns: 0/5
# 5'UTR exons and introns: 0/0
# 3'UTR exons and introns: 0/0
# hint groups fully obeyed: 24
#     RM:  24
# incompatible hint groups: 3
#     RM:   3
# end gene g207
###
# start gene g208
CM031773.1	AUGUSTUS	gene	30755657	30757206	1	+	.	ID=g208
CM031773.1	AUGUSTUS	transcript	30755657	30757206	.	+	.	ID=g208.t1;Parent=g208
CM031773.1	AUGUSTUS	start_codon	30755657	30755659	.	+	0	Parent=g208.t1
CM031773.1	AUGUSTUS	CDS	30755657	30755741	.	+	0	ID=g208.t1.cds;Parent=g208.t1
CM031773.1	AUGUSTUS	CDS	30756005	30756559	.	+	2	ID=g208.t1.cds;Parent=g208.t1
CM031773.1	AUGUSTUS	CDS	30756644	30757203	.	+	2	ID=g208.t1.cds;Parent=g208.t1
CM031773.1	AUGUSTUS	stop_codon	30757204	30757206	.	+	0	Parent=g208.t1
CM031773.1	AUGUSTUS	protein_match	30755657	30755740	5.53	+	0	ID=pp.g208.t1.fz_finz;Target=fz_finz 1 28;Target_start=0;
CM031773.1	AUGUSTUS	protein_match	30755741	30755741	1	+	0	ID=pp.g208.t1.fz_linker;Target=fz_linker 1 1;Target_start=28;
CM031773.1	AUGUSTUS	protein_match	30756005	30756159	1.43	+	2	ID=pp.g208.t1.fz_linker;Target=fz_linker 1 52;Target_start=28;
CM031773.1	AUGUSTUS	protein_match	30756259	30756559	4.37	+	0	ID=pp.g208.t1.fz_znf;Target=fz_znf 1 101;Target_start=113;
CM031773.1	AUGUSTUS	protein_match	30756644	30756930	4.12	+	2	ID=pp.g208.t1.fz_znf;Target=fz_znf 101 196;Target_start=113;
CM031773.1	AUGUSTUS	interblock_region	30756160	30756258	.	+	0	ID=pp.g208.t1.iBR2
CM031773.1	AUGUSTUS	interblock_region	30756931	30757206	.	+	0	ID=pp.g208.t1.iBR3
# protein sequence = [MEFIKEEIEDMSYPEPSRIKHEDTEEQTDQMEVKEQQQKLNDIKKLCDFKTKETKVEKLHTCSQCGKSFQNKGNLNKH
# MRIHTGEKPYPCTQCGKSFSQSSDLGVHLLRHSGEKPFKCDQCGKGFNSSSNLIQHLKVHSGEKPHLCSFCGKSFSRLDSFKLHQKTHMGVRDHVCCD
# CGKSFTASCELKRHQRVHTGEKPYTCTQCGKSFSQASDLKDHLIVHSDERPHVCSLCGKSFSRLKNFKQHQKTHDEVRDHVCFDCGKSFTRADCLKRH
# QRIHTGEKPFKCSYCDKSFTRLGRLKSHERVHTGEKPYYCTQCEKSFKDSSGLKNHLFIHSGEKPFNCDHCGKDFTLSSRLKQHLRKVHSDEKPHVCS
# LCGKSFSRLDRFKQHQKTHDELRDHVCL]
# sequence of block fz_finz       0 [MEFIKEEIEDMSYPEPSRIKHEDTEEQT] 28
# sequence of block fz_linker    28 [DQMEVKEQQQKLNDIKKLCDFKTKETKVEKLHTCSQCGKSFQNKGNLNKHMR] 80
# sequence of block fz_znf      113 [KPFKCDQCGKGFNSSSNLIQHLKVHSGEKPHLCSFCGKSFSRLDSFKLHQKTHMGVRDHVCCDCGKSFTASCELKRHQRVHTGEKPYTCTQCGKSFSQASDLKDHLIVHSDERPHVCSLCGKSFSRLKNFKQHQKTHDEVRDHVCFDCGKSFTRADCLKRHQRIHTGEKPFKCSYCDKSFTRLGRLKSHERVHTGE] 309
# Evidence for and against this transcript:
# % of transcript supported by hints (any source): 0
# CDS exons: 0/3
# CDS introns: 0/2
# 5'UTR exons and introns: 0/0
# 3'UTR exons and introns: 0/0
# hint groups fully obeyed: 1
#     RM:   1
# incompatible hint groups: 4
#     RM:   4
# end gene g208
###
# start gene g209
CM031773.1	AUGUSTUS	gene	30764161	30781438	1	+	.	ID=g209
CM031773.1	AUGUSTUS	transcript	30764161	30781438	.	+	.	ID=g209.t1;Parent=g209
CM031773.1	AUGUSTUS	start_codon	30764161	30764163	.	+	0	Parent=g209.t1
CM031773.1	AUGUSTUS	CDS	30764161	30764245	.	+	0	ID=g209.t1.cds;Parent=g209.t1
CM031773.1	AUGUSTUS	CDS	30768938	30769156	.	+	2	ID=g209.t1.cds;Parent=g209.t1
CM031773.1	AUGUSTUS	CDS	30769427	30770021	.	+	2	ID=g209.t1.cds;Parent=g209.t1
CM031773.1	AUGUSTUS	CDS	30781390	30781435	.	+	1	ID=g209.t1.cds;Parent=g209.t1
CM031773.1	AUGUSTUS	stop_codon	30781436	30781438	.	+	0	Parent=g209.t1
CM031773.1	AUGUSTUS	protein_match	30764161	30764244	4.88	+	0	ID=pp.g209.t1.fz_finz;Target=fz_finz 1 28;Target_start=0;
CM031773.1	AUGUSTUS	protein_match	30764245	30764245	1	+	0	ID=pp.g209.t1.fz_linker;Target=fz_linker 1 1;Target_start=28;
CM031773.1	AUGUSTUS	protein_match	30768938	30769092	1.32	+	2	ID=pp.g209.t1.fz_linker;Target=fz_linker 1 52;Target_start=28;
CM031773.1	AUGUSTUS	protein_match	30769441	30770021	4.47	+	0	ID=pp.g209.t1.fz_znf;Target=fz_znf 1 194;Target_start=106;
CM031773.1	AUGUSTUS	protein_match	30781390	30781396	0.192	+	1	ID=pp.g209.t1.fz_znf;Target=fz_znf 194 196;Target_start=106;
CM031773.1	AUGUSTUS	interblock_region	30769093	30769156	.	+	0	ID=pp.g209.t1.iBR2
CM031773.1	AUGUSTUS	interblock_region	30769427	30769440	.	+	2	ID=pp.g209.t1.iBR2
CM031773.1	AUGUSTUS	interblock_region	30781397	30781438	.	+	0	ID=pp.g209.t1.iBR3
# protein sequence = [MEFIKEEIEDMSYSEPSRIKHEDTEEQIDQMEVKEQQHKLNYIKKLCDFKTRGTEAKKLHTCLQCGKSLSKKGDLNRH
# MRIHTGEKPYTCSQCGKSCIQASVHTGEKPYTCTQCEKSFSQSLSLRNHLLRHSGEKPFNCDQCGKGFILSSYLKKHLQVHSDEKPHVCSLCGKSFSR
# LNSFKLHQKIHDGVKDHVCCDCGKSFTTSDNLNRHQRIHTGEKPFKCSYCDKSFNQSGNLKSHERVHTGGRPYKCSYCDKSFTRSESLKSHERVHTGE
# KLHHCTQCEKSFKDSSGLKKHVTSHRSGPVGGEALPTTIHQ]
# sequence of block fz_finz       0 [MEFIKEEIEDMSYSEPSRIKHEDTEEQI] 28
# sequence of block fz_linker    28 [DQMEVKEQQHKLNYIKKLCDFKTRGTEAKKLHTCLQCGKSLSKKGDLNRHMR] 80
# sequence of block fz_znf      106 [KPYTCTQCEKSFSQSLSLRNHLLRHSGEKPFNCDQCGKGFILSSYLKKHLQVHSDEKPHVCSLCGKSFSRLNSFKLHQKIHDGVKDHVCCDCGKSFTTSDNLNRHQRIHTGEKPFKCSYCDKSFNQSGNLKSHERVHTGGRPYKCSYCDKSFTRSESLKSHERVHTGEKLHHCTQCEKSFKDSSGLKKHVTSHRSG] 302
# Evidence for and against this transcript:
# % of transcript supported by hints (any source): 0
# CDS exons: 0/4
# CDS introns: 0/3
# 5'UTR exons and introns: 0/0
# 3'UTR exons and introns: 0/0
# hint groups fully obeyed: 89
#     RM:  89
# incompatible hint groups: 3
#     RM:   3
# end gene g209
###
# start gene g210
CM031773.1	AUGUSTUS	gene	30781519	30782731	1	+	.	ID=g210
CM031773.1	AUGUSTUS	transcript	30781519	30782731	.	+	.	ID=g210.t1;Parent=g210
CM031773.1	AUGUSTUS	start_codon	30781519	30781521	.	+	0	Parent=g210.t1
CM031773.1	AUGUSTUS	CDS	30781519	30781603	.	+	0	ID=g210.t1.cds;Parent=g210.t1
CM031773.1	AUGUSTUS	CDS	30781881	30782728	.	+	2	ID=g210.t1.cds;Parent=g210.t1
CM031773.1	AUGUSTUS	stop_codon	30782729	30782731	.	+	0	Parent=g210.t1
CM031773.1	AUGUSTUS	protein_match	30781519	30781602	4.92	+	0	ID=pp.g210.t1.fz_finz;Target=fz_finz 1 28;Target_start=0;
CM031773.1	AUGUSTUS	protein_match	30781603	30781603	1	+	0	ID=pp.g210.t1.fz_linker;Target=fz_linker 1 1;Target_start=28;
CM031773.1	AUGUSTUS	protein_match	30781881	30782035	1.27	+	2	ID=pp.g210.t1.fz_linker;Target=fz_linker 1 52;Target_start=28;
CM031773.1	AUGUSTUS	protein_match	30782051	30782638	4.59	+	0	ID=pp.g210.t1.fz_znf;Target=fz_znf 1 196;Target_start=85;
CM031773.1	AUGUSTUS	interblock_region	30782036	30782050	.	+	0	ID=pp.g210.t1.iBR2
CM031773.1	AUGUSTUS	interblock_region	30782639	30782731	.	+	0	ID=pp.g210.t1.iBR3
# protein sequence = [MEFIKEEIEDMSYPEPSRIKQEDTEEQIDQMEVTEQQHKLNDIKKLCDFNTQETKAKKLHICSQCGKSFQHKTEFNRH
# VRIHTGEKPYTCTQCGKSFSQASTLRYHLRIHSGEKPFNCDQCGKDFISSSNLKDHLRVHSGEKPYVCSLCGKSFSRLNNFKLHQKTHNGVKDHVCCD
# CGKSFTTTCQLKLHQRTHTGEKPYKCSYCDKSFARSPHLKSHERIHTGEKPYKCTQCGKSFTQSSNLSVHLLHHSQEKTFNCDQCGKDCISSSHLKQH
# LKVHSDEKPHVCSLCGMIFSLNCTRKHTQVCERLYVL]
# sequence of block fz_finz       0 [MEFIKEEIEDMSYPEPSRIKQEDTEEQI] 28
# sequence of block fz_linker    28 [DQMEVTEQQHKLNDIKKLCDFNTQETKAKKLHICSQCGKSFQHKTEFNRHVR] 80
# sequence of block fz_znf       85 [KPYTCTQCGKSFSQASTLRYHLRIHSGEKPFNCDQCGKDFISSSNLKDHLRVHSGEKPYVCSLCGKSFSRLNNFKLHQKTHNGVKDHVCCDCGKSFTTTCQLKLHQRTHTGEKPYKCSYCDKSFARSPHLKSHERIHTGEKPYKCTQCGKSFTQSSNLSVHLLHHSQEKTFNCDQCGKDCISSSHLKQHLKVHSDE] 281
# Evidence for and against this transcript:
# % of transcript supported by hints (any source): 0
# CDS exons: 0/2
# CDS introns: 0/1
# 5'UTR exons and introns: 0/0
# 3'UTR exons and introns: 0/0
# hint groups fully obeyed: 1
#     RM:   1
# incompatible hint groups: 2
#     RM:   2
# end gene g210
###
# start gene g211
CM031773.1	AUGUSTUS	gene	30785990	30788404	1	+	.	ID=g211
CM031773.1	AUGUSTUS	transcript	30785990	30788404	.	+	.	ID=g211.t1;Parent=g211
CM031773.1	AUGUSTUS	start_codon	30785990	30785992	.	+	0	Parent=g211.t1
CM031773.1	AUGUSTUS	CDS	30785990	30786080	.	+	0	ID=g211.t1.cds;Parent=g211.t1
CM031773.1	AUGUSTUS	CDS	30787392	30788401	.	+	2	ID=g211.t1.cds;Parent=g211.t1
CM031773.1	AUGUSTUS	stop_codon	30788402	30788404	.	+	0	Parent=g211.t1
CM031773.1	AUGUSTUS	protein_match	30785990	30786073	5.06	+	0	ID=pp.g211.t1.fz_finz;Target=fz_finz 1 28;Target_start=0;
CM031773.1	AUGUSTUS	protein_match	30786074	30786080	5.41	+	0	ID=pp.g211.t1.fz_linker;Target=fz_linker 1 3;Target_start=28;
CM031773.1	AUGUSTUS	protein_match	30787392	30787540	1.16	+	2	ID=pp.g211.t1.fz_linker;Target=fz_linker 3 52;Target_start=28;
CM031773.1	AUGUSTUS	protein_match	30787556	30788143	4.5	+	0	ID=pp.g211.t1.fz_znf;Target=fz_znf 1 196;Target_start=85;
CM031773.1	AUGUSTUS	interblock_region	30787541	30787555	.	+	0	ID=pp.g211.t1.iBR2
CM031773.1	AUGUSTUS	interblock_region	30788144	30788404	.	+	0	ID=pp.g211.t1.iBR3
# protein sequence = [MEFIKEEIEDMSYPEPSRIKHEDTEEQIGWYQMEVKEQQQNDLKKPCDFKTQETKAKKLHTCSQCGKSFHTKIDINTH
# MRIHTGEKPYTCSQCGKSFSHASTLRYHLRIHSGEKPFNCDQCGKEFISSTQLKEHLKVHSGVKPHVCSHCGKSFSRLNNFKLHQKTHDGVKDHVCCD
# CGKSFTTTCQMKRHQRIHTGERPYKCSHCDKRFNQSGALKTHERHHTGEKPHTCTQCGKSFTQASNLSYHLLQHSGEKPFNCEQCGKDFISSSHLKIH
# QIVHSGEKPHVCSLCGKSFSRLNSFKHHQKTHDEVRDHVCCDCEKSFISTSELKRHQRIHTGEKPFKCSYCDKSFTRSAHLKSHERVHIGEKP]
# sequence of block fz_finz       0 [MEFIKEEIEDMSYPEPSRIKHEDTEEQI] 28
# sequence of block fz_linker    28 [GWYQMEVKEQQQNDLKKPCDFKTQETKAKKLHTCSQCGKSFHTKIDINTHMR] 80
# sequence of block fz_znf       85 [KPYTCSQCGKSFSHASTLRYHLRIHSGEKPFNCDQCGKEFISSTQLKEHLKVHSGVKPHVCSHCGKSFSRLNNFKLHQKTHDGVKDHVCCDCGKSFTTTCQMKRHQRIHTGERPYKCSHCDKRFNQSGALKTHERHHTGEKPHTCTQCGKSFTQASNLSYHLLQHSGEKPFNCEQCGKDFISSSHLKIHQIVHSGE] 281
# Evidence for and against this transcript:
# % of transcript supported by hints (any source): 0
# CDS exons: 0/2
# CDS introns: 0/1
# 5'UTR exons and introns: 0/0
# 3'UTR exons and introns: 0/0
# hint groups fully obeyed: 5
#     RM:   5
# incompatible hint groups: 2
#     RM:   2
# end gene g211
###
# start gene g212
CM031773.1	AUGUSTUS	gene	30810838	30813913	1	+	.	ID=g212
CM031773.1	AUGUSTUS	transcript	30810838	30813913	.	+	.	ID=g212.t1;Parent=g212
CM031773.1	AUGUSTUS	start_codon	30810838	30810840	.	+	0	Parent=g212.t1
CM031773.1	AUGUSTUS	CDS	30810838	30810922	.	+	0	ID=g212.t1.cds;Parent=g212.t1
CM031773.1	AUGUSTUS	CDS	30812980	30813265	.	+	2	ID=g212.t1.cds;Parent=g212.t1
CM031773.1	AUGUSTUS	CDS	30813433	30813910	.	+	1	ID=g212.t1.cds;Parent=g212.t1
CM031773.1	AUGUSTUS	stop_codon	30813911	30813913	.	+	0	Parent=g212.t1
CM031773.1	AUGUSTUS	protein_match	30810838	30810921	5.06	+	0	ID=pp.g212.t1.fz_finz;Target=fz_finz 1 28;Target_start=0;
CM031773.1	AUGUSTUS	protein_match	30810922	30810922	1	+	0	ID=pp.g212.t1.fz_linker;Target=fz_linker 1 1;Target_start=28;
CM031773.1	AUGUSTUS	protein_match	30812980	30813134	1.34	+	2	ID=pp.g212.t1.fz_linker;Target=fz_linker 1 52;Target_start=28;
CM031773.1	AUGUSTUS	protein_match	30813150	30813265	7.16	+	0	ID=pp.g212.t1.fz_znf;Target=fz_znf 1 39;Target_start=85;
CM031773.1	AUGUSTUS	protein_match	30813433	30813904	4.68	+	1	ID=pp.g212.t1.fz_znf;Target=fz_znf 39 196;Target_start=85;
CM031773.1	AUGUSTUS	interblock_region	30813135	30813149	.	+	0	ID=pp.g212.t1.iBR2
CM031773.1	AUGUSTUS	interblock_region	30813905	30813913	.	+	0	ID=pp.g212.t1.iBR3
# protein sequence = [MEFIKEEIEDMSYPEPSRIKHEDTEEQIDQMEVKEQKPKLNDIKKLCDFKTQEKKAKKLHICSQCGKSFHNKANLNTH
# VRVHTGEKPYTCSQCGKSFTQTSALSVHLRIHSGEKPFNCDQCGKDFTRDDYLKRHQRIHTGERPYKCSHCDKSFARPSNLKTHERLHTGEKPYTCFQ
# CGKSFSQLSGLSYHLRIHSGEKTFHCDHCGKDFKSQPCLKKHLKVHSDERPHVCCDCGKSFTTSSHLKRHQRTHTGEKPFKCSYCDKSFAWSETLKSH
# ERVHTGEKP]
# sequence of block fz_finz       0 [MEFIKEEIEDMSYPEPSRIKHEDTEEQI] 28
# sequence of block fz_linker    28 [DQMEVKEQKPKLNDIKKLCDFKTQEKKAKKLHICSQCGKSFHNKANLNTHVR] 80
# sequence of block fz_znf       85 [KPYTCSQCGKSFTQTSALSVHLRIHSGEKPFNCDQCGKDFTRDDYLKRHQRIHTGERPYKCSHCDKSFARPSNLKTHERLHTGEKPYTCFQCGKSFSQLSGLSYHLRIHSGEKTFHCDHCGKDFKSQPCLKKHLKVHSDERPHVCCDCGKSFTTSSHLKRHQRTHTGEKPFKCSYCDKSFAWSETLKSHERVHTGE] 281
# Evidence for and against this transcript:
# % of transcript supported by hints (any source): 0
# CDS exons: 0/3
# CDS introns: 0/2
# 5'UTR exons and introns: 0/0
# 3'UTR exons and introns: 0/0
# hint groups fully obeyed: 15
#     RM:  15
# incompatible hint groups: 2
#     RM:   2
# end gene g212
###
# start gene g213
CM031773.1	AUGUSTUS	gene	30819486	30820859	1	+	.	ID=g213
CM031773.1	AUGUSTUS	transcript	30819486	30820859	.	+	.	ID=g213.t1;Parent=g213
CM031773.1	AUGUSTUS	start_codon	30819486	30819488	.	+	0	Parent=g213.t1
CM031773.1	AUGUSTUS	CDS	30819486	30819570	.	+	0	ID=g213.t1.cds;Parent=g213.t1
CM031773.1	AUGUSTUS	CDS	30819841	30820856	.	+	2	ID=g213.t1.cds;Parent=g213.t1
CM031773.1	AUGUSTUS	stop_codon	30820857	30820859	.	+	0	Parent=g213.t1
CM031773.1	AUGUSTUS	protein_match	30819486	30819569	5.06	+	0	ID=pp.g213.t1.fz_finz;Target=fz_finz 1 28;Target_start=0;
CM031773.1	AUGUSTUS	protein_match	30819570	30819570	1	+	0	ID=pp.g213.t1.fz_linker;Target=fz_linker 1 1;Target_start=28;
CM031773.1	AUGUSTUS	protein_match	30819841	30819995	1.47	+	2	ID=pp.g213.t1.fz_linker;Target=fz_linker 1 52;Target_start=28;
CM031773.1	AUGUSTUS	protein_match	30820011	30820598	4.57	+	0	ID=pp.g213.t1.fz_znf;Target=fz_znf 1 196;Target_start=85;
CM031773.1	AUGUSTUS	interblock_region	30819996	30820010	.	+	0	ID=pp.g213.t1.iBR2
CM031773.1	AUGUSTUS	interblock_region	30820599	30820859	.	+	0	ID=pp.g213.t1.iBR3
# protein sequence = [MEFIKEEIEDMSYPEPSRIKHEDTEEQIDQMEVKEQQHKLNDIKKLCDFKTQETKAKKLHTCSQCGKSFQNKKEFNRH
# MRIHTGEKPYTCTQCGKSFSQASGLRYHLRIHSGEKPFNCDQCGKYFISSSNLKVHLKVHSDEKPHVCSLCGKSFSWLSSFKEHQKTHDEVRDHVCCD
# CGKSFSRDDYLKRHQRIHTGEKPYKCSYCDKSFARPSNLKTHERLHTGEKPYTCFQCGKSFSQASGLNYHLRIHSGEKPFNCGQCGKDFKSQPCLKNH
# LTIHSDEKPHVCSLCGKSFSRLQWLKQHQKTHDEVRDHVCFDCGKSFTTSGQLKRHKRIHTGEKPHKCSYCDESFTWAETLKTHERLHTGEKQ]
# sequence of block fz_finz       0 [MEFIKEEIEDMSYPEPSRIKHEDTEEQI] 28
# sequence of block fz_linker    28 [DQMEVKEQQHKLNDIKKLCDFKTQETKAKKLHTCSQCGKSFQNKKEFNRHMR] 80
# sequence of block fz_znf       85 [KPYTCTQCGKSFSQASGLRYHLRIHSGEKPFNCDQCGKYFISSSNLKVHLKVHSDEKPHVCSLCGKSFSWLSSFKEHQKTHDEVRDHVCCDCGKSFSRDDYLKRHQRIHTGEKPYKCSYCDKSFARPSNLKTHERLHTGEKPYTCFQCGKSFSQASGLNYHLRIHSGEKPFNCGQCGKDFKSQPCLKNHLTIHSDE] 281
# Evidence for and against this transcript:
# % of transcript supported by hints (any source): 0
# CDS exons: 0/2
# CDS introns: 0/1
# 5'UTR exons and introns: 0/0
# 3'UTR exons and introns: 0/0
# hint groups fully obeyed: 1
#     RM:   1
# incompatible hint groups: 2
#     RM:   2
# end gene g213
###
# start gene g214
CM031773.1	AUGUSTUS	gene	30831672	30833058	1	+	.	ID=g214
CM031773.1	AUGUSTUS	transcript	30831672	30833058	.	+	.	ID=g214.t1;Parent=g214
CM031773.1	AUGUSTUS	start_codon	30831672	30831674	.	+	0	Parent=g214.t1
CM031773.1	AUGUSTUS	CDS	30831672	30831756	.	+	0	ID=g214.t1.cds;Parent=g214.t1
CM031773.1	AUGUSTUS	CDS	30832025	30833055	.	+	2	ID=g214.t1.cds;Parent=g214.t1
CM031773.1	AUGUSTUS	stop_codon	30833056	30833058	.	+	0	Parent=g214.t1
CM031773.1	AUGUSTUS	protein_match	30831672	30831755	5.07	+	0	ID=pp.g214.t1.fz_finz;Target=fz_finz 1 28;Target_start=0;
CM031773.1	AUGUSTUS	protein_match	30831756	30831756	1	+	0	ID=pp.g214.t1.fz_linker;Target=fz_linker 1 1;Target_start=28;
CM031773.1	AUGUSTUS	protein_match	30832025	30832179	1.23	+	2	ID=pp.g214.t1.fz_linker;Target=fz_linker 1 52;Target_start=28;
CM031773.1	AUGUSTUS	protein_match	30832195	30832782	4.43	+	0	ID=pp.g214.t1.fz_znf;Target=fz_znf 1 196;Target_start=85;
CM031773.1	AUGUSTUS	interblock_region	30832180	30832194	.	+	0	ID=pp.g214.t1.iBR2
CM031773.1	AUGUSTUS	interblock_region	30832783	30833058	.	+	0	ID=pp.g214.t1.iBR3
# protein sequence = [MEFIKEEIEDMSDPEPSRIKHEDTEEQIDQMEVTEQQRKLNDIKKLCDFKTQETKAKKLHTCSQCGKSFQNKGTLNRH
# VRVHTGEKPYTCSQCGKSFSQASGLSKHLRIHSGEKTFNCDQCGEGFNSSTNLKQHLIVHSDEKPHVCSLCGKSFSWLNSFKQHQKTHDGVRDHVCCD
# CGMSFTKAGNLKQHQRIHTGEKPYKCSYCDKRFTQSGTLKSHQRVHSVEKPYHCTQCEKSFKDAGGLKIHLRFHSGEKPFSCDQCGKNFNLSSHLKTH
# LKVHSGERPYVCSFCGKSFSWLNSFKLHQKTHDGVKDHVCCDCGKSFTRADCLKQHQRTHTGEKPYKCSYCDKSFARSGSLKSHERLHTGEKSYHCTQ]
# sequence of block fz_finz       0 [MEFIKEEIEDMSDPEPSRIKHEDTEEQI] 28
# sequence of block fz_linker    28 [DQMEVTEQQRKLNDIKKLCDFKTQETKAKKLHTCSQCGKSFQNKGTLNRHVR] 80
# sequence of block fz_znf       85 [KPYTCSQCGKSFSQASGLSKHLRIHSGEKTFNCDQCGEGFNSSTNLKQHLIVHSDEKPHVCSLCGKSFSWLNSFKQHQKTHDGVRDHVCCDCGMSFTKAGNLKQHQRIHTGEKPYKCSYCDKRFTQSGTLKSHQRVHSVEKPYHCTQCEKSFKDAGGLKIHLRFHSGEKPFSCDQCGKNFNLSSHLKTHLKVHSGE] 281
# Evidence for and against this transcript:
# % of transcript supported by hints (any source): 0
# CDS exons: 0/2
# CDS introns: 0/1
# 5'UTR exons and introns: 0/0
# 3'UTR exons and introns: 0/0
# hint groups fully obeyed: 1
#     RM:   1
# incompatible hint groups: 3
#     RM:   3
# end gene g214
###
# start gene g215
CM031773.1	AUGUSTUS	gene	30841265	30841864	1	+	.	ID=g215
CM031773.1	AUGUSTUS	transcript	30841265	30841864	.	+	.	ID=g215.t1;Parent=g215
CM031773.1	AUGUSTUS	start_codon	30841265	30841267	.	+	0	Parent=g215.t1
CM031773.1	AUGUSTUS	CDS	30841265	30841861	.	+	0	ID=g215.t1.cds;Parent=g215.t1
CM031773.1	AUGUSTUS	stop_codon	30841862	30841864	.	+	0	Parent=g215.t1
# protein sequence = [LFHLTTLSRLAARRPSLLRPIRSLLKLAIDWPDEPRESQTSKLDERFLSGFNARPVRRKLPFFGDLHNEISRSWKQPF
# SARLTNLPRWFSGALLLYCSSNQGYAGLASLSPSSAATWKSRPLLPPKPCRTTSALIGKSYIAAGQAGLALHTIAILQAYQADVLKDMDEVGGVTSEA
# VKELRRATDLALRATKHTARTVG]
# Evidence for and against this transcript:
# % of transcript supported by hints (any source): 0
# CDS exons: 0/1
# CDS introns: 0/0
# 5'UTR exons and introns: 0/0
# 3'UTR exons and introns: 0/0
# hint groups fully obeyed: 0
# incompatible hint groups: 1
#     RM:   1
# end gene g215
###
# start gene g216
CM031773.1	AUGUSTUS	gene	30841986	30842693	1	-	.	ID=g216
CM031773.1	AUGUSTUS	transcript	30841986	30842693	.	-	.	ID=g216.t1;Parent=g216
CM031773.1	AUGUSTUS	stop_codon	30841986	30841988	.	-	0	Parent=g216.t1
CM031773.1	AUGUSTUS	CDS	30841989	30842693	.	-	0	ID=g216.t1.cds;Parent=g216.t1
CM031773.1	AUGUSTUS	start_codon	30842691	30842693	.	-	0	Parent=g216.t1
# protein sequence = [LADASTRERSETEEAEWIDHTCFAEVMSWTLVGGTSDRNGDPLASGCGERTSLTWVDERRLALPWRKPIVSPIKRATT
# VRLNGRKGRKSKTSPFSNTGVVKGRVNPAHRDALGGECDRSGLREQPRGGQKRLRCLTQPRTSDAALLFLTRGSGMALGRRSILGSATGTLRLETSVR
# SLEWKWTATSSPNRGRWEMTLVTPSSREIPPAGRALSRLGGGSTRRFPHPPRHKLPKSS]
# Evidence for and against this transcript:
# % of transcript supported by hints (any source): 0
# CDS exons: 0/1
# CDS introns: 0/0
# 5'UTR exons and introns: 0/0
# 3'UTR exons and introns: 0/0
# hint groups fully obeyed: 0
# incompatible hint groups: 1
#     RM:   1
# end gene g216
###
# start gene g217
CM031773.1	AUGUSTUS	gene	30846775	30849420	1	+	.	ID=g217
CM031773.1	AUGUSTUS	transcript	30846775	30849420	.	+	.	ID=g217.t1;Parent=g217
CM031773.1	AUGUSTUS	start_codon	30846775	30846777	.	+	0	Parent=g217.t1
CM031773.1	AUGUSTUS	CDS	30846775	30846859	.	+	0	ID=g217.t1.cds;Parent=g217.t1
CM031773.1	AUGUSTUS	CDS	30848315	30849417	.	+	2	ID=g217.t1.cds;Parent=g217.t1
CM031773.1	AUGUSTUS	stop_codon	30849418	30849420	.	+	0	Parent=g217.t1
CM031773.1	AUGUSTUS	protein_match	30846775	30846858	4.91	+	0	ID=pp.g217.t1.fz_finz;Target=fz_finz 1 28;Target_start=0;
CM031773.1	AUGUSTUS	protein_match	30846859	30846859	1	+	0	ID=pp.g217.t1.fz_linker;Target=fz_linker 1 1;Target_start=28;
CM031773.1	AUGUSTUS	protein_match	30848315	30848469	1.62	+	2	ID=pp.g217.t1.fz_linker;Target=fz_linker 1 52;Target_start=28;
CM031773.1	AUGUSTUS	protein_match	30848473	30849060	3.95	+	0	ID=pp.g217.t1.fz_znf;Target=fz_znf 1 196;Target_start=81;
CM031773.1	AUGUSTUS	interblock_region	30848470	30848472	.	+	0	ID=pp.g217.t1.iBR2
CM031773.1	AUGUSTUS	interblock_region	30849061	30849420	.	+	0	ID=pp.g217.t1.iBR3
# protein sequence = [MEFIKEEIEDMGYPEPSRIKHEDTEEQIDWMEMKPQTHELNEAEEEQQSIKTRDLHTCSQCGKSFRHKRNLAIHMKIH
# TGEKPHTCSQCGKSFSHASGLSKHVRIHSGEKPFNCDQCGKHFISSSHLKLHLKVHSDERPYVCSLCGKSFSRLDCLKTHQKTHDEVRDHVCCDCGKS
# FSRADNLKQHQRIHTGERPYKCSYCDKSFTQSPHLKTHERVHTGEKPYHCTQCEESFGDAAGLKNHLFIHSGEKPFNCDQCGNDLNLSLNLKKQPNVH
# SDEKLYVCSHCGKNFTPHQKTHDGVRDHVCCDCGKSFTTSSHLKRHKRIHIGEKPYKCSYCDKSFNQSGNLKLHERVHTGEKPYHCTQCEKSFRDASG
# LKNHLFIHSEEITLQIKNEICHQK]
# sequence of block fz_finz       0 [MEFIKEEIEDMGYPEPSRIKHEDTEEQI] 28
# sequence of block fz_linker    28 [DWMEMKPQTHELNEAEEEQQSIKTRDLHTCSQCGKSFRHKRNLAIHMKIHTG] 80
# sequence of block fz_znf       81 [KPHTCSQCGKSFSHASGLSKHVRIHSGEKPFNCDQCGKHFISSSHLKLHLKVHSDERPYVCSLCGKSFSRLDCLKTHQKTHDEVRDHVCCDCGKSFSRADNLKQHQRIHTGERPYKCSYCDKSFTQSPHLKTHERVHTGEKPYHCTQCEESFGDAAGLKNHLFIHSGEKPFNCDQCGNDLNLSLNLKKQPNVHSDE] 277
# Evidence for and against this transcript:
# % of transcript supported by hints (any source): 0
# CDS exons: 0/2
# CDS introns: 0/1
# 5'UTR exons and introns: 0/0
# 3'UTR exons and introns: 0/0
# hint groups fully obeyed: 14
#     RM:  14
# incompatible hint groups: 3
#     RM:   3
# end gene g217
###
# start gene g218
CM031773.1	AUGUSTUS	gene	30852922	30860123	1	+	.	ID=g218
CM031773.1	AUGUSTUS	transcript	30852922	30860123	.	+	.	ID=g218.t1;Parent=g218
CM031773.1	AUGUSTUS	start_codon	30852922	30852924	.	+	0	Parent=g218.t1
CM031773.1	AUGUSTUS	CDS	30852922	30852930	.	+	0	ID=g218.t1.cds;Parent=g218.t1
CM031773.1	AUGUSTUS	CDS	30853492	30853567	.	+	0	ID=g218.t1.cds;Parent=g218.t1
CM031773.1	AUGUSTUS	CDS	30859006	30860120	.	+	2	ID=g218.t1.cds;Parent=g218.t1
CM031773.1	AUGUSTUS	stop_codon	30860121	30860123	.	+	0	Parent=g218.t1
CM031773.1	AUGUSTUS	protein_match	30852922	30852930	2.68	+	0	ID=pp.g218.t1.fz_finz;Target=fz_finz 1 3;Target_start=0;
CM031773.1	AUGUSTUS	protein_match	30853492	30853566	4.63	+	0	ID=pp.g218.t1.fz_finz;Target=fz_finz 4 28;Target_start=0;
CM031773.1	AUGUSTUS	protein_match	30853567	30853567	1	+	0	ID=pp.g218.t1.fz_linker;Target=fz_linker 1 1;Target_start=28;
CM031773.1	AUGUSTUS	protein_match	30859006	30859160	1.15	+	2	ID=pp.g218.t1.fz_linker;Target=fz_linker 1 52;Target_start=28;
CM031773.1	AUGUSTUS	protein_match	30859401	30859988	4.3	+	0	ID=pp.g218.t1.fz_znf;Target=fz_znf 1 196;Target_start=160;
CM031773.1	AUGUSTUS	interblock_region	30859161	30859400	.	+	0	ID=pp.g218.t1.iBR2
CM031773.1	AUGUSTUS	interblock_region	30859989	30860123	.	+	0	ID=pp.g218.t1.iBR3
# protein sequence = [MKCIKEEIEDMSYPEPSRIKHEDTEEQIDQMEVTEQQHKLTDIKKPCDFKTEATEAKKLHICSQCGKSFRQKRNLDTH
# MREKHTGEKPYTCTQCGKGFTQTSSLSKHLLGHSGENCDQCGKDKKHLKVHSGERPHVCSLCGKSFSRLNNFKQHHKTHTGVRDHVCCDCGMSYTTSS
# HLKLHQRIHTGERPYKCSYCDKSFTRSGTMKLHERVHTGEKPYYCTQCEKSFRDPTGFRNHLRIHSGEKPFNCDQCGKDFNSSSNLKKHLKVHSDERP
# HVCFLCGKSFLWLKSFRQHQKAHDGVRDHVCCDCGKSFTSTSHLKRHQRIHTGEKPFKCSYCGKSFTQSGNLKTHERVHTGEKLYHCTQCEKSFTDAT
# GLKNHLFIHSEEITLQIHNEMHQSGITL]
# sequence of block fz_finz       0 [MKCIKEEIEDMSYPEPSRIKHEDTEEQI] 28
# sequence of block fz_linker    28 [DQMEVTEQQHKLTDIKKPCDFKTEATEAKKLHICSQCGKSFRQKRNLDTHMR] 80
# sequence of block fz_znf      160 [RDHVCCDCGMSYTTSSHLKLHQRIHTGERPYKCSYCDKSFTRSGTMKLHERVHTGEKPYYCTQCEKSFRDPTGFRNHLRIHSGEKPFNCDQCGKDFNSSSNLKKHLKVHSDERPHVCFLCGKSFLWLKSFRQHQKAHDGVRDHVCCDCGKSFTSTSHLKRHQRIHTGEKPFKCSYCGKSFTQSGNLKTHERVHTGE] 356
# Evidence for and against this transcript:
# % of transcript supported by hints (any source): 0
# CDS exons: 0/3
# CDS introns: 0/2
# 5'UTR exons and introns: 0/0
# 3'UTR exons and introns: 0/0
# hint groups fully obeyed: 42
#     RM:  42
# incompatible hint groups: 2
#     RM:   2
# end gene g218
###
# start gene g219
CM031773.1	AUGUSTUS	gene	30864566	30872608	1	+	.	ID=g219
CM031773.1	AUGUSTUS	transcript	30864566	30872608	.	+	.	ID=g219.t1;Parent=g219
CM031773.1	AUGUSTUS	start_codon	30864566	30864568	.	+	0	Parent=g219.t1
CM031773.1	AUGUSTUS	CDS	30864566	30864650	.	+	0	ID=g219.t1.cds;Parent=g219.t1
CM031773.1	AUGUSTUS	CDS	30866304	30866341	.	+	2	ID=g219.t1.cds;Parent=g219.t1
CM031773.1	AUGUSTUS	CDS	30866443	30866506	.	+	0	ID=g219.t1.cds;Parent=g219.t1
CM031773.1	AUGUSTUS	CDS	30871884	30872605	.	+	2	ID=g219.t1.cds;Parent=g219.t1
CM031773.1	AUGUSTUS	stop_codon	30872606	30872608	.	+	0	Parent=g219.t1
CM031773.1	AUGUSTUS	protein_match	30864566	30864649	4.51	+	0	ID=pp.g219.t1.fz_finz;Target=fz_finz 1 28;Target_start=0;
CM031773.1	AUGUSTUS	protein_match	30864650	30864650	1	+	0	ID=pp.g219.t1.fz_linker;Target=fz_linker 1 1;Target_start=28;
CM031773.1	AUGUSTUS	protein_match	30866304	30866341	0.963	+	1	ID=pp.g219.t1.fz_linker;Target=fz_linker 1 14;Target_start=27;
CM031773.1	AUGUSTUS	protein_match	30866443	30866506	1	+	2	ID=pp.g219.t1.fz_linker;Target=fz_linker 14 35;Target_start=27;
CM031773.1	AUGUSTUS	protein_match	30871884	30871936	1.23	+	2	ID=pp.g219.t1.fz_linker;Target=fz_linker 35 52;Target_start=28;
CM031773.1	AUGUSTUS	protein_match	30871970	30872557	4.36	+	0	ID=pp.g219.t1.fz_znf;Target=fz_znf 1 196;Target_start=91;
CM031773.1	AUGUSTUS	interblock_region	30871937	30871969	.	+	0	ID=pp.g219.t1.iBR2
CM031773.1	AUGUSTUS	interblock_region	30872558	30872608	.	+	0	ID=pp.g219.t1.iBR3
# protein sequence = [MEFIKEEIEDKNYPEPSRIKHEDTEEQIGWPERSYQQKEGPEELEALGRTTADKECSRVWETDQMEVTEQQHKLTDIK
# KLCDFKTEATEAKKLHICSQCGKSFRQKRDINKHMRIHTGEKPYTCTQCGKSFTDASTFRYHLRIHSGEKPFNCDQCGRDFISSSNLKKHLKVHSGER
# PHVCSLCGKSFSWLYRFKQHQNTHDGVRDHVCCDCGKSFTTSSHLKQHQRTHTGERPYKCSYCDKSFTWSGTLKTHERVHTGEKLYHCTHCEKSFTDA
# TGLKNHLFIHSEEITLQIHNEMHQSGITL]
# sequence of block fz_finz       0 [MEFIKEEIEDKNYPEPSRIKHEDTEEQI] 28
# sequence of block fz_linker    28 [GWPERSYQQKEGPEELEALGRTTADKECSRVWETDQMEVTEQQHKLTDIKKL] 80
# sequence of block fz_znf       91 [KLHICSQCGKSFRQKRDINKHMRIHTGEKPYTCTQCGKSFTDASTFRYHLRIHSGEKPFNCDQCGRDFISSSNLKKHLKVHSGERPHVCSLCGKSFSWLYRFKQHQNTHDGVRDHVCCDCGKSFTTSSHLKQHQRTHTGERPYKCSYCDKSFTWSGTLKTHERVHTGEKLYHCTHCEKSFTDATGLKNHLFIHSEE] 287
# Evidence for and against this transcript:
# % of transcript supported by hints (any source): 0
# CDS exons: 0/4
# CDS introns: 0/3
# 5'UTR exons and introns: 0/0
# 3'UTR exons and introns: 0/0
# hint groups fully obeyed: 49
#     RM:  49
# incompatible hint groups: 4
#     RM:   4
# end gene g219
###
# start gene g220
CM031773.1	AUGUSTUS	gene	30880449	30883868	1	+	.	ID=g220
CM031773.1	AUGUSTUS	transcript	30880449	30883868	.	+	.	ID=g220.t1;Parent=g220
CM031773.1	AUGUSTUS	start_codon	30880449	30880451	.	+	0	Parent=g220.t1
CM031773.1	AUGUSTUS	CDS	30880449	30880533	.	+	0	ID=g220.t1.cds;Parent=g220.t1
CM031773.1	AUGUSTUS	CDS	30882721	30883865	.	+	2	ID=g220.t1.cds;Parent=g220.t1
CM031773.1	AUGUSTUS	stop_codon	30883866	30883868	.	+	0	Parent=g220.t1
CM031773.1	AUGUSTUS	protein_match	30880449	30880532	5.06	+	0	ID=pp.g220.t1.fz_finz;Target=fz_finz 1 28;Target_start=0;
CM031773.1	AUGUSTUS	protein_match	30880533	30880533	1	+	0	ID=pp.g220.t1.fz_linker;Target=fz_linker 1 1;Target_start=28;
CM031773.1	AUGUSTUS	protein_match	30882721	30882875	1.37	+	2	ID=pp.g220.t1.fz_linker;Target=fz_linker 1 52;Target_start=28;
CM031773.1	AUGUSTUS	protein_match	30882924	30883511	4.18	+	0	ID=pp.g220.t1.fz_znf;Target=fz_znf 1 196;Target_start=96;
CM031773.1	AUGUSTUS	interblock_region	30882876	30882923	.	+	0	ID=pp.g220.t1.iBR2
CM031773.1	AUGUSTUS	interblock_region	30883512	30883868	.	+	0	ID=pp.g220.t1.iBR3
# protein sequence = [MEFIKEEIEDMSYPEPSRIKHEDTEEQIDQKEVKEQQHNLNDIKNLCDFKLTDIKKLCDFKTQETKTKKLHICSQCGK
# SFTKKGNLNTHMRIHTGEKPYTCTQCGKSFSQASGLWNHLRIHSGEKPFNCDQCGRDFNSSSNLKQHLKVHSGERPYLCFLCGKSFSWLNSFQQHQKT
# HDGVRDHVCVDCGKSFTASGHLKLHKRIHTGERPHKCSYCDKSFNRTGNLKLHERLHTGEKPYHCILCQKSFRDASGLKNHLLNHSGEKPFNCDQCGK
# VFISSSNLKKHLKVHSGERPHVCSCCGKRFLWLKSFQLHQKTHDEVRDHVCCDCGKSFTTNGHLKLHQRIHTGERPYKCSYCDKKFNRSGNLKVHERV
# HTGEKPFHCTQCEKSFRDATGLKNHLFIHSEEITLQNN]
# sequence of block fz_finz       0 [MEFIKEEIEDMSYPEPSRIKHEDTEEQI] 28
# sequence of block fz_linker    28 [DQKEVKEQQHNLNDIKNLCDFKLTDIKKLCDFKTQETKTKKLHICSQCGKSF] 80
# sequence of block fz_znf       96 [KPYTCTQCGKSFSQASGLWNHLRIHSGEKPFNCDQCGRDFNSSSNLKQHLKVHSGERPYLCFLCGKSFSWLNSFQQHQKTHDGVRDHVCVDCGKSFTASGHLKLHKRIHTGERPHKCSYCDKSFNRTGNLKLHERLHTGEKPYHCILCQKSFRDASGLKNHLLNHSGEKPFNCDQCGKVFISSSNLKKHLKVHSGE] 292
# Evidence for and against this transcript:
# % of transcript supported by hints (any source): 0
# CDS exons: 0/2
# CDS introns: 0/1
# 5'UTR exons and introns: 0/0
# 3'UTR exons and introns: 0/0
# hint groups fully obeyed: 9
#     RM:   9
# incompatible hint groups: 4
#     RM:   4
# end gene g220
###
# start gene g221
CM031773.1	AUGUSTUS	gene	30889841	30910161	1	+	.	ID=g221
CM031773.1	AUGUSTUS	transcript	30889841	30910161	.	+	.	ID=g221.t1;Parent=g221
CM031773.1	AUGUSTUS	start_codon	30889841	30889843	.	+	0	Parent=g221.t1
CM031773.1	AUGUSTUS	CDS	30889841	30889925	.	+	0	ID=g221.t1.cds;Parent=g221.t1
CM031773.1	AUGUSTUS	CDS	30906223	30907061	.	+	2	ID=g221.t1.cds;Parent=g221.t1
CM031773.1	AUGUSTUS	CDS	30910096	30910158	.	+	0	ID=g221.t1.cds;Parent=g221.t1
CM031773.1	AUGUSTUS	stop_codon	30910159	30910161	.	+	0	Parent=g221.t1
CM031773.1	AUGUSTUS	protein_match	30889841	30889924	4.5	+	0	ID=pp.g221.t1.fz_finz;Target=fz_finz 1 28;Target_start=0;
CM031773.1	AUGUSTUS	protein_match	30889925	30889925	1	+	0	ID=pp.g221.t1.fz_linker;Target=fz_linker 1 1;Target_start=28;
CM031773.1	AUGUSTUS	protein_match	30906223	30906377	1.29	+	2	ID=pp.g221.t1.fz_linker;Target=fz_linker 1 52;Target_start=28;
CM031773.1	AUGUSTUS	protein_match	30906393	30906980	4.22	+	0	ID=pp.g221.t1.fz_znf;Target=fz_znf 1 196;Target_start=85;
CM031773.1	AUGUSTUS	interblock_region	30906378	30906392	.	+	0	ID=pp.g221.t1.iBR2
CM031773.1	AUGUSTUS	interblock_region	30906981	30907061	.	+	0	ID=pp.g221.t1.iBR3
CM031773.1	AUGUSTUS	interblock_region	30910096	30910161	.	+	0	ID=pp.g221.t1.iBR3
# protein sequence = [MEFIKEEIEDMSYPEPSRIKHEDTEKQIDQMEVTEQQHKLNDIKKLCDFKTQETEAKKLHTCSQCGKSFTKKGNLNTH
# MRIHTGEKPYTCSQCGKSFTQASGLWNHLQIHSGEKPFNCDQCGKDFISSSHLKQHLKFHSGEKPYLCFLCGKSFSRLNSFQQHQKAHTGVRDHLCCD
# CGKSFTRDDHLKEHKRIHTGEKPYKCSYCDKSFTQSGNLKLHERLHTGEKPYHCILCQMSFKDSSGLKNHLLHHSGEKPFNCDQCGKDFNSSSNLKKH
# LKVHSDERPHVCSLCGKRFLWLKSFQQHQKTHDESYLHFHKSYPAHAILYGIILP]
# sequence of block fz_finz       0 [MEFIKEEIEDMSYPEPSRIKHEDTEKQI] 28
# sequence of block fz_linker    28 [DQMEVTEQQHKLNDIKKLCDFKTQETEAKKLHTCSQCGKSFTKKGNLNTHMR] 80
# sequence of block fz_znf       85 [KPYTCSQCGKSFTQASGLWNHLQIHSGEKPFNCDQCGKDFISSSHLKQHLKFHSGEKPYLCFLCGKSFSRLNSFQQHQKAHTGVRDHLCCDCGKSFTRDDHLKEHKRIHTGEKPYKCSYCDKSFTQSGNLKLHERLHTGEKPYHCILCQMSFKDSSGLKNHLLHHSGEKPFNCDQCGKDFNSSSNLKKHLKVHSDE] 281
# Evidence for and against this transcript:
# % of transcript supported by hints (any source): 0
# CDS exons: 0/3
# CDS introns: 0/2
# 5'UTR exons and introns: 0/0
# 3'UTR exons and introns: 0/0
# hint groups fully obeyed: 96
#     RM:  96
# incompatible hint groups: 2
#     RM:   2
# end gene g221
###
# start gene g222
CM031773.1	AUGUSTUS	gene	30911522	30916432	1	+	.	ID=g222
CM031773.1	AUGUSTUS	transcript	30911522	30916432	.	+	.	ID=g222.t1;Parent=g222
CM031773.1	AUGUSTUS	start_codon	30911522	30911524	.	+	0	Parent=g222.t1
CM031773.1	AUGUSTUS	CDS	30911522	30911606	.	+	0	ID=g222.t1.cds;Parent=g222.t1
CM031773.1	AUGUSTUS	CDS	30913179	30914017	.	+	2	ID=g222.t1.cds;Parent=g222.t1
CM031773.1	AUGUSTUS	CDS	30916427	30916429	.	+	0	ID=g222.t1.cds;Parent=g222.t1
CM031773.1	AUGUSTUS	stop_codon	30916430	30916432	.	+	0	Parent=g222.t1
CM031773.1	AUGUSTUS	protein_match	30911522	30911605	5.06	+	0	ID=pp.g222.t1.fz_finz;Target=fz_finz 1 28;Target_start=0;
CM031773.1	AUGUSTUS	protein_match	30911606	30911606	1	+	0	ID=pp.g222.t1.fz_linker;Target=fz_linker 1 1;Target_start=28;
CM031773.1	AUGUSTUS	protein_match	30913179	30913333	1.29	+	2	ID=pp.g222.t1.fz_linker;Target=fz_linker 1 52;Target_start=28;
CM031773.1	AUGUSTUS	protein_match	30913349	30913936	4.46	+	0	ID=pp.g222.t1.fz_znf;Target=fz_znf 1 196;Target_start=85;
CM031773.1	AUGUSTUS	interblock_region	30913334	30913348	.	+	0	ID=pp.g222.t1.iBR2
CM031773.1	AUGUSTUS	interblock_region	30913937	30914017	.	+	0	ID=pp.g222.t1.iBR3
CM031773.1	AUGUSTUS	interblock_region	30916427	30916432	.	+	0	ID=pp.g222.t1.iBR3
# protein sequence = [MEFIKEEIEDMSYPEPSRIKHEDTEEQIDQMEVTETRHKLNDIKELCDVKTQETEAKNLHTCSQCGKSFTQKRNLNRH
# VRVHTGEKPYTCTQCGKSFTQSSSLSSHLLRHSGEKTFNCDQCEKDFISSSDLKTHLKVHSGERPHVCSLCGKRFSRLNNFRQHQKTHTGVRDHVCFD
# CGMSFTTSSHLKQHKRIHTGEKPYKCSHCDKRFNRSGNLKTHERVHTGEKPYNCIQCEKSFRDATSFRNHLRIHSGEKPFNCDQCGKDFNSSSNLKKH
# LKVHSDEKPHVCSLCGKSFLWLKSFQLHQKTHDER]
# sequence of block fz_finz       0 [MEFIKEEIEDMSYPEPSRIKHEDTEEQI] 28
# sequence of block fz_linker    28 [DQMEVTETRHKLNDIKELCDVKTQETEAKNLHTCSQCGKSFTQKRNLNRHVR] 80
# sequence of block fz_znf       85 [KPYTCTQCGKSFTQSSSLSSHLLRHSGEKTFNCDQCEKDFISSSDLKTHLKVHSGERPHVCSLCGKRFSRLNNFRQHQKTHTGVRDHVCFDCGMSFTTSSHLKQHKRIHTGEKPYKCSHCDKRFNRSGNLKTHERVHTGEKPYNCIQCEKSFRDATSFRNHLRIHSGEKPFNCDQCGKDFNSSSNLKKHLKVHSDE] 281
# Evidence for and against this transcript:
# % of transcript supported by hints (any source): 0
# CDS exons: 0/3
# CDS introns: 0/2
# 5'UTR exons and introns: 0/0
# 3'UTR exons and introns: 0/0
# hint groups fully obeyed: 36
#     RM:  36
# incompatible hint groups: 3
#     RM:   3
# end gene g222
###
#
# ----- prediction on sequence number 76 (length = 320654, name = CM031773.1:30947348-31268002) -----
#
# Predicted genes for sequence number 76 on both strands
# start gene g223
CM031773.1	AUGUSTUS	gene	30962348	30965578	1	+	.	ID=g223
CM031773.1	AUGUSTUS	transcript	30962348	30965578	.	+	.	ID=g223.t1;Parent=g223
CM031773.1	AUGUSTUS	start_codon	30962348	30962350	.	+	0	Parent=g223.t1
CM031773.1	AUGUSTUS	CDS	30962348	30962432	.	+	0	ID=g223.t1.cds;Parent=g223.t1
CM031773.1	AUGUSTUS	CDS	30964569	30965575	.	+	2	ID=g223.t1.cds;Parent=g223.t1
CM031773.1	AUGUSTUS	stop_codon	30965576	30965578	.	+	0	Parent=g223.t1
CM031773.1	AUGUSTUS	protein_match	30962348	30962431	5.06	+	0	ID=pp.g223.t1.fz_finz;Target=fz_finz 1 28;Target_start=0;
CM031773.1	AUGUSTUS	protein_match	30962432	30962432	1	+	0	ID=pp.g223.t1.fz_linker;Target=fz_linker 1 1;Target_start=28;
CM031773.1	AUGUSTUS	protein_match	30964569	30964723	1.22	+	2	ID=pp.g223.t1.fz_linker;Target=fz_linker 1 52;Target_start=28;
CM031773.1	AUGUSTUS	protein_match	30964907	30965494	4.57	+	0	ID=pp.g223.t1.fz_znf;Target=fz_znf 1 196;Target_start=141;
CM031773.1	AUGUSTUS	interblock_region	30964724	30964906	.	+	0	ID=pp.g223.t1.iBR2
CM031773.1	AUGUSTUS	interblock_region	30965495	30965578	.	+	0	ID=pp.g223.t1.iBR3
# protein sequence = [MEFIKEEIEDMSYPEPSRIKHEDTEEQIDQKKVTEQRHNLNDVKKLCDFKTQETKAKKLHTCSQCGKSFTNIVNFNKH
# AKNHPGEKPYTCTQCGKDFISSLHLKLHLKVHSDEKPHVCSLCGKSYPQLNSFKQHQKTHDEVRYHVCCDCGKSFTKASHLKQHQRIHTGEKPYKCSY
# CDKRFTQSGNLKKHEQVHTGEKPYYCTQCGKNFRDSSGLKSHLRIHSGEKPFNCDQCGKDFNSSSNLKTHLIVHSGEKPHVCSLCGKSFLWLYSFKQH
# QKTHDGVRDHVCCDCGKSFNTTGHLKQHQRTHTGERPYICSYCEKSFNQSSHLKSHQRIHTGEKPYHCTQCEKSFTRLSSLQTHIKNCCK]
# sequence of block fz_finz       0 [MEFIKEEIEDMSYPEPSRIKHEDTEEQI] 28
# sequence of block fz_linker    28 [DQKKVTEQRHNLNDVKKLCDFKTQETKAKKLHTCSQCGKSFTNIVNFNKHAK] 80
# sequence of block fz_znf      141 [RYHVCCDCGKSFTKASHLKQHQRIHTGEKPYKCSYCDKRFTQSGNLKKHEQVHTGEKPYYCTQCGKNFRDSSGLKSHLRIHSGEKPFNCDQCGKDFNSSSNLKTHLIVHSGEKPHVCSLCGKSFLWLYSFKQHQKTHDGVRDHVCCDCGKSFNTTGHLKQHQRTHTGERPYICSYCEKSFNQSSHLKSHQRIHTGE] 337
# Evidence for and against this transcript:
# % of transcript supported by hints (any source): 0
# CDS exons: 0/2
# CDS introns: 0/1
# 5'UTR exons and introns: 0/0
# 3'UTR exons and introns: 0/0
# hint groups fully obeyed: 12
#     RM:  12
# incompatible hint groups: 2
#     RM:   2
# end gene g223
###
# start gene g224
CM031773.1	AUGUSTUS	gene	30970195	30972525	1	+	.	ID=g224
CM031773.1	AUGUSTUS	transcript	30970195	30972525	.	+	.	ID=g224.t1;Parent=g224
CM031773.1	AUGUSTUS	start_codon	30970195	30970197	.	+	0	Parent=g224.t1
CM031773.1	AUGUSTUS	CDS	30970195	30970283	.	+	0	ID=g224.t1.cds;Parent=g224.t1
CM031773.1	AUGUSTUS	CDS	30970601	30970665	.	+	1	ID=g224.t1.cds;Parent=g224.t1
CM031773.1	AUGUSTUS	CDS	30971708	30972377	.	+	2	ID=g224.t1.cds;Parent=g224.t1
CM031773.1	AUGUSTUS	CDS	30972495	30972522	.	+	1	ID=g224.t1.cds;Parent=g224.t1
CM031773.1	AUGUSTUS	stop_codon	30972523	30972525	.	+	0	Parent=g224.t1
CM031773.1	AUGUSTUS	protein_match	30970195	30970278	5.06	+	0	ID=pp.g224.t1.fz_finz;Target=fz_finz 1 28;Target_start=0;
CM031773.1	AUGUSTUS	protein_match	30970279	30970283	2.75	+	0	ID=pp.g224.t1.fz_linker;Target=fz_linker 1 2;Target_start=28;
CM031773.1	AUGUSTUS	protein_match	30970601	30970665	1	+	0	ID=pp.g224.t1.fz_linker;Target=fz_linker 3 24;Target_start=27;
CM031773.1	AUGUSTUS	protein_match	30971708	30971793	1.26	+	2	ID=pp.g224.t1.fz_linker;Target=fz_linker 24 52;Target_start=28;
CM031773.1	AUGUSTUS	protein_match	30971794	30972377	4.19	+	0	ID=pp.g224.t1.fz_znf;Target=fz_znf 1 195;Target_start=80;
CM031773.1	AUGUSTUS	protein_match	30972495	30972498	1.12	+	1	ID=pp.g224.t1.fz_znf;Target=fz_znf 195 196;Target_start=80;
CM031773.1	AUGUSTUS	interblock_region	30972499	30972525	.	+	0	ID=pp.g224.t1.iBR3
# protein sequence = [MEFIKEEIEDMSYPEPSRIKHEDTEEQIGCVFKKSRTPVVKNKSVMFICLCYQMEVTEQQHKLNDIKKLCDFKTQETK
# SKKLHICSQCGNNFHNKGNLNTHMRIHTGEKPYTCSQCGKSFTQASGLRYHLHVHSGEKPFNCDHCGKDFISSSHLKEHLIVHSDEKPHVCSLCGKSV
# SWLKSFKQHQKTHDEVRDHVCFDCGKSFTRADYLKQHQRIHTGERPYKCSYCDKSFTLSGNLKKHERVHTGEKPYHCTQCEKSFTQSSSFHTHIKKFC
# KMDGVLMSYF]
# sequence of block fz_finz       0 [MEFIKEEIEDMSYPEPSRIKHEDTEEQI] 28
# sequence of block fz_linker    28 [GCVFKKSRTPVVKNKSVMFICLCYQMEVTEQQHKLNDIKKLCDFKTQETKSK] 80
# sequence of block fz_znf       80 [KLHICSQCGNNFHNKGNLNTHMRIHTGEKPYTCSQCGKSFTQASGLRYHLHVHSGEKPFNCDHCGKDFISSSHLKEHLIVHSDEKPHVCSLCGKSVSWLKSFKQHQKTHDEVRDHVCFDCGKSFTRADYLKQHQRIHTGERPYKCSYCDKSFTLSGNLKKHERVHTGEKPYHCTQCEKSFTQSSSFHTHIKKFCKM] 276
# Evidence for and against this transcript:
# % of transcript supported by hints (any source): 0
# CDS exons: 0/4
# CDS introns: 0/3
# 5'UTR exons and introns: 0/0
# 3'UTR exons and introns: 0/0
# hint groups fully obeyed: 17
#     RM:  17
# incompatible hint groups: 3
#     RM:   3
# end gene g224
###
# start gene g225
CM031773.1	AUGUSTUS	gene	30979857	30992112	1	+	.	ID=g225
CM031773.1	AUGUSTUS	transcript	30979857	30992112	.	+	.	ID=g225.t1;Parent=g225
CM031773.1	AUGUSTUS	start_codon	30979857	30979859	.	+	0	Parent=g225.t1
CM031773.1	AUGUSTUS	CDS	30979857	30979941	.	+	0	ID=g225.t1.cds;Parent=g225.t1
CM031773.1	AUGUSTUS	CDS	30983170	30983919	.	+	2	ID=g225.t1.cds;Parent=g225.t1
CM031773.1	AUGUSTUS	CDS	30992099	30992109	.	+	2	ID=g225.t1.cds;Parent=g225.t1
CM031773.1	AUGUSTUS	stop_codon	30992110	30992112	.	+	0	Parent=g225.t1
CM031773.1	AUGUSTUS	protein_match	30979857	30979940	5.06	+	0	ID=pp.g225.t1.fz_finz;Target=fz_finz 1 28;Target_start=0;
CM031773.1	AUGUSTUS	protein_match	30979941	30979941	1	+	0	ID=pp.g225.t1.fz_linker;Target=fz_linker 1 1;Target_start=28;
CM031773.1	AUGUSTUS	protein_match	30983170	30983324	1.24	+	2	ID=pp.g225.t1.fz_linker;Target=fz_linker 1 52;Target_start=28;
CM031773.1	AUGUSTUS	protein_match	30983340	30983919	4.52	+	0	ID=pp.g225.t1.fz_znf;Target=fz_znf 1 194;Target_start=85;
CM031773.1	AUGUSTUS	protein_match	30992099	30992106	2.55	+	2	ID=pp.g225.t1.fz_znf;Target=fz_znf 194 196;Target_start=85;
CM031773.1	AUGUSTUS	interblock_region	30983325	30983339	.	+	0	ID=pp.g225.t1.iBR2
CM031773.1	AUGUSTUS	interblock_region	30992107	30992112	.	+	0	ID=pp.g225.t1.iBR3
# protein sequence = [MEFIKEEIEDMSYPEPSRIKHEDTEEQIDQMEVTEQQHKLTDIKKLCDFKTQETKAKKLHTCSQCGKSFRKKGDLNTH
# MRIHTGEKPYPCTQCGKSFRHKESFKRHMRIHTGEKPYTCSQCGKSFNQSSSLSAHLRIHSGEKPFNCDQCGKDFISSSNLKEHLIVHSDEKPHECSL
# CGKSFSWLYSFKLHQKTHDEVRDHVCCDCGKSFSCADGLKRHQRIHTGERPFKCSYCDKSFTLSGNLKSHERVHTGEKPYHCTQCEKSYSHLSSFQTH
# IKKCXDEP]
# sequence of block fz_finz       0 [MEFIKEEIEDMSYPEPSRIKHEDTEEQI] 28
# sequence of block fz_linker    28 [DQMEVTEQQHKLTDIKKLCDFKTQETKAKKLHTCSQCGKSFRKKGDLNTHMR] 80
# sequence of block fz_znf       85 [KPYPCTQCGKSFRHKESFKRHMRIHTGEKPYTCSQCGKSFNQSSSLSAHLRIHSGEKPFNCDQCGKDFISSSNLKEHLIVHSDEKPHECSLCGKSFSWLYSFKLHQKTHDEVRDHVCCDCGKSFSCADGLKRHQRIHTGERPFKCSYCDKSFTLSGNLKSHERVHTGEKPYHCTQCEKSYSHLSSFQTHIKKCXDE] 281
# Evidence for and against this transcript:
# % of transcript supported by hints (any source): 0
# CDS exons: 0/3
# CDS introns: 0/2
# 5'UTR exons and introns: 0/0
# 3'UTR exons and introns: 0/0
# hint groups fully obeyed: 94
#     RM:  94
# incompatible hint groups: 3
#     RM:   3
# end gene g225
###
# start gene g226
CM031773.1	AUGUSTUS	gene	30992704	31009155	1	+	.	ID=g226
CM031773.1	AUGUSTUS	transcript	30992704	31009155	.	+	.	ID=g226.t1;Parent=g226
CM031773.1	AUGUSTUS	start_codon	30992704	30992706	.	+	0	Parent=g226.t1
CM031773.1	AUGUSTUS	CDS	30992704	30992788	.	+	0	ID=g226.t1.cds;Parent=g226.t1
CM031773.1	AUGUSTUS	CDS	30997980	30998018	.	+	2	ID=g226.t1.cds;Parent=g226.t1
CM031773.1	AUGUSTUS	CDS	31001873	31001902	.	+	2	ID=g226.t1.cds;Parent=g226.t1
CM031773.1	AUGUSTUS	CDS	31001985	31002647	.	+	2	ID=g226.t1.cds;Parent=g226.t1
CM031773.1	AUGUSTUS	CDS	31008965	31009030	.	+	2	ID=g226.t1.cds;Parent=g226.t1
CM031773.1	AUGUSTUS	CDS	31009100	31009152	.	+	2	ID=g226.t1.cds;Parent=g226.t1
CM031773.1	AUGUSTUS	stop_codon	31009153	31009155	.	+	0	Parent=g226.t1
CM031773.1	AUGUSTUS	protein_match	30992704	30992787	5.53	+	0	ID=pp.g226.t1.fz_finz;Target=fz_finz 1 28;Target_start=0;
CM031773.1	AUGUSTUS	protein_match	30992788	30992788	1	+	0	ID=pp.g226.t1.fz_linker;Target=fz_linker 1 1;Target_start=28;
CM031773.1	AUGUSTUS	protein_match	30997980	30998018	1.08	+	1	ID=pp.g226.t1.fz_linker;Target=fz_linker 1 14;Target_start=27;
CM031773.1	AUGUSTUS	protein_match	31001873	31001902	1.05	+	1	ID=pp.g226.t1.fz_linker;Target=fz_linker 14 24;Target_start=27;
CM031773.1	AUGUSTUS	protein_match	31001985	31002070	1.17	+	2	ID=pp.g226.t1.fz_linker;Target=fz_linker 24 52;Target_start=28;
CM031773.1	AUGUSTUS	protein_match	31002071	31002647	4.44	+	0	ID=pp.g226.t1.fz_znf;Target=fz_znf 1 193;Target_start=80;
CM031773.1	AUGUSTUS	protein_match	31008965	31008975	1.44	+	2	ID=pp.g226.t1.fz_znf;Target=fz_znf 193 196;Target_start=80;
CM031773.1	AUGUSTUS	interblock_region	31008976	31009030	.	+	0	ID=pp.g226.t1.iBR3
CM031773.1	AUGUSTUS	interblock_region	31009100	31009155	.	+	2	ID=pp.g226.t1.iBR3
# protein sequence = [MEFIKEEIEDMSDPEPSRIKHEDTEEQTAQLPLSLLFSLLSVLAILYTYTEDQMEVTEQQHKLNDVKKLCDFKTEETK
# AKKLHTCSQCGKSFTKKGDLNTHMRIHTGEKPYPCTQCGKSFTYSSGLSKHLRIHSGEKPFNCDQCGKDFISSSNLKEHLRVHSGERPHVCSHCGKSF
# SWLYSFKLHQKTHDGVGDHVCCDCGMSFTRVDCLKLHQRTHTGEKPYKCSYCDKSFTQSSNLKTHERVHTGEKPYHCNQCGENFTHLSGLHAHIKKYF
# GQELNKPCFKSSIFMTENVSDLVLWASVSHSDHSSHLQ]
# sequence of block fz_finz       0 [MEFIKEEIEDMSDPEPSRIKHEDTEEQT] 28
# sequence of block fz_linker    28 [AQLPLSLLFSLLSVLAILYTYTEDQMEVTEQQHKLNDVKKLCDFKTEETKAK] 80
# sequence of block fz_znf       80 [KLHTCSQCGKSFTKKGDLNTHMRIHTGEKPYPCTQCGKSFTYSSGLSKHLRIHSGEKPFNCDQCGKDFISSSNLKEHLRVHSGERPHVCSHCGKSFSWLYSFKLHQKTHDGVGDHVCCDCGMSFTRVDCLKLHQRTHTGEKPYKCSYCDKSFTQSSNLKTHERVHTGEKPYHCNQCGENFTHLSGLHAHIKKYFGQ] 276
# Evidence for and against this transcript:
# % of transcript supported by hints (any source): 0
# CDS exons: 0/6
# CDS introns: 0/5
# 5'UTR exons and introns: 0/0
# 3'UTR exons and introns: 0/0
# hint groups fully obeyed: 92
#     RM:  92
# incompatible hint groups: 5
#     RM:   5
# end gene g226
###
# start gene g227
CM031773.1	AUGUSTUS	gene	31009264	31010514	1	+	.	ID=g227
CM031773.1	AUGUSTUS	transcript	31009264	31010514	.	+	.	ID=g227.t1;Parent=g227
CM031773.1	AUGUSTUS	start_codon	31009264	31009266	.	+	0	Parent=g227.t1
CM031773.1	AUGUSTUS	CDS	31009264	31009348	.	+	0	ID=g227.t1.cds;Parent=g227.t1
CM031773.1	AUGUSTUS	CDS	31009622	31010511	.	+	2	ID=g227.t1.cds;Parent=g227.t1
CM031773.1	AUGUSTUS	stop_codon	31010512	31010514	.	+	0	Parent=g227.t1
CM031773.1	AUGUSTUS	protein_match	31009264	31009347	5.06	+	0	ID=pp.g227.t1.fz_finz;Target=fz_finz 1 28;Target_start=0;
CM031773.1	AUGUSTUS	protein_match	31009348	31009348	1	+	0	ID=pp.g227.t1.fz_linker;Target=fz_linker 1 1;Target_start=28;
CM031773.1	AUGUSTUS	protein_match	31009622	31009776	1.26	+	2	ID=pp.g227.t1.fz_linker;Target=fz_linker 1 52;Target_start=28;
CM031773.1	AUGUSTUS	protein_match	31009843	31010430	4.27	+	0	ID=pp.g227.t1.fz_znf;Target=fz_znf 1 196;Target_start=102;
CM031773.1	AUGUSTUS	interblock_region	31009777	31009842	.	+	0	ID=pp.g227.t1.iBR2
CM031773.1	AUGUSTUS	interblock_region	31010431	31010514	.	+	0	ID=pp.g227.t1.iBR3
# protein sequence = [MEFIKEEIEDMSYPEPSRIKHEDTEEQIDQKEVKEQQHKLNDIKKLCDFKTQETKAKKLHTCSGENLNRVHTGENLHT
# CTQCGKEFLFSSYLKQHLKVHSGEKPYVCSLCGKSYSRLDNFKLHQKTHDGVKDHVCCDCGKSCTTSSHLKQHQRTHTGERPYKCSYCDKSFTLSGNL
# KSHERVHTGEKPYHCTQCEKSFKDASGLKHHLHIHSREKPFNCDQCGKSFSWLNSFKLHQKTHDEVRDHVCCDCGKSFTTSGNLKNHQKTHTGERPYK
# CSYCDKSFTLSGNLKSHERVHTGEKPYYCTQCEKSFRYLSSLRAHMKLCCK]
# sequence of block fz_finz       0 [MEFIKEEIEDMSYPEPSRIKHEDTEEQI] 28
# sequence of block fz_linker    28 [DQKEVKEQQHKLNDIKKLCDFKTQETKAKKLHTCSGENLNRVHTGENLHTCT] 80
# sequence of block fz_znf      102 [KPYVCSLCGKSYSRLDNFKLHQKTHDGVKDHVCCDCGKSCTTSSHLKQHQRTHTGERPYKCSYCDKSFTLSGNLKSHERVHTGEKPYHCTQCEKSFKDASGLKHHLHIHSREKPFNCDQCGKSFSWLNSFKLHQKTHDEVRDHVCCDCGKSFTTSGNLKNHQKTHTGERPYKCSYCDKSFTLSGNLKSHERVHTGE] 298
# Evidence for and against this transcript:
# % of transcript supported by hints (any source): 0
# CDS exons: 0/2
# CDS introns: 0/1
# 5'UTR exons and introns: 0/0
# 3'UTR exons and introns: 0/0
# hint groups fully obeyed: 1
#     RM:   1
# incompatible hint groups: 2
#     RM:   2
# end gene g227
###
# start gene g228
CM031773.1	AUGUSTUS	gene	31015854	31017983	1	+	.	ID=g228
CM031773.1	AUGUSTUS	transcript	31015854	31017983	.	+	.	ID=g228.t1;Parent=g228
CM031773.1	AUGUSTUS	start_codon	31015854	31015856	.	+	0	Parent=g228.t1
CM031773.1	AUGUSTUS	CDS	31015854	31015938	.	+	0	ID=g228.t1.cds;Parent=g228.t1
CM031773.1	AUGUSTUS	CDS	31016950	31017098	.	+	2	ID=g228.t1.cds;Parent=g228.t1
CM031773.1	AUGUSTUS	CDS	31017318	31017980	.	+	0	ID=g228.t1.cds;Parent=g228.t1
CM031773.1	AUGUSTUS	stop_codon	31017981	31017983	.	+	0	Parent=g228.t1
CM031773.1	AUGUSTUS	protein_match	31015854	31015937	5.06	+	0	ID=pp.g228.t1.fz_finz;Target=fz_finz 1 28;Target_start=0;
CM031773.1	AUGUSTUS	protein_match	31015938	31015938	1	+	0	ID=pp.g228.t1.fz_linker;Target=fz_linker 1 1;Target_start=28;
CM031773.1	AUGUSTUS	protein_match	31016950	31017098	1.43	+	1	ID=pp.g228.t1.fz_linker;Target=fz_linker 1 51;Target_start=27;
CM031773.1	AUGUSTUS	protein_match	31017318	31017323	1.37	+	0	ID=pp.g228.t1.fz_linker;Target=fz_linker 51 52;Target_start=28;
CM031773.1	AUGUSTUS	protein_match	31017372	31017959	4.42	+	0	ID=pp.g228.t1.fz_znf;Target=fz_znf 1 196;Target_start=96;
CM031773.1	AUGUSTUS	interblock_region	31017324	31017371	.	+	0	ID=pp.g228.t1.iBR2
CM031773.1	AUGUSTUS	interblock_region	31017960	31017983	.	+	0	ID=pp.g228.t1.iBR3
# protein sequence = [MEFIKEEIEDMSYPEPSRIKHEDTEEQIDQMEVKEQRHKLNDVKKLCDFKTQETKAKKLHTCSQCGKNFHNKGNLNRH
# SFSRLHHCKLHQKTHDEVRDHVCCDCGMSFTKASNLKQHQRIHTGEKPYKCSYCEKSFTQSGTLKSHERVHTGEKPYHCTQCEKSFKDAGGLKIHLRF
# HSGEKPFNCDQCGKDFNLSSNLKKHLIVHSDERPYVCSVCGKSFSWLSSFRQHQKTHDGLRDHVCCDCGKSFTTSSHLKEHQRSHTGERPYKCSYCDK
# NFARSGNLKSHERVHSGEELYHCTQ]
# sequence of block fz_finz       0 [MEFIKEEIEDMSYPEPSRIKHEDTEEQI] 28
# sequence of block fz_linker    28 [DQMEVKEQRHKLNDVKKLCDFKTQETKAKKLHTCSQCGKNFHNKGNLNRHSF] 80
# sequence of block fz_znf       96 [RDHVCCDCGMSFTKASNLKQHQRIHTGEKPYKCSYCEKSFTQSGTLKSHERVHTGEKPYHCTQCEKSFKDAGGLKIHLRFHSGEKPFNCDQCGKDFNLSSNLKKHLIVHSDERPYVCSVCGKSFSWLSSFRQHQKTHDGLRDHVCCDCGKSFTTSSHLKEHQRSHTGERPYKCSYCDKNFARSGNLKSHERVHSGE] 292
# Evidence for and against this transcript:
# % of transcript supported by hints (any source): 0
# CDS exons: 0/3
# CDS introns: 0/2
# 5'UTR exons and introns: 0/0
# 3'UTR exons and introns: 0/0
# hint groups fully obeyed: 9
#     RM:   9
# incompatible hint groups: 2
#     RM:   2
# end gene g228
###
# start gene g229
CM031773.1	AUGUSTUS	gene	31020418	31021683	1	+	.	ID=g229
CM031773.1	AUGUSTUS	transcript	31020418	31021683	.	+	.	ID=g229.t1;Parent=g229
CM031773.1	AUGUSTUS	start_codon	31020418	31020420	.	+	0	Parent=g229.t1
CM031773.1	AUGUSTUS	CDS	31020418	31020502	.	+	0	ID=g229.t1.cds;Parent=g229.t1
CM031773.1	AUGUSTUS	CDS	31020644	31021680	.	+	2	ID=g229.t1.cds;Parent=g229.t1
CM031773.1	AUGUSTUS	stop_codon	31021681	31021683	.	+	0	Parent=g229.t1
CM031773.1	AUGUSTUS	protein_match	31020418	31020501	4.8	+	0	ID=pp.g229.t1.fz_finz;Target=fz_finz 1 28;Target_start=0;
CM031773.1	AUGUSTUS	protein_match	31020502	31020502	1	+	0	ID=pp.g229.t1.fz_linker;Target=fz_linker 1 1;Target_start=28;
CM031773.1	AUGUSTUS	protein_match	31020644	31020798	1.2	+	2	ID=pp.g229.t1.fz_linker;Target=fz_linker 1 52;Target_start=28;
CM031773.1	AUGUSTUS	protein_match	31020967	31021554	4.27	+	0	ID=pp.g229.t1.fz_znf;Target=fz_znf 1 196;Target_start=136;
CM031773.1	AUGUSTUS	interblock_region	31020799	31020966	.	+	0	ID=pp.g229.t1.iBR2
CM031773.1	AUGUSTUS	interblock_region	31021555	31021683	.	+	0	ID=pp.g229.t1.iBR3
# protein sequence = [MEFIKVEIEDMSDPEPSRIKHEDTEQQTDWMEVKQGHKLDEVEKERCDFKANTPHSCLPCGKRFSQTSALSNHLCVHS
# GEKSFNCVQCGKKFISSSHLNKHLIVHSGERPYLCSHCGKSFSRLDHFKQHQKTHDEVRDHVCSDCGKSFTRDDYLKRHQRIHTGERPYKCSYCDKSF
# TQSGHLKVHERLHTGEKPYHCTQCGKSFKNPTGFRNHLFIHSGEKQFNCDQCGKYFHLSSNLKKHLKVHADERPHLCSHCGKSFSRMENCKRHQKTHD
# EVRDHLCCQCGKSFSASGELKRHQRIHTGERPYKCSYCDKRFTQSGTLKSHERLHTGEKPYHCIQCEKSFRQLPNLLTHMKKCCEQHVFMSNTSEVNC
# VR]
# sequence of block fz_finz       0 [MEFIKVEIEDMSDPEPSRIKHEDTEQQT] 28
# sequence of block fz_linker    28 [DWMEVKQGHKLDEVEKERCDFKANTPHSCLPCGKRFSQTSALSNHLCVHSGE] 80
# sequence of block fz_znf      136 [RDHVCSDCGKSFTRDDYLKRHQRIHTGERPYKCSYCDKSFTQSGHLKVHERLHTGEKPYHCTQCGKSFKNPTGFRNHLFIHSGEKQFNCDQCGKYFHLSSNLKKHLKVHADERPHLCSHCGKSFSRMENCKRHQKTHDEVRDHLCCQCGKSFSASGELKRHQRIHTGERPYKCSYCDKRFTQSGTLKSHERLHTGE] 332
# Evidence for and against this transcript:
# % of transcript supported by hints (any source): 0
# CDS exons: 0/2
# CDS introns: 0/1
# 5'UTR exons and introns: 0/0
# 3'UTR exons and introns: 0/0
# hint groups fully obeyed: 0
# incompatible hint groups: 1
#     RM:   1
# end gene g229
###
# start gene g230
CM031773.1	AUGUSTUS	gene	31026014	31032415	1	+	.	ID=g230
CM031773.1	AUGUSTUS	transcript	31026014	31032415	.	+	.	ID=g230.t1;Parent=g230
CM031773.1	AUGUSTUS	start_codon	31026014	31026016	.	+	0	Parent=g230.t1
CM031773.1	AUGUSTUS	CDS	31026014	31026098	.	+	0	ID=g230.t1.cds;Parent=g230.t1
CM031773.1	AUGUSTUS	CDS	31027439	31027516	.	+	2	ID=g230.t1.cds;Parent=g230.t1
CM031773.1	AUGUSTUS	CDS	31031715	31032412	.	+	2	ID=g230.t1.cds;Parent=g230.t1
CM031773.1	AUGUSTUS	stop_codon	31032413	31032415	.	+	0	Parent=g230.t1
CM031773.1	AUGUSTUS	protein_match	31026014	31026097	5.06	+	0	ID=pp.g230.t1.fz_finz;Target=fz_finz 1 28;Target_start=0;
CM031773.1	AUGUSTUS	protein_match	31026098	31026098	1	+	0	ID=pp.g230.t1.fz_linker;Target=fz_linker 1 1;Target_start=28;
CM031773.1	AUGUSTUS	protein_match	31027439	31027516	1.1	+	1	ID=pp.g230.t1.fz_linker;Target=fz_linker 1 27;Target_start=27;
CM031773.1	AUGUSTUS	protein_match	31031715	31031791	1.28	+	2	ID=pp.g230.t1.fz_linker;Target=fz_linker 27 52;Target_start=28;
CM031773.1	AUGUSTUS	protein_match	31031801	31032388	3.65	+	0	ID=pp.g230.t1.fz_znf;Target=fz_znf 1 196;Target_start=83;
CM031773.1	AUGUSTUS	interblock_region	31031792	31031800	.	+	0	ID=pp.g230.t1.iBR2
CM031773.1	AUGUSTUS	interblock_region	31032389	31032415	.	+	0	ID=pp.g230.t1.iBR3
# protein sequence = [MEFIKEEIEDMSYPEPSRIKHEDTEEQIGFESASHERNVSIHYEHQKYHKKSLTYQMEVKEQQHKLNDSKKLCDFKTQ
# ETKAKKLHTCSQCGKSFQNKAHFNIHMRIHAGEKPYPCTQCGKSFTQSAGLSVHLLRHSGEKPFNCDQCGKDFFSLSQLKKHLKVHSGEKPYMCSLCG
# KSFSRLDNFKLHQKTHNEVREHVCCDCGKSFTTTGQLKRHQRIHTGEKPYTCTQCGKSFPQSSGLNAHLVFHSGEKTFNCSQCGKDFNLSSRLQRLKC
# NSGEKPYLCSLCV]
# sequence of block fz_finz       0 [MEFIKEEIEDMSYPEPSRIKHEDTEEQI] 28
# sequence of block fz_linker    28 [GFESASHERNVSIHYEHQKYHKKSLTYQMEVKEQQHKLNDSKKLCDFKTQET] 80
# sequence of block fz_znf       83 [KLHTCSQCGKSFQNKAHFNIHMRIHAGEKPYPCTQCGKSFTQSAGLSVHLLRHSGEKPFNCDQCGKDFFSLSQLKKHLKVHSGEKPYMCSLCGKSFSRLDNFKLHQKTHNEVREHVCCDCGKSFTTTGQLKRHQRIHTGEKPYTCTQCGKSFPQSSGLNAHLVFHSGEKTFNCSQCGKDFNLSSRLQRLKCNSGEK] 279
# Evidence for and against this transcript:
# % of transcript supported by hints (any source): 0
# CDS exons: 0/3
# CDS introns: 0/2
# 5'UTR exons and introns: 0/0
# 3'UTR exons and introns: 0/0
# hint groups fully obeyed: 43
#     RM:  43
# incompatible hint groups: 2
#     RM:   2
# end gene g230
###
# start gene g231
CM031773.1	AUGUSTUS	gene	31038537	31039839	1	+	.	ID=g231
CM031773.1	AUGUSTUS	transcript	31038537	31039839	.	+	.	ID=g231.t1;Parent=g231
CM031773.1	AUGUSTUS	start_codon	31038537	31038539	.	+	0	Parent=g231.t1
CM031773.1	AUGUSTUS	CDS	31038537	31038621	.	+	0	ID=g231.t1.cds;Parent=g231.t1
CM031773.1	AUGUSTUS	CDS	31038806	31039836	.	+	2	ID=g231.t1.cds;Parent=g231.t1
CM031773.1	AUGUSTUS	stop_codon	31039837	31039839	.	+	0	Parent=g231.t1
CM031773.1	AUGUSTUS	protein_match	31038537	31038620	5.06	+	0	ID=pp.g231.t1.fz_finz;Target=fz_finz 1 28;Target_start=0;
CM031773.1	AUGUSTUS	protein_match	31038621	31038621	1	+	0	ID=pp.g231.t1.fz_linker;Target=fz_linker 1 1;Target_start=28;
CM031773.1	AUGUSTUS	protein_match	31038806	31038960	1.19	+	2	ID=pp.g231.t1.fz_linker;Target=fz_linker 1 52;Target_start=28;
CM031773.1	AUGUSTUS	protein_match	31038976	31039563	4	+	0	ID=pp.g231.t1.fz_znf;Target=fz_znf 1 196;Target_start=85;
CM031773.1	AUGUSTUS	interblock_region	31038961	31038975	.	+	0	ID=pp.g231.t1.iBR2
CM031773.1	AUGUSTUS	interblock_region	31039564	31039839	.	+	0	ID=pp.g231.t1.iBR3
# protein sequence = [MEFIKEEIEDMSYPEPSRIKHEDTEEQIDQMEVTEQQHKLTDINKLCDFKTQETKSQKLHTCSQCGKSFRQKGTLNTH
# MRIHTGEKPYTCSQCGKSFSQASTLKYHLLCHSGEKTFICDQCGKDFISSSHLNEHLKVHSDEKPYVCSLCGKSFLWLNSFKQHQQTHNDVRDHVCPD
# CGKSFITTGDLKLHQRTHTGEKPFNCSYCEKSFARSGNLKLHERVHTGEKPYHCTLCEESFRDATGLKNHLLHHSGEKPFNCDQCGATFNLSKHLKSH
# LKLHSDEKLHVCSLCGESFSWLRHFKQHQKTHDEVRDHVCFECGKRFSRTDCLKRHQIIHTGERPYKCPYCGKSFTQSAHLKSHERLHTGEKPYHCTL]
# sequence of block fz_finz       0 [MEFIKEEIEDMSYPEPSRIKHEDTEEQI] 28
# sequence of block fz_linker    28 [DQMEVTEQQHKLTDINKLCDFKTQETKSQKLHTCSQCGKSFRQKGTLNTHMR] 80
# sequence of block fz_znf       85 [KPYTCSQCGKSFSQASTLKYHLLCHSGEKTFICDQCGKDFISSSHLNEHLKVHSDEKPYVCSLCGKSFLWLNSFKQHQQTHNDVRDHVCPDCGKSFITTGDLKLHQRTHTGEKPFNCSYCEKSFARSGNLKLHERVHTGEKPYHCTLCEESFRDATGLKNHLLHHSGEKPFNCDQCGATFNLSKHLKSHLKLHSDE] 281
# Evidence for and against this transcript:
# % of transcript supported by hints (any source): 0
# CDS exons: 0/2
# CDS introns: 0/1
# 5'UTR exons and introns: 0/0
# 3'UTR exons and introns: 0/0
# hint groups fully obeyed: 1
#     RM:   1
# incompatible hint groups: 1
#     RM:   1
# end gene g231
###
# start gene g232
CM031773.1	AUGUSTUS	gene	31045479	31048636	1	+	.	ID=g232
CM031773.1	AUGUSTUS	transcript	31045479	31048636	.	+	.	ID=g232.t1;Parent=g232
CM031773.1	AUGUSTUS	start_codon	31045479	31045481	.	+	0	Parent=g232.t1
CM031773.1	AUGUSTUS	CDS	31045479	31045569	.	+	0	ID=g232.t1.cds;Parent=g232.t1
CM031773.1	AUGUSTUS	CDS	31046500	31046529	.	+	2	ID=g232.t1.cds;Parent=g232.t1
CM031773.1	AUGUSTUS	CDS	31047063	31047098	.	+	2	ID=g232.t1.cds;Parent=g232.t1
CM031773.1	AUGUSTUS	CDS	31047525	31048194	.	+	2	ID=g232.t1.cds;Parent=g232.t1
CM031773.1	AUGUSTUS	CDS	31048600	31048633	.	+	1	ID=g232.t1.cds;Parent=g232.t1
CM031773.1	AUGUSTUS	stop_codon	31048634	31048636	.	+	0	Parent=g232.t1
CM031773.1	AUGUSTUS	protein_match	31045479	31045562	5.06	+	0	ID=pp.g232.t1.fz_finz;Target=fz_finz 1 28;Target_start=0;
CM031773.1	AUGUSTUS	protein_match	31045563	31045569	5.41	+	0	ID=pp.g232.t1.fz_linker;Target=fz_linker 1 3;Target_start=28;
CM031773.1	AUGUSTUS	protein_match	31046500	31046529	1.25	+	1	ID=pp.g232.t1.fz_linker;Target=fz_linker 3 13;Target_start=27;
CM031773.1	AUGUSTUS	protein_match	31047063	31047098	0.975	+	1	ID=pp.g232.t1.fz_linker;Target=fz_linker 13 25;Target_start=27;
CM031773.1	AUGUSTUS	protein_match	31047525	31047607	1.2	+	2	ID=pp.g232.t1.fz_linker;Target=fz_linker 25 52;Target_start=28;
CM031773.1	AUGUSTUS	protein_match	31047611	31048194	4.71	+	0	ID=pp.g232.t1.fz_znf;Target=fz_znf 1 195;Target_start=81;
CM031773.1	AUGUSTUS	protein_match	31048600	31048603	10.9	+	1	ID=pp.g232.t1.fz_znf;Target=fz_znf 195 196;Target_start=81;
CM031773.1	AUGUSTUS	interblock_region	31047608	31047610	.	+	0	ID=pp.g232.t1.iBR2
CM031773.1	AUGUSTUS	interblock_region	31048604	31048636	.	+	0	ID=pp.g232.t1.iBR3
# protein sequence = [MEFIKEEIEDMSYPEPSRIKHEDTEEQIGWYFVHKLICDLTTFFHKLLLRSDNQMEVKEQQHKLNDIKKLCDFKTQET
# EGKELHTCSQCGKSFTQKRNLDIHMRIHTGEKPYTCSQCGKSFSQASSLRNHLICHSGEKPFNCDQCGKDFNSSSNLKQHLKVHSDEKPYVCFLCGKS
# FSWLNRFKQHQKTHDEVRDYVCCDCGKSFTTSGNLKQHQRTHTGERPYKCSFCDKSFTQIGHLKKHERVHTEEKPYHCTQCGKSFKHLSSLQTHMKKY
# CKERLEFIVILHY]
# sequence of block fz_finz       0 [MEFIKEEIEDMSYPEPSRIKHEDTEEQI] 28
# sequence of block fz_linker    28 [GWYFVHKLICDLTTFFHKLLLRSDNQMEVKEQQHKLNDIKKLCDFKTQETEG] 80
# sequence of block fz_znf       81 [ELHTCSQCGKSFTQKRNLDIHMRIHTGEKPYTCSQCGKSFSQASSLRNHLICHSGEKPFNCDQCGKDFNSSSNLKQHLKVHSDEKPYVCFLCGKSFSWLNRFKQHQKTHDEVRDYVCCDCGKSFTTSGNLKQHQRTHTGERPYKCSFCDKSFTQIGHLKKHERVHTEEKPYHCTQCGKSFKHLSSLQTHMKKYCKE] 277
# Evidence for and against this transcript:
# % of transcript supported by hints (any source): 0
# CDS exons: 0/5
# CDS introns: 0/4
# 5'UTR exons and introns: 0/0
# 3'UTR exons and introns: 0/0
# hint groups fully obeyed: 15
#     RM:  15
# incompatible hint groups: 2
#     RM:   2
# end gene g232
###
# start gene g233
CM031773.1	AUGUSTUS	gene	31051220	31053573	1	+	.	ID=g233
CM031773.1	AUGUSTUS	transcript	31051220	31053573	.	+	.	ID=g233.t1;Parent=g233
CM031773.1	AUGUSTUS	start_codon	31051220	31051222	.	+	0	Parent=g233.t1
CM031773.1	AUGUSTUS	CDS	31051220	31051304	.	+	0	ID=g233.t1.cds;Parent=g233.t1
CM031773.1	AUGUSTUS	CDS	31051577	31052400	.	+	2	ID=g233.t1.cds;Parent=g233.t1
CM031773.1	AUGUSTUS	stop_codon	31053571	31053573	.	+	0	Parent=g233.t1
CM031773.1	AUGUSTUS	protein_match	31051220	31051303	5.24	+	0	ID=pp.g233.t1.fz_finz;Target=fz_finz 1 28;Target_start=0;
CM031773.1	AUGUSTUS	protein_match	31051304	31051304	1	+	0	ID=pp.g233.t1.fz_linker;Target=fz_linker 1 1;Target_start=28;
CM031773.1	AUGUSTUS	protein_match	31051577	31051731	1.24	+	2	ID=pp.g233.t1.fz_linker;Target=fz_linker 1 52;Target_start=28;
CM031773.1	AUGUSTUS	protein_match	31051732	31052319	4.17	+	0	ID=pp.g233.t1.fz_znf;Target=fz_znf 1 196;Target_start=80;
CM031773.1	AUGUSTUS	interblock_region	31052320	31052400	.	+	0	ID=pp.g233.t1.iBR3
CM031773.1	AUGUSTUS	interblock_region	31053571	31053573	.	+	0	ID=pp.g233.t1.iBR3
# protein sequence = [MEFIKEEIEDMSDPEPSRIKHEDTEQQTDLMEVKQEVKEENCDLKTQREKAKTLHTCAQCGKSFTKKGDLKRHLRTHT
# GETPYTCSQCGKNFSQKSSLSNHLRIHSGEKSFNCDQCGKNFNSSSTLNKHLKGHSGERPHSCSLCGKSFSRLDHFKEHQKTHNEVRDHACCECGKTF
# TTSGNLKLHQRIHTGKRPYKCSYCDKSFTQSGHLKVHERVHTGEKPYNCTQCGERFRDAGRLSNHTLIHSSQKPFNCDQCGKDFHSSSYLKRHLRVHS
# DEKPYACSLCGKSFSRLESCKRHQKTHDG]
# sequence of block fz_finz       0 [MEFIKEEIEDMSDPEPSRIKHEDTEQQT] 28
# sequence of block fz_linker    28 [DLMEVKQEVKEENCDLKTQREKAKTLHTCAQCGKSFTKKGDLKRHLRTHTGE] 80
# sequence of block fz_znf       80 [TPYTCSQCGKNFSQKSSLSNHLRIHSGEKSFNCDQCGKNFNSSSTLNKHLKGHSGERPHSCSLCGKSFSRLDHFKEHQKTHNEVRDHACCECGKTFTTSGNLKLHQRIHTGKRPYKCSYCDKSFTQSGHLKVHERVHTGEKPYNCTQCGERFRDAGRLSNHTLIHSSQKPFNCDQCGKDFHSSSYLKRHLRVHSDE] 276
# Evidence for and against this transcript:
# % of transcript supported by hints (any source): 0
# CDS exons: 0/3
# CDS introns: 0/2
# 5'UTR exons and introns: 0/0
# 3'UTR exons and introns: 0/0
# hint groups fully obeyed: 8
#     RM:   8
# incompatible hint groups: 1
#     RM:   1
# end gene g233
###
# start gene g234
CM031773.1	AUGUSTUS	gene	31062236	31070890	1	+	.	ID=g234
CM031773.1	AUGUSTUS	transcript	31062236	31070890	.	+	.	ID=g234.t1;Parent=g234
CM031773.1	AUGUSTUS	start_codon	31062236	31062238	.	+	0	Parent=g234.t1
CM031773.1	AUGUSTUS	CDS	31062236	31062320	.	+	0	ID=g234.t1.cds;Parent=g234.t1
CM031773.1	AUGUSTUS	CDS	31069869	31070887	.	+	2	ID=g234.t1.cds;Parent=g234.t1
CM031773.1	AUGUSTUS	stop_codon	31070888	31070890	.	+	0	Parent=g234.t1
CM031773.1	AUGUSTUS	protein_match	31062236	31062319	5.06	+	0	ID=pp.g234.t1.fz_finz;Target=fz_finz 1 28;Target_start=0;
CM031773.1	AUGUSTUS	protein_match	31062320	31062320	1	+	0	ID=pp.g234.t1.fz_linker;Target=fz_linker 1 1;Target_start=28;
CM031773.1	AUGUSTUS	protein_match	31069869	31070023	1.19	+	2	ID=pp.g234.t1.fz_linker;Target=fz_linker 1 52;Target_start=28;
CM031773.1	AUGUSTUS	protein_match	31070207	31070794	4.28	+	0	ID=pp.g234.t1.fz_znf;Target=fz_znf 1 196;Target_start=141;
CM031773.1	AUGUSTUS	interblock_region	31070024	31070206	.	+	0	ID=pp.g234.t1.iBR2
CM031773.1	AUGUSTUS	interblock_region	31070795	31070890	.	+	0	ID=pp.g234.t1.iBR3
# protein sequence = [MEFIKEEIEDMSYPEPSRIKHEDTEEQIDSIEVKQGHEVNKVEEDHCDLKTQRRQRKKLHTCSQCGKSFLHSSSLSYH
# LRVHSGEKPFSCDQCGNKFISSSHLKKHLKVHSGEKPYMCSLCEKSFPRLNSFKQHQKTHDEVREHVCLECGKSFTTYSHLKQHQRIHTGERPYKCSY
# CDKRFAQLGQLKSHERVHSEEKPYHCTQCEKSFKHPPGLRNHLRVHTGEKPFNCDQCGKDFHLPSSLQKHLKIHTNERPYVCSCCGKSFLHMTHYKQH
# QKIHTGERDHVCLECGKSYVASVHLKQHQRTHTGERPHKCSYCDKSFTRSGHLKSHERLHTGEKPYHCTQCGESFRHLSSLHTHLKKCHEKSSQ]
# sequence of block fz_finz       0 [MEFIKEEIEDMSYPEPSRIKHEDTEEQI] 28
# sequence of block fz_linker    28 [DSIEVKQGHEVNKVEEDHCDLKTQRRQRKKLHTCSQCGKSFLHSSSLSYHLR] 80
# sequence of block fz_znf      141 [REHVCLECGKSFTTYSHLKQHQRIHTGERPYKCSYCDKRFAQLGQLKSHERVHSEEKPYHCTQCEKSFKHPPGLRNHLRVHTGEKPFNCDQCGKDFHLPSSLQKHLKIHTNERPYVCSCCGKSFLHMTHYKQHQKIHTGERDHVCLECGKSYVASVHLKQHQRTHTGERPHKCSYCDKSFTRSGHLKSHERLHTGE] 337
# Evidence for and against this transcript:
# % of transcript supported by hints (any source): 0
# CDS exons: 0/2
# CDS introns: 0/1
# 5'UTR exons and introns: 0/0
# 3'UTR exons and introns: 0/0
# hint groups fully obeyed: 43
#     RM:  43
# incompatible hint groups: 3
#     RM:   3
# end gene g234
###
# start gene g235
CM031773.1	AUGUSTUS	gene	31073988	31079065	1	+	.	ID=g235
CM031773.1	AUGUSTUS	transcript	31073988	31079065	.	+	.	ID=g235.t1;Parent=g235
CM031773.1	AUGUSTUS	start_codon	31073988	31073990	.	+	0	Parent=g235.t1
CM031773.1	AUGUSTUS	CDS	31073988	31074072	.	+	0	ID=g235.t1.cds;Parent=g235.t1
CM031773.1	AUGUSTUS	CDS	31074249	31074290	.	+	2	ID=g235.t1.cds;Parent=g235.t1
CM031773.1	AUGUSTUS	CDS	31077883	31077942	.	+	2	ID=g235.t1.cds;Parent=g235.t1
CM031773.1	AUGUSTUS	CDS	31078018	31078687	.	+	2	ID=g235.t1.cds;Parent=g235.t1
CM031773.1	AUGUSTUS	CDS	31079059	31079062	.	+	1	ID=g235.t1.cds;Parent=g235.t1
CM031773.1	AUGUSTUS	stop_codon	31079063	31079065	.	+	0	Parent=g235.t1
CM031773.1	AUGUSTUS	protein_match	31073988	31074071	5.06	+	0	ID=pp.g235.t1.fz_finz;Target=fz_finz 1 28;Target_start=0;
CM031773.1	AUGUSTUS	protein_match	31074072	31074072	1	+	0	ID=pp.g235.t1.fz_linker;Target=fz_linker 1 1;Target_start=28;
CM031773.1	AUGUSTUS	protein_match	31074249	31074290	1.13	+	1	ID=pp.g235.t1.fz_linker;Target=fz_linker 1 15;Target_start=27;
CM031773.1	AUGUSTUS	protein_match	31077883	31077942	1.02	+	1	ID=pp.g235.t1.fz_linker;Target=fz_linker 15 35;Target_start=27;
CM031773.1	AUGUSTUS	protein_match	31078018	31078070	1.25	+	2	ID=pp.g235.t1.fz_linker;Target=fz_linker 35 52;Target_start=28;
CM031773.1	AUGUSTUS	protein_match	31078104	31078687	4.42	+	0	ID=pp.g235.t1.fz_znf;Target=fz_znf 1 195;Target_start=91;
CM031773.1	AUGUSTUS	protein_match	31079059	31079062	10.9	+	1	ID=pp.g235.t1.fz_znf;Target=fz_znf 195 196;Target_start=91;
CM031773.1	AUGUSTUS	interblock_region	31078071	31078103	.	+	0	ID=pp.g235.t1.iBR2
CM031773.1	AUGUSTUS	interblock_region	31079063	31079065	.	+	0	ID=pp.g235.t1.iBR3
# protein sequence = [MEFIKEEIEDMSYPEPSRIKHEDTEEQIEMQFFNSKRQKFIKKDKIVIHMNRFPPIPLLTQTDQMEVTEQQHKLNDIK
# KLCDFKTQEKKAKKLHTCSQCGKSFRKKGDLNTHMRVHTGEKPYTCSQCGKSFSQASSLRNHLICHSGEKTFNCDQCGKDFNSSSNLKQHLKVHSDEK
# PHVCSLCGKSFSWLNSFKQHQKTHDGVRDHVCCDCGKSFTTSGNLKQHQRTHTGERPYKCSYCDKNFIHSGALKSHERVHTEEKPYHCTQCEKRFKHL
# SSLQMHMKKYCNE]
# sequence of block fz_finz       0 [MEFIKEEIEDMSYPEPSRIKHEDTEEQI] 28
# sequence of block fz_linker    28 [EMQFFNSKRQKFIKKDKIVIHMNRFPPIPLLTQTDQMEVTEQQHKLNDIKKL] 80
# sequence of block fz_znf       91 [KLHTCSQCGKSFRKKGDLNTHMRVHTGEKPYTCSQCGKSFSQASSLRNHLICHSGEKTFNCDQCGKDFNSSSNLKQHLKVHSDEKPHVCSLCGKSFSWLNSFKQHQKTHDGVRDHVCCDCGKSFTTSGNLKQHQRTHTGERPYKCSYCDKNFIHSGALKSHERVHTEEKPYHCTQCEKRFKHLSSLQMHMKKYCNE] 287
# Evidence for and against this transcript:
# % of transcript supported by hints (any source): 0
# CDS exons: 0/5
# CDS introns: 0/4
# 5'UTR exons and introns: 0/0
# 3'UTR exons and introns: 0/0
# hint groups fully obeyed: 32
#     RM:  32
# incompatible hint groups: 3
#     RM:   3
# end gene g235
###
# start gene g236
CM031773.1	AUGUSTUS	gene	31081444	31084142	1	+	.	ID=g236
CM031773.1	AUGUSTUS	transcript	31081444	31084142	.	+	.	ID=g236.t1;Parent=g236
CM031773.1	AUGUSTUS	start_codon	31081444	31081446	.	+	0	Parent=g236.t1
CM031773.1	AUGUSTUS	CDS	31081444	31081528	.	+	0	ID=g236.t1.cds;Parent=g236.t1
CM031773.1	AUGUSTUS	CDS	31083087	31083125	.	+	2	ID=g236.t1.cds;Parent=g236.t1
CM031773.1	AUGUSTUS	CDS	31083249	31083278	.	+	2	ID=g236.t1.cds;Parent=g236.t1
CM031773.1	AUGUSTUS	CDS	31083355	31084024	.	+	2	ID=g236.t1.cds;Parent=g236.t1
CM031773.1	AUGUSTUS	CDS	31084136	31084139	.	+	1	ID=g236.t1.cds;Parent=g236.t1
CM031773.1	AUGUSTUS	stop_codon	31084140	31084142	.	+	0	Parent=g236.t1
CM031773.1	AUGUSTUS	protein_match	31081444	31081527	5.07	+	0	ID=pp.g236.t1.fz_finz;Target=fz_finz 1 28;Target_start=0;
CM031773.1	AUGUSTUS	protein_match	31081528	31081528	1	+	0	ID=pp.g236.t1.fz_linker;Target=fz_linker 1 1;Target_start=28;
CM031773.1	AUGUSTUS	protein_match	31083087	31083125	0.976	+	1	ID=pp.g236.t1.fz_linker;Target=fz_linker 1 14;Target_start=27;
CM031773.1	AUGUSTUS	protein_match	31083249	31083278	1.02	+	1	ID=pp.g236.t1.fz_linker;Target=fz_linker 14 24;Target_start=27;
CM031773.1	AUGUSTUS	protein_match	31083355	31083440	1.2	+	2	ID=pp.g236.t1.fz_linker;Target=fz_linker 24 52;Target_start=28;
CM031773.1	AUGUSTUS	protein_match	31083441	31084024	4.07	+	0	ID=pp.g236.t1.fz_znf;Target=fz_znf 1 195;Target_start=80;
CM031773.1	AUGUSTUS	protein_match	31084136	31084139	0.924	+	1	ID=pp.g236.t1.fz_znf;Target=fz_znf 195 196;Target_start=80;
CM031773.1	AUGUSTUS	interblock_region	31084140	31084142	.	+	0	ID=pp.g236.t1.iBR3
# protein sequence = [MEFIKEEIEDMSDPEPSRIKHEDTEEQIALNKLNFLIFHILQIDTVQDLHQNQIEVTEKRHKPNQVKKLCDFETQETE
# AKELHTCSQCGKSYTLKRNLSRHMRVHTGERPYTCSQCGKSFTQAAGLSKHLRIHSGVKPFNCDQCGKEFISSSHLKDHLKIHSDERPHVCSLCGKSF
# LWLKSFRQHQKAHDGVRDHVCCDCGKSFTSSCHLKEHQRTHTGERPYKCSYCDKSFNRSGNLKVHERLHTGEKPYHCTQCETSFRRSSNLQTHLKKCC
# NK]
# sequence of block fz_finz       0 [MEFIKEEIEDMSDPEPSRIKHEDTEEQI] 28
# sequence of block fz_linker    28 [ALNKLNFLIFHILQIDTVQDLHQNQIEVTEKRHKPNQVKKLCDFETQETEAK] 80
# sequence of block fz_znf       80 [ELHTCSQCGKSYTLKRNLSRHMRVHTGERPYTCSQCGKSFTQAAGLSKHLRIHSGVKPFNCDQCGKEFISSSHLKDHLKIHSDERPHVCSLCGKSFLWLKSFRQHQKAHDGVRDHVCCDCGKSFTSSCHLKEHQRTHTGERPYKCSYCDKSFNRSGNLKVHERLHTGEKPYHCTQCETSFRRSSNLQTHLKKCCNK] 276
# Evidence for and against this transcript:
# % of transcript supported by hints (any source): 0
# CDS exons: 0/5
# CDS introns: 0/4
# 5'UTR exons and introns: 0/0
# 3'UTR exons and introns: 0/0
# hint groups fully obeyed: 18
#     RM:  18
# incompatible hint groups: 3
#     RM:   3
# end gene g236
###
# start gene g237
CM031773.1	AUGUSTUS	gene	31092196	31110190	1	+	.	ID=g237
CM031773.1	AUGUSTUS	transcript	31092196	31110190	.	+	.	ID=g237.t1;Parent=g237
CM031773.1	AUGUSTUS	start_codon	31092196	31092198	.	+	0	Parent=g237.t1
CM031773.1	AUGUSTUS	CDS	31092196	31092280	.	+	0	ID=g237.t1.cds;Parent=g237.t1
CM031773.1	AUGUSTUS	CDS	31096027	31096764	.	+	2	ID=g237.t1.cds;Parent=g237.t1
CM031773.1	AUGUSTUS	CDS	31099339	31099357	.	+	2	ID=g237.t1.cds;Parent=g237.t1
CM031773.1	AUGUSTUS	CDS	31110157	31110187	.	+	1	ID=g237.t1.cds;Parent=g237.t1
CM031773.1	AUGUSTUS	stop_codon	31110188	31110190	.	+	0	Parent=g237.t1
CM031773.1	AUGUSTUS	protein_match	31092196	31092279	4.58	+	0	ID=pp.g237.t1.fz_finz;Target=fz_finz 1 28;Target_start=0;
CM031773.1	AUGUSTUS	protein_match	31092280	31092280	1	+	0	ID=pp.g237.t1.fz_linker;Target=fz_linker 1 1;Target_start=28;
CM031773.1	AUGUSTUS	protein_match	31096027	31096181	1.1	+	2	ID=pp.g237.t1.fz_linker;Target=fz_linker 1 52;Target_start=28;
CM031773.1	AUGUSTUS	protein_match	31096188	31096764	4.63	+	0	ID=pp.g237.t1.fz_znf;Target=fz_znf 1 193;Target_start=82;
CM031773.1	AUGUSTUS	protein_match	31099339	31099349	5.91	+	2	ID=pp.g237.t1.fz_znf;Target=fz_znf 193 196;Target_start=82;
CM031773.1	AUGUSTUS	interblock_region	31096182	31096187	.	+	0	ID=pp.g237.t1.iBR2
CM031773.1	AUGUSTUS	interblock_region	31099350	31099357	.	+	0	ID=pp.g237.t1.iBR3
CM031773.1	AUGUSTUS	interblock_region	31110157	31110190	.	+	1	ID=pp.g237.t1.iBR3
# protein sequence = [MEFIKEEIEDMSYPEPSRIKHEDTKEQIDQMEVRHRLNEEKKLCDFKTQGTKAKKLHTCSQCGKSFPYTSGLKIHLRF
# HSGEKPFNCDQCGKSFSQKGDLNKHMRIHTGEKPYTCTQCGKSFAHLNDLSYHLLHHSGEKPFNCDKCGKNFILSSHLKQHLKVHTGEKPYVSSFCGK
# SFSWMKSFKQHQKMHNGVRDHVCCDCGKSFTGAANLDRHQRIHTGEKPYKCSSCDKSFTQSTHLKLHERVHTGEKPYHCTQCEKSFRHLSSLHAHMKK
# XSGESIRSGPVGVRISQ]
# sequence of block fz_finz       0 [MEFIKEEIEDMSYPEPSRIKHEDTKEQI] 28
# sequence of block fz_linker    28 [DQMEVRHRLNEEKKLCDFKTQGTKAKKLHTCSQCGKSFPYTSGLKIHLRFHS] 80
# sequence of block fz_znf       82 [KPFNCDQCGKSFSQKGDLNKHMRIHTGEKPYTCTQCGKSFAHLNDLSYHLLHHSGEKPFNCDKCGKNFILSSHLKQHLKVHTGEKPYVSSFCGKSFSWMKSFKQHQKMHNGVRDHVCCDCGKSFTGAANLDRHQRIHTGEKPYKCSSCDKSFTQSTHLKLHERVHTGEKPYHCTQCEKSFRHLSSLHAHMKKXSGE] 278
# Evidence for and against this transcript:
# % of transcript supported by hints (any source): 0
# CDS exons: 0/4
# CDS introns: 0/3
# 5'UTR exons and introns: 0/0
# 3'UTR exons and introns: 0/0
# hint groups fully obeyed: 102
#     RM: 102
# incompatible hint groups: 1
#     RM:   1
# end gene g237
###
# start gene g238
CM031773.1	AUGUSTUS	gene	31110321	31113640	1	+	.	ID=g238
CM031773.1	AUGUSTUS	transcript	31110321	31113640	.	+	.	ID=g238.t1;Parent=g238
CM031773.1	AUGUSTUS	start_codon	31110321	31110323	.	+	0	Parent=g238.t1
CM031773.1	AUGUSTUS	CDS	31110321	31110405	.	+	0	ID=g238.t1.cds;Parent=g238.t1
CM031773.1	AUGUSTUS	CDS	31112631	31112765	.	+	2	ID=g238.t1.cds;Parent=g238.t1
CM031773.1	AUGUSTUS	CDS	31112880	31113637	.	+	2	ID=g238.t1.cds;Parent=g238.t1
CM031773.1	AUGUSTUS	stop_codon	31113638	31113640	.	+	0	Parent=g238.t1
CM031773.1	AUGUSTUS	protein_match	31110321	31110404	5.06	+	0	ID=pp.g238.t1.fz_finz;Target=fz_finz 1 28;Target_start=0;
CM031773.1	AUGUSTUS	protein_match	31110405	31110405	1	+	0	ID=pp.g238.t1.fz_linker;Target=fz_linker 1 1;Target_start=28;
CM031773.1	AUGUSTUS	protein_match	31112631	31112765	1.09	+	1	ID=pp.g238.t1.fz_linker;Target=fz_linker 1 46;Target_start=27;
CM031773.1	AUGUSTUS	protein_match	31112880	31112899	1.07	+	2	ID=pp.g238.t1.fz_linker;Target=fz_linker 46 52;Target_start=28;
CM031773.1	AUGUSTUS	protein_match	31112969	31113556	4.17	+	0	ID=pp.g238.t1.fz_znf;Target=fz_znf 1 196;Target_start=103;
CM031773.1	AUGUSTUS	interblock_region	31112900	31112968	.	+	0	ID=pp.g238.t1.iBR2
CM031773.1	AUGUSTUS	interblock_region	31113557	31113640	.	+	0	ID=pp.g238.t1.iBR3
# protein sequence = [MEFIKEEIEDMSYPEPSRIKHEDTEEQIDQMEMRRSARLLNEVKKLCDFKTQETNAKMLNTCSRCGKSFTQASGERPH
# VCSLCGKSFSRLDNFKKHQKTHNEVKDHVCLLCGKSFTRDDHLKLHQRIHTGEKPFKCSYCDKSFTQSTPLKKHELVHTGEKPYHCTLCEKSFRDAKG
# LKIHLICHTGEKPFNCDQCGSKFNSSSHLNKHLKVHSGERPHVCSLCGESFSRLDHFKQHQKTHDGVRDHVCSDCGKSFITADNLKRHQRTHTGERPY
# KCSYCVKSFSCSGNLKSHERVHTGEKPYHCTQCEKSFRRSSNLQTHLKRCCK]
# sequence of block fz_finz       0 [MEFIKEEIEDMSYPEPSRIKHEDTEEQI] 28
# sequence of block fz_linker    28 [DQMEMRRSARLLNEVKKLCDFKTQETNAKMLNTCSRCGKSFTQASGERPHVC] 80
# sequence of block fz_znf      103 [KDHVCLLCGKSFTRDDHLKLHQRIHTGEKPFKCSYCDKSFTQSTPLKKHELVHTGEKPYHCTLCEKSFRDAKGLKIHLICHTGEKPFNCDQCGSKFNSSSHLNKHLKVHSGERPHVCSLCGESFSRLDHFKQHQKTHDGVRDHVCSDCGKSFITADNLKRHQRTHTGERPYKCSYCVKSFSCSGNLKSHERVHTGE] 299
# Evidence for and against this transcript:
# % of transcript supported by hints (any source): 0
# CDS exons: 0/3
# CDS introns: 0/2
# 5'UTR exons and introns: 0/0
# 3'UTR exons and introns: 0/0
# hint groups fully obeyed: 23
#     RM:  23
# incompatible hint groups: 1
#     RM:   1
# end gene g238
###
# start gene g239
CM031773.1	AUGUSTUS	gene	31121469	31125902	1	+	.	ID=g239
CM031773.1	AUGUSTUS	transcript	31121469	31125902	.	+	.	ID=g239.t1;Parent=g239
CM031773.1	AUGUSTUS	start_codon	31121469	31121471	.	+	0	Parent=g239.t1
CM031773.1	AUGUSTUS	CDS	31121469	31121573	.	+	0	ID=g239.t1.cds;Parent=g239.t1
CM031773.1	AUGUSTUS	CDS	31121684	31121698	.	+	0	ID=g239.t1.cds;Parent=g239.t1
CM031773.1	AUGUSTUS	CDS	31122363	31122405	.	+	0	ID=g239.t1.cds;Parent=g239.t1
CM031773.1	AUGUSTUS	CDS	31123195	31123854	.	+	2	ID=g239.t1.cds;Parent=g239.t1
CM031773.1	AUGUSTUS	CDS	31125883	31125899	.	+	2	ID=g239.t1.cds;Parent=g239.t1
CM031773.1	AUGUSTUS	stop_codon	31125900	31125902	.	+	0	Parent=g239.t1
CM031773.1	AUGUSTUS	protein_match	31121469	31121552	5.26	+	0	ID=pp.g239.t1.fz_finz;Target=fz_finz 1 28;Target_start=0;
CM031773.1	AUGUSTUS	protein_match	31121553	31121573	0.985	+	0	ID=pp.g239.t1.fz_linker;Target=fz_linker 1 7;Target_start=28;
CM031773.1	AUGUSTUS	protein_match	31121684	31121698	1.39	+	2	ID=pp.g239.t1.fz_linker;Target=fz_linker 8 13;Target_start=27;
CM031773.1	AUGUSTUS	protein_match	31122363	31122405	1.1	+	2	ID=pp.g239.t1.fz_linker;Target=fz_linker 13 27;Target_start=27;
CM031773.1	AUGUSTUS	protein_match	31123195	31123271	1.18	+	2	ID=pp.g239.t1.fz_linker;Target=fz_linker 27 52;Target_start=28;
CM031773.1	AUGUSTUS	protein_match	31123278	31123854	4.08	+	0	ID=pp.g239.t1.fz_znf;Target=fz_znf 1 193;Target_start=82;
CM031773.1	AUGUSTUS	protein_match	31125883	31125893	1	+	2	ID=pp.g239.t1.fz_znf;Target=fz_znf 193 196;Target_start=82;
CM031773.1	AUGUSTUS	interblock_region	31123272	31123277	.	+	0	ID=pp.g239.t1.iBR2
CM031773.1	AUGUSTUS	interblock_region	31125894	31125902	.	+	0	ID=pp.g239.t1.iBR3
# protein sequence = [MAFIKEEIEDMSYPEPSRIKHEDTEEQIGWCPFLILKQHQLKCKSIFQICRFLYDQIEVMEHKMNEVEEKHHDLKTPG
# TKAKKLHTCSQCGKIFQNERNLNRHMIIHTGEKLYTCTQCGKSYAGESGLRYHLLIHSGEKPFNCDQCGKDFISSSNLKTHLKVHSDEKPHVCSLCGK
# SYSRLDHFKLHQKAHDEVRDHVCCDCGKSFTTADNLKQHQRTHTGERPYKCSYCGKSFTLSGNMKSHERLHTGEKPYHCTQCGESFRHLSSLHAHMKK
# XVGVYY]
# sequence of block fz_finz       0 [MAFIKEEIEDMSYPEPSRIKHEDTEEQI] 28
# sequence of block fz_linker    28 [GWCPFLILKQHQLKCKSIFQICRFLYDQIEVMEHKMNEVEEKHHDLKTPGTK] 80
# sequence of block fz_znf       82 [KLHTCSQCGKIFQNERNLNRHMIIHTGEKLYTCTQCGKSYAGESGLRYHLLIHSGEKPFNCDQCGKDFISSSNLKTHLKVHSDEKPHVCSLCGKSYSRLDHFKLHQKAHDEVRDHVCCDCGKSFTTADNLKQHQRTHTGERPYKCSYCGKSFTLSGNMKSHERLHTGEKPYHCTQCGESFRHLSSLHAHMKKXVGV] 278
# Evidence for and against this transcript:
# % of transcript supported by hints (any source): 0
# CDS exons: 0/5
# CDS introns: 0/4
# 5'UTR exons and introns: 0/0
# 3'UTR exons and introns: 0/0
# hint groups fully obeyed: 33
#     RM:  33
# incompatible hint groups: 7
#     RM:   7
# end gene g239
###
# start gene g240
CM031773.1	AUGUSTUS	gene	31126366	31127573	1	+	.	ID=g240
CM031773.1	AUGUSTUS	transcript	31126366	31127573	.	+	.	ID=g240.t1;Parent=g240
CM031773.1	AUGUSTUS	start_codon	31126366	31126368	.	+	0	Parent=g240.t1
CM031773.1	AUGUSTUS	CDS	31126366	31126450	.	+	0	ID=g240.t1.cds;Parent=g240.t1
CM031773.1	AUGUSTUS	CDS	31126645	31127570	.	+	2	ID=g240.t1.cds;Parent=g240.t1
CM031773.1	AUGUSTUS	stop_codon	31127571	31127573	.	+	0	Parent=g240.t1
CM031773.1	AUGUSTUS	protein_match	31126366	31126449	4.51	+	0	ID=pp.g240.t1.fz_finz;Target=fz_finz 1 28;Target_start=0;
CM031773.1	AUGUSTUS	protein_match	31126450	31126450	1	+	0	ID=pp.g240.t1.fz_linker;Target=fz_linker 1 1;Target_start=28;
CM031773.1	AUGUSTUS	protein_match	31126645	31126799	1.59	+	2	ID=pp.g240.t1.fz_linker;Target=fz_linker 1 52;Target_start=28;
CM031773.1	AUGUSTUS	protein_match	31126812	31127399	3.95	+	0	ID=pp.g240.t1.fz_znf;Target=fz_znf 1 196;Target_start=84;
CM031773.1	AUGUSTUS	interblock_region	31126800	31126811	.	+	0	ID=pp.g240.t1.iBR2
CM031773.1	AUGUSTUS	interblock_region	31127400	31127573	.	+	0	ID=pp.g240.t1.iBR3
# protein sequence = [MEFIKEEIEDKSYPEPSRIKHEDTEEQIDWMEMNPQRHKLNETEKDNFKTQRTKPTESCSCSQCGKSFKQRGNLNKHM
# RIHTGERPYPCTQCGKSFTCKTDLKYHLLRHSEEKPFNCDQCGRRFILSSHLKQHMKVHTGFKPHLCSFCGKSFLRLDHCKKHQKTHTNIRDHVCSDC
# GTSFTAAFNLKQHQRIHTGERPYKCSYCDKRFTLSGTMKLHERVHTGEKPYHCTQCEKRFKSAKGLRYHLYIHTGEKPFNCDHCGKKFKTLSNLKHHL
# IVHSDKRPHLCSHCGKSFSRLISCKRHQKTHDEVQDHVCCDCGMSFTKADSLKEHQIIHTHKC]
# sequence of block fz_finz       0 [MEFIKEEIEDKSYPEPSRIKHEDTEEQI] 28
# sequence of block fz_linker    28 [DWMEMNPQRHKLNETEKDNFKTQRTKPTESCSCSQCGKSFKQRGNLNKHMRI] 80
# sequence of block fz_znf       84 [RPYPCTQCGKSFTCKTDLKYHLLRHSEEKPFNCDQCGRRFILSSHLKQHMKVHTGFKPHLCSFCGKSFLRLDHCKKHQKTHTNIRDHVCSDCGTSFTAAFNLKQHQRIHTGERPYKCSYCDKRFTLSGTMKLHERVHTGEKPYHCTQCEKRFKSAKGLRYHLYIHTGEKPFNCDHCGKKFKTLSNLKHHLIVHSDK] 280
# Evidence for and against this transcript:
# % of transcript supported by hints (any source): 0
# CDS exons: 0/2
# CDS introns: 0/1
# 5'UTR exons and introns: 0/0
# 3'UTR exons and introns: 0/0
# hint groups fully obeyed: 1
#     RM:   1
# incompatible hint groups: 2
#     RM:   2
# end gene g240
###
# start gene g241
CM031773.1	AUGUSTUS	gene	31129854	31134781	1	+	.	ID=g241
CM031773.1	AUGUSTUS	transcript	31129854	31134781	.	+	.	ID=g241.t1;Parent=g241
CM031773.1	AUGUSTUS	start_codon	31129854	31129856	.	+	0	Parent=g241.t1
CM031773.1	AUGUSTUS	CDS	31129854	31129938	.	+	0	ID=g241.t1.cds;Parent=g241.t1
CM031773.1	AUGUSTUS	CDS	31131472	31132222	.	+	2	ID=g241.t1.cds;Parent=g241.t1
CM031773.1	AUGUSTUS	CDS	31134715	31134778	.	+	1	ID=g241.t1.cds;Parent=g241.t1
CM031773.1	AUGUSTUS	stop_codon	31134779	31134781	.	+	0	Parent=g241.t1
CM031773.1	AUGUSTUS	protein_match	31129854	31129937	5.18	+	0	ID=pp.g241.t1.fz_finz;Target=fz_finz 1 28;Target_start=0;
CM031773.1	AUGUSTUS	protein_match	31129938	31129938	1	+	0	ID=pp.g241.t1.fz_linker;Target=fz_linker 1 1;Target_start=28;
CM031773.1	AUGUSTUS	protein_match	31131472	31131626	1.36	+	2	ID=pp.g241.t1.fz_linker;Target=fz_linker 1 52;Target_start=28;
CM031773.1	AUGUSTUS	protein_match	31131639	31132222	3.92	+	0	ID=pp.g241.t1.fz_znf;Target=fz_znf 1 195;Target_start=84;
CM031773.1	AUGUSTUS	protein_match	31134715	31134718	0.603	+	1	ID=pp.g241.t1.fz_znf;Target=fz_znf 195 196;Target_start=84;
CM031773.1	AUGUSTUS	interblock_region	31131627	31131638	.	+	0	ID=pp.g241.t1.iBR2
CM031773.1	AUGUSTUS	interblock_region	31134719	31134781	.	+	0	ID=pp.g241.t1.iBR3
# protein sequence = [MEFIKEEIEDMSYPEPSKIKHEDTEEQTDQMEVMEQKHKWNEVEEKHDFRSQGKKARKLHTCSQCGKSFIHKGNLNRH
# TRIHRDNPYRCTQCGKIVQNQRNLNTHMRVHTGEKPYTCTQCGKSFSQASTLSNHQRVHSGEKPFNCDQCGKDFKSPPSLNKHLKVHSDERPHVCSLC
# GKSFSRLDHFKLHQKTHDGVRDHVCCDCGKSFTTAGQLKRHQRIHTGERPYKCSYCDKRFTLSGTLKTHERLHTGEKPYYCTHCEESFRNVSSLHTHM
# KKCCNVFVSLATECEITRRVELKLSR]
# sequence of block fz_finz       0 [MEFIKEEIEDMSYPEPSKIKHEDTEEQT] 28
# sequence of block fz_linker    28 [DQMEVMEQKHKWNEVEEKHDFRSQGKKARKLHTCSQCGKSFIHKGNLNRHTR] 80
# sequence of block fz_znf       84 [NPYRCTQCGKIVQNQRNLNTHMRVHTGEKPYTCTQCGKSFSQASTLSNHQRVHSGEKPFNCDQCGKDFKSPPSLNKHLKVHSDERPHVCSLCGKSFSRLDHFKLHQKTHDGVRDHVCCDCGKSFTTAGQLKRHQRIHTGERPYKCSYCDKRFTLSGTLKTHERLHTGEKPYYCTHCEESFRNVSSLHTHMKKCCNV] 280
# Evidence for and against this transcript:
# % of transcript supported by hints (any source): 0
# CDS exons: 0/3
# CDS introns: 0/2
# 5'UTR exons and introns: 0/0
# 3'UTR exons and introns: 0/0
# hint groups fully obeyed: 35
#     RM:  35
# incompatible hint groups: 1
#     RM:   1
# end gene g241
###
# start gene g242
CM031773.1	AUGUSTUS	gene	31137875	31144305	1	+	.	ID=g242
CM031773.1	AUGUSTUS	transcript	31137875	31144305	.	+	.	ID=g242.t1;Parent=g242
CM031773.1	AUGUSTUS	start_codon	31137875	31137877	.	+	0	Parent=g242.t1
CM031773.1	AUGUSTUS	CDS	31137875	31137959	.	+	0	ID=g242.t1.cds;Parent=g242.t1
CM031773.1	AUGUSTUS	CDS	31143233	31144302	.	+	2	ID=g242.t1.cds;Parent=g242.t1
CM031773.1	AUGUSTUS	stop_codon	31144303	31144305	.	+	0	Parent=g242.t1
CM031773.1	AUGUSTUS	protein_match	31137875	31137958	4.53	+	0	ID=pp.g242.t1.fz_finz;Target=fz_finz 1 28;Target_start=0;
CM031773.1	AUGUSTUS	protein_match	31137959	31137959	1	+	0	ID=pp.g242.t1.fz_linker;Target=fz_linker 1 1;Target_start=28;
CM031773.1	AUGUSTUS	protein_match	31143233	31143387	1.09	+	2	ID=pp.g242.t1.fz_linker;Target=fz_linker 1 52;Target_start=28;
CM031773.1	AUGUSTUS	protein_match	31143634	31144221	4.32	+	0	ID=pp.g242.t1.fz_znf;Target=fz_znf 1 196;Target_start=162;
CM031773.1	AUGUSTUS	interblock_region	31143388	31143633	.	+	0	ID=pp.g242.t1.iBR2
CM031773.1	AUGUSTUS	interblock_region	31144222	31144305	.	+	0	ID=pp.g242.t1.iBR3
# protein sequence = [MEFIKEEIEDMSYPEPSRIKHEDTEVQIDQMEVMEHKLNEDFKTRGTKAKKLHICSQCGKSLQNQRNLNKHMRIHSGE
# KPYSCTQCGKSFSQASSINYHLLIHSGENPFKCDLCGKDFKSSSNLKKHLKVHSDERPHVCSVCGKSFSRLNSFKDHQKTHDEVRDHVCFDCGKSFTT
# SAHLKQHQKIHTGERPYKCSYCDKSFAQSGNLKTHERVHTGEKPYHCTQCGKRFKDASGLKIHLRIHSGEKPFNCDQCGTKFISSSHLKKHLKVHSDE
# RPHVCALCGKSYSRLDHFKLHQKTHNDVKDHVCFECGKSFTTADNLKQHQRTHTGERPYKCSYCDKSFTLSGNMKSHKRLHTGEKPYHCTHCGKSFRY
# LSSLHAHMKICCK]
# sequence of block fz_finz       0 [MEFIKEEIEDMSYPEPSRIKHEDTEVQI] 28
# sequence of block fz_linker    28 [DQMEVMEHKLNEDFKTRGTKAKKLHICSQCGKSLQNQRNLNKHMRIHSGEKP] 80
# sequence of block fz_znf      162 [RDHVCFDCGKSFTTSAHLKQHQKIHTGERPYKCSYCDKSFAQSGNLKTHERVHTGEKPYHCTQCGKRFKDASGLKIHLRIHSGEKPFNCDQCGTKFISSSHLKKHLKVHSDERPHVCALCGKSYSRLDHFKLHQKTHNDVKDHVCFECGKSFTTADNLKQHQRTHTGERPYKCSYCDKSFTLSGNMKSHKRLHTGE] 358
# Evidence for and against this transcript:
# % of transcript supported by hints (any source): 0
# CDS exons: 0/2
# CDS introns: 0/1
# 5'UTR exons and introns: 0/0
# 3'UTR exons and introns: 0/0
# hint groups fully obeyed: 41
#     RM:  41
# incompatible hint groups: 0
# end gene g242
###
# start gene g243
CM031773.1	AUGUSTUS	gene	31151331	31153620	1	+	.	ID=g243
CM031773.1	AUGUSTUS	transcript	31151331	31153620	.	+	.	ID=g243.t1;Parent=g243
CM031773.1	AUGUSTUS	start_codon	31151331	31151333	.	+	0	Parent=g243.t1
CM031773.1	AUGUSTUS	CDS	31151331	31151415	.	+	0	ID=g243.t1.cds;Parent=g243.t1
CM031773.1	AUGUSTUS	CDS	31152548	31153617	.	+	2	ID=g243.t1.cds;Parent=g243.t1
CM031773.1	AUGUSTUS	stop_codon	31153618	31153620	.	+	0	Parent=g243.t1
CM031773.1	AUGUSTUS	protein_match	31151331	31151414	4.5	+	0	ID=pp.g243.t1.fz_finz;Target=fz_finz 1 28;Target_start=0;
CM031773.1	AUGUSTUS	protein_match	31151415	31151415	1	+	0	ID=pp.g243.t1.fz_linker;Target=fz_linker 1 1;Target_start=28;
CM031773.1	AUGUSTUS	protein_match	31152548	31152702	1.09	+	2	ID=pp.g243.t1.fz_linker;Target=fz_linker 1 52;Target_start=28;
CM031773.1	AUGUSTUS	protein_match	31152949	31153536	4.41	+	0	ID=pp.g243.t1.fz_znf;Target=fz_znf 1 196;Target_start=162;
CM031773.1	AUGUSTUS	interblock_region	31152703	31152948	.	+	0	ID=pp.g243.t1.iBR2
CM031773.1	AUGUSTUS	interblock_region	31153537	31153620	.	+	0	ID=pp.g243.t1.iBR3
# protein sequence = [MEFIKVEIEDMSYPEPSRIKQEDTEEQIDQMEVMEHKLNEDFKTQGIKAKKLHTCSQCGKSLQNQRNLNIHMRIHSGG
# KPYTCTHCGKSFTQSSSLSKHLHIHSGEKPFKCDQCGKDFKLSSNLKKHLQVHSDERPHVCSLCGKRFSRLDSFKQHQKIHNEVREHVCFDCGKSFTR
# AGHLNEHQRIHTGERPYKCSYCDKSFTQSSHLKVHERVHTGEKPYHCTQCEKSFTDAKGLKNHLFHHSGEKPFNCDQCGKDFISSSNLKKHLIVHSGE
# RPHVCSLCGKSFSRLKSFKLHQKTHNEVRDHVCFDCGKSFTTSAQLKLHQRTHSGEKPYKCSYCDKSFTQSGTLKSHERVHTGEKPYYCTRCEESFRH
# LSRLHTHMKTCCK]
# sequence of block fz_finz       0 [MEFIKVEIEDMSYPEPSRIKQEDTEEQI] 28
# sequence of block fz_linker    28 [DQMEVMEHKLNEDFKTQGIKAKKLHTCSQCGKSLQNQRNLNIHMRIHSGGKP] 80
# sequence of block fz_znf      162 [REHVCFDCGKSFTRAGHLNEHQRIHTGERPYKCSYCDKSFTQSSHLKVHERVHTGEKPYHCTQCEKSFTDAKGLKNHLFHHSGEKPFNCDQCGKDFISSSNLKKHLIVHSGERPHVCSLCGKSFSRLKSFKLHQKTHNEVRDHVCFDCGKSFTTSAQLKLHQRTHSGEKPYKCSYCDKSFTQSGTLKSHERVHTGE] 358
# Evidence for and against this transcript:
# % of transcript supported by hints (any source): 0
# CDS exons: 0/2
# CDS introns: 0/1
# 5'UTR exons and introns: 0/0
# 3'UTR exons and introns: 0/0
# hint groups fully obeyed: 3
#     RM:   3
# incompatible hint groups: 2
#     RM:   2
# end gene g243
###
# start gene g244
CM031773.1	AUGUSTUS	gene	31159009	31166300	1	+	.	ID=g244
CM031773.1	AUGUSTUS	transcript	31159009	31166300	.	+	.	ID=g244.t1;Parent=g244
CM031773.1	AUGUSTUS	start_codon	31159009	31159011	.	+	0	Parent=g244.t1
CM031773.1	AUGUSTUS	CDS	31159009	31159093	.	+	0	ID=g244.t1.cds;Parent=g244.t1
CM031773.1	AUGUSTUS	CDS	31165243	31166297	.	+	2	ID=g244.t1.cds;Parent=g244.t1
CM031773.1	AUGUSTUS	stop_codon	31166298	31166300	.	+	0	Parent=g244.t1
CM031773.1	AUGUSTUS	protein_match	31159009	31159092	5.53	+	0	ID=pp.g244.t1.fz_finz;Target=fz_finz 1 28;Target_start=0;
CM031773.1	AUGUSTUS	protein_match	31159093	31159093	1	+	0	ID=pp.g244.t1.fz_linker;Target=fz_linker 1 1;Target_start=28;
CM031773.1	AUGUSTUS	protein_match	31165243	31165397	1.4	+	2	ID=pp.g244.t1.fz_linker;Target=fz_linker 1 52;Target_start=28;
CM031773.1	AUGUSTUS	protein_match	31165410	31165997	4.4	+	0	ID=pp.g244.t1.fz_znf;Target=fz_znf 1 196;Target_start=84;
CM031773.1	AUGUSTUS	interblock_region	31165398	31165409	.	+	0	ID=pp.g244.t1.iBR2
CM031773.1	AUGUSTUS	interblock_region	31165998	31166300	.	+	0	ID=pp.g244.t1.iBR3
# protein sequence = [MEFIKEEIEDMSYPEPSRIKHEDTEEQTDWMEMKPQSHKLNQAEKDNFKTRRVKANKLHTCSQCGKSFSQRGNLNKHI
# RIHTGEKPYPCTQCGKSFTCKTDLKYHLLHHSGEKPFNCDQCGRKFILSSRLKQHMKVHSDEKPHVCSLCGKSFSRLDHFKKHQKTHNNVRDYVCFEC
# GKSFTRDDYLKQHQRIHTGERPYKCSYCDKSFAQSGNLKKHERLHTGEKPYHCTQCGESFISAKSLRYHLYIHTGEKPFSCDHCDKKFKTLSNLKLHL
# IVHSDERPHLCSLCGKSFPRLISCRQHQKTHNGVRDHVCCECGKSFTTSSNLKQHQRTHTGERPYKCSYCDESFAQSGNLKEHERVHTGEKPYHSTQE
# RVSPNQKL]
# sequence of block fz_finz       0 [MEFIKEEIEDMSYPEPSRIKHEDTEEQT] 28
# sequence of block fz_linker    28 [DWMEMKPQSHKLNQAEKDNFKTRRVKANKLHTCSQCGKSFSQRGNLNKHIRI] 80
# sequence of block fz_znf       84 [KPYPCTQCGKSFTCKTDLKYHLLHHSGEKPFNCDQCGRKFILSSRLKQHMKVHSDEKPHVCSLCGKSFSRLDHFKKHQKTHNNVRDYVCFECGKSFTRDDYLKQHQRIHTGERPYKCSYCDKSFAQSGNLKKHERLHTGEKPYHCTQCGESFISAKSLRYHLYIHTGEKPFSCDHCDKKFKTLSNLKLHLIVHSDE] 280
# Evidence for and against this transcript:
# % of transcript supported by hints (any source): 0
# CDS exons: 0/2
# CDS introns: 0/1
# 5'UTR exons and introns: 0/0
# 3'UTR exons and introns: 0/0
# hint groups fully obeyed: 31
#     RM:  31
# incompatible hint groups: 4
#     RM:   4
# end gene g244
###
# start gene g245
CM031773.1	AUGUSTUS	gene	31171366	31173887	1	+	.	ID=g245
CM031773.1	AUGUSTUS	transcript	31171366	31173887	.	+	.	ID=g245.t1;Parent=g245
CM031773.1	AUGUSTUS	start_codon	31171366	31171368	.	+	0	Parent=g245.t1
CM031773.1	AUGUSTUS	CDS	31171366	31171450	.	+	0	ID=g245.t1.cds;Parent=g245.t1
CM031773.1	AUGUSTUS	CDS	31172794	31173884	.	+	2	ID=g245.t1.cds;Parent=g245.t1
CM031773.1	AUGUSTUS	stop_codon	31173885	31173887	.	+	0	Parent=g245.t1
CM031773.1	AUGUSTUS	protein_match	31171366	31171449	4.4	+	0	ID=pp.g245.t1.fz_finz;Target=fz_finz 1 28;Target_start=0;
CM031773.1	AUGUSTUS	protein_match	31171450	31171450	1	+	0	ID=pp.g245.t1.fz_linker;Target=fz_linker 1 1;Target_start=28;
CM031773.1	AUGUSTUS	protein_match	31172794	31172948	1.44	+	2	ID=pp.g245.t1.fz_linker;Target=fz_linker 1 52;Target_start=28;
CM031773.1	AUGUSTUS	protein_match	31172964	31173551	3.53	+	0	ID=pp.g245.t1.fz_znf;Target=fz_znf 1 196;Target_start=85;
CM031773.1	AUGUSTUS	interblock_region	31172949	31172963	.	+	0	ID=pp.g245.t1.iBR2
CM031773.1	AUGUSTUS	interblock_region	31173552	31173887	.	+	0	ID=pp.g245.t1.iBR3
# protein sequence = [MEFVKQENEDMSDPEPSRIKHEDSEEQTDWMEAMEQRHKLNEVEEKCDLKTQGIKVKKLHTCSQCGKSFRQKGNLSTH
# IRVHTGEKPYTCSQCGKSFTQSSGLNNHLLRHSGEKPFNCDQCGKKFNSSSNLKSHLKVHSDEKPHVCSFCGKSFSRLDGFKQHQRIHNEVRDHVCCD
# CGKSFTTPTQLKRHQRIHTGERPYKCSVCDKRFNVSGNLKVHERLHTGEQLYQCTWCGQSFKSPRGLCNHLRIHSGEKPFNCDQCGEDFRSSSHLKKV
# HSDERTHLCTFGGESFSQLNSFKLHQTTENGVRDYVCCDCGKSFTATAQLKRHQRIHTGERPYKCSYCDKSFTQSGNLKVHERVHTGDKPYHCTQCGE
# SFTQSTTLKIHIKNHCHVSH]
# sequence of block fz_finz       0 [MEFVKQENEDMSDPEPSRIKHEDSEEQT] 28
# sequence of block fz_linker    28 [DWMEAMEQRHKLNEVEEKCDLKTQGIKVKKLHTCSQCGKSFRQKGNLSTHIR] 80
# sequence of block fz_znf       85 [KPYTCSQCGKSFTQSSGLNNHLLRHSGEKPFNCDQCGKKFNSSSNLKSHLKVHSDEKPHVCSFCGKSFSRLDGFKQHQRIHNEVRDHVCCDCGKSFTTPTQLKRHQRIHTGERPYKCSVCDKRFNVSGNLKVHERLHTGEQLYQCTWCGQSFKSPRGLCNHLRIHSGEKPFNCDQCGEDFRSSSHLKKVHSDERTH] 281
# Evidence for and against this transcript:
# % of transcript supported by hints (any source): 0
# CDS exons: 0/2
# CDS introns: 0/1
# 5'UTR exons and introns: 0/0
# 3'UTR exons and introns: 0/0
# hint groups fully obeyed: 9
#     RM:   9
# incompatible hint groups: 2
#     RM:   2
# end gene g245
###
# start gene g246
CM031773.1	AUGUSTUS	gene	31176577	31177943	1	+	.	ID=g246
CM031773.1	AUGUSTUS	transcript	31176577	31177943	.	+	.	ID=g246.t1;Parent=g246
CM031773.1	AUGUSTUS	start_codon	31176577	31176579	.	+	0	Parent=g246.t1
CM031773.1	AUGUSTUS	CDS	31176577	31176661	.	+	0	ID=g246.t1.cds;Parent=g246.t1
CM031773.1	AUGUSTUS	CDS	31176985	31177940	.	+	2	ID=g246.t1.cds;Parent=g246.t1
CM031773.1	AUGUSTUS	stop_codon	31177941	31177943	.	+	0	Parent=g246.t1
CM031773.1	AUGUSTUS	protein_match	31176577	31176660	4.92	+	0	ID=pp.g246.t1.fz_finz;Target=fz_finz 1 28;Target_start=0;
CM031773.1	AUGUSTUS	protein_match	31176661	31176661	1	+	0	ID=pp.g246.t1.fz_linker;Target=fz_linker 1 1;Target_start=28;
CM031773.1	AUGUSTUS	protein_match	31176985	31177139	1.28	+	2	ID=pp.g246.t1.fz_linker;Target=fz_linker 1 52;Target_start=28;
CM031773.1	AUGUSTUS	protein_match	31177326	31177913	4.05	+	0	ID=pp.g246.t1.fz_znf;Target=fz_znf 1 196;Target_start=142;
CM031773.1	AUGUSTUS	interblock_region	31177140	31177325	.	+	0	ID=pp.g246.t1.iBR2
CM031773.1	AUGUSTUS	interblock_region	31177914	31177943	.	+	0	ID=pp.g246.t1.iBR3
# protein sequence = [MEFIKEEIEDMGDPEPSRIKHEDTEEQIDQMEVMEKRHKLNEVEEEHCDLKTQRKTAKKLHTCSQCGKCFTYISGLKN
# HLRIHSGEKPFNCDQCGKDFNLAANLKKHLIVHSDERPHVCSLCGKSFTRLDHCKQHQKTHDEVRDHVCCDCGKSFYRAGNLKQHQRIHTGERPYKCS
# YCDKSFTLSGTLKSHERVHTGEKPYHCTQCEKSFRSKIVLDNHLRVHTGEKPFNCDHCGKGFNVSSNLKEHLKMHANERQHVCSFCGRSFIWLNSLKL
# HQKVHNGERDHVCLDCGKSFIASSHLKQHQRIHTGERPYKCLVCGKSFAQLGHLKVHGQLHTVGLKISKDICK]
# sequence of block fz_finz       0 [MEFIKEEIEDMGDPEPSRIKHEDTEEQI] 28
# sequence of block fz_linker    28 [DQMEVMEKRHKLNEVEEEHCDLKTQRKTAKKLHTCSQCGKCFTYISGLKNHL] 80
# sequence of block fz_znf      142 [RDHVCCDCGKSFYRAGNLKQHQRIHTGERPYKCSYCDKSFTLSGTLKSHERVHTGEKPYHCTQCEKSFRSKIVLDNHLRVHTGEKPFNCDHCGKGFNVSSNLKEHLKMHANERQHVCSFCGRSFIWLNSLKLHQKVHNGERDHVCLDCGKSFIASSHLKQHQRIHTGERPYKCLVCGKSFAQLGHLKVHGQLHTVG] 338
# Evidence for and against this transcript:
# % of transcript supported by hints (any source): 0
# CDS exons: 0/2
# CDS introns: 0/1
# 5'UTR exons and introns: 0/0
# 3'UTR exons and introns: 0/0
# hint groups fully obeyed: 2
#     RM:   2
# incompatible hint groups: 1
#     RM:   1
# end gene g246
###
# start gene g247
CM031773.1	AUGUSTUS	gene	31182292	31189066	1	+	.	ID=g247
CM031773.1	AUGUSTUS	transcript	31182292	31189066	.	+	.	ID=g247.t1;Parent=g247
CM031773.1	AUGUSTUS	start_codon	31182292	31182294	.	+	0	Parent=g247.t1
CM031773.1	AUGUSTUS	CDS	31182292	31182376	.	+	0	ID=g247.t1.cds;Parent=g247.t1
CM031773.1	AUGUSTUS	CDS	31188063	31189063	.	+	2	ID=g247.t1.cds;Parent=g247.t1
CM031773.1	AUGUSTUS	stop_codon	31189064	31189066	.	+	0	Parent=g247.t1
CM031773.1	AUGUSTUS	protein_match	31182292	31182375	4.58	+	0	ID=pp.g247.t1.fz_finz;Target=fz_finz 1 28;Target_start=0;
CM031773.1	AUGUSTUS	protein_match	31182376	31182376	1	+	0	ID=pp.g247.t1.fz_linker;Target=fz_linker 1 1;Target_start=28;
CM031773.1	AUGUSTUS	protein_match	31188063	31188217	1.12	+	2	ID=pp.g247.t1.fz_linker;Target=fz_linker 1 52;Target_start=28;
CM031773.1	AUGUSTUS	protein_match	31188311	31188898	4.12	+	0	ID=pp.g247.t1.fz_znf;Target=fz_znf 1 196;Target_start=111;
CM031773.1	AUGUSTUS	interblock_region	31188218	31188310	.	+	0	ID=pp.g247.t1.iBR2
CM031773.1	AUGUSTUS	interblock_region	31188899	31189066	.	+	0	ID=pp.g247.t1.iBR3
# protein sequence = [MEFIKEEIEDKSYPEPSRIKHEDSEEQTDQKEVTGQRHKQNEVEEKHESQGTKSKRLYTCSQCGKSFQNEGILNKHMR
# IHSGEKPFTCAQCGKSYAGESGFMYHLHIHTGEKPFNCDQCGKGFISSSNLKKHLKVHSGERPHVCSLCGKSFSRLDSLKLHQKTHDEVREHVCSECG
# KSFTTTSELKRHQRTHTGEKPHHCTQCGKSFRCTKALRNHQHGHSGEKPFNCDQCGKNFISSSYLKKHLKVHSDEKPHVCSLCGKSFSRLDSFKQHQK
# THNEVRDHVCFDCGKSFTRASHLKQHQRIHTGERPYKCSYCDKSFTRAGSLKVHERVHTGDKPYQCTQCEKSFKHFSSLHNHMKTCYK]
# sequence of block fz_finz       0 [MEFIKEEIEDKSYPEPSRIKHEDSEEQT] 28
# sequence of block fz_linker    28 [DQKEVTGQRHKQNEVEEKHESQGTKSKRLYTCSQCGKSFQNEGILNKHMRIH] 80
# sequence of block fz_znf      111 [KPFNCDQCGKGFISSSNLKKHLKVHSGERPHVCSLCGKSFSRLDSLKLHQKTHDEVREHVCSECGKSFTTTSELKRHQRTHTGEKPHHCTQCGKSFRCTKALRNHQHGHSGEKPFNCDQCGKNFISSSYLKKHLKVHSDEKPHVCSLCGKSFSRLDSFKQHQKTHNEVRDHVCFDCGKSFTRASHLKQHQRIHTGE] 307
# Evidence for and against this transcript:
# % of transcript supported by hints (any source): 0
# CDS exons: 0/2
# CDS introns: 0/1
# 5'UTR exons and introns: 0/0
# 3'UTR exons and introns: 0/0
# hint groups fully obeyed: 45
#     RM:  45
# incompatible hint groups: 1
#     RM:   1
# end gene g247
###
# start gene g248
CM031773.1	AUGUSTUS	gene	31191758	31201426	1	+	.	ID=g248
CM031773.1	AUGUSTUS	transcript	31191758	31201426	.	+	.	ID=g248.t1;Parent=g248
CM031773.1	AUGUSTUS	start_codon	31191758	31191760	.	+	0	Parent=g248.t1
CM031773.1	AUGUSTUS	CDS	31191758	31191842	.	+	0	ID=g248.t1.cds;Parent=g248.t1
CM031773.1	AUGUSTUS	CDS	31192319	31192356	.	+	2	ID=g248.t1.cds;Parent=g248.t1
CM031773.1	AUGUSTUS	CDS	31197124	31197178	.	+	0	ID=g248.t1.cds;Parent=g248.t1
CM031773.1	AUGUSTUS	CDS	31199819	31200583	.	+	2	ID=g248.t1.cds;Parent=g248.t1
CM031773.1	AUGUSTUS	CDS	31201410	31201423	.	+	2	ID=g248.t1.cds;Parent=g248.t1
CM031773.1	AUGUSTUS	stop_codon	31201424	31201426	.	+	0	Parent=g248.t1
CM031773.1	AUGUSTUS	protein_match	31191758	31191841	4.51	+	0	ID=pp.g248.t1.fz_finz;Target=fz_finz 1 28;Target_start=0;
CM031773.1	AUGUSTUS	protein_match	31191842	31191842	1	+	0	ID=pp.g248.t1.fz_linker;Target=fz_linker 1 1;Target_start=28;
CM031773.1	AUGUSTUS	protein_match	31192319	31192356	1.2	+	1	ID=pp.g248.t1.fz_linker;Target=fz_linker 1 14;Target_start=27;
CM031773.1	AUGUSTUS	protein_match	31197124	31197178	1.1	+	2	ID=pp.g248.t1.fz_linker;Target=fz_linker 14 32;Target_start=27;
CM031773.1	AUGUSTUS	protein_match	31199819	31199880	1.29	+	2	ID=pp.g248.t1.fz_linker;Target=fz_linker 32 52;Target_start=28;
CM031773.1	AUGUSTUS	protein_match	31199890	31200477	4.57	+	0	ID=pp.g248.t1.fz_znf;Target=fz_znf 1 196;Target_start=83;
CM031773.1	AUGUSTUS	interblock_region	31199881	31199889	.	+	0	ID=pp.g248.t1.iBR2
CM031773.1	AUGUSTUS	interblock_region	31200478	31200583	.	+	0	ID=pp.g248.t1.iBR3
CM031773.1	AUGUSTUS	interblock_region	31201410	31201426	.	+	2	ID=pp.g248.t1.iBR3
# protein sequence = [MEFIKEEIEDMSYPEPSRIKREDTEEQIEPMSLNLSRIGISPHKLKHLLSLIVLIEESRNCMEQRHMNEVKKHGDIKT
# ETKAKKLHTCSQCGKSFQDKKQLKSHMRIHTGEKPYTCTQCGKSFFHSSSLSVHLRIHSGEKTFKCDQCGKGFISSSHLKQHLKVHSHEKPHVCSLCG
# KSFSQLNSFKLHQKTHNEVKDHVCCDCEKSFTTSAELKRHQRIHTGERPYKCSYCEKSFNQLGHLKTHERVHTGEKPYHCTQCEKSFITSGHLSRHQR
# THMGEELYKGSYCDKSFTDSGSLKEHEQVNTGEKPYHCTQXWIVC]
# sequence of block fz_finz       0 [MEFIKEEIEDMSYPEPSRIKREDTEEQI] 28
# sequence of block fz_linker    28 [EPMSLNLSRIGISPHKLKHLLSLIVLIEESRNCMEQRHMNEVKKHGDIKTET] 80
# sequence of block fz_znf       83 [KLHTCSQCGKSFQDKKQLKSHMRIHTGEKPYTCTQCGKSFFHSSSLSVHLRIHSGEKTFKCDQCGKGFISSSHLKQHLKVHSHEKPHVCSLCGKSFSQLNSFKLHQKTHNEVKDHVCCDCEKSFTTSAELKRHQRIHTGERPYKCSYCEKSFNQLGHLKTHERVHTGEKPYHCTQCEKSFITSGHLSRHQRTHMGE] 279
# Evidence for and against this transcript:
# % of transcript supported by hints (any source): 0
# CDS exons: 0/5
# CDS introns: 0/4
# 5'UTR exons and introns: 0/0
# 3'UTR exons and introns: 0/0
# hint groups fully obeyed: 60
#     RM:  60
# incompatible hint groups: 2
#     RM:   2
# end gene g248
###
# start gene g249
CM031773.1	AUGUSTUS	gene	31214123	31218303	1	-	.	ID=g249
CM031773.1	AUGUSTUS	transcript	31214123	31218303	.	-	.	ID=g249.t1;Parent=g249
CM031773.1	AUGUSTUS	stop_codon	31214123	31214125	.	-	0	Parent=g249.t1
CM031773.1	AUGUSTUS	CDS	31214126	31214922	.	-	2	ID=g249.t1.cds;Parent=g249.t1
CM031773.1	AUGUSTUS	CDS	31218219	31218303	.	-	0	ID=g249.t1.cds;Parent=g249.t1
CM031773.1	AUGUSTUS	start_codon	31218301	31218303	.	-	0	Parent=g249.t1
CM031773.1	AUGUSTUS	protein_match	31214165	31214752	4.56	-	0	ID=pp.g249.t1.fz_znf;Target=fz_znf 1 196;Target_start=85;
CM031773.1	AUGUSTUS	protein_match	31214768	31214922	1.5	-	2	ID=pp.g249.t1.fz_linker;Target=fz_linker 1 52;Target_start=28;
CM031773.1	AUGUSTUS	protein_match	31218219	31218219	1	-	0	ID=pp.g249.t1.fz_linker;Target=fz_linker 1 1;Target_start=28;
CM031773.1	AUGUSTUS	protein_match	31218220	31218303	4.57	-	0	ID=pp.g249.t1.fz_finz;Target=fz_finz 1 28;Target_start=0;
CM031773.1	AUGUSTUS	interblock_region	31214123	31214164	.	-	0	ID=pp.g249.t1.iBR3
CM031773.1	AUGUSTUS	interblock_region	31214753	31214767	.	-	0	ID=pp.g249.t1.iBR2
# protein sequence = [MELIKEEIEDMSYPEPSRIKHEDTEEQIDWMEMKQQRQDLNEVEKTCTSTTRGTKAKNMITCSQCGKSFTHKRNLNRH
# MRVHTGEKPHTCTQCGKSFTRTSGLRYHMRIHSGEKPFNCDQCGKDFKLSSHLKEHLIVHSDERPYVCSLCGKSFSWLSNFKQHQKTHNGVRDHVCCD
# CGMSFTTTTQLKRHQIIHTGERPYKCSYCDKRFTLSGNLKVHQRVHTGEKPYHCTQCGIGFAQKVNLKKHTRIHTGEKPFTCHQCGKSFLQKPHLIKH
# MYSHKTKALHLPSVRMELHN]
# sequence of block fz_znf       85 [KPHTCTQCGKSFTRTSGLRYHMRIHSGEKPFNCDQCGKDFKLSSHLKEHLIVHSDERPYVCSLCGKSFSWLSNFKQHQKTHNGVRDHVCCDCGMSFTTTTQLKRHQIIHTGERPYKCSYCDKRFTLSGNLKVHQRVHTGEKPYHCTQCGIGFAQKVNLKKHTRIHTGEKPFTCHQCGKSFLQKPHLIKHMYSHKTK] 281
# sequence of block fz_linker    28 [DWMEMKQQRQDLNEVEKTCTSTTRGTKAKNMITCSQCGKSFTHKRNLNRHMR] 80
# sequence of block fz_finz       0 [MELIKEEIEDMSYPEPSRIKHEDTEEQI] 28
# Evidence for and against this transcript:
# % of transcript supported by hints (any source): 0
# CDS exons: 0/2
# CDS introns: 0/1
# 5'UTR exons and introns: 0/0
# 3'UTR exons and introns: 0/0
# hint groups fully obeyed: 16
#     RM:  16
# incompatible hint groups: 1
#     RM:   1
# end gene g249
###
# start gene g250
CM031773.1	AUGUSTUS	gene	31223404	31227147	1	-	.	ID=g250
CM031773.1	AUGUSTUS	transcript	31223404	31227147	.	-	.	ID=g250.t1;Parent=g250
CM031773.1	AUGUSTUS	stop_codon	31223404	31223406	.	-	0	Parent=g250.t1
CM031773.1	AUGUSTUS	CDS	31223407	31224425	.	-	2	ID=g250.t1.cds;Parent=g250.t1
CM031773.1	AUGUSTUS	CDS	31227063	31227147	.	-	0	ID=g250.t1.cds;Parent=g250.t1
CM031773.1	AUGUSTUS	start_codon	31227145	31227147	.	-	0	Parent=g250.t1
CM031773.1	AUGUSTUS	protein_match	31223416	31224003	4.55	-	0	ID=pp.g250.t1.fz_znf;Target=fz_znf 1 196;Target_start=169;
CM031773.1	AUGUSTUS	protein_match	31224271	31224425	1.33	-	2	ID=pp.g250.t1.fz_linker;Target=fz_linker 1 52;Target_start=28;
CM031773.1	AUGUSTUS	protein_match	31227063	31227063	1	-	0	ID=pp.g250.t1.fz_linker;Target=fz_linker 1 1;Target_start=28;
CM031773.1	AUGUSTUS	protein_match	31227064	31227147	5.21	-	0	ID=pp.g250.t1.fz_finz;Target=fz_finz 1 28;Target_start=0;
CM031773.1	AUGUSTUS	interblock_region	31223404	31223415	.	-	0	ID=pp.g250.t1.iBR3
CM031773.1	AUGUSTUS	interblock_region	31224004	31224270	.	-	0	ID=pp.g250.t1.iBR2
# protein sequence = [MEFIKEEIEDLSYPEPSRIKHEDTEEQTDQMEVKQQRQDPIEVEEIRRFKTQGTKAKNMIACSQCGKSFTHKRNLNRH
# MRVHTGEKPHACTQCGKSFNRTSALSKHLLLHSGEKPFNCDQCGKKFILSSYLKKHMKVHADKKPYVCSHCGKSFSRLDCFKLHQKTHDEVRDHVCCE
# CGVSFTRDDHLKQHQRIHTGERPYKCSYCDKSYTVSGNLKVHERLHTGEKPYQCTQCGIGFARKDSLKKHTRIHTGEKPFTCHQCGKSFIQKPHLIKH
# TSIHTRQKSYTCPQCGWSFTFEYKLKIHLRVCTGEKSYPCPQCGKSFAHKSSLSCHLRVHTGERPYVCSHCGKSFTRSGTLKKHERLHCKTTID]
# sequence of block fz_znf      169 [RDHVCCECGVSFTRDDHLKQHQRIHTGERPYKCSYCDKSYTVSGNLKVHERLHTGEKPYQCTQCGIGFARKDSLKKHTRIHTGEKPFTCHQCGKSFIQKPHLIKHTSIHTRQKSYTCPQCGWSFTFEYKLKIHLRVCTGEKSYPCPQCGKSFAHKSSLSCHLRVHTGERPYVCSHCGKSFTRSGTLKKHERLHCKT] 365
# sequence of block fz_linker    28 [DQMEVKQQRQDPIEVEEIRRFKTQGTKAKNMIACSQCGKSFTHKRNLNRHMR] 80
# sequence of block fz_finz       0 [MEFIKEEIEDLSYPEPSRIKHEDTEEQT] 28
# Evidence for and against this transcript:
# % of transcript supported by hints (any source): 0
# CDS exons: 0/2
# CDS introns: 0/1
# 5'UTR exons and introns: 0/0
# 3'UTR exons and introns: 0/0
# hint groups fully obeyed: 8
#     RM:   8
# incompatible hint groups: 2
#     RM:   2
# end gene g250
###
# start gene g251
CM031773.1	AUGUSTUS	gene	31227378	31237040	1	-	.	ID=g251
CM031773.1	AUGUSTUS	transcript	31227378	31237040	.	-	.	ID=g251.t1;Parent=g251
CM031773.1	AUGUSTUS	stop_codon	31227378	31227380	.	-	0	Parent=g251.t1
CM031773.1	AUGUSTUS	CDS	31227381	31227395	.	-	0	ID=g251.t1.cds;Parent=g251.t1
CM031773.1	AUGUSTUS	CDS	31230124	31230878	.	-	2	ID=g251.t1.cds;Parent=g251.t1
CM031773.1	AUGUSTUS	CDS	31236956	31237040	.	-	0	ID=g251.t1.cds;Parent=g251.t1
CM031773.1	AUGUSTUS	start_codon	31237038	31237040	.	-	0	Parent=g251.t1
CM031773.1	AUGUSTUS	protein_match	31230133	31230720	4.7	-	0	ID=pp.g251.t1.fz_znf;Target=fz_znf 1 196;Target_start=81;
CM031773.1	AUGUSTUS	protein_match	31230724	31230878	1.47	-	2	ID=pp.g251.t1.fz_linker;Target=fz_linker 1 52;Target_start=28;
CM031773.1	AUGUSTUS	protein_match	31236956	31236956	1	-	0	ID=pp.g251.t1.fz_linker;Target=fz_linker 1 1;Target_start=28;
CM031773.1	AUGUSTUS	protein_match	31236957	31237040	5.61	-	0	ID=pp.g251.t1.fz_finz;Target=fz_finz 1 28;Target_start=0;
CM031773.1	AUGUSTUS	interblock_region	31227378	31227395	.	-	0	ID=pp.g251.t1.iBR3
CM031773.1	AUGUSTUS	interblock_region	31230124	31230132	.	-	0	ID=pp.g251.t1.iBR3
CM031773.1	AUGUSTUS	interblock_region	31230721	31230723	.	-	0	ID=pp.g251.t1.iBR2
# protein sequence = [MEFIKEENEDMSDPEPSRIKHEDTEEQTDWKEMKPQTHELNKTEEEEQRIKTRALHTCSQCGKSFRQKGHLTTHIRIH
# TGEKPYTCTQCGKSFSQHSGLRNHLRVHSGEKPFNCDQCGKNFISSSNLKQHLKVHSGERPYVCFLCGKSFLWLRHFKLHQKTHDEVRDHVCFDCGKS
# FTTTAHLKNHQRIHTGEKPYNCSYCDKSFCRSENLKSHERVHTGEKPYHCTQCGERFKCKTDLKYHLRLHSGEKPFNCDQCGKKFISSSHLKQHLKVH
# SDERPYLRKYV]
# sequence of block fz_znf       81 [KPYTCTQCGKSFSQHSGLRNHLRVHSGEKPFNCDQCGKNFISSSNLKQHLKVHSGERPYVCFLCGKSFLWLRHFKLHQKTHDEVRDHVCFDCGKSFTTTAHLKNHQRIHTGEKPYNCSYCDKSFCRSENLKSHERVHTGEKPYHCTQCGERFKCKTDLKYHLRLHSGEKPFNCDQCGKKFISSSHLKQHLKVHSDE] 277
# sequence of block fz_linker    28 [DWKEMKPQTHELNKTEEEEQRIKTRALHTCSQCGKSFRQKGHLTTHIRIHTG] 80
# sequence of block fz_finz       0 [MEFIKEENEDMSDPEPSRIKHEDTEEQT] 28
# Evidence for and against this transcript:
# % of transcript supported by hints (any source): 0
# CDS exons: 0/3
# CDS introns: 0/2
# 5'UTR exons and introns: 0/0
# 3'UTR exons and introns: 0/0
# hint groups fully obeyed: 72
#     RM:  72
# incompatible hint groups: 3
#     RM:   3
# end gene g251
###
# start gene g252
CM031773.1	AUGUSTUS	gene	31251612	31253002	1	-	.	ID=g252
CM031773.1	AUGUSTUS	transcript	31251612	31253002	.	-	.	ID=g252.t1;Parent=g252
CM031773.1	AUGUSTUS	stop_codon	31251612	31251614	.	-	0	Parent=g252.t1
CM031773.1	AUGUSTUS	CDS	31251615	31252238	.	-	0	ID=g252.t1.cds;Parent=g252.t1
CM031773.1	AUGUSTUS	CDS	31252494	31252630	.	-	2	ID=g252.t1.cds;Parent=g252.t1
CM031773.1	AUGUSTUS	CDS	31252918	31253002	.	-	0	ID=g252.t1.cds;Parent=g252.t1
CM031773.1	AUGUSTUS	start_codon	31253000	31253002	.	-	0	Parent=g252.t1
CM031773.1	AUGUSTUS	protein_match	31251633	31252220	4.41	-	0	ID=pp.g252.t1.fz_znf;Target=fz_znf 1 196;Target_start=80;
CM031773.1	AUGUSTUS	protein_match	31252221	31252238	1.34	-	0	ID=pp.g252.t1.fz_linker;Target=fz_linker 47 52;Target_start=28;
CM031773.1	AUGUSTUS	protein_match	31252494	31252630	1.68	-	2	ID=pp.g252.t1.fz_linker;Target=fz_linker 1 46;Target_start=28;
CM031773.1	AUGUSTUS	protein_match	31252918	31252918	1	-	0	ID=pp.g252.t1.fz_linker;Target=fz_linker 1 1;Target_start=28;
CM031773.1	AUGUSTUS	protein_match	31252919	31253002	5.6	-	0	ID=pp.g252.t1.fz_finz;Target=fz_finz 1 28;Target_start=0;
CM031773.1	AUGUSTUS	interblock_region	31251612	31251632	.	-	0	ID=pp.g252.t1.iBR3
# protein sequence = [MEFIKEENEDMSYPEPSRIKHEDTEEQTDWMEMKPQTHELNEAEEEQQSVKTRDLHTCSQCGKSFRHKGNLTIHKTHN
# EVRDHVCCDCGKSFTRADNLRQHQRIHTGVKPYKCSYCDKSFCRSENLKEHERLHTGEKPYHCIECERSFKSKTDLKYHLRVHSGEKPFNCDQCGKKF
# ISSSQLKQHLKVHSDERPHSCSLCGKSFSSLYYFKQHQKTHTEVRNHVCCDCGKSFTRAECLKLHQRTHTGEKPYKCSYCDKSFTQSAHLKSHERVHT
# GEKPYHCT]
# sequence of block fz_znf       80 [RDHVCCDCGKSFTRADNLRQHQRIHTGVKPYKCSYCDKSFCRSENLKEHERLHTGEKPYHCIECERSFKSKTDLKYHLRVHSGEKPFNCDQCGKKFISSSQLKQHLKVHSDERPHSCSLCGKSFSSLYYFKQHQKTHTEVRNHVCCDCGKSFTRAECLKLHQRTHTGEKPYKCSYCDKSFTQSAHLKSHERVHTGE] 276
# sequence of block fz_linker    28 [DWMEMKPQTHELNEAEEEQQSVKTRDLHTCSQCGKSFRHKGNLTIHKTHNEV] 80
# sequence of block fz_finz       0 [MEFIKEENEDMSYPEPSRIKHEDTEEQT] 28
# Evidence for and against this transcript:
# % of transcript supported by hints (any source): 0
# CDS exons: 0/3
# CDS introns: 0/2
# 5'UTR exons and introns: 0/0
# 3'UTR exons and introns: 0/0
# hint groups fully obeyed: 0
# incompatible hint groups: 3
#     RM:   3
# end gene g252
###
# start gene g253
CM031773.1	AUGUSTUS	gene	31262961	31264434	1	-	.	ID=g253
CM031773.1	AUGUSTUS	transcript	31262961	31264434	.	-	.	ID=g253.t1;Parent=g253
CM031773.1	AUGUSTUS	stop_codon	31262961	31262963	.	-	0	Parent=g253.t1
CM031773.1	AUGUSTUS	CDS	31262964	31264057	.	-	2	ID=g253.t1.cds;Parent=g253.t1
CM031773.1	AUGUSTUS	CDS	31264350	31264434	.	-	0	ID=g253.t1.cds;Parent=g253.t1
CM031773.1	AUGUSTUS	start_codon	31264432	31264434	.	-	0	Parent=g253.t1
CM031773.1	AUGUSTUS	protein_match	31263045	31263632	4.21	-	0	ID=pp.g253.t1.fz_znf;Target=fz_znf 1 196;Target_start=170;
CM031773.1	AUGUSTUS	protein_match	31263903	31264057	1.44	-	2	ID=pp.g253.t1.fz_linker;Target=fz_linker 1 52;Target_start=28;
CM031773.1	AUGUSTUS	protein_match	31264350	31264350	1	-	0	ID=pp.g253.t1.fz_linker;Target=fz_linker 1 1;Target_start=28;
CM031773.1	AUGUSTUS	protein_match	31264351	31264434	4.38	-	0	ID=pp.g253.t1.fz_finz;Target=fz_finz 1 28;Target_start=0;
CM031773.1	AUGUSTUS	interblock_region	31262961	31263044	.	-	0	ID=pp.g253.t1.iBR3
CM031773.1	AUGUSTUS	interblock_region	31263633	31263902	.	-	0	ID=pp.g253.t1.iBR2
# protein sequence = [MEFIKEEIEDMSDPEPSRIKQEDIEQQIEWMEMKPQKHEQNEAEEEEQSIKTQRTNANKPHTCSQCGKGFSQRGNLKT
# HVRIHTGEKPYTCSQCGKSFSGESGLRYHLRIHSGEKPFKCDQCGKDFNSSSNLKQHLHVHSDERPYVCFFCGKSFSRLRHFKLHQKTHDEVRDHVCF
# ECGESFTTSAHLKNHQRIHSAERHYKCSYCDKRFTRSENLKTHERVHTGEKPYHCTYCGKNFKCRTDLKYHLLRHSGEKPFNCDQCGTKFISSSHLKQ
# HLKVHSDERPYVCSLCGKSFSRMNSFKQHQKIHNEVRDHVCCDCGKSFTKADNLKQHQRIHTGEKPYKCSSCDKSFTQSAHLKSHERLHTGEKPYHCT
# QCGKSFKHLSSLHTHIKICCK]
# sequence of block fz_znf      170 [RDHVCFECGESFTTSAHLKNHQRIHSAERHYKCSYCDKRFTRSENLKTHERVHTGEKPYHCTYCGKNFKCRTDLKYHLLRHSGEKPFNCDQCGTKFISSSHLKQHLKVHSDERPYVCSLCGKSFSRMNSFKQHQKIHNEVRDHVCCDCGKSFTKADNLKQHQRIHTGEKPYKCSSCDKSFTQSAHLKSHERLHTGE] 366
# sequence of block fz_linker    28 [EWMEMKPQKHEQNEAEEEEQSIKTQRTNANKPHTCSQCGKGFSQRGNLKTHV] 80
# sequence of block fz_finz       0 [MEFIKEEIEDMSDPEPSRIKQEDIEQQI] 28
# Evidence for and against this transcript:
# % of transcript supported by hints (any source): 0
# CDS exons: 0/2
# CDS introns: 0/1
# 5'UTR exons and introns: 0/0
# 3'UTR exons and introns: 0/0
# hint groups fully obeyed: 0
# incompatible hint groups: 5
#     RM:   5
# end gene g253
###
#
# ----- prediction on sequence number 77 (length = 254279, name = CM031773.1:31268500-31522779) -----
#
# Predicted genes for sequence number 77 on both strands
# start gene g254
CM031773.1	AUGUSTUS	gene	31281636	31283583	1	-	.	ID=g254
CM031773.1	AUGUSTUS	transcript	31281636	31283583	.	-	.	ID=g254.t1;Parent=g254
CM031773.1	AUGUSTUS	stop_codon	31281636	31281638	.	-	0	Parent=g254.t1
CM031773.1	AUGUSTUS	CDS	31281639	31282573	.	-	2	ID=g254.t1.cds;Parent=g254.t1
CM031773.1	AUGUSTUS	CDS	31283499	31283583	.	-	0	ID=g254.t1.cds;Parent=g254.t1
CM031773.1	AUGUSTUS	start_codon	31283581	31283583	.	-	0	Parent=g254.t1
CM031773.1	AUGUSTUS	protein_match	31281813	31282400	4.51	-	0	ID=pp.g254.t1.fz_znf;Target=fz_znf 1 196;Target_start=86;
CM031773.1	AUGUSTUS	protein_match	31282419	31282573	1.5	-	2	ID=pp.g254.t1.fz_linker;Target=fz_linker 1 52;Target_start=28;
CM031773.1	AUGUSTUS	protein_match	31283499	31283499	1	-	0	ID=pp.g254.t1.fz_linker;Target=fz_linker 1 1;Target_start=28;
CM031773.1	AUGUSTUS	protein_match	31283500	31283583	4.49	-	0	ID=pp.g254.t1.fz_finz;Target=fz_finz 1 28;Target_start=0;
CM031773.1	AUGUSTUS	interblock_region	31281636	31281812	.	-	0	ID=pp.g254.t1.iBR3
CM031773.1	AUGUSTUS	interblock_region	31282401	31282418	.	-	0	ID=pp.g254.t1.iBR2
# protein sequence = [MEFIKEEIEDMSDPEPSKIKHEDAEQQTDWMEMKPQKHELNEEEEEEQSITTQRTNANKPHTCSQCGMSFRQKGNLKT
# HVRIHTGEKLYTCTQCGKSFSQASGLRYHLRIHSGEKPFKCDQCGKDFNSSSNLKQHLLVHSDESLYVCCFCGKSFSRLRHFKQHQKTHDEVRDHVCL
# ECGESFSRADNLKQHQRIHTGERPYKCSYCDKSFTWSGNLKSHERLHTGEKPYHCTQCGKSFRFKTDLKYHLRVHSGEKPFNCDQCGTKFISSSHLKE
# HLKVHSDEKPYVCSLCGKSFSRLNSFKQHQKTHDGVRDHVCVDCGKSFTRAECLKRHQRIHTRERP]
# sequence of block fz_znf       86 [KLYTCTQCGKSFSQASGLRYHLRIHSGEKPFKCDQCGKDFNSSSNLKQHLLVHSDESLYVCCFCGKSFSRLRHFKQHQKTHDEVRDHVCLECGESFSRADNLKQHQRIHTGERPYKCSYCDKSFTWSGNLKSHERLHTGEKPYHCTQCGKSFRFKTDLKYHLRVHSGEKPFNCDQCGTKFISSSHLKEHLKVHSDE] 282
# sequence of block fz_linker    28 [DWMEMKPQKHELNEEEEEEQSITTQRTNANKPHTCSQCGMSFRQKGNLKTHV] 80
# sequence of block fz_finz       0 [MEFIKEEIEDMSDPEPSKIKHEDAEQQT] 28
# Evidence for and against this transcript:
# % of transcript supported by hints (any source): 0
# CDS exons: 0/2
# CDS introns: 0/1
# 5'UTR exons and introns: 0/0
# 3'UTR exons and introns: 0/0
# hint groups fully obeyed: 9
#     RM:   9
# incompatible hint groups: 1
#     RM:   1
# end gene g254
###
# start gene g255
CM031773.1	AUGUSTUS	gene	31283959	31292705	1	-	.	ID=g255
CM031773.1	AUGUSTUS	transcript	31283959	31292705	.	-	.	ID=g255.t1;Parent=g255
CM031773.1	AUGUSTUS	stop_codon	31283959	31283961	.	-	0	Parent=g255.t1
CM031773.1	AUGUSTUS	CDS	31283962	31283966	.	-	2	ID=g255.t1.cds;Parent=g255.t1
CM031773.1	AUGUSTUS	CDS	31291486	31291743	.	-	2	ID=g255.t1.cds;Parent=g255.t1
CM031773.1	AUGUSTUS	CDS	31291825	31292337	.	-	2	ID=g255.t1.cds;Parent=g255.t1
CM031773.1	AUGUSTUS	CDS	31292621	31292705	.	-	0	ID=g255.t1.cds;Parent=g255.t1
CM031773.1	AUGUSTUS	start_codon	31292703	31292705	.	-	0	Parent=g255.t1
CM031773.1	AUGUSTUS	protein_match	31291511	31291743	4.51	-	2	ID=pp.g255.t1.fz_znf;Target=fz_znf 119 196;Target_start=81;
CM031773.1	AUGUSTUS	protein_match	31291825	31292179	6.13	-	0	ID=pp.g255.t1.fz_znf;Target=fz_znf 1 119;Target_start=81;
CM031773.1	AUGUSTUS	protein_match	31292183	31292337	1.72	-	2	ID=pp.g255.t1.fz_linker;Target=fz_linker 1 52;Target_start=28;
CM031773.1	AUGUSTUS	protein_match	31292621	31292621	1	-	0	ID=pp.g255.t1.fz_linker;Target=fz_linker 1 1;Target_start=28;
CM031773.1	AUGUSTUS	protein_match	31292622	31292705	5.06	-	0	ID=pp.g255.t1.fz_finz;Target=fz_finz 1 28;Target_start=0;
CM031773.1	AUGUSTUS	interblock_region	31283959	31283966	.	-	2	ID=pp.g255.t1.iBR3
CM031773.1	AUGUSTUS	interblock_region	31291486	31291510	.	-	0	ID=pp.g255.t1.iBR3
CM031773.1	AUGUSTUS	interblock_region	31292180	31292182	.	-	0	ID=pp.g255.t1.iBR2
# protein sequence = [MEFIKEEIEDMSYPEPSRIKHEDTEEQIDWIEMKMEKHELNEAEEEEQRTKVNNPHTCSQCGKNFSHKRTLKKHTRIH
# TGEKPYTCTQCGISFSQKADLNVHMRIHTGEKPYTCTQCGMSFSQKKHLNVHMRIHTGEKPYTCTQCGKSFTQHSALWNHLRVHSGEKPFKCDQCGKD
# FNSLSNLKKHLNVHSDEKPHVCLYCGKSFVAAHHLKEHQRIHTGEKPYKCSYCDKRFTHPRSLKEHERIHTGEKPYHCTHCEKSFKCTKGLRDHLFIH
# SGEKPFNCDQCDF]
# sequence of block fz_znf       81 [KPYTCTQCGISFSQKADLNVHMRIHTGEKPYTCTQCGMSFSQKKHLNVHMRIHTGEKPYTCTQCGKSFTQHSALWNHLRVHSGEKPFKCDQCGKDFNSLSNLKKHLNVHSDEKPHVCLYCGKSFVAAHHLKEHQRIHTGEKPYKCSYCDKRFTHPRSLKEHERIHTGEKPYHCTHCEKSFKCTKGLRDHLFIHSGE] 277
# sequence of block fz_linker    28 [DWIEMKMEKHELNEAEEEEQRTKVNNPHTCSQCGKNFSHKRTLKKHTRIHTG] 80
# sequence of block fz_finz       0 [MEFIKEEIEDMSYPEPSRIKHEDTEEQI] 28
# Evidence for and against this transcript:
# % of transcript supported by hints (any source): 0
# CDS exons: 0/4
# CDS introns: 0/3
# 5'UTR exons and introns: 0/0
# 3'UTR exons and introns: 0/0
# hint groups fully obeyed: 69
#     RM:  69
# incompatible hint groups: 3
#     RM:   3
# end gene g255
###
# start gene g256
CM031773.1	AUGUSTUS	gene	31298813	31300372	1	-	.	ID=g256
CM031773.1	AUGUSTUS	transcript	31298813	31300372	.	-	.	ID=g256.t1;Parent=g256
CM031773.1	AUGUSTUS	stop_codon	31298813	31298815	.	-	0	Parent=g256.t1
CM031773.1	AUGUSTUS	CDS	31298816	31299465	.	-	2	ID=g256.t1.cds;Parent=g256.t1
CM031773.1	AUGUSTUS	CDS	31299547	31299990	.	-	2	ID=g256.t1.cds;Parent=g256.t1
CM031773.1	AUGUSTUS	CDS	31300288	31300372	.	-	0	ID=g256.t1.cds;Parent=g256.t1
CM031773.1	AUGUSTUS	start_codon	31300370	31300372	.	-	0	Parent=g256.t1
CM031773.1	AUGUSTUS	protein_match	31299149	31299465	4.31	-	2	ID=pp.g256.t1.fz_znf;Target=fz_znf 91 196;Target_start=86;
CM031773.1	AUGUSTUS	protein_match	31299547	31299817	5.45	-	0	ID=pp.g256.t1.fz_znf;Target=fz_znf 1 91;Target_start=86;
CM031773.1	AUGUSTUS	protein_match	31299836	31299990	1.53	-	2	ID=pp.g256.t1.fz_linker;Target=fz_linker 1 52;Target_start=28;
CM031773.1	AUGUSTUS	protein_match	31300288	31300288	1	-	0	ID=pp.g256.t1.fz_linker;Target=fz_linker 1 1;Target_start=28;
CM031773.1	AUGUSTUS	protein_match	31300289	31300372	4.11	-	0	ID=pp.g256.t1.fz_finz;Target=fz_finz 1 28;Target_start=0;
CM031773.1	AUGUSTUS	interblock_region	31298813	31299148	.	-	0	ID=pp.g256.t1.iBR3
CM031773.1	AUGUSTUS	interblock_region	31299818	31299835	.	-	0	ID=pp.g256.t1.iBR2
# protein sequence = [MEFIKEEIDDMSDPERSRIKHEDIEEQIDWIEMKMEKHELNEAKEEQQSITTQRTKANKPYTCSQCGKSFSQKGQLNK
# HMRVHTGEKPFTCTQCGLSVSQKGHLNVHMRIHTGEKPYTCTQCGKSFSLASVLRNHLRVHSGEKPFKCDQCGKDFNSPSNLKQHLNVHSDEKPYVCL
# YCGKSFLAAHHLKEHQRTHTGERPYKCSYCDKRFTHPRSLKEHERIHTGEKPYHCTHCEKSFKCTKGLRDHLFIHSGEKPFNCDQCGKTFISSSHLKK
# HLNVHSDERPCMCSLCGMSFSSLYYFKQHQKTHTEVRNHVCLECGKTFTKADNLKKHQRTHTGERPYKCSYCDKSLTRLEHLKSHERLHTGEKPYQCT
# QCGESFRNVSSLHTHMTKCCK]
# sequence of block fz_znf       86 [KPFTCTQCGLSVSQKGHLNVHMRIHTGEKPYTCTQCGKSFSLASVLRNHLRVHSGEKPFKCDQCGKDFNSPSNLKQHLNVHSDEKPYVCLYCGKSFLAAHHLKEHQRTHTGERPYKCSYCDKRFTHPRSLKEHERIHTGEKPYHCTHCEKSFKCTKGLRDHLFIHSGEKPFNCDQCGKTFISSSHLKKHLNVHSDE] 282
# sequence of block fz_linker    28 [DWIEMKMEKHELNEAKEEQQSITTQRTKANKPYTCSQCGKSFSQKGQLNKHM] 80
# sequence of block fz_finz       0 [MEFIKEEIDDMSDPERSRIKHEDIEEQI] 28
# Evidence for and against this transcript:
# % of transcript supported by hints (any source): 0
# CDS exons: 0/3
# CDS introns: 0/2
# 5'UTR exons and introns: 0/0
# 3'UTR exons and introns: 0/0
# hint groups fully obeyed: 1
#     RM:   1
# incompatible hint groups: 4
#     RM:   4
# end gene g256
###
# start gene g257
CM031773.1	AUGUSTUS	gene	31302169	31304457	1	-	.	ID=g257
CM031773.1	AUGUSTUS	transcript	31302169	31304457	.	-	.	ID=g257.t1;Parent=g257
CM031773.1	AUGUSTUS	stop_codon	31302169	31302171	.	-	0	Parent=g257.t1
CM031773.1	AUGUSTUS	CDS	31302172	31302623	.	-	2	ID=g257.t1.cds;Parent=g257.t1
CM031773.1	AUGUSTUS	CDS	31302735	31302758	.	-	2	ID=g257.t1.cds;Parent=g257.t1
CM031773.1	AUGUSTUS	CDS	31302960	31303394	.	-	2	ID=g257.t1.cds;Parent=g257.t1
CM031773.1	AUGUSTUS	CDS	31304373	31304457	.	-	0	ID=g257.t1.cds;Parent=g257.t1
CM031773.1	AUGUSTUS	start_codon	31304455	31304457	.	-	0	Parent=g257.t1
CM031773.1	AUGUSTUS	protein_match	31302337	31302623	3.67	-	2	ID=pp.g257.t1.fz_znf;Target=fz_znf 101 196;Target_start=81;
CM031773.1	AUGUSTUS	protein_match	31302735	31302758	1.2	-	2	ID=pp.g257.t1.fz_znf;Target=fz_znf 93 101;Target_start=81;
CM031773.1	AUGUSTUS	protein_match	31302960	31303236	7.08	-	0	ID=pp.g257.t1.fz_znf;Target=fz_znf 1 93;Target_start=81;
CM031773.1	AUGUSTUS	protein_match	31303240	31303394	1.71	-	2	ID=pp.g257.t1.fz_linker;Target=fz_linker 1 52;Target_start=28;
CM031773.1	AUGUSTUS	protein_match	31304373	31304373	1	-	0	ID=pp.g257.t1.fz_linker;Target=fz_linker 1 1;Target_start=28;
CM031773.1	AUGUSTUS	protein_match	31304374	31304457	5.06	-	0	ID=pp.g257.t1.fz_finz;Target=fz_finz 1 28;Target_start=0;
CM031773.1	AUGUSTUS	interblock_region	31302169	31302336	.	-	0	ID=pp.g257.t1.iBR3
CM031773.1	AUGUSTUS	interblock_region	31303237	31303239	.	-	0	ID=pp.g257.t1.iBR2
# protein sequence = [MEFIKEEIEDMSYPEPSRIKHEDTEEQIDWIEMKMEKHELNEAEEEEQRTKVNKPHTCSQCGKNFSHKRTLNKHIRIH
# TGEKPYTCTQCGKSFSQKADLNVHMRIHTGEKPYTCTQCGLSVSQKGHLNVHMRVHTGEKPYTCTQCGKSFSQASVLRKHLRIHTGEKTFKCDQCEKP
# YKCSYCLRDHLFIHSGEKPFNCDQCGKTFISSSNLRQHLRVHSDEKPCLCSLCGMSFSSLYYFKQHQKTHTEVRNHVCLECGKSFTKADNLKKHQRTH
# TGERPYKCSYCDKSLTRLEHLKSHERLHTGEKPYQCTQCGESFRNVSSLHTHMTKCCK]
# sequence of block fz_znf       81 [KPYTCTQCGKSFSQKADLNVHMRIHTGEKPYTCTQCGLSVSQKGHLNVHMRVHTGEKPYTCTQCGKSFSQASVLRKHLRIHTGEKTFKCDQCEKPYKCSYCLRDHLFIHSGEKPFNCDQCGKTFISSSNLRQHLRVHSDEKPCLCSLCGMSFSSLYYFKQHQKTHTEVRNHVCLECGKSFTKADNLKKHQRTHTGE] 277
# sequence of block fz_linker    28 [DWIEMKMEKHELNEAEEEEQRTKVNKPHTCSQCGKNFSHKRTLNKHIRIHTG] 80
# sequence of block fz_finz       0 [MEFIKEEIEDMSYPEPSRIKHEDTEEQI] 28
# Evidence for and against this transcript:
# % of transcript supported by hints (any source): 0
# CDS exons: 0/4
# CDS introns: 0/3
# 5'UTR exons and introns: 0/0
# 3'UTR exons and introns: 0/0
# hint groups fully obeyed: 6
#     RM:   6
# incompatible hint groups: 3
#     RM:   3
# end gene g257
###
# start gene g258
CM031773.1	AUGUSTUS	gene	31314713	31316894	1	-	.	ID=g258
CM031773.1	AUGUSTUS	transcript	31314713	31316894	.	-	.	ID=g258.t1;Parent=g258
CM031773.1	AUGUSTUS	stop_codon	31314713	31314715	.	-	0	Parent=g258.t1
CM031773.1	AUGUSTUS	CDS	31314716	31314868	.	-	0	ID=g258.t1.cds;Parent=g258.t1
CM031773.1	AUGUSTUS	CDS	31314992	31315665	.	-	2	ID=g258.t1.cds;Parent=g258.t1
CM031773.1	AUGUSTUS	CDS	31316810	31316894	.	-	0	ID=g258.t1.cds;Parent=g258.t1
CM031773.1	AUGUSTUS	start_codon	31316892	31316894	.	-	0	Parent=g258.t1
CM031773.1	AUGUSTUS	protein_match	31314797	31314868	6.18	-	0	ID=pp.g258.t1.fz_znf;Target=fz_znf 173 196;Target_start=81;
CM031773.1	AUGUSTUS	protein_match	31314992	31315507	4.19	-	0	ID=pp.g258.t1.fz_znf;Target=fz_znf 1 172;Target_start=81;
CM031773.1	AUGUSTUS	protein_match	31315511	31315665	1.43	-	2	ID=pp.g258.t1.fz_linker;Target=fz_linker 1 52;Target_start=28;
CM031773.1	AUGUSTUS	protein_match	31316810	31316810	1	-	0	ID=pp.g258.t1.fz_linker;Target=fz_linker 1 1;Target_start=28;
CM031773.1	AUGUSTUS	protein_match	31316811	31316894	4.75	-	0	ID=pp.g258.t1.fz_finz;Target=fz_finz 1 28;Target_start=0;
CM031773.1	AUGUSTUS	interblock_region	31314713	31314796	.	-	0	ID=pp.g258.t1.iBR3
CM031773.1	AUGUSTUS	interblock_region	31315508	31315510	.	-	0	ID=pp.g258.t1.iBR2
# protein sequence = [MEFIKEEIEDMSYPEPSRIKHEDIEEQIDWMKMKLQKHELNGAKEEEQSIKIRDLHTCSQCGKSFGQKYKLNKHMRVH
# TGEKPYTCTQCGKSYRNKGNLNKHIRIHTGEKPFTCTQCGKSFTQVSGLTVHLLRHSGEKPFNCNQCGKDFHLSSYLKQHLKIHSDERPHVCSLCGKS
# FSRMENCKRHQKTHDEVRDHLCCYCGKSFTTADQLRNHQRIHTGERPYKCSSCDKSFTRSENLKSHEQVHTRLDTFKCSYCDKSFTQSGNLKSHERVH
# TGEKPYYCNRCDKSFTRLVSFNIHMIKCCK]
# sequence of block fz_znf       81 [KPYTCTQCGKSYRNKGNLNKHIRIHTGEKPFTCTQCGKSFTQVSGLTVHLLRHSGEKPFNCNQCGKDFHLSSYLKQHLKIHSDERPHVCSLCGKSFSRMENCKRHQKTHDEVRDHLCCYCGKSFTTADQLRNHQRIHTGERPYKCSSCDKSFTRSENLKSHEQVHTRLDTFKCSYCDKSFTQSGNLKSHERVHTGE] 277
# sequence of block fz_linker    28 [DWMKMKLQKHELNGAKEEEQSIKIRDLHTCSQCGKSFGQKYKLNKHMRVHTG] 80
# sequence of block fz_finz       0 [MEFIKEEIEDMSYPEPSRIKHEDIEEQI] 28
# Evidence for and against this transcript:
# % of transcript supported by hints (any source): 0
# CDS exons: 0/3
# CDS introns: 0/2
# 5'UTR exons and introns: 0/0
# 3'UTR exons and introns: 0/0
# hint groups fully obeyed: 2
#     RM:   2
# incompatible hint groups: 4
#     RM:   4
# end gene g258
###
# start gene g259
CM031773.1	AUGUSTUS	gene	31328387	31331185	1	-	.	ID=g259
CM031773.1	AUGUSTUS	transcript	31328387	31331185	.	-	.	ID=g259.t1;Parent=g259
CM031773.1	AUGUSTUS	stop_codon	31328387	31328389	.	-	0	Parent=g259.t1
CM031773.1	AUGUSTUS	CDS	31328390	31328854	.	-	0	ID=g259.t1.cds;Parent=g259.t1
CM031773.1	AUGUSTUS	CDS	31329020	31329243	.	-	2	ID=g259.t1.cds;Parent=g259.t1
CM031773.1	AUGUSTUS	CDS	31329341	31329378	.	-	1	ID=g259.t1.cds;Parent=g259.t1
CM031773.1	AUGUSTUS	CDS	31330611	31330674	.	-	2	ID=g259.t1.cds;Parent=g259.t1
CM031773.1	AUGUSTUS	CDS	31331101	31331185	.	-	0	ID=g259.t1.cds;Parent=g259.t1
CM031773.1	AUGUSTUS	start_codon	31331183	31331185	.	-	0	Parent=g259.t1
CM031773.1	AUGUSTUS	protein_match	31328417	31328854	3.72	-	0	ID=pp.g259.t1.fz_znf;Target=fz_znf 51 196;Target_start=87;
CM031773.1	AUGUSTUS	protein_match	31329020	31329169	5.11	-	0	ID=pp.g259.t1.fz_znf;Target=fz_znf 1 50;Target_start=87;
CM031773.1	AUGUSTUS	protein_match	31329191	31329243	1.21	-	2	ID=pp.g259.t1.fz_linker;Target=fz_linker 35 52;Target_start=28;
CM031773.1	AUGUSTUS	protein_match	31329341	31329378	0.954	-	1	ID=pp.g259.t1.fz_linker;Target=fz_linker 22 35;Target_start=28;
CM031773.1	AUGUSTUS	protein_match	31330611	31330674	1.07	-	2	ID=pp.g259.t1.fz_linker;Target=fz_linker 1 22;Target_start=28;
CM031773.1	AUGUSTUS	protein_match	31331101	31331101	1	-	0	ID=pp.g259.t1.fz_linker;Target=fz_linker 1 1;Target_start=28;
CM031773.1	AUGUSTUS	protein_match	31331102	31331185	5.53	-	0	ID=pp.g259.t1.fz_finz;Target=fz_finz 1 28;Target_start=0;
CM031773.1	AUGUSTUS	interblock_region	31328387	31328416	.	-	0	ID=pp.g259.t1.iBR3
CM031773.1	AUGUSTUS	interblock_region	31329170	31329190	.	-	0	ID=pp.g259.t1.iBR2
# protein sequence = [MEFIKEEIEDMSDPEPSRIKHEDTEEQTGVWSWSRQSPELQTECQNGKESFCHPHFKWINKKDCIEVNEQKHELNEAE
# EEQQSIKPRDLHTCSQCGKSFRKKGHLTTHIRIHTGEKPHTCTQCGKNFKQKDKLDTHMKTHNEVKDHVCSDCGKSFTRADCLKRHQITHTGERPFKC
# SYCDKSFTQSGNLKEHERVHTGEKPFHCTQCDKSFSRASSLSVHLLRHSGDKPFSCDHCGKEFFSSSNLKEHLTVHADEKPYVCSVCGKSILWLKSFK
# LHLKTHDEVRDQVWEELH]
# sequence of block fz_znf       87 [DLHTCSQCGKSFRKKGHLTTHIRIHTGEKPHTCTQCGKNFKQKDKLDTHMKTHNEVKDHVCSDCGKSFTRADCLKRHQITHTGERPFKCSYCDKSFTQSGNLKEHERVHTGEKPFHCTQCDKSFSRASSLSVHLLRHSGDKPFSCDHCGKEFFSSSNLKEHLTVHADEKPYVCSVCGKSILWLKSFKLHLKTHDEV] 283
# sequence of block fz_linker    28 [GVWSWSRQSPELQTECQNGKESFCHPHFKWINKKDCIEVNEQKHELNEAEEE] 80
# sequence of block fz_finz       0 [MEFIKEEIEDMSDPEPSRIKHEDTEEQT] 28
# Evidence for and against this transcript:
# % of transcript supported by hints (any source): 0
# CDS exons: 0/5
# CDS introns: 0/4
# 5'UTR exons and introns: 0/0
# 3'UTR exons and introns: 0/0
# hint groups fully obeyed: 4
#     RM:   4
# incompatible hint groups: 4
#     RM:   4
# end gene g259
###
# start gene g260
CM031773.1	AUGUSTUS	gene	31340858	31342196	1	-	.	ID=g260
CM031773.1	AUGUSTUS	transcript	31340858	31342196	.	-	.	ID=g260.t1;Parent=g260
CM031773.1	AUGUSTUS	stop_codon	31340858	31340860	.	-	0	Parent=g260.t1
CM031773.1	AUGUSTUS	CDS	31340861	31341864	.	-	2	ID=g260.t1.cds;Parent=g260.t1
CM031773.1	AUGUSTUS	CDS	31342112	31342196	.	-	0	ID=g260.t1.cds;Parent=g260.t1
CM031773.1	AUGUSTUS	start_codon	31342194	31342196	.	-	0	Parent=g260.t1
CM031773.1	AUGUSTUS	protein_match	31341119	31341706	4.49	-	0	ID=pp.g260.t1.fz_znf;Target=fz_znf 1 196;Target_start=81;
CM031773.1	AUGUSTUS	protein_match	31341710	31341864	1.49	-	2	ID=pp.g260.t1.fz_linker;Target=fz_linker 1 52;Target_start=28;
CM031773.1	AUGUSTUS	protein_match	31342112	31342112	1	-	0	ID=pp.g260.t1.fz_linker;Target=fz_linker 1 1;Target_start=28;
CM031773.1	AUGUSTUS	protein_match	31342113	31342196	4.51	-	0	ID=pp.g260.t1.fz_finz;Target=fz_finz 1 28;Target_start=0;
CM031773.1	AUGUSTUS	interblock_region	31340858	31341118	.	-	0	ID=pp.g260.t1.iBR3
CM031773.1	AUGUSTUS	interblock_region	31341707	31341709	.	-	0	ID=pp.g260.t1.iBR2
# protein sequence = [MEFIKEEIEDMSYPEPSRIKYEDTEEQIDWMNVNEQKYELDEAEEEEQSIKTRDLHTCFQCGKRFGQKYKLNQHMRIH
# TGEKPYTCTQCGKSFRQKEKLSVHIKVHSGEKPFQCDQCGKDFISSSQLKEHLKVHSDERPHVCSLCGKSFSRLYCFKLHQKTHNEVRDHVCCDCGKS
# FTTAGNLKRHQRIHTGEKPYMCSYCDQSFTMSANLKKHERVHTGEKPYHCTQCGKSYSQASSLSVHLRVHSGEKPFNCDQCGKEFISSSHLKLHLKVH
# SDERPHVCSLCGKSFSRLDSFKLHQKTHDGVKDHVCCDCGKSFSRADNLKQHQRIHTGERPHKCSYCDQSFTLSGNMKKHERLHTGEKP]
# sequence of block fz_znf       81 [KPYTCTQCGKSFRQKEKLSVHIKVHSGEKPFQCDQCGKDFISSSQLKEHLKVHSDERPHVCSLCGKSFSRLYCFKLHQKTHNEVRDHVCCDCGKSFTTAGNLKRHQRIHTGEKPYMCSYCDQSFTMSANLKKHERVHTGEKPYHCTQCGKSYSQASSLSVHLRVHSGEKPFNCDQCGKEFISSSHLKLHLKVHSDE] 277
# sequence of block fz_linker    28 [DWMNVNEQKYELDEAEEEEQSIKTRDLHTCFQCGKRFGQKYKLNQHMRIHTG] 80
# sequence of block fz_finz       0 [MEFIKEEIEDMSYPEPSRIKYEDTEEQI] 28
# Evidence for and against this transcript:
# % of transcript supported by hints (any source): 0
# CDS exons: 0/2
# CDS introns: 0/1
# 5'UTR exons and introns: 0/0
# 3'UTR exons and introns: 0/0
# hint groups fully obeyed: 0
# incompatible hint groups: 3
#     RM:   3
# end gene g260
###
# start gene g261
CM031773.1	AUGUSTUS	gene	31351337	31352597	1	-	.	ID=g261
CM031773.1	AUGUSTUS	transcript	31351337	31352597	.	-	.	ID=g261.t1;Parent=g261
CM031773.1	AUGUSTUS	stop_codon	31351337	31351339	.	-	0	Parent=g261.t1
CM031773.1	AUGUSTUS	CDS	31351340	31352262	.	-	2	ID=g261.t1.cds;Parent=g261.t1
CM031773.1	AUGUSTUS	CDS	31352513	31352597	.	-	0	ID=g261.t1.cds;Parent=g261.t1
CM031773.1	AUGUSTUS	start_codon	31352595	31352597	.	-	0	Parent=g261.t1
CM031773.1	AUGUSTUS	protein_match	31351505	31352092	4.51	-	0	ID=pp.g261.t1.fz_znf;Target=fz_znf 1 196;Target_start=85;
CM031773.1	AUGUSTUS	protein_match	31352108	31352262	1.36	-	2	ID=pp.g261.t1.fz_linker;Target=fz_linker 1 52;Target_start=28;
CM031773.1	AUGUSTUS	protein_match	31352513	31352513	1	-	0	ID=pp.g261.t1.fz_linker;Target=fz_linker 1 1;Target_start=28;
CM031773.1	AUGUSTUS	protein_match	31352514	31352597	5.53	-	0	ID=pp.g261.t1.fz_finz;Target=fz_finz 1 28;Target_start=0;
CM031773.1	AUGUSTUS	interblock_region	31351337	31351504	.	-	0	ID=pp.g261.t1.iBR3
CM031773.1	AUGUSTUS	interblock_region	31352093	31352107	.	-	0	ID=pp.g261.t1.iBR2
# protein sequence = [MEFIKEEIEDMSDPEPSRIKHEDTEEQTDQMEMTEQREELHEVKKHCDFKTQETKAKKLHTCSQCGKSLLNERNLKVH
# MRIHSGEKPFTCSQCGKSFTSSSRLTVHLRVHSGEKPFNCDQCGKSFSRLDNCKLHQKTHTGVRDHVCSECGKSFKTTSELKRHQRIHTGEKPHHCTQ
# CGKSFTYLPDLKYHLLRHTGEKPFNCDQCGKDFISPSHLKQHMKVHSDEKPHVCSVCGKSFSRLNNLKQHQKTHNEVRDHVCCECGMSFTSSSHLKRH
# QRTHTGERPHKCSYCDKRFTRSAHLKSHQQLHTEEKPYHCTQCEKSFRHFSSLHTHMKKCRK]
# sequence of block fz_znf       85 [KPFTCSQCGKSFTSSSRLTVHLRVHSGEKPFNCDQCGKSFSRLDNCKLHQKTHTGVRDHVCSECGKSFKTTSELKRHQRIHTGEKPHHCTQCGKSFTYLPDLKYHLLRHTGEKPFNCDQCGKDFISPSHLKQHMKVHSDEKPHVCSVCGKSFSRLNNLKQHQKTHNEVRDHVCCECGMSFTSSSHLKRHQRTHTGE] 281
# sequence of block fz_linker    28 [DQMEMTEQREELHEVKKHCDFKTQETKAKKLHTCSQCGKSLLNERNLKVHMR] 80
# sequence of block fz_finz       0 [MEFIKEEIEDMSDPEPSRIKHEDTEEQT] 28
# Evidence for and against this transcript:
# % of transcript supported by hints (any source): 0
# CDS exons: 0/2
# CDS introns: 0/1
# 5'UTR exons and introns: 0/0
# 3'UTR exons and introns: 0/0
# hint groups fully obeyed: 0
# incompatible hint groups: 3
#     RM:   3
# end gene g261
###
# start gene g262
CM031773.1	AUGUSTUS	gene	31354492	31361895	1	-	.	ID=g262
CM031773.1	AUGUSTUS	transcript	31354492	31361895	.	-	.	ID=g262.t1;Parent=g262
CM031773.1	AUGUSTUS	stop_codon	31354492	31354494	.	-	0	Parent=g262.t1
CM031773.1	AUGUSTUS	CDS	31354495	31354537	.	-	1	ID=g262.t1.cds;Parent=g262.t1
CM031773.1	AUGUSTUS	CDS	31360764	31361517	.	-	2	ID=g262.t1.cds;Parent=g262.t1
CM031773.1	AUGUSTUS	CDS	31361811	31361895	.	-	0	ID=g262.t1.cds;Parent=g262.t1
CM031773.1	AUGUSTUS	start_codon	31361893	31361895	.	-	0	Parent=g262.t1
CM031773.1	AUGUSTUS	protein_match	31354534	31354537	0.924	-	1	ID=pp.g262.t1.fz_znf;Target=fz_znf 195 196;Target_start=85;
CM031773.1	AUGUSTUS	protein_match	31360764	31361347	3.69	-	0	ID=pp.g262.t1.fz_znf;Target=fz_znf 1 195;Target_start=85;
CM031773.1	AUGUSTUS	protein_match	31361363	31361517	1.46	-	2	ID=pp.g262.t1.fz_linker;Target=fz_linker 1 52;Target_start=28;
CM031773.1	AUGUSTUS	protein_match	31361811	31361811	1	-	0	ID=pp.g262.t1.fz_linker;Target=fz_linker 1 1;Target_start=28;
CM031773.1	AUGUSTUS	protein_match	31361812	31361895	5.53	-	0	ID=pp.g262.t1.fz_finz;Target=fz_finz 1 28;Target_start=0;
CM031773.1	AUGUSTUS	interblock_region	31354492	31354533	.	-	0	ID=pp.g262.t1.iBR3
CM031773.1	AUGUSTUS	interblock_region	31361348	31361362	.	-	0	ID=pp.g262.t1.iBR2
# protein sequence = [MEFIKEEIEDMSYPEPSRIKHEDTEEQTDLMEMTEQREKQHEVKKHCDFKIQRKKGKKMYTCSQCEKSFSRLDSCKRH
# LKTHTGVRDHVCSECGKGFITTSELKQHQRFHTGEKPHHCTQCGKSYKIKTDLKYHLLRHTGERPFICEQCGKDFMSPLHLKLHMKVHSDEKPYVCSV
# CGKSFSWLCNLKQHQKIHDGVKDHVCVDCGRSFTAAAHLKRHQRTHTGERPYNCSYCDKSFAQSDNLKVHERLHTGEKPYHCTQCEKGFIHLSNLHTH
# MKKCSKKTAGLPVIMQAACD]
# sequence of block fz_znf       85 [RDHVCSECGKGFITTSELKQHQRFHTGEKPHHCTQCGKSYKIKTDLKYHLLRHTGERPFICEQCGKDFMSPLHLKLHMKVHSDEKPYVCSVCGKSFSWLCNLKQHQKIHDGVKDHVCVDCGRSFTAAAHLKRHQRTHTGERPYNCSYCDKSFAQSDNLKVHERLHTGEKPYHCTQCEKGFIHLSNLHTHMKKCSKK] 281
# sequence of block fz_linker    28 [DLMEMTEQREKQHEVKKHCDFKIQRKKGKKMYTCSQCEKSFSRLDSCKRHLK] 80
# sequence of block fz_finz       0 [MEFIKEEIEDMSYPEPSRIKHEDTEEQT] 28
# Evidence for and against this transcript:
# % of transcript supported by hints (any source): 0
# CDS exons: 0/3
# CDS introns: 0/2
# 5'UTR exons and introns: 0/0
# 3'UTR exons and introns: 0/0
# hint groups fully obeyed: 57
#     RM:  57
# incompatible hint groups: 4
#     RM:   4
# end gene g262
###
# start gene g263
CM031773.1	AUGUSTUS	gene	31367561	31369261	1	-	.	ID=g263
CM031773.1	AUGUSTUS	transcript	31367561	31369261	.	-	.	ID=g263.t1;Parent=g263
CM031773.1	AUGUSTUS	stop_codon	31367561	31367563	.	-	0	Parent=g263.t1
CM031773.1	AUGUSTUS	CDS	31367564	31369261	.	-	0	ID=g263.t1.cds;Parent=g263.t1
CM031773.1	AUGUSTUS	start_codon	31369259	31369261	.	-	0	Parent=g263.t1
# protein sequence = [MESFLLRDESSRLLPGKKDTVGRKEKMQRRVLVKSLVDLHKEYSQTAVLNHRMSYRQFLRYKPFYVTEAKANDRNTCA
# CYQHENMRLLIDALSQRGVLPSKSLSYLLSSITCNTDNMKCMERTCTECCYDEVQIAIFNLDDRARWEHWVKEDVVVGDKTYKNWVKKTENGTIGKLV
# EEFNKELDGIAIHQFNWLHQAQKFRHLKENLKDNEMVLHVDFSENYACKLNTEIQAFHFGGNRQQASIHTAVAYTSIGSQSYATISDSVSHNERAVWA
# HLKPVVQEIIANSGHKIDTLHVLSDGPVTQYRNKANCYLLSSVPYTWRLKRITWNYSERAHGKGAPDGVGGSVKRMADNHVHGGQDIQSPKDLYEFLA
# RKEVPNIKFKWIDEADIQVFNEMLPPSVPKVPGILNTHQILSFSAGEIFYRSLSCFCRYPDMCDCFSPSKMRPDNRSKDSEEPLACEVQETQPEIPRG
# GEEEEDEFDDKYTVGKFVIVRYDKKPFVGQITQLNAEHIEVNCMVQIGWKNTFKWPAMRDCIMYSKDQLVSVISEPEPRQRAAQLTKYDWLMFNAV]
# Evidence for and against this transcript:
# % of transcript supported by hints (any source): 0
# CDS exons: 0/1
# CDS introns: 0/0
# 5'UTR exons and introns: 0/0
# 3'UTR exons and introns: 0/0
# hint groups fully obeyed: 0
# incompatible hint groups: 2
#     RM:   2
# end gene g263
###
# start gene g264
CM031773.1	AUGUSTUS	gene	31383686	31386630	1	-	.	ID=g264
CM031773.1	AUGUSTUS	transcript	31383686	31386630	.	-	.	ID=g264.t1;Parent=g264
CM031773.1	AUGUSTUS	stop_codon	31383686	31383688	.	-	0	Parent=g264.t1
CM031773.1	AUGUSTUS	CDS	31383689	31384599	.	-	2	ID=g264.t1.cds;Parent=g264.t1
CM031773.1	AUGUSTUS	CDS	31386546	31386630	.	-	0	ID=g264.t1.cds;Parent=g264.t1
CM031773.1	AUGUSTUS	start_codon	31386628	31386630	.	-	0	Parent=g264.t1
CM031773.1	AUGUSTUS	protein_match	31383770	31384357	3.89	-	0	ID=pp.g264.t1.fz_znf;Target=fz_znf 1 196;Target_start=109;
CM031773.1	AUGUSTUS	protein_match	31384445	31384599	1.45	-	2	ID=pp.g264.t1.fz_linker;Target=fz_linker 1 52;Target_start=28;
CM031773.1	AUGUSTUS	protein_match	31386546	31386546	1	-	0	ID=pp.g264.t1.fz_linker;Target=fz_linker 1 1;Target_start=28;
CM031773.1	AUGUSTUS	protein_match	31386547	31386630	5.53	-	0	ID=pp.g264.t1.fz_finz;Target=fz_finz 1 28;Target_start=0;
CM031773.1	AUGUSTUS	interblock_region	31383686	31383769	.	-	0	ID=pp.g264.t1.iBR3
CM031773.1	AUGUSTUS	interblock_region	31384358	31384444	.	-	0	ID=pp.g264.t1.iBR2
# protein sequence = [MEFIKEEIEDMSYPEPSRIKHEDTEEQTDWMDVNKQKYELDEAEEEQKSIKTRDLHTCSQCGKSFRRKGYLNRHMRIH
# TGEKPFNCDQCGKDFISSSNLKEHLKVHSDERPHVCSLCGKSFSRLNSFKLHQKIHDGVRDHVCCDCGKSFTTVGNLKQHQRIHTGEKPYYCTQCGES
# FREPTGLKIHLLRHSGEKPFNCDQCGKAFISSSHLKKHLTVHSDEKPHVCSLCGKRFSWLSSFKLHQKTHDGVRDHVCCDCGKRFTRADYLKLHQRIH
# TGERPYKCSYCDQSFTQSANLKSHERVHTGEKPYHCTQCENHFKSLSNLLAHMKKCCK]
# sequence of block fz_znf      109 [RPHVCSLCGKSFSRLNSFKLHQKIHDGVRDHVCCDCGKSFTTVGNLKQHQRIHTGEKPYYCTQCGESFREPTGLKIHLLRHSGEKPFNCDQCGKAFISSSHLKKHLTVHSDEKPHVCSLCGKRFSWLSSFKLHQKTHDGVRDHVCCDCGKRFTRADYLKLHQRIHTGERPYKCSYCDQSFTQSANLKSHERVHTGE] 305
# sequence of block fz_linker    28 [DWMDVNKQKYELDEAEEEQKSIKTRDLHTCSQCGKSFRRKGYLNRHMRIHTG] 80
# sequence of block fz_finz       0 [MEFIKEEIEDMSYPEPSRIKHEDTEEQT] 28
# Evidence for and against this transcript:
# % of transcript supported by hints (any source): 0
# CDS exons: 0/2
# CDS introns: 0/1
# 5'UTR exons and introns: 0/0
# 3'UTR exons and introns: 0/0
# hint groups fully obeyed: 15
#     RM:  15
# incompatible hint groups: 2
#     RM:   2
# end gene g264
###
# start gene g265
CM031773.1	AUGUSTUS	gene	31392503	31402501	1	-	.	ID=g265
CM031773.1	AUGUSTUS	transcript	31392503	31402501	.	-	.	ID=g265.t1;Parent=g265
CM031773.1	AUGUSTUS	stop_codon	31392503	31392505	.	-	0	Parent=g265.t1
CM031773.1	AUGUSTUS	CDS	31392506	31393031	.	-	1	ID=g265.t1.cds;Parent=g265.t1
CM031773.1	AUGUSTUS	CDS	31400826	31400973	.	-	2	ID=g265.t1.cds;Parent=g265.t1
CM031773.1	AUGUSTUS	CDS	31401073	31401225	.	-	2	ID=g265.t1.cds;Parent=g265.t1
CM031773.1	AUGUSTUS	CDS	31401322	31401347	.	-	1	ID=g265.t1.cds;Parent=g265.t1
CM031773.1	AUGUSTUS	CDS	31401804	31401841	.	-	0	ID=g265.t1.cds;Parent=g265.t1
CM031773.1	AUGUSTUS	CDS	31402493	31402501	.	-	0	ID=g265.t1.cds;Parent=g265.t1
CM031773.1	AUGUSTUS	start_codon	31402499	31402501	.	-	0	Parent=g265.t1
CM031773.1	AUGUSTUS	protein_match	31392578	31393031	3.64	-	1	ID=pp.g265.t1.fz_znf;Target=fz_znf 45 196;Target_start=80;
CM031773.1	AUGUSTUS	protein_match	31400826	31400959	4.05	-	0	ID=pp.g265.t1.fz_znf;Target=fz_znf 1 45;Target_start=80;
CM031773.1	AUGUSTUS	protein_match	31400960	31400973	1.14	-	2	ID=pp.g265.t1.fz_linker;Target=fz_linker 48 52;Target_start=28;
CM031773.1	AUGUSTUS	protein_match	31401073	31401214	1.12	-	0	ID=pp.g265.t1.fz_linker;Target=fz_linker 1 48;Target_start=28;
CM031773.1	AUGUSTUS	protein_match	31401215	31401225	0.728	-	2	ID=pp.g265.t1.fz_finz;Target=fz_finz 25 28;Target_start=0;
CM031773.1	AUGUSTUS	protein_match	31401322	31401347	1.55	-	1	ID=pp.g265.t1.fz_finz;Target=fz_finz 16 25;Target_start=0;
CM031773.1	AUGUSTUS	protein_match	31401804	31401841	2.08	-	0	ID=pp.g265.t1.fz_finz;Target=fz_finz 4 16;Target_start=0;
CM031773.1	AUGUSTUS	protein_match	31402493	31402501	3.13	-	0	ID=pp.g265.t1.fz_finz;Target=fz_finz 1 3;Target_start=0;
CM031773.1	AUGUSTUS	interblock_region	31392503	31392577	.	-	0	ID=pp.g265.t1.iBR3
# protein sequence = [MHYVKEESQELNVVEDFEVKEHLHIHTGEKPFTCPQCGKSFTQKGHLRKHMRTHTGEKPYSCTQCGKSFTGASTLIHS
# YEKPHVCSLCGKRFSRRDSFKLHQKIHTGEKDHVCCECGKSFTTTFNNSLKRHLRVHEDLYSCHHCEESFEVKEHLHSHIRIHHGETLFTCPQCGKSF
# AQRSKREEHIRVHTGEKPFTCLQCGKSFLRKGHLRKHMRTHTGEKPFTCTQCGKSFTGASSLSYHLLIHSGEKPFNCDQCGKDFISSSQLKQHLIVHS
# DETSCVFSLWKEFFKAEQFQTAPENT]
# sequence of block fz_znf       80 [KPHVCSLCGKRFSRRDSFKLHQKIHTGEKDHVCCECGKSFTTTFNNSLKRHLRVHEDLYSCHHCEESFEVKEHLHSHIRIHHGETLFTCPQCGKSFAQRSKREEHIRVHTGEKPFTCLQCGKSFLRKGHLRKHMRTHTGEKPFTCTQCGKSFTGASSLSYHLLIHSGEKPFNCDQCGKDFISSSQLKQHLIVHSDE] 276
# sequence of block fz_linker    28 [EKPFTCPQCGKSFTQKGHLRKHMRTHTGEKPYSCTQCGKSFTGASTLIHSYE] 80
# sequence of block fz_finz       0 [MHYVKEESQELNVVEDFEVKEHLHIHTG] 28
# Evidence for and against this transcript:
# % of transcript supported by hints (any source): 0
# CDS exons: 0/6
# CDS introns: 0/5
# 5'UTR exons and introns: 0/0
# 3'UTR exons and introns: 0/0
# hint groups fully obeyed: 45
#     RM:  45
# incompatible hint groups: 1
#     RM:   1
# end gene g265
###
# start gene g266
CM031773.1	AUGUSTUS	gene	31402856	31407779	1	+	.	ID=g266
CM031773.1	AUGUSTUS	transcript	31402856	31407779	.	+	.	ID=g266.t1;Parent=g266
CM031773.1	AUGUSTUS	start_codon	31402856	31402858	.	+	0	Parent=g266.t1
CM031773.1	AUGUSTUS	CDS	31402856	31402861	.	+	0	ID=g266.t1.cds;Parent=g266.t1
CM031773.1	AUGUSTUS	CDS	31404289	31404302	.	+	0	ID=g266.t1.cds;Parent=g266.t1
CM031773.1	AUGUSTUS	CDS	31405054	31405068	.	+	1	ID=g266.t1.cds;Parent=g266.t1
CM031773.1	AUGUSTUS	CDS	31406679	31406695	.	+	1	ID=g266.t1.cds;Parent=g266.t1
CM031773.1	AUGUSTUS	CDS	31406754	31406764	.	+	2	ID=g266.t1.cds;Parent=g266.t1
CM031773.1	AUGUSTUS	CDS	31406838	31406956	.	+	0	ID=g266.t1.cds;Parent=g266.t1
CM031773.1	AUGUSTUS	CDS	31407005	31407776	.	+	1	ID=g266.t1.cds;Parent=g266.t1
CM031773.1	AUGUSTUS	stop_codon	31407777	31407779	.	+	0	Parent=g266.t1
CM031773.1	AUGUSTUS	protein_match	31402856	31402861	9.55	+	0	ID=pp.g266.t1.fz_finz;Target=fz_finz 1 2;Target_start=0;
CM031773.1	AUGUSTUS	protein_match	31404289	31404302	1.82	+	2	ID=pp.g266.t1.fz_finz;Target=fz_finz 3 7;Target_start=0;
CM031773.1	AUGUSTUS	protein_match	31405054	31405068	1.52	+	0	ID=pp.g266.t1.fz_finz;Target=fz_finz 8 12;Target_start=0;
CM031773.1	AUGUSTUS	protein_match	31406679	31406695	1.43	+	0	ID=pp.g266.t1.fz_finz;Target=fz_finz 13 18;Target_start=0;
CM031773.1	AUGUSTUS	protein_match	31406754	31406764	0.959	+	1	ID=pp.g266.t1.fz_finz;Target=fz_finz 18 22;Target_start=0;
CM031773.1	AUGUSTUS	protein_match	31406838	31406858	1.38	+	0	ID=pp.g266.t1.fz_finz;Target=fz_finz 22 28;Target_start=0;
CM031773.1	AUGUSTUS	protein_match	31406859	31406956	1.2	+	0	ID=pp.g266.t1.fz_linker;Target=fz_linker 1 33;Target_start=28;
CM031773.1	AUGUSTUS	protein_match	31407005	31407062	1.08	+	1	ID=pp.g266.t1.fz_linker;Target=fz_linker 33 52;Target_start=28;
CM031773.1	AUGUSTUS	protein_match	31407099	31407686	4.11	+	0	ID=pp.g266.t1.fz_znf;Target=fz_znf 1 196;Target_start=92;
CM031773.1	AUGUSTUS	interblock_region	31407063	31407098	.	+	0	ID=pp.g266.t1.iBR2
CM031773.1	AUGUSTUS	interblock_region	31407687	31407779	.	+	0	ID=pp.g266.t1.iBR3
# protein sequence = [MHIFKITPESVSYPELFYLMERTSQETEQKSFTHHHCEKSFEVEKRHTIIHPVEMLYTCPQIHTGEKPYTCPQCGKSF
# MLKNSLKRHLRVHEDLYSCHHCEESFEVKEHLHSHIRIHHGETLFTCPQCGKSFTHKSKLEVHVRVHTGEKPFTCPQCGKSFTQKGHLRKHMRTHTGE
# KPYSCTQCGKSFTGASTLSAHLRIHSGEKPFNCDQCGKDFISSSHLKSHLKVHSDEKPHVCSVCGKRFSRQDGFKLHQKRHSGEKDHVCCDCGKGFTT
# SFQLKLHQRRIHTGEKPYCTQCGRRFTHTSNLATHIKKHCPKLP]
# sequence of block fz_finz       0 [MHIFKITPESVSYPELFYLMERTSQETE] 28
# sequence of block fz_linker    28 [QKSFTHHHCEKSFEVEKRHTIIHPVEMLYTCPQIHTGEKPYTCPQCGKSFML] 80
# sequence of block fz_znf       92 [DLYSCHHCEESFEVKEHLHSHIRIHHGETLFTCPQCGKSFTHKSKLEVHVRVHTGEKPFTCPQCGKSFTQKGHLRKHMRTHTGEKPYSCTQCGKSFTGASTLSAHLRIHSGEKPFNCDQCGKDFISSSHLKSHLKVHSDEKPHVCSVCGKRFSRQDGFKLHQKRHSGEKDHVCCDCGKGFTTSFQLKLHQRRIHTG] 288
# Evidence for and against this transcript:
# % of transcript supported by hints (any source): 0
# CDS exons: 0/7
# CDS introns: 0/6
# 5'UTR exons and introns: 0/0
# 3'UTR exons and introns: 0/0
# hint groups fully obeyed: 32
#     RM:  32
# incompatible hint groups: 2
#     RM:   2
# end gene g266
###
# start gene g267
CM031773.1	AUGUSTUS	gene	31412872	31417439	1	+	.	ID=g267
CM031773.1	AUGUSTUS	transcript	31412872	31417439	.	+	.	ID=g267.t1;Parent=g267
CM031773.1	AUGUSTUS	start_codon	31412872	31412874	.	+	0	Parent=g267.t1
CM031773.1	AUGUSTUS	CDS	31412872	31412956	.	+	0	ID=g267.t1.cds;Parent=g267.t1
CM031773.1	AUGUSTUS	CDS	31413453	31413469	.	+	2	ID=g267.t1.cds;Parent=g267.t1
CM031773.1	AUGUSTUS	CDS	31414914	31414943	.	+	0	ID=g267.t1.cds;Parent=g267.t1
CM031773.1	AUGUSTUS	CDS	31415389	31415416	.	+	0	ID=g267.t1.cds;Parent=g267.t1
CM031773.1	AUGUSTUS	CDS	31416664	31417436	.	+	2	ID=g267.t1.cds;Parent=g267.t1
CM031773.1	AUGUSTUS	stop_codon	31417437	31417439	.	+	0	Parent=g267.t1
CM031773.1	AUGUSTUS	protein_match	31412872	31412955	4.1	+	0	ID=pp.g267.t1.fz_finz;Target=fz_finz 1 28;Target_start=0;
CM031773.1	AUGUSTUS	protein_match	31412956	31412956	1	+	0	ID=pp.g267.t1.fz_linker;Target=fz_linker 1 1;Target_start=28;
CM031773.1	AUGUSTUS	protein_match	31413453	31413469	2.17	+	1	ID=pp.g267.t1.fz_linker;Target=fz_linker 1 7;Target_start=27;
CM031773.1	AUGUSTUS	protein_match	31414914	31414943	1.22	+	2	ID=pp.g267.t1.fz_linker;Target=fz_linker 7 17;Target_start=27;
CM031773.1	AUGUSTUS	protein_match	31415389	31415416	1.18	+	2	ID=pp.g267.t1.fz_linker;Target=fz_linker 17 26;Target_start=27;
CM031773.1	AUGUSTUS	protein_match	31416664	31416743	1.1	+	2	ID=pp.g267.t1.fz_linker;Target=fz_linker 26 52;Target_start=28;
CM031773.1	AUGUSTUS	protein_match	31416750	31417337	3.93	+	0	ID=pp.g267.t1.fz_znf;Target=fz_znf 1 196;Target_start=82;
CM031773.1	AUGUSTUS	interblock_region	31416744	31416749	.	+	0	ID=pp.g267.t1.iBR2
CM031773.1	AUGUSTUS	interblock_region	31417338	31417439	.	+	0	ID=pp.g267.t1.iBR3
# protein sequence = [MEFIKEEIEDTSDPEPSRIKHEDAEEQIGMLHLCADSRKRTKQEVSFHKDALKYWMDVEQQRHGLCEAEEERHNFKTR
# TKANKTHTCTQCGKSFTRKGDLNKHMRIHTGEKPYTCTQCGRSFNRTTALSKHLLCHTGEKLFNCDQCGKKFITSSDLKRHQRVHSDERPHVCSLCGK
# SFSRLDHCKQHQKTHDEVKDHVCCDCGKSFTRADQLRQHQRIHTGERPYKCSYCDQSFFHSGNLKEHERVHTGEKPYHCTPCGKSFKHKKSILYHKNS
# CKMLQSSVKEEIEDMSDLEPSRIKHEETLGPFLILLH]
# sequence of block fz_finz       0 [MEFIKEEIEDTSDPEPSRIKHEDAEEQI] 28
# sequence of block fz_linker    28 [GMLHLCADSRKRTKQEVSFHKDALKYWMDVEQQRHGLCEAEEERHNFKTRTK] 80
# sequence of block fz_znf       82 [KTHTCTQCGKSFTRKGDLNKHMRIHTGEKPYTCTQCGRSFNRTTALSKHLLCHTGEKLFNCDQCGKKFITSSDLKRHQRVHSDERPHVCSLCGKSFSRLDHCKQHQKTHDEVKDHVCCDCGKSFTRADQLRQHQRIHTGERPYKCSYCDQSFFHSGNLKEHERVHTGEKPYHCTPCGKSFKHKKSILYHKNSCKML] 278
# Evidence for and against this transcript:
# % of transcript supported by hints (any source): 0
# CDS exons: 0/5
# CDS introns: 0/4
# 5'UTR exons and introns: 0/0
# 3'UTR exons and introns: 0/0
# hint groups fully obeyed: 18
#     RM:  18
# incompatible hint groups: 2
#     RM:   2
# end gene g267
###
# start gene g268
CM031773.1	AUGUSTUS	gene	31426609	31436311	1	+	.	ID=g268
CM031773.1	AUGUSTUS	transcript	31426609	31436311	.	+	.	ID=g268.t1;Parent=g268
CM031773.1	AUGUSTUS	start_codon	31426609	31426611	.	+	0	Parent=g268.t1
CM031773.1	AUGUSTUS	CDS	31426609	31426693	.	+	0	ID=g268.t1.cds;Parent=g268.t1
CM031773.1	AUGUSTUS	CDS	31426778	31427453	.	+	2	ID=g268.t1.cds;Parent=g268.t1
CM031773.1	AUGUSTUS	CDS	31429687	31429702	.	+	1	ID=g268.t1.cds;Parent=g268.t1
CM031773.1	AUGUSTUS	CDS	31435769	31436308	.	+	0	ID=g268.t1.cds;Parent=g268.t1
CM031773.1	AUGUSTUS	stop_codon	31436309	31436311	.	+	0	Parent=g268.t1
CM031773.1	AUGUSTUS	protein_match	31426609	31426692	5.07	+	0	ID=pp.g268.t1.fz_finz;Target=fz_finz 1 28;Target_start=0;
CM031773.1	AUGUSTUS	protein_match	31426693	31426693	1	+	0	ID=pp.g268.t1.fz_linker;Target=fz_linker 1 1;Target_start=28;
CM031773.1	AUGUSTUS	protein_match	31426778	31426932	1.31	+	2	ID=pp.g268.t1.fz_linker;Target=fz_linker 1 52;Target_start=28;
CM031773.1	AUGUSTUS	protein_match	31427161	31427453	3.99	+	0	ID=pp.g268.t1.fz_znf;Target=fz_znf 1 98;Target_start=156;
CM031773.1	AUGUSTUS	protein_match	31429687	31429702	1.01	+	0	ID=pp.g268.t1.fz_znf;Target=fz_znf 99 104;Target_start=155;
CM031773.1	AUGUSTUS	protein_match	31435769	31436047	5.13	+	0	ID=pp.g268.t1.fz_znf;Target=fz_znf 104 196;Target_start=156;
CM031773.1	AUGUSTUS	interblock_region	31426933	31427160	.	+	0	ID=pp.g268.t1.iBR2
CM031773.1	AUGUSTUS	interblock_region	31436048	31436311	.	+	0	ID=pp.g268.t1.iBR3
# protein sequence = [MEFIKEEIEDMSDPEPSRIKHEDTEEQIDQLEVKEQRQELNEVKEEDDFKAQKSFSWLNSFTQQQKTHDEVRDHVCCD
# CGKSFTTSGQLKQHQRIHTGERPYKCSYCHKSFTQSGSLKLHERLHTGEKPYHCTECEKSFTCKSNLKYHNLRIHSGEKPFNCDQCGKDFKMSSNLKK
# HLKVHTNERPYACSFCGETYSRLEHCKRHQKTHTGEKNHVCLECGKSFITSDHLKNHQRIHTGERPYKCLVCEKSFTHTSPFKRHRRIHTGERPYKCS
# YCDKSYTRSGNLIIHKRVHTGEKPYHCTQCEKSFKSKSELSAHLRIHTGEKPYNCDQCGKDFRLASNLKEHLKIHTNERPYYACSFCAEFFKRQDHCK
# RHQKKHTGEKDNVCLECGKCFLRADNLKNHQKIHTGEKPYCTQCEKSFKYRRSFLTHMKKCRKKSSQ]
# sequence of block fz_finz       0 [MEFIKEEIEDMSDPEPSRIKHEDTEEQI] 28
# sequence of block fz_linker    28 [DQLEVKEQRQELNEVKEEDDFKAQKSFSWLNSFTQQQKTHDEVRDHVCCDCG] 80
# sequence of block fz_znf      156 [KPFNCDQCGKDFKMSSNLKKHLKVHTNERPYACSFCGETYSRLEHCKRHQKTHTGEKNHVCLECGKSFITSDHLKNHQRIHTGERPYKCLVCEKSFTHTSPFKRHRRIHTGERPYKCSYCDKSYTRSGNLIIHKRVHTGEKPYHCTQCEKSFKSKSELSAHLRIHTGEKPYNCDQCGKDFRLASNLKEHLKIHTNE] 352
# Evidence for and against this transcript:
# % of transcript supported by hints (any source): 0
# CDS exons: 0/4
# CDS introns: 0/3
# 5'UTR exons and introns: 0/0
# 3'UTR exons and introns: 0/0
# hint groups fully obeyed: 74
#     RM:  74
# incompatible hint groups: 2
#     RM:   2
# end gene g268
###
# start gene g269
CM031773.1	AUGUSTUS	gene	31438845	31444916	1	+	.	ID=g269
CM031773.1	AUGUSTUS	transcript	31438845	31444916	.	+	.	ID=g269.t1;Parent=g269
CM031773.1	AUGUSTUS	start_codon	31438845	31438847	.	+	0	Parent=g269.t1
CM031773.1	AUGUSTUS	CDS	31438845	31438848	.	+	0	ID=g269.t1.cds;Parent=g269.t1
CM031773.1	AUGUSTUS	CDS	31441757	31441770	.	+	2	ID=g269.t1.cds;Parent=g269.t1
CM031773.1	AUGUSTUS	CDS	31442271	31442334	.	+	0	ID=g269.t1.cds;Parent=g269.t1
CM031773.1	AUGUSTUS	CDS	31443536	31443574	.	+	2	ID=g269.t1.cds;Parent=g269.t1
CM031773.1	AUGUSTUS	CDS	31444105	31444600	.	+	2	ID=g269.t1.cds;Parent=g269.t1
CM031773.1	AUGUSTUS	CDS	31444688	31444913	.	+	1	ID=g269.t1.cds;Parent=g269.t1
CM031773.1	AUGUSTUS	stop_codon	31444914	31444916	.	+	0	Parent=g269.t1
CM031773.1	AUGUSTUS	protein_match	31438845	31438848	39.1	+	0	ID=pp.g269.t1.fz_finz;Target=fz_finz 1 2;Target_start=0;
CM031773.1	AUGUSTUS	protein_match	31441757	31441770	1.03	+	1	ID=pp.g269.t1.fz_finz;Target=fz_finz 2 7;Target_start=0;
CM031773.1	AUGUSTUS	protein_match	31442271	31442334	4.13	+	2	ID=pp.g269.t1.fz_finz;Target=fz_finz 7 28;Target_start=0;
CM031773.1	AUGUSTUS	protein_match	31443536	31443537	1	+	2	ID=pp.g269.t1.fz_finz;Target=fz_finz 28 28;Target_start=0;
CM031773.1	AUGUSTUS	protein_match	31443538	31443574	0.969	+	0	ID=pp.g269.t1.fz_linker;Target=fz_linker 1 13;Target_start=28;
CM031773.1	AUGUSTUS	protein_match	31444105	31444223	1.43	+	2	ID=pp.g269.t1.fz_linker;Target=fz_linker 13 52;Target_start=28;
CM031773.1	AUGUSTUS	protein_match	31444233	31444600	3.91	+	0	ID=pp.g269.t1.fz_znf;Target=fz_znf 1 123;Target_start=83;
CM031773.1	AUGUSTUS	protein_match	31444688	31444907	1.91	+	1	ID=pp.g269.t1.fz_znf;Target=fz_znf 123 196;Target_start=83;
CM031773.1	AUGUSTUS	interblock_region	31444224	31444232	.	+	0	ID=pp.g269.t1.iBR2
CM031773.1	AUGUSTUS	interblock_region	31444908	31444916	.	+	0	ID=pp.g269.t1.iBR3
# protein sequence = [MVFFMWEIEDMSYPEPSRIKHEDTEEQVKLIKVALDMLNSDQMEVKEQRHKQCEVEEEHCDIKTQKSFSLTENCKRQK
# KTHNMKDHVCFDCGKSFTRADSLTLHRRIHTGERPYKCSYCDKSFAHSGTLTIHERAHTGEKPYHCTQCEKSFKCKTDLKYHLRIHTGEKPYNCDQCG
# KDFRLASNLREHLKIHINERTYFACSFCEDFIRADHLKQHQRIHTGERPYKCSYCDRIFTHSGNLKSHERAHTAEKPYCTQCEKSFKHKKSLLTHMKK
# CCKKSSQ]
# sequence of block fz_finz       0 [MVFFMWEIEDMSYPEPSRIKHEDTEEQV] 28
# sequence of block fz_linker    28 [KLIKVALDMLNSDQMEVKEQRHKQCEVEEEHCDIKTQKSFSLTENCKRQKKT] 80
# sequence of block fz_znf       83 [KDHVCFDCGKSFTRADSLTLHRRIHTGERPYKCSYCDKSFAHSGTLTIHERAHTGEKPYHCTQCEKSFKCKTDLKYHLRIHTGEKPYNCDQCGKDFRLASNLREHLKIHINERTYFACSFCEDFIRADHLKQHQRIHTGERPYKCSYCDRIFTHSGNLKSHERAHTAEKPYCTQCEKSFKHKKSLLTHMKKCCKKS] 279
# Evidence for and against this transcript:
# % of transcript supported by hints (any source): 0
# CDS exons: 0/6
# CDS introns: 0/5
# 5'UTR exons and introns: 0/0
# 3'UTR exons and introns: 0/0
# hint groups fully obeyed: 35
#     RM:  35
# incompatible hint groups: 6
#     RM:   6
# end gene g269
###
# start gene g270
CM031773.1	AUGUSTUS	gene	31451965	31467125	1	+	.	ID=g270
CM031773.1	AUGUSTUS	transcript	31451965	31467125	.	+	.	ID=g270.t1;Parent=g270
CM031773.1	AUGUSTUS	start_codon	31451965	31451967	.	+	0	Parent=g270.t1
CM031773.1	AUGUSTUS	CDS	31451965	31452049	.	+	0	ID=g270.t1.cds;Parent=g270.t1
CM031773.1	AUGUSTUS	CDS	31452349	31452835	.	+	2	ID=g270.t1.cds;Parent=g270.t1
CM031773.1	AUGUSTUS	CDS	31464348	31464375	.	+	1	ID=g270.t1.cds;Parent=g270.t1
CM031773.1	AUGUSTUS	CDS	31466542	31466596	.	+	0	ID=g270.t1.cds;Parent=g270.t1
CM031773.1	AUGUSTUS	CDS	31466842	31467122	.	+	2	ID=g270.t1.cds;Parent=g270.t1
CM031773.1	AUGUSTUS	stop_codon	31467123	31467125	.	+	0	Parent=g270.t1
CM031773.1	AUGUSTUS	protein_match	31451965	31452048	4	+	0	ID=pp.g270.t1.fz_finz;Target=fz_finz 1 28;Target_start=0;
CM031773.1	AUGUSTUS	protein_match	31452049	31452049	1	+	0	ID=pp.g270.t1.fz_linker;Target=fz_linker 1 1;Target_start=28;
CM031773.1	AUGUSTUS	protein_match	31452349	31452503	1.26	+	2	ID=pp.g270.t1.fz_linker;Target=fz_linker 1 52;Target_start=28;
CM031773.1	AUGUSTUS	protein_match	31452552	31452835	3.57	+	0	ID=pp.g270.t1.fz_znf;Target=fz_znf 1 95;Target_start=96;
CM031773.1	AUGUSTUS	protein_match	31464348	31464375	1.4	+	0	ID=pp.g270.t1.fz_znf;Target=fz_znf 96 105;Target_start=95;
CM031773.1	AUGUSTUS	protein_match	31466542	31466596	5.49	+	2	ID=pp.g270.t1.fz_znf;Target=fz_znf 105 123;Target_start=95;
CM031773.1	AUGUSTUS	protein_match	31466842	31467062	2.01	+	2	ID=pp.g270.t1.fz_znf;Target=fz_znf 123 196;Target_start=96;
CM031773.1	AUGUSTUS	interblock_region	31452504	31452551	.	+	0	ID=pp.g270.t1.iBR2
CM031773.1	AUGUSTUS	interblock_region	31467063	31467125	.	+	0	ID=pp.g270.t1.iBR3
# protein sequence = [MEFIKEEIEDKSDPKPSRIKHEDTKEQTDQMQGKEQRHKQYEVEEEHCDIKSFSSKKNRKRQEKTHKVRDHVCFDCGK
# SFIRADHLKMHRRIHTGEKPYKCSYCDKSFSQSGPLKIHERVHTGEKPYHCTQCGKSYKSQTELSVHLRIHTGEKPYNCDQCGKDFRLASYLKEHLKI
# HTNERTYYLCSFCGELNHHSHSKHHQTIHTGEKPYKCSCCDKKTSRLKRCKLQEKTLTGKKDHVCCDCGKSFITSSHLTLHQRIHTGERPYKCSYCDK
# RFTHKTHKQIHTGEKPYYCTQCKISFRYSKSFLKHMKK]
# sequence of block fz_finz       0 [MEFIKEEIEDKSDPKPSRIKHEDTKEQT] 28
# sequence of block fz_linker    28 [DQMQGKEQRHKQYEVEEEHCDIKSFSSKKNRKRQEKTHKVRDHVCFDCGKSF] 80
# sequence of block fz_znf       96 [KPYKCSYCDKSFSQSGPLKIHERVHTGEKPYHCTQCGKSYKSQTELSVHLRIHTGEKPYNCDQCGKDFRLASYLKEHLKIHTNERTYYLCSFCGELNHHSHSKHHQTIHTGEKPYKCSCCDKKTSRLKRCKLQEKTLTGKKDHVCCDCGKSFITSSHLTLHQRIHTGERPYKCSYCDKRFTHKTHKQIHTGEKPYY] 292
# Evidence for and against this transcript:
# % of transcript supported by hints (any source): 0
# CDS exons: 0/5
# CDS introns: 0/4
# 5'UTR exons and introns: 0/0
# 3'UTR exons and introns: 0/0
# hint groups fully obeyed: 107
#     RM: 107
# incompatible hint groups: 2
#     RM:   2
# end gene g270
###
# start gene g271
CM031773.1	AUGUSTUS	gene	31480420	31481996	1	+	.	ID=g271
CM031773.1	AUGUSTUS	transcript	31480420	31481996	.	+	.	ID=g271.t1;Parent=g271
CM031773.1	AUGUSTUS	start_codon	31480420	31480422	.	+	0	Parent=g271.t1
CM031773.1	AUGUSTUS	CDS	31480420	31480504	.	+	0	ID=g271.t1.cds;Parent=g271.t1
CM031773.1	AUGUSTUS	CDS	31480728	31481352	.	+	2	ID=g271.t1.cds;Parent=g271.t1
CM031773.1	AUGUSTUS	CDS	31481605	31481786	.	+	1	ID=g271.t1.cds;Parent=g271.t1
CM031773.1	AUGUSTUS	CDS	31481992	31481993	.	+	2	ID=g271.t1.cds;Parent=g271.t1
CM031773.1	AUGUSTUS	stop_codon	31481994	31481996	.	+	0	Parent=g271.t1
CM031773.1	AUGUSTUS	protein_match	31480420	31480503	4.8	+	0	ID=pp.g271.t1.fz_finz;Target=fz_finz 1 28;Target_start=0;
CM031773.1	AUGUSTUS	protein_match	31480504	31480504	1	+	0	ID=pp.g271.t1.fz_linker;Target=fz_linker 1 1;Target_start=28;
CM031773.1	AUGUSTUS	protein_match	31480728	31480882	1.37	+	2	ID=pp.g271.t1.fz_linker;Target=fz_linker 1 52;Target_start=28;
CM031773.1	AUGUSTUS	protein_match	31480901	31481352	6.43	+	0	ID=pp.g271.t1.fz_znf;Target=fz_znf 1 151;Target_start=86;
CM031773.1	AUGUSTUS	protein_match	31481605	31481740	5.18	+	1	ID=pp.g271.t1.fz_znf;Target=fz_znf 151 196;Target_start=86;
CM031773.1	AUGUSTUS	interblock_region	31480883	31480900	.	+	0	ID=pp.g271.t1.iBR2
CM031773.1	AUGUSTUS	interblock_region	31481741	31481786	.	+	0	ID=pp.g271.t1.iBR3
CM031773.1	AUGUSTUS	interblock_region	31481992	31481996	.	+	2	ID=pp.g271.t1.iBR3
# protein sequence = [MEFIKEEIEDMSYPEPSRIKHEDTEQQIDQVEVKRQRQELNEVKEEHHYFKTQRIKAKKLHICTQCGKSFTKKGDLNT
# HMRIHTGEKPYACNQCGKCFTKRGNLNTHMRIHTGEKPYTCTQCGKSFIKKEVLDKHMRIHTGEKPYSCTHCGKSFAQKGNLHKHMRVHTGEKPYSCP
# QCGKSFRQKGNLDTHMRTHTGEKPHTCTQCGKSLKYLTELNYHLLRHSGEKPFNCDQCGKNFAHSGNLKEHERVHTGKRPFKCSFCGKSFIQSAHLKS
# HERVHTGEKPYHCTQCGKRFTQST]
# sequence of block fz_finz       0 [MEFIKEEIEDMSYPEPSRIKHEDTEQQI] 28
# sequence of block fz_linker    28 [DQVEVKRQRQELNEVKEEHHYFKTQRIKAKKLHICTQCGKSFTKKGDLNTHM] 80
# sequence of block fz_znf       86 [KPYACNQCGKCFTKRGNLNTHMRIHTGEKPYTCTQCGKSFIKKEVLDKHMRIHTGEKPYSCTHCGKSFAQKGNLHKHMRVHTGEKPYSCPQCGKSFRQKGNLDTHMRTHTGEKPHTCTQCGKSLKYLTELNYHLLRHSGEKPFNCDQCGKNFAHSGNLKEHERVHTGKRPFKCSFCGKSFIQSAHLKSHERVHTGE] 282
# Evidence for and against this transcript:
# % of transcript supported by hints (any source): 0
# CDS exons: 0/4
# CDS introns: 0/3
# 5'UTR exons and introns: 0/0
# 3'UTR exons and introns: 0/0
# hint groups fully obeyed: 1
#     RM:   1
# incompatible hint groups: 1
#     RM:   1
# end gene g271
###
# start gene g272
CM031773.1	AUGUSTUS	gene	31489881	31490168	1	-	.	ID=g272
CM031773.1	AUGUSTUS	transcript	31489881	31490168	.	-	.	ID=g272.t1;Parent=g272
CM031773.1	AUGUSTUS	stop_codon	31489881	31489883	.	-	0	Parent=g272.t1
CM031773.1	AUGUSTUS	CDS	31489884	31490168	.	-	0	ID=g272.t1.cds;Parent=g272.t1
CM031773.1	AUGUSTUS	start_codon	31490166	31490168	.	-	0	Parent=g272.t1
# protein sequence = [MLNECQSTLQATPALPFTALGGDKGDGAATPVKMQKKTLGSFFKKSYAESAATSDLTEQQAIEAELNSDLQGPIADSE
# TNSWWDGGRLIQQHTPE]
# Evidence for and against this transcript:
# % of transcript supported by hints (any source): 0
# CDS exons: 0/1
# CDS introns: 0/0
# 5'UTR exons and introns: 0/0
# 3'UTR exons and introns: 0/0
# hint groups fully obeyed: 0
# incompatible hint groups: 0
# end gene g272
###
# start gene g273
CM031773.1	AUGUSTUS	gene	31490197	31491529	1	-	.	ID=g273
CM031773.1	AUGUSTUS	transcript	31490197	31491529	.	-	.	ID=g273.t1;Parent=g273
CM031773.1	AUGUSTUS	stop_codon	31490197	31490199	.	-	0	Parent=g273.t1
CM031773.1	AUGUSTUS	CDS	31490200	31490759	.	-	2	ID=g273.t1.cds;Parent=g273.t1
CM031773.1	AUGUSTUS	CDS	31491274	31491529	.	-	0	ID=g273.t1.cds;Parent=g273.t1
CM031773.1	AUGUSTUS	start_codon	31491527	31491529	.	-	0	Parent=g273.t1
# protein sequence = [MSLTIHYIDEEWVLQSRCLQTAYFPDDHTAEILAAGLEDPLASWGLSEDRQVCITTDNGANIVKAVSLKHWTRQQYFG
# HRLHLAIEGSIRDQRIQRAMGVCKKVISAFSFSWKKKRELAATQEELKLPKHKLITESPTRWGSRHAMIVRVLEQEKAIAKVLSADKKTRHLAPSWQD
# VDVMESVCKALNPLAEFTDALSGEEYVSVSYLKPVLHLFNEEVFKPVADYSELTKTIKATVISYLNEKYDDAATDDLLNIASLVDPRFTTRYIKQG]
# Evidence for and against this transcript:
# % of transcript supported by hints (any source): 0
# CDS exons: 0/2
# CDS introns: 0/1
# 5'UTR exons and introns: 0/0
# 3'UTR exons and introns: 0/0
# hint groups fully obeyed: 7
#     RM:   7
# incompatible hint groups: 1
#     RM:   1
# end gene g273
###
# start gene g274
CM031773.1	AUGUSTUS	gene	31492578	31497652	1	-	.	ID=g274
CM031773.1	AUGUSTUS	transcript	31492578	31497652	.	-	.	ID=g274.t1;Parent=g274
CM031773.1	AUGUSTUS	stop_codon	31492578	31492580	.	-	0	Parent=g274.t1
CM031773.1	AUGUSTUS	CDS	31492581	31492601	.	-	0	ID=g274.t1.cds;Parent=g274.t1
CM031773.1	AUGUSTUS	CDS	31495772	31496068	.	-	0	ID=g274.t1.cds;Parent=g274.t1
CM031773.1	AUGUSTUS	CDS	31496224	31496383	.	-	1	ID=g274.t1.cds;Parent=g274.t1
CM031773.1	AUGUSTUS	CDS	31497300	31497652	.	-	0	ID=g274.t1.cds;Parent=g274.t1
CM031773.1	AUGUSTUS	start_codon	31497650	31497652	.	-	0	Parent=g274.t1
# protein sequence = [MAESNICEDENNKTEVEIVPAPAAFKSDVWKHFGFAVSKNAKGEKVVDRQWTMCKHCHSKLRYSTGNTSYMRSHLTTN
# HPEKFADSLTKKVLSGQKTLKEAFSTTMPHNSARAQEITSMATDNHDSNAIALMKVAILKDLTDRYQGEDEKFMQESSALDPRFRTLQHLGSGDQDVL
# PRTPHPADLDDRSANFVPPLKKHALEDLLGSSFSSNQVTGGIQAEIDSYCKEALVSLSACPLKWWRDNAGRYPILSSLAKTYLCIPATSVPSERIKLV
# LCR]
# Evidence for and against this transcript:
# % of transcript supported by hints (any source): 0
# CDS exons: 0/4
# CDS introns: 0/3
# 5'UTR exons and introns: 0/0
# 3'UTR exons and introns: 0/0
# hint groups fully obeyed: 24
#     RM:  24
# incompatible hint groups: 2
#     RM:   2
# end gene g274
###
# start gene g275
CM031773.1	AUGUSTUS	gene	31507699	31508919	1	+	.	ID=g275
CM031773.1	AUGUSTUS	transcript	31507699	31508919	.	+	.	ID=g275.t1;Parent=g275
CM031773.1	AUGUSTUS	start_codon	31507699	31507701	.	+	0	Parent=g275.t1
CM031773.1	AUGUSTUS	CDS	31507699	31507783	.	+	0	ID=g275.t1.cds;Parent=g275.t1
CM031773.1	AUGUSTUS	CDS	31508036	31508916	.	+	2	ID=g275.t1.cds;Parent=g275.t1
CM031773.1	AUGUSTUS	stop_codon	31508917	31508919	.	+	0	Parent=g275.t1
CM031773.1	AUGUSTUS	protein_match	31507699	31507782	4.55	+	0	ID=pp.g275.t1.fz_finz;Target=fz_finz 1 28;Target_start=0;
CM031773.1	AUGUSTUS	protein_match	31507783	31507783	1	+	0	ID=pp.g275.t1.fz_linker;Target=fz_linker 1 1;Target_start=28;
CM031773.1	AUGUSTUS	protein_match	31508036	31508190	1.38	+	2	ID=pp.g275.t1.fz_linker;Target=fz_linker 1 52;Target_start=28;
CM031773.1	AUGUSTUS	protein_match	31508209	31508796	5.37	+	0	ID=pp.g275.t1.fz_znf;Target=fz_znf 1 196;Target_start=86;
CM031773.1	AUGUSTUS	interblock_region	31508191	31508208	.	+	0	ID=pp.g275.t1.iBR2
CM031773.1	AUGUSTUS	interblock_region	31508797	31508919	.	+	0	ID=pp.g275.t1.iBR3
# protein sequence = [MEFIKEEIEDMSDPEPSRIKNEDTEEQIDQVEVKWQRQELNEVEEEHHTLTTQRTKAKTLYTCTQCGKSFTQKGNLNT
# HLIIHTGEKPYTCPQCGKSFRQKGNLKTHVRIHTGEKPYACTQCGKSFIQKGDLDTHMRIHTGEKPYTCTQCGKSFTQKGDLNTHMRIHTGEKPYTCT
# QCGKSYTYLSDLRIHLRIHSGEKPFNCDQCGKEFISSSHLKKHLTVHSDEMPHLCSLCGKSFSRLDGFKQHQKRHNKVRDHVCCECGKGFSTSSHLKQ
# HQRTHTGERPYKCSYCDQSFTQSGHLKSHERHHTGEKPYCTQSEKCFT]
# sequence of block fz_finz       0 [MEFIKEEIEDMSDPEPSRIKNEDTEEQI] 28
# sequence of block fz_linker    28 [DQVEVKWQRQELNEVEEEHHTLTTQRTKAKTLYTCTQCGKSFTQKGNLNTHL] 80
# sequence of block fz_znf       86 [KPYTCPQCGKSFRQKGNLKTHVRIHTGEKPYACTQCGKSFIQKGDLDTHMRIHTGEKPYTCTQCGKSFTQKGDLNTHMRIHTGEKPYTCTQCGKSYTYLSDLRIHLRIHSGEKPFNCDQCGKEFISSSHLKKHLTVHSDEMPHLCSLCGKSFSRLDGFKQHQKRHNKVRDHVCCECGKGFSTSSHLKQHQRTHTGE] 282
# Evidence for and against this transcript:
# % of transcript supported by hints (any source): 0
# CDS exons: 0/2
# CDS introns: 0/1
# 5'UTR exons and introns: 0/0
# 3'UTR exons and introns: 0/0
# hint groups fully obeyed: 0
# incompatible hint groups: 1
#     RM:   1
# end gene g275
###
# start gene g276
CM031773.1	AUGUSTUS	gene	31512433	31514536	1	-	.	ID=g276
CM031773.1	AUGUSTUS	transcript	31512433	31514536	.	-	.	ID=g276.t1;Parent=g276
CM031773.1	AUGUSTUS	stop_codon	31512433	31512435	.	-	0	Parent=g276.t1
CM031773.1	AUGUSTUS	CDS	31512436	31512741	.	-	0	ID=g276.t1.cds;Parent=g276.t1
CM031773.1	AUGUSTUS	CDS	31514006	31514155	.	-	0	ID=g276.t1.cds;Parent=g276.t1
CM031773.1	AUGUSTUS	CDS	31514498	31514536	.	-	0	ID=g276.t1.cds;Parent=g276.t1
CM031773.1	AUGUSTUS	start_codon	31514534	31514536	.	-	0	Parent=g276.t1
# protein sequence = [MKDRWPALFDPSQINAGFQRTTVLLEPKFMSALDRHTPKLLMLFRAKGGAIGRRLEIIMELLQDTENLEELEQVIMAI
# NVTPKPGASTSNSPKNIGIVIEGVEVITVLGDIARACSVLLGLTYTLNLDYPTQLKYTFEVFQKPFFELDDSKLSSKVQSLKSKLQA]
# Evidence for and against this transcript:
# % of transcript supported by hints (any source): 0
# CDS exons: 0/3
# CDS introns: 0/2
# 5'UTR exons and introns: 0/0
# 3'UTR exons and introns: 0/0
# hint groups fully obeyed: 13
#     RM:  13
# incompatible hint groups: 0
# end gene g276
###
# start gene g277
CM031773.1	AUGUSTUS	gene	31516431	31520378	1	-	.	ID=g277
CM031773.1	AUGUSTUS	transcript	31516431	31520378	.	-	.	ID=g277.t1;Parent=g277
CM031773.1	AUGUSTUS	stop_codon	31516431	31516433	.	-	0	Parent=g277.t1
CM031773.1	AUGUSTUS	CDS	31516434	31517338	.	-	2	ID=g277.t1.cds;Parent=g277.t1
CM031773.1	AUGUSTUS	CDS	31520028	31520094	.	-	0	ID=g277.t1.cds;Parent=g277.t1
CM031773.1	AUGUSTUS	CDS	31520196	31520378	.	-	0	ID=g277.t1.cds;Parent=g277.t1
CM031773.1	AUGUSTUS	start_codon	31520376	31520378	.	-	0	Parent=g277.t1
# protein sequence = [MESIEGKGKRILRFFQEKLTNNEVRAVLSKYQEGNSLVLCILQLLMAHFKERTESLLIEADVAAMAADIEKDGLPDSP
# ALIIQGTSRKKHKITAVYWILANVPPGLCSTLSAINLAILCKAIDIKRFGYDIVLEPLLKNLSVLEQEGVFVACAGKNIKGTVYCMAADNLGAHSLGG
# LVENFTGPYICRFCLGSQSEHSQKELRCGEFPPRTEETHNVHLKTLEDDPTLPHCYGVKKTCPLTKKLSHFSFVRGYPPDILHNLFEGIVPKELAHCL
# NTFIKNKYFTSEVNDLIKQFPFEFSDNLDCPQPIPVNFGSRGTIGGNGHENWALIRSLPLFIGPRIPSDDPAWQILMTLKDIVELSVAPLHSVESVAY
# LDQNRHRLQEASS]
# Evidence for and against this transcript:
# % of transcript supported by hints (any source): 0
# CDS exons: 0/3
# CDS introns: 0/2
# 5'UTR exons and introns: 0/0
# 3'UTR exons and introns: 0/0
# hint groups fully obeyed: 20
#     RM:  20
# incompatible hint groups: 1
#     RM:   1
# end gene g277
###
#
# ----- prediction on sequence number 78 (length = 30083, name = CM031773.1:31532587-31562670) -----
#
# Predicted genes for sequence number 78 on both strands
# start gene g278
CM031773.1	AUGUSTUS	gene	31547587	31550435	1	+	.	ID=g278
CM031773.1	AUGUSTUS	transcript	31547587	31550435	.	+	.	ID=g278.t1;Parent=g278
CM031773.1	AUGUSTUS	start_codon	31547587	31547589	.	+	0	Parent=g278.t1
CM031773.1	AUGUSTUS	CDS	31547587	31547698	.	+	0	ID=g278.t1.cds;Parent=g278.t1
CM031773.1	AUGUSTUS	CDS	31549649	31549687	.	+	2	ID=g278.t1.cds;Parent=g278.t1
CM031773.1	AUGUSTUS	CDS	31549750	31550432	.	+	2	ID=g278.t1.cds;Parent=g278.t1
CM031773.1	AUGUSTUS	stop_codon	31550433	31550435	.	+	0	Parent=g278.t1
CM031773.1	AUGUSTUS	protein_match	31547587	31547670	5.53	+	0	ID=pp.g278.t1.fz_finz;Target=fz_finz 1 28;Target_start=0;
CM031773.1	AUGUSTUS	protein_match	31547671	31547698	0.961	+	0	ID=pp.g278.t1.fz_linker;Target=fz_linker 1 10;Target_start=28;
CM031773.1	AUGUSTUS	protein_match	31549649	31549687	1.17	+	1	ID=pp.g278.t1.fz_linker;Target=fz_linker 10 23;Target_start=27;
CM031773.1	AUGUSTUS	protein_match	31549750	31549838	1.05	+	2	ID=pp.g278.t1.fz_linker;Target=fz_linker 23 52;Target_start=28;
CM031773.1	AUGUSTUS	protein_match	31549839	31550426	4.37	+	0	ID=pp.g278.t1.fz_znf;Target=fz_znf 1 196;Target_start=80;
CM031773.1	AUGUSTUS	interblock_region	31550427	31550435	.	+	0	ID=pp.g278.t1.iBR3
# protein sequence = [MEFIKEEIEDMSDPEPSRIKHEDTEEQTGWCPFLILHXNLWHMEDLIPDLYLVEVKQQRQELNEVKEEHHTFKTQRTK
# AKKLHTCTHCGKSFTHKGHIDRHMRIHTGEKPYTCPQCGKSFTYLPNLNYHLLRHSGEKPFNCDQCGKDFISSSDLKRHLIVHSDEKPHVCSLCGKSF
# SRLSSFKLHQKTHDEVKDHVCFDCGKSFTAAAHLEQHQRTHTGERPYKCSYCDKRFTLSGNLKSHERVHTGEKPYHCTQCEKSFTQSSSLVKHIKKHC
# SVSQ]
# sequence of block fz_finz       0 [MEFIKEEIEDMSDPEPSRIKHEDTEEQT] 28
# sequence of block fz_linker    28 [GWCPFLILHXNLWHMEDLIPDLYLVEVKQQRQELNEVKEEHHTFKTQRTKAK] 80
# sequence of block fz_znf       80 [KLHTCTHCGKSFTHKGHIDRHMRIHTGEKPYTCPQCGKSFTYLPNLNYHLLRHSGEKPFNCDQCGKDFISSSDLKRHLIVHSDEKPHVCSLCGKSFSRLSSFKLHQKTHDEVKDHVCFDCGKSFTAAAHLEQHQRTHTGERPYKCSYCDKRFTLSGNLKSHERVHTGEKPYHCTQCEKSFTQSSSLVKHIKKHCSV] 276
# Evidence for and against this transcript:
# % of transcript supported by hints (any source): 0
# CDS exons: 0/3
# CDS introns: 0/2
# 5'UTR exons and introns: 0/0
# 3'UTR exons and introns: 0/0
# hint groups fully obeyed: 13
#     RM:  13
# incompatible hint groups: 1
#     RM:   1
# end gene g278
###
#
# ----- prediction on sequence number 79 (length = 36429, name = CM031773.1:31571708-31608137) -----
#
# Predicted genes for sequence number 79 on both strands
# start gene g279
CM031773.1	AUGUSTUS	gene	31573500	31586382	1	+	.	ID=g279
CM031773.1	AUGUSTUS	transcript	31573500	31586382	.	+	.	ID=g279.t1;Parent=g279
CM031773.1	AUGUSTUS	start_codon	31573500	31573502	.	+	0	Parent=g279.t1
CM031773.1	AUGUSTUS	CDS	31573500	31573707	.	+	0	ID=g279.t1.cds;Parent=g279.t1
CM031773.1	AUGUSTUS	CDS	31573879	31574050	.	+	2	ID=g279.t1.cds;Parent=g279.t1
CM031773.1	AUGUSTUS	CDS	31574255	31574403	.	+	1	ID=g279.t1.cds;Parent=g279.t1
CM031773.1	AUGUSTUS	CDS	31574583	31574716	.	+	2	ID=g279.t1.cds;Parent=g279.t1
CM031773.1	AUGUSTUS	CDS	31586368	31586379	.	+	0	ID=g279.t1.cds;Parent=g279.t1
CM031773.1	AUGUSTUS	stop_codon	31586380	31586382	.	+	0	Parent=g279.t1
# protein sequence = [LQDVGLWRKSVVNHLYWSATTSTSGAEVVAKWSSVANHIQNVHSHVNALFPSCLHEPLVGDQARHWLKPSTAACEKFT
# AILLSPCLIKDMHKLSPEYHTSGIECFHSLILKYSPKNVVFTFKGILCRLQLAAMHYNENAGRSEASTAAGDLRYSIVFPKYNHGDFTVRALKSNPST
# GYIDKLMELLFHHVVEDPQPYLDFSGQMAVPEKLCAQFIGPDEEATRWK]
# Evidence for and against this transcript:
# % of transcript supported by hints (any source): 0
# CDS exons: 0/5
# CDS introns: 0/4
# 5'UTR exons and introns: 0/0
# 3'UTR exons and introns: 0/0
# hint groups fully obeyed: 82
#     RM:  82
# incompatible hint groups: 0
# end gene g279
###
# start gene g280
CM031773.1	AUGUSTUS	gene	31586708	31588977	1	+	.	ID=g280
CM031773.1	AUGUSTUS	transcript	31586708	31588977	.	+	.	ID=g280.t1;Parent=g280
CM031773.1	AUGUSTUS	start_codon	31586708	31586710	.	+	0	Parent=g280.t1
CM031773.1	AUGUSTUS	CDS	31586708	31586792	.	+	0	ID=g280.t1.cds;Parent=g280.t1
CM031773.1	AUGUSTUS	CDS	31587053	31587064	.	+	2	ID=g280.t1.cds;Parent=g280.t1
CM031773.1	AUGUSTUS	CDS	31587368	31587442	.	+	2	ID=g280.t1.cds;Parent=g280.t1
CM031773.1	AUGUSTUS	CDS	31588295	31588974	.	+	2	ID=g280.t1.cds;Parent=g280.t1
CM031773.1	AUGUSTUS	stop_codon	31588975	31588977	.	+	0	Parent=g280.t1
CM031773.1	AUGUSTUS	protein_match	31586708	31586791	4.7	+	0	ID=pp.g280.t1.fz_finz;Target=fz_finz 1 28;Target_start=0;
CM031773.1	AUGUSTUS	protein_match	31586792	31586792	1	+	0	ID=pp.g280.t1.fz_linker;Target=fz_linker 1 1;Target_start=28;
CM031773.1	AUGUSTUS	protein_match	31587053	31587064	0.839	+	1	ID=pp.g280.t1.fz_linker;Target=fz_linker 1 5;Target_start=27;
CM031773.1	AUGUSTUS	protein_match	31587368	31587442	1	+	1	ID=pp.g280.t1.fz_linker;Target=fz_linker 5 30;Target_start=27;
CM031773.1	AUGUSTUS	protein_match	31588295	31588362	1.22	+	2	ID=pp.g280.t1.fz_linker;Target=fz_linker 30 52;Target_start=28;
CM031773.1	AUGUSTUS	protein_match	31588384	31588971	4.16	+	0	ID=pp.g280.t1.fz_znf;Target=fz_znf 1 196;Target_start=87;
CM031773.1	AUGUSTUS	interblock_region	31588363	31588383	.	+	0	ID=pp.g280.t1.iBR2
CM031773.1	AUGUSTUS	interblock_region	31588972	31588977	.	+	0	ID=pp.g280.t1.iBR3
# protein sequence = [MEFIKEEIEDMSDREPSRIKHEDAEEQTDILKIQNLQIKSQTKKKKHKQAIEDCLRKHQVEMKQQREELNEVKEEHHN
# FTTIRTKAKKLHTCTQCGKSFTRKGSLNRHMRVHTGEKPYTCTQCGKGFTYLTDLKYHLRVHSGEKPFNCDQCGKEFISSSHLRQHLTVHSDEKPHVC
# SLCGKSFSRLDSLKQHQKTHNEVRDHVCCDCGKSYTTAIQLKLHQRIHSGERPYKCSYCDKSFARSGTLIIHKRVHTGEKPYHCTQCGIRFRHSSRLV
# NHIKKHGSVL]
# sequence of block fz_finz       0 [MEFIKEEIEDMSDREPSRIKHEDAEEQT] 28
# sequence of block fz_linker    28 [DILKIQNLQIKSQTKKKKHKQAIEDCLRKHQVEMKQQREELNEVKEEHHNFT] 80
# sequence of block fz_znf       87 [KLHTCTQCGKSFTRKGSLNRHMRVHTGEKPYTCTQCGKGFTYLTDLKYHLRVHSGEKPFNCDQCGKEFISSSHLRQHLTVHSDEKPHVCSLCGKSFSRLDSLKQHQKTHNEVRDHVCCDCGKSYTTAIQLKLHQRIHSGERPYKCSYCDKSFARSGTLIIHKRVHTGEKPYHCTQCGIRFRHSSRLVNHIKKHGSV] 283
# Evidence for and against this transcript:
# % of transcript supported by hints (any source): 0
# CDS exons: 0/4
# CDS introns: 0/3
# 5'UTR exons and introns: 0/0
# 3'UTR exons and introns: 0/0
# hint groups fully obeyed: 12
#     RM:  12
# incompatible hint groups: 3
#     RM:   3
# end gene g280
###
# start gene g281
CM031773.1	AUGUSTUS	gene	31593054	31597076	1	+	.	ID=g281
CM031773.1	AUGUSTUS	transcript	31593054	31597076	.	+	.	ID=g281.t1;Parent=g281
CM031773.1	AUGUSTUS	start_codon	31593054	31593056	.	+	0	Parent=g281.t1
CM031773.1	AUGUSTUS	CDS	31593054	31593138	.	+	0	ID=g281.t1.cds;Parent=g281.t1
CM031773.1	AUGUSTUS	CDS	31594672	31595318	.	+	2	ID=g281.t1.cds;Parent=g281.t1
CM031773.1	AUGUSTUS	CDS	31596012	31596117	.	+	0	ID=g281.t1.cds;Parent=g281.t1
CM031773.1	AUGUSTUS	CDS	31597048	31597073	.	+	2	ID=g281.t1.cds;Parent=g281.t1
CM031773.1	AUGUSTUS	stop_codon	31597074	31597076	.	+	0	Parent=g281.t1
CM031773.1	AUGUSTUS	protein_match	31593054	31593137	4.68	+	0	ID=pp.g281.t1.fz_finz;Target=fz_finz 1 28;Target_start=0;
CM031773.1	AUGUSTUS	protein_match	31593138	31593138	1	+	0	ID=pp.g281.t1.fz_linker;Target=fz_linker 1 1;Target_start=28;
CM031773.1	AUGUSTUS	protein_match	31594672	31594826	1.46	+	2	ID=pp.g281.t1.fz_linker;Target=fz_linker 1 52;Target_start=28;
CM031773.1	AUGUSTUS	protein_match	31594845	31595318	4.49	+	0	ID=pp.g281.t1.fz_znf;Target=fz_znf 1 158;Target_start=86;
CM031773.1	AUGUSTUS	protein_match	31596012	31596117	2.68	+	2	ID=pp.g281.t1.fz_znf;Target=fz_znf 159 194;Target_start=85;
CM031773.1	AUGUSTUS	protein_match	31597048	31597055	3.1	+	2	ID=pp.g281.t1.fz_znf;Target=fz_znf 194 196;Target_start=86;
CM031773.1	AUGUSTUS	interblock_region	31594827	31594844	.	+	0	ID=pp.g281.t1.iBR2
CM031773.1	AUGUSTUS	interblock_region	31597056	31597076	.	+	0	ID=pp.g281.t1.iBR3
# protein sequence = [MEFIKEEIEDMSYPEPSRIKHEDTEELTDQVEVKQERQELNEVKEEHHNFKTQRTKAKKLLICTQCGKSFTHKGNLNT
# HMRVHTGDKPYTCPQCGKSFAYSSDLKNHLHIHSGEKPFKCDLCGKEFISSSQLKQHLIVHSGEKPHVCSLCGKSFSRLNHFKLHQKTHNEVKDHVCC
# DCGKSFNRPDYLKQHQRIHTGEKPYKCSYCDKSFTNSGNLKEHERVHTGEKPYHCTQCGMKFRHSSRLSSHKRAHTGEKPCHCTQGEKSFSHKRSRLT
# HMKKCWEEQGNGPW]
# sequence of block fz_finz       0 [MEFIKEEIEDMSYPEPSRIKHEDTEELT] 28
# sequence of block fz_linker    28 [DQVEVKQERQELNEVKEEHHNFKTQRTKAKKLLICTQCGKSFTHKGNLNTHM] 80
# sequence of block fz_znf       86 [KPYTCPQCGKSFAYSSDLKNHLHIHSGEKPFKCDLCGKEFISSSQLKQHLIVHSGEKPHVCSLCGKSFSRLNHFKLHQKTHNEVKDHVCCDCGKSFNRPDYLKQHQRIHTGEKPYKCSYCDKSFTNSGNLKEHERVHTGEKPYHCTQCGMKFRHSSRLSSHKRAHTGEKPCHCTQGEKSFSHKRSRLTHMKKCWEE] 282
# Evidence for and against this transcript:
# % of transcript supported by hints (any source): 0
# CDS exons: 0/4
# CDS introns: 0/3
# 5'UTR exons and introns: 0/0
# 3'UTR exons and introns: 0/0
# hint groups fully obeyed: 28
#     RM:  28
# incompatible hint groups: 1
#     RM:   1
# end gene g281
###
#
# ----- prediction on sequence number 80 (length = 30080, name = CM031773.1:31631834-31661914) -----
#
# Predicted genes for sequence number 80 on both strands
# start gene g282
CM031773.1	AUGUSTUS	gene	31633819	31634936	1	+	.	ID=g282
CM031773.1	AUGUSTUS	transcript	31633819	31634936	.	+	.	ID=g282.t1;Parent=g282
CM031773.1	AUGUSTUS	start_codon	31633819	31633821	.	+	0	Parent=g282.t1
CM031773.1	AUGUSTUS	CDS	31633819	31633903	.	+	0	ID=g282.t1.cds;Parent=g282.t1
CM031773.1	AUGUSTUS	CDS	31634167	31634933	.	+	2	ID=g282.t1.cds;Parent=g282.t1
CM031773.1	AUGUSTUS	stop_codon	31634934	31634936	.	+	0	Parent=g282.t1
CM031773.1	AUGUSTUS	protein_match	31633819	31633902	4.65	+	0	ID=pp.g282.t1.fz_finz;Target=fz_finz 1 28;Target_start=0;
CM031773.1	AUGUSTUS	protein_match	31633903	31633903	1	+	0	ID=pp.g282.t1.fz_linker;Target=fz_linker 1 1;Target_start=28;
CM031773.1	AUGUSTUS	protein_match	31634167	31634321	1.51	+	2	ID=pp.g282.t1.fz_linker;Target=fz_linker 1 52;Target_start=28;
CM031773.1	AUGUSTUS	protein_match	31634340	31634927	4.51	+	0	ID=pp.g282.t1.fz_znf;Target=fz_znf 1 196;Target_start=86;
CM031773.1	AUGUSTUS	interblock_region	31634322	31634339	.	+	0	ID=pp.g282.t1.iBR2
CM031773.1	AUGUSTUS	interblock_region	31634928	31634936	.	+	0	ID=pp.g282.t1.iBR3
# protein sequence = [MEFIKEEIGDMSDPEPSTIKHEDTEEQTDQVEVKQERQEMNEVKEEHHNFKIQRTKAQKLHTCTHCGKRFTHKKTFKT
# HMRIHTGEKPYTCTQCGKSFTQKGDLDKHMRVHTGEKPYTCTQCGKSFREKGNLNMHLRIHTGDKPFNCDQCGKDFTTSSHLKLHMKVHSDEKPYVCS
# LCGKSFSRLGYFKVHQKTHNEVRDRVYCDCGKSYTTAAHLKRHQIIHSGERPYKCSYCDKSFARSGTLTLHERVHTGEKPYHCTQCGKSFAQSCKLGI
# HIKKHCSVSQ]
# sequence of block fz_finz       0 [MEFIKEEIGDMSDPEPSTIKHEDTEEQT] 28
# sequence of block fz_linker    28 [DQVEVKQERQEMNEVKEEHHNFKIQRTKAQKLHTCTHCGKRFTHKKTFKTHM] 80
# sequence of block fz_znf       86 [KPYTCTQCGKSFTQKGDLDKHMRVHTGEKPYTCTQCGKSFREKGNLNMHLRIHTGDKPFNCDQCGKDFTTSSHLKLHMKVHSDEKPYVCSLCGKSFSRLGYFKVHQKTHNEVRDRVYCDCGKSYTTAAHLKRHQIIHSGERPYKCSYCDKSFARSGTLTLHERVHTGEKPYHCTQCGKSFAQSCKLGIHIKKHCSV] 282
# Evidence for and against this transcript:
# % of transcript supported by hints (any source): 0
# CDS exons: 0/2
# CDS introns: 0/1
# 5'UTR exons and introns: 0/0
# 3'UTR exons and introns: 0/0
# hint groups fully obeyed: 1
#     RM:   1
# incompatible hint groups: 3
#     RM:   3
# end gene g282
###
# start gene g283
CM031773.1	AUGUSTUS	gene	31646834	31648041	1	+	.	ID=g283
CM031773.1	AUGUSTUS	transcript	31646834	31648041	.	+	.	ID=g283.t1;Parent=g283
CM031773.1	AUGUSTUS	start_codon	31646834	31646836	.	+	0	Parent=g283.t1
CM031773.1	AUGUSTUS	CDS	31646834	31646918	.	+	0	ID=g283.t1.cds;Parent=g283.t1
CM031773.1	AUGUSTUS	CDS	31647182	31647766	.	+	2	ID=g283.t1.cds;Parent=g283.t1
CM031773.1	AUGUSTUS	CDS	31647860	31648038	.	+	2	ID=g283.t1.cds;Parent=g283.t1
CM031773.1	AUGUSTUS	stop_codon	31648039	31648041	.	+	0	Parent=g283.t1
CM031773.1	AUGUSTUS	protein_match	31646834	31646917	4.51	+	0	ID=pp.g283.t1.fz_finz;Target=fz_finz 1 28;Target_start=0;
CM031773.1	AUGUSTUS	protein_match	31646918	31646918	1	+	0	ID=pp.g283.t1.fz_linker;Target=fz_linker 1 1;Target_start=28;
CM031773.1	AUGUSTUS	protein_match	31647182	31647336	1.54	+	2	ID=pp.g283.t1.fz_linker;Target=fz_linker 1 52;Target_start=28;
CM031773.1	AUGUSTUS	protein_match	31647352	31647766	5.48	+	0	ID=pp.g283.t1.fz_znf;Target=fz_znf 1 139;Target_start=85;
CM031773.1	AUGUSTUS	protein_match	31647860	31648032	3.75	+	2	ID=pp.g283.t1.fz_znf;Target=fz_znf 139 196;Target_start=85;
CM031773.1	AUGUSTUS	interblock_region	31647337	31647351	.	+	0	ID=pp.g283.t1.iBR2
CM031773.1	AUGUSTUS	interblock_region	31648033	31648041	.	+	0	ID=pp.g283.t1.iBR3
# protein sequence = [MEFIKEEIEDKSDPEPSRIKHEDTEEQIDQVEVKQERQELNEVKEEHHNFTTRTEAKDLHSCTQCGKRFTHKKTVKTH
# MRIHTGDKPYTCTQCGKSFREKRNLNMHLRIHTGDKPYTCTQCGKSFTQKTDLNTHMRVHTGEKPYTCTQCGKSFRQKGNLNMHIRIHTGEKPYKCNQ
# CGKDFITSSHLKLHLKVHSDEKPHVCSLCGKRFSLLINCKQHQKTCLRERPYKCSYCDKSFARSGTLTLHKRVHTGEKPYHCTQCGKSFAQSCKLGIH
# IKKHCSVSQ]
# sequence of block fz_finz       0 [MEFIKEEIEDKSDPEPSRIKHEDTEEQI] 28
# sequence of block fz_linker    28 [DQVEVKQERQELNEVKEEHHNFTTRTEAKDLHSCTQCGKRFTHKKTVKTHMR] 80
# sequence of block fz_znf       85 [KPYTCTQCGKSFREKRNLNMHLRIHTGDKPYTCTQCGKSFTQKTDLNTHMRVHTGEKPYTCTQCGKSFRQKGNLNMHIRIHTGEKPYKCNQCGKDFITSSHLKLHLKVHSDEKPHVCSLCGKRFSLLINCKQHQKTCLRERPYKCSYCDKSFARSGTLTLHKRVHTGEKPYHCTQCGKSFAQSCKLGIHIKKHCSV] 281
# Evidence for and against this transcript:
# % of transcript supported by hints (any source): 0
# CDS exons: 0/3
# CDS introns: 0/2
# 5'UTR exons and introns: 0/0
# 3'UTR exons and introns: 0/0
# hint groups fully obeyed: 1
#     RM:   1
# incompatible hint groups: 1
#     RM:   1
# end gene g283
###
#
# ----- prediction on sequence number 81 (length = 153751, name = CM031773.1:31673671-31827422) -----
#
# Predicted genes for sequence number 81 on both strands
# start gene g284
CM031773.1	AUGUSTUS	gene	31688671	31690397	1	+	.	ID=g284
CM031773.1	AUGUSTUS	transcript	31688671	31690397	.	+	.	ID=g284.t1;Parent=g284
CM031773.1	AUGUSTUS	start_codon	31688671	31688673	.	+	0	Parent=g284.t1
CM031773.1	AUGUSTUS	CDS	31688671	31688755	.	+	0	ID=g284.t1.cds;Parent=g284.t1
CM031773.1	AUGUSTUS	CDS	31689460	31690394	.	+	2	ID=g284.t1.cds;Parent=g284.t1
CM031773.1	AUGUSTUS	stop_codon	31690395	31690397	.	+	0	Parent=g284.t1
CM031773.1	AUGUSTUS	protein_match	31688671	31688754	5.53	+	0	ID=pp.g284.t1.fz_finz;Target=fz_finz 1 28;Target_start=0;
CM031773.1	AUGUSTUS	protein_match	31688755	31688755	1	+	0	ID=pp.g284.t1.fz_linker;Target=fz_linker 1 1;Target_start=28;
CM031773.1	AUGUSTUS	protein_match	31689460	31689614	1.38	+	2	ID=pp.g284.t1.fz_linker;Target=fz_linker 1 52;Target_start=28;
CM031773.1	AUGUSTUS	protein_match	31689633	31690220	5.19	+	0	ID=pp.g284.t1.fz_znf;Target=fz_znf 1 196;Target_start=86;
CM031773.1	AUGUSTUS	interblock_region	31689615	31689632	.	+	0	ID=pp.g284.t1.iBR2
CM031773.1	AUGUSTUS	interblock_region	31690221	31690397	.	+	0	ID=pp.g284.t1.iBR3
# protein sequence = [MEFIKEEIEDMSYPEPSRIKHEDTEEQTDQVEVKQQRQELNEVEEEHHTFKTQRTKAQKLHTCTQCGKIFKQKGDLNK
# HMRIHSGEKPYTCTQCGKCFTHKGNLKKHTKVHTGEKPFTCTQCGKSFTETGNLKTHFRIHTGEKPFTCTQCGKRFTETGNLNTHMRIHTGEKPYKCT
# PCGKCFTRSPDLKNHLRIHSGEKTFICDQCGKDFISSSHLKKHLKAHSDEKPYVCSLCGKSFSRLNGFKQHQKTHDEVRDHVCCDCGKTFTTSGHLRR
# HQRTHTGERPYKCSYCDQSFTQSGNLKSHERVHTEEKPYHCTQCEKSFTQSKNLVIHIKKHCSVSQ]
# sequence of block fz_finz       0 [MEFIKEEIEDMSYPEPSRIKHEDTEEQT] 28
# sequence of block fz_linker    28 [DQVEVKQQRQELNEVEEEHHTFKTQRTKAQKLHTCTQCGKIFKQKGDLNKHM] 80
# sequence of block fz_znf       86 [KPYTCTQCGKCFTHKGNLKKHTKVHTGEKPFTCTQCGKSFTETGNLKTHFRIHTGEKPFTCTQCGKRFTETGNLNTHMRIHTGEKPYKCTPCGKCFTRSPDLKNHLRIHSGEKTFICDQCGKDFISSSHLKKHLKAHSDEKPYVCSLCGKSFSRLNGFKQHQKTHDEVRDHVCCDCGKTFTTSGHLRRHQRTHTGE] 282
# Evidence for and against this transcript:
# % of transcript supported by hints (any source): 0
# CDS exons: 0/2
# CDS introns: 0/1
# 5'UTR exons and introns: 0/0
# 3'UTR exons and introns: 0/0
# hint groups fully obeyed: 7
#     RM:   7
# incompatible hint groups: 1
#     RM:   1
# end gene g284
###
# start gene g285
CM031773.1	AUGUSTUS	gene	31699727	31700221	1	+	.	ID=g285
CM031773.1	AUGUSTUS	transcript	31699727	31700221	.	+	.	ID=g285.t1;Parent=g285
CM031773.1	AUGUSTUS	start_codon	31699727	31699729	.	+	0	Parent=g285.t1
CM031773.1	AUGUSTUS	CDS	31699727	31700218	.	+	0	ID=g285.t1.cds;Parent=g285.t1
CM031773.1	AUGUSTUS	stop_codon	31700219	31700221	.	+	0	Parent=g285.t1
# protein sequence = [MSITASQSRFKSRDEDLAALPPSGTVALPESDPELKAILSRAADSIGLKWKRSRQENWFLGAAHAYHLQLPPVPFLRK
# YMRTTQNRLGATSAFTDLNGGAANGYAGISPVERSLAMQLCPQSTFTWCGDPKHPSKAYKFSSTFVLKVTELRVRPSSKIHARGQC]
# Evidence for and against this transcript:
# % of transcript supported by hints (any source): 0
# CDS exons: 0/1
# CDS introns: 0/0
# 5'UTR exons and introns: 0/0
# 3'UTR exons and introns: 0/0
# hint groups fully obeyed: 0
# incompatible hint groups: 0
# end gene g285
###
# start gene g286
CM031773.1	AUGUSTUS	gene	31709090	31718139	1	+	.	ID=g286
CM031773.1	AUGUSTUS	transcript	31709090	31718139	.	+	.	ID=g286.t1;Parent=g286
CM031773.1	AUGUSTUS	start_codon	31709090	31709092	.	+	0	Parent=g286.t1
CM031773.1	AUGUSTUS	CDS	31709090	31709174	.	+	0	ID=g286.t1.cds;Parent=g286.t1
CM031773.1	AUGUSTUS	CDS	31709709	31710908	.	+	2	ID=g286.t1.cds;Parent=g286.t1
CM031773.1	AUGUSTUS	CDS	31718099	31718136	.	+	2	ID=g286.t1.cds;Parent=g286.t1
CM031773.1	AUGUSTUS	stop_codon	31718137	31718139	.	+	0	Parent=g286.t1
CM031773.1	AUGUSTUS	protein_match	31709090	31709173	5.53	+	0	ID=pp.g286.t1.fz_finz;Target=fz_finz 1 28;Target_start=0;
CM031773.1	AUGUSTUS	protein_match	31709174	31709174	1	+	0	ID=pp.g286.t1.fz_linker;Target=fz_linker 1 1;Target_start=28;
CM031773.1	AUGUSTUS	protein_match	31709709	31709863	1.33	+	2	ID=pp.g286.t1.fz_linker;Target=fz_linker 1 52;Target_start=28;
CM031773.1	AUGUSTUS	protein_match	31710299	31710886	5.52	+	0	ID=pp.g286.t1.fz_znf;Target=fz_znf 1 196;Target_start=225;
CM031773.1	AUGUSTUS	interblock_region	31709864	31710298	.	+	0	ID=pp.g286.t1.iBR2
CM031773.1	AUGUSTUS	interblock_region	31710887	31710908	.	+	0	ID=pp.g286.t1.iBR3
CM031773.1	AUGUSTUS	interblock_region	31718099	31718139	.	+	2	ID=pp.g286.t1.iBR3
# protein sequence = [MEFIKEEIEDMSYPEPSRIKHEDTEEQTDQVDVKRQRQELNEVKEEQNFTTQRTKAKDLHTCTQCGKSFTHKVDLNTH
# MRNHTGEKPYTCTQCGKSFTRKGSLNTHMRIHTGEKPYTCPQCGNSFTQKGDLDKHMSIHTGEKPYTCPQCGKSFRQKGELNMHLRIHTREKPFKCNQ
# CGKDFISSSHLKLHLTVHSDEKPHVCSLCGKRFSRLDRFKRHQKTHNVVGDHVCCDCGKSFTTTAHLKHHQIHHTGERPYKCSYCDKSFTQSGTLKSH
# ERVHTGEKPYHCTQCGKSFALSGTLTKHERVHTGEKPYHCTQCEKSFTRSGSLKEHERVHTGEKPYHCTQCEKSFTQSGALKEHERFHTGEKPYHCTQ
# CEKSFTQSGALKEHERVHTGEKPYHCTQCEKSFARSRTLTIHERVHTGEKPYHCTQYLIEVKEQRQELK]
# sequence of block fz_finz       0 [MEFIKEEIEDMSYPEPSRIKHEDTEEQT] 28
# sequence of block fz_linker    28 [DQVDVKRQRQELNEVKEEQNFTTQRTKAKDLHTCTQCGKSFTHKVDLNTHMR] 80
# sequence of block fz_znf      225 [GDHVCCDCGKSFTTTAHLKHHQIHHTGERPYKCSYCDKSFTQSGTLKSHERVHTGEKPYHCTQCGKSFALSGTLTKHERVHTGEKPYHCTQCEKSFTRSGSLKEHERVHTGEKPYHCTQCEKSFTQSGALKEHERFHTGEKPYHCTQCEKSFTQSGALKEHERVHTGEKPYHCTQCEKSFARSRTLTIHERVHTGE] 421
# Evidence for and against this transcript:
# % of transcript supported by hints (any source): 0
# CDS exons: 0/3
# CDS introns: 0/2
# 5'UTR exons and introns: 0/0
# 3'UTR exons and introns: 0/0
# hint groups fully obeyed: 55
#     RM:  55
# incompatible hint groups: 1
#     RM:   1
# end gene g286
###
# start gene g287
CM031773.1	AUGUSTUS	gene	31718467	31720079	1	+	.	ID=g287
CM031773.1	AUGUSTUS	transcript	31718467	31720079	.	+	.	ID=g287.t1;Parent=g287
CM031773.1	AUGUSTUS	start_codon	31718467	31718469	.	+	0	Parent=g287.t1
CM031773.1	AUGUSTUS	CDS	31718467	31718551	.	+	0	ID=g287.t1.cds;Parent=g287.t1
CM031773.1	AUGUSTUS	CDS	31718809	31719125	.	+	2	ID=g287.t1.cds;Parent=g287.t1
CM031773.1	AUGUSTUS	CDS	31719345	31720076	.	+	0	ID=g287.t1.cds;Parent=g287.t1
CM031773.1	AUGUSTUS	stop_codon	31720077	31720079	.	+	0	Parent=g287.t1
CM031773.1	AUGUSTUS	protein_match	31718467	31718550	5.53	+	0	ID=pp.g287.t1.fz_finz;Target=fz_finz 1 28;Target_start=0;
CM031773.1	AUGUSTUS	protein_match	31718551	31718551	1	+	0	ID=pp.g287.t1.fz_linker;Target=fz_linker 1 1;Target_start=28;
CM031773.1	AUGUSTUS	protein_match	31718809	31718963	1.37	+	2	ID=pp.g287.t1.fz_linker;Target=fz_linker 1 52;Target_start=28;
CM031773.1	AUGUSTUS	protein_match	31719483	31720070	5.37	+	0	ID=pp.g287.t1.fz_znf;Target=fz_znf 1 196;Target_start=180;
CM031773.1	AUGUSTUS	interblock_region	31718964	31719125	.	+	0	ID=pp.g287.t1.iBR2
CM031773.1	AUGUSTUS	interblock_region	31719345	31719482	.	+	0	ID=pp.g287.t1.iBR2
CM031773.1	AUGUSTUS	interblock_region	31720071	31720079	.	+	0	ID=pp.g287.t1.iBR3
# protein sequence = [MEFIKEEIEDMSDPEPSRIKHEDTEEQTDQVEVKWQRQELNEVKEEHHNFTTRTEAKDLHTFTQCGKSFTHKGYLNTH
# MRNHTGEKPYTCTQCGKSFTRKGNLNTHMRIHTGEKPYICTQCGNSFTQKGDLDKHRFSRLISFKRHQKTHDEVRDHVCCDCGKSYTTAAHLKHHQIN
# HTGERPYKCSYCDKSFTRSGTLKSHERVHTGEKPYRCTQCGKSFNLSGTLTKHERVHTGEKPYHCTQCGKSFALSGTLKEHERIHTGEKPYHCTQCEK
# SFTQSGALKEHERFHTGEKPYHCTQCEKSFTQSGALKEHERFHTGEKPYHCTQCEKSFTRSRTLTKHERVHTGEKPYHCTQCEKSFTQSSNLVKHLKK
# HCSVSK]
# sequence of block fz_finz       0 [MEFIKEEIEDMSDPEPSRIKHEDTEEQT] 28
# sequence of block fz_linker    28 [DQVEVKWQRQELNEVKEEHHNFTTRTEAKDLHTFTQCGKSFTHKGYLNTHMR] 80
# sequence of block fz_znf      180 [RPYKCSYCDKSFTRSGTLKSHERVHTGEKPYRCTQCGKSFNLSGTLTKHERVHTGEKPYHCTQCGKSFALSGTLKEHERIHTGEKPYHCTQCEKSFTQSGALKEHERFHTGEKPYHCTQCEKSFTQSGALKEHERFHTGEKPYHCTQCEKSFTRSRTLTKHERVHTGEKPYHCTQCEKSFTQSSNLVKHLKKHCSV] 376
# Evidence for and against this transcript:
# % of transcript supported by hints (any source): 0
# CDS exons: 0/3
# CDS introns: 0/2
# 5'UTR exons and introns: 0/0
# 3'UTR exons and introns: 0/0
# hint groups fully obeyed: 2
#     RM:   2
# incompatible hint groups: 3
#     RM:   3
# end gene g287
###
# start gene g288
CM031773.1	AUGUSTUS	gene	31730232	31731648	1	-	.	ID=g288
CM031773.1	AUGUSTUS	transcript	31730232	31731648	.	-	.	ID=g288.t1;Parent=g288
CM031773.1	AUGUSTUS	stop_codon	31730232	31730234	.	-	0	Parent=g288.t1
CM031773.1	AUGUSTUS	CDS	31730235	31731085	.	-	2	ID=g288.t1.cds;Parent=g288.t1
CM031773.1	AUGUSTUS	CDS	31731564	31731648	.	-	0	ID=g288.t1.cds;Parent=g288.t1
CM031773.1	AUGUSTUS	start_codon	31731646	31731648	.	-	0	Parent=g288.t1
CM031773.1	AUGUSTUS	protein_match	31730325	31730912	4.49	-	0	ID=pp.g288.t1.fz_znf;Target=fz_znf 1 196;Target_start=86;
CM031773.1	AUGUSTUS	protein_match	31730931	31731085	1.39	-	2	ID=pp.g288.t1.fz_linker;Target=fz_linker 1 52;Target_start=28;
CM031773.1	AUGUSTUS	protein_match	31731564	31731564	1	-	0	ID=pp.g288.t1.fz_linker;Target=fz_linker 1 1;Target_start=28;
CM031773.1	AUGUSTUS	protein_match	31731565	31731648	5.2	-	0	ID=pp.g288.t1.fz_finz;Target=fz_finz 1 28;Target_start=0;
CM031773.1	AUGUSTUS	interblock_region	31730232	31730324	.	-	0	ID=pp.g288.t1.iBR3
CM031773.1	AUGUSTUS	interblock_region	31730913	31730930	.	-	0	ID=pp.g288.t1.iBR2
# protein sequence = [MEFIKEEFEDMSDPEPSRIKHEDTEEQTDQVEVKQQRQELNEVKEEHHNFTTQRTKAIKLLTCTQCGKSFTHKGSFNT
# HMRIHTGEKPYTCTQCGKCFQHKGLLNTHMRIHTGEKPYTCTQCGVRFRHKGNLNKHMRIHSGGKPFNCDQCGKSYRYLPDLKYHLLCHSGEKTFKCD
# QCGKDFISSSSLKQHLTVHSDEKPHVCSLCGKSFSWLNTFKDHQKTHNEVRDHVCCDCGKSFKTVGNLKQHQRTHTGERPYKCSYCDKRFALSGTLKS
# HERVHTGEKPYHCTQCEKRFTHSSNLVTHIKKHCSVLE]
# sequence of block fz_znf       86 [KPYTCTQCGKCFQHKGLLNTHMRIHTGEKPYTCTQCGVRFRHKGNLNKHMRIHSGGKPFNCDQCGKSYRYLPDLKYHLLCHSGEKTFKCDQCGKDFISSSSLKQHLTVHSDEKPHVCSLCGKSFSWLNTFKDHQKTHNEVRDHVCCDCGKSFKTVGNLKQHQRTHTGERPYKCSYCDKRFALSGTLKSHERVHTGE] 282
# sequence of block fz_linker    28 [DQVEVKQQRQELNEVKEEHHNFTTQRTKAIKLLTCTQCGKSFTHKGSFNTHM] 80
# sequence of block fz_finz       0 [MEFIKEEFEDMSDPEPSRIKHEDTEEQT] 28
# Evidence for and against this transcript:
# % of transcript supported by hints (any source): 0
# CDS exons: 0/2
# CDS introns: 0/1
# 5'UTR exons and introns: 0/0
# 3'UTR exons and introns: 0/0
# hint groups fully obeyed: 3
#     RM:   3
# incompatible hint groups: 2
#     RM:   2
# end gene g288
###
# start gene g289
CM031773.1	AUGUSTUS	gene	31739224	31740312	1	+	.	ID=g289
CM031773.1	AUGUSTUS	transcript	31739224	31740312	.	+	.	ID=g289.t1;Parent=g289
CM031773.1	AUGUSTUS	start_codon	31739224	31739226	.	+	0	Parent=g289.t1
CM031773.1	AUGUSTUS	CDS	31739224	31740309	.	+	0	ID=g289.t1.cds;Parent=g289.t1
CM031773.1	AUGUSTUS	stop_codon	31740310	31740312	.	+	0	Parent=g289.t1
# protein sequence = [MVSVPSSSIPDPSQFHAWQELIQATVRSLHGAAGTDTDSSVEASDYIDAERLLLAQAQSDSFPLEVRSLKAGQSVPAD
# SRLSSLAPEYDGATGLIRVGGRLRRASDLDLETIHPIVLDSSLSLTKLIIKETDQRRLHPGSERVLAELRRQYWVLRGREAICKQQRTCQECQRWHAK
# PQTPRLADLPPCRLNLYKPPFHSTGVECLGPFTVKVGRRQEKRWGIIYKCMTTRCVHLDLLEHLDTDAFLLSLRRFIARRGTPMELLCDNGTTFIGGD
# RELRETFNDMSPRLQELLAGQKIRFRHNPPSAPHFGGTWEREVKSVKTALRVILQEQSVPEPVLQTLLVQHLPSHLAMYPRMSQTLIQ]
# Evidence for and against this transcript:
# % of transcript supported by hints (any source): 0
# CDS exons: 0/1
# CDS introns: 0/0
# 5'UTR exons and introns: 0/0
# 3'UTR exons and introns: 0/0
# hint groups fully obeyed: 0
# incompatible hint groups: 0
# end gene g289
###
# start gene g290
CM031773.1	AUGUSTUS	gene	31741834	31743273	1	-	.	ID=g290
CM031773.1	AUGUSTUS	transcript	31741834	31743273	.	-	.	ID=g290.t1;Parent=g290
CM031773.1	AUGUSTUS	stop_codon	31741834	31741836	.	-	0	Parent=g290.t1
CM031773.1	AUGUSTUS	CDS	31741837	31742939	.	-	2	ID=g290.t1.cds;Parent=g290.t1
CM031773.1	AUGUSTUS	CDS	31743189	31743273	.	-	0	ID=g290.t1.cds;Parent=g290.t1
CM031773.1	AUGUSTUS	start_codon	31743271	31743273	.	-	0	Parent=g290.t1
CM031773.1	AUGUSTUS	protein_match	31742179	31742766	6.58	-	0	ID=pp.g290.t1.fz_znf;Target=fz_znf 1 196;Target_start=86;
CM031773.1	AUGUSTUS	protein_match	31742785	31742939	1.34	-	2	ID=pp.g290.t1.fz_linker;Target=fz_linker 1 52;Target_start=28;
CM031773.1	AUGUSTUS	protein_match	31743189	31743189	1	-	0	ID=pp.g290.t1.fz_linker;Target=fz_linker 1 1;Target_start=28;
CM031773.1	AUGUSTUS	protein_match	31743190	31743273	4.86	-	0	ID=pp.g290.t1.fz_finz;Target=fz_finz 1 28;Target_start=0;
CM031773.1	AUGUSTUS	interblock_region	31741834	31742178	.	-	0	ID=pp.g290.t1.iBR3
CM031773.1	AUGUSTUS	interblock_region	31742767	31742784	.	-	0	ID=pp.g290.t1.iBR2
# protein sequence = [MEFIKEEIEDMSDPEPSRMKYEDTEEQTDQVEVKQQRQELNKVKEEHRNLKTQRTKAKKLHTCTQCGKRFTHKGNLDK
# HMRVHTGEKLYTCTQCGKSYSQKRNLSTHMRVHTEEKPYTCTQCGKSYSQKGNLFTHMRVHTGEKPYTCTQCGKSFMQKGDLNKHMRVHTGEKPYTCT
# QCGKSYSQKGNLSTHMRVHTGEKPYTCTQCGKSFMQKGDLDIHMRIHTGEKPYTCTQCGKSFTHLSDLKYHLRVHSGEKPFNCDQCGKKFISSSNLKQ
# HLTAHSDEKPHVCFLCGKRFSWLNSFKDHQKTHDEVGDIVCCDCGKSFTTAAHLKQHQRTHTGEKPYKCSYCDKSFTQSGSLKSHERVHTGEKPFHCT
# QCGKSFTQSSNLVIHIKKHCSVSQ]
# sequence of block fz_znf       86 [KLYTCTQCGKSYSQKRNLSTHMRVHTEEKPYTCTQCGKSYSQKGNLFTHMRVHTGEKPYTCTQCGKSFMQKGDLNKHMRVHTGEKPYTCTQCGKSYSQKGNLSTHMRVHTGEKPYTCTQCGKSFMQKGDLDIHMRIHTGEKPYTCTQCGKSFTHLSDLKYHLRVHSGEKPFNCDQCGKKFISSSNLKQHLTAHSDE] 282
# sequence of block fz_linker    28 [DQVEVKQQRQELNKVKEEHRNLKTQRTKAKKLHTCTQCGKRFTHKGNLDKHM] 80
# sequence of block fz_finz       0 [MEFIKEEIEDMSDPEPSRMKYEDTEEQT] 28
# Evidence for and against this transcript:
# % of transcript supported by hints (any source): 0
# CDS exons: 0/2
# CDS introns: 0/1
# 5'UTR exons and introns: 0/0
# 3'UTR exons and introns: 0/0
# hint groups fully obeyed: 1
#     RM:   1
# incompatible hint groups: 1
#     RM:   1
# end gene g290
###
# start gene g291
CM031773.1	AUGUSTUS	gene	31752604	31772411	1	-	.	ID=g291
CM031773.1	AUGUSTUS	transcript	31752604	31772411	.	-	.	ID=g291.t1;Parent=g291
CM031773.1	AUGUSTUS	stop_codon	31752604	31752606	.	-	0	Parent=g291.t1
CM031773.1	AUGUSTUS	CDS	31752607	31752614	.	-	2	ID=g291.t1.cds;Parent=g291.t1
CM031773.1	AUGUSTUS	CDS	31753186	31753232	.	-	1	ID=g291.t1.cds;Parent=g291.t1
CM031773.1	AUGUSTUS	CDS	31753318	31753478	.	-	0	ID=g291.t1.cds;Parent=g291.t1
CM031773.1	AUGUSTUS	CDS	31753619	31754043	.	-	2	ID=g291.t1.cds;Parent=g291.t1
CM031773.1	AUGUSTUS	CDS	31754154	31754299	.	-	1	ID=g291.t1.cds;Parent=g291.t1
CM031773.1	AUGUSTUS	CDS	31754658	31754722	.	-	0	ID=g291.t1.cds;Parent=g291.t1
CM031773.1	AUGUSTUS	CDS	31755973	31756157	.	-	2	ID=g291.t1.cds;Parent=g291.t1
CM031773.1	AUGUSTUS	CDS	31756692	31756902	.	-	0	ID=g291.t1.cds;Parent=g291.t1
CM031773.1	AUGUSTUS	CDS	31757587	31757779	.	-	1	ID=g291.t1.cds;Parent=g291.t1
CM031773.1	AUGUSTUS	CDS	31771154	31771294	.	-	1	ID=g291.t1.cds;Parent=g291.t1
CM031773.1	AUGUSTUS	CDS	31771463	31772084	.	-	2	ID=g291.t1.cds;Parent=g291.t1
CM031773.1	AUGUSTUS	CDS	31772327	31772411	.	-	0	ID=g291.t1.cds;Parent=g291.t1
CM031773.1	AUGUSTUS	start_codon	31772409	31772411	.	-	0	Parent=g291.t1
CM031773.1	AUGUSTUS	protein_match	31771159	31771294	4.32	-	1	ID=pp.g291.t1.fz_znf;Target=fz_znf 151 196;Target_start=85;
CM031773.1	AUGUSTUS	protein_match	31771463	31771914	7.3	-	0	ID=pp.g291.t1.fz_znf;Target=fz_znf 1 151;Target_start=85;
CM031773.1	AUGUSTUS	protein_match	31771930	31772084	1.6	-	2	ID=pp.g291.t1.fz_linker;Target=fz_linker 1 52;Target_start=28;
CM031773.1	AUGUSTUS	protein_match	31772327	31772327	1	-	0	ID=pp.g291.t1.fz_linker;Target=fz_linker 1 1;Target_start=28;
CM031773.1	AUGUSTUS	protein_match	31772328	31772411	5.34	-	0	ID=pp.g291.t1.fz_finz;Target=fz_finz 1 28;Target_start=0;
CM031773.1	AUGUSTUS	interblock_region	31752604	31752614	.	-	2	ID=pp.g291.t1.iBR3
CM031773.1	AUGUSTUS	interblock_region	31753186	31753232	.	-	1	ID=pp.g291.t1.iBR3
CM031773.1	AUGUSTUS	interblock_region	31753318	31753478	.	-	0	ID=pp.g291.t1.iBR3
CM031773.1	AUGUSTUS	interblock_region	31753619	31754043	.	-	2	ID=pp.g291.t1.iBR3
CM031773.1	AUGUSTUS	interblock_region	31754154	31754299	.	-	1	ID=pp.g291.t1.iBR3
CM031773.1	AUGUSTUS	interblock_region	31754658	31754722	.	-	0	ID=pp.g291.t1.iBR3
CM031773.1	AUGUSTUS	interblock_region	31755973	31756157	.	-	2	ID=pp.g291.t1.iBR3
CM031773.1	AUGUSTUS	interblock_region	31756692	31756902	.	-	0	ID=pp.g291.t1.iBR3
CM031773.1	AUGUSTUS	interblock_region	31757587	31757779	.	-	1	ID=pp.g291.t1.iBR3
CM031773.1	AUGUSTUS	interblock_region	31771154	31771158	.	-	0	ID=pp.g291.t1.iBR3
CM031773.1	AUGUSTUS	interblock_region	31771915	31771929	.	-	0	ID=pp.g291.t1.iBR2
# protein sequence = [MEFIKEEIEDMSDPEPSTIKHEDTEEQTDLVEVKRQRQELNEVEEEHHNFKTQRKKAKMLTCTQCGKSFQHKGHFNKH
# MRVHTGEKPFTCTQCGKSYSQKGNLSTHMRVHTGEKPYTCTQCGKSYSQKGALNKHMSVHTGEKPYTCTQCGKSYSQKGNLNKHMSVHTGEKPYTCTQ
# CGKSYTQKGNLNKHMSVHTGEKPYTCTQCGKSFTHLSDLKYHLRVHSGEKPFNCDQCGKNFIRATRLKQHQRTHTGERPYKCSYCDKRFTLSGGLKSH
# ERVHTGEKPFPKDKDVRKKWEVALRREGFHASDSSVVCSQHFKQGDFDRTGQIVRLRDGVIPSVFSFPVHLQRDHGYALPASPTALKTRLNEALARVE
# SLEREKKNSMAREKRAKNTVKSLLGDLREKNLINEELKEKLEFYSDMGDGNSETDVATEALVFMVVGLQGHWKAPIAYFLTKSLSPETQRVLLSHALE
# ELHSRGIRVVLDASKWYVLHNINFMQVSERWYLSIIGFVINIDTLMLMIPELLQVQRYVLTYRFSQDHLELLFNSIRASGGWNNNPSACQFQAIFRRL
# MVQCGVSPGETGNVTAQDHTVSLSAVEMSSAETAEEHPSPFANIPALVCDHSYLPTRFGGLVENALVYIAGFVVRQILRKLSCDVCRASLVRDARPAS
# FDKNYHLLTLKNNGGLVIPSQGTVKVLRAAERVIRQASTIQAPKVSTVRHIVREEIGTEDVFLLGEHIEETQFGIDNHQKGARERSSAKQSSFRESV]
# sequence of block fz_znf       85 [KPFTCTQCGKSYSQKGNLSTHMRVHTGEKPYTCTQCGKSYSQKGALNKHMSVHTGEKPYTCTQCGKSYSQKGNLNKHMSVHTGEKPYTCTQCGKSYTQKGNLNKHMSVHTGEKPYTCTQCGKSFTHLSDLKYHLRVHSGEKPFNCDQCGKNFIRATRLKQHQRTHTGERPYKCSYCDKRFTLSGGLKSHERVHTGE] 281
# sequence of block fz_linker    28 [DLVEVKRQRQELNEVEEEHHNFKTQRKKAKMLTCTQCGKSFQHKGHFNKHMR] 80
# sequence of block fz_finz       0 [MEFIKEEIEDMSDPEPSTIKHEDTEEQT] 28
# Evidence for and against this transcript:
# % of transcript supported by hints (any source): 0
# CDS exons: 0/12
# CDS introns: 0/11
# 5'UTR exons and introns: 0/0
# 3'UTR exons and introns: 0/0
# hint groups fully obeyed: 85
#     RM:  85
# incompatible hint groups: 7
#     RM:   7
# end gene g291
###
# start gene g292
CM031773.1	AUGUSTUS	gene	31774398	31778625	1	+	.	ID=g292
CM031773.1	AUGUSTUS	transcript	31774398	31778625	.	+	.	ID=g292.t1;Parent=g292
CM031773.1	AUGUSTUS	start_codon	31774398	31774400	.	+	0	Parent=g292.t1
CM031773.1	AUGUSTUS	CDS	31774398	31775291	.	+	0	ID=g292.t1.cds;Parent=g292.t1
CM031773.1	AUGUSTUS	CDS	31775786	31776415	.	+	0	ID=g292.t1.cds;Parent=g292.t1
CM031773.1	AUGUSTUS	CDS	31776821	31778140	.	+	0	ID=g292.t1.cds;Parent=g292.t1
CM031773.1	AUGUSTUS	CDS	31778374	31778622	.	+	0	ID=g292.t1.cds;Parent=g292.t1
CM031773.1	AUGUSTUS	stop_codon	31778623	31778625	.	+	0	Parent=g292.t1
# protein sequence = [MDQTSSSPFHTAVEFQGALLGKHEEDLAATRRVVDSLTAQLSDLTQQLHYYRQEATGSAGGRDPPEPRINNPPCYLGE
# PTQCRSFLTQCEVVFSLQPLTYAKERSRVAYVISLLDGRAPEWAAANWAAEADCIQRFSLFKEEMIQVFDRSAHGDEASRLLSTLRQGRRSVTDYSIE
# FRTLATTSGWNGSALQARFLEGLCSEVKDEVLAREVPENLDSLIELALRVERRFEVRRRARRLESSLFSSSTPRESLHPSPADPEPMQLGGLRISIRE
# RQRRIMNRLCMYCAAADHFVSRCPEEPGDLSGVPEEYHDLREVFSRSRATSLPPHRLYDCGIDLLPGTTPPRGRLYSLSTPERKALESYLSESLKAGT
# IVPSSSPAGAGFFFVKKRDGSLRPCIDYRGLNDITVKNRYPVLLMSSAFELLQGAKVLTELDLRNAYHLVRIREGDEWKTAFNTPLGHFEYRVLPFGL
# VNAPAVFQALVNDVLRDMLNVFVFVYLDDILIFSPSLQVDASEVGVGAVLSQRSATDGKIHPCAFFSHRLSPAERNYDVGNRELLAIRLALGEWRQWL
# EGSPVPFLVWTDHRNLEYIRKAKRLSARQARWALFFTRFDFTISFRPGTKNVKPDALSRLFDLSSSSEPEEIIPSGRVVGTSIWGIERLVKRSLARVT
# VPRNVPRGRLFVPVSTRRAVLQWGHTSRLTAHPGVRGTLSFIRQRFWWSSLERDVRSFVSSCVTCMQTKAGNSPPAGLLRPLPVPSRPWSHLALDFIT
# GLPPSAGNTVILTVVDRFSKSAHFIPLAKLPSAKETAQILVDQVFRLHGLPSDIVSDRGPQFSSLFWKEFCRLIGASVSLSSGYHPQTNGQAERTNQI
# ITAFCAVSLTRVPRPGPSIFPGPSTPIIRFHPPSTDCPLSIVASVTSRRCLLPRTRNRTFLPYKPLLVVVSVPGEECGPPSAELESPAIRPPSRPVQG
# PSMGKDIPVFRVRRILDMRRRGRGHQYLVDWEGYGPEERSWVPSRDVLDPSLISDFLWSRQVPLGAPGGAR]
# Evidence for and against this transcript:
# % of transcript supported by hints (any source): 0
# CDS exons: 0/4
# CDS introns: 0/3
# 5'UTR exons and introns: 0/0
# 3'UTR exons and introns: 0/0
# hint groups fully obeyed: 2
#     RM:   2
# incompatible hint groups: 2
#     RM:   2
# end gene g292
###
# start gene g293
CM031773.1	AUGUSTUS	gene	31780973	31782237	1	-	.	ID=g293
CM031773.1	AUGUSTUS	transcript	31780973	31782237	.	-	.	ID=g293.t1;Parent=g293
CM031773.1	AUGUSTUS	stop_codon	31780973	31780975	.	-	0	Parent=g293.t1
CM031773.1	AUGUSTUS	CDS	31780976	31781910	.	-	2	ID=g293.t1.cds;Parent=g293.t1
CM031773.1	AUGUSTUS	CDS	31782153	31782237	.	-	0	ID=g293.t1.cds;Parent=g293.t1
CM031773.1	AUGUSTUS	start_codon	31782235	31782237	.	-	0	Parent=g293.t1
CM031773.1	AUGUSTUS	protein_match	31781150	31781737	5.29	-	0	ID=pp.g293.t1.fz_znf;Target=fz_znf 1 196;Target_start=86;
CM031773.1	AUGUSTUS	protein_match	31781756	31781910	1.36	-	2	ID=pp.g293.t1.fz_linker;Target=fz_linker 1 52;Target_start=28;
CM031773.1	AUGUSTUS	protein_match	31782153	31782153	1	-	0	ID=pp.g293.t1.fz_linker;Target=fz_linker 1 1;Target_start=28;
CM031773.1	AUGUSTUS	protein_match	31782154	31782237	5.26	-	0	ID=pp.g293.t1.fz_finz;Target=fz_finz 1 28;Target_start=0;
CM031773.1	AUGUSTUS	interblock_region	31780973	31781149	.	-	0	ID=pp.g293.t1.iBR3
CM031773.1	AUGUSTUS	interblock_region	31781738	31781755	.	-	0	ID=pp.g293.t1.iBR2
# protein sequence = [MEFIKEEIEDMSDPEPYTIKHEDTEEQTDQVEVKRQRQELNKMKEEHHNFKTQRTKAKMLLTCTQCGKSFQHKGHFNT
# HMRYHTGEKPYTCTQCGKSYSQKGNLNKHMSVHTGEKPYTCTQCGKSYSQKGNLNKHMSVHTGEKPYTCTQCGKSYSQKENLNKHMSVHTGEKPYTCT
# QCGKSFTHLSDLKYHLRVHSGEKPFNCDQCGKKFISSSNLKQHLTAHSDEKLHVCSLCGKSFSWLSSFKLHQKTHNEVRDHVCFDCGKSFTRADYLER
# HQRTHTGERPYKCSYCDKRFTLSGGLKSHERVHTGEKPYHCTQCEKSFTQSSNLVKHIKKHFSVSQ]
# sequence of block fz_znf       86 [KPYTCTQCGKSYSQKGNLNKHMSVHTGEKPYTCTQCGKSYSQKGNLNKHMSVHTGEKPYTCTQCGKSYSQKENLNKHMSVHTGEKPYTCTQCGKSFTHLSDLKYHLRVHSGEKPFNCDQCGKKFISSSNLKQHLTAHSDEKLHVCSLCGKSFSWLSSFKLHQKTHNEVRDHVCFDCGKSFTRADYLERHQRTHTGE] 282
# sequence of block fz_linker    28 [DQVEVKRQRQELNKMKEEHHNFKTQRTKAKMLLTCTQCGKSFQHKGHFNTHM] 80
# sequence of block fz_finz       0 [MEFIKEEIEDMSDPEPYTIKHEDTEEQT] 28
# Evidence for and against this transcript:
# % of transcript supported by hints (any source): 0
# CDS exons: 0/2
# CDS introns: 0/1
# 5'UTR exons and introns: 0/0
# 3'UTR exons and introns: 0/0
# hint groups fully obeyed: 1
#     RM:   1
# incompatible hint groups: 1
#     RM:   1
# end gene g293
###
# start gene g294
CM031773.1	AUGUSTUS	gene	31782461	31789126	1	-	.	ID=g294
CM031773.1	AUGUSTUS	transcript	31782461	31789126	.	-	.	ID=g294.t1;Parent=g294
CM031773.1	AUGUSTUS	stop_codon	31782461	31782463	.	-	0	Parent=g294.t1
CM031773.1	AUGUSTUS	CDS	31782464	31782486	.	-	2	ID=g294.t1.cds;Parent=g294.t1
CM031773.1	AUGUSTUS	CDS	31785286	31785318	.	-	2	ID=g294.t1.cds;Parent=g294.t1
CM031773.1	AUGUSTUS	CDS	31788146	31788835	.	-	2	ID=g294.t1.cds;Parent=g294.t1
CM031773.1	AUGUSTUS	CDS	31789042	31789126	.	-	0	ID=g294.t1.cds;Parent=g294.t1
CM031773.1	AUGUSTUS	start_codon	31789124	31789126	.	-	0	Parent=g294.t1
CM031773.1	AUGUSTUS	protein_match	31782464	31782486	2.18	-	2	ID=pp.g294.t1.fz_znf;Target=fz_znf 189 196;Target_start=81;
CM031773.1	AUGUSTUS	protein_match	31785286	31785318	1.52	-	2	ID=pp.g294.t1.fz_znf;Target=fz_znf 178 189;Target_start=81;
CM031773.1	AUGUSTUS	protein_match	31788146	31788677	3.35	-	0	ID=pp.g294.t1.fz_znf;Target=fz_znf 1 178;Target_start=81;
CM031773.1	AUGUSTUS	protein_match	31788681	31788835	1.45	-	2	ID=pp.g294.t1.fz_linker;Target=fz_linker 1 52;Target_start=28;
CM031773.1	AUGUSTUS	protein_match	31789042	31789042	1	-	0	ID=pp.g294.t1.fz_linker;Target=fz_linker 1 1;Target_start=28;
CM031773.1	AUGUSTUS	protein_match	31789043	31789126	5.53	-	0	ID=pp.g294.t1.fz_finz;Target=fz_finz 1 28;Target_start=0;
CM031773.1	AUGUSTUS	interblock_region	31782461	31782463	.	-	0	ID=pp.g294.t1.iBR3
CM031773.1	AUGUSTUS	interblock_region	31788678	31788680	.	-	0	ID=pp.g294.t1.iBR2
# protein sequence = [MEFIKEEIEDMSDPEPSRIKHEDTEEQTDWMEMKPQKYELNEAEEKKPSVKTRDLHTCTQCGKSFRRKGYLNRHMRVH
# TGEKPFNCDQCGKDFISSSHLKQHLTVHSDERPHVCSLCGKRFSRLSKFKLHQKTHNEVRDHVCCDCGKSFTTSSQLKRHQIIHTGERPYKCSYCDKS
# FNRSENMKYHERLHTREKPYCCIQCGKSFRDATALNKHLHLHSVEKPYKCSYCNRTFTRLEFLEEHERVHTGEKLYCTQCGETSLSQVETLAQYLRHH
# HNE]
# sequence of block fz_znf       81 [KPFNCDQCGKDFISSSHLKQHLTVHSDERPHVCSLCGKRFSRLSKFKLHQKTHNEVRDHVCCDCGKSFTTSSQLKRHQIIHTGERPYKCSYCDKSFNRSENMKYHERLHTREKPYCCIQCGKSFRDATALNKHLHLHSVEKPYKCSYCNRTFTRLEFLEEHERVHTGEKLYCTQCGETSLSQVETLAQYLRHHHNE] 277
# sequence of block fz_linker    28 [DWMEMKPQKYELNEAEEKKPSVKTRDLHTCTQCGKSFRRKGYLNRHMRVHTG] 80
# sequence of block fz_finz       0 [MEFIKEEIEDMSDPEPSRIKHEDTEEQT] 28
# Evidence for and against this transcript:
# % of transcript supported by hints (any source): 0
# CDS exons: 0/4
# CDS introns: 0/3
# 5'UTR exons and introns: 0/0
# 3'UTR exons and introns: 0/0
# hint groups fully obeyed: 43
#     RM:  43
# incompatible hint groups: 3
#     RM:   3
# end gene g294
###
# start gene g295
CM031773.1	AUGUSTUS	gene	31798157	31801186	1	-	.	ID=g295
CM031773.1	AUGUSTUS	transcript	31798157	31801186	.	-	.	ID=g295.t1;Parent=g295
CM031773.1	AUGUSTUS	stop_codon	31798157	31798159	.	-	0	Parent=g295.t1
CM031773.1	AUGUSTUS	CDS	31798160	31799235	.	-	2	ID=g295.t1.cds;Parent=g295.t1
CM031773.1	AUGUSTUS	CDS	31801102	31801186	.	-	0	ID=g295.t1.cds;Parent=g295.t1
CM031773.1	AUGUSTUS	start_codon	31801184	31801186	.	-	0	Parent=g295.t1
CM031773.1	AUGUSTUS	protein_match	31798490	31799077	4.15	-	0	ID=pp.g295.t1.fz_znf;Target=fz_znf 1 196;Target_start=81;
CM031773.1	AUGUSTUS	protein_match	31799081	31799235	1.28	-	2	ID=pp.g295.t1.fz_linker;Target=fz_linker 1 52;Target_start=28;
CM031773.1	AUGUSTUS	protein_match	31801102	31801102	1	-	0	ID=pp.g295.t1.fz_linker;Target=fz_linker 1 1;Target_start=28;
CM031773.1	AUGUSTUS	protein_match	31801103	31801186	5.07	-	0	ID=pp.g295.t1.fz_finz;Target=fz_finz 1 28;Target_start=0;
CM031773.1	AUGUSTUS	interblock_region	31798157	31798489	.	-	0	ID=pp.g295.t1.iBR3
CM031773.1	AUGUSTUS	interblock_region	31799078	31799080	.	-	0	ID=pp.g295.t1.iBR2
# protein sequence = [MEFIKEEIEDMSDPEPSRIKHEDTEEQIDCMDKNEQKHELDEADEEQQSIKTRDLHTCTQCGKSFRRKEELNAHMRVH
# AGEKLHTCTQCGKSFRRKGPLIKHMRVHTGKKPCTCTQCGKSFRQKGYLNKHMRIHSGEKPFNCDQCGKDFISSTQLKQHLSVHSDEKPYVCSLCGKR
# FSRQNNFKRHQKMHNGVSEFMCFDCGKSYTTAESLKQHQRIHTGEKPYYCTQCGESFREPTALKIHLLRHTGVSEFNCDKCGKAFISSSHLKKHLTVH
# SDEKPHVCSHCGKSFSWLSSFKYHQKLHDMRNHVCIECGKRFARADYLKLHQRIHTGEKPYKCSYCDKSFNQAGNMKSHERVHTGETPYHCTQCEKSF
# KSLSCLLNHMRKCCK]
# sequence of block fz_znf       81 [KLHTCTQCGKSFRRKGPLIKHMRVHTGKKPCTCTQCGKSFRQKGYLNKHMRIHSGEKPFNCDQCGKDFISSTQLKQHLSVHSDEKPYVCSLCGKRFSRQNNFKRHQKMHNGVSEFMCFDCGKSYTTAESLKQHQRIHTGEKPYYCTQCGESFREPTALKIHLLRHTGVSEFNCDKCGKAFISSSHLKKHLTVHSDE] 277
# sequence of block fz_linker    28 [DCMDKNEQKHELDEADEEQQSIKTRDLHTCTQCGKSFRRKEELNAHMRVHAG] 80
# sequence of block fz_finz       0 [MEFIKEEIEDMSDPEPSRIKHEDTEEQI] 28
# Evidence for and against this transcript:
# % of transcript supported by hints (any source): 0
# CDS exons: 0/2
# CDS introns: 0/1
# 5'UTR exons and introns: 0/0
# 3'UTR exons and introns: 0/0
# hint groups fully obeyed: 10
#     RM:  10
# incompatible hint groups: 2
#     RM:   2
# end gene g295
###
# start gene g296
CM031773.1	AUGUSTUS	gene	31806719	31812422	1	-	.	ID=g296
CM031773.1	AUGUSTUS	transcript	31806719	31812422	.	-	.	ID=g296.t1;Parent=g296
CM031773.1	AUGUSTUS	stop_codon	31806719	31806721	.	-	0	Parent=g296.t1
CM031773.1	AUGUSTUS	CDS	31806722	31806857	.	-	1	ID=g296.t1.cds;Parent=g296.t1
CM031773.1	AUGUSTUS	CDS	31811326	31811601	.	-	1	ID=g296.t1.cds;Parent=g296.t1
CM031773.1	AUGUSTUS	CDS	31811766	31812082	.	-	0	ID=g296.t1.cds;Parent=g296.t1
CM031773.1	AUGUSTUS	CDS	31812182	31812225	.	-	2	ID=g296.t1.cds;Parent=g296.t1
CM031773.1	AUGUSTUS	CDS	31812311	31812422	.	-	0	ID=g296.t1.cds;Parent=g296.t1
CM031773.1	AUGUSTUS	start_codon	31812420	31812422	.	-	0	Parent=g296.t1
CM031773.1	AUGUSTUS	protein_match	31806779	31806857	1.63	-	1	ID=pp.g296.t1.fz_znf;Target=fz_znf 170 196;Target_start=80;
CM031773.1	AUGUSTUS	protein_match	31811326	31811601	3.87	-	1	ID=pp.g296.t1.fz_znf;Target=fz_znf 78 170;Target_start=80;
CM031773.1	AUGUSTUS	protein_match	31811766	31811998	5.65	-	0	ID=pp.g296.t1.fz_znf;Target=fz_znf 1 78;Target_start=80;
CM031773.1	AUGUSTUS	protein_match	31811999	31812082	1.06	-	0	ID=pp.g296.t1.fz_linker;Target=fz_linker 25 52;Target_start=28;
CM031773.1	AUGUSTUS	protein_match	31812182	31812225	1.48	-	2	ID=pp.g296.t1.fz_linker;Target=fz_linker 10 24;Target_start=28;
CM031773.1	AUGUSTUS	protein_match	31812311	31812338	0.961	-	0	ID=pp.g296.t1.fz_linker;Target=fz_linker 1 10;Target_start=28;
CM031773.1	AUGUSTUS	protein_match	31812339	31812422	4.83	-	0	ID=pp.g296.t1.fz_finz;Target=fz_finz 1 28;Target_start=0;
CM031773.1	AUGUSTUS	interblock_region	31806719	31806778	.	-	0	ID=pp.g296.t1.iBR3
# protein sequence = [MEFIKEEIEDMSYPEPSRIKHEDTEGQTGWCPFLILHSVIKHILTKCITERPVEVKQERQELNEVKEEHHNFTTQRTK
# AKQLHTCTQCGKSFTHKGHLNTHMRIHTGEKPYTCTQCGNSFTQKGNLYKHMRVHTGEKPSTNTQWGKSFTYSPDLNYHLKKHDGVRDHVCCDCGKSF
# TAAVNLKRHQRIHTGERPYKCSYCDKSFAQPGDLKSHERVHTGEKPYHCTQCEKSFTQSSNLVKHLKKHCSVSQDRLHDGPVCFAQPGDLKSHERVHT
# GEKPYHCTQCEKSFTSFNQVI]
# sequence of block fz_znf       80 [QLHTCTQCGKSFTHKGHLNTHMRIHTGEKPYTCTQCGNSFTQKGNLYKHMRVHTGEKPSTNTQWGKSFTYSPDLNYHLKKHDGVRDHVCCDCGKSFTAAVNLKRHQRIHTGERPYKCSYCDKSFAQPGDLKSHERVHTGEKPYHCTQCEKSFTQSSNLVKHLKKHCSVSQDRLHDGPVCFAQPGDLKSHERVHTGE] 276
# sequence of block fz_linker    28 [GWCPFLILHSVIKHILTKCITERPVEVKQERQELNEVKEEHHNFTTQRTKAK] 80
# sequence of block fz_finz       0 [MEFIKEEIEDMSYPEPSRIKHEDTEGQT] 28
# Evidence for and against this transcript:
# % of transcript supported by hints (any source): 0
# CDS exons: 0/5
# CDS introns: 0/4
# 5'UTR exons and introns: 0/0
# 3'UTR exons and introns: 0/0
# hint groups fully obeyed: 35
#     RM:  35
# incompatible hint groups: 0
# end gene g296
###
#
# ----- prediction on sequence number 82 (length = 55646, name = CM031773.1:31838788-31894434) -----
#
# Predicted genes for sequence number 82 on both strands
# start gene g297
CM031773.1	AUGUSTUS	gene	31839330	31844351	1	+	.	ID=g297
CM031773.1	AUGUSTUS	transcript	31839330	31844351	.	+	.	ID=g297.t1;Parent=g297
CM031773.1	AUGUSTUS	start_codon	31839330	31839332	.	+	0	Parent=g297.t1
CM031773.1	AUGUSTUS	CDS	31839330	31839332	.	+	0	ID=g297.t1.cds;Parent=g297.t1
CM031773.1	AUGUSTUS	CDS	31839407	31839419	.	+	0	ID=g297.t1.cds;Parent=g297.t1
CM031773.1	AUGUSTUS	CDS	31840829	31840843	.	+	2	ID=g297.t1.cds;Parent=g297.t1
CM031773.1	AUGUSTUS	CDS	31840979	31840989	.	+	2	ID=g297.t1.cds;Parent=g297.t1
CM031773.1	AUGUSTUS	CDS	31841040	31841048	.	+	0	ID=g297.t1.cds;Parent=g297.t1
CM031773.1	AUGUSTUS	CDS	31841362	31841394	.	+	0	ID=g297.t1.cds;Parent=g297.t1
CM031773.1	AUGUSTUS	CDS	31841477	31841492	.	+	0	ID=g297.t1.cds;Parent=g297.t1
CM031773.1	AUGUSTUS	CDS	31843420	31844348	.	+	2	ID=g297.t1.cds;Parent=g297.t1
CM031773.1	AUGUSTUS	stop_codon	31844349	31844351	.	+	0	Parent=g297.t1
CM031773.1	AUGUSTUS	protein_match	31839330	31839332	39.1	+	0	ID=pp.g297.t1.fz_finz;Target=fz_finz 1 1;Target_start=0;
CM031773.1	AUGUSTUS	protein_match	31839407	31839419	1.86	+	2	ID=pp.g297.t1.fz_finz;Target=fz_finz 2 6;Target_start=0;
CM031773.1	AUGUSTUS	protein_match	31840829	31840843	1.57	+	1	ID=pp.g297.t1.fz_finz;Target=fz_finz 6 11;Target_start=0;
CM031773.1	AUGUSTUS	protein_match	31840979	31840989	2.08	+	1	ID=pp.g297.t1.fz_finz;Target=fz_finz 11 15;Target_start=0;
CM031773.1	AUGUSTUS	protein_match	31841040	31841048	1.32	+	2	ID=pp.g297.t1.fz_finz;Target=fz_finz 15 18;Target_start=0;
CM031773.1	AUGUSTUS	protein_match	31841362	31841394	1.63	+	0	ID=pp.g297.t1.fz_finz;Target=fz_finz 18 28;Target_start=0;
CM031773.1	AUGUSTUS	protein_match	31841477	31841492	1.08	+	0	ID=pp.g297.t1.fz_linker;Target=fz_linker 1 6;Target_start=28;
CM031773.1	AUGUSTUS	protein_match	31843420	31843559	1.32	+	2	ID=pp.g297.t1.fz_linker;Target=fz_linker 6 52;Target_start=28;
CM031773.1	AUGUSTUS	protein_match	31843593	31844180	5.37	+	0	ID=pp.g297.t1.fz_znf;Target=fz_znf 1 196;Target_start=91;
CM031773.1	AUGUSTUS	interblock_region	31843560	31843592	.	+	0	ID=pp.g297.t1.iBR2
CM031773.1	AUGUSTUS	interblock_region	31844181	31844351	.	+	0	ID=pp.g297.t1.iBR3
# protein sequence = [MSFFVCCSEEFRISDASSVKNPNIEQSTRVKKLDLVEVKQQRQELNEVKEEHHNFTTQRTKAKKLHTCTQCGKIFAKK
# GNLNTHMRIHTGEKPYTCTQCGKSFMQKGDLKKHMRFHTGVKPYTCTQCGKSFIQKGDLEKHMRIHNGEKPYTCTQCGKSFTQKAHLKEHLRIHIGEK
# PFTCTQCGKSFTHKGNFSKHKRVHTGEKPYTCTQCGKSFTYVTDLKYHLHIHSGEKPFNCGQCGKGFISSSNLKKHLIVHSDEKRHVCSLCGKRFSWL
# NSLKLHQKTHDGARDYVCCDCGKSFTRAANLKRHQRTHTGEKPYKCSYCDKRFTQSGTLKTHERVHPLK]
# sequence of block fz_finz       0 [MSFFVCCSEEFRISDASSVKNPNIEQST] 28
# sequence of block fz_linker    28 [RVKKLDLVEVKQQRQELNEVKEEHHNFTTQRTKAKKLHTCTQCGKIFAKKGN] 80
# sequence of block fz_znf       91 [KPYTCTQCGKSFMQKGDLKKHMRFHTGVKPYTCTQCGKSFIQKGDLEKHMRIHNGEKPYTCTQCGKSFTQKAHLKEHLRIHIGEKPFTCTQCGKSFTHKGNFSKHKRVHTGEKPYTCTQCGKSFTYVTDLKYHLHIHSGEKPFNCGQCGKGFISSSNLKKHLIVHSDEKRHVCSLCGKRFSWLNSLKLHQKTHDGA] 287
# Evidence for and against this transcript:
# % of transcript supported by hints (any source): 0
# CDS exons: 0/8
# CDS introns: 0/7
# 5'UTR exons and introns: 0/0
# 3'UTR exons and introns: 0/0
# hint groups fully obeyed: 28
#     RM:  28
# incompatible hint groups: 3
#     RM:   3
# end gene g297
###
# start gene g298
CM031773.1	AUGUSTUS	gene	31853788	31856700	1	+	.	ID=g298
CM031773.1	AUGUSTUS	transcript	31853788	31856700	.	+	.	ID=g298.t1;Parent=g298
CM031773.1	AUGUSTUS	start_codon	31853788	31853790	.	+	0	Parent=g298.t1
CM031773.1	AUGUSTUS	CDS	31853788	31853872	.	+	0	ID=g298.t1.cds;Parent=g298.t1
CM031773.1	AUGUSTUS	CDS	31855841	31856697	.	+	2	ID=g298.t1.cds;Parent=g298.t1
CM031773.1	AUGUSTUS	stop_codon	31856698	31856700	.	+	0	Parent=g298.t1
CM031773.1	AUGUSTUS	protein_match	31853788	31853871	5.46	+	0	ID=pp.g298.t1.fz_finz;Target=fz_finz 1 28;Target_start=0;
CM031773.1	AUGUSTUS	protein_match	31853872	31853872	1	+	0	ID=pp.g298.t1.fz_linker;Target=fz_linker 1 1;Target_start=28;
CM031773.1	AUGUSTUS	protein_match	31855841	31855995	1.5	+	2	ID=pp.g298.t1.fz_linker;Target=fz_linker 1 52;Target_start=28;
CM031773.1	AUGUSTUS	protein_match	31856020	31856607	4.16	+	0	ID=pp.g298.t1.fz_znf;Target=fz_znf 1 196;Target_start=88;
CM031773.1	AUGUSTUS	interblock_region	31855996	31856019	.	+	0	ID=pp.g298.t1.iBR2
CM031773.1	AUGUSTUS	interblock_region	31856608	31856700	.	+	0	ID=pp.g298.t1.iBR3
# protein sequence = [MEFIKEENEDVSDPEPSRIKHEDTEEQTDQVDEKWEMQELNEEEEEEEHHTFKTQRPKAKNLHTCTQCGKSFPHKAHL
# TTHMRVHTEEKPYTCPQCGKSFAQKGNLKTHFRIHTGEKPYTCTQCEKTFTYLTDLKYHQHIHSGVKPFNCDQCGKEFISSSHLKKHLKVHLVEKPYV
# CSHCGKGFSWLNSFKLHQKKHDEVRDHVCCDCGKSFIAAAQLKQHQTIHTGDKPYKCSFCDKSFYYSGSLKSHERVHTGERPYKCSYCDQSFTQSGNL
# KAHERVHTGEKPYHCTQCGKGFTKSKNLVNHIKKNCSVSQ]
# sequence of block fz_finz       0 [MEFIKEENEDVSDPEPSRIKHEDTEEQT] 28
# sequence of block fz_linker    28 [DQVDEKWEMQELNEEEEEEEHHTFKTQRPKAKNLHTCTQCGKSFPHKAHLTT] 80
# sequence of block fz_znf       88 [KPYTCPQCGKSFAQKGNLKTHFRIHTGEKPYTCTQCEKTFTYLTDLKYHQHIHSGVKPFNCDQCGKEFISSSHLKKHLKVHLVEKPYVCSHCGKGFSWLNSFKLHQKKHDEVRDHVCCDCGKSFIAAAQLKQHQTIHTGDKPYKCSFCDKSFYYSGSLKSHERVHTGERPYKCSYCDQSFTQSGNLKAHERVHTGE] 284
# Evidence for and against this transcript:
# % of transcript supported by hints (any source): 0
# CDS exons: 0/2
# CDS introns: 0/1
# 5'UTR exons and introns: 0/0
# 3'UTR exons and introns: 0/0
# hint groups fully obeyed: 11
#     RM:  11
# incompatible hint groups: 2
#     RM:   2
# end gene g298
###
# start gene g299
CM031773.1	AUGUSTUS	gene	31864265	31874337	1	+	.	ID=g299
CM031773.1	AUGUSTUS	transcript	31864265	31874337	.	+	.	ID=g299.t1;Parent=g299
CM031773.1	AUGUSTUS	start_codon	31864265	31864267	.	+	0	Parent=g299.t1
CM031773.1	AUGUSTUS	CDS	31864265	31864349	.	+	0	ID=g299.t1.cds;Parent=g299.t1
CM031773.1	AUGUSTUS	CDS	31873484	31874334	.	+	2	ID=g299.t1.cds;Parent=g299.t1
CM031773.1	AUGUSTUS	stop_codon	31874335	31874337	.	+	0	Parent=g299.t1
CM031773.1	AUGUSTUS	protein_match	31864265	31864348	3.97	+	0	ID=pp.g299.t1.fz_finz;Target=fz_finz 1 28;Target_start=0;
CM031773.1	AUGUSTUS	protein_match	31864349	31864349	1	+	0	ID=pp.g299.t1.fz_linker;Target=fz_linker 1 1;Target_start=28;
CM031773.1	AUGUSTUS	protein_match	31873484	31873638	1.54	+	2	ID=pp.g299.t1.fz_linker;Target=fz_linker 1 52;Target_start=28;
CM031773.1	AUGUSTUS	protein_match	31873657	31874244	5.14	+	0	ID=pp.g299.t1.fz_znf;Target=fz_znf 1 196;Target_start=86;
CM031773.1	AUGUSTUS	interblock_region	31873639	31873656	.	+	0	ID=pp.g299.t1.iBR2
CM031773.1	AUGUSTUS	interblock_region	31874245	31874337	.	+	0	ID=pp.g299.t1.iBR3
# protein sequence = [MEFIKKEIEDVSYPEPYSIKHEDAEQQTDLVEVKRERQELNEVKEEHHNFTTQRTKAKKLHTCTQCGKSFMLKGDLEK
# HMRIHTGEKPYTCTPCGKCFVQKGDLEKHMRIHTGEKPYTCPQCEKSFTQKEHLKEHLRIHIGEKPYTCTQCGKSFTHKGNFNKHKRVHTGEKPYTCP
# QCGKSFTYVTDLKYHLHIHSGEKPFYCDQCGKGFISSSNLKKHLIVHSDEKPHVCSLCGKRFSWLNSLKLHQKTHDGAREHVCCDCGKSFTRAANLKR
# HQRIHTGEKSYKCSYCDKRFIQSETLKEHERVHTGEKL]
# sequence of block fz_finz       0 [MEFIKKEIEDVSYPEPYSIKHEDAEQQT] 28
# sequence of block fz_linker    28 [DLVEVKRERQELNEVKEEHHNFTTQRTKAKKLHTCTQCGKSFMLKGDLEKHM] 80
# sequence of block fz_znf       86 [KPYTCTPCGKCFVQKGDLEKHMRIHTGEKPYTCPQCEKSFTQKEHLKEHLRIHIGEKPYTCTQCGKSFTHKGNFNKHKRVHTGEKPYTCPQCGKSFTYVTDLKYHLHIHSGEKPFYCDQCGKGFISSSNLKKHLIVHSDEKPHVCSLCGKRFSWLNSLKLHQKTHDGAREHVCCDCGKSFTRAANLKRHQRIHTGE] 282
# Evidence for and against this transcript:
# % of transcript supported by hints (any source): 0
# CDS exons: 0/2
# CDS introns: 0/1
# 5'UTR exons and introns: 0/0
# 3'UTR exons and introns: 0/0
# hint groups fully obeyed: 68
#     RM:  68
# incompatible hint groups: 0
# end gene g299
###
# start gene g300
CM031773.1	AUGUSTUS	gene	31876818	31878034	1	+	.	ID=g300
CM031773.1	AUGUSTUS	transcript	31876818	31878034	.	+	.	ID=g300.t1;Parent=g300
CM031773.1	AUGUSTUS	start_codon	31876818	31876820	.	+	0	Parent=g300.t1
CM031773.1	AUGUSTUS	CDS	31876818	31876911	.	+	0	ID=g300.t1.cds;Parent=g300.t1
CM031773.1	AUGUSTUS	CDS	31877140	31877313	.	+	2	ID=g300.t1.cds;Parent=g300.t1
CM031773.1	AUGUSTUS	CDS	31877769	31878031	.	+	2	ID=g300.t1.cds;Parent=g300.t1
CM031773.1	AUGUSTUS	stop_codon	31878032	31878034	.	+	0	Parent=g300.t1
# protein sequence = [MDGIYGHRPASNGREGGLDSATSLLESLVKDNFFSASENGSVTPTDAMSAPGSSTTLGSSTTPEPVAPSTPIRSEASI
# PRPAAVSALATGRRKRPREQEHLTVLREMQTSDVEQHELNRAQRERHLQMALDDAASSRKLEVALRREEIAAMSSFNQAFLGTLSQLVQALKPYSLLF
# M]
# Evidence for and against this transcript:
# % of transcript supported by hints (any source): 0
# CDS exons: 0/3
# CDS introns: 0/2
# 5'UTR exons and introns: 0/0
# 3'UTR exons and introns: 0/0
# hint groups fully obeyed: 7
#     RM:   7
# incompatible hint groups: 0
# end gene g300
###
# start gene g301
CM031773.1	AUGUSTUS	gene	31879354	31882838	1	+	.	ID=g301
CM031773.1	AUGUSTUS	transcript	31879354	31882838	.	+	.	ID=g301.t1;Parent=g301
CM031773.1	AUGUSTUS	start_codon	31879354	31879356	.	+	0	Parent=g301.t1
CM031773.1	AUGUSTUS	CDS	31879354	31879438	.	+	0	ID=g301.t1.cds;Parent=g301.t1
CM031773.1	AUGUSTUS	CDS	31882036	31882835	.	+	2	ID=g301.t1.cds;Parent=g301.t1
CM031773.1	AUGUSTUS	stop_codon	31882836	31882838	.	+	0	Parent=g301.t1
CM031773.1	AUGUSTUS	protein_match	31879354	31879437	5.07	+	0	ID=pp.g301.t1.fz_finz;Target=fz_finz 1 28;Target_start=0;
CM031773.1	AUGUSTUS	protein_match	31879438	31879438	1	+	0	ID=pp.g301.t1.fz_linker;Target=fz_linker 1 1;Target_start=28;
CM031773.1	AUGUSTUS	protein_match	31882036	31882190	1.57	+	2	ID=pp.g301.t1.fz_linker;Target=fz_linker 1 52;Target_start=28;
CM031773.1	AUGUSTUS	protein_match	31882227	31882814	4.41	+	0	ID=pp.g301.t1.fz_znf;Target=fz_znf 1 196;Target_start=92;
CM031773.1	AUGUSTUS	interblock_region	31882191	31882226	.	+	0	ID=pp.g301.t1.iBR2
CM031773.1	AUGUSTUS	interblock_region	31882815	31882838	.	+	0	ID=pp.g301.t1.iBR3
# protein sequence = [MEFIKEEIEDMSDPEPSRIKHEDTEEQIDQMEEKWERQELNEKKEEEEEEENHHTFTTQKPKAKNLHTCIPCRKSFPS
# KAHLTTHMRVHTQEKPYTCPQCGKSFPRKTHLTTHMRVHTQGKPYTCPQCGKSFPRKAHLTTHMRVHTEEKPYTCPQCGKSFAQKGNLKTHFRMHTGE
# KPYTCTQCEKTFTYFTDLKCHLYIHSGVKPFNCDQCGKEFISSSHLKNHLKVHLVEKPYVCSHCGKGFSWLSSFKLHQKKHDEVRDHVCCDCGKSFIA
# AAHLIRHQRTHTGDKPVLINQ]
# sequence of block fz_finz       0 [MEFIKEEIEDMSDPEPSRIKHEDTEEQI] 28
# sequence of block fz_linker    28 [DQMEEKWERQELNEKKEEEEEEENHHTFTTQKPKAKNLHTCIPCRKSFPSKA] 80
# sequence of block fz_znf       92 [KPYTCPQCGKSFPRKTHLTTHMRVHTQGKPYTCPQCGKSFPRKAHLTTHMRVHTEEKPYTCPQCGKSFAQKGNLKTHFRMHTGEKPYTCTQCEKTFTYFTDLKCHLYIHSGVKPFNCDQCGKEFISSSHLKNHLKVHLVEKPYVCSHCGKGFSWLSSFKLHQKKHDEVRDHVCCDCGKSFIAAAHLIRHQRTHTGD] 288
# Evidence for and against this transcript:
# % of transcript supported by hints (any source): 0
# CDS exons: 0/2
# CDS introns: 0/1
# 5'UTR exons and introns: 0/0
# 3'UTR exons and introns: 0/0
# hint groups fully obeyed: 17
#     RM:  17
# incompatible hint groups: 2
#     RM:   2
# end gene g301
###
#
# ----- prediction on sequence number 83 (length = 103636, name = CM031773.1:31905942-32009578) -----
#
# Predicted genes for sequence number 83 on both strands
# start gene g302
CM031773.1	AUGUSTUS	gene	31910970	31912574	1	+	.	ID=g302
CM031773.1	AUGUSTUS	transcript	31910970	31912574	.	+	.	ID=g302.t1;Parent=g302
CM031773.1	AUGUSTUS	start_codon	31910970	31910972	.	+	0	Parent=g302.t1
CM031773.1	AUGUSTUS	CDS	31910970	31911054	.	+	0	ID=g302.t1.cds;Parent=g302.t1
CM031773.1	AUGUSTUS	CDS	31911472	31912571	.	+	2	ID=g302.t1.cds;Parent=g302.t1
CM031773.1	AUGUSTUS	stop_codon	31912572	31912574	.	+	0	Parent=g302.t1
CM031773.1	AUGUSTUS	protein_match	31910970	31911053	4.19	+	0	ID=pp.g302.t1.fz_finz;Target=fz_finz 1 28;Target_start=0;
CM031773.1	AUGUSTUS	protein_match	31911054	31911054	1	+	0	ID=pp.g302.t1.fz_linker;Target=fz_linker 1 1;Target_start=28;
CM031773.1	AUGUSTUS	protein_match	31911472	31911626	1.49	+	2	ID=pp.g302.t1.fz_linker;Target=fz_linker 1 52;Target_start=28;
CM031773.1	AUGUSTUS	protein_match	31911645	31912232	4.62	+	0	ID=pp.g302.t1.fz_znf;Target=fz_znf 1 196;Target_start=86;
CM031773.1	AUGUSTUS	interblock_region	31911627	31911644	.	+	0	ID=pp.g302.t1.iBR2
CM031773.1	AUGUSTUS	interblock_region	31912233	31912574	.	+	0	ID=pp.g302.t1.iBR3
# protein sequence = [MEFIKKEIEDKSHPEPSRIKHEDTEEQIDQVEVKQERQELNEVKEEHHTFTTQRTKAKKLLTCTQCGKSFTHKGNLNT
# HMKIHSGEKPFTCTQCGKSFTRKGNLDKHMRVHTGEKPFNCDQCGKDFISSTNLKQHLTVHSGEKPHVCSLCGKRFSRLDSFKQHQKTHNGVRDHVCC
# DCEKSFTTAANLKQHQSTHTGERPYKCSYCDKSFTWSGNLKSHERVHTGEMPYHCTQCEKSFRFKTKLNNHLHIHSGEKPFNCDQCGKEFISSTQLKK
# HLKVHSGEKPYVCSLCGKSFSRLDNFKQHQKTHDEVRDHVCYCGKSFTAAAHLKQHQRTHTGERPYKCSYCDKSFTWSGNLKSHERVHSGEKPYHCTQ
# CGKSFTRSSGLVKHIKTHCSVSQ]
# sequence of block fz_finz       0 [MEFIKKEIEDKSHPEPSRIKHEDTEEQI] 28
# sequence of block fz_linker    28 [DQVEVKQERQELNEVKEEHHTFTTQRTKAKKLLTCTQCGKSFTHKGNLNTHM] 80
# sequence of block fz_znf       86 [KPFTCTQCGKSFTRKGNLDKHMRVHTGEKPFNCDQCGKDFISSTNLKQHLTVHSGEKPHVCSLCGKRFSRLDSFKQHQKTHNGVRDHVCCDCEKSFTTAANLKQHQSTHTGERPYKCSYCDKSFTWSGNLKSHERVHTGEMPYHCTQCEKSFRFKTKLNNHLHIHSGEKPFNCDQCGKEFISSTQLKKHLKVHSGE] 282
# Evidence for and against this transcript:
# % of transcript supported by hints (any source): 0
# CDS exons: 0/2
# CDS introns: 0/1
# 5'UTR exons and introns: 0/0
# 3'UTR exons and introns: 0/0
# hint groups fully obeyed: 1
#     RM:   1
# incompatible hint groups: 2
#     RM:   2
# end gene g302
###
# start gene g303
CM031773.1	AUGUSTUS	gene	31920942	31924742	1	+	.	ID=g303
CM031773.1	AUGUSTUS	transcript	31920942	31924742	.	+	.	ID=g303.t1;Parent=g303
CM031773.1	AUGUSTUS	start_codon	31920942	31920944	.	+	0	Parent=g303.t1
CM031773.1	AUGUSTUS	CDS	31920942	31921026	.	+	0	ID=g303.t1.cds;Parent=g303.t1
CM031773.1	AUGUSTUS	CDS	31921484	31921527	.	+	2	ID=g303.t1.cds;Parent=g303.t1
CM031773.1	AUGUSTUS	CDS	31921664	31921702	.	+	0	ID=g303.t1.cds;Parent=g303.t1
CM031773.1	AUGUSTUS	CDS	31922796	31922877	.	+	0	ID=g303.t1.cds;Parent=g303.t1
CM031773.1	AUGUSTUS	CDS	31923803	31924183	.	+	2	ID=g303.t1.cds;Parent=g303.t1
CM031773.1	AUGUSTUS	CDS	31924269	31924297	.	+	2	ID=g303.t1.cds;Parent=g303.t1
CM031773.1	AUGUSTUS	CDS	31924542	31924739	.	+	0	ID=g303.t1.cds;Parent=g303.t1
CM031773.1	AUGUSTUS	stop_codon	31924740	31924742	.	+	0	Parent=g303.t1
CM031773.1	AUGUSTUS	protein_match	31920942	31921025	5.09	+	0	ID=pp.g303.t1.fz_finz;Target=fz_finz 1 28;Target_start=0;
CM031773.1	AUGUSTUS	protein_match	31921026	31921026	1	+	0	ID=pp.g303.t1.fz_linker;Target=fz_linker 1 1;Target_start=28;
CM031773.1	AUGUSTUS	protein_match	31921484	31921527	1	+	1	ID=pp.g303.t1.fz_linker;Target=fz_linker 1 16;Target_start=27;
CM031773.1	AUGUSTUS	protein_match	31921664	31921702	0.993	+	2	ID=pp.g303.t1.fz_linker;Target=fz_linker 16 29;Target_start=27;
CM031773.1	AUGUSTUS	protein_match	31922796	31922867	1.18	+	0	ID=pp.g303.t1.fz_linker;Target=fz_linker 29 52;Target_start=28;
CM031773.1	AUGUSTUS	protein_match	31923817	31924183	1.31	+	0	ID=pp.g303.t1.fz_znf;Target=fz_znf 1 123;Target_start=88;
CM031773.1	AUGUSTUS	protein_match	31924269	31924297	1.78	+	1	ID=pp.g303.t1.fz_znf;Target=fz_znf 123 133;Target_start=87;
CM031773.1	AUGUSTUS	protein_match	31924542	31924733	3.65	+	0	ID=pp.g303.t1.fz_znf;Target=fz_znf 133 196;Target_start=88;
CM031773.1	AUGUSTUS	interblock_region	31922868	31922877	.	+	0	ID=pp.g303.t1.iBR2
CM031773.1	AUGUSTUS	interblock_region	31923803	31923816	.	+	2	ID=pp.g303.t1.iBR2
CM031773.1	AUGUSTUS	interblock_region	31924734	31924742	.	+	0	ID=pp.g303.t1.iBR3
# protein sequence = [MEFIKEEIEDMSDPEPSRIKEEDTEEQTDIACLFTESFVKKTQIILIMCTCLTEHTICLATILSLSSSGSSFDLVIII
# CCDMHYLIPNLFCFLLLYQGSLSAIISGKLFFLCILDQVDVKEQRQELNEVKEEHHNFKIKRTRAKKLHICTQCGKSFTCATDLKYHLHIHSGEKTFN
# SDQCGKDFISSSNLKQHLTVHSDEKPHVFSHCGKKFTLEKNHIHHQRIHTGEKPYKFSYCDKSFAQSANLKSHERVHSGEKLYRCTQCEKSFTRSKYL
# VNHIKNHCSISK]
# sequence of block fz_finz       0 [MEFIKEEIEDMSDPEPSRIKEEDTEEQT] 28
# sequence of block fz_linker    28 [DIACLFTESFVKKTQIILIMCTCLTEHTICLATILSLSSSGSSFDLVIIICC] 80
# sequence of block fz_znf       88 [LFCFLLLYQGSLSAIISGKLFFLCILDQVDVKEQRQELNEVKEEHHNFKIKRTRAKKLHICTQCGKSFTCATDLKYHLHIHSGEKTFNSDQCGKDFISSSNLKQHLTVHSDEKPHVFSHCGKKFTLEKNHIHHQRIHTGEKPYKFSYCDKSFAQSANLKSHERVHSGEKLYRCTQCEKSFTRSKYLVNHIKNHCSI] 284
# Evidence for and against this transcript:
# % of transcript supported by hints (any source): 0
# CDS exons: 0/7
# CDS introns: 0/6
# 5'UTR exons and introns: 0/0
# 3'UTR exons and introns: 0/0
# hint groups fully obeyed: 22
#     RM:  22
# incompatible hint groups: 5
#     RM:   5
# end gene g303
###
# start gene g304
CM031773.1	AUGUSTUS	gene	31930723	31932062	1	+	.	ID=g304
CM031773.1	AUGUSTUS	transcript	31930723	31932062	.	+	.	ID=g304.t1;Parent=g304
CM031773.1	AUGUSTUS	start_codon	31930723	31930725	.	+	0	Parent=g304.t1
CM031773.1	AUGUSTUS	CDS	31930723	31930807	.	+	0	ID=g304.t1.cds;Parent=g304.t1
CM031773.1	AUGUSTUS	CDS	31931041	31931665	.	+	2	ID=g304.t1.cds;Parent=g304.t1
CM031773.1	AUGUSTUS	CDS	31931834	31932059	.	+	1	ID=g304.t1.cds;Parent=g304.t1
CM031773.1	AUGUSTUS	stop_codon	31932060	31932062	.	+	0	Parent=g304.t1
CM031773.1	AUGUSTUS	protein_match	31930723	31930806	4.75	+	0	ID=pp.g304.t1.fz_finz;Target=fz_finz 1 28;Target_start=0;
CM031773.1	AUGUSTUS	protein_match	31930807	31930807	1	+	0	ID=pp.g304.t1.fz_linker;Target=fz_linker 1 1;Target_start=28;
CM031773.1	AUGUSTUS	protein_match	31931041	31931195	1.35	+	2	ID=pp.g304.t1.fz_linker;Target=fz_linker 1 52;Target_start=28;
CM031773.1	AUGUSTUS	protein_match	31931214	31931665	7.14	+	0	ID=pp.g304.t1.fz_znf;Target=fz_znf 1 151;Target_start=86;
CM031773.1	AUGUSTUS	protein_match	31931834	31931969	5.18	+	1	ID=pp.g304.t1.fz_znf;Target=fz_znf 151 196;Target_start=86;
CM031773.1	AUGUSTUS	interblock_region	31931196	31931213	.	+	0	ID=pp.g304.t1.iBR2
CM031773.1	AUGUSTUS	interblock_region	31931970	31932062	.	+	0	ID=pp.g304.t1.iBR3
# protein sequence = [MEFIKEEIEDVSDPEPSRIKHENTEEQTDQVEVKPERQELNEVKEEHHNFKTQRTKDKKPHTCTQCGKSFPYKGNLDK
# HMRVHSGEKLNTCTQCGKSYMHKKNLNEHLKIHTGEKPYTCTQCGKSFTHKGHLNAHMRIHTGEKPYTCTQCGKSFTRKEDLNTHMRIHTGEKPYTCT
# QCGKSFTRKGHLNIHMRIHTGEKPYTCTQCGKSFTYVTDLKNHQLCHSGEKPFNCDQCGKDFTRAGHLEQHQRIHTGERPYKCSYCDKSFTLFGNLKE
# HERVHTGEKPHHCTQCGMSFRHSCNLVTHIKKHCSVSQ]
# sequence of block fz_finz       0 [MEFIKEEIEDVSDPEPSRIKHENTEEQT] 28
# sequence of block fz_linker    28 [DQVEVKPERQELNEVKEEHHNFKTQRTKDKKPHTCTQCGKSFPYKGNLDKHM] 80
# sequence of block fz_znf       86 [KLNTCTQCGKSYMHKKNLNEHLKIHTGEKPYTCTQCGKSFTHKGHLNAHMRIHTGEKPYTCTQCGKSFTRKEDLNTHMRIHTGEKPYTCTQCGKSFTRKGHLNIHMRIHTGEKPYTCTQCGKSFTYVTDLKNHQLCHSGEKPFNCDQCGKDFTRAGHLEQHQRIHTGERPYKCSYCDKSFTLFGNLKEHERVHTGE] 282
# Evidence for and against this transcript:
# % of transcript supported by hints (any source): 0
# CDS exons: 0/3
# CDS introns: 0/2
# 5'UTR exons and introns: 0/0
# 3'UTR exons and introns: 0/0
# hint groups fully obeyed: 0
# incompatible hint groups: 2
#     RM:   2
# end gene g304
###
# start gene g305
CM031773.1	AUGUSTUS	gene	31934912	31936000	1	+	.	ID=g305
CM031773.1	AUGUSTUS	transcript	31934912	31936000	.	+	.	ID=g305.t1;Parent=g305
CM031773.1	AUGUSTUS	start_codon	31934912	31934914	.	+	0	Parent=g305.t1
CM031773.1	AUGUSTUS	CDS	31934912	31934991	.	+	0	ID=g305.t1.cds;Parent=g305.t1
CM031773.1	AUGUSTUS	CDS	31935097	31935119	.	+	1	ID=g305.t1.cds;Parent=g305.t1
CM031773.1	AUGUSTUS	CDS	31935231	31935997	.	+	2	ID=g305.t1.cds;Parent=g305.t1
CM031773.1	AUGUSTUS	stop_codon	31935998	31936000	.	+	0	Parent=g305.t1
CM031773.1	AUGUSTUS	protein_match	31934912	31934991	3.02	+	0	ID=pp.g305.t1.fz_finz;Target=fz_finz 1 27;Target_start=0;
CM031773.1	AUGUSTUS	protein_match	31935097	31935100	0.92	+	1	ID=pp.g305.t1.fz_finz;Target=fz_finz 27 28;Target_start=0;
CM031773.1	AUGUSTUS	protein_match	31935101	31935119	1.63	+	0	ID=pp.g305.t1.fz_linker;Target=fz_linker 1 7;Target_start=28;
CM031773.1	AUGUSTUS	protein_match	31935231	31935367	1.29	+	2	ID=pp.g305.t1.fz_linker;Target=fz_linker 7 52;Target_start=28;
CM031773.1	AUGUSTUS	protein_match	31935404	31935991	4.07	+	0	ID=pp.g305.t1.fz_znf;Target=fz_znf 1 196;Target_start=92;
CM031773.1	AUGUSTUS	interblock_region	31935368	31935403	.	+	0	ID=pp.g305.t1.iBR2
CM031773.1	AUGUSTUS	interblock_region	31935992	31936000	.	+	0	ID=pp.g305.t1.iBR3
# protein sequence = [MEFIKEEIEDTSYPEPSRIKHEEQTGCICLTILKNQVEVKQERQELNEVEEEHHAFKTQRKKNKKLHTCTQCGKSFTY
# KGNLNSHTRVHSGEKPYTCTQCGKSFTYYSDLKYHLRIHSGEKPFNCDQCGKDFISSSNLKQHLKVHSDEKPHVCPFCGKRFSRLDSFKRHQKTHDEV
# RDHLCFDCGKSFTVAAHLKRHQSTHTGERPYKCSYCDKSFAHSGSLKEHERVHTGERPYKCSNCDKSFIQSAHLKAHERVHSGEKPYHCTQCGKSFRH
# SSGLVKHIKKCCSVSQ]
# sequence of block fz_finz       0 [MEFIKEEIEDTSYPEPSRIKHEEQTGCI] 28
# sequence of block fz_linker    28 [CLTILKNQVEVKQERQELNEVEEEHHAFKTQRKKNKKLHTCTQCGKSFTYKG] 80
# sequence of block fz_znf       92 [KPYTCTQCGKSFTYYSDLKYHLRIHSGEKPFNCDQCGKDFISSSNLKQHLKVHSDEKPHVCPFCGKRFSRLDSFKRHQKTHDEVRDHLCFDCGKSFTVAAHLKRHQSTHTGERPYKCSYCDKSFAHSGSLKEHERVHTGERPYKCSNCDKSFIQSAHLKAHERVHSGEKPYHCTQCGKSFRHSSGLVKHIKKCCSV] 288
# Evidence for and against this transcript:
# % of transcript supported by hints (any source): 0
# CDS exons: 0/3
# CDS introns: 0/2
# 5'UTR exons and introns: 0/0
# 3'UTR exons and introns: 0/0
# hint groups fully obeyed: 0
# incompatible hint groups: 3
#     RM:   3
# end gene g305
###
# start gene g306
CM031773.1	AUGUSTUS	gene	31938936	31951631	1	+	.	ID=g306
CM031773.1	AUGUSTUS	transcript	31938936	31951631	.	+	.	ID=g306.t1;Parent=g306
CM031773.1	AUGUSTUS	start_codon	31938936	31938938	.	+	0	Parent=g306.t1
CM031773.1	AUGUSTUS	CDS	31938936	31939020	.	+	0	ID=g306.t1.cds;Parent=g306.t1
CM031773.1	AUGUSTUS	CDS	31939263	31940020	.	+	2	ID=g306.t1.cds;Parent=g306.t1
CM031773.1	AUGUSTUS	CDS	31951611	31951628	.	+	0	ID=g306.t1.cds;Parent=g306.t1
CM031773.1	AUGUSTUS	stop_codon	31951629	31951631	.	+	0	Parent=g306.t1
CM031773.1	AUGUSTUS	protein_match	31938936	31939019	4.87	+	0	ID=pp.g306.t1.fz_finz;Target=fz_finz 1 28;Target_start=0;
CM031773.1	AUGUSTUS	protein_match	31939020	31939020	1	+	0	ID=pp.g306.t1.fz_linker;Target=fz_linker 1 1;Target_start=28;
CM031773.1	AUGUSTUS	protein_match	31939263	31939417	1.39	+	2	ID=pp.g306.t1.fz_linker;Target=fz_linker 1 52;Target_start=28;
CM031773.1	AUGUSTUS	protein_match	31939436	31940020	4.19	+	0	ID=pp.g306.t1.fz_znf;Target=fz_znf 1 195;Target_start=86;
CM031773.1	AUGUSTUS	protein_match	31951611	31951613	0.447	+	0	ID=pp.g306.t1.fz_znf;Target=fz_znf 196 196;Target_start=86;
CM031773.1	AUGUSTUS	interblock_region	31939418	31939435	.	+	0	ID=pp.g306.t1.iBR2
CM031773.1	AUGUSTUS	interblock_region	31951614	31951631	.	+	0	ID=pp.g306.t1.iBR3
# protein sequence = [MELIKEEIEDVSYPEPSRIKHEDTEEQTDQVEVKQEKQELNEVKVEHHAFKTQRKKAKKLLTCTQCGKSLTHKGHLNT
# HMRVHTGEKPYTCPQCGKSFTYLPDLKYHQRIHSGEKPFNCDQCGKDFISSSNLKKHLIVHSDERPHVCSVCGKSFSRLDHFKLHQKTHDEVRDHLCF
# DCGKSFTVAAHLKQHQSTHTGERPYKCSYCDKSFAHSGNLKEHERVHTGERPYKCSNCDKSFIQSAHLKSHERVHTGERPYKCSFCDKSFTQAGTLKE
# HQKTHDENLGYQY]
# sequence of block fz_finz       0 [MELIKEEIEDVSYPEPSRIKHEDTEEQT] 28
# sequence of block fz_linker    28 [DQVEVKQEKQELNEVKVEHHAFKTQRKKAKKLLTCTQCGKSLTHKGHLNTHM] 80
# sequence of block fz_znf       86 [KPYTCPQCGKSFTYLPDLKYHQRIHSGEKPFNCDQCGKDFISSSNLKKHLIVHSDERPHVCSVCGKSFSRLDHFKLHQKTHDEVRDHLCFDCGKSFTVAAHLKQHQSTHTGERPYKCSYCDKSFAHSGNLKEHERVHTGERPYKCSNCDKSFIQSAHLKSHERVHTGERPYKCSFCDKSFTQAGTLKEHQKTHDEN] 282
# Evidence for and against this transcript:
# % of transcript supported by hints (any source): 0
# CDS exons: 0/3
# CDS introns: 0/2
# 5'UTR exons and introns: 0/0
# 3'UTR exons and introns: 0/0
# hint groups fully obeyed: 50
#     RM:  50
# incompatible hint groups: 1
#     RM:   1
# end gene g306
###
# start gene g307
CM031773.1	AUGUSTUS	gene	31954278	31955081	1	-	.	ID=g307
CM031773.1	AUGUSTUS	transcript	31954278	31955081	.	-	.	ID=g307.t1;Parent=g307
CM031773.1	AUGUSTUS	stop_codon	31954278	31954280	.	-	0	Parent=g307.t1
CM031773.1	AUGUSTUS	CDS	31954281	31955081	.	-	0	ID=g307.t1.cds;Parent=g307.t1
CM031773.1	AUGUSTUS	start_codon	31955079	31955081	.	-	0	Parent=g307.t1
# protein sequence = [MENSADTSHCYRAVTVRNLALRGHTETLFTPSNGNFLKEVELMARFDPIMKDHLNRVERGTASHNSYLGHHVQNELID
# LLSGKITSAIVDDIKQAKFFSVILDCTPDISHTEQLSVVIRVVSLMEKPHIREHFMGFLEAEESTGQHLASMILTRLEELGIRFEDCRGQSYDNGANM
# KDKNKGARLLEKNPRALFMPCGAHTLNLVVCDAAKGSVDAMSYFGVLQKLYTLFSASTQRWAILKNHVSITLKMWAETRWESKVKSVEPMR]
# Evidence for and against this transcript:
# % of transcript supported by hints (any source): 0
# CDS exons: 0/1
# CDS introns: 0/0
# 5'UTR exons and introns: 0/0
# 3'UTR exons and introns: 0/0
# hint groups fully obeyed: 0
# incompatible hint groups: 0
# end gene g307
###
# start gene g308
CM031773.1	AUGUSTUS	gene	31958254	31971527	1	+	.	ID=g308
CM031773.1	AUGUSTUS	transcript	31958254	31971527	.	+	.	ID=g308.t1;Parent=g308
CM031773.1	AUGUSTUS	start_codon	31958254	31958256	.	+	0	Parent=g308.t1
CM031773.1	AUGUSTUS	CDS	31958254	31958338	.	+	0	ID=g308.t1.cds;Parent=g308.t1
CM031773.1	AUGUSTUS	CDS	31958579	31958770	.	+	2	ID=g308.t1.cds;Parent=g308.t1
CM031773.1	AUGUSTUS	CDS	31970830	31971524	.	+	2	ID=g308.t1.cds;Parent=g308.t1
CM031773.1	AUGUSTUS	stop_codon	31971525	31971527	.	+	0	Parent=g308.t1
CM031773.1	AUGUSTUS	protein_match	31958254	31958337	5.53	+	0	ID=pp.g308.t1.fz_finz;Target=fz_finz 1 28;Target_start=0;
CM031773.1	AUGUSTUS	protein_match	31958338	31958338	1	+	0	ID=pp.g308.t1.fz_linker;Target=fz_linker 1 1;Target_start=28;
CM031773.1	AUGUSTUS	protein_match	31958579	31958733	1.25	+	2	ID=pp.g308.t1.fz_linker;Target=fz_linker 1 52;Target_start=28;
CM031773.1	AUGUSTUS	protein_match	31970919	31971506	4.89	+	0	ID=pp.g308.t1.fz_znf;Target=fz_znf 1 196;Target_start=122;
CM031773.1	AUGUSTUS	interblock_region	31958734	31958770	.	+	0	ID=pp.g308.t1.iBR2
CM031773.1	AUGUSTUS	interblock_region	31970830	31970918	.	+	2	ID=pp.g308.t1.iBR2
CM031773.1	AUGUSTUS	interblock_region	31971507	31971527	.	+	0	ID=pp.g308.t1.iBR3
# protein sequence = [MEFIKEEIEDMSDPEPSRIKHEDTEEQTDQVEVKRQRLNEMNEEHHNFKTQRTKAKDLHTCTQCGKSFTCKGHLNTHM
# RIHSGEKPYTCTQFDQVEMKQQRQELNEVKEEHHTFTTQRTKAKKLLTCTQCGKSFPYKGNLDKHMRVHTGEKPYTCPQCGKSFTYLSYFKCHLRIHF
# GEKPFNCDQCGKEFISSSHLKQHLTVHSGEKPHVCSLCGKRFSRLISFKVHQKTHNEVRDHVCCDCGKSFTAAAHLRRHQRIHTGERPYKCSYCDKSF
# TLSGNLKSHERVHTGEKPYHCTQCGKRFSHSGTLTKHERVHTGKKPYHCT]
# sequence of block fz_finz       0 [MEFIKEEIEDMSDPEPSRIKHEDTEEQT] 28
# sequence of block fz_linker    28 [DQVEVKRQRLNEMNEEHHNFKTQRTKAKDLHTCTQCGKSFTCKGHLNTHMRI] 80
# sequence of block fz_znf      122 [KLLTCTQCGKSFPYKGNLDKHMRVHTGEKPYTCPQCGKSFTYLSYFKCHLRIHFGEKPFNCDQCGKEFISSSHLKQHLTVHSGEKPHVCSLCGKRFSRLISFKVHQKTHNEVRDHVCCDCGKSFTAAAHLRRHQRIHTGERPYKCSYCDKSFTLSGNLKSHERVHTGEKPYHCTQCGKRFSHSGTLTKHERVHTGK] 318
# Evidence for and against this transcript:
# % of transcript supported by hints (any source): 0
# CDS exons: 0/3
# CDS introns: 0/2
# 5'UTR exons and introns: 0/0
# 3'UTR exons and introns: 0/0
# hint groups fully obeyed: 54
#     RM:  54
# incompatible hint groups: 1
#     RM:   1
# end gene g308
###
# start gene g309
CM031773.1	AUGUSTUS	gene	31971628	31975952	1	-	.	ID=g309
CM031773.1	AUGUSTUS	transcript	31971628	31975952	.	-	.	ID=g309.t1;Parent=g309
CM031773.1	AUGUSTUS	stop_codon	31971628	31971630	.	-	0	Parent=g309.t1
CM031773.1	AUGUSTUS	CDS	31971631	31971636	.	-	0	ID=g309.t1.cds;Parent=g309.t1
CM031773.1	AUGUSTUS	CDS	31973484	31973619	.	-	1	ID=g309.t1.cds;Parent=g309.t1
CM031773.1	AUGUSTUS	CDS	31973705	31973859	.	-	0	ID=g309.t1.cds;Parent=g309.t1
CM031773.1	AUGUSTUS	CDS	31973985	31974059	.	-	0	ID=g309.t1.cds;Parent=g309.t1
CM031773.1	AUGUSTUS	CDS	31974245	31974479	.	-	1	ID=g309.t1.cds;Parent=g309.t1
CM031773.1	AUGUSTUS	CDS	31974565	31974779	.	-	0	ID=g309.t1.cds;Parent=g309.t1
CM031773.1	AUGUSTUS	CDS	31974865	31975399	.	-	1	ID=g309.t1.cds;Parent=g309.t1
CM031773.1	AUGUSTUS	CDS	31975465	31975952	.	-	0	ID=g309.t1.cds;Parent=g309.t1
CM031773.1	AUGUSTUS	start_codon	31975950	31975952	.	-	0	Parent=g309.t1
# protein sequence = [MLWSVESWRGQWNPCVVSGILAWSVVSWRGQWNPGVVSGILAWSVVSWRGQWNPGGVSGILVWSVVSWWGQWYPAVVS
# AILPWSVESWRGQWDPSVVSGILAWSVVSCRGQWYPGMVSGILAWSVESWRGQWNPGVVSGILVGSVVSCRGQCNPAVVSGILACGILVWSVGSCRGQ
# CNPGVVSGILAWSVVSCRGQCNPGVVSGILAWSVVSWHGQWNPGGVSGILVWSVVSWSGQWYPAVVSVILPWSVESCRGQWNPSVVSGILAWSVVSWC
# GQWYPSVVSGILAWSVVSCRGQWNPGVVSGILAWSVVSWHGQWNPGRASGILVWSVVSWRGQWYPAVWNPGVVSGILAWSVVSCRGQWYPAVVSGILV
# WSVGSWHGQWYPGMVSGILAGPVESWCGQWYPGVVSGILPCGILAWSVESCCGELNPGVVSVILAWSVESWCGQWYHGMVSGILVWSVVSWHGQWNSD
# VVSGILAWSVESWRGQWNPVVCNPGVISGILVGSVESWCGQWYPGMWNPGVVSGILVLSAESWHGQWNPGVISGILVGSVESWCGQWYPGMVGGILMC
# VILVWSVESWRGQWNPGVVSGILVFVGNAREPLPAFYYNVALMSWQH]
# Evidence for and against this transcript:
# % of transcript supported by hints (any source): 0
# CDS exons: 0/8
# CDS introns: 0/7
# 5'UTR exons and introns: 0/0
# 3'UTR exons and introns: 0/0
# hint groups fully obeyed: 12
#     RM:  12
# incompatible hint groups: 0
# end gene g309
###
# start gene g310
CM031773.1	AUGUSTUS	gene	31987708	31988817	1	+	.	ID=g310
CM031773.1	AUGUSTUS	transcript	31987708	31988817	.	+	.	ID=g310.t1;Parent=g310
CM031773.1	AUGUSTUS	start_codon	31987708	31987710	.	+	0	Parent=g310.t1
CM031773.1	AUGUSTUS	CDS	31987708	31987792	.	+	0	ID=g310.t1.cds;Parent=g310.t1
CM031773.1	AUGUSTUS	CDS	31988048	31988814	.	+	2	ID=g310.t1.cds;Parent=g310.t1
CM031773.1	AUGUSTUS	stop_codon	31988815	31988817	.	+	0	Parent=g310.t1
CM031773.1	AUGUSTUS	protein_match	31987708	31987791	4.93	+	0	ID=pp.g310.t1.fz_finz;Target=fz_finz 1 28;Target_start=0;
CM031773.1	AUGUSTUS	protein_match	31987792	31987792	1	+	0	ID=pp.g310.t1.fz_linker;Target=fz_linker 1 1;Target_start=28;
CM031773.1	AUGUSTUS	protein_match	31988048	31988202	1.42	+	2	ID=pp.g310.t1.fz_linker;Target=fz_linker 1 52;Target_start=28;
CM031773.1	AUGUSTUS	protein_match	31988221	31988808	4.67	+	0	ID=pp.g310.t1.fz_znf;Target=fz_znf 1 196;Target_start=86;
CM031773.1	AUGUSTUS	interblock_region	31988203	31988220	.	+	0	ID=pp.g310.t1.iBR2
CM031773.1	AUGUSTUS	interblock_region	31988809	31988817	.	+	0	ID=pp.g310.t1.iBR3
# protein sequence = [MEFIKEEIEDKSDPEPSRIKHEDTEEQTDQVEVKQQRQELNEVKEEHHTFTTQRTKAKKLHTCTTCGKIFTHKGHLNT
# HMRYHTGEKPYTCTQCGKSFTHKGSLNTHMRIHSGEKPYTCTQCGKSFTHKGSLNSHMRIHSGEKPYTCPQCGKDFISSSNLKRHLIVHSDEKPHECS
# HCGKCFSELYSLKLHQKTHKEVRDYMCFDCGKSFTRDYCLKRHQRTHTEEKPYKCLYCDKSFTQAGHLKEHERVHSREKPYHCTQCGMRFTRSSGLVK
# HIKKCCSVSQ]
# sequence of block fz_finz       0 [MEFIKEEIEDKSDPEPSRIKHEDTEEQT] 28
# sequence of block fz_linker    28 [DQVEVKQQRQELNEVKEEHHTFTTQRTKAKKLHTCTTCGKIFTHKGHLNTHM] 80
# sequence of block fz_znf       86 [KPYTCTQCGKSFTHKGSLNTHMRIHSGEKPYTCTQCGKSFTHKGSLNSHMRIHSGEKPYTCPQCGKDFISSSNLKRHLIVHSDEKPHECSHCGKCFSELYSLKLHQKTHKEVRDYMCFDCGKSFTRDYCLKRHQRTHTEEKPYKCLYCDKSFTQAGHLKEHERVHSREKPYHCTQCGMRFTRSSGLVKHIKKCCSV] 282
# Evidence for and against this transcript:
# % of transcript supported by hints (any source): 0
# CDS exons: 0/2
# CDS introns: 0/1
# 5'UTR exons and introns: 0/0
# 3'UTR exons and introns: 0/0
# hint groups fully obeyed: 0
# incompatible hint groups: 1
#     RM:   1
# end gene g310
###
# start gene g311
CM031773.1	AUGUSTUS	gene	31994495	31995604	1	+	.	ID=g311
CM031773.1	AUGUSTUS	transcript	31994495	31995604	.	+	.	ID=g311.t1;Parent=g311
CM031773.1	AUGUSTUS	start_codon	31994495	31994497	.	+	0	Parent=g311.t1
CM031773.1	AUGUSTUS	CDS	31994495	31994579	.	+	0	ID=g311.t1.cds;Parent=g311.t1
CM031773.1	AUGUSTUS	CDS	31994835	31995601	.	+	2	ID=g311.t1.cds;Parent=g311.t1
CM031773.1	AUGUSTUS	stop_codon	31995602	31995604	.	+	0	Parent=g311.t1
CM031773.1	AUGUSTUS	protein_match	31994495	31994578	4.93	+	0	ID=pp.g311.t1.fz_finz;Target=fz_finz 1 28;Target_start=0;
CM031773.1	AUGUSTUS	protein_match	31994579	31994579	1	+	0	ID=pp.g311.t1.fz_linker;Target=fz_linker 1 1;Target_start=28;
CM031773.1	AUGUSTUS	protein_match	31994835	31994989	1.42	+	2	ID=pp.g311.t1.fz_linker;Target=fz_linker 1 52;Target_start=28;
CM031773.1	AUGUSTUS	protein_match	31995008	31995595	4.84	+	0	ID=pp.g311.t1.fz_znf;Target=fz_znf 1 196;Target_start=86;
CM031773.1	AUGUSTUS	interblock_region	31994990	31995007	.	+	0	ID=pp.g311.t1.iBR2
CM031773.1	AUGUSTUS	interblock_region	31995596	31995604	.	+	0	ID=pp.g311.t1.iBR3
# protein sequence = [MEFIKEEIEDKSDPEPSRIKHEDTEEQTDQVEVKQQRQELNEVKEEHHTFKTQRTKAKKLLTCTTCGKIFTHKGHLNT
# HMRYHTGEKPFTCVQCGKSFTHKGSLNTHMRIHSGEKPYTCTQCGKSFTHKGSLNSHMRIHSGEKPYTCPQCGKDFISSSNLKRHLIVHSDEKPHECS
# HCGKCFSELYSLKLHQKTHNEVRDYMCFDCGKSFTRDNCLKRHQRTHTGERPYKCSYCDKSFTQAGTLKEHERVHSGEKPYRCTQCGKSFRHSSGLLK
# HIKKCFSVSQ]
# sequence of block fz_finz       0 [MEFIKEEIEDKSDPEPSRIKHEDTEEQT] 28
# sequence of block fz_linker    28 [DQVEVKQQRQELNEVKEEHHTFKTQRTKAKKLLTCTTCGKIFTHKGHLNTHM] 80
# sequence of block fz_znf       86 [KPFTCVQCGKSFTHKGSLNTHMRIHSGEKPYTCTQCGKSFTHKGSLNSHMRIHSGEKPYTCPQCGKDFISSSNLKRHLIVHSDEKPHECSHCGKCFSELYSLKLHQKTHNEVRDYMCFDCGKSFTRDNCLKRHQRTHTGERPYKCSYCDKSFTQAGTLKEHERVHSGEKPYRCTQCGKSFRHSSGLLKHIKKCFSV] 282
# Evidence for and against this transcript:
# % of transcript supported by hints (any source): 0
# CDS exons: 0/2
# CDS introns: 0/1
# 5'UTR exons and introns: 0/0
# 3'UTR exons and introns: 0/0
# hint groups fully obeyed: 0
# incompatible hint groups: 2
#     RM:   2
# end gene g311
###
# start gene g312
CM031773.1	AUGUSTUS	gene	31999914	32005083	1	-	.	ID=g312
CM031773.1	AUGUSTUS	transcript	31999914	32005083	.	-	.	ID=g312.t1;Parent=g312
CM031773.1	AUGUSTUS	stop_codon	31999914	31999916	.	-	0	Parent=g312.t1
CM031773.1	AUGUSTUS	CDS	31999917	31999994	.	-	0	ID=g312.t1.cds;Parent=g312.t1
CM031773.1	AUGUSTUS	CDS	32004043	32005083	.	-	0	ID=g312.t1.cds;Parent=g312.t1
CM031773.1	AUGUSTUS	start_codon	32005081	32005083	.	-	0	Parent=g312.t1
# protein sequence = [MPNAKVFSVLDANQGFWQIKLDDDSSKLCTFNTPIGRYRFLHLPFGISSASVVFQRAVVQMIEDLDGVINIVDDLLVW
# GETVQEHDARLKKLLQRAREYNLKLNKKKCQIRTSQIKYIGHVLTAEGLKPDEEKVRAVVQLPPPEDKQALQRFLGMLQYLAKFIPNLSEVSAPVRKL
# LENDAEWFWGSEQEKGFQKLKALATNAPTLKYYDVNKPLTLSVDASSEGMGAVLLQDQRPVAYGSRALTDCQRRYAQIEKELLPIVYGCEKFHQYVYG
# REVQVESDHKPLESIFKKPLHQTPLRLQRMLLRLQRYNLNVMYKPGKEMHIADALSRAYLDEHNEDLLEEELEVWNQTQTVLLETQGSNHCGSLDPIG
# R]
# Evidence for and against this transcript:
# % of transcript supported by hints (any source): 0
# CDS exons: 0/2
# CDS introns: 0/1
# 5'UTR exons and introns: 0/0
# 3'UTR exons and introns: 0/0
# hint groups fully obeyed: 10
#     RM:  10
# incompatible hint groups: 1
#     RM:   1
# end gene g312
###
#
# ----- prediction on sequence number 84 (length = 106570, name = CM031773.1:32018480-32125050) -----
#
# Predicted genes for sequence number 84 on both strands
# start gene g313
CM031773.1	AUGUSTUS	gene	32033480	32034610	1	+	.	ID=g313
CM031773.1	AUGUSTUS	transcript	32033480	32034610	.	+	.	ID=g313.t1;Parent=g313
CM031773.1	AUGUSTUS	start_codon	32033480	32033482	.	+	0	Parent=g313.t1
CM031773.1	AUGUSTUS	CDS	32033480	32033564	.	+	0	ID=g313.t1.cds;Parent=g313.t1
CM031773.1	AUGUSTUS	CDS	32033829	32034607	.	+	2	ID=g313.t1.cds;Parent=g313.t1
CM031773.1	AUGUSTUS	stop_codon	32034608	32034610	.	+	0	Parent=g313.t1
CM031773.1	AUGUSTUS	protein_match	32033480	32033563	5.13	+	0	ID=pp.g313.t1.fz_finz;Target=fz_finz 1 28;Target_start=0;
CM031773.1	AUGUSTUS	protein_match	32033564	32033564	1	+	0	ID=pp.g313.t1.fz_linker;Target=fz_linker 1 1;Target_start=28;
CM031773.1	AUGUSTUS	protein_match	32033829	32033983	1.31	+	2	ID=pp.g313.t1.fz_linker;Target=fz_linker 1 52;Target_start=28;
CM031773.1	AUGUSTUS	protein_match	32034002	32034589	5.1	+	0	ID=pp.g313.t1.fz_znf;Target=fz_znf 1 196;Target_start=86;
CM031773.1	AUGUSTUS	interblock_region	32033984	32034001	.	+	0	ID=pp.g313.t1.iBR2
CM031773.1	AUGUSTUS	interblock_region	32034590	32034610	.	+	0	ID=pp.g313.t1.iBR3
# protein sequence = [MEFIKEEIEDMSYPDPSRIKHEDTEEQTDQVEVKQERQELNEVKEEHHNFTTQRTKAKKLHTCIQCGKCFPYKGNLNT
# HMRVHTGEKPYTCAQCGKSYTRKGDFNKHMRVHTGEKPYTCNQCGKNFTQKGDLYTHMRIHSGEKPFTCTQCGMSFTQKGHLNTHMRIHSGEKPFTCP
# QCGKDFISSSNLKLHLTVHSDEKPYVCSLCGKSFSRLDSFKLHRKTHDEVRDHVCCDCGKSFTRDDCLKRHLRTHTGERPYKCSYCDKSYTRSGSLKE
# HERVHTGGKPYHCT]
# sequence of block fz_finz       0 [MEFIKEEIEDMSYPDPSRIKHEDTEEQT] 28
# sequence of block fz_linker    28 [DQVEVKQERQELNEVKEEHHNFTTQRTKAKKLHTCIQCGKCFPYKGNLNTHM] 80
# sequence of block fz_znf       86 [KPYTCAQCGKSYTRKGDFNKHMRVHTGEKPYTCNQCGKNFTQKGDLYTHMRIHSGEKPFTCTQCGMSFTQKGHLNTHMRIHSGEKPFTCPQCGKDFISSSNLKLHLTVHSDEKPYVCSLCGKSFSRLDSFKLHRKTHDEVRDHVCCDCGKSFTRDDCLKRHLRTHTGERPYKCSYCDKSYTRSGSLKEHERVHTGG] 282
# Evidence for and against this transcript:
# % of transcript supported by hints (any source): 0
# CDS exons: 0/2
# CDS introns: 0/1
# 5'UTR exons and introns: 0/0
# 3'UTR exons and introns: 0/0
# hint groups fully obeyed: 0
# incompatible hint groups: 1
#     RM:   1
# end gene g313
###
# start gene g314
CM031773.1	AUGUSTUS	gene	32037191	32037589	1	-	.	ID=g314
CM031773.1	AUGUSTUS	transcript	32037191	32037589	.	-	.	ID=g314.t1;Parent=g314
CM031773.1	AUGUSTUS	stop_codon	32037191	32037193	.	-	0	Parent=g314.t1
CM031773.1	AUGUSTUS	CDS	32037194	32037589	.	-	0	ID=g314.t1.cds;Parent=g314.t1
CM031773.1	AUGUSTUS	start_codon	32037587	32037589	.	-	0	Parent=g314.t1
# protein sequence = [MTADLPHSEAPTFKVGQKVWLSTRDIRLRLPCRKLSPRFVGPFTILQQINPVTYKLQLPSQYRIHHTFQVSLLKSHHS
# SVSVSPEPGVTPEPPPPLLLEDGTAYQVQEILDSRRCGGQLQYLMDWKGYGPEE]
# Evidence for and against this transcript:
# % of transcript supported by hints (any source): 0
# CDS exons: 0/1
# CDS introns: 0/0
# 5'UTR exons and introns: 0/0
# 3'UTR exons and introns: 0/0
# hint groups fully obeyed: 0
# incompatible hint groups: 0
# end gene g314
###
# start gene g315
CM031773.1	AUGUSTUS	gene	32037648	32038028	1	-	.	ID=g315
CM031773.1	AUGUSTUS	transcript	32037648	32038028	.	-	.	ID=g315.t1;Parent=g315
CM031773.1	AUGUSTUS	stop_codon	32037648	32037650	.	-	0	Parent=g315.t1
CM031773.1	AUGUSTUS	CDS	32037651	32038028	.	-	0	ID=g315.t1.cds;Parent=g315.t1
CM031773.1	AUGUSTUS	start_codon	32038026	32038028	.	-	0	Parent=g315.t1
# protein sequence = [MLNHIFRYYGILEDIVSDRGPQFISKVWKAFFSLLGVTISLSPGYHLQTNGQTERKIQEIGRFLRTFCHGHQYQYSWN
# QFLGWVVYAQNSLRQPTPFQCVLSYQPQLLIARGTLRCPYVRLLVPGE]
# Evidence for and against this transcript:
# % of transcript supported by hints (any source): 0
# CDS exons: 0/1
# CDS introns: 0/0
# 5'UTR exons and introns: 0/0
# 3'UTR exons and introns: 0/0
# hint groups fully obeyed: 0
# incompatible hint groups: 0
# end gene g315
###
# start gene g316
CM031773.1	AUGUSTUS	gene	32038373	32039855	1	-	.	ID=g316
CM031773.1	AUGUSTUS	transcript	32038373	32039855	.	-	.	ID=g316.t1;Parent=g316
CM031773.1	AUGUSTUS	stop_codon	32038373	32038375	.	-	0	Parent=g316.t1
CM031773.1	AUGUSTUS	CDS	32038376	32038898	.	-	1	ID=g316.t1.cds;Parent=g316.t1
CM031773.1	AUGUSTUS	CDS	32039011	32039855	.	-	0	ID=g316.t1.cds;Parent=g316.t1
CM031773.1	AUGUSTUS	start_codon	32039853	32039855	.	-	0	Parent=g316.t1
# protein sequence = [MSLPVTPPSATSSVPGEPVPKGKIYPLSLPEEKAIEEYIKEALEQGYIRPSTSPAASSFFFVAKKDGGLRPCIDYRAL
# NNITVKFRYPLPLVSAALEHLRCATVFTKLDLRSAFHLIQIREGDDWKTAFVKPTGHYEYLVMPYGLANAPSIFQDFIHEVLREFLRKFVLVYIDDIL
# IYSRSLAEHCRHVAEVLQILRSFHLYLKAKKCLFHQPSVQFLGYNIDHSGIRIYEGKVEATWSWPAPSTVKELQRFLGFANFYQRFIHQYSTISRPLT
# SLLRNKPKWTPPPQEWERTYLSSRGIPVASIHVPSPASPVEVNYDIGNRELLAIKLALEEWRHWLEGTKHPFLVLTDHENLSYLREAKRLNPCQARWA
# LFFTPFHFNIYYRPCAKIIKAEALSRIHSPEENPEETEPIIPAQLVVARLLGQRRPCPLPMPPPTFHWVVLQTCSSSPDHVALH]
# Evidence for and against this transcript:
# % of transcript supported by hints (any source): 0
# CDS exons: 0/2
# CDS introns: 0/1
# 5'UTR exons and introns: 0/0
# 3'UTR exons and introns: 0/0
# hint groups fully obeyed: 0
# incompatible hint groups: 0
# end gene g316
###
# start gene g317
CM031773.1	AUGUSTUS	gene	32040130	32041005	1	-	.	ID=g317
CM031773.1	AUGUSTUS	transcript	32040130	32041005	.	-	.	ID=g317.t1;Parent=g317
CM031773.1	AUGUSTUS	stop_codon	32040130	32040132	.	-	0	Parent=g317.t1
CM031773.1	AUGUSTUS	CDS	32040133	32041005	.	-	0	ID=g317.t1.cds;Parent=g317.t1
CM031773.1	AUGUSTUS	start_codon	32041003	32041005	.	-	0	Parent=g317.t1
# protein sequence = [MASSSPEECASTLARPAPYSGSAEDCNGFLLQCTLVLELQPHLYPHDCAKVAFITSQLAGRALRWAESLWSNDSPVIQ
# TLSDFITHFKEVFGKPSWNSSISEQLYHLKQGSQSVNEYALQFRTLVAGSGWNEQSLITTYRQGLDPRVWLHLAAFEDTIGLEWFIQLSICFATRMQS
# CIEEHQGQPSFSPFLRRPDGVSSPEPANEAMQLDNSRLTAAERQRRLTQGLCLYCSLPDLRMPHPSSTSCGECYNSFPTENETLTTTVNPTAAGQTPH
# DRHSDYLPDPIDNRKTP]
# Evidence for and against this transcript:
# % of transcript supported by hints (any source): 0
# CDS exons: 0/1
# CDS introns: 0/0
# 5'UTR exons and introns: 0/0
# 3'UTR exons and introns: 0/0
# hint groups fully obeyed: 0
# incompatible hint groups: 0
# end gene g317
###
# start gene g318
CM031773.1	AUGUSTUS	gene	32049738	32050923	1	+	.	ID=g318
CM031773.1	AUGUSTUS	transcript	32049738	32050923	.	+	.	ID=g318.t1;Parent=g318
CM031773.1	AUGUSTUS	start_codon	32049738	32049740	.	+	0	Parent=g318.t1
CM031773.1	AUGUSTUS	CDS	32049738	32049822	.	+	0	ID=g318.t1.cds;Parent=g318.t1
CM031773.1	AUGUSTUS	CDS	32050079	32050920	.	+	2	ID=g318.t1.cds;Parent=g318.t1
CM031773.1	AUGUSTUS	stop_codon	32050921	32050923	.	+	0	Parent=g318.t1
CM031773.1	AUGUSTUS	protein_match	32049738	32049821	5.07	+	0	ID=pp.g318.t1.fz_finz;Target=fz_finz 1 28;Target_start=0;
CM031773.1	AUGUSTUS	protein_match	32049822	32049822	1	+	0	ID=pp.g318.t1.fz_linker;Target=fz_linker 1 1;Target_start=28;
CM031773.1	AUGUSTUS	protein_match	32050079	32050233	1.26	+	2	ID=pp.g318.t1.fz_linker;Target=fz_linker 1 52;Target_start=28;
CM031773.1	AUGUSTUS	protein_match	32050243	32050830	4.87	+	0	ID=pp.g318.t1.fz_znf;Target=fz_znf 1 196;Target_start=83;
CM031773.1	AUGUSTUS	interblock_region	32050234	32050242	.	+	0	ID=pp.g318.t1.iBR2
CM031773.1	AUGUSTUS	interblock_region	32050831	32050923	.	+	0	ID=pp.g318.t1.iBR3
# protein sequence = [MEFIKEEIEDMSDPEPSRIKHEDTEEQIDQVEVKQQRQELDEVKEEHKTQRTKAKKLLTCTQCGKSFTYKGNLNTHMR
# VHTGEKPYTCTQCGKSYSQKGNLNKHMRVHTGEKPYTCTQCGKSFTFATELKYHLHIHSGEKPFNCDQCGKEFISSSNLKQHLKVHSDEKPHVCSLCG
# KSFSRLDHFKLHQKTHNGVRDHVCCDCEKSFTTATRLKQHQRTHTGERPYKCSYCDKSFTRSGSLKEHERVHTGERSYKCSYCDKSFTRSGTLKEHER
# VHTGEKLYYCTQCGKSFTQSSSLVIHLKKHCSVSQ]
# sequence of block fz_finz       0 [MEFIKEEIEDMSDPEPSRIKHEDTEEQI] 28
# sequence of block fz_linker    28 [DQVEVKQQRQELDEVKEEHKTQRTKAKKLLTCTQCGKSFTYKGNLNTHMRVH] 80
# sequence of block fz_znf       83 [KPYTCTQCGKSYSQKGNLNKHMRVHTGEKPYTCTQCGKSFTFATELKYHLHIHSGEKPFNCDQCGKEFISSSNLKQHLKVHSDEKPHVCSLCGKSFSRLDHFKLHQKTHNGVRDHVCCDCEKSFTTATRLKQHQRTHTGERPYKCSYCDKSFTRSGSLKEHERVHTGERSYKCSYCDKSFTRSGTLKEHERVHTGE] 279
# Evidence for and against this transcript:
# % of transcript supported by hints (any source): 0
# CDS exons: 0/2
# CDS introns: 0/1
# 5'UTR exons and introns: 0/0
# 3'UTR exons and introns: 0/0
# hint groups fully obeyed: 1
#     RM:   1
# incompatible hint groups: 1
#     RM:   1
# end gene g318
###
# start gene g319
CM031773.1	AUGUSTUS	gene	32056608	32061675	1	+	.	ID=g319
CM031773.1	AUGUSTUS	transcript	32056608	32061675	.	+	.	ID=g319.t1;Parent=g319
CM031773.1	AUGUSTUS	start_codon	32056608	32056610	.	+	0	Parent=g319.t1
CM031773.1	AUGUSTUS	CDS	32056608	32056617	.	+	0	ID=g319.t1.cds;Parent=g319.t1
CM031773.1	AUGUSTUS	CDS	32060180	32060190	.	+	2	ID=g319.t1.cds;Parent=g319.t1
CM031773.1	AUGUSTUS	CDS	32060548	32060611	.	+	0	ID=g319.t1.cds;Parent=g319.t1
CM031773.1	AUGUSTUS	CDS	32060840	32061672	.	+	2	ID=g319.t1.cds;Parent=g319.t1
CM031773.1	AUGUSTUS	stop_codon	32061673	32061675	.	+	0	Parent=g319.t1
CM031773.1	AUGUSTUS	protein_match	32056608	32056617	3.01	+	0	ID=pp.g319.t1.fz_finz;Target=fz_finz 1 4;Target_start=0;
CM031773.1	AUGUSTUS	protein_match	32060180	32060190	0.986	+	1	ID=pp.g319.t1.fz_finz;Target=fz_finz 4 8;Target_start=0;
CM031773.1	AUGUSTUS	protein_match	32060548	32060610	3.76	+	0	ID=pp.g319.t1.fz_finz;Target=fz_finz 8 28;Target_start=0;
CM031773.1	AUGUSTUS	protein_match	32060611	32060611	1	+	0	ID=pp.g319.t1.fz_linker;Target=fz_linker 1 1;Target_start=28;
CM031773.1	AUGUSTUS	protein_match	32060840	32060994	1.42	+	2	ID=pp.g319.t1.fz_linker;Target=fz_linker 1 52;Target_start=28;
CM031773.1	AUGUSTUS	protein_match	32061013	32061600	4.75	+	0	ID=pp.g319.t1.fz_znf;Target=fz_znf 1 196;Target_start=86;
CM031773.1	AUGUSTUS	interblock_region	32060995	32061012	.	+	0	ID=pp.g319.t1.iBR2
CM031773.1	AUGUSTUS	interblock_region	32061601	32061675	.	+	0	ID=pp.g319.t1.iBR3
# protein sequence = [MICNLIEIEDMSDPEPSRIKHEDTEEKTDQVEVKQQRQELNEVKEEHHNFKTQRTKAKKLLTCTQCGKSFTHKGNLKT
# HMIIHTGEKPYTCTQCGKSFTRKGNLHKHMIIHTGEKPYTCTQCGNSFRRKEDLNKHMRIHTGEKPYTCTQCGKSFTFLTELNYHLHIHSGEKPFNCD
# QCGKEFISSSHLKRHLIVHSDEKPHVCSLCGKRFSRLDNFKLHQKTHNEVKDHLCFDCGKTFITAANLRQHQRTHTGERPYKCSYCDKRFAQSGNLKS
# HERVHTRKKPYHCTQCGKSFTQSSSLVKHIKK]
# sequence of block fz_finz       0 [MICNLIEIEDMSDPEPSRIKHEDTEEKT] 28
# sequence of block fz_linker    28 [DQVEVKQQRQELNEVKEEHHNFKTQRTKAKKLLTCTQCGKSFTHKGNLKTHM] 80
# sequence of block fz_znf       86 [KPYTCTQCGKSFTRKGNLHKHMIIHTGEKPYTCTQCGNSFRRKEDLNKHMRIHTGEKPYTCTQCGKSFTFLTELNYHLHIHSGEKPFNCDQCGKEFISSSHLKRHLIVHSDEKPHVCSLCGKRFSRLDNFKLHQKTHNEVKDHLCFDCGKTFITAANLRQHQRTHTGERPYKCSYCDKRFAQSGNLKSHERVHTRK] 282
# Evidence for and against this transcript:
# % of transcript supported by hints (any source): 0
# CDS exons: 0/4
# CDS introns: 0/3
# 5'UTR exons and introns: 0/0
# 3'UTR exons and introns: 0/0
# hint groups fully obeyed: 17
#     RM:  17
# incompatible hint groups: 1
#     RM:   1
# end gene g319
###
# start gene g320
CM031773.1	AUGUSTUS	gene	32071908	32073086	1	+	.	ID=g320
CM031773.1	AUGUSTUS	transcript	32071908	32073086	.	+	.	ID=g320.t1;Parent=g320
CM031773.1	AUGUSTUS	start_codon	32071908	32071910	.	+	0	Parent=g320.t1
CM031773.1	AUGUSTUS	CDS	32071908	32071992	.	+	0	ID=g320.t1.cds;Parent=g320.t1
CM031773.1	AUGUSTUS	CDS	32072221	32073083	.	+	2	ID=g320.t1.cds;Parent=g320.t1
CM031773.1	AUGUSTUS	stop_codon	32073084	32073086	.	+	0	Parent=g320.t1
CM031773.1	AUGUSTUS	protein_match	32071908	32071991	4.44	+	0	ID=pp.g320.t1.fz_finz;Target=fz_finz 1 28;Target_start=0;
CM031773.1	AUGUSTUS	protein_match	32071992	32071992	1	+	0	ID=pp.g320.t1.fz_linker;Target=fz_linker 1 1;Target_start=28;
CM031773.1	AUGUSTUS	protein_match	32072221	32072375	1.38	+	2	ID=pp.g320.t1.fz_linker;Target=fz_linker 1 52;Target_start=28;
CM031773.1	AUGUSTUS	protein_match	32072394	32072981	4.97	+	0	ID=pp.g320.t1.fz_znf;Target=fz_znf 1 196;Target_start=86;
CM031773.1	AUGUSTUS	interblock_region	32072376	32072393	.	+	0	ID=pp.g320.t1.iBR2
CM031773.1	AUGUSTUS	interblock_region	32072982	32073086	.	+	0	ID=pp.g320.t1.iBR3
# protein sequence = [MEFIKEEIEDKSDPEPSRIKHEDTEEKTDQVEVKQQRQKLNEVKEEHHNFKTQRTKAKKLHTCTQCGKSFTHKGNLNT
# HMRIHTGEKPYTCTQCGKSFTHKGNLNTHMIIHTGEKSYTCTQCGKSFRRKGNLNTHMRVHTGEKPYTCTQCGNSFTFLTELKYHLLRHSGEKPFNCD
# QCGKEFFSSSNLKQHLKVHSGEKPHVCSHCGKSFSRLNNFKLHQKTHNTVKDHLCFDCGKTFITAAHLRQHQRTHTGERPYKCSYCDKRFAQSGTLKS
# HERVHTGEKPYYCTQCGKRFSHSGTLTKHERVHTGKKPYHCT]
# sequence of block fz_finz       0 [MEFIKEEIEDKSDPEPSRIKHEDTEEKT] 28
# sequence of block fz_linker    28 [DQVEVKQQRQKLNEVKEEHHNFKTQRTKAKKLHTCTQCGKSFTHKGNLNTHM] 80
# sequence of block fz_znf       86 [KPYTCTQCGKSFTHKGNLNTHMIIHTGEKSYTCTQCGKSFRRKGNLNTHMRVHTGEKPYTCTQCGNSFTFLTELKYHLLRHSGEKPFNCDQCGKEFFSSSNLKQHLKVHSGEKPHVCSHCGKSFSRLNNFKLHQKTHNTVKDHLCFDCGKTFITAAHLRQHQRTHTGERPYKCSYCDKRFAQSGTLKSHERVHTGE] 282
# Evidence for and against this transcript:
# % of transcript supported by hints (any source): 0
# CDS exons: 0/2
# CDS introns: 0/1
# 5'UTR exons and introns: 0/0
# 3'UTR exons and introns: 0/0
# hint groups fully obeyed: 0
# incompatible hint groups: 0
# end gene g320
###
# start gene g321
CM031773.1	AUGUSTUS	gene	32096342	32100055	1	+	.	ID=g321
CM031773.1	AUGUSTUS	transcript	32096342	32100055	.	+	.	ID=g321.t1;Parent=g321
CM031773.1	AUGUSTUS	start_codon	32096342	32096344	.	+	0	Parent=g321.t1
CM031773.1	AUGUSTUS	CDS	32096342	32096426	.	+	0	ID=g321.t1.cds;Parent=g321.t1
CM031773.1	AUGUSTUS	CDS	32096701	32096756	.	+	2	ID=g321.t1.cds;Parent=g321.t1
CM031773.1	AUGUSTUS	CDS	32097652	32097679	.	+	0	ID=g321.t1.cds;Parent=g321.t1
CM031773.1	AUGUSTUS	CDS	32099190	32099646	.	+	2	ID=g321.t1.cds;Parent=g321.t1
CM031773.1	AUGUSTUS	CDS	32099827	32100052	.	+	1	ID=g321.t1.cds;Parent=g321.t1
CM031773.1	AUGUSTUS	stop_codon	32100053	32100055	.	+	0	Parent=g321.t1
CM031773.1	AUGUSTUS	protein_match	32096342	32096425	5.24	+	0	ID=pp.g321.t1.fz_finz;Target=fz_finz 1 28;Target_start=0;
CM031773.1	AUGUSTUS	protein_match	32096426	32096426	1	+	0	ID=pp.g321.t1.fz_linker;Target=fz_linker 1 1;Target_start=28;
CM031773.1	AUGUSTUS	protein_match	32096701	32096756	1.01	+	1	ID=pp.g321.t1.fz_linker;Target=fz_linker 1 20;Target_start=27;
CM031773.1	AUGUSTUS	protein_match	32097652	32097679	1.03	+	2	ID=pp.g321.t1.fz_linker;Target=fz_linker 20 29;Target_start=27;
CM031773.1	AUGUSTUS	protein_match	32099190	32099260	1.3	+	2	ID=pp.g321.t1.fz_linker;Target=fz_linker 29 52;Target_start=28;
CM031773.1	AUGUSTUS	protein_match	32099279	32099646	6.23	+	0	ID=pp.g321.t1.fz_znf;Target=fz_znf 1 123;Target_start=86;
CM031773.1	AUGUSTUS	protein_match	32099827	32100046	3.83	+	1	ID=pp.g321.t1.fz_znf;Target=fz_znf 123 196;Target_start=86;
CM031773.1	AUGUSTUS	interblock_region	32099261	32099278	.	+	0	ID=pp.g321.t1.iBR2
CM031773.1	AUGUSTUS	interblock_region	32100047	32100055	.	+	0	ID=pp.g321.t1.iBR3
# protein sequence = [MEFIKEEIEDMSDPEPSRIKHEDTEQQTVAHQLKPEPLKKRNSFTIHPSCDIIQRFYQVEVKQERQELDEEEKEHHTF
# KTQRTKAKKLLICTQCGKSFQRKGDLNRHMRVHTGEKPYTCTQCGKSFQNKGDLDKHMRVHTGEKPFTCPQCDKTFTQKGSLKTHIRIHTGEKPYTCT
# QCGKSYTYLADLNYHLHIHSGEKPFNCDQCGKDFAHSGTLKSHERVHTGERPYKCSYCDKSFAHSGNLKSHERAHTGEKLHNCTLCGKSFTRSKNLVK
# HIVKHCSVPQ]
# sequence of block fz_finz       0 [MEFIKEEIEDMSDPEPSRIKHEDTEQQT] 28
# sequence of block fz_linker    28 [VAHQLKPEPLKKRNSFTIHPSCDIIQRFYQVEVKQERQELDEEEKEHHTFKT] 80
# sequence of block fz_znf       86 [KLLICTQCGKSFQRKGDLNRHMRVHTGEKPYTCTQCGKSFQNKGDLDKHMRVHTGEKPFTCPQCDKTFTQKGSLKTHIRIHTGEKPYTCTQCGKSYTYLADLNYHLHIHSGEKPFNCDQCGKDFAHSGTLKSHERVHTGERPYKCSYCDKSFAHSGNLKSHERAHTGEKLHNCTLCGKSFTRSKNLVKHIVKHCSV] 282
# Evidence for and against this transcript:
# % of transcript supported by hints (any source): 0
# CDS exons: 0/5
# CDS introns: 0/4
# 5'UTR exons and introns: 0/0
# 3'UTR exons and introns: 0/0
# hint groups fully obeyed: 14
#     RM:  14
# incompatible hint groups: 0
# end gene g321
###
# start gene g322
CM031773.1	AUGUSTUS	gene	32109967	32112522	1	+	.	ID=g322
CM031773.1	AUGUSTUS	transcript	32109967	32112522	.	+	.	ID=g322.t1;Parent=g322
CM031773.1	AUGUSTUS	start_codon	32109967	32109969	.	+	0	Parent=g322.t1
CM031773.1	AUGUSTUS	CDS	32109967	32110051	.	+	0	ID=g322.t1.cds;Parent=g322.t1
CM031773.1	AUGUSTUS	CDS	32111759	32112519	.	+	2	ID=g322.t1.cds;Parent=g322.t1
CM031773.1	AUGUSTUS	stop_codon	32112520	32112522	.	+	0	Parent=g322.t1
CM031773.1	AUGUSTUS	protein_match	32109967	32110050	5.53	+	0	ID=pp.g322.t1.fz_finz;Target=fz_finz 1 28;Target_start=0;
CM031773.1	AUGUSTUS	protein_match	32110051	32110051	1	+	0	ID=pp.g322.t1.fz_linker;Target=fz_linker 1 1;Target_start=28;
CM031773.1	AUGUSTUS	protein_match	32111759	32111913	1.35	+	2	ID=pp.g322.t1.fz_linker;Target=fz_linker 1 52;Target_start=28;
CM031773.1	AUGUSTUS	protein_match	32111926	32112513	4.07	+	0	ID=pp.g322.t1.fz_znf;Target=fz_znf 1 196;Target_start=84;
CM031773.1	AUGUSTUS	interblock_region	32111914	32111925	.	+	0	ID=pp.g322.t1.iBR2
CM031773.1	AUGUSTUS	interblock_region	32112514	32112522	.	+	0	ID=pp.g322.t1.iBR3
# protein sequence = [MEFIKEEIEDMSDPEPSRIKHEDTEEQTDQVEMKQQRQELNEVEEEHHNFTRPKAKKLLTCTQCGKSFQNKGDLDKHS
# RIHTGEKPYSCPQCGKSFTQKAHLNTHLRIHTGEKPYTCTQCGKSYTYLTELNYHLHIHSGEKPFNCDQCGKEFISSSQLKKHLIVHSNERPHVCSLC
# GKSFSRLDNFKQHQKTHNEVRDHVCSDCGKSFTRAISLNWHQRIHTGERPYKCSYCDKIFSNSGLLKSHERFHTGEKPYHCTQCEKSFTKSKYLETHI
# KKHCSVSQ]
# sequence of block fz_finz       0 [MEFIKEEIEDMSDPEPSRIKHEDTEEQT] 28
# sequence of block fz_linker    28 [DQVEMKQQRQELNEVEEEHHNFTRPKAKKLLTCTQCGKSFQNKGDLDKHSRI] 80
# sequence of block fz_znf       84 [KPYSCPQCGKSFTQKAHLNTHLRIHTGEKPYTCTQCGKSYTYLTELNYHLHIHSGEKPFNCDQCGKEFISSSQLKKHLIVHSNERPHVCSLCGKSFSRLDNFKQHQKTHNEVRDHVCSDCGKSFTRAISLNWHQRIHTGERPYKCSYCDKIFSNSGLLKSHERFHTGEKPYHCTQCEKSFTKSKYLETHIKKHCSV] 280
# Evidence for and against this transcript:
# % of transcript supported by hints (any source): 0
# CDS exons: 0/2
# CDS introns: 0/1
# 5'UTR exons and introns: 0/0
# 3'UTR exons and introns: 0/0
# hint groups fully obeyed: 13
#     RM:  13
# incompatible hint groups: 2
#     RM:   2
# end gene g322
###
#
# ----- prediction on sequence number 85 (length = 30074, name = CM031777.1:480079-510153) -----
#
# Predicted genes for sequence number 85 on both strands
# start gene g323
CM031777.1	AUGUSTUS	gene	495606	498200	1	-	.	ID=g323
CM031777.1	AUGUSTUS	transcript	495606	498200	.	-	.	ID=g323.t1;Parent=g323
CM031777.1	AUGUSTUS	stop_codon	495606	495608	.	-	0	Parent=g323.t1
CM031777.1	AUGUSTUS	CDS	495609	498200	.	-	0	ID=g323.t1.cds;Parent=g323.t1
CM031777.1	AUGUSTUS	start_codon	498198	498200	.	-	0	Parent=g323.t1
# protein sequence = [MELRSPALVKAAMEQRSPALVKAAVELRSPALVKAAMELRSPALVKAAMEQRSPALVKAVVEQRSPALVKAAMELRSP
# ALVKAVVEQRSPALVKAAMELRSPALVKAVVELRSPALVKAAMELRSPALVKAVVELRSPALVKAVVEQRSPALVKAAMELRSPALVKAAVELRSPAL
# VKAVVEQRSPALVKAAMELRSPALVKAVVELRSPALVKAAVEQRSPALVKAAMELRSPALVKAVVELRSPALVKAAVELRSPALVKAVVEQRSPALVK
# AAMELRSPALVKAVVEQRSPALVKAVVEQRSPALVKAAVELRSPALVKAAVELRSPALVKAVVELRSPALVKAAVEQRSPALVKAAVELRSPALVKAA
# VELRSPALVKAAMELRSPALVKAAMELRSPALVKAAMELRSPALVKAVVEQRSPALVKAVVEQRSPALVKAAMELRSPALVKAVVELRSPALVKAAVE
# LRSPALVKAVVEQRSPALVKAAMELRSPALVKAVVEQRSPALVKAAMELRSPALVKAAMELRSPALVKAAVELRSPALVKAAVELRSPALVKAAVELR
# SPALVKAAVELRSPALVKAAVELRSPALVKAAVELRSPALVKAAVELRSPALVKAAVELRSPALVKAAVELRSPALVKAAVELRSPALVKAAMELRSP
# ALVKAVVEQRSPALVKAVVELRSPALVKAAVELRSPALVKAAVEQRSPALVKAVMELRSPALVKAAVELRSPALVKAVMELRSPALVKAAVELRSPAL
# VKAVMELRSPALVKAVVELRSPALVKAAVELRSPALVKAVMELRSPALVKAAVELRSPALVKAVMELRSPALVKAAVELRSPALVKAVVELISLGFGC
# NL]
# Evidence for and against this transcript:
# % of transcript supported by hints (any source): 0
# CDS exons: 0/1
# CDS introns: 0/0
# 5'UTR exons and introns: 0/0
# 3'UTR exons and introns: 0/0
# hint groups fully obeyed: 0
# incompatible hint groups: 0
# end gene g323
###
# start gene g324
CM031777.1	AUGUSTUS	gene	498538	505880	1	+	.	ID=g324
CM031777.1	AUGUSTUS	transcript	498538	505880	.	+	.	ID=g324.t1;Parent=g324
CM031777.1	AUGUSTUS	start_codon	498538	498540	.	+	0	Parent=g324.t1
CM031777.1	AUGUSTUS	CDS	498538	498547	.	+	0	ID=g324.t1.cds;Parent=g324.t1
CM031777.1	AUGUSTUS	CDS	499066	499078	.	+	2	ID=g324.t1.cds;Parent=g324.t1
CM031777.1	AUGUSTUS	CDS	500013	500023	.	+	1	ID=g324.t1.cds;Parent=g324.t1
CM031777.1	AUGUSTUS	CDS	500693	500703	.	+	2	ID=g324.t1.cds;Parent=g324.t1
CM031777.1	AUGUSTUS	CDS	500781	500790	.	+	0	ID=g324.t1.cds;Parent=g324.t1
CM031777.1	AUGUSTUS	CDS	501731	501748	.	+	2	ID=g324.t1.cds;Parent=g324.t1
CM031777.1	AUGUSTUS	CDS	504292	504303	.	+	2	ID=g324.t1.cds;Parent=g324.t1
CM031777.1	AUGUSTUS	CDS	504964	505877	.	+	2	ID=g324.t1.cds;Parent=g324.t1
CM031777.1	AUGUSTUS	stop_codon	505878	505880	.	+	0	Parent=g324.t1
CM031777.1	AUGUSTUS	protein_match	498538	498547	3.27	+	0	ID=pp.g324.t1.fz_finz;Target=fz_finz 1 4;Target_start=0;
CM031777.1	AUGUSTUS	protein_match	499066	499078	1.48	+	1	ID=pp.g324.t1.fz_finz;Target=fz_finz 4 8;Target_start=0;
CM031777.1	AUGUSTUS	protein_match	500013	500023	1.97	+	0	ID=pp.g324.t1.fz_finz;Target=fz_finz 9 12;Target_start=0;
CM031777.1	AUGUSTUS	protein_match	500693	500703	1.71	+	1	ID=pp.g324.t1.fz_finz;Target=fz_finz 12 16;Target_start=0;
CM031777.1	AUGUSTUS	protein_match	500781	500790	4.2	+	2	ID=pp.g324.t1.fz_finz;Target=fz_finz 16 19;Target_start=0;
CM031777.1	AUGUSTUS	protein_match	501731	501748	1.04	+	1	ID=pp.g324.t1.fz_finz;Target=fz_finz 19 25;Target_start=0;
CM031777.1	AUGUSTUS	protein_match	504292	504302	0.812	+	2	ID=pp.g324.t1.fz_finz;Target=fz_finz 25 28;Target_start=0;
CM031777.1	AUGUSTUS	protein_match	504303	504303	1	+	0	ID=pp.g324.t1.fz_linker;Target=fz_linker 1 1;Target_start=28;
CM031777.1	AUGUSTUS	protein_match	504964	505118	1.9	+	2	ID=pp.g324.t1.fz_linker;Target=fz_linker 1 52;Target_start=28;
CM031777.1	AUGUSTUS	protein_match	505209	505796	6.82	+	0	ID=pp.g324.t1.fz_znf;Target=fz_znf 1 196;Target_start=110;
CM031777.1	AUGUSTUS	interblock_region	505119	505208	.	+	0	ID=pp.g324.t1.iBR2
CM031777.1	AUGUSTUS	interblock_region	505797	505880	.	+	0	ID=pp.g324.t1.iBR3
# protein sequence = [MTHSKNTSEYLVIPKLFKPRRDGTADQPDLMELKEESQELNQTEEKDQHENCHDFMTGEKSSYSPTPKTETGDLQMRV
# QTGEKPHTCQQCGKSFSLKGNLTIHIRIHDGEKPFICPHCGKRFTQKQAINGHLRVHTGEKPHTCKQCGKSFSLKENLKIHMRVHSGEKPHTCQQCEK
# SFSLKGNLKAHMRVHTGEKPFKCSQCGKSFKQKKKLSVHMRIHTGEKPFVCDQCGKSFRYKENLNHHTRTHSGVRCFICLHCGKSFTHRSNLENHMRI
# HTGEKPFTCPQCGKSCTTKGNLNIHIRVHTGEKPYKCVQCEKSFTYHIELKRHLQTHSE]
# sequence of block fz_finz       0 [MTHSKNTSEYLVIPKLFKPRRDGTADQP] 28
# sequence of block fz_linker    28 [DLMELKEESQELNQTEEKDQHENCHDFMTGEKSSYSPTPKTETGDLQMRVQT] 80
# sequence of block fz_znf      110 [KPFICPHCGKRFTQKQAINGHLRVHTGEKPHTCKQCGKSFSLKENLKIHMRVHSGEKPHTCQQCEKSFSLKGNLKAHMRVHTGEKPFKCSQCGKSFKQKKKLSVHMRIHTGEKPFVCDQCGKSFRYKENLNHHTRTHSGVRCFICLHCGKSFTHRSNLENHMRIHTGEKPFTCPQCGKSCTTKGNLNIHIRVHTGE] 306
# Evidence for and against this transcript:
# % of transcript supported by hints (any source): 0
# CDS exons: 0/8
# CDS introns: 0/7
# 5'UTR exons and introns: 0/0
# 3'UTR exons and introns: 0/0
# hint groups fully obeyed: 26
#     RM:  26
# incompatible hint groups: 3
#     RM:   3
# end gene g324
###
#
# ----- prediction on sequence number 86 (length = 30083, name = CM031777.1:1062095-1092178) -----
#
# Predicted genes for sequence number 86 on both strands
# start gene g325
CM031777.1	AUGUSTUS	gene	1072382	1073431	1	-	.	ID=g325
CM031777.1	AUGUSTUS	transcript	1072382	1073431	.	-	.	ID=g325.t1;Parent=g325
CM031777.1	AUGUSTUS	stop_codon	1072382	1072384	.	-	0	Parent=g325.t1
CM031777.1	AUGUSTUS	CDS	1072385	1073431	.	-	0	ID=g325.t1.cds;Parent=g325.t1
CM031777.1	AUGUSTUS	start_codon	1073429	1073431	.	-	0	Parent=g325.t1
# protein sequence = [MDKAAERFVRTCHDCQLVAKPDVPEPLSPTVMPEGPWQNIATDLLGPLPDGHSILVVVDYYSRYYEYAILKSTTAEKV
# IDSLEDIFSRHGLPLTLTSDCGPQFKSSQFQTFCQENGIHHIKTTPKWAQANGEVERQNASLMKRVRIAQAEGQDWKRELRKYVTIYRSIQHATTGKS
# PAELLFQRKMRGKLPDITTPHSDLEARDKDAEQKGKAKIYTDHRRGAKSSGIEVGDQVLVKQDKTDKFTTTFHSTPHKVVRREGNSVVFQSPTGAKYT
# RNTTFVKKSLSTETPTVIGEMKCDQEPSCDKEQKGISQEYKESCEAIQNEEQIPKPCRPQRQVKLPERFRDYVVE]
# Evidence for and against this transcript:
# % of transcript supported by hints (any source): 0
# CDS exons: 0/1
# CDS introns: 0/0
# 5'UTR exons and introns: 0/0
# 3'UTR exons and introns: 0/0
# hint groups fully obeyed: 0
# incompatible hint groups: 0
# end gene g325
###
# start gene g326
CM031777.1	AUGUSTUS	gene	1074296	1075375	1	-	.	ID=g326
CM031777.1	AUGUSTUS	transcript	1074296	1075375	.	-	.	ID=g326.t1;Parent=g326
CM031777.1	AUGUSTUS	stop_codon	1074296	1074298	.	-	0	Parent=g326.t1
CM031777.1	AUGUSTUS	CDS	1074299	1075375	.	-	0	ID=g326.t1.cds;Parent=g326.t1
CM031777.1	AUGUSTUS	start_codon	1075373	1075375	.	-	0	Parent=g326.t1
# protein sequence = [MLKEKIKCGSAKSDKKLYAYSSSEPLPVKGIFWCEVGVGKRSTTAEFTVICGRGEPLLGKDTSVKLGVLRIGANVASV
# SDVKSMIRQQYPKLFGGVGKLNTKQVSLHIDSTVMPVAQPLRRVPFHLREAVEKKITELLRMDIIEKVSGATPWVNPIVIVPKANGEIRMCLDMRQAN
# TAIIRGRFPIPTVDELLQGMNGSVVFSKLDLKWGYHQLELTPESRDITTFAVHNGLYRFKRLVFGVSSASEQYQHEIATVLAGIEGVENISDDIIIHA
# PDKETHEKRMHAVLKRLESCGLTLNAEKCQFNMDKLVFMGMLLSVKGIGPTAERVRAVVEAREPENASEVRSFLGLAGYSSRFIP]
# Evidence for and against this transcript:
# % of transcript supported by hints (any source): 0
# CDS exons: 0/1
# CDS introns: 0/0
# 5'UTR exons and introns: 0/0
# 3'UTR exons and introns: 0/0
# hint groups fully obeyed: 0
# incompatible hint groups: 2
#     RM:   2
# end gene g326
###
# start gene g327
CM031777.1	AUGUSTUS	gene	1077095	1092011	1	+	.	ID=g327
CM031777.1	AUGUSTUS	transcript	1077095	1092011	.	+	.	ID=g327.t1;Parent=g327
CM031777.1	AUGUSTUS	start_codon	1077095	1077097	.	+	0	Parent=g327.t1
CM031777.1	AUGUSTUS	CDS	1077095	1077179	.	+	0	ID=g327.t1.cds;Parent=g327.t1
CM031777.1	AUGUSTUS	CDS	1087636	1088467	.	+	2	ID=g327.t1.cds;Parent=g327.t1
CM031777.1	AUGUSTUS	CDS	1091963	1092008	.	+	1	ID=g327.t1.cds;Parent=g327.t1
CM031777.1	AUGUSTUS	stop_codon	1092009	1092011	.	+	0	Parent=g327.t1
CM031777.1	AUGUSTUS	protein_match	1077095	1077178	7.21	+	0	ID=pp.g327.t1.fz_finz;Target=fz_finz 1 28;Target_start=0;
CM031777.1	AUGUSTUS	protein_match	1077179	1077179	1	+	0	ID=pp.g327.t1.fz_linker;Target=fz_linker 1 1;Target_start=28;
CM031777.1	AUGUSTUS	protein_match	1087636	1087790	1.49	+	2	ID=pp.g327.t1.fz_linker;Target=fz_linker 1 52;Target_start=28;
CM031777.1	AUGUSTUS	protein_match	1087848	1088435	7.9	+	0	ID=pp.g327.t1.fz_znf;Target=fz_znf 1 196;Target_start=99;
CM031777.1	AUGUSTUS	interblock_region	1087791	1087847	.	+	0	ID=pp.g327.t1.iBR2
CM031777.1	AUGUSTUS	interblock_region	1088436	1088467	.	+	0	ID=pp.g327.t1.iBR3
CM031777.1	AUGUSTUS	interblock_region	1091963	1092011	.	+	1	ID=pp.g327.t1.iBR3
# protein sequence = [MAFNKEETEDVKIEETLRVKHEETEEQTDLTALKVESQEVNDMEEKDPNGQHDDFKNGEKSLGCSQTEKISSQKITQK
# PGTGLVEKRHLKVHRKIHTGEKPYTCQQCGKRFSHTGHLKEHMRVHTGEKPYTCQQCGKSFSHKGNLKEHMRIHTGDQPYTCQQCGKSFTQTEHLKIH
# MRVHTGEKPYTCPQCGKSFSQKGSLKEHIRVHTGDQPYTCQQCGKSFTQTERLKIHMRVHTGEKPYTCQQCGKSFTQTEHLKIHMRVHTEEKPFTCQH
# CGKRFSHTGNLKEHMRVHTGEKPFTCQQCGKRALCTRIAMPLRLPEL]
# sequence of block fz_finz       0 [MAFNKEETEDVKIEETLRVKHEETEEQT] 28
# sequence of block fz_linker    28 [DLTALKVESQEVNDMEEKDPNGQHDDFKNGEKSLGCSQTEKISSQKITQKPG] 80
# sequence of block fz_znf       99 [KPYTCQQCGKRFSHTGHLKEHMRVHTGEKPYTCQQCGKSFSHKGNLKEHMRIHTGDQPYTCQQCGKSFTQTEHLKIHMRVHTGEKPYTCPQCGKSFSQKGSLKEHIRVHTGDQPYTCQQCGKSFTQTERLKIHMRVHTGEKPYTCQQCGKSFTQTEHLKIHMRVHTEEKPFTCQHCGKRFSHTGNLKEHMRVHTGE] 295
# Evidence for and against this transcript:
# % of transcript supported by hints (any source): 0
# CDS exons: 0/3
# CDS introns: 0/2
# 5'UTR exons and introns: 0/0
# 3'UTR exons and introns: 0/0
# hint groups fully obeyed: 82
#     RM:  82
# incompatible hint groups: 1
#     RM:   1
# end gene g327
###
#
# ----- prediction on sequence number 87 (length = 78845, name = CM031777.1:1112981-1191826) -----
#
# Predicted genes for sequence number 87 on both strands
# start gene g328
CM031777.1	AUGUSTUS	gene	1118312	1119874	1	+	.	ID=g328
CM031777.1	AUGUSTUS	transcript	1118312	1119874	.	+	.	ID=g328.t1;Parent=g328
CM031777.1	AUGUSTUS	start_codon	1118312	1118314	.	+	0	Parent=g328.t1
CM031777.1	AUGUSTUS	CDS	1118312	1119871	.	+	0	ID=g328.t1.cds;Parent=g328.t1
CM031777.1	AUGUSTUS	stop_codon	1119872	1119874	.	+	0	Parent=g328.t1
# protein sequence = [MQQSGEASWIPSTRPKRQCRPPQYLEDYEVGPVRRQTQVSPLTSSVQHMQGIEGWSSHHDGAVMMTPARSGQASRSPR
# QVQWDSDISEHDEYFPSYDTSSTGRRVEWTDTPTPYTEEGNEPYGMRRGNTSLCPAEENMRGSHVQQWDIQRERRSPVASFRMLQRPRQESAIEPWPV
# PPPPIQDDFLTQREEEYDDWLPPPPWPSTEPVSVLSEGEDRQMVTIIDRMMNELQLIRDSAAASSAARSRLSSTPKRPPVSKLYDAQSSTPWMQYYSP
# FTSTPPIKGWTESGAPPRHIPRPHMSQHTPSRNLPYQASSAIVEEKEYRGPTPKIPLFIHRDPMEFSRLKLALTNLLPRDATELFKYQVLVDHLRLEE
# ACLIADSYISSPMPYSDTMAALDEKFGQPHHVALKRIAAVMDSPEIKRGDTEAFERFALHVQSLVGMLKTLGPDGEVELRCGSHVARLLTKLPPELRA
# NFRRQMFHRPGSTHTLLDLAKWLQYESWCQGYDIPSNTRVQGSLSHKVEK]
# Evidence for and against this transcript:
# % of transcript supported by hints (any source): 0
# CDS exons: 0/1
# CDS introns: 0/0
# 5'UTR exons and introns: 0/0
# 3'UTR exons and introns: 0/0
# hint groups fully obeyed: 0
# incompatible hint groups: 0
# end gene g328
###
# start gene g329
CM031777.1	AUGUSTUS	gene	1120131	1122454	1	+	.	ID=g329
CM031777.1	AUGUSTUS	transcript	1120131	1122454	.	+	.	ID=g329.t1;Parent=g329
CM031777.1	AUGUSTUS	start_codon	1120131	1120133	.	+	0	Parent=g329.t1
CM031777.1	AUGUSTUS	CDS	1120131	1121002	.	+	0	ID=g329.t1.cds;Parent=g329.t1
CM031777.1	AUGUSTUS	CDS	1121435	1121740	.	+	1	ID=g329.t1.cds;Parent=g329.t1
CM031777.1	AUGUSTUS	CDS	1121836	1122451	.	+	1	ID=g329.t1.cds;Parent=g329.t1
CM031777.1	AUGUSTUS	stop_codon	1122452	1122454	.	+	0	Parent=g329.t1
# protein sequence = [MCDLKRLCDLCQGKHLRVLHNVNTRPAAEPPKEESCLVNSSTDVLYLDRPSASTHVLLKVVRVLLRNKDRTLDTYAVL
# DDGSECTMLLPEAIDWLGLQGRKEDLVLRTIRQDVQTLKGTSVSFCISPLAHPRRSFRVTEAFTSSRLSLADHSYPVSMLKRKYKHLAGLPIEPFEHV
# KPLILIGADHPHLLTPVEPVRLGPPGGPAAIHTRLGWTLQGPTTLIQWTACARQCLLTSVSPQTTELMRNVEKLWQMDVLPFQSNKMVVRSKQDNEAV
# ELLETKTRRIEVAGILRQQAVAVSGDIRGMFHQVQLLPEDRPLLRFVWRDMRREDPPDTFEWQVLPFGTTCSPCCATFALQRHVRDHSVPEDGVRDSV
# EHCFYVDNCLHSVSTAAEATRSDSMERWLSHDDTGLSESTLGLSWHWESDTLGYKSRPLDYGILTMRNVYKVLARQYDPLGFILPYTTRAKLLVQSMW
# DMHRNWDDPLLPQDLQQAWKEWETELHLLPQITLPRSYVPACVGQSVVSRQIHIFSDASEKAYGSVSYLRTKDAQGKVYLSFLAARSRVAPRRRHSIP
# RLELCGALTAAQLAKMLEWELTLKIDQIIL]
# Evidence for and against this transcript:
# % of transcript supported by hints (any source): 0
# CDS exons: 0/3
# CDS introns: 0/2
# 5'UTR exons and introns: 0/0
# 3'UTR exons and introns: 0/0
# hint groups fully obeyed: 1
#     RM:   1
# incompatible hint groups: 0
# end gene g329
###
# start gene g330
CM031777.1	AUGUSTUS	gene	1122830	1124284	1	+	.	ID=g330
CM031777.1	AUGUSTUS	transcript	1122830	1124284	.	+	.	ID=g330.t1;Parent=g330
CM031777.1	AUGUSTUS	start_codon	1122830	1122832	.	+	0	Parent=g330.t1
CM031777.1	AUGUSTUS	CDS	1122830	1124281	.	+	0	ID=g330.t1.cds;Parent=g330.t1
CM031777.1	AUGUSTUS	stop_codon	1124282	1124284	.	+	0	Parent=g330.t1
# protein sequence = [MVHEFHGAAGQGSPVTASDYQQAEMSIYRRIQHDCFPEELYHLKKGKPIPKSSRLLTLSPELDPKEAIIRVGGRLRRA
# EVLDPAFKHPIVLDPSHPATKLLIHDYDTSLCHPGPERVYAEMRRTFWVLRGREAIRQVQHRCKECRRWKANPSVPRMSDLPVARLRLYKPAFYSTGV
# DCFGPFQVKLGRRSEKRWGIIYKCLTTRAVHLDLLHSLDSDSFLTSLRRFIARRGTPAELYSDQGTNFKAGEKELRETFDGLSSELQQLLAKQKIAFH
# FNPPAAPHFGGAWEREIRSVKSALYTVVGAQPVSEEVLRTVLLEVEAMLNTKPLGYTSSSIADLDAITPNILLMGRLDGALPQVVYKKSEGLSKRRWR
# HCQVLADHFWSRFIRYYLPTLQRRQKWHSTTVDLAVDSVVLLMDPQLPRALWPVGRVTKVHQSADGCVRSVDVQIKDKIYTRPVARLIVLPVIPDSDG
# EMDSVVVPTEEEEQ]
# Evidence for and against this transcript:
# % of transcript supported by hints (any source): 0
# CDS exons: 0/1
# CDS introns: 0/0
# 5'UTR exons and introns: 0/0
# 3'UTR exons and introns: 0/0
# hint groups fully obeyed: 0
# incompatible hint groups: 0
# end gene g330
###
# start gene g331
CM031777.1	AUGUSTUS	gene	1127981	1147281	1	+	.	ID=g331
CM031777.1	AUGUSTUS	transcript	1127981	1147281	.	+	.	ID=g331.t1;Parent=g331
CM031777.1	AUGUSTUS	start_codon	1127981	1127983	.	+	0	Parent=g331.t1
CM031777.1	AUGUSTUS	CDS	1127981	1128500	.	+	0	ID=g331.t1.cds;Parent=g331.t1
CM031777.1	AUGUSTUS	CDS	1145813	1147278	.	+	2	ID=g331.t1.cds;Parent=g331.t1
CM031777.1	AUGUSTUS	stop_codon	1147279	1147281	.	+	0	Parent=g331.t1
CM031777.1	AUGUSTUS	protein_match	1127981	1128064	8.35	+	0	ID=pp.g331.t1.fz_finz;Target=fz_finz 1 28;Target_start=0;
CM031777.1	AUGUSTUS	protein_match	1128065	1128220	1.42	+	0	ID=pp.g331.t1.fz_linker;Target=fz_linker 1 52;Target_start=28;
CM031777.1	AUGUSTUS	protein_match	1146025	1146612	7.93	+	0	ID=pp.g331.t1.fz_znf;Target=fz_znf 1 196;Target_start=244;
CM031777.1	AUGUSTUS	interblock_region	1128221	1128500	.	+	0	ID=pp.g331.t1.iBR2
CM031777.1	AUGUSTUS	interblock_region	1145813	1146024	.	+	2	ID=pp.g331.t1.iBR2
CM031777.1	AUGUSTUS	interblock_region	1146613	1147281	.	+	0	ID=pp.g331.t1.iBR3
# protein sequence = [MEFIKEETEDIKIEETLRVKHEETEEQTKMAFIKEESEDVKIEETLRVKHEETDEQTKMAFIKEETEDVKFEETLRVK
# HEETEEQTKMAFIKEETEDVKVEETLRVKHEETEEQTKMAFIKEETEDVKIEETLRVKHEETEEQTKMAFIKVETEDVKVEETLRVKHEETEEQTDLT
# ARKVESQELNDMEEKDPNWQHHDFINGEKSFGCSQTEKISSQKITQKPEKGLVEKRHLKVHRKIHTGEKPYTCQQCGKSFTHKGNLEQHMRIHTGEKP
# YTCQQCGKSFTHKRNLEKHMRIHTGEKPYTCHQCGKRFTHKRNLEKHMRIHTGEKPHTCQQCGKSFTQKWILKDHMRIHTGEKPYTCQQCGKSFTRKW
# ILKGHMRVHTGEKPFTCPQCGNSFAHKGHLNAHMRVHTGEKPFTCPQCGKSFSHKGRIEEHMRSHTGEKPYTCQQCGKSFPQIKVLKVHMRSHTVEKA
# FTCQQCEKSFKHKRSFEKHMKVHTGEKPFTCQLCGKSFTQTWNLKLHMRVHTGEKPYTCQQCGKSFSHTGGLKEHMRVHTGEKPFTCQQCGKSFSHTG
# HLKEHIRIHTGEKPYTCQQCGKSFTRKRHLKGHIIIHTGEKPYTCPQCGKSFTRKEHLKAHMKLHTGEKAYSCQEVMTPSCSNMTALQCTKQGP]
# sequence of block fz_finz       0 [MEFIKEETEDIKIEETLRVKHEETEEQT] 28
# sequence of block fz_linker    28 [KMAFIKEESEDVKIEETLRVKHEETDEQTKMAFIKEETEDVKFEETLRVKHE] 80
# sequence of block fz_znf      244 [KPYTCQQCGKSFTHKGNLEQHMRIHTGEKPYTCQQCGKSFTHKRNLEKHMRIHTGEKPYTCHQCGKRFTHKRNLEKHMRIHTGEKPHTCQQCGKSFTQKWILKDHMRIHTGEKPYTCQQCGKSFTRKWILKGHMRVHTGEKPFTCPQCGNSFAHKGHLNAHMRVHTGEKPFTCPQCGKSFSHKGRIEEHMRSHTGE] 440
# Evidence for and against this transcript:
# % of transcript supported by hints (any source): 0
# CDS exons: 0/2
# CDS introns: 0/1
# 5'UTR exons and introns: 0/0
# 3'UTR exons and introns: 0/0
# hint groups fully obeyed: 96
#     RM:  96
# incompatible hint groups: 6
#     RM:   6
# end gene g331
###
# start gene g332
CM031777.1	AUGUSTUS	gene	1154592	1171510	1	+	.	ID=g332
CM031777.1	AUGUSTUS	transcript	1154592	1171510	.	+	.	ID=g332.t1;Parent=g332
CM031777.1	AUGUSTUS	start_codon	1154592	1154594	.	+	0	Parent=g332.t1
CM031777.1	AUGUSTUS	CDS	1154592	1154736	.	+	0	ID=g332.t1.cds;Parent=g332.t1
CM031777.1	AUGUSTUS	CDS	1166815	1167554	.	+	2	ID=g332.t1.cds;Parent=g332.t1
CM031777.1	AUGUSTUS	CDS	1171460	1171507	.	+	0	ID=g332.t1.cds;Parent=g332.t1
CM031777.1	AUGUSTUS	stop_codon	1171508	1171510	.	+	0	Parent=g332.t1
CM031777.1	AUGUSTUS	protein_match	1154592	1154675	6.9	+	0	ID=pp.g332.t1.fz_finz;Target=fz_finz 1 28;Target_start=0;
CM031777.1	AUGUSTUS	protein_match	1154676	1154736	1.89	+	0	ID=pp.g332.t1.fz_linker;Target=fz_linker 1 21;Target_start=28;
CM031777.1	AUGUSTUS	protein_match	1166815	1166909	1.15	+	2	ID=pp.g332.t1.fz_linker;Target=fz_linker 21 52;Target_start=28;
CM031777.1	AUGUSTUS	protein_match	1166946	1167533	7.33	+	0	ID=pp.g332.t1.fz_znf;Target=fz_znf 1 196;Target_start=92;
CM031777.1	AUGUSTUS	interblock_region	1166910	1166945	.	+	0	ID=pp.g332.t1.iBR2
CM031777.1	AUGUSTUS	interblock_region	1167534	1167554	.	+	0	ID=pp.g332.t1.iBR3
CM031777.1	AUGUSTUS	interblock_region	1171460	1171510	.	+	0	ID=pp.g332.t1.iBR3
# protein sequence = [MPFIKEESEDVKIEETLRVKHEETGTQTKMPFIKEETEDLKIETEEQTVEKRHLKVHRKIHTGEKLYTCQQCGKSFAN
# KGRIEEHMRSHTVEKAFTCQQCGKIFNHKRSFEQHMRVHTGEKLYTCQQCGMSFPQKANFEQHMRVHTGEKPFTCQQCGKSFTRKRTLEEHKRVHTGE
# KPYTCQQCGKSLSQKRSFEQHMRVHTGEKPYTCQQCGKSFNHKGNFEEHMKIHTGEKPYTCPQCGKSFIQKGTLQEHIRIHTGEKPHTCQQCGKSFTR
# KGHLKAHMKLHTGEKAYSCQEKNGENFSMHLFQEWKL]
# sequence of block fz_finz       0 [MPFIKEESEDVKIEETLRVKHEETGTQT] 28
# sequence of block fz_linker    28 [KMPFIKEETEDLKIETEEQTVEKRHLKVHRKIHTGEKLYTCQQCGKSFANKG] 80
# sequence of block fz_znf       92 [KAFTCQQCGKIFNHKRSFEQHMRVHTGEKLYTCQQCGMSFPQKANFEQHMRVHTGEKPFTCQQCGKSFTRKRTLEEHKRVHTGEKPYTCQQCGKSLSQKRSFEQHMRVHTGEKPYTCQQCGKSFNHKGNFEEHMKIHTGEKPYTCPQCGKSFIQKGTLQEHIRIHTGEKPHTCQQCGKSFTRKGHLKAHMKLHTGE] 288
# Evidence for and against this transcript:
# % of transcript supported by hints (any source): 0
# CDS exons: 0/3
# CDS introns: 0/2
# 5'UTR exons and introns: 0/0
# 3'UTR exons and introns: 0/0
# hint groups fully obeyed: 88
#     RM:  88
# incompatible hint groups: 2
#     RM:   2
# end gene g332
###
# start gene g333
CM031777.1	AUGUSTUS	gene	1176746	1182875	1	+	.	ID=g333
CM031777.1	AUGUSTUS	transcript	1176746	1182875	.	+	.	ID=g333.t1;Parent=g333
CM031777.1	AUGUSTUS	start_codon	1176746	1176748	.	+	0	Parent=g333.t1
CM031777.1	AUGUSTUS	CDS	1176746	1176890	.	+	0	ID=g333.t1.cds;Parent=g333.t1
CM031777.1	AUGUSTUS	CDS	1181731	1182872	.	+	2	ID=g333.t1.cds;Parent=g333.t1
CM031777.1	AUGUSTUS	stop_codon	1182873	1182875	.	+	0	Parent=g333.t1
CM031777.1	AUGUSTUS	protein_match	1176746	1176829	8.7	+	0	ID=pp.g333.t1.fz_finz;Target=fz_finz 1 28;Target_start=0;
CM031777.1	AUGUSTUS	protein_match	1176830	1176890	1.89	+	0	ID=pp.g333.t1.fz_linker;Target=fz_linker 1 21;Target_start=28;
CM031777.1	AUGUSTUS	protein_match	1181731	1181825	0.98	+	2	ID=pp.g333.t1.fz_linker;Target=fz_linker 21 52;Target_start=28;
CM031777.1	AUGUSTUS	protein_match	1182111	1182698	7.41	+	0	ID=pp.g333.t1.fz_znf;Target=fz_znf 1 196;Target_start=175;
CM031777.1	AUGUSTUS	interblock_region	1181826	1182110	.	+	0	ID=pp.g333.t1.iBR2
CM031777.1	AUGUSTUS	interblock_region	1182699	1182875	.	+	0	ID=pp.g333.t1.iBR3
# protein sequence = [MAFIKEESEDVKIEETLRVKHEETEEQIKMPFIKEETEDLKIETEEQTDLMALKVESQELNDMEEKEQKEQHHDLITG
# EKSFSCSQIEKTSSQKVPQKPGKGLIEKKHLKVHRKIHTGERPFTCRECGKSFTRKGHLKTHMSVHTGEKHYTCQQCGKSFTQTGHLKTHMSVHTGEK
# PYACQQCGKSFNQQGNLNIHMSVHTGEKHYTCPQCGKSFILKGNFKKHMRIHTGEKAYTCQQCGKSFTLNRSLKVHMSIHTGEKPYTCQQCGKSFTQN
# RSLKVHMSIHTGEKAFTCPQCGKSFNLKEHLKGHMRIHTGEKPFTCQQCGKSFNQQGNLNIHMSVHTGEKHYTCPRCGKSFTLKGSLNNHMRIHTGEK
# PFTCQECGKSFSRKGQLKVHMGVHTGDKHYTCAQCGKSFTQKGNFKRHIKIHNEEKL]
# sequence of block fz_finz       0 [MAFIKEESEDVKIEETLRVKHEETEEQI] 28
# sequence of block fz_linker    28 [KMPFIKEETEDLKIETEEQTDLMALKVESQELNDMEEKEQKEQHHDLITGEK] 80
# sequence of block fz_znf      175 [KPYACQQCGKSFNQQGNLNIHMSVHTGEKHYTCPQCGKSFILKGNFKKHMRIHTGEKAYTCQQCGKSFTLNRSLKVHMSIHTGEKPYTCQQCGKSFTQNRSLKVHMSIHTGEKAFTCPQCGKSFNLKEHLKGHMRIHTGEKPFTCQQCGKSFNQQGNLNIHMSVHTGEKHYTCPRCGKSFTLKGSLNNHMRIHTGE] 371
# Evidence for and against this transcript:
# % of transcript supported by hints (any source): 0
# CDS exons: 0/2
# CDS introns: 0/1
# 5'UTR exons and introns: 0/0
# 3'UTR exons and introns: 0/0
# hint groups fully obeyed: 20
#     RM:  20
# incompatible hint groups: 3
#     RM:   3
# end gene g333
###
# start gene g334
CM031777.1	AUGUSTUS	gene	1191078	1191803	1	+	.	ID=g334
CM031777.1	AUGUSTUS	transcript	1191078	1191803	.	+	.	ID=g334.t1;Parent=g334
CM031777.1	AUGUSTUS	start_codon	1191078	1191080	.	+	0	Parent=g334.t1
CM031777.1	AUGUSTUS	CDS	1191078	1191460	.	+	0	ID=g334.t1.cds;Parent=g334.t1
CM031777.1	AUGUSTUS	CDS	1191546	1191694	.	+	1	ID=g334.t1.cds;Parent=g334.t1
CM031777.1	AUGUSTUS	CDS	1191775	1191800	.	+	2	ID=g334.t1.cds;Parent=g334.t1
CM031777.1	AUGUSTUS	stop_codon	1191801	1191803	.	+	0	Parent=g334.t1
# protein sequence = [MVSRAFDMPRSTVPRIVHRVAEEVVAIRHKVIHLPNTPEKLEAVCRGFAGLAKHRAFLKAAGAIDGCHVRIKPPSGPD
# GQCYKNRKLFPSIILQAVCDHQGRFIDTCVGWLGSVHDARVPRHSPLYRRGQYKVWEPSALTSIIPGHFYYRACFWDDEDQVQGYLPASAGGAPHLCT
# SCHNSLCHPP]
# Evidence for and against this transcript:
# % of transcript supported by hints (any source): 0
# CDS exons: 0/3
# CDS introns: 0/2
# 5'UTR exons and introns: 0/0
# 3'UTR exons and introns: 0/0
# hint groups fully obeyed: 1
#     RM:   1
# incompatible hint groups: 1
#     RM:   1
# end gene g334
###
#
# ----- prediction on sequence number 88 (length = 85446, name = CM031777.1:1200230-1285676) -----
#
# Predicted genes for sequence number 88 on both strands
# start gene g335
CM031777.1	AUGUSTUS	gene	1215404	1223626	1	+	.	ID=g335
CM031777.1	AUGUSTUS	transcript	1215404	1223626	.	+	.	ID=g335.t1;Parent=g335
CM031777.1	AUGUSTUS	start_codon	1215404	1215406	.	+	0	Parent=g335.t1
CM031777.1	AUGUSTUS	CDS	1215404	1215575	.	+	0	ID=g335.t1.cds;Parent=g335.t1
CM031777.1	AUGUSTUS	CDS	1222385	1222653	.	+	2	ID=g335.t1.cds;Parent=g335.t1
CM031777.1	AUGUSTUS	CDS	1222735	1222818	.	+	0	ID=g335.t1.cds;Parent=g335.t1
CM031777.1	AUGUSTUS	CDS	1222900	1223251	.	+	0	ID=g335.t1.cds;Parent=g335.t1
CM031777.1	AUGUSTUS	CDS	1223568	1223623	.	+	2	ID=g335.t1.cds;Parent=g335.t1
CM031777.1	AUGUSTUS	stop_codon	1223624	1223626	.	+	0	Parent=g335.t1
CM031777.1	AUGUSTUS	protein_match	1215404	1215487	8.87	+	0	ID=pp.g335.t1.fz_finz;Target=fz_finz 1 28;Target_start=0;
CM031777.1	AUGUSTUS	protein_match	1215488	1215575	1.86	+	0	ID=pp.g335.t1.fz_linker;Target=fz_linker 1 30;Target_start=28;
CM031777.1	AUGUSTUS	protein_match	1222385	1222452	0.968	+	2	ID=pp.g335.t1.fz_linker;Target=fz_linker 30 52;Target_start=28;
CM031777.1	AUGUSTUS	protein_match	1222513	1222653	3.18	+	0	ID=pp.g335.t1.fz_znf;Target=fz_znf 1 47;Target_start=100;
CM031777.1	AUGUSTUS	protein_match	1222735	1222818	7.56	+	2	ID=pp.g335.t1.fz_znf;Target=fz_znf 48 76;Target_start=99;
CM031777.1	AUGUSTUS	protein_match	1222900	1223251	4.58	+	2	ID=pp.g335.t1.fz_znf;Target=fz_znf 76 193;Target_start=99;
CM031777.1	AUGUSTUS	protein_match	1223568	1223578	1.05	+	2	ID=pp.g335.t1.fz_znf;Target=fz_znf 193 196;Target_start=100;
CM031777.1	AUGUSTUS	interblock_region	1222453	1222512	.	+	0	ID=pp.g335.t1.iBR2
CM031777.1	AUGUSTUS	interblock_region	1223579	1223626	.	+	0	ID=pp.g335.t1.iBR3
# protein sequence = [MAFIKEETEDVKIEETLRVKHEETEEQTQMAFIKEESEDVKIEETLRVKHEESEEQTDQTALKVESQELNDMEEKDPN
# GQHHDFITGEKSFSSSQTEKISSQKVTQKPGKGLIEKRLLKVHMRVHTREKPYTCQDCGKSFIHKVSLKGHIRSHIGEKPYTCQQCGKSFTRKVSLKG
# HIRSHIGEKPYTCQQCEKSFTRKGNLEEHMKIHTGEKPFTCQQCEKSFTRKGTLEEHMKIHTGEKPYTCQQCGKSFTRKGHLKIHMSVHTGEKAYSCH
# EVLTPSCSSMTAHHCTKQETADQNTGEEDGKETSNRI]
# sequence of block fz_finz       0 [MAFIKEETEDVKIEETLRVKHEETEEQT] 28
# sequence of block fz_linker    28 [QMAFIKEESEDVKIEETLRVKHEESEEQTDQTALKVESQELNDMEEKDPNGQ] 80
# sequence of block fz_znf      100 [SQKVTQKPGKGLIEKRLLKVHMRVHTREKPYTCQDCGKSFIHKVSLKGHIRSHIGEKPYTCQQCGKSFTRKVSLKGHIRSHIGEKPYTCQQCEKSFTRKGNLEEHMKIHTGEKPFTCQQCEKSFTRKGTLEEHMKIHTGEKPYTCQQCGKSFTRKGHLKIHMSVHTGEKAYSCHEVLTPSCSSMTAHHCTKQETAD] 296
# Evidence for and against this transcript:
# % of transcript supported by hints (any source): 0
# CDS exons: 0/5
# CDS introns: 0/4
# 5'UTR exons and introns: 0/0
# 3'UTR exons and introns: 0/0
# hint groups fully obeyed: 34
#     RM:  34
# incompatible hint groups: 4
#     RM:   4
# end gene g335
###
# start gene g336
CM031777.1	AUGUSTUS	gene	1224563	1224871	1	-	.	ID=g336
CM031777.1	AUGUSTUS	transcript	1224563	1224871	.	-	.	ID=g336.t1;Parent=g336
CM031777.1	AUGUSTUS	stop_codon	1224563	1224565	.	-	0	Parent=g336.t1
CM031777.1	AUGUSTUS	CDS	1224566	1224871	.	-	0	ID=g336.t1.cds;Parent=g336.t1
CM031777.1	AUGUSTUS	start_codon	1224869	1224871	.	-	0	Parent=g336.t1
# protein sequence = [MDEKDRDPEDPDPVLDRGSLPPSYRPPRHHRTELERDRHLVFGERCTLVQSITRPSFTNRDHGKVMSPPADQAAPSAA
# IFEPEQDKRAEFAVAPGRSAQAWI]
# Evidence for and against this transcript:
# % of transcript supported by hints (any source): 0
# CDS exons: 0/1
# CDS introns: 0/0
# 5'UTR exons and introns: 0/0
# 3'UTR exons and introns: 0/0
# hint groups fully obeyed: 0
# incompatible hint groups: 0
# end gene g336
###
# start gene g337
CM031777.1	AUGUSTUS	gene	1231925	1236727	1	-	.	ID=g337
CM031777.1	AUGUSTUS	transcript	1231925	1236727	.	-	.	ID=g337.t1;Parent=g337
CM031777.1	AUGUSTUS	stop_codon	1231925	1231927	.	-	0	Parent=g337.t1
CM031777.1	AUGUSTUS	CDS	1231928	1232179	.	-	0	ID=g337.t1.cds;Parent=g337.t1
CM031777.1	AUGUSTUS	CDS	1236602	1236727	.	-	0	ID=g337.t1.cds;Parent=g337.t1
CM031777.1	AUGUSTUS	start_codon	1236725	1236727	.	-	0	Parent=g337.t1
# protein sequence = [MLDMEVIRYVFLIVEQRDTGSKETRTRRQDETRRHSGDKGDQPPLVLRTNTDQGPNTSNPTYVKPVSWQIFHYLSLAA
# SSESAAYNAGMDETVYTSFASYYPVAGRSYRSLCEVATLMMALLMKVT]
# Evidence for and against this transcript:
# % of transcript supported by hints (any source): 0
# CDS exons: 0/2
# CDS introns: 0/1
# 5'UTR exons and introns: 0/0
# 3'UTR exons and introns: 0/0
# hint groups fully obeyed: 15
#     RM:  15
# incompatible hint groups: 0
# end gene g337
###
# start gene g338
CM031777.1	AUGUSTUS	gene	1243399	1249631	1	+	.	ID=g338
CM031777.1	AUGUSTUS	transcript	1243399	1249631	.	+	.	ID=g338.t1;Parent=g338
CM031777.1	AUGUSTUS	start_codon	1243399	1243401	.	+	0	Parent=g338.t1
CM031777.1	AUGUSTUS	CDS	1243399	1243483	.	+	0	ID=g338.t1.cds;Parent=g338.t1
CM031777.1	AUGUSTUS	CDS	1248771	1248794	.	+	2	ID=g338.t1.cds;Parent=g338.t1
CM031777.1	AUGUSTUS	CDS	1248892	1249628	.	+	2	ID=g338.t1.cds;Parent=g338.t1
CM031777.1	AUGUSTUS	stop_codon	1249629	1249631	.	+	0	Parent=g338.t1
CM031777.1	AUGUSTUS	protein_match	1243399	1243482	8.54	+	0	ID=pp.g338.t1.fz_finz;Target=fz_finz 1 28;Target_start=0;
CM031777.1	AUGUSTUS	protein_match	1243483	1243483	1	+	0	ID=pp.g338.t1.fz_linker;Target=fz_linker 1 1;Target_start=28;
CM031777.1	AUGUSTUS	protein_match	1248771	1248794	3.4	+	1	ID=pp.g338.t1.fz_linker;Target=fz_linker 1 9;Target_start=27;
CM031777.1	AUGUSTUS	protein_match	1248892	1249022	1.21	+	2	ID=pp.g338.t1.fz_linker;Target=fz_linker 9 52;Target_start=28;
CM031777.1	AUGUSTUS	protein_match	1249026	1249613	6.91	+	0	ID=pp.g338.t1.fz_znf;Target=fz_znf 1 196;Target_start=81;
CM031777.1	AUGUSTUS	interblock_region	1249023	1249025	.	+	0	ID=pp.g338.t1.iBR2
CM031777.1	AUGUSTUS	interblock_region	1249614	1249631	.	+	0	ID=pp.g338.t1.iBR3
# protein sequence = [MAFIKEESEDVKTEETLRVKHEETEEQTDLMALKVERKNFIKKQNLTVHRTIHTGETLQKCGKSFIIKENHSKHTSIH
# IGEKFHTCPKCGKSFTRKGHLRAHMRIHTGEKPYTCSQCGKSFTQTGHLKAHMRVHTGEKPFTCKQCGRSFTHRGSFEQHMRVHTGEKPYTCQQCGRS
# FTRKQHLEDHTRVHTGEKPYTCQQCGRSFTQTGSLKAHMSIHTGEKPFTCPQCGKSFTQKGNFEQHLRVHTGEKAFTCPQCGKSFNRKGSFEQHLIVH
# TGLLENPA]
# sequence of block fz_finz       0 [MAFIKEESEDVKTEETLRVKHEETEEQT] 28
# sequence of block fz_linker    28 [DLMALKVERKNFIKKQNLTVHRTIHTGETLQKCGKSFIIKENHSKHTSIHIG] 80
# sequence of block fz_znf       81 [KFHTCPKCGKSFTRKGHLRAHMRIHTGEKPYTCSQCGKSFTQTGHLKAHMRVHTGEKPFTCKQCGRSFTHRGSFEQHMRVHTGEKPYTCQQCGRSFTRKQHLEDHTRVHTGEKPYTCQQCGRSFTQTGSLKAHMSIHTGEKPFTCPQCGKSFTQKGNFEQHLRVHTGEKAFTCPQCGKSFNRKGSFEQHLIVHTGL] 277
# Evidence for and against this transcript:
# % of transcript supported by hints (any source): 0
# CDS exons: 0/3
# CDS introns: 0/2
# 5'UTR exons and introns: 0/0
# 3'UTR exons and introns: 0/0
# hint groups fully obeyed: 32
#     RM:  32
# incompatible hint groups: 1
#     RM:   1
# end gene g338
###
# start gene g339
CM031777.1	AUGUSTUS	gene	1260006	1275591	1	+	.	ID=g339
CM031777.1	AUGUSTUS	transcript	1260006	1275591	.	+	.	ID=g339.t1;Parent=g339
CM031777.1	AUGUSTUS	start_codon	1260006	1260008	.	+	0	Parent=g339.t1
CM031777.1	AUGUSTUS	CDS	1260006	1260680	.	+	0	ID=g339.t1.cds;Parent=g339.t1
CM031777.1	AUGUSTUS	CDS	1272669	1272828	.	+	0	ID=g339.t1.cds;Parent=g339.t1
CM031777.1	AUGUSTUS	CDS	1274111	1275588	.	+	2	ID=g339.t1.cds;Parent=g339.t1
CM031777.1	AUGUSTUS	stop_codon	1275589	1275591	.	+	0	Parent=g339.t1
# protein sequence = [MSKTHRKGARRPPAPIVSCPHYERILRVQNLVSLCQQGVDLRTFSEEFLRAAEGLKFNEGPLKDLFFYALDGPMDWLL
# RSVYETVSFGVIVEGLARQQEREARERRTVSVVPEPVVPEPVGPEPVVPIPVDPVLVVLMRRRRRKARSVMVLVVPEPVDPELAVPELAVPEPAVPEP
# VVPEPEPAVPEPAVREPAVPEPEVPEPEPAVREPTVREPAVPEPVVPIPDSAETVLASVRSPLTCFVGSLCGSLTPSPVDLWTYLLSACLAIRQELAS
# SFSFVFLIAHKVPFEPPNRLNFTIVFLVAHKVPFEPPNRLNFTIVFLVTHKVPFEPPDRLNFTIVFLVAHKAPFEPPNRLNFTIVFLVAHKAPFEPPN
# RLNFTIVFLVAHKAPFEPPNRLNFTIVFLVAQKAPFEPPNRLNFTIVFLVAHKAPFEPPNRLNFTIVFFVAHKAPFEPPNRLNFTIVFLVAHKAPFEP
# PNRLNFTIVFLVAHKAPFEPPNRLNFTIVFLVAHKAPFEPPNRLNFTIVFLVAHKAPFEPPNRLNFTIVFLVAHKAPFEPPNHLNFTKVFLVAHKAPF
# EPPNHLNFTIVFLVAHKAPFEPPNRLNFTIVFLVAHKAPFEPPNHLNFTIVFLVAHKAPFEPPNHLNFTIVFLIAHKAPFEPPNHLNFTIVFLIAHKA
# PFEPPNRLNFTIVFLVAHKAPFEPPNHLNFTIVFLVAHKAPFEPPNHLNFTIVFLVAHKAPFEPPNHLNFTIVFLMSFRSAQFSRLWIRLTFREGLSL
# IERKRPA]
# Evidence for and against this transcript:
# % of transcript supported by hints (any source): 0
# CDS exons: 0/3
# CDS introns: 0/2
# 5'UTR exons and introns: 0/0
# 3'UTR exons and introns: 0/0
# hint groups fully obeyed: 54
#     RM:  54
# incompatible hint groups: 16
#     RM:  16
# end gene g339
###
# start gene g340
CM031777.1	AUGUSTUS	gene	1276190	1280218	1	+	.	ID=g340
CM031777.1	AUGUSTUS	transcript	1276190	1280218	.	+	.	ID=g340.t1;Parent=g340
CM031777.1	AUGUSTUS	start_codon	1276190	1276192	.	+	0	Parent=g340.t1
CM031777.1	AUGUSTUS	CDS	1276190	1276415	.	+	0	ID=g340.t1.cds;Parent=g340.t1
CM031777.1	AUGUSTUS	CDS	1279284	1279406	.	+	2	ID=g340.t1.cds;Parent=g340.t1
CM031777.1	AUGUSTUS	CDS	1279514	1279729	.	+	2	ID=g340.t1.cds;Parent=g340.t1
CM031777.1	AUGUSTUS	CDS	1279846	1279904	.	+	2	ID=g340.t1.cds;Parent=g340.t1
CM031777.1	AUGUSTUS	CDS	1279988	1280215	.	+	0	ID=g340.t1.cds;Parent=g340.t1
CM031777.1	AUGUSTUS	stop_codon	1280216	1280218	.	+	0	Parent=g340.t1
# protein sequence = [MSSRGLRATGRRSLGPVGPPGATDRCNLRHSFHRCFVAGGPIGPEFAHASRHGAPGRAPEFRGRSFGRKSPPRPRISL
# DGPPPSKKQRVDGGFPPYNSFYDKWRLFQHVRRTEYLLSHFSVRKPSAAKVSRLIAQEGWKNNCPKPEEITNSWKPATKCILKTNPYIIRCVTEQMWT
# GLAMKDFGAPGIGVVAMRIFREGDIVCDYHGKRELCIDGQTFPCECHPEADTFGRRINHSSKSPNLKPFHCTINIDGEDKDVILFKALRDILVDTELK
# FDYGVNRRSF]
# Evidence for and against this transcript:
# % of transcript supported by hints (any source): 0
# CDS exons: 0/5
# CDS introns: 0/4
# 5'UTR exons and introns: 0/0
# 3'UTR exons and introns: 0/0
# hint groups fully obeyed: 22
#     RM:  22
# incompatible hint groups: 1
#     RM:   1
# end gene g340
###
#
# ----- prediction on sequence number 89 (length = 30083, name = CM031777.1:1316005-1346088) -----
#
# Predicted genes for sequence number 89 on both strands
# start gene g341
CM031777.1	AUGUSTUS	gene	1324960	1325259	1	-	.	ID=g341
CM031777.1	AUGUSTUS	transcript	1324960	1325259	.	-	.	ID=g341.t1;Parent=g341
CM031777.1	AUGUSTUS	stop_codon	1324960	1324962	.	-	0	Parent=g341.t1
CM031777.1	AUGUSTUS	CDS	1324963	1325259	.	-	0	ID=g341.t1.cds;Parent=g341.t1
CM031777.1	AUGUSTUS	start_codon	1325257	1325259	.	-	0	Parent=g341.t1
# protein sequence = [LKILTLFWIEAAFHHPIDLPDTTGLNWKETFIWCLKSVAPRSRALPDPDSPTGTTENSCKPPTDQAAPSTASKSRIRG
# QSLLSHRKKCPSMDLDLTAYK]
# Evidence for and against this transcript:
# % of transcript supported by hints (any source): 0
# CDS exons: 0/1
# CDS introns: 0/0
# 5'UTR exons and introns: 0/0
# 3'UTR exons and introns: 0/0
# hint groups fully obeyed: 0
# incompatible hint groups: 0
# end gene g341
###
# start gene g342
CM031777.1	AUGUSTUS	gene	1331005	1339065	1	+	.	ID=g342
CM031777.1	AUGUSTUS	transcript	1331005	1339065	.	+	.	ID=g342.t1;Parent=g342
CM031777.1	AUGUSTUS	start_codon	1331005	1331007	.	+	0	Parent=g342.t1
CM031777.1	AUGUSTUS	CDS	1331005	1331089	.	+	0	ID=g342.t1.cds;Parent=g342.t1
CM031777.1	AUGUSTUS	CDS	1337552	1337605	.	+	2	ID=g342.t1.cds;Parent=g342.t1
CM031777.1	AUGUSTUS	CDS	1338095	1339062	.	+	2	ID=g342.t1.cds;Parent=g342.t1
CM031777.1	AUGUSTUS	stop_codon	1339063	1339065	.	+	0	Parent=g342.t1
CM031777.1	AUGUSTUS	protein_match	1331005	1331088	9.19	+	0	ID=pp.g342.t1.fz_finz;Target=fz_finz 1 28;Target_start=0;
CM031777.1	AUGUSTUS	protein_match	1331089	1331089	1	+	0	ID=pp.g342.t1.fz_linker;Target=fz_linker 1 1;Target_start=28;
CM031777.1	AUGUSTUS	protein_match	1337552	1337605	3.04	+	1	ID=pp.g342.t1.fz_linker;Target=fz_linker 1 19;Target_start=27;
CM031777.1	AUGUSTUS	protein_match	1338095	1338195	1.51	+	2	ID=pp.g342.t1.fz_linker;Target=fz_linker 19 52;Target_start=28;
CM031777.1	AUGUSTUS	protein_match	1338217	1338804	7.51	+	0	ID=pp.g342.t1.fz_znf;Target=fz_znf 1 196;Target_start=87;
CM031777.1	AUGUSTUS	interblock_region	1338196	1338216	.	+	0	ID=pp.g342.t1.iBR2
CM031777.1	AUGUSTUS	interblock_region	1338805	1339065	.	+	0	ID=pp.g342.t1.iBR3
# protein sequence = [MAFIKEESEDLKIEETLRVKHEETEEQTDLMALKVESQELNDMKEKGRIEQHMRIHTGEKLFTCPQCGNSFTQKRNIE
# EHMRIHTGEKPYTCQQCGKSFTRKGSIEEHMRIHTGEKPYTCQQCGKSFTQRAHLKAHMSIHTGEKPYTCQQCGKSFTRKEKIEEHMRIHSGEKPYTC
# QQCGRSFTQKGHLKTHMRVHTGEEPFTCQQCGKCFTQKVVLKRHLRIHTGEKPFTCQQCGKSFIRKEHLEGHTRVHTGEKPYTCQQCGKSFTQKGSME
# EHMRIHTGEKPYTCQQCGKSFARKEHIRGHMRVHTGEKPYTCPQCGKNFTQKGILKIHMSIHTGEKPYTCQQCGRSFTRKGNFKRHKTIHNEEKR]
# sequence of block fz_finz       0 [MAFIKEESEDLKIEETLRVKHEETEEQT] 28
# sequence of block fz_linker    28 [DLMALKVESQELNDMKEKGRIEQHMRIHTGEKLFTCPQCGNSFTQKRNIEEH] 80
# sequence of block fz_znf       87 [KPYTCQQCGKSFTRKGSIEEHMRIHTGEKPYTCQQCGKSFTQRAHLKAHMSIHTGEKPYTCQQCGKSFTRKEKIEEHMRIHSGEKPYTCQQCGRSFTQKGHLKTHMRVHTGEEPFTCQQCGKCFTQKVVLKRHLRIHTGEKPFTCQQCGKSFIRKEHLEGHTRVHTGEKPYTCQQCGKSFTQKGSMEEHMRIHTGE] 283
# Evidence for and against this transcript:
# % of transcript supported by hints (any source): 0
# CDS exons: 0/3
# CDS introns: 0/2
# 5'UTR exons and introns: 0/0
# 3'UTR exons and introns: 0/0
# hint groups fully obeyed: 50
#     RM:  50
# incompatible hint groups: 1
#     RM:   1
# end gene g342
###
# start gene g343
CM031777.1	AUGUSTUS	gene	1343045	1343494	1	+	.	ID=g343
CM031777.1	AUGUSTUS	transcript	1343045	1343494	.	+	.	ID=g343.t1;Parent=g343
CM031777.1	AUGUSTUS	start_codon	1343045	1343047	.	+	0	Parent=g343.t1
CM031777.1	AUGUSTUS	CDS	1343045	1343491	.	+	0	ID=g343.t1.cds;Parent=g343.t1
CM031777.1	AUGUSTUS	stop_codon	1343492	1343494	.	+	0	Parent=g343.t1
# protein sequence = [MRLALFEKESSAPPRRASEAAEASLGSAVWGSDVELEDIECEQTGLPLSLPPSHEHVRLPVEYLHDHMMPSPEARDAV
# SFGLDDVVFTTASDSEDFGPVSPDDALPPSGQEARSIRSSLTCFRAPPRSSRSTGLTNPASLKPLNLMRGF]
# Evidence for and against this transcript:
# % of transcript supported by hints (any source): 0
# CDS exons: 0/1
# CDS introns: 0/0
# 5'UTR exons and introns: 0/0
# 3'UTR exons and introns: 0/0
# hint groups fully obeyed: 0
# incompatible hint groups: 3
#     RM:   3
# end gene g343
###
# start gene g344
CM031777.1	AUGUSTUS	gene	1343961	1345331	1	+	.	ID=g344
CM031777.1	AUGUSTUS	transcript	1343961	1345331	.	+	.	ID=g344.t1;Parent=g344
CM031777.1	AUGUSTUS	start_codon	1343961	1343963	.	+	0	Parent=g344.t1
CM031777.1	AUGUSTUS	CDS	1343961	1344259	.	+	0	ID=g344.t1.cds;Parent=g344.t1
CM031777.1	AUGUSTUS	CDS	1344383	1345328	.	+	1	ID=g344.t1.cds;Parent=g344.t1
CM031777.1	AUGUSTUS	stop_codon	1345329	1345331	.	+	0	Parent=g344.t1
# protein sequence = [LASHLSPSSAATWKSRPLLPSKLCRTTSALIGKSYIAAGQAGLALYTMAILQAYQADVLKDMDEGGGVTPEAVKELRR
# ATDLALRATKHTVLAVGRSMAGLESALPAGGISLPEGVTRVISHLPRFGELVAVHFRARDLTDVSSLSVLVADPRTLRLPRAIPDPLVRKRRAASDVR
# GWIRPRKRFCPPLGCSLSPHPSHSPPSASRCAGLTLPFTPPALEKGDVLDFLPLRPSSLTAAARFIGDTIGFLQGRANLLSSTQVREVLSPHPDAKGS
# RLRSDVPPTEVQLITSAKQVCSLHLTTPLPLSHFFHDWKHLSGVSSWVVRTIRSGYTLQFCRNPPRFSGILQTVVNSASEASVLQQELSSLLLKEAIE
# EIPSTDVEQGFFSRYFLVPKKDGGLRPILDLHRLNFSVSRCLH]
# Evidence for and against this transcript:
# % of transcript supported by hints (any source): 0
# CDS exons: 0/2
# CDS introns: 0/1
# 5'UTR exons and introns: 0/0
# 3'UTR exons and introns: 0/0
# hint groups fully obeyed: 1
#     RM:   1
# incompatible hint groups: 3
#     RM:   3
# end gene g344
###
#
# ----- prediction on sequence number 90 (length = 30257, name = CM031777.1:1354336-1384593) -----
#
# Predicted genes for sequence number 90 on both strands
# start gene g345
CM031777.1	AUGUSTUS	gene	1369423	1381784	1	+	.	ID=g345
CM031777.1	AUGUSTUS	transcript	1369423	1381784	.	+	.	ID=g345.t1;Parent=g345
CM031777.1	AUGUSTUS	start_codon	1369423	1369425	.	+	0	Parent=g345.t1
CM031777.1	AUGUSTUS	CDS	1369423	1369594	.	+	0	ID=g345.t1.cds;Parent=g345.t1
CM031777.1	AUGUSTUS	CDS	1381627	1381781	.	+	2	ID=g345.t1.cds;Parent=g345.t1
CM031777.1	AUGUSTUS	stop_codon	1381782	1381784	.	+	0	Parent=g345.t1
# protein sequence = [MAFIKEETEDVKIEETLRVKHEEAEEQTKMAFIKEETEDVKIEETLRVKHEEAEEQTERGRRRISPEAQTSLQLFGPE
# PKTCHGDTEDPTELGDALGSCDRGTNGIQKD]
# Evidence for and against this transcript:
# % of transcript supported by hints (any source): 0
# CDS exons: 0/2
# CDS introns: 0/1
# 5'UTR exons and introns: 0/0
# 3'UTR exons and introns: 0/0
# hint groups fully obeyed: 46
#     RM:  46
# incompatible hint groups: 2
#     RM:   2
# end gene g345
###
# start gene g346
CM031777.1	AUGUSTUS	gene	1381832	1382940	1	+	.	ID=g346
CM031777.1	AUGUSTUS	transcript	1381832	1382940	.	+	.	ID=g346.t1;Parent=g346
CM031777.1	AUGUSTUS	start_codon	1381832	1381834	.	+	0	Parent=g346.t1
CM031777.1	AUGUSTUS	CDS	1381832	1382034	.	+	0	ID=g346.t1.cds;Parent=g346.t1
CM031777.1	AUGUSTUS	CDS	1382153	1382290	.	+	1	ID=g346.t1.cds;Parent=g346.t1
CM031777.1	AUGUSTUS	CDS	1382364	1382434	.	+	1	ID=g346.t1.cds;Parent=g346.t1
CM031777.1	AUGUSTUS	CDS	1382726	1382937	.	+	2	ID=g346.t1.cds;Parent=g346.t1
CM031777.1	AUGUSTUS	stop_codon	1382938	1382940	.	+	0	Parent=g346.t1
# protein sequence = [MREPGVAGLPDHSGAEGGKSQGSANGSMGRDGVLVMEARGRNLEPTISDVAVDWQTHCDQPTPKVDGSRHCFLFRVLS
# EEVFSGRQKKSSLVAGWIPHWTLVTGWNPHWTGDRRSDSGPEDNIFFRKSHLDGHDRRVWHLVCKFEELLDILIDEAVVLGDGEQQIGWVLWDEEHAN
# HTAVCNESCLLLRKHTRRQRMQCKSDLLTTLK]
# Evidence for and against this transcript:
# % of transcript supported by hints (any source): 0
# CDS exons: 0/4
# CDS introns: 0/3
# 5'UTR exons and introns: 0/0
# 3'UTR exons and introns: 0/0
# hint groups fully obeyed: 0
# incompatible hint groups: 0
# end gene g346
###
#
# ----- prediction on sequence number 91 (length = 61486, name = CM031777.1:1455341-1516827) -----
#
# Predicted genes for sequence number 91 on both strands
# start gene g347
CM031777.1	AUGUSTUS	gene	1460755	1462446	1	-	.	ID=g347
CM031777.1	AUGUSTUS	transcript	1460755	1462446	.	-	.	ID=g347.t1;Parent=g347
CM031777.1	AUGUSTUS	stop_codon	1460755	1460757	.	-	0	Parent=g347.t1
CM031777.1	AUGUSTUS	CDS	1460758	1461025	.	-	1	ID=g347.t1.cds;Parent=g347.t1
CM031777.1	AUGUSTUS	CDS	1461157	1461301	.	-	2	ID=g347.t1.cds;Parent=g347.t1
CM031777.1	AUGUSTUS	CDS	1461394	1461941	.	-	1	ID=g347.t1.cds;Parent=g347.t1
CM031777.1	AUGUSTUS	CDS	1462388	1462446	.	-	0	ID=g347.t1.cds;Parent=g347.t1
CM031777.1	AUGUSTUS	start_codon	1462444	1462446	.	-	0	Parent=g347.t1
# protein sequence = [MQCFQLFEEDCCTLHVPIAREMTKCLNPKYHPPSRDSLANQLIPAWYDIEKQNVIEALKNINSAAITSDGWTSLTQDH
# YITVTLHFVSEGKMKQTVLKSKAVYDVQTGPNVAQEIETILEEFGVREKIVAITVDNAANMNVAASRLGIKKMGCFAHTLNIAAQKIYSIDSVSRWCA
# RIRSVIVWLKRSSMAKTVLQEKQHLLNLPQHTVILDVRTRWNSLYLMIDRFLEQYPAIQAASMDPRLRGPMERDRLERITDEDLKKAEEFTKLMSVMY
# TSTLCVSSDSTPTCGQVLPILQKLEEHFQVQENDTLFVAGIKKKVWEDLSKRYQVQYSKQEKTLPR]
# Evidence for and against this transcript:
# % of transcript supported by hints (any source): 0
# CDS exons: 0/4
# CDS introns: 0/3
# 5'UTR exons and introns: 0/0
# 3'UTR exons and introns: 0/0
# hint groups fully obeyed: 5
#     RM:   5
# incompatible hint groups: 1
#     RM:   1
# end gene g347
###
# start gene g348
CM031777.1	AUGUSTUS	gene	1469190	1469465	1	+	.	ID=g348
CM031777.1	AUGUSTUS	transcript	1469190	1469465	.	+	.	ID=g348.t1;Parent=g348
CM031777.1	AUGUSTUS	start_codon	1469190	1469192	.	+	0	Parent=g348.t1
CM031777.1	AUGUSTUS	CDS	1469190	1469462	.	+	0	ID=g348.t1.cds;Parent=g348.t1
CM031777.1	AUGUSTUS	stop_codon	1469463	1469465	.	+	0	Parent=g348.t1
# protein sequence = [LLCPRRSGVLLYPRRSGVLLYPRRSGRPALPAPLRRPALPAPLRAPCSTRAAPASCSTRTAPSSCSTRAAPTPCSAHA
# APAPCSTRAALAT]
# Evidence for and against this transcript:
# % of transcript supported by hints (any source): 0
# CDS exons: 0/1
# CDS introns: 0/0
# 5'UTR exons and introns: 0/0
# 3'UTR exons and introns: 0/0
# hint groups fully obeyed: 0
# incompatible hint groups: 1
#     RM:   1
# end gene g348
###
# start gene g349
CM031777.1	AUGUSTUS	gene	1470428	1480976	1	+	.	ID=g349
CM031777.1	AUGUSTUS	transcript	1470428	1480976	.	+	.	ID=g349.t1;Parent=g349
CM031777.1	AUGUSTUS	start_codon	1470428	1470430	.	+	0	Parent=g349.t1
CM031777.1	AUGUSTUS	CDS	1470428	1470512	.	+	0	ID=g349.t1.cds;Parent=g349.t1
CM031777.1	AUGUSTUS	CDS	1471940	1473180	.	+	2	ID=g349.t1.cds;Parent=g349.t1
CM031777.1	AUGUSTUS	CDS	1480953	1480973	.	+	0	ID=g349.t1.cds;Parent=g349.t1
CM031777.1	AUGUSTUS	stop_codon	1480974	1480976	.	+	0	Parent=g349.t1
CM031777.1	AUGUSTUS	protein_match	1470428	1470511	7.55	+	0	ID=pp.g349.t1.fz_finz;Target=fz_finz 1 28;Target_start=0;
CM031777.1	AUGUSTUS	protein_match	1470512	1470512	1	+	0	ID=pp.g349.t1.fz_linker;Target=fz_linker 1 1;Target_start=28;
CM031777.1	AUGUSTUS	protein_match	1471940	1472094	1.64	+	2	ID=pp.g349.t1.fz_linker;Target=fz_linker 1 52;Target_start=28;
CM031777.1	AUGUSTUS	protein_match	1472236	1472823	7.87	+	0	ID=pp.g349.t1.fz_znf;Target=fz_znf 1 196;Target_start=127;
CM031777.1	AUGUSTUS	interblock_region	1472095	1472235	.	+	0	ID=pp.g349.t1.iBR2
CM031777.1	AUGUSTUS	interblock_region	1472824	1473180	.	+	0	ID=pp.g349.t1.iBR3
CM031777.1	AUGUSTUS	interblock_region	1480953	1480976	.	+	0	ID=pp.g349.t1.iBR3
# protein sequence = [MVFIKEETEDVKIEKTLRVKHEETEEQTDLTALKVEIQELNEVVEKDPYGQHHNFITGEKSFSCSQTEKTSSQKVTQK
# PGKNLIEKRLLKVHMRVHTGEKPFTRQECGKSFIKKENHKKHTHIHTGEKPHTCQECGKSFTHKVSLKVHMRVHTGEKPYTCQQCGMSFTHKGNFGQH
# MRVHTGEKPHTCQQCGKSFIRKEHLEAHIRVHTGEKPFTCQQCGKSFTYKGSFGQHMRIHTGEKPYTCQQCGKSFNHNGNLKAHMRVHTGEKHYTCPQ
# CGKSFTHKGKFKEHIRIHTGEKPYTCQQCGKSFNHKGHLKTHMSIHSGEKPHTCPQCGKSFSQKGKFEEHIRIHTGEKPYTCQQCGKSFTSKGNFEVH
# IRSHTGEKPYTCQQCGKSFTRKGNLEEHMKIHTGEKPFTCQQCGKSFTRKGQLKAHMRVHTGEKAYSCQEPNCDLSI]
# sequence of block fz_finz       0 [MVFIKEETEDVKIEKTLRVKHEETEEQT] 28
# sequence of block fz_linker    28 [DLTALKVEIQELNEVVEKDPYGQHHNFITGEKSFSCSQTEKTSSQKVTQKPG] 80
# sequence of block fz_znf      127 [KPHTCQECGKSFTHKVSLKVHMRVHTGEKPYTCQQCGMSFTHKGNFGQHMRVHTGEKPHTCQQCGKSFIRKEHLEAHIRVHTGEKPFTCQQCGKSFTYKGSFGQHMRIHTGEKPYTCQQCGKSFNHNGNLKAHMRVHTGEKHYTCPQCGKSFTHKGKFKEHIRIHTGEKPYTCQQCGKSFNHKGHLKTHMSIHSGE] 323
# Evidence for and against this transcript:
# % of transcript supported by hints (any source): 0
# CDS exons: 0/3
# CDS introns: 0/2
# 5'UTR exons and introns: 0/0
# 3'UTR exons and introns: 0/0
# hint groups fully obeyed: 43
#     RM:  43
# incompatible hint groups: 1
#     RM:   1
# end gene g349
###
# start gene g350
CM031777.1	AUGUSTUS	gene	1482447	1491323	1	+	.	ID=g350
CM031777.1	AUGUSTUS	transcript	1482447	1491323	.	+	.	ID=g350.t1;Parent=g350
CM031777.1	AUGUSTUS	start_codon	1482447	1482449	.	+	0	Parent=g350.t1
CM031777.1	AUGUSTUS	CDS	1482447	1482618	.	+	0	ID=g350.t1.cds;Parent=g350.t1
CM031777.1	AUGUSTUS	CDS	1490305	1490544	.	+	2	ID=g350.t1.cds;Parent=g350.t1
CM031777.1	AUGUSTUS	CDS	1490629	1491320	.	+	2	ID=g350.t1.cds;Parent=g350.t1
CM031777.1	AUGUSTUS	stop_codon	1491321	1491323	.	+	0	Parent=g350.t1
CM031777.1	AUGUSTUS	protein_match	1482447	1482530	9.06	+	0	ID=pp.g350.t1.fz_finz;Target=fz_finz 1 28;Target_start=0;
CM031777.1	AUGUSTUS	protein_match	1482531	1482618	1.91	+	0	ID=pp.g350.t1.fz_linker;Target=fz_linker 1 30;Target_start=28;
CM031777.1	AUGUSTUS	protein_match	1490305	1490372	1.3	+	2	ID=pp.g350.t1.fz_linker;Target=fz_linker 30 52;Target_start=28;
CM031777.1	AUGUSTUS	protein_match	1490391	1490544	8.41	+	0	ID=pp.g350.t1.fz_znf;Target=fz_znf 1 52;Target_start=86;
CM031777.1	AUGUSTUS	protein_match	1490629	1491062	6.72	+	2	ID=pp.g350.t1.fz_znf;Target=fz_znf 52 196;Target_start=86;
CM031777.1	AUGUSTUS	interblock_region	1490373	1490390	.	+	0	ID=pp.g350.t1.iBR2
CM031777.1	AUGUSTUS	interblock_region	1491063	1491323	.	+	0	ID=pp.g350.t1.iBR3
# protein sequence = [MMFIKEESEDMKIEETLRVKHEETEEQTKMAFIKEESEDVKTEETLRVKHEKTEEQTEKPYTCQQCGKSFTQKGHLKT
# HMRVHTGEKPYACQQCGKSFTQKGSMQEHMRIHTGEKPYTCQQCGKCFTQKGHLKTHMRVHTGEKPYTCPQCGKSFTRKGSIEEHMRIHTGEKLFTCP
# QCGNSFTQRAHLKAHIRVHTEEEPFTCQQCGKCFTQKVFLNRHVRIHTGEKPFTCQQCGNSFIRKEHLEGHTRVHTGEKPYTCQQCGKSFTQKGSMEE
# HMKIHTGEKPHTCPQCGNSFTQKGILKTHMRIHFGEKPFTCQQCGKSFIRKEHLKGHTRVYTGEKPYTCQQCGRSFTRKGNFKRHITIHNEEKR]
# sequence of block fz_finz       0 [MMFIKEESEDMKIEETLRVKHEETEEQT] 28
# sequence of block fz_linker    28 [KMAFIKEESEDVKTEETLRVKHEKTEEQTEKPYTCQQCGKSFTQKGHLKTHM] 80
# sequence of block fz_znf       86 [KPYACQQCGKSFTQKGSMQEHMRIHTGEKPYTCQQCGKCFTQKGHLKTHMRVHTGEKPYTCPQCGKSFTRKGSIEEHMRIHTGEKLFTCPQCGNSFTQRAHLKAHIRVHTEEEPFTCQQCGKCFTQKVFLNRHVRIHTGEKPFTCQQCGNSFIRKEHLEGHTRVHTGEKPYTCQQCGKSFTQKGSMEEHMKIHTGE] 282
# Evidence for and against this transcript:
# % of transcript supported by hints (any source): 0
# CDS exons: 0/3
# CDS introns: 0/2
# 5'UTR exons and introns: 0/0
# 3'UTR exons and introns: 0/0
# hint groups fully obeyed: 27
#     RM:  27
# incompatible hint groups: 2
#     RM:   2
# end gene g350
###
# start gene g351
CM031777.1	AUGUSTUS	gene	1501744	1510482	1	+	.	ID=g351
CM031777.1	AUGUSTUS	transcript	1501744	1510482	.	+	.	ID=g351.t1;Parent=g351
CM031777.1	AUGUSTUS	start_codon	1501744	1501746	.	+	0	Parent=g351.t1
CM031777.1	AUGUSTUS	CDS	1501744	1501828	.	+	0	ID=g351.t1.cds;Parent=g351.t1
CM031777.1	AUGUSTUS	CDS	1508861	1510479	.	+	2	ID=g351.t1.cds;Parent=g351.t1
CM031777.1	AUGUSTUS	stop_codon	1510480	1510482	.	+	0	Parent=g351.t1
CM031777.1	AUGUSTUS	protein_match	1501744	1501827	8.54	+	0	ID=pp.g351.t1.fz_finz;Target=fz_finz 1 28;Target_start=0;
CM031777.1	AUGUSTUS	protein_match	1501828	1501828	1	+	0	ID=pp.g351.t1.fz_linker;Target=fz_linker 1 1;Target_start=28;
CM031777.1	AUGUSTUS	protein_match	1508861	1509015	1.79	+	2	ID=pp.g351.t1.fz_linker;Target=fz_linker 1 52;Target_start=28;
CM031777.1	AUGUSTUS	protein_match	1509073	1509660	7.12	+	0	ID=pp.g351.t1.fz_znf;Target=fz_znf 1 196;Target_start=99;
CM031777.1	AUGUSTUS	interblock_region	1509016	1509072	.	+	0	ID=pp.g351.t1.iBR2
CM031777.1	AUGUSTUS	interblock_region	1509661	1510482	.	+	0	ID=pp.g351.t1.iBR3
# protein sequence = [MAFIKEESEDVKTEETLRVKHEETEEQTDLMALKVESQELNDMKEKDPNGQHHDFITGEKSFSCSKTEKTSSQKDTQK
# PGKILIEKQHLKVHRKIHTGERPFTCQECGKSFTQKGRIEEHMKIHTGEKPYTCQQCGKSYTQKGRIEEHMRIHTGEKPFTCQECGKSFTRKGSIEEH
# MKIHTGEKPYTCQQCGKSYTQKGRIEEHMRIHTGEKPYTCQQCGKSFIRKGSIKEHMRIHTGEKPYTCPQCGKSFTRKGSFKEHMRIHTGEKPYTCPQ
# CGKSFTRKGRIEEHMRIHTGEKLFTCPQCGNSFTKRAHLKAHIRVHTEEEPFTCQQCGKCFTQKVFLNRHVRIHTGEKPHTCQQCGKSFIRKEHLKGH
# TRVHTGEKPYTCQQCGKSFTQKGSMEEHMKIHTGEKPYTCPQCGNSFTQKGILKTHMRIHFGEKPFTCQQCGKSFIRKEHLKGHTRFHTGEKPYTCQQ
# CGKCFTQKVDLNRHVRIHTGEKPFTCQQCGKSFTRKEHLKGHTRVHTGEKPYTCQQCGKSFTQKESMEEHMRIHTGGSLTPASSVERVSLEKNISEAT]
# sequence of block fz_finz       0 [MAFIKEESEDVKTEETLRVKHEETEEQT] 28
# sequence of block fz_linker    28 [DLMALKVESQELNDMKEKDPNGQHHDFITGEKSFSCSKTEKTSSQKDTQKPG] 80
# sequence of block fz_znf       99 [RPFTCQECGKSFTQKGRIEEHMKIHTGEKPYTCQQCGKSYTQKGRIEEHMRIHTGEKPFTCQECGKSFTRKGSIEEHMKIHTGEKPYTCQQCGKSYTQKGRIEEHMRIHTGEKPYTCQQCGKSFIRKGSIKEHMRIHTGEKPYTCPQCGKSFTRKGSFKEHMRIHTGEKPYTCPQCGKSFTRKGRIEEHMRIHTGE] 295
# Evidence for and against this transcript:
# % of transcript supported by hints (any source): 0
# CDS exons: 0/2
# CDS introns: 0/1
# 5'UTR exons and introns: 0/0
# 3'UTR exons and introns: 0/0
# hint groups fully obeyed: 57
#     RM:  57
# incompatible hint groups: 2
#     RM:   2
# end gene g351
###
# start gene g352
CM031777.1	AUGUSTUS	gene	1515479	1516240	1	+	.	ID=g352
CM031777.1	AUGUSTUS	transcript	1515479	1516240	.	+	.	ID=g352.t1;Parent=g352
CM031777.1	AUGUSTUS	start_codon	1515479	1515481	.	+	0	Parent=g352.t1
CM031777.1	AUGUSTUS	CDS	1515479	1516237	.	+	0	ID=g352.t1.cds;Parent=g352.t1
CM031777.1	AUGUSTUS	stop_codon	1516238	1516240	.	+	0	Parent=g352.t1
# protein sequence = [MSQILSSSSSDDETNTPRGSLSQAAGPRATPPPPENAPESQPSQRGRQLSLPAARSPRRRGQSSPPPARQPTSSPASS
# YISAVSTIPAIGKWTVVGLKQALANSEVQFSRKSSKAELYALYVSLQQDNHRPRSTPASKTANRKARARRAQETPRSTPSPLRTKSSSTRAASRNNRP
# SASLGRAPDFTAPRPHLLSTEGQPRANLAPRLLPPRRRLQLGPPTCLQPLLPFLPQLLTLFICSGLQFPLQRLARAC]
# Evidence for and against this transcript:
# % of transcript supported by hints (any source): 0
# CDS exons: 0/1
# CDS introns: 0/0
# 5'UTR exons and introns: 0/0
# 3'UTR exons and introns: 0/0
# hint groups fully obeyed: 0
# incompatible hint groups: 0
# end gene g352
###
#
# ----- prediction on sequence number 92 (length = 30257, name = CM031777.1:1530365-1560622) -----
#
# Predicted genes for sequence number 92 on both strands
# start gene g353
CM031777.1	AUGUSTUS	gene	1545452	1555790	1	+	.	ID=g353
CM031777.1	AUGUSTUS	transcript	1545452	1555790	.	+	.	ID=g353.t1;Parent=g353
CM031777.1	AUGUSTUS	start_codon	1545452	1545454	.	+	0	Parent=g353.t1
CM031777.1	AUGUSTUS	CDS	1545452	1545665	.	+	0	ID=g353.t1.cds;Parent=g353.t1
CM031777.1	AUGUSTUS	CDS	1554688	1555787	.	+	2	ID=g353.t1.cds;Parent=g353.t1
CM031777.1	AUGUSTUS	stop_codon	1555788	1555790	.	+	0	Parent=g353.t1
CM031777.1	AUGUSTUS	protein_match	1545452	1545535	6.79	+	0	ID=pp.g353.t1.fz_finz;Target=fz_finz 1 28;Target_start=0;
CM031777.1	AUGUSTUS	protein_match	1545536	1545665	1.45	+	0	ID=pp.g353.t1.fz_linker;Target=fz_linker 1 44;Target_start=28;
CM031777.1	AUGUSTUS	protein_match	1554688	1554713	1.48	+	2	ID=pp.g353.t1.fz_linker;Target=fz_linker 44 52;Target_start=28;
CM031777.1	AUGUSTUS	protein_match	1555110	1555697	7.78	+	0	ID=pp.g353.t1.fz_znf;Target=fz_znf 1 196;Target_start=212;
CM031777.1	AUGUSTUS	interblock_region	1554714	1555109	.	+	0	ID=pp.g353.t1.iBR2
CM031777.1	AUGUSTUS	interblock_region	1555698	1555790	.	+	0	ID=pp.g353.t1.iBR3
# protein sequence = [MVFIKVVSEDVKIEETLRVKHEETEEQTQMVFIKVVSEDVKIEETLRVKHEETEEQTKSEELKIEETEEQTEKPFTCQ
# QCGKSFTHEVYLKGHMSVHTAVKPFTCKQCGKGFNHTLNLKVHMRVHTGEKPHICQQCGKSFNQNWNLKLHMRVHTGEKPYTCPQCGKRFSHKVYLKG
# HMSVHTAEKPYTCPQCGKGFNYTWNLKVHMRVHTGEKPHTCQHCGKSFTHKVYLKVHMSVHTGEKPYTCQQCGKSFTQTAHLKAHMRVHTGEKPYTCP
# QCGKSFTRKEHLEGHTSVHTGEKPFTCQQCGKGFTQRGNLTAHMRIHTGERPFTCQQCGKSFTYKEHLKGHMRVHTGEKPYTCQQCGKSFTNKGHLKG
# HMRVHTGEKPFTCQQCGKSFTYKEYLTSHMRIHTGEKPYTCQQCGKSYTRGGHLKAHMRVHNKEKL]
# sequence of block fz_finz       0 [MVFIKVVSEDVKIEETLRVKHEETEEQT] 28
# sequence of block fz_linker    28 [QMVFIKVVSEDVKIEETLRVKHEETEEQTKSEELKIEETEEQTEKPFTCQQC] 80
# sequence of block fz_znf      212 [KPHTCQHCGKSFTHKVYLKVHMSVHTGEKPYTCQQCGKSFTQTAHLKAHMRVHTGEKPYTCPQCGKSFTRKEHLEGHTSVHTGEKPFTCQQCGKGFTQRGNLTAHMRIHTGERPFTCQQCGKSFTYKEHLKGHMRVHTGEKPYTCQQCGKSFTNKGHLKGHMRVHTGEKPFTCQQCGKSFTYKEYLTSHMRIHTGE] 408
# Evidence for and against this transcript:
# % of transcript supported by hints (any source): 0
# CDS exons: 0/2
# CDS introns: 0/1
# 5'UTR exons and introns: 0/0
# 3'UTR exons and introns: 0/0
# hint groups fully obeyed: 42
#     RM:  42
# incompatible hint groups: 2
#     RM:   2
# end gene g353
###
# start gene g354
CM031777.1	AUGUSTUS	gene	1560004	1560501	1	-	.	ID=g354
CM031777.1	AUGUSTUS	transcript	1560004	1560501	.	-	.	ID=g354.t1;Parent=g354
CM031777.1	AUGUSTUS	stop_codon	1560004	1560006	.	-	0	Parent=g354.t1
CM031777.1	AUGUSTUS	CDS	1560007	1560501	.	-	0	ID=g354.t1.cds;Parent=g354.t1
CM031777.1	AUGUSTUS	start_codon	1560499	1560501	.	-	0	Parent=g354.t1
# protein sequence = [MSGVECCAVESGISGVESGISGVVCCSVESGISGVDCCGAESGISGVECCGPESGISGVECGISGVECCGVESGISGV
# ECCGVESGISGVECCGAECCGVESGISGVESGISGVECCGAKSWISGVECCAAECGISGVECCSVESGISGVVCCSVVYSKIKVLIT]
# Evidence for and against this transcript:
# % of transcript supported by hints (any source): 0
# CDS exons: 0/1
# CDS introns: 0/0
# 5'UTR exons and introns: 0/0
# 3'UTR exons and introns: 0/0
# hint groups fully obeyed: 0
# incompatible hint groups: 1
#     RM:   1
# end gene g354
###
#
# ----- prediction on sequence number 93 (length = 122302, name = CM031777.1:1564727-1687029) -----
#
# Predicted genes for sequence number 93 on both strands
# start gene g355
CM031777.1	AUGUSTUS	gene	1572040	1572426	1	+	.	ID=g355
CM031777.1	AUGUSTUS	transcript	1572040	1572426	.	+	.	ID=g355.t1;Parent=g355
CM031777.1	AUGUSTUS	start_codon	1572040	1572042	.	+	0	Parent=g355.t1
CM031777.1	AUGUSTUS	CDS	1572040	1572183	.	+	0	ID=g355.t1.cds;Parent=g355.t1
CM031777.1	AUGUSTUS	CDS	1572295	1572423	.	+	0	ID=g355.t1.cds;Parent=g355.t1
CM031777.1	AUGUSTUS	stop_codon	1572424	1572426	.	+	0	Parent=g355.t1
# protein sequence = [MAEFVACSEEASRQLGSFLSLGEDQCPKSQWWLIKDDQDGEGNPLDLQVYLSFLSNPLKIFHDTVLVLEREDGTVCEL
# YDMMFTLKTKLQQ]
# Evidence for and against this transcript:
# % of transcript supported by hints (any source): 0
# CDS exons: 0/2
# CDS introns: 0/1
# 5'UTR exons and introns: 0/0
# 3'UTR exons and introns: 0/0
# hint groups fully obeyed: 1
#     RM:   1
# incompatible hint groups: 0
# end gene g355
###
# start gene g356
CM031777.1	AUGUSTUS	gene	1572511	1576691	1	+	.	ID=g356
CM031777.1	AUGUSTUS	transcript	1572511	1576691	.	+	.	ID=g356.t1;Parent=g356
CM031777.1	AUGUSTUS	start_codon	1572511	1572513	.	+	0	Parent=g356.t1
CM031777.1	AUGUSTUS	CDS	1572511	1572694	.	+	0	ID=g356.t1.cds;Parent=g356.t1
CM031777.1	AUGUSTUS	CDS	1576672	1576688	.	+	2	ID=g356.t1.cds;Parent=g356.t1
CM031777.1	AUGUSTUS	stop_codon	1576689	1576691	.	+	0	Parent=g356.t1
# protein sequence = [MCNFYQSSLTYLEQRYDFSDSSYQKRVHSLALKKSPFNFSHILEAVEVLQLSKKLDMDALYGPGEKF]
# Evidence for and against this transcript:
# % of transcript supported by hints (any source): 0
# CDS exons: 0/2
# CDS introns: 0/1
# 5'UTR exons and introns: 0/0
# 3'UTR exons and introns: 0/0
# hint groups fully obeyed: 14
#     RM:  14
# incompatible hint groups: 0
# end gene g356
###
# start gene g357
CM031777.1	AUGUSTUS	gene	1579814	1589653	1	+	.	ID=g357
CM031777.1	AUGUSTUS	transcript	1579814	1589653	.	+	.	ID=g357.t1;Parent=g357
CM031777.1	AUGUSTUS	start_codon	1579814	1579816	.	+	0	Parent=g357.t1
CM031777.1	AUGUSTUS	CDS	1579814	1580023	.	+	0	ID=g357.t1.cds;Parent=g357.t1
CM031777.1	AUGUSTUS	CDS	1584139	1584223	.	+	0	ID=g357.t1.cds;Parent=g357.t1
CM031777.1	AUGUSTUS	CDS	1587140	1588324	.	+	2	ID=g357.t1.cds;Parent=g357.t1
CM031777.1	AUGUSTUS	CDS	1588589	1588684	.	+	2	ID=g357.t1.cds;Parent=g357.t1
CM031777.1	AUGUSTUS	CDS	1589160	1589650	.	+	2	ID=g357.t1.cds;Parent=g357.t1
CM031777.1	AUGUSTUS	stop_codon	1589651	1589653	.	+	0	Parent=g357.t1
CM031777.1	AUGUSTUS	protein_match	1579814	1579897	7.75	+	0	ID=pp.g357.t1.fz_finz;Target=fz_finz 1 28;Target_start=0;
CM031777.1	AUGUSTUS	protein_match	1579898	1580023	1.56	+	0	ID=pp.g357.t1.fz_linker;Target=fz_linker 1 42;Target_start=28;
CM031777.1	AUGUSTUS	protein_match	1584139	1584168	0.942	+	0	ID=pp.g357.t1.fz_linker;Target=fz_linker 43 52;Target_start=28;
CM031777.1	AUGUSTUS	protein_match	1587637	1588224	6.74	+	0	ID=pp.g357.t1.fz_znf;Target=fz_znf 1 196;Target_start=264;
CM031777.1	AUGUSTUS	interblock_region	1584169	1584223	.	+	0	ID=pp.g357.t1.iBR2
CM031777.1	AUGUSTUS	interblock_region	1587140	1587636	.	+	2	ID=pp.g357.t1.iBR2
CM031777.1	AUGUSTUS	interblock_region	1588225	1588324	.	+	0	ID=pp.g357.t1.iBR3
CM031777.1	AUGUSTUS	interblock_region	1588589	1588684	.	+	2	ID=pp.g357.t1.iBR3
CM031777.1	AUGUSTUS	interblock_region	1589160	1589653	.	+	2	ID=pp.g357.t1.iBR3
# protein sequence = [MVFIKEETEDVKIEETLRVKHEETETQTKMVFIKEETEDMKIEETLRVKQEETEEQTEMVFIKEKSEDVKEILNRSIE
# FGNQLSGLLPSNQQRANCFRDLMPLKVESQELHEIDEKDQFGKHRDLFKCDQCGKSFTQKGNLNKHIKIHTGEKPFICQHCGKSFTDNGLLKVHMRIH
# TGEKPYTCQQCGKSFTQEVGLNRHVRIHTGEKPFTCKLCGKSFTEKGHLKVHMRVHTGEKPFTCQQCGKCFIKKANLEDHMRRNHTGESPFTCKLCGK
# SFTQKGSLNNHMRIHTGDYIFTCQQCGKSFIQKGSLENHMRIHTGEKPYTCQQCGKGFIQKGQLKFHMMIHSGEKLFTCKLCGKSLTDKGSLKAHMSV
# HSGEKPYTCQQCGKSFTQKGSLDSHMRVHTGEKAFTCQKCGKSFAHKGNFKRHMSVHTGEKPYTCQQCGKSFTEKENLKRHMTIHNREKPYTCQQCGK
# SFTTEINLGYHMNIHTGEKPFTCGAQAWLHHPMPREFMRSSGMWIGASPTLLKPEIPPSASTATVKISAPLDSLGPSALPRSDINSTFTTDLRDICCS
# LALLTYDSVWLHLPSSYASALSPSSSTSVLRCCPPLLVVDSTSISSMTSKCLQSDRQIPTIVSLSRNKAAERCPSCGLECYQAGPAQGHPLDYTYIYS
# LHLHLLSPGLYLLLLISGHTRNF]
# sequence of block fz_finz       0 [MVFIKEETEDVKIEETLRVKHEETETQT] 28
# sequence of block fz_linker    28 [KMVFIKEETEDMKIEETLRVKQEETEEQTEMVFIKEKSEDVKEILNRSIEFG] 80
# sequence of block fz_znf      264 [SPFTCKLCGKSFTQKGSLNNHMRIHTGDYIFTCQQCGKSFIQKGSLENHMRIHTGEKPYTCQQCGKGFIQKGQLKFHMMIHSGEKLFTCKLCGKSLTDKGSLKAHMSVHSGEKPYTCQQCGKSFTQKGSLDSHMRVHTGEKAFTCQKCGKSFAHKGNFKRHMSVHTGEKPYTCQQCGKSFTEKENLKRHMTIHNRE] 460
# Evidence for and against this transcript:
# % of transcript supported by hints (any source): 0
# CDS exons: 0/5
# CDS introns: 0/4
# 5'UTR exons and introns: 0/0
# 3'UTR exons and introns: 0/0
# hint groups fully obeyed: 42
#     RM:  42
# incompatible hint groups: 2
#     RM:   2
# end gene g357
###
# start gene g358
CM031777.1	AUGUSTUS	gene	1594631	1609990	1	+	.	ID=g358
CM031777.1	AUGUSTUS	transcript	1594631	1609990	.	+	.	ID=g358.t1;Parent=g358
CM031777.1	AUGUSTUS	start_codon	1594631	1594633	.	+	0	Parent=g358.t1
CM031777.1	AUGUSTUS	CDS	1594631	1594802	.	+	0	ID=g358.t1.cds;Parent=g358.t1
CM031777.1	AUGUSTUS	CDS	1597087	1597107	.	+	2	ID=g358.t1.cds;Parent=g358.t1
CM031777.1	AUGUSTUS	CDS	1609014	1609987	.	+	2	ID=g358.t1.cds;Parent=g358.t1
CM031777.1	AUGUSTUS	stop_codon	1609988	1609990	.	+	0	Parent=g358.t1
CM031777.1	AUGUSTUS	protein_match	1594631	1594714	6.41	+	0	ID=pp.g358.t1.fz_finz;Target=fz_finz 1 28;Target_start=0;
CM031777.1	AUGUSTUS	protein_match	1594715	1594802	1.67	+	0	ID=pp.g358.t1.fz_linker;Target=fz_linker 1 30;Target_start=28;
CM031777.1	AUGUSTUS	protein_match	1597087	1597107	0.883	+	1	ID=pp.g358.t1.fz_linker;Target=fz_linker 30 37;Target_start=27;
CM031777.1	AUGUSTUS	protein_match	1609014	1609060	0.976	+	2	ID=pp.g358.t1.fz_linker;Target=fz_linker 37 52;Target_start=28;
CM031777.1	AUGUSTUS	protein_match	1609184	1609771	7.32	+	0	ID=pp.g358.t1.fz_znf;Target=fz_znf 1 196;Target_start=121;
CM031777.1	AUGUSTUS	interblock_region	1609061	1609183	.	+	0	ID=pp.g358.t1.iBR2
CM031777.1	AUGUSTUS	interblock_region	1609772	1609990	.	+	0	ID=pp.g358.t1.iBR3
# protein sequence = [MAFIKEGSEDVKVEETLRVKHEETETQTNLEFIKEESEDVKIEETLRVKQEETEEQAGYLFSSAKKPFTCQQCGKSFA
# DNTHLKGHMRIHSGEKPYICQQCGKSLADNAHLKVHMRIHSGEKPFTCQQCGKSFADNTHLKGHMRIHSGEKPYICQQCGKSFADNAHLKVHMRIHSG
# EKPFTCQQCGKNFAEKGHLKVHMRVHTGEKPFTCKLCGKSFTDKGNLKKHTRIHTGEKPYICQQCGKSFTQKEHLTGHMRIHTGEKPFTCQQCGKSFT
# DKRHIKIHMRIHTGEKMFTCQQCGKSFTQKEHLKGHMRIHTGEKPFICILCGKSFTDKGNLKVHMRVHNVKKPFTCKQCGKSFSRDLNLEHEHSQCKE
# AFHLQIVWEEVHKRNTS]
# sequence of block fz_finz       0 [MAFIKEGSEDVKVEETLRVKHEETETQT] 28
# sequence of block fz_linker    28 [NLEFIKEESEDVKIEETLRVKQEETEEQAGYLFSSAKKPFTCQQCGKSFADN] 80
# sequence of block fz_znf      121 [KPFTCQQCGKSFADNTHLKGHMRIHSGEKPYICQQCGKSFADNAHLKVHMRIHSGEKPFTCQQCGKNFAEKGHLKVHMRVHTGEKPFTCKLCGKSFTDKGNLKKHTRIHTGEKPYICQQCGKSFTQKEHLTGHMRIHTGEKPFTCQQCGKSFTDKRHIKIHMRIHTGEKMFTCQQCGKSFTQKEHLKGHMRIHTGE] 317
# Evidence for and against this transcript:
# % of transcript supported by hints (any source): 0
# CDS exons: 0/3
# CDS introns: 0/2
# 5'UTR exons and introns: 0/0
# 3'UTR exons and introns: 0/0
# hint groups fully obeyed: 68
#     RM:  68
# incompatible hint groups: 3
#     RM:   3
# end gene g358
###
# start gene g359
CM031777.1	AUGUSTUS	gene	1619487	1624063	1	+	.	ID=g359
CM031777.1	AUGUSTUS	transcript	1619487	1624063	.	+	.	ID=g359.t1;Parent=g359
CM031777.1	AUGUSTUS	start_codon	1619487	1619489	.	+	0	Parent=g359.t1
CM031777.1	AUGUSTUS	CDS	1619487	1619571	.	+	0	ID=g359.t1.cds;Parent=g359.t1
CM031777.1	AUGUSTUS	CDS	1623150	1624060	.	+	2	ID=g359.t1.cds;Parent=g359.t1
CM031777.1	AUGUSTUS	stop_codon	1624061	1624063	.	+	0	Parent=g359.t1
CM031777.1	AUGUSTUS	protein_match	1619487	1619570	6.57	+	0	ID=pp.g359.t1.fz_finz;Target=fz_finz 1 28;Target_start=0;
CM031777.1	AUGUSTUS	protein_match	1619571	1619571	1	+	0	ID=pp.g359.t1.fz_linker;Target=fz_linker 1 1;Target_start=28;
CM031777.1	AUGUSTUS	protein_match	1623150	1623304	1.25	+	2	ID=pp.g359.t1.fz_linker;Target=fz_linker 1 52;Target_start=28;
CM031777.1	AUGUSTUS	protein_match	1623437	1624024	7.19	+	0	ID=pp.g359.t1.fz_znf;Target=fz_znf 1 196;Target_start=124;
CM031777.1	AUGUSTUS	interblock_region	1623305	1623436	.	+	0	ID=pp.g359.t1.iBR2
CM031777.1	AUGUSTUS	interblock_region	1624025	1624063	.	+	0	ID=pp.g359.t1.iBR3
# protein sequence = [MAFIKEESEDLKIENVFSLQHEETEEQTGLTALKAGQELNQMEEKDQFGKHFITEEKYFSCSQTEKISSQKITQKPGK
# SFTENRHLKVQLTKHCGAKTFRCNQCGNSFTKNNSLNRHLKIHSGEKPYTCPQCGKSFYIKSHLKGHIRIHTGEKPFTCQQCGKSFTQKGHLKGHMRI
# HSGEKPYTCQQCGKKFALKGLLKVHMIIHTGEKPFTCKQCGKEFTDRGNLKVHMQIHTGERAFTCQQCGKSFTQKEHLKGHMRVHTGEKPYNCQQCGK
# EFTYKGNLKVHMRVHSGEKAFTCQQCGKSFTQKGNLNAHMRIHTGVKPYCVIGVSQQK]
# sequence of block fz_finz       0 [MAFIKEESEDLKIENVFSLQHEETEEQT] 28
# sequence of block fz_linker    28 [GLTALKAGQELNQMEEKDQFGKHFITEEKYFSCSQTEKISSQKITQKPGKSF] 80
# sequence of block fz_znf      124 [KPYTCPQCGKSFYIKSHLKGHIRIHTGEKPFTCQQCGKSFTQKGHLKGHMRIHSGEKPYTCQQCGKKFALKGLLKVHMIIHTGEKPFTCKQCGKEFTDRGNLKVHMQIHTGERAFTCQQCGKSFTQKEHLKGHMRVHTGEKPYNCQQCGKEFTYKGNLKVHMRVHSGEKAFTCQQCGKSFTQKGNLNAHMRIHTGV] 320
# Evidence for and against this transcript:
# % of transcript supported by hints (any source): 0
# CDS exons: 0/2
# CDS introns: 0/1
# 5'UTR exons and introns: 0/0
# 3'UTR exons and introns: 0/0
# hint groups fully obeyed: 15
#     RM:  15
# incompatible hint groups: 2
#     RM:   2
# end gene g359
###
# start gene g360
CM031777.1	AUGUSTUS	gene	1635552	1636055	1	-	.	ID=g360
CM031777.1	AUGUSTUS	transcript	1635552	1636055	.	-	.	ID=g360.t1;Parent=g360
CM031777.1	AUGUSTUS	stop_codon	1635552	1635554	.	-	0	Parent=g360.t1
CM031777.1	AUGUSTUS	CDS	1635555	1636055	.	-	0	ID=g360.t1.cds;Parent=g360.t1
CM031777.1	AUGUSTUS	start_codon	1636053	1636055	.	-	0	Parent=g360.t1
# protein sequence = [MADDETLEAPPRVMPVYMGNPWVQKYGGNESEKRLSEWWARIEYLAGLQGLGATQQRPGQPVYTTWPEGKAGPARVVH
# RTRIRPCLNYPSPVEEAPTAPEAVAPWVAGWAVIPGGRVNAPAEMAPRDQVDMPAGIDPVLPPRLSQRENRGRPPARYGEWAAERRSRD]
# Evidence for and against this transcript:
# % of transcript supported by hints (any source): 0
# CDS exons: 0/1
# CDS introns: 0/0
# 5'UTR exons and introns: 0/0
# 3'UTR exons and introns: 0/0
# hint groups fully obeyed: 0
# incompatible hint groups: 0
# end gene g360
###
# start gene g361
CM031777.1	AUGUSTUS	gene	1647844	1652092	1	+	.	ID=g361
CM031777.1	AUGUSTUS	transcript	1647844	1652092	.	+	.	ID=g361.t1;Parent=g361
CM031777.1	AUGUSTUS	start_codon	1647844	1647846	.	+	0	Parent=g361.t1
CM031777.1	AUGUSTUS	CDS	1647844	1647928	.	+	0	ID=g361.t1.cds;Parent=g361.t1
CM031777.1	AUGUSTUS	CDS	1651077	1652089	.	+	2	ID=g361.t1.cds;Parent=g361.t1
CM031777.1	AUGUSTUS	stop_codon	1652090	1652092	.	+	0	Parent=g361.t1
CM031777.1	AUGUSTUS	protein_match	1647844	1647927	7.9	+	0	ID=pp.g361.t1.fz_finz;Target=fz_finz 1 28;Target_start=0;
CM031777.1	AUGUSTUS	protein_match	1647928	1647928	1	+	0	ID=pp.g361.t1.fz_linker;Target=fz_linker 1 1;Target_start=28;
CM031777.1	AUGUSTUS	protein_match	1651077	1651231	2.06	+	2	ID=pp.g361.t1.fz_linker;Target=fz_linker 1 52;Target_start=28;
CM031777.1	AUGUSTUS	protein_match	1651484	1652071	7	+	0	ID=pp.g361.t1.fz_znf;Target=fz_znf 1 196;Target_start=164;
CM031777.1	AUGUSTUS	interblock_region	1651232	1651483	.	+	0	ID=pp.g361.t1.iBR2
CM031777.1	AUGUSTUS	interblock_region	1652072	1652092	.	+	0	ID=pp.g361.t1.iBR3
# protein sequence = [MAFIKDESEDVKIEETLRVKHEETETQTGLIPLKEESQELNEKEEKDLYEQHHFITEELPFSCSQTKKTSTRKKAQKT
# CTRTFTCPQCDKSFNQHGDLKVHLRIHTGEKPYTCKQCGKGFTGYGNLKKHMIIHTGEKPFACPHCGKSFTEKSNLKVHMRVHNGEKPFICQQCGKSF
# TQGDSLKVHMRVHTGEKPFSCQQCGKSFTQKTIFNTHMKIHTGEKPFECPQCGKTFTGKGSLKIHMRVHTGETPYNCPQCGKTFTQNERLKVHMRIHT
# GEKPFKCPHCGKGFTEKGSLKVHMRVHTGETPYICQQCGKTFNQNESLKVHMRTHTGEKPFTCQQCGKSFKHKKTINNHMRIHTGEQPITGD]
# sequence of block fz_finz       0 [MAFIKDESEDVKIEETLRVKHEETETQT] 28
# sequence of block fz_linker    28 [GLIPLKEESQELNEKEEKDLYEQHHFITEELPFSCSQTKKTSTRKKAQKTCT] 80
# sequence of block fz_znf      164 [KPFICQQCGKSFTQGDSLKVHMRVHTGEKPFSCQQCGKSFTQKTIFNTHMKIHTGEKPFECPQCGKTFTGKGSLKIHMRVHTGETPYNCPQCGKTFTQNERLKVHMRIHTGEKPFKCPHCGKGFTEKGSLKVHMRVHTGETPYICQQCGKTFNQNESLKVHMRTHTGEKPFTCQQCGKSFKHKKTINNHMRIHTGE] 360
# Evidence for and against this transcript:
# % of transcript supported by hints (any source): 0
# CDS exons: 0/2
# CDS introns: 0/1
# 5'UTR exons and introns: 0/0
# 3'UTR exons and introns: 0/0
# hint groups fully obeyed: 22
#     RM:  22
# incompatible hint groups: 0
# end gene g361
###
# start gene g362
CM031777.1	AUGUSTUS	gene	1658649	1662235	1	+	.	ID=g362
CM031777.1	AUGUSTUS	transcript	1658649	1662235	.	+	.	ID=g362.t1;Parent=g362
CM031777.1	AUGUSTUS	start_codon	1658649	1658651	.	+	0	Parent=g362.t1
CM031777.1	AUGUSTUS	CDS	1658649	1658724	.	+	0	ID=g362.t1.cds;Parent=g362.t1
CM031777.1	AUGUSTUS	CDS	1659154	1659162	.	+	2	ID=g362.t1.cds;Parent=g362.t1
CM031777.1	AUGUSTUS	CDS	1661139	1662232	.	+	2	ID=g362.t1.cds;Parent=g362.t1
CM031777.1	AUGUSTUS	stop_codon	1662233	1662235	.	+	0	Parent=g362.t1
CM031777.1	AUGUSTUS	protein_match	1658649	1658724	2.49	+	0	ID=pp.g362.t1.fz_finz;Target=fz_finz 1 26;Target_start=0;
CM031777.1	AUGUSTUS	protein_match	1659154	1659161	0.671	+	2	ID=pp.g362.t1.fz_finz;Target=fz_finz 26 28;Target_start=0;
CM031777.1	AUGUSTUS	protein_match	1659162	1659162	1	+	0	ID=pp.g362.t1.fz_linker;Target=fz_linker 1 1;Target_start=28;
CM031777.1	AUGUSTUS	protein_match	1661139	1661293	1.85	+	2	ID=pp.g362.t1.fz_linker;Target=fz_linker 1 52;Target_start=28;
CM031777.1	AUGUSTUS	protein_match	1661627	1662214	6.67	+	0	ID=pp.g362.t1.fz_znf;Target=fz_znf 1 196;Target_start=191;
CM031777.1	AUGUSTUS	interblock_region	1661294	1661626	.	+	0	ID=pp.g362.t1.iBR2
CM031777.1	AUGUSTUS	interblock_region	1662215	1662235	.	+	0	ID=pp.g362.t1.iBR3
# protein sequence = [MASIKEESEDVKVERVKYEDTETQTGTVCLMPLKEESQELNEKEENYLSENDFITEEISFNCSQTKKSSTRKRSRKTG
# TRTFTCPQCDKSFNQHGDLKVHLRIHTGEKPFSCPQCEKSFTAKGNLQKHMITHTGDTPYICQLCGKSFTGNANLKKHMVIHTGEKPFACPHCEKSFT
# EKGNLKVHMRVHNGEKPFSCQQCGKTFTQGDSLKVHMRIHTGEKPFSCQQCGKSFNQKTIFNTHMKIHTGEKPFECPQCGKTFTGKGSLRIHLRVHTG
# ETPYNCPQCGKSFTENKRLKNHMRIHTGEKPFKCPQCGKSFTEKGSLRVHLRVHTGETPYTCPQCGKTFTQNETLKVHMRIHTGEKPYTCQQCGKSFK
# HKKTINTHMKIHTREQPITCD]
# sequence of block fz_finz       0 [MASIKEESEDVKVERVKYEDTETQTGTV] 28
# sequence of block fz_linker    28 [CLMPLKEESQELNEKEENYLSENDFITEEISFNCSQTKKSSTRKRSRKTGTR] 80
# sequence of block fz_znf      191 [KPFSCQQCGKTFTQGDSLKVHMRIHTGEKPFSCQQCGKSFNQKTIFNTHMKIHTGEKPFECPQCGKTFTGKGSLRIHLRVHTGETPYNCPQCGKSFTENKRLKNHMRIHTGEKPFKCPQCGKSFTEKGSLRVHLRVHTGETPYTCPQCGKTFTQNETLKVHMRIHTGEKPYTCQQCGKSFKHKKTINTHMKIHTRE] 387
# Evidence for and against this transcript:
# % of transcript supported by hints (any source): 0
# CDS exons: 0/3
# CDS introns: 0/2
# 5'UTR exons and introns: 0/0
# 3'UTR exons and introns: 0/0
# hint groups fully obeyed: 11
#     RM:  11
# incompatible hint groups: 1
#     RM:   1
# end gene g362
###
# start gene g363
CM031777.1	AUGUSTUS	gene	1671946	1679243	1	+	.	ID=g363
CM031777.1	AUGUSTUS	transcript	1671946	1679243	.	+	.	ID=g363.t1;Parent=g363
CM031777.1	AUGUSTUS	start_codon	1671946	1671948	.	+	0	Parent=g363.t1
CM031777.1	AUGUSTUS	CDS	1671946	1672030	.	+	0	ID=g363.t1.cds;Parent=g363.t1
CM031777.1	AUGUSTUS	CDS	1678336	1679240	.	+	2	ID=g363.t1.cds;Parent=g363.t1
CM031777.1	AUGUSTUS	stop_codon	1679241	1679243	.	+	0	Parent=g363.t1
CM031777.1	AUGUSTUS	protein_match	1671946	1672029	8.76	+	0	ID=pp.g363.t1.fz_finz;Target=fz_finz 1 28;Target_start=0;
CM031777.1	AUGUSTUS	protein_match	1672030	1672030	1	+	0	ID=pp.g363.t1.fz_linker;Target=fz_linker 1 1;Target_start=28;
CM031777.1	AUGUSTUS	protein_match	1678336	1678490	1.82	+	2	ID=pp.g363.t1.fz_linker;Target=fz_linker 1 52;Target_start=28;
CM031777.1	AUGUSTUS	protein_match	1678578	1679165	7.03	+	0	ID=pp.g363.t1.fz_znf;Target=fz_znf 1 196;Target_start=109;
CM031777.1	AUGUSTUS	interblock_region	1678491	1678577	.	+	0	ID=pp.g363.t1.iBR2
CM031777.1	AUGUSTUS	interblock_region	1679166	1679243	.	+	0	ID=pp.g363.t1.iBR3
# protein sequence = [MAFIKEESEDVKIEETLEVKHEETEEQTGLMPLKVEKQEINEKEEKNLYEQHHDFITEEISFNSSQTKKISTQKRAQK
# TCTKTFTCPQCDKSFTQRGHLKVHLRIHTGEKEFTCPQCGKGFTNKRNLKVHIRIHTGEKPFTCQQCGKSFSDKRNLQKHTRVHTGEKPFTCQQCGKS
# FTQSNCLKVHMRIHNGEKPFTCQQCGISFTRSNCLKVHMRVHTGEKPYTCQQCGKSFTKSNSLKDHIRIHTGEKPYTCQQCGKSFTKSNSLKVHMSVH
# TREKPYTCQQCGKTFTGKRCLNAHMRIHTGEKPFTCDQCGKSFRFIANLNFHMRIH]
# sequence of block fz_finz       0 [MAFIKEESEDVKIEETLEVKHEETEEQT] 28
# sequence of block fz_linker    28 [GLMPLKVEKQEINEKEEKNLYEQHHDFITEEISFNSSQTKKISTQKRAQKTC] 80
# sequence of block fz_znf      109 [KEFTCPQCGKGFTNKRNLKVHIRIHTGEKPFTCQQCGKSFSDKRNLQKHTRVHTGEKPFTCQQCGKSFTQSNCLKVHMRIHNGEKPFTCQQCGISFTRSNCLKVHMRVHTGEKPYTCQQCGKSFTKSNSLKDHIRIHTGEKPYTCQQCGKSFTKSNSLKVHMSVHTREKPYTCQQCGKTFTGKRCLNAHMRIHTGE] 305
# Evidence for and against this transcript:
# % of transcript supported by hints (any source): 0
# CDS exons: 0/2
# CDS introns: 0/1
# 5'UTR exons and introns: 0/0
# 3'UTR exons and introns: 0/0
# hint groups fully obeyed: 31
#     RM:  31
# incompatible hint groups: 1
#     RM:   1
# end gene g363
###
#
# ----- prediction on sequence number 94 (length = 30170, name = CM031777.1:1736679-1766849) -----
#
# Predicted genes for sequence number 94 on both strands
# start gene g364
CM031777.1	AUGUSTUS	gene	1736734	1739537	1	+	.	ID=g364
CM031777.1	AUGUSTUS	transcript	1736734	1739537	.	+	.	ID=g364.t1;Parent=g364
CM031777.1	AUGUSTUS	start_codon	1736734	1736736	.	+	0	Parent=g364.t1
CM031777.1	AUGUSTUS	CDS	1736734	1736740	.	+	0	ID=g364.t1.cds;Parent=g364.t1
CM031777.1	AUGUSTUS	CDS	1737235	1737247	.	+	2	ID=g364.t1.cds;Parent=g364.t1
CM031777.1	AUGUSTUS	CDS	1737431	1737443	.	+	1	ID=g364.t1.cds;Parent=g364.t1
CM031777.1	AUGUSTUS	CDS	1738304	1738312	.	+	0	ID=g364.t1.cds;Parent=g364.t1
CM031777.1	AUGUSTUS	CDS	1738406	1738416	.	+	0	ID=g364.t1.cds;Parent=g364.t1
CM031777.1	AUGUSTUS	CDS	1738476	1738488	.	+	1	ID=g364.t1.cds;Parent=g364.t1
CM031777.1	AUGUSTUS	CDS	1738574	1738584	.	+	0	ID=g364.t1.cds;Parent=g364.t1
CM031777.1	AUGUSTUS	CDS	1738644	1738656	.	+	1	ID=g364.t1.cds;Parent=g364.t1
CM031777.1	AUGUSTUS	CDS	1738782	1739534	.	+	0	ID=g364.t1.cds;Parent=g364.t1
CM031777.1	AUGUSTUS	stop_codon	1739535	1739537	.	+	0	Parent=g364.t1
CM031777.1	AUGUSTUS	protein_match	1736734	1736740	1.54	+	0	ID=pp.g364.t1.fz_finz;Target=fz_finz 1 3;Target_start=0;
CM031777.1	AUGUSTUS	protein_match	1737235	1737247	1.15	+	1	ID=pp.g364.t1.fz_finz;Target=fz_finz 3 7;Target_start=0;
CM031777.1	AUGUSTUS	protein_match	1737431	1737443	1.28	+	0	ID=pp.g364.t1.fz_finz;Target=fz_finz 8 12;Target_start=0;
CM031777.1	AUGUSTUS	protein_match	1738304	1738312	1.15	+	2	ID=pp.g364.t1.fz_finz;Target=fz_finz 12 15;Target_start=0;
CM031777.1	AUGUSTUS	protein_match	1738406	1738416	0.858	+	2	ID=pp.g364.t1.fz_finz;Target=fz_finz 15 18;Target_start=0;
CM031777.1	AUGUSTUS	protein_match	1738476	1738488	2.33	+	0	ID=pp.g364.t1.fz_finz;Target=fz_finz 19 23;Target_start=0;
CM031777.1	AUGUSTUS	protein_match	1738574	1738584	0.647	+	2	ID=pp.g364.t1.fz_finz;Target=fz_finz 23 26;Target_start=0;
CM031777.1	AUGUSTUS	protein_match	1738644	1738650	0.75	+	1	ID=pp.g364.t1.fz_finz;Target=fz_finz 26 28;Target_start=0;
CM031777.1	AUGUSTUS	protein_match	1738651	1738656	0.479	+	0	ID=pp.g364.t1.fz_linker;Target=fz_linker 1 2;Target_start=28;
CM031777.1	AUGUSTUS	protein_match	1738782	1738931	1.14	+	0	ID=pp.g364.t1.fz_linker;Target=fz_linker 3 52;Target_start=28;
CM031777.1	AUGUSTUS	protein_match	1738947	1739534	6.49	+	0	ID=pp.g364.t1.fz_znf;Target=fz_znf 1 196;Target_start=85;
CM031777.1	AUGUSTUS	interblock_region	1738932	1738946	.	+	0	ID=pp.g364.t1.iBR2
CM031777.1	AUGUSTUS	interblock_region	1739535	1739537	.	+	0	ID=pp.g364.t1.iBR3
# protein sequence = [MYSEKRLSKGLKIHDILNFTQEDTLNFTQKPYTCKLCGNSFIQKGSLKSHMRIHTGEKPFTCKLCENSFNRKASLKSH
# MRIHTGEQPYICPQCGKSFTHKPTFNNHIRIHTGEKPFTCKLCGKSFIRKASLKNHVRTHTGEQPFTCPHCGRGFTYKTTFNAHMRIHTGETPYTCPE
# CGRSFRQKTTFNAHMRVHTGEKPFTCQQCGKSFTEKGNLKKHTRIHTGEKPFTCQQCGKSFTHKEHLKGHLRVHSGEKPFTCEQCGKSFTRKVNLNSH
# MKIHIKL]
# sequence of block fz_finz       0 [MYSEKRLSKGLKIHDILNFTQEDTLNFT] 28
# sequence of block fz_linker    28 [QKPYTCKLCGNSFIQKGSLKSHMRIHTGEKPFTCKLCENSFNRKASLKSHMR] 80
# sequence of block fz_znf       85 [QPYICPQCGKSFTHKPTFNNHIRIHTGEKPFTCKLCGKSFIRKASLKNHVRTHTGEQPFTCPHCGRGFTYKTTFNAHMRIHTGETPYTCPECGRSFRQKTTFNAHMRVHTGEKPFTCQQCGKSFTEKGNLKKHTRIHTGEKPFTCQQCGKSFTHKEHLKGHLRVHSGEKPFTCEQCGKSFTRKVNLNSHMKIHIKL] 281
# Evidence for and against this transcript:
# % of transcript supported by hints (any source): 0
# CDS exons: 0/9
# CDS introns: 0/8
# 5'UTR exons and introns: 0/0
# 3'UTR exons and introns: 0/0
# hint groups fully obeyed: 3
#     RM:   3
# incompatible hint groups: 0
# end gene g364
###
# start gene g365
CM031777.1	AUGUSTUS	gene	1746402	1751849	1	-	.	ID=g365
CM031777.1	AUGUSTUS	transcript	1746402	1751849	.	-	.	ID=g365.t1;Parent=g365
CM031777.1	AUGUSTUS	stop_codon	1746402	1746404	.	-	0	Parent=g365.t1
CM031777.1	AUGUSTUS	CDS	1746405	1746640	.	-	2	ID=g365.t1.cds;Parent=g365.t1
CM031777.1	AUGUSTUS	CDS	1748701	1748798	.	-	1	ID=g365.t1.cds;Parent=g365.t1
CM031777.1	AUGUSTUS	CDS	1749776	1750619	.	-	2	ID=g365.t1.cds;Parent=g365.t1
CM031777.1	AUGUSTUS	CDS	1751678	1751849	.	-	0	ID=g365.t1.cds;Parent=g365.t1
CM031777.1	AUGUSTUS	start_codon	1751847	1751849	.	-	0	Parent=g365.t1
CM031777.1	AUGUSTUS	protein_match	1749877	1750464	5.66	-	0	ID=pp.g365.t1.fz_znf;Target=fz_znf 1 196;Target_start=109;
CM031777.1	AUGUSTUS	protein_match	1750552	1750619	0.976	-	2	ID=pp.g365.t1.fz_linker;Target=fz_linker 30 52;Target_start=28;
CM031777.1	AUGUSTUS	protein_match	1751678	1751765	1.66	-	0	ID=pp.g365.t1.fz_linker;Target=fz_linker 1 30;Target_start=28;
CM031777.1	AUGUSTUS	protein_match	1751766	1751849	6.99	-	0	ID=pp.g365.t1.fz_finz;Target=fz_finz 1 28;Target_start=0;
CM031777.1	AUGUSTUS	interblock_region	1746402	1746640	.	-	2	ID=pp.g365.t1.iBR3
CM031777.1	AUGUSTUS	interblock_region	1748701	1748798	.	-	1	ID=pp.g365.t1.iBR3
CM031777.1	AUGUSTUS	interblock_region	1749776	1749876	.	-	0	ID=pp.g365.t1.iBR3
CM031777.1	AUGUSTUS	interblock_region	1750465	1750551	.	-	0	ID=pp.g365.t1.iBR2
# protein sequence = [MAFFKVESEDIKIEETFGVKHDDTKEQTKMAFINLEIEDTKFEETLRVKHEETETQTDLIALKEEIQDLNETEEKDQY
# EKHDFTTGENAFSCSQTEKTLPKRDQQTADSSHFTCQQCGRSFTQKGNLKTHMRIHTGEKPYTCDQCGKSFTQKGTHLTHMMVHTGKSPYTCKLCGKT
# LNQKGNLKTHMRTHTGEKPFTCDQCGKCFTRKETLINHMKIHIKESCCVCHQCGMSFKDKEQLKTHVITHNGEKPYMCHHCGMSCANKTNLKVHMRVH
# TGEKPYSCQQCGKRFTGKESLKAHVVVHTGEKPYSCKLCGKRFTHKGTRYSHMKAHTGGIRVYLGRNSHFRNFMEHDSGDVPGEESPVAAAPVTDFPE
# HDRRKEKRACVKRPWASSEVKAVMKYFGEHITKGKLATVSECVACKKAEHPILDSRTIRNIRDFVRNKGRTHKRQNCM]
# sequence of block fz_znf      109 [SHFTCQQCGRSFTQKGNLKTHMRIHTGEKPYTCDQCGKSFTQKGTHLTHMMVHTGKSPYTCKLCGKTLNQKGNLKTHMRTHTGEKPFTCDQCGKCFTRKETLINHMKIHIKESCCVCHQCGMSFKDKEQLKTHVITHNGEKPYMCHHCGMSCANKTNLKVHMRVHTGEKPYSCQQCGKRFTGKESLKAHVVVHTGE] 305
# sequence of block fz_linker    28 [KMAFINLEIEDTKFEETLRVKHEETETQTDLIALKEEIQDLNETEEKDQYEK] 80
# sequence of block fz_finz       0 [MAFFKVESEDIKIEETFGVKHDDTKEQT] 28
# Evidence for and against this transcript:
# % of transcript supported by hints (any source): 0
# CDS exons: 0/4
# CDS introns: 0/3
# 5'UTR exons and introns: 0/0
# 3'UTR exons and introns: 0/0
# hint groups fully obeyed: 28
#     RM:  28
# incompatible hint groups: 4
#     RM:   4
# end gene g365
###
#
# ----- prediction on sequence number 95 (length = 67422, name = CM031777.1:2020611-2088033) -----
#
# Predicted genes for sequence number 95 on both strands
# start gene g366
CM031777.1	AUGUSTUS	gene	2024780	2035691	1	-	.	ID=g366
CM031777.1	AUGUSTUS	transcript	2024780	2035691	.	-	.	ID=g366.t1;Parent=g366
CM031777.1	AUGUSTUS	stop_codon	2024780	2024782	.	-	0	Parent=g366.t1
CM031777.1	AUGUSTUS	CDS	2024783	2025207	.	-	2	ID=g366.t1.cds;Parent=g366.t1
CM031777.1	AUGUSTUS	CDS	2035610	2035691	.	-	0	ID=g366.t1.cds;Parent=g366.t1
CM031777.1	AUGUSTUS	start_codon	2035689	2035691	.	-	0	Parent=g366.t1
# protein sequence = [MEFIKEESEDVKIEETLVKHEETEEQTDFVDNDNWFVANPEPYLFEPEYTEEELALMDREREERYEPEQTGAGERTRA
# NSNWWCKCDCCGQMPTEIESLCCSEWDQVLPLMVWVNVDLEDPGQSACVTASDAFAAMIHPAVVNFFFQRDKVNWRKRPIPSGLDGQLSSE]
# Evidence for and against this transcript:
# % of transcript supported by hints (any source): 0
# CDS exons: 0/2
# CDS introns: 0/1
# 5'UTR exons and introns: 0/0
# 3'UTR exons and introns: 0/0
# hint groups fully obeyed: 39
#     RM:  39
# incompatible hint groups: 1
#     RM:   1
# end gene g366
###
# start gene g367
CM031777.1	AUGUSTUS	gene	2044003	2049208	1	+	.	ID=g367
CM031777.1	AUGUSTUS	transcript	2044003	2049208	.	+	.	ID=g367.t1;Parent=g367
CM031777.1	AUGUSTUS	start_codon	2044003	2044005	.	+	0	Parent=g367.t1
CM031777.1	AUGUSTUS	CDS	2044003	2044153	.	+	0	ID=g367.t1.cds;Parent=g367.t1
CM031777.1	AUGUSTUS	CDS	2048325	2049205	.	+	2	ID=g367.t1.cds;Parent=g367.t1
CM031777.1	AUGUSTUS	stop_codon	2049206	2049208	.	+	0	Parent=g367.t1
CM031777.1	AUGUSTUS	protein_match	2044003	2044086	7.98	+	0	ID=pp.g367.t1.fz_finz;Target=fz_finz 1 28;Target_start=0;
CM031777.1	AUGUSTUS	protein_match	2044087	2044153	1.64	+	0	ID=pp.g367.t1.fz_linker;Target=fz_linker 1 23;Target_start=28;
CM031777.1	AUGUSTUS	protein_match	2048325	2048413	1.04	+	2	ID=pp.g367.t1.fz_linker;Target=fz_linker 23 52;Target_start=28;
CM031777.1	AUGUSTUS	protein_match	2048480	2049067	6.72	+	0	ID=pp.g367.t1.fz_znf;Target=fz_znf 1 196;Target_start=102;
CM031777.1	AUGUSTUS	interblock_region	2048414	2048479	.	+	0	ID=pp.g367.t1.iBR2
CM031777.1	AUGUSTUS	interblock_region	2049068	2049208	.	+	0	ID=pp.g367.t1.iBR3
# protein sequence = [MAFIKEESEDVRIEETLRVKHEETEEQAKMAFIKEESEETLTVKYEEEQTDLMPLKEETEVLNEMEDQCENHNDFITR
# EKLFSCSQAEKTSSQKMAQKTGTISQFICQQCGNSFNRKGNLKAHMRIHTGESPFTCQQCGKSFTQQGSLIRHLRTHTGEKPYRCPQCGKSFSQHGNL
# EGHMVVHTGETPFICQECGKRFTRKGNLNYHMRIHTGESLYTCQQCGNGFTLKGHLEIHMRIHTGEKPYTCKQCGKSFNQKGSFNSHMRIHTGEKPYT
# CPQCGKSFSIQGNLEGHMVVHTGEKPYTCKQCGKSFTRKGSLNRHMRMRSCLNVVTVKRLSNIKKPLSTT]
# sequence of block fz_finz       0 [MAFIKEESEDVRIEETLRVKHEETEEQA] 28
# sequence of block fz_linker    28 [KMAFIKEESEETLTVKYEEEQTDLMPLKEETEVLNEMEDQCENHNDFITREK] 80
# sequence of block fz_znf      102 [SQFICQQCGNSFNRKGNLKAHMRIHTGESPFTCQQCGKSFTQQGSLIRHLRTHTGEKPYRCPQCGKSFSQHGNLEGHMVVHTGETPFICQECGKRFTRKGNLNYHMRIHTGESLYTCQQCGNGFTLKGHLEIHMRIHTGEKPYTCKQCGKSFNQKGSFNSHMRIHTGEKPYTCPQCGKSFSIQGNLEGHMVVHTGE] 298
# Evidence for and against this transcript:
# % of transcript supported by hints (any source): 0
# CDS exons: 0/2
# CDS introns: 0/1
# 5'UTR exons and introns: 0/0
# 3'UTR exons and introns: 0/0
# hint groups fully obeyed: 20
#     RM:  20
# incompatible hint groups: 3
#     RM:   3
# end gene g367
###
# start gene g368
CM031777.1	AUGUSTUS	gene	2050337	2059554	1	+	.	ID=g368
CM031777.1	AUGUSTUS	transcript	2050337	2059554	.	+	.	ID=g368.t1;Parent=g368
CM031777.1	AUGUSTUS	start_codon	2050337	2050339	.	+	0	Parent=g368.t1
CM031777.1	AUGUSTUS	CDS	2050337	2050347	.	+	0	ID=g368.t1.cds;Parent=g368.t1
CM031777.1	AUGUSTUS	CDS	2050483	2050498	.	+	1	ID=g368.t1.cds;Parent=g368.t1
CM031777.1	AUGUSTUS	CDS	2050892	2050913	.	+	0	ID=g368.t1.cds;Parent=g368.t1
CM031777.1	AUGUSTUS	CDS	2051618	2051633	.	+	2	ID=g368.t1.cds;Parent=g368.t1
CM031777.1	AUGUSTUS	CDS	2054122	2054133	.	+	1	ID=g368.t1.cds;Parent=g368.t1
CM031777.1	AUGUSTUS	CDS	2058298	2058305	.	+	1	ID=g368.t1.cds;Parent=g368.t1
CM031777.1	AUGUSTUS	CDS	2058629	2059551	.	+	2	ID=g368.t1.cds;Parent=g368.t1
CM031777.1	AUGUSTUS	stop_codon	2059552	2059554	.	+	0	Parent=g368.t1
CM031777.1	AUGUSTUS	protein_match	2050337	2050347	1.31	+	0	ID=pp.g368.t1.fz_finz;Target=fz_finz 1 4;Target_start=0;
CM031777.1	AUGUSTUS	protein_match	2050483	2050498	1.31	+	0	ID=pp.g368.t1.fz_finz;Target=fz_finz 5 10;Target_start=0;
CM031777.1	AUGUSTUS	protein_match	2050892	2050913	1.22	+	2	ID=pp.g368.t1.fz_finz;Target=fz_finz 10 17;Target_start=0;
CM031777.1	AUGUSTUS	protein_match	2051618	2051633	1.06	+	1	ID=pp.g368.t1.fz_finz;Target=fz_finz 17 22;Target_start=0;
CM031777.1	AUGUSTUS	protein_match	2054122	2054133	0.97	+	0	ID=pp.g368.t1.fz_finz;Target=fz_finz 23 26;Target_start=0;
CM031777.1	AUGUSTUS	protein_match	2058298	2058304	0.315	+	1	ID=pp.g368.t1.fz_finz;Target=fz_finz 26 28;Target_start=0;
CM031777.1	AUGUSTUS	protein_match	2058305	2058305	1	+	0	ID=pp.g368.t1.fz_linker;Target=fz_linker 1 1;Target_start=28;
CM031777.1	AUGUSTUS	protein_match	2058629	2058783	1.74	+	2	ID=pp.g368.t1.fz_linker;Target=fz_linker 1 52;Target_start=28;
CM031777.1	AUGUSTUS	protein_match	2058952	2059539	7.52	+	0	ID=pp.g368.t1.fz_znf;Target=fz_znf 1 196;Target_start=136;
CM031777.1	AUGUSTUS	interblock_region	2058784	2058951	.	+	0	ID=pp.g368.t1.iBR2
CM031777.1	AUGUSTUS	interblock_region	2059540	2059554	.	+	0	ID=pp.g368.t1.iBR3
# protein sequence = [MRYFKEPNRDVKTVLTNSKPHLTEPLLQNLMPLNEESQDLNETGEQDQYERFCDVITEEKSFSCSQTEKTSSGKSAQK
# TRSYLTCQQCGIIFNQHAKLEVHMRVHTGEKPYTCSKCGKSFDLQGNLKVHMRIHTRETPYTCQQCGISFRQKGNLNNHMRIHTGEKPFTCPQCGKSF
# NQDGNLKVHMRIHTGEKPYICSQCGKCFDLHGNLKVHMRTHTGESPYSCQQCGVSFTQKVHLNSHMRVHSGEKPYKCQQCGKSFDLQGNLKVHMRTHT
# GESPYTCQQCGVSFKQKGSLNRHMRIHTGEKPFACQQCGKSFSRKGILNYHMRIHTGEKPFA]
# sequence of block fz_finz       0 [MRYFKEPNRDVKTVLTNSKPHLTEPLLQ] 28
# sequence of block fz_linker    28 [NLMPLNEESQDLNETGEQDQYERFCDVITEEKSFSCSQTEKTSSGKSAQKTR] 80
# sequence of block fz_znf      136 [TPYTCQQCGISFRQKGNLNNHMRIHTGEKPFTCPQCGKSFNQDGNLKVHMRIHTGEKPYICSQCGKCFDLHGNLKVHMRTHTGESPYSCQQCGVSFTQKVHLNSHMRVHSGEKPYKCQQCGKSFDLQGNLKVHMRTHTGESPYTCQQCGVSFKQKGSLNRHMRIHTGEKPFACQQCGKSFSRKGILNYHMRIHTGE] 332
# Evidence for and against this transcript:
# % of transcript supported by hints (any source): 0
# CDS exons: 0/7
# CDS introns: 0/6
# 5'UTR exons and introns: 0/0
# 3'UTR exons and introns: 0/0
# hint groups fully obeyed: 14
#     RM:  14
# incompatible hint groups: 5
#     RM:   5
# end gene g368
###
# start gene g369
CM031777.1	AUGUSTUS	gene	2064415	2068175	1	-	.	ID=g369
CM031777.1	AUGUSTUS	transcript	2064415	2068175	.	-	.	ID=g369.t1;Parent=g369
CM031777.1	AUGUSTUS	stop_codon	2064415	2064417	.	-	0	Parent=g369.t1
CM031777.1	AUGUSTUS	CDS	2064418	2064462	.	-	0	ID=g369.t1.cds;Parent=g369.t1
CM031777.1	AUGUSTUS	CDS	2067981	2068175	.	-	0	ID=g369.t1.cds;Parent=g369.t1
CM031777.1	AUGUSTUS	start_codon	2068173	2068175	.	-	0	Parent=g369.t1
# protein sequence = [MHEMSKHSAPCLLDSAPEVPLDSAPDIPLGSAPDCLVPAPAFHEPAPGPHEAAPAFHEAAPAAHKKDAEKTDETREVQ
# NW]
# Evidence for and against this transcript:
# % of transcript supported by hints (any source): 0
# CDS exons: 0/2
# CDS introns: 0/1
# 5'UTR exons and introns: 0/0
# 3'UTR exons and introns: 0/0
# hint groups fully obeyed: 20
#     RM:  20
# incompatible hint groups: 0
# end gene g369
###
# start gene g370
CM031777.1	AUGUSTUS	gene	2068978	2071044	1	-	.	ID=g370
CM031777.1	AUGUSTUS	transcript	2068978	2071044	.	-	.	ID=g370.t1;Parent=g370
CM031777.1	AUGUSTUS	stop_codon	2068978	2068980	.	-	0	Parent=g370.t1
CM031777.1	AUGUSTUS	CDS	2068981	2069019	.	-	0	ID=g370.t1.cds;Parent=g370.t1
CM031777.1	AUGUSTUS	CDS	2070850	2071044	.	-	0	ID=g370.t1.cds;Parent=g370.t1
CM031777.1	AUGUSTUS	start_codon	2071042	2071044	.	-	0	Parent=g370.t1
# protein sequence = [MHEMSKHSAPCLLDSAPEVPLDSAPDIPLGSAPDCPVPAPAFHEPAPGPHEAAPAFHEAAPAAHKTDPVFWEPETGIF]
# Evidence for and against this transcript:
# % of transcript supported by hints (any source): 0
# CDS exons: 0/2
# CDS introns: 0/1
# 5'UTR exons and introns: 0/0
# 3'UTR exons and introns: 0/0
# hint groups fully obeyed: 12
#     RM:  12
# incompatible hint groups: 0
# end gene g370
###
# start gene g371
CM031777.1	AUGUSTUS	gene	2072863	2086048	1	+	.	ID=g371
CM031777.1	AUGUSTUS	transcript	2072863	2086048	.	+	.	ID=g371.t1;Parent=g371
CM031777.1	AUGUSTUS	start_codon	2072863	2072865	.	+	0	Parent=g371.t1
CM031777.1	AUGUSTUS	CDS	2072863	2073034	.	+	0	ID=g371.t1.cds;Parent=g371.t1
CM031777.1	AUGUSTUS	CDS	2077287	2077769	.	+	2	ID=g371.t1.cds;Parent=g371.t1
CM031777.1	AUGUSTUS	CDS	2084879	2085140	.	+	2	ID=g371.t1.cds;Parent=g371.t1
CM031777.1	AUGUSTUS	CDS	2085982	2086045	.	+	1	ID=g371.t1.cds;Parent=g371.t1
CM031777.1	AUGUSTUS	stop_codon	2086046	2086048	.	+	0	Parent=g371.t1
CM031777.1	AUGUSTUS	protein_match	2072863	2072946	7.59	+	0	ID=pp.g371.t1.fz_finz;Target=fz_finz 1 28;Target_start=0;
CM031777.1	AUGUSTUS	protein_match	2072947	2073034	1.9	+	0	ID=pp.g371.t1.fz_linker;Target=fz_linker 1 30;Target_start=28;
CM031777.1	AUGUSTUS	protein_match	2077287	2077354	1.09	+	2	ID=pp.g371.t1.fz_linker;Target=fz_linker 30 52;Target_start=28;
CM031777.1	AUGUSTUS	protein_match	2077436	2077769	4.82	+	0	ID=pp.g371.t1.fz_znf;Target=fz_znf 1 112;Target_start=107;
CM031777.1	AUGUSTUS	protein_match	2084879	2085132	6.77	+	2	ID=pp.g371.t1.fz_znf;Target=fz_znf 112 196;Target_start=107;
CM031777.1	AUGUSTUS	interblock_region	2077355	2077435	.	+	0	ID=pp.g371.t1.iBR2
CM031777.1	AUGUSTUS	interblock_region	2085133	2085140	.	+	0	ID=pp.g371.t1.iBR3
CM031777.1	AUGUSTUS	interblock_region	2085982	2086048	.	+	1	ID=pp.g371.t1.iBR3
# protein sequence = [MEFIKEESEDLKIEEVFSLKHEETETQTKREFIKEESEDLKIEEVFSLKHEETEEQTDLMALKEENQELKEIEEKDQN
# KRYDFMDVEKSTQTETILSQKIVEETESNSNLTCSHCAKSFTRKCNLKNHMKIHTREKPFTCDQCGKSFTQKGNLFAHMRTHTGEKPFKCDQCEESFK
# FKPSLNSHMISHTGEKPFSCELCGERFTRKENLNVHKKSKHSEKPFTCQQCGKSFNHKHNLNKHMLIHTGEKPFKCQQCGKSFTQKAHLNSHMRIHTG
# ERPFTCLQCGISFTHKRALKRHLETHCGKKPQKAALKPRVYFTGLPTFQKNLE]
# sequence of block fz_finz       0 [MEFIKEESEDLKIEEVFSLKHEETETQT] 28
# sequence of block fz_linker    28 [KREFIKEESEDLKIEEVFSLKHEETEEQTDLMALKEENQELKEIEEKDQNKR] 80
# sequence of block fz_znf      107 [SNLTCSHCAKSFTRKCNLKNHMKIHTREKPFTCDQCGKSFTQKGNLFAHMRTHTGEKPFKCDQCEESFKFKPSLNSHMISHTGEKPFSCELCGERFTRKENLNVHKKSKHSEKPFTCQQCGKSFNHKHNLNKHMLIHTGEKPFKCQQCGKSFTQKAHLNSHMRIHTGERPFTCLQCGISFTHKRALKRHLETHCGK] 303
# Evidence for and against this transcript:
# % of transcript supported by hints (any source): 0
# CDS exons: 0/4
# CDS introns: 0/3
# 5'UTR exons and introns: 0/0
# 3'UTR exons and introns: 0/0
# hint groups fully obeyed: 63
#     RM:  63
# incompatible hint groups: 1
#     RM:   1
# end gene g371
###
#
# ----- prediction on sequence number 96 (length = 30083, name = CM031777.1:2097642-2127725) -----
#
# Predicted genes for sequence number 96 on both strands
# start gene g372
CM031777.1	AUGUSTUS	gene	2098345	2103438	1	+	.	ID=g372
CM031777.1	AUGUSTUS	transcript	2098345	2103438	.	+	.	ID=g372.t1;Parent=g372
CM031777.1	AUGUSTUS	start_codon	2098345	2098347	.	+	0	Parent=g372.t1
CM031777.1	AUGUSTUS	CDS	2098345	2103435	.	+	0	ID=g372.t1.cds;Parent=g372.t1
CM031777.1	AUGUSTUS	stop_codon	2103436	2103438	.	+	0	Parent=g372.t1
# protein sequence = [MLIKQQSLSQLPQRDISMFSGDPLTYRSFIRAFEHAIDSKTDSHQDRLYYLEQFTSGEPLDLIRSCEHMKPERAYKEA
# RELLDRHYGDEMTIATAYIKKAMEWPQIRPEDRKGLNAFALFLVGCCNTVNDVDYMDEMNNPTNMKSILSKLPFKLKERWRSYAYDIQERTRKRARFP
# DLVEYVYRQAKVANDPLFGDILDSTSSNQNSSKKQPSIRKSESKRSSFAVNVSATENNVSKSQPEKRTFAAKSASVFQSPCLYCQKNHALNACNKIRE
# QPLKERIQFLKTNGLCFGCLTAGHMSKDCKKRASCPDCSFKHPAILHVVKEDASSKNNNADDRSQVTSEVTSALVSAGCRKGDHTGAGNSECILPIVP
# VQIKHKKDTKIIKTYAFLDQGSTATFCTEELAKKLNMRGRKTEFLLRTIAQEQKVNSYELTDLEVCGLEEQDYIQLPNVYTQPDIPAKKANIPQKKDL
# EKWSYLSRVHLPKLEAEVGLLIGVNAYKAMEPWEIINSQNDGPYAVKTALGWVVNGPISRCQEKESDDGKRQSFLVNRISVISVEDMLIKHYNADFPE
# RRCDDRREQSQHDKQFMHTVTTSAQLVDGHFCIKLPLKDDKVKMPCNRGIAEQRLNSLKRKFSKNTDFFQEYKAFMDNILEKGYAVRIPEEQLIRSDG
# RVWFIPHHGVYHPKKRKLRVVFDCAATYQGVSLNDQLLQGPDLTNTLVGVLLRFRQEPVAMMADIESMFYQVWIPDMDTDMLRFLWWPDGNLKVEAKE
# YRMCVHLFGATSSPSCASYALRRTAEDAASKSTPEATQTVLNNFYVDDCLKSVATEDKAVALVRELMTLCASGGFHLTKWVSNSRALLGSIPDYERAA
# EVKDLDLEHDELPVERALGMQWCTSTDSFRFKIHLPDKPCTRRGILSVVSSVYDPMGFLAPLLLPIKLILRDLCQEKKGWDEEIHDKASRTWMKWLTD
# LDKLSELHLNRCFKPLAFGPTNAAQIHNFSDASQDGYGVVSYFLLTNDRGEKHVSFLMGKSRVAPLKQITIPRMELTAAMVAVKIDRMLKEELEVPLM
# ESVFWTDSTTVLKYIENDALRFKTFVANRVSFIREATTSSQWKYVNTSQNPADQASRGLKIQSFMESNSWFQGPSFLQKEVEWPEQPEQCPYLTEDDV
# EVKTSAAVSCTNSNEYTDPLNQLIEYYSSWHKLKKAAAWILHLRRTLQHLSEKRKELELNIQQNENDPEKCRFIVEQQMVMFKKNLEKRMLTVEDLSR
# AEIELVKYSQRQAFTEEIQALQPAGSRVKKNSSIFKLDPYLQDNVLRVGGRLNRSAMPEEAKHPAILHKQHRIAHLILHHIHQECGHGGRNHVLAILR
# QRYWIPRANAAARKVISECNLCRRLHAKAGEQKMADLPQDRLLPDKPPFTNTGVDYFGPFEVRRGRAKVKRYGVLFTCLTVRAVHIEVAHSLDTDSCI
# NAMRRFQARRGQVSIIRSDNGTNFVGAERELREALAELDQSRINEVMMRKGVQWIFNPPAASHHGGIWERQIRTVRKVLSSVVKQQLLEDEGLHTLLC
# EVESIINGRPLTTNPDHPNDLEPLTPNHLLALKTQPSFPPGVFAKDDVYARRRWRQIQYMADLFWRRWTHEYLPLLQERQKWLGLKRSFKVGDVVLVA
# DSFLPRNSWMLGRIMRVMPDSKGIVRSAEVRTKTSIIQRPITKLCLLQGED]
# Evidence for and against this transcript:
# % of transcript supported by hints (any source): 0
# CDS exons: 0/1
# CDS introns: 0/0
# 5'UTR exons and introns: 0/0
# 3'UTR exons and introns: 0/0
# hint groups fully obeyed: 0
# incompatible hint groups: 1
#     RM:   1
# end gene g372
###
#
# ----- prediction on sequence number 97 (length = 54432, name = CM031777.1:2145598-2200030) -----
#
# Predicted genes for sequence number 97 on both strands
# start gene g373
CM031777.1	AUGUSTUS	gene	2145604	2147589	1	+	.	ID=g373
CM031777.1	AUGUSTUS	transcript	2145604	2147589	.	+	.	ID=g373.t1;Parent=g373
CM031777.1	AUGUSTUS	start_codon	2145604	2145606	.	+	0	Parent=g373.t1
CM031777.1	AUGUSTUS	CDS	2145604	2146375	.	+	0	ID=g373.t1.cds;Parent=g373.t1
CM031777.1	AUGUSTUS	CDS	2147510	2147586	.	+	2	ID=g373.t1.cds;Parent=g373.t1
CM031777.1	AUGUSTUS	stop_codon	2147587	2147589	.	+	0	Parent=g373.t1
# protein sequence = [MRGHTGEKPFKCDQCGKSFTQKAGLNSHMRGHTGEKPFKCDQCGKSFKHKESLNVHMRGHTGEKPFKCDQCGKSFKHK
# ESLNVHMRGHTGEKPFKCDQCGKSFTQRAGLSYHMRGHTGERPFKCDQCGKSFKHKESLNVHMRGHTGEKPFKCDQCGKSFTQRAGLNSHMRNHTGEK
# PFKCDQCGKSFKHKESLNVHMRGHAGEKPFKCDQCGKSFKQKESLNVHMRGHTGEKPFICPQCGESFKHKATRDSHMKRHTDQRQGTQTVLEKTLGEA
# RVRTSFPLA]
# Evidence for and against this transcript:
# % of transcript supported by hints (any source): 0
# CDS exons: 0/2
# CDS introns: 0/1
# 5'UTR exons and introns: 0/0
# 3'UTR exons and introns: 0/0
# hint groups fully obeyed: 5
#     RM:   5
# incompatible hint groups: 0
# end gene g373
###
# start gene g374
CM031777.1	AUGUSTUS	gene	2160598	2180663	1	+	.	ID=g374
CM031777.1	AUGUSTUS	transcript	2160598	2180663	.	+	.	ID=g374.t1;Parent=g374
CM031777.1	AUGUSTUS	start_codon	2160598	2160600	.	+	0	Parent=g374.t1
CM031777.1	AUGUSTUS	CDS	2160598	2160757	.	+	0	ID=g374.t1.cds;Parent=g374.t1
CM031777.1	AUGUSTUS	CDS	2164385	2165053	.	+	2	ID=g374.t1.cds;Parent=g374.t1
CM031777.1	AUGUSTUS	CDS	2166398	2166549	.	+	2	ID=g374.t1.cds;Parent=g374.t1
CM031777.1	AUGUSTUS	CDS	2180412	2180660	.	+	0	ID=g374.t1.cds;Parent=g374.t1
CM031777.1	AUGUSTUS	stop_codon	2180661	2180663	.	+	0	Parent=g374.t1
CM031777.1	AUGUSTUS	protein_match	2160598	2160681	5.9	+	0	ID=pp.g374.t1.fz_finz;Target=fz_finz 1 28;Target_start=0;
CM031777.1	AUGUSTUS	protein_match	2160682	2160757	1.08	+	0	ID=pp.g374.t1.fz_linker;Target=fz_linker 1 26;Target_start=28;
CM031777.1	AUGUSTUS	protein_match	2164385	2164464	1.16	+	2	ID=pp.g374.t1.fz_linker;Target=fz_linker 26 52;Target_start=28;
CM031777.1	AUGUSTUS	protein_match	2164555	2165053	6.3	+	0	ID=pp.g374.t1.fz_znf;Target=fz_znf 1 167;Target_start=110;
CM031777.1	AUGUSTUS	protein_match	2166398	2166486	8.77	+	2	ID=pp.g374.t1.fz_znf;Target=fz_znf 167 196;Target_start=110;
CM031777.1	AUGUSTUS	interblock_region	2164465	2164554	.	+	0	ID=pp.g374.t1.iBR2
CM031777.1	AUGUSTUS	interblock_region	2166487	2166549	.	+	0	ID=pp.g374.t1.iBR3
CM031777.1	AUGUSTUS	interblock_region	2180412	2180663	.	+	0	ID=pp.g374.t1.iBR3
# protein sequence = [MAFIKEEIEDQKIENVFSLKHEESEEQTKKDESEELKIEEVFSLKHEETEEQTDLMALKEKNQGLKEIEEKEKNKRHD
# FMDVEKSIQTETNYKKKVTKTSQKKVQKTKSNSNFTCSHCGKSFNQKHNLKNHMLIHTGEKPFTCQQCGMSFTQKANLNSHMKIHTGEKPFSCKHCGK
# RFITRGNLNSHMRVHTGEKPFTCQQCGMSFTQKANLNSHMKIHTGGKPFSCKHCGKRFMTRGSLDSHMRVHTGEKPFICPQCGESFRHKATRDSHMKR
# HSGEKPFTCQQCGKSFSQKANLNSHMRLHTGEKPFKCDQCGESFTQKAHLNSHWCEDDSVRRYASPLSFPLRKEVRQTVCHAILRLSSNQRVRLAVYD
# TPMPCHPLVPLQIASRRCQLWECTSGLPSLAHPLSGSR]
# sequence of block fz_finz       0 [MAFIKEEIEDQKIENVFSLKHEESEEQT] 28
# sequence of block fz_linker    28 [KKDESEELKIEEVFSLKHEETEEQTDLMALKEKNQGLKEIEEKEKNKRHDFM] 80
# sequence of block fz_znf      110 [SNFTCSHCGKSFNQKHNLKNHMLIHTGEKPFTCQQCGMSFTQKANLNSHMKIHTGEKPFSCKHCGKRFITRGNLNSHMRVHTGEKPFTCQQCGMSFTQKANLNSHMKIHTGGKPFSCKHCGKRFMTRGSLDSHMRVHTGEKPFICPQCGESFRHKATRDSHMKRHSGEKPFTCQQCGKSFSQKANLNSHMRLHTGE] 306
# Evidence for and against this transcript:
# % of transcript supported by hints (any source): 0
# CDS exons: 0/4
# CDS introns: 0/3
# 5'UTR exons and introns: 0/0
# 3'UTR exons and introns: 0/0
# hint groups fully obeyed: 105
#     RM: 105
# incompatible hint groups: 6
#     RM:   6
# end gene g374
###
# start gene g375
CM031777.1	AUGUSTUS	gene	2184962	2199807	1	+	.	ID=g375
CM031777.1	AUGUSTUS	transcript	2184962	2199807	.	+	.	ID=g375.t1;Parent=g375
CM031777.1	AUGUSTUS	start_codon	2184962	2184964	.	+	0	Parent=g375.t1
CM031777.1	AUGUSTUS	CDS	2184962	2185037	.	+	0	ID=g375.t1.cds;Parent=g375.t1
CM031777.1	AUGUSTUS	CDS	2187628	2187636	.	+	2	ID=g375.t1.cds;Parent=g375.t1
CM031777.1	AUGUSTUS	CDS	2197505	2197666	.	+	2	ID=g375.t1.cds;Parent=g375.t1
CM031777.1	AUGUSTUS	CDS	2198492	2199804	.	+	2	ID=g375.t1.cds;Parent=g375.t1
CM031777.1	AUGUSTUS	stop_codon	2199805	2199807	.	+	0	Parent=g375.t1
CM031777.1	AUGUSTUS	protein_match	2184962	2185037	6.85	+	0	ID=pp.g375.t1.fz_finz;Target=fz_finz 1 26;Target_start=0;
CM031777.1	AUGUSTUS	protein_match	2187628	2187635	2.98	+	2	ID=pp.g375.t1.fz_finz;Target=fz_finz 26 28;Target_start=0;
CM031777.1	AUGUSTUS	protein_match	2187636	2187636	1	+	0	ID=pp.g375.t1.fz_linker;Target=fz_linker 1 1;Target_start=28;
CM031777.1	AUGUSTUS	protein_match	2197505	2197659	2.04	+	2	ID=pp.g375.t1.fz_linker;Target=fz_linker 1 52;Target_start=28;
CM031777.1	AUGUSTUS	protein_match	2198518	2199105	7.65	+	0	ID=pp.g375.t1.fz_znf;Target=fz_znf 1 196;Target_start=91;
CM031777.1	AUGUSTUS	interblock_region	2197660	2197666	.	+	0	ID=pp.g375.t1.iBR2
CM031777.1	AUGUSTUS	interblock_region	2198492	2198517	.	+	2	ID=pp.g375.t1.iBR2
CM031777.1	AUGUSTUS	interblock_region	2199106	2199807	.	+	0	ID=pp.g375.t1.iBR3
# protein sequence = [MAFIKEENEDVKIEETLRVKHEEQRGQENLMVLKEESQDLNEMEEKDQYKTHCDVITEGKYFSCSQAEKMSSQKRAQK
# KGTEIHMRIHTGEKPFTCQQCGKSFTQKESLNNHRRIHTGEKPFTCQQCGKSFSIQGNLKVHMRIHTGESPYTCQQCGVSFSQKVHLNSHMRIHTGEK
# PFTCQQCGKSFDLQGNLKVHMRIHTGVSPFTCQQCGVSFSQKGSLKVHMRIHTGEKPFTCKQCGIHFIQKGNFSKHMRIHTGEKPFTCQQCGTSFTQK
# ASLERHMRIHTGEKPFICPQCGKSFSIQGNLKVHMRIHTGESPFTCQQCGVSFSQKGSLKIHMRIHTGEKPFTCKQCGIHFIQKGNFNKHMRIHTGER
# PFTCQQCGTSFTQKASLERHMRIHTGEKPYTCPQCGKSFSIQGNLKVHIRTHTGESPFTCPQCGASFTQKVHLNSHMRVHSEEKSFTCQQCGKGFELH
# RNLKVHMRSHTRESPYICQQCGKRFTLKGNLEKHMRVHTGETPCTSISME]
# sequence of block fz_finz       0 [MAFIKEENEDVKIEETLRVKHEEQRGQE] 28
# sequence of block fz_linker    28 [NLMVLKEESQDLNEMEEKDQYKTHCDVITEGKYFSCSQAEKMSSQKRAQKKG] 80
# sequence of block fz_znf       91 [KPFTCQQCGKSFTQKESLNNHRRIHTGEKPFTCQQCGKSFSIQGNLKVHMRIHTGESPYTCQQCGVSFSQKVHLNSHMRIHTGEKPFTCQQCGKSFDLQGNLKVHMRIHTGVSPFTCQQCGVSFSQKGSLKVHMRIHTGEKPFTCKQCGIHFIQKGNFSKHMRIHTGEKPFTCQQCGTSFTQKASLERHMRIHTGE] 287
# Evidence for and against this transcript:
# % of transcript supported by hints (any source): 0
# CDS exons: 0/4
# CDS introns: 0/3
# 5'UTR exons and introns: 0/0
# 3'UTR exons and introns: 0/0
# hint groups fully obeyed: 39
#     RM:  39
# incompatible hint groups: 1
#     RM:   1
# end gene g375
###
#
# ----- prediction on sequence number 98 (length = 42417, name = CM031777.1:2258855-2301272) -----
#
# Predicted genes for sequence number 98 on both strands
# start gene g376
CM031777.1	AUGUSTUS	gene	2259278	2271697	1	+	.	ID=g376
CM031777.1	AUGUSTUS	transcript	2259278	2271697	.	+	.	ID=g376.t1;Parent=g376
CM031777.1	AUGUSTUS	start_codon	2259278	2259280	.	+	0	Parent=g376.t1
CM031777.1	AUGUSTUS	CDS	2259278	2259286	.	+	0	ID=g376.t1.cds;Parent=g376.t1
CM031777.1	AUGUSTUS	CDS	2265243	2265338	.	+	0	ID=g376.t1.cds;Parent=g376.t1
CM031777.1	AUGUSTUS	CDS	2265425	2265658	.	+	0	ID=g376.t1.cds;Parent=g376.t1
CM031777.1	AUGUSTUS	CDS	2271266	2271425	.	+	0	ID=g376.t1.cds;Parent=g376.t1
CM031777.1	AUGUSTUS	CDS	2271579	2271694	.	+	2	ID=g376.t1.cds;Parent=g376.t1
CM031777.1	AUGUSTUS	stop_codon	2271695	2271697	.	+	0	Parent=g376.t1
# protein sequence = [MCKHQLKETKRLFQQRIEQREKDLQQLRETLVAHKRSAQTAVEDSERIFTELIRSIERSRSEATPRIRDQEKTAVSQT
# EGRLEQLEQEINDLRRRDAELELLSHTQDHIHFLQSFQSLSAPPESTDVNDNPFSSLSSFDGVRESVRQLRDKLEDFFKAELKKISDGVTFTNIDPET
# RNDFLQCKSLRKQAEKLTDKMTAEDLVSK]
# Evidence for and against this transcript:
# % of transcript supported by hints (any source): 0
# CDS exons: 0/5
# CDS introns: 0/4
# 5'UTR exons and introns: 0/0
# 3'UTR exons and introns: 0/0
# hint groups fully obeyed: 57
#     RM:  57
# incompatible hint groups: 3
#     RM:   3
# end gene g376
###
# start gene g377
CM031777.1	AUGUSTUS	gene	2273855	2277513	1	+	.	ID=g377
CM031777.1	AUGUSTUS	transcript	2273855	2277513	.	+	.	ID=g377.t1;Parent=g377
CM031777.1	AUGUSTUS	start_codon	2273855	2273857	.	+	0	Parent=g377.t1
CM031777.1	AUGUSTUS	CDS	2273855	2273939	.	+	0	ID=g377.t1.cds;Parent=g377.t1
CM031777.1	AUGUSTUS	CDS	2276291	2277510	.	+	2	ID=g377.t1.cds;Parent=g377.t1
CM031777.1	AUGUSTUS	stop_codon	2277511	2277513	.	+	0	Parent=g377.t1
CM031777.1	AUGUSTUS	protein_match	2273855	2273938	10.5	+	0	ID=pp.g377.t1.fz_finz;Target=fz_finz 1 28;Target_start=0;
CM031777.1	AUGUSTUS	protein_match	2273939	2273939	1	+	0	ID=pp.g377.t1.fz_linker;Target=fz_linker 1 1;Target_start=28;
CM031777.1	AUGUSTUS	protein_match	2276291	2276445	1.45	+	2	ID=pp.g377.t1.fz_linker;Target=fz_linker 1 52;Target_start=28;
CM031777.1	AUGUSTUS	protein_match	2276836	2277423	6.13	+	0	ID=pp.g377.t1.fz_znf;Target=fz_znf 1 196;Target_start=210;
CM031777.1	AUGUSTUS	interblock_region	2276446	2276835	.	+	0	ID=pp.g377.t1.iBR2
CM031777.1	AUGUSTUS	interblock_region	2277424	2277513	.	+	0	ID=pp.g377.t1.iBR3
# protein sequence = [MAFIKEESEDVKIEETFRVKHEETEEQTDLMALKEESQEVEEKSQYEIHLDFITGKNSDSTQTEKISSRKTVQKTKYN
# ISNLTQKQNLEIHMRAHTGESPYTCKLCGKSFSRKEHFKTHTRICTEEKPSECDQSGKSFRCKEKLNHHMRIHSRETGLRCHQCAKSFSDMKRLKTHV
# KLHSGEKPFVCHQCGKSFHLNTKLTAHMRVHTGERPFTCKHCGKSFSQKGNMKTHMRVHTGEKPFTCVQCGKSFTRKGNLHSHMSLHTGESPYTCKLC
# GKSFTLKGSLNTHMRIHTGERPFICVQCGKSFRSKETLKYHTNTHLRENSFICQQCGRSFTDKNHLKRHVKTHTGEKPNMCHHCGKSYTVKALLRQHM
# RVHTGEKPFTCPQCGKSFRFKGNLQIHMRIHTGEKPYTCQQCGKSFRFKGNLNSHTRLHVSLV]
# sequence of block fz_finz       0 [MAFIKEESEDVKIEETFRVKHEETEEQT] 28
# sequence of block fz_linker    28 [DLMALKEESQEVEEKSQYEIHLDFITGKNSDSTQTEKISSRKTVQKTKYNIS] 80
# sequence of block fz_znf      210 [RPFTCKHCGKSFSQKGNMKTHMRVHTGEKPFTCVQCGKSFTRKGNLHSHMSLHTGESPYTCKLCGKSFTLKGSLNTHMRIHTGERPFICVQCGKSFRSKETLKYHTNTHLRENSFICQQCGRSFTDKNHLKRHVKTHTGEKPNMCHHCGKSYTVKALLRQHMRVHTGEKPFTCPQCGKSFRFKGNLQIHMRIHTGE] 406
# Evidence for and against this transcript:
# % of transcript supported by hints (any source): 0
# CDS exons: 0/2
# CDS introns: 0/1
# 5'UTR exons and introns: 0/0
# 3'UTR exons and introns: 0/0
# hint groups fully obeyed: 16
#     RM:  16
# incompatible hint groups: 1
#     RM:   1
# end gene g377
###
# start gene g378
CM031777.1	AUGUSTUS	gene	2283876	2291963	1	-	.	ID=g378
CM031777.1	AUGUSTUS	transcript	2283876	2291963	.	-	.	ID=g378.t1;Parent=g378
CM031777.1	AUGUSTUS	stop_codon	2283876	2283878	.	-	0	Parent=g378.t1
CM031777.1	AUGUSTUS	CDS	2283879	2284945	.	-	2	ID=g378.t1.cds;Parent=g378.t1
CM031777.1	AUGUSTUS	CDS	2286170	2286244	.	-	2	ID=g378.t1.cds;Parent=g378.t1
CM031777.1	AUGUSTUS	CDS	2291954	2291963	.	-	0	ID=g378.t1.cds;Parent=g378.t1
CM031777.1	AUGUSTUS	start_codon	2291961	2291963	.	-	0	Parent=g378.t1
CM031777.1	AUGUSTUS	protein_match	2283969	2284556	6.56	-	0	ID=pp.g378.t1.fz_znf;Target=fz_znf 1 196;Target_start=158;
CM031777.1	AUGUSTUS	protein_match	2284791	2284945	1.57	-	2	ID=pp.g378.t1.fz_linker;Target=fz_linker 1 52;Target_start=28;
CM031777.1	AUGUSTUS	protein_match	2286170	2286170	1	-	0	ID=pp.g378.t1.fz_linker;Target=fz_linker 1 1;Target_start=28;
CM031777.1	AUGUSTUS	protein_match	2286171	2286244	3.9	-	2	ID=pp.g378.t1.fz_finz;Target=fz_finz 4 28;Target_start=0;
CM031777.1	AUGUSTUS	protein_match	2291954	2291963	1.25	-	0	ID=pp.g378.t1.fz_finz;Target=fz_finz 1 4;Target_start=0;
CM031777.1	AUGUSTUS	interblock_region	2283876	2283968	.	-	0	ID=pp.g378.t1.iBR3
CM031777.1	AUGUSTUS	interblock_region	2284557	2284790	.	-	0	ID=pp.g378.t1.iBR2
# protein sequence = [MEPYVKIEEDLKFEETFRVKDEETEEQTDLMAMKDESQELNEMEEKDTDFTTGAKSTETTKNSSQKKPQKTISISYFT
# CQQCGQSFTQKQKFEDHMRVHTGEKPFTCQLCGQIFARKGNLNAHMRVHTGEKPFACLQCGKSFSRKECLESHMRTHTGDKPITCQQCGQSFTRKGNL
# YDHMRVHTGEKPYSCQQCGQSFARKGNLNAHMRIHTGEKPFTCKLCGKSFSRTECLKTHMRIHTGEKPFVCDQCGKSFRFKENLKQHMRIHSRKDAFT
# CHHCGKCFRSSIHLKNHIITHTVEKPFTCHNCGKSFKHKGNLNIHMRIHTGETPYTCQQCGKSFNHKGNLYVHMRNHSGEMPFTCPQCEKRFTYQREM
# KLHLQTHFKMQL]
# sequence of block fz_znf      158 [KPITCQQCGQSFTRKGNLYDHMRVHTGEKPYSCQQCGQSFARKGNLNAHMRIHTGEKPFTCKLCGKSFSRTECLKTHMRIHTGEKPFVCDQCGKSFRFKENLKQHMRIHSRKDAFTCHHCGKCFRSSIHLKNHIITHTVEKPFTCHNCGKSFKHKGNLNIHMRIHTGETPYTCQQCGKSFNHKGNLYVHMRNHSGE] 354
# sequence of block fz_linker    28 [DLMAMKDESQELNEMEEKDTDFTTGAKSTETTKNSSQKKPQKTISISYFTCQ] 80
# sequence of block fz_finz       0 [MEPYVKIEEDLKFEETFRVKDEETEEQT] 28
# Evidence for and against this transcript:
# % of transcript supported by hints (any source): 0
# CDS exons: 0/3
# CDS introns: 0/2
# 5'UTR exons and introns: 0/0
# 3'UTR exons and introns: 0/0
# hint groups fully obeyed: 53
#     RM:  53
# incompatible hint groups: 3
#     RM:   3
# end gene g378
###
#
# ----- prediction on sequence number 99 (length = 34499, name = CM031777.1:2304669-2339168) -----
#
# Predicted genes for sequence number 99 on both strands
# start gene g379
CM031777.1	AUGUSTUS	gene	2312135	2316980	1	-	.	ID=g379
CM031777.1	AUGUSTUS	transcript	2312135	2316980	.	-	.	ID=g379.t1;Parent=g379
CM031777.1	AUGUSTUS	stop_codon	2312135	2312137	.	-	0	Parent=g379.t1
CM031777.1	AUGUSTUS	CDS	2312138	2312241	.	-	2	ID=g379.t1.cds;Parent=g379.t1
CM031777.1	AUGUSTUS	CDS	2312379	2312527	.	-	1	ID=g379.t1.cds;Parent=g379.t1
CM031777.1	AUGUSTUS	CDS	2312611	2312782	.	-	2	ID=g379.t1.cds;Parent=g379.t1
CM031777.1	AUGUSTUS	CDS	2312905	2313153	.	-	2	ID=g379.t1.cds;Parent=g379.t1
CM031777.1	AUGUSTUS	CDS	2313422	2313602	.	-	0	ID=g379.t1.cds;Parent=g379.t1
CM031777.1	AUGUSTUS	CDS	2314318	2314393	.	-	1	ID=g379.t1.cds;Parent=g379.t1
CM031777.1	AUGUSTUS	CDS	2315933	2316158	.	-	2	ID=g379.t1.cds;Parent=g379.t1
CM031777.1	AUGUSTUS	CDS	2316902	2316980	.	-	0	ID=g379.t1.cds;Parent=g379.t1
CM031777.1	AUGUSTUS	start_codon	2316978	2316980	.	-	0	Parent=g379.t1
# protein sequence = [MEQAQLLEQVVKLAKLGTPPEGPVDSSVQTTVSCKDLGVGASNADPLCLSSRPLKRPRLEIDERQEDSPLEGGSLVEA
# SKGQDSTYDPADSITASSDSTLKLEDSSTSAHNSKKYIVYEDCIMELFNSNEVGGSCHMEKEGLTRSLALLESRGVNLDCIVTDRHPQVQKFLRERNI
# TQYYDVWHMAKGISKKLEAICKQKGCENLKMWMKSIIDHIYWTAASSTYGPERTAKWTAILNHVRDVHTHENPLYPKCEHAIRKTTDRSKPLQAETLA
# FNKLEKLLTNKRTLKDVAKLSSYHQTSSLEAFNAVIFRFAPKNVVFPFIGMLCRLYLAAMHYNENADRPQAETEEGVPLFKISFPKVRKGECRVKPQK
# TQPTFGYVADMMDLIFEKVFVNPTPYTDALLAIPVPISAV]
# Evidence for and against this transcript:
# % of transcript supported by hints (any source): 0
# CDS exons: 0/8
# CDS introns: 0/7
# 5'UTR exons and introns: 0/0
# 3'UTR exons and introns: 0/0
# hint groups fully obeyed: 19
#     RM:  19
# incompatible hint groups: 0
# end gene g379
###
# start gene g380
CM031777.1	AUGUSTUS	gene	2324085	2333980	1	+	.	ID=g380
CM031777.1	AUGUSTUS	transcript	2324085	2333980	.	+	.	ID=g380.t1;Parent=g380
CM031777.1	AUGUSTUS	start_codon	2324085	2324087	.	+	0	Parent=g380.t1
CM031777.1	AUGUSTUS	CDS	2324085	2324169	.	+	0	ID=g380.t1.cds;Parent=g380.t1
CM031777.1	AUGUSTUS	CDS	2332672	2332773	.	+	2	ID=g380.t1.cds;Parent=g380.t1
CM031777.1	AUGUSTUS	CDS	2333247	2333977	.	+	2	ID=g380.t1.cds;Parent=g380.t1
CM031777.1	AUGUSTUS	stop_codon	2333978	2333980	.	+	0	Parent=g380.t1
CM031777.1	AUGUSTUS	protein_match	2324085	2324168	8.62	+	0	ID=pp.g380.t1.fz_finz;Target=fz_finz 1 28;Target_start=0;
CM031777.1	AUGUSTUS	protein_match	2324169	2324169	1	+	0	ID=pp.g380.t1.fz_linker;Target=fz_linker 1 1;Target_start=28;
CM031777.1	AUGUSTUS	protein_match	2332672	2332773	2.41	+	1	ID=pp.g380.t1.fz_linker;Target=fz_linker 1 35;Target_start=27;
CM031777.1	AUGUSTUS	protein_match	2333247	2333299	1.04	+	2	ID=pp.g380.t1.fz_linker;Target=fz_linker 35 52;Target_start=28;
CM031777.1	AUGUSTUS	protein_match	2333330	2333917	6.66	+	0	ID=pp.g380.t1.fz_znf;Target=fz_znf 1 196;Target_start=90;
CM031777.1	AUGUSTUS	interblock_region	2333300	2333329	.	+	0	ID=pp.g380.t1.iBR2
CM031777.1	AUGUSTUS	interblock_region	2333918	2333980	.	+	0	ID=pp.g380.t1.iBR3
# protein sequence = [MAFIKEESEDVKIEETLRVKDEETEEQTDLKPLKEESEKLNEHEEKEQHEKHPYFITGEKPFKALHLPQCGKSFTVKG
# HLKAHVRIHTGEKPFTCQQCGKSFTEKGSLARHLRIHNGKKPFTCKLCGKNFIETGHLEIHMRTHTGEKPYTCQQCGKSFSQQGNLKVHIRIHTGAKP
# YTCPQCGKSFTEKGSLARHLRIHNGKRLFTCKLCGKNFTEIGQLEIHMRIHTGEKPYTCQQCGKSFNQQGNLKVHMRIHTGEKPYTCQQCGKSFTEKG
# SLKRHLRIHNGKKPLICSDEYVSPEEETLWST]
# sequence of block fz_finz       0 [MAFIKEESEDVKIEETLRVKDEETEEQT] 28
# sequence of block fz_linker    28 [DLKPLKEESEKLNEHEEKEQHEKHPYFITGEKPFKALHLPQCGKSFTVKGHL] 80
# sequence of block fz_znf       90 [KPFTCQQCGKSFTEKGSLARHLRIHNGKKPFTCKLCGKNFIETGHLEIHMRTHTGEKPYTCQQCGKSFSQQGNLKVHIRIHTGAKPYTCPQCGKSFTEKGSLARHLRIHNGKRLFTCKLCGKNFTEIGQLEIHMRIHTGEKPYTCQQCGKSFNQQGNLKVHMRIHTGEKPYTCQQCGKSFTEKGSLKRHLRIHNGK] 286
# Evidence for and against this transcript:
# % of transcript supported by hints (any source): 0
# CDS exons: 0/3
# CDS introns: 0/2
# 5'UTR exons and introns: 0/0
# 3'UTR exons and introns: 0/0
# hint groups fully obeyed: 60
#     RM:  60
# incompatible hint groups: 3
#     RM:   3
# end gene g380
###
#
# ----- prediction on sequence number 100 (length = 32422, name = CM031777.1:2364305-2396727) -----
#
# Predicted genes for sequence number 100 on both strands
# start gene g381
CM031777.1	AUGUSTUS	gene	2379699	2380454	1	+	.	ID=g381
CM031777.1	AUGUSTUS	transcript	2379699	2380454	.	+	.	ID=g381.t1;Parent=g381
CM031777.1	AUGUSTUS	start_codon	2379699	2379701	.	+	0	Parent=g381.t1
CM031777.1	AUGUSTUS	CDS	2379699	2380451	.	+	0	ID=g381.t1.cds;Parent=g381.t1
CM031777.1	AUGUSTUS	stop_codon	2380452	2380454	.	+	0	Parent=g381.t1
# protein sequence = [MLESVKNDICTKIDSLSTDLRSEIATVRQEVTGWLGPMQQKVDANADTIKDLERSASDHSDRIIEMESVISTLQKQVG
# QLDAKCEDLEGRSRRNNIRLVGLPEGAEGSRPADCVAQLLQSLLHLQEKPLLDRAHRTLRERPRKGEPPRPMVIRVHYFQAQDEILRRATQLSPLIHD
# GNKLSIFADYTTAVVKKRAAFKDSKCLLHSCPGVKFGLLFPAVLRITLPNGAVHKFEDPSAASDFIKKTVVPANT]
# Evidence for and against this transcript:
# % of transcript supported by hints (any source): 0
# CDS exons: 0/1
# CDS introns: 0/0
# 5'UTR exons and introns: 0/0
# 3'UTR exons and introns: 0/0
# hint groups fully obeyed: 0
# incompatible hint groups: 0
# end gene g381
###
# start gene g382
CM031777.1	AUGUSTUS	gene	2381644	2388926	1	+	.	ID=g382
CM031777.1	AUGUSTUS	transcript	2381644	2388926	.	+	.	ID=g382.t1;Parent=g382
CM031777.1	AUGUSTUS	start_codon	2381644	2381646	.	+	0	Parent=g382.t1
CM031777.1	AUGUSTUS	CDS	2381644	2381728	.	+	0	ID=g382.t1.cds;Parent=g382.t1
CM031777.1	AUGUSTUS	CDS	2388079	2388923	.	+	2	ID=g382.t1.cds;Parent=g382.t1
CM031777.1	AUGUSTUS	stop_codon	2388924	2388926	.	+	0	Parent=g382.t1
CM031777.1	AUGUSTUS	protein_match	2381644	2381727	7.68	+	0	ID=pp.g382.t1.fz_finz;Target=fz_finz 1 28;Target_start=0;
CM031777.1	AUGUSTUS	protein_match	2381728	2381728	1	+	0	ID=pp.g382.t1.fz_linker;Target=fz_linker 1 1;Target_start=28;
CM031777.1	AUGUSTUS	protein_match	2388079	2388233	1.83	+	2	ID=pp.g382.t1.fz_linker;Target=fz_linker 1 52;Target_start=28;
CM031777.1	AUGUSTUS	protein_match	2388234	2388821	5.83	+	0	ID=pp.g382.t1.fz_znf;Target=fz_znf 1 196;Target_start=80;
CM031777.1	AUGUSTUS	interblock_region	2388822	2388926	.	+	0	ID=pp.g382.t1.iBR3
# protein sequence = [MAFIKEESEDVTIEETFGVKHEETEEHTDLIALKEESQDLNEMEEKDQYEKDDFTTGEKSICCSQTEKTSPKRAQKTA
# DKSNFMCQQCGRSFTQKGSLKIHMRIHTGEKPYTCDQCGKSFTQKGTYLTHMMVHTGENPYTCKLCGKTLNQKGNLKTHMRIHTGEKPFTCDQCGKCF
# TRKDSLSNHMRIHVKDRCCVCHQCGMSFTDKKQLKTHVITHTGEKPYMCHHCGMSCTNNTNLKVHMRVHTGEKPYSCQQCGKSYSRKESLKTHMRSHT
# GEKPYSCKLCGKSFSHRGTCYSHMKVHAEGKRFTYI]
# sequence of block fz_finz       0 [MAFIKEESEDVTIEETFGVKHEETEEHT] 28
# sequence of block fz_linker    28 [DLIALKEESQDLNEMEEKDQYEKDDFTTGEKSICCSQTEKTSPKRAQKTADK] 80
# sequence of block fz_znf       80 [SNFMCQQCGRSFTQKGSLKIHMRIHTGEKPYTCDQCGKSFTQKGTYLTHMMVHTGENPYTCKLCGKTLNQKGNLKTHMRIHTGEKPFTCDQCGKCFTRKDSLSNHMRIHVKDRCCVCHQCGMSFTDKKQLKTHVITHTGEKPYMCHHCGMSCTNNTNLKVHMRVHTGEKPYSCQQCGKSYSRKESLKTHMRSHTGE] 276
# Evidence for and against this transcript:
# % of transcript supported by hints (any source): 0
# CDS exons: 0/2
# CDS introns: 0/1
# 5'UTR exons and introns: 0/0
# 3'UTR exons and introns: 0/0
# hint groups fully obeyed: 46
#     RM:  46
# incompatible hint groups: 1
#     RM:   1
# end gene g382
###
# start gene g383
CM031777.1	AUGUSTUS	gene	2389584	2395853	1	+	.	ID=g383
CM031777.1	AUGUSTUS	transcript	2389584	2395853	.	+	.	ID=g383.t1;Parent=g383
CM031777.1	AUGUSTUS	start_codon	2389584	2389586	.	+	0	Parent=g383.t1
CM031777.1	AUGUSTUS	CDS	2389584	2389595	.	+	0	ID=g383.t1.cds;Parent=g383.t1
CM031777.1	AUGUSTUS	CDS	2389855	2389871	.	+	0	ID=g383.t1.cds;Parent=g383.t1
CM031777.1	AUGUSTUS	CDS	2391062	2391073	.	+	1	ID=g383.t1.cds;Parent=g383.t1
CM031777.1	AUGUSTUS	CDS	2391137	2391154	.	+	1	ID=g383.t1.cds;Parent=g383.t1
CM031777.1	AUGUSTUS	CDS	2391266	2391277	.	+	1	ID=g383.t1.cds;Parent=g383.t1
CM031777.1	AUGUSTUS	CDS	2393582	2393595	.	+	1	ID=g383.t1.cds;Parent=g383.t1
CM031777.1	AUGUSTUS	CDS	2394916	2395452	.	+	2	ID=g383.t1.cds;Parent=g383.t1
CM031777.1	AUGUSTUS	CDS	2395534	2395850	.	+	2	ID=g383.t1.cds;Parent=g383.t1
CM031777.1	AUGUSTUS	stop_codon	2395851	2395853	.	+	0	Parent=g383.t1
CM031777.1	AUGUSTUS	protein_match	2389584	2389595	2.43	+	0	ID=pp.g383.t1.fz_finz;Target=fz_finz 1 4;Target_start=0;
CM031777.1	AUGUSTUS	protein_match	2389855	2389871	1.81	+	2	ID=pp.g383.t1.fz_finz;Target=fz_finz 5 10;Target_start=0;
CM031777.1	AUGUSTUS	protein_match	2391062	2391073	8.45	+	0	ID=pp.g383.t1.fz_finz;Target=fz_finz 11 14;Target_start=0;
CM031777.1	AUGUSTUS	protein_match	2391137	2391154	1.15	+	0	ID=pp.g383.t1.fz_finz;Target=fz_finz 15 20;Target_start=0;
CM031777.1	AUGUSTUS	protein_match	2391266	2391277	1	+	0	ID=pp.g383.t1.fz_finz;Target=fz_finz 21 24;Target_start=0;
CM031777.1	AUGUSTUS	protein_match	2393582	2393594	0.881	+	1	ID=pp.g383.t1.fz_finz;Target=fz_finz 24 28;Target_start=0;
CM031777.1	AUGUSTUS	protein_match	2393595	2393595	1	+	0	ID=pp.g383.t1.fz_linker;Target=fz_linker 1 1;Target_start=28;
CM031777.1	AUGUSTUS	protein_match	2394916	2395070	1.92	+	2	ID=pp.g383.t1.fz_linker;Target=fz_linker 1 52;Target_start=28;
CM031777.1	AUGUSTUS	protein_match	2395161	2395452	6.87	+	0	ID=pp.g383.t1.fz_znf;Target=fz_znf 1 98;Target_start=110;
CM031777.1	AUGUSTUS	protein_match	2395534	2395829	5.64	+	2	ID=pp.g383.t1.fz_znf;Target=fz_znf 98 196;Target_start=110;
CM031777.1	AUGUSTUS	interblock_region	2395071	2395160	.	+	0	ID=pp.g383.t1.iBR2
CM031777.1	AUGUSTUS	interblock_region	2395830	2395853	.	+	0	ID=pp.g383.t1.iBR3
# protein sequence = [MHSKTEKRDWVKIKVTLQHVKELFEQIMYLMALKEESQDLDETEEKDQYGQQHDFTTEEKSFSCSQTEHTSSQKTAQN
# TETRSHFICELCGKSFKKNGNLKVHMRIHTGEKPYTCQQCGKSFDQHGNLRVHMRVHTGEKPFTCQQCGKSFTHKGTLYAHMSVHTGDSTYTCKQCGK
# TLNRKGNLKAHMRVHTGERPFLCGQCGKSFAHRKCLKSHVKTHIGQKPFMCHHCGISCTNTGNLKTHMRVHTGEKPFTCPQCGKSFPRKESLKSHMRL
# HTGEKPYSCPQCGKSFTHKGTRYTHMRTHRREAFALSLV]
# sequence of block fz_finz       0 [MHSKTEKRDWVKIKVTLQHVKELFEQIM] 28
# sequence of block fz_linker    28 [YLMALKEESQDLDETEEKDQYGQQHDFTTEEKSFSCSQTEHTSSQKTAQNTE] 80
# sequence of block fz_znf      110 [KPYTCQQCGKSFDQHGNLRVHMRVHTGEKPFTCQQCGKSFTHKGTLYAHMSVHTGDSTYTCKQCGKTLNRKGNLKAHMRVHTGERPFLCGQCGKSFAHRKCLKSHVKTHIGQKPFMCHHCGISCTNTGNLKTHMRVHTGEKPFTCPQCGKSFPRKESLKSHMRLHTGEKPYSCPQCGKSFTHKGTRYTHMRTHRRE] 306
# Evidence for and against this transcript:
# % of transcript supported by hints (any source): 0
# CDS exons: 0/8
# CDS introns: 0/7
# 5'UTR exons and introns: 0/0
# 3'UTR exons and introns: 0/0
# hint groups fully obeyed: 33
#     RM:  33
# incompatible hint groups: 5
#     RM:   5
# end gene g383
###
#
# ----- prediction on sequence number 101 (length = 30083, name = CM031777.1:2417367-2447450) -----
#
# Predicted genes for sequence number 101 on both strands
# start gene g384
CM031777.1	AUGUSTUS	gene	2424900	2442318	1	-	.	ID=g384
CM031777.1	AUGUSTUS	transcript	2424900	2442318	.	-	.	ID=g384.t1;Parent=g384
CM031777.1	AUGUSTUS	stop_codon	2424900	2424902	.	-	0	Parent=g384.t1
CM031777.1	AUGUSTUS	CDS	2424903	2426311	.	-	2	ID=g384.t1.cds;Parent=g384.t1
CM031777.1	AUGUSTUS	CDS	2432366	2432434	.	-	2	ID=g384.t1.cds;Parent=g384.t1
CM031777.1	AUGUSTUS	CDS	2442303	2442318	.	-	0	ID=g384.t1.cds;Parent=g384.t1
CM031777.1	AUGUSTUS	start_codon	2442316	2442318	.	-	0	Parent=g384.t1
CM031777.1	AUGUSTUS	protein_match	2425482	2426069	6.24	-	0	ID=pp.g384.t1.fz_znf;Target=fz_znf 1 196;Target_start=109;
CM031777.1	AUGUSTUS	protein_match	2426157	2426311	1.79	-	2	ID=pp.g384.t1.fz_linker;Target=fz_linker 1 52;Target_start=28;
CM031777.1	AUGUSTUS	protein_match	2432366	2432366	1	-	0	ID=pp.g384.t1.fz_linker;Target=fz_linker 1 1;Target_start=28;
CM031777.1	AUGUSTUS	protein_match	2432367	2432434	5.25	-	2	ID=pp.g384.t1.fz_finz;Target=fz_finz 6 28;Target_start=0;
CM031777.1	AUGUSTUS	protein_match	2442303	2442318	1.95	-	0	ID=pp.g384.t1.fz_finz;Target=fz_finz 1 6;Target_start=0;
CM031777.1	AUGUSTUS	interblock_region	2424900	2425481	.	-	0	ID=pp.g384.t1.iBR3
CM031777.1	AUGUSTUS	interblock_region	2426070	2426156	.	-	0	ID=pp.g384.t1.iBR2
# protein sequence = [MLFLHKESPDVKIEETLGVKDEETEEQTDLMVLKKESEVLNEMEEKAQYKNHYFITGEKTLSCSQAGKTSSRKRAKTK
# ETRSSFTCQQCGKCFNQHEKLKVHMRIHTIKKPFICHQCGNRFTLKSSLNRHMRIHNGEKPCTCQHCGKSFSPGVSLERHMRVHTGEKPYMCPQCGRS
# LSSKGNLKVHMRVHTGECPFICQQCGNRFTLKESLKKHMRTHTGEKPYTCQQCGKTFAEKGSLNRHMIIHTGEKPYTCLRCGKTFAEKGILNRHMSIH
# TGEKPYTCQLCGRGFTRKGNLNCHMKIHTGESLYTCQQCGISFAHKGSFNRHAITHTLEKPYTCQQCGISFTSKGSFNRHVIIHTLEKPYTCQQCGKS
# FDQHNFKDHMRLHSEENPYTCPQCGKSFAQKVNLNRHMRLHSGEQPYTCPQCGKGFTQKQHFVDHIRIHTGEKPFSCQQCGKSFNQKGILNRHMRVHT
# GEKPFTCGHCGKSFRYNTALKYHMSIHV]
# sequence of block fz_znf      109 [KPFICHQCGNRFTLKSSLNRHMRIHNGEKPCTCQHCGKSFSPGVSLERHMRVHTGEKPYMCPQCGRSLSSKGNLKVHMRVHTGECPFICQQCGNRFTLKESLKKHMRTHTGEKPYTCQQCGKTFAEKGSLNRHMIIHTGEKPYTCLRCGKTFAEKGILNRHMSIHTGEKPYTCQLCGRGFTRKGNLNCHMKIHTGE] 305
# sequence of block fz_linker    28 [DLMVLKKESEVLNEMEEKAQYKNHYFITGEKTLSCSQAGKTSSRKRAKTKET] 80
# sequence of block fz_finz       0 [MLFLHKESPDVKIEETLGVKDEETEEQT] 28
# Evidence for and against this transcript:
# % of transcript supported by hints (any source): 0
# CDS exons: 0/3
# CDS introns: 0/2
# 5'UTR exons and introns: 0/0
# 3'UTR exons and introns: 0/0
# hint groups fully obeyed: 92
#     RM:  92
# incompatible hint groups: 1
#     RM:   1
# end gene g384
###
# start gene g385
CM031777.1	AUGUSTUS	gene	2442947	2443342	1	+	.	ID=g385
CM031777.1	AUGUSTUS	transcript	2442947	2443342	.	+	.	ID=g385.t1;Parent=g385
CM031777.1	AUGUSTUS	start_codon	2442947	2442949	.	+	0	Parent=g385.t1
CM031777.1	AUGUSTUS	CDS	2442947	2443339	.	+	0	ID=g385.t1.cds;Parent=g385.t1
CM031777.1	AUGUSTUS	stop_codon	2443340	2443342	.	+	0	Parent=g385.t1
# protein sequence = [MLLYRHRPAQIQLIHSRARPTSGQRLDRIKLIHSRARPTSGQRLDRIKLIHSRARPTSGQRLHRIKLIQSRARPTSGQ
# RFDRVKLIHSRARPTSGQRLDRIKLIQSRARPTSGQLKVGLLAFFPVLICFGI]
# Evidence for and against this transcript:
# % of transcript supported by hints (any source): 0
# CDS exons: 0/1
# CDS introns: 0/0
# 5'UTR exons and introns: 0/0
# 3'UTR exons and introns: 0/0
# hint groups fully obeyed: 0
# incompatible hint groups: 0
# end gene g385
###
# start gene g386
CM031777.1	AUGUSTUS	gene	2443457	2445176	1	+	.	ID=g386
CM031777.1	AUGUSTUS	transcript	2443457	2445176	.	+	.	ID=g386.t1;Parent=g386
CM031777.1	AUGUSTUS	start_codon	2443457	2443459	.	+	0	Parent=g386.t1
CM031777.1	AUGUSTUS	CDS	2443457	2443742	.	+	0	ID=g386.t1.cds;Parent=g386.t1
CM031777.1	AUGUSTUS	CDS	2443954	2444048	.	+	2	ID=g386.t1.cds;Parent=g386.t1
CM031777.1	AUGUSTUS	CDS	2444145	2444207	.	+	0	ID=g386.t1.cds;Parent=g386.t1
CM031777.1	AUGUSTUS	CDS	2444297	2444669	.	+	0	ID=g386.t1.cds;Parent=g386.t1
CM031777.1	AUGUSTUS	CDS	2444757	2444915	.	+	2	ID=g386.t1.cds;Parent=g386.t1
CM031777.1	AUGUSTUS	CDS	2445040	2445173	.	+	2	ID=g386.t1.cds;Parent=g386.t1
CM031777.1	AUGUSTUS	stop_codon	2445174	2445176	.	+	0	Parent=g386.t1
# protein sequence = [MCRTVKSAAVLKKAAPLHPQPDTDSADPQPGPSAPEPPASLDMTDLQLDPSFFEPPALLDLTDLLPAPLAIPESPGAD
# SERSEYPRTASFPGPSTLPFSELYEVEEDIGQGYFGTVLKGIRKSDGLQVAIKFITKRETGRFADRYIDVPGVSKPLFAEVALNLLLNRPPLSPYIVH
# MLDWFEEEDRFILILEYSQPCRDLFRFVLRETLSESQARDLMYQAVLGAKHCLDGGVFHRDIKLDNFVINTATNQVKLIDFGCGEIAKSVCKGQFIGF
# ACPPEYFADFAYEAEPTTVWSLGIMMYRTVCRCQPLRNEHGRLRFDSRVSADFQDLITRCLALDPAERATMEEILQHDWFQQEQMSGVSLESGSMT]
# Evidence for and against this transcript:
# % of transcript supported by hints (any source): 0
# CDS exons: 0/6
# CDS introns: 0/5
# 5'UTR exons and introns: 0/0
# 3'UTR exons and introns: 0/0
# hint groups fully obeyed: 1
#     RM:   1
# incompatible hint groups: 0
# end gene g386
###
#
# ----- prediction on sequence number 102 (length = 30083, name = CM031777.1:2568987-2599070) -----
#
# Predicted genes for sequence number 102 on both strands
# start gene g387
CM031777.1	AUGUSTUS	gene	2572340	2590336	1	-	.	ID=g387
CM031777.1	AUGUSTUS	transcript	2572340	2590336	.	-	.	ID=g387.t1;Parent=g387
CM031777.1	AUGUSTUS	stop_codon	2572340	2572342	.	-	0	Parent=g387.t1
CM031777.1	AUGUSTUS	CDS	2572343	2572359	.	-	2	ID=g387.t1.cds;Parent=g387.t1
CM031777.1	AUGUSTUS	CDS	2575773	2575841	.	-	2	ID=g387.t1.cds;Parent=g387.t1
CM031777.1	AUGUSTUS	CDS	2578288	2579163	.	-	2	ID=g387.t1.cds;Parent=g387.t1
CM031777.1	AUGUSTUS	CDS	2583986	2584054	.	-	2	ID=g387.t1.cds;Parent=g387.t1
CM031777.1	AUGUSTUS	CDS	2589802	2589812	.	-	1	ID=g387.t1.cds;Parent=g387.t1
CM031777.1	AUGUSTUS	CDS	2590332	2590336	.	-	0	ID=g387.t1.cds;Parent=g387.t1
CM031777.1	AUGUSTUS	start_codon	2590334	2590336	.	-	0	Parent=g387.t1
CM031777.1	AUGUSTUS	protein_match	2578319	2578906	6.76	-	0	ID=pp.g387.t1.fz_znf;Target=fz_znf 1 196;Target_start=114;
CM031777.1	AUGUSTUS	protein_match	2579009	2579163	1.11	-	2	ID=pp.g387.t1.fz_linker;Target=fz_linker 1 52;Target_start=28;
CM031777.1	AUGUSTUS	protein_match	2583986	2583986	1	-	0	ID=pp.g387.t1.fz_linker;Target=fz_linker 1 1;Target_start=28;
CM031777.1	AUGUSTUS	protein_match	2583987	2584054	7.26	-	2	ID=pp.g387.t1.fz_finz;Target=fz_finz 6 28;Target_start=0;
CM031777.1	AUGUSTUS	protein_match	2589802	2589812	1.06	-	1	ID=pp.g387.t1.fz_finz;Target=fz_finz 2 6;Target_start=0;
CM031777.1	AUGUSTUS	protein_match	2590332	2590336	39.1	-	0	ID=pp.g387.t1.fz_finz;Target=fz_finz 1 2;Target_start=0;
CM031777.1	AUGUSTUS	interblock_region	2572340	2572359	.	-	2	ID=pp.g387.t1.iBR3
CM031777.1	AUGUSTUS	interblock_region	2575773	2575841	.	-	2	ID=pp.g387.t1.iBR3
CM031777.1	AUGUSTUS	interblock_region	2578288	2578318	.	-	0	ID=pp.g387.t1.iBR3
CM031777.1	AUGUSTUS	interblock_region	2578907	2579008	.	-	0	ID=pp.g387.t1.iBR2
# protein sequence = [MRYIVEETEDIKIEETFSVKDEETEEQTDRMPLNDNQGGNNFNQQGNLTDHVTVHSGEKPYMCQQCRKGFNRKVSLDR
# HMRIHTGVTPYTCRRCGMSFDHNENLKVHMRVHTGKKPYTCPQCGKSFKHKGHFQDHLKIHTGEKTFTCQQCGIGFNIIGNLNQHMSIHTGEKPYTCQ
# QCGISFNRKGNLSQHMSIHTGEKPYTCKQCGKGFNRKGYLNRHIRIHTGVKPYTCQQCGKSFNHNENLKVHIRSHSGEKPYTCPQCGKSFNQKGYFQG
# HLTIHIGEKPYTCQQCGKSFNQKGCLNRHMRIHTGEKPFVCQQCGKGKLASAPELESHNLPNSGVKASTENLGVG]
# sequence of block fz_znf      114 [KPYTCPQCGKSFKHKGHFQDHLKIHTGEKTFTCQQCGIGFNIIGNLNQHMSIHTGEKPYTCQQCGISFNRKGNLSQHMSIHTGEKPYTCKQCGKGFNRKGYLNRHIRIHTGVKPYTCQQCGKSFNHNENLKVHIRSHSGEKPYTCPQCGKSFNQKGYFQGHLTIHIGEKPYTCQQCGKSFNQKGCLNRHMRIHTGE] 310
# sequence of block fz_linker    28 [DRMPLNDNQGGNNFNQQGNLTDHVTVHSGEKPYMCQQCRKGFNRKVSLDRHM] 80
# sequence of block fz_finz       0 [MRYIVEETEDIKIEETFSVKDEETEEQT] 28
# Evidence for and against this transcript:
# % of transcript supported by hints (any source): 0
# CDS exons: 0/6
# CDS introns: 0/5
# 5'UTR exons and introns: 0/0
# 3'UTR exons and introns: 0/0
# hint groups fully obeyed: 87
#     RM:  87
# incompatible hint groups: 1
#     RM:   1
# end gene g387
###
# start gene g388
CM031777.1	AUGUSTUS	gene	2597846	2598262	1	+	.	ID=g388
CM031777.1	AUGUSTUS	transcript	2597846	2598262	.	+	.	ID=g388.t1;Parent=g388
CM031777.1	AUGUSTUS	start_codon	2597846	2597848	.	+	0	Parent=g388.t1
CM031777.1	AUGUSTUS	CDS	2597846	2598259	.	+	0	ID=g388.t1.cds;Parent=g388.t1
CM031777.1	AUGUSTUS	stop_codon	2598260	2598262	.	+	0	Parent=g388.t1
# protein sequence = [MLALYIINGRLRGDSLGRYTYSSALGNSTVDYTVTDLHLSSLRAFTVKPLNPFSDHSQITLYINQSETSPKPIRTPYR
# MSKIMSFKWTENSATNYTSAVESPEVQSLLNSFQTQEYPKNQFGIDQELLNNLFYKTAQK]
# Evidence for and against this transcript:
# % of transcript supported by hints (any source): 0
# CDS exons: 0/1
# CDS introns: 0/0
# 5'UTR exons and introns: 0/0
# 3'UTR exons and introns: 0/0
# hint groups fully obeyed: 0
# incompatible hint groups: 1
#     RM:   1
# end gene g388
###
#
# ----- prediction on sequence number 103 (length = 30170, name = CM031777.1:2599903-2630073) -----
#
# Predicted genes for sequence number 103 on both strands
# (none)
#
# ----- prediction on sequence number 104 (length = 103019, name = CM031777.1:2636365-2739384) -----
#
# Predicted genes for sequence number 104 on both strands
# start gene g389
CM031777.1	AUGUSTUS	gene	2643242	2661583	1	-	.	ID=g389
CM031777.1	AUGUSTUS	transcript	2643242	2661583	.	-	.	ID=g389.t1;Parent=g389
CM031777.1	AUGUSTUS	stop_codon	2643242	2643244	.	-	0	Parent=g389.t1
CM031777.1	AUGUSTUS	CDS	2643245	2643286	.	-	0	ID=g389.t1.cds;Parent=g389.t1
CM031777.1	AUGUSTUS	CDS	2645480	2646417	.	-	2	ID=g389.t1.cds;Parent=g389.t1
CM031777.1	AUGUSTUS	CDS	2651364	2651432	.	-	2	ID=g389.t1.cds;Parent=g389.t1
CM031777.1	AUGUSTUS	CDS	2659044	2659056	.	-	0	ID=g389.t1.cds;Parent=g389.t1
CM031777.1	AUGUSTUS	CDS	2661581	2661583	.	-	0	ID=g389.t1.cds;Parent=g389.t1
CM031777.1	AUGUSTUS	start_codon	2661581	2661583	.	-	0	Parent=g389.t1
CM031777.1	AUGUSTUS	protein_match	2645537	2646124	6.86	-	0	ID=pp.g389.t1.fz_znf;Target=fz_znf 1 196;Target_start=126;
CM031777.1	AUGUSTUS	protein_match	2646263	2646417	1.3	-	2	ID=pp.g389.t1.fz_linker;Target=fz_linker 1 52;Target_start=28;
CM031777.1	AUGUSTUS	protein_match	2651364	2651364	1	-	0	ID=pp.g389.t1.fz_linker;Target=fz_linker 1 1;Target_start=28;
CM031777.1	AUGUSTUS	protein_match	2651365	2651432	6.76	-	2	ID=pp.g389.t1.fz_finz;Target=fz_finz 6 28;Target_start=0;
CM031777.1	AUGUSTUS	protein_match	2659044	2659056	3.41	-	0	ID=pp.g389.t1.fz_finz;Target=fz_finz 2 6;Target_start=0;
CM031777.1	AUGUSTUS	protein_match	2661581	2661583	39.1	-	0	ID=pp.g389.t1.fz_finz;Target=fz_finz 1 1;Target_start=0;
CM031777.1	AUGUSTUS	interblock_region	2643242	2643286	.	-	0	ID=pp.g389.t1.iBR3
CM031777.1	AUGUSTUS	interblock_region	2645480	2645536	.	-	0	ID=pp.g389.t1.iBR3
CM031777.1	AUGUSTUS	interblock_region	2646125	2646262	.	-	0	ID=pp.g389.t1.iBR2
# protein sequence = [MTVIKXESEDVKIEETLGVKDEETEEQTDLMARKAEREVLKAEKDQYENLKCSQTEKTSKQKKAQKTETRSYFTCIQC
# GKSFNQQENLTVHMRIHTGEKPNGSPQCGKSFNQDGSINVHMRVNAGKSPFTCQQCGNSFTHKGSFNRHMRIHTGEKLFPCPQCGKRFSRHGNLKIHM
# RIHTGEKPYTCQQCGKSFDKHGNFKVHMRVHTYDKPYTCPPCGKSFDQYANFKIHMRIHTGEKPYTCQQCGRSFNRKGNLNYHMRIHTGESPYTCQQC
# GLSFTQKGSLTRHMRVHTGEKLYTCQQCGGTFARHGNLKVHMRIHTGEKPYTCPQCGKGFDHHGNLKKLLHCDDGVGKFRL]
# sequence of block fz_znf      126 [SPFTCQQCGNSFTHKGSFNRHMRIHTGEKLFPCPQCGKRFSRHGNLKIHMRIHTGEKPYTCQQCGKSFDKHGNFKVHMRVHTYDKPYTCPPCGKSFDQYANFKIHMRIHTGEKPYTCQQCGRSFNRKGNLNYHMRIHTGESPYTCQQCGLSFTQKGSLTRHMRVHTGEKLYTCQQCGGTFARHGNLKVHMRIHTGE] 322
# sequence of block fz_linker    28 [DLMARKAEREVLKAEKDQYENLKCSQTEKTSKQKKAQKTETRSYFTCIQCGK] 80
# sequence of block fz_finz       0 [MTVIKXESEDVKIEETLGVKDEETEEQT] 28
# Evidence for and against this transcript:
# % of transcript supported by hints (any source): 0
# CDS exons: 0/5
# CDS introns: 0/4
# 5'UTR exons and introns: 0/0
# 3'UTR exons and introns: 0/0
# hint groups fully obeyed: 87
#     RM:  87
# incompatible hint groups: 3
#     RM:   3
# end gene g389
###
# start gene g390
CM031777.1	AUGUSTUS	gene	2662832	2670302	1	-	.	ID=g390
CM031777.1	AUGUSTUS	transcript	2662832	2670302	.	-	.	ID=g390.t1;Parent=g390
CM031777.1	AUGUSTUS	stop_codon	2662832	2662834	.	-	0	Parent=g390.t1
CM031777.1	AUGUSTUS	CDS	2662835	2663647	.	-	0	ID=g390.t1.cds;Parent=g390.t1
CM031777.1	AUGUSTUS	CDS	2670204	2670302	.	-	0	ID=g390.t1.cds;Parent=g390.t1
CM031777.1	AUGUSTUS	start_codon	2670300	2670302	.	-	0	Parent=g390.t1
CM031777.1	AUGUSTUS	protein_match	2662913	2663500	6.87	-	0	ID=pp.g390.t1.fz_znf;Target=fz_znf 1 196;Target_start=82;
CM031777.1	AUGUSTUS	protein_match	2663507	2663647	1.17	-	0	ID=pp.g390.t1.fz_linker;Target=fz_linker 6 52;Target_start=28;
CM031777.1	AUGUSTUS	protein_match	2670204	2670218	0.767	-	0	ID=pp.g390.t1.fz_linker;Target=fz_linker 1 5;Target_start=28;
CM031777.1	AUGUSTUS	protein_match	2670219	2670302	8	-	0	ID=pp.g390.t1.fz_finz;Target=fz_finz 1 28;Target_start=0;
CM031777.1	AUGUSTUS	interblock_region	2662832	2662912	.	-	0	ID=pp.g390.t1.iBR3
CM031777.1	AUGUSTUS	interblock_region	2663501	2663506	.	-	0	ID=pp.g390.t1.iBR2
# protein sequence = [MAFIKEETEDLKIEEVFSLKHEETEEQTEKEEKCGKRFTLKERLKKHMRVHTGEKPYPCQQCGKSFAEKGILNRHMKF
# HTGEKPYTCQQCGKSFAEKGILNRHMRVHTGEKPYTCQQCGKSFTQIGNFKVHMSVHNGENLFTCQRCGISFTQKGSLKSHMRVHNGEKSYICPQCGK
# TFTQKVNLNRHMRLHSGEQLYTCPQCGKCFTQKQHLEVHKRIHTGEKPFTCQQCGKSFIEKGILNRHMRVHTEEKPYTCQQCGKSFVEKGNLNRHMRV
# HTGEKPFTCGHCGKCFGYKMALKYHMTIHV]
# sequence of block fz_znf       82 [KPYTCQQCGKSFAEKGILNRHMRVHTGEKPYTCQQCGKSFTQIGNFKVHMSVHNGENLFTCQRCGISFTQKGSLKSHMRVHNGEKSYICPQCGKTFTQKVNLNRHMRLHSGEQLYTCPQCGKCFTQKQHLEVHKRIHTGEKPFTCQQCGKSFIEKGILNRHMRVHTEEKPYTCQQCGKSFVEKGNLNRHMRVHTGE] 278
# sequence of block fz_linker    28 [EKEEKCGKRFTLKERLKKHMRVHTGEKPYPCQQCGKSFAEKGILNRHMKFHT] 80
# sequence of block fz_finz       0 [MAFIKEETEDLKIEEVFSLKHEETEEQT] 28
# Evidence for and against this transcript:
# % of transcript supported by hints (any source): 0
# CDS exons: 0/2
# CDS introns: 0/1
# 5'UTR exons and introns: 0/0
# 3'UTR exons and introns: 0/0
# hint groups fully obeyed: 33
#     RM:  33
# incompatible hint groups: 1
#     RM:   1
# end gene g390
###
# start gene g391
CM031777.1	AUGUSTUS	gene	2678038	2680285	1	-	.	ID=g391
CM031777.1	AUGUSTUS	transcript	2678038	2680285	.	-	.	ID=g391.t1;Parent=g391
CM031777.1	AUGUSTUS	stop_codon	2678038	2678040	.	-	0	Parent=g391.t1
CM031777.1	AUGUSTUS	CDS	2678041	2678296	.	-	1	ID=g391.t1.cds;Parent=g391.t1
CM031777.1	AUGUSTUS	CDS	2680260	2680285	.	-	0	ID=g391.t1.cds;Parent=g391.t1
CM031777.1	AUGUSTUS	start_codon	2680283	2680285	.	-	0	Parent=g391.t1
# protein sequence = [MVRVCRCFGGSSSHGALARLGQLNPAGCFRNLARQHAPSYRLRSFLSLDKMISFSYILDNDTLPSNFQTSRISETRSP
# EKLRENAPANASAQGS]
# Evidence for and against this transcript:
# % of transcript supported by hints (any source): 0
# CDS exons: 0/2
# CDS introns: 0/1
# 5'UTR exons and introns: 0/0
# 3'UTR exons and introns: 0/0
# hint groups fully obeyed: 7
#     RM:   7
# incompatible hint groups: 2
#     RM:   2
# end gene g391
###
# start gene g392
CM031777.1	AUGUSTUS	gene	2680746	2682644	1	+	.	ID=g392
CM031777.1	AUGUSTUS	transcript	2680746	2682644	.	+	.	ID=g392.t1;Parent=g392
CM031777.1	AUGUSTUS	start_codon	2680746	2680748	.	+	0	Parent=g392.t1
CM031777.1	AUGUSTUS	CDS	2680746	2682641	.	+	0	ID=g392.t1.cds;Parent=g392.t1
CM031777.1	AUGUSTUS	stop_codon	2682642	2682644	.	+	0	Parent=g392.t1
# protein sequence = [MEDVLQRLAEVSIRQQQIVEHLATHQGRTEEELFAVRAAAAQRDPLPDPRAQAIRLLPKMTADDDVEAFLQVFENTAQ
# REAWPEEDWARALAPLLTGEAQRAYFSLPLATVENYIEVKREIIARLGLSPVCAAQQFHDWEFKPRVPARAQAAELSRIAHHWLMDGNPTAGQVTERV
# VIDRLLRALPRAHGQAVGMRNPTTTLELVEAIELADAVHLREAGDRPPPFPRRIMPGRRPLEGTPRPVSRPTVPPPRDEPMPSAEPPSPPRAWLAGCI
# IHQRGPSRGPEANVMVDGKQFRALLDSGSGVTLLQSRLYAPRRGQTNFLPITCVHGDTRQVPARRVTISSPQGTWPVEAGLVKDLPVAVLLGRDWPGF
# DRLLNAATQPASPEGNRRRRRRPRGPRRRPALLASDSGRDGESPSQPTNLFYDVYQQAAGGGSFAKEQREDDRLKHCWAQVRVLEGKDVLPRPHPLPH
# FVVENGLLYCVAQRRGEEKKLLVVPRAKTETILELAHSHPMAGHLGAANTTQRIRDRFLWPGLEAEVKRFCQACPTCQVTSPRTPPPSPLIPLPIIEV
# PFERIGMDIVGPLPKSARGHEHILVIVDYATGTRKQSPCGRPPRRLSPRNCFYWPAGSASPRRS]
# Evidence for and against this transcript:
# % of transcript supported by hints (any source): 0
# CDS exons: 0/1
# CDS introns: 0/0
# 5'UTR exons and introns: 0/0
# 3'UTR exons and introns: 0/0
# hint groups fully obeyed: 0
# incompatible hint groups: 0
# end gene g392
###
# start gene g393
CM031777.1	AUGUSTUS	gene	2682677	2687347	1	+	.	ID=g393
CM031777.1	AUGUSTUS	transcript	2682677	2687347	.	+	.	ID=g393.t1;Parent=g393
CM031777.1	AUGUSTUS	start_codon	2682677	2682679	.	+	0	Parent=g393.t1
CM031777.1	AUGUSTUS	CDS	2682677	2684735	.	+	0	ID=g393.t1.cds;Parent=g393.t1
CM031777.1	AUGUSTUS	CDS	2687224	2687249	.	+	2	ID=g393.t1.cds;Parent=g393.t1
CM031777.1	AUGUSTUS	stop_codon	2687345	2687347	.	+	0	Parent=g393.t1
# protein sequence = [MADLCRLLRVKQLRTTVYHPQTDGLVERFNKTLKQMLRRVAAEDKRDWDLMIPYVLFGIREVPQASTGFTPFELLFGR
# QPRGLLDVAREAWEQQPAPHRTVIEHVRQMRERIDRVMPLVRDHLSKAQQAQQRQYDRAVQPRELQPGDRVMVLVPSSACKFLASWKGPYTVLERIGP
# VTYRLRHPGRRQTEQLYHVNLLKKWVGTRDQLAALSLTDPVVVDVNPQLSAAQKTELQHLVSQFQDVFSSQPGQTNVVQHDIKTHPGVIVRQRPYRIP
# EARRQAIEEEIQQMLKLGVIEPSRSPWSSPIVMVPKPDGTLRFCNDFRRLNEVSEFDGYPMPRVDELLDRLGRARYISTLDLTKGYWQVPLSEGAKPK
# TAFSTPSGHWQYRTLPFGLHGAPATFQRMMDIILRPHQAYAAAYLDDVVIHSEAWGEHLERLRRVLSELRRVGLTANPRKCHLAFSEAKYLGFQVGRG
# LIRPQDKKVETIHSAPRPRTKTQVRAFLGLAGYYRCFIPNFSSLAAPLTDLTRKGQPEKVCWTPSLEEAFAQVKAALTSSPVLRAPDFSCPFLLQTDA
# SDTGLGAVLSQIQEGEEHPIIYISRKLSPAERKYAAVEKEALAIKWAVLELRYYLLGRKFTLVTDHAPLQWMARAKNTNARVTRWFLALQDFHFEVRH
# RAGAANANADGLSRIWTAYAEDSALDQSL]
# Evidence for and against this transcript:
# % of transcript supported by hints (any source): 0
# CDS exons: 0/3
# CDS introns: 0/2
# 5'UTR exons and introns: 0/0
# 3'UTR exons and introns: 0/0
# hint groups fully obeyed: 13
#     RM:  13
# incompatible hint groups: 5
#     RM:   5
# end gene g393
###
# start gene g394
CM031777.1	AUGUSTUS	gene	2687680	2693526	1	+	.	ID=g394
CM031777.1	AUGUSTUS	transcript	2687680	2693526	.	+	.	ID=g394.t1;Parent=g394
CM031777.1	AUGUSTUS	start_codon	2687680	2687682	.	+	0	Parent=g394.t1
CM031777.1	AUGUSTUS	CDS	2687680	2687764	.	+	0	ID=g394.t1.cds;Parent=g394.t1
CM031777.1	AUGUSTUS	CDS	2692448	2693523	.	+	2	ID=g394.t1.cds;Parent=g394.t1
CM031777.1	AUGUSTUS	stop_codon	2693524	2693526	.	+	0	Parent=g394.t1
CM031777.1	AUGUSTUS	protein_match	2687680	2687763	7.66	+	0	ID=pp.g394.t1.fz_finz;Target=fz_finz 1 28;Target_start=0;
CM031777.1	AUGUSTUS	protein_match	2687764	2687764	1	+	0	ID=pp.g394.t1.fz_linker;Target=fz_linker 1 1;Target_start=28;
CM031777.1	AUGUSTUS	protein_match	2692448	2692602	1.89	+	2	ID=pp.g394.t1.fz_linker;Target=fz_linker 1 52;Target_start=28;
CM031777.1	AUGUSTUS	protein_match	2692606	2693193	6.14	+	0	ID=pp.g394.t1.fz_znf;Target=fz_znf 1 196;Target_start=81;
CM031777.1	AUGUSTUS	interblock_region	2692603	2692605	.	+	0	ID=pp.g394.t1.iBR2
CM031777.1	AUGUSTUS	interblock_region	2693194	2693526	.	+	0	ID=pp.g394.t1.iBR3
# protein sequence = [MLFIKEESEDVKIEETFRVKDEETEEHTDLMVLKEESEVLNEIEEKDQYKNHYFITGEKAFSCSQAEKSSSQKRAKKK
# GTRSNFTCQQCGKSFNRKESLNRHLRVHTGEKPYVCPQCGISFAEKGSLNRHMRIHTGEKPYTCQQCGKSFNRKVTLNKHMRVHSVEKPYTCPQCGRR
# YNHHGQLKVHLRIHTGEKHCMCPQCGKTIAEQGSLTRHMRIHTGEKPFTCQLCGKSFSRKASLTMHMRIHTGEKPYVCPQCGRSFKQSGHLKVHVRTH
# TGEKAYTCQQCGKSFDQHETFKDHMRLHTGEKPYTCPQCGKKFTKKAHFVDHIRIHTGEKPFTCQQCGKSFNQKGSLNKHMRIHTGEKPFTCGHCGKG
# FRYKIGLEFHMTIHE]
# sequence of block fz_finz       0 [MLFIKEESEDVKIEETFRVKDEETEEHT] 28
# sequence of block fz_linker    28 [DLMVLKEESEVLNEIEEKDQYKNHYFITGEKAFSCSQAEKSSSQKRAKKKGT] 80
# sequence of block fz_znf       81 [SNFTCQQCGKSFNRKESLNRHLRVHTGEKPYVCPQCGISFAEKGSLNRHMRIHTGEKPYTCQQCGKSFNRKVTLNKHMRVHSVEKPYTCPQCGRRYNHHGQLKVHLRIHTGEKHCMCPQCGKTIAEQGSLTRHMRIHTGEKPFTCQLCGKSFSRKASLTMHMRIHTGEKPYVCPQCGRSFKQSGHLKVHVRTHTGE] 277
# Evidence for and against this transcript:
# % of transcript supported by hints (any source): 0
# CDS exons: 0/2
# CDS introns: 0/1
# 5'UTR exons and introns: 0/0
# 3'UTR exons and introns: 0/0
# hint groups fully obeyed: 20
#     RM:  20
# incompatible hint groups: 3
#     RM:   3
# end gene g394
###
# start gene g395
CM031777.1	AUGUSTUS	gene	2704438	2708989	1	+	.	ID=g395
CM031777.1	AUGUSTUS	transcript	2704438	2708989	.	+	.	ID=g395.t1;Parent=g395
CM031777.1	AUGUSTUS	start_codon	2704438	2704440	.	+	0	Parent=g395.t1
CM031777.1	AUGUSTUS	CDS	2704438	2704517	.	+	0	ID=g395.t1.cds;Parent=g395.t1
CM031777.1	AUGUSTUS	CDS	2708569	2708986	.	+	1	ID=g395.t1.cds;Parent=g395.t1
CM031777.1	AUGUSTUS	stop_codon	2708987	2708989	.	+	0	Parent=g395.t1
# protein sequence = [MDPEEMIQLFRDYALGIPDSIIIYRQKAQSSTPPTRRDAPTPSLSGMVIQLRCPIAGTTVARMTPLVQFLGAWLALPR
# LSCWLARTIRLGYAIQFAQSPPWFRGVRYTIVSGNAPAMRAEIDTLLAKGAIEIVPPAEMKSGFYSPFFIVPKKSGRLRPILDLRILN]
# Evidence for and against this transcript:
# % of transcript supported by hints (any source): 0
# CDS exons: 0/2
# CDS introns: 0/1
# 5'UTR exons and introns: 0/0
# 3'UTR exons and introns: 0/0
# hint groups fully obeyed: 25
#     RM:  25
# incompatible hint groups: 6
#     RM:   6
# end gene g395
###
# start gene g396
CM031777.1	AUGUSTUS	gene	2711778	2719326	1	+	.	ID=g396
CM031777.1	AUGUSTUS	transcript	2711778	2719326	.	+	.	ID=g396.t1;Parent=g396
CM031777.1	AUGUSTUS	start_codon	2711778	2711780	.	+	0	Parent=g396.t1
CM031777.1	AUGUSTUS	CDS	2711778	2711793	.	+	0	ID=g396.t1.cds;Parent=g396.t1
CM031777.1	AUGUSTUS	CDS	2715531	2715599	.	+	2	ID=g396.t1.cds;Parent=g396.t1
CM031777.1	AUGUSTUS	CDS	2718164	2719323	.	+	2	ID=g396.t1.cds;Parent=g396.t1
CM031777.1	AUGUSTUS	stop_codon	2719324	2719326	.	+	0	Parent=g396.t1
CM031777.1	AUGUSTUS	protein_match	2711778	2711793	1.67	+	0	ID=pp.g396.t1.fz_finz;Target=fz_finz 1 6;Target_start=0;
CM031777.1	AUGUSTUS	protein_match	2715531	2715598	6.95	+	2	ID=pp.g396.t1.fz_finz;Target=fz_finz 6 28;Target_start=0;
CM031777.1	AUGUSTUS	protein_match	2715599	2715599	1	+	0	ID=pp.g396.t1.fz_linker;Target=fz_linker 1 1;Target_start=28;
CM031777.1	AUGUSTUS	protein_match	2718164	2718318	1.81	+	2	ID=pp.g396.t1.fz_linker;Target=fz_linker 1 52;Target_start=28;
CM031777.1	AUGUSTUS	protein_match	2718406	2718993	6.37	+	0	ID=pp.g396.t1.fz_znf;Target=fz_znf 1 196;Target_start=109;
CM031777.1	AUGUSTUS	interblock_region	2718319	2718405	.	+	0	ID=pp.g396.t1.iBR2
CM031777.1	AUGUSTUS	interblock_region	2718994	2719326	.	+	0	ID=pp.g396.t1.iBR3
# protein sequence = [MCILHVESEDMKIEETLRVKDEETEEHTDLMVLKEESEVLNEMEEKDQFKNNYFITGEKTFSCSQAEKTLSRKKAKNK
# GTRSNFTCQQCGNRFTLKRNLDRHMRIHTGEKPHTCQQCGKTFAEKGRLDRHMRVHTGEKPYTCQQCGKSFTEKGGLEGHIRTHTGDKPYTCQQCGKS
# FTLKRNLDRHMGIHTGEKPYTCQQCGKTFAEKGSLDSHMRVHTGEKPYTCTQCGRSFNLKGNLHKHMRVHTEDTFFSCQQCGISFTQKESFKRHIEIH
# TLEKPYTCQQCGKSFDQKVNLNRHMRLHSGQKSYTCPRCGKSFAQKVNLNRHMRLYCGEQLYTCPQCGKGFTLKQHFEDHIRFHTGEKPFSCQQCGGS
# FSRKESLNRHMRVHTGEKPFTCGQCGKSFRYKNVLENHMSFHT]
# sequence of block fz_finz       0 [MCILHVESEDMKIEETLRVKDEETEEHT] 28
# sequence of block fz_linker    28 [DLMVLKEESEVLNEMEEKDQFKNNYFITGEKTFSCSQAEKTLSRKKAKNKGT] 80
# sequence of block fz_znf      109 [KPHTCQQCGKTFAEKGRLDRHMRVHTGEKPYTCQQCGKSFTEKGGLEGHIRTHTGDKPYTCQQCGKSFTLKRNLDRHMGIHTGEKPYTCQQCGKTFAEKGSLDSHMRVHTGEKPYTCTQCGRSFNLKGNLHKHMRVHTEDTFFSCQQCGISFTQKESFKRHIEIHTLEKPYTCQQCGKSFDQKVNLNRHMRLHSGQ] 305
# Evidence for and against this transcript:
# % of transcript supported by hints (any source): 0
# CDS exons: 0/3
# CDS introns: 0/2
# 5'UTR exons and introns: 0/0
# 3'UTR exons and introns: 0/0
# hint groups fully obeyed: 41
#     RM:  41
# incompatible hint groups: 3
#     RM:   3
# end gene g396
###
# start gene g397
CM031777.1	AUGUSTUS	gene	2724301	2736679	1	+	.	ID=g397
CM031777.1	AUGUSTUS	transcript	2724301	2736679	.	+	.	ID=g397.t1;Parent=g397
CM031777.1	AUGUSTUS	start_codon	2724301	2724303	.	+	0	Parent=g397.t1
CM031777.1	AUGUSTUS	CDS	2724301	2724385	.	+	0	ID=g397.t1.cds;Parent=g397.t1
CM031777.1	AUGUSTUS	CDS	2724471	2724514	.	+	2	ID=g397.t1.cds;Parent=g397.t1
CM031777.1	AUGUSTUS	CDS	2724603	2724699	.	+	0	ID=g397.t1.cds;Parent=g397.t1
CM031777.1	AUGUSTUS	CDS	2725526	2725667	.	+	2	ID=g397.t1.cds;Parent=g397.t1
CM031777.1	AUGUSTUS	CDS	2734376	2735260	.	+	1	ID=g397.t1.cds;Parent=g397.t1
CM031777.1	AUGUSTUS	CDS	2736607	2736676	.	+	1	ID=g397.t1.cds;Parent=g397.t1
CM031777.1	AUGUSTUS	stop_codon	2736677	2736679	.	+	0	Parent=g397.t1
CM031777.1	AUGUSTUS	protein_match	2724301	2724384	6.89	+	0	ID=pp.g397.t1.fz_finz;Target=fz_finz 1 28;Target_start=0;
CM031777.1	AUGUSTUS	protein_match	2724385	2724385	1	+	0	ID=pp.g397.t1.fz_linker;Target=fz_linker 1 1;Target_start=28;
CM031777.1	AUGUSTUS	protein_match	2724471	2724514	1.1	+	1	ID=pp.g397.t1.fz_linker;Target=fz_linker 1 16;Target_start=27;
CM031777.1	AUGUSTUS	protein_match	2724603	2724699	1.25	+	2	ID=pp.g397.t1.fz_linker;Target=fz_linker 16 48;Target_start=27;
CM031777.1	AUGUSTUS	protein_match	2725526	2725539	1.45	+	2	ID=pp.g397.t1.fz_linker;Target=fz_linker 48 52;Target_start=28;
CM031777.1	AUGUSTUS	protein_match	2734398	2734985	6.42	+	0	ID=pp.g397.t1.fz_znf;Target=fz_znf 1 196;Target_start=130;
CM031777.1	AUGUSTUS	interblock_region	2725540	2725667	.	+	0	ID=pp.g397.t1.iBR2
CM031777.1	AUGUSTUS	interblock_region	2734376	2734397	.	+	1	ID=pp.g397.t1.iBR2
CM031777.1	AUGUSTUS	interblock_region	2734986	2735260	.	+	0	ID=pp.g397.t1.iBR3
CM031777.1	AUGUSTUS	interblock_region	2736607	2736679	.	+	1	ID=pp.g397.t1.iBR3
# protein sequence = [MLFIKEESEDVKIEETFSVKNEETEERTVCIPVSNDNVNWVSREPFSLQHHHFPELQPSWSLQKCEESGSKRLKLAEP
# QCRGLPFFPDLHTKVSRSWRKPASYRVFSPQTSTYSNIVGLKQHGAKKKGTRGNFTCQQCGKSFNRKGSLNRHLRVHTGEKPYVCPQCGKSFAENGSL
# NRHMRIHTGEKPYTCQQCGKSFNRKVTLNKHMRVHSVEKPYVCPHCGRSYNQHGQLKVHLRIHTGEKHCMCPQCGKTIAEQGSLTRHMRIHTGEKPFT
# CQQCGKSFTLKGSLNMHMRIHTGEKPYVCPQCGRSFKQSGHLKVHVRIHTGEKAVGKSFDQHETFKDHMRLHTGEKPYICPQCGKSFTKKKNFVDHIR
# IHTGEKPFTCQQCGKSFNQKGSLNKHMRIHTGEKPFTCGHCGKGFRLKPASSRKRYSWGLAIASNCNIL]
# sequence of block fz_finz       0 [MLFIKEESEDVKIEETFSVKNEETEERT] 28
# sequence of block fz_linker    28 [VCIPVSNDNVNWVSREPFSLQHHHFPELQPSWSLQKCEESGSKRLKLAEPQC] 80
# sequence of block fz_znf      130 [GNFTCQQCGKSFNRKGSLNRHLRVHTGEKPYVCPQCGKSFAENGSLNRHMRIHTGEKPYTCQQCGKSFNRKVTLNKHMRVHSVEKPYVCPHCGRSYNQHGQLKVHLRIHTGEKHCMCPQCGKTIAEQGSLTRHMRIHTGEKPFTCQQCGKSFTLKGSLNMHMRIHTGEKPYVCPQCGRSFKQSGHLKVHVRIHTGE] 326
# Evidence for and against this transcript:
# % of transcript supported by hints (any source): 0
# CDS exons: 0/6
# CDS introns: 0/5
# 5'UTR exons and introns: 0/0
# 3'UTR exons and introns: 0/0
# hint groups fully obeyed: 70
#     RM:  70
# incompatible hint groups: 2
#     RM:   2
# end gene g397
###
# start gene g398
CM031777.1	AUGUSTUS	gene	2736909	2737472	1	-	.	ID=g398
CM031777.1	AUGUSTUS	transcript	2736909	2737472	.	-	.	ID=g398.t1;Parent=g398
CM031777.1	AUGUSTUS	stop_codon	2736909	2736911	.	-	0	Parent=g398.t1
CM031777.1	AUGUSTUS	CDS	2736912	2737092	.	-	1	ID=g398.t1.cds;Parent=g398.t1
CM031777.1	AUGUSTUS	CDS	2737330	2737472	.	-	0	ID=g398.t1.cds;Parent=g398.t1
CM031777.1	AUGUSTUS	start_codon	2737470	2737472	.	-	0	Parent=g398.t1
# protein sequence = [MKAESGEEEFESEEGEELAMEEEEQANKGEEKVQEGLAPSLRTRCEQQVERMPHRVGRVSIFTAAQETLIVDMVRENN
# LIRLRETRDKAIADNVNFESIDDVSLATID]
# Evidence for and against this transcript:
# % of transcript supported by hints (any source): 0
# CDS exons: 0/2
# CDS introns: 0/1
# 5'UTR exons and introns: 0/0
# 3'UTR exons and introns: 0/0
# hint groups fully obeyed: 1
#     RM:   1
# incompatible hint groups: 0
# end gene g398
###
#
# ----- prediction on sequence number 105 (length = 30056, name = CM031777.1:2777786-2807842) -----
#
# Predicted genes for sequence number 105 on both strands
# start gene g399
CM031777.1	AUGUSTUS	gene	2786865	2805766	1	-	.	ID=g399
CM031777.1	AUGUSTUS	transcript	2786865	2805766	.	-	.	ID=g399.t1;Parent=g399
CM031777.1	AUGUSTUS	stop_codon	2786865	2786867	.	-	0	Parent=g399.t1
CM031777.1	AUGUSTUS	CDS	2786868	2787640	.	-	2	ID=g399.t1.cds;Parent=g399.t1
CM031777.1	AUGUSTUS	CDS	2792683	2792757	.	-	2	ID=g399.t1.cds;Parent=g399.t1
CM031777.1	AUGUSTUS	CDS	2805757	2805766	.	-	0	ID=g399.t1.cds;Parent=g399.t1
CM031777.1	AUGUSTUS	start_codon	2805764	2805766	.	-	0	Parent=g399.t1
CM031777.1	AUGUSTUS	protein_match	2786892	2787479	5.98	-	0	ID=pp.g399.t1.fz_znf;Target=fz_znf 1 196;Target_start=82;
CM031777.1	AUGUSTUS	protein_match	2787486	2787640	2	-	2	ID=pp.g399.t1.fz_linker;Target=fz_linker 1 52;Target_start=28;
CM031777.1	AUGUSTUS	protein_match	2792683	2792683	1	-	0	ID=pp.g399.t1.fz_linker;Target=fz_linker 1 1;Target_start=28;
CM031777.1	AUGUSTUS	protein_match	2792684	2792757	6.04	-	2	ID=pp.g399.t1.fz_finz;Target=fz_finz 4 28;Target_start=0;
CM031777.1	AUGUSTUS	protein_match	2805757	2805766	3.8	-	0	ID=pp.g399.t1.fz_finz;Target=fz_finz 1 4;Target_start=0;
CM031777.1	AUGUSTUS	interblock_region	2786865	2786891	.	-	0	ID=pp.g399.t1.iBR3
CM031777.1	AUGUSTUS	interblock_region	2787480	2787485	.	-	0	ID=pp.g399.t1.iBR2
# protein sequence = [MTSXKEENVDVEIEETLRVKHEETETQTDLMPLKGESQDLNEMEKKDQYKTQHNLKTEKKTLSCSQTGKTSSKKRARK
# RGTTGDFTCPLCRKHFKKPGNLKVHMRVHTRRKRHPCQQCGVSFTQKGSLRVHMRMHTGEKPYTCQQCGVSFNQQGNLRVHMRMHTGEKPYTCPQCGK
# SFTVKGNLNVHMRVHTGESPYTCQQCGVSFNQKKSLVVHMRTHTGEKPYTCQQCGMSFGQKAHVRSHMRSHTGEKPFTCQQCGKSFTRKEILNKHLRI
# HTEDSLKAPIHS]
# sequence of block fz_znf       82 [GDFTCPLCRKHFKKPGNLKVHMRVHTRRKRHPCQQCGVSFTQKGSLRVHMRMHTGEKPYTCQQCGVSFNQQGNLRVHMRMHTGEKPYTCPQCGKSFTVKGNLNVHMRVHTGESPYTCQQCGVSFNQKKSLVVHMRTHTGEKPYTCQQCGMSFGQKAHVRSHMRSHTGEKPFTCQQCGKSFTRKEILNKHLRIHTED] 278
# sequence of block fz_linker    28 [DLMPLKGESQDLNEMEKKDQYKTQHNLKTEKKTLSCSQTGKTSSKKRARKRG] 80
# sequence of block fz_finz       0 [MTSXKEENVDVEIEETLRVKHEETETQT] 28
# Evidence for and against this transcript:
# % of transcript supported by hints (any source): 0
# CDS exons: 0/3
# CDS introns: 0/2
# 5'UTR exons and introns: 0/0
# 3'UTR exons and introns: 0/0
# hint groups fully obeyed: 106
#     RM: 106
# incompatible hint groups: 2
#     RM:   2
# end gene g399
###
# start gene g400
CM031777.1	AUGUSTUS	gene	2806699	2807671	1	+	.	ID=g400
CM031777.1	AUGUSTUS	transcript	2806699	2807671	.	+	.	ID=g400.t1;Parent=g400
CM031777.1	AUGUSTUS	start_codon	2806699	2806701	.	+	0	Parent=g400.t1
CM031777.1	AUGUSTUS	CDS	2806699	2807264	.	+	0	ID=g400.t1.cds;Parent=g400.t1
CM031777.1	AUGUSTUS	CDS	2807407	2807668	.	+	1	ID=g400.t1.cds;Parent=g400.t1
CM031777.1	AUGUSTUS	stop_codon	2807669	2807671	.	+	0	Parent=g400.t1
# protein sequence = [MSSPPKTPLADIVQSLAGLHQEHHQDLLAVREEQQRRFEALLTAQHEDRELFRGWIDREIRAIPQRPTTDSAAAVPLS
# KMGPQDDPEAFIELFERAAGFREWPKADWPMRLLPLLSGEAQVAAHQLPVQNLLVYDDLKRAILQRPFVFAHQLRDSCRKWLMADGSDVEEIIDRVAL
# EQFVARLPKKTAHLSQNLSRFLGTAGGCLPGRPQDGGWVGQENHPQPPSQRRGEEELQTRHRWRAAPRYLHANSRACFQPLGRRGSLGRRVGVVGTLD
# TL]
# Evidence for and against this transcript:
# % of transcript supported by hints (any source): 0
# CDS exons: 0/2
# CDS introns: 0/1
# 5'UTR exons and introns: 0/0
# 3'UTR exons and introns: 0/0
# hint groups fully obeyed: 0
# incompatible hint groups: 6
#     RM:   6
# end gene g400
###
#
# ----- prediction on sequence number 106 (length = 30083, name = CM031777.1:2831208-2861291) -----
#
# Predicted genes for sequence number 106 on both strands
# start gene g401
CM031777.1	AUGUSTUS	gene	2831570	2832269	1	+	.	ID=g401
CM031777.1	AUGUSTUS	transcript	2831570	2832269	.	+	.	ID=g401.t1;Parent=g401
CM031777.1	AUGUSTUS	start_codon	2831570	2831572	.	+	0	Parent=g401.t1
CM031777.1	AUGUSTUS	CDS	2831570	2831660	.	+	0	ID=g401.t1.cds;Parent=g401.t1
CM031777.1	AUGUSTUS	CDS	2831761	2832266	.	+	2	ID=g401.t1.cds;Parent=g401.t1
CM031777.1	AUGUSTUS	stop_codon	2832267	2832269	.	+	0	Parent=g401.t1
# protein sequence = [LARLNTITIREKAPISSRPQSVQLPPIFGRGLCPHPPAQRKTSDEYGVCAVQHKAERSGKEDRTRVPSELKNTENISH
# TSFKGTERAHQSFDKARMQRTLAEKVTEHRTDRDLAKGRRYGFLEARRSDVCLHHEREMWDMEKALTRQRAKLEQEVQQARQKHAQFLEEKKKRIQEQ
# EMVGCFSRQHISIARTALRYNQQ]
# Evidence for and against this transcript:
# % of transcript supported by hints (any source): 0
# CDS exons: 0/2
# CDS introns: 0/1
# 5'UTR exons and introns: 0/0
# 3'UTR exons and introns: 0/0
# hint groups fully obeyed: 0
# incompatible hint groups: 1
#     RM:   1
# end gene g401
###
# start gene g402
CM031777.1	AUGUSTUS	gene	2833360	2833569	1	+	.	ID=g402
CM031777.1	AUGUSTUS	transcript	2833360	2833569	.	+	.	ID=g402.t1;Parent=g402
CM031777.1	AUGUSTUS	start_codon	2833360	2833362	.	+	0	Parent=g402.t1
CM031777.1	AUGUSTUS	CDS	2833360	2833566	.	+	0	ID=g402.t1.cds;Parent=g402.t1
CM031777.1	AUGUSTUS	stop_codon	2833567	2833569	.	+	0	Parent=g402.t1
# protein sequence = [LSEFLDYALYGVIEEDHDISTTSARPVSSDKMAAEPVSSDKMAVEPVSLDKMAISPESRVVSTEEVTGL]
# Evidence for and against this transcript:
# % of transcript supported by hints (any source): 0
# CDS exons: 0/1
# CDS introns: 0/0
# 5'UTR exons and introns: 0/0
# 3'UTR exons and introns: 0/0
# hint groups fully obeyed: 0
# incompatible hint groups: 1
#     RM:   1
# end gene g402
###
# start gene g403
CM031777.1	AUGUSTUS	gene	2838942	2858231	1	-	.	ID=g403
CM031777.1	AUGUSTUS	transcript	2838942	2858231	.	-	.	ID=g403.t1;Parent=g403
CM031777.1	AUGUSTUS	stop_codon	2838942	2838944	.	-	0	Parent=g403.t1
CM031777.1	AUGUSTUS	CDS	2838945	2839906	.	-	2	ID=g403.t1.cds;Parent=g403.t1
CM031777.1	AUGUSTUS	CDS	2846207	2846275	.	-	2	ID=g403.t1.cds;Parent=g403.t1
CM031777.1	AUGUSTUS	CDS	2858216	2858231	.	-	0	ID=g403.t1.cds;Parent=g403.t1
CM031777.1	AUGUSTUS	start_codon	2858229	2858231	.	-	0	Parent=g403.t1
CM031777.1	AUGUSTUS	protein_match	2839077	2839664	6.28	-	0	ID=pp.g403.t1.fz_znf;Target=fz_znf 1 196;Target_start=109;
CM031777.1	AUGUSTUS	protein_match	2839752	2839906	1.93	-	2	ID=pp.g403.t1.fz_linker;Target=fz_linker 1 52;Target_start=28;
CM031777.1	AUGUSTUS	protein_match	2846207	2846207	1	-	0	ID=pp.g403.t1.fz_linker;Target=fz_linker 1 1;Target_start=28;
CM031777.1	AUGUSTUS	protein_match	2846208	2846275	7.54	-	2	ID=pp.g403.t1.fz_finz;Target=fz_finz 6 28;Target_start=0;
CM031777.1	AUGUSTUS	protein_match	2858216	2858231	2.67	-	0	ID=pp.g403.t1.fz_finz;Target=fz_finz 1 6;Target_start=0;
CM031777.1	AUGUSTUS	interblock_region	2838942	2839076	.	-	0	ID=pp.g403.t1.iBR3
CM031777.1	AUGUSTUS	interblock_region	2839665	2839751	.	-	0	ID=pp.g403.t1.iBR2
# protein sequence = [MHFLVXESQDMKIEETFRVKDEETEEQTDLMVLKEESEELNEMEEKDQYKNHYFITLEKTFTCLQAGKTSSRKRAKKK
# GTRSNFPCQQCGKCFNQHEKLKVHMRIHTGEKPFICHQCGNRFTLKRSLNRHMRIHNGEKPCTCQHCGKSFSPGVSLKRHMRVHTGEKPYMCPQCGRS
# FSTKGNLKVHMRVHTGECPFICQQCGNRFALKGSLKKHMKTHTGEKPYTCQQCGKTFAEKGSLNRHMSIHTGEKPYTCLRCGKNFAAKGILNRHMSIH
# TGEKPYTCHHCGISFNRKGNLNFHMRIHTGESLYTCQQCGISFTQKESFNRHIRIHTLEKALHLQTVWKVFCSKS]
# sequence of block fz_znf      109 [KPFICHQCGNRFTLKRSLNRHMRIHNGEKPCTCQHCGKSFSPGVSLKRHMRVHTGEKPYMCPQCGRSFSTKGNLKVHMRVHTGECPFICQQCGNRFALKGSLKKHMKTHTGEKPYTCQQCGKTFAEKGSLNRHMSIHTGEKPYTCLRCGKNFAAKGILNRHMSIHTGEKPYTCHHCGISFNRKGNLNFHMRIHTGE] 305
# sequence of block fz_linker    28 [DLMVLKEESEELNEMEEKDQYKNHYFITLEKTFTCLQAGKTSSRKRAKKKGT] 80
# sequence of block fz_finz       0 [MHFLVXESQDMKIEETFRVKDEETEEQT] 28
# Evidence for and against this transcript:
# % of transcript supported by hints (any source): 0
# CDS exons: 0/3
# CDS introns: 0/2
# 5'UTR exons and introns: 0/0
# 3'UTR exons and introns: 0/0
# hint groups fully obeyed: 93
#     RM:  93
# incompatible hint groups: 3
#     RM:   3
# end gene g403
###
#
# ----- prediction on sequence number 107 (length = 30083, name = CM031777.1:2892649-2922732) -----
#
# Predicted genes for sequence number 107 on both strands
# start gene g404
CM031777.1	AUGUSTUS	gene	2892758	2904586	1	-	.	ID=g404
CM031777.1	AUGUSTUS	transcript	2892758	2904586	.	-	.	ID=g404.t1;Parent=g404
CM031777.1	AUGUSTUS	stop_codon	2892758	2892760	.	-	0	Parent=g404.t1
CM031777.1	AUGUSTUS	CDS	2892761	2893340	.	-	1	ID=g404.t1.cds;Parent=g404.t1
CM031777.1	AUGUSTUS	CDS	2893778	2893854	.	-	0	ID=g404.t1.cds;Parent=g404.t1
CM031777.1	AUGUSTUS	CDS	2902184	2902301	.	-	1	ID=g404.t1.cds;Parent=g404.t1
CM031777.1	AUGUSTUS	CDS	2902401	2902497	.	-	2	ID=g404.t1.cds;Parent=g404.t1
CM031777.1	AUGUSTUS	CDS	2903173	2903233	.	-	0	ID=g404.t1.cds;Parent=g404.t1
CM031777.1	AUGUSTUS	CDS	2903333	2904586	.	-	0	ID=g404.t1.cds;Parent=g404.t1
CM031777.1	AUGUSTUS	start_codon	2904584	2904586	.	-	0	Parent=g404.t1
# protein sequence = [METQERNLSETGRAVQVLVAQVSELTQQIQLLHGPAAQPTPAVLPPTTESVTSPEPRLPVPEAYSGEPNFCRAFLTRC
# AMHFALQPRTFRVEQSKVAFVLTLLTGRASLWGTAVWENQDPCCASFQSLAEEMRRVFDRSVAGREAARQLAELCQGNRSVSDYSIEFRTLAAECHWN
# EEAQWDMFLHGLADRVQKEIYALDLPKTLNGLIDLALRVDARLTRVEQRSPTLSSGEAERSSRGDTVSSSQDHEPMQVGRARLSREERERRRSQGLCM
# YCGGAGHFAHNCPVKGASPAVSLRLLSGGISVGKSSTTSTLLPVRLRWSNHHHNCSALLDSGAEGNFLDRSLANELHIPFKPLPNKIAVHALNGQSLP
# SISYSTEDVTLITAGNHIEQTSFLIFDSPHTPIVLGHPWLTQHNPREEAVDLSNVAVEYHDLKEVFRYIVSTEGVRMDPEKVKAVVDWPNPDSHKALQ
# RWSDAAEAAFAKLKARFVSAPILVAPDPSRQFVVEVDASEIGELSAWTGVEDRQMITEDDGWQTISKMAQAMIFQDEFKCPVCLDPLKDPVTIPCGHN
# YCKSCIMGCWDQEDQMRVYSCPQCRLTFSPRPALAKNTILTEVVKRLGKRKRPADCYAGAGDVQCDVCTGRKHKAVKSCLECLNSYCQNHLEQHESFF
# KVKRHKVTDATGRLQEMICQKHDKLLEVFCRTDQMLICVLCTMDEHKNHDIVSAAAQRTEKQV]
# Evidence for and against this transcript:
# % of transcript supported by hints (any source): 0
# CDS exons: 0/6
# CDS introns: 0/5
# 5'UTR exons and introns: 0/0
# 3'UTR exons and introns: 0/0
# hint groups fully obeyed: 57
#     RM:  57
# incompatible hint groups: 12
#     RM:  12
# end gene g404
###
# start gene g405
CM031777.1	AUGUSTUS	gene	2907649	2922180	1	+	.	ID=g405
CM031777.1	AUGUSTUS	transcript	2907649	2922180	.	+	.	ID=g405.t1;Parent=g405
CM031777.1	AUGUSTUS	start_codon	2907649	2907651	.	+	0	Parent=g405.t1
CM031777.1	AUGUSTUS	CDS	2907649	2907733	.	+	0	ID=g405.t1.cds;Parent=g405.t1
CM031777.1	AUGUSTUS	CDS	2918681	2919353	.	+	2	ID=g405.t1.cds;Parent=g405.t1
CM031777.1	AUGUSTUS	CDS	2919988	2920001	.	+	1	ID=g405.t1.cds;Parent=g405.t1
CM031777.1	AUGUSTUS	CDS	2921606	2921619	.	+	2	ID=g405.t1.cds;Parent=g405.t1
CM031777.1	AUGUSTUS	CDS	2921768	2921791	.	+	0	ID=g405.t1.cds;Parent=g405.t1
CM031777.1	AUGUSTUS	CDS	2922160	2922177	.	+	0	ID=g405.t1.cds;Parent=g405.t1
CM031777.1	AUGUSTUS	stop_codon	2922178	2922180	.	+	0	Parent=g405.t1
CM031777.1	AUGUSTUS	protein_match	2907649	2907732	6.33	+	0	ID=pp.g405.t1.fz_finz;Target=fz_finz 1 28;Target_start=0;
CM031777.1	AUGUSTUS	protein_match	2907733	2907733	1	+	0	ID=pp.g405.t1.fz_linker;Target=fz_linker 1 1;Target_start=28;
CM031777.1	AUGUSTUS	protein_match	2918681	2918835	1.63	+	2	ID=pp.g405.t1.fz_linker;Target=fz_linker 1 52;Target_start=28;
CM031777.1	AUGUSTUS	protein_match	2918836	2919353	6.04	+	0	ID=pp.g405.t1.fz_znf;Target=fz_znf 1 173;Target_start=80;
CM031777.1	AUGUSTUS	protein_match	2919988	2920001	5.13	+	0	ID=pp.g405.t1.fz_znf;Target=fz_znf 174 178;Target_start=79;
CM031777.1	AUGUSTUS	protein_match	2921606	2921619	1.09	+	1	ID=pp.g405.t1.fz_znf;Target=fz_znf 178 183;Target_start=79;
CM031777.1	AUGUSTUS	protein_match	2921768	2921791	1.77	+	2	ID=pp.g405.t1.fz_znf;Target=fz_znf 183 191;Target_start=79;
CM031777.1	AUGUSTUS	protein_match	2922160	2922177	1.56	+	0	ID=pp.g405.t1.fz_znf;Target=fz_znf 191 196;Target_start=80;
CM031777.1	AUGUSTUS	interblock_region	2922178	2922180	.	+	0	ID=pp.g405.t1.iBR3
# protein sequence = [MAFIKEESEDVKIEETLGVKDEETEKHTDLMALKEESHGLNEREEEKDHYDKHHDFMTGERSTQANNTSSQKIAQKTG
# SNSYFTCQPCGKSFRHKGNFTVHMSIHTGEKPYTCQQCGKSFTQQGSLIVHMRIHTGENLFSCQQCGKSFSEKGNLKVHMRIHTGENLFNCQQCVKSF
# NRKGSFNRHMRIHTGEKPYTCQQCGKSFTQKGSLVAHTRVHTGEKPYTCTLCGNVFTRKQSLRRHMNIHTGNSVRIIDRCGSRICRHKNCSVHLQIHS
# SL]
# sequence of block fz_finz       0 [MAFIKEESEDVKIEETLGVKDEETEKHT] 28
# sequence of block fz_linker    28 [DLMALKEESHGLNEREEEKDHYDKHHDFMTGERSTQANNTSSQKIAQKTGSN] 80
# sequence of block fz_znf       80 [SYFTCQPCGKSFRHKGNFTVHMSIHTGEKPYTCQQCGKSFTQQGSLIVHMRIHTGENLFSCQQCGKSFSEKGNLKVHMRIHTGENLFNCQQCVKSFNRKGSFNRHMRIHTGEKPYTCQQCGKSFTQKGSLVAHTRVHTGEKPYTCTLCGNVFTRKQSLRRHMNIHTGNSVRIIDRCGSRICRHKNCSVHLQIHSSL] 276
# Evidence for and against this transcript:
# % of transcript supported by hints (any source): 0
# CDS exons: 0/6
# CDS introns: 0/5
# 5'UTR exons and introns: 0/0
# 3'UTR exons and introns: 0/0
# hint groups fully obeyed: 69
#     RM:  69
# incompatible hint groups: 1
#     RM:   1
# end gene g405
###
#
# ----- prediction on sequence number 108 (length = 62189, name = CM031777.1:3027381-3089570) -----
#
# Predicted genes for sequence number 108 on both strands
# start gene g406
CM031777.1	AUGUSTUS	gene	3028981	3044181	1	-	.	ID=g406
CM031777.1	AUGUSTUS	transcript	3028981	3044181	.	-	.	ID=g406.t1;Parent=g406
CM031777.1	AUGUSTUS	stop_codon	3028981	3028983	.	-	0	Parent=g406.t1
CM031777.1	AUGUSTUS	CDS	3028984	3028997	.	-	2	ID=g406.t1.cds;Parent=g406.t1
CM031777.1	AUGUSTUS	CDS	3030872	3030883	.	-	2	ID=g406.t1.cds;Parent=g406.t1
CM031777.1	AUGUSTUS	CDS	3031098	3031115	.	-	2	ID=g406.t1.cds;Parent=g406.t1
CM031777.1	AUGUSTUS	CDS	3035215	3035230	.	-	0	ID=g406.t1.cds;Parent=g406.t1
CM031777.1	AUGUSTUS	CDS	3035629	3035637	.	-	0	ID=g406.t1.cds;Parent=g406.t1
CM031777.1	AUGUSTUS	CDS	3035966	3035975	.	-	1	ID=g406.t1.cds;Parent=g406.t1
CM031777.1	AUGUSTUS	CDS	3036164	3036175	.	-	1	ID=g406.t1.cds;Parent=g406.t1
CM031777.1	AUGUSTUS	CDS	3036550	3037072	.	-	2	ID=g406.t1.cds;Parent=g406.t1
CM031777.1	AUGUSTUS	CDS	3037132	3037284	.	-	2	ID=g406.t1.cds;Parent=g406.t1
CM031777.1	AUGUSTUS	CDS	3042380	3042448	.	-	2	ID=g406.t1.cds;Parent=g406.t1
CM031777.1	AUGUSTUS	CDS	3044166	3044181	.	-	0	ID=g406.t1.cds;Parent=g406.t1
CM031777.1	AUGUSTUS	start_codon	3044179	3044181	.	-	0	Parent=g406.t1
CM031777.1	AUGUSTUS	protein_match	3028987	3028997	1.22	-	2	ID=pp.g406.t1.fz_znf;Target=fz_znf 193 196;Target_start=87;
CM031777.1	AUGUSTUS	protein_match	3030872	3030883	1.05	-	2	ID=pp.g406.t1.fz_znf;Target=fz_znf 189 193;Target_start=87;
CM031777.1	AUGUSTUS	protein_match	3031098	3031115	0.931	-	2	ID=pp.g406.t1.fz_znf;Target=fz_znf 183 189;Target_start=87;
CM031777.1	AUGUSTUS	protein_match	3035215	3035230	1.43	-	0	ID=pp.g406.t1.fz_znf;Target=fz_znf 178 183;Target_start=87;
CM031777.1	AUGUSTUS	protein_match	3035629	3035637	5.67	-	0	ID=pp.g406.t1.fz_znf;Target=fz_znf 175 177;Target_start=87;
CM031777.1	AUGUSTUS	protein_match	3035966	3035975	8.63	-	1	ID=pp.g406.t1.fz_znf;Target=fz_znf 171 174;Target_start=87;
CM031777.1	AUGUSTUS	protein_match	3036164	3036175	1.27	-	1	ID=pp.g406.t1.fz_znf;Target=fz_znf 167 171;Target_start=87;
CM031777.1	AUGUSTUS	protein_match	3036550	3037049	4.93	-	0	ID=pp.g406.t1.fz_znf;Target=fz_znf 1 167;Target_start=87;
CM031777.1	AUGUSTUS	protein_match	3037071	3037072	1	-	2	ID=pp.g406.t1.fz_linker;Target=fz_linker 52 52;Target_start=28;
CM031777.1	AUGUSTUS	protein_match	3037132	3037284	1.85	-	2	ID=pp.g406.t1.fz_linker;Target=fz_linker 1 52;Target_start=28;
CM031777.1	AUGUSTUS	protein_match	3042380	3042380	1	-	0	ID=pp.g406.t1.fz_linker;Target=fz_linker 1 1;Target_start=28;
CM031777.1	AUGUSTUS	protein_match	3042381	3042448	7.04	-	2	ID=pp.g406.t1.fz_finz;Target=fz_finz 6 28;Target_start=0;
CM031777.1	AUGUSTUS	protein_match	3044166	3044181	1.72	-	0	ID=pp.g406.t1.fz_finz;Target=fz_finz 1 6;Target_start=0;
CM031777.1	AUGUSTUS	interblock_region	3028981	3028986	.	-	0	ID=pp.g406.t1.iBR3
CM031777.1	AUGUSTUS	interblock_region	3037050	3037070	.	-	0	ID=pp.g406.t1.iBR2
# protein sequence = [MHLLYXESEDIMIEEPFGVKHEETEEQTDLTVLKEESEVLNDMEEKDQYKNHSFITAEKTFSCLQAEKTRKRCEKKGT
# RTHENSHWREALHLPSVWKGFLSKKHFVDHIRVHTGEKPFSCQQCGKSFNRKGSLNRHMRVHTGEKPCTCQHCGKSFSPGVSLKRHMRVHTGEKPYMC
# PQCGKGFFLKQHFVVHIRIHTGEKPFSCQQCGKSFNRKGSLNRHMRVHTGEKPFTCGHCGKSFRYKIALKCHMRTGFMDAPIICSDCARAFASPLYVK
# VLEITVTKLM]
# sequence of block fz_znf       87 [EALHLPSVWKGFLSKKHFVDHIRVHTGEKPFSCQQCGKSFNRKGSLNRHMRVHTGEKPCTCQHCGKSFSPGVSLKRHMRVHTGEKPYMCPQCGKGFFLKQHFVVHIRIHTGEKPFSCQQCGKSFNRKGSLNRHMRVHTGEKPFTCGHCGKSFRYKIALKCHMRTGFMDAPIICSDCARAFASPLYVKVLEITVTKL] 283
# sequence of block fz_linker    28 [DLTVLKEESEVLNDMEEKDQYKNHSFITAEKTFSCLQAEKTRKRCEKKGTRT] 80
# sequence of block fz_finz       0 [MHLLYXESEDIMIEEPFGVKHEETEEQT] 28
# Evidence for and against this transcript:
# % of transcript supported by hints (any source): 0
# CDS exons: 0/11
# CDS introns: 0/10
# 5'UTR exons and introns: 0/0
# 3'UTR exons and introns: 0/0
# hint groups fully obeyed: 98
#     RM:  98
# incompatible hint groups: 5
#     RM:   5
# end gene g406
###
# start gene g407
CM031777.1	AUGUSTUS	gene	3044936	3049405	1	+	.	ID=g407
CM031777.1	AUGUSTUS	transcript	3044936	3049405	.	+	.	ID=g407.t1;Parent=g407
CM031777.1	AUGUSTUS	start_codon	3044936	3044938	.	+	0	Parent=g407.t1
CM031777.1	AUGUSTUS	CDS	3044936	3044986	.	+	0	ID=g407.t1.cds;Parent=g407.t1
CM031777.1	AUGUSTUS	CDS	3046454	3046546	.	+	0	ID=g407.t1.cds;Parent=g407.t1
CM031777.1	AUGUSTUS	CDS	3046662	3046882	.	+	0	ID=g407.t1.cds;Parent=g407.t1
CM031777.1	AUGUSTUS	CDS	3049369	3049402	.	+	1	ID=g407.t1.cds;Parent=g407.t1
CM031777.1	AUGUSTUS	stop_codon	3049403	3049405	.	+	0	Parent=g407.t1
# protein sequence = [MGRSVLYQPASLNTSELTDDIEVKRECIIKSLCVYLNEDPSSLIWEYMDADTVSTQEAIQKTVMGIHVIRLEGADIED
# SPADVGVVLEGQKVLQDLGSVPYATAMLLGLIYGLNLSYPPELRSFRSINYRSDM]
# Evidence for and against this transcript:
# % of transcript supported by hints (any source): 0
# CDS exons: 0/4
# CDS introns: 0/3
# 5'UTR exons and introns: 0/0
# 3'UTR exons and introns: 0/0
# hint groups fully obeyed: 21
#     RM:  21
# incompatible hint groups: 0
# end gene g407
###
# start gene g408
CM031777.1	AUGUSTUS	gene	3050702	3069801	1	+	.	ID=g408
CM031777.1	AUGUSTUS	transcript	3050702	3069801	.	+	.	ID=g408.t1;Parent=g408
CM031777.1	AUGUSTUS	start_codon	3050702	3050704	.	+	0	Parent=g408.t1
CM031777.1	AUGUSTUS	CDS	3050702	3050777	.	+	0	ID=g408.t1.cds;Parent=g408.t1
CM031777.1	AUGUSTUS	CDS	3051849	3051857	.	+	2	ID=g408.t1.cds;Parent=g408.t1
CM031777.1	AUGUSTUS	CDS	3054747	3054918	.	+	2	ID=g408.t1.cds;Parent=g408.t1
CM031777.1	AUGUSTUS	CDS	3055235	3055864	.	+	1	ID=g408.t1.cds;Parent=g408.t1
CM031777.1	AUGUSTUS	CDS	3067855	3068665	.	+	1	ID=g408.t1.cds;Parent=g408.t1
CM031777.1	AUGUSTUS	CDS	3068755	3069798	.	+	0	ID=g408.t1.cds;Parent=g408.t1
CM031777.1	AUGUSTUS	stop_codon	3069799	3069801	.	+	0	Parent=g408.t1
CM031777.1	AUGUSTUS	protein_match	3050702	3050777	7.08	+	0	ID=pp.g408.t1.fz_finz;Target=fz_finz 1 26;Target_start=0;
CM031777.1	AUGUSTUS	protein_match	3051849	3051856	3.26	+	2	ID=pp.g408.t1.fz_finz;Target=fz_finz 26 28;Target_start=0;
CM031777.1	AUGUSTUS	protein_match	3051857	3051857	1	+	0	ID=pp.g408.t1.fz_linker;Target=fz_linker 1 1;Target_start=28;
CM031777.1	AUGUSTUS	protein_match	3054747	3054901	1.79	+	2	ID=pp.g408.t1.fz_linker;Target=fz_linker 1 52;Target_start=28;
CM031777.1	AUGUSTUS	protein_match	3055239	3055826	6.29	+	0	ID=pp.g408.t1.fz_znf;Target=fz_znf 1 196;Target_start=87;
CM031777.1	AUGUSTUS	interblock_region	3054902	3054918	.	+	0	ID=pp.g408.t1.iBR2
CM031777.1	AUGUSTUS	interblock_region	3055235	3055238	.	+	1	ID=pp.g408.t1.iBR2
CM031777.1	AUGUSTUS	interblock_region	3055827	3055864	.	+	0	ID=pp.g408.t1.iBR3
CM031777.1	AUGUSTUS	interblock_region	3067855	3068665	.	+	1	ID=pp.g408.t1.iBR3
CM031777.1	AUGUSTUS	interblock_region	3068755	3069801	.	+	0	ID=pp.g408.t1.iBR3
# protein sequence = [MEFIEEESEDVKIEETFRVKHEEQTDQQYLMVLKEESEVLNDMEEKDQYKNHSFITGEKTLSCLQAGKTRKTGEKKGT
# RSNFICQQEQPYTCQQCGKTLSSKENLRNHMRTHTGEKPYTCQHCGKNFTQIANFKVHMRIHTGESLFTCQQCGISFNQKESFNRHIRIHTLEKPYTC
# QQCGKSFNHHKTFKDHMRLHSGENPYTCPQCGKSFAQKVNLNRHMRLHSGEQPYTCPQCGKGFFLKQHFVDHIRVHTGEKPFSCQQCGKSFSRKGSLN
# RHMKVHTGEKPFTCGHCGKSFREEATGAVGEEATGAAGEKATGAVGEEATGAAGEEATGAVGEKATGAAGERATGDAGEEATGAVGEEATGAAGEKAT
# GAVGEKATGAAGERATGAAGEKATGAVGEKASGAAGEEATGAVGEKATGAAGERATGAAGEKATGAVGEEATGAAGEEATGAVGEKATGAAGEKATGA
# VGEKASGAAGEEATGAVGEKATGAAGERATGAAGEKATGAAGEKASGAAGEEATGAVGEKATGAVGERGHWSCWREATGAVGEEATGAAGEKATGALE
# LLERRPLELLERRPLELLERRPLELLERRATGAAGEEATGAAGEKATGAVGEKATGAVGERATGAAGERATGAVGERATGAAGEKATGAVGEKASGAA
# GEKASGAAGEKATGAVGEKASGAAGEEATGAVGEKATGAVGEKATGAVGERATGAAGERPLELLERRPLELLERRPLELLERGPLELLERGPLELLER
# GPLELLERRPLELLERRPVELLERRPLELLERRPVELLERRPLELLERRPLELLERRPLELLERGHWSCWREATGAAGEEATGAAGEEATGAAGEKAS
# GAAGEEATGAAGERATGAAGEEATGAVGEEATGAAGEKATGAAGEEATGAVG]
# sequence of block fz_finz       0 [MEFIEEESEDVKIEETFRVKHEEQTDQQ] 28
# sequence of block fz_linker    28 [YLMVLKEESEVLNDMEEKDQYKNHSFITGEKTLSCLQAGKTRKTGEKKGTRS] 80
# sequence of block fz_znf       87 [QPYTCQQCGKTLSSKENLRNHMRTHTGEKPYTCQHCGKNFTQIANFKVHMRIHTGESLFTCQQCGISFNQKESFNRHIRIHTLEKPYTCQQCGKSFNHHKTFKDHMRLHSGENPYTCPQCGKSFAQKVNLNRHMRLHSGEQPYTCPQCGKGFFLKQHFVDHIRVHTGEKPFSCQQCGKSFSRKGSLNRHMKVHTGE] 283
# Evidence for and against this transcript:
# % of transcript supported by hints (any source): 0
# CDS exons: 0/6
# CDS introns: 0/5
# 5'UTR exons and introns: 0/0
# 3'UTR exons and introns: 0/0
# hint groups fully obeyed: 90
#     RM:  90
# incompatible hint groups: 3
#     RM:   3
# end gene g408
###
# start gene g409
CM031777.1	AUGUSTUS	gene	3069833	3070279	1	+	.	ID=g409
CM031777.1	AUGUSTUS	transcript	3069833	3070279	.	+	.	ID=g409.t1;Parent=g409
CM031777.1	AUGUSTUS	start_codon	3069833	3069835	.	+	0	Parent=g409.t1
CM031777.1	AUGUSTUS	CDS	3069833	3070276	.	+	0	ID=g409.t1.cds;Parent=g409.t1
CM031777.1	AUGUSTUS	stop_codon	3070277	3070279	.	+	0	Parent=g409.t1
# protein sequence = [LELLERRPLELLERRPLELLERRPLELLERRPLELLERRPLELLERGPLELLERRPLELLERRPLELLERRPLELLER
# RPLELLERRPLELLERRPLELLERRPLELLERRPLELLERGPLELLERRPLELLERRPQMQVLKYSVKFE]
# Evidence for and against this transcript:
# % of transcript supported by hints (any source): 0
# CDS exons: 0/1
# CDS introns: 0/0
# 5'UTR exons and introns: 0/0
# 3'UTR exons and introns: 0/0
# hint groups fully obeyed: 0
# incompatible hint groups: 0
# end gene g409
###
#
# ----- prediction on sequence number 109 (length = 45438, name = CM031777.1:3199698-3245136) -----
#
# Predicted genes for sequence number 109 on both strands
# start gene g410
CM031777.1	AUGUSTUS	gene	3200680	3202879	1	-	.	ID=g410
CM031777.1	AUGUSTUS	transcript	3200680	3202879	.	-	.	ID=g410.t1;Parent=g410
CM031777.1	AUGUSTUS	stop_codon	3200680	3200682	.	-	0	Parent=g410.t1
CM031777.1	AUGUSTUS	CDS	3200683	3200808	.	-	0	ID=g410.t1.cds;Parent=g410.t1
CM031777.1	AUGUSTUS	CDS	3200910	3200953	.	-	2	ID=g410.t1.cds;Parent=g410.t1
CM031777.1	AUGUSTUS	CDS	3201631	3201691	.	-	0	ID=g410.t1.cds;Parent=g410.t1
CM031777.1	AUGUSTUS	CDS	3202282	3202598	.	-	2	ID=g410.t1.cds;Parent=g410.t1
CM031777.1	AUGUSTUS	CDS	3202828	3202879	.	-	0	ID=g410.t1.cds;Parent=g410.t1
CM031777.1	AUGUSTUS	start_codon	3202877	3202879	.	-	0	Parent=g410.t1
# protein sequence = [MNINPHEPRIPTPERYAGREAARRLAELHQGQGSVSDYIIDFRTLAAECGWNEAAQWDRFLHGLADRVQQEIYVLDLP
# TDLNGLMTLALRVDSRLESHPRMRRTTELFKVDTVSPINDPEPMQEETLDLSNVPEEYLDLKEVFSYIVSSEGMRMDPDKPASRASDRAHLSPNGVQV
# VWCSRNCIYQPQEPLRFGSHSRYP]
# Evidence for and against this transcript:
# % of transcript supported by hints (any source): 0
# CDS exons: 0/5
# CDS introns: 0/4
# 5'UTR exons and introns: 0/0
# 3'UTR exons and introns: 0/0
# hint groups fully obeyed: 9
#     RM:   9
# incompatible hint groups: 2
#     RM:   2
# end gene g410
###
# start gene g411
CM031777.1	AUGUSTUS	gene	3203934	3209967	1	+	.	ID=g411
CM031777.1	AUGUSTUS	transcript	3203934	3209967	.	+	.	ID=g411.t1;Parent=g411
CM031777.1	AUGUSTUS	start_codon	3203934	3203936	.	+	0	Parent=g411.t1
CM031777.1	AUGUSTUS	CDS	3203934	3204011	.	+	0	ID=g411.t1.cds;Parent=g411.t1
CM031777.1	AUGUSTUS	CDS	3208908	3209017	.	+	0	ID=g411.t1.cds;Parent=g411.t1
CM031777.1	AUGUSTUS	CDS	3209078	3209190	.	+	1	ID=g411.t1.cds;Parent=g411.t1
CM031777.1	AUGUSTUS	CDS	3209399	3209456	.	+	2	ID=g411.t1.cds;Parent=g411.t1
CM031777.1	AUGUSTUS	CDS	3209775	3209964	.	+	1	ID=g411.t1.cds;Parent=g411.t1
CM031777.1	AUGUSTUS	stop_codon	3209965	3209967	.	+	0	Parent=g411.t1
# protein sequence = [MDPVRVAELQEYLTTSNQRMDHQNEQVIWRRQTKEMLENRGTQKMLETGRGDARAWENRRRSRTVTGEGRRRRRWRIE
# EHRRCWRQDEEALELGGTDEGADPDVVVDVLFLVVPACQDGRMVKGPINLRLYFLHGRRSLMSLVDSQAVFLRLQRARWSWWCAESQTLLLSCSQLLG
# RPNRGVW]
# Evidence for and against this transcript:
# % of transcript supported by hints (any source): 0
# CDS exons: 0/5
# CDS introns: 0/4
# 5'UTR exons and introns: 0/0
# 3'UTR exons and introns: 0/0
# hint groups fully obeyed: 28
#     RM:  28
# incompatible hint groups: 0
# end gene g411
###
# start gene g412
CM031777.1	AUGUSTUS	gene	3210802	3211840	1	-	.	ID=g412
CM031777.1	AUGUSTUS	transcript	3210802	3211840	.	-	.	ID=g412.t1;Parent=g412
CM031777.1	AUGUSTUS	stop_codon	3210802	3210804	.	-	0	Parent=g412.t1
CM031777.1	AUGUSTUS	CDS	3210805	3211199	.	-	2	ID=g412.t1.cds;Parent=g412.t1
CM031777.1	AUGUSTUS	CDS	3211590	3211727	.	-	2	ID=g412.t1.cds;Parent=g412.t1
CM031777.1	AUGUSTUS	CDS	3211813	3211840	.	-	0	ID=g412.t1.cds;Parent=g412.t1
CM031777.1	AUGUSTUS	start_codon	3211838	3211840	.	-	0	Parent=g412.t1
# protein sequence = [MPVTSTSSYVNALLDSGSVGNFISGTLCRQLKLRTSATSTIYQIHSITGKPQSSKDYNTLASPLISLIRNKHKSLSWT
# PTATEAFEALKTSFTTTPLPSILILSCLSSWRWMPRVGTVLSQQQENPSRLHPCAFFSRKLSLAEVNYDIGNRELLAIKLALEEWRHRLEGAKHPFLV
# LIVLIDLVPRM]
# Evidence for and against this transcript:
# % of transcript supported by hints (any source): 0
# CDS exons: 0/3
# CDS introns: 0/2
# 5'UTR exons and introns: 0/0
# 3'UTR exons and introns: 0/0
# hint groups fully obeyed: 0
# incompatible hint groups: 0
# end gene g412
###
# start gene g413
CM031777.1	AUGUSTUS	gene	3212044	3215090	1	-	.	ID=g413
CM031777.1	AUGUSTUS	transcript	3212044	3215090	.	-	.	ID=g413.t1;Parent=g413
CM031777.1	AUGUSTUS	stop_codon	3212044	3212046	.	-	0	Parent=g413.t1
CM031777.1	AUGUSTUS	CDS	3212047	3212265	.	-	0	ID=g413.t1.cds;Parent=g413.t1
CM031777.1	AUGUSTUS	CDS	3212380	3212652	.	-	0	ID=g413.t1.cds;Parent=g413.t1
CM031777.1	AUGUSTUS	CDS	3212794	3212851	.	-	1	ID=g413.t1.cds;Parent=g413.t1
CM031777.1	AUGUSTUS	CDS	3213835	3214162	.	-	2	ID=g413.t1.cds;Parent=g413.t1
CM031777.1	AUGUSTUS	CDS	3214697	3215090	.	-	0	ID=g413.t1.cds;Parent=g413.t1
CM031777.1	AUGUSTUS	start_codon	3215088	3215090	.	-	0	Parent=g413.t1
# protein sequence = [MVFIKEESEDVRIEDTFRLKHEDARIEDAFRLKHEDVKTKDSFRLKHEDVKTKDTFRLKHEDVKTKDSFRLKHEDVKT
# KDTFRLKHEDVKTEEKFRVKKEETEEQRENEESDDVNIEETFRVSHEGTEEQTGRRIYIIGDSYIRHGEKRAKETIGKNLGLDAEVQWFGCGGLVWKK
# LLPFFHQCIRRRPVPDFLLIHCGGNDLGITRSVKILEYIKQDLQELHSQFPQMKIIFSAITKRNSSSVSCVPRFSSIPFVCLLQKHRTNTVHQTSTPD
# PFQELVDALRRALTSPSSAPSPVSTSGNKNTTSLPPVYTSPMAKPAPFSGSAEDCNGFPLQCSLVLEMQPHFALSAKEVFRRPNWDSAIGEQLYHLKQ
# GTKSVNEYALQFRTLAAASGWNMRSLLTTYRQGLDHLVRSHLAAYEDTIGLE]
# Evidence for and against this transcript:
# % of transcript supported by hints (any source): 0
# CDS exons: 0/5
# CDS introns: 0/4
# 5'UTR exons and introns: 0/0
# 3'UTR exons and introns: 0/0
# hint groups fully obeyed: 11
#     RM:  11
# incompatible hint groups: 2
#     RM:   2
# end gene g413
###
# start gene g414
CM031777.1	AUGUSTUS	gene	3230053	3232299	1	+	.	ID=g414
CM031777.1	AUGUSTUS	transcript	3230053	3232299	.	+	.	ID=g414.t1;Parent=g414
CM031777.1	AUGUSTUS	start_codon	3230053	3230055	.	+	0	Parent=g414.t1
CM031777.1	AUGUSTUS	CDS	3230053	3230137	.	+	0	ID=g414.t1.cds;Parent=g414.t1
CM031777.1	AUGUSTUS	CDS	3231464	3232296	.	+	2	ID=g414.t1.cds;Parent=g414.t1
CM031777.1	AUGUSTUS	stop_codon	3232297	3232299	.	+	0	Parent=g414.t1
CM031777.1	AUGUSTUS	protein_match	3230053	3230136	6.69	+	0	ID=pp.g414.t1.fz_finz;Target=fz_finz 1 28;Target_start=0;
CM031777.1	AUGUSTUS	protein_match	3230137	3230137	1	+	0	ID=pp.g414.t1.fz_linker;Target=fz_linker 1 1;Target_start=28;
CM031777.1	AUGUSTUS	protein_match	3231464	3231618	2.03	+	2	ID=pp.g414.t1.fz_linker;Target=fz_linker 1 52;Target_start=28;
CM031777.1	AUGUSTUS	protein_match	3231619	3232206	5.38	+	0	ID=pp.g414.t1.fz_znf;Target=fz_znf 1 196;Target_start=80;
CM031777.1	AUGUSTUS	interblock_region	3232207	3232299	.	+	0	ID=pp.g414.t1.iBR3
# protein sequence = [MVLIKEESEDLKIEDTLRVKHEEAEEQTDLTALKEESEVPNETEEKDQYEEHHDFTTGEKSFSCSHTEKTSSQKRAKK
# TQTNFNCQQCGRSFKKKGSLKSHMSVHNREKPYTCRQCGKGFTQTGSFNRHMRLHNGEKPYTCQQCGKSFTTELNLRYHWNSHTGEKPFTCDQCGKSL
# RHKVTLKQHMRLHSRENRFTCHQCGMIYKDSRHLENHIISHTGERPFMCYQCGKGFTLKGNLQSHMRVHTGEKPFTCPQCGKSFTLNGNLQTHMRVHT
# GERPFMCLQCDESFTYKRDLKRHWQTRCGNTS]
# sequence of block fz_finz       0 [MVLIKEESEDLKIEDTLRVKHEEAEEQT] 28
# sequence of block fz_linker    28 [DLTALKEESEVPNETEEKDQYEEHHDFTTGEKSFSCSHTEKTSSQKRAKKTQ] 80
# sequence of block fz_znf       80 [TNFNCQQCGRSFKKKGSLKSHMSVHNREKPYTCRQCGKGFTQTGSFNRHMRLHNGEKPYTCQQCGKSFTTELNLRYHWNSHTGEKPFTCDQCGKSLRHKVTLKQHMRLHSRENRFTCHQCGMIYKDSRHLENHIISHTGERPFMCYQCGKGFTLKGNLQSHMRVHTGEKPFTCPQCGKSFTLNGNLQTHMRVHTGE] 276
# Evidence for and against this transcript:
# % of transcript supported by hints (any source): 0
# CDS exons: 0/2
# CDS introns: 0/1
# 5'UTR exons and introns: 0/0
# 3'UTR exons and introns: 0/0
# hint groups fully obeyed: 11
#     RM:  11
# incompatible hint groups: 2
#     RM:   2
# end gene g414
###
#
# ----- prediction on sequence number 110 (length = 30083, name = CM031777.1:3309872-3339955) -----
#
# Predicted genes for sequence number 110 on both strands
# start gene g415
CM031777.1	AUGUSTUS	gene	3321978	3334223	1	-	.	ID=g415
CM031777.1	AUGUSTUS	transcript	3321978	3334223	.	-	.	ID=g415.t1;Parent=g415
CM031777.1	AUGUSTUS	stop_codon	3321978	3321980	.	-	0	Parent=g415.t1
CM031777.1	AUGUSTUS	CDS	3321981	3323275	.	-	2	ID=g415.t1.cds;Parent=g415.t1
CM031777.1	AUGUSTUS	CDS	3324871	3324939	.	-	2	ID=g415.t1.cds;Parent=g415.t1
CM031777.1	AUGUSTUS	CDS	3329332	3329344	.	-	0	ID=g415.t1.cds;Parent=g415.t1
CM031777.1	AUGUSTUS	CDS	3334221	3334223	.	-	0	ID=g415.t1.cds;Parent=g415.t1
CM031777.1	AUGUSTUS	start_codon	3334221	3334223	.	-	0	Parent=g415.t1
CM031777.1	AUGUSTUS	protein_match	3322362	3322949	7.02	-	0	ID=pp.g415.t1.fz_znf;Target=fz_znf 1 196;Target_start=137;
CM031777.1	AUGUSTUS	protein_match	3323121	3323275	1.79	-	2	ID=pp.g415.t1.fz_linker;Target=fz_linker 1 52;Target_start=28;
CM031777.1	AUGUSTUS	protein_match	3324871	3324871	1	-	0	ID=pp.g415.t1.fz_linker;Target=fz_linker 1 1;Target_start=28;
CM031777.1	AUGUSTUS	protein_match	3324872	3324939	9.61	-	2	ID=pp.g415.t1.fz_finz;Target=fz_finz 6 28;Target_start=0;
CM031777.1	AUGUSTUS	protein_match	3329332	3329344	1.78	-	0	ID=pp.g415.t1.fz_finz;Target=fz_finz 2 6;Target_start=0;
CM031777.1	AUGUSTUS	protein_match	3334221	3334223	39.1	-	0	ID=pp.g415.t1.fz_finz;Target=fz_finz 1 1;Target_start=0;
CM031777.1	AUGUSTUS	interblock_region	3321978	3322361	.	-	0	ID=pp.g415.t1.iBR3
CM031777.1	AUGUSTUS	interblock_region	3322950	3323120	.	-	0	ID=pp.g415.t1.iBR2
# protein sequence = [MVSIEXESEDMKIEETFRVKDEDTEEQTDLMALKKESEVLNEMKEKDQYYNYHDFITGEKTLSCSQTENTSSQNMAQN
# TGTRRHFICPQCGKSFNGEGKLKAHLRIHTGEKPFTFQQCGKGLNQKGILNRHIEIHTEKPFTCPQCGKSFIQKGHFKEHIRVHTGEKPFTCQKCGKS
# FNQKGILNRHIKIHNSEKPYTCHQCGKSFTEHGNLEFHMTIHTGQKPFTCQQCGTSFTLKGSLNRHMRTHTEEKPYMCPQCGKSFRRHGNLEYHMRIH
# TGEKPYTCPQCGKSFRQHGNLEYHLRIHTGEKPYTCLQCGQSFNHKGRLNVHMRIHTGDSLFTCQQCGKSFTLKVRLNRHIRIHTGEKPYTCPQCGKS
# FNQKGPLKDHLEIHSGENPYTCLQCGKSFNRKVHFENHLRIHTGEKPFTCQQCGKSFSQKTNLDRHVRIHTGEKSERVSDIKKPKSAT]
# sequence of block fz_znf      137 [KPFTCPQCGKSFIQKGHFKEHIRVHTGEKPFTCQKCGKSFNQKGILNRHIKIHNSEKPYTCHQCGKSFTEHGNLEFHMTIHTGQKPFTCQQCGTSFTLKGSLNRHMRTHTEEKPYMCPQCGKSFRRHGNLEYHMRIHTGEKPYTCPQCGKSFRQHGNLEYHLRIHTGEKPYTCLQCGQSFNHKGRLNVHMRIHTGD] 333
# sequence of block fz_linker    28 [DLMALKKESEVLNEMKEKDQYYNYHDFITGEKTLSCSQTENTSSQNMAQNTG] 80
# sequence of block fz_finz       0 [MVSIEXESEDMKIEETFRVKDEDTEEQT] 28
# Evidence for and against this transcript:
# % of transcript supported by hints (any source): 0
# CDS exons: 0/4
# CDS introns: 0/3
# 5'UTR exons and introns: 0/0
# 3'UTR exons and introns: 0/0
# hint groups fully obeyed: 74
#     RM:  74
# incompatible hint groups: 2
#     RM:   2
# end gene g415
###
#
# ----- prediction on sequence number 111 (length = 30083, name = CM031777.1:3352561-3382644) -----
#
# Predicted genes for sequence number 111 on both strands
# start gene g416
CM031777.1	AUGUSTUS	gene	3360891	3375427	1	-	.	ID=g416
CM031777.1	AUGUSTUS	transcript	3360891	3375427	.	-	.	ID=g416.t1;Parent=g416
CM031777.1	AUGUSTUS	stop_codon	3360891	3360893	.	-	0	Parent=g416.t1
CM031777.1	AUGUSTUS	CDS	3360894	3362293	.	-	2	ID=g416.t1.cds;Parent=g416.t1
CM031777.1	AUGUSTUS	CDS	3367560	3367628	.	-	2	ID=g416.t1.cds;Parent=g416.t1
CM031777.1	AUGUSTUS	CDS	3370895	3370906	.	-	2	ID=g416.t1.cds;Parent=g416.t1
CM031777.1	AUGUSTUS	CDS	3375424	3375427	.	-	0	ID=g416.t1.cds;Parent=g416.t1
CM031777.1	AUGUSTUS	start_codon	3375425	3375427	.	-	0	Parent=g416.t1
CM031777.1	AUGUSTUS	protein_match	3361224	3361811	7.3	-	0	ID=pp.g416.t1.fz_znf;Target=fz_znf 1 196;Target_start=189;
CM031777.1	AUGUSTUS	protein_match	3362139	3362293	1.81	-	2	ID=pp.g416.t1.fz_linker;Target=fz_linker 1 52;Target_start=28;
CM031777.1	AUGUSTUS	protein_match	3367560	3367560	1	-	0	ID=pp.g416.t1.fz_linker;Target=fz_linker 1 1;Target_start=28;
CM031777.1	AUGUSTUS	protein_match	3367561	3367628	5.86	-	2	ID=pp.g416.t1.fz_finz;Target=fz_finz 6 28;Target_start=0;
CM031777.1	AUGUSTUS	protein_match	3370895	3370906	1.78	-	2	ID=pp.g416.t1.fz_finz;Target=fz_finz 2 6;Target_start=0;
CM031777.1	AUGUSTUS	protein_match	3375424	3375427	39.1	-	0	ID=pp.g416.t1.fz_finz;Target=fz_finz 1 2;Target_start=0;
CM031777.1	AUGUSTUS	interblock_region	3360891	3361223	.	-	0	ID=pp.g416.t1.iBR3
CM031777.1	AUGUSTUS	interblock_region	3361812	3362138	.	-	0	ID=pp.g416.t1.iBR2
# protein sequence = [MLCIRQESEDVTIEETFGVKHEEAEEHTDLMALKEESQDLNDMREKHHDFITEEKSFSCSQTEKTLSQKKAQKTETTS
# HFICEQCGKSFLKKGYLKVHMKIHTGEKPYTCQKCEKSFTQYKNLEVHMVVHTGKKPYKCQECGKRFNRKGNLNYHMSVHTGGTPYTCPQCGKSLKKH
# GYLKAHMRIHTGEKPHTCPQCGKSFRQKGSLNDHMRIHTGETPYACQQCGISFSLKGNLNRHMIVHTGEKPFTCPQCEKSFNLKESLNCHMRVHTGEK
# PYACQQCGISFNRKGNLNRHMRNHTGEKPYTCPQCGKSFNLKGSLYCHMRIHTGEKPFTCRLCGESFAQHENLKVHMRIHTGERPYTCPQCGKGFNQK
# GHLKDHIRIHTGEKPFTCQQCGKSFNQKGTLNMHIRIHAGEKPYTCRRCGKKFEQHENLKDHMKVHSGEKPYTCPQCGKSFIQKGHLKDHIRIHTGEK
# PFTCQQCGKSFNQKGSLNMHMSIHL]
# sequence of block fz_znf      189 [KPHTCPQCGKSFRQKGSLNDHMRIHTGETPYACQQCGISFSLKGNLNRHMIVHTGEKPFTCPQCEKSFNLKESLNCHMRVHTGEKPYACQQCGISFNRKGNLNRHMRNHTGEKPYTCPQCGKSFNLKGSLYCHMRIHTGEKPFTCRLCGESFAQHENLKVHMRIHTGERPYTCPQCGKGFNQKGHLKDHIRIHTGE] 385
# sequence of block fz_linker    28 [DLMALKEESQDLNDMREKHHDFITEEKSFSCSQTEKTLSQKKAQKTETTSHF] 80
# sequence of block fz_finz       0 [MLCIRQESEDVTIEETFGVKHEEAEEHT] 28
# Evidence for and against this transcript:
# % of transcript supported by hints (any source): 0
# CDS exons: 0/4
# CDS introns: 0/3
# 5'UTR exons and introns: 0/0
# 3'UTR exons and introns: 0/0
# hint groups fully obeyed: 89
#     RM:  89
# incompatible hint groups: 1
#     RM:   1
# end gene g416
###
#
# ----- prediction on sequence number 112 (length = 121163, name = CM031777.1:3404605-3525768) -----
#
# Predicted genes for sequence number 112 on both strands
# start gene g417
CM031777.1	AUGUSTUS	gene	3404703	3407102	1	+	.	ID=g417
CM031777.1	AUGUSTUS	transcript	3404703	3407102	.	+	.	ID=g417.t1;Parent=g417
CM031777.1	AUGUSTUS	start_codon	3404703	3404705	.	+	0	Parent=g417.t1
CM031777.1	AUGUSTUS	CDS	3404703	3407099	.	+	0	ID=g417.t1.cds;Parent=g417.t1
CM031777.1	AUGUSTUS	stop_codon	3407100	3407102	.	+	0	Parent=g417.t1
# protein sequence = [MPKLAGSKVFTSLDAASGFYQIPLHEESRILTTFITPFGRYAFRRLPFGITSAPEIFQRKMSETLAGLEGTEIFMDDI
# LIHAETEEQHDRRLAEVLKVIEEAGLKLNQAKCKFKQRQVRFLGHLIDEAGVRADPTKVAGIGNFPQPQNVTELKRFLGMVNYLAKFIPELSTVAHPL
# YELLKGDKEWMWGPAQCEAFRNLKTALATAPVLTFYDANKPTIVSADASSYGLGGVLLQQHGDNWKPVAYCSRRLSDAEKRYAQIEKECLASVWSCER
# FDKYLYGLEGFRLITDHKPLVPLMNSKDLDCVPIRCQRLLMRLMRFNAIAEHAPGKTLAVADALSRSPEQCCGDGVCHEEVAAHIEAVMSQVPATPRR
# VAELRQHTGNDRQLQTVIGFIKSGWPDYAGRVPEVVKDFYQVRGELSEIDGLVIRGNRIVIPTEMRKVILERIHDGHQGLVKCRERAYQSVWWPGMSG
# EIERTVQQCGFCRENRNTQKKEPLIPSELPCRPWQKVAIDLCESKKQNYLVVSDYYSRYLEILNLPTTNTSQVVAKLKATFARFGIPEVIVSDNGPQL
# SSAEMREFSKEYGFDHVTSSPHYPQSNGQAERAVQVAKSILRQEDPLLALMVYRATPTSSTGVSPAELLMGRKIRTTLPTLQDNLKPNWPNEDVIRQA
# DIAAKQRQAYYYNRRNGVRILPPLSPGDQVLTKLDGQKQWTMPAVVRSSSSTPRSYVVETARGECYRRNRRHLQFIPKTFTPVTEGSDQVAPEVRNTV
# NTHSAETLKTPTPTQGTVTITRSGRVSKAPDKLDL]
# Evidence for and against this transcript:
# % of transcript supported by hints (any source): 0
# CDS exons: 0/1
# CDS introns: 0/0
# 5'UTR exons and introns: 0/0
# 3'UTR exons and introns: 0/0
# hint groups fully obeyed: 0
# incompatible hint groups: 1
#     RM:   1
# end gene g417
###
# start gene g418
CM031777.1	AUGUSTUS	gene	3419605	3423384	1	+	.	ID=g418
CM031777.1	AUGUSTUS	transcript	3419605	3423384	.	+	.	ID=g418.t1;Parent=g418
CM031777.1	AUGUSTUS	start_codon	3419605	3419607	.	+	0	Parent=g418.t1
CM031777.1	AUGUSTUS	CDS	3419605	3419689	.	+	0	ID=g418.t1.cds;Parent=g418.t1
CM031777.1	AUGUSTUS	CDS	3422435	3423381	.	+	2	ID=g418.t1.cds;Parent=g418.t1
CM031777.1	AUGUSTUS	stop_codon	3423382	3423384	.	+	0	Parent=g418.t1
CM031777.1	AUGUSTUS	protein_match	3419605	3419688	8.1	+	0	ID=pp.g418.t1.fz_finz;Target=fz_finz 1 28;Target_start=0;
CM031777.1	AUGUSTUS	protein_match	3419689	3419689	1	+	0	ID=pp.g418.t1.fz_linker;Target=fz_linker 1 1;Target_start=28;
CM031777.1	AUGUSTUS	protein_match	3422435	3422589	1.72	+	2	ID=pp.g418.t1.fz_linker;Target=fz_linker 1 52;Target_start=28;
CM031777.1	AUGUSTUS	protein_match	3422677	3423264	5.67	+	0	ID=pp.g418.t1.fz_znf;Target=fz_znf 1 196;Target_start=109;
CM031777.1	AUGUSTUS	interblock_region	3422590	3422676	.	+	0	ID=pp.g418.t1.iBR2
CM031777.1	AUGUSTUS	interblock_region	3423265	3423384	.	+	0	ID=pp.g418.t1.iBR3
# protein sequence = [MAFIKEEIEDVKIEETFGVKHEETEEHTDLLALKKESEVLNEIEEKDQYNNHPDFITGENTFTLSQTENTSSRKITQM
# TGTSNFTCQQCGKSFRKEGSLNVHMTIHTGEKPYRCKQCGKSFSRKGNLNAHITIHTGKRPYTCSQCGKGFIHLRHFKDHLAIHSGEIPYPCPQCGKG
# FNQKGHLNYHLRIHSEENPYKCPQCGKSYSQKAYLKIHLRIHNGESPYTCTQCGKSFGIKGHFEDHMRVHTGEKPFSCCLCGKSFNREGALKVHMRIH
# TGEKPYTCQHCGKSFNQKGHFTVHLATHSGEKPYTCPQCGKSFIQKVHLKKHLGIHSRETPERVSDIKKP]
# sequence of block fz_finz       0 [MAFIKEEIEDVKIEETFGVKHEETEEHT] 28
# sequence of block fz_linker    28 [DLLALKKESEVLNEIEEKDQYNNHPDFITGENTFTLSQTENTSSRKITQMTG] 80
# sequence of block fz_znf      109 [KPYRCKQCGKSFSRKGNLNAHITIHTGKRPYTCSQCGKGFIHLRHFKDHLAIHSGEIPYPCPQCGKGFNQKGHLNYHLRIHSEENPYKCPQCGKSYSQKAYLKIHLRIHNGESPYTCTQCGKSFGIKGHFEDHMRVHTGEKPFSCCLCGKSFNREGALKVHMRIHTGEKPYTCQHCGKSFNQKGHFTVHLATHSGE] 305
# Evidence for and against this transcript:
# % of transcript supported by hints (any source): 0
# CDS exons: 0/2
# CDS introns: 0/1
# 5'UTR exons and introns: 0/0
# 3'UTR exons and introns: 0/0
# hint groups fully obeyed: 25
#     RM:  25
# incompatible hint groups: 1
#     RM:   1
# end gene g418
###
# start gene g419
CM031777.1	AUGUSTUS	gene	3430097	3430465	1	-	.	ID=g419
CM031777.1	AUGUSTUS	transcript	3430097	3430465	.	-	.	ID=g419.t1;Parent=g419
CM031777.1	AUGUSTUS	stop_codon	3430097	3430099	.	-	0	Parent=g419.t1
CM031777.1	AUGUSTUS	CDS	3430100	3430465	.	-	0	ID=g419.t1.cds;Parent=g419.t1
CM031777.1	AUGUSTUS	start_codon	3430463	3430465	.	-	0	Parent=g419.t1
# protein sequence = [MVENLKEHSLIAQRIIHDHGNHIGGVPLLSAAAARQKYHSYLDDRKQDEETAQKSKGVMEEIAETKAKKKRMDIRVLL
# KSAGKLSLITKSNGLRRAAKEKQKSLEAVEKLLNDKLKELKDTP]
# Evidence for and against this transcript:
# % of transcript supported by hints (any source): 0
# CDS exons: 0/1
# CDS introns: 0/0
# 5'UTR exons and introns: 0/0
# 3'UTR exons and introns: 0/0
# hint groups fully obeyed: 0
# incompatible hint groups: 1
#     RM:   1
# end gene g419
###
# start gene g420
CM031777.1	AUGUSTUS	gene	3437133	3458759	1	+	.	ID=g420
CM031777.1	AUGUSTUS	transcript	3437133	3458759	.	+	.	ID=g420.t1;Parent=g420
CM031777.1	AUGUSTUS	start_codon	3437133	3437135	.	+	0	Parent=g420.t1
CM031777.1	AUGUSTUS	CDS	3437133	3437205	.	+	0	ID=g420.t1.cds;Parent=g420.t1
CM031777.1	AUGUSTUS	CDS	3439083	3439094	.	+	2	ID=g420.t1.cds;Parent=g420.t1
CM031777.1	AUGUSTUS	CDS	3440119	3440556	.	+	2	ID=g420.t1.cds;Parent=g420.t1
CM031777.1	AUGUSTUS	CDS	3449290	3449316	.	+	2	ID=g420.t1.cds;Parent=g420.t1
CM031777.1	AUGUSTUS	CDS	3458425	3458756	.	+	2	ID=g420.t1.cds;Parent=g420.t1
CM031777.1	AUGUSTUS	stop_codon	3458757	3458759	.	+	0	Parent=g420.t1
CM031777.1	AUGUSTUS	protein_match	3437133	3437205	5.96	+	0	ID=pp.g420.t1.fz_finz;Target=fz_finz 1 25;Target_start=0;
CM031777.1	AUGUSTUS	protein_match	3439083	3439093	2.32	+	2	ID=pp.g420.t1.fz_finz;Target=fz_finz 25 28;Target_start=0;
CM031777.1	AUGUSTUS	protein_match	3439094	3439094	1	+	0	ID=pp.g420.t1.fz_linker;Target=fz_linker 1 1;Target_start=28;
CM031777.1	AUGUSTUS	protein_match	3440119	3440273	1.99	+	2	ID=pp.g420.t1.fz_linker;Target=fz_linker 1 52;Target_start=28;
CM031777.1	AUGUSTUS	protein_match	3440274	3440556	4.46	+	0	ID=pp.g420.t1.fz_znf;Target=fz_znf 1 95;Target_start=80;
CM031777.1	AUGUSTUS	protein_match	3449290	3449316	1.21	+	1	ID=pp.g420.t1.fz_znf;Target=fz_znf 95 104;Target_start=79;
CM031777.1	AUGUSTUS	protein_match	3458425	3458702	5.63	+	2	ID=pp.g420.t1.fz_znf;Target=fz_znf 104 196;Target_start=80;
CM031777.1	AUGUSTUS	interblock_region	3458703	3458759	.	+	0	ID=pp.g420.t1.iBR3
# protein sequence = [MAFIKEESEDVKIEETFGVKDEKKKTTTNLMLLKEESPDLNEIEVKDQYKTHHDFPTEEKSLSCLQTEKTSSQKKAQK
# TIGNFTCQLCGQSFKKYGHLEVHMRVHSRRKLYPCQHCGVIFSQHAHLKVHVRTHTGEKPFPCQQCGMSFRQKEHLKGHMRIHTEDKLFICPHCGDMC
# KAKQNERFHMRVHSRRKLYPCQHCGVIFSQHGHLKVHVRTHTGEKPFPCQQCGMSFRQKEHLKGHMRIHTEEKLFICPHCGDSFSQDGNLKVHMRIHS
# GEKWTKENICTFQKCSNEDL]
# sequence of block fz_finz       0 [MAFIKEESEDVKIEETFGVKDEKKKTTT] 28
# sequence of block fz_linker    28 [NLMLLKEESPDLNEIEVKDQYKTHHDFPTEEKSLSCLQTEKTSSQKKAQKTI] 80
# sequence of block fz_znf       80 [GNFTCQLCGQSFKKYGHLEVHMRVHSRRKLYPCQHCGVIFSQHAHLKVHVRTHTGEKPFPCQQCGMSFRQKEHLKGHMRIHTEDKLFICPHCGDMCKAKQNERFHMRVHSRRKLYPCQHCGVIFSQHGHLKVHVRTHTGEKPFPCQQCGMSFRQKEHLKGHMRIHTEEKLFICPHCGDSFSQDGNLKVHMRIHSGE] 276
# Evidence for and against this transcript:
# % of transcript supported by hints (any source): 0
# CDS exons: 0/5
# CDS introns: 0/4
# 5'UTR exons and introns: 0/0
# 3'UTR exons and introns: 0/0
# hint groups fully obeyed: 105
#     RM: 105
# incompatible hint groups: 3
#     RM:   3
# end gene g420
###
# start gene g421
CM031777.1	AUGUSTUS	gene	3460147	3462919	1	-	.	ID=g421
CM031777.1	AUGUSTUS	transcript	3460147	3462919	.	-	.	ID=g421.t1;Parent=g421
CM031777.1	AUGUSTUS	stop_codon	3460147	3460149	.	-	0	Parent=g421.t1
CM031777.1	AUGUSTUS	CDS	3460150	3460779	.	-	0	ID=g421.t1.cds;Parent=g421.t1
CM031777.1	AUGUSTUS	CDS	3460892	3461077	.	-	0	ID=g421.t1.cds;Parent=g421.t1
CM031777.1	AUGUSTUS	CDS	3462872	3462919	.	-	0	ID=g421.t1.cds;Parent=g421.t1
CM031777.1	AUGUSTUS	start_codon	3462917	3462919	.	-	0	Parent=g421.t1
# protein sequence = [MLLVAHSSPTVKPLLRGEFSTVASRMGLMRGDMVVGKKHFSSVLKHAYEKAVTAANIKAGFRKAGIYPLSREAMDMTQ
# IVKLIPTAAAVPASSTAVAAPSSSTAVTAPSSSTAVAAPSSAVPSSTTAVASSSSAVPTCSPTPVCLTCHKSKKKKTWWPHSTILADILVTPTFGQRA
# EGIRGRVPLQAWVITSDDYVAHLDNMEAKEKQKKKGKEEQEKNREAKRARQGMAVRRVVPVIDDGSYCSICKSTLPPGSNAEVDEWIQCDLCQLWFHM
# ACVDADTVPDGEWL]
# Evidence for and against this transcript:
# % of transcript supported by hints (any source): 0
# CDS exons: 0/3
# CDS introns: 0/2
# 5'UTR exons and introns: 0/0
# 3'UTR exons and introns: 0/0
# hint groups fully obeyed: 12
#     RM:  12
# incompatible hint groups: 1
#     RM:   1
# end gene g421
###
# start gene g422
CM031777.1	AUGUSTUS	gene	3466148	3466797	1	+	.	ID=g422
CM031777.1	AUGUSTUS	transcript	3466148	3466797	.	+	.	ID=g422.t1;Parent=g422
CM031777.1	AUGUSTUS	start_codon	3466148	3466150	.	+	0	Parent=g422.t1
CM031777.1	AUGUSTUS	CDS	3466148	3466210	.	+	0	ID=g422.t1.cds;Parent=g422.t1
CM031777.1	AUGUSTUS	CDS	3466405	3466794	.	+	0	ID=g422.t1.cds;Parent=g422.t1
CM031777.1	AUGUSTUS	stop_codon	3466795	3466797	.	+	0	Parent=g422.t1
# protein sequence = [MDQQEENMSGTGRAVQTLVAQTFCTEEAKVAFVLTLLSGQAALWGTAVWENRHLCCSSFQALSEEMRRVFGGGREAAR
# QLANLRQGSRSGSDFSIEFRTLAAERHWNKEAQWDMFQHGLADRIQKDIFTLDLPAKLYGLIKLALRVDARLS]
# Evidence for and against this transcript:
# % of transcript supported by hints (any source): 0
# CDS exons: 0/2
# CDS introns: 0/1
# 5'UTR exons and introns: 0/0
# 3'UTR exons and introns: 0/0
# hint groups fully obeyed: 0
# incompatible hint groups: 1
#     RM:   1
# end gene g422
###
# start gene g423
CM031777.1	AUGUSTUS	gene	3467523	3475133	1	+	.	ID=g423
CM031777.1	AUGUSTUS	transcript	3467523	3475133	.	+	.	ID=g423.t1;Parent=g423
CM031777.1	AUGUSTUS	start_codon	3467523	3467525	.	+	0	Parent=g423.t1
CM031777.1	AUGUSTUS	CDS	3467523	3470247	.	+	0	ID=g423.t1.cds;Parent=g423.t1
CM031777.1	AUGUSTUS	CDS	3470575	3470684	.	+	2	ID=g423.t1.cds;Parent=g423.t1
CM031777.1	AUGUSTUS	CDS	3475089	3475130	.	+	0	ID=g423.t1.cds;Parent=g423.t1
CM031777.1	AUGUSTUS	stop_codon	3475131	3475133	.	+	0	Parent=g423.t1
# protein sequence = [MWRLVTDLEKKKQALAVVLGLEGRARETALEIPANDLNTDDGMETLLAKLDAIFLREEKDRAYEAYSHFDSISKDSAV
# SMTDYIIDFEQRYNRMKKYNMTLPDAVLAFKLLDKACLEEKSRQLALTACTDLTFASMKSALKRIFGGKTSGASGGCETQDAAFFTEQRPPDKFRRNN
# GPSQSRQRQPQQGTNPLDKYGKRTKCAICQSTYHWAKDCPHRRNEVKLAEDVEECNITLFTKVMTDSEIFLTESLGSAIIDTACTRTVCGEKWLDSYM
# KDLSQNQINKLLQTESSSSRPFRFGDGQMVHSNKKVKLPAKIGQTKCHIETEVVPADIPLLLSKMSLKRAGTVLDMENDRVVMFKQPVPLELTSSGHY
# CVDIRDDNTEANTNESEILVVTAEMSTKEKRKTLLKLHKQFGHASADRLQRLILSSGNTDKDCPVILQEIIRDCEVCQRYSRTKPRPAVGLPLASEYN
# ETVAMDLHELEPGVWYLHIIDHFTRFSAGNIVRTKKASEIVNSFIHSWISVHGAPKRIYTDNGGEFNNEEMREMAEKFNTEMKTTAGYSPWSNGLLER
# HNMTLTEILLKVKRENGCGWQTALDWALMAKNSMINVHGYSPHQLVFGHSPNLPSVLVDKLPALESTSMSTRVGQHLAALHASRRAFTEVECSERIRR
# ALRKQVRPTDEKYETGDRVYYKRADSTEWKGPAVVIGQDGSVVFIRHGGILVRVHQSRLNKVNAQDEDKPVLPDIPENSKEKANVIHTDVSENSDDEM
# SVNGDVQIPENTETDDREDVRQTNETESDATNTVASTSVKLRTGQTVTFTNRDDGIKHTARVLGRAGKAKGQYKNWYNVQYLEPNSSEGQKEALDMSQ
# VDDLLTECDDTDADVLITKDISFDAAKQQEIENWQMNDVYEEVTDRDASLYWYNKVKELMLNSGGKMSRVDPAVFYWQNEQSESLDMNWEFDLIKVI]
# Evidence for and against this transcript:
# % of transcript supported by hints (any source): 0
# CDS exons: 0/3
# CDS introns: 0/2
# 5'UTR exons and introns: 0/0
# 3'UTR exons and introns: 0/0
# hint groups fully obeyed: 15
#     RM:  15
# incompatible hint groups: 2
#     RM:   2
# end gene g423
###
# start gene g424
CM031777.1	AUGUSTUS	gene	3475231	3485849	1	-	.	ID=g424
CM031777.1	AUGUSTUS	transcript	3475231	3485849	.	-	.	ID=g424.t1;Parent=g424
CM031777.1	AUGUSTUS	stop_codon	3475231	3475233	.	-	0	Parent=g424.t1
CM031777.1	AUGUSTUS	CDS	3475234	3476390	.	-	2	ID=g424.t1.cds;Parent=g424.t1
CM031777.1	AUGUSTUS	CDS	3479479	3479559	.	-	2	ID=g424.t1.cds;Parent=g424.t1
CM031777.1	AUGUSTUS	CDS	3485846	3485849	.	-	0	ID=g424.t1.cds;Parent=g424.t1
CM031777.1	AUGUSTUS	start_codon	3485847	3485849	.	-	0	Parent=g424.t1
CM031777.1	AUGUSTUS	protein_match	3475312	3475899	6.1	-	0	ID=pp.g424.t1.fz_znf;Target=fz_znf 1 196;Target_start=192;
CM031777.1	AUGUSTUS	protein_match	3476236	3476390	1.88	-	2	ID=pp.g424.t1.fz_linker;Target=fz_linker 1 52;Target_start=28;
CM031777.1	AUGUSTUS	protein_match	3479479	3479479	1	-	0	ID=pp.g424.t1.fz_linker;Target=fz_linker 1 1;Target_start=28;
CM031777.1	AUGUSTUS	protein_match	3479480	3479559	7	-	2	ID=pp.g424.t1.fz_finz;Target=fz_finz 2 28;Target_start=0;
CM031777.1	AUGUSTUS	protein_match	3485846	3485849	39.1	-	0	ID=pp.g424.t1.fz_finz;Target=fz_finz 1 2;Target_start=0;
CM031777.1	AUGUSTUS	interblock_region	3475231	3475311	.	-	0	ID=pp.g424.t1.iBR3
CM031777.1	AUGUSTUS	interblock_region	3475900	3476235	.	-	0	ID=pp.g424.t1.iBR2
# protein sequence = [MAFIKVESEDMKIEETFGVKDEETEEHTDLMVPKKESEILNEMEEKDQYNNHHDYITGENTFTLSQTENTSSRKKAKK
# TRSNLTCQQCGKCFSQHNKFKVHMRIHTGEKPHTCQLCGKTFSHKVSLNRHLRIHPGEKPYMCQQCGKSFDQHENLKVHMRFHTGEKRRTCQLCGKTF
# AQRVSLNRHMRIHTGEKPYTCQQCGKSFTQIGNLKVHLKLHTGEKPYTCQQCGRSFNRKGNLSDHMRIHSEETLFTCQQCGISFTQKGSLNRHIRIHI
# IEKPYTCKQCGKSFEQYENFKIHLRFHPGEKAYTCTQCGKSFAQKGHFKNHMSLHTGEQPYTCPQCGKGFNQKRHLVDHIRIHTGEKPYTCQECGKSF
# NRKGILNRHMRVHTGEKPFTCGHCGKSFGYKIALKYHMSIHV]
# sequence of block fz_znf      192 [KPYTCQQCGKSFTQIGNLKVHLKLHTGEKPYTCQQCGRSFNRKGNLSDHMRIHSEETLFTCQQCGISFTQKGSLNRHIRIHIIEKPYTCKQCGKSFEQYENFKIHLRFHPGEKAYTCTQCGKSFAQKGHFKNHMSLHTGEQPYTCPQCGKGFNQKRHLVDHIRIHTGEKPYTCQECGKSFNRKGILNRHMRVHTGE] 388
# sequence of block fz_linker    28 [DLMVPKKESEILNEMEEKDQYNNHHDYITGENTFTLSQTENTSSRKKAKKTR] 80
# sequence of block fz_finz       0 [MAFIKVESEDMKIEETFGVKDEETEEHT] 28
# Evidence for and against this transcript:
# % of transcript supported by hints (any source): 0
# CDS exons: 0/3
# CDS introns: 0/2
# 5'UTR exons and introns: 0/0
# 3'UTR exons and introns: 0/0
# hint groups fully obeyed: 60
#     RM:  60
# incompatible hint groups: 1
#     RM:   1
# end gene g424
###
# start gene g425
CM031777.1	AUGUSTUS	gene	3486351	3503949	1	-	.	ID=g425
CM031777.1	AUGUSTUS	transcript	3486351	3503949	.	-	.	ID=g425.t1;Parent=g425
CM031777.1	AUGUSTUS	stop_codon	3486351	3486353	.	-	0	Parent=g425.t1
CM031777.1	AUGUSTUS	CDS	3486354	3487087	.	-	2	ID=g425.t1.cds;Parent=g425.t1
CM031777.1	AUGUSTUS	CDS	3493908	3493925	.	-	2	ID=g425.t1.cds;Parent=g425.t1
CM031777.1	AUGUSTUS	CDS	3497285	3497353	.	-	2	ID=g425.t1.cds;Parent=g425.t1
CM031777.1	AUGUSTUS	CDS	3500214	3500223	.	-	0	ID=g425.t1.cds;Parent=g425.t1
CM031777.1	AUGUSTUS	CDS	3503944	3503949	.	-	0	ID=g425.t1.cds;Parent=g425.t1
CM031777.1	AUGUSTUS	start_codon	3503947	3503949	.	-	0	Parent=g425.t1
CM031777.1	AUGUSTUS	protein_match	3486357	3486944	5.61	-	0	ID=pp.g425.t1.fz_znf;Target=fz_znf 1 196;Target_start=82;
CM031777.1	AUGUSTUS	protein_match	3486951	3487087	1.44	-	2	ID=pp.g425.t1.fz_linker;Target=fz_linker 7 52;Target_start=28;
CM031777.1	AUGUSTUS	protein_match	3493908	3493925	1.15	-	2	ID=pp.g425.t1.fz_linker;Target=fz_linker 1 7;Target_start=28;
CM031777.1	AUGUSTUS	protein_match	3497285	3497285	1	-	0	ID=pp.g425.t1.fz_linker;Target=fz_linker 1 1;Target_start=28;
CM031777.1	AUGUSTUS	protein_match	3497286	3497353	9.77	-	2	ID=pp.g425.t1.fz_finz;Target=fz_finz 6 28;Target_start=0;
CM031777.1	AUGUSTUS	protein_match	3500214	3500223	1.48	-	0	ID=pp.g425.t1.fz_finz;Target=fz_finz 3 6;Target_start=0;
CM031777.1	AUGUSTUS	protein_match	3503944	3503949	15.1	-	0	ID=pp.g425.t1.fz_finz;Target=fz_finz 1 2;Target_start=0;
CM031777.1	AUGUSTUS	interblock_region	3486351	3486356	.	-	0	ID=pp.g425.t1.iBR3
CM031777.1	AUGUSTUS	interblock_region	3486945	3486950	.	-	0	ID=pp.g425.t1.iBR2
# protein sequence = [MAFYVXESEDVKIEETFRVKHEETEEQTEKMNSHDLMPLKEESQVKDQYKTHHDFITEEKSLSCSQTEKTTSQKRAQK
# TGTIGDFTCHLCGLRFKKDGNLEVHMRVHTRRKRYPCQQCGVSFTKKGLLKVHMRTHIGEKPYTCQQCGKSFAQKGQLNTHMRIHTGEKPFTCQQCGK
# SFVHKAHLIRHLSTHTGEKPYTCQQCGKSFTRKSHLNSHMRIHTGEKPYTCQQCGKSFVHKAHLKRHLSTHTGEKPYTCQQCGTNFAHKEYLNRHLRT
# YHSQK]
# sequence of block fz_znf       82 [GDFTCHLCGLRFKKDGNLEVHMRVHTRRKRYPCQQCGVSFTKKGLLKVHMRTHIGEKPYTCQQCGKSFAQKGQLNTHMRIHTGEKPFTCQQCGKSFVHKAHLIRHLSTHTGEKPYTCQQCGKSFTRKSHLNSHMRIHTGEKPYTCQQCGKSFVHKAHLKRHLSTHTGEKPYTCQQCGTNFAHKEYLNRHLRTYHSQ] 278
# sequence of block fz_linker    28 [EKMNSHDLMPLKEESQVKDQYKTHHDFITEEKSLSCSQTEKTTSQKRAQKTG] 80
# sequence of block fz_finz       0 [MAFYVXESEDVKIEETFRVKHEETEEQT] 28
# Evidence for and against this transcript:
# % of transcript supported by hints (any source): 0
# CDS exons: 0/5
# CDS introns: 0/4
# 5'UTR exons and introns: 0/0
# 3'UTR exons and introns: 0/0
# hint groups fully obeyed: 102
#     RM: 102
# incompatible hint groups: 4
#     RM:   4
# end gene g425
###
# start gene g426
CM031777.1	AUGUSTUS	gene	3504266	3511280	1	-	.	ID=g426
CM031777.1	AUGUSTUS	transcript	3504266	3511280	.	-	.	ID=g426.t1;Parent=g426
CM031777.1	AUGUSTUS	stop_codon	3504266	3504268	.	-	0	Parent=g426.t1
CM031777.1	AUGUSTUS	CDS	3504269	3504582	.	-	2	ID=g426.t1.cds;Parent=g426.t1
CM031777.1	AUGUSTUS	CDS	3504667	3505113	.	-	2	ID=g426.t1.cds;Parent=g426.t1
CM031777.1	AUGUSTUS	CDS	3510684	3510750	.	-	0	ID=g426.t1.cds;Parent=g426.t1
CM031777.1	AUGUSTUS	CDS	3511263	3511280	.	-	0	ID=g426.t1.cds;Parent=g426.t1
CM031777.1	AUGUSTUS	start_codon	3511278	3511280	.	-	0	Parent=g426.t1
CM031777.1	AUGUSTUS	protein_match	3504287	3504582	5.36	-	2	ID=pp.g426.t1.fz_znf;Target=fz_znf 98 196;Target_start=80;
CM031777.1	AUGUSTUS	protein_match	3504667	3504958	7.04	-	0	ID=pp.g426.t1.fz_znf;Target=fz_znf 1 98;Target_start=80;
CM031777.1	AUGUSTUS	protein_match	3504959	3505113	1.85	-	2	ID=pp.g426.t1.fz_linker;Target=fz_linker 1 52;Target_start=28;
CM031777.1	AUGUSTUS	protein_match	3510684	3510684	1	-	0	ID=pp.g426.t1.fz_linker;Target=fz_linker 1 1;Target_start=28;
CM031777.1	AUGUSTUS	protein_match	3510685	3510750	5.13	-	0	ID=pp.g426.t1.fz_finz;Target=fz_finz 7 28;Target_start=0;
CM031777.1	AUGUSTUS	protein_match	3511263	3511280	1.76	-	0	ID=pp.g426.t1.fz_finz;Target=fz_finz 1 6;Target_start=0;
CM031777.1	AUGUSTUS	interblock_region	3504266	3504286	.	-	0	ID=pp.g426.t1.iBR3
# protein sequence = [MRKIKWESEDVTIEETFRLKHEETKEHKDLMVLKEESQDLNETEEKDHFEKHDFTAGEKSFSCSQTEKTSPKRAQKTA
# ERSLFTCQQCGRSFTQKGNLKTHTRIHTGEKPYTCDQCGKSFTHQGTLYTHMKVHTGESPYTCKLCGKTLNRKGNLKTHMRIHTGEKPFTCDQCGKCF
# THKKHLKTHVITHIGEKPYMCHHCGMSCANNTNLKVHVRVHTGEKPFTCQKCGKSFPRKESLNTHMRSHTEEKPYSCKLCGKSFTHKGTRYSHMKVHT
# GGKRFTYL]
# sequence of block fz_znf       80 [SLFTCQQCGRSFTQKGNLKTHTRIHTGEKPYTCDQCGKSFTHQGTLYTHMKVHTGESPYTCKLCGKTLNRKGNLKTHMRIHTGEKPFTCDQCGKCFTHKKHLKTHVITHIGEKPYMCHHCGMSCANNTNLKVHVRVHTGEKPFTCQKCGKSFPRKESLNTHMRSHTEEKPYSCKLCGKSFTHKGTRYSHMKVHTGG] 276
# sequence of block fz_linker    28 [DLMVLKEESQDLNETEEKDHFEKHDFTAGEKSFSCSQTEKTSPKRAQKTAER] 80
# sequence of block fz_finz       0 [MRKIKWESEDVTIEETFRLKHEETKEHK] 28
# Evidence for and against this transcript:
# % of transcript supported by hints (any source): 0
# CDS exons: 0/4
# CDS introns: 0/3
# 5'UTR exons and introns: 0/0
# 3'UTR exons and introns: 0/0
# hint groups fully obeyed: 37
#     RM:  37
# incompatible hint groups: 1
#     RM:   1
# end gene g426
###
# start gene g427
CM031777.1	AUGUSTUS	gene	3511466	3518335	1	+	.	ID=g427
CM031777.1	AUGUSTUS	transcript	3511466	3518335	.	+	.	ID=g427.t1;Parent=g427
CM031777.1	AUGUSTUS	start_codon	3511466	3511468	.	+	0	Parent=g427.t1
CM031777.1	AUGUSTUS	CDS	3511466	3511479	.	+	0	ID=g427.t1.cds;Parent=g427.t1
CM031777.1	AUGUSTUS	CDS	3511839	3511853	.	+	1	ID=g427.t1.cds;Parent=g427.t1
CM031777.1	AUGUSTUS	CDS	3514968	3514981	.	+	1	ID=g427.t1.cds;Parent=g427.t1
CM031777.1	AUGUSTUS	CDS	3515078	3515090	.	+	2	ID=g427.t1.cds;Parent=g427.t1
CM031777.1	AUGUSTUS	CDS	3515206	3515223	.	+	1	ID=g427.t1.cds;Parent=g427.t1
CM031777.1	AUGUSTUS	CDS	3517138	3517148	.	+	1	ID=g427.t1.cds;Parent=g427.t1
CM031777.1	AUGUSTUS	CDS	3517497	3518332	.	+	2	ID=g427.t1.cds;Parent=g427.t1
CM031777.1	AUGUSTUS	stop_codon	3518333	3518335	.	+	0	Parent=g427.t1
CM031777.1	AUGUSTUS	protein_match	3511466	3511479	2.28	+	0	ID=pp.g427.t1.fz_finz;Target=fz_finz 1 5;Target_start=0;
CM031777.1	AUGUSTUS	protein_match	3511839	3511853	1.27	+	0	ID=pp.g427.t1.fz_finz;Target=fz_finz 6 10;Target_start=0;
CM031777.1	AUGUSTUS	protein_match	3514968	3514981	2.54	+	0	ID=pp.g427.t1.fz_finz;Target=fz_finz 11 15;Target_start=0;
CM031777.1	AUGUSTUS	protein_match	3515078	3515090	2.44	+	1	ID=pp.g427.t1.fz_finz;Target=fz_finz 15 19;Target_start=0;
CM031777.1	AUGUSTUS	protein_match	3515206	3515223	1.43	+	0	ID=pp.g427.t1.fz_finz;Target=fz_finz 20 25;Target_start=0;
CM031777.1	AUGUSTUS	protein_match	3517138	3517147	1.07	+	1	ID=pp.g427.t1.fz_finz;Target=fz_finz 25 28;Target_start=0;
CM031777.1	AUGUSTUS	protein_match	3517148	3517148	1	+	0	ID=pp.g427.t1.fz_linker;Target=fz_linker 1 1;Target_start=28;
CM031777.1	AUGUSTUS	protein_match	3517497	3517651	2.03	+	2	ID=pp.g427.t1.fz_linker;Target=fz_linker 1 52;Target_start=28;
CM031777.1	AUGUSTUS	protein_match	3517742	3518329	6.48	+	0	ID=pp.g427.t1.fz_znf;Target=fz_znf 1 196;Target_start=110;
CM031777.1	AUGUSTUS	interblock_region	3517652	3517741	.	+	0	ID=pp.g427.t1.iBR2
CM031777.1	AUGUSTUS	interblock_region	3518330	3518335	.	+	0	ID=pp.g427.t1.iBR3
# protein sequence = [MHLLHETSPTMKTKRVLRPENEQSXEDLYLMPLKEESQDLNEIEVKDQYKTHHDFITEEKSLSCSQTEKTTSQKRAQK
# TGTIGDFTCHLCGLRFKKDGNLEVHMRVHTRRKRYPCQQCGVSFTKKGLLKVHMRTHIGEKPYTCQQCGKSFAQKGQLNTHMRIHTGEKPYTCQQCGK
# SFTRKSHLNSHMRIHTGEKPYTCQQCGKSFVHKAHLIRHFSIHTGEKPYTCQQCGKSFTRKSHLNSHMRIHTGEKPYTCQQCGKSFVHKAHLNRHLST
# HTGEKPYTCQQCGTNFAHKEYLNRHLRTYHSQK]
# sequence of block fz_finz       0 [MHLLHETSPTMKTKRVLRPENEQSXEDL] 28
# sequence of block fz_linker    28 [YLMPLKEESQDLNEIEVKDQYKTHHDFITEEKSLSCSQTEKTTSQKRAQKTG] 80
# sequence of block fz_znf      110 [KRYPCQQCGVSFTKKGLLKVHMRTHIGEKPYTCQQCGKSFAQKGQLNTHMRIHTGEKPYTCQQCGKSFTRKSHLNSHMRIHTGEKPYTCQQCGKSFVHKAHLIRHFSIHTGEKPYTCQQCGKSFTRKSHLNSHMRIHTGEKPYTCQQCGKSFVHKAHLNRHLSTHTGEKPYTCQQCGTNFAHKEYLNRHLRTYHSQ] 306
# Evidence for and against this transcript:
# % of transcript supported by hints (any source): 0
# CDS exons: 0/7
# CDS introns: 0/6
# 5'UTR exons and introns: 0/0
# 3'UTR exons and introns: 0/0
# hint groups fully obeyed: 17
#     RM:  17
# incompatible hint groups: 4
#     RM:   4
# end gene g427
###
#
# ----- prediction on sequence number 113 (length = 30083, name = CM031777.1:3739940-3770023) -----
#
# Predicted genes for sequence number 113 on both strands
# start gene g428
CM031777.1	AUGUSTUS	gene	3754940	3762281	1	+	.	ID=g428
CM031777.1	AUGUSTUS	transcript	3754940	3762281	.	+	.	ID=g428.t1;Parent=g428
CM031777.1	AUGUSTUS	start_codon	3754940	3754942	.	+	0	Parent=g428.t1
CM031777.1	AUGUSTUS	CDS	3754940	3755024	.	+	0	ID=g428.t1.cds;Parent=g428.t1
CM031777.1	AUGUSTUS	CDS	3761404	3762278	.	+	2	ID=g428.t1.cds;Parent=g428.t1
CM031777.1	AUGUSTUS	stop_codon	3762279	3762281	.	+	0	Parent=g428.t1
CM031777.1	AUGUSTUS	protein_match	3754940	3755023	8.04	+	0	ID=pp.g428.t1.fz_finz;Target=fz_finz 1 28;Target_start=0;
CM031777.1	AUGUSTUS	protein_match	3755024	3755024	1	+	0	ID=pp.g428.t1.fz_linker;Target=fz_linker 1 1;Target_start=28;
CM031777.1	AUGUSTUS	protein_match	3761404	3761558	1.5	+	2	ID=pp.g428.t1.fz_linker;Target=fz_linker 1 52;Target_start=28;
CM031777.1	AUGUSTUS	protein_match	3761634	3762221	4.84	+	0	ID=pp.g428.t1.fz_znf;Target=fz_znf 1 196;Target_start=105;
CM031777.1	AUGUSTUS	interblock_region	3761559	3761633	.	+	0	ID=pp.g428.t1.iBR2
CM031777.1	AUGUSTUS	interblock_region	3762222	3762281	.	+	0	ID=pp.g428.t1.iBR3
# protein sequence = [MAFIKVESEDVKIEETVRVKHEETEQQTDLMPLEEEINEPNDVKEEKHDFITVENCPSSSKTEKTSSRKRAQKKRGRN
# YFTCFQCGKGFSQRENLKAHVRIHNGESPYPCQQCGKGFPGKGNLKVHMRVHTGEKPYICQQCGKSFAHLGTLNDHKKGHTGETPFTCDQCGKSFKRK
# LNLRGHMRLHSRDNCFKCHQCGRSFTDSNHLEWHVISHIGEKPFMCHYCGRTCSSKSNLEVHVRLHTGEKPFTCEQCGKGFNEKGNFQVHMRLHTGEK
# PFMCLQCDMSFTYRRDLKLHLKAHTGNSSVVIGLPVTARRNKKPII]
# sequence of block fz_finz       0 [MAFIKVESEDVKIEETVRVKHEETEQQT] 28
# sequence of block fz_linker    28 [DLMPLEEEINEPNDVKEEKHDFITVENCPSSSKTEKTSSRKRAQKKRGRNYF] 80
# sequence of block fz_znf      105 [SPYPCQQCGKGFPGKGNLKVHMRVHTGEKPYICQQCGKSFAHLGTLNDHKKGHTGETPFTCDQCGKSFKRKLNLRGHMRLHSRDNCFKCHQCGRSFTDSNHLEWHVISHIGEKPFMCHYCGRTCSSKSNLEVHVRLHTGEKPFTCEQCGKGFNEKGNFQVHMRLHTGEKPFMCLQCDMSFTYRRDLKLHLKAHTGN] 301
# Evidence for and against this transcript:
# % of transcript supported by hints (any source): 0
# CDS exons: 0/2
# CDS introns: 0/1
# 5'UTR exons and introns: 0/0
# 3'UTR exons and introns: 0/0
# hint groups fully obeyed: 40
#     RM:  40
# incompatible hint groups: 1
#     RM:   1
# end gene g428
###
#
# ----- prediction on sequence number 114 (length = 30083, name = CM031777.1:3800154-3830237) -----
#
# Predicted genes for sequence number 114 on both strands
# start gene g429
CM031777.1	AUGUSTUS	gene	3802898	3815237	1	-	.	ID=g429
CM031777.1	AUGUSTUS	transcript	3802898	3815237	.	-	.	ID=g429.t1;Parent=g429
CM031777.1	AUGUSTUS	stop_codon	3802898	3802900	.	-	0	Parent=g429.t1
CM031777.1	AUGUSTUS	CDS	3802901	3802953	.	-	2	ID=g429.t1.cds;Parent=g429.t1
CM031777.1	AUGUSTUS	CDS	3809006	3810196	.	-	2	ID=g429.t1.cds;Parent=g429.t1
CM031777.1	AUGUSTUS	CDS	3815153	3815237	.	-	0	ID=g429.t1.cds;Parent=g429.t1
CM031777.1	AUGUSTUS	start_codon	3815235	3815237	.	-	0	Parent=g429.t1
CM031777.1	AUGUSTUS	protein_match	3809451	3810038	6.43	-	0	ID=pp.g429.t1.fz_znf;Target=fz_znf 1 196;Target_start=81;
CM031777.1	AUGUSTUS	protein_match	3810042	3810196	1.74	-	2	ID=pp.g429.t1.fz_linker;Target=fz_linker 1 52;Target_start=28;
CM031777.1	AUGUSTUS	protein_match	3815153	3815153	1	-	0	ID=pp.g429.t1.fz_linker;Target=fz_linker 1 1;Target_start=28;
CM031777.1	AUGUSTUS	protein_match	3815154	3815237	7.87	-	0	ID=pp.g429.t1.fz_finz;Target=fz_finz 1 28;Target_start=0;
CM031777.1	AUGUSTUS	interblock_region	3802898	3802953	.	-	2	ID=pp.g429.t1.iBR3
CM031777.1	AUGUSTUS	interblock_region	3809006	3809450	.	-	0	ID=pp.g429.t1.iBR3
CM031777.1	AUGUSTUS	interblock_region	3810039	3810041	.	-	0	ID=pp.g429.t1.iBR2
# protein sequence = [MAFIKLQNEDMKIEETFRVKHEDTEEQTDLMALKDGSEVLDEMEKKDQYKKHDFITGKKSISCSQTENTSSQKRSEKT
# GTKIYFTCPQCGKSFTQRGSLEVHMRIHTGEKPFTCKHCGKSFTQRRNLMVHVRVHNGETPYTCPQCGKSFNQHGNFKVHMRVHNGEKPFTCQQCGNT
# FTQKGSLKKHMSIHTGEKSFTCQQCGKGFSQKGSFNRHIRVHTGEKPYTCPQCGKSFSQKGHLKDHIRIHIDASAYTCQKCGKSFNTKENLEVHMRIH
# TEESAFTCQHCGKSFYKKKYLNAHMKIHTKEKTYLCPHCGISFSQLGNLNRHIRLHTGEKPYICEHCGLSFSHKGGLESHMRTHTGEKPFICPQCGKR
# FTHKPTLNVHLRVHTGEKPYTCLQCGKRFAHKTTLNAHMRLHTTEKPCTCKLCDLASLSLGSLFVHFKGVA]
# sequence of block fz_znf       81 [IYFTCPQCGKSFTQRGSLEVHMRIHTGEKPFTCKHCGKSFTQRRNLMVHVRVHNGETPYTCPQCGKSFNQHGNFKVHMRVHNGEKPFTCQQCGNTFTQKGSLKKHMSIHTGEKSFTCQQCGKGFSQKGSFNRHIRVHTGEKPYTCPQCGKSFSQKGHLKDHIRIHIDASAYTCQKCGKSFNTKENLEVHMRIHTEE] 277
# sequence of block fz_linker    28 [DLMALKDGSEVLDEMEKKDQYKKHDFITGKKSISCSQTENTSSQKRSEKTGT] 80
# sequence of block fz_finz       0 [MAFIKLQNEDMKIEETFRVKHEDTEEQT] 28
# Evidence for and against this transcript:
# % of transcript supported by hints (any source): 0
# CDS exons: 0/3
# CDS introns: 0/2
# 5'UTR exons and introns: 0/0
# 3'UTR exons and introns: 0/0
# hint groups fully obeyed: 70
#     RM:  70
# incompatible hint groups: 2
#     RM:   2
# end gene g429
###
#
# ----- prediction on sequence number 115 (length = 56120, name = CM031777.1:4025446-4081566) -----
#
# Predicted genes for sequence number 115 on both strands
# start gene g430
CM031777.1	AUGUSTUS	gene	4040446	4050630	1	+	.	ID=g430
CM031777.1	AUGUSTUS	transcript	4040446	4050630	.	+	.	ID=g430.t1;Parent=g430
CM031777.1	AUGUSTUS	start_codon	4040446	4040448	.	+	0	Parent=g430.t1
CM031777.1	AUGUSTUS	CDS	4040446	4040563	.	+	0	ID=g430.t1.cds;Parent=g430.t1
CM031777.1	AUGUSTUS	CDS	4049000	4050627	.	+	2	ID=g430.t1.cds;Parent=g430.t1
CM031777.1	AUGUSTUS	stop_codon	4050628	4050630	.	+	0	Parent=g430.t1
CM031777.1	AUGUSTUS	protein_match	4040446	4040529	4.87	+	0	ID=pp.g430.t1.fz_finz;Target=fz_finz 1 28;Target_start=0;
CM031777.1	AUGUSTUS	protein_match	4040530	4040563	1.22	+	0	ID=pp.g430.t1.fz_linker;Target=fz_linker 1 12;Target_start=28;
CM031777.1	AUGUSTUS	protein_match	4049000	4049121	1.05	+	2	ID=pp.g430.t1.fz_linker;Target=fz_linker 12 52;Target_start=28;
CM031777.1	AUGUSTUS	protein_match	4049275	4049862	7.33	+	0	ID=pp.g430.t1.fz_znf;Target=fz_znf 1 196;Target_start=131;
CM031777.1	AUGUSTUS	interblock_region	4049122	4049274	.	+	0	ID=pp.g430.t1.iBR2
CM031777.1	AUGUSTUS	interblock_region	4049863	4050630	.	+	0	ID=pp.g430.t1.iBR3
# protein sequence = [MAVIKEESEDMKIEEVFSVKQEDMKIEETFRVKQEEEQTDPMGMKEEKVLNETEEKEQNENLHDFIAGEKSLSCLQTE
# KTSMRRKAKKNIKTFNVQTRIHTEESPFICQHCGKSFTRKAYLDRHVRIHTGEKPHTCPQCGKRFAQHGNLKVHMRIHTGETPFTCQHCGKSFIRKVY
# LDRHIRIHTGEKPFTCPQCGKSFNLKVNFTTHMRIHTGEKPFTCQQCGESFNQRGNLNVHMRIHTGEKPFTCQQCGESFAQHGNLKAHIKIHTGETPF
# TCPQCEKSFTRKISLDRHIRIHTGEKPYTCPQCGKSFHQHGNLTVHMRVHTKKCPFTCQQCGQRFNHKGSLNRHIRTHTGEKPHTCQQCKESFAKYID
# LKIHMRIHTGEIPYTCQQCGESFAQRVDLKVHKRIHNGESPFTCQHCGRCYNRKVDLKYHMRIHTGEKPYKCQLCEKSFTHKGSLNWHIKVHTGEKPY
# TCPQCGKSFAQYGILKAHMSTHTGETPFTCQQCGKSFTRKVSLDRHMNIHTGKKPYTCPQCGKSFHQHGNLTVHMRVHTKKCPFTCQQCGLSFNHKGS
# LNRHTRLHTGENTV]
# sequence of block fz_finz       0 [MAVIKEESEDMKIEEVFSVKQEDMKIEE] 28
# sequence of block fz_linker    28 [TFRVKQEEEQTDPMGMKEEKVLNETEEKEQNENLHDFIAGEKSLSCLQTEKT] 80
# sequence of block fz_znf      131 [KPHTCPQCGKRFAQHGNLKVHMRIHTGETPFTCQHCGKSFIRKVYLDRHIRIHTGEKPFTCPQCGKSFNLKVNFTTHMRIHTGEKPFTCQQCGESFNQRGNLNVHMRIHTGEKPFTCQQCGESFAQHGNLKAHIKIHTGETPFTCPQCEKSFTRKISLDRHIRIHTGEKPYTCPQCGKSFHQHGNLTVHMRVHTKK] 327
# Evidence for and against this transcript:
# % of transcript supported by hints (any source): 0
# CDS exons: 0/2
# CDS introns: 0/1
# 5'UTR exons and introns: 0/0
# 3'UTR exons and introns: 0/0
# hint groups fully obeyed: 91
#     RM:  91
# incompatible hint groups: 5
#     RM:   5
# end gene g430
###
# start gene g431
CM031777.1	AUGUSTUS	gene	4057824	4063069	1	+	.	ID=g431
CM031777.1	AUGUSTUS	transcript	4057824	4063069	.	+	.	ID=g431.t1;Parent=g431
CM031777.1	AUGUSTUS	start_codon	4057824	4057826	.	+	0	Parent=g431.t1
CM031777.1	AUGUSTUS	CDS	4057824	4057908	.	+	0	ID=g431.t1.cds;Parent=g431.t1
CM031777.1	AUGUSTUS	CDS	4061532	4063066	.	+	2	ID=g431.t1.cds;Parent=g431.t1
CM031777.1	AUGUSTUS	stop_codon	4063067	4063069	.	+	0	Parent=g431.t1
CM031777.1	AUGUSTUS	protein_match	4057824	4057907	8.88	+	0	ID=pp.g431.t1.fz_finz;Target=fz_finz 1 28;Target_start=0;
CM031777.1	AUGUSTUS	protein_match	4057908	4057908	1	+	0	ID=pp.g431.t1.fz_linker;Target=fz_linker 1 1;Target_start=28;
CM031777.1	AUGUSTUS	protein_match	4061532	4061686	1.88	+	2	ID=pp.g431.t1.fz_linker;Target=fz_linker 1 52;Target_start=28;
CM031777.1	AUGUSTUS	protein_match	4061777	4062364	7.66	+	0	ID=pp.g431.t1.fz_znf;Target=fz_znf 1 196;Target_start=110;
CM031777.1	AUGUSTUS	interblock_region	4061687	4061776	.	+	0	ID=pp.g431.t1.iBR2
CM031777.1	AUGUSTUS	interblock_region	4062365	4063069	.	+	0	ID=pp.g431.t1.iBR3
# protein sequence = [MALIKEESEDVKIEETFRVKTEDTEEQTDLIALKEEKEVINEIEEKDQYENLHDFITGEKSFGCSQTEKTSMRRKAKK
# TGTRSYFTCFRFGKSFNQQGNLKVHMRVQNGGKPYICPQCGKSFTQKGNFNRHMRIHTGEKPYTCQQCGDSFAQHGNLKVHMRSHTGENPYTCPQCGK
# RFAQHGNLKVHMRIHTGETPFTCQHCGKSFTRKISLDRHIRIHTGEKPHTCPQCGISFTLKGNFTRHMRIHTGEKPFTCQQCGESFTQHGNLNIHMRI
# HTGENPYICPQCGKRFAQHGNLKVHMKIHTGETPFTCPQCEKSFTRKISLVRHIRIHTGEKPYTCPQCGKSFHQHGNLTVHMRVHTRKCPFTCQQCGQ
# CFNHKGSLNRHTRLHTGEKPYTCQQCGESFAQRVPLKVHMRIHTGEKPYTCQHCGESFSQRVKLKVHMRTHNGESPFTCQHCERSFNRKGHLNYHMRI
# HTGEKPYTCQLCGKSFTHKGSLNWHMRVHTGEKPLTCQQSVEEVSFKKETLKGTQEFTPDKNLTPDNSVD]
# sequence of block fz_finz       0 [MALIKEESEDVKIEETFRVKTEDTEEQT] 28
# sequence of block fz_linker    28 [DLIALKEEKEVINEIEEKDQYENLHDFITGEKSFGCSQTEKTSMRRKAKKTG] 80
# sequence of block fz_znf      110 [KPYICPQCGKSFTQKGNFNRHMRIHTGEKPYTCQQCGDSFAQHGNLKVHMRSHTGENPYTCPQCGKRFAQHGNLKVHMRIHTGETPFTCQHCGKSFTRKISLDRHIRIHTGEKPHTCPQCGISFTLKGNFTRHMRIHTGEKPFTCQQCGESFTQHGNLNIHMRIHTGENPYICPQCGKRFAQHGNLKVHMKIHTGE] 306
# Evidence for and against this transcript:
# % of transcript supported by hints (any source): 0
# CDS exons: 0/2
# CDS introns: 0/1
# 5'UTR exons and introns: 0/0
# 3'UTR exons and introns: 0/0
# hint groups fully obeyed: 29
#     RM:  29
# incompatible hint groups: 1
#     RM:   1
# end gene g431
###
# start gene g432
CM031777.1	AUGUSTUS	gene	4063589	4071721	1	+	.	ID=g432
CM031777.1	AUGUSTUS	transcript	4063589	4071721	.	+	.	ID=g432.t1;Parent=g432
CM031777.1	AUGUSTUS	start_codon	4063589	4063591	.	+	0	Parent=g432.t1
CM031777.1	AUGUSTUS	CDS	4063589	4063602	.	+	0	ID=g432.t1.cds;Parent=g432.t1
CM031777.1	AUGUSTUS	CDS	4066500	4066567	.	+	1	ID=g432.t1.cds;Parent=g432.t1
CM031777.1	AUGUSTUS	CDS	4068186	4068209	.	+	2	ID=g432.t1.cds;Parent=g432.t1
CM031777.1	AUGUSTUS	CDS	4068700	4068732	.	+	2	ID=g432.t1.cds;Parent=g432.t1
CM031777.1	AUGUSTUS	CDS	4070547	4071718	.	+	2	ID=g432.t1.cds;Parent=g432.t1
CM031777.1	AUGUSTUS	stop_codon	4071719	4071721	.	+	0	Parent=g432.t1
CM031777.1	AUGUSTUS	protein_match	4063589	4063602	1.91	+	0	ID=pp.g432.t1.fz_finz;Target=fz_finz 1 5;Target_start=0;
CM031777.1	AUGUSTUS	protein_match	4066500	4066567	2.74	+	0	ID=pp.g432.t1.fz_finz;Target=fz_finz 6 28;Target_start=0;
CM031777.1	AUGUSTUS	protein_match	4068186	4068187	1	+	2	ID=pp.g432.t1.fz_finz;Target=fz_finz 28 28;Target_start=0;
CM031777.1	AUGUSTUS	protein_match	4068188	4068209	1.15	+	0	ID=pp.g432.t1.fz_linker;Target=fz_linker 1 8;Target_start=28;
CM031777.1	AUGUSTUS	protein_match	4068700	4068732	1.28	+	1	ID=pp.g432.t1.fz_linker;Target=fz_linker 8 19;Target_start=27;
CM031777.1	AUGUSTUS	protein_match	4070547	4070647	1.34	+	2	ID=pp.g432.t1.fz_linker;Target=fz_linker 19 52;Target_start=28;
CM031777.1	AUGUSTUS	protein_match	4071125	4071712	7.29	+	0	ID=pp.g432.t1.fz_znf;Target=fz_znf 1 196;Target_start=239;
CM031777.1	AUGUSTUS	interblock_region	4070648	4071124	.	+	0	ID=pp.g432.t1.iBR2
CM031777.1	AUGUSTUS	interblock_region	4071713	4071721	.	+	0	ID=pp.g432.t1.iBR3
# protein sequence = [MQLFPVKHEDIKIEETFMKHEDTEEQTAANMYLSRGFSVQQNVLESGEKSFKCSQTEKTSKQKKAQKTETRSYFTCIQ
# CGKSFNQQENLKVHMRIHTGEKPNGSPQCGKSFNQDGSLKAHMRVNAGKSPFTCQLCGNSFTHKGSLNRHMRIHTGDKLFPCPQCGKRFSQHGNLKVH
# MRVHTGQSPFTCQQCGKSFKNKRKFKVHMRIHTGGKPYQCPQCGKGYDKHGSLKVHMRIHTCDKPFTCPPCGKSFDQYANFKVHMRVHTGEKPYTCPQ
# CGRSFNRKGNLNYHMRIHTGESPYTCQQCGLNFTQKGSLTRHMRIHTGEKPYTCQQCGGTFARHGNLKVHMRIHTGEKPYTCQQCGKSFDHHGNLKVH
# MRVHTGEKPYKCLQCGKSFEQHGNLKVHMRVHTGEKPYTCPQCGKSFTQKRHLEVHMKVHSRENF]
# sequence of block fz_finz       0 [MQLFPVKHEDIKIEETFMKHEDTEEQTA] 28
# sequence of block fz_linker    28 [ANMYLSRGFSVQQNVLESGEKSFKCSQTEKTSKQKKAQKTETRSYFTCIQCG] 80
# sequence of block fz_znf      239 [KPFTCPPCGKSFDQYANFKVHMRVHTGEKPYTCPQCGRSFNRKGNLNYHMRIHTGESPYTCQQCGLNFTQKGSLTRHMRIHTGEKPYTCQQCGGTFARHGNLKVHMRIHTGEKPYTCQQCGKSFDHHGNLKVHMRVHTGEKPYKCLQCGKSFEQHGNLKVHMRVHTGEKPYTCPQCGKSFTQKRHLEVHMKVHSRE] 435
# Evidence for and against this transcript:
# % of transcript supported by hints (any source): 0
# CDS exons: 0/5
# CDS introns: 0/4
# 5'UTR exons and introns: 0/0
# 3'UTR exons and introns: 0/0
# hint groups fully obeyed: 47
#     RM:  47
# incompatible hint groups: 2
#     RM:   2
# end gene g432
###
#
# ----- prediction on sequence number 116 (length = 30074, name = CM031777.1:4231049-4261123) -----
#
# Predicted genes for sequence number 116 on both strands
# start gene g433
CM031777.1	AUGUSTUS	gene	4241918	4246123	1	-	.	ID=g433
CM031777.1	AUGUSTUS	transcript	4241918	4246123	.	-	.	ID=g433.t1;Parent=g433
CM031777.1	AUGUSTUS	stop_codon	4241918	4241920	.	-	0	Parent=g433.t1
CM031777.1	AUGUSTUS	CDS	4241921	4242738	.	-	2	ID=g433.t1.cds;Parent=g433.t1
CM031777.1	AUGUSTUS	CDS	4246048	4246123	.	-	0	ID=g433.t1.cds;Parent=g433.t1
CM031777.1	AUGUSTUS	start_codon	4246121	4246123	.	-	0	Parent=g433.t1
CM031777.1	AUGUSTUS	protein_match	4241930	4242517	5.31	-	0	ID=pp.g433.t1.fz_znf;Target=fz_znf 1 196;Target_start=99;
CM031777.1	AUGUSTUS	protein_match	4242575	4242730	1.23	-	0	ID=pp.g433.t1.fz_linker;Target=fz_linker 1 52;Target_start=28;
CM031777.1	AUGUSTUS	protein_match	4242731	4242738	0.242	-	2	ID=pp.g433.t1.fz_finz;Target=fz_finz 26 28;Target_start=0;
CM031777.1	AUGUSTUS	protein_match	4246048	4246123	3.11	-	0	ID=pp.g433.t1.fz_finz;Target=fz_finz 1 26;Target_start=0;
CM031777.1	AUGUSTUS	interblock_region	4241918	4241929	.	-	0	ID=pp.g433.t1.iBR3
CM031777.1	AUGUSTUS	interblock_region	4242518	4242574	.	-	0	ID=pp.g433.t1.iBR2
# protein sequence = [MEFIKEESENMTIEEVKHEDTETQTDLMQPKEKSQELKEIEVEIQNEKKYVSCAKTKKTSSRKKAQKTKSRRHLICQQ
# CGKSFTHRGNLNVHMRLHKGEKPFTCQQCGISFTQRGNFNVHMKIHTGGNSFICNQCGKSFSRKSGLKTHMRVHTGENPFTCDKCGKSMRFKATFNKH
# MRIHSRESSLMCHQCGKSFTDSNHLKSHVITHSGEKPFMCHHCGKTCKNKANLEVHIRIHTGEKLFICPQCDKSFTFKGNLKIHIRVHTGERPFTCSQ
# CEKSFTYKRDLKRHMQTHSDKKLE]
# sequence of block fz_znf       99 [KPFTCQQCGISFTQRGNFNVHMKIHTGGNSFICNQCGKSFSRKSGLKTHMRVHTGENPFTCDKCGKSMRFKATFNKHMRIHSRESSLMCHQCGKSFTDSNHLKSHVITHSGEKPFMCHHCGKTCKNKANLEVHIRIHTGEKLFICPQCDKSFTFKGNLKIHIRVHTGERPFTCSQCEKSFTYKRDLKRHMQTHSDK] 295
# sequence of block fz_linker    28 [QPKEKSQELKEIEVEIQNEKKYVSCAKTKKTSSRKKAQKTKSRRHLICQQCG] 80
# sequence of block fz_finz       0 [MEFIKEESENMTIEEVKHEDTETQTDLM] 28
# Evidence for and against this transcript:
# % of transcript supported by hints (any source): 0
# CDS exons: 0/2
# CDS introns: 0/1
# 5'UTR exons and introns: 0/0
# 3'UTR exons and introns: 0/0
# hint groups fully obeyed: 24
#     RM:  24
# incompatible hint groups: 2
#     RM:   2
# end gene g433
###
#
# ----- prediction on sequence number 117 (length = 43954, name = CM031777.1:4311358-4355312) -----
#
# Predicted genes for sequence number 117 on both strands
# start gene g434
CM031777.1	AUGUSTUS	gene	4315937	4331319	1	+	.	ID=g434
CM031777.1	AUGUSTUS	transcript	4315937	4331319	.	+	.	ID=g434.t1;Parent=g434
CM031777.1	AUGUSTUS	start_codon	4315937	4315939	.	+	0	Parent=g434.t1
CM031777.1	AUGUSTUS	CDS	4315937	4315952	.	+	0	ID=g434.t1.cds;Parent=g434.t1
CM031777.1	AUGUSTUS	CDS	4326374	4326442	.	+	2	ID=g434.t1.cds;Parent=g434.t1
CM031777.1	AUGUSTUS	CDS	4326714	4326737	.	+	2	ID=g434.t1.cds;Parent=g434.t1
CM031777.1	AUGUSTUS	CDS	4330574	4331316	.	+	2	ID=g434.t1.cds;Parent=g434.t1
CM031777.1	AUGUSTUS	stop_codon	4331317	4331319	.	+	0	Parent=g434.t1
CM031777.1	AUGUSTUS	protein_match	4315937	4315952	1.77	+	0	ID=pp.g434.t1.fz_finz;Target=fz_finz 1 6;Target_start=0;
CM031777.1	AUGUSTUS	protein_match	4326374	4326441	8.52	+	2	ID=pp.g434.t1.fz_finz;Target=fz_finz 6 28;Target_start=0;
CM031777.1	AUGUSTUS	protein_match	4326442	4326442	1	+	0	ID=pp.g434.t1.fz_linker;Target=fz_linker 1 1;Target_start=28;
CM031777.1	AUGUSTUS	protein_match	4326714	4326737	1.11	+	1	ID=pp.g434.t1.fz_linker;Target=fz_linker 1 9;Target_start=27;
CM031777.1	AUGUSTUS	protein_match	4330574	4330704	1.25	+	2	ID=pp.g434.t1.fz_linker;Target=fz_linker 9 52;Target_start=28;
CM031777.1	AUGUSTUS	protein_match	4330708	4331295	5.6	+	0	ID=pp.g434.t1.fz_znf;Target=fz_znf 1 196;Target_start=81;
CM031777.1	AUGUSTUS	interblock_region	4330705	4330707	.	+	0	ID=pp.g434.t1.iBR2
CM031777.1	AUGUSTUS	interblock_region	4331296	4331319	.	+	0	ID=pp.g434.t1.iBR3
# protein sequence = [MKYILXESEDVRIEETFGVKQEDTEEQTDWFMLVGTDLMMLKKESQELNEMEEKHHDLITEEKSFSCSQTSTRIRARK
# TGSKNFTCSQCGKSFTENGNLKVHMRIHTGETPFTCQQCGKSFTRKNCLKRHMTVHTVEKPYTCSQCGKSFSHRATINAHIQMHMGEKPFSCDQCGKS
# FRLEIHLNTHMRVHSKENDLMCHQCGQTFSNKTNLKTHMRVHTGEKPFTCPQCGKSFTTKGNLKVHMRSHTGERPFTCLQCEKSYKYHTDLKRHLKIH
# SGKKLRHSSV]
# sequence of block fz_finz       0 [MKYILXESEDVRIEETFGVKQEDTEEQT] 28
# sequence of block fz_linker    28 [DWFMLVGTDLMMLKKESQELNEMEEKHHDLITEEKSFSCSQTSTRIRARKTG] 80
# sequence of block fz_znf       81 [KNFTCSQCGKSFTENGNLKVHMRIHTGETPFTCQQCGKSFTRKNCLKRHMTVHTVEKPYTCSQCGKSFSHRATINAHIQMHMGEKPFSCDQCGKSFRLEIHLNTHMRVHSKENDLMCHQCGQTFSNKTNLKTHMRVHTGEKPFTCPQCGKSFTTKGNLKVHMRSHTGERPFTCLQCEKSYKYHTDLKRHLKIHSGK] 277
# Evidence for and against this transcript:
# % of transcript supported by hints (any source): 0
# CDS exons: 0/4
# CDS introns: 0/3
# 5'UTR exons and introns: 0/0
# 3'UTR exons and introns: 0/0
# hint groups fully obeyed: 86
#     RM:  86
# incompatible hint groups: 2
#     RM:   2
# end gene g434
###
# start gene g435
CM031777.1	AUGUSTUS	gene	4340142	4349741	1	+	.	ID=g435
CM031777.1	AUGUSTUS	transcript	4340142	4349741	.	+	.	ID=g435.t1;Parent=g435
CM031777.1	AUGUSTUS	start_codon	4340142	4340144	.	+	0	Parent=g435.t1
CM031777.1	AUGUSTUS	CDS	4340142	4340313	.	+	0	ID=g435.t1.cds;Parent=g435.t1
CM031777.1	AUGUSTUS	CDS	4342815	4343858	.	+	2	ID=g435.t1.cds;Parent=g435.t1
CM031777.1	AUGUSTUS	CDS	4349365	4349738	.	+	2	ID=g435.t1.cds;Parent=g435.t1
CM031777.1	AUGUSTUS	stop_codon	4349739	4349741	.	+	0	Parent=g435.t1
CM031777.1	AUGUSTUS	protein_match	4340142	4340225	8.22	+	0	ID=pp.g435.t1.fz_finz;Target=fz_finz 1 28;Target_start=0;
CM031777.1	AUGUSTUS	protein_match	4340226	4340313	1.8	+	0	ID=pp.g435.t1.fz_linker;Target=fz_linker 1 30;Target_start=28;
CM031777.1	AUGUSTUS	protein_match	4342815	4342882	1.02	+	2	ID=pp.g435.t1.fz_linker;Target=fz_linker 30 52;Target_start=28;
CM031777.1	AUGUSTUS	protein_match	4342961	4343548	6.83	+	0	ID=pp.g435.t1.fz_znf;Target=fz_znf 1 196;Target_start=106;
CM031777.1	AUGUSTUS	interblock_region	4342883	4342960	.	+	0	ID=pp.g435.t1.iBR2
CM031777.1	AUGUSTUS	interblock_region	4343549	4343858	.	+	0	ID=pp.g435.t1.iBR3
CM031777.1	AUGUSTUS	interblock_region	4349365	4349741	.	+	2	ID=pp.g435.t1.iBR3
# protein sequence = [MAFIKEETEEMKIEETFRVENEDTEEQTKMAFIKEESEDVRIEETFGVKQEDTEEQTGVNSYLLKEENQELNEMEEKH
# HDLITGEKYFISQIKKTSTQLRAHTTEFRRFTCSHCGKSFNQKANLQIHMRVHTGENPFSCQQCGKSFAQKGNLKVHMRSHTGENPFTCQQCGISFTR
# KNSIKSHMRIHTGENPFTCQQCGKSFAQKGNLKVHMRIHTGENPFTCQQCGKRFTRKNSLKNHMRIHTGEKPYTCSQCGIRFSHRAEMNSHMKIHPGE
# KPFSCDQCGKSFRLKKNLSSHMRVHSRENDFTCHQCGQSFTDSNHLKSHVITHSREMPFMCNNCGQTCSNEANLKTHMRVHTGEKPFPCPQCGKSFTT
# KGNLKTHIRSHTGERPFTCLHCEKSYKYYTDLKHRNAVHAHVRTLLQAMAVGAPDVEIRDPVPELSVVEPTPLAKRANFAELENVRQADWEDEEVTRY
# IETAVMENEMDVLGWWKANKPSFPNLAKLARSVLCMRPVAVAVKGCSVLFEAPSVSGGPH]
# sequence of block fz_finz       0 [MAFIKEETEEMKIEETFRVENEDTEEQT] 28
# sequence of block fz_linker    28 [KMAFIKEESEDVRIEETFGVKQEDTEEQTGVNSYLLKEENQELNEMEEKHHD] 80
# sequence of block fz_znf      106 [RRFTCSHCGKSFNQKANLQIHMRVHTGENPFSCQQCGKSFAQKGNLKVHMRSHTGENPFTCQQCGISFTRKNSIKSHMRIHTGENPFTCQQCGKSFAQKGNLKVHMRIHTGENPFTCQQCGKRFTRKNSLKNHMRIHTGEKPYTCSQCGIRFSHRAEMNSHMKIHPGEKPFSCDQCGKSFRLKKNLSSHMRVHSRE] 302
# Evidence for and against this transcript:
# % of transcript supported by hints (any source): 0
# CDS exons: 0/3
# CDS introns: 0/2
# 5'UTR exons and introns: 0/0
# 3'UTR exons and introns: 0/0
# hint groups fully obeyed: 46
#     RM:  46
# incompatible hint groups: 4
#     RM:   4
# end gene g435
###
#
# ----- prediction on sequence number 118 (length = 30080, name = CM031777.1:4359548-4389628) -----
#
# Predicted genes for sequence number 118 on both strands
# start gene g436
CM031777.1	AUGUSTUS	gene	4367032	4374628	1	-	.	ID=g436
CM031777.1	AUGUSTUS	transcript	4367032	4374628	.	-	.	ID=g436.t1;Parent=g436
CM031777.1	AUGUSTUS	stop_codon	4367032	4367034	.	-	0	Parent=g436.t1
CM031777.1	AUGUSTUS	CDS	4367035	4369793	.	-	2	ID=g436.t1.cds;Parent=g436.t1
CM031777.1	AUGUSTUS	CDS	4374544	4374628	.	-	0	ID=g436.t1.cds;Parent=g436.t1
CM031777.1	AUGUSTUS	start_codon	4374626	4374628	.	-	0	Parent=g436.t1
CM031777.1	AUGUSTUS	protein_match	4368457	4369044	7.39	-	0	ID=pp.g436.t1.fz_znf;Target=fz_znf 1 196;Target_start=278;
CM031777.1	AUGUSTUS	protein_match	4369639	4369793	1.74	-	2	ID=pp.g436.t1.fz_linker;Target=fz_linker 1 52;Target_start=28;
CM031777.1	AUGUSTUS	protein_match	4374544	4374544	1	-	0	ID=pp.g436.t1.fz_linker;Target=fz_linker 1 1;Target_start=28;
CM031777.1	AUGUSTUS	protein_match	4374545	4374628	6.69	-	0	ID=pp.g436.t1.fz_finz;Target=fz_finz 1 28;Target_start=0;
CM031777.1	AUGUSTUS	interblock_region	4367032	4368456	.	-	0	ID=pp.g436.t1.iBR3
CM031777.1	AUGUSTUS	interblock_region	4369045	4369638	.	-	0	ID=pp.g436.t1.iBR2
# protein sequence = [MVFIKVESEDLRIEEVFSVKQEETEEQKDHIVLKEESEVLNEMENKDQYEKHNFITGEQSFSCSQTKISSQKRAKKET
# ETRRSDLTCFKCGKSFNQHGNLAAHMRTHTGKKRFTCQHCGKSFTRKGNLNYHMKVHTGESPFTCQQCGISFTQIGSLNRHMRIHTGEKPHSCPQCGK
# SFHQYVNLKVHMRIHTGEKPYKCPQCGKSFYQHGNLKVHMKIHSGESPYTCQQCGKTFNRKGNLKYHMRVHIREKPSISHQRGKSIKQDGNLKVHTKI
# HTGEKPFTCQQCGIAFGQKGFLNRHMRIHTGEKPYSCTHCGKTFAHHGNLNVHMRIHSGEKPFTCKQCGKSFNRKGNLNYHMRIHSGEKSHTCSQCGK
# SFYQHGNLKVHMKIHKGESPFTCQQCGKSFTQKGILNRHMRIHSGEKPYSCPQCEKRFKLHGNLKAHMRIHTGEKPFTCEQCGKSFNRKGNLNYHMRI
# HTGEKSHTCQQCGKSFTIKESLYRHMKIHSGEKPYACSQCGKSFLDHGNLKAHMIIHTGEKPFTCKRCGKSFNRKGNLNYHIRIHSGEKLYTCPQCGK
# SFSQHGNLKVHMKIHKGESPITCQQCGKGFTQKGILNRHMRIHTGEKHYSCSQCGKTFEHHGNFKVHMRIHTGEKPFTCKQCGKSFNRKGNLNYHMRI
# HTGEKPYSCPQCGRRFELHGNLKAHMRIHTAEKPFTCEQCGKSFNRKGNLNYHMKVHTGGKPFTCQQCGKRFQDHRNFEVHIKIHKGESPFTCQQGEK
# SFTKKGIINRHMRNHSGEKPYACLQCGKSFAQHRNLKIHMTVHTRERPFTCQQCGKSFKRKGNLNFHMQVHTGESPFSCQQCGISFTQKGSLNRHMRI
# HTGEKPYSCPQCEKSFDQHGNLKVHMRVHTGEKPYTCPQCGKKFDQHGNFKVHMRTHSGESPYTCQQCGKSFSRKGNLKYHMRIHS]
# sequence of block fz_znf      278 [KPFTCQQCGIAFGQKGFLNRHMRIHTGEKPYSCTHCGKTFAHHGNLNVHMRIHSGEKPFTCKQCGKSFNRKGNLNYHMRIHSGEKSHTCSQCGKSFYQHGNLKVHMKIHKGESPFTCQQCGKSFTQKGILNRHMRIHSGEKPYSCPQCEKRFKLHGNLKAHMRIHTGEKPFTCEQCGKSFNRKGNLNYHMRIHTGE] 474
# sequence of block fz_linker    28 [DHIVLKEESEVLNEMENKDQYEKHNFITGEQSFSCSQTKISSQKRAKKETET] 80
# sequence of block fz_finz       0 [MVFIKVESEDLRIEEVFSVKQEETEEQK] 28
# Evidence for and against this transcript:
# % of transcript supported by hints (any source): 0
# CDS exons: 0/2
# CDS introns: 0/1
# 5'UTR exons and introns: 0/0
# 3'UTR exons and introns: 0/0
# hint groups fully obeyed: 33
#     RM:  33
# incompatible hint groups: 1
#     RM:   1
# end gene g436
###
# start gene g437
CM031777.1	AUGUSTUS	gene	4380721	4387880	1	+	.	ID=g437
CM031777.1	AUGUSTUS	transcript	4380721	4387880	.	+	.	ID=g437.t1;Parent=g437
CM031777.1	AUGUSTUS	start_codon	4380721	4380723	.	+	0	Parent=g437.t1
CM031777.1	AUGUSTUS	CDS	4380721	4380738	.	+	0	ID=g437.t1.cds;Parent=g437.t1
CM031777.1	AUGUSTUS	CDS	4387635	4387877	.	+	0	ID=g437.t1.cds;Parent=g437.t1
CM031777.1	AUGUSTUS	stop_codon	4387878	4387880	.	+	0	Parent=g437.t1
# protein sequence = [MSLLKSMCRVHIPAPGAAPGMAAAPGAAPGMEAAPGAAPGMEAAPGAAPGMEAAPSAAPGMEAAPGAAPGMEAAPGAA
# LGMVPHPFL]
# Evidence for and against this transcript:
# % of transcript supported by hints (any source): 0
# CDS exons: 0/2
# CDS introns: 0/1
# 5'UTR exons and introns: 0/0
# 3'UTR exons and introns: 0/0
# hint groups fully obeyed: 28
#     RM:  28
# incompatible hint groups: 1
#     RM:   1
# end gene g437
###
#
# ----- prediction on sequence number 119 (length = 30257, name = CM031777.1:4427549-4457806) -----
#
# Predicted genes for sequence number 119 on both strands
# start gene g438
CM031777.1	AUGUSTUS	gene	4433387	4434328	1	-	.	ID=g438
CM031777.1	AUGUSTUS	transcript	4433387	4434328	.	-	.	ID=g438.t1;Parent=g438
CM031777.1	AUGUSTUS	stop_codon	4433387	4433389	.	-	0	Parent=g438.t1
CM031777.1	AUGUSTUS	CDS	4433390	4434328	.	-	0	ID=g438.t1.cds;Parent=g438.t1
CM031777.1	AUGUSTUS	start_codon	4434326	4434328	.	-	0	Parent=g438.t1
# protein sequence = [MRSFLQDLPKVPSHFCRSPTSKQYLEPVFQSMMDLYKVYHCAAEEKMLRPFSRQIFSEEFKQQNLSLYNPKKDQCNTC
# NSFKAGNFPDNEWQVHFLKKEEAHAAKVQDKNDASDKIMVVCMDLQALLCPRLNVSALYCKTKLTVHNFTIYDMSTHNTTCYVWHEGEGALSASEFAS
# CVIDFLSKHKKHEKYILWSDGCGHQNQCNSVVDNALLKFSTEKKKVVIQKFLEKGHTQMECDLVHSVIERRLRNQEIYVPAQYIALMKTARSKPNPYE
# VKYVDHNFFQDFTKLSLCESIHPGIKLGDPPVHDIRAIR]
# Evidence for and against this transcript:
# % of transcript supported by hints (any source): 0
# CDS exons: 0/1
# CDS introns: 0/0
# 5'UTR exons and introns: 0/0
# 3'UTR exons and introns: 0/0
# hint groups fully obeyed: 0
# incompatible hint groups: 0
# end gene g438
###
# start gene g439
CM031777.1	AUGUSTUS	gene	4451264	4453224	1	+	.	ID=g439
CM031777.1	AUGUSTUS	transcript	4451264	4453224	.	+	.	ID=g439.t1;Parent=g439
CM031777.1	AUGUSTUS	start_codon	4451264	4451266	.	+	0	Parent=g439.t1
CM031777.1	AUGUSTUS	CDS	4451264	4451504	.	+	0	ID=g439.t1.cds;Parent=g439.t1
CM031777.1	AUGUSTUS	CDS	4452785	4453221	.	+	2	ID=g439.t1.cds;Parent=g439.t1
CM031777.1	AUGUSTUS	stop_codon	4453222	4453224	.	+	0	Parent=g439.t1
# protein sequence = [MLLYRVSHGPCLLGKKVDLMLYICVVSITSWALPGKTPNYTVLERAATSSMFTLLKQRRMQWLGHVVRMEDGHILKDL
# LYEHDGPSENEEKRTASISKLFVCQCFWSLVHAPNAGLPSQRAPQPDSDASVVTTILLTTLPIAAPCSNIAVPNQGVKVSRHARVMTRRSIPAFHACD
# GALFCNHSCSGLICSKPSRQTEAAPAIRPSSLQNVFKGTALPLTNEASVL]
# Evidence for and against this transcript:
# % of transcript supported by hints (any source): 0
# CDS exons: 0/2
# CDS introns: 0/1
# 5'UTR exons and introns: 0/0
# 3'UTR exons and introns: 0/0
# hint groups fully obeyed: 2
#     RM:   2
# incompatible hint groups: 0
# end gene g439
###
#
# ----- prediction on sequence number 120 (length = 54913, name = CM031777.1:4532152-4587065) -----
#
# Predicted genes for sequence number 120 on both strands
# start gene g440
CM031777.1	AUGUSTUS	gene	4534292	4534927	1	+	.	ID=g440
CM031777.1	AUGUSTUS	transcript	4534292	4534927	.	+	.	ID=g440.t1;Parent=g440
CM031777.1	AUGUSTUS	start_codon	4534292	4534294	.	+	0	Parent=g440.t1
CM031777.1	AUGUSTUS	CDS	4534292	4534924	.	+	0	ID=g440.t1.cds;Parent=g440.t1
CM031777.1	AUGUSTUS	stop_codon	4534925	4534927	.	+	0	Parent=g440.t1
# protein sequence = [LDVAPEPQASQRGRQPARSASRSPRRRGQTSPPPARRPTPSPASSYSSAVPTIPAIGKWTVVGLRQALANSEVQFSRK
# LTKAELYKLYVSLQPDNHFPKSTPKTANRQTRARKAQESPRSTPSPLRTRSSSIRATTGLQQAWDAPLISPRQGPTCFQPRANLAPRLLPPQRRLQLG
# PPTCLQPLLPFLPQLLTLFICSGLQLPSQRLAQAC]
# Evidence for and against this transcript:
# % of transcript supported by hints (any source): 0
# CDS exons: 0/1
# CDS introns: 0/0
# 5'UTR exons and introns: 0/0
# 3'UTR exons and introns: 0/0
# hint groups fully obeyed: 0
# incompatible hint groups: 0
# end gene g440
###
# start gene g441
CM031777.1	AUGUSTUS	gene	4536040	4547232	1	-	.	ID=g441
CM031777.1	AUGUSTUS	transcript	4536040	4547232	.	-	.	ID=g441.t1;Parent=g441
CM031777.1	AUGUSTUS	stop_codon	4536040	4536042	.	-	0	Parent=g441.t1
CM031777.1	AUGUSTUS	CDS	4536043	4536150	.	-	0	ID=g441.t1.cds;Parent=g441.t1
CM031777.1	AUGUSTUS	CDS	4543863	4544791	.	-	2	ID=g441.t1.cds;Parent=g441.t1
CM031777.1	AUGUSTUS	CDS	4547012	4547017	.	-	2	ID=g441.t1.cds;Parent=g441.t1
CM031777.1	AUGUSTUS	CDS	4547151	4547232	.	-	0	ID=g441.t1.cds;Parent=g441.t1
CM031777.1	AUGUSTUS	start_codon	4547230	4547232	.	-	0	Parent=g441.t1
CM031777.1	AUGUSTUS	protein_match	4543908	4544495	5.74	-	0	ID=pp.g441.t1.fz_znf;Target=fz_znf 1 196;Target_start=128;
CM031777.1	AUGUSTUS	protein_match	4544640	4544791	1.07	-	2	ID=pp.g441.t1.fz_linker;Target=fz_linker 2 52;Target_start=28;
CM031777.1	AUGUSTUS	protein_match	4547012	4547015	1.17	-	0	ID=pp.g441.t1.fz_linker;Target=fz_linker 1 2;Target_start=28;
CM031777.1	AUGUSTUS	protein_match	4547016	4547017	1	-	2	ID=pp.g441.t1.fz_finz;Target=fz_finz 28 28;Target_start=0;
CM031777.1	AUGUSTUS	protein_match	4547151	4547232	7	-	0	ID=pp.g441.t1.fz_finz;Target=fz_finz 1 28;Target_start=0;
CM031777.1	AUGUSTUS	interblock_region	4536040	4536150	.	-	0	ID=pp.g441.t1.iBR3
CM031777.1	AUGUSTUS	interblock_region	4543863	4543907	.	-	0	ID=pp.g441.t1.iBR3
CM031777.1	AUGUSTUS	interblock_region	4544496	4544639	.	-	0	ID=pp.g441.t1.iBR2
# protein sequence = [MAFIKEESEDMKIEETFRVKQDPEEQTAKKLMPLKEESEVLNEKEEKNRYDKRNAFIVREKLGSSSRTEKTASRKTAL
# KAGTGFYFTCFECGAGFSQPEDLRVHMGIHNGEMPLKEESEVHMGIHNGENAFTCQQCGKGFTQKGNLKVHMGTHTGEKPFSCIQCGKTFTQKGALDR
# HIRIHTGEKPFTCKLCGKSFTVELNLKYHMNLHNGEKPFRCDQCGKTFRRKATLNNHMKIHSRENCFECHQCGKNFTEKGNLKLHMRLHTGEKPYTCT
# QCGQNFTYKKSLDVHMKNHTGESPFTCKLCGKGFTRQLSLRYHMNIHTGEKPFSCDLCGKSFTRKVIYDFGFSESRLEIVTNCVLGKRAFDARYKAVF
# EPG]
# sequence of block fz_znf      128 [NAFTCQQCGKGFTQKGNLKVHMGTHTGEKPFSCIQCGKTFTQKGALDRHIRIHTGEKPFTCKLCGKSFTVELNLKYHMNLHNGEKPFRCDQCGKTFRRKATLNNHMKIHSRENCFECHQCGKNFTEKGNLKLHMRLHTGEKPYTCTQCGQNFTYKKSLDVHMKNHTGESPFTCKLCGKGFTRQLSLRYHMNIHTGE] 324
# sequence of block fz_linker    28 [KKLMPLKEESEVLNEKEEKNRYDKRNAFIVREKLGSSSRTEKTASRKTALKA] 80
# sequence of block fz_finz       0 [MAFIKEESEDMKIEETFRVKQDPEEQTA] 28
# Evidence for and against this transcript:
# % of transcript supported by hints (any source): 0
# CDS exons: 0/4
# CDS introns: 0/3
# 5'UTR exons and introns: 0/0
# 3'UTR exons and introns: 0/0
# hint groups fully obeyed: 51
#     RM:  51
# incompatible hint groups: 2
#     RM:   2
# end gene g441
###
# start gene g442
CM031777.1	AUGUSTUS	gene	4564625	4577863	1	-	.	ID=g442
CM031777.1	AUGUSTUS	transcript	4564625	4577863	.	-	.	ID=g442.t1;Parent=g442
CM031777.1	AUGUSTUS	stop_codon	4564625	4564627	.	-	0	Parent=g442.t1
CM031777.1	AUGUSTUS	CDS	4564628	4565369	.	-	1	ID=g442.t1.cds;Parent=g442.t1
CM031777.1	AUGUSTUS	CDS	4565662	4565842	.	-	2	ID=g442.t1.cds;Parent=g442.t1
CM031777.1	AUGUSTUS	CDS	4571981	4572049	.	-	2	ID=g442.t1.cds;Parent=g442.t1
CM031777.1	AUGUSTUS	CDS	4574061	4574072	.	-	2	ID=g442.t1.cds;Parent=g442.t1
CM031777.1	AUGUSTUS	CDS	4577860	4577863	.	-	0	ID=g442.t1.cds;Parent=g442.t1
CM031777.1	AUGUSTUS	start_codon	4577861	4577863	.	-	0	Parent=g442.t1
CM031777.1	AUGUSTUS	protein_match	4564757	4565344	6.06	-	0	ID=pp.g442.t1.fz_znf;Target=fz_znf 1 196;Target_start=97;
CM031777.1	AUGUSTUS	protein_match	4565688	4565842	1.81	-	2	ID=pp.g442.t1.fz_linker;Target=fz_linker 1 52;Target_start=28;
CM031777.1	AUGUSTUS	protein_match	4571981	4571981	1	-	0	ID=pp.g442.t1.fz_linker;Target=fz_linker 1 1;Target_start=28;
CM031777.1	AUGUSTUS	protein_match	4571982	4572049	8.08	-	2	ID=pp.g442.t1.fz_finz;Target=fz_finz 6 28;Target_start=0;
CM031777.1	AUGUSTUS	protein_match	4574061	4574072	2.25	-	2	ID=pp.g442.t1.fz_finz;Target=fz_finz 2 6;Target_start=0;
CM031777.1	AUGUSTUS	protein_match	4577860	4577863	39.1	-	0	ID=pp.g442.t1.fz_finz;Target=fz_finz 1 2;Target_start=0;
CM031777.1	AUGUSTUS	interblock_region	4564625	4564756	.	-	0	ID=pp.g442.t1.iBR3
CM031777.1	AUGUSTUS	interblock_region	4565345	4565369	.	-	1	ID=pp.g442.t1.iBR2
CM031777.1	AUGUSTUS	interblock_region	4565662	4565687	.	-	0	ID=pp.g442.t1.iBR2
# protein sequence = [MVFFIXESEDMKIEGAFRVKQEDTEEQTDLMPLKEESEVLNEMEDKVQYQKHNAFITQDKSFSCSQTEKTSSRKTVQK
# TGTESYFTCQRHMRLHTGESSFTCQQCGKSFAQKGNLKKHMRIHSGDKPYTCRLCGKSFTVALNLKYHMNSHSGEKPFRCDQCDKRFTRKVHFNNHMK
# IHSRENCFECHQCGKNFPEKGNLKLHMRIHTGEKPYTCTQCVKSFTYKKSLEAHMRNHTGESPFSCQLCGKSFSQKGNLKIHMGIHTGENPFTCQLCG
# NSFTQKGSLNRHMKLHTGESWFTCQQCGKGFTQKGNLKKHEISHQRRALYLHHFPVITVKIL]
# sequence of block fz_znf       97 [SSFTCQQCGKSFAQKGNLKKHMRIHSGDKPYTCRLCGKSFTVALNLKYHMNSHSGEKPFRCDQCDKRFTRKVHFNNHMKIHSRENCFECHQCGKNFPEKGNLKLHMRIHTGEKPYTCTQCVKSFTYKKSLEAHMRNHTGESPFSCQLCGKSFSQKGNLKIHMGIHTGENPFTCQLCGNSFTQKGSLNRHMKLHTGE] 293
# sequence of block fz_linker    28 [DLMPLKEESEVLNEMEDKVQYQKHNAFITQDKSFSCSQTEKTSSRKTVQKTG] 80
# sequence of block fz_finz       0 [MVFFIXESEDMKIEGAFRVKQEDTEEQT] 28
# Evidence for and against this transcript:
# % of transcript supported by hints (any source): 0
# CDS exons: 0/5
# CDS introns: 0/4
# 5'UTR exons and introns: 0/0
# 3'UTR exons and introns: 0/0
# hint groups fully obeyed: 74
#     RM:  74
# incompatible hint groups: 6
#     RM:   6
# end gene g442
###
# start gene g443
CM031777.1	AUGUSTUS	gene	4580582	4580791	1	-	.	ID=g443
CM031777.1	AUGUSTUS	transcript	4580582	4580791	.	-	.	ID=g443.t1;Parent=g443
CM031777.1	AUGUSTUS	stop_codon	4580582	4580584	.	-	0	Parent=g443.t1
CM031777.1	AUGUSTUS	CDS	4580585	4580791	.	-	0	ID=g443.t1.cds;Parent=g443.t1
CM031777.1	AUGUSTUS	start_codon	4580789	4580791	.	-	0	Parent=g443.t1
# protein sequence = [MSPVKDTSAVDRLCGLRQDGHPLERYVEEFSELAYLVNWPDAPLNAVYLMGLDEDTIRFMEPACFYSLV]
# Evidence for and against this transcript:
# % of transcript supported by hints (any source): 0
# CDS exons: 0/1
# CDS introns: 0/0
# 5'UTR exons and introns: 0/0
# 3'UTR exons and introns: 0/0
# hint groups fully obeyed: 0
# incompatible hint groups: 0
# end gene g443
###
# start gene g444
CM031777.1	AUGUSTUS	gene	4584073	4584871	1	+	.	ID=g444
CM031777.1	AUGUSTUS	transcript	4584073	4584871	.	+	.	ID=g444.t1;Parent=g444
CM031777.1	AUGUSTUS	start_codon	4584073	4584075	.	+	0	Parent=g444.t1
CM031777.1	AUGUSTUS	CDS	4584073	4584307	.	+	0	ID=g444.t1.cds;Parent=g444.t1
CM031777.1	AUGUSTUS	CDS	4584774	4584868	.	+	2	ID=g444.t1.cds;Parent=g444.t1
CM031777.1	AUGUSTUS	stop_codon	4584869	4584871	.	+	0	Parent=g444.t1
# protein sequence = [MNVKLFHIHEREEVLKANKRKEGRKGGQLESNWFRPYVVKDISEKGLATLVDKSGAILSQKTNVSRLKPFLRRDINLD
# EVLTEDALKGKRASIVYEDCLKQLVTFLRLPV]
# Evidence for and against this transcript:
# % of transcript supported by hints (any source): 0
# CDS exons: 0/2
# CDS introns: 0/1
# 5'UTR exons and introns: 0/0
# 3'UTR exons and introns: 0/0
# hint groups fully obeyed: 4
#     RM:   4
# incompatible hint groups: 0
# end gene g444
###
#
# ----- prediction on sequence number 121 (length = 30083, name = CM031777.1:4621613-4651696) -----
#
# Predicted genes for sequence number 121 on both strands
# start gene g445
CM031777.1	AUGUSTUS	gene	4631004	4639444	1	-	.	ID=g445
CM031777.1	AUGUSTUS	transcript	4631004	4639444	.	-	.	ID=g445.t1;Parent=g445
CM031777.1	AUGUSTUS	stop_codon	4631004	4631006	.	-	0	Parent=g445.t1
CM031777.1	AUGUSTUS	CDS	4631007	4632034	.	-	2	ID=g445.t1.cds;Parent=g445.t1
CM031777.1	AUGUSTUS	CDS	4636612	4636677	.	-	2	ID=g445.t1.cds;Parent=g445.t1
CM031777.1	AUGUSTUS	CDS	4639426	4639444	.	-	0	ID=g445.t1.cds;Parent=g445.t1
CM031777.1	AUGUSTUS	start_codon	4639442	4639444	.	-	0	Parent=g445.t1
CM031777.1	AUGUSTUS	protein_match	4631097	4631684	6.73	-	0	ID=pp.g445.t1.fz_znf;Target=fz_znf 1 196;Target_start=145;
CM031777.1	AUGUSTUS	protein_match	4631880	4632034	1.68	-	2	ID=pp.g445.t1.fz_linker;Target=fz_linker 1 52;Target_start=28;
CM031777.1	AUGUSTUS	protein_match	4636612	4636612	1	-	0	ID=pp.g445.t1.fz_linker;Target=fz_linker 1 1;Target_start=28;
CM031777.1	AUGUSTUS	protein_match	4636613	4636677	7.35	-	2	ID=pp.g445.t1.fz_finz;Target=fz_finz 7 28;Target_start=0;
CM031777.1	AUGUSTUS	protein_match	4639426	4639444	2.72	-	0	ID=pp.g445.t1.fz_finz;Target=fz_finz 1 7;Target_start=0;
CM031777.1	AUGUSTUS	interblock_region	4631004	4631096	.	-	0	ID=pp.g445.t1.iBR3
CM031777.1	AUGUSTUS	interblock_region	4631685	4631879	.	-	0	ID=pp.g445.t1.iBR2
# protein sequence = [MAFINHKSQEMKIEETFSVKQEDTEEQTELITLNEESRELNDMEEKDLFEKHHEIMTEEKSFFDSQIEKISSQKKPRN
# LEIHMRIDSGESSFTCQECGKSFTHKSNLKTHMRIHTGEKPYVCQDCGKCFTYKKNLNDHIRGHTGEKPYTCKLCGKSFSHKASIKAHMRIHTGEKLF
# ICPQCGKSFTHKGTLTYHMRSHTGESPYTCKLCGKSFSLKGNLTTHMRIHTGEKPFICPQCGKSFTYKKNLNDHIRGHTGEKPYTCKLCGKSFSHKAS
# IKAHMRIHAGEKLFICPQCGKSFTHKGTLTYHMRSHTGESPYTCKLCGKSFSLKGNLKTHMRVHTREKPFACLQCEKSFTHHTDLKRHMQTHSGKKL]
# sequence of block fz_znf      145 [KPYTCKLCGKSFSHKASIKAHMRIHTGEKLFICPQCGKSFTHKGTLTYHMRSHTGESPYTCKLCGKSFSLKGNLTTHMRIHTGEKPFICPQCGKSFTYKKNLNDHIRGHTGEKPYTCKLCGKSFSHKASIKAHMRIHAGEKLFICPQCGKSFTHKGTLTYHMRSHTGESPYTCKLCGKSFSLKGNLKTHMRVHTRE] 341
# sequence of block fz_linker    28 [ELITLNEESRELNDMEEKDLFEKHHEIMTEEKSFFDSQIEKISSQKKPRNLE] 80
# sequence of block fz_finz       0 [MAFINHKSQEMKIEETFSVKQEDTEEQT] 28
# Evidence for and against this transcript:
# % of transcript supported by hints (any source): 0
# CDS exons: 0/3
# CDS introns: 0/2
# 5'UTR exons and introns: 0/0
# 3'UTR exons and introns: 0/0
# hint groups fully obeyed: 55
#     RM:  55
# incompatible hint groups: 2
#     RM:   2
# end gene g445
###
# start gene g446
CM031777.1	AUGUSTUS	gene	4643863	4651004	1	+	.	ID=g446
CM031777.1	AUGUSTUS	transcript	4643863	4651004	.	+	.	ID=g446.t1;Parent=g446
CM031777.1	AUGUSTUS	start_codon	4643863	4643865	.	+	0	Parent=g446.t1
CM031777.1	AUGUSTUS	CDS	4643863	4643920	.	+	0	ID=g446.t1.cds;Parent=g446.t1
CM031777.1	AUGUSTUS	CDS	4644823	4644835	.	+	2	ID=g446.t1.cds;Parent=g446.t1
CM031777.1	AUGUSTUS	CDS	4646936	4646950	.	+	1	ID=g446.t1.cds;Parent=g446.t1
CM031777.1	AUGUSTUS	CDS	4649793	4650082	.	+	1	ID=g446.t1.cds;Parent=g446.t1
CM031777.1	AUGUSTUS	CDS	4650166	4651001	.	+	2	ID=g446.t1.cds;Parent=g446.t1
CM031777.1	AUGUSTUS	stop_codon	4651002	4651004	.	+	0	Parent=g446.t1
CM031777.1	AUGUSTUS	protein_match	4643863	4643920	3.49	+	0	ID=pp.g446.t1.fz_finz;Target=fz_finz 1 20;Target_start=0;
CM031777.1	AUGUSTUS	protein_match	4644823	4644835	1.7	+	1	ID=pp.g446.t1.fz_finz;Target=fz_finz 20 24;Target_start=0;
CM031777.1	AUGUSTUS	protein_match	4646936	4646948	1.33	+	1	ID=pp.g446.t1.fz_finz;Target=fz_finz 24 28;Target_start=0;
CM031777.1	AUGUSTUS	protein_match	4646949	4646950	1	+	0	ID=pp.g446.t1.fz_linker;Target=fz_linker 1 1;Target_start=28;
CM031777.1	AUGUSTUS	protein_match	4649793	4649946	1.32	+	1	ID=pp.g446.t1.fz_linker;Target=fz_linker 1 52;Target_start=28;
CM031777.1	AUGUSTUS	protein_match	4650037	4650082	11.7	+	0	ID=pp.g446.t1.fz_znf;Target=fz_znf 1 16;Target_start=110;
CM031777.1	AUGUSTUS	protein_match	4650166	4650707	7.45	+	2	ID=pp.g446.t1.fz_znf;Target=fz_znf 16 196;Target_start=110;
CM031777.1	AUGUSTUS	interblock_region	4649947	4650036	.	+	0	ID=pp.g446.t1.iBR2
CM031777.1	AUGUSTUS	interblock_region	4650708	4651004	.	+	0	ID=pp.g446.t1.iBR3
# protein sequence = [MAFIKEETEEMKIEEKTFWTIEEEKRVTASHGTKKESQEDIKKEVKDLYVKHHDLITGGKSSSCSKNEKTLSRKRAQN
# TETVSNITCEYCGKCFMKHKNLQIHMRIHTGEKPFTCQQCGKSFTQKGSLKSHMRVHTKETPFTCQQCGKSFTQKGSLKDHMRIHTGENPYTCQQCGK
# SFIRKGNLKVHMRVHTGESPYTCQQCGSRFTQKGSLKHHMRVHTGESSYTCQQCGKSFIRKGNLKVHMRIHTGESPYTCQQCGKSFSQKGTLNRHMRT
# HTGEKPYKCPQCEKCFTHKGTLINHISIHMREQPFRCDQCGKSFRFSITLKNHMRIHSKKYYFKCHQCGRSFTDKEDLENHVEIHIGEKPFMCRQCGK
# TFKNNASLQIHLRVHTGEKPFTCHQLWKEFHG]
# sequence of block fz_finz       0 [MAFIKEETEEMKIEEKTFWTIEEEKRVT] 28
# sequence of block fz_linker    28 [ASHGTKKESQEDIKKEVKDLYVKHHDLITGGKSSSCSKNEKTLSRKRAQNTE] 80
# sequence of block fz_znf      110 [KPFTCQQCGKSFTQKGSLKSHMRVHTKETPFTCQQCGKSFTQKGSLKDHMRIHTGENPYTCQQCGKSFIRKGNLKVHMRVHTGESPYTCQQCGSRFTQKGSLKHHMRVHTGESSYTCQQCGKSFIRKGNLKVHMRIHTGESPYTCQQCGKSFSQKGTLNRHMRTHTGEKPYKCPQCEKCFTHKGTLINHISIHMRE] 306
# Evidence for and against this transcript:
# % of transcript supported by hints (any source): 0
# CDS exons: 0/5
# CDS introns: 0/4
# 5'UTR exons and introns: 0/0
# 3'UTR exons and introns: 0/0
# hint groups fully obeyed: 40
#     RM:  40
# incompatible hint groups: 2
#     RM:   2
# end gene g446
###
#
# ----- prediction on sequence number 122 (length = 30086, name = CM031777.1:4658434-4688520) -----
#
# Predicted genes for sequence number 122 on both strands
# start gene g447
CM031777.1	AUGUSTUS	gene	4659035	4681241	1	+	.	ID=g447
CM031777.1	AUGUSTUS	transcript	4659035	4681241	.	+	.	ID=g447.t1;Parent=g447
CM031777.1	AUGUSTUS	start_codon	4659035	4659037	.	+	0	Parent=g447.t1
CM031777.1	AUGUSTUS	CDS	4659035	4659047	.	+	0	ID=g447.t1.cds;Parent=g447.t1
CM031777.1	AUGUSTUS	CDS	4660185	4660195	.	+	2	ID=g447.t1.cds;Parent=g447.t1
CM031777.1	AUGUSTUS	CDS	4661063	4661079	.	+	0	ID=g447.t1.cds;Parent=g447.t1
CM031777.1	AUGUSTUS	CDS	4662936	4662951	.	+	1	ID=g447.t1.cds;Parent=g447.t1
CM031777.1	AUGUSTUS	CDS	4663801	4663813	.	+	0	ID=g447.t1.cds;Parent=g447.t1
CM031777.1	AUGUSTUS	CDS	4665058	4665072	.	+	2	ID=g447.t1.cds;Parent=g447.t1
CM031777.1	AUGUSTUS	CDS	4666005	4666766	.	+	2	ID=g447.t1.cds;Parent=g447.t1
CM031777.1	AUGUSTUS	CDS	4681072	4681238	.	+	2	ID=g447.t1.cds;Parent=g447.t1
CM031777.1	AUGUSTUS	stop_codon	4681239	4681241	.	+	0	Parent=g447.t1
CM031777.1	AUGUSTUS	protein_match	4659035	4659047	1.85	+	0	ID=pp.g447.t1.fz_finz;Target=fz_finz 1 5;Target_start=0;
CM031777.1	AUGUSTUS	protein_match	4660185	4660195	2.56	+	1	ID=pp.g447.t1.fz_finz;Target=fz_finz 5 9;Target_start=0;
CM031777.1	AUGUSTUS	protein_match	4661063	4661079	1.52	+	2	ID=pp.g447.t1.fz_finz;Target=fz_finz 9 14;Target_start=0;
CM031777.1	AUGUSTUS	protein_match	4662936	4662951	0.987	+	0	ID=pp.g447.t1.fz_finz;Target=fz_finz 15 20;Target_start=0;
CM031777.1	AUGUSTUS	protein_match	4663801	4663813	3.22	+	2	ID=pp.g447.t1.fz_finz;Target=fz_finz 20 24;Target_start=0;
CM031777.1	AUGUSTUS	protein_match	4665058	4665071	1.45	+	2	ID=pp.g447.t1.fz_finz;Target=fz_finz 24 28;Target_start=0;
CM031777.1	AUGUSTUS	protein_match	4665072	4665072	1	+	0	ID=pp.g447.t1.fz_linker;Target=fz_linker 1 1;Target_start=28;
CM031777.1	AUGUSTUS	protein_match	4666005	4666159	1.64	+	2	ID=pp.g447.t1.fz_linker;Target=fz_linker 1 52;Target_start=28;
CM031777.1	AUGUSTUS	protein_match	4666166	4666753	7.05	+	0	ID=pp.g447.t1.fz_znf;Target=fz_znf 1 196;Target_start=82;
CM031777.1	AUGUSTUS	interblock_region	4666160	4666165	.	+	0	ID=pp.g447.t1.iBR2
CM031777.1	AUGUSTUS	interblock_region	4666754	4666766	.	+	0	ID=pp.g447.t1.iBR3
CM031777.1	AUGUSTUS	interblock_region	4681072	4681241	.	+	2	ID=pp.g447.t1.iBR3
# protein sequence = [MALWCELSEDISVSQTPKKNHEVGKPHTYLMVPKEESQEDIKKEVKDLYVKHHDSITGGKSSSCSKNEKTSSRKRAQN
# TEPISNITCEYCGKCFIKHKNLQIHMRIHTGEKPFTCQQCGKSFTQKGSLKSHMRVHTKESPFTCEQCGKSFTQKGNLKVHMRIHLKETPFTCQQCGK
# SFTQKGSLKDHMRIHTGENPYTCQQCGKSFIRKGNLKVHMRVHTGESPYTCQQCGKSFSQKASLYCHTRIHTGEKPYKCPQCEKSFTHKGTLTNHMSI
# HTGEKPFGXQPSRKRKPERKLAASPVEARVGLSVLVSVRLVEQAGSRAEEPGARLRYPAADEWV]
# sequence of block fz_finz       0 [MALWCELSEDISVSQTPKKNHEVGKPHT] 28
# sequence of block fz_linker    28 [YLMVPKEESQEDIKKEVKDLYVKHHDSITGGKSSSCSKNEKTSSRKRAQNTE] 80
# sequence of block fz_znf       82 [SNITCEYCGKCFIKHKNLQIHMRIHTGEKPFTCQQCGKSFTQKGSLKSHMRVHTKESPFTCEQCGKSFTQKGNLKVHMRIHLKETPFTCQQCGKSFTQKGSLKDHMRIHTGENPYTCQQCGKSFIRKGNLKVHMRVHTGESPYTCQQCGKSFSQKASLYCHTRIHTGEKPYKCPQCEKSFTHKGTLTNHMSIHTGE] 278
# Evidence for and against this transcript:
# % of transcript supported by hints (any source): 0
# CDS exons: 0/8
# CDS introns: 0/7
# 5'UTR exons and introns: 0/0
# 3'UTR exons and introns: 0/0
# hint groups fully obeyed: 108
#     RM: 108
# incompatible hint groups: 3
#     RM:   3
# end gene g447
###
# start gene g448
CM031777.1	AUGUSTUS	gene	4685125	4685521	1	-	.	ID=g448
CM031777.1	AUGUSTUS	transcript	4685125	4685521	.	-	.	ID=g448.t1;Parent=g448
CM031777.1	AUGUSTUS	stop_codon	4685125	4685127	.	-	0	Parent=g448.t1
CM031777.1	AUGUSTUS	CDS	4685128	4685245	.	-	1	ID=g448.t1.cds;Parent=g448.t1
CM031777.1	AUGUSTUS	CDS	4685313	4685521	.	-	0	ID=g448.t1.cds;Parent=g448.t1
CM031777.1	AUGUSTUS	start_codon	4685519	4685521	.	-	0	Parent=g448.t1
# protein sequence = [LVNEVSEFDGYPIPRVDELLERLSPAHYDTRPHKKILASSSDGFRQGEDSVLYSQWALAIPDPPLRPKPRSDREGAAG
# EGEVGQCTGEDLPGHQDRSNHGAGPEGAPWV]
# Evidence for and against this transcript:
# % of transcript supported by hints (any source): 0
# CDS exons: 0/2
# CDS introns: 0/1
# 5'UTR exons and introns: 0/0
# 3'UTR exons and introns: 0/0
# hint groups fully obeyed: 0
# incompatible hint groups: 0
# end gene g448
###
#
# ----- prediction on sequence number 123 (length = 42946, name = CM031777.1:4703416-4746362) -----
#
# Predicted genes for sequence number 123 on both strands
# start gene g449
CM031777.1	AUGUSTUS	gene	4703496	4704100	1	+	.	ID=g449
CM031777.1	AUGUSTUS	transcript	4703496	4704100	.	+	.	ID=g449.t1;Parent=g449
CM031777.1	AUGUSTUS	start_codon	4703496	4703498	.	+	0	Parent=g449.t1
CM031777.1	AUGUSTUS	CDS	4703496	4703535	.	+	0	ID=g449.t1.cds;Parent=g449.t1
CM031777.1	AUGUSTUS	CDS	4703625	4704097	.	+	2	ID=g449.t1.cds;Parent=g449.t1
CM031777.1	AUGUSTUS	stop_codon	4704098	4704100	.	+	0	Parent=g449.t1
# protein sequence = [MAPVCLACRLLVSYSLINSHKVDVDYPFYESLRTIIPYDIPRWPLNISRRRKRGSHGGTIAKLIYEPVFSQALALLPG
# SLWMWLIGGCLPPTSPVARADLHRNGLCSQWQGVNHEILRSLRRASSSRVSIPPPKMTQINAHSVVKKTFVLNEFYSSQLGFYVHHRILDKGW]
# Evidence for and against this transcript:
# % of transcript supported by hints (any source): 0
# CDS exons: 0/2
# CDS introns: 0/1
# 5'UTR exons and introns: 0/0
# 3'UTR exons and introns: 0/0
# hint groups fully obeyed: 0
# incompatible hint groups: 0
# end gene g449
###
# start gene g450
CM031777.1	AUGUSTUS	gene	4713633	4734653	1	-	.	ID=g450
CM031777.1	AUGUSTUS	transcript	4713633	4734653	.	-	.	ID=g450.t1;Parent=g450
CM031777.1	AUGUSTUS	stop_codon	4713633	4713635	.	-	0	Parent=g450.t1
CM031777.1	AUGUSTUS	CDS	4713636	4713688	.	-	2	ID=g450.t1.cds;Parent=g450.t1
CM031777.1	AUGUSTUS	CDS	4719171	4719201	.	-	0	ID=g450.t1.cds;Parent=g450.t1
CM031777.1	AUGUSTUS	CDS	4721389	4721402	.	-	2	ID=g450.t1.cds;Parent=g450.t1
CM031777.1	AUGUSTUS	CDS	4723111	4723752	.	-	2	ID=g450.t1.cds;Parent=g450.t1
CM031777.1	AUGUSTUS	CDS	4724958	4724987	.	-	2	ID=g450.t1.cds;Parent=g450.t1
CM031777.1	AUGUSTUS	CDS	4731278	4731346	.	-	2	ID=g450.t1.cds;Parent=g450.t1
CM031777.1	AUGUSTUS	CDS	4733407	4733416	.	-	0	ID=g450.t1.cds;Parent=g450.t1
CM031777.1	AUGUSTUS	CDS	4734648	4734653	.	-	0	ID=g450.t1.cds;Parent=g450.t1
CM031777.1	AUGUSTUS	start_codon	4734651	4734653	.	-	0	Parent=g450.t1
CM031777.1	AUGUSTUS	protein_match	4713663	4713688	2.14	-	2	ID=pp.g450.t1.fz_znf;Target=fz_znf 188 196;Target_start=80;
CM031777.1	AUGUSTUS	protein_match	4719171	4719201	1.56	-	0	ID=pp.g450.t1.fz_znf;Target=fz_znf 178 188;Target_start=80;
CM031777.1	AUGUSTUS	protein_match	4721389	4721402	3.97	-	2	ID=pp.g450.t1.fz_znf;Target=fz_znf 173 177;Target_start=80;
CM031777.1	AUGUSTUS	protein_match	4723111	4723627	6.87	-	0	ID=pp.g450.t1.fz_znf;Target=fz_znf 1 173;Target_start=80;
CM031777.1	AUGUSTUS	protein_match	4723628	4723752	1.19	-	2	ID=pp.g450.t1.fz_linker;Target=fz_linker 11 52;Target_start=28;
CM031777.1	AUGUSTUS	protein_match	4724958	4724987	0.905	-	2	ID=pp.g450.t1.fz_linker;Target=fz_linker 1 11;Target_start=28;
CM031777.1	AUGUSTUS	protein_match	4731278	4731278	1	-	0	ID=pp.g450.t1.fz_linker;Target=fz_linker 1 1;Target_start=28;
CM031777.1	AUGUSTUS	protein_match	4731279	4731346	9.19	-	2	ID=pp.g450.t1.fz_finz;Target=fz_finz 6 28;Target_start=0;
CM031777.1	AUGUSTUS	protein_match	4733407	4733416	2.31	-	0	ID=pp.g450.t1.fz_finz;Target=fz_finz 3 6;Target_start=0;
CM031777.1	AUGUSTUS	protein_match	4734648	4734653	1.63	-	0	ID=pp.g450.t1.fz_finz;Target=fz_finz 1 2;Target_start=0;
CM031777.1	AUGUSTUS	interblock_region	4713633	4713662	.	-	0	ID=pp.g450.t1.iBR3
# protein sequence = [MDFFYEESEDLRIEETFRVKQEDTEEQTGCVHLIDPAPNLIVRKEESQDLNEKEDQYEHHDFITNEMTSSQKRTQKAG
# TRSHFTCFQCGKSYRQHGKLKVHMRVHNEEKPFTCQQCGRSFNRKENLNNHMRIHTGEQPFTCNHCGRRFNRKGSLKSHMRIHTGVKPYTCSQCGRSF
# THRPTLKAHMRVHTGEKPFSCTQCGKSFDQHGNLNAHIRIHTGENPFSCQQCGKSFSRKGNLKVHMRIHTREKPFTLHRCCKRCVSFRSLYPGQITHN
# GEQPQTATSLI]
# sequence of block fz_znf       80 [SHFTCFQCGKSYRQHGKLKVHMRVHNEEKPFTCQQCGRSFNRKENLNNHMRIHTGEQPFTCNHCGRRFNRKGSLKSHMRIHTGVKPYTCSQCGRSFTHRPTLKAHMRVHTGEKPFSCTQCGKSFDQHGNLNAHIRIHTGENPFSCQQCGKSFSRKGNLKVHMRIHTREKPFTLHRCCKRCVSFRSLYPGQITHNGE] 276
# sequence of block fz_linker    28 [GCVHLIDPAPNLIVRKEESQDLNEKEDQYEHHDFITNEMTSSQKRTQKAGTR] 80
# sequence of block fz_finz       0 [MDFFYEESEDLRIEETFRVKQEDTEEQT] 28
# Evidence for and against this transcript:
# % of transcript supported by hints (any source): 0
# CDS exons: 0/8
# CDS introns: 0/7
# 5'UTR exons and introns: 0/0
# 3'UTR exons and introns: 0/0
# hint groups fully obeyed: 110
#     RM: 110
# incompatible hint groups: 2
#     RM:   2
# end gene g450
###
# start gene g451
CM031777.1	AUGUSTUS	gene	4736451	4736831	1	+	.	ID=g451
CM031777.1	AUGUSTUS	transcript	4736451	4736831	.	+	.	ID=g451.t1;Parent=g451
CM031777.1	AUGUSTUS	start_codon	4736451	4736453	.	+	0	Parent=g451.t1
CM031777.1	AUGUSTUS	CDS	4736451	4736828	.	+	0	ID=g451.t1.cds;Parent=g451.t1
CM031777.1	AUGUSTUS	stop_codon	4736829	4736831	.	+	0	Parent=g451.t1
# protein sequence = [MRGFSGFESSNFSAKKGESSGVLPGSSRRPPNGFKLGDSALKDLFNYALDEPMDWLLRRAYDNCTFEAMVESIARQQE
# RTCQGDVPCSGGPCSGRLCSSGPTSVVPIPVDQVPVDPVPMVLKRRKA]
# Evidence for and against this transcript:
# % of transcript supported by hints (any source): 0
# CDS exons: 0/1
# CDS introns: 0/0
# 5'UTR exons and introns: 0/0
# 3'UTR exons and introns: 0/0
# hint groups fully obeyed: 0
# incompatible hint groups: 2
#     RM:   2
# end gene g451
###
# start gene g452
CM031777.1	AUGUSTUS	gene	4739627	4742785	1	-	.	ID=g452
CM031777.1	AUGUSTUS	transcript	4739627	4742785	.	-	.	ID=g452.t1;Parent=g452
CM031777.1	AUGUSTUS	stop_codon	4739627	4739629	.	-	0	Parent=g452.t1
CM031777.1	AUGUSTUS	CDS	4739630	4739782	.	-	0	ID=g452.t1.cds;Parent=g452.t1
CM031777.1	AUGUSTUS	CDS	4742510	4742785	.	-	0	ID=g452.t1.cds;Parent=g452.t1
CM031777.1	AUGUSTUS	start_codon	4742783	4742785	.	-	0	Parent=g452.t1
# protein sequence = [MADREPWAAMADREPWAALADREPWAAMADREPWAAMADREPWAALADREPWAAMADREPWAAMADREPWAALADREP
# WAAMADREPWAAMASHMHSSPEDIENRLFPHTESTDPSGHHGSGGGNRYSHSEVSLSGDMENWSV]
# Evidence for and against this transcript:
# % of transcript supported by hints (any source): 0
# CDS exons: 0/2
# CDS introns: 0/1
# 5'UTR exons and introns: 0/0
# 3'UTR exons and introns: 0/0
# hint groups fully obeyed: 19
#     RM:  19
# incompatible hint groups: 4
#     RM:   4
# end gene g452
###
#
# ----- prediction on sequence number 124 (length = 53112, name = CM031777.1:4901265-4954377) -----
#
# Predicted genes for sequence number 124 on both strands
# start gene g453
CM031777.1	AUGUSTUS	gene	4904410	4915360	1	-	.	ID=g453
CM031777.1	AUGUSTUS	transcript	4904410	4915360	.	-	.	ID=g453.t1;Parent=g453
CM031777.1	AUGUSTUS	stop_codon	4904410	4904412	.	-	0	Parent=g453.t1
CM031777.1	AUGUSTUS	CDS	4904413	4904503	.	-	1	ID=g453.t1.cds;Parent=g453.t1
CM031777.1	AUGUSTUS	CDS	4905206	4906097	.	-	2	ID=g453.t1.cds;Parent=g453.t1
CM031777.1	AUGUSTUS	CDS	4911795	4911863	.	-	2	ID=g453.t1.cds;Parent=g453.t1
CM031777.1	AUGUSTUS	CDS	4914086	4914096	.	-	1	ID=g453.t1.cds;Parent=g453.t1
CM031777.1	AUGUSTUS	CDS	4915356	4915360	.	-	0	ID=g453.t1.cds;Parent=g453.t1
CM031777.1	AUGUSTUS	start_codon	4915358	4915360	.	-	0	Parent=g453.t1
CM031777.1	AUGUSTUS	protein_match	4905301	4905888	6.55	-	0	ID=pp.g453.t1.fz_znf;Target=fz_znf 1 196;Target_start=98;
CM031777.1	AUGUSTUS	protein_match	4905943	4906097	1.74	-	2	ID=pp.g453.t1.fz_linker;Target=fz_linker 1 52;Target_start=28;
CM031777.1	AUGUSTUS	protein_match	4911795	4911795	1	-	0	ID=pp.g453.t1.fz_linker;Target=fz_linker 1 1;Target_start=28;
CM031777.1	AUGUSTUS	protein_match	4911796	4911863	8.02	-	2	ID=pp.g453.t1.fz_finz;Target=fz_finz 6 28;Target_start=0;
CM031777.1	AUGUSTUS	protein_match	4914086	4914096	1.23	-	1	ID=pp.g453.t1.fz_finz;Target=fz_finz 2 6;Target_start=0;
CM031777.1	AUGUSTUS	protein_match	4915356	4915360	39.1	-	0	ID=pp.g453.t1.fz_finz;Target=fz_finz 1 2;Target_start=0;
CM031777.1	AUGUSTUS	interblock_region	4904410	4904503	.	-	1	ID=pp.g453.t1.iBR3
CM031777.1	AUGUSTUS	interblock_region	4905206	4905300	.	-	0	ID=pp.g453.t1.iBR3
CM031777.1	AUGUSTUS	interblock_region	4905889	4905942	.	-	0	ID=pp.g453.t1.iBR2
# protein sequence = [MTFKFXESEEMKIEEIFSVKQEDTEEQTDLMVLKEETEVLTEMEEKDHNFITGEKSFNSSETGKTNKPEEKPFKCKQC
# EKRFRFNKYLKNHMRMHTEVKPFTCHRCGKGFCHKASLKNHMRVHTGEKPFKCDQCGMNFTYKPTLNAHMKSHTGESPYACKLCGKSFTQKGNLNYHL
# RIHSGEKPFSCHHCGKNFSHKVSLKSHMRIHTGEKPYSCTQCGMNFTYRESLDIHLRSHTGENPYTCKVCGKSFSQKGNLKYHMRIHTGEKPFACCQC
# GKSFRHKVTLNKHMRIHSRENSFKCNRCGMSFADRNHLKKHVKTHIGEKPFITYVIRQRHVCRMLEATWSEPEGGAGLPIRT]
# sequence of block fz_znf       98 [KPFTCHRCGKGFCHKASLKNHMRVHTGEKPFKCDQCGMNFTYKPTLNAHMKSHTGESPYACKLCGKSFTQKGNLNYHLRIHSGEKPFSCHHCGKNFSHKVSLKSHMRIHTGEKPYSCTQCGMNFTYRESLDIHLRSHTGENPYTCKVCGKSFSQKGNLKYHMRIHTGEKPFACCQCGKSFRHKVTLNKHMRIHSRE] 294
# sequence of block fz_linker    28 [DLMVLKEETEVLTEMEEKDHNFITGEKSFNSSETGKTNKPEEKPFKCKQCEK] 80
# sequence of block fz_finz       0 [MTFKFXESEEMKIEEIFSVKQEDTEEQT] 28
# Evidence for and against this transcript:
# % of transcript supported by hints (any source): 0
# CDS exons: 0/5
# CDS introns: 0/4
# 5'UTR exons and introns: 0/0
# 3'UTR exons and introns: 0/0
# hint groups fully obeyed: 68
#     RM:  68
# incompatible hint groups: 2
#     RM:   2
# end gene g453
###
# start gene g454
CM031777.1	AUGUSTUS	gene	4916352	4934149	1	+	.	ID=g454
CM031777.1	AUGUSTUS	transcript	4916352	4934149	.	+	.	ID=g454.t1;Parent=g454
CM031777.1	AUGUSTUS	start_codon	4916352	4916354	.	+	0	Parent=g454.t1
CM031777.1	AUGUSTUS	CDS	4916352	4916436	.	+	0	ID=g454.t1.cds;Parent=g454.t1
CM031777.1	AUGUSTUS	CDS	4933329	4934146	.	+	2	ID=g454.t1.cds;Parent=g454.t1
CM031777.1	AUGUSTUS	stop_codon	4934147	4934149	.	+	0	Parent=g454.t1
CM031777.1	AUGUSTUS	protein_match	4916352	4916435	5.23	+	0	ID=pp.g454.t1.fz_finz;Target=fz_finz 1 28;Target_start=0;
CM031777.1	AUGUSTUS	protein_match	4916436	4916436	1	+	0	ID=pp.g454.t1.fz_linker;Target=fz_linker 1 1;Target_start=28;
CM031777.1	AUGUSTUS	protein_match	4933329	4933483	2.09	+	2	ID=pp.g454.t1.fz_linker;Target=fz_linker 1 52;Target_start=28;
CM031777.1	AUGUSTUS	protein_match	4933550	4934137	6.61	+	0	ID=pp.g454.t1.fz_znf;Target=fz_znf 1 196;Target_start=102;
CM031777.1	AUGUSTUS	interblock_region	4933484	4933549	.	+	0	ID=pp.g454.t1.iBR2
CM031777.1	AUGUSTUS	interblock_region	4934138	4934149	.	+	0	ID=pp.g454.t1.iBR3
# protein sequence = [MAFIKEESGEMRIVETFRGNHEDTEGQTDLMPLKEESQELNEMEEKDPYERHHDFITSCLPTEKTSSQKQTGDKSLFN
# CQQCGKSFIQNKNLRVHMRSHSGERPFTCLQCGTSFVQKGSFKRHMRLHTGEKPFTCERCGKSFIQKASLNRHMRIHTGEKPFMCPQCGKSFDQNRNL
# IVHIRVHTGEKPFTCQQCGKSFTKKGNLEVHMRVHTGEKPFICPQCGKGFDQQGNLVVHMRIHTGEKPYTCQQCEKSFTKKGSLESHRRMHTGEKPYT
# CSQCGRSFAQKGSFNRHVRIHIREKKL]
# sequence of block fz_finz       0 [MAFIKEESGEMRIVETFRGNHEDTEGQT] 28
# sequence of block fz_linker    28 [DLMPLKEESQELNEMEEKDPYERHHDFITSCLPTEKTSSQKQTGDKSLFNCQ] 80
# sequence of block fz_znf      102 [RPFTCLQCGTSFVQKGSFKRHMRLHTGEKPFTCERCGKSFIQKASLNRHMRIHTGEKPFMCPQCGKSFDQNRNLIVHIRVHTGEKPFTCQQCGKSFTKKGNLEVHMRVHTGEKPFICPQCGKGFDQQGNLVVHMRIHTGEKPYTCQQCEKSFTKKGSLESHRRMHTGEKPYTCSQCGRSFAQKGSFNRHVRIHIRE] 298
# Evidence for and against this transcript:
# % of transcript supported by hints (any source): 0
# CDS exons: 0/2
# CDS introns: 0/1
# 5'UTR exons and introns: 0/0
# 3'UTR exons and introns: 0/0
# hint groups fully obeyed: 120
#     RM: 120
# incompatible hint groups: 0
# end gene g454
###
# start gene g455
CM031777.1	AUGUSTUS	gene	4939207	4950780	1	+	.	ID=g455
CM031777.1	AUGUSTUS	transcript	4939207	4950780	.	+	.	ID=g455.t1;Parent=g455
CM031777.1	AUGUSTUS	start_codon	4939207	4939209	.	+	0	Parent=g455.t1
CM031777.1	AUGUSTUS	CDS	4939207	4939378	.	+	0	ID=g455.t1.cds;Parent=g455.t1
CM031777.1	AUGUSTUS	CDS	4949360	4950777	.	+	2	ID=g455.t1.cds;Parent=g455.t1
CM031777.1	AUGUSTUS	stop_codon	4950778	4950780	.	+	0	Parent=g455.t1
CM031777.1	AUGUSTUS	protein_match	4939207	4939290	8.2	+	0	ID=pp.g455.t1.fz_finz;Target=fz_finz 1 28;Target_start=0;
CM031777.1	AUGUSTUS	protein_match	4939291	4939378	1.28	+	0	ID=pp.g455.t1.fz_linker;Target=fz_linker 1 30;Target_start=28;
CM031777.1	AUGUSTUS	protein_match	4949360	4949427	1.07	+	2	ID=pp.g455.t1.fz_linker;Target=fz_linker 30 52;Target_start=28;
CM031777.1	AUGUSTUS	protein_match	4949533	4950120	6.79	+	0	ID=pp.g455.t1.fz_znf;Target=fz_znf 1 196;Target_start=115;
CM031777.1	AUGUSTUS	interblock_region	4949428	4949532	.	+	0	ID=pp.g455.t1.iBR2
CM031777.1	AUGUSTUS	interblock_region	4950121	4950780	.	+	0	ID=pp.g455.t1.iBR3
# protein sequence = [MAFIKEESEDIKFEETFSVKQEDPEEQTKMAFIKGRESEDLRIEETFRVKEVPEEQTDLMPLKEESQELIEKEDKDQN
# EKHEFITGEKMFSCSHTGKSFDQQRNLKAHMRVHTGEKPFTCQQCGKSFTHHGSLKIHMRVHTGEKPFTCQQCGKSFIKKEILKVHMRIHTGEKPYTC
# QQCGISMSTKRSLNRHIRVHTGEKLYNCQQCGKSFTEKQSLISHMRAHTGEKPFICLQCGKSFTLIGSLKAHVRIHTGESPYICQQCRKSFTSKGNLD
# IHMRVHTGERPFTCQQCGKSFIQNGALKSHMSIHNGEKPFTCPQCGRGFCQQASFIVHIRIHTGEKPFTCQQCGKSFIKNKGLKLHMRIHSGDTCKLC
# GESFDQLRKLKAHMIVHSGEKPFTCQQCGKCFTKKGNLEVHMRVHTGEKPFICPQCGKGFDQQGNLTVHMRVHTGEKPFTCQQCGNSFSKKQSLERHM
# SIHTGGKPYTCLQCGKGFLQKGGLIVHMRIHTGEKPFRCDQCGSSFRRKIFLNKHMRIHV]
# sequence of block fz_finz       0 [MAFIKEESEDIKFEETFSVKQEDPEEQT] 28
# sequence of block fz_linker    28 [KMAFIKGRESEDLRIEETFRVKEVPEEQTDLMPLKEESQELIEKEDKDQNEK] 80
# sequence of block fz_znf      115 [KPFTCQQCGKSFTHHGSLKIHMRVHTGEKPFTCQQCGKSFIKKEILKVHMRIHTGEKPYTCQQCGISMSTKRSLNRHIRVHTGEKLYNCQQCGKSFTEKQSLISHMRAHTGEKPFICLQCGKSFTLIGSLKAHVRIHTGESPYICQQCRKSFTSKGNLDIHMRVHTGERPFTCQQCGKSFIQNGALKSHMSIHNGE] 311
# Evidence for and against this transcript:
# % of transcript supported by hints (any source): 0
# CDS exons: 0/2
# CDS introns: 0/1
# 5'UTR exons and introns: 0/0
# 3'UTR exons and introns: 0/0
# hint groups fully obeyed: 74
#     RM:  74
# incompatible hint groups: 2
#     RM:   2
# end gene g455
###
#
# ----- prediction on sequence number 125 (length = 30086, name = CM031777.1:4966224-4996310) -----
#
# Predicted genes for sequence number 125 on both strands
# start gene g456
CM031777.1	AUGUSTUS	gene	4970791	4973065	1	-	.	ID=g456
CM031777.1	AUGUSTUS	transcript	4970791	4973065	.	-	.	ID=g456.t1;Parent=g456
CM031777.1	AUGUSTUS	stop_codon	4970791	4970793	.	-	0	Parent=g456.t1
CM031777.1	AUGUSTUS	CDS	4970794	4970823	.	-	0	ID=g456.t1.cds;Parent=g456.t1
CM031777.1	AUGUSTUS	CDS	4972567	4972770	.	-	0	ID=g456.t1.cds;Parent=g456.t1
CM031777.1	AUGUSTUS	CDS	4972922	4973065	.	-	0	ID=g456.t1.cds;Parent=g456.t1
CM031777.1	AUGUSTUS	start_codon	4973063	4973065	.	-	0	Parent=g456.t1
# protein sequence = [MSTGTLALITPYKRPVRGMAEQRFNYHHYKGRTIIERAFEVHTLFVPKVVTACVILHNICVGVGDVLEEVVEEEDNQP
# LVELDGGESRSGAAWRAALTNEVSALHEAPLDHDYFCQVNTSRVKYFI]
# Evidence for and against this transcript:
# % of transcript supported by hints (any source): 0
# CDS exons: 0/3
# CDS introns: 0/2
# 5'UTR exons and introns: 0/0
# 3'UTR exons and introns: 0/0
# hint groups fully obeyed: 13
#     RM:  13
# incompatible hint groups: 1
#     RM:   1
# end gene g456
###
# start gene g457
CM031777.1	AUGUSTUS	gene	4973557	4987999	1	+	.	ID=g457
CM031777.1	AUGUSTUS	transcript	4973557	4987999	.	+	.	ID=g457.t1;Parent=g457
CM031777.1	AUGUSTUS	start_codon	4973557	4973559	.	+	0	Parent=g457.t1
CM031777.1	AUGUSTUS	CDS	4973557	4973569	.	+	0	ID=g457.t1.cds;Parent=g457.t1
CM031777.1	AUGUSTUS	CDS	4981240	4981398	.	+	2	ID=g457.t1.cds;Parent=g457.t1
CM031777.1	AUGUSTUS	CDS	4986486	4987996	.	+	2	ID=g457.t1.cds;Parent=g457.t1
CM031777.1	AUGUSTUS	stop_codon	4987997	4987999	.	+	0	Parent=g457.t1
CM031777.1	AUGUSTUS	protein_match	4973557	4973569	1.6	+	0	ID=pp.g457.t1.fz_finz;Target=fz_finz 1 5;Target_start=0;
CM031777.1	AUGUSTUS	protein_match	4981240	4981310	4.41	+	2	ID=pp.g457.t1.fz_finz;Target=fz_finz 5 28;Target_start=0;
CM031777.1	AUGUSTUS	protein_match	4981311	4981398	1.17	+	0	ID=pp.g457.t1.fz_linker;Target=fz_linker 1 30;Target_start=28;
CM031777.1	AUGUSTUS	protein_match	4986486	4986553	1.14	+	2	ID=pp.g457.t1.fz_linker;Target=fz_linker 30 52;Target_start=28;
CM031777.1	AUGUSTUS	protein_match	4986743	4987330	6.88	+	0	ID=pp.g457.t1.fz_znf;Target=fz_znf 1 196;Target_start=143;
CM031777.1	AUGUSTUS	interblock_region	4986554	4986742	.	+	0	ID=pp.g457.t1.iBR2
CM031777.1	AUGUSTUS	interblock_region	4987331	4987999	.	+	0	ID=pp.g457.t1.iBR3
# protein sequence = [MLHVKSASEDMTIEDVIRVKQEDPEEQTKMAFIKGRGSEDMKTEETFRLREDPEEQTDLMSLKDENQELTEKEDKNQY
# EKHEFITGEHFFSCLHTGKSSDQQRKLKAHMIVRTGEKTHICQQCGKSMSTKRSLNRHLRIHSAEKPFTCLQCGKSFIKKEALNVHMSIHTGEKPYTC
# QQCGKSFYQHRNLKGHMIIHTGEKPFTCQQCGINMSTKRSLNRHIRVHTGEKPYNCQQCGKSFTQKQSLKNHIRAHTGEKPFICQQCGKSFTLKESLK
# AHVRIHTGESPYICQQCGKSFTSKGNLDIHMRVHTGERPFTCQQCGKSFIQNGALKSHMSIHNGEKPFTCPQCGRGFCQQASFIVHIRIHTGEKPFTC
# QQCGKGFIKKEALKVHMRIHTGEKPYTCKLCGKSFDQLRNLKAHMTVHSGEKPFTCQQCGKCFTKKGNLEVHMRVHTGEKPFICPQCGKGFDQQGNLT
# VHMRVHTGEKPFTCQQCGKVFAKKQSLELHMSIHTGGKPYTCLQCGKGFLQKGGLIVHMRIHTGEKPFRCDQCGSSFRRKIFLNKHMRIHV]
# sequence of block fz_finz       0 [MLHVKSASEDMTIEDVIRVKQEDPEEQT] 28
# sequence of block fz_linker    28 [KMAFIKGRGSEDMKTEETFRLREDPEEQTDLMSLKDENQELTEKEDKNQYEK] 80
# sequence of block fz_znf      143 [KPFTCLQCGKSFIKKEALNVHMSIHTGEKPYTCQQCGKSFYQHRNLKGHMIIHTGEKPFTCQQCGINMSTKRSLNRHIRVHTGEKPYNCQQCGKSFTQKQSLKNHIRAHTGEKPFICQQCGKSFTLKESLKAHVRIHTGESPYICQQCGKSFTSKGNLDIHMRVHTGERPFTCQQCGKSFIQNGALKSHMSIHNGE] 339
# Evidence for and against this transcript:
# % of transcript supported by hints (any source): 0
# CDS exons: 0/3
# CDS introns: 0/2
# 5'UTR exons and introns: 0/0
# 3'UTR exons and introns: 0/0
# hint groups fully obeyed: 77
#     RM:  77
# incompatible hint groups: 2
#     RM:   2
# end gene g457
###
#
# ----- prediction on sequence number 126 (length = 33068, name = CM031777.1:5081657-5114725) -----
#
# Predicted genes for sequence number 126 on both strands
# start gene g458
CM031777.1	AUGUSTUS	gene	5096657	5104095	1	+	.	ID=g458
CM031777.1	AUGUSTUS	transcript	5096657	5104095	.	+	.	ID=g458.t1;Parent=g458
CM031777.1	AUGUSTUS	start_codon	5096657	5096659	.	+	0	Parent=g458.t1
CM031777.1	AUGUSTUS	CDS	5096657	5096828	.	+	0	ID=g458.t1.cds;Parent=g458.t1
CM031777.1	AUGUSTUS	CDS	5102931	5103509	.	+	2	ID=g458.t1.cds;Parent=g458.t1
CM031777.1	AUGUSTUS	CDS	5103597	5103830	.	+	2	ID=g458.t1.cds;Parent=g458.t1
CM031777.1	AUGUSTUS	CDS	5104031	5104092	.	+	2	ID=g458.t1.cds;Parent=g458.t1
CM031777.1	AUGUSTUS	stop_codon	5104093	5104095	.	+	0	Parent=g458.t1
CM031777.1	AUGUSTUS	protein_match	5096657	5096740	9.27	+	0	ID=pp.g458.t1.fz_finz;Target=fz_finz 1 28;Target_start=0;
CM031777.1	AUGUSTUS	protein_match	5096741	5096828	1.82	+	0	ID=pp.g458.t1.fz_linker;Target=fz_linker 1 30;Target_start=28;
CM031777.1	AUGUSTUS	protein_match	5102931	5102998	1.39	+	2	ID=pp.g458.t1.fz_linker;Target=fz_linker 30 52;Target_start=28;
CM031777.1	AUGUSTUS	protein_match	5103134	5103509	6.54	+	0	ID=pp.g458.t1.fz_znf;Target=fz_znf 1 126;Target_start=125;
CM031777.1	AUGUSTUS	protein_match	5103597	5103808	6.61	+	2	ID=pp.g458.t1.fz_znf;Target=fz_znf 126 196;Target_start=125;
CM031777.1	AUGUSTUS	interblock_region	5102999	5103133	.	+	0	ID=pp.g458.t1.iBR2
CM031777.1	AUGUSTUS	interblock_region	5103809	5103830	.	+	0	ID=pp.g458.t1.iBR3
CM031777.1	AUGUSTUS	interblock_region	5104031	5104095	.	+	2	ID=pp.g458.t1.iBR3
# protein sequence = [MAVIKEEIEDMKIEETFRVKQEDTEEQTKMAFIKEESEDFRIEETFSLKQEDTEEQTGENCFTCNHCGKSFSTKDSLK
# RHMTLHIESKPDTKLHTESKPYTCKECGKSFTYKAHLDLHTRSHTGERPFTCKHCGKSFRVKGSLQTHMRIHTGEKPFTCDQCGNSFRHKSTHDSHMR
# SHTGESPYTCKLCGKSFSYKTTLKAHMRSHTGESPYTCKLCGKSFSQNGNLKIHMKSHTGEKPFMCVECGKRFTHKKSLNKHIQIHSGEETFMCQQCG
# KSFRFKGNLKTHMRVHTGEKPFTCSHCGKSFNQKVSLDVHMRLHTGEKPFTCAQYTPEKPCRRETLFLFFVWKEI]
# sequence of block fz_finz       0 [MAVIKEEIEDMKIEETFRVKQEDTEEQT] 28
# sequence of block fz_linker    28 [KMAFIKEESEDFRIEETFSLKQEDTEEQTGENCFTCNHCGKSFSTKDSLKRH] 80
# sequence of block fz_znf      125 [RPFTCKHCGKSFRVKGSLQTHMRIHTGEKPFTCDQCGNSFRHKSTHDSHMRSHTGESPYTCKLCGKSFSYKTTLKAHMRSHTGESPYTCKLCGKSFSQNGNLKIHMKSHTGEKPFMCVECGKRFTHKKSLNKHIQIHSGEETFMCQQCGKSFRFKGNLKTHMRVHTGEKPFTCSHCGKSFNQKVSLDVHMRLHTGE] 321
# Evidence for and against this transcript:
# % of transcript supported by hints (any source): 0
# CDS exons: 0/4
# CDS introns: 0/3
# 5'UTR exons and introns: 0/0
# 3'UTR exons and introns: 0/0
# hint groups fully obeyed: 23
#     RM:  23
# incompatible hint groups: 2
#     RM:   2
# end gene g458
###
#
# ----- prediction on sequence number 127 (length = 30164, name = CM031777.1:5143542-5173706) -----
#
# Predicted genes for sequence number 127 on both strands
# start gene g459
CM031777.1	AUGUSTUS	gene	5143646	5158799	1	-	.	ID=g459
CM031777.1	AUGUSTUS	transcript	5143646	5158799	.	-	.	ID=g459.t1;Parent=g459
CM031777.1	AUGUSTUS	stop_codon	5143646	5143648	.	-	0	Parent=g459.t1
CM031777.1	AUGUSTUS	CDS	5143649	5143667	.	-	1	ID=g459.t1.cds;Parent=g459.t1
CM031777.1	AUGUSTUS	CDS	5143742	5144258	.	-	2	ID=g459.t1.cds;Parent=g459.t1
CM031777.1	AUGUSTUS	CDS	5147882	5147900	.	-	0	ID=g459.t1.cds;Parent=g459.t1
CM031777.1	AUGUSTUS	CDS	5154715	5154747	.	-	0	ID=g459.t1.cds;Parent=g459.t1
CM031777.1	AUGUSTUS	CDS	5155358	5155373	.	-	1	ID=g459.t1.cds;Parent=g459.t1
CM031777.1	AUGUSTUS	CDS	5158335	5158362	.	-	2	ID=g459.t1.cds;Parent=g459.t1
CM031777.1	AUGUSTUS	CDS	5158457	5158799	.	-	0	ID=g459.t1.cds;Parent=g459.t1
CM031777.1	AUGUSTUS	start_codon	5158797	5158799	.	-	0	Parent=g459.t1
CM031777.1	AUGUSTUS	protein_match	5143747	5144258	2.55	-	2	ID=pp.g459.t1.fz_znf;Target=fz_znf 26 196;Target_start=121;
CM031777.1	AUGUSTUS	protein_match	5147882	5147900	1.66	-	0	ID=pp.g459.t1.fz_znf;Target=fz_znf 20 26;Target_start=121;
CM031777.1	AUGUSTUS	protein_match	5154715	5154747	1.91	-	0	ID=pp.g459.t1.fz_znf;Target=fz_znf 9 19;Target_start=121;
CM031777.1	AUGUSTUS	protein_match	5155358	5155373	3.45	-	1	ID=pp.g459.t1.fz_znf;Target=fz_znf 3 8;Target_start=121;
CM031777.1	AUGUSTUS	protein_match	5158335	5158342	0.703	-	0	ID=pp.g459.t1.fz_znf;Target=fz_znf 1 3;Target_start=121;
CM031777.1	AUGUSTUS	protein_match	5158560	5158715	1.35	-	0	ID=pp.g459.t1.fz_linker;Target=fz_linker 1 52;Target_start=28;
CM031777.1	AUGUSTUS	protein_match	5158716	5158799	8.77	-	0	ID=pp.g459.t1.fz_finz;Target=fz_finz 1 28;Target_start=0;
CM031777.1	AUGUSTUS	interblock_region	5143646	5143667	.	-	1	ID=pp.g459.t1.iBR3
CM031777.1	AUGUSTUS	interblock_region	5143742	5143746	.	-	0	ID=pp.g459.t1.iBR3
CM031777.1	AUGUSTUS	interblock_region	5158343	5158362	.	-	2	ID=pp.g459.t1.iBR2
CM031777.1	AUGUSTUS	interblock_region	5158457	5158559	.	-	0	ID=pp.g459.t1.iBR2
# protein sequence = [MAFIKEEREEMKIEETFRVKQEDTETQTKTEFMKEESEYMKIEETFRVKQEDTETQTKTEFMKEESEYMKIEETFRVK
# QEDTETQTKTEFIKEESEDMKTDIFSVKQEDTETLTVVLFDVEQSITCKFITKCFCGRGSLTNFFRTHFHFSVFFTLDLVALKEESQELNAMEEKRQH
# KKCHDVMTGEKSAQTEKASSRKCQKTESKSSFTCSQCGRSFNLKQHLEVHMRVHTGEKPFTCRECGKSFTQAQNLTVHMRVHTGEKPYTCSQCGKGFT
# QAQNLTVHMRVHTGEKPHTCSQCGKSFIHKTALNAHMRIHTGEKLKEPIYM]
# sequence of block fz_znf      121 [QSITCKFITKCFCGRGSLTNFFRTHFHFSVFFTLDLVALKEESQELNAMEEKRQHKKCHDVMTGEKSAQTEKASSRKCQKTESKSSFTCSQCGRSFNLKQHLEVHMRVHTGEKPFTCRECGKSFTQAQNLTVHMRVHTGEKPYTCSQCGKGFTQAQNLTVHMRVHTGEKPHTCSQCGKSFIHKTALNAHMRIHTGE] 317
# sequence of block fz_linker    28 [KTEFMKEESEYMKIEETFRVKQEDTETQTKTEFMKEESEYMKIEETFRVKQE] 80
# sequence of block fz_finz       0 [MAFIKEEREEMKIEETFRVKQEDTETQT] 28
# Evidence for and against this transcript:
# % of transcript supported by hints (any source): 0
# CDS exons: 0/7
# CDS introns: 0/6
# 5'UTR exons and introns: 0/0
# 3'UTR exons and introns: 0/0
# hint groups fully obeyed: 91
#     RM:  91
# incompatible hint groups: 6
#     RM:   6
# end gene g459
###
# start gene g460
CM031777.1	AUGUSTUS	gene	5167694	5170808	1	-	.	ID=g460
CM031777.1	AUGUSTUS	transcript	5167694	5170808	.	-	.	ID=g460.t1;Parent=g460
CM031777.1	AUGUSTUS	stop_codon	5167694	5167696	.	-	0	Parent=g460.t1
CM031777.1	AUGUSTUS	CDS	5167697	5167723	.	-	0	ID=g460.t1.cds;Parent=g460.t1
CM031777.1	AUGUSTUS	CDS	5170599	5170808	.	-	0	ID=g460.t1.cds;Parent=g460.t1
CM031777.1	AUGUSTUS	start_codon	5170806	5170808	.	-	0	Parent=g460.t1
# protein sequence = [MVECMTGEKEAKKLDMIPVSSSIDAMSEDILGTLVSRVKKSEFYSLQVDESTDANLANLLLYVHYLFEGTNGSAAQQS
# V]
# Evidence for and against this transcript:
# % of transcript supported by hints (any source): 0
# CDS exons: 0/2
# CDS introns: 0/1
# 5'UTR exons and introns: 0/0
# 3'UTR exons and introns: 0/0
# hint groups fully obeyed: 9
#     RM:   9
# incompatible hint groups: 1
#     RM:   1
# end gene g460
###
#
# ----- prediction on sequence number 128 (length = 30083, name = CM031777.1:5176132-5206215) -----
#
# Predicted genes for sequence number 128 on both strands
# start gene g461
CM031777.1	AUGUSTUS	gene	5176308	5184674	1	+	.	ID=g461
CM031777.1	AUGUSTUS	transcript	5176308	5184674	.	+	.	ID=g461.t1;Parent=g461
CM031777.1	AUGUSTUS	start_codon	5176308	5176310	.	+	0	Parent=g461.t1
CM031777.1	AUGUSTUS	CDS	5176308	5176392	.	+	0	ID=g461.t1.cds;Parent=g461.t1
CM031777.1	AUGUSTUS	CDS	5178728	5178738	.	+	2	ID=g461.t1.cds;Parent=g461.t1
CM031777.1	AUGUSTUS	CDS	5178961	5179920	.	+	0	ID=g461.t1.cds;Parent=g461.t1
CM031777.1	AUGUSTUS	CDS	5184206	5184417	.	+	0	ID=g461.t1.cds;Parent=g461.t1
CM031777.1	AUGUSTUS	CDS	5184560	5184671	.	+	1	ID=g461.t1.cds;Parent=g461.t1
CM031777.1	AUGUSTUS	stop_codon	5184672	5184674	.	+	0	Parent=g461.t1
CM031777.1	AUGUSTUS	protein_match	5176308	5176391	9.01	+	0	ID=pp.g461.t1.fz_finz;Target=fz_finz 1 28;Target_start=0;
CM031777.1	AUGUSTUS	protein_match	5176392	5176392	1	+	0	ID=pp.g461.t1.fz_linker;Target=fz_linker 1 1;Target_start=28;
CM031777.1	AUGUSTUS	protein_match	5178728	5178738	1.44	+	1	ID=pp.g461.t1.fz_linker;Target=fz_linker 1 5;Target_start=27;
CM031777.1	AUGUSTUS	protein_match	5178961	5179104	1.55	+	0	ID=pp.g461.t1.fz_linker;Target=fz_linker 5 52;Target_start=28;
CM031777.1	AUGUSTUS	protein_match	5179108	5179695	6.94	+	0	ID=pp.g461.t1.fz_znf;Target=fz_znf 1 196;Target_start=81;
CM031777.1	AUGUSTUS	interblock_region	5179105	5179107	.	+	0	ID=pp.g461.t1.iBR2
CM031777.1	AUGUSTUS	interblock_region	5179696	5179920	.	+	0	ID=pp.g461.t1.iBR3
CM031777.1	AUGUSTUS	interblock_region	5184206	5184417	.	+	0	ID=pp.g461.t1.iBR3
CM031777.1	AUGUSTUS	interblock_region	5184560	5184674	.	+	1	ID=pp.g461.t1.iBR3
# protein sequence = [MAFIKEESEEMEIEETFRVKQEETEEQTALHSLEEVNQELHEKEDKNQYGKHDFITGEKYFSCSQTEKTLSQKKAQKT
# GVRSNFTCQQCGKSFTQNESLKSHIRVHTGEKPFTCQQCGKSFTQKGNLKFHMKIHTRESQFTCPQCGKSYTQKGSLKVHMRIHTGENPFICQQCGKS
# FTQKGSLKSHMRSHTGEKPFTCPQCGKSFKHKPTLIAHRRIHTGEKPFTCPQCGKSFSHRPTLTAHMRIHTGEKPFVCSQCGKSFRFTVILNEHMKIH
# SRENCFKCHQCGRIFTERRHLKNHVKIHIGEKPFMCDDCGKSFTLKGNLKIHMRVHTGEKPYTCPQCGKCFTIKGNLEVVHGLAAGYSHHLCVTSSSG
# HGAGVLTDVDSTRRNGKDEFPLLLVLHPVGDPQVLAVATEAERAIDDDHFCNWLKLHASLHCFGLQCLLFSQHDGGNLIEVEWTLEKL]
# sequence of block fz_finz       0 [MAFIKEESEEMEIEETFRVKQEETEEQT] 28
# sequence of block fz_linker    28 [ALHSLEEVNQELHEKEDKNQYGKHDFITGEKYFSCSQTEKTLSQKKAQKTGV] 80
# sequence of block fz_znf       81 [SNFTCQQCGKSFTQNESLKSHIRVHTGEKPFTCQQCGKSFTQKGNLKFHMKIHTRESQFTCPQCGKSYTQKGSLKVHMRIHTGENPFICQQCGKSFTQKGSLKSHMRSHTGEKPFTCPQCGKSFKHKPTLIAHRRIHTGEKPFTCPQCGKSFSHRPTLTAHMRIHTGEKPFVCSQCGKSFRFTVILNEHMKIHSRE] 277
# Evidence for and against this transcript:
# % of transcript supported by hints (any source): 0
# CDS exons: 0/5
# CDS introns: 0/4
# 5'UTR exons and introns: 0/0
# 3'UTR exons and introns: 0/0
# hint groups fully obeyed: 50
#     RM:  50
# incompatible hint groups: 2
#     RM:   2
# end gene g461
###
# start gene g462
CM031777.1	AUGUSTUS	gene	5185815	5187580	1	-	.	ID=g462
CM031777.1	AUGUSTUS	transcript	5185815	5187580	.	-	.	ID=g462.t1;Parent=g462
CM031777.1	AUGUSTUS	stop_codon	5185815	5185817	.	-	0	Parent=g462.t1
CM031777.1	AUGUSTUS	CDS	5185818	5186310	.	-	1	ID=g462.t1.cds;Parent=g462.t1
CM031777.1	AUGUSTUS	CDS	5187540	5187580	.	-	0	ID=g462.t1.cds;Parent=g462.t1
CM031777.1	AUGUSTUS	start_codon	5187578	5187580	.	-	0	Parent=g462.t1
# protein sequence = [MSNSNNDYSSTSLXVPTQPPSSSKISQFLRPPSLVPFSPSTTPLTPLYCVDLPSGPKLWPNKENHLAHPDIKPVTPHR
# PIGLPALPWLLLPSAPPGTIVLMASLGSLVPPGSPWTDVALDRPSATLRPSTPSPWSSVTLAPPQRLVTAALSHSLGPFLVSMTFHLHLGLRQHHGSY
# VP]
# Evidence for and against this transcript:
# % of transcript supported by hints (any source): 0
# CDS exons: 0/2
# CDS introns: 0/1
# 5'UTR exons and introns: 0/0
# 3'UTR exons and introns: 0/0
# hint groups fully obeyed: 14
#     RM:  14
# incompatible hint groups: 0
# end gene g462
###
# start gene g463
CM031777.1	AUGUSTUS	gene	5191132	5194188	1	+	.	ID=g463
CM031777.1	AUGUSTUS	transcript	5191132	5194188	.	+	.	ID=g463.t1;Parent=g463
CM031777.1	AUGUSTUS	start_codon	5191132	5191134	.	+	0	Parent=g463.t1
CM031777.1	AUGUSTUS	CDS	5191132	5191216	.	+	0	ID=g463.t1.cds;Parent=g463.t1
CM031777.1	AUGUSTUS	CDS	5193167	5194185	.	+	2	ID=g463.t1.cds;Parent=g463.t1
CM031777.1	AUGUSTUS	stop_codon	5194186	5194188	.	+	0	Parent=g463.t1
CM031777.1	AUGUSTUS	protein_match	5191132	5191215	10.4	+	0	ID=pp.g463.t1.fz_finz;Target=fz_finz 1 28;Target_start=0;
CM031777.1	AUGUSTUS	protein_match	5191216	5191216	1	+	0	ID=pp.g463.t1.fz_linker;Target=fz_linker 1 1;Target_start=28;
CM031777.1	AUGUSTUS	protein_match	5193167	5193321	1.73	+	2	ID=pp.g463.t1.fz_linker;Target=fz_linker 1 52;Target_start=28;
CM031777.1	AUGUSTUS	protein_match	5193355	5193942	5.26	+	0	ID=pp.g463.t1.fz_znf;Target=fz_znf 1 196;Target_start=91;
CM031777.1	AUGUSTUS	interblock_region	5193322	5193354	.	+	0	ID=pp.g463.t1.iBR2
CM031777.1	AUGUSTUS	interblock_region	5193943	5194188	.	+	0	ID=pp.g463.t1.iBR3
# protein sequence = [MAFIKEEREDMKIEETFRVKQEDTEEQTDLMPLKEESEEQNEMEDKSWHKTNLHEKHHDCITREKSTRTKKTKKSKKI
# SSHKKINKKTVSNHQFACEQCGRSFSIRQNLEVHMRVHTGEKPFTCQQCGKSFSQKANLNTHIRLHSGEIPYICKQCGKRFTKKQNLVVHMHIHNVEN
# PFTCQQCGSSFNQKGNLKVHMRIHTGERPFTCTHCGQSFTHKNTLISHMRSHTGEKPFKCGQCERSFTTELNLRYHTNSHTGAKPFICAQCGKSFTRK
# ISLKSHMTLHSGEIFKCDQCDKSFNHKNSLRLHKKSHIEGTHHTCKLCGKSFSQKGNLTAHTRLHTGEKPFACLQCDASFTYKRDLKRHLLTHS]
# sequence of block fz_finz       0 [MAFIKEEREDMKIEETFRVKQEDTEEQT] 28
# sequence of block fz_linker    28 [DLMPLKEESEEQNEMEDKSWHKTNLHEKHHDCITREKSTRTKKTKKSKKISS] 80
# sequence of block fz_znf       91 [HQFACEQCGRSFSIRQNLEVHMRVHTGEKPFTCQQCGKSFSQKANLNTHIRLHSGEIPYICKQCGKRFTKKQNLVVHMHIHNVENPFTCQQCGSSFNQKGNLKVHMRIHTGERPFTCTHCGQSFTHKNTLISHMRSHTGEKPFKCGQCERSFTTELNLRYHTNSHTGAKPFICAQCGKSFTRKISLKSHMTLHSGE] 287
# Evidence for and against this transcript:
# % of transcript supported by hints (any source): 0
# CDS exons: 0/2
# CDS introns: 0/1
# 5'UTR exons and introns: 0/0
# 3'UTR exons and introns: 0/0
# hint groups fully obeyed: 8
#     RM:   8
# incompatible hint groups: 4
#     RM:   4
# end gene g463
###
#
# ----- prediction on sequence number 129 (length = 30080, name = CM031777.1:5242821-5272901) -----
#
# Predicted genes for sequence number 129 on both strands
# start gene g464
CM031777.1	AUGUSTUS	gene	5249485	5253524	1	-	.	ID=g464
CM031777.1	AUGUSTUS	transcript	5249485	5253524	.	-	.	ID=g464.t1;Parent=g464
CM031777.1	AUGUSTUS	stop_codon	5249485	5249487	.	-	0	Parent=g464.t1
CM031777.1	AUGUSTUS	CDS	5249488	5249584	.	-	1	ID=g464.t1.cds;Parent=g464.t1
CM031777.1	AUGUSTUS	CDS	5251139	5251208	.	-	2	ID=g464.t1.cds;Parent=g464.t1
CM031777.1	AUGUSTUS	CDS	5251295	5251408	.	-	2	ID=g464.t1.cds;Parent=g464.t1
CM031777.1	AUGUSTUS	CDS	5251474	5251622	.	-	1	ID=g464.t1.cds;Parent=g464.t1
CM031777.1	AUGUSTUS	CDS	5251913	5251974	.	-	0	ID=g464.t1.cds;Parent=g464.t1
CM031777.1	AUGUSTUS	CDS	5252063	5252232	.	-	2	ID=g464.t1.cds;Parent=g464.t1
CM031777.1	AUGUSTUS	CDS	5252308	5252778	.	-	2	ID=g464.t1.cds;Parent=g464.t1
CM031777.1	AUGUSTUS	CDS	5252855	5253524	.	-	0	ID=g464.t1.cds;Parent=g464.t1
CM031777.1	AUGUSTUS	start_codon	5253522	5253524	.	-	0	Parent=g464.t1
# protein sequence = [MNGQERKLLLAISSGRVDVRKSTCPVPACGRSSSRIDRHLKDHTELTRAAQRETMKALKRKKIIDNLAELRASKPAIP
# MASTLDLEEAQDLMDAPPSPPPLEDEVTCDNPRCQQTHKQLQDQVTDLNRQVDMLSRALRYVTRRYQLLRRRSRSTPSTQVAQVTSKLRKALRSPEKK
# REEEEGELHVGPSGELAGQDHLDQLPTPQQSSQQLEEHPFPDHVTALNVLLEEYRGQQEGANPTPKLKNNIALKVFRIRHFIAYMAAGRSDLASLTFL
# NQTIRMRSWLNSLTQAKISKPTIHRYLKNITQFLDYLAETPPPTCHLSKVVLVGIRRQARMMLKLLQRKVVVQKVAFNTAKEGRLIPKAVLKECRSSA
# KQRIPEILARLRNSGDKKDHWSFYGHLTAYLACIYGHRGGVFQNMTIKEVVEAQQTTMAGSYVINISSHMTNQAFGAAQLALDADERKIPTAPGDWYK
# VAQFMCQDTSTADRFYVLNLNAKQAAEHRRLFESAVEGEQKALQVGSQLVNLRQPITLCNASTDERRPAVEGVHFGGTKPSEAPALQPQKYDKPHTDK
# KEFPQQSQQERDKVLKIVVTRLPGVFLDIMDYR]
# Evidence for and against this transcript:
# % of transcript supported by hints (any source): 0
# CDS exons: 0/8
# CDS introns: 0/7
# 5'UTR exons and introns: 0/0
# 3'UTR exons and introns: 0/0
# hint groups fully obeyed: 13
#     RM:  13
# incompatible hint groups: 1
#     RM:   1
# end gene g464
###
# start gene g465
CM031777.1	AUGUSTUS	gene	5261536	5268530	1	+	.	ID=g465
CM031777.1	AUGUSTUS	transcript	5261536	5268530	.	+	.	ID=g465.t1;Parent=g465
CM031777.1	AUGUSTUS	start_codon	5261536	5261538	.	+	0	Parent=g465.t1
CM031777.1	AUGUSTUS	CDS	5261536	5261620	.	+	0	ID=g465.t1.cds;Parent=g465.t1
CM031777.1	AUGUSTUS	CDS	5267290	5268527	.	+	2	ID=g465.t1.cds;Parent=g465.t1
CM031777.1	AUGUSTUS	stop_codon	5268528	5268530	.	+	0	Parent=g465.t1
CM031777.1	AUGUSTUS	protein_match	5261536	5261619	8.3	+	0	ID=pp.g465.t1.fz_finz;Target=fz_finz 1 28;Target_start=0;
CM031777.1	AUGUSTUS	protein_match	5261620	5261620	1	+	0	ID=pp.g465.t1.fz_linker;Target=fz_linker 1 1;Target_start=28;
CM031777.1	AUGUSTUS	protein_match	5267290	5267444	1.73	+	2	ID=pp.g465.t1.fz_linker;Target=fz_linker 1 52;Target_start=28;
CM031777.1	AUGUSTUS	protein_match	5267856	5268443	6.73	+	0	ID=pp.g465.t1.fz_znf;Target=fz_znf 1 196;Target_start=217;
CM031777.1	AUGUSTUS	interblock_region	5267445	5267855	.	+	0	ID=pp.g465.t1.iBR2
CM031777.1	AUGUSTUS	interblock_region	5268444	5268530	.	+	0	ID=pp.g465.t1.iBR3
# protein sequence = [MAFIKEECEEMKIEETFSVKQEDPEEQTDLMPLKEEDQKLNEEKDQYENHHDFITGEKSFSCSELTENTSSQKTGDGS
# HFTCQECGRSFNQHGLLKVHMKIHIVEDPFTCQQCEKTFTQKYSLKTHMRIHTGEKPFSCQECGKSFFQNYSLSVHMRIHTGEKPFTCQQCGKSFTKN
# ENLKRHMRVHTVKDPFTCPQCGKMFTQKNSLKSHMRVHTEEKPFTCQQCGKQLIQKENLKVHMKIHTGEKSFTCQQCGKNFTEKGNLRRHMRVHTVKD
# PYTCQQCGKHFTQNYSLKAHMRIHTGEKPFTCQQCGKSFFQKYSLKVHMRIHTGEKPFICPQCGKSFTEKENLKRHMRVHNLKDPFTCQQCGKRFTQK
# YSLKVHMRIHNGENLFTCQECGKIFIQKENLKVHMRVHTGEKPFICPQCGKSFRQKATLNSHMMIHSRE]
# sequence of block fz_finz       0 [MAFIKEECEEMKIEETFSVKQEDPEEQT] 28
# sequence of block fz_linker    28 [DLMPLKEEDQKLNEEKDQYENHHDFITGEKSFSCSELTENTSSQKTGDGSHF] 80
# sequence of block fz_znf      217 [KPFTCQQCGKQLIQKENLKVHMKIHTGEKSFTCQQCGKNFTEKGNLRRHMRVHTVKDPYTCQQCGKHFTQNYSLKAHMRIHTGEKPFTCQQCGKSFFQKYSLKVHMRIHTGEKPFICPQCGKSFTEKENLKRHMRVHNLKDPFTCQQCGKRFTQKYSLKVHMRIHNGENLFTCQECGKIFIQKENLKVHMRVHTGE] 413
# Evidence for and against this transcript:
# % of transcript supported by hints (any source): 0
# CDS exons: 0/2
# CDS introns: 0/1
# 5'UTR exons and introns: 0/0
# 3'UTR exons and introns: 0/0
# hint groups fully obeyed: 32
#     RM:  32
# incompatible hint groups: 4
#     RM:   4
# end gene g465
###
#
# ----- prediction on sequence number 130 (length = 30170, name = CM031777.1:5286509-5316679) -----
#
# Predicted genes for sequence number 130 on both strands
# start gene g466
CM031777.1	AUGUSTUS	gene	5288844	5290619	1	-	.	ID=g466
CM031777.1	AUGUSTUS	transcript	5288844	5290619	.	-	.	ID=g466.t1;Parent=g466
CM031777.1	AUGUSTUS	stop_codon	5288844	5288846	.	-	0	Parent=g466.t1
CM031777.1	AUGUSTUS	CDS	5288847	5290619	.	-	0	ID=g466.t1.cds;Parent=g466.t1
CM031777.1	AUGUSTUS	start_codon	5290617	5290619	.	-	0	Parent=g466.t1
# protein sequence = [MTREATKNPPSSSRVQTGRRTSITKPELHNGKNPPSSNRVQTGRRTSITTPELRIGKNPPSSSRVQTGHRTSITTPEL
# RIGKNPSSSSRVQTGRRTSITTPELRIGKNPPSSNRVQTGRRTSITTPELRIGKNPPSSSRVQTGHRTSITTPELRIGKNPPSSNRVQTGRRTSITTP
# ELRIGKNPPSSNRVQTGRRTSITTPELRIGKNPPSSNRVQTGRRTSITTPELRIGKNPPSSNRVQTGRRTSITTPELRIGKNPPSSSRVQTGHRTSIT
# TPELRIGKNPPSSNRVQTGRRTSITTPELRIGKNPPSSNRVQTGRRTSITTPELRIGKNPPSSSRVQTGRRTSITTPELRIGKNPSSSSRVQTGHRTS
# ITRPELCIGKNPPSSSRVQTGRRTSITTPELRIGENPSSSSRVQTGRRTSITTPELRIGKNPSSSSRVQTGHRTSITRPELCIGKNPPSSSRVQTGRR
# TSITTPELRIGENPSSSSRVQTGHRTSITKPELRIGKNPSSSSRVQTGHRTSITKPELRIGKNPSSSSRVQTGHRTSITKPELRNGKNPPSSSRVQTG
# HRTSITTPELRIGSSTNTKHCSC]
# Evidence for and against this transcript:
# % of transcript supported by hints (any source): 0
# CDS exons: 0/1
# CDS introns: 0/0
# 5'UTR exons and introns: 0/0
# 3'UTR exons and introns: 0/0
# hint groups fully obeyed: 0
# incompatible hint groups: 1
#     RM:   1
# end gene g466
###
# start gene g467
CM031777.1	AUGUSTUS	gene	5301596	5305603	1	+	.	ID=g467
CM031777.1	AUGUSTUS	transcript	5301596	5305603	.	+	.	ID=g467.t1;Parent=g467
CM031777.1	AUGUSTUS	start_codon	5301596	5301598	.	+	0	Parent=g467.t1
CM031777.1	AUGUSTUS	CDS	5301596	5301680	.	+	0	ID=g467.t1.cds;Parent=g467.t1
CM031777.1	AUGUSTUS	CDS	5304702	5305600	.	+	2	ID=g467.t1.cds;Parent=g467.t1
CM031777.1	AUGUSTUS	stop_codon	5305601	5305603	.	+	0	Parent=g467.t1
CM031777.1	AUGUSTUS	protein_match	5301596	5301679	10.3	+	0	ID=pp.g467.t1.fz_finz;Target=fz_finz 1 28;Target_start=0;
CM031777.1	AUGUSTUS	protein_match	5301680	5301680	1	+	0	ID=pp.g467.t1.fz_linker;Target=fz_linker 1 1;Target_start=28;
CM031777.1	AUGUSTUS	protein_match	5304702	5304856	1.87	+	2	ID=pp.g467.t1.fz_linker;Target=fz_linker 1 52;Target_start=28;
CM031777.1	AUGUSTUS	protein_match	5305001	5305588	6.81	+	0	ID=pp.g467.t1.fz_znf;Target=fz_znf 1 196;Target_start=128;
CM031777.1	AUGUSTUS	interblock_region	5304857	5305000	.	+	0	ID=pp.g467.t1.iBR2
CM031777.1	AUGUSTUS	interblock_region	5305589	5305603	.	+	0	ID=pp.g467.t1.iBR3
# protein sequence = [MAFIKEESEDLRIEETFRVKHEDTEEQTDLMVLKEESQKLNEKEEKDQNEKKEKSYSCSQTENTSSQKMGARSNFTCQ
# ECGKSFNQHRNLKSHMRIHTGEKPYTCQQCGKGFTEKSNLKRHMRLHTVEDPYTCQQCGKFFTQKYSLKAHMRVHTGENLFTCQECGKFFIRKGNLKV
# HMRIHTGEKPFTCPQCGKSFTEKENLKRHMRVHAVEDPFTCQQCEKSFNQKFSLQAHMRIHTGENLFTCQQCGKSFNQKYSLKVHMRVHTGEKPFICP
# QCGRSFRQKITLNSHIRTHTGEKPYTCDQCGKSFRQKVSLNSHMKIHSREFFLI]
# sequence of block fz_finz       0 [MAFIKEESEDLRIEETFRVKHEDTEEQT] 28
# sequence of block fz_linker    28 [DLMVLKEESQKLNEKEEKDQNEKKEKSYSCSQTENTSSQKMGARSNFTCQEC] 80
# sequence of block fz_znf      128 [DPYTCQQCGKFFTQKYSLKAHMRVHTGENLFTCQECGKFFIRKGNLKVHMRIHTGEKPFTCPQCGKSFTEKENLKRHMRVHAVEDPFTCQQCEKSFNQKFSLQAHMRIHTGENLFTCQQCGKSFNQKYSLKVHMRVHTGEKPFICPQCGRSFRQKITLNSHIRTHTGEKPYTCDQCGKSFRQKVSLNSHMKIHSRE] 324
# Evidence for and against this transcript:
# % of transcript supported by hints (any source): 0
# CDS exons: 0/2
# CDS introns: 0/1
# 5'UTR exons and introns: 0/0
# 3'UTR exons and introns: 0/0
# hint groups fully obeyed: 21
#     RM:  21
# incompatible hint groups: 1
#     RM:   1
# end gene g467
###
# start gene g468
CM031777.1	AUGUSTUS	gene	5315214	5315591	1	-	.	ID=g468
CM031777.1	AUGUSTUS	transcript	5315214	5315591	.	-	.	ID=g468.t1;Parent=g468
CM031777.1	AUGUSTUS	stop_codon	5315214	5315216	.	-	0	Parent=g468.t1
CM031777.1	AUGUSTUS	CDS	5315217	5315591	.	-	0	ID=g468.t1.cds;Parent=g468.t1
CM031777.1	AUGUSTUS	start_codon	5315589	5315591	.	-	0	Parent=g468.t1
# protein sequence = [MTEGAPQHLSPILSYVKNLFPAVTVVNFLSDGPCTQYKQKGNFYLFTFLLHKEGFQAGTWNFFEASHGKGVPDGVVGI
# MKRIADRLVSHGCDIHNAMDLFEALVQEFFTGPKMCIRTQRPINVIH]
# Evidence for and against this transcript:
# % of transcript supported by hints (any source): 0
# CDS exons: 0/1
# CDS introns: 0/0
# 5'UTR exons and introns: 0/0
# 3'UTR exons and introns: 0/0
# hint groups fully obeyed: 0
# incompatible hint groups: 0
# end gene g468
###
#
# ----- prediction on sequence number 131 (length = 30167, name = CM031777.1:5380531-5410698) -----
#
# Predicted genes for sequence number 131 on both strands
# start gene g469
CM031777.1	AUGUSTUS	gene	5395352	5404156	1	-	.	ID=g469
CM031777.1	AUGUSTUS	transcript	5395352	5404156	.	-	.	ID=g469.t1;Parent=g469
CM031777.1	AUGUSTUS	stop_codon	5395352	5395354	.	-	0	Parent=g469.t1
CM031777.1	AUGUSTUS	CDS	5395355	5395399	.	-	0	ID=g469.t1.cds;Parent=g469.t1
CM031777.1	AUGUSTUS	CDS	5403554	5404156	.	-	0	ID=g469.t1.cds;Parent=g469.t1
CM031777.1	AUGUSTUS	start_codon	5404154	5404156	.	-	0	Parent=g469.t1
# protein sequence = [MSTPPKTPLADIVQSLAGLHQEHHEDLLAVREEQQRRFEALLTAQHEDRELFRGWIDREIRAVPQRQTTDSAAAVPLS
# KMGPQDDPEAFIELFERAAGFREWPKADWPMRLLPLLSGEAQVAAHQLPVQNLLVYDDLKRAILQRVGRTPEQHRQRFRTLTLDESGRPFVFAHQLRD
# SCRKWLMADESDVEGIIDRVALEQFSALVQYKSLVRESES]
# Evidence for and against this transcript:
# % of transcript supported by hints (any source): 0
# CDS exons: 0/2
# CDS introns: 0/1
# 5'UTR exons and introns: 0/0
# 3'UTR exons and introns: 0/0
# hint groups fully obeyed: 17
#     RM:  17
# incompatible hint groups: 5
#     RM:   5
# end gene g469
###
#
# ----- prediction on sequence number 132 (length = 30170, name = CM031777.1:5417326-5447496) -----
#
# Predicted genes for sequence number 132 on both strands
# start gene g470
CM031777.1	AUGUSTUS	gene	5419252	5419935	1	-	.	ID=g470
CM031777.1	AUGUSTUS	transcript	5419252	5419935	.	-	.	ID=g470.t1;Parent=g470
CM031777.1	AUGUSTUS	stop_codon	5419252	5419254	.	-	0	Parent=g470.t1
CM031777.1	AUGUSTUS	CDS	5419255	5419935	.	-	0	ID=g470.t1.cds;Parent=g470.t1
CM031777.1	AUGUSTUS	start_codon	5419933	5419935	.	-	0	Parent=g470.t1
# protein sequence = [MMDIILHPHQAYAAAYLNDVVIHSKTWHDHLERLRRVLLDLECHLALAEAQSLGFRVGRGLIQPQQKKVNAIRTAARP
# ETKTQVRAFLGLEGYYRSFIPNFSSSASPLTDLTRKGQPEKVKWDKTLEKTFRDIKTALTTEPVLKAPDFNSPFLLQTDASDTGLGAVLSQVQGGEEH
# PVTYISRKLTPAETWYAAVEKETLAIKWAVLELRYYLLGCRFMLMTDHGPR]
# Evidence for and against this transcript:
# % of transcript supported by hints (any source): 0
# CDS exons: 0/1
# CDS introns: 0/0
# 5'UTR exons and introns: 0/0
# 3'UTR exons and introns: 0/0
# hint groups fully obeyed: 0
# incompatible hint groups: 2
#     RM:   2
# end gene g470
###
# start gene g471
CM031777.1	AUGUSTUS	gene	5420074	5420541	1	+	.	ID=g471
CM031777.1	AUGUSTUS	transcript	5420074	5420541	.	+	.	ID=g471.t1;Parent=g471
CM031777.1	AUGUSTUS	start_codon	5420074	5420076	.	+	0	Parent=g471.t1
CM031777.1	AUGUSTUS	CDS	5420074	5420538	.	+	0	ID=g471.t1.cds;Parent=g471.t1
CM031777.1	AUGUSTUS	stop_codon	5420539	5420541	.	+	0	Parent=g471.t1
# protein sequence = [MYRALPSRSSSSSTRGIGYPSNSETSLRRRKSLQNRRVPSGFGTMTMGLDQALRYGSITTLQHLTYLILDGLSPSLRH
# PIGPLPHDDSGRRMNVMLDDVGLPGCARRTHRRTDGPDGSALSSGRWPEGLQRPRPGDQRRLRRRVVQGSPPTILTG]
# Evidence for and against this transcript:
# % of transcript supported by hints (any source): 0
# CDS exons: 0/1
# CDS introns: 0/0
# 5'UTR exons and introns: 0/0
# 3'UTR exons and introns: 0/0
# hint groups fully obeyed: 0
# incompatible hint groups: 0
# end gene g471
###
# start gene g472
CM031777.1	AUGUSTUS	gene	5420812	5421561	1	-	.	ID=g472
CM031777.1	AUGUSTUS	transcript	5420812	5421561	.	-	.	ID=g472.t1;Parent=g472
CM031777.1	AUGUSTUS	stop_codon	5420812	5420814	.	-	0	Parent=g472.t1
CM031777.1	AUGUSTUS	CDS	5420815	5421561	.	-	0	ID=g472.t1.cds;Parent=g472.t1
CM031777.1	AUGUSTUS	start_codon	5421559	5421561	.	-	0	Parent=g472.t1
# protein sequence = [LCRPASVGGEGPSRGAEAQSRHGRRASSQPSHGRSPGECQRISIGWRRKTVLSSLSDLPTNRTTSASPHSTHSTSHHW
# GTFRVNWNGPGGALPKSAWGHEHILVIVDYATRYPEAVPLRKATAKNITHKLFLLCSRVGIPAEILTDQATPFVSRLIAVLCRLLPQMDGLVEHFNQT
# LKQMLKRVAVEDRRDWDLMLPYVLFGIREVPQASTGFTLFELMFGRQPRGLLDVAREAWEQQQPSLYAQPLNT]
# Evidence for and against this transcript:
# % of transcript supported by hints (any source): 0
# CDS exons: 0/1
# CDS introns: 0/0
# 5'UTR exons and introns: 0/0
# 3'UTR exons and introns: 0/0
# hint groups fully obeyed: 0
# incompatible hint groups: 0
# end gene g472
###
# start gene g473
CM031777.1	AUGUSTUS	gene	5421705	5422458	1	+	.	ID=g473
CM031777.1	AUGUSTUS	transcript	5421705	5422458	.	+	.	ID=g473.t1;Parent=g473
CM031777.1	AUGUSTUS	start_codon	5421705	5421707	.	+	0	Parent=g473.t1
CM031777.1	AUGUSTUS	CDS	5421705	5421990	.	+	0	ID=g473.t1.cds;Parent=g473.t1
CM031777.1	AUGUSTUS	CDS	5422157	5422455	.	+	2	ID=g473.t1.cds;Parent=g473.t1
CM031777.1	AUGUSTUS	stop_codon	5422456	5422458	.	+	0	Parent=g473.t1
# protein sequence = [LDLLKHIQKNVRSLGGGLTISPAVGRQQRGLGWSPSATSLATAAPGLGGWVEARSSSSKPGQSRPRSTERCRSITIPT
# STGHSASWDVTGITVYAATQARAGWAGSMMDIGSSPGPGAAGLCTVRGVPSGVRRSRTTLRGKGGARSPGSRCIAVYANSMASTSSAMVVGFVIPTAH
# LEGGRIALSIRSTVMRSAT]
# Evidence for and against this transcript:
# % of transcript supported by hints (any source): 0
# CDS exons: 0/2
# CDS introns: 0/1
# 5'UTR exons and introns: 0/0
# 3'UTR exons and introns: 0/0
# hint groups fully obeyed: 0
# incompatible hint groups: 0
# end gene g473
###
# start gene g474
CM031777.1	AUGUSTUS	gene	5422514	5424112	1	+	.	ID=g474
CM031777.1	AUGUSTUS	transcript	5422514	5424112	.	+	.	ID=g474.t1;Parent=g474
CM031777.1	AUGUSTUS	start_codon	5422514	5422516	.	+	0	Parent=g474.t1
CM031777.1	AUGUSTUS	CDS	5422514	5424109	.	+	0	ID=g474.t1.cds;Parent=g474.t1
CM031777.1	AUGUSTUS	stop_codon	5424110	5424112	.	+	0	Parent=g474.t1
# protein sequence = [MSRVFSLLCKARNSPRIKTFLVKDSDGKLIATEANCLERWKEHFSLLLQQGTSPADPAISSAANAAAPSAVCSTDPVT
# PEEVRAALEKLNNRKAPSICAITTDMLKSGSESIVEWLTHLFNEVWKSERLPNDWTRGVILPFWKREGDRLVCGNHRGITLLSIPGKLFTRILLTHAL
# PAIRSNRRPQQAGFMPNRSTTDQVSAVSLLIEKTCKFRKDRHLYIGFIDLKAAFDTVCHTSLWSILLAFGAPPKIVALFKLLYSNAQSCVRINGRDSD
# WFPISSGVRQGCVAAPNLFNCIDHLMSRVCERVPGVSFGSYTLTDLEYADDTILLSMSYSQLRDALGKYSEEAKKLGLQVSLMKIKFTYVGDRPHPPS
# LRLGNDTVEPVKNFLYLGSIVTDNGDLKPEITLRRVLAVSALQSLWKPLWRHQAGRSFGFTAVLSILLYGLETWPLNKTLAARLDGFDSRDLRTIKNI
# RWHQRVSNQVLRARMCQPRASCLTAQRCTRWFGHVLRLPPDHLTRAILQFHSESRRLEMTLK]
# Evidence for and against this transcript:
# % of transcript supported by hints (any source): 0
# CDS exons: 0/1
# CDS introns: 0/0
# 5'UTR exons and introns: 0/0
# 3'UTR exons and introns: 0/0
# hint groups fully obeyed: 0
# incompatible hint groups: 0
# end gene g474
###
#
# ----- prediction on sequence number 133 (length = 88895, name = CM031777.1:5457851-5546746) -----
#
# Predicted genes for sequence number 133 on both strands
# start gene g475
CM031777.1	AUGUSTUS	gene	5472939	5476117	1	+	.	ID=g475
CM031777.1	AUGUSTUS	transcript	5472939	5476117	.	+	.	ID=g475.t1;Parent=g475
CM031777.1	AUGUSTUS	start_codon	5472939	5472941	.	+	0	Parent=g475.t1
CM031777.1	AUGUSTUS	CDS	5472939	5473023	.	+	0	ID=g475.t1.cds;Parent=g475.t1
CM031777.1	AUGUSTUS	CDS	5475101	5475538	.	+	2	ID=g475.t1.cds;Parent=g475.t1
CM031777.1	AUGUSTUS	CDS	5475705	5476114	.	+	2	ID=g475.t1.cds;Parent=g475.t1
CM031777.1	AUGUSTUS	stop_codon	5476115	5476117	.	+	0	Parent=g475.t1
CM031777.1	AUGUSTUS	protein_match	5472939	5473022	9.11	+	0	ID=pp.g475.t1.fz_finz;Target=fz_finz 1 28;Target_start=0;
CM031777.1	AUGUSTUS	protein_match	5473023	5473023	1	+	0	ID=pp.g475.t1.fz_linker;Target=fz_linker 1 1;Target_start=28;
CM031777.1	AUGUSTUS	protein_match	5475101	5475255	1.57	+	2	ID=pp.g475.t1.fz_linker;Target=fz_linker 1 52;Target_start=28;
CM031777.1	AUGUSTUS	protein_match	5475256	5475538	7.53	+	0	ID=pp.g475.t1.fz_znf;Target=fz_znf 1 95;Target_start=80;
CM031777.1	AUGUSTUS	protein_match	5475705	5476009	5.86	+	2	ID=pp.g475.t1.fz_znf;Target=fz_znf 95 196;Target_start=80;
CM031777.1	AUGUSTUS	interblock_region	5476010	5476117	.	+	0	ID=pp.g475.t1.iBR3
# protein sequence = [MAFIKEESEDFRIEETFSVKQEDTEEQTDLMASKEESQELNEMKEKCHDFTTGEKYLSYSETLNTENRNLDAHRRVQT
# GERPFICSQCGKGFKQKKELTTHMRVHTGEKPFMCPQCGKRFTQKNSLDAHMRVHTGEKPYTCQQCGKSFSLKGNLKTHIRIHTGEKPFICPQCGKGF
# RYKETLNHHMSIHSGENCFICHQCGKSFTDRKRLKNHVKLHSGEKPFMCQDCGKSFAKKANLDNHMRVHTGEKPFTCPHCGKSFTRKGNLKIHIRVHT
# GEKPYKCLQCEKSFTYHTDLKRHLQTHSAKKLPFSST]
# sequence of block fz_finz       0 [MAFIKEESEDFRIEETFSVKQEDTEEQT] 28
# sequence of block fz_linker    28 [DLMASKEESQELNEMKEKCHDFTTGEKYLSYSETLNTENRNLDAHRRVQTGE] 80
# sequence of block fz_znf       80 [RPFICSQCGKGFKQKKELTTHMRVHTGEKPFMCPQCGKRFTQKNSLDAHMRVHTGEKPYTCQQCGKSFSLKGNLKTHIRIHTGEKPFICPQCGKGFRYKETLNHHMSIHSGENCFICHQCGKSFTDRKRLKNHVKLHSGEKPFMCQDCGKSFAKKANLDNHMRVHTGEKPFTCPHCGKSFTRKGNLKIHIRVHTGE] 276
# Evidence for and against this transcript:
# % of transcript supported by hints (any source): 0
# CDS exons: 0/3
# CDS introns: 0/2
# 5'UTR exons and introns: 0/0
# 3'UTR exons and introns: 0/0
# hint groups fully obeyed: 17
#     RM:  17
# incompatible hint groups: 1
#     RM:   1
# end gene g475
###
# start gene g476
CM031777.1	AUGUSTUS	gene	5502006	5508876	1	+	.	ID=g476
CM031777.1	AUGUSTUS	transcript	5502006	5508876	.	+	.	ID=g476.t1;Parent=g476
CM031777.1	AUGUSTUS	start_codon	5502006	5502008	.	+	0	Parent=g476.t1
CM031777.1	AUGUSTUS	CDS	5502006	5502177	.	+	0	ID=g476.t1.cds;Parent=g476.t1
CM031777.1	AUGUSTUS	CDS	5508131	5508575	.	+	2	ID=g476.t1.cds;Parent=g476.t1
CM031777.1	AUGUSTUS	CDS	5508657	5508873	.	+	1	ID=g476.t1.cds;Parent=g476.t1
CM031777.1	AUGUSTUS	stop_codon	5508874	5508876	.	+	0	Parent=g476.t1
CM031777.1	AUGUSTUS	protein_match	5502006	5502089	9.13	+	0	ID=pp.g476.t1.fz_finz;Target=fz_finz 1 28;Target_start=0;
CM031777.1	AUGUSTUS	protein_match	5502090	5502177	1.93	+	0	ID=pp.g476.t1.fz_linker;Target=fz_linker 1 30;Target_start=28;
CM031777.1	AUGUSTUS	protein_match	5508131	5508198	1.18	+	2	ID=pp.g476.t1.fz_linker;Target=fz_linker 30 52;Target_start=28;
CM031777.1	AUGUSTUS	protein_match	5508202	5508575	4.25	+	0	ID=pp.g476.t1.fz_znf;Target=fz_znf 1 125;Target_start=81;
CM031777.1	AUGUSTUS	protein_match	5508657	5508870	5.11	+	1	ID=pp.g476.t1.fz_znf;Target=fz_znf 125 196;Target_start=81;
CM031777.1	AUGUSTUS	interblock_region	5508199	5508201	.	+	0	ID=pp.g476.t1.iBR2
CM031777.1	AUGUSTUS	interblock_region	5508871	5508876	.	+	0	ID=pp.g476.t1.iBR3
# protein sequence = [MAFIKEESEDLKIEETFSVKQEDAEEQTKMAFIKEESEDLKIEETFSVKQEDTEEQTDLMASKEESQELNEMKEKCHD
# FTTGEKYLSNSQTLNTENRNLDAHRRVQTGERPFICSQCGKGFKQKQDLTTHMRVHTGEKPFMCPQCGKSFSLKGNLKTHMRIHTGEKPFICPQCGKG
# FRQKKILDLHLISHTGEKPYTCKLCGKSFSQKNILDIHLLSHTGEKPFTCPQCGKSFTRKGNLKIHIRVHTGEKPYKCLQCEKSFRYHADLKRHLQTH
# SERN]
# sequence of block fz_finz       0 [MAFIKEESEDLKIEETFSVKQEDAEEQT] 28
# sequence of block fz_linker    28 [KMAFIKEESEDLKIEETFSVKQEDTEEQTDLMASKEESQELNEMKEKCHDFT] 80
# sequence of block fz_znf       81 [GEKYLSNSQTLNTENRNLDAHRRVQTGERPFICSQCGKGFKQKQDLTTHMRVHTGEKPFMCPQCGKSFSLKGNLKTHMRIHTGEKPFICPQCGKGFRQKKILDLHLISHTGEKPYTCKLCGKSFSQKNILDIHLLSHTGEKPFTCPQCGKSFTRKGNLKIHIRVHTGEKPYKCLQCEKSFRYHADLKRHLQTHSER] 277
# Evidence for and against this transcript:
# % of transcript supported by hints (any source): 0
# CDS exons: 0/3
# CDS introns: 0/2
# 5'UTR exons and introns: 0/0
# 3'UTR exons and introns: 0/0
# hint groups fully obeyed: 32
#     RM:  32
# incompatible hint groups: 2
#     RM:   2
# end gene g476
###
# start gene g477
CM031777.1	AUGUSTUS	gene	5518128	5519826	1	+	.	ID=g477
CM031777.1	AUGUSTUS	transcript	5518128	5519826	.	+	.	ID=g477.t1;Parent=g477
CM031777.1	AUGUSTUS	start_codon	5518128	5518130	.	+	0	Parent=g477.t1
CM031777.1	AUGUSTUS	CDS	5518128	5518140	.	+	0	ID=g477.t1.cds;Parent=g477.t1
CM031777.1	AUGUSTUS	CDS	5518225	5518275	.	+	2	ID=g477.t1.cds;Parent=g477.t1
CM031777.1	AUGUSTUS	CDS	5518893	5519120	.	+	2	ID=g477.t1.cds;Parent=g477.t1
CM031777.1	AUGUSTUS	CDS	5519750	5519823	.	+	2	ID=g477.t1.cds;Parent=g477.t1
CM031777.1	AUGUSTUS	stop_codon	5519824	5519826	.	+	0	Parent=g477.t1
# protein sequence = [MSKAGRTDMLTLMAMRWNQQNDYSTNDADALASRIEVLVASIKRHSQRLYKDADGNKGRARIRRKIREEKGILTSVVE
# KYNRMVPTTESLCLETILSENINFLDNASADEYDSDYEISDDGL]
# Evidence for and against this transcript:
# % of transcript supported by hints (any source): 0
# CDS exons: 0/4
# CDS introns: 0/3
# 5'UTR exons and introns: 0/0
# 3'UTR exons and introns: 0/0
# hint groups fully obeyed: 7
#     RM:   7
# incompatible hint groups: 2
#     RM:   2
# end gene g477
###
# start gene g478
CM031777.1	AUGUSTUS	gene	5531663	5539980	1	+	.	ID=g478
CM031777.1	AUGUSTUS	transcript	5531663	5539980	.	+	.	ID=g478.t1;Parent=g478
CM031777.1	AUGUSTUS	start_codon	5531663	5531665	.	+	0	Parent=g478.t1
CM031777.1	AUGUSTUS	CDS	5531663	5531747	.	+	0	ID=g478.t1.cds;Parent=g478.t1
CM031777.1	AUGUSTUS	CDS	5538938	5539977	.	+	2	ID=g478.t1.cds;Parent=g478.t1
CM031777.1	AUGUSTUS	stop_codon	5539978	5539980	.	+	0	Parent=g478.t1
CM031777.1	AUGUSTUS	protein_match	5531663	5531746	8.87	+	0	ID=pp.g478.t1.fz_finz;Target=fz_finz 1 28;Target_start=0;
CM031777.1	AUGUSTUS	protein_match	5531747	5531747	1	+	0	ID=pp.g478.t1.fz_linker;Target=fz_linker 1 1;Target_start=28;
CM031777.1	AUGUSTUS	protein_match	5538938	5539092	1.9	+	2	ID=pp.g478.t1.fz_linker;Target=fz_linker 1 52;Target_start=28;
CM031777.1	AUGUSTUS	protein_match	5539255	5539842	5.42	+	0	ID=pp.g478.t1.fz_znf;Target=fz_znf 1 196;Target_start=134;
CM031777.1	AUGUSTUS	interblock_region	5539093	5539254	.	+	0	ID=pp.g478.t1.iBR2
CM031777.1	AUGUSTUS	interblock_region	5539843	5539980	.	+	0	ID=pp.g478.t1.iBR3
# protein sequence = [MAFIKEESEYIKIEETFSVKQEDTEEQTDLMALNEDCRELNEKEEKDQYENHHDFITGKKSFSCSQPENTSSQKTRTR
# SHFTCEECGKSFNQHGNLKVHMRIHTGEKPFSCQQCGKGFTEKGNLNKHMRVHTVKDPFTCQQCGKSFTQKERLKAHMRIHTGENLFTCQECGKFFIR
# KASLKIHMRIHTGEKPFTCPHCGKSFSHIATINSHIRTHTGERPFTCDQCGKSFRQRVALSSHMRVHSRDNSLICHQCGSSFTDIDHLKNHVLTHTGE
# QPFMCHLCGKTCSNKSNLNVHLRVHTREKPFTCPQCGKSFTVKQSLKTHIRVHTGEKPFTCLQCEKCFTYRADLKCHLQTHSGKTLQEKELLQKSPSQ
# TSL]
# sequence of block fz_finz       0 [MAFIKEESEYIKIEETFSVKQEDTEEQT] 28
# sequence of block fz_linker    28 [DLMALNEDCRELNEKEEKDQYENHHDFITGKKSFSCSQPENTSSQKTRTRSH] 80
# sequence of block fz_znf      134 [DPFTCQQCGKSFTQKERLKAHMRIHTGENLFTCQECGKFFIRKASLKIHMRIHTGEKPFTCPHCGKSFSHIATINSHIRTHTGERPFTCDQCGKSFRQRVALSSHMRVHSRDNSLICHQCGSSFTDIDHLKNHVLTHTGEQPFMCHLCGKTCSNKSNLNVHLRVHTREKPFTCPQCGKSFTVKQSLKTHIRVHTGE] 330
# Evidence for and against this transcript:
# % of transcript supported by hints (any source): 0
# CDS exons: 0/2
# CDS introns: 0/1
# 5'UTR exons and introns: 0/0
# 3'UTR exons and introns: 0/0
# hint groups fully obeyed: 30
#     RM:  30
# incompatible hint groups: 1
#     RM:   1
# end gene g478
###
#
# ----- prediction on sequence number 134 (length = 30170, name = CM031777.1:5556485-5586655) -----
#
# Predicted genes for sequence number 134 on both strands
# start gene g479
CM031777.1	AUGUSTUS	gene	5556823	5557698	1	-	.	ID=g479
CM031777.1	AUGUSTUS	transcript	5556823	5557698	.	-	.	ID=g479.t1;Parent=g479
CM031777.1	AUGUSTUS	stop_codon	5556823	5556825	.	-	0	Parent=g479.t1
CM031777.1	AUGUSTUS	CDS	5556826	5557698	.	-	0	ID=g479.t1.cds;Parent=g479.t1
CM031777.1	AUGUSTUS	start_codon	5557696	5557698	.	-	0	Parent=g479.t1
# protein sequence = [MVGQSPVAEVKVCGKMIQCLVDTGSQVTLFAESLSREVFGQSGAQEAEAPWLTLKGANGLDIPYIGYRLTDLEVHGVV
# VPQKGVIIVQDHCLGTHRALLGMNVLSECWEELFRARPGPSIPSAERSKWEQVVADCRRVQMAQVRRSREEVGRVTCRFAVSVPAKSEAIIWARVPPR
# EAGPEEWVLVEPHGDCPQVAVARGLAAVRRGRVPVKVRNEHPYAVHLHRHQRLARLTIVAAHQVREENDVRFRQVCPTVIEVALTQVDTSPESAGSGM
# PSHLTGESLRGEKLEQA]
# Evidence for and against this transcript:
# % of transcript supported by hints (any source): 0
# CDS exons: 0/1
# CDS introns: 0/0
# 5'UTR exons and introns: 0/0
# 3'UTR exons and introns: 0/0
# hint groups fully obeyed: 0
# incompatible hint groups: 0
# end gene g479
###
# start gene g480
CM031777.1	AUGUSTUS	gene	5557866	5558720	1	-	.	ID=g480
CM031777.1	AUGUSTUS	transcript	5557866	5558720	.	-	.	ID=g480.t1;Parent=g480
CM031777.1	AUGUSTUS	stop_codon	5557866	5557868	.	-	0	Parent=g480.t1
CM031777.1	AUGUSTUS	CDS	5557869	5558720	.	-	0	ID=g480.t1.cds;Parent=g480.t1
CM031777.1	AUGUSTUS	start_codon	5558718	5558720	.	-	0	Parent=g480.t1
# protein sequence = [MTDDAGPVAQPRVMPVFMGSPWIQKYGGTGSEVKLAEWKTQLEYLADLQGLTAVQRLQFVLNSLEGEARREVQAAPEA
# VRATAQSIFQFLTDQYGDHTPVAVLRSQFFNCKQGPRQPIRAFALKLREQHTRLQARRDHGLGDGETLLRDQFLLGMKEGPVRQSLRVQFRRDPGLTF
# EDLRKEALALEGEETEVGEPEPPVCAAVSEAMPARPEGQDWKQALKAELLKDVRNQMSELTKALLGELCQGRAREESRPVFRERVHSEGGREPPRRPG
# RPNQPRFEWD]
# Evidence for and against this transcript:
# % of transcript supported by hints (any source): 0
# CDS exons: 0/1
# CDS introns: 0/0
# 5'UTR exons and introns: 0/0
# 3'UTR exons and introns: 0/0
# hint groups fully obeyed: 0
# incompatible hint groups: 0
# end gene g480
###
# start gene g481
CM031777.1	AUGUSTUS	gene	5559311	5570195	1	-	.	ID=g481
CM031777.1	AUGUSTUS	transcript	5559311	5570195	.	-	.	ID=g481.t1;Parent=g481
CM031777.1	AUGUSTUS	stop_codon	5559311	5559313	.	-	0	Parent=g481.t1
CM031777.1	AUGUSTUS	CDS	5559314	5559433	.	-	0	ID=g481.t1.cds;Parent=g481.t1
CM031777.1	AUGUSTUS	CDS	5560065	5560222	.	-	2	ID=g481.t1.cds;Parent=g481.t1
CM031777.1	AUGUSTUS	CDS	5560554	5560643	.	-	2	ID=g481.t1.cds;Parent=g481.t1
CM031777.1	AUGUSTUS	CDS	5561076	5561909	.	-	2	ID=g481.t1.cds;Parent=g481.t1
CM031777.1	AUGUSTUS	CDS	5568237	5568417	.	-	0	ID=g481.t1.cds;Parent=g481.t1
CM031777.1	AUGUSTUS	CDS	5570187	5570195	.	-	0	ID=g481.t1.cds;Parent=g481.t1
CM031777.1	AUGUSTUS	start_codon	5570193	5570195	.	-	0	Parent=g481.t1
# protein sequence = [MFMISPSQEQSSHILKIFPRTYQGERRRCFSKDWYNTHKWLEYSQSKDSPYCYACRHFSLPSSEIHCYRTIKLQTCRT
# EIHCYRTIKLQTCRIEIHCYRTIKLQTCCTEIHYYRTIKLRTCHTEIHYYRTIKLRTCRTEIHCYRTTKLQTCRTEIHCYRTIKLQTCRTEIHYYRTI
# KLRTYHTEIHYYRTIKLRTCRTEIHCYRTIKLWTCCTEIHFYRSIKLRTCCTEIHCYRSIKLQTCLTEIHCYRTTKLQTCRTEIHYYRTIKLRTYCHK
# VTIFIGRNQKSEEVWFHPEVLQYTRKFRRHSESNRARMEYSCVGLTRADDDWRIRQTKQYLKTLEITEEKQSNWFVQQRYDPRVYWDRGNAIPFDTIY
# KPPFSYAPSREEEQAVVSSLKLTTTCCELPQVLEDKSGVWKSPLGSLKYHGHLPPVEKERQSEPHGKELCNPVLTVRCNQQGAVTCGARELK]
# Evidence for and against this transcript:
# % of transcript supported by hints (any source): 0
# CDS exons: 0/6
# CDS introns: 0/5
# 5'UTR exons and introns: 0/0
# 3'UTR exons and introns: 0/0
# hint groups fully obeyed: 38
#     RM:  38
# incompatible hint groups: 1
#     RM:   1
# end gene g481
###
# start gene g482
CM031777.1	AUGUSTUS	gene	5571572	5585956	1	+	.	ID=g482
CM031777.1	AUGUSTUS	transcript	5571572	5585956	.	+	.	ID=g482.t1;Parent=g482
CM031777.1	AUGUSTUS	start_codon	5571572	5571574	.	+	0	Parent=g482.t1
CM031777.1	AUGUSTUS	CDS	5571572	5571656	.	+	0	ID=g482.t1.cds;Parent=g482.t1
CM031777.1	AUGUSTUS	CDS	5581021	5582217	.	+	2	ID=g482.t1.cds;Parent=g482.t1
CM031777.1	AUGUSTUS	CDS	5585934	5585953	.	+	2	ID=g482.t1.cds;Parent=g482.t1
CM031777.1	AUGUSTUS	stop_codon	5585954	5585956	.	+	0	Parent=g482.t1
CM031777.1	AUGUSTUS	protein_match	5571572	5571655	8.3	+	0	ID=pp.g482.t1.fz_finz;Target=fz_finz 1 28;Target_start=0;
CM031777.1	AUGUSTUS	protein_match	5571656	5571656	1	+	0	ID=pp.g482.t1.fz_linker;Target=fz_linker 1 1;Target_start=28;
CM031777.1	AUGUSTUS	protein_match	5581021	5581175	1.49	+	2	ID=pp.g482.t1.fz_linker;Target=fz_linker 1 52;Target_start=28;
CM031777.1	AUGUSTUS	protein_match	5581617	5582204	6.86	+	0	ID=pp.g482.t1.fz_znf;Target=fz_znf 1 196;Target_start=227;
CM031777.1	AUGUSTUS	interblock_region	5581176	5581616	.	+	0	ID=pp.g482.t1.iBR2
CM031777.1	AUGUSTUS	interblock_region	5582205	5582217	.	+	0	ID=pp.g482.t1.iBR3
CM031777.1	AUGUSTUS	interblock_region	5585934	5585956	.	+	2	ID=pp.g482.t1.iBR3
# protein sequence = [MASIKEESEDLRIEEVFSVKQEDTEEQTDLMPLKEEIEVLNDMEDKYHDFITGEKLSCSQTEKTFSQKGAEKTGPCID
# FTCDLCGKFFSQRGGLTVHMRIHTGEKPFSCQQCGKSFTQKGQLNAHMRGHTEESSLTCQQCGKSFNNKGNLKVHMRVHTDNSSFTRHQTVTRNDLTC
# PQCGRCFNQHGNLKVHMRVHTGEKPFSCQQCGKTFTQKGHLNKHMRVHTEESSFTCQQCGKHFNKKANLKVHMRVHTEKSYFTCHQCGKKCINKGLLD
# SHMRVHTGEKPFTCPQCGISFSQKGNLNKHMRIHTGEKPFTCKLCGKCFLHKESFDSHMRVHSGEKPYTCSQCGKSFTQKPSLNYHMRIHTGEKPHTC
# KLCGKSFTQKQNLKVHMRIHTGESPYTCQQCGQSFTQKGNLKKHMRIHTREKLHKXVSGDSY]
# sequence of block fz_finz       0 [MASIKEESEDLRIEEVFSVKQEDTEEQT] 28
# sequence of block fz_linker    28 [DLMPLKEEIEVLNDMEDKYHDFITGEKLSCSQTEKTFSQKGAEKTGPCIDFT] 80
# sequence of block fz_znf      227 [SSFTCQQCGKHFNKKANLKVHMRVHTEKSYFTCHQCGKKCINKGLLDSHMRVHTGEKPFTCPQCGISFSQKGNLNKHMRIHTGEKPFTCKLCGKCFLHKESFDSHMRVHSGEKPYTCSQCGKSFTQKPSLNYHMRIHTGEKPHTCKLCGKSFTQKQNLKVHMRIHTGESPYTCQQCGQSFTQKGNLKKHMRIHTRE] 423
# Evidence for and against this transcript:
# % of transcript supported by hints (any source): 0
# CDS exons: 0/3
# CDS introns: 0/2
# 5'UTR exons and introns: 0/0
# 3'UTR exons and introns: 0/0
# hint groups fully obeyed: 91
#     RM:  91
# incompatible hint groups: 1
#     RM:   1
# end gene g482
###
#
# ----- prediction on sequence number 135 (length = 97301, name = CM031777.1:5641347-5738648) -----
#
# Predicted genes for sequence number 135 on both strands
# start gene g483
CM031777.1	AUGUSTUS	gene	5656347	5662786	1	+	.	ID=g483
CM031777.1	AUGUSTUS	transcript	5656347	5662786	.	+	.	ID=g483.t1;Parent=g483
CM031777.1	AUGUSTUS	start_codon	5656347	5656349	.	+	0	Parent=g483.t1
CM031777.1	AUGUSTUS	CDS	5656347	5656431	.	+	0	ID=g483.t1.cds;Parent=g483.t1
CM031777.1	AUGUSTUS	CDS	5661396	5662783	.	+	2	ID=g483.t1.cds;Parent=g483.t1
CM031777.1	AUGUSTUS	stop_codon	5662784	5662786	.	+	0	Parent=g483.t1
CM031777.1	AUGUSTUS	protein_match	5656347	5656430	8.26	+	0	ID=pp.g483.t1.fz_finz;Target=fz_finz 1 28;Target_start=0;
CM031777.1	AUGUSTUS	protein_match	5656431	5656431	1	+	0	ID=pp.g483.t1.fz_linker;Target=fz_linker 1 1;Target_start=28;
CM031777.1	AUGUSTUS	protein_match	5661396	5661550	1.75	+	2	ID=pp.g483.t1.fz_linker;Target=fz_linker 1 52;Target_start=28;
CM031777.1	AUGUSTUS	protein_match	5661605	5662192	6.55	+	0	ID=pp.g483.t1.fz_znf;Target=fz_znf 1 196;Target_start=98;
CM031777.1	AUGUSTUS	interblock_region	5661551	5661604	.	+	0	ID=pp.g483.t1.iBR2
CM031777.1	AUGUSTUS	interblock_region	5662193	5662786	.	+	0	ID=pp.g483.t1.iBR3
# protein sequence = [MEFIKAESEDLKIEETFSVKHEDTEEQTDLVPLKEEGQELNEAKEKNQYDKHDFMPREKSTLTEKMTSRKRAQKTKSS
# SSNQTQQQNLEVHKRGLTGEKPFTCKLCGKSFTRKESLKNHMRIHTGEKPFVCDQCGKSFRCKEKLNYHIRLHSRENCFICHQCGKSFTDKKHLKNHV
# KTHTGEKPFMCQQCGNSFRFSKNLKTHMKIHTGEKPYTCHHCGKSFCHKVSLKNHMNIHTGQKPFTCDQCGKCFTYKATLNAHMRGHTGENPFTCKLC
# GKSFSLNGNLKTHMRIHTGEKPFICVQCGIGFRRKETLYTHMRIHTGESSYICKLCGKNFSRKGNLKTHMRSHSGEKPFKCDQCGKSFGRKETLNYHM
# KIHSKENCFICHQCGKSFTDRDHLKNHVMTHTGQKPFMCHDCGKNCKNKAILEVHLRIHSGEKPFTCPQCGKSFTLKGNLQTHMRVHSGERPYKCLQC
# EKSFRFKGNLNSHMSLHVSPV]
# sequence of block fz_finz       0 [MEFIKAESEDLKIEETFSVKHEDTEEQT] 28
# sequence of block fz_linker    28 [DLVPLKEEGQELNEAKEKNQYDKHDFMPREKSTLTEKMTSRKRAQKTKSSSS] 80
# sequence of block fz_znf       98 [KPFTCKLCGKSFTRKESLKNHMRIHTGEKPFVCDQCGKSFRCKEKLNYHIRLHSRENCFICHQCGKSFTDKKHLKNHVKTHTGEKPFMCQQCGNSFRFSKNLKTHMKIHTGEKPYTCHHCGKSFCHKVSLKNHMNIHTGQKPFTCDQCGKCFTYKATLNAHMRGHTGENPFTCKLCGKSFSLNGNLKTHMRIHTGE] 294
# Evidence for and against this transcript:
# % of transcript supported by hints (any source): 0
# CDS exons: 0/2
# CDS introns: 0/1
# 5'UTR exons and introns: 0/0
# 3'UTR exons and introns: 0/0
# hint groups fully obeyed: 18
#     RM:  18
# incompatible hint groups: 2
#     RM:   2
# end gene g483
###
# start gene g484
CM031777.1	AUGUSTUS	gene	5670873	5689464	1	+	.	ID=g484
CM031777.1	AUGUSTUS	transcript	5670873	5689464	.	+	.	ID=g484.t1;Parent=g484
CM031777.1	AUGUSTUS	start_codon	5670873	5670875	.	+	0	Parent=g484.t1
CM031777.1	AUGUSTUS	CDS	5670873	5670957	.	+	0	ID=g484.t1.cds;Parent=g484.t1
CM031777.1	AUGUSTUS	CDS	5678092	5678418	.	+	2	ID=g484.t1.cds;Parent=g484.t1
CM031777.1	AUGUSTUS	CDS	5678497	5678941	.	+	2	ID=g484.t1.cds;Parent=g484.t1
CM031777.1	AUGUSTUS	CDS	5687171	5687246	.	+	1	ID=g484.t1.cds;Parent=g484.t1
CM031777.1	AUGUSTUS	CDS	5689339	5689461	.	+	0	ID=g484.t1.cds;Parent=g484.t1
CM031777.1	AUGUSTUS	stop_codon	5689462	5689464	.	+	0	Parent=g484.t1
CM031777.1	AUGUSTUS	protein_match	5670873	5670956	7.85	+	0	ID=pp.g484.t1.fz_finz;Target=fz_finz 1 28;Target_start=0;
CM031777.1	AUGUSTUS	protein_match	5670957	5670957	1	+	0	ID=pp.g484.t1.fz_linker;Target=fz_linker 1 1;Target_start=28;
CM031777.1	AUGUSTUS	protein_match	5678092	5678246	1.24	+	2	ID=pp.g484.t1.fz_linker;Target=fz_linker 1 52;Target_start=28;
CM031777.1	AUGUSTUS	protein_match	5678265	5678418	4.63	+	0	ID=pp.g484.t1.fz_znf;Target=fz_znf 1 52;Target_start=86;
CM031777.1	AUGUSTUS	protein_match	5678497	5678930	3.02	+	2	ID=pp.g484.t1.fz_znf;Target=fz_znf 52 196;Target_start=86;
CM031777.1	AUGUSTUS	interblock_region	5678247	5678264	.	+	0	ID=pp.g484.t1.iBR2
CM031777.1	AUGUSTUS	interblock_region	5678931	5678941	.	+	0	ID=pp.g484.t1.iBR3
CM031777.1	AUGUSTUS	interblock_region	5687171	5687246	.	+	1	ID=pp.g484.t1.iBR3
CM031777.1	AUGUSTUS	interblock_region	5689339	5689464	.	+	0	ID=pp.g484.t1.iBR3
# protein sequence = [MAFIKEDREDMKIEEKFSVKQEDTEEQTDLMLKEESQELNEMEKKHHDFITEERSFSCSQTEKSFSPQKAKKTGTRNF
# KVHIRNGEERFMCSHCRKSFSTKVCLKTHMRIHTGEKPYTCSQCGRNFTYKVSLDIHLIRRIHTGEKPYICNQCGKSFSEHGHITDHMRIHRERFMCT
# LCKKSFSTKLSLKTHMRIHTGEKPYTCTQCGMSFTYKVSLDIHLRSHTGENPFTCKQCGKSFPLKGNLKTHMRIHSGEKPFACPHCGKSFTTKGTLEV
# HMKVHTGEKPFRPLSDLLCSVACFIDYNRIFTTVQNSFANGERRGLGGSFGREENDEQAILNNSSHPLYDFDGSEEHT]
# sequence of block fz_finz       0 [MAFIKEDREDMKIEEKFSVKQEDTEEQT] 28
# sequence of block fz_linker    28 [DLMLKEESQELNEMEKKHHDFITEERSFSCSQTEKSFSPQKAKKTGTRNFKV] 80
# sequence of block fz_znf       86 [ERFMCSHCRKSFSTKVCLKTHMRIHTGEKPYTCSQCGRNFTYKVSLDIHLIRRIHTGEKPYICNQCGKSFSEHGHITDHMRIHRERFMCTLCKKSFSTKLSLKTHMRIHTGEKPYTCTQCGMSFTYKVSLDIHLRSHTGENPFTCKQCGKSFPLKGNLKTHMRIHSGEKPFACPHCGKSFTTKGTLEVHMKVHTGE] 282
# Evidence for and against this transcript:
# % of transcript supported by hints (any source): 0
# CDS exons: 0/5
# CDS introns: 0/4
# 5'UTR exons and introns: 0/0
# 3'UTR exons and introns: 0/0
# hint groups fully obeyed: 139
#     RM: 139
# incompatible hint groups: 1
#     RM:   1
# end gene g484
###
# start gene g485
CM031777.1	AUGUSTUS	gene	5692805	5702212	1	+	.	ID=g485
CM031777.1	AUGUSTUS	transcript	5692805	5702212	.	+	.	ID=g485.t1;Parent=g485
CM031777.1	AUGUSTUS	start_codon	5692805	5692807	.	+	0	Parent=g485.t1
CM031777.1	AUGUSTUS	CDS	5692805	5693212	.	+	0	ID=g485.t1.cds;Parent=g485.t1
CM031777.1	AUGUSTUS	CDS	5693533	5693615	.	+	0	ID=g485.t1.cds;Parent=g485.t1
CM031777.1	AUGUSTUS	CDS	5696089	5696098	.	+	1	ID=g485.t1.cds;Parent=g485.t1
CM031777.1	AUGUSTUS	CDS	5700195	5700299	.	+	0	ID=g485.t1.cds;Parent=g485.t1
CM031777.1	AUGUSTUS	CDS	5701790	5701928	.	+	0	ID=g485.t1.cds;Parent=g485.t1
CM031777.1	AUGUSTUS	CDS	5702157	5702209	.	+	2	ID=g485.t1.cds;Parent=g485.t1
CM031777.1	AUGUSTUS	stop_codon	5702210	5702212	.	+	0	Parent=g485.t1
# protein sequence = [MAFIKEEVEDMTIEEAISVKQEDPEEQTMVVFIKEEDEDMRIEEAFSVKQEDTEKTNTAFIKVESEDLRIEETFTMKQ
# DDTEQTKMGFIKEQSEDLRIEETFTMKQEDTEEQTKMGFVKEQSEDLRIEVFSVKHNEFEPESDSDADDQSEPNLQARLQQNVSQCISAEKPMTQQYF
# QELLAAQLTGVPLDGSPEERCDLPVPVVRRMNQVPGPLKCMIDHPGFEPNCLNPYTLQNILNIYKADYGPLRRGTVISPIEVSSAGAGAI]
# Evidence for and against this transcript:
# % of transcript supported by hints (any source): 0
# CDS exons: 0/6
# CDS introns: 0/5
# 5'UTR exons and introns: 0/0
# 3'UTR exons and introns: 0/0
# hint groups fully obeyed: 66
#     RM:  66
# incompatible hint groups: 2
#     RM:   2
# end gene g485
###
# start gene g486
CM031777.1	AUGUSTUS	gene	5706505	5715412	1	+	.	ID=g486
CM031777.1	AUGUSTUS	transcript	5706505	5715412	.	+	.	ID=g486.t1;Parent=g486
CM031777.1	AUGUSTUS	start_codon	5706505	5706507	.	+	0	Parent=g486.t1
CM031777.1	AUGUSTUS	CDS	5706505	5706676	.	+	0	ID=g486.t1.cds;Parent=g486.t1
CM031777.1	AUGUSTUS	CDS	5714464	5714547	.	+	2	ID=g486.t1.cds;Parent=g486.t1
CM031777.1	AUGUSTUS	CDS	5714799	5715409	.	+	2	ID=g486.t1.cds;Parent=g486.t1
CM031777.1	AUGUSTUS	stop_codon	5715410	5715412	.	+	0	Parent=g486.t1
CM031777.1	AUGUSTUS	protein_match	5706505	5706588	8.92	+	0	ID=pp.g486.t1.fz_finz;Target=fz_finz 1 28;Target_start=0;
CM031777.1	AUGUSTUS	protein_match	5706589	5706676	1.84	+	0	ID=pp.g486.t1.fz_linker;Target=fz_linker 1 30;Target_start=28;
CM031777.1	AUGUSTUS	protein_match	5714464	5714531	1.21	+	2	ID=pp.g486.t1.fz_linker;Target=fz_linker 30 52;Target_start=28;
CM031777.1	AUGUSTUS	protein_match	5714801	5715388	5.89	+	0	ID=pp.g486.t1.fz_znf;Target=fz_znf 1 196;Target_start=86;
CM031777.1	AUGUSTUS	interblock_region	5714532	5714547	.	+	0	ID=pp.g486.t1.iBR2
CM031777.1	AUGUSTUS	interblock_region	5714799	5714800	.	+	2	ID=pp.g486.t1.iBR2
CM031777.1	AUGUSTUS	interblock_region	5715389	5715412	.	+	0	ID=pp.g486.t1.iBR3
# protein sequence = [MSFIKEESEDMKIEETFSLKQEDTEEQTKMVLIKEESEDLRIEETFSLKQEDTEEQTDLMLKEESQELNETEKKHHDF
# ITGEKSFKKPFTCHHCGKSFCHKVSLKTHMLLHTGEKPFTCNQCGKSFSQQASLAYHIRIHNGEKRFMCSHCKKRFSTRISLKTHMRIHTGEKPYTCT
# QCEMSFTYKESFDIHMSSHTGENLYTCQQCGKNFSQQGNLKTHMRSHSGEKPFACPHCGKSFTIKGNLTVHMRIHTGEKPFACPHCGKSFTYHRDLKH
# HLITHTGKTLQCSSV]
# sequence of block fz_finz       0 [MSFIKEESEDMKIEETFSLKQEDTEEQT] 28
# sequence of block fz_linker    28 [KMVLIKEESEDLRIEETFSLKQEDTEEQTDLMLKEESQELNETEKKHHDFIT] 80
# sequence of block fz_znf       86 [KPFTCHHCGKSFCHKVSLKTHMLLHTGEKPFTCNQCGKSFSQQASLAYHIRIHNGEKRFMCSHCKKRFSTRISLKTHMRIHTGEKPYTCTQCEMSFTYKESFDIHMSSHTGENLYTCQQCGKNFSQQGNLKTHMRSHSGEKPFACPHCGKSFTIKGNLTVHMRIHTGEKPFACPHCGKSFTYHRDLKHHLITHTGK] 282
# Evidence for and against this transcript:
# % of transcript supported by hints (any source): 0
# CDS exons: 0/3
# CDS introns: 0/2
# 5'UTR exons and introns: 0/0
# 3'UTR exons and introns: 0/0
# hint groups fully obeyed: 51
#     RM:  51
# incompatible hint groups: 2
#     RM:   2
# end gene g486
###
#
# ----- prediction on sequence number 136 (length = 40124, name = CM031777.1:5791984-5832108) -----
#
# Predicted genes for sequence number 136 on both strands
# start gene g487
CM031777.1	AUGUSTUS	gene	5794152	5817108	1	-	.	ID=g487
CM031777.1	AUGUSTUS	transcript	5794152	5817108	.	-	.	ID=g487.t1;Parent=g487
CM031777.1	AUGUSTUS	stop_codon	5794152	5794154	.	-	0	Parent=g487.t1
CM031777.1	AUGUSTUS	CDS	5794155	5794473	.	-	1	ID=g487.t1.cds;Parent=g487.t1
CM031777.1	AUGUSTUS	CDS	5794561	5795122	.	-	2	ID=g487.t1.cds;Parent=g487.t1
CM031777.1	AUGUSTUS	CDS	5806983	5807031	.	-	0	ID=g487.t1.cds;Parent=g487.t1
CM031777.1	AUGUSTUS	CDS	5817073	5817108	.	-	0	ID=g487.t1.cds;Parent=g487.t1
CM031777.1	AUGUSTUS	start_codon	5817106	5817108	.	-	0	Parent=g487.t1
CM031777.1	AUGUSTUS	protein_match	5794233	5794473	5.91	-	1	ID=pp.g487.t1.fz_znf;Target=fz_znf 116 196;Target_start=100;
CM031777.1	AUGUSTUS	protein_match	5794561	5794907	6.96	-	0	ID=pp.g487.t1.fz_znf;Target=fz_znf 1 116;Target_start=100;
CM031777.1	AUGUSTUS	protein_match	5794968	5795122	1.66	-	2	ID=pp.g487.t1.fz_linker;Target=fz_linker 1 52;Target_start=28;
CM031777.1	AUGUSTUS	protein_match	5806983	5806983	1	-	0	ID=pp.g487.t1.fz_linker;Target=fz_linker 1 1;Target_start=28;
CM031777.1	AUGUSTUS	protein_match	5806984	5807031	8.65	-	0	ID=pp.g487.t1.fz_finz;Target=fz_finz 13 28;Target_start=0;
CM031777.1	AUGUSTUS	protein_match	5817073	5817108	9.13	-	0	ID=pp.g487.t1.fz_finz;Target=fz_finz 1 12;Target_start=0;
CM031777.1	AUGUSTUS	interblock_region	5794152	5794232	.	-	0	ID=pp.g487.t1.iBR3
CM031777.1	AUGUSTUS	interblock_region	5794908	5794967	.	-	0	ID=pp.g487.t1.iBR2
# protein sequence = [MAFIKEEVEDMKIEETFRVKQEDTEEKTDLMELNEESQELNKKAEKDQYGVKCFSFDKHGQSKVYMTIHNGVKMYTCP
# QCEKNFNQKGHFEEHMRIHTGESPFTCPQCGNTFTQKGSLNRHVRIHTGERPYTCQQCGKSFSQHGNLADHMKVHTEEKPYTCQQCGKSFNRKGNLNC
# HMRIHTKKSLFTCQQCGMSFTVKGSLNSHMKIHTREKPYTCLQCEKSFKQKGHFEVHMRAHSEEKLYTCPQCEKSFNQKGHFEDHIRIHTGERPFTCQ
# QCGKGFNRKGILNRHVRIHTGEKPFICGHCGKCFQYKVTLKYHMRIHL]
# sequence of block fz_znf      100 [SPFTCPQCGNTFTQKGSLNRHVRIHTGERPYTCQQCGKSFSQHGNLADHMKVHTEEKPYTCQQCGKSFNRKGNLNCHMRIHTKKSLFTCQQCGMSFTVKGSLNSHMKIHTREKPYTCLQCEKSFKQKGHFEVHMRAHSEEKLYTCPQCEKSFNQKGHFEDHIRIHTGERPFTCQQCGKGFNRKGILNRHVRIHTGE] 296
# sequence of block fz_linker    28 [DLMELNEESQELNKKAEKDQYGVKCFSFDKHGQSKVYMTIHNGVKMYTCPQC] 80
# sequence of block fz_finz       0 [MAFIKEEVEDMKIEETFRVKQEDTEEKT] 28
# Evidence for and against this transcript:
# % of transcript supported by hints (any source): 0
# CDS exons: 0/4
# CDS introns: 0/3
# 5'UTR exons and introns: 0/0
# 3'UTR exons and introns: 0/0
# hint groups fully obeyed: 142
#     RM: 142
# incompatible hint groups: 2
#     RM:   2
# end gene g487
###
#
# ----- prediction on sequence number 137 (length = 30083, name = CM031777.1:5850418-5880501) -----
#
# Predicted genes for sequence number 137 on both strands
# start gene g488
CM031777.1	AUGUSTUS	gene	5865418	5871292	1	+	.	ID=g488
CM031777.1	AUGUSTUS	transcript	5865418	5871292	.	+	.	ID=g488.t1;Parent=g488
CM031777.1	AUGUSTUS	start_codon	5865418	5865420	.	+	0	Parent=g488.t1
CM031777.1	AUGUSTUS	CDS	5865418	5865502	.	+	0	ID=g488.t1.cds;Parent=g488.t1
CM031777.1	AUGUSTUS	CDS	5869863	5871289	.	+	2	ID=g488.t1.cds;Parent=g488.t1
CM031777.1	AUGUSTUS	stop_codon	5871290	5871292	.	+	0	Parent=g488.t1
CM031777.1	AUGUSTUS	protein_match	5865418	5865501	10.1	+	0	ID=pp.g488.t1.fz_finz;Target=fz_finz 1 28;Target_start=0;
CM031777.1	AUGUSTUS	protein_match	5865502	5865502	1	+	0	ID=pp.g488.t1.fz_linker;Target=fz_linker 1 1;Target_start=28;
CM031777.1	AUGUSTUS	protein_match	5869863	5870017	1.71	+	2	ID=pp.g488.t1.fz_linker;Target=fz_linker 1 52;Target_start=28;
CM031777.1	AUGUSTUS	protein_match	5870315	5870902	7.65	+	0	ID=pp.g488.t1.fz_znf;Target=fz_znf 1 196;Target_start=179;
CM031777.1	AUGUSTUS	interblock_region	5870018	5870314	.	+	0	ID=pp.g488.t1.iBR2
CM031777.1	AUGUSTUS	interblock_region	5870903	5871292	.	+	0	ID=pp.g488.t1.iBR3
# protein sequence = [MAFIKEESEDMKIEETFGVKQEDTEEQTDLMALKEEIDELNVKEEKDQYENDLDFITGETSFSCSQTEKTYSQEKAQK
# TRTSFNQQDHMRNHTSESLFRCRLCGNRFTHKGSFNRHMRIHNGEKPYTCKLCGKSFNRKGHLNYHMRIHTGEKPSISHPHGKSIDQEGKLKVHMRIH
# TGESPFTCRECGNGFTEKGSLNRHMRIHNGEKPFTCQQCGKSFSQHGSLKIHMRIHTGEKPYICPQCGKSFDQEGNLKVHMRIHTGESPFTCQQCGNR
# FTQKGSFNRHMRIHSGEKPFTCQQCGKSFNRKGNFNYHMRVHTGEKPYTCQQCGNRFTEKGSLNRHMRIHNGEKPYTCPQCGKGFSQHGSLKNHIRIH
# TGEKPYSCPQCGKSFEKDWNLKVHMRIHKGEKPYTCPQCEKSFSKNGSLKIHIRIHTGEKPYTCPQCGKSFDQDTNLKVHMRIHTGESPFTCQQCGRT
# FTLKGSFNRHMRIHNGRNLSPANSVEKVLTEKET]
# sequence of block fz_finz       0 [MAFIKEESEDMKIEETFGVKQEDTEEQT] 28
# sequence of block fz_linker    28 [DLMALKEEIDELNVKEEKDQYENDLDFITGETSFSCSQTEKTYSQEKAQKTR] 80
# sequence of block fz_znf      179 [SPFTCRECGNGFTEKGSLNRHMRIHNGEKPFTCQQCGKSFSQHGSLKIHMRIHTGEKPYICPQCGKSFDQEGNLKVHMRIHTGESPFTCQQCGNRFTQKGSFNRHMRIHSGEKPFTCQQCGKSFNRKGNFNYHMRVHTGEKPYTCQQCGNRFTEKGSLNRHMRIHNGEKPYTCPQCGKGFSQHGSLKNHIRIHTGE] 375
# Evidence for and against this transcript:
# % of transcript supported by hints (any source): 0
# CDS exons: 0/2
# CDS introns: 0/1
# 5'UTR exons and introns: 0/0
# 3'UTR exons and introns: 0/0
# hint groups fully obeyed: 33
#     RM:  33
# incompatible hint groups: 3
#     RM:   3
# end gene g488
###
# start gene g489
CM031777.1	AUGUSTUS	gene	5876268	5878160	1	-	.	ID=g489
CM031777.1	AUGUSTUS	transcript	5876268	5878160	.	-	.	ID=g489.t1;Parent=g489
CM031777.1	AUGUSTUS	stop_codon	5876268	5876270	.	-	0	Parent=g489.t1
CM031777.1	AUGUSTUS	CDS	5876271	5878160	.	-	0	ID=g489.t1.cds;Parent=g489.t1
CM031777.1	AUGUSTUS	start_codon	5878158	5878160	.	-	0	Parent=g489.t1
# protein sequence = [LADPEEENKGLAGPVEGAEGLAGPVEGAEGLAGPEDENTGLAGPVEEAEGLAGPVEGAEGLAGPVEGAEGLAGPVEGA
# EALAGPEDENTGLAGPVEEAECLAGPVEGAEGLTGPVEGAEGLAGPVEGAEGLAGPVEGAEGLAGPVEGAEGLAGPVEEAECLAGPVEGAEGLAGPVE
# GAEGLAGPVEGAEGLAGPVEGAEGLAGPEDENTGLVGPVEEAECLAGPVEGAEGLAGPVEGAEGLAGPVEEAECLAGPVEGAEGLAGPVEGAEGLAGP
# VEGAEGLAGPVEGAEGLAGPVEGAEGLGGPEDENTGLVGPVEEAECLAGPVEGAEGLAGPVEGAEGLAGPVEGAEGLAGPVEGAEGLAGPVEGAEGLA
# GPVEGAEGLAGPVEGAEGLAGPEDENTGLVGPVEGAECLAGPVEGAEGLAGPVKGAEGLAGPVEGAEGLAGPVEGAEGLAGPVEGAEGLAGPVEGAEG
# LAGPVEGAEGLAGPVEGAEGLAGPVEGAEGLAGPVEGAEGLAGPVEGAEGLAGPEDENTGLVGPVEGAECLAGPVEGAEGLAGPVEGAEGLAGPVEGA
# EGLAGPVEGAEGLAGPVEGAEGLAGPVEGAEGLAGPVEGAEGLAGPGKASPNVIKAPQMESS]
# Evidence for and against this transcript:
# % of transcript supported by hints (any source): 0
# CDS exons: 0/1
# CDS introns: 0/0
# 5'UTR exons and introns: 0/0
# 3'UTR exons and introns: 0/0
# hint groups fully obeyed: 0
# incompatible hint groups: 0
# end gene g489
###
#
# ----- prediction on sequence number 138 (length = 30170, name = CM031777.1:5944659-5974829) -----
#
# Predicted genes for sequence number 138 on both strands
# start gene g490
CM031777.1	AUGUSTUS	gene	5944744	5959829	1	-	.	ID=g490
CM031777.1	AUGUSTUS	transcript	5944744	5959829	.	-	.	ID=g490.t1;Parent=g490
CM031777.1	AUGUSTUS	stop_codon	5944744	5944746	.	-	0	Parent=g490.t1
CM031777.1	AUGUSTUS	CDS	5944747	5944766	.	-	2	ID=g490.t1.cds;Parent=g490.t1
CM031777.1	AUGUSTUS	CDS	5945336	5946103	.	-	2	ID=g490.t1.cds;Parent=g490.t1
CM031777.1	AUGUSTUS	CDS	5951000	5951369	.	-	0	ID=g490.t1.cds;Parent=g490.t1
CM031777.1	AUGUSTUS	CDS	5951503	5951561	.	-	2	ID=g490.t1.cds;Parent=g490.t1
CM031777.1	AUGUSTUS	CDS	5952557	5952649	.	-	2	ID=g490.t1.cds;Parent=g490.t1
CM031777.1	AUGUSTUS	CDS	5959658	5959829	.	-	0	ID=g490.t1.cds;Parent=g490.t1
CM031777.1	AUGUSTUS	start_codon	5959827	5959829	.	-	0	Parent=g490.t1
CM031777.1	AUGUSTUS	protein_match	5945376	5945963	6.92	-	0	ID=pp.g490.t1.fz_znf;Target=fz_znf 1 196;Target_start=278;
CM031777.1	AUGUSTUS	protein_match	5952582	5952649	1.06	-	2	ID=pp.g490.t1.fz_linker;Target=fz_linker 30 52;Target_start=28;
CM031777.1	AUGUSTUS	protein_match	5959658	5959745	1.71	-	0	ID=pp.g490.t1.fz_linker;Target=fz_linker 1 30;Target_start=28;
CM031777.1	AUGUSTUS	protein_match	5959746	5959829	8.56	-	0	ID=pp.g490.t1.fz_finz;Target=fz_finz 1 28;Target_start=0;
CM031777.1	AUGUSTUS	interblock_region	5944744	5944766	.	-	2	ID=pp.g490.t1.iBR3
CM031777.1	AUGUSTUS	interblock_region	5945336	5945375	.	-	0	ID=pp.g490.t1.iBR3
CM031777.1	AUGUSTUS	interblock_region	5945964	5946103	.	-	2	ID=pp.g490.t1.iBR2
CM031777.1	AUGUSTUS	interblock_region	5951000	5951369	.	-	0	ID=pp.g490.t1.iBR2
CM031777.1	AUGUSTUS	interblock_region	5951503	5951561	.	-	2	ID=pp.g490.t1.iBR2
CM031777.1	AUGUSTUS	interblock_region	5952557	5952581	.	-	0	ID=pp.g490.t1.iBR2
# protein sequence = [MALIKEESEDMKIEEAISVKHEDTEEQTKMAFIKEESEDMRIDEAFRVKQEDTEEQTARLLGRVRRITAFFHRSSTAS
# HVLEQKQALLEDEKVETYSRVTTEAASSLEVMRQEAEVPEGEGDDMAEGHDDGEEDDAVQKVCGESPKLDEDGPSTPSTSRPSSLTALLGQTFNVAFT
# IAEPKSAHTRAEEEVRMYLEAPSLPLTDDPLEWWSTNHHVYPLLANLAKRYLCIPDLILLKEDSQELNEMEEKDQYGKCDNFITGEKQTENTFSQKRA
# LKTGTYFTCQQCGKSFTLKGHLKIHMRIHTGEKPFRCDQCGKSFPGMNCLNRHVKIHSGEKPFSCQQCGKSFTLKGQLKVHMKIHTGEKPFTCQQCGK
# CFTEKGHLKGHMRIHTGEKPFTCKLCGKSFTEKGHLKVHMRIHTGEKPFTCQQCGTSFTQKGSLTGHMRIHNGEKPFTCKLCGKSLTTELNLKYHMNI
# HTGEKPFKCDECGKSFKLWKKFQP]
# sequence of block fz_znf      278 [TYFTCQQCGKSFTLKGHLKIHMRIHTGEKPFRCDQCGKSFPGMNCLNRHVKIHSGEKPFSCQQCGKSFTLKGQLKVHMKIHTGEKPFTCQQCGKCFTEKGHLKGHMRIHTGEKPFTCKLCGKSFTEKGHLKVHMRIHTGEKPFTCQQCGTSFTQKGSLTGHMRIHNGEKPFTCKLCGKSLTTELNLKYHMNIHTGE] 474
# sequence of block fz_linker    28 [KMAFIKEESEDMRIDEAFRVKQEDTEEQTARLLGRVRRITAFFHRSSTASHV] 80
# sequence of block fz_finz       0 [MALIKEESEDMKIEEAISVKHEDTEEQT] 28
# Evidence for and against this transcript:
# % of transcript supported by hints (any source): 0
# CDS exons: 0/6
# CDS introns: 0/5
# 5'UTR exons and introns: 0/0
# 3'UTR exons and introns: 0/0
# hint groups fully obeyed: 34
#     RM:  34
# incompatible hint groups: 3
#     RM:   3
# end gene g490
###
#
# ----- prediction on sequence number 139 (length = 30170, name = CM031777.1:6089264-6119434) -----
#
# Predicted genes for sequence number 139 on both strands
# start gene g491
CM031777.1	AUGUSTUS	gene	6089977	6104434	1	-	.	ID=g491
CM031777.1	AUGUSTUS	transcript	6089977	6104434	.	-	.	ID=g491.t1;Parent=g491
CM031777.1	AUGUSTUS	stop_codon	6089977	6089979	.	-	0	Parent=g491.t1
CM031777.1	AUGUSTUS	CDS	6089980	6090068	.	-	2	ID=g491.t1.cds;Parent=g491.t1
CM031777.1	AUGUSTUS	CDS	6090172	6091101	.	-	2	ID=g491.t1.cds;Parent=g491.t1
CM031777.1	AUGUSTUS	CDS	6104263	6104434	.	-	0	ID=g491.t1.cds;Parent=g491.t1
CM031777.1	AUGUSTUS	start_codon	6104432	6104434	.	-	0	Parent=g491.t1
CM031777.1	AUGUSTUS	protein_match	6090296	6090883	7.37	-	0	ID=pp.g491.t1.fz_znf;Target=fz_znf 1 196;Target_start=130;
CM031777.1	AUGUSTUS	protein_match	6091034	6091101	1.06	-	2	ID=pp.g491.t1.fz_linker;Target=fz_linker 30 52;Target_start=28;
CM031777.1	AUGUSTUS	protein_match	6104263	6104350	1.77	-	0	ID=pp.g491.t1.fz_linker;Target=fz_linker 1 30;Target_start=28;
CM031777.1	AUGUSTUS	protein_match	6104351	6104434	7.28	-	0	ID=pp.g491.t1.fz_finz;Target=fz_finz 1 28;Target_start=0;
CM031777.1	AUGUSTUS	interblock_region	6089977	6090068	.	-	2	ID=pp.g491.t1.iBR3
CM031777.1	AUGUSTUS	interblock_region	6090172	6090295	.	-	0	ID=pp.g491.t1.iBR3
CM031777.1	AUGUSTUS	interblock_region	6090884	6091033	.	-	0	ID=pp.g491.t1.iBR2
# protein sequence = [MALIKEESEDFRIEEVFSLKQEDTEEQTKMAFIKEETEDFRIEETFSLKQEDTEEQTDLILLKEDSQELNKMEEKDQY
# GKCDNFITGEKQTGNTQKRARKTGIYFTCQHCGKSFTLKGQLKVHMKIHTGEKPFRCDQCGKSFRGMNCLNRHVKIHSGEKPFSCQQCGKSFTLKGQL
# RVHMKIHTGEKPFPCQQCGKCFTEKGHLKVHMRIHTGEKPFICDQCGKSFPGMNCLNRHVKIHSGEKPFTCQQCGKSFTEKGHLKGHMRIHTGEKPFT
# CKQCGKSFTEKGHLKVHMRIHTGEKPYTCQQCGKSFTQKGSLKGHMRIHTGEKSFTCKLCEKSLTTELNLKYHMKIHTGEKPFKCDECGKSFKRTKKF
# TLGRSLLPANSVEIVSLKKDALKST]
# sequence of block fz_znf      130 [KPFRCDQCGKSFRGMNCLNRHVKIHSGEKPFSCQQCGKSFTLKGQLRVHMKIHTGEKPFPCQQCGKCFTEKGHLKVHMRIHTGEKPFICDQCGKSFPGMNCLNRHVKIHSGEKPFTCQQCGKSFTEKGHLKGHMRIHTGEKPFTCKQCGKSFTEKGHLKVHMRIHTGEKPYTCQQCGKSFTQKGSLKGHMRIHTGE] 326
# sequence of block fz_linker    28 [KMAFIKEETEDFRIEETFSLKQEDTEEQTDLILLKEDSQELNKMEEKDQYGK] 80
# sequence of block fz_finz       0 [MALIKEESEDFRIEEVFSLKQEDTEEQT] 28
# Evidence for and against this transcript:
# % of transcript supported by hints (any source): 0
# CDS exons: 0/3
# CDS introns: 0/2
# 5'UTR exons and introns: 0/0
# 3'UTR exons and introns: 0/0
# hint groups fully obeyed: 91
#     RM:  91
# incompatible hint groups: 2
#     RM:   2
# end gene g491
###
#
# ----- prediction on sequence number 140 (length = 30083, name = CM031777.1:6174962-6205045) -----
#
# Predicted genes for sequence number 140 on both strands
# start gene g492
CM031777.1	AUGUSTUS	gene	6176528	6177768	1	-	.	ID=g492
CM031777.1	AUGUSTUS	transcript	6176528	6177768	.	-	.	ID=g492.t1;Parent=g492
CM031777.1	AUGUSTUS	stop_codon	6176528	6176530	.	-	0	Parent=g492.t1
CM031777.1	AUGUSTUS	CDS	6176531	6176563	.	-	0	ID=g492.t1.cds;Parent=g492.t1
CM031777.1	AUGUSTUS	CDS	6177013	6177092	.	-	2	ID=g492.t1.cds;Parent=g492.t1
CM031777.1	AUGUSTUS	CDS	6177534	6177616	.	-	1	ID=g492.t1.cds;Parent=g492.t1
CM031777.1	AUGUSTUS	CDS	6177731	6177768	.	-	0	ID=g492.t1.cds;Parent=g492.t1
CM031777.1	AUGUSTUS	start_codon	6177766	6177768	.	-	0	Parent=g492.t1
# protein sequence = [LRVCSALHHRDFCIFSGTGSAEPPFWACDVVLRLLVKLNTQLGQLAADDQHLPVLWWWVSFLSAVFTNGGDCTVAFDW]
# Evidence for and against this transcript:
# % of transcript supported by hints (any source): 0
# CDS exons: 0/4
# CDS introns: 0/3
# 5'UTR exons and introns: 0/0
# 3'UTR exons and introns: 0/0
# hint groups fully obeyed: 5
#     RM:   5
# incompatible hint groups: 0
# end gene g492
###
# start gene g493
CM031777.1	AUGUSTUS	gene	6186281	6196595	1	-	.	ID=g493
CM031777.1	AUGUSTUS	transcript	6186281	6196595	.	-	.	ID=g493.t1;Parent=g493
CM031777.1	AUGUSTUS	stop_codon	6186281	6186283	.	-	0	Parent=g493.t1
CM031777.1	AUGUSTUS	CDS	6186284	6187449	.	-	2	ID=g493.t1.cds;Parent=g493.t1
CM031777.1	AUGUSTUS	CDS	6189961	6190039	.	-	0	ID=g493.t1.cds;Parent=g493.t1
CM031777.1	AUGUSTUS	CDS	6196590	6196595	.	-	0	ID=g493.t1.cds;Parent=g493.t1
CM031777.1	AUGUSTUS	start_codon	6196593	6196595	.	-	0	Parent=g493.t1
CM031777.1	AUGUSTUS	protein_match	6186371	6186958	5.44	-	0	ID=pp.g493.t1.fz_znf;Target=fz_znf 1 196;Target_start=192;
CM031777.1	AUGUSTUS	protein_match	6187295	6187449	1.82	-	2	ID=pp.g493.t1.fz_linker;Target=fz_linker 1 52;Target_start=28;
CM031777.1	AUGUSTUS	protein_match	6189961	6189961	1	-	0	ID=pp.g493.t1.fz_linker;Target=fz_linker 1 1;Target_start=28;
CM031777.1	AUGUSTUS	protein_match	6189962	6190039	8.72	-	0	ID=pp.g493.t1.fz_finz;Target=fz_finz 3 28;Target_start=0;
CM031777.1	AUGUSTUS	protein_match	6196590	6196595	9.55	-	0	ID=pp.g493.t1.fz_finz;Target=fz_finz 1 2;Target_start=0;
CM031777.1	AUGUSTUS	interblock_region	6186281	6186370	.	-	0	ID=pp.g493.t1.iBR3
CM031777.1	AUGUSTUS	interblock_region	6186959	6187294	.	-	0	ID=pp.g493.t1.iBR2
# protein sequence = [MHLIKKESEDMKIEETFRVKQEDTEEQTDLMALNKESQELNEMEEKNQYEKSHDFMTGEKSFSYSQTSETRNLQMRVD
# TGESPLTCQQCGKSFSRKESLKDHLKIHDGEKPFICPQCGKSFTLKKTLKAHIRVHTGEKPFTCQQCGKSFSLQGNLKIHMRIHTGEKPYICSQCEKS
# FKQKRDLNSHMSNHREIPFTCKLCGKGFTQKESFEIHMSVHTGVKPFICSQCGKSFKQKRDLNVHMRNHTGEKPFTCQQCGKSFALKGTLKTHMMIHK
# GEKPFVCDQCGKSFRYKENLNHHMRIHSGENCFICHHCKRSFTDRNRLKNHVKSHIVVNPYICHQCGKSFKYRASLEDHTRIHTGEKPFTCPQCGRSF
# TTKGNLKSHVRVHTGEKPYKCLLCEQSFTFHTDLKRHSQSHCEEK]
# sequence of block fz_znf      192 [IPFTCKLCGKGFTQKESFEIHMSVHTGVKPFICSQCGKSFKQKRDLNVHMRNHTGEKPFTCQQCGKSFALKGTLKTHMMIHKGEKPFVCDQCGKSFRYKENLNHHMRIHSGENCFICHHCKRSFTDRNRLKNHVKSHIVVNPYICHQCGKSFKYRASLEDHTRIHTGEKPFTCPQCGRSFTTKGNLKSHVRVHTGE] 388
# sequence of block fz_linker    28 [DLMALNKESQELNEMEEKNQYEKSHDFMTGEKSFSYSQTSETRNLQMRVDTG] 80
# sequence of block fz_finz       0 [MHLIKKESEDMKIEETFRVKQEDTEEQT] 28
# Evidence for and against this transcript:
# % of transcript supported by hints (any source): 0
# CDS exons: 0/3
# CDS introns: 0/2
# 5'UTR exons and introns: 0/0
# 3'UTR exons and introns: 0/0
# hint groups fully obeyed: 46
#     RM:  46
# incompatible hint groups: 0
# end gene g493
###
#
# ----- prediction on sequence number 141 (length = 47930, name = CM031777.1:6224505-6272435) -----
#
# Predicted genes for sequence number 141 on both strands
# start gene g494
CM031777.1	AUGUSTUS	gene	6225876	6226760	1	-	.	ID=g494
CM031777.1	AUGUSTUS	transcript	6225876	6226760	.	-	.	ID=g494.t1;Parent=g494
CM031777.1	AUGUSTUS	stop_codon	6225876	6225878	.	-	0	Parent=g494.t1
CM031777.1	AUGUSTUS	CDS	6225879	6226760	.	-	0	ID=g494.t1.cds;Parent=g494.t1
CM031777.1	AUGUSTUS	start_codon	6226758	6226760	.	-	0	Parent=g494.t1
# protein sequence = [LKELKLFRIETAENFGVLKKEVSDIKLNLEDLKTRVTDAEQRIADNEDRNMDLTKVLFNLMRKQKYLEEKCEGLEGRS
# RRNHLRIYSVPEKTEGRNMIEFIEKLIREQLNIREEIYIERAHRAAVTGVSNGRAADFTRSIIVCFRSFKEKQRVLHAAWSLKDIRIKEQRIYFDEDY
# TTEVFKERARYRSVRKQLQERKIKSRILYPAKLMLFLHDGKTKIFENPRKAAEGLKDFGVTMEVPRKEPDWDSALRAVGWQSPRSRSKYAPAGEITAS
# VESLRLSLDNYEKNDKTNGE]
# Evidence for and against this transcript:
# % of transcript supported by hints (any source): 0
# CDS exons: 0/1
# CDS introns: 0/0
# 5'UTR exons and introns: 0/0
# 3'UTR exons and introns: 0/0
# hint groups fully obeyed: 0
# incompatible hint groups: 1
#     RM:   1
# end gene g494
###
# start gene g495
CM031777.1	AUGUSTUS	gene	6228185	6229477	1	+	.	ID=g495
CM031777.1	AUGUSTUS	transcript	6228185	6229477	.	+	.	ID=g495.t1;Parent=g495
CM031777.1	AUGUSTUS	start_codon	6228185	6228187	.	+	0	Parent=g495.t1
CM031777.1	AUGUSTUS	CDS	6228185	6229474	.	+	0	ID=g495.t1.cds;Parent=g495.t1
CM031777.1	AUGUSTUS	stop_codon	6229475	6229477	.	+	0	Parent=g495.t1
# protein sequence = [MYIPSFPFSFQFTILLFSSPPVPSLLSHPPEFSPPQELNSPPVPSVLSHPPEFSPPQELSSPPVPSVLSHPPEFSPPQ
# ELNSPPVPSVLSHPPEFSPPQELNSPPVPSVLSHPPEFSPPQELSSPPVPSVLSHPPEFSPPQELNSPPVPSVLSHPPEFSPPQELSSPPVPSVLSHP
# PEFSPPQELNSPQLPSVLSHPPEFSPPQELNSPPVPSVLSHPAEFSPPQELNSPPVPSVLSHPAEFSPPQELNFLPVPSVRSHPPEFSPPQELNSPPV
# PSVLCYPPEFSPPQELNSSPLPSVLSHPPEFSPPQELNFLPVPSVRSHPPEFSPPQELNSPPLPSVLSHPPEFSPPQELNSPPLPSVLSHPPEFSPPQ
# ELNSPPLPSVLSHPPEFSPPQELNSPPVPSVLSHPPEFSPPQELNSPPLLRKDVHSFS]
# Evidence for and against this transcript:
# % of transcript supported by hints (any source): 0
# CDS exons: 0/1
# CDS introns: 0/0
# 5'UTR exons and introns: 0/0
# 3'UTR exons and introns: 0/0
# hint groups fully obeyed: 0
# incompatible hint groups: 1
#     RM:   1
# end gene g495
###
# start gene g496
CM031777.1	AUGUSTUS	gene	6231524	6244700	1	-	.	ID=g496
CM031777.1	AUGUSTUS	transcript	6231524	6244700	.	-	.	ID=g496.t1;Parent=g496
CM031777.1	AUGUSTUS	stop_codon	6231524	6231526	.	-	0	Parent=g496.t1
CM031777.1	AUGUSTUS	CDS	6231527	6231537	.	-	2	ID=g496.t1.cds;Parent=g496.t1
CM031777.1	AUGUSTUS	CDS	6233800	6234633	.	-	2	ID=g496.t1.cds;Parent=g496.t1
CM031777.1	AUGUSTUS	CDS	6239504	6239572	.	-	2	ID=g496.t1.cds;Parent=g496.t1
CM031777.1	AUGUSTUS	CDS	6244685	6244700	.	-	0	ID=g496.t1.cds;Parent=g496.t1
CM031777.1	AUGUSTUS	start_codon	6244698	6244700	.	-	0	Parent=g496.t1
CM031777.1	AUGUSTUS	protein_match	6233822	6234409	5.46	-	0	ID=pp.g496.t1.fz_znf;Target=fz_znf 1 196;Target_start=103;
CM031777.1	AUGUSTUS	protein_match	6234479	6234633	1.4	-	2	ID=pp.g496.t1.fz_linker;Target=fz_linker 1 52;Target_start=28;
CM031777.1	AUGUSTUS	protein_match	6239504	6239504	1	-	0	ID=pp.g496.t1.fz_linker;Target=fz_linker 1 1;Target_start=28;
CM031777.1	AUGUSTUS	protein_match	6239505	6239572	8.99	-	2	ID=pp.g496.t1.fz_finz;Target=fz_finz 6 28;Target_start=0;
CM031777.1	AUGUSTUS	protein_match	6244685	6244700	2.46	-	0	ID=pp.g496.t1.fz_finz;Target=fz_finz 1 6;Target_start=0;
CM031777.1	AUGUSTUS	interblock_region	6231524	6231537	.	-	2	ID=pp.g496.t1.iBR3
CM031777.1	AUGUSTUS	interblock_region	6233800	6233821	.	-	0	ID=pp.g496.t1.iBR3
CM031777.1	AUGUSTUS	interblock_region	6234410	6234478	.	-	0	ID=pp.g496.t1.iBR2
# protein sequence = [MGHFKXESEDMTIEETFRVKQEDTEEQTDLMVLKEESQELNENSMSKKDQYEKCLDFTTHKTETRNLQMRVDTVESHL
# TCQQCGKSFSRKESLKVHLKIHAGGKLFLCPQCGKRFTQKKTLKVHMRVHTGEKPFTCKLCRKSFSVKGTLKTHMRIHTGEKPFVCEQCGKSFRYKES
# LNHHMRIHSGENCFVCHQCERSFTDRNHLNNHAKIHITEKHYMCHQCGKSFKHRTTLENHMRIHNREKSQICHHCGKSFEHRAHLENHMRIHTGEKPF
# ICPQCGKSCTTKGNLKIHMRVHTGEKPYKCLQWILK]
# sequence of block fz_znf      103 [KLFLCPQCGKRFTQKKTLKVHMRVHTGEKPFTCKLCRKSFSVKGTLKTHMRIHTGEKPFVCEQCGKSFRYKESLNHHMRIHSGENCFVCHQCERSFTDRNHLNNHAKIHITEKHYMCHQCGKSFKHRTTLENHMRIHNREKSQICHHCGKSFEHRAHLENHMRIHTGEKPFICPQCGKSCTTKGNLKIHMRVHTGE] 299
# sequence of block fz_linker    28 [DLMVLKEESQELNENSMSKKDQYEKCLDFTTHKTETRNLQMRVDTVESHLTC] 80
# sequence of block fz_finz       0 [MGHFKXESEDMTIEETFRVKQEDTEEQT] 28
# Evidence for and against this transcript:
# % of transcript supported by hints (any source): 0
# CDS exons: 0/4
# CDS introns: 0/3
# 5'UTR exons and introns: 0/0
# 3'UTR exons and introns: 0/0
# hint groups fully obeyed: 85
#     RM:  85
# incompatible hint groups: 2
#     RM:   2
# end gene g496
###
# start gene g497
CM031777.1	AUGUSTUS	gene	6245818	6260574	1	-	.	ID=g497
CM031777.1	AUGUSTUS	transcript	6245818	6260574	.	-	.	ID=g497.t1;Parent=g497
CM031777.1	AUGUSTUS	stop_codon	6245818	6245820	.	-	0	Parent=g497.t1
CM031777.1	AUGUSTUS	CDS	6245821	6246533	.	-	2	ID=g497.t1.cds;Parent=g497.t1
CM031777.1	AUGUSTUS	CDS	6249504	6249589	.	-	1	ID=g497.t1.cds;Parent=g497.t1
CM031777.1	AUGUSTUS	CDS	6255186	6255288	.	-	2	ID=g497.t1.cds;Parent=g497.t1
CM031777.1	AUGUSTUS	CDS	6255946	6256433	.	-	1	ID=g497.t1.cds;Parent=g497.t1
CM031777.1	AUGUSTUS	CDS	6256580	6256613	.	-	2	ID=g497.t1.cds;Parent=g497.t1
CM031777.1	AUGUSTUS	CDS	6257351	6257420	.	-	0	ID=g497.t1.cds;Parent=g497.t1
CM031777.1	AUGUSTUS	CDS	6258132	6258142	.	-	2	ID=g497.t1.cds;Parent=g497.t1
CM031777.1	AUGUSTUS	CDS	6260571	6260574	.	-	0	ID=g497.t1.cds;Parent=g497.t1
CM031777.1	AUGUSTUS	start_codon	6260572	6260574	.	-	0	Parent=g497.t1
CM031777.1	AUGUSTUS	protein_match	6245878	6246465	3.89	-	0	ID=pp.g497.t1.fz_znf;Target=fz_znf 1 196;Target_start=288;
CM031777.1	AUGUSTUS	protein_match	6256313	6256433	1.04	-	1	ID=pp.g497.t1.fz_linker;Target=fz_linker 12 52;Target_start=28;
CM031777.1	AUGUSTUS	protein_match	6256580	6256613	1	-	2	ID=pp.g497.t1.fz_linker;Target=fz_linker 1 12;Target_start=28;
```
