## Supplementary Data 2 for "Transposable elements drive the evolution of metazoan zinc finger genes": Gobiocypris_rarus_augustus_finz.gff (part 2 of 2)

```
CM031777.1	AUGUSTUS	protein_match	6257351	6257351	1	-	0	ID=pp.g497.t1.fz_linker;Target=fz_linker 1 1;Target_start=28;
CM031777.1	AUGUSTUS	protein_match	6257352	6257420	7.4	-	0	ID=pp.g497.t1.fz_finz;Target=fz_finz 6 28;Target_start=0;
CM031777.1	AUGUSTUS	protein_match	6258132	6258142	0.234	-	2	ID=pp.g497.t1.fz_finz;Target=fz_finz 2 5;Target_start=0;
CM031777.1	AUGUSTUS	protein_match	6260571	6260574	39.1	-	0	ID=pp.g497.t1.fz_finz;Target=fz_finz 1 2;Target_start=0;
CM031777.1	AUGUSTUS	interblock_region	6245818	6245877	.	-	0	ID=pp.g497.t1.iBR3
CM031777.1	AUGUSTUS	interblock_region	6246466	6246533	.	-	2	ID=pp.g497.t1.iBR2
CM031777.1	AUGUSTUS	interblock_region	6249504	6249589	.	-	1	ID=pp.g497.t1.iBR2
CM031777.1	AUGUSTUS	interblock_region	6255186	6255288	.	-	2	ID=pp.g497.t1.iBR2
CM031777.1	AUGUSTUS	interblock_region	6255946	6256312	.	-	0	ID=pp.g497.t1.iBR2
# protein sequence = [MXAEKEESEDIKIEEVFSLKQEDSEEQTVLAPKPRGQQQGHNEEVTKNRHILSRIIDCVKFCGAFELALRESVSSDKP
# GIFRGLVDLVASLDGVLKEHLENGTVFKGTSETVQNELLDCMLSVVKEHIIKEAQSSDFLSIQVDETTDVATQCQLALVLRYIDDKSNVQERFYELIP
# LHSATADSIATALKERLAVILPEDQKKILSIPWLTKAVQLVLMRRGAGCSVQRSMNGLQQRSAKPYWDTPWNGSPSQTTLLVPPCCKGTGLKVLKKES
# QELNEMEEKHHYEKHSDFLNGEQSTQTEMTSSQNRDQKTEYNSYFTCHQCGKSFSQKQNLEVHMRIHTGEKPFSCQRCGKSFTQKQNLTVHMKHHTGE
# KPFTCPRCGQCFTYKSSLEVHVRVHTGEKPYTCKICGMRFSQKANLEVHIRVHTGEKPFICPQCGKSFTVKGNLQTHIRLHTGEKPFTCLQCKKSFTY
# QRDLKCHLQIHSEKKLQCSQFDRFRKRGCNDVC]
# sequence of block fz_znf      288 [HSDFLNGEQSTQTEMTSSQNRDQKTEYNSYFTCHQCGKSFSQKQNLEVHMRIHTGEKPFSCQRCGKSFTQKQNLTVHMKHHTGEKPFTCPRCGQCFTYKSSLEVHVRVHTGEKPYTCKICGMRFSQKANLEVHIRVHTGEKPFICPQCGKSFTVKGNLQTHIRLHTGEKPFTCLQCKKSFTYQRDLKCHLQIHSEK] 484
# sequence of block fz_linker    28 [VLAPKPRGQQQGHNEEVTKNRHILSRIIDCVKFCGAFELALRESVSSDKPGI] 80
# sequence of block fz_finz       0 [MXAEKEESEDIKIEEVFSLKQEDSEEQT] 28
# Evidence for and against this transcript:
# % of transcript supported by hints (any source): 0
# CDS exons: 0/8
# CDS introns: 0/7
# 5'UTR exons and introns: 0/0
# 3'UTR exons and introns: 0/0
# hint groups fully obeyed: 90
#     RM:  90
# incompatible hint groups: 3
#     RM:   3
# end gene g497
###
# start gene g498
CM031777.1	AUGUSTUS	gene	6262117	6266676	1	+	.	ID=g498
CM031777.1	AUGUSTUS	transcript	6262117	6266676	.	+	.	ID=g498.t1;Parent=g498
CM031777.1	AUGUSTUS	start_codon	6262117	6262119	.	+	0	Parent=g498.t1
CM031777.1	AUGUSTUS	CDS	6262117	6262972	.	+	0	ID=g498.t1.cds;Parent=g498.t1
CM031777.1	AUGUSTUS	CDS	6266606	6266673	.	+	2	ID=g498.t1.cds;Parent=g498.t1
CM031777.1	AUGUSTUS	stop_codon	6266674	6266676	.	+	0	Parent=g498.t1
# protein sequence = [LKVDSDLDCSPFPPNQPIQPVRPTPAPQQRVGGARAAELREEGARTAEMSTEGGACAAEPTAEGTRAAESFRGRETLP
# TGRKKRLAIRKTKHRKKGARSYALRSNTHARARARESEGDSDLNPDSLSESDKNEEEEEFEIPRPEKRKNWDRVSITAPMIEVRGINSIELLYRPWHL
# SDMKEAMAHLPNPDDAGDRFATELMTFCQEFSPTLNELKRLMMAKLGGMNWHKISAELPAEDHRRSHVTWQHASNDGYRAAVTGLTEAVRKAFPARID
# MSRVSHCRQEPEYANFRNNSGKTSVESVWLWGER]
# Evidence for and against this transcript:
# % of transcript supported by hints (any source): 0
# CDS exons: 0/2
# CDS introns: 0/1
# 5'UTR exons and introns: 0/0
# 3'UTR exons and introns: 0/0
# hint groups fully obeyed: 11
#     RM:  11
# incompatible hint groups: 0
# end gene g498
###
#
# ----- prediction on sequence number 142 (length = 30083, name = CM031777.1:6292892-6322975) -----
#
# Predicted genes for sequence number 142 on both strands
# start gene g499
CM031777.1	AUGUSTUS	gene	6300468	6318920	1	-	.	ID=g499
CM031777.1	AUGUSTUS	transcript	6300468	6318920	.	-	.	ID=g499.t1;Parent=g499
CM031777.1	AUGUSTUS	stop_codon	6300468	6300470	.	-	0	Parent=g499.t1
CM031777.1	AUGUSTUS	CDS	6300471	6301717	.	-	2	ID=g499.t1.cds;Parent=g499.t1
CM031777.1	AUGUSTUS	CDS	6307891	6307959	.	-	2	ID=g499.t1.cds;Parent=g499.t1
CM031777.1	AUGUSTUS	CDS	6310632	6310644	.	-	0	ID=g499.t1.cds;Parent=g499.t1
CM031777.1	AUGUSTUS	CDS	6318918	6318920	.	-	0	ID=g499.t1.cds;Parent=g499.t1
CM031777.1	AUGUSTUS	start_codon	6318918	6318920	.	-	0	Parent=g499.t1
CM031777.1	AUGUSTUS	protein_match	6300900	6301487	6.14	-	0	ID=pp.g499.t1.fz_znf;Target=fz_znf 1 196;Target_start=105;
CM031777.1	AUGUSTUS	protein_match	6301563	6301717	1.66	-	2	ID=pp.g499.t1.fz_linker;Target=fz_linker 1 52;Target_start=28;
CM031777.1	AUGUSTUS	protein_match	6307891	6307891	1	-	0	ID=pp.g499.t1.fz_linker;Target=fz_linker 1 1;Target_start=28;
CM031777.1	AUGUSTUS	protein_match	6307892	6307959	7.14	-	2	ID=pp.g499.t1.fz_finz;Target=fz_finz 6 28;Target_start=0;
CM031777.1	AUGUSTUS	protein_match	6310632	6310644	1.97	-	0	ID=pp.g499.t1.fz_finz;Target=fz_finz 2 6;Target_start=0;
CM031777.1	AUGUSTUS	protein_match	6318918	6318920	39.1	-	0	ID=pp.g499.t1.fz_finz;Target=fz_finz 1 1;Target_start=0;
CM031777.1	AUGUSTUS	interblock_region	6300468	6300899	.	-	0	ID=pp.g499.t1.iBR3
CM031777.1	AUGUSTUS	interblock_region	6301488	6301562	.	-	0	ID=pp.g499.t1.iBR2
# protein sequence = [MALILKETEDLKIEETFRVKQEDAETQTDLMTLKEKSQELNEMEEKNLYKNHDFLTGEKFTQTEISSQEIVMKIESNR
# YYTCPQNGKSFDQKQNFKIHMSDHAVEKPFTCQQCGKSFTQKGSLNVHMRIHTGESSFACKQCRRKFTRKGALKRHMKIHTGEKPYTCQQCGKSFTTK
# LNLGYHMNIHTGEKPFSCDQCGKSFIRKVTLNKHMRIHSKGDCFVCHQCGKSFTDTNRLNMHAAIHSGEKPFKCQQCGKSFRLNKNLESHMRIHSGEK
# PFTCQQCGKRCNHKVTLRKHMKLHTGEKPYTCSECGKSFRYKVTFNAHMSVHTGQKPYGCPLCQQSFAYKESIEAHMRSHTGEKPFTCKQCGKSFSDK
# GNLKTHMRIHTGEKPFTCSQCGKSFTVKGNLKSHMRVHTRERRFSCLQCEKSFTCKKDLTCHLKTHSGKKLF]
# sequence of block fz_znf      105 [KPFTCQQCGKSFTQKGSLNVHMRIHTGESSFACKQCRRKFTRKGALKRHMKIHTGEKPYTCQQCGKSFTTKLNLGYHMNIHTGEKPFSCDQCGKSFIRKVTLNKHMRIHSKGDCFVCHQCGKSFTDTNRLNMHAAIHSGEKPFKCQQCGKSFRLNKNLESHMRIHSGEKPFTCQQCGKRCNHKVTLRKHMKLHTGE] 301
# sequence of block fz_linker    28 [DLMTLKEKSQELNEMEEKNLYKNHDFLTGEKFTQTEISSQEIVMKIESNRYY] 80
# sequence of block fz_finz       0 [MALILKETEDLKIEETFRVKQEDAETQT] 28
# Evidence for and against this transcript:
# % of transcript supported by hints (any source): 0
# CDS exons: 0/4
# CDS introns: 0/3
# 5'UTR exons and introns: 0/0
# 3'UTR exons and introns: 0/0
# hint groups fully obeyed: 74
#     RM:  74
# incompatible hint groups: 4
#     RM:   4
# end gene g499
###
#
# ----- prediction on sequence number 143 (length = 55693, name = CM031777.1:6334215-6389908) -----
#
# Predicted genes for sequence number 143 on both strands
# start gene g500
CM031777.1	AUGUSTUS	gene	6340669	6354158	1	-	.	ID=g500
CM031777.1	AUGUSTUS	transcript	6340669	6354158	.	-	.	ID=g500.t1;Parent=g500
CM031777.1	AUGUSTUS	stop_codon	6340669	6340671	.	-	0	Parent=g500.t1
CM031777.1	AUGUSTUS	CDS	6340672	6342149	.	-	2	ID=g500.t1.cds;Parent=g500.t1
CM031777.1	AUGUSTUS	CDS	6349214	6349282	.	-	2	ID=g500.t1.cds;Parent=g500.t1
CM031777.1	AUGUSTUS	CDS	6354143	6354158	.	-	0	ID=g500.t1.cds;Parent=g500.t1
CM031777.1	AUGUSTUS	start_codon	6354156	6354158	.	-	0	Parent=g500.t1
CM031777.1	AUGUSTUS	protein_match	6341338	6341925	6.24	-	0	ID=pp.g500.t1.fz_znf;Target=fz_znf 1 196;Target_start=103;
CM031777.1	AUGUSTUS	protein_match	6341995	6342149	1.74	-	2	ID=pp.g500.t1.fz_linker;Target=fz_linker 1 52;Target_start=28;
CM031777.1	AUGUSTUS	protein_match	6349214	6349214	1	-	0	ID=pp.g500.t1.fz_linker;Target=fz_linker 1 1;Target_start=28;
CM031777.1	AUGUSTUS	protein_match	6349215	6349282	7.68	-	2	ID=pp.g500.t1.fz_finz;Target=fz_finz 6 28;Target_start=0;
CM031777.1	AUGUSTUS	protein_match	6354143	6354158	1.67	-	0	ID=pp.g500.t1.fz_finz;Target=fz_finz 1 6;Target_start=0;
CM031777.1	AUGUSTUS	interblock_region	6340669	6341337	.	-	0	ID=pp.g500.t1.iBR3
CM031777.1	AUGUSTUS	interblock_region	6341926	6341994	.	-	0	ID=pp.g500.t1.iBR2
# protein sequence = [MHIEFQETEDMKIEETIRVKQEDTETQTDLMTLKEKSQELNEMEEKKLYKNLNDFMTGIKFTQTEEMSSQKNTLKIYY
# TCPQCAKSFNKRQNLKVHIRVHTGEKPFTCQQCRKSFTQKGHLNAHMRIHTEESSFTCQQCGKSFTQKGHLKFHMRIHTGENSFTCQQCGNKFTRKEA
# LKKHMKIHTGEKPYNCKQCGKSFTTKLNLGYHMNIHTGEKPFSCDQCGKSFIRKVTLNQHMRIHSKEGSFICHQCGKSFIDINRLNMHVAIHSGEKPF
# KCQQCGKSFRLNKNLESHMRIHSGEKPFTCILCGKSFSEKGNLKTHMKLHTEEKPYICSECGKSFRYKVTFDAHMSVHTGEKPYGCPRCQQSFAYKAS
# LEAHLRSHTREKPFTCKHCGKSFSEKGNLKTHMKLHTGETPHTCFECGKSFRYKVTLNSHMSVHTGEKPYGCPRCRQSFAYKASLEAHMRNHTGEKPF
# TCKHCGKSFSEKGNLKTHMRIHTGEKPFACSQCGKSFTVKGNLKSHMRLHT]
# sequence of block fz_znf      103 [KPFTCQQCRKSFTQKGHLNAHMRIHTEESSFTCQQCGKSFTQKGHLKFHMRIHTGENSFTCQQCGNKFTRKEALKKHMKIHTGEKPYNCKQCGKSFTTKLNLGYHMNIHTGEKPFSCDQCGKSFIRKVTLNQHMRIHSKEGSFICHQCGKSFIDINRLNMHVAIHSGEKPFKCQQCGKSFRLNKNLESHMRIHSGE] 299
# sequence of block fz_linker    28 [DLMTLKEKSQELNEMEEKKLYKNLNDFMTGIKFTQTEEMSSQKNTLKIYYTC] 80
# sequence of block fz_finz       0 [MHIEFQETEDMKIEETIRVKQEDTETQT] 28
# Evidence for and against this transcript:
# % of transcript supported by hints (any source): 0
# CDS exons: 0/3
# CDS introns: 0/2
# 5'UTR exons and introns: 0/0
# 3'UTR exons and introns: 0/0
# hint groups fully obeyed: 64
#     RM:  64
# incompatible hint groups: 2
#     RM:   2
# end gene g500
###
# start gene g501
CM031777.1	AUGUSTUS	gene	6357292	6357780	1	+	.	ID=g501
CM031777.1	AUGUSTUS	transcript	6357292	6357780	.	+	.	ID=g501.t1;Parent=g501
CM031777.1	AUGUSTUS	start_codon	6357292	6357294	.	+	0	Parent=g501.t1
CM031777.1	AUGUSTUS	CDS	6357292	6357777	.	+	0	ID=g501.t1.cds;Parent=g501.t1
CM031777.1	AUGUSTUS	stop_codon	6357778	6357780	.	+	0	Parent=g501.t1
# protein sequence = [MRWFSEEELLFVEWIGTRDVLMSSTFHKAYEGNTVQRRVKDNDGLWSQIHMPIPSAVLDYNRFMGGVDLSDALIRYYN
# VLHKTREWYRTFVYHFVDIAVVNAFNAKARKEKTLTQKAFRETLTLKLAGLESRTAAPQALSKHITEHSTAGQRNCWVEQGGKY]
# Evidence for and against this transcript:
# % of transcript supported by hints (any source): 0
# CDS exons: 0/1
# CDS introns: 0/0
# 5'UTR exons and introns: 0/0
# 3'UTR exons and introns: 0/0
# hint groups fully obeyed: 0
# incompatible hint groups: 0
# end gene g501
###
# start gene g502
CM031777.1	AUGUSTUS	gene	6362518	6381373	1	-	.	ID=g502
CM031777.1	AUGUSTUS	transcript	6362518	6381373	.	-	.	ID=g502.t1;Parent=g502
CM031777.1	AUGUSTUS	stop_codon	6362518	6362520	.	-	0	Parent=g502.t1
CM031777.1	AUGUSTUS	CDS	6362521	6363455	.	-	2	ID=g502.t1.cds;Parent=g502.t1
CM031777.1	AUGUSTUS	CDS	6374824	6374892	.	-	2	ID=g502.t1.cds;Parent=g502.t1
CM031777.1	AUGUSTUS	CDS	6380246	6380257	.	-	2	ID=g502.t1.cds;Parent=g502.t1
CM031777.1	AUGUSTUS	CDS	6381370	6381373	.	-	0	ID=g502.t1.cds;Parent=g502.t1
CM031777.1	AUGUSTUS	start_codon	6381371	6381373	.	-	0	Parent=g502.t1
CM031777.1	AUGUSTUS	protein_match	6362656	6363243	6.16	-	0	ID=pp.g502.t1.fz_znf;Target=fz_znf 1 196;Target_start=99;
CM031777.1	AUGUSTUS	protein_match	6363301	6363455	1.77	-	2	ID=pp.g502.t1.fz_linker;Target=fz_linker 1 52;Target_start=28;
CM031777.1	AUGUSTUS	protein_match	6374824	6374824	1	-	0	ID=pp.g502.t1.fz_linker;Target=fz_linker 1 1;Target_start=28;
CM031777.1	AUGUSTUS	protein_match	6374825	6374892	7.99	-	2	ID=pp.g502.t1.fz_finz;Target=fz_finz 6 28;Target_start=0;
CM031777.1	AUGUSTUS	protein_match	6380246	6380257	4.62	-	2	ID=pp.g502.t1.fz_finz;Target=fz_finz 2 6;Target_start=0;
CM031777.1	AUGUSTUS	protein_match	6381370	6381373	39.1	-	0	ID=pp.g502.t1.fz_finz;Target=fz_finz 1 2;Target_start=0;
CM031777.1	AUGUSTUS	interblock_region	6362518	6362655	.	-	0	ID=pp.g502.t1.iBR3
CM031777.1	AUGUSTUS	interblock_region	6363244	6363300	.	-	0	ID=pp.g502.t1.iBR2
# protein sequence = [MRFMKEETEDMKIEETFRVKHEDAETQTDLMMLKEKSQELNEHKNQYKNHHDFMTGEKCMQTEKISSQKNNRYYTCPQ
# CAKSFDQKQYLKVHMRVHTGEKPFTCQQCGKSFTQKGHLNAHMRIHTGEKPYTCQRCGNKFTQKGSLNTHMRIHTGESSFICQQCGKKFLHKGSLKNH
# MTVHTGEKPYNCQQCEKSFTKKLNLRYHMNIHTGEKPFSCDQCGKSFRRKETLNQHMRIHSKGDCFICHQCGKSFIGRNRLNMHAAIHSREKSFKCQQ
# CGKSFRLNKNLKSHMRIHSGENPFTCSECGKSFKYKVTFNAHMSVHTGEKPFTCKHWEELLRKRKS]
# sequence of block fz_znf       99 [KPFTCQQCGKSFTQKGHLNAHMRIHTGEKPYTCQRCGNKFTQKGSLNTHMRIHTGESSFICQQCGKKFLHKGSLKNHMTVHTGEKPYNCQQCEKSFTKKLNLRYHMNIHTGEKPFSCDQCGKSFRRKETLNQHMRIHSKGDCFICHQCGKSFIGRNRLNMHAAIHSREKSFKCQQCGKSFRLNKNLKSHMRIHSGE] 295
# sequence of block fz_linker    28 [DLMMLKEKSQELNEHKNQYKNHHDFMTGEKCMQTEKISSQKNNRYYTCPQCA] 80
# sequence of block fz_finz       0 [MRFMKEETEDMKIEETFRVKHEDAETQT] 28
# Evidence for and against this transcript:
# % of transcript supported by hints (any source): 0
# CDS exons: 0/4
# CDS introns: 0/3
# 5'UTR exons and introns: 0/0
# 3'UTR exons and introns: 0/0
# hint groups fully obeyed: 115
#     RM: 115
# incompatible hint groups: 1
#     RM:   1
# end gene g502
###
#
# ----- prediction on sequence number 144 (length = 49305, name = CM031777.1:6539261-6588566) -----
#
# Predicted genes for sequence number 144 on both strands
# start gene g503
CM031777.1	AUGUSTUS	gene	6539575	6554594	1	-	.	ID=g503
CM031777.1	AUGUSTUS	transcript	6539575	6554594	.	-	.	ID=g503.t1;Parent=g503
CM031777.1	AUGUSTUS	stop_codon	6539575	6539577	.	-	0	Parent=g503.t1
CM031777.1	AUGUSTUS	CDS	6539578	6540392	.	-	2	ID=g503.t1.cds;Parent=g503.t1
CM031777.1	AUGUSTUS	CDS	6554260	6554328	.	-	2	ID=g503.t1.cds;Parent=g503.t1
CM031777.1	AUGUSTUS	CDS	6554579	6554594	.	-	0	ID=g503.t1.cds;Parent=g503.t1
CM031777.1	AUGUSTUS	start_codon	6554592	6554594	.	-	0	Parent=g503.t1
CM031777.1	AUGUSTUS	protein_match	6539584	6540171	5.83	-	0	ID=pp.g503.t1.fz_znf;Target=fz_znf 1 196;Target_start=102;
CM031777.1	AUGUSTUS	protein_match	6540238	6540392	1.57	-	2	ID=pp.g503.t1.fz_linker;Target=fz_linker 1 52;Target_start=28;
CM031777.1	AUGUSTUS	protein_match	6554260	6554260	1	-	0	ID=pp.g503.t1.fz_linker;Target=fz_linker 1 1;Target_start=28;
CM031777.1	AUGUSTUS	protein_match	6554261	6554328	5.01	-	2	ID=pp.g503.t1.fz_finz;Target=fz_finz 6 28;Target_start=0;
CM031777.1	AUGUSTUS	protein_match	6554579	6554594	1.54	-	0	ID=pp.g503.t1.fz_finz;Target=fz_finz 1 6;Target_start=0;
CM031777.1	AUGUSTUS	interblock_region	6539575	6539583	.	-	0	ID=pp.g503.t1.iBR3
CM031777.1	AUGUSTUS	interblock_region	6540172	6540237	.	-	0	ID=pp.g503.t1.iBR2
# protein sequence = [MQCVHMENEDMKIEEILIVEHQDSEEQTDLMALKDESEVLKEMEEKHVDFMTGEKSTKTENTSLQKSVQKTESSGYFI
# CFQCGRSLNSKQNLEVHMRIHTGEKPFTCQQCGKSFTQNQNLKAHMRVHTGEKPYTCSQCGQSFTHKGNLNAHTRIHTGENPFTCNVCRKSFSRKESL
# NTHMNIHTGEKPCICSQCGKRFSCKETLHCHMRIHSGEYCFVCPQCGKSFSHKRSLNTHIKLHNGEKPFICPHCGKSFTLKGNLQTHMRLHTGEKPFK
# CLQCDKSFTYQRDLKSHLQTHEIVKF]
# sequence of block fz_znf      102 [KPFTCQQCGKSFTQNQNLKAHMRVHTGEKPYTCSQCGQSFTHKGNLNAHTRIHTGENPFTCNVCRKSFSRKESLNTHMNIHTGEKPCICSQCGKRFSCKETLHCHMRIHSGEYCFVCPQCGKSFSHKRSLNTHIKLHNGEKPFICPHCGKSFTLKGNLQTHMRLHTGEKPFKCLQCDKSFTYQRDLKSHLQTHEIV] 298
# sequence of block fz_linker    28 [DLMALKDESEVLKEMEEKHVDFMTGEKSTKTENTSLQKSVQKTESSGYFICF] 80
# sequence of block fz_finz       0 [MQCVHMENEDMKIEEILIVEHQDSEEQT] 28
# Evidence for and against this transcript:
# % of transcript supported by hints (any source): 0
# CDS exons: 0/3
# CDS introns: 0/2
# 5'UTR exons and introns: 0/0
# 3'UTR exons and introns: 0/0
# hint groups fully obeyed: 73
#     RM:  73
# incompatible hint groups: 1
#     RM:   1
# end gene g503
###
# start gene g504
CM031777.1	AUGUSTUS	gene	6568449	6573566	1	-	.	ID=g504
CM031777.1	AUGUSTUS	transcript	6568449	6573566	.	-	.	ID=g504.t1;Parent=g504
CM031777.1	AUGUSTUS	stop_codon	6568449	6568451	.	-	0	Parent=g504.t1
CM031777.1	AUGUSTUS	CDS	6568452	6569215	.	-	2	ID=g504.t1.cds;Parent=g504.t1
CM031777.1	AUGUSTUS	CDS	6573482	6573566	.	-	0	ID=g504.t1.cds;Parent=g504.t1
CM031777.1	AUGUSTUS	start_codon	6573564	6573566	.	-	0	Parent=g504.t1
CM031777.1	AUGUSTUS	protein_match	6568470	6569057	4.14	-	0	ID=pp.g504.t1.fz_znf;Target=fz_znf 1 196;Target_start=81;
CM031777.1	AUGUSTUS	protein_match	6569061	6569215	1.82	-	2	ID=pp.g504.t1.fz_linker;Target=fz_linker 1 52;Target_start=28;
CM031777.1	AUGUSTUS	protein_match	6573482	6573482	1	-	0	ID=pp.g504.t1.fz_linker;Target=fz_linker 1 1;Target_start=28;
CM031777.1	AUGUSTUS	protein_match	6573483	6573566	7.34	-	0	ID=pp.g504.t1.fz_finz;Target=fz_finz 1 28;Target_start=0;
CM031777.1	AUGUSTUS	interblock_region	6568449	6568469	.	-	0	ID=pp.g504.t1.iBR3
CM031777.1	AUGUSTUS	interblock_region	6569058	6569060	.	-	0	ID=pp.g504.t1.iBR2
# protein sequence = [MALIKVESEEMKIEEVFSLKHEDTEEQTDLMALKEESKEFNEVEEKKQFEKHQDFIIGEKSQGSQNEKSASQKRVRKT
# GTKSDFTCFHCGKSFTQKGNLNVHMRLHTSEKPFTCPQCGKSFTLKGNLKTHMRSHTGESPFTCKLCGNKFSRKDSLKTHMRGHTGEKPYICLQCGKS
# FTRKGTLNTHMRSHTGESPFICKLCGKSFTRKESLKTHMRSHTKEKPYTCVQCGKSFTXXXXXXXXXXXXXXXXXXXXXXXXXXXXXXXXXXFLFLKS
# LKKYGIKPV]
# sequence of block fz_znf       81 [SDFTCFHCGKSFTQKGNLNVHMRLHTSEKPFTCPQCGKSFTLKGNLKTHMRSHTGESPFTCKLCGNKFSRKDSLKTHMRGHTGEKPYICLQCGKSFTRKGTLNTHMRSHTGESPFICKLCGKSFTRKESLKTHMRSHTKEKPYTCVQCGKSFTXXXXXXXXXXXXXXXXXXXXXXXXXXXXXXXXXXFLFLKSLKK] 277
# sequence of block fz_linker    28 [DLMALKEESKEFNEVEEKKQFEKHQDFIIGEKSQGSQNEKSASQKRVRKTGT] 80
# sequence of block fz_finz       0 [MALIKVESEEMKIEEVFSLKHEDTEEQT] 28
# Evidence for and against this transcript:
# % of transcript supported by hints (any source): 0
# CDS exons: 0/2
# CDS introns: 0/1
# 5'UTR exons and introns: 0/0
# 3'UTR exons and introns: 0/0
# hint groups fully obeyed: 32
#     RM:  32
# incompatible hint groups: 2
#     RM:   2
# end gene g504
###
#
# ----- prediction on sequence number 145 (length = 37184, name = CM031777.1:6818361-6855545) -----
#
# Predicted genes for sequence number 145 on both strands
# start gene g505
CM031777.1	AUGUSTUS	gene	6840462	6850578	1	+	.	ID=g505
CM031777.1	AUGUSTUS	transcript	6840462	6850578	.	+	.	ID=g505.t1;Parent=g505
CM031777.1	AUGUSTUS	start_codon	6840462	6840464	.	+	0	Parent=g505.t1
CM031777.1	AUGUSTUS	CDS	6840462	6840546	.	+	0	ID=g505.t1.cds;Parent=g505.t1
CM031777.1	AUGUSTUS	CDS	6848630	6848702	.	+	2	ID=g505.t1.cds;Parent=g505.t1
CM031777.1	AUGUSTUS	CDS	6848801	6850123	.	+	1	ID=g505.t1.cds;Parent=g505.t1
CM031777.1	AUGUSTUS	CDS	6850575	6850575	.	+	1	ID=g505.t1.cds;Parent=g505.t1
CM031777.1	AUGUSTUS	stop_codon	6850576	6850578	.	+	0	Parent=g505.t1
CM031777.1	AUGUSTUS	protein_match	6840462	6840545	8.45	+	0	ID=pp.g505.t1.fz_finz;Target=fz_finz 1 28;Target_start=0;
CM031777.1	AUGUSTUS	protein_match	6840546	6840546	1	+	0	ID=pp.g505.t1.fz_linker;Target=fz_linker 1 1;Target_start=28;
CM031777.1	AUGUSTUS	protein_match	6848630	6848702	2.52	+	1	ID=pp.g505.t1.fz_linker;Target=fz_linker 1 25;Target_start=27;
CM031777.1	AUGUSTUS	protein_match	6848801	6848882	0.972	+	1	ID=pp.g505.t1.fz_linker;Target=fz_linker 25 52;Target_start=28;
CM031777.1	AUGUSTUS	protein_match	6849369	6849956	6	+	0	ID=pp.g505.t1.fz_znf;Target=fz_znf 1 196;Target_start=242;
CM031777.1	AUGUSTUS	interblock_region	6848883	6849368	.	+	0	ID=pp.g505.t1.iBR2
CM031777.1	AUGUSTUS	interblock_region	6849957	6850123	.	+	0	ID=pp.g505.t1.iBR3
CM031777.1	AUGUSTUS	interblock_region	6850575	6850578	.	+	1	ID=pp.g505.t1.iBR3
# protein sequence = [MAFIKEESEDIKIEEVFCLKQEDTEEQTDLMPLKEDSEVLNKMEDKDQYKENMCEKSFSQQEDLNVHIRIHKGEKPYI
# CRYCGKDFPKNAPLKSHVRVHTGEKPFVCQECGRSFAQKSSLTKHMRIHTGEKPYTCKLCGKSFAWSVSFANHMNFHSGVKPFTCDQCGKSFRRKKTL
# SSHMRVHSREDCFICHECGRSFLDMTRLNKHVVIHSKEKIFICQHCEKKFRSKVGLKVHMRIHTGEKPYTCHHCGKHFRYNESLNTHIRLHTGEKPYP
# CSQCGESFKYKATFKSHMRSHTGENPHTCKLCGKGFTQKGNLKTHMRVHTGEKPFKCVQCGKSFTRKESLNYHLRIHSQEDCFKCQQCEKCFPDRKNL
# KRHVIIHSGEQPFTCQHCGKSCRFKGNLKSHMKIHTGEKPFICPQCGKSFTFKGNLEVHIRVHTGEKPFTCLQCKKSFTYQKDLKRHSQIQCGKKLQC
# SERGKMFRKRSNFNNHLLILSDGR]
# sequence of block fz_finz       0 [MAFIKEESEDIKIEEVFCLKQEDTEEQT] 28
# sequence of block fz_linker    28 [DLMPLKEDSEVLNKMEDKDQYKENMCEKSFSQQEDLNVHIRIHKGEKPYICR] 80
# sequence of block fz_znf      242 [KPYTCHHCGKHFRYNESLNTHIRLHTGEKPYPCSQCGESFKYKATFKSHMRSHTGENPHTCKLCGKGFTQKGNLKTHMRVHTGEKPFKCVQCGKSFTRKESLNYHLRIHSQEDCFKCQQCEKCFPDRKNLKRHVIIHSGEQPFTCQHCGKSCRFKGNLKSHMKIHTGEKPFICPQCGKSFTFKGNLEVHIRVHTGE] 438
# Evidence for and against this transcript:
# % of transcript supported by hints (any source): 0
# CDS exons: 0/4
# CDS introns: 0/3
# 5'UTR exons and introns: 0/0
# 3'UTR exons and introns: 0/0
# hint groups fully obeyed: 36
#     RM:  36
# incompatible hint groups: 1
#     RM:   1
# end gene g505
###
#
# ----- prediction on sequence number 146 (length = 30083, name = CM031777.1:6915175-6945258) -----
#
# Predicted genes for sequence number 146 on both strands
# start gene g506
CM031777.1	AUGUSTUS	gene	6916959	6919301	1	+	.	ID=g506
CM031777.1	AUGUSTUS	transcript	6916959	6919301	.	+	.	ID=g506.t1;Parent=g506
CM031777.1	AUGUSTUS	start_codon	6916959	6916961	.	+	0	Parent=g506.t1
CM031777.1	AUGUSTUS	CDS	6916959	6917367	.	+	0	ID=g506.t1.cds;Parent=g506.t1
CM031777.1	AUGUSTUS	CDS	6918713	6918824	.	+	2	ID=g506.t1.cds;Parent=g506.t1
CM031777.1	AUGUSTUS	CDS	6919046	6919298	.	+	1	ID=g506.t1.cds;Parent=g506.t1
CM031777.1	AUGUSTUS	stop_codon	6919299	6919301	.	+	0	Parent=g506.t1
# protein sequence = [MDSELQINPSDSEDDLFRISPPSQTVRSSRQTPGSQNSHRLRSVVEIPQSRGHSRHSSSSKISPTPTRQDHSPLQTRT
# TTNDRHRHKSRRDRSLRQPHHHSTNRSNSQHTHATSPRPENTIKNWTVARLQRALKDKDSYTPAPSVEAPTQEPLAPTTQLLYPTDYYSISAHQSSPI
# GIATRKYSGKKRLIIDLSSPHGSYITSINSIIPAPDFSMKYASIDQAITLIRKAGHGAWLSKADITSAFNVLPIHPEFWRFF]
# Evidence for and against this transcript:
# % of transcript supported by hints (any source): 0
# CDS exons: 0/3
# CDS introns: 0/2
# 5'UTR exons and introns: 0/0
# 3'UTR exons and introns: 0/0
# hint groups fully obeyed: 1
#     RM:   1
# incompatible hint groups: 0
# end gene g506
###
# start gene g507
CM031777.1	AUGUSTUS	gene	6919842	6921307	1	+	.	ID=g507
CM031777.1	AUGUSTUS	transcript	6919842	6921307	.	+	.	ID=g507.t1;Parent=g507
CM031777.1	AUGUSTUS	start_codon	6919842	6919844	.	+	0	Parent=g507.t1
CM031777.1	AUGUSTUS	CDS	6919842	6920062	.	+	0	ID=g507.t1.cds;Parent=g507.t1
CM031777.1	AUGUSTUS	CDS	6920695	6921304	.	+	1	ID=g507.t1.cds;Parent=g507.t1
CM031777.1	AUGUSTUS	stop_codon	6921305	6921307	.	+	0	Parent=g507.t1
# protein sequence = [MRLWQKFLSSWNGISFFYNDYVTQPEDIQLYTDAAPSIGFGGYYSGRWFASECPPEFSHLIQQPDFPSSALYEIGLRK
# QEPVLNIKRLPLTSDLLSQCIHTLRSGYLSPSIDQTLECMFFLAFFGFLRCSEFAPSTSAFNPAIHPSLSDITAHTPDSLIYNLKRSKTDQFGESFPI
# YIFRLHSFLSPYEPLSEYDSSRYTNHSSPQEPLFLTENRKMATRFWFSKHFQSILRTSGISPEHYSIHSFRIGAATTAASMGISDETIRVLGRWSSEA
# YRL]
# Evidence for and against this transcript:
# % of transcript supported by hints (any source): 0
# CDS exons: 0/2
# CDS introns: 0/1
# 5'UTR exons and introns: 0/0
# 3'UTR exons and introns: 0/0
# hint groups fully obeyed: 0
# incompatible hint groups: 0
# end gene g507
###
#
# ----- prediction on sequence number 147 (length = 72507, name = CM031777.1:7126743-7199250) -----
#
# Predicted genes for sequence number 147 on both strands
# start gene g508
CM031777.1	AUGUSTUS	gene	7141743	7148787	1	+	.	ID=g508
CM031777.1	AUGUSTUS	transcript	7141743	7148787	.	+	.	ID=g508.t1;Parent=g508
CM031777.1	AUGUSTUS	start_codon	7141743	7141745	.	+	0	Parent=g508.t1
CM031777.1	AUGUSTUS	CDS	7141743	7141827	.	+	0	ID=g508.t1.cds;Parent=g508.t1
CM031777.1	AUGUSTUS	CDS	7147616	7148784	.	+	2	ID=g508.t1.cds;Parent=g508.t1
CM031777.1	AUGUSTUS	stop_codon	7148785	7148787	.	+	0	Parent=g508.t1
CM031777.1	AUGUSTUS	protein_match	7141743	7141826	9.39	+	0	ID=pp.g508.t1.fz_finz;Target=fz_finz 1 28;Target_start=0;
CM031777.1	AUGUSTUS	protein_match	7141827	7141827	1	+	0	ID=pp.g508.t1.fz_linker;Target=fz_linker 1 1;Target_start=28;
CM031777.1	AUGUSTUS	protein_match	7147616	7147770	1.29	+	2	ID=pp.g508.t1.fz_linker;Target=fz_linker 1 52;Target_start=28;
CM031777.1	AUGUSTUS	protein_match	7147840	7148427	6.6	+	0	ID=pp.g508.t1.fz_znf;Target=fz_znf 1 196;Target_start=103;
CM031777.1	AUGUSTUS	interblock_region	7147771	7147839	.	+	0	ID=pp.g508.t1.iBR2
CM031777.1	AUGUSTUS	interblock_region	7148428	7148787	.	+	0	ID=pp.g508.t1.iBR3
# protein sequence = [MEFIKEESEDMKTEEAFRVKHEDTEEQTDLMLLNEMEKKHLNDKHHDFITGKKYFKCSQTEKTSSLKRAQKTSTRSCF
# TCQKCGKSFNRVGNLQVHMRIHTGESPYTCHQCGKRFNEKGSLNAHMRIHTGEKPYSCQYCEKSFNRKGNLKTHMRVHTGEKPYTCPQCGKCFSQKKG
# LNSHMRNHTGESPHTCKLCGKSFSQKANIKTHMRVHTGEKPYICVQCGKSFTRKATIDSHMRSHAGESPYTCKLCGKSFTQKESLKGHMRIHTGEKPF
# TCDQCGKCFRCKENLIRHVRIHSRGNHFKCQRCERSFTDSSRLKNHVITHTGEKPFMCLHCGKSCTNKTNLEDHVRVHTGEKPFTCPQCGKSFTLKGN
# LKTHIRVHTGEKPFTCLQCEESFAYQKDLKLHLQTHSEKEMSKFRV]
# sequence of block fz_finz       0 [MEFIKEESEDMKTEEAFRVKHEDTEEQT] 28
# sequence of block fz_linker    28 [DLMLLNEMEKKHLNDKHHDFITGKKYFKCSQTEKTSSLKRAQKTSTRSCFTC] 80
# sequence of block fz_znf      103 [SPYTCHQCGKRFNEKGSLNAHMRIHTGEKPYSCQYCEKSFNRKGNLKTHMRVHTGEKPYTCPQCGKCFSQKKGLNSHMRNHTGESPHTCKLCGKSFSQKANIKTHMRVHTGEKPYICVQCGKSFTRKATIDSHMRSHAGESPYTCKLCGKSFTQKESLKGHMRIHTGEKPFTCDQCGKCFRCKENLIRHVRIHSRG] 299
# Evidence for and against this transcript:
# % of transcript supported by hints (any source): 0
# CDS exons: 0/2
# CDS introns: 0/1
# 5'UTR exons and introns: 0/0
# 3'UTR exons and introns: 0/0
# hint groups fully obeyed: 41
#     RM:  41
# incompatible hint groups: 3
#     RM:   3
# end gene g508
###
# start gene g509
CM031777.1	AUGUSTUS	gene	7155085	7177709	1	-	.	ID=g509
CM031777.1	AUGUSTUS	transcript	7155085	7177709	.	-	.	ID=g509.t1;Parent=g509
CM031777.1	AUGUSTUS	stop_codon	7155085	7155087	.	-	0	Parent=g509.t1
CM031777.1	AUGUSTUS	CDS	7155088	7155109	.	-	1	ID=g509.t1.cds;Parent=g509.t1
CM031777.1	AUGUSTUS	CDS	7157664	7158501	.	-	2	ID=g509.t1.cds;Parent=g509.t1
CM031777.1	AUGUSTUS	CDS	7162824	7162892	.	-	2	ID=g509.t1.cds;Parent=g509.t1
CM031777.1	AUGUSTUS	CDS	7175833	7175842	.	-	0	ID=g509.t1.cds;Parent=g509.t1
CM031777.1	AUGUSTUS	CDS	7177704	7177709	.	-	0	ID=g509.t1.cds;Parent=g509.t1
CM031777.1	AUGUSTUS	start_codon	7177707	7177709	.	-	0	Parent=g509.t1
CM031777.1	AUGUSTUS	protein_match	7157675	7158262	6.28	-	0	ID=pp.g509.t1.fz_znf;Target=fz_znf 1 196;Target_start=108;
CM031777.1	AUGUSTUS	protein_match	7158347	7158501	1.72	-	2	ID=pp.g509.t1.fz_linker;Target=fz_linker 1 52;Target_start=28;
CM031777.1	AUGUSTUS	protein_match	7162824	7162824	1	-	0	ID=pp.g509.t1.fz_linker;Target=fz_linker 1 1;Target_start=28;
CM031777.1	AUGUSTUS	protein_match	7162825	7162892	6.33	-	2	ID=pp.g509.t1.fz_finz;Target=fz_finz 6 28;Target_start=0;
CM031777.1	AUGUSTUS	protein_match	7175833	7175842	0.864	-	0	ID=pp.g509.t1.fz_finz;Target=fz_finz 3 6;Target_start=0;
CM031777.1	AUGUSTUS	protein_match	7177704	7177709	15.1	-	0	ID=pp.g509.t1.fz_finz;Target=fz_finz 1 2;Target_start=0;
CM031777.1	AUGUSTUS	interblock_region	7155085	7155109	.	-	1	ID=pp.g509.t1.iBR3
CM031777.1	AUGUSTUS	interblock_region	7157664	7157674	.	-	0	ID=pp.g509.t1.iBR3
CM031777.1	AUGUSTUS	interblock_region	7158263	7158346	.	-	0	ID=pp.g509.t1.iBR2
# protein sequence = [MAIHKEESEDIKIEEVFSLKQEDTVEQTDRMLLKEESKVLNEIEEKVKIEKHHDFISGETCCSLTVKNSLRNKAQKTA
# TKSYFSCFECGKSFSQHGDLKVHMGIHNGESPFTCQQCGKGFTEKGSLKVHMRIHTGENPFAFQQCGKSFSQNGNLKVHMKIHTGESSFTCQKCGRSF
# TQKATLNRHMRIHSEEKPYTCDQCGKRFKAELNLRCHIRIHTGEIPYSCDQCGKSFRCKVTLNCHMRIHSKEGCFMCHQCGKNFTLKGNLKTHMRIHT
# GEKPFMCHHCGKSFRHNVSLKTHMRLHTGDLLFRGVYKAEI]
# sequence of block fz_znf      108 [SPFTCQQCGKGFTEKGSLKVHMRIHTGENPFAFQQCGKSFSQNGNLKVHMKIHTGESSFTCQKCGRSFTQKATLNRHMRIHSEEKPYTCDQCGKRFKAELNLRCHIRIHTGEIPYSCDQCGKSFRCKVTLNCHMRIHSKEGCFMCHQCGKNFTLKGNLKTHMRIHTGEKPFMCHHCGKSFRHNVSLKTHMRLHTGD] 304
# sequence of block fz_linker    28 [DRMLLKEESKVLNEIEEKVKIEKHHDFISGETCCSLTVKNSLRNKAQKTATK] 80
# sequence of block fz_finz       0 [MAIHKEESEDIKIEEVFSLKQEDTVEQT] 28
# Evidence for and against this transcript:
# % of transcript supported by hints (any source): 0
# CDS exons: 0/5
# CDS introns: 0/4
# 5'UTR exons and introns: 0/0
# 3'UTR exons and introns: 0/0
# hint groups fully obeyed: 137
#     RM: 137
# incompatible hint groups: 1
#     RM:   1
# end gene g509
###
# start gene g510
CM031777.1	AUGUSTUS	gene	7184167	7194182	1	+	.	ID=g510
CM031777.1	AUGUSTUS	transcript	7184167	7194182	.	+	.	ID=g510.t1;Parent=g510
CM031777.1	AUGUSTUS	start_codon	7184167	7184169	.	+	0	Parent=g510.t1
CM031777.1	AUGUSTUS	CDS	7184167	7184251	.	+	0	ID=g510.t1.cds;Parent=g510.t1
CM031777.1	AUGUSTUS	CDS	7192394	7192843	.	+	2	ID=g510.t1.cds;Parent=g510.t1
CM031777.1	AUGUSTUS	CDS	7193684	7194019	.	+	2	ID=g510.t1.cds;Parent=g510.t1
CM031777.1	AUGUSTUS	CDS	7194118	7194179	.	+	2	ID=g510.t1.cds;Parent=g510.t1
CM031777.1	AUGUSTUS	stop_codon	7194180	7194182	.	+	0	Parent=g510.t1
CM031777.1	AUGUSTUS	protein_match	7184167	7184250	9.86	+	0	ID=pp.g510.t1.fz_finz;Target=fz_finz 1 28;Target_start=0;
CM031777.1	AUGUSTUS	protein_match	7184251	7184251	1	+	0	ID=pp.g510.t1.fz_linker;Target=fz_linker 1 1;Target_start=28;
CM031777.1	AUGUSTUS	protein_match	7192394	7192548	1.53	+	2	ID=pp.g510.t1.fz_linker;Target=fz_linker 1 52;Target_start=28;
CM031777.1	AUGUSTUS	protein_match	7192552	7192843	7.25	+	0	ID=pp.g510.t1.fz_znf;Target=fz_znf 1 98;Target_start=81;
CM031777.1	AUGUSTUS	protein_match	7193684	7193979	5.96	+	2	ID=pp.g510.t1.fz_znf;Target=fz_znf 98 196;Target_start=81;
CM031777.1	AUGUSTUS	interblock_region	7192549	7192551	.	+	0	ID=pp.g510.t1.iBR2
CM031777.1	AUGUSTUS	interblock_region	7193980	7194019	.	+	0	ID=pp.g510.t1.iBR3
CM031777.1	AUGUSTUS	interblock_region	7194118	7194182	.	+	2	ID=pp.g510.t1.iBR3
# protein sequence = [MALIKEESEDMKIEETFSVKHEDTEEQTDLIVLKEESEELMEEKDQYKKHDFMTGEKSIQTENTSEEVRKKSKRAQKT
# DTNSCFSCCQCGKSFNQKQNLEVHMRTHTGEKPYSCQQCGKRFTQKGNLKSHMRIHTGEKPYSCQQCGKSFTAEPNLRYHMNIHNGVKPFACDQCGKS
# FTHRNHLKNHVITHTGEKPFMCQHCGKSCTNKANLEVHMRVHTGEKPFTCPQCGKSFTLKGNLKTHIRVHTGEKPFTCLECGMSFTYQKDLKRHLQTH
# SGKKLQCTECGKTFGKNTPEKSCRCETLFMFLVWKEF]
# sequence of block fz_finz       0 [MALIKEESEDMKIEETFSVKHEDTEEQT] 28
# sequence of block fz_linker    28 [DLIVLKEESEELMEEKDQYKKHDFMTGEKSIQTENTSEEVRKKSKRAQKTDT] 80
# sequence of block fz_znf       81 [SCFSCCQCGKSFNQKQNLEVHMRTHTGEKPYSCQQCGKRFTQKGNLKSHMRIHTGEKPYSCQQCGKSFTAEPNLRYHMNIHNGVKPFACDQCGKSFTHRNHLKNHVITHTGEKPFMCQHCGKSCTNKANLEVHMRVHTGEKPFTCPQCGKSFTLKGNLKTHIRVHTGEKPFTCLECGMSFTYQKDLKRHLQTHSGK] 277
# Evidence for and against this transcript:
# % of transcript supported by hints (any source): 0
# CDS exons: 0/4
# CDS introns: 0/3
# 5'UTR exons and introns: 0/0
# 3'UTR exons and introns: 0/0
# hint groups fully obeyed: 47
#     RM:  47
# incompatible hint groups: 2
#     RM:   2
# end gene g510
###
#
# ----- prediction on sequence number 148 (length = 23424, name = JAGMVN010000057.1:0-23424) -----
#
# Predicted genes for sequence number 148 on both strands
# start gene g511
JAGMVN010000057.1	AUGUSTUS	gene	3270	9319	1	-	.	ID=g511
JAGMVN010000057.1	AUGUSTUS	transcript	3270	9319	.	-	.	ID=g511.t1;Parent=g511
JAGMVN010000057.1	AUGUSTUS	stop_codon	3270	3272	.	-	0	Parent=g511.t1
JAGMVN010000057.1	AUGUSTUS	CDS	3273	3943	.	-	2	ID=g511.t1.cds;Parent=g511.t1
JAGMVN010000057.1	AUGUSTUS	CDS	4337	4455	.	-	1	ID=g511.t1.cds;Parent=g511.t1
JAGMVN010000057.1	AUGUSTUS	CDS	6917	6974	.	-	2	ID=g511.t1.cds;Parent=g511.t1
JAGMVN010000057.1	AUGUSTUS	CDS	9184	9223	.	-	0	ID=g511.t1.cds;Parent=g511.t1
JAGMVN010000057.1	AUGUSTUS	CDS	9275	9319	.	-	0	ID=g511.t1.cds;Parent=g511.t1
JAGMVN010000057.1	AUGUSTUS	start_codon	9317	9319	.	-	0	Parent=g511.t1
JAGMVN010000057.1	AUGUSTUS	protein_match	3297	3884	3.67	-	0	ID=pp.g511.t1.fz_znf;Target=fz_znf 1 196;Target_start=107;
JAGMVN010000057.1	AUGUSTUS	protein_match	4359	4455	1.04	-	1	ID=pp.g511.t1.fz_linker;Target=fz_linker 20 52;Target_start=28;
JAGMVN010000057.1	AUGUSTUS	protein_match	6917	6974	1.07	-	2	ID=pp.g511.t1.fz_linker;Target=fz_linker 1 20;Target_start=28;
JAGMVN010000057.1	AUGUSTUS	protein_match	9184	9184	1	-	0	ID=pp.g511.t1.fz_linker;Target=fz_linker 1 1;Target_start=28;
JAGMVN010000057.1	AUGUSTUS	protein_match	9185	9223	1.9	-	0	ID=pp.g511.t1.fz_finz;Target=fz_finz 16 28;Target_start=0;
JAGMVN010000057.1	AUGUSTUS	protein_match	9275	9319	6.94	-	0	ID=pp.g511.t1.fz_finz;Target=fz_finz 1 15;Target_start=0;
JAGMVN010000057.1	AUGUSTUS	interblock_region	3270	3296	.	-	0	ID=pp.g511.t1.iBR3
JAGMVN010000057.1	AUGUSTUS	interblock_region	3885	3943	.	-	2	ID=pp.g511.t1.iBR2
JAGMVN010000057.1	AUGUSTUS	interblock_region	4337	4358	.	-	0	ID=pp.g511.t1.iBR2
# protein sequence = [MAFIKEEREDLKIEHNENVKIEETEEHTVFLQFMKLNFVQIKTKQVLYFCEGMILSLSVALDLVNTCSTNSRCRLDIS
# ALLLFLHFPDLRALKEESEVLNEGKDQYNNHDFINGERTISRSQTENTSSRKIAQMTNSVICQQCGKSFTRKGSLITHMLIHTGEKPYICCQCGKSFT
# CKGNLISHMRIHSEEKPYTCQQCGKSFNHKGPFKNHLANHSGKKPPTCPQCGKSFDQKEHLQNHMRIHSGAGPYTCRQCGKSFSFKGNFEDHLSIHSG
# EKPHTCPQCGKSFNMKGHLKKHLRIHAAEKPDLEWSE]
# sequence of block fz_znf      107 [NHDFINGERTISRSQTENTSSRKIAQMTNSVICQQCGKSFTRKGSLITHMLIHTGEKPYICCQCGKSFTCKGNLISHMRIHSEEKPYTCQQCGKSFNHKGPFKNHLANHSGKKPPTCPQCGKSFDQKEHLQNHMRIHSGAGPYTCRQCGKSFSFKGNFEDHLSIHSGEKPHTCPQCGKSFNMKGHLKKHLRIHAAE] 303
# sequence of block fz_linker    28 [VFLQFMKLNFVQIKTKQVLYFCEGMILSLSVALDLVNTCSTNSRCRLDISAL] 80
# sequence of block fz_finz       0 [MAFIKEEREDLKIEHNENVKIEETEEHT] 28
# Evidence for and against this transcript:
# % of transcript supported by hints (any source): 0
# CDS exons: 0/5
# CDS introns: 0/4
# 5'UTR exons and introns: 0/0
# 3'UTR exons and introns: 0/0
# hint groups fully obeyed: 29
#     RM:  29
# incompatible hint groups: 6
#     RM:   6
# end gene g511
###
#
# ----- prediction on sequence number 149 (length = 30083, name = JAGMVN010000058.1:11743-41826) -----
#
# Predicted genes for sequence number 149 on both strands
# start gene g512
JAGMVN010000058.1	AUGUSTUS	gene	26743	40631	1	+	.	ID=g512
JAGMVN010000058.1	AUGUSTUS	transcript	26743	40631	.	+	.	ID=g512.t1;Parent=g512
JAGMVN010000058.1	AUGUSTUS	start_codon	26743	26745	.	+	0	Parent=g512.t1
JAGMVN010000058.1	AUGUSTUS	CDS	26743	26827	.	+	0	ID=g512.t1.cds;Parent=g512.t1
JAGMVN010000058.1	AUGUSTUS	CDS	27259	27322	.	+	2	ID=g512.t1.cds;Parent=g512.t1
JAGMVN010000058.1	AUGUSTUS	CDS	28519	28634	.	+	1	ID=g512.t1.cds;Parent=g512.t1
JAGMVN010000058.1	AUGUSTUS	CDS	31762	32283	.	+	2	ID=g512.t1.cds;Parent=g512.t1
JAGMVN010000058.1	AUGUSTUS	CDS	34094	34114	.	+	2	ID=g512.t1.cds;Parent=g512.t1
JAGMVN010000058.1	AUGUSTUS	CDS	39588	39601	.	+	2	ID=g512.t1.cds;Parent=g512.t1
JAGMVN010000058.1	AUGUSTUS	CDS	40587	40628	.	+	0	ID=g512.t1.cds;Parent=g512.t1
JAGMVN010000058.1	AUGUSTUS	stop_codon	40629	40631	.	+	0	Parent=g512.t1
JAGMVN010000058.1	AUGUSTUS	protein_match	26743	26826	8.11	+	0	ID=pp.g512.t1.fz_finz;Target=fz_finz 1 28;Target_start=0;
JAGMVN010000058.1	AUGUSTUS	protein_match	26827	26827	1	+	0	ID=pp.g512.t1.fz_linker;Target=fz_linker 1 1;Target_start=28;
JAGMVN010000058.1	AUGUSTUS	protein_match	27259	27322	1.04	+	1	ID=pp.g512.t1.fz_linker;Target=fz_linker 1 22;Target_start=27;
JAGMVN010000058.1	AUGUSTUS	protein_match	28519	28609	1.17	+	1	ID=pp.g512.t1.fz_linker;Target=fz_linker 22 52;Target_start=28;
JAGMVN010000058.1	AUGUSTUS	protein_match	28622	28634	0.97	+	0	ID=pp.g512.t1.fz_znf;Target=fz_znf 1 5;Target_start=84;
JAGMVN010000058.1	AUGUSTUS	protein_match	31762	32283	3.16	+	1	ID=pp.g512.t1.fz_znf;Target=fz_znf 5 179;Target_start=83;
JAGMVN010000058.1	AUGUSTUS	protein_match	34094	34114	1.05	+	1	ID=pp.g512.t1.fz_znf;Target=fz_znf 179 186;Target_start=83;
JAGMVN010000058.1	AUGUSTUS	protein_match	39588	39601	1.15	+	1	ID=pp.g512.t1.fz_znf;Target=fz_znf 186 191;Target_start=83;
JAGMVN010000058.1	AUGUSTUS	protein_match	40587	40604	3.43	+	0	ID=pp.g512.t1.fz_znf;Target=fz_znf 191 196;Target_start=84;
JAGMVN010000058.1	AUGUSTUS	interblock_region	28610	28621	.	+	0	ID=pp.g512.t1.iBR2
JAGMVN010000058.1	AUGUSTUS	interblock_region	40605	40631	.	+	0	ID=pp.g512.t1.iBR3
# protein sequence = [MAIIKEESEDVKIEETLRVKHEDNEEQTGFIHVKLHYTTTKISAKTKYSFPISTKFPQKNLSQELFSPQTCCCLRFHH
# GPEPRHRSIVYLIALKEASHELNEREEERDHYDEHHDFMTGERSTQAKKTSSQKGAQKTGTKSYLTCQQCGKSFTRKENLEVHMRVHTGKKPYTCQQC
# GMSFTHKENLEVHMRVHTGKKPYTCPQCEKSFIQTGSLKVHMRTHTGERPYTCQQCGKSFTRNESLKRHMRIHTGEKTFTCQQCGMKFRDRSRPNRRV
# RIHFGSIWSDFEAI]
# sequence of block fz_finz       0 [MAIIKEESEDVKIEETLRVKHEDNEEQT] 28
# sequence of block fz_linker    28 [GFIHVKLHYTTTKISAKTKYSFPISTKFPQKNLSQELFSPQTCCCLRFHHGP] 80
# sequence of block fz_znf       84 [RSIVYLIALKEASHELNEREEERDHYDEHHDFMTGERSTQAKKTSSQKGAQKTGTKSYLTCQQCGKSFTRKENLEVHMRVHTGKKPYTCQQCGMSFTHKENLEVHMRVHTGKKPYTCPQCEKSFIQTGSLKVHMRTHTGERPYTCQQCGKSFTRNESLKRHMRIHTGEKTFTCQQCGMKFRDRSRPNRRVRIHFGS] 280
# Evidence for and against this transcript:
# % of transcript supported by hints (any source): 0
# CDS exons: 0/7
# CDS introns: 0/6
# 5'UTR exons and introns: 0/0
# 3'UTR exons and introns: 0/0
# hint groups fully obeyed: 81
#     RM:  81
# incompatible hint groups: 5
#     RM:   5
# end gene g512
###
#
# ----- prediction on sequence number 150 (length = 30749, name = JAGMVN010000060.1:20151-50900) -----
#
# Predicted genes for sequence number 150 on both strands
# start gene g513
JAGMVN010000060.1	AUGUSTUS	gene	27023	39115	1	-	.	ID=g513
JAGMVN010000060.1	AUGUSTUS	transcript	27023	39115	.	-	.	ID=g513.t1;Parent=g513
JAGMVN010000060.1	AUGUSTUS	stop_codon	27023	27025	.	-	0	Parent=g513.t1
JAGMVN010000060.1	AUGUSTUS	CDS	27026	27099	.	-	2	ID=g513.t1.cds;Parent=g513.t1
JAGMVN010000060.1	AUGUSTUS	CDS	27185	27257	.	-	0	ID=g513.t1.cds;Parent=g513.t1
JAGMVN010000060.1	AUGUSTUS	CDS	27349	27496	.	-	1	ID=g513.t1.cds;Parent=g513.t1
JAGMVN010000060.1	AUGUSTUS	CDS	27566	27758	.	-	2	ID=g513.t1.cds;Parent=g513.t1
JAGMVN010000060.1	AUGUSTUS	CDS	27846	27985	.	-	1	ID=g513.t1.cds;Parent=g513.t1
JAGMVN010000060.1	AUGUSTUS	CDS	28076	28173	.	-	0	ID=g513.t1.cds;Parent=g513.t1
JAGMVN010000060.1	AUGUSTUS	CDS	28245	28432	.	-	2	ID=g513.t1.cds;Parent=g513.t1
JAGMVN010000060.1	AUGUSTUS	CDS	28512	28616	.	-	2	ID=g513.t1.cds;Parent=g513.t1
JAGMVN010000060.1	AUGUSTUS	CDS	38758	39115	.	-	0	ID=g513.t1.cds;Parent=g513.t1
JAGMVN010000060.1	AUGUSTUS	start_codon	39113	39115	.	-	0	Parent=g513.t1
# protein sequence = [MFERDPQFQNKLKIPEHSKLTMNDVLHLQALTEVLLPLAELTTALQKELGNLGMILPAVMEIKQLLSSVPENRFLPIR
# AFVETLSDNVSTRFNRFYTDKHIVLAAVLDPRFKTEWIIRDADYEQIQCGPPGISGAECGALNCCFNGQQCFYGKTVTVQCIRDGQFVVVVARDVTLP
# RLSLDSVRLLGGNDPACSPVGSTPSFAIYQFPVTACGTSMMEDSGYVVYENRMTSSYEVGVGPLGSITRDSHFEYSATSVEALVVEVNTVPAPPPVAA
# PGPLRVELRLANGQCVTKGCAEGDEAYTSYYGAADYPVTKVLREPVYVEVRILERTDPNIVLMLGRCWATSTPSPLSLPQWDLLVDGCPYQDDRYLTT
# LVPVAGSSGLQFPTHYKRFAVKMFTFVDPASLAPLQGTIFIHCSTAVCHPSSGSCEQSCSRKRREANVKIISSGQTVVSSGEVNLVV]
# Evidence for and against this transcript:
# % of transcript supported by hints (any source): 0
# CDS exons: 0/9
# CDS introns: 0/8
# 5'UTR exons and introns: 0/0
# 3'UTR exons and introns: 0/0
# hint groups fully obeyed: 59
#     RM:  59
# incompatible hint groups: 1
#     RM:   1
# end gene g513
###
#
# ----- prediction on sequence number 151 (length = 21322, name = JAGMVN010000068.1:0-21322) -----
#
# Predicted genes for sequence number 151 on both strands
# start gene g514
JAGMVN010000068.1	AUGUSTUS	gene	798	15473	1	+	.	ID=g514
JAGMVN010000068.1	AUGUSTUS	transcript	798	15473	.	+	.	ID=g514.t1;Parent=g514
JAGMVN010000068.1	AUGUSTUS	start_codon	798	800	.	+	0	Parent=g514.t1
JAGMVN010000068.1	AUGUSTUS	CDS	798	807	.	+	0	ID=g514.t1.cds;Parent=g514.t1
JAGMVN010000068.1	AUGUSTUS	CDS	6249	6323	.	+	2	ID=g514.t1.cds;Parent=g514.t1
JAGMVN010000068.1	AUGUSTUS	CDS	9946	10676	.	+	2	ID=g514.t1.cds;Parent=g514.t1
JAGMVN010000068.1	AUGUSTUS	CDS	15402	15470	.	+	0	ID=g514.t1.cds;Parent=g514.t1
JAGMVN010000068.1	AUGUSTUS	stop_codon	15471	15473	.	+	0	Parent=g514.t1
JAGMVN010000068.1	AUGUSTUS	protein_match	798	807	2.3	+	0	ID=pp.g514.t1.fz_finz;Target=fz_finz 1 4;Target_start=0;
JAGMVN010000068.1	AUGUSTUS	protein_match	6249	6322	7.9	+	2	ID=pp.g514.t1.fz_finz;Target=fz_finz 4 28;Target_start=0;
JAGMVN010000068.1	AUGUSTUS	protein_match	6323	6323	1	+	0	ID=pp.g514.t1.fz_linker;Target=fz_linker 1 1;Target_start=28;
JAGMVN010000068.1	AUGUSTUS	protein_match	9946	10100	1.92	+	2	ID=pp.g514.t1.fz_linker;Target=fz_linker 1 52;Target_start=28;
JAGMVN010000068.1	AUGUSTUS	protein_match	10104	10676	6.67	+	0	ID=pp.g514.t1.fz_znf;Target=fz_znf 1 191;Target_start=81;
JAGMVN010000068.1	AUGUSTUS	protein_match	15402	15416	1.83	+	0	ID=pp.g514.t1.fz_znf;Target=fz_znf 192 196;Target_start=81;
JAGMVN010000068.1	AUGUSTUS	interblock_region	10101	10103	.	+	0	ID=pp.g514.t1.iBR2
JAGMVN010000068.1	AUGUSTUS	interblock_region	15417	15473	.	+	0	ID=pp.g514.t1.iBR3
# protein sequence = [MHAXKEESEDVKIEETLRVKDEETEEQTDLMVLKEESEDLNEMEEKDQFKYNFFITKQKPFSCSQAERTLSRKKCTSK
# GTRSNFTCQQCGNGFTLKENLNRHMRVHTGEKPYNCQQCGMSFSIKGHLNIHMRIHTGECAFICQQCGKRFALKGSLKVHMRVHTGEKPFTCQQCGIS
# FTQKGSLNRHIGIHTGEKHYTCQQCGKSFDRHEHLKVHMRVHTGEKPYSCPQCGKSFTTKQHFVEHMRIHTGEKPFTCQQCGESFNRKGTLNRHMRTR
# TGQGIRGQGIREHHSMPGHLC]
# sequence of block fz_finz       0 [MHAXKEESEDVKIEETLRVKDEETEEQT] 28
# sequence of block fz_linker    28 [DLMVLKEESEDLNEMEEKDQFKYNFFITKQKPFSCSQAERTLSRKKCTSKGT] 80
# sequence of block fz_znf       81 [SNFTCQQCGNGFTLKENLNRHMRVHTGEKPYNCQQCGMSFSIKGHLNIHMRIHTGECAFICQQCGKRFALKGSLKVHMRVHTGEKPFTCQQCGISFTQKGSLNRHIGIHTGEKHYTCQQCGKSFDRHEHLKVHMRVHTGEKPYSCPQCGKSFTTKQHFVEHMRIHTGEKPFTCQQCGESFNRKGTLNRHMRTRTGQ] 277
# Evidence for and against this transcript:
# % of transcript supported by hints (any source): 0
# CDS exons: 0/4
# CDS introns: 0/3
# 5'UTR exons and introns: 0/0
# 3'UTR exons and introns: 0/0
# hint groups fully obeyed: 94
#     RM:  94
# incompatible hint groups: 4
#     RM:   4
# end gene g514
###
# start gene g515
JAGMVN010000068.1	AUGUSTUS	gene	16623	17444	1	-	.	ID=g515
JAGMVN010000068.1	AUGUSTUS	transcript	16623	17444	.	-	.	ID=g515.t1;Parent=g515
JAGMVN010000068.1	AUGUSTUS	stop_codon	16623	16625	.	-	0	Parent=g515.t1
JAGMVN010000068.1	AUGUSTUS	CDS	16626	17444	.	-	0	ID=g515.t1.cds;Parent=g515.t1
JAGMVN010000068.1	AUGUSTUS	start_codon	17442	17444	.	-	0	Parent=g515.t1
# protein sequence = [MPLCPRSGADWRANPRLSSRACKFSSTLMGKAYTACGEAASFLHAMALLQVYQAKALKELHKGSSDRGMMQELRAATD
# LALRVTNDTSRSMGRAMSTLVVQERHLWLNLADMHESDKVRFLDAPVGQVGLFGDAIEDFAQQLSVAQKQTEAIKNILPRRPAVPPPRRRRQRLLLLV
# AKGVPQRPPPPLPSPSSSLHRASRVPDARVAPNPLRALRRRLASARASGPETGGPGMEGPALSEVVSAPLPPPGGGPGGPHTHCHGLPGAQWYPQSG]
# Evidence for and against this transcript:
# % of transcript supported by hints (any source): 0
# CDS exons: 0/1
# CDS introns: 0/0
# 5'UTR exons and introns: 0/0
# 3'UTR exons and introns: 0/0
# hint groups fully obeyed: 0
# incompatible hint groups: 6
#     RM:   6
# end gene g515
###
#
# ----- prediction on sequence number 152 (length = 21129, name = JAGMVN010000069.1:0-21129) -----
#
# Predicted genes for sequence number 152 on both strands
# start gene g516
JAGMVN010000069.1	AUGUSTUS	gene	2373	16158	1	-	.	ID=g516
JAGMVN010000069.1	AUGUSTUS	transcript	2373	16158	.	-	.	ID=g516.t1;Parent=g516
JAGMVN010000069.1	AUGUSTUS	stop_codon	2373	2375	.	-	0	Parent=g516.t1
JAGMVN010000069.1	AUGUSTUS	CDS	2376	3367	.	-	2	ID=g516.t1.cds;Parent=g516.t1
JAGMVN010000069.1	AUGUSTUS	CDS	11074	11152	.	-	0	ID=g516.t1.cds;Parent=g516.t1
JAGMVN010000069.1	AUGUSTUS	CDS	16153	16158	.	-	0	ID=g516.t1.cds;Parent=g516.t1
JAGMVN010000069.1	AUGUSTUS	start_codon	16156	16158	.	-	0	Parent=g516.t1
JAGMVN010000069.1	AUGUSTUS	protein_match	2538	3125	7.41	-	0	ID=pp.g516.t1.fz_znf;Target=fz_znf 1 196;Target_start=109;
JAGMVN010000069.1	AUGUSTUS	protein_match	3213	3367	1.79	-	2	ID=pp.g516.t1.fz_linker;Target=fz_linker 1 52;Target_start=28;
JAGMVN010000069.1	AUGUSTUS	protein_match	11074	11074	1	-	0	ID=pp.g516.t1.fz_linker;Target=fz_linker 1 1;Target_start=28;
JAGMVN010000069.1	AUGUSTUS	protein_match	11075	11152	7.97	-	0	ID=pp.g516.t1.fz_finz;Target=fz_finz 3 28;Target_start=0;
JAGMVN010000069.1	AUGUSTUS	protein_match	16153	16158	9.55	-	0	ID=pp.g516.t1.fz_finz;Target=fz_finz 1 2;Target_start=0;
JAGMVN010000069.1	AUGUSTUS	interblock_region	2373	2537	.	-	0	ID=pp.g516.t1.iBR3
JAGMVN010000069.1	AUGUSTUS	interblock_region	3126	3212	.	-	0	ID=pp.g516.t1.iBR2
# protein sequence = [MHFIKEESEDLKIEETLRVKDEETEEQTDLTVLKEESEVLNQMEEKDQFKNHDFITREKTFSCSPAEKTLSQKNSKNN
# RTTSNFTCQQCGKSFNRRRNLNLHMTVHTEEKPFTCSQCGKSFKQKRHLKIHMRIHSGEKPYTCPQCGKSFSKKQHFEDHIRIHTGEKPFTCQQCGKS
# FNRKGSLDLHMKVHTGETPFTCQQCGKCFKRKGSLNRHMRIHTGEKPFTCPQCGKSFTQKLSLNSHMRLHTGEQLYTCPQCGKSFSRKQHFIDHIRVH
# TGEKPFTCQQCGKSFNRKGSLDLHMKVHTGETPFTCQQCGKSFNQKGNLNRHMRVHTEEKPFTCKHCGKGFRYDTGLKYHMIIHV]
# sequence of block fz_znf      109 [KPFTCSQCGKSFKQKRHLKIHMRIHSGEKPYTCPQCGKSFSKKQHFEDHIRIHTGEKPFTCQQCGKSFNRKGSLDLHMKVHTGETPFTCQQCGKCFKRKGSLNRHMRIHTGEKPFTCPQCGKSFTQKLSLNSHMRLHTGEQLYTCPQCGKSFSRKQHFIDHIRVHTGEKPFTCQQCGKSFNRKGSLDLHMKVHTGE] 305
# sequence of block fz_linker    28 [DLTVLKEESEVLNQMEEKDQFKNHDFITREKTFSCSPAEKTLSQKNSKNNRT] 80
# sequence of block fz_finz       0 [MHFIKEESEDLKIEETLRVKDEETEEQT] 28
# Evidence for and against this transcript:
# % of transcript supported by hints (any source): 0
# CDS exons: 0/3
# CDS introns: 0/2
# 5'UTR exons and introns: 0/0
# 3'UTR exons and introns: 0/0
# hint groups fully obeyed: 81
#     RM:  81
# incompatible hint groups: 2
#     RM:   2
# end gene g516
###
# start gene g517
JAGMVN010000069.1	AUGUSTUS	gene	19213	19845	1	-	.	ID=g517
JAGMVN010000069.1	AUGUSTUS	transcript	19213	19845	.	-	.	ID=g517.t1;Parent=g517
JAGMVN010000069.1	AUGUSTUS	stop_codon	19213	19215	.	-	0	Parent=g517.t1
JAGMVN010000069.1	AUGUSTUS	CDS	19216	19351	.	-	1	ID=g517.t1.cds;Parent=g517.t1
JAGMVN010000069.1	AUGUSTUS	CDS	19533	19671	.	-	2	ID=g517.t1.cds;Parent=g517.t1
JAGMVN010000069.1	AUGUSTUS	CDS	19770	19845	.	-	0	ID=g517.t1.cds;Parent=g517.t1
JAGMVN010000069.1	AUGUSTUS	start_codon	19843	19845	.	-	0	Parent=g517.t1
# protein sequence = [MKLILAVLVVLLVVDAQAFLGEAIGGAKDMWRAYEDMKESNWIDGDKYFHARGNYEAANRGPGGKWAAEIISDTREAL
# QFLSCSGYSDSEADQEANRWGREGGDPNRYRPKGLPDKY]
# Evidence for and against this transcript:
# % of transcript supported by hints (any source): 0
# CDS exons: 0/3
# CDS introns: 0/2
# 5'UTR exons and introns: 0/0
# 3'UTR exons and introns: 0/0
# hint groups fully obeyed: 2
#     RM:   2
# incompatible hint groups: 0
# end gene g517
###
#
# ----- prediction on sequence number 153 (length = 19780, name = JAGMVN010000072.1:0-19780) -----
#
# Predicted genes for sequence number 153 on both strands
# start gene g518
JAGMVN010000072.1	AUGUSTUS	gene	252	2402	1	+	.	ID=g518
JAGMVN010000072.1	AUGUSTUS	transcript	252	2402	.	+	.	ID=g518.t1;Parent=g518
JAGMVN010000072.1	AUGUSTUS	start_codon	252	254	.	+	0	Parent=g518.t1
JAGMVN010000072.1	AUGUSTUS	CDS	252	696	.	+	0	ID=g518.t1.cds;Parent=g518.t1
JAGMVN010000072.1	AUGUSTUS	CDS	890	1008	.	+	2	ID=g518.t1.cds;Parent=g518.t1
JAGMVN010000072.1	AUGUSTUS	CDS	1379	1765	.	+	0	ID=g518.t1.cds;Parent=g518.t1
JAGMVN010000072.1	AUGUSTUS	CDS	1899	2399	.	+	0	ID=g518.t1.cds;Parent=g518.t1
JAGMVN010000072.1	AUGUSTUS	stop_codon	2400	2402	.	+	0	Parent=g518.t1
# protein sequence = [MSLKSAPRVAITCDAWTSRATVSYVTVTAHHVNSEWKLISYVLQTRAMDDSHTGANICEFLKSVADEWGIETHDLVLV
# TDNASNMNVAAELGNFLHVRCYAHTLNLACQRALKLPAVARLLGRVRRITAFFHRSSTASHVLEQKQALLELPKHKLKTDAPTRWNSGFDMVNRFLEQ
# QPAICAALLSPQVRKGAHDICTLSEGDVSGAEHLVKTLKPMKLATTTMSEESMPTLSIIAPLHTQLLADFTPAPEDDPMTREIKHAIREDLRKRYTST
# RERHTLHTASCLDPRFKALPFLSEDEKVETYSRVTTEAASSLEVMRQEAEVPEGEGDDMAEGHDDGEEDDAVQKVCGESPKLDEDGPSTPSTSRPSSL
# TALLGQTFNVAFTIAEPKSAHTRAEEEVRMYLEAPSLPLTDDPLEWWSTNHHVYPLLANLAKRYLCIPGTSVAAERVFSTAGDIVSAQRSTLTPQHVD
# QLVFLQKNLVIPEL]
# Evidence for and against this transcript:
# % of transcript supported by hints (any source): 0
# CDS exons: 0/4
# CDS introns: 0/3
# 5'UTR exons and introns: 0/0
# 3'UTR exons and introns: 0/0
# hint groups fully obeyed: 5
#     RM:   5
# incompatible hint groups: 0
# end gene g518
###
# start gene g519
JAGMVN010000072.1	AUGUSTUS	gene	7807	12033	1	+	.	ID=g519
JAGMVN010000072.1	AUGUSTUS	transcript	7807	12033	.	+	.	ID=g519.t1;Parent=g519
JAGMVN010000072.1	AUGUSTUS	start_codon	7807	7809	.	+	0	Parent=g519.t1
JAGMVN010000072.1	AUGUSTUS	CDS	7807	9060	.	+	0	ID=g519.t1.cds;Parent=g519.t1
JAGMVN010000072.1	AUGUSTUS	CDS	9160	9220	.	+	0	ID=g519.t1.cds;Parent=g519.t1
JAGMVN010000072.1	AUGUSTUS	CDS	11975	12030	.	+	2	ID=g519.t1.cds;Parent=g519.t1
JAGMVN010000072.1	AUGUSTUS	stop_codon	12031	12033	.	+	0	Parent=g519.t1
# protein sequence = [METQERNLSETGRAVQVLVAQVSELTQQIQLLRGPAAPPTPAIRPPTTESVTSPEPRLPVPEAYSGEPNFCRAFLTRC
# SMHFALQPRTFRAEQSKVAFVLTLLTGRASLWGTAVWENQDPCCASFQSLAEEIRRVFDRSVAGREAARQLAELCQGNRSVSDYSIEFRTLAAECHWN
# EEAQWDMFLHGLADRVRREIYALDLPRTLNGLIDLALRVDARLTRVERRSPTLRSGEAERSSRGDTVSPSQDHEPMQVGRARLSREERERRRSQELCM
# YCGGAGHVAHNCPVRGASPAVSLRLLSGGISAGKSSTTSTLLPVRLRGSNHHHNCSALLDSGAEGNFLDRSLAIELHIPFKPLPNKIAVHALNGQSLP
# SISYSTEEVTLITAGNHIEQTSFLIFDSPHTPIVLGHPWLTQHNLREEAVDLSNVAVEYHDLKEVFSKRVGERQEAFLGGGVLEV]
# Evidence for and against this transcript:
# % of transcript supported by hints (any source): 0
# CDS exons: 0/3
# CDS introns: 0/2
# 5'UTR exons and introns: 0/0
# 3'UTR exons and introns: 0/0
# hint groups fully obeyed: 23
#     RM:  23
# incompatible hint groups: 7
#     RM:   7
# end gene g519
###
#
# ----- prediction on sequence number 154 (length = 30083, name = JAGMVN010000073.1:16194-46277) -----
#
# Predicted genes for sequence number 154 on both strands
# start gene g520
JAGMVN010000073.1	AUGUSTUS	gene	18742	30328	1	-	.	ID=g520
JAGMVN010000073.1	AUGUSTUS	transcript	18742	30328	.	-	.	ID=g520.t1;Parent=g520
JAGMVN010000073.1	AUGUSTUS	stop_codon	18742	18744	.	-	0	Parent=g520.t1
JAGMVN010000073.1	AUGUSTUS	CDS	18745	18828	.	-	0	ID=g520.t1.cds;Parent=g520.t1
JAGMVN010000073.1	AUGUSTUS	CDS	19813	19875	.	-	0	ID=g520.t1.cds;Parent=g520.t1
JAGMVN010000073.1	AUGUSTUS	CDS	21310	21360	.	-	0	ID=g520.t1.cds;Parent=g520.t1
JAGMVN010000073.1	AUGUSTUS	CDS	21441	21655	.	-	2	ID=g520.t1.cds;Parent=g520.t1
JAGMVN010000073.1	AUGUSTUS	CDS	26568	28486	.	-	1	ID=g520.t1.cds;Parent=g520.t1
JAGMVN010000073.1	AUGUSTUS	CDS	30315	30328	.	-	0	ID=g520.t1.cds;Parent=g520.t1
JAGMVN010000073.1	AUGUSTUS	start_codon	30326	30328	.	-	0	Parent=g520.t1
# protein sequence = [MSLRGASALIMELGQILRGQTVFNVNQDGPSTSSSPAPQNTHLTAGLTGPTAGLTGGMTAGLTGPTAGLTGPTAGLTG
# LTAGLTGLTAGLTGPTAGLTGPTAGLTGPTAGLTGPTAGLTGPTAGLTGLTAGLTGPTAGLTGPTAGLTGPTAGLTGPTAGLTGPTAGLTGPTAGLTG
# PTAGLTGPTAGLTGPTAGLTGPTAGLTGPTAGLTGPTAGLTGPTAGLTGLTAGLTGPTAGLTGLTAGLTGLTAGLTGPTAGLTGPTAGLTGLTAGLTG
# PTAGLTGPTAGLTGPTAGLTGLTAGLTGLTAGLTGPTAGLTGPTAGLTGLTAGLTGPTAGLTGPTAGLTGLTAGLTGQTAGLTGQTAGLTGPTAGLTG
# PTAGLTGPTAGLTGPTAGLTGLTAGLTGPTAGLTGPTAGLTGPTAGLTGPTAGLTGPTAGLTGPTAGLTGLTAGLTGPTAGLTGLTAGLTGLTAGLTG
# LTAGLTGPTAGLTGLTAGLTGLTAGLTGLTAGLTGPTAGLTGPTAGLTGLTAGLTGPTAGLTGLTAGLTGPTAGLTGLTAGLTGLTAGLTGLTAGLTG
# PTAGLTGLTAGLTGLTAGLTGPTAGLTGLTAGLTGPTAGLTGPTAGLTGLTAGLTGPTAGLTGLTAGLTGPTAGLTAEEVKVVKVPKNLTETDFQEFL
# RTLYPKLENRNFDLCKVNRHRVVVPLTQCTPQAIRSSGVLGRSALYIRPEHDINTEGNSDSTEVISLEAMDNTVEECSPVMESDPPQMISRIVILSYR
# GPHIATELNREVPVSSHP]
# Evidence for and against this transcript:
# % of transcript supported by hints (any source): 0
# CDS exons: 0/6
# CDS introns: 0/5
# 5'UTR exons and introns: 0/0
# 3'UTR exons and introns: 0/0
# hint groups fully obeyed: 62
#     RM:  62
# incompatible hint groups: 0
# end gene g520
###
# start gene g521
JAGMVN010000073.1	AUGUSTUS	gene	31194	39498	1	+	.	ID=g521
JAGMVN010000073.1	AUGUSTUS	transcript	31194	39498	.	+	.	ID=g521.t1;Parent=g521
JAGMVN010000073.1	AUGUSTUS	start_codon	31194	31196	.	+	0	Parent=g521.t1
JAGMVN010000073.1	AUGUSTUS	CDS	31194	31278	.	+	0	ID=g521.t1.cds;Parent=g521.t1
JAGMVN010000073.1	AUGUSTUS	CDS	38420	39495	.	+	2	ID=g521.t1.cds;Parent=g521.t1
JAGMVN010000073.1	AUGUSTUS	stop_codon	39496	39498	.	+	0	Parent=g521.t1
JAGMVN010000073.1	AUGUSTUS	protein_match	31194	31277	8.64	+	0	ID=pp.g521.t1.fz_finz;Target=fz_finz 1 28;Target_start=0;
JAGMVN010000073.1	AUGUSTUS	protein_match	31278	31278	1	+	0	ID=pp.g521.t1.fz_linker;Target=fz_linker 1 1;Target_start=28;
JAGMVN010000073.1	AUGUSTUS	protein_match	38420	38574	1.53	+	2	ID=pp.g521.t1.fz_linker;Target=fz_linker 1 52;Target_start=28;
JAGMVN010000073.1	AUGUSTUS	protein_match	38659	39246	7.42	+	0	ID=pp.g521.t1.fz_znf;Target=fz_znf 1 196;Target_start=108;
JAGMVN010000073.1	AUGUSTUS	interblock_region	38575	38658	.	+	0	ID=pp.g521.t1.iBR2
JAGMVN010000073.1	AUGUSTUS	interblock_region	39247	39498	.	+	0	ID=pp.g521.t1.iBR3
# protein sequence = [MAFIKEECEDVKIEETLRVKHEETEEQTEFMELKEASHELKEREEEKDLYDKHHDFITGERSTQAKKTSSQKRAQKSG
# TRSYFTCPQCGKSFRDKGNLKVHMRVHTGEKPYICQQCGKSFNQQGSLKVHMRVHTGEKPYICQQCGTSFRHKGNLKIHMRVHTGERPFTCQQCGKSF
# SRKIRLDRHMKIHTGEKPYSCQHCETSFTEKESLRVHMIIHTGESSFTCQQCGKSFRYKGNLTIHMRIHTGEKPYICQQCGTSFNLKVKLKRHMRTHT
# GESSFTCQQCGKSFRHKGNFDVHMRIHTGEKPYICQQCGKSFTQQGNLISHMRTHTKEKPFTCQQCGKHFNQQVNLKRHMRTHTGEKPYICQQCGKSF
# TQQISLIVHMRIHSR]
# sequence of block fz_finz       0 [MAFIKEECEDVKIEETLRVKHEETEEQT] 28
# sequence of block fz_linker    28 [EFMELKEASHELKEREEEKDLYDKHHDFITGERSTQAKKTSSQKRAQKSGTR] 80
# sequence of block fz_znf      108 [KPYICQQCGKSFNQQGSLKVHMRVHTGEKPYICQQCGTSFRHKGNLKIHMRVHTGERPFTCQQCGKSFSRKIRLDRHMKIHTGEKPYSCQHCETSFTEKESLRVHMIIHTGESSFTCQQCGKSFRYKGNLTIHMRIHTGEKPYICQQCGTSFNLKVKLKRHMRTHTGESSFTCQQCGKSFRHKGNFDVHMRIHTGE] 304
# Evidence for and against this transcript:
# % of transcript supported by hints (any source): 0
# CDS exons: 0/2
# CDS introns: 0/1
# 5'UTR exons and introns: 0/0
# 3'UTR exons and introns: 0/0
# hint groups fully obeyed: 45
#     RM:  45
# incompatible hint groups: 1
#     RM:   1
# end gene g521
###
#
# ----- prediction on sequence number 155 (length = 30083, name = JAGMVN010000073.1:61347-91430) -----
#
# Predicted genes for sequence number 155 on both strands
# start gene g522
JAGMVN010000073.1	AUGUSTUS	gene	65909	68059	1	-	.	ID=g522
JAGMVN010000073.1	AUGUSTUS	transcript	65909	68059	.	-	.	ID=g522.t1;Parent=g522
JAGMVN010000073.1	AUGUSTUS	stop_codon	65909	65911	.	-	0	Parent=g522.t1
JAGMVN010000073.1	AUGUSTUS	CDS	65912	66044	.	-	1	ID=g522.t1.cds;Parent=g522.t1
JAGMVN010000073.1	AUGUSTUS	CDS	67443	68059	.	-	0	ID=g522.t1.cds;Parent=g522.t1
JAGMVN010000073.1	AUGUSTUS	start_codon	68057	68059	.	-	0	Parent=g522.t1
# protein sequence = [MVSDAELKRSGRGSFQEKRGIVGNTTLHVVKWYDNRSVTLLSDYVGAHPVTHVQRWDRRSKAVIDVPCPAVVRDYNQH
# MGGVDLLDSLIALYRTKIRSKKWYHRLVFHFLDMIVVTCWLLYKRDCKCNDLSNAEVMRLYAFKSYIAQGLWKSGKHLEKKRGRPSGGISSEYEAKKM
# RQGTTAPIPVPDVRMDAKAHWINISEKKGRDQFRNARLHLGKCYSHVIFATKSVPFLRFYVQHPKKEIAHKDML]
# Evidence for and against this transcript:
# % of transcript supported by hints (any source): 0
# CDS exons: 0/2
# CDS introns: 0/1
# 5'UTR exons and introns: 0/0
# 3'UTR exons and introns: 0/0
# hint groups fully obeyed: 6
#     RM:   6
# incompatible hint groups: 1
#     RM:   1
# end gene g522
###
# start gene g523
JAGMVN010000073.1	AUGUSTUS	gene	76347	87624	1	+	.	ID=g523
JAGMVN010000073.1	AUGUSTUS	transcript	76347	87624	.	+	.	ID=g523.t1;Parent=g523
JAGMVN010000073.1	AUGUSTUS	start_codon	76347	76349	.	+	0	Parent=g523.t1
JAGMVN010000073.1	AUGUSTUS	CDS	76347	76436	.	+	0	ID=g523.t1.cds;Parent=g523.t1
JAGMVN010000073.1	AUGUSTUS	CDS	83707	83737	.	+	0	ID=g523.t1.cds;Parent=g523.t1
JAGMVN010000073.1	AUGUSTUS	CDS	84989	85586	.	+	2	ID=g523.t1.cds;Parent=g523.t1
JAGMVN010000073.1	AUGUSTUS	CDS	86472	87621	.	+	1	ID=g523.t1.cds;Parent=g523.t1
JAGMVN010000073.1	AUGUSTUS	stop_codon	87622	87624	.	+	0	Parent=g523.t1
JAGMVN010000073.1	AUGUSTUS	protein_match	76347	76430	5.68	+	0	ID=pp.g523.t1.fz_finz;Target=fz_finz 1 28;Target_start=0;
JAGMVN010000073.1	AUGUSTUS	protein_match	76431	76436	0.796	+	0	ID=pp.g523.t1.fz_linker;Target=fz_linker 1 2;Target_start=28;
JAGMVN010000073.1	AUGUSTUS	protein_match	83707	83737	1.05	+	2	ID=pp.g523.t1.fz_linker;Target=fz_linker 3 13;Target_start=27;
JAGMVN010000073.1	AUGUSTUS	protein_match	84989	85107	1.05	+	2	ID=pp.g523.t1.fz_linker;Target=fz_linker 13 52;Target_start=28;
JAGMVN010000073.1	AUGUSTUS	protein_match	85219	85586	7.84	+	0	ID=pp.g523.t1.fz_znf;Target=fz_znf 1 123;Target_start=117;
JAGMVN010000073.1	AUGUSTUS	protein_match	86472	86691	8.16	+	1	ID=pp.g523.t1.fz_znf;Target=fz_znf 123 196;Target_start=117;
JAGMVN010000073.1	AUGUSTUS	interblock_region	85108	85218	.	+	0	ID=pp.g523.t1.iBR2
JAGMVN010000073.1	AUGUSTUS	interblock_region	86692	87624	.	+	0	ID=pp.g523.t1.iBR3
# protein sequence = [MEFIKEEREDLKIVNVFSLKHEETEEQTKKYAVHVNSHSLQLIALKEGNQLKEIEEKDQNKGQDFMNVEKSIPTETAS
# SQKKVQKTKSNSDFTCSHCGKSFKIKQNLKNHMKIHTGEKPFTCKQCGKSFTQKVNLNSHMKMHTGEKPFTCKHCGKRFTQKGSLESHMRNHTGEKPF
# TCKQCGKRFTQKGSLDSHMRVHTGEKPFTCKHCEKRFTQKGSLDYHMRNHTGEKPFTCKQCGKSFNQKKNLKTHMKMHTGEKPFTCQQCGRSFAQKGS
# LDSHMRVHTGEKPFTCQQCGKSFTQKGNLDSHMRVHTGEKPFTCQQCGESFRHKSTCDSHMISHTGETKSDIFTCPQCGKSFDKKQNLRYHLKIHTGE
# KPYKCQHCGKSFILKGSLNSHMKVHTGEKPYKCQQCEKSFIQKGSLNSHMKVHTGEKPFTCDQCGSSFSLKGGLKAHMTVHKEKPFVCLECGKGFPRA
# ITLTYHMRLHPREKCFNCHQCGKSFPDKRRLNWHLKIHSQKTSYTCHDCGKSFRFKGNLKTHMRVHNGEKPFSCTHCGKSFSQKMTLEVHMRRHTGEK
# PFTCLQCEKSFTYKRDLKHHLETRCGKKPQSSASGKRLRERSNVKNVQRFQSGGR]
# sequence of block fz_finz       0 [MEFIKEEREDLKIVNVFSLKHEETEEQT] 28
# sequence of block fz_linker    28 [KKYAVHVNSHSLQLIALKEGNQLKEIEEKDQNKGQDFMNVEKSIPTETASSQ] 80
# sequence of block fz_znf      117 [KPFTCKQCGKSFTQKVNLNSHMKMHTGEKPFTCKHCGKRFTQKGSLESHMRNHTGEKPFTCKQCGKRFTQKGSLDSHMRVHTGEKPFTCKHCEKRFTQKGSLDYHMRNHTGEKPFTCKQCGKSFNQKKNLKTHMKMHTGEKPFTCQQCGRSFAQKGSLDSHMRVHTGEKPFTCQQCGKSFTQKGNLDSHMRVHTGE] 313
# Evidence for and against this transcript:
# % of transcript supported by hints (any source): 0
# CDS exons: 0/4
# CDS introns: 0/3
# 5'UTR exons and introns: 0/0
# 3'UTR exons and introns: 0/0
# hint groups fully obeyed: 60
#     RM:  60
# incompatible hint groups: 2
#     RM:   2
# end gene g523
###
#
# ----- prediction on sequence number 156 (length = 16588, name = JAGMVN010000076.1:17553-34141) -----
#
# Predicted genes for sequence number 156 on both strands
# start gene g524
JAGMVN010000076.1	AUGUSTUS	gene	26872	33766	1	-	.	ID=g524
JAGMVN010000076.1	AUGUSTUS	transcript	26872	33766	.	-	.	ID=g524.t1;Parent=g524
JAGMVN010000076.1	AUGUSTUS	stop_codon	26872	26874	.	-	0	Parent=g524.t1
JAGMVN010000076.1	AUGUSTUS	CDS	26875	27191	.	-	2	ID=g524.t1.cds;Parent=g524.t1
JAGMVN010000076.1	AUGUSTUS	CDS	27273	27797	.	-	2	ID=g524.t1.cds;Parent=g524.t1
JAGMVN010000076.1	AUGUSTUS	CDS	32552	32620	.	-	2	ID=g524.t1.cds;Parent=g524.t1
JAGMVN010000076.1	AUGUSTUS	CDS	33268	33280	.	-	0	ID=g524.t1.cds;Parent=g524.t1
JAGMVN010000076.1	AUGUSTUS	CDS	33764	33766	.	-	0	ID=g524.t1.cds;Parent=g524.t1
JAGMVN010000076.1	AUGUSTUS	start_codon	33764	33766	.	-	0	Parent=g524.t1
JAGMVN010000076.1	AUGUSTUS	protein_match	26896	27191	5.38	-	2	ID=pp.g524.t1.fz_znf;Target=fz_znf 98 196;Target_start=106;
JAGMVN010000076.1	AUGUSTUS	protein_match	27273	27564	5.86	-	0	ID=pp.g524.t1.fz_znf;Target=fz_znf 1 98;Target_start=106;
JAGMVN010000076.1	AUGUSTUS	protein_match	27643	27797	1.98	-	2	ID=pp.g524.t1.fz_linker;Target=fz_linker 1 52;Target_start=28;
JAGMVN010000076.1	AUGUSTUS	protein_match	32552	32552	1	-	0	ID=pp.g524.t1.fz_linker;Target=fz_linker 1 1;Target_start=28;
JAGMVN010000076.1	AUGUSTUS	protein_match	32553	32620	7.78	-	2	ID=pp.g524.t1.fz_finz;Target=fz_finz 6 28;Target_start=0;
JAGMVN010000076.1	AUGUSTUS	protein_match	33268	33280	1.04	-	0	ID=pp.g524.t1.fz_finz;Target=fz_finz 2 6;Target_start=0;
JAGMVN010000076.1	AUGUSTUS	protein_match	33764	33766	39.1	-	0	ID=pp.g524.t1.fz_finz;Target=fz_finz 1 1;Target_start=0;
JAGMVN010000076.1	AUGUSTUS	interblock_region	26872	26895	.	-	0	ID=pp.g524.t1.iBR3
JAGMVN010000076.1	AUGUSTUS	interblock_region	27565	27642	.	-	0	ID=pp.g524.t1.iBR2
# protein sequence = [MASAIEESEDMKIEETLRVKNEETEEQTDLMALKEGSQDWNETEDKDQYEKHCDFLTEEKSFGCLQIEKTSQKSAQKT
# ETRSRFICELCGKSCGNLRVHMRVHTGEKPFSCQQCGKSFTRKGSLKDHMSIHTGEKPFRCNQCGKSFTQKATLYAHMSVHNKDSAYTCKLCGKTFNR
# KGNLKAHMTVHTGEKPFLCGQCGKSFAHSKCLKGHVKTHIGQKPFMCHHCGISCSNTGNLKSHMRIHTGEKPYSCPQCEKSFPRKESLKCHMRLHTGE
# KPYSCPQCGKSFTNKGTCYSHMRTHRREAFPLSLV]
# sequence of block fz_znf      106 [KPFSCQQCGKSFTRKGSLKDHMSIHTGEKPFRCNQCGKSFTQKATLYAHMSVHNKDSAYTCKLCGKTFNRKGNLKAHMTVHTGEKPFLCGQCGKSFAHSKCLKGHVKTHIGQKPFMCHHCGISCSNTGNLKSHMRIHTGEKPYSCPQCEKSFPRKESLKCHMRLHTGEKPYSCPQCGKSFTNKGTCYSHMRTHRRE] 302
# sequence of block fz_linker    28 [DLMALKEGSQDWNETEDKDQYEKHCDFLTEEKSFGCLQIEKTSQKSAQKTET] 80
# sequence of block fz_finz       0 [MASAIEESEDMKIEETLRVKNEETEEQT] 28
# Evidence for and against this transcript:
# % of transcript supported by hints (any source): 0
# CDS exons: 0/5
# CDS introns: 0/4
# 5'UTR exons and introns: 0/0
# 3'UTR exons and introns: 0/0
# hint groups fully obeyed: 42
#     RM:  42
# incompatible hint groups: 2
#     RM:   2
# end gene g524
###
#
# ----- prediction on sequence number 157 (length = 24335, name = JAGMVN010000077.1:0-24335) -----
#
# Predicted genes for sequence number 157 on both strands
# start gene g525
JAGMVN010000077.1	AUGUSTUS	gene	6440	9335	1	-	.	ID=g525
JAGMVN010000077.1	AUGUSTUS	transcript	6440	9335	.	-	.	ID=g525.t1;Parent=g525
JAGMVN010000077.1	AUGUSTUS	stop_codon	6440	6442	.	-	0	Parent=g525.t1
JAGMVN010000077.1	AUGUSTUS	CDS	6443	7428	.	-	2	ID=g525.t1.cds;Parent=g525.t1
JAGMVN010000077.1	AUGUSTUS	CDS	9251	9335	.	-	0	ID=g525.t1.cds;Parent=g525.t1
JAGMVN010000077.1	AUGUSTUS	start_codon	9333	9335	.	-	0	Parent=g525.t1
JAGMVN010000077.1	AUGUSTUS	protein_match	6605	7192	6.04	-	0	ID=pp.g525.t1.fz_znf;Target=fz_znf 1 196;Target_start=107;
JAGMVN010000077.1	AUGUSTUS	protein_match	7274	7428	1.58	-	2	ID=pp.g525.t1.fz_linker;Target=fz_linker 1 52;Target_start=28;
JAGMVN010000077.1	AUGUSTUS	protein_match	9251	9251	1	-	0	ID=pp.g525.t1.fz_linker;Target=fz_linker 1 1;Target_start=28;
JAGMVN010000077.1	AUGUSTUS	protein_match	9252	9335	8.29	-	0	ID=pp.g525.t1.fz_finz;Target=fz_finz 1 28;Target_start=0;
JAGMVN010000077.1	AUGUSTUS	interblock_region	6440	6604	.	-	0	ID=pp.g525.t1.iBR3
JAGMVN010000077.1	AUGUSTUS	interblock_region	7193	7273	.	-	0	ID=pp.g525.t1.iBR2
# protein sequence = [MEFIKEESEDVKIEETLRVKDEETEEQTDLTALKEESEILNEMEEKDQYKNYDFITRENPFGCSQTEKTRKRAEKNGI
# RSNFTCQQCGNSFTLKTSLNRHMKIHTGEKPFTCQQCGKSFSSKGDLNSHMRLHSGEQLYTCPQCGKSFNQKQHFEDHIRVHTGEKPFTCQQCGKSFN
# RKGSLNRHMSVHTGEKGCTCQQCGKSFAPGFSLKDHMRVHTGEKPDICPHCGKSFSSKGYLKIHMRVHTGESLFSCQQCGKRFAAKRSHDRHMRIHTG
# EKPYTCLRCGKTFSEKESLNRHIRVHTGEKPYTCPQCGKRFSHIGNFNVHMRAHTGEKPFTCGHCGESFRYKIALEHHMSIHV]
# sequence of block fz_znf      107 [KPFTCQQCGKSFSSKGDLNSHMRLHSGEQLYTCPQCGKSFNQKQHFEDHIRVHTGEKPFTCQQCGKSFNRKGSLNRHMSVHTGEKGCTCQQCGKSFAPGFSLKDHMRVHTGEKPDICPHCGKSFSSKGYLKIHMRVHTGESLFSCQQCGKRFAAKRSHDRHMRIHTGEKPYTCLRCGKTFSEKESLNRHIRVHTGE] 303
# sequence of block fz_linker    28 [DLTALKEESEILNEMEEKDQYKNYDFITRENPFGCSQTEKTRKRAEKNGIRS] 80
# sequence of block fz_finz       0 [MEFIKEESEDVKIEETLRVKDEETEEQT] 28
# Evidence for and against this transcript:
# % of transcript supported by hints (any source): 0
# CDS exons: 0/2
# CDS introns: 0/1
# 5'UTR exons and introns: 0/0
# 3'UTR exons and introns: 0/0
# hint groups fully obeyed: 18
#     RM:  18
# incompatible hint groups: 2
#     RM:   2
# end gene g525
###
# start gene g526
JAGMVN010000077.1	AUGUSTUS	gene	20943	21530	1	+	.	ID=g526
JAGMVN010000077.1	AUGUSTUS	transcript	20943	21530	.	+	.	ID=g526.t1;Parent=g526
JAGMVN010000077.1	AUGUSTUS	start_codon	20943	20945	.	+	0	Parent=g526.t1
JAGMVN010000077.1	AUGUSTUS	CDS	20943	21527	.	+	0	ID=g526.t1.cds;Parent=g526.t1
JAGMVN010000077.1	AUGUSTUS	stop_codon	21528	21530	.	+	0	Parent=g526.t1
# protein sequence = [MEFLKGVLVVVLVVAFDLPDTWGSLRYSQSPRSVGPKSDPPSRSPTLSPPGIWNPLQPSQFQSTLGPASRGLAQEPFG
# LQEKQLLQGPVKPLEWRYPVVPQVQSELAVDFQLRQPVTPSSVVVQCGEDRVLVEVQQDLFSNGQLIEPAGLSLGGCPVVGLDSASRVHIFEYELQNC
# NSVQMERTPKSKCVVCGRG]
# Evidence for and against this transcript:
# % of transcript supported by hints (any source): 0
# CDS exons: 0/1
# CDS introns: 0/0
# 5'UTR exons and introns: 0/0
# 3'UTR exons and introns: 0/0
# hint groups fully obeyed: 0
# incompatible hint groups: 0
# end gene g526
###
#
# ----- prediction on sequence number 158 (length = 34952, name = JAGMVN010000078.1:355-35307) -----
#
# Predicted genes for sequence number 158 on both strands
# start gene g527
JAGMVN010000078.1	AUGUSTUS	gene	4623	22886	1	-	.	ID=g527
JAGMVN010000078.1	AUGUSTUS	transcript	4623	22886	.	-	.	ID=g527.t1;Parent=g527
JAGMVN010000078.1	AUGUSTUS	stop_codon	4623	4625	.	-	0	Parent=g527.t1
JAGMVN010000078.1	AUGUSTUS	CDS	4626	4784	.	-	0	ID=g527.t1.cds;Parent=g527.t1
JAGMVN010000078.1	AUGUSTUS	CDS	4853	4944	.	-	2	ID=g527.t1.cds;Parent=g527.t1
JAGMVN010000078.1	AUGUSTUS	CDS	9445	9584	.	-	1	ID=g527.t1.cds;Parent=g527.t1
JAGMVN010000078.1	AUGUSTUS	CDS	22762	22886	.	-	0	ID=g527.t1.cds;Parent=g527.t1
JAGMVN010000078.1	AUGUSTUS	start_codon	22884	22886	.	-	0	Parent=g527.t1
# protein sequence = [MALPLCPVQLLLLNISHLQLSENSKMLLMLLAPFPLAWTNQRYSATSVEALVVEVNTVPAPPPVAAPGPLRWSLGWQM
# VNVSTKGCAEGGLLLMETTNFVVAVTPHVVLMVELLLLPMEVFSGREATLGPLMVQGQKKVLNKTDINPCLYLTFTFHVCFNCFLAWKVPYSWS]
# Evidence for and against this transcript:
# % of transcript supported by hints (any source): 0
# CDS exons: 0/4
# CDS introns: 0/3
# 5'UTR exons and introns: 0/0
# 3'UTR exons and introns: 0/0
# hint groups fully obeyed: 80
#     RM:  80
# incompatible hint groups: 0
# end gene g527
###
# start gene g528
JAGMVN010000078.1	AUGUSTUS	gene	27047	32795	1	+	.	ID=g528
JAGMVN010000078.1	AUGUSTUS	transcript	27047	32795	.	+	.	ID=g528.t1;Parent=g528
JAGMVN010000078.1	AUGUSTUS	start_codon	27047	27049	.	+	0	Parent=g528.t1
JAGMVN010000078.1	AUGUSTUS	CDS	27047	27131	.	+	0	ID=g528.t1.cds;Parent=g528.t1
JAGMVN010000078.1	AUGUSTUS	CDS	31876	32792	.	+	2	ID=g528.t1.cds;Parent=g528.t1
JAGMVN010000078.1	AUGUSTUS	stop_codon	32793	32795	.	+	0	Parent=g528.t1
JAGMVN010000078.1	AUGUSTUS	protein_match	27047	27130	9.28	+	0	ID=pp.g528.t1.fz_finz;Target=fz_finz 1 28;Target_start=0;
JAGMVN010000078.1	AUGUSTUS	protein_match	27131	27131	1	+	0	ID=pp.g528.t1.fz_linker;Target=fz_linker 1 1;Target_start=28;
JAGMVN010000078.1	AUGUSTUS	protein_match	31876	32030	1.96	+	2	ID=pp.g528.t1.fz_linker;Target=fz_linker 1 52;Target_start=28;
JAGMVN010000078.1	AUGUSTUS	protein_match	32127	32714	7.81	+	0	ID=pp.g528.t1.fz_znf;Target=fz_znf 1 196;Target_start=112;
JAGMVN010000078.1	AUGUSTUS	interblock_region	32031	32126	.	+	0	ID=pp.g528.t1.iBR2
JAGMVN010000078.1	AUGUSTUS	interblock_region	32715	32795	.	+	0	ID=pp.g528.t1.iBR3
# protein sequence = [MAFIKEESEDIKIEETSRVKHEETEEQTDLMPLKEECEVLKEMEEKDQYENYHDFIPEEKYFSCSQTEKTFKKSREKA
# EKKDTTSYFTCQQCGKSFGQHENLTVHMRVHSGDKPYTCPQCGKSFNHKGNLNRHMRVHTGEKPYTCQQCGKSFTQKGTFEVHMRIHTGEKPYTCQQC
# EKSFSDKRHFEVHMRIHTGEKPYNCQQCGKSFTQKGSLNSHMRVHTGESSYTCQQCGMSFEQHGNLKVHMRVHSEEKPYTCPQCGKSFNQKGHFQVHL
# KIHIGEKPYICQQCGKSFSQHQNLKVHMRVHTGEKPFICDLCGESFRYKVSFKHHMSIHL]
# sequence of block fz_finz       0 [MAFIKEESEDIKIEETSRVKHEETEEQT] 28
# sequence of block fz_linker    28 [DLMPLKEECEVLKEMEEKDQYENYHDFIPEEKYFSCSQTEKTFKKSREKAEK] 80
# sequence of block fz_znf      112 [KPYTCPQCGKSFNHKGNLNRHMRVHTGEKPYTCQQCGKSFTQKGTFEVHMRIHTGEKPYTCQQCEKSFSDKRHFEVHMRIHTGEKPYNCQQCGKSFTQKGSLNSHMRVHTGESSYTCQQCGMSFEQHGNLKVHMRVHSEEKPYTCPQCGKSFNQKGHFQVHLKIHIGEKPYICQQCGKSFSQHQNLKVHMRVHTGE] 308
# Evidence for and against this transcript:
# % of transcript supported by hints (any source): 0
# CDS exons: 0/2
# CDS introns: 0/1
# 5'UTR exons and introns: 0/0
# 3'UTR exons and introns: 0/0
# hint groups fully obeyed: 23
#     RM:  23
# incompatible hint groups: 1
#     RM:   1
# end gene g528
###
#
# ----- prediction on sequence number 159 (length = 77394, name = JAGMVN010000082.1:10717-88111) -----
#
# Predicted genes for sequence number 159 on both strands
# start gene g529
JAGMVN010000082.1	AUGUSTUS	gene	25390	46701	1	+	.	ID=g529
JAGMVN010000082.1	AUGUSTUS	transcript	25390	46701	.	+	.	ID=g529.t1;Parent=g529
JAGMVN010000082.1	AUGUSTUS	start_codon	25390	25392	.	+	0	Parent=g529.t1
JAGMVN010000082.1	AUGUSTUS	CDS	25390	25593	.	+	0	ID=g529.t1.cds;Parent=g529.t1
JAGMVN010000082.1	AUGUSTUS	CDS	27612	27639	.	+	0	ID=g529.t1.cds;Parent=g529.t1
JAGMVN010000082.1	AUGUSTUS	CDS	30352	30824	.	+	2	ID=g529.t1.cds;Parent=g529.t1
JAGMVN010000082.1	AUGUSTUS	CDS	30904	30931	.	+	0	ID=g529.t1.cds;Parent=g529.t1
JAGMVN010000082.1	AUGUSTUS	CDS	33720	33730	.	+	2	ID=g529.t1.cds;Parent=g529.t1
JAGMVN010000082.1	AUGUSTUS	CDS	34327	34349	.	+	0	ID=g529.t1.cds;Parent=g529.t1
JAGMVN010000082.1	AUGUSTUS	CDS	36155	36175	.	+	1	ID=g529.t1.cds;Parent=g529.t1
JAGMVN010000082.1	AUGUSTUS	CDS	37604	37632	.	+	1	ID=g529.t1.cds;Parent=g529.t1
JAGMVN010000082.1	AUGUSTUS	CDS	46658	46698	.	+	2	ID=g529.t1.cds;Parent=g529.t1
JAGMVN010000082.1	AUGUSTUS	stop_codon	46699	46701	.	+	0	Parent=g529.t1
JAGMVN010000082.1	AUGUSTUS	protein_match	25390	25473	8.35	+	0	ID=pp.g529.t1.fz_finz;Target=fz_finz 1 28;Target_start=0;
JAGMVN010000082.1	AUGUSTUS	protein_match	25474	25593	1.12	+	0	ID=pp.g529.t1.fz_linker;Target=fz_linker 1 40;Target_start=28;
JAGMVN010000082.1	AUGUSTUS	protein_match	27612	27639	1.13	+	2	ID=pp.g529.t1.fz_linker;Target=fz_linker 41 50;Target_start=27;
JAGMVN010000082.1	AUGUSTUS	protein_match	30352	30359	0.798	+	2	ID=pp.g529.t1.fz_linker;Target=fz_linker 50 52;Target_start=28;
JAGMVN010000082.1	AUGUSTUS	protein_match	30360	30824	3.43	+	0	ID=pp.g529.t1.fz_znf;Target=fz_znf 1 155;Target_start=80;
JAGMVN010000082.1	AUGUSTUS	protein_match	30904	30931	3.02	+	2	ID=pp.g529.t1.fz_znf;Target=fz_znf 156 165;Target_start=79;
JAGMVN010000082.1	AUGUSTUS	protein_match	33720	33730	0.787	+	1	ID=pp.g529.t1.fz_znf;Target=fz_znf 165 169;Target_start=79;
JAGMVN010000082.1	AUGUSTUS	protein_match	34327	34349	1.16	+	2	ID=pp.g529.t1.fz_znf;Target=fz_znf 169 176;Target_start=79;
JAGMVN010000082.1	AUGUSTUS	protein_match	36155	36175	2.1	+	0	ID=pp.g529.t1.fz_znf;Target=fz_znf 177 183;Target_start=79;
JAGMVN010000082.1	AUGUSTUS	protein_match	37604	37632	1.99	+	0	ID=pp.g529.t1.fz_znf;Target=fz_znf 184 193;Target_start=79;
JAGMVN010000082.1	AUGUSTUS	protein_match	46658	46668	2.66	+	2	ID=pp.g529.t1.fz_znf;Target=fz_znf 193 196;Target_start=80;
JAGMVN010000082.1	AUGUSTUS	interblock_region	46669	46701	.	+	0	ID=pp.g529.t1.iBR3
# protein sequence = [MALIKEETEEMKIEETFRVKHEETEEQTEKEECEDVKIEETLRVKHEETEEQTEKEECEDVKIEETLRTQGNRNSPKD
# LLALKEESRDLDEMKEKGQFENQDDRHLTETYFICPQCGKSFNQKQHFEAHIRVHIEHKSFTCKQCGKSFSRKGSLNVHLRAHTGEKPYTCQWCEKSF
# NKKGSLNMHMRIHTGEKPYTCQWCEKSFNKKGSLHCHMRIHTGEKPFICDLCGESFRYRKNLRVHVLTPRGCKGFKYSQRLQSFTRINHLREHIRKIT
# GHYLGIQASKVI]
# sequence of block fz_finz       0 [MALIKEETEEMKIEETFRVKHEETEEQT] 28
# sequence of block fz_linker    28 [EKEECEDVKIEETLRVKHEETEEQTEKEECEDVKIEETLRTQGNRNSPKDLL] 80
# sequence of block fz_znf       80 [ALKEESRDLDEMKEKGQFENQDDRHLTETYFICPQCGKSFNQKQHFEAHIRVHIEHKSFTCKQCGKSFSRKGSLNVHLRAHTGEKPYTCQWCEKSFNKKGSLNMHMRIHTGEKPYTCQWCEKSFNKKGSLHCHMRIHTGEKPFICDLCGESFRYRKNLRVHVLTPRGCKGFKYSQRLQSFTRINHLREHIRKITGH] 276
# Evidence for and against this transcript:
# % of transcript supported by hints (any source): 0
# CDS exons: 0/9
# CDS introns: 0/8
# 5'UTR exons and introns: 0/0
# 3'UTR exons and introns: 0/0
# hint groups fully obeyed: 115
#     RM: 115
# incompatible hint groups: 5
#     RM:   5
# end gene g529
###
# start gene g530
JAGMVN010000082.1	AUGUSTUS	gene	46802	55605	1	-	.	ID=g530
JAGMVN010000082.1	AUGUSTUS	transcript	46802	55605	.	-	.	ID=g530.t1;Parent=g530
JAGMVN010000082.1	AUGUSTUS	stop_codon	46802	46804	.	-	0	Parent=g530.t1
JAGMVN010000082.1	AUGUSTUS	CDS	46805	47796	.	-	2	ID=g530.t1.cds;Parent=g530.t1
JAGMVN010000082.1	AUGUSTUS	CDS	55521	55605	.	-	0	ID=g530.t1.cds;Parent=g530.t1
JAGMVN010000082.1	AUGUSTUS	start_codon	55603	55605	.	-	0	Parent=g530.t1
JAGMVN010000082.1	AUGUSTUS	protein_match	47051	47638	6.78	-	0	ID=pp.g530.t1.fz_znf;Target=fz_znf 1 196;Target_start=81;
JAGMVN010000082.1	AUGUSTUS	protein_match	47642	47796	1.67	-	2	ID=pp.g530.t1.fz_linker;Target=fz_linker 1 52;Target_start=28;
JAGMVN010000082.1	AUGUSTUS	protein_match	55521	55521	1	-	0	ID=pp.g530.t1.fz_linker;Target=fz_linker 1 1;Target_start=28;
JAGMVN010000082.1	AUGUSTUS	protein_match	55522	55605	8.04	-	0	ID=pp.g530.t1.fz_finz;Target=fz_finz 1 28;Target_start=0;
JAGMVN010000082.1	AUGUSTUS	interblock_region	46802	47050	.	-	0	ID=pp.g530.t1.iBR3
JAGMVN010000082.1	AUGUSTUS	interblock_region	47639	47641	.	-	0	ID=pp.g530.t1.iBR2
# protein sequence = [MEFIKEEREDMKIEETFRMKDEETEEQTDLMVLKKESEDLNEMEEKDQFNNNYFITRENHFSRSQAEKTLSRKKSKNK
# GTKSNFTCQQCGNGFPVKSSLDVHIRIHTGEKPYTCQQCGKKFTQKGNLKKHMRVHTGEKPYTCPRCGKTFPEKGSLDRHMQIHTGEKPYTCQQCGIS
# FNLKGNLKMHMRVHTGEKPFTCQLCGISFTQKVSLNRHIGIHTGESPFTCQQCGKSFDQHENFQVHMRSHIGEKPYTCSQCGKSFSQKVNLNRHMRLH
# SGEQRYTCPQCGKSFNRKHQFIDHIRVHTGEKPFTCQQCGISFNRKGSLNRHMRVHTGEKPFTCEHCGKSFRYKKVLKYHMSIHE]
# sequence of block fz_znf       81 [SNFTCQQCGNGFPVKSSLDVHIRIHTGEKPYTCQQCGKKFTQKGNLKKHMRVHTGEKPYTCPRCGKTFPEKGSLDRHMQIHTGEKPYTCQQCGISFNLKGNLKMHMRVHTGEKPFTCQLCGISFTQKVSLNRHIGIHTGESPFTCQQCGKSFDQHENFQVHMRSHIGEKPYTCSQCGKSFSQKVNLNRHMRLHSGE] 277
# sequence of block fz_linker    28 [DLMVLKKESEDLNEMEEKDQFNNNYFITRENHFSRSQAEKTLSRKKSKNKGT] 80
# sequence of block fz_finz       0 [MEFIKEEREDMKIEETFRMKDEETEEQT] 28
# Evidence for and against this transcript:
# % of transcript supported by hints (any source): 0
# CDS exons: 0/2
# CDS introns: 0/1
# 5'UTR exons and introns: 0/0
# 3'UTR exons and introns: 0/0
# hint groups fully obeyed: 33
#     RM:  33
# incompatible hint groups: 2
#     RM:   2
# end gene g530
###
# start gene g531
JAGMVN010000082.1	AUGUSTUS	gene	68584	76583	1	-	.	ID=g531
JAGMVN010000082.1	AUGUSTUS	transcript	68584	76583	.	-	.	ID=g531.t1;Parent=g531
JAGMVN010000082.1	AUGUSTUS	stop_codon	68584	68586	.	-	0	Parent=g531.t1
JAGMVN010000082.1	AUGUSTUS	CDS	68587	69812	.	-	2	ID=g531.t1.cds;Parent=g531.t1
JAGMVN010000082.1	AUGUSTUS	CDS	73027	73095	.	-	2	ID=g531.t1.cds;Parent=g531.t1
JAGMVN010000082.1	AUGUSTUS	CDS	76568	76583	.	-	0	ID=g531.t1.cds;Parent=g531.t1
JAGMVN010000082.1	AUGUSTUS	start_codon	76581	76583	.	-	0	Parent=g531.t1
JAGMVN010000082.1	AUGUSTUS	protein_match	68869	69456	7.25	-	0	ID=pp.g531.t1.fz_znf;Target=fz_znf 1 196;Target_start=147;
JAGMVN010000082.1	AUGUSTUS	protein_match	69658	69812	1.39	-	2	ID=pp.g531.t1.fz_linker;Target=fz_linker 1 52;Target_start=28;
JAGMVN010000082.1	AUGUSTUS	protein_match	73027	73027	1	-	0	ID=pp.g531.t1.fz_linker;Target=fz_linker 1 1;Target_start=28;
JAGMVN010000082.1	AUGUSTUS	protein_match	73028	73095	6.81	-	2	ID=pp.g531.t1.fz_finz;Target=fz_finz 6 28;Target_start=0;
JAGMVN010000082.1	AUGUSTUS	protein_match	76568	76583	1.86	-	0	ID=pp.g531.t1.fz_finz;Target=fz_finz 1 6;Target_start=0;
JAGMVN010000082.1	AUGUSTUS	interblock_region	68584	68868	.	-	0	ID=pp.g531.t1.iBR3
JAGMVN010000082.1	AUGUSTUS	interblock_region	69457	69657	.	-	0	ID=pp.g531.t1.iBR2
# protein sequence = [MLLIGKEGEDIKIEETLRVEHEETEEQTDLKAMKEETELLDKNEETEQYENLLDCIAGEKSWRKSCSQTEKTSTRIKA
# QNNIKNLKENSVEKPYHCQQCGESFGQCVNLKDHMRTDNGESLFTCQQCGTCFTCKGSLNRHMRIHTGEKPFTCQQCGKSFNQHGVLKGHMRVHTGEK
# PFTCQQCGKSFTHKVSLKRHMRIHTGEKPYTCQQCGKSFHQHENLTVHMRVHTEGSLFTCPQCKRSFNREVHLIYHMRIHTGEKPYTCQQCETGFTCK
# GSLNRHMTLHTGEKPFTCPQCGKSFNQHGVLKGHMRVHTGESPYTCQQCGKSFTHKVSLDRHMRVHTGEKPYTCQQCGKRFSQHGNLKVHMRVHTEGS
# LFTCQQCGKSFSKKVHLNDHMRTHTGEKPYACQLCGQRFNRKGSFTRHMRVHTRLKSLTIANSVD]
# sequence of block fz_znf      147 [KPFTCQQCGKSFNQHGVLKGHMRVHTGEKPFTCQQCGKSFTHKVSLKRHMRIHTGEKPYTCQQCGKSFHQHENLTVHMRVHTEGSLFTCPQCKRSFNREVHLIYHMRIHTGEKPYTCQQCETGFTCKGSLNRHMTLHTGEKPFTCPQCGKSFNQHGVLKGHMRVHTGESPYTCQQCGKSFTHKVSLDRHMRVHTGE] 343
# sequence of block fz_linker    28 [DLKAMKEETELLDKNEETEQYENLLDCIAGEKSWRKSCSQTEKTSTRIKAQN] 80
# sequence of block fz_finz       0 [MLLIGKEGEDIKIEETLRVEHEETEEQT] 28
# Evidence for and against this transcript:
# % of transcript supported by hints (any source): 0
# CDS exons: 0/3
# CDS introns: 0/2
# 5'UTR exons and introns: 0/0
# 3'UTR exons and introns: 0/0
# hint groups fully obeyed: 52
#     RM:  52
# incompatible hint groups: 2
#     RM:   2
# end gene g531
###
# start gene g532
JAGMVN010000082.1	AUGUSTUS	gene	77504	87816	1	-	.	ID=g532
JAGMVN010000082.1	AUGUSTUS	transcript	77504	87816	.	-	.	ID=g532.t1;Parent=g532
JAGMVN010000082.1	AUGUSTUS	stop_codon	77504	77506	.	-	0	Parent=g532.t1
JAGMVN010000082.1	AUGUSTUS	CDS	77507	79155	.	-	2	ID=g532.t1.cds;Parent=g532.t1
JAGMVN010000082.1	AUGUSTUS	CDS	79255	79278	.	-	2	ID=g532.t1.cds;Parent=g532.t1
JAGMVN010000082.1	AUGUSTUS	CDS	81207	81218	.	-	2	ID=g532.t1.cds;Parent=g532.t1
JAGMVN010000082.1	AUGUSTUS	CDS	82444	82467	.	-	2	ID=g532.t1.cds;Parent=g532.t1
JAGMVN010000082.1	AUGUSTUS	CDS	87137	87160	.	-	2	ID=g532.t1.cds;Parent=g532.t1
JAGMVN010000082.1	AUGUSTUS	CDS	87713	87726	.	-	1	ID=g532.t1.cds;Parent=g532.t1
JAGMVN010000082.1	AUGUSTUS	CDS	87812	87816	.	-	0	ID=g532.t1.cds;Parent=g532.t1
JAGMVN010000082.1	AUGUSTUS	start_codon	87814	87816	.	-	0	Parent=g532.t1
JAGMVN010000082.1	AUGUSTUS	protein_match	78371	78958	5.99	-	0	ID=pp.g532.t1.fz_znf;Target=fz_znf 1 196;Target_start=100;
JAGMVN010000082.1	AUGUSTUS	protein_match	79019	79155	1.56	-	2	ID=pp.g532.t1.fz_linker;Target=fz_linker 7 52;Target_start=28;
JAGMVN010000082.1	AUGUSTUS	protein_match	79255	79273	1.4	-	0	ID=pp.g532.t1.fz_linker;Target=fz_linker 1 7;Target_start=28;
JAGMVN010000082.1	AUGUSTUS	protein_match	79274	79278	0.383	-	2	ID=pp.g532.t1.fz_finz;Target=fz_finz 27 28;Target_start=0;
JAGMVN010000082.1	AUGUSTUS	protein_match	81207	81218	0.923	-	2	ID=pp.g532.t1.fz_finz;Target=fz_finz 23 27;Target_start=0;
JAGMVN010000082.1	AUGUSTUS	protein_match	82444	82467	1.39	-	2	ID=pp.g532.t1.fz_finz;Target=fz_finz 15 23;Target_start=0;
JAGMVN010000082.1	AUGUSTUS	protein_match	87137	87160	1.48	-	2	ID=pp.g532.t1.fz_finz;Target=fz_finz 7 15;Target_start=0;
JAGMVN010000082.1	AUGUSTUS	protein_match	87713	87726	1.59	-	1	ID=pp.g532.t1.fz_finz;Target=fz_finz 2 7;Target_start=0;
JAGMVN010000082.1	AUGUSTUS	protein_match	87812	87816	39.1	-	0	ID=pp.g532.t1.fz_finz;Target=fz_finz 1 2;Target_start=0;
JAGMVN010000082.1	AUGUSTUS	interblock_region	77504	78370	.	-	0	ID=pp.g532.t1.iBR3
JAGMVN010000082.1	AUGUSTUS	interblock_region	78959	79018	.	-	0	ID=pp.g532.t1.iBR2
# protein sequence = [MHVYKQIIVGLKCEVIVGLKCEESTTTVVYFLLIYGSEELSEVEEEHHVKPGEKPLSRSKTKKTFIKKKRARKSATCT
# QCGKSFTRKCNLELHMRIHTGEKPYSCDQCGKSFTQKPNLMKHMRIHTGEKPFSCDQCGTSFTLKENIKKHMMIHSGEKPFSCDQCGKSFPYKQSLEG
# HMRVHAGQKPFMCDQCPKSFTQKIHLKVHMRSHTGVKPYACDKCGKSFTTSGHLKTHMRIHTGEKPFMCDQCEKRFSNKHNLDYHLRVHTGERPFSCD
# QCGKNFVKSDKLKRHMKIHTGEKPYACNLCGKSFQESADLKKHMRIHTGEKPCKCDQCGKVFMDLGHLKKHMRIHTGEKPCTCDQCEKRFSNKHNLDV
# HMMIHTGEKPFSCDQCGKSFKEKGSLKLHKRVHTGEKPFMCDQCEKRFASRQNLNSHMKIHTGEKPFSCEHCGRTFLVSSNLRKHLTVHTKEKPHSCS
# LCGKSFSHQQTLQTHEKIHTGVREYMCFECEKTFTTASSLKLHQRIHTGEKPYKCSHCDKRFNLLGNLKSHERIHSREKPHTCDKCGNRFSFKSHLKE
# HMKIHVVEKPLSGEIY]
# sequence of block fz_znf      100 [KPYSCDQCGKSFTQKPNLMKHMRIHTGEKPFSCDQCGTSFTLKENIKKHMMIHSGEKPFSCDQCGKSFPYKQSLEGHMRVHAGQKPFMCDQCPKSFTQKIHLKVHMRSHTGVKPYACDKCGKSFTTSGHLKTHMRIHTGEKPFMCDQCEKRFSNKHNLDYHLRVHTGERPFSCDQCGKNFVKSDKLKRHMKIHTGE] 296
# sequence of block fz_linker    28 [VYFLLIYGSEELSEVEEEHHVKPGEKPLSRSKTKKTFIKKKRARKSATCTQC] 80
# sequence of block fz_finz       0 [MHVYKQIIVGLKCEVIVGLKCEESTTTV] 28
# Evidence for and against this transcript:
# % of transcript supported by hints (any source): 0
# CDS exons: 0/7
# CDS introns: 0/6
# 5'UTR exons and introns: 0/0
# 3'UTR exons and introns: 0/0
# hint groups fully obeyed: 54
#     RM:  54
# incompatible hint groups: 2
#     RM:   2
# end gene g532
###
#
# ----- prediction on sequence number 160 (length = 29668, name = JAGMVN010000083.1:13221-42889) -----
#
# Predicted genes for sequence number 160 on both strands
# start gene g533
JAGMVN010000083.1	AUGUSTUS	gene	22030	29831	1	-	.	ID=g533
JAGMVN010000083.1	AUGUSTUS	transcript	22030	29831	.	-	.	ID=g533.t1;Parent=g533
JAGMVN010000083.1	AUGUSTUS	stop_codon	22030	22032	.	-	0	Parent=g533.t1
JAGMVN010000083.1	AUGUSTUS	CDS	22033	22695	.	-	0	ID=g533.t1.cds;Parent=g533.t1
JAGMVN010000083.1	AUGUSTUS	CDS	23600	23629	.	-	0	ID=g533.t1.cds;Parent=g533.t1
JAGMVN010000083.1	AUGUSTUS	CDS	24718	24806	.	-	2	ID=g533.t1.cds;Parent=g533.t1
JAGMVN010000083.1	AUGUSTUS	CDS	26449	26508	.	-	2	ID=g533.t1.cds;Parent=g533.t1
JAGMVN010000083.1	AUGUSTUS	CDS	28193	28273	.	-	2	ID=g533.t1.cds;Parent=g533.t1
JAGMVN010000083.1	AUGUSTUS	CDS	28961	28970	.	-	0	ID=g533.t1.cds;Parent=g533.t1
JAGMVN010000083.1	AUGUSTUS	CDS	29826	29831	.	-	0	ID=g533.t1.cds;Parent=g533.t1
JAGMVN010000083.1	AUGUSTUS	start_codon	29829	29831	.	-	0	Parent=g533.t1
JAGMVN010000083.1	AUGUSTUS	protein_match	22129	22695	2.69	-	0	ID=pp.g533.t1.fz_znf;Target=fz_znf 8 196;Target_start=85;
JAGMVN010000083.1	AUGUSTUS	protein_match	23600	23620	1.72	-	0	ID=pp.g533.t1.fz_znf;Target=fz_znf 1 7;Target_start=85;
JAGMVN010000083.1	AUGUSTUS	protein_match	24724	24806	1.12	-	2	ID=pp.g533.t1.fz_linker;Target=fz_linker 25 52;Target_start=28;
JAGMVN010000083.1	AUGUSTUS	protein_match	26449	26508	0.969	-	2	ID=pp.g533.t1.fz_linker;Target=fz_linker 5 25;Target_start=28;
JAGMVN010000083.1	AUGUSTUS	protein_match	28193	28205	0.813	-	0	ID=pp.g533.t1.fz_linker;Target=fz_linker 1 5;Target_start=28;
JAGMVN010000083.1	AUGUSTUS	protein_match	28206	28273	6.97	-	2	ID=pp.g533.t1.fz_finz;Target=fz_finz 6 28;Target_start=0;
JAGMVN010000083.1	AUGUSTUS	protein_match	28961	28970	0.979	-	0	ID=pp.g533.t1.fz_finz;Target=fz_finz 3 6;Target_start=0;
JAGMVN010000083.1	AUGUSTUS	protein_match	29826	29831	4.29	-	0	ID=pp.g533.t1.fz_finz;Target=fz_finz 1 2;Target_start=0;
JAGMVN010000083.1	AUGUSTUS	interblock_region	22030	22128	.	-	0	ID=pp.g533.t1.iBR3
JAGMVN010000083.1	AUGUSTUS	interblock_region	23621	23629	.	-	0	ID=pp.g533.t1.iBR2
JAGMVN010000083.1	AUGUSTUS	interblock_region	24718	24723	.	-	0	ID=pp.g533.t1.iBR2
# protein sequence = [MKYILXESEDMNIEETLKVKHEETEEQTEKEESDNLRFVPKQSESMQVLLVLTFLIPYFPDYKSLRSISRISQKKCHE
# KHIKTELNVYSCQSCGKSFTCKGYLISHMKVHSGEKPYSCRQCGKSFNHKGHFKDHLANHFGKKPHTCPQCGKSFTQEGHLKVHMSIHSGEKPYICQQ
# CGTGFNRKGNLKVHMRIHSGEKPYTCQQCGKSFTHKGDFKNHLANHSHICPQCGKSFDQKEHLKNHMRIHSGAGPYTCRQCGKSFSFKGNFEDHLSIH
# SGEKPHTCPQCGKGFNLKGHLKKHLRIHAAEKPDLEWSE]
# sequence of block fz_znf       85 [NVYSCQSCGKSFTCKGYLISHMKVHSGEKPYSCRQCGKSFNHKGHFKDHLANHFGKKPHTCPQCGKSFTQEGHLKVHMSIHSGEKPYICQQCGTGFNRKGNLKVHMRIHSGEKPYTCQQCGKSFTHKGDFKNHLANHSHICPQCGKSFDQKEHLKNHMRIHSGAGPYTCRQCGKSFSFKGNFEDHLSIHSGEKPHT] 281
# sequence of block fz_linker    28 [EKEESDNLRFVPKQSESMQVLLVLTFLIPYFPDYKSLRSISRISQKKCHEKH] 80
# sequence of block fz_finz       0 [MKYILXESEDMNIEETLKVKHEETEEQT] 28
# Evidence for and against this transcript:
# % of transcript supported by hints (any source): 0
# CDS exons: 0/7
# CDS introns: 0/6
# 5'UTR exons and introns: 0/0
# 3'UTR exons and introns: 0/0
# hint groups fully obeyed: 44
#     RM:  44
# incompatible hint groups: 2
#     RM:   2
# end gene g533
###
#
# ----- prediction on sequence number 161 (length = 15816, name = JAGMVN010000085.1:0-15816) -----
#
# Predicted genes for sequence number 161 on both strands
# start gene g534
JAGMVN010000085.1	AUGUSTUS	gene	416	5861	1	+	.	ID=g534
JAGMVN010000085.1	AUGUSTUS	transcript	416	5861	.	+	.	ID=g534.t1;Parent=g534
JAGMVN010000085.1	AUGUSTUS	start_codon	416	418	.	+	0	Parent=g534.t1
JAGMVN010000085.1	AUGUSTUS	CDS	416	431	.	+	0	ID=g534.t1.cds;Parent=g534.t1
JAGMVN010000085.1	AUGUSTUS	CDS	749	817	.	+	2	ID=g534.t1.cds;Parent=g534.t1
JAGMVN010000085.1	AUGUSTUS	CDS	4906	5858	.	+	2	ID=g534.t1.cds;Parent=g534.t1
JAGMVN010000085.1	AUGUSTUS	stop_codon	5859	5861	.	+	0	Parent=g534.t1
JAGMVN010000085.1	AUGUSTUS	protein_match	416	431	1.56	+	0	ID=pp.g534.t1.fz_finz;Target=fz_finz 1 6;Target_start=0;
JAGMVN010000085.1	AUGUSTUS	protein_match	749	816	5.81	+	2	ID=pp.g534.t1.fz_finz;Target=fz_finz 6 28;Target_start=0;
JAGMVN010000085.1	AUGUSTUS	protein_match	817	817	1	+	0	ID=pp.g534.t1.fz_linker;Target=fz_linker 1 1;Target_start=28;
JAGMVN010000085.1	AUGUSTUS	protein_match	4906	5060	1.38	+	2	ID=pp.g534.t1.fz_linker;Target=fz_linker 1 52;Target_start=28;
JAGMVN010000085.1	AUGUSTUS	protein_match	5109	5696	6.64	+	0	ID=pp.g534.t1.fz_znf;Target=fz_znf 1 196;Target_start=96;
JAGMVN010000085.1	AUGUSTUS	interblock_region	5061	5108	.	+	0	ID=pp.g534.t1.iBR2
JAGMVN010000085.1	AUGUSTUS	interblock_region	5697	5861	.	+	0	ID=pp.g534.t1.iBR3
# protein sequence = [MLFLTKEREDVTIEETLRVKHEETEKQTDLTGLKEENQLEEKDKFNNNNFITREKPSSCSQAKNKGTRSDFTCQQCGN
# RFTLKSSLNRHMIIHTGEKPYTCQQCGKSFNLKGNLNVHMIIHTGECTFICQQCGKCFNRKENLKAHMIIHTGECTFICQQCGKRFALKGGLKRHMRI
# HTGDKPHTCQQCGKSFAEKLNLNKHMIIHTGEKPFTCQQCGKSFNLKGNLNKHMQIHTGESLFTCQQCGKSFNLKGNLNKHMQIHTGEKLYTCPQCGK
# GFIQKQHVEDHMRVHTGEKPFTCQNCGKSFNRKESLNQHMRVHTGEKLFTCGHCGKSFRYKKGLKYHMSIHA]
# sequence of block fz_finz       0 [MLFLTKEREDVTIEETLRVKHEETEKQT] 28
# sequence of block fz_linker    28 [DLTGLKEENQLEEKDKFNNNNFITREKPSSCSQAKNKGTRSDFTCQQCGNRF] 80
# sequence of block fz_znf       96 [KPYTCQQCGKSFNLKGNLNVHMIIHTGECTFICQQCGKCFNRKENLKAHMIIHTGECTFICQQCGKRFALKGGLKRHMRIHTGDKPHTCQQCGKSFAEKLNLNKHMIIHTGEKPFTCQQCGKSFNLKGNLNKHMQIHTGESLFTCQQCGKSFNLKGNLNKHMQIHTGEKLYTCPQCGKGFIQKQHVEDHMRVHTGE] 292
# Evidence for and against this transcript:
# % of transcript supported by hints (any source): 0
# CDS exons: 0/3
# CDS introns: 0/2
# 5'UTR exons and introns: 0/0
# 3'UTR exons and introns: 0/0
# hint groups fully obeyed: 30
#     RM:  30
# incompatible hint groups: 2
#     RM:   2
# end gene g534
###
# start gene g535
JAGMVN010000085.1	AUGUSTUS	gene	13532	15105	1	-	.	ID=g535
JAGMVN010000085.1	AUGUSTUS	transcript	13532	15105	.	-	.	ID=g535.t1;Parent=g535
JAGMVN010000085.1	AUGUSTUS	stop_codon	13532	13534	.	-	0	Parent=g535.t1
JAGMVN010000085.1	AUGUSTUS	CDS	13535	13608	.	-	2	ID=g535.t1.cds;Parent=g535.t1
JAGMVN010000085.1	AUGUSTUS	CDS	13694	13766	.	-	0	ID=g535.t1.cds;Parent=g535.t1
JAGMVN010000085.1	AUGUSTUS	CDS	13845	13992	.	-	1	ID=g535.t1.cds;Parent=g535.t1
JAGMVN010000085.1	AUGUSTUS	CDS	14062	14254	.	-	2	ID=g535.t1.cds;Parent=g535.t1
JAGMVN010000085.1	AUGUSTUS	CDS	14342	14486	.	-	0	ID=g535.t1.cds;Parent=g535.t1
JAGMVN010000085.1	AUGUSTUS	CDS	14741	14917	.	-	0	ID=g535.t1.cds;Parent=g535.t1
JAGMVN010000085.1	AUGUSTUS	CDS	15007	15105	.	-	0	ID=g535.t1.cds;Parent=g535.t1
JAGMVN010000085.1	AUGUSTUS	start_codon	15103	15105	.	-	0	Parent=g535.t1
# protein sequence = [MSRSNVAHLVSVVLSVELSTAALTDNSVSMGRQCIRDGQFVVVVARDVTLPRLSLDSVRLLGGNDPPCSPVGSTPSFA
# IYQFPVTACGTSMMCRYSATSVEALVVEVNTVPAPPPVAAPGPLRVELRLANGQCVTKGCAEGDEAYTSYYGAADYPVTKVLREPVFVEVRILERTDP
# NIVLMLGRCWATSTPSPLSLPQWDLLVDGCPYQDDRYLTTLVPVAGSSGLQFPTHYKRFAVKMFTFVNPASLAPLQETIFIHCSTAVCHNASGSCEQS
# CSRKRREANVKTISSGQTVVSSGEVNLVV]
# Evidence for and against this transcript:
# % of transcript supported by hints (any source): 0
# CDS exons: 0/7
# CDS introns: 0/6
# 5'UTR exons and introns: 0/0
# 3'UTR exons and introns: 0/0
# hint groups fully obeyed: 1
#     RM:   1
# incompatible hint groups: 1
#     RM:   1
# end gene g535
###
#
# ----- prediction on sequence number 162 (length = 19133, name = JAGMVN010000085.1:69595-88728) -----
#
# Predicted genes for sequence number 162 on both strands
# start gene g536
JAGMVN010000085.1	AUGUSTUS	gene	76052	77225	1	+	.	ID=g536
JAGMVN010000085.1	AUGUSTUS	transcript	76052	77225	.	+	.	ID=g536.t1;Parent=g536
JAGMVN010000085.1	AUGUSTUS	start_codon	76052	76054	.	+	0	Parent=g536.t1
JAGMVN010000085.1	AUGUSTUS	CDS	76052	76191	.	+	0	ID=g536.t1.cds;Parent=g536.t1
JAGMVN010000085.1	AUGUSTUS	CDS	76282	76421	.	+	1	ID=g536.t1.cds;Parent=g536.t1
JAGMVN010000085.1	AUGUSTUS	CDS	76503	76695	.	+	2	ID=g536.t1.cds;Parent=g536.t1
JAGMVN010000085.1	AUGUSTUS	CDS	76765	76912	.	+	1	ID=g536.t1.cds;Parent=g536.t1
JAGMVN010000085.1	AUGUSTUS	CDS	76991	77063	.	+	0	ID=g536.t1.cds;Parent=g536.t1
JAGMVN010000085.1	AUGUSTUS	CDS	77149	77222	.	+	2	ID=g536.t1.cds;Parent=g536.t1
JAGMVN010000085.1	AUGUSTUS	stop_codon	77223	77225	.	+	0	Parent=g536.t1
# protein sequence = [MAWNGLDANSYYLQEDSGYVVYENRMTSSYEVGVGPLGSITRDSHFEYSATSVEALVVEVNTVPAPPPVAAAGPLRVE
# LRLANGQCVTKGCAEGDEAYTSYYGDADYPVTKVLREPVYVEVRILERTDPNIVLMLGRCWATSTPSPLSLPQWDLLVDGCPYQDDRYLTTLVPVAGS
# SGVQFPTHYKRFAVKMFTFVDPASLAPLQETIFIHCSTAVCHPSSGSCEQSCSRKRREANVKIISSGQTVVSSGEVNLVV]
# Evidence for and against this transcript:
# % of transcript supported by hints (any source): 0
# CDS exons: 0/6
# CDS introns: 0/5
# 5'UTR exons and introns: 0/0
# 3'UTR exons and introns: 0/0
# hint groups fully obeyed: 2
#     RM:   2
# incompatible hint groups: 1
#     RM:   1
# end gene g536
###
#
# ----- prediction on sequence number 163 (length = 25039, name = JAGMVN010000086.1:0-25039) -----
#
# Predicted genes for sequence number 163 on both strands
# start gene g537
JAGMVN010000086.1	AUGUSTUS	gene	14523	16018	1	-	.	ID=g537
JAGMVN010000086.1	AUGUSTUS	transcript	14523	16018	.	-	.	ID=g537.t1;Parent=g537
JAGMVN010000086.1	AUGUSTUS	stop_codon	14523	14525	.	-	0	Parent=g537.t1
JAGMVN010000086.1	AUGUSTUS	CDS	14526	14599	.	-	2	ID=g537.t1.cds;Parent=g537.t1
JAGMVN010000086.1	AUGUSTUS	CDS	14685	14757	.	-	0	ID=g537.t1.cds;Parent=g537.t1
JAGMVN010000086.1	AUGUSTUS	CDS	14836	14983	.	-	1	ID=g537.t1.cds;Parent=g537.t1
JAGMVN010000086.1	AUGUSTUS	CDS	15049	15241	.	-	2	ID=g537.t1.cds;Parent=g537.t1
JAGMVN010000086.1	AUGUSTUS	CDS	15323	15467	.	-	0	ID=g537.t1.cds;Parent=g537.t1
JAGMVN010000086.1	AUGUSTUS	CDS	15989	16018	.	-	0	ID=g537.t1.cds;Parent=g537.t1
JAGMVN010000086.1	AUGUSTUS	start_codon	16016	16018	.	-	0	Parent=g537.t1
# protein sequence = [MDNSVSMGRQCRYSATSVEALVVEVNTVPAPPPVAAPGPLRVELRLANGQCVTKGCAEGDEAYTSYYGDADYPVTKVL
# REPVYVEVRILERTDPNIVLMLGRCWATSTPSPLSLPQWDLLVDGCPYQDDRYLTTLVPVAGSSGVQFPTHYKRFAVKMFTFVNPASLAPLQETIFIH
# CSTAVCHPSSGSCEQSCSRKRREANVKTISSEQTVVSSGEVNLVV]
# Evidence for and against this transcript:
# % of transcript supported by hints (any source): 0
# CDS exons: 0/6
# CDS introns: 0/5
# 5'UTR exons and introns: 0/0
# 3'UTR exons and introns: 0/0
# hint groups fully obeyed: 2
#     RM:   2
# incompatible hint groups: 0
# end gene g537
###
#
# ----- prediction on sequence number 164 (length = 45346, name = JAGMVN010000087.1:0-45346) -----
#
# Predicted genes for sequence number 164 on both strands
# start gene g538
JAGMVN010000087.1	AUGUSTUS	gene	8091	13946	1	-	.	ID=g538
JAGMVN010000087.1	AUGUSTUS	transcript	8091	13946	.	-	.	ID=g538.t1;Parent=g538
JAGMVN010000087.1	AUGUSTUS	stop_codon	8091	8093	.	-	0	Parent=g538.t1
JAGMVN010000087.1	AUGUSTUS	CDS	8094	8998	.	-	2	ID=g538.t1.cds;Parent=g538.t1
JAGMVN010000087.1	AUGUSTUS	CDS	13712	13946	.	-	0	ID=g538.t1.cds;Parent=g538.t1
JAGMVN010000087.1	AUGUSTUS	start_codon	13944	13946	.	-	0	Parent=g538.t1
JAGMVN010000087.1	AUGUSTUS	protein_match	8199	8786	6.98	-	0	ID=pp.g538.t1.fz_znf;Target=fz_znf 1 196;Target_start=149;
JAGMVN010000087.1	AUGUSTUS	protein_match	8994	8998	0.922	-	2	ID=pp.g538.t1.fz_linker;Target=fz_linker 51 52;Target_start=28;
JAGMVN010000087.1	AUGUSTUS	protein_match	13712	13862	1.37	-	0	ID=pp.g538.t1.fz_linker;Target=fz_linker 1 51;Target_start=28;
JAGMVN010000087.1	AUGUSTUS	protein_match	13863	13946	6.89	-	0	ID=pp.g538.t1.fz_finz;Target=fz_finz 1 28;Target_start=0;
JAGMVN010000087.1	AUGUSTUS	interblock_region	8091	8198	.	-	0	ID=pp.g538.t1.iBR3
JAGMVN010000087.1	AUGUSTUS	interblock_region	8787	8993	.	-	0	ID=pp.g538.t1.iBR2
# protein sequence = [MEFIKEEIEDMKFEETLRVKDEETEEQTKMDFIKEESEDVKIEETLRVKHEQTAKEESEDVKIEETLRVKHEETEEQT
# DLMALKVESQELNNMEQKDLYGQHHDFIDGEQSFNCSQTENISSQKITQKPEWSLIEKQHLKVNRKINTGEKPHTCQQCGKSFTQKGKFEEHMRIHTG
# EKPYTCPQCGKSFTQKQHLKGHVRIHTGEKPYICQQCGKSFTHKKTLGEHIRIHSREKPYTCPQCGKSFTQKQHLKGHMTIHTGEKPYTCQQCGKSFT
# HKKNLGEHIRIHTGEKPYTCQQCRKGFNRKVRLDRHMRIHTGEKPYTCPQCEKSFNYKGRFEKHIQIHTGEKPHTCQELMTPSSSNMTAHKAQSNVHK
# DIYERVGC]
# sequence of block fz_znf      149 [KPHTCQQCGKSFTQKGKFEEHMRIHTGEKPYTCPQCGKSFTQKQHLKGHVRIHTGEKPYICQQCGKSFTHKKTLGEHIRIHSREKPYTCPQCGKSFTQKQHLKGHMTIHTGEKPYTCQQCGKSFTHKKNLGEHIRIHTGEKPYTCQQCRKGFNRKVRLDRHMRIHTGEKPYTCPQCEKSFNYKGRFEKHIQIHTGE] 345
# sequence of block fz_linker    28 [KMDFIKEESEDVKIEETLRVKHEQTAKEESEDVKIEETLRVKHEETEEQTDL] 80
# sequence of block fz_finz       0 [MEFIKEEIEDMKFEETLRVKDEETEEQT] 28
# Evidence for and against this transcript:
# % of transcript supported by hints (any source): 0
# CDS exons: 0/2
# CDS introns: 0/1
# 5'UTR exons and introns: 0/0
# 3'UTR exons and introns: 0/0
# hint groups fully obeyed: 37
#     RM:  37
# incompatible hint groups: 5
#     RM:   5
# end gene g538
###
# start gene g539
JAGMVN010000087.1	AUGUSTUS	gene	24529	30346	1	-	.	ID=g539
JAGMVN010000087.1	AUGUSTUS	transcript	24529	30346	.	-	.	ID=g539.t1;Parent=g539
JAGMVN010000087.1	AUGUSTUS	stop_codon	24529	24531	.	-	0	Parent=g539.t1
JAGMVN010000087.1	AUGUSTUS	CDS	24532	25436	.	-	2	ID=g539.t1.cds;Parent=g539.t1
JAGMVN010000087.1	AUGUSTUS	CDS	30112	30346	.	-	0	ID=g539.t1.cds;Parent=g539.t1
JAGMVN010000087.1	AUGUSTUS	start_codon	30344	30346	.	-	0	Parent=g539.t1
JAGMVN010000087.1	AUGUSTUS	protein_match	24637	25224	6.98	-	0	ID=pp.g539.t1.fz_znf;Target=fz_znf 1 196;Target_start=149;
JAGMVN010000087.1	AUGUSTUS	protein_match	25432	25436	0.922	-	2	ID=pp.g539.t1.fz_linker;Target=fz_linker 51 52;Target_start=28;
JAGMVN010000087.1	AUGUSTUS	protein_match	30112	30262	1.37	-	0	ID=pp.g539.t1.fz_linker;Target=fz_linker 1 51;Target_start=28;
JAGMVN010000087.1	AUGUSTUS	protein_match	30263	30346	6.89	-	0	ID=pp.g539.t1.fz_finz;Target=fz_finz 1 28;Target_start=0;
JAGMVN010000087.1	AUGUSTUS	interblock_region	24529	24636	.	-	0	ID=pp.g539.t1.iBR3
JAGMVN010000087.1	AUGUSTUS	interblock_region	25225	25431	.	-	0	ID=pp.g539.t1.iBR2
# protein sequence = [MEFIKEEIEDMKFEETLRVKDEETEEQTKMDFIKEESEDVKIEETLRVKHEQTAKEESEDVKIEETLRVKHEETEEQT
# DLMALKVESQELNNMEQKDLYGQHHDFIDGEQSFNCSQTENISSQKITQKPEWSLIEKQHLKVNRKINTGEKPHTCQQCGKSFTQKGKFEEHMRIHTG
# EKPYTCPQCGKSFTQKQHLKGHVRIHTGEKPYICQQCGKSFTHKKTLGEHIRIHSREKPYTCPQCGKSFTQKQHLKGHMTIHTGEKPYTCQQCGKSFT
# HKKNLGEHIRIHTGEKPYTCQQCRKGFNRKVRLDRHMRIHTGEKPYTCPQCEKSFNYKGRFEKHIQIHTGEKPHTCQELMTPSSSNMTAHKAQSNVHK
# DIYERVGC]
# sequence of block fz_znf      149 [KPHTCQQCGKSFTQKGKFEEHMRIHTGEKPYTCPQCGKSFTQKQHLKGHVRIHTGEKPYICQQCGKSFTHKKTLGEHIRIHSREKPYTCPQCGKSFTQKQHLKGHMTIHTGEKPYTCQQCGKSFTHKKNLGEHIRIHTGEKPYTCQQCRKGFNRKVRLDRHMRIHTGEKPYTCPQCEKSFNYKGRFEKHIQIHTGE] 345
# sequence of block fz_linker    28 [KMDFIKEESEDVKIEETLRVKHEQTAKEESEDVKIEETLRVKHEETEEQTDL] 80
# sequence of block fz_finz       0 [MEFIKEEIEDMKFEETLRVKDEETEEQT] 28
# Evidence for and against this transcript:
# % of transcript supported by hints (any source): 0
# CDS exons: 0/2
# CDS introns: 0/1
# 5'UTR exons and introns: 0/0
# 3'UTR exons and introns: 0/0
# hint groups fully obeyed: 37
#     RM:  37
# incompatible hint groups: 5
#     RM:   5
# end gene g539
###
#
# ----- prediction on sequence number 165 (length = 30080, name = JAGMVN010000093.1:69332-99412) -----
#
# Predicted genes for sequence number 165 on both strands
# start gene g540
JAGMVN010000093.1	AUGUSTUS	gene	69875	71450	1	-	.	ID=g540
JAGMVN010000093.1	AUGUSTUS	transcript	69875	71450	.	-	.	ID=g540.t1;Parent=g540
JAGMVN010000093.1	AUGUSTUS	stop_codon	69875	69877	.	-	0	Parent=g540.t1
JAGMVN010000093.1	AUGUSTUS	CDS	69878	69951	.	-	2	ID=g540.t1.cds;Parent=g540.t1
JAGMVN010000093.1	AUGUSTUS	CDS	70037	70109	.	-	0	ID=g540.t1.cds;Parent=g540.t1
JAGMVN010000093.1	AUGUSTUS	CDS	70199	70346	.	-	1	ID=g540.t1.cds;Parent=g540.t1
JAGMVN010000093.1	AUGUSTUS	CDS	70416	70608	.	-	2	ID=g540.t1.cds;Parent=g540.t1
JAGMVN010000093.1	AUGUSTUS	CDS	70693	70837	.	-	0	ID=g540.t1.cds;Parent=g540.t1
JAGMVN010000093.1	AUGUSTUS	CDS	71352	71450	.	-	0	ID=g540.t1.cds;Parent=g540.t1
JAGMVN010000093.1	AUGUSTUS	start_codon	71448	71450	.	-	0	Parent=g540.t1
# protein sequence = [MSRSNVAHLVSVVLSVELSTAALTDNSVSMGRKCRYSATSVEALVVEVNTVPAPPPVAAPGPLRVELRLANGQCVTKG
# CAEGDEAYTSYYGDADYPVTKVLREPVYVEVRILERTDPNIVLMLGHCWVTLTPSPLSLPQWDLLVDGCPYQDDRYLTTLVPVAGSSGLQFPTHYKRF
# AVKMFTFVDPASLAPLQETLFIHCSTAVCHRSSGSCEQSCSRKRREANVKTISTGQTVVSSGEVNLVV]
# Evidence for and against this transcript:
# % of transcript supported by hints (any source): 0
# CDS exons: 0/6
# CDS introns: 0/5
# 5'UTR exons and introns: 0/0
# 3'UTR exons and introns: 0/0
# hint groups fully obeyed: 2
#     RM:   2
# incompatible hint groups: 0
# end gene g540
###
# start gene g541
JAGMVN010000093.1	AUGUSTUS	gene	84332	89324	1	+	.	ID=g541
JAGMVN010000093.1	AUGUSTUS	transcript	84332	89324	.	+	.	ID=g541.t1;Parent=g541
JAGMVN010000093.1	AUGUSTUS	start_codon	84332	84334	.	+	0	Parent=g541.t1
JAGMVN010000093.1	AUGUSTUS	CDS	84332	84491	.	+	0	ID=g541.t1.cds;Parent=g541.t1
JAGMVN010000093.1	AUGUSTUS	CDS	88390	89321	.	+	2	ID=g541.t1.cds;Parent=g541.t1
JAGMVN010000093.1	AUGUSTUS	stop_codon	89322	89324	.	+	0	Parent=g541.t1
JAGMVN010000093.1	AUGUSTUS	protein_match	84332	84415	5.75	+	0	ID=pp.g541.t1.fz_finz;Target=fz_finz 1 28;Target_start=0;
JAGMVN010000093.1	AUGUSTUS	protein_match	84416	84491	1.07	+	0	ID=pp.g541.t1.fz_linker;Target=fz_linker 1 26;Target_start=28;
JAGMVN010000093.1	AUGUSTUS	protein_match	88390	88469	1.22	+	2	ID=pp.g541.t1.fz_linker;Target=fz_linker 26 52;Target_start=28;
JAGMVN010000093.1	AUGUSTUS	protein_match	88701	89288	7.53	+	0	ID=pp.g541.t1.fz_znf;Target=fz_znf 1 196;Target_start=157;
JAGMVN010000093.1	AUGUSTUS	interblock_region	88470	88700	.	+	0	ID=pp.g541.t1.iBR2
JAGMVN010000093.1	AUGUSTUS	interblock_region	89289	89324	.	+	0	ID=pp.g541.t1.iBR3
# protein sequence = [MAFIKEESEDLKIENVFSLKHEETEGQIKKEESKDLKIENVFSLKHEETEELTDLMSLKEASHELNKRDEEKDHYDKH
# HDFMTGERSTRAKKTSSQKKAQKTGTKSYFTCQQCGKSCRNKAHMRIHTGEKPHTCQQCGKSFRRKGNLTVHMGIHTGEKPHTCQQCGKSFRHKGNLD
# VHMRVHTGESSSSCQQCGKSFRYKGSLTVHMRIHTGEKPHTCQQCGKSFNRHGNLIAHMRTHTGEKPHTCQHCGKSFNRKESLIAHMRIHTGEKPYIC
# QQCGKSFTTKGCLVAHMRVHTGEKPYVCQQCGKSFSGRENLYRHMRVHTGEKPFTCQQCGKSFRYKGTLKVHMRVHTGEKLYPCTPSYRT]
# sequence of block fz_finz       0 [MAFIKEESEDLKIENVFSLKHEETEGQI] 28
# sequence of block fz_linker    28 [KKEESKDLKIENVFSLKHEETEELTDLMSLKEASHELNKRDEEKDHYDKHHD] 80
# sequence of block fz_znf      157 [KPHTCQQCGKSFRHKGNLDVHMRVHTGESSSSCQQCGKSFRYKGSLTVHMRIHTGEKPHTCQQCGKSFNRHGNLIAHMRTHTGEKPHTCQHCGKSFNRKESLIAHMRIHTGEKPYICQQCGKSFTTKGCLVAHMRVHTGEKPYVCQQCGKSFSGRENLYRHMRVHTGEKPFTCQQCGKSFRYKGTLKVHMRVHTGE] 353
# Evidence for and against this transcript:
# % of transcript supported by hints (any source): 0
# CDS exons: 0/2
# CDS introns: 0/1
# 5'UTR exons and introns: 0/0
# 3'UTR exons and introns: 0/0
# hint groups fully obeyed: 36
#     RM:  36
# incompatible hint groups: 1
#     RM:   1
# end gene g541
###
#
# ----- prediction on sequence number 166 (length = 30083, name = JAGMVN010000097.1:6706-36789) -----
#
# Predicted genes for sequence number 166 on both strands
# start gene g542
JAGMVN010000097.1	AUGUSTUS	gene	8062	10753	1	-	.	ID=g542
JAGMVN010000097.1	AUGUSTUS	transcript	8062	10753	.	-	.	ID=g542.t1;Parent=g542
JAGMVN010000097.1	AUGUSTUS	stop_codon	8062	8064	.	-	0	Parent=g542.t1
JAGMVN010000097.1	AUGUSTUS	CDS	8065	8132	.	-	2	ID=g542.t1.cds;Parent=g542.t1
JAGMVN010000097.1	AUGUSTUS	CDS	8202	8293	.	-	1	ID=g542.t1.cds;Parent=g542.t1
JAGMVN010000097.1	AUGUSTUS	CDS	8363	8445	.	-	0	ID=g542.t1.cds;Parent=g542.t1
JAGMVN010000097.1	AUGUSTUS	CDS	8520	8637	.	-	1	ID=g542.t1.cds;Parent=g542.t1
JAGMVN010000097.1	AUGUSTUS	CDS	8784	8961	.	-	2	ID=g542.t1.cds;Parent=g542.t1
JAGMVN010000097.1	AUGUSTUS	CDS	9262	9322	.	-	0	ID=g542.t1.cds;Parent=g542.t1
JAGMVN010000097.1	AUGUSTUS	CDS	10211	10753	.	-	0	ID=g542.t1.cds;Parent=g542.t1
JAGMVN010000097.1	AUGUSTUS	start_codon	10751	10753	.	-	0	Parent=g542.t1
# protein sequence = [MELLKGVLVVVLVVAFDLPDTWGSLRYSQSPRSVGPKSDLASRSPALSPPGIWKPLQPSPFQGPLGPASRGLAQEPFG
# LQEKQLLQGPVKPLEWRYPVVPQVQSELAVDFQLRQPVTPSSVAVQCGEDRVLVEVQQDLFSNGQLIEPAGLSLGGCPVVGVDSASRVLIFEYELQNC
# NSVQMMNEDELVYTFSLIYTPEALADNWSYQRPSYSYFLGGVLNIEASVKQYNHVPLRVFVDSCVATQVPDVNSLPRYSLIENYGCFVDAKATASSSR
# FMPRSQVDKIQFQLEAFMFQESSSPSIYITCVLKATIASAPSDAQHKSCSFANGWFAADGNDQVCGCCDSTCGPDGGIAAAPYGGVQWEGKATLGPVM
# VQGQKKVSQ]
# Evidence for and against this transcript:
# % of transcript supported by hints (any source): 0
# CDS exons: 0/7
# CDS introns: 0/6
# 5'UTR exons and introns: 0/0
# 3'UTR exons and introns: 0/0
# hint groups fully obeyed: 9
#     RM:   9
# incompatible hint groups: 0
# end gene g542
###
# start gene g543
JAGMVN010000097.1	AUGUSTUS	gene	12218	20167	1	+	.	ID=g543
JAGMVN010000097.1	AUGUSTUS	transcript	12218	20167	.	+	.	ID=g543.t1;Parent=g543
JAGMVN010000097.1	AUGUSTUS	start_codon	12218	12220	.	+	0	Parent=g543.t1
JAGMVN010000097.1	AUGUSTUS	CDS	12218	12508	.	+	0	ID=g543.t1.cds;Parent=g543.t1
JAGMVN010000097.1	AUGUSTUS	CDS	13497	13730	.	+	0	ID=g543.t1.cds;Parent=g543.t1
JAGMVN010000097.1	AUGUSTUS	CDS	14106	14265	.	+	0	ID=g543.t1.cds;Parent=g543.t1
JAGMVN010000097.1	AUGUSTUS	CDS	14409	14456	.	+	2	ID=g543.t1.cds;Parent=g543.t1
JAGMVN010000097.1	AUGUSTUS	CDS	20139	20164	.	+	2	ID=g543.t1.cds;Parent=g543.t1
JAGMVN010000097.1	AUGUSTUS	stop_codon	20165	20167	.	+	0	Parent=g543.t1
# protein sequence = [MAEARISQDEFKCPVCLDLLKDPVTTSCGHSYCKICITGCWDQEDQKRVYSCPQCRLTFSPRPTLAKNTILAEVMEKL
# KKRKRPDDCYAGAGDVQCDLSAQTAVEDSERIFTELIRSIERSRSEATQRIRDQEKTAVSRAEGRLERLEQEINDLRRRDAELEQLSHTQDHVHFLQS
# FQSLSAPPESTDINDNPSSSLSSFDGVRESVRQLRDKLEDLCKEELKKISDRVTFTNIVPRTRNNFLQXHQYVKSDG]
# Evidence for and against this transcript:
# % of transcript supported by hints (any source): 0
# CDS exons: 0/5
# CDS introns: 0/4
# 5'UTR exons and introns: 0/0
# 3'UTR exons and introns: 0/0
# hint groups fully obeyed: 34
#     RM:  34
# incompatible hint groups: 2
#     RM:   2
# end gene g543
###
# start gene g544
JAGMVN010000097.1	AUGUSTUS	gene	34812	36385	1	-	.	ID=g544
JAGMVN010000097.1	AUGUSTUS	transcript	34812	36385	.	-	.	ID=g544.t1;Parent=g544
JAGMVN010000097.1	AUGUSTUS	stop_codon	34812	34814	.	-	0	Parent=g544.t1
JAGMVN010000097.1	AUGUSTUS	CDS	34815	34888	.	-	2	ID=g544.t1.cds;Parent=g544.t1
JAGMVN010000097.1	AUGUSTUS	CDS	34974	35046	.	-	0	ID=g544.t1.cds;Parent=g544.t1
JAGMVN010000097.1	AUGUSTUS	CDS	35125	35272	.	-	1	ID=g544.t1.cds;Parent=g544.t1
JAGMVN010000097.1	AUGUSTUS	CDS	35342	35534	.	-	2	ID=g544.t1.cds;Parent=g544.t1
JAGMVN010000097.1	AUGUSTUS	CDS	35622	35766	.	-	0	ID=g544.t1.cds;Parent=g544.t1
JAGMVN010000097.1	AUGUSTUS	CDS	36021	36197	.	-	0	ID=g544.t1.cds;Parent=g544.t1
JAGMVN010000097.1	AUGUSTUS	CDS	36287	36385	.	-	0	ID=g544.t1.cds;Parent=g544.t1
JAGMVN010000097.1	AUGUSTUS	start_codon	36383	36385	.	-	0	Parent=g544.t1
# protein sequence = [MSRSNVAHLVSVVLSVELSTAALTDNSVSMGRQCIRDGQFVVVVARDVTLPRLSLDSVRLLGGNDPPCSPVGSTPSFA
# IYQFPVTACGTGMMCRYSATSVEALVVEVNTVPAPPPVAAPGPLRVELRLANGQCVTKGCAEGDEAYTSYYGDADYPVTKVLREPVYVEVRILERTDP
# NIVLMLGRCWATSTPSPLSLPQWDLLVDGCPYQDDRYLTTLVLVAGSSGLQFPTHYKRFAVKMFTFVNPASLAPLQETIFIHCSTAVCHNASGSCEQS
# CSRKRREAYVKTISSGQTVVSSGEVNLVV]
# Evidence for and against this transcript:
# % of transcript supported by hints (any source): 0
# CDS exons: 0/7
# CDS introns: 0/6
# 5'UTR exons and introns: 0/0
# 3'UTR exons and introns: 0/0
# hint groups fully obeyed: 1
#     RM:   1
# incompatible hint groups: 0
# end gene g544
###
#
# ----- prediction on sequence number 167 (length = 16366, name = JAGMVN010000112.1:29183-45549) -----
#
# Predicted genes for sequence number 167 on both strands
# start gene g545
JAGMVN010000112.1	AUGUSTUS	gene	39953	45245	1	-	.	ID=g545
JAGMVN010000112.1	AUGUSTUS	transcript	39953	45245	.	-	.	ID=g545.t1;Parent=g545
JAGMVN010000112.1	AUGUSTUS	stop_codon	39953	39955	.	-	0	Parent=g545.t1
JAGMVN010000112.1	AUGUSTUS	CDS	39956	41502	.	-	2	ID=g545.t1.cds;Parent=g545.t1
JAGMVN010000112.1	AUGUSTUS	CDS	44182	44250	.	-	2	ID=g545.t1.cds;Parent=g545.t1
JAGMVN010000112.1	AUGUSTUS	CDS	44848	44858	.	-	1	ID=g545.t1.cds;Parent=g545.t1
JAGMVN010000112.1	AUGUSTUS	CDS	45241	45245	.	-	0	ID=g545.t1.cds;Parent=g545.t1
JAGMVN010000112.1	AUGUSTUS	start_codon	45243	45245	.	-	0	Parent=g545.t1
JAGMVN010000112.1	AUGUSTUS	protein_match	40511	41098	7.45	-	0	ID=pp.g545.t1.fz_znf;Target=fz_znf 1 196;Target_start=163;
JAGMVN010000112.1	AUGUSTUS	protein_match	41348	41502	1.93	-	2	ID=pp.g545.t1.fz_linker;Target=fz_linker 1 52;Target_start=28;
JAGMVN010000112.1	AUGUSTUS	protein_match	44182	44182	1	-	0	ID=pp.g545.t1.fz_linker;Target=fz_linker 1 1;Target_start=28;
JAGMVN010000112.1	AUGUSTUS	protein_match	44183	44250	6.96	-	2	ID=pp.g545.t1.fz_finz;Target=fz_finz 6 28;Target_start=0;
JAGMVN010000112.1	AUGUSTUS	protein_match	44848	44858	5.44	-	1	ID=pp.g545.t1.fz_finz;Target=fz_finz 2 6;Target_start=0;
JAGMVN010000112.1	AUGUSTUS	protein_match	45241	45245	39.1	-	0	ID=pp.g545.t1.fz_finz;Target=fz_finz 1 2;Target_start=0;
JAGMVN010000112.1	AUGUSTUS	interblock_region	39953	40510	.	-	0	ID=pp.g545.t1.iBR3
JAGMVN010000112.1	AUGUSTUS	interblock_region	41099	41347	.	-	0	ID=pp.g545.t1.iBR2
# protein sequence = [MKIIKKESEDLKIEETLTVKDEETEEQTDLMVLKEESEDLNEMEEKDQYKSNDLLTGEKKFCCSQPGKTQKRGEKKGT
# RSNFTRQQCGNSFTLKSSLNSHMRTHTGEKPYTCQQCGKSFKQRKNFKVHLRLHSGEQLYTCPQCGKSFTQKQHFEDHIRVHTRVKPFTCQQCGKSFN
# RKGTLTRHMSIHTREKPYTCPQCGKSFNQKQHFEDHISVHTGVKPFTCQQCGISFKRKGTLNRHMSIHTGEKPFTCQQCGKSFAQKLSLNRHMRIHTG
# EKPYTCQQCGESFNRKGSFNRHMSIHTGEKPFTCQQCGKSFAQKLSLNRHMRIHTGEKPYTCQQCGKSFALKNNLTTHMRVHTEEKPYNCPHCGRNFS
# KKGTLNIHMRVHTGEKPYTCPHCGRNFSSKGNINVHMRIHTGVKPYICPQCGKSFNRKGTLYRHIRTHTGVKPYTCTQCGKSFTLIGSFKVHIRVHTG
# EKPYTCQQCGKSFAKKVKLNRHMRIHSGEQLFTCPHCGKSFTLKQQFEDHTRIQCGKSFALKGNLNRHMRVHTG]
# sequence of block fz_znf      163 [KPFTCQQCGKSFNRKGTLTRHMSIHTREKPYTCPQCGKSFNQKQHFEDHISVHTGVKPFTCQQCGISFKRKGTLNRHMSIHTGEKPFTCQQCGKSFAQKLSLNRHMRIHTGEKPYTCQQCGESFNRKGSFNRHMSIHTGEKPFTCQQCGKSFAQKLSLNRHMRIHTGEKPYTCQQCGKSFALKNNLTTHMRVHTEE] 359
# sequence of block fz_linker    28 [DLMVLKEESEDLNEMEEKDQYKSNDLLTGEKKFCCSQPGKTQKRGEKKGTRS] 80
# sequence of block fz_finz       0 [MKIIKKESEDLKIEETLTVKDEETEEQT] 28
# Evidence for and against this transcript:
# % of transcript supported by hints (any source): 0
# CDS exons: 0/4
# CDS introns: 0/3
# 5'UTR exons and introns: 0/0
# 3'UTR exons and introns: 0/0
# hint groups fully obeyed: 17
#     RM:  17
# incompatible hint groups: 2
#     RM:   2
# end gene g545
###
#
# ----- prediction on sequence number 168 (length = 30158, name = JAGMVN010000113.1:15678-45836) -----
#
# Predicted genes for sequence number 168 on both strands
# start gene g546
JAGMVN010000113.1	AUGUSTUS	gene	18531	26503	1	-	.	ID=g546
JAGMVN010000113.1	AUGUSTUS	transcript	18531	26503	.	-	.	ID=g546.t1;Parent=g546
JAGMVN010000113.1	AUGUSTUS	stop_codon	18531	18533	.	-	0	Parent=g546.t1
JAGMVN010000113.1	AUGUSTUS	CDS	18534	18698	.	-	0	ID=g546.t1.cds;Parent=g546.t1
JAGMVN010000113.1	AUGUSTUS	CDS	21992	22051	.	-	0	ID=g546.t1.cds;Parent=g546.t1
JAGMVN010000113.1	AUGUSTUS	CDS	22156	22224	.	-	0	ID=g546.t1.cds;Parent=g546.t1
JAGMVN010000113.1	AUGUSTUS	CDS	22350	22424	.	-	0	ID=g546.t1.cds;Parent=g546.t1
JAGMVN010000113.1	AUGUSTUS	CDS	22511	22585	.	-	0	ID=g546.t1.cds;Parent=g546.t1
JAGMVN010000113.1	AUGUSTUS	CDS	22676	22741	.	-	0	ID=g546.t1.cds;Parent=g546.t1
JAGMVN010000113.1	AUGUSTUS	CDS	26498	26503	.	-	0	ID=g546.t1.cds;Parent=g546.t1
JAGMVN010000113.1	AUGUSTUS	start_codon	26501	26503	.	-	0	Parent=g546.t1
# protein sequence = [MRDDNYEEQIRYPFNFNPPPHHTMMDYRSDIEEEKNYPCRFNTSPHHTMDDELESAVENFDQHSTNDTAIDHSMDEES
# DSEDYELQNCLMTPPQDPTDNTCDSEMSNNVENAPNLLLDCIMSCRNVGFLQDIMQFCRIKSVDKPTGFLQVYKKSCRNPTLCNPTGQNVDNPT]
# Evidence for and against this transcript:
# % of transcript supported by hints (any source): 0
# CDS exons: 0/7
# CDS introns: 0/6
# 5'UTR exons and introns: 0/0
# 3'UTR exons and introns: 0/0
# hint groups fully obeyed: 37
#     RM:  37
# incompatible hint groups: 1
#     RM:   1
# end gene g546
###
# start gene g547
JAGMVN010000113.1	AUGUSTUS	gene	30678	39579	1	+	.	ID=g547
JAGMVN010000113.1	AUGUSTUS	transcript	30678	39579	.	+	.	ID=g547.t1;Parent=g547
JAGMVN010000113.1	AUGUSTUS	start_codon	30678	30680	.	+	0	Parent=g547.t1
JAGMVN010000113.1	AUGUSTUS	CDS	30678	30843	.	+	0	ID=g547.t1.cds;Parent=g547.t1
JAGMVN010000113.1	AUGUSTUS	CDS	38171	39576	.	+	2	ID=g547.t1.cds;Parent=g547.t1
JAGMVN010000113.1	AUGUSTUS	stop_codon	39577	39579	.	+	0	Parent=g547.t1
JAGMVN010000113.1	AUGUSTUS	protein_match	30678	30761	9.38	+	0	ID=pp.g547.t1.fz_finz;Target=fz_finz 1 28;Target_start=0;
JAGMVN010000113.1	AUGUSTUS	protein_match	30762	30843	1.1	+	0	ID=pp.g547.t1.fz_linker;Target=fz_linker 1 28;Target_start=28;
JAGMVN010000113.1	AUGUSTUS	protein_match	38171	38244	0.976	+	2	ID=pp.g547.t1.fz_linker;Target=fz_linker 28 52;Target_start=28;
JAGMVN010000113.1	AUGUSTUS	protein_match	38719	39306	7.99	+	0	ID=pp.g547.t1.fz_znf;Target=fz_znf 1 196;Target_start=238;
JAGMVN010000113.1	AUGUSTUS	interblock_region	38245	38718	.	+	0	ID=pp.g547.t1.iBR2
JAGMVN010000113.1	AUGUSTUS	interblock_region	39307	39579	.	+	0	ID=pp.g547.t1.iBR3
# protein sequence = [MEFIKEESEDMKIEETLRVKHEETEEQTEKEESEDMKIEETLRVKHEETEEQTEKDLMALKVESQGLNEMEEKDLYGQ
# HHDFIAGEKYFSCPQTEKMSSQNITQKPEWSLIEKQHLKVYRKINTGEKPHTCQQCGKSFTHKGSYEKHIRIHTGERPYTCPQCGKSFTRKEHLQCHI
# RLHTGEKPYTCQQCGKTFTQKGTLEAHMRRHTGEKPYTCHQCGKRFTRNGNLEEHIRIHTGEKPYTCQQCGKSFTHKGTLEAHMRLHTGEKPYTCQQC
# GKSFTHKGNLKKHIKIHTGEKPYTCQQCEKSFTHKGTLEKHIKIHTGEKPYTCQQCGKSFTRKEHLQCHIRLHTGEKPYTCQQCGKSFTHKGTLEKHI
# RIHTGEKPYTCQQCRKSFTHKGTLEEHIRIHTGERPYTCQQCGKSFTHKGNLVKHIRIHTGEKPYTCQQCGKSFTYKGTLEEHIRIHTGERPYTCQQC
# GKSFTHKGNLVKHIKIHTGEKPYTCQQCGKSFTHKGNLGKHIQIHTGEKPHTCQ]
# sequence of block fz_finz       0 [MEFIKEESEDMKIEETLRVKHEETEEQT] 28
# sequence of block fz_linker    28 [EKEESEDMKIEETLRVKHEETEEQTEKDLMALKVESQGLNEMEEKDLYGQHH] 80
# sequence of block fz_znf      238 [KPYTCQQCGKSFTHKGTLEAHMRLHTGEKPYTCQQCGKSFTHKGNLKKHIKIHTGEKPYTCQQCEKSFTHKGTLEKHIKIHTGEKPYTCQQCGKSFTRKEHLQCHIRLHTGEKPYTCQQCGKSFTHKGTLEKHIRIHTGEKPYTCQQCRKSFTHKGTLEEHIRIHTGERPYTCQQCGKSFTHKGNLVKHIRIHTGE] 434
# Evidence for and against this transcript:
# % of transcript supported by hints (any source): 0
# CDS exons: 0/2
# CDS introns: 0/1
# 5'UTR exons and introns: 0/0
# 3'UTR exons and introns: 0/0
# hint groups fully obeyed: 39
#     RM:  39
# incompatible hint groups: 3
#     RM:   3
# end gene g547
###
#
# ----- prediction on sequence number 169 (length = 29278, name = JAGMVN010000115.1:0-29278) -----
#
# Predicted genes for sequence number 169 on both strands
# start gene g548
JAGMVN010000115.1	AUGUSTUS	gene	3089	8989	1	+	.	ID=g548
JAGMVN010000115.1	AUGUSTUS	transcript	3089	8989	.	+	.	ID=g548.t1;Parent=g548
JAGMVN010000115.1	AUGUSTUS	start_codon	3089	3091	.	+	0	Parent=g548.t1
JAGMVN010000115.1	AUGUSTUS	CDS	3089	8986	.	+	0	ID=g548.t1.cds;Parent=g548.t1
JAGMVN010000115.1	AUGUSTUS	stop_codon	8987	8989	.	+	0	Parent=g548.t1
# protein sequence = [MQPEEVAAQIVRPKRQIHPPAYLKDFDLTTVHHRAVSQPVSSHITPHAQWFGDTAKNFPSPSNRVSSPISQGPWDTVD
# EWSVAGERDSSFRDMDNTKLQQPSAIYAPVQPVHHPQSSPYHRPWEEYQSTPLIQRSFPAKDGLLSHRGAAPYHPQSMLSPAPTYGQQRQAAYTTAPS
# LRPHQPFLTTAGGSSLNLNQGTGYYNLPNTVQERTVEPRSDTNMLDILGTMMGEIQIMKDQIMAAAPTKSNIESAMWGERTQHHPSPYQRTAQPIPGL
# YAETPVPHWHSRTYHEFPRETLAYPNQVCHQFQQPTRSKSGHRAPHFSNVNPAGQETTYRGPVPTIPNFCTKDPSEFTRLKIALENLLPSDATELFRY
# QILLDHLKLDEARLVADSYLNSQFPYSDTMAALNERFGQPHKLALKKIARVMDSSDIRRGDIEAFDNFALHIRALVGMLETLGDEGEAELRCGSHVER
# LLSKLPAEMRSGFRRQMYHRPGSVYNLREFSEWLQYEAWCQSSEAQISYKSQRPERRRETKPTSRSATILHGADDIVTKVTSAPPQVKPVSVEKPKAL
# PRAFCPYCDKEDHYLSQCTTFQTFDKQQMIDWIQTNRRCWRCGRAHQAAQCTLRKPCSICKGKHLQILHEVNTKSTREGSCLVSSTTETLYLDRPTDC
# RRVLLKVIRVLLRYGGRILDTYAVMDDGSERTILLPGAAHELGIQGQAENIALRTIRQDVQTISGTSVTFHISPATEPQKTFKINAEFTAKRLGLADY
# SYPMSLLEKYKHLKDLPLQAFEKVSPVLLIGADNTHLITPIAPVRIGPPGGPAAIKTRLGWTLQGPAKMVETQLQPQQCLFLSHNPAELELKRDVERL
# WQLDVLPFRCEKEVTRSREDQDAINLLETKTTRVKVNGILRYATPLLRRKNSPLFCAPKEAVVPSLRGMERRLNKNPEKAAVYNAEIEKLVLNGAVTK
# LSAGASSITGETWYIPHHLVSHNSKDRIVFNCSFHYMGLNLNESLMPGPALSPSLLGVLLRFREHCVAISGDIRGMFHQVLLLPEDKPLLRFLWRGMR
# RDDPPDTYEWQVLPFGTTCSPCCASFALQRHVSSYSTANEDVRHSVDRCFYVDNCLQSLPSAQEARQLLDKLRELLASGGFDIRQWASNVQEVVSHLP
# PEARSAKLELWLSHDKVDPRESTLGLNWHCESDHLGFRHRPVTYCALTMRNIYRVLASQYDPLGVILPFTTRAKVIVQQLWAKNRNWDDPHLPEDIQQ
# AWKVWEAELQYLPLVVLPRCYTPSGMDNSEVIQEIHIFTDASEKAYGAVAYLRSEDHCGNIHLSFLLARSRVAPRKQCSIPRLELCAALIGAQLAKLA
# VKELTLKIQKITFWTDSTTVLHWLHSESCRFKVFVGTRVAEIQELTDLKAWHYVDSARNPADDLTRGKSLKDLGEPSRWTQGPEFLLQPQNAWPTPPI
# NHSLGPDDTTELKRSAFCGMIQSTPPTPEKFSTWEDLVETVALELHGAAEQSGSPPSSAYHKAELIALRQVQLDSFPEDYHLLKSGKPIRSSSRLLCL
# SPEFDRTSDLIRVGGRLRRVEGLDPNTVHPIVLDPSHPNTWLLIKEYDTRLCHPGPERVFAELRRKVWILRGREAVRKHQRTCLECCKWRSKAASQKM
# ADLPPPRLRLFKPAFHSTGMDCFGPLLVKVGRRTEKRWGLLFKCLTTRAVHLEVLTSIDSDAFLMALRRFIGRRGKPAELYSDQGTNFRGGETELKEA
# FSQLSGDLQQQLAKQQISFHFNPPAAPHFGGVWEREIRSVKAALYTTLGSETVTEEVLRTVLIEIEAILNSKPLGYVSADIADVDPITPNCLLMGRPD
# GSLPQVIYPVSELLGRRRWRHSQVLSDRFWTSFIKYYLPEMQARGKWQNPSANIKPGTVVMLVDPQLPRSFWQIGRVVNVFPGADNRVRTAEVQIKDK
# VYKRPISRLIVMPEIRDEGDDTHTSD]
# Evidence for and against this transcript:
# % of transcript supported by hints (any source): 0
# CDS exons: 0/1
# CDS introns: 0/0
# 5'UTR exons and introns: 0/0
# 3'UTR exons and introns: 0/0
# hint groups fully obeyed: 0
# incompatible hint groups: 0
# end gene g548
###
# start gene g549
JAGMVN010000115.1	AUGUSTUS	gene	11578	13929	1	-	.	ID=g549
JAGMVN010000115.1	AUGUSTUS	transcript	11578	13929	.	-	.	ID=g549.t1;Parent=g549
JAGMVN010000115.1	AUGUSTUS	stop_codon	11578	11580	.	-	0	Parent=g549.t1
JAGMVN010000115.1	AUGUSTUS	CDS	11581	11855	.	-	2	ID=g549.t1.cds;Parent=g549.t1
JAGMVN010000115.1	AUGUSTUS	CDS	13836	13929	.	-	0	ID=g549.t1.cds;Parent=g549.t1
JAGMVN010000115.1	AUGUSTUS	start_codon	13927	13929	.	-	0	Parent=g549.t1
# protein sequence = [MDAIYRSKLTSNGRGGALHSATALLENTVEDGQRKRSQHHQEHLAVFRELQVADIQQQELNRAQRERHVQMAVDEARL
# AREQEAALRAEENTQTTAFNQAFLSVMGTLVQAMSGRTELDSLPD]
# Evidence for and against this transcript:
# % of transcript supported by hints (any source): 0
# CDS exons: 0/2
# CDS introns: 0/1
# 5'UTR exons and introns: 0/0
# 3'UTR exons and introns: 0/0
# hint groups fully obeyed: 7
#     RM:   7
# incompatible hint groups: 1
#     RM:   1
# end gene g549
###
#
# ----- prediction on sequence number 170 (length = 19271, name = JAGMVN010000116.1:0-19271) -----
#
# Predicted genes for sequence number 170 on both strands
# start gene g550
JAGMVN010000116.1	AUGUSTUS	gene	7553	14443	1	+	.	ID=g550
JAGMVN010000116.1	AUGUSTUS	transcript	7553	14443	.	+	.	ID=g550.t1;Parent=g550
JAGMVN010000116.1	AUGUSTUS	start_codon	7553	7555	.	+	0	Parent=g550.t1
JAGMVN010000116.1	AUGUSTUS	CDS	7553	7640	.	+	0	ID=g550.t1.cds;Parent=g550.t1
JAGMVN010000116.1	AUGUSTUS	CDS	7911	7962	.	+	2	ID=g550.t1.cds;Parent=g550.t1
JAGMVN010000116.1	AUGUSTUS	CDS	10464	10516	.	+	1	ID=g550.t1.cds;Parent=g550.t1
JAGMVN010000116.1	AUGUSTUS	CDS	12863	12967	.	+	2	ID=g550.t1.cds;Parent=g550.t1
JAGMVN010000116.1	AUGUSTUS	CDS	13046	13233	.	+	2	ID=g550.t1.cds;Parent=g550.t1
JAGMVN010000116.1	AUGUSTUS	CDS	13305	13402	.	+	0	ID=g550.t1.cds;Parent=g550.t1
JAGMVN010000116.1	AUGUSTUS	CDS	13493	13632	.	+	1	ID=g550.t1.cds;Parent=g550.t1
JAGMVN010000116.1	AUGUSTUS	CDS	13720	13912	.	+	2	ID=g550.t1.cds;Parent=g550.t1
JAGMVN010000116.1	AUGUSTUS	CDS	13982	14129	.	+	1	ID=g550.t1.cds;Parent=g550.t1
JAGMVN010000116.1	AUGUSTUS	CDS	14209	14281	.	+	0	ID=g550.t1.cds;Parent=g550.t1
JAGMVN010000116.1	AUGUSTUS	CDS	14367	14440	.	+	2	ID=g550.t1.cds;Parent=g550.t1
JAGMVN010000116.1	AUGUSTUS	stop_codon	14441	14443	.	+	0	Parent=g550.t1
# protein sequence = [MLLVMAISEGFGGIKGCHNSYEKLKNLLERLHNRSKCGITTEIQCYHNGLAFSPLKDNVTCRRPADYEQIQCGPPGIS
# GAECGALNCCFNGQQCFYGKAVTVQCIRDGQFVVVVARDVTLPRLSLDSVRLLGGNDPACSPVGSTPSFAIYQFPVTACGTSLMEDSGYVVYENRMTS
# SYEVGVGPLGSITRDSHFEYSATSVEALVVEVNTVPAPPPVVAPGPLRVELRLANGQCVTKGCAEGDEAYTSYYGAADYPVTKVLREPVYVEVRILER
# TDPNIVLMLGRCWATSTPSPLSLPQWDLLVDGCPYQDDRYLTTLVPVAGYSGLQFPTHYKRFAVKMFTFVDPASLAPLQETLFIHCSTAVCHPSSGSC
# EQSCSRKRREANVKTISSGQTVVSSGEVNLVV]
# Evidence for and against this transcript:
# % of transcript supported by hints (any source): 0
# CDS exons: 0/11
# CDS introns: 0/10
# 5'UTR exons and introns: 0/0
# 3'UTR exons and introns: 0/0
# hint groups fully obeyed: 22
#     RM:  22
# incompatible hint groups: 1
#     RM:   1
# end gene g550
###
#
# ----- prediction on sequence number 171 (length = 30056, name = JAGMVN010000117.1:30755-60811) -----
#
# Predicted genes for sequence number 171 on both strands
# start gene g551
JAGMVN010000117.1	AUGUSTUS	gene	32447	60777	1	+	.	ID=g551
JAGMVN010000117.1	AUGUSTUS	transcript	32447	60777	.	+	.	ID=g551.t1;Parent=g551
JAGMVN010000117.1	AUGUSTUS	start_codon	32447	32449	.	+	0	Parent=g551.t1
JAGMVN010000117.1	AUGUSTUS	CDS	32447	32460	.	+	0	ID=g551.t1.cds;Parent=g551.t1
JAGMVN010000117.1	AUGUSTUS	CDS	34430	34455	.	+	1	ID=g551.t1.cds;Parent=g551.t1
JAGMVN010000117.1	AUGUSTUS	CDS	36102	36112	.	+	2	ID=g551.t1.cds;Parent=g551.t1
JAGMVN010000117.1	AUGUSTUS	CDS	38341	38358	.	+	0	ID=g551.t1.cds;Parent=g551.t1
JAGMVN010000117.1	AUGUSTUS	CDS	39441	39482	.	+	0	ID=g551.t1.cds;Parent=g551.t1
JAGMVN010000117.1	AUGUSTUS	CDS	42717	42754	.	+	0	ID=g551.t1.cds;Parent=g551.t1
JAGMVN010000117.1	AUGUSTUS	CDS	46886	46929	.	+	1	ID=g551.t1.cds;Parent=g551.t1
JAGMVN010000117.1	AUGUSTUS	CDS	47019	47047	.	+	2	ID=g551.t1.cds;Parent=g551.t1
JAGMVN010000117.1	AUGUSTUS	CDS	47192	47324	.	+	0	ID=g551.t1.cds;Parent=g551.t1
JAGMVN010000117.1	AUGUSTUS	CDS	49998	50012	.	+	2	ID=g551.t1.cds;Parent=g551.t1
JAGMVN010000117.1	AUGUSTUS	CDS	51320	51347	.	+	2	ID=g551.t1.cds;Parent=g551.t1
JAGMVN010000117.1	AUGUSTUS	CDS	52056	52502	.	+	1	ID=g551.t1.cds;Parent=g551.t1
JAGMVN010000117.1	AUGUSTUS	CDS	53355	53366	.	+	1	ID=g551.t1.cds;Parent=g551.t1
JAGMVN010000117.1	AUGUSTUS	CDS	55984	55995	.	+	1	ID=g551.t1.cds;Parent=g551.t1
JAGMVN010000117.1	AUGUSTUS	CDS	57816	57854	.	+	1	ID=g551.t1.cds;Parent=g551.t1
JAGMVN010000117.1	AUGUSTUS	CDS	59723	59737	.	+	1	ID=g551.t1.cds;Parent=g551.t1
JAGMVN010000117.1	AUGUSTUS	CDS	59828	59967	.	+	1	ID=g551.t1.cds;Parent=g551.t1
JAGMVN010000117.1	AUGUSTUS	CDS	60054	60246	.	+	2	ID=g551.t1.cds;Parent=g551.t1
JAGMVN010000117.1	AUGUSTUS	CDS	60316	60463	.	+	1	ID=g551.t1.cds;Parent=g551.t1
JAGMVN010000117.1	AUGUSTUS	CDS	60543	60615	.	+	0	ID=g551.t1.cds;Parent=g551.t1
JAGMVN010000117.1	AUGUSTUS	CDS	60701	60774	.	+	2	ID=g551.t1.cds;Parent=g551.t1
JAGMVN010000117.1	AUGUSTUS	stop_codon	60775	60777	.	+	0	Parent=g551.t1
JAGMVN010000117.1	AUGUSTUS	protein_match	32447	32460	2.25	+	0	ID=pp.g551.t1.fz_finz;Target=fz_finz 1 5;Target_start=0;
JAGMVN010000117.1	AUGUSTUS	protein_match	34430	34455	1.54	+	0	ID=pp.g551.t1.fz_finz;Target=fz_finz 6 14;Target_start=0;
JAGMVN010000117.1	AUGUSTUS	protein_match	36102	36112	0.955	+	1	ID=pp.g551.t1.fz_finz;Target=fz_finz 14 18;Target_start=0;
JAGMVN010000117.1	AUGUSTUS	protein_match	38341	38358	1.58	+	2	ID=pp.g551.t1.fz_finz;Target=fz_finz 18 24;Target_start=0;
JAGMVN010000117.1	AUGUSTUS	protein_match	39441	39455	1.45	+	0	ID=pp.g551.t1.fz_finz;Target=fz_finz 24 28;Target_start=0;
JAGMVN010000117.1	AUGUSTUS	protein_match	39456	39482	0.957	+	0	ID=pp.g551.t1.fz_linker;Target=fz_linker 1 9;Target_start=28;
JAGMVN010000117.1	AUGUSTUS	protein_match	42717	42754	1.4	+	2	ID=pp.g551.t1.fz_linker;Target=fz_linker 10 22;Target_start=27;
JAGMVN010000117.1	AUGUSTUS	protein_match	46886	46929	1.18	+	0	ID=pp.g551.t1.fz_linker;Target=fz_linker 23 37;Target_start=27;
JAGMVN010000117.1	AUGUSTUS	protein_match	47019	47047	1.07	+	1	ID=pp.g551.t1.fz_linker;Target=fz_linker 37 47;Target_start=27;
JAGMVN010000117.1	AUGUSTUS	protein_match	47192	47209	0.883	+	0	ID=pp.g551.t1.fz_linker;Target=fz_linker 47 52;Target_start=28;
JAGMVN010000117.1	AUGUSTUS	protein_match	47309	47324	2.1	+	0	ID=pp.g551.t1.fz_znf;Target=fz_znf 1 6;Target_start=113;
JAGMVN010000117.1	AUGUSTUS	protein_match	49998	50012	9.32	+	1	ID=pp.g551.t1.fz_znf;Target=fz_znf 6 11;Target_start=112;
JAGMVN010000117.1	AUGUSTUS	protein_match	51320	51347	3.58	+	1	ID=pp.g551.t1.fz_znf;Target=fz_znf 11 20;Target_start=112;
JAGMVN010000117.1	AUGUSTUS	protein_match	52056	52502	6.8	+	0	ID=pp.g551.t1.fz_znf;Target=fz_znf 21 169;Target_start=112;
JAGMVN010000117.1	AUGUSTUS	protein_match	53355	53366	1.04	+	0	ID=pp.g551.t1.fz_znf;Target=fz_znf 170 173;Target_start=112;
JAGMVN010000117.1	AUGUSTUS	protein_match	55984	55995	3.35	+	0	ID=pp.g551.t1.fz_znf;Target=fz_znf 174 177;Target_start=112;
JAGMVN010000117.1	AUGUSTUS	protein_match	57816	57854	1.73	+	0	ID=pp.g551.t1.fz_znf;Target=fz_znf 178 190;Target_start=112;
JAGMVN010000117.1	AUGUSTUS	protein_match	59723	59737	1.12	+	0	ID=pp.g551.t1.fz_znf;Target=fz_znf 191 195;Target_start=112;
JAGMVN010000117.1	AUGUSTUS	protein_match	59828	59831	0.09	+	1	ID=pp.g551.t1.fz_znf;Target=fz_znf 195 196;Target_start=113;
JAGMVN010000117.1	AUGUSTUS	interblock_region	47210	47308	.	+	0	ID=pp.g551.t1.iBR2
JAGMVN010000117.1	AUGUSTUS	interblock_region	59832	59967	.	+	0	ID=pp.g551.t1.iBR3
JAGMVN010000117.1	AUGUSTUS	interblock_region	60054	60246	.	+	2	ID=pp.g551.t1.iBR3
JAGMVN010000117.1	AUGUSTUS	interblock_region	60316	60463	.	+	1	ID=pp.g551.t1.iBR3
JAGMVN010000117.1	AUGUSTUS	interblock_region	60543	60615	.	+	0	ID=pp.g551.t1.iBR3
JAGMVN010000117.1	AUGUSTUS	interblock_region	60701	60777	.	+	2	ID=pp.g551.t1.iBR3
# protein sequence = [MKIFIEENMDQEDGKAKGVKQAAQTEGTACVEEGWRHCDWYKTLIKKTKRISISKNSTKKCKYKFKSSMSRAICKPGT
# QVVNTRGPPIPVSAFLPLPSFLYGQSSVGGRRRPRSTFPCCYCGKTFTQKEALYLHMIIHTGEKPYTCQQCGKSFRYKGNLKLHMRIHTGEKPYTCQQ
# CGKSFNLKGSLKLHMRVHTGEKPYTCQQSGKSFRYKGNLKAHMHIHSDEKPYTCPQCGKSFSRDVNLKDHMRSHTREKSFICSHCGDRFSQDGNLKSH
# MKIHTGKKHNTVCCCANLFSLKFNIYRHXDSHFEYSATSVEALVVEVNTVPAPPPVAAPGPLRVELRLANGQCVTKGCAEGDEAYTSYYGDADYPVTK
# VLREPVYVEVRILERTDPSIVLMLGRCWATSTPSPLSLPQWDLLVDGCPYQDDRYLTTLVPVAGSSGVQFPTHYKRFAVKMFTFVDPASLAPQQGPLF
# IHCSTAVCHPSSGSCEQSCSRKRREANVKTIFSGQTVVSSGEVNLVV]
# sequence of block fz_finz       0 [MKIFIEENMDQEDGKAKGVKQAAQTEGT] 28
# sequence of block fz_linker    28 [ACVEEGWRHCDWYKTLIKKTKRISISKNSTKKCKYKFKSSMSRAICKPGTQV] 80
# sequence of block fz_znf      113 [STFPCCYCGKTFTQKEALYLHMIIHTGEKPYTCQQCGKSFRYKGNLKLHMRIHTGEKPYTCQQCGKSFNLKGSLKLHMRVHTGEKPYTCQQSGKSFRYKGNLKAHMHIHSDEKPYTCPQCGKSFSRDVNLKDHMRSHTREKSFICSHCGDRFSQDGNLKSHMKIHTGKKHNTVCCCANLFSLKFNIYRHXDSHFEY] 309
# Evidence for and against this transcript:
# % of transcript supported by hints (any source): 0
# CDS exons: 0/21
# CDS introns: 0/20
# 5'UTR exons and introns: 0/0
# 3'UTR exons and introns: 0/0
# hint groups fully obeyed: 143
#     RM: 143
# incompatible hint groups: 11
#     RM:  11
# end gene g551
###
#
# ----- prediction on sequence number 172 (length = 15190, name = JAGMVN010000117.1:111616-126806) -----
#
# Predicted genes for sequence number 172 on both strands
# start gene g552
JAGMVN010000117.1	AUGUSTUS	gene	112025	115142	1	+	.	ID=g552
JAGMVN010000117.1	AUGUSTUS	transcript	112025	115142	.	+	.	ID=g552.t1;Parent=g552
JAGMVN010000117.1	AUGUSTUS	start_codon	112025	112027	.	+	0	Parent=g552.t1
JAGMVN010000117.1	AUGUSTUS	CDS	112025	112487	.	+	0	ID=g552.t1.cds;Parent=g552.t1
JAGMVN010000117.1	AUGUSTUS	CDS	114564	114605	.	+	2	ID=g552.t1.cds;Parent=g552.t1
JAGMVN010000117.1	AUGUSTUS	CDS	114695	114732	.	+	2	ID=g552.t1.cds;Parent=g552.t1
JAGMVN010000117.1	AUGUSTUS	CDS	114990	115139	.	+	0	ID=g552.t1.cds;Parent=g552.t1
JAGMVN010000117.1	AUGUSTUS	stop_codon	115140	115142	.	+	0	Parent=g552.t1
# protein sequence = [MDESDSSMELTLEKEKKNKGASSRQSKSKPRESGGESSRQSKSKPRESGSESSRQSKSKPRESGGESSRQSKSKPRES
# GSESSRQSKSKPRESGSESSRQSKSKPRESGSESSRQSKSKPRESGSESSRQSKSKPRESGSESSRQSKSKPRESGKTIDMKGPLAEDTEDVSMLGDY
# GSDDEGEHSYSNTSLSLQNIWNVHDKVMQDNSLSTLSKSASWQQTDSTVVRIAEQ]
# Evidence for and against this transcript:
# % of transcript supported by hints (any source): 0
# CDS exons: 0/4
# CDS introns: 0/3
# 5'UTR exons and introns: 0/0
# 3'UTR exons and introns: 0/0
# hint groups fully obeyed: 2
#     RM:   2
# incompatible hint groups: 1
#     RM:   1
# end gene g552
###
# start gene g553
JAGMVN010000117.1	AUGUSTUS	gene	118761	126672	1	-	.	ID=g553
JAGMVN010000117.1	AUGUSTUS	transcript	118761	126672	.	-	.	ID=g553.t1;Parent=g553
JAGMVN010000117.1	AUGUSTUS	stop_codon	118761	118763	.	-	0	Parent=g553.t1
JAGMVN010000117.1	AUGUSTUS	CDS	118764	120403	.	-	2	ID=g553.t1.cds;Parent=g553.t1
JAGMVN010000117.1	AUGUSTUS	CDS	126582	126672	.	-	0	ID=g553.t1.cds;Parent=g553.t1
JAGMVN010000117.1	AUGUSTUS	start_codon	126670	126672	.	-	0	Parent=g553.t1
JAGMVN010000117.1	AUGUSTUS	protein_match	119118	119705	8.15	-	0	ID=pp.g553.t1.fz_znf;Target=fz_znf 1 196;Target_start=263;
JAGMVN010000117.1	AUGUSTUS	protein_match	120255	120403	1.14	-	2	ID=pp.g553.t1.fz_linker;Target=fz_linker 3 52;Target_start=28;
JAGMVN010000117.1	AUGUSTUS	protein_match	126582	126588	0.82	-	0	ID=pp.g553.t1.fz_linker;Target=fz_linker 1 3;Target_start=28;
JAGMVN010000117.1	AUGUSTUS	protein_match	126589	126672	10.1	-	0	ID=pp.g553.t1.fz_finz;Target=fz_finz 1 28;Target_start=0;
JAGMVN010000117.1	AUGUSTUS	interblock_region	118761	119117	.	-	0	ID=pp.g553.t1.iBR3
JAGMVN010000117.1	AUGUSTUS	interblock_region	119706	120254	.	-	0	ID=pp.g553.t1.iBR2
# protein sequence = [MEFIKEESEDMKIEETFRVKQEETEEQTEKGHVRIHTGEKPYTCQQCGKSFTHKRTLEEHIKIHTGEKPYTCPQCGKS
# FTRKENLKGHVRIHTGEKPYACQWCGKSFTQKGTLEEHIRIHTGEKPHTCQQCGKSFTWKKNLKGHVRIHTGEKPYTCPQCGKSFTQKGTLEEHIRIH
# TGEKPYTCQQCGKSFTHKGTLEEHIRIHTGEKPHTCQQCGKSFTHKGTLEAHMRLHTGEKPHTCHQCGKSFTHKRTLELHIKIHTGEKPHTCPQCGKS
# FTQKENLKGHIRIHTGEKPYTCHQCGKSFTHKRTLEEHIKIHTGEKPYTCPQCGKSFTHKGTLEAHIRIHTGEKPYTCHQCGKSFTHKGPLKHHMRIH
# TGEKPHTCQQCGKSFTQKGTFEVHMRIHTGEKPHTCQQCGKSFTRKGTFQVHMRIHTGEKPHTCQQCGKSFTQKGNFEGHMRIHTGEKPFSCQQCGKS
# FTHKGPLKHHMIIHTGEKPHNCQQCGKSFTHKGTLEEHIRIHTGEKPYTCQQCGKSFTQKGNFEVHMRIHTGEKPFSCQQCGKSFTHKGSFKKHIKIH
# TGEKHHTYQ]
# sequence of block fz_znf      263 [KPHTCPQCGKSFTQKENLKGHIRIHTGEKPYTCHQCGKSFTHKRTLEEHIKIHTGEKPYTCPQCGKSFTHKGTLEAHIRIHTGEKPYTCHQCGKSFTHKGPLKHHMRIHTGEKPHTCQQCGKSFTQKGTFEVHMRIHTGEKPHTCQQCGKSFTRKGTFQVHMRIHTGEKPHTCQQCGKSFTQKGNFEGHMRIHTGE] 459
# sequence of block fz_linker    28 [EKGHVRIHTGEKPYTCQQCGKSFTHKRTLEEHIKIHTGEKPYTCPQCGKSFT] 80
# sequence of block fz_finz       0 [MEFIKEESEDMKIEETFRVKQEETEEQT] 28
# Evidence for and against this transcript:
# % of transcript supported by hints (any source): 0
# CDS exons: 0/2
# CDS introns: 0/1
# 5'UTR exons and introns: 0/0
# 3'UTR exons and introns: 0/0
# hint groups fully obeyed: 32
#     RM:  32
# incompatible hint groups: 1
#     RM:   1
# end gene g553
###
#
# ----- prediction on sequence number 173 (length = 30059, name = JAGMVN010000121.1:27121-57180) -----
#
# Predicted genes for sequence number 173 on both strands
# start gene g554
JAGMVN010000121.1	AUGUSTUS	gene	27720	37741	1	-	.	ID=g554
JAGMVN010000121.1	AUGUSTUS	transcript	27720	37741	.	-	.	ID=g554.t1;Parent=g554
JAGMVN010000121.1	AUGUSTUS	stop_codon	27720	27722	.	-	0	Parent=g554.t1
JAGMVN010000121.1	AUGUSTUS	CDS	27723	27747	.	-	1	ID=g554.t1.cds;Parent=g554.t1
JAGMVN010000121.1	AUGUSTUS	CDS	27917	28082	.	-	2	ID=g554.t1.cds;Parent=g554.t1
JAGMVN010000121.1	AUGUSTUS	CDS	35058	35235	.	-	0	ID=g554.t1.cds;Parent=g554.t1
JAGMVN010000121.1	AUGUSTUS	CDS	35337	35396	.	-	0	ID=g554.t1.cds;Parent=g554.t1
JAGMVN010000121.1	AUGUSTUS	CDS	35514	35608	.	-	2	ID=g554.t1.cds;Parent=g554.t1
JAGMVN010000121.1	AUGUSTUS	CDS	35684	35827	.	-	2	ID=g554.t1.cds;Parent=g554.t1
JAGMVN010000121.1	AUGUSTUS	CDS	37708	37741	.	-	0	ID=g554.t1.cds;Parent=g554.t1
JAGMVN010000121.1	AUGUSTUS	start_codon	37739	37741	.	-	0	Parent=g554.t1
# protein sequence = [MRSVMGSIMQPGQYLCEDHGPQEPLSRGLEVLPLADQQVETLSVSPATGHNNRVDVTTEDNIFSQHEISRMLGEGAYS
# SVFKEKRLEDGLEVDDVAVKIARKPKNMKYIYIPDHPAPLPLVVGLLILVNNGPKVTEIIELLDWQDQPDQYIMALEHPSPCKDLWDFLNFHALKNNG
# YYIAGQLMAMSIVHGGQTPHFLSEILVDALINGPEKTEVSIDDIPDLDTQLRSRQMTN]
# Evidence for and against this transcript:
# % of transcript supported by hints (any source): 0
# CDS exons: 0/7
# CDS introns: 0/6
# 5'UTR exons and introns: 0/0
# 3'UTR exons and introns: 0/0
# hint groups fully obeyed: 48
#     RM:  48
# incompatible hint groups: 1
#     RM:   1
# end gene g554
###
# start gene g555
JAGMVN010000121.1	AUGUSTUS	gene	42121	53674	1	+	.	ID=g555
JAGMVN010000121.1	AUGUSTUS	transcript	42121	53674	.	+	.	ID=g555.t1;Parent=g555
JAGMVN010000121.1	AUGUSTUS	start_codon	42121	42123	.	+	0	Parent=g555.t1
JAGMVN010000121.1	AUGUSTUS	CDS	42121	42280	.	+	0	ID=g555.t1.cds;Parent=g555.t1
JAGMVN010000121.1	AUGUSTUS	CDS	42651	42718	.	+	2	ID=g555.t1.cds;Parent=g555.t1
JAGMVN010000121.1	AUGUSTUS	CDS	43502	44152	.	+	0	ID=g555.t1.cds;Parent=g555.t1
JAGMVN010000121.1	AUGUSTUS	CDS	53654	53671	.	+	0	ID=g555.t1.cds;Parent=g555.t1
JAGMVN010000121.1	AUGUSTUS	stop_codon	53672	53674	.	+	0	Parent=g555.t1
JAGMVN010000121.1	AUGUSTUS	protein_match	42121	42204	7.52	+	0	ID=pp.g555.t1.fz_finz;Target=fz_finz 1 28;Target_start=0;
JAGMVN010000121.1	AUGUSTUS	protein_match	42205	42280	1.07	+	0	ID=pp.g555.t1.fz_linker;Target=fz_linker 1 26;Target_start=28;
JAGMVN010000121.1	AUGUSTUS	protein_match	42651	42718	1.11	+	1	ID=pp.g555.t1.fz_linker;Target=fz_linker 26 49;Target_start=27;
JAGMVN010000121.1	AUGUSTUS	protein_match	43502	43513	1.01	+	0	ID=pp.g555.t1.fz_linker;Target=fz_linker 49 52;Target_start=28;
JAGMVN010000121.1	AUGUSTUS	protein_match	43574	44152	6.18	+	0	ID=pp.g555.t1.fz_znf;Target=fz_znf 1 193;Target_start=100;
JAGMVN010000121.1	AUGUSTUS	protein_match	53654	53662	4.03	+	0	ID=pp.g555.t1.fz_znf;Target=fz_znf 194 196;Target_start=100;
JAGMVN010000121.1	AUGUSTUS	interblock_region	43514	43573	.	+	0	ID=pp.g555.t1.iBR2
JAGMVN010000121.1	AUGUSTUS	interblock_region	53663	53674	.	+	0	ID=pp.g555.t1.iBR3
# protein sequence = [MEFIKEESEDVKIEETLRVKDEETEEHTEKEESEDVKIEETLRVKDEETEEHTVQCEPDESLSTDHQHESDFIHQRIT
# RSTRMSGVLFTLAVVIWEKGIRSNFNCQQCGRSFSSKGNLNSHMRLHSGQQRYTCPQCGKSFTRKQHFEDHIRVHTGEKPYTCQQCGKSFNRKGSLNR
# HMRAHTGEKGCTCQQCGKSFRCKGYLKVHMRVHTGEKPYICPLCGKSFRRKGYLKVHMSIHTGEKPYNCPHCGKSFSHMGNFNVHMRAHTGEKPFTCG
# HCGESFRYKTALEHHMSIHTGQYSL]
# sequence of block fz_finz       0 [MEFIKEESEDVKIEETLRVKDEETEEHT] 28
# sequence of block fz_linker    28 [EKEESEDVKIEETLRVKDEETEEHTVQCEPDESLSTDHQHESDFIHQRITRS] 80
# sequence of block fz_znf      100 [SNFNCQQCGRSFSSKGNLNSHMRLHSGQQRYTCPQCGKSFTRKQHFEDHIRVHTGEKPYTCQQCGKSFNRKGSLNRHMRAHTGEKGCTCQQCGKSFRCKGYLKVHMRVHTGEKPYICPLCGKSFRRKGYLKVHMSIHTGEKPYNCPHCGKSFSHMGNFNVHMRAHTGEKPFTCGHCGESFRYKTALEHHMSIHTGQ] 296
# Evidence for and against this transcript:
# % of transcript supported by hints (any source): 0
# CDS exons: 0/4
# CDS introns: 0/3
# 5'UTR exons and introns: 0/0
# 3'UTR exons and introns: 0/0
# hint groups fully obeyed: 65
#     RM:  65
# incompatible hint groups: 3
#     RM:   3
# end gene g555
###
#
# ----- prediction on sequence number 174 (length = 25342, name = JAGMVN010000121.1:79771-105113) -----
#
# Predicted genes for sequence number 174 on both strands
# start gene g556
JAGMVN010000121.1	AUGUSTUS	gene	79817	82747	1	+	.	ID=g556
JAGMVN010000121.1	AUGUSTUS	transcript	79817	82747	.	+	.	ID=g556.t1;Parent=g556
JAGMVN010000121.1	AUGUSTUS	start_codon	79817	79819	.	+	0	Parent=g556.t1
JAGMVN010000121.1	AUGUSTUS	CDS	79817	82744	.	+	0	ID=g556.t1.cds;Parent=g556.t1
JAGMVN010000121.1	AUGUSTUS	stop_codon	82745	82747	.	+	0	Parent=g556.t1
# protein sequence = [MEACLEDLRDVICQPYLDDNLVHSTSFDDHVNHVRTVLKRYQKHGVKLSPHKCELFQRKVRFLGRIVSKDGYSMDPAE
# IAPVQALKLRTPATVGDLRKIMGFLSYYRTYIPNFSRLARSLYQLIAAPPQSTSPAESKRKKRSVNTKSKGQASPSTPITWTQIHQDALNTLIDHLTE
# PPILAYPDLTLPFVLHCDASQDGLGAVLYQKQKGKMSVIAYGSRTLTPPEKNYHMHSGKLEFLALKWAICERFRDYLFHAPHFEVYTDNNPLTYILTT
# AKLNATGHRWVAELADFNFTIKYRPGRCNADADGLSRMPLDIEQYMKLCTEEINQDVISATVQGVMLPFKDAPLWTSGIDLKAVHLVEDKISLPTNLC
# LSQEQIKQSQERDPVISRVLEYKKNNSRPFGSTLKKESHDARLLLKQWIRLHLSDDGVLYRKSGKTNQLILPREHHQTVYRELHQEMGHLGSERTLGL
# IRERFYWPHMQREVEHFVTRECECLKRKKPHKITKAPLVTIKTTYPFQLVSIDFLHLEKCKNGYEYILVVMDHFTRFAQAYATRNKSAKTVVQHIFGD
# FALKFGFPEKIHHDMGREFENHLMDQLQKVCGVRGSHTTPYHPMGNGQVERFNRTLLSMLRTLNDTKKADWKNSLSKVIHAYNCTRSEATGFSPYYLL
# FGRSPRLPIDLMFNLKANEKQQSYADYVTNWRTRTQEAYEIASKTAKKEALRGKKYYDKKVHGVELWPGNRVLLRNLSERGGPGKLRSHWEDCVYTVI
# SRKSPDGPVYEIRPEKGGQSRVVHRNLLLPCDSLPVEKPDTSECLTQKRKHIAKTRKEPEQQPNPDSDSEYDEGYELCCKFPPCSEQSEKPITLNPEA
# DSFEPAIINKDLPEYLPDSEEENPDVTGAEEENVPQEDSVSVDDDRDSVNEPEVPQPSPYPQRQRHQPKMLTYNELGEPTVVRRNLVLKEINFQQACG
# HSLWRPWTLINDRIVN]
# Evidence for and against this transcript:
# % of transcript supported by hints (any source): 0
# CDS exons: 0/1
# CDS introns: 0/0
# 5'UTR exons and introns: 0/0
# 3'UTR exons and introns: 0/0
# hint groups fully obeyed: 0
# incompatible hint groups: 2
#     RM:   2
# end gene g556
###
# start gene g557
JAGMVN010000121.1	AUGUSTUS	gene	88481	98332	1	-	.	ID=g557
JAGMVN010000121.1	AUGUSTUS	transcript	88481	98332	.	-	.	ID=g557.t1;Parent=g557
JAGMVN010000121.1	AUGUSTUS	stop_codon	88481	88483	.	-	0	Parent=g557.t1
JAGMVN010000121.1	AUGUSTUS	CDS	88484	89487	.	-	2	ID=g557.t1.cds;Parent=g557.t1
JAGMVN010000121.1	AUGUSTUS	CDS	94770	94848	.	-	0	ID=g557.t1.cds;Parent=g557.t1
JAGMVN010000121.1	AUGUSTUS	CDS	98327	98332	.	-	0	ID=g557.t1.cds;Parent=g557.t1
JAGMVN010000121.1	AUGUSTUS	start_codon	98330	98332	.	-	0	Parent=g557.t1
JAGMVN010000121.1	AUGUSTUS	protein_match	88673	89260	7.56	-	0	ID=pp.g557.t1.fz_znf;Target=fz_znf 1 196;Target_start=104;
JAGMVN010000121.1	AUGUSTUS	protein_match	89333	89487	1.23	-	2	ID=pp.g557.t1.fz_linker;Target=fz_linker 1 52;Target_start=28;
JAGMVN010000121.1	AUGUSTUS	protein_match	94770	94770	1	-	0	ID=pp.g557.t1.fz_linker;Target=fz_linker 1 1;Target_start=28;
JAGMVN010000121.1	AUGUSTUS	protein_match	94771	94848	9.18	-	0	ID=pp.g557.t1.fz_finz;Target=fz_finz 3 28;Target_start=0;
JAGMVN010000121.1	AUGUSTUS	protein_match	98327	98332	4.09	-	0	ID=pp.g557.t1.fz_finz;Target=fz_finz 1 2;Target_start=0;
JAGMVN010000121.1	AUGUSTUS	interblock_region	88481	88672	.	-	0	ID=pp.g557.t1.iBR3
JAGMVN010000121.1	AUGUSTUS	interblock_region	89261	89332	.	-	0	ID=pp.g557.t1.iBR2
# protein sequence = [MPFIKEESEDVKIEETLRVKHEETEEQTDLMALKAVSLHDLIEREEKDHYDKHDFMIGEILTQASSQKRAQKTETKSY
# FTCPQCGKSCRLKGNLKIHMRIHTGEKPYTCQQCGKSFSDKGNLEVHMRTHTGEKPFTCQQCGKSFRHKGNIDSHMRIHTGEKPYICQQCGKSFSQQG
# SLIVHMRIHTGESLFTCQQCGKSFRHKGNIDSHMRIHTGEKPYICQQCGKSFSQQGSLIVHMRIHTGESLFPCQQCGRSFSGKGNLKVHMKIHSGESP
# FTCQQCGKSFTRKESLEGHMRIHTGEKSYTCQQCGRSFSGKRNLNRHMRIHTGEKPYTCQHCGKSFSGKSNLNRHMRIHTGESLFPCQQ]
# sequence of block fz_znf      104 [KPYTCQQCGKSFSDKGNLEVHMRTHTGEKPFTCQQCGKSFRHKGNIDSHMRIHTGEKPYICQQCGKSFSQQGSLIVHMRIHTGESLFTCQQCGKSFRHKGNIDSHMRIHTGEKPYICQQCGKSFSQQGSLIVHMRIHTGESLFPCQQCGRSFSGKGNLKVHMKIHSGESPFTCQQCGKSFTRKESLEGHMRIHTGE] 300
# sequence of block fz_linker    28 [DLMALKAVSLHDLIEREEKDHYDKHDFMIGEILTQASSQKRAQKTETKSYFT] 80
# sequence of block fz_finz       0 [MPFIKEESEDVKIEETLRVKHEETEEQT] 28
# Evidence for and against this transcript:
# % of transcript supported by hints (any source): 0
# CDS exons: 0/3
# CDS introns: 0/2
# 5'UTR exons and introns: 0/0
# 3'UTR exons and introns: 0/0
# hint groups fully obeyed: 50
#     RM:  50
# incompatible hint groups: 2
#     RM:   2
# end gene g557
###
#
# ----- prediction on sequence number 175 (length = 20833, name = JAGMVN010000126.1:0-20833) -----
#
# Predicted genes for sequence number 175 on both strands
# start gene g558
JAGMVN010000126.1	AUGUSTUS	gene	5750	20456	1	+	.	ID=g558
JAGMVN010000126.1	AUGUSTUS	transcript	5750	20456	.	+	.	ID=g558.t1;Parent=g558
JAGMVN010000126.1	AUGUSTUS	start_codon	5750	5752	.	+	0	Parent=g558.t1
JAGMVN010000126.1	AUGUSTUS	CDS	5750	5834	.	+	0	ID=g558.t1.cds;Parent=g558.t1
JAGMVN010000126.1	AUGUSTUS	CDS	19129	20453	.	+	2	ID=g558.t1.cds;Parent=g558.t1
JAGMVN010000126.1	AUGUSTUS	stop_codon	20454	20456	.	+	0	Parent=g558.t1
JAGMVN010000126.1	AUGUSTUS	protein_match	5750	5833	8.07	+	0	ID=pp.g558.t1.fz_finz;Target=fz_finz 1 28;Target_start=0;
JAGMVN010000126.1	AUGUSTUS	protein_match	5834	5834	1	+	0	ID=pp.g558.t1.fz_linker;Target=fz_linker 1 1;Target_start=28;
JAGMVN010000126.1	AUGUSTUS	protein_match	19129	19283	1.43	+	2	ID=pp.g558.t1.fz_linker;Target=fz_linker 1 52;Target_start=28;
JAGMVN010000126.1	AUGUSTUS	protein_match	19365	19952	6.31	+	0	ID=pp.g558.t1.fz_znf;Target=fz_znf 1 196;Target_start=107;
JAGMVN010000126.1	AUGUSTUS	interblock_region	19284	19364	.	+	0	ID=pp.g558.t1.iBR2
JAGMVN010000126.1	AUGUSTUS	interblock_region	19953	20456	.	+	0	ID=pp.g558.t1.iBR3
# protein sequence = [MEFIKEESEDVKIEEMFRVKHEQTEEQTDLTMLKKDGEVLNVMEENDQYKNHDFITRENPFSYSQTEKTRKRDEKKGT
# RSNFTCKQCGNSFTAKISLDRHMKIHTGEKPHTCQQCGKRFAPGVSLKRHMRVHTGEKPFTCQQCGKRFALKGNLNSHMRVHSGEQRYTCPQCGKCFN
# QKQHFEDHIRIHTGEKPYTCQQCGKKFHGKGSLYRHVRIHTGEKPYTCQQCGKSFALGVSLKIHMRVHTGEKPYTCTQCGRSLSSKGSLKVHMRIHTG
# ECPFICQQCGKRFALKGSLKKHMGTHTGVKTYTCPQCGKRFALKGSLKKHMGTHTGVKTYTCPQCGKRFADKRGLDRHMRIHTGRKPYSCLLCGKSFS
# EKGSFNKHMRVHTGEKPYTCSQCGKSYSQMGNFNVHMRIHTGEKPYTCTQCGKSFSHMGNFNVHMRAHTGEKPFTCQQCGKSFSRKENLHRHMRVHTG]
# sequence of block fz_finz       0 [MEFIKEESEDVKIEEMFRVKHEQTEEQT] 28
# sequence of block fz_linker    28 [DLTMLKKDGEVLNVMEENDQYKNHDFITRENPFSYSQTEKTRKRDEKKGTRS] 80
# sequence of block fz_znf      107 [KPHTCQQCGKRFAPGVSLKRHMRVHTGEKPFTCQQCGKRFALKGNLNSHMRVHSGEQRYTCPQCGKCFNQKQHFEDHIRIHTGEKPYTCQQCGKKFHGKGSLYRHVRIHTGEKPYTCQQCGKSFALGVSLKIHMRVHTGEKPYTCTQCGRSLSSKGSLKVHMRIHTGECPFICQQCGKRFALKGSLKKHMGTHTGV] 303
# Evidence for and against this transcript:
# % of transcript supported by hints (any source): 0
# CDS exons: 0/2
# CDS introns: 0/1
# 5'UTR exons and introns: 0/0
# 3'UTR exons and introns: 0/0
# hint groups fully obeyed: 59
#     RM:  59
# incompatible hint groups: 1
#     RM:   1
# end gene g558
###
#
# ----- prediction on sequence number 176 (length = 36628, name = JAGMVN010000127.1:44668-81296) -----
#
# Predicted genes for sequence number 176 on both strands
# start gene g559
JAGMVN010000127.1	AUGUSTUS	gene	52228	66296	1	-	.	ID=g559
JAGMVN010000127.1	AUGUSTUS	transcript	52228	66296	.	-	.	ID=g559.t1;Parent=g559
JAGMVN010000127.1	AUGUSTUS	stop_codon	52228	52230	.	-	0	Parent=g559.t1
JAGMVN010000127.1	AUGUSTUS	CDS	52231	53115	.	-	0	ID=g559.t1.cds;Parent=g559.t1
JAGMVN010000127.1	AUGUSTUS	CDS	53623	53642	.	-	2	ID=g559.t1.cds;Parent=g559.t1
JAGMVN010000127.1	AUGUSTUS	CDS	66206	66296	.	-	0	ID=g559.t1.cds;Parent=g559.t1
JAGMVN010000127.1	AUGUSTUS	start_codon	66294	66296	.	-	0	Parent=g559.t1
JAGMVN010000127.1	AUGUSTUS	protein_match	52381	52968	8.08	-	0	ID=pp.g559.t1.fz_znf;Target=fz_znf 1 196;Target_start=86;
JAGMVN010000127.1	AUGUSTUS	protein_match	52987	53115	1.31	-	0	ID=pp.g559.t1.fz_linker;Target=fz_linker 10 52;Target_start=28;
JAGMVN010000127.1	AUGUSTUS	protein_match	53623	53642	0.651	-	2	ID=pp.g559.t1.fz_linker;Target=fz_linker 3 9;Target_start=28;
JAGMVN010000127.1	AUGUSTUS	protein_match	66206	66212	0.82	-	0	ID=pp.g559.t1.fz_linker;Target=fz_linker 1 3;Target_start=28;
JAGMVN010000127.1	AUGUSTUS	protein_match	66213	66296	9.38	-	0	ID=pp.g559.t1.fz_finz;Target=fz_finz 1 28;Target_start=0;
JAGMVN010000127.1	AUGUSTUS	interblock_region	52228	52380	.	-	0	ID=pp.g559.t1.iBR3
JAGMVN010000127.1	AUGUSTUS	interblock_region	52969	52986	.	-	0	ID=pp.g559.t1.iBR2
# protein sequence = [MEFIKEESEDMKIEETLRVKHEETEEQTEKGFLVCVSPEWSLIEKQHLKVYRKIHTGEKPHTCQQCGKSFTRKGKFEV
# HMRIHTGEKPHTCQQCGKSFTQKQHLKRHVRIHTGEKPYTCQQCGKSFTRKGQFEVHMRIHTGEKPHTCQQCGKRFNQKVSVDRHMRIHTGEKPYTCQ
# QCGKSFTHKESFEVHMRIHTREKPYTCQQCGKGFNQKVSLDRHMRIHTGEKPYTCQQCGKGFNQKVSLDRHMRIHTGEKPYTCQQCGKSFTHKGSFEK
# HIKIHTGEKPHTCQELMTPSSSNMTAHKAMSIKTSMSELVVEELDWPAQSPELTFGMN]
# sequence of block fz_znf       86 [KPHTCQQCGKSFTQKQHLKRHVRIHTGEKPYTCQQCGKSFTRKGQFEVHMRIHTGEKPHTCQQCGKRFNQKVSVDRHMRIHTGEKPYTCQQCGKSFTHKESFEVHMRIHTREKPYTCQQCGKGFNQKVSLDRHMRIHTGEKPYTCQQCGKGFNQKVSLDRHMRIHTGEKPYTCQQCGKSFTHKGSFEKHIKIHTGE] 282
# sequence of block fz_linker    28 [EKGFLVCVSPEWSLIEKQHLKVYRKIHTGEKPHTCQQCGKSFTRKGKFEVHM] 80
# sequence of block fz_finz       0 [MEFIKEESEDMKIEETLRVKHEETEEQT] 28
# Evidence for and against this transcript:
# % of transcript supported by hints (any source): 0
# CDS exons: 0/3
# CDS introns: 0/2
# 5'UTR exons and introns: 0/0
# 3'UTR exons and introns: 0/0
# hint groups fully obeyed: 61
#     RM:  61
# incompatible hint groups: 3
#     RM:   3
# end gene g559
###
# start gene g560
JAGMVN010000127.1	AUGUSTUS	gene	69842	70675	1	-	.	ID=g560
JAGMVN010000127.1	AUGUSTUS	transcript	69842	70675	.	-	.	ID=g560.t1;Parent=g560
JAGMVN010000127.1	AUGUSTUS	stop_codon	69842	69844	.	-	0	Parent=g560.t1
JAGMVN010000127.1	AUGUSTUS	CDS	69845	70675	.	-	0	ID=g560.t1.cds;Parent=g560.t1
JAGMVN010000127.1	AUGUSTUS	start_codon	70673	70675	.	-	0	Parent=g560.t1
# protein sequence = [LVDVLTSIFNLSLSQRIVPLCFKNTTIIPLPKKNPPTCLNDYRPVALTPIIMKCFERVVLAHIQSSIPDTIDPLQYAY
# RPNRSASDAIAAAVHYSLSHLENKDSYLRILFIDYSSAFNTVIPHKLTHKLSILGLHPTLCDWLLDFLTGRPQSVRIGNRTSASIITNIGTPQGCVLS
# PILYTLYTYDCVASHKENIMLKFADDTAVIGRIAGGDEAAYRREVDSLVSWCAENNLSLNTDKTKEMIVDMRKERRTPQPLFIREFEVERVSNFIYLG
# PYQ]
# Evidence for and against this transcript:
# % of transcript supported by hints (any source): 0
# CDS exons: 0/1
# CDS introns: 0/0
# 5'UTR exons and introns: 0/0
# 3'UTR exons and introns: 0/0
# hint groups fully obeyed: 0
# incompatible hint groups: 1
#     RM:   1
# end gene g560
###
# start gene g561
JAGMVN010000127.1	AUGUSTUS	gene	70713	71309	1	-	.	ID=g561
JAGMVN010000127.1	AUGUSTUS	transcript	70713	71309	.	-	.	ID=g561.t1;Parent=g561
JAGMVN010000127.1	AUGUSTUS	stop_codon	70713	70715	.	-	0	Parent=g561.t1
JAGMVN010000127.1	AUGUSTUS	CDS	70716	71309	.	-	0	ID=g561.t1.cds;Parent=g561.t1
JAGMVN010000127.1	AUGUSTUS	start_codon	71307	71309	.	-	0	Parent=g561.t1
# protein sequence = [LQDCFALTDWDVFKAAATVEDSSVSVQDYAEYVTGYISTCVDNIVPTIRIRKFPNQKPWINSQVRHMLRARSLAFRSG
# NESEYKAAKYGLRKAITAAKRQYREKLDSFYSTADSGRMWQGLQHITEYRTTTNNITSTDSLPDDLNIFYARFEAPSKPCREGARTHLDHPTPPPFTN
# HLNNSGTQSSEEDQPPQSSRTR]
# Evidence for and against this transcript:
# % of transcript supported by hints (any source): 0
# CDS exons: 0/1
# CDS introns: 0/0
# 5'UTR exons and introns: 0/0
# 3'UTR exons and introns: 0/0
# hint groups fully obeyed: 0
# incompatible hint groups: 0
# end gene g561
###
#
# ----- prediction on sequence number 177 (length = 30083, name = JAGMVN010000128.1:3052-33135) -----
#
# Predicted genes for sequence number 177 on both strands
# start gene g562
JAGMVN010000128.1	AUGUSTUS	gene	12365	20066	1	-	.	ID=g562
JAGMVN010000128.1	AUGUSTUS	transcript	12365	20066	.	-	.	ID=g562.t1;Parent=g562
JAGMVN010000128.1	AUGUSTUS	stop_codon	12365	12367	.	-	0	Parent=g562.t1
JAGMVN010000128.1	AUGUSTUS	CDS	12368	12684	.	-	2	ID=g562.t1.cds;Parent=g562.t1
JAGMVN010000128.1	AUGUSTUS	CDS	12766	13290	.	-	2	ID=g562.t1.cds;Parent=g562.t1
JAGMVN010000128.1	AUGUSTUS	CDS	18051	18119	.	-	2	ID=g562.t1.cds;Parent=g562.t1
JAGMVN010000128.1	AUGUSTUS	CDS	20051	20066	.	-	0	ID=g562.t1.cds;Parent=g562.t1
JAGMVN010000128.1	AUGUSTUS	start_codon	20064	20066	.	-	0	Parent=g562.t1
JAGMVN010000128.1	AUGUSTUS	protein_match	12389	12684	5.38	-	2	ID=pp.g562.t1.fz_znf;Target=fz_znf 98 196;Target_start=106;
JAGMVN010000128.1	AUGUSTUS	protein_match	12766	13057	5.86	-	0	ID=pp.g562.t1.fz_znf;Target=fz_znf 1 98;Target_start=106;
JAGMVN010000128.1	AUGUSTUS	protein_match	13136	13290	1.98	-	2	ID=pp.g562.t1.fz_linker;Target=fz_linker 1 52;Target_start=28;
JAGMVN010000128.1	AUGUSTUS	protein_match	18051	18051	1	-	0	ID=pp.g562.t1.fz_linker;Target=fz_linker 1 1;Target_start=28;
JAGMVN010000128.1	AUGUSTUS	protein_match	18052	18119	7.78	-	2	ID=pp.g562.t1.fz_finz;Target=fz_finz 6 28;Target_start=0;
JAGMVN010000128.1	AUGUSTUS	protein_match	20051	20066	2.16	-	0	ID=pp.g562.t1.fz_finz;Target=fz_finz 1 6;Target_start=0;
JAGMVN010000128.1	AUGUSTUS	interblock_region	12365	12388	.	-	0	ID=pp.g562.t1.iBR3
JAGMVN010000128.1	AUGUSTUS	interblock_region	13058	13135	.	-	0	ID=pp.g562.t1.iBR2
# protein sequence = [MLFYEEESEDMKIEETLRVKNEETEEQTDLMALKEGSQDWNETEDKDQYEKHCDFLTEEKSFGCLQIEKTSQKSAQKT
# ETRSRFICELCGKSCGNLRVHMRVHTGEKPFSCQQCGKSFTRKGSLKDHMSIHTGEKPFRCNQCGKSFTQKATLYAHMSVHNKDSAYTCKLCGKTFNR
# KGNLKAHMTVHTGEKPFLCGQCGKSFAHSKCLKGHVKTHIGQKPFMCHHCGISCSNTGNLKSHMRIHTGEKPYSCPQCEKSFPRKESLKCHMRLHTGE
# KPYSCPQCGKSFTNKGTCYSHMRTHRREAFPLSLV]
# sequence of block fz_znf      106 [KPFSCQQCGKSFTRKGSLKDHMSIHTGEKPFRCNQCGKSFTQKATLYAHMSVHNKDSAYTCKLCGKTFNRKGNLKAHMTVHTGEKPFLCGQCGKSFAHSKCLKGHVKTHIGQKPFMCHHCGISCSNTGNLKSHMRIHTGEKPYSCPQCEKSFPRKESLKCHMRLHTGEKPYSCPQCGKSFTNKGTCYSHMRTHRRE] 302
# sequence of block fz_linker    28 [DLMALKEGSQDWNETEDKDQYEKHCDFLTEEKSFGCLQIEKTSQKSAQKTET] 80
# sequence of block fz_finz       0 [MLFYEEESEDMKIEETLRVKNEETEEQT] 28
# Evidence for and against this transcript:
# % of transcript supported by hints (any source): 0
# CDS exons: 0/4
# CDS introns: 0/3
# 5'UTR exons and introns: 0/0
# 3'UTR exons and introns: 0/0
# hint groups fully obeyed: 47
#     RM:  47
# incompatible hint groups: 2
#     RM:   2
# end gene g562
###
# start gene g563
JAGMVN010000128.1	AUGUSTUS	gene	21724	25459	1	-	.	ID=g563
JAGMVN010000128.1	AUGUSTUS	transcript	21724	25459	.	-	.	ID=g563.t1;Parent=g563
JAGMVN010000128.1	AUGUSTUS	stop_codon	21724	21726	.	-	0	Parent=g563.t1
JAGMVN010000128.1	AUGUSTUS	CDS	21727	21745	.	-	1	ID=g563.t1.cds;Parent=g563.t1
JAGMVN010000128.1	AUGUSTUS	CDS	24327	24398	.	-	1	ID=g563.t1.cds;Parent=g563.t1
JAGMVN010000128.1	AUGUSTUS	CDS	25314	25459	.	-	0	ID=g563.t1.cds;Parent=g563.t1
JAGMVN010000128.1	AUGUSTUS	start_codon	25457	25459	.	-	0	Parent=g563.t1
# protein sequence = [MELRQEEMKSRFSDVDEHVGKCAWVMDPFTAKEEDVEYLEAEDELLDIKLRDNGGSTTAAVLDRALLQATPHSEYEME
# G]
# Evidence for and against this transcript:
# % of transcript supported by hints (any source): 0
# CDS exons: 0/3
# CDS introns: 0/2
# 5'UTR exons and introns: 0/0
# 3'UTR exons and introns: 0/0
# hint groups fully obeyed: 28
#     RM:  28
# incompatible hint groups: 1
#     RM:   1
# end gene g563
###
#
# ----- prediction on sequence number 178 (length = 34289, name = JAGMVN010000128.1:70073-104362) -----
#
# Predicted genes for sequence number 178 on both strands
# start gene g564
JAGMVN010000128.1	AUGUSTUS	gene	77220	83075	1	+	.	ID=g564
JAGMVN010000128.1	AUGUSTUS	transcript	77220	83075	.	+	.	ID=g564.t1;Parent=g564
JAGMVN010000128.1	AUGUSTUS	start_codon	77220	77222	.	+	0	Parent=g564.t1
JAGMVN010000128.1	AUGUSTUS	CDS	77220	77645	.	+	0	ID=g564.t1.cds;Parent=g564.t1
JAGMVN010000128.1	AUGUSTUS	CDS	83031	83072	.	+	0	ID=g564.t1.cds;Parent=g564.t1
JAGMVN010000128.1	AUGUSTUS	stop_codon	83073	83075	.	+	0	Parent=g564.t1
# protein sequence = [MDWLLRSAYERATFETMVEGLARLQEREARERKPVPVVPVPMDSVDCVPVNYVTVDSIPVDSVPGDPVPVDTVPVETS
# PMDYVPVDSFPVVPDLLDYVPEEYIPREYVPMDPVPMDYAPMDPVPVVPEPVVPEPVVPEPVDRLWDPVNHLLALISE]
# Evidence for and against this transcript:
# % of transcript supported by hints (any source): 0
# CDS exons: 0/2
# CDS introns: 0/1
# 5'UTR exons and introns: 0/0
# 3'UTR exons and introns: 0/0
# hint groups fully obeyed: 31
#     RM:  31
# incompatible hint groups: 4
#     RM:   4
# end gene g564
###
# start gene g565
JAGMVN010000128.1	AUGUSTUS	gene	85073	103496	1	+	.	ID=g565
JAGMVN010000128.1	AUGUSTUS	transcript	85073	103496	.	+	.	ID=g565.t1;Parent=g565
JAGMVN010000128.1	AUGUSTUS	start_codon	85073	85075	.	+	0	Parent=g565.t1
JAGMVN010000128.1	AUGUSTUS	CDS	85073	85157	.	+	0	ID=g565.t1.cds;Parent=g565.t1
JAGMVN010000128.1	AUGUSTUS	CDS	102583	103493	.	+	2	ID=g565.t1.cds;Parent=g565.t1
JAGMVN010000128.1	AUGUSTUS	stop_codon	103494	103496	.	+	0	Parent=g565.t1
JAGMVN010000128.1	AUGUSTUS	protein_match	85073	85156	7.08	+	0	ID=pp.g565.t1.fz_finz;Target=fz_finz 1 28;Target_start=0;
JAGMVN010000128.1	AUGUSTUS	protein_match	85157	85157	1	+	0	ID=pp.g565.t1.fz_linker;Target=fz_linker 1 1;Target_start=28;
JAGMVN010000128.1	AUGUSTUS	protein_match	102583	102737	1.65	+	2	ID=pp.g565.t1.fz_linker;Target=fz_linker 1 52;Target_start=28;
JAGMVN010000128.1	AUGUSTUS	protein_match	102825	103412	6.63	+	0	ID=pp.g565.t1.fz_znf;Target=fz_znf 1 196;Target_start=109;
JAGMVN010000128.1	AUGUSTUS	interblock_region	102738	102824	.	+	0	ID=pp.g565.t1.iBR2
JAGMVN010000128.1	AUGUSTUS	interblock_region	103413	103496	.	+	0	ID=pp.g565.t1.iBR3
# protein sequence = [MAFIKEESEDVTIEETLRLKDEETEEQTDLTVLKEESEVLNQMEEKDQFKNNYFTTREKPFSCSQAKSTLSQKKAKNK
# GTTINFTCQQCGKSFSCKSNLTVHMRVHTGEKPYTCQQCGKSFKHKGNVNRHMRVHSEEKPYTCPQCGKSFSKKQLFKDHIRIHTGEKPFTCQQCGKC
# FNQKGSLYLHMKVHTGEKPFTCQQCGKCFKRKGSLNQHMTVHTGEKPFICQNCGKCFNQKGILNRHMRTHTREKPYPCQQRGKSFRHQVNLNRHKRLH
# SGEKPYTCPQCGKSFSRKKHFIVHIRVHTGEKSFTCQQCGESFNRKGNLNLHMIIHTG]
# sequence of block fz_finz       0 [MAFIKEESEDVTIEETLRLKDEETEEQT] 28
# sequence of block fz_linker    28 [DLTVLKEESEVLNQMEEKDQFKNNYFTTREKPFSCSQAKSTLSQKKAKNKGT] 80
# sequence of block fz_znf      109 [KPYTCQQCGKSFKHKGNVNRHMRVHSEEKPYTCPQCGKSFSKKQLFKDHIRIHTGEKPFTCQQCGKCFNQKGSLYLHMKVHTGEKPFTCQQCGKCFKRKGSLNQHMTVHTGEKPFICQNCGKCFNQKGILNRHMRTHTREKPYPCQQRGKSFRHQVNLNRHKRLHSGEKPYTCPQCGKSFSRKKHFIVHIRVHTGE] 305
# Evidence for and against this transcript:
# % of transcript supported by hints (any source): 0
# CDS exons: 0/2
# CDS introns: 0/1
# 5'UTR exons and introns: 0/0
# 3'UTR exons and introns: 0/0
# hint groups fully obeyed: 124
#     RM: 124
# incompatible hint groups: 2
#     RM:   2
# end gene g565
###
#
# ----- prediction on sequence number 179 (length = 44492, name = JAGMVN010000129.1:2017-46509) -----
#
# Predicted genes for sequence number 179 on both strands
# start gene g566
JAGMVN010000129.1	AUGUSTUS	gene	4657	5974	1	+	.	ID=g566
JAGMVN010000129.1	AUGUSTUS	transcript	4657	5974	.	+	.	ID=g566.t1;Parent=g566
JAGMVN010000129.1	AUGUSTUS	start_codon	4657	4659	.	+	0	Parent=g566.t1
JAGMVN010000129.1	AUGUSTUS	CDS	4657	5050	.	+	0	ID=g566.t1.cds;Parent=g566.t1
JAGMVN010000129.1	AUGUSTUS	CDS	5220	5261	.	+	2	ID=g566.t1.cds;Parent=g566.t1
JAGMVN010000129.1	AUGUSTUS	CDS	5357	5488	.	+	2	ID=g566.t1.cds;Parent=g566.t1
JAGMVN010000129.1	AUGUSTUS	CDS	5688	5971	.	+	2	ID=g566.t1.cds;Parent=g566.t1
JAGMVN010000129.1	AUGUSTUS	stop_codon	5972	5974	.	+	0	Parent=g566.t1
# protein sequence = [MKGLVCLLLLLETVVFVVQQQVDGELNEKEISHQLSSEDRRQNPPQTDTLRAEASTDSQQNYHLCFSDIHAALRELTA
# TITEQKANIRELTATVTEQKANIRELTATVTEQKENNRALETQLRDEMNKKTDETSSQVEKLRKQNRDRQIAFSASLMQSGAGNIGPFTTEITLTYKN
# IITNIGNAYNPTTGIFTAPLKGVYMFRVSVFGIGGIVSTVSIVKNGERVVAAHDVQPQEGERLNASNGVVLLLEVGDVVYVRLWSDNRIHDNDQYHLN
# TFSGYLLFPL]
# Evidence for and against this transcript:
# % of transcript supported by hints (any source): 0
# CDS exons: 0/4
# CDS introns: 0/3
# 5'UTR exons and introns: 0/0
# 3'UTR exons and introns: 0/0
# hint groups fully obeyed: 0
# incompatible hint groups: 1
#     RM:   1
# end gene g566
###
# start gene g567
JAGMVN010000129.1	AUGUSTUS	gene	6043	6733	1	-	.	ID=g567
JAGMVN010000129.1	AUGUSTUS	transcript	6043	6733	.	-	.	ID=g567.t1;Parent=g567
JAGMVN010000129.1	AUGUSTUS	stop_codon	6043	6045	.	-	0	Parent=g567.t1
JAGMVN010000129.1	AUGUSTUS	CDS	6046	6108	.	-	0	ID=g567.t1.cds;Parent=g567.t1
JAGMVN010000129.1	AUGUSTUS	CDS	6521	6733	.	-	0	ID=g567.t1.cds;Parent=g567.t1
JAGMVN010000129.1	AUGUSTUS	start_codon	6731	6733	.	-	0	Parent=g567.t1
# protein sequence = [MVVEESDPKPVGKMNGLVDKKASSISDQYVEASVPMLQRIKSWLEQGIVDRSETGVLDKKEGEQAKALLEKDASFEHT
# LVLINKGSYVDDFS]
# Evidence for and against this transcript:
# % of transcript supported by hints (any source): 0
# CDS exons: 0/2
# CDS introns: 0/1
# 5'UTR exons and introns: 0/0
# 3'UTR exons and introns: 0/0
# hint groups fully obeyed: 6
#     RM:   6
# incompatible hint groups: 1
#     RM:   1
# end gene g567
###
# start gene g568
JAGMVN010000129.1	AUGUSTUS	gene	11452	19234	1	-	.	ID=g568
JAGMVN010000129.1	AUGUSTUS	transcript	11452	19234	.	-	.	ID=g568.t1;Parent=g568
JAGMVN010000129.1	AUGUSTUS	stop_codon	11452	11454	.	-	0	Parent=g568.t1
JAGMVN010000129.1	AUGUSTUS	CDS	11455	11844	.	-	0	ID=g568.t1.cds;Parent=g568.t1
JAGMVN010000129.1	AUGUSTUS	CDS	11954	11963	.	-	1	ID=g568.t1.cds;Parent=g568.t1
JAGMVN010000129.1	AUGUSTUS	CDS	12107	12677	.	-	2	ID=g568.t1.cds;Parent=g568.t1
JAGMVN010000129.1	AUGUSTUS	CDS	17016	17090	.	-	2	ID=g568.t1.cds;Parent=g568.t1
JAGMVN010000129.1	AUGUSTUS	CDS	19225	19234	.	-	0	ID=g568.t1.cds;Parent=g568.t1
JAGMVN010000129.1	AUGUSTUS	start_codon	19232	19234	.	-	0	Parent=g568.t1
JAGMVN010000129.1	AUGUSTUS	protein_match	11623	11844	4.59	-	0	ID=pp.g568.t1.fz_znf;Target=fz_znf 123 196;Target_start=100;
JAGMVN010000129.1	AUGUSTUS	protein_match	11954	11963	7.02	-	1	ID=pp.g568.t1.fz_znf;Target=fz_znf 119 122;Target_start=100;
JAGMVN010000129.1	AUGUSTUS	protein_match	12107	12462	6.27	-	0	ID=pp.g568.t1.fz_znf;Target=fz_znf 1 119;Target_start=100;
JAGMVN010000129.1	AUGUSTUS	protein_match	12523	12677	1.67	-	2	ID=pp.g568.t1.fz_linker;Target=fz_linker 1 52;Target_start=28;
JAGMVN010000129.1	AUGUSTUS	protein_match	17016	17016	1	-	0	ID=pp.g568.t1.fz_linker;Target=fz_linker 1 1;Target_start=28;
JAGMVN010000129.1	AUGUSTUS	protein_match	17017	17090	8.17	-	2	ID=pp.g568.t1.fz_finz;Target=fz_finz 4 28;Target_start=0;
JAGMVN010000129.1	AUGUSTUS	protein_match	19225	19234	4.41	-	0	ID=pp.g568.t1.fz_finz;Target=fz_finz 1 4;Target_start=0;
JAGMVN010000129.1	AUGUSTUS	interblock_region	11452	11622	.	-	0	ID=pp.g568.t1.iBR3
JAGMVN010000129.1	AUGUSTUS	interblock_region	12463	12522	.	-	0	ID=pp.g568.t1.iBR2
# protein sequence = [MHLXKEEREDVKIEETLRVKHEETEEQTGVMEENEESEELSEVEEEHYVKSGEKPLSPSKTKKTFIKKTRAKKSTTCT
# QCGKSFTTKQSIERHMRVHTGEKPFTCDQCGKSFSRKDRLELHMMVHMEEKPFSCDQCGKSFSQSAHLKIHMSIHTGEKLFSCDLCGKSFSQSASLKF
# HMRIHTGEKPFTCDLCGKSFRQSAHLKFHMKIHTGEKPFTCDQCERRFNQLSYLKTHERIHTGEKPYKCSHCVKRFNKLGNLKSHERIHTGEKPYKCS
# HCVKRFNQLGHLKSHERIHTGEKPYKCSHCDKRFIQSSDMKSHERIHSREKQHACVQCGKSFSFKSHLKKHMKIHAVE]
# sequence of block fz_znf      100 [KPFTCDQCGKSFSRKDRLELHMMVHMEEKPFSCDQCGKSFSQSAHLKIHMSIHTGEKLFSCDLCGKSFSQSASLKFHMRIHTGEKPFTCDLCGKSFRQSAHLKFHMKIHTGEKPFTCDQCERRFNQLSYLKTHERIHTGEKPYKCSHCVKRFNKLGNLKSHERIHTGEKPYKCSHCVKRFNQLGHLKSHERIHTGE] 296
# sequence of block fz_linker    28 [GVMEENEESEELSEVEEEHYVKSGEKPLSPSKTKKTFIKKTRAKKSTTCTQC] 80
# sequence of block fz_finz       0 [MHLXKEEREDVKIEETLRVKHEETEEQT] 28
# Evidence for and against this transcript:
# % of transcript supported by hints (any source): 0
# CDS exons: 0/5
# CDS introns: 0/4
# 5'UTR exons and introns: 0/0
# 3'UTR exons and introns: 0/0
# hint groups fully obeyed: 39
#     RM:  39
# incompatible hint groups: 3
#     RM:   3
# end gene g568
###
# start gene g569
JAGMVN010000129.1	AUGUSTUS	gene	29004	42786	1	-	.	ID=g569
JAGMVN010000129.1	AUGUSTUS	transcript	29004	42786	.	-	.	ID=g569.t1;Parent=g569
JAGMVN010000129.1	AUGUSTUS	stop_codon	29004	29006	.	-	0	Parent=g569.t1
JAGMVN010000129.1	AUGUSTUS	CDS	29007	29677	.	-	2	ID=g569.t1.cds;Parent=g569.t1
JAGMVN010000129.1	AUGUSTUS	CDS	31408	31499	.	-	1	ID=g569.t1.cds;Parent=g569.t1
JAGMVN010000129.1	AUGUSTUS	CDS	33029	33041	.	-	2	ID=g569.t1.cds;Parent=g569.t1
JAGMVN010000129.1	AUGUSTUS	CDS	34789	34869	.	-	2	ID=g569.t1.cds;Parent=g569.t1
JAGMVN010000129.1	AUGUSTUS	CDS	42771	42786	.	-	0	ID=g569.t1.cds;Parent=g569.t1
JAGMVN010000129.1	AUGUSTUS	start_codon	42784	42786	.	-	0	Parent=g569.t1
JAGMVN010000129.1	AUGUSTUS	protein_match	29031	29618	3.68	-	0	ID=pp.g569.t1.fz_znf;Target=fz_znf 1 196;Target_start=87;
JAGMVN010000129.1	AUGUSTUS	protein_match	29640	29677	0.927	-	2	ID=pp.g569.t1.fz_linker;Target=fz_linker 40 52;Target_start=28;
JAGMVN010000129.1	AUGUSTUS	protein_match	31408	31499	1.05	-	1	ID=pp.g569.t1.fz_linker;Target=fz_linker 9 40;Target_start=28;
JAGMVN010000129.1	AUGUSTUS	protein_match	33029	33041	0.728	-	2	ID=pp.g569.t1.fz_linker;Target=fz_linker 5 9;Target_start=28;
JAGMVN010000129.1	AUGUSTUS	protein_match	34789	34801	0.813	-	0	ID=pp.g569.t1.fz_linker;Target=fz_linker 1 5;Target_start=28;
JAGMVN010000129.1	AUGUSTUS	protein_match	34802	34869	7.57	-	2	ID=pp.g569.t1.fz_finz;Target=fz_finz 6 28;Target_start=0;
JAGMVN010000129.1	AUGUSTUS	protein_match	42771	42786	2.73	-	0	ID=pp.g569.t1.fz_finz;Target=fz_finz 1 6;Target_start=0;
JAGMVN010000129.1	AUGUSTUS	interblock_region	29004	29030	.	-	0	ID=pp.g569.t1.iBR3
JAGMVN010000129.1	AUGUSTUS	interblock_region	29619	29639	.	-	0	ID=pp.g569.t1.iBR2
# protein sequence = [MCLILQESEDMNIEETLRVKHEETEEQTEKEESDNLRDSRRHSFPSTVVKATLHVCCVKTPHRTEGRDLRALKEESEV
# LNEGKDQYNNHDFINEERTFSHSQTENTSSQKIAQMTNSVICQQCGKSFTRKGSLITHMLIHTGEKPYICCQCGKSFTCKGNLISHMRIHSEEKPYTC
# QQCGKSFNHKGPFKNHLANHSGKKPPTCPQCGKSFDQKEHLQNHMRIHSGAGPYTCRQCGKSFSFKGNFEDHLSIHSGEKPHTCPQCGKSFNMKGHLK
# KHLRIHAAEKPDLEWSE]
# sequence of block fz_znf       87 [NHDFINEERTFSHSQTENTSSQKIAQMTNSVICQQCGKSFTRKGSLITHMLIHTGEKPYICCQCGKSFTCKGNLISHMRIHSEEKPYTCQQCGKSFNHKGPFKNHLANHSGKKPPTCPQCGKSFDQKEHLQNHMRIHSGAGPYTCRQCGKSFSFKGNFEDHLSIHSGEKPHTCPQCGKSFNMKGHLKKHLRIHAAE] 283
# sequence of block fz_linker    28 [EKEESDNLRDSRRHSFPSTVVKATLHVCCVKTPHRTEGRDLRALKEESEVLN] 80
# sequence of block fz_finz       0 [MCLILQESEDMNIEETLRVKHEETEEQT] 28
# Evidence for and against this transcript:
# % of transcript supported by hints (any source): 0
# CDS exons: 0/5
# CDS introns: 0/4
# 5'UTR exons and introns: 0/0
# 3'UTR exons and introns: 0/0
# hint groups fully obeyed: 84
#     RM:  84
# incompatible hint groups: 3
#     RM:   3
# end gene g569
###
#
# ----- prediction on sequence number 180 (length = 30056, name = JAGMVN010000131.1:6392-36448) -----
#
# Predicted genes for sequence number 180 on both strands
# start gene g570
JAGMVN010000131.1	AUGUSTUS	gene	7991	14877	1	+	.	ID=g570
JAGMVN010000131.1	AUGUSTUS	transcript	7991	14877	.	+	.	ID=g570.t1;Parent=g570
JAGMVN010000131.1	AUGUSTUS	start_codon	7991	7993	.	+	0	Parent=g570.t1
JAGMVN010000131.1	AUGUSTUS	CDS	7991	8013	.	+	0	ID=g570.t1.cds;Parent=g570.t1
JAGMVN010000131.1	AUGUSTUS	CDS	13926	14065	.	+	1	ID=g570.t1.cds;Parent=g570.t1
JAGMVN010000131.1	AUGUSTUS	CDS	14153	14345	.	+	2	ID=g570.t1.cds;Parent=g570.t1
JAGMVN010000131.1	AUGUSTUS	CDS	14415	14562	.	+	1	ID=g570.t1.cds;Parent=g570.t1
JAGMVN010000131.1	AUGUSTUS	CDS	14639	14711	.	+	0	ID=g570.t1.cds;Parent=g570.t1
JAGMVN010000131.1	AUGUSTUS	CDS	14801	14874	.	+	2	ID=g570.t1.cds;Parent=g570.t1
JAGMVN010000131.1	AUGUSTUS	stop_codon	14875	14877	.	+	0	Parent=g570.t1
# protein sequence = [MYHPYRAWYSATSVEALVVEVNTVPAPPPVAAAGPLRVELRLANGQCVTKGCAEGDEAYTSYYGDADYPVTKVLREPV
# YVEVRILERTDPNIVLMLGRCWATSTPSPLSLPQWDLLIDGCPYQDDRYLTTLVPVAGSSGLQFPTHYKRFAVKMFTFVNPASLAPLQETIFIHCSTA
# VCHPSSGSCEQSCSRKRREANVKTISSEQTVVSSGEVNLVV]
# Evidence for and against this transcript:
# % of transcript supported by hints (any source): 0
# CDS exons: 0/6
# CDS introns: 0/5
# 5'UTR exons and introns: 0/0
# 3'UTR exons and introns: 0/0
# hint groups fully obeyed: 31
#     RM:  31
# incompatible hint groups: 0
# end gene g570
###
# start gene g571
JAGMVN010000131.1	AUGUSTUS	gene	19796	32306	1	+	.	ID=g571
JAGMVN010000131.1	AUGUSTUS	transcript	19796	32306	.	+	.	ID=g571.t1;Parent=g571
JAGMVN010000131.1	AUGUSTUS	start_codon	19796	19798	.	+	0	Parent=g571.t1
JAGMVN010000131.1	AUGUSTUS	CDS	19796	19805	.	+	0	ID=g571.t1.cds;Parent=g571.t1
JAGMVN010000131.1	AUGUSTUS	CDS	21375	21449	.	+	2	ID=g571.t1.cds;Parent=g571.t1
JAGMVN010000131.1	AUGUSTUS	CDS	31225	32303	.	+	2	ID=g571.t1.cds;Parent=g571.t1
JAGMVN010000131.1	AUGUSTUS	stop_codon	32304	32306	.	+	0	Parent=g571.t1
JAGMVN010000131.1	AUGUSTUS	protein_match	19796	19805	11.3	+	0	ID=pp.g571.t1.fz_finz;Target=fz_finz 1 4;Target_start=0;
JAGMVN010000131.1	AUGUSTUS	protein_match	21375	21448	8.21	+	2	ID=pp.g571.t1.fz_finz;Target=fz_finz 4 28;Target_start=0;
JAGMVN010000131.1	AUGUSTUS	protein_match	21449	21449	1	+	0	ID=pp.g571.t1.fz_linker;Target=fz_linker 1 1;Target_start=28;
JAGMVN010000131.1	AUGUSTUS	protein_match	31225	31379	1.69	+	2	ID=pp.g571.t1.fz_linker;Target=fz_linker 1 52;Target_start=28;
JAGMVN010000131.1	AUGUSTUS	protein_match	31467	32054	7.21	+	0	ID=pp.g571.t1.fz_znf;Target=fz_znf 1 196;Target_start=109;
JAGMVN010000131.1	AUGUSTUS	interblock_region	31380	31466	.	+	0	ID=pp.g571.t1.iBR2
JAGMVN010000131.1	AUGUSTUS	interblock_region	32055	32306	.	+	0	ID=pp.g571.t1.iBR3
# protein sequence = [MHFXKEESEDVMIEETLRVKHEETEEQTDLTVLKEGNEVLNEMEEKYKFKSHDSITREKPFSCSQAEETLSQQKCKNK
# GTRSNFTCQQCGNHFTLKSSLNRHMRIHTGEKPYICQQCGKSFSRKGQLNIHMRVHRGESLFTCQQCGKRFPLKGILKVHMRVHTGEKPFTCQQCGKT
# FAEKGTLDKHMRIHTGEKPYTCQQCGKTFAEKGTLDKHMRIHTGEKPYTCQQCGKTFAEKGTLDKHMIIHTGEKPYTCQQCGISFTQKGNFNRHIGIH
# TGEKHYTCQQCGKSFTQKGNFNKHMRVHTGEKPFTCQQCGKSFDLHENLKVHMRVHSREKSYMCPQCGKSFTTKQHFEDHIRVHTGEKPFTCQRCGKS
# FNRKGSLNRHIRIHTG]
# sequence of block fz_finz       0 [MHFXKEESEDVMIEETLRVKHEETEEQT] 28
# sequence of block fz_linker    28 [DLTVLKEGNEVLNEMEEKYKFKSHDSITREKPFSCSQAEETLSQQKCKNKGT] 80
# sequence of block fz_znf      109 [KPYICQQCGKSFSRKGQLNIHMRVHRGESLFTCQQCGKRFPLKGILKVHMRVHTGEKPFTCQQCGKTFAEKGTLDKHMRIHTGEKPYTCQQCGKTFAEKGTLDKHMRIHTGEKPYTCQQCGKTFAEKGTLDKHMIIHTGEKPYTCQQCGISFTQKGNFNRHIGIHTGEKHYTCQQCGKSFTQKGNFNKHMRVHTGE] 305
# Evidence for and against this transcript:
# % of transcript supported by hints (any source): 0
# CDS exons: 0/3
# CDS introns: 0/2
# 5'UTR exons and introns: 0/0
# 3'UTR exons and introns: 0/0
# hint groups fully obeyed: 74
#     RM:  74
# incompatible hint groups: 2
#     RM:   2
# end gene g571
###
#
# ----- prediction on sequence number 181 (length = 19340, name = JAGMVN010000133.1:0-19340) -----
#
# Predicted genes for sequence number 181 on both strands
# (none)
#
# ----- prediction on sequence number 182 (length = 17526, name = JAGMVN010000135.1:0-17526) -----
#
# Predicted genes for sequence number 182 on both strands
# start gene g572
JAGMVN010000135.1	AUGUSTUS	gene	9873	14352	1	+	.	ID=g572
JAGMVN010000135.1	AUGUSTUS	transcript	9873	14352	.	+	.	ID=g572.t1;Parent=g572
JAGMVN010000135.1	AUGUSTUS	start_codon	9873	9875	.	+	0	Parent=g572.t1
JAGMVN010000135.1	AUGUSTUS	CDS	9873	10068	.	+	0	ID=g572.t1.cds;Parent=g572.t1
JAGMVN010000135.1	AUGUSTUS	CDS	11618	11853	.	+	2	ID=g572.t1.cds;Parent=g572.t1
JAGMVN010000135.1	AUGUSTUS	CDS	11972	12119	.	+	0	ID=g572.t1.cds;Parent=g572.t1
JAGMVN010000135.1	AUGUSTUS	CDS	12431	12540	.	+	2	ID=g572.t1.cds;Parent=g572.t1
JAGMVN010000135.1	AUGUSTUS	CDS	13006	13193	.	+	0	ID=g572.t1.cds;Parent=g572.t1
JAGMVN010000135.1	AUGUSTUS	CDS	14334	14349	.	+	1	ID=g572.t1.cds;Parent=g572.t1
JAGMVN010000135.1	AUGUSTUS	stop_codon	14350	14352	.	+	0	Parent=g572.t1
# protein sequence = [LPLVLQVNRGESVLHPPPLQRGRILTVRSDLDLNYETAFVVAEQRQRGEANIMEELDDIAVSILKANKSADVDSPDTS
# PATLAKHYKALQTLYKRKNPNHQDVSHLLDLEFVARRAFIDSNTIREEERHEKVLEAYPCFKDVVHVMEELQRILDKDNTNFLDELKGRWHDFCQKVQ
# FFGVWKKALKPPMGMDKAEQALEILRVLPSLFPSTSAPPKRVRDASEALVHVLEETEAPNSYLKKRPLSCPVMIVGPSNCLLVVGDVAITIFPKDKLT
# ESALYLMAYYYTLHLTYPKSLREP]
# Evidence for and against this transcript:
# % of transcript supported by hints (any source): 0
# CDS exons: 0/6
# CDS introns: 0/5
# 5'UTR exons and introns: 0/0
# 3'UTR exons and introns: 0/0
# hint groups fully obeyed: 13
#     RM:  13
# incompatible hint groups: 1
#     RM:   1
# end gene g572
###
#
# ----- prediction on sequence number 183 (length = 30056, name = JAGMVN010000136.1:37081-67137) -----
#
# Predicted genes for sequence number 183 on both strands
# start gene g573
JAGMVN010000136.1	AUGUSTUS	gene	42516	54300	1	+	.	ID=g573
JAGMVN010000136.1	AUGUSTUS	transcript	42516	54300	.	+	.	ID=g573.t1;Parent=g573
JAGMVN010000136.1	AUGUSTUS	start_codon	42516	42518	.	+	0	Parent=g573.t1
JAGMVN010000136.1	AUGUSTUS	CDS	42516	42701	.	+	0	ID=g573.t1.cds;Parent=g573.t1
JAGMVN010000136.1	AUGUSTUS	CDS	44654	44764	.	+	0	ID=g573.t1.cds;Parent=g573.t1
JAGMVN010000136.1	AUGUSTUS	CDS	44852	44920	.	+	0	ID=g573.t1.cds;Parent=g573.t1
JAGMVN010000136.1	AUGUSTUS	CDS	45062	45226	.	+	0	ID=g573.t1.cds;Parent=g573.t1
JAGMVN010000136.1	AUGUSTUS	CDS	45552	45665	.	+	0	ID=g573.t1.cds;Parent=g573.t1
JAGMVN010000136.1	AUGUSTUS	CDS	46649	46729	.	+	0	ID=g573.t1.cds;Parent=g573.t1
JAGMVN010000136.1	AUGUSTUS	CDS	53044	53104	.	+	0	ID=g573.t1.cds;Parent=g573.t1
JAGMVN010000136.1	AUGUSTUS	CDS	53404	53581	.	+	2	ID=g573.t1.cds;Parent=g573.t1
JAGMVN010000136.1	AUGUSTUS	CDS	53727	53841	.	+	1	ID=g573.t1.cds;Parent=g573.t1
JAGMVN010000136.1	AUGUSTUS	CDS	53916	53998	.	+	0	ID=g573.t1.cds;Parent=g573.t1
JAGMVN010000136.1	AUGUSTUS	CDS	54068	54159	.	+	1	ID=g573.t1.cds;Parent=g573.t1
JAGMVN010000136.1	AUGUSTUS	CDS	54230	54297	.	+	2	ID=g573.t1.cds;Parent=g573.t1
JAGMVN010000136.1	AUGUSTUS	stop_codon	54298	54300	.	+	0	Parent=g573.t1
# protein sequence = [MSNTVIPMTSQTLVIQFQPPTQATAAGTGTNAPVPVYVQQPAGVSPLHRLQPFLKGQPKALGTVQIMIGLLTFLFGIV
# SAFYAGSIFVYSGIAFWGSLIYIIAGSLSIAAENKLNSPSGSCLVKGSLVMNIFSAITAGISFIIISLDLAIGPLGIMNGYCHDYDCYQTYYTEMRKY
# KTLFSGTGGVLLLFAILEFIISICLSAFACKVACCCAPQVPFVPQVIIPQPCDFRPNHFQDLNNKEMNEDELVYTFSLTYTPEALADDWSYQRPSYSY
# FLGGVINIEASVKQYNHVPLRVFVDSCVATQVPDVNSLPRYSLIENYGCFVDAKATASSSRFMPRSQVDKIQFLLEAFMFESSSPSIYITCVLKATIA
# SAPSDAQHKSCSFANGWFAADGNDQVCGCCDSTCGPDGGIAAAPYGGVQWEGKATLGPVVVQGQKKVSQ]
# Evidence for and against this transcript:
# % of transcript supported by hints (any source): 0
# CDS exons: 0/12
# CDS introns: 0/11
# 5'UTR exons and introns: 0/0
# 3'UTR exons and introns: 0/0
# hint groups fully obeyed: 69
#     RM:  69
# incompatible hint groups: 0
# end gene g573
###
# start gene g574
JAGMVN010000136.1	AUGUSTUS	gene	57257	61958	1	-	.	ID=g574
JAGMVN010000136.1	AUGUSTUS	transcript	57257	61958	.	-	.	ID=g574.t1;Parent=g574
JAGMVN010000136.1	AUGUSTUS	stop_codon	57257	57259	.	-	0	Parent=g574.t1
JAGMVN010000136.1	AUGUSTUS	CDS	57260	57440	.	-	1	ID=g574.t1.cds;Parent=g574.t1
JAGMVN010000136.1	AUGUSTUS	CDS	57510	57702	.	-	2	ID=g574.t1.cds;Parent=g574.t1
JAGMVN010000136.1	AUGUSTUS	CDS	57780	57937	.	-	1	ID=g574.t1.cds;Parent=g574.t1
JAGMVN010000136.1	AUGUSTUS	CDS	58010	58107	.	-	0	ID=g574.t1.cds;Parent=g574.t1
JAGMVN010000136.1	AUGUSTUS	CDS	58179	58366	.	-	2	ID=g574.t1.cds;Parent=g574.t1
JAGMVN010000136.1	AUGUSTUS	CDS	58443	58547	.	-	2	ID=g574.t1.cds;Parent=g574.t1
JAGMVN010000136.1	AUGUSTUS	CDS	61286	61363	.	-	2	ID=g574.t1.cds;Parent=g574.t1
JAGMVN010000136.1	AUGUSTUS	CDS	61730	61958	.	-	0	ID=g574.t1.cds;Parent=g574.t1
JAGMVN010000136.1	AUGUSTUS	start_codon	61956	61958	.	-	0	Parent=g574.t1
# protein sequence = [MMFPAAYSLTVDTGSVVLEDETATELKQEIEGVNPKLWAPHKDDAGFIEVQPYVAKLITDKPVYQKQYPLSKEKVDVH
# ATLKDAKFPPNTCLLQYADDILITADYEQIQCGPPGISGAECGALNCCFNGQQCFYGKAVTVQCIRDGQFVVVVARDVTLPRLSLDSVSLLGGNDPAC
# SPVGSTPSFAIYQFPVTACGTSMMEDSGYVVYENRMTSSYEVGVGPLGSITRDSHFELLFQCRYSATSVEALVVEVNTVPAPPPVAAPGPLRVELRLA
# NGQCVTKGCAEGDEAYTSYYGDADYPVTKVLREPVYVEVRILERTDPNIVLMLGRCWATSTPSPLSLPQWDLLVDGCPYQDDRYLTTLVPVAGSSGVQ
# FPTHYKRFAVKMFTFVDPASLAPLQETVCSAALPESLI]
# Evidence for and against this transcript:
# % of transcript supported by hints (any source): 0
# CDS exons: 0/8
# CDS introns: 0/7
# 5'UTR exons and introns: 0/0
# 3'UTR exons and introns: 0/0
# hint groups fully obeyed: 6
#     RM:   6
# incompatible hint groups: 1
#     RM:   1
# end gene g574
###
#
# ----- prediction on sequence number 184 (length = 19492, name = JAGMVN010000139.1:0-19492) -----
#
# Predicted genes for sequence number 184 on both strands
# start gene g575
JAGMVN010000139.1	AUGUSTUS	gene	4409	9033	1	+	.	ID=g575
JAGMVN010000139.1	AUGUSTUS	transcript	4409	9033	.	+	.	ID=g575.t1;Parent=g575
JAGMVN010000139.1	AUGUSTUS	start_codon	4409	4411	.	+	0	Parent=g575.t1
JAGMVN010000139.1	AUGUSTUS	CDS	4409	4493	.	+	0	ID=g575.t1.cds;Parent=g575.t1
JAGMVN010000139.1	AUGUSTUS	CDS	8051	9030	.	+	2	ID=g575.t1.cds;Parent=g575.t1
JAGMVN010000139.1	AUGUSTUS	stop_codon	9031	9033	.	+	0	Parent=g575.t1
JAGMVN010000139.1	AUGUSTUS	protein_match	4409	4492	8.85	+	0	ID=pp.g575.t1.fz_finz;Target=fz_finz 1 28;Target_start=0;
JAGMVN010000139.1	AUGUSTUS	protein_match	4493	4493	1	+	0	ID=pp.g575.t1.fz_linker;Target=fz_linker 1 1;Target_start=28;
JAGMVN010000139.1	AUGUSTUS	protein_match	8051	8205	1.73	+	2	ID=pp.g575.t1.fz_linker;Target=fz_linker 1 52;Target_start=28;
JAGMVN010000139.1	AUGUSTUS	protein_match	8281	8868	6.68	+	0	ID=pp.g575.t1.fz_znf;Target=fz_znf 1 196;Target_start=105;
JAGMVN010000139.1	AUGUSTUS	interblock_region	8206	8280	.	+	0	ID=pp.g575.t1.iBR2
JAGMVN010000139.1	AUGUSTUS	interblock_region	8869	9033	.	+	0	ID=pp.g575.t1.iBR3
# protein sequence = [MEFIKEESEDLKIEETFRVKDEETEEQTDLTVLKEESEVLNQMEEKDQLKNHEKPFSCSPAEKTLSQKNAKNNRTTSN
# NFTCHQCGKSFNRKGNLNLHMTVHTEEKPFTCSQCGKSFKHKGNLNRHMRHHFGEKLNMCPQCGKSFKQKRHLKIHMRIHSGEQLYTCPQCGKSFSKK
# QHLENHIRIHTGEKPFTCQQCGKSFNRKGSLDLHMKVHTGEKPFTCQQCGKCFKRKGSFNRHMRVHTGEKPFTCSQCEKSFTQKLSLNSHMRLHTGEQ
# LYTCPQCGKSFTTKQQFVEHIRIHTGEKPFTCQQCGKCFNRKGGLNRHMRVHTEEKPFTCKHCGKGFRYDTGLKYHMIIHV]
# sequence of block fz_finz       0 [MEFIKEESEDLKIEETFRVKDEETEEQT] 28
# sequence of block fz_linker    28 [DLTVLKEESEVLNQMEEKDQLKNHEKPFSCSPAEKTLSQKNAKNNRTTSNNF] 80
# sequence of block fz_znf      105 [KPFTCSQCGKSFKHKGNLNRHMRHHFGEKLNMCPQCGKSFKQKRHLKIHMRIHSGEQLYTCPQCGKSFSKKQHLENHIRIHTGEKPFTCQQCGKSFNRKGSLDLHMKVHTGEKPFTCQQCGKCFKRKGSFNRHMRVHTGEKPFTCSQCEKSFTQKLSLNSHMRLHTGEQLYTCPQCGKSFTTKQQFVEHIRIHTGE] 301
# Evidence for and against this transcript:
# % of transcript supported by hints (any source): 0
# CDS exons: 0/2
# CDS introns: 0/1
# 5'UTR exons and introns: 0/0
# 3'UTR exons and introns: 0/0
# hint groups fully obeyed: 17
#     RM:  17
# incompatible hint groups: 2
#     RM:   2
# end gene g575
###
# start gene g576
JAGMVN010000139.1	AUGUSTUS	gene	11937	12287	1	-	.	ID=g576
JAGMVN010000139.1	AUGUSTUS	transcript	11937	12287	.	-	.	ID=g576.t1;Parent=g576
JAGMVN010000139.1	AUGUSTUS	stop_codon	11937	11939	.	-	0	Parent=g576.t1
JAGMVN010000139.1	AUGUSTUS	CDS	11940	12287	.	-	0	ID=g576.t1.cds;Parent=g576.t1
JAGMVN010000139.1	AUGUSTUS	start_codon	12285	12287	.	-	0	Parent=g576.t1
# protein sequence = [MRRDARCSAEATPHLQVIETQAEIVGDRWLVNTPTRMATLFYGQHDTAIRISLPNQSLWIQIPKDSVLHLYDLALYYL
# PSEEYWSELKIPSFFKKHNFTLDAELELKIEVKVVPAN]
# Evidence for and against this transcript:
# % of transcript supported by hints (any source): 0
# CDS exons: 0/1
# CDS introns: 0/0
# 5'UTR exons and introns: 0/0
# 3'UTR exons and introns: 0/0
# hint groups fully obeyed: 0
# incompatible hint groups: 0
# end gene g576
###
#
# ----- prediction on sequence number 185 (length = 30083, name = JAGMVN010000141.1:9956-40039) -----
#
# Predicted genes for sequence number 185 on both strands
# start gene g577
JAGMVN010000141.1	AUGUSTUS	gene	24956	31326	1	+	.	ID=g577
JAGMVN010000141.1	AUGUSTUS	transcript	24956	31326	.	+	.	ID=g577.t1;Parent=g577
JAGMVN010000141.1	AUGUSTUS	start_codon	24956	24958	.	+	0	Parent=g577.t1
JAGMVN010000141.1	AUGUSTUS	CDS	24956	25040	.	+	0	ID=g577.t1.cds;Parent=g577.t1
JAGMVN010000141.1	AUGUSTUS	CDS	30185	31323	.	+	2	ID=g577.t1.cds;Parent=g577.t1
JAGMVN010000141.1	AUGUSTUS	stop_codon	31324	31326	.	+	0	Parent=g577.t1
JAGMVN010000141.1	AUGUSTUS	protein_match	24956	25039	8.62	+	0	ID=pp.g577.t1.fz_finz;Target=fz_finz 1 28;Target_start=0;
JAGMVN010000141.1	AUGUSTUS	protein_match	25040	25040	1	+	0	ID=pp.g577.t1.fz_linker;Target=fz_linker 1 1;Target_start=28;
JAGMVN010000141.1	AUGUSTUS	protein_match	30185	30339	1.69	+	2	ID=pp.g577.t1.fz_linker;Target=fz_linker 1 52;Target_start=28;
JAGMVN010000141.1	AUGUSTUS	protein_match	30637	31224	7.52	+	0	ID=pp.g577.t1.fz_znf;Target=fz_znf 1 196;Target_start=179;
JAGMVN010000141.1	AUGUSTUS	interblock_region	30340	30636	.	+	0	ID=pp.g577.t1.iBR2
JAGMVN010000141.1	AUGUSTUS	interblock_region	31225	31326	.	+	0	ID=pp.g577.t1.iBR3
# protein sequence = [MAFIKEESEDVKIEETLRVKDEETEEQTDLMTLKVESQELNKMEEKDLYGQHHDFIVSCSQTEKIFSQNITQKPEWSL
# IEKQHLQVYRKNNTGEKPHTCQQCGKSFTKMRNLTLHMRSIHTGEKPYICQQCGRSFTQKGTFKVHMRIHTGEKPYICQQCGKSFTQKEHLKGHVRIH
# TGEKPYTCQQCGKSFTHKRTLEEHIKIHTGEKPYICPQCGKSFTRKENLKGHVRIHTGEKPYTCQWCGKSFTHKRTIEEHIKIHTGEKPYTCPQCGKS
# FTHKGTLEEHIRIHTGEKPYTCPQCGKSFTHKGTLEAHMIIHTGEKPHTCQQCGKSFTLKGNFEVHMRIHTGEKPYTCQQCGKNFTQKGNFEGHMRIH
# TGEKPFRCQQCGKSFTHKGSFKKHIKIHTGEKPHTY]
# sequence of block fz_finz       0 [MAFIKEESEDVKIEETLRVKDEETEEQT] 28
# sequence of block fz_linker    28 [DLMTLKVESQELNKMEEKDLYGQHHDFIVSCSQTEKIFSQNITQKPEWSLIE] 80
# sequence of block fz_znf      179 [KPYTCQQCGKSFTHKRTLEEHIKIHTGEKPYICPQCGKSFTRKENLKGHVRIHTGEKPYTCQWCGKSFTHKRTIEEHIKIHTGEKPYTCPQCGKSFTHKGTLEEHIRIHTGEKPYTCPQCGKSFTHKGTLEAHMIIHTGEKPHTCQQCGKSFTLKGNFEVHMRIHTGEKPYTCQQCGKNFTQKGNFEGHMRIHTGE] 375
# Evidence for and against this transcript:
# % of transcript supported by hints (any source): 0
# CDS exons: 0/2
# CDS introns: 0/1
# 5'UTR exons and introns: 0/0
# 3'UTR exons and introns: 0/0
# hint groups fully obeyed: 26
#     RM:  26
# incompatible hint groups: 2
#     RM:   2
# end gene g577
###
#
# ----- prediction on sequence number 186 (length = 30083, name = JAGMVN010000143.1:17879-47962) -----
#
# Predicted genes for sequence number 186 on both strands
# start gene g578
JAGMVN010000143.1	AUGUSTUS	gene	20135	20485	1	+	.	ID=g578
JAGMVN010000143.1	AUGUSTUS	transcript	20135	20485	.	+	.	ID=g578.t1;Parent=g578
JAGMVN010000143.1	AUGUSTUS	start_codon	20135	20137	.	+	0	Parent=g578.t1
JAGMVN010000143.1	AUGUSTUS	CDS	20135	20482	.	+	0	ID=g578.t1.cds;Parent=g578.t1
JAGMVN010000143.1	AUGUSTUS	stop_codon	20483	20485	.	+	0	Parent=g578.t1
# protein sequence = [MRRDARCSAEATPHLQVIETQAEIVGDRWLVNTPTRMATLFYGQHDTAIRISLPNQSLWIQIQKDSVLHLYDLALYYL
# PSEEYWSELEIPSFFKNHNFTLDAELELKIEVKVVPAN]
# Evidence for and against this transcript:
# % of transcript supported by hints (any source): 0
# CDS exons: 0/1
# CDS introns: 0/0
# 5'UTR exons and introns: 0/0
# 3'UTR exons and introns: 0/0
# hint groups fully obeyed: 0
# incompatible hint groups: 0
# end gene g578
###
# start gene g579
JAGMVN010000143.1	AUGUSTUS	gene	23387	33365	1	-	.	ID=g579
JAGMVN010000143.1	AUGUSTUS	transcript	23387	33365	.	-	.	ID=g579.t1;Parent=g579
JAGMVN010000143.1	AUGUSTUS	stop_codon	23387	23389	.	-	0	Parent=g579.t1
JAGMVN010000143.1	AUGUSTUS	CDS	23390	24369	.	-	2	ID=g579.t1.cds;Parent=g579.t1
JAGMVN010000143.1	AUGUSTUS	CDS	32878	32944	.	-	0	ID=g579.t1.cds;Parent=g579.t1
JAGMVN010000143.1	AUGUSTUS	CDS	33348	33365	.	-	0	ID=g579.t1.cds;Parent=g579.t1
JAGMVN010000143.1	AUGUSTUS	start_codon	33363	33365	.	-	0	Parent=g579.t1
JAGMVN010000143.1	AUGUSTUS	protein_match	23552	24139	6.47	-	0	ID=pp.g579.t1.fz_znf;Target=fz_znf 1 196;Target_start=105;
JAGMVN010000143.1	AUGUSTUS	protein_match	24215	24369	1.73	-	2	ID=pp.g579.t1.fz_linker;Target=fz_linker 1 52;Target_start=28;
JAGMVN010000143.1	AUGUSTUS	protein_match	32878	32878	1	-	0	ID=pp.g579.t1.fz_linker;Target=fz_linker 1 1;Target_start=28;
JAGMVN010000143.1	AUGUSTUS	protein_match	32879	32944	6.68	-	0	ID=pp.g579.t1.fz_finz;Target=fz_finz 7 28;Target_start=0;
JAGMVN010000143.1	AUGUSTUS	protein_match	33348	33365	6.26	-	0	ID=pp.g579.t1.fz_finz;Target=fz_finz 1 6;Target_start=0;
JAGMVN010000143.1	AUGUSTUS	interblock_region	23387	23551	.	-	0	ID=pp.g579.t1.iBR3
JAGMVN010000143.1	AUGUSTUS	interblock_region	24140	24214	.	-	0	ID=pp.g579.t1.iBR2
# protein sequence = [MTFPKEEREDLKIEETLRVKDEETEEQTDLTVLKEESEVLNQMEEKDQLKNHEKPFSCSPAEKTLSQKNAKNNRTTSN
# NFTCHQCGKSFNRKGNLNLHMTVHTEEKPFTCSQCGKSFKHKGNLNRHMRHHFGEKLNMCPQCGKSFKQKRHLKIHMRIHSGEQLYTCPQCGKSFSKK
# QHLENHIRIHTGEKPFTCQQSGKSFNRKGSLDLHMKVHTGEKPFTCQQCGKCFKRKGSFNRHMRVHTGEKPFTCSQCEKSFTQKLSLNSHMRLHTGEQ
# LYTCPQCGKSFTTKQQFVEHIRIHTGEKPFTCQQCGKCFNRKGGLNRHMRVHTEEKPFTCKHCGKGFRYDTGLKYHMIIHV]
# sequence of block fz_znf      105 [KPFTCSQCGKSFKHKGNLNRHMRHHFGEKLNMCPQCGKSFKQKRHLKIHMRIHSGEQLYTCPQCGKSFSKKQHLENHIRIHTGEKPFTCQQSGKSFNRKGSLDLHMKVHTGEKPFTCQQCGKCFKRKGSFNRHMRVHTGEKPFTCSQCEKSFTQKLSLNSHMRLHTGEQLYTCPQCGKSFTTKQQFVEHIRIHTGE] 301
# sequence of block fz_linker    28 [DLTVLKEESEVLNQMEEKDQLKNHEKPFSCSPAEKTLSQKNAKNNRTTSNNF] 80
# sequence of block fz_finz       0 [MTFPKEEREDLKIEETLRVKDEETEEQT] 28
# Evidence for and against this transcript:
# % of transcript supported by hints (any source): 0
# CDS exons: 0/3
# CDS introns: 0/2
# 5'UTR exons and introns: 0/0
# 3'UTR exons and introns: 0/0
# hint groups fully obeyed: 37
#     RM:  37
# incompatible hint groups: 2
#     RM:   2
# end gene g579
###
# start gene g580
JAGMVN010000143.1	AUGUSTUS	gene	43904	45002	1	+	.	ID=g580
JAGMVN010000143.1	AUGUSTUS	transcript	43904	45002	.	+	.	ID=g580.t1;Parent=g580
JAGMVN010000143.1	AUGUSTUS	start_codon	43904	43906	.	+	0	Parent=g580.t1
JAGMVN010000143.1	AUGUSTUS	CDS	43904	43967	.	+	0	ID=g580.t1.cds;Parent=g580.t1
JAGMVN010000143.1	AUGUSTUS	CDS	44270	44462	.	+	2	ID=g580.t1.cds;Parent=g580.t1
JAGMVN010000143.1	AUGUSTUS	CDS	44532	44679	.	+	1	ID=g580.t1.cds;Parent=g580.t1
JAGMVN010000143.1	AUGUSTUS	CDS	44768	44840	.	+	0	ID=g580.t1.cds;Parent=g580.t1
JAGMVN010000143.1	AUGUSTUS	CDS	44926	44999	.	+	2	ID=g580.t1.cds;Parent=g580.t1
JAGMVN010000143.1	AUGUSTUS	stop_codon	45000	45002	.	+	0	Parent=g580.t1
# protein sequence = [MTSSYEVGIGPLGSIKETAILRDEAYTSYYGAADYPVTKVLREPVYVEVRILERTDPNIVLMLGRCWVTSTPSPLSLP
# QWDLLVDGCPYQDDRYLTTLVPVAGSSGLQFPTHYKRFAVKMFTFVDPASLAPLQETLFIHCSTAVCHPSSGSCEQSCSRKRREANVKTISSGQTVVS
# SGEVNLVM]
# Evidence for and against this transcript:
# % of transcript supported by hints (any source): 0
# CDS exons: 0/5
# CDS introns: 0/4
# 5'UTR exons and introns: 0/0
# 3'UTR exons and introns: 0/0
# hint groups fully obeyed: 1
#     RM:   1
# incompatible hint groups: 0
# end gene g580
###
#
# ----- prediction on sequence number 187 (length = 30083, name = JAGMVN010000147.1:27517-57600) -----
#
# Predicted genes for sequence number 187 on both strands
# start gene g581
JAGMVN010000147.1	AUGUSTUS	gene	37603	42600	1	-	.	ID=g581
JAGMVN010000147.1	AUGUSTUS	transcript	37603	42600	.	-	.	ID=g581.t1;Parent=g581
JAGMVN010000147.1	AUGUSTUS	stop_codon	37603	37605	.	-	0	Parent=g581.t1
JAGMVN010000147.1	AUGUSTUS	CDS	37606	38465	.	-	2	ID=g581.t1.cds;Parent=g581.t1
JAGMVN010000147.1	AUGUSTUS	CDS	42510	42600	.	-	0	ID=g581.t1.cds;Parent=g581.t1
JAGMVN010000147.1	AUGUSTUS	start_codon	42598	42600	.	-	0	Parent=g581.t1
JAGMVN010000147.1	AUGUSTUS	protein_match	37684	38271	7.87	-	0	ID=pp.g581.t1.fz_znf;Target=fz_znf 1 196;Target_start=95;
JAGMVN010000147.1	AUGUSTUS	protein_match	38317	38465	1.2	-	2	ID=pp.g581.t1.fz_linker;Target=fz_linker 3 52;Target_start=28;
JAGMVN010000147.1	AUGUSTUS	protein_match	42510	42516	0.82	-	0	ID=pp.g581.t1.fz_linker;Target=fz_linker 1 3;Target_start=28;
JAGMVN010000147.1	AUGUSTUS	protein_match	42517	42600	9.4	-	0	ID=pp.g581.t1.fz_finz;Target=fz_finz 1 28;Target_start=0;
JAGMVN010000147.1	AUGUSTUS	interblock_region	37603	37683	.	-	0	ID=pp.g581.t1.iBR3
JAGMVN010000147.1	AUGUSTUS	interblock_region	38272	38316	.	-	0	ID=pp.g581.t1.iBR2
# protein sequence = [MEFIKEESEDMKIEETFRVKDEETEEQTEKVLLKPRPGEKTHTCQQCGKCFTQKGNLVEHMRIHTGEKPHTCQQCGKG
# FTRKGKFDVHMRIHTGEKPHTCQQCGKCFTRKGTFEVHMRIHTGEKPYTCPQCEKSFTHKRSFDRHMRIHTGEKPYTCPQCRKGFNQKVSLDRHMRIH
# TGEKPHTCQQCGKSFTHKGNLDRHMRIHIGEKPYTCPQCEKSFTHKGNLDRHMRIHTGEKPYTCQQCRKGFNQKVSLDCHMRIHTGEKTYTCQQCGKS
# FTHKEHLKGHMRIHTGEKPYTCQKCGKVFNQKVNLDRHMRIHT]
# sequence of block fz_znf       95 [KPHTCQQCGKCFTRKGTFEVHMRIHTGEKPYTCPQCEKSFTHKRSFDRHMRIHTGEKPYTCPQCRKGFNQKVSLDRHMRIHTGEKPHTCQQCGKSFTHKGNLDRHMRIHIGEKPYTCPQCEKSFTHKGNLDRHMRIHTGEKPYTCQQCRKGFNQKVSLDCHMRIHTGEKTYTCQQCGKSFTHKEHLKGHMRIHTGE] 291
# sequence of block fz_linker    28 [EKVLLKPRPGEKTHTCQQCGKCFTQKGNLVEHMRIHTGEKPHTCQQCGKGFT] 80
# sequence of block fz_finz       0 [MEFIKEESEDMKIEETFRVKDEETEEQT] 28
# Evidence for and against this transcript:
# % of transcript supported by hints (any source): 0
# CDS exons: 0/2
# CDS introns: 0/1
# 5'UTR exons and introns: 0/0
# 3'UTR exons and introns: 0/0
# hint groups fully obeyed: 23
#     RM:  23
# incompatible hint groups: 1
#     RM:   1
# end gene g581
###
# start gene g582
JAGMVN010000147.1	AUGUSTUS	gene	48791	51482	1	+	.	ID=g582
JAGMVN010000147.1	AUGUSTUS	transcript	48791	51482	.	+	.	ID=g582.t1;Parent=g582
JAGMVN010000147.1	AUGUSTUS	start_codon	48791	48793	.	+	0	Parent=g582.t1
JAGMVN010000147.1	AUGUSTUS	CDS	48791	49333	.	+	0	ID=g582.t1.cds;Parent=g582.t1
JAGMVN010000147.1	AUGUSTUS	CDS	50220	50280	.	+	0	ID=g582.t1.cds;Parent=g582.t1
JAGMVN010000147.1	AUGUSTUS	CDS	50576	50753	.	+	2	ID=g582.t1.cds;Parent=g582.t1
JAGMVN010000147.1	AUGUSTUS	CDS	50900	51017	.	+	1	ID=g582.t1.cds;Parent=g582.t1
JAGMVN010000147.1	AUGUSTUS	CDS	51096	51178	.	+	0	ID=g582.t1.cds;Parent=g582.t1
JAGMVN010000147.1	AUGUSTUS	CDS	51249	51340	.	+	1	ID=g582.t1.cds;Parent=g582.t1
JAGMVN010000147.1	AUGUSTUS	CDS	51412	51479	.	+	2	ID=g582.t1.cds;Parent=g582.t1
JAGMVN010000147.1	AUGUSTUS	stop_codon	51480	51482	.	+	0	Parent=g582.t1
# protein sequence = [MEVLKGVLVVVLVVAFDLPDTWGSLRYSQSPRSVGPKSDPASRSSALSPPGIWNPLQPSQFQSPLGPASRGLAQEPFG
# LQEKQLLQGPVKPLEWRYPVVPQVQSELAVDFQLRQPVTPSSVAVQCGEDRVLVEVQQDLFSNGQLIEPAGLSLGGCPVVGLDSASRVLIFEYELQNC
# NSVQMMNEDELVYTFSLTYTPEALADDWSYQRPSYSYFLGGVLNIEASVKQYNHVPLRVFVDSCVATQVPDVNSLPRYSLIENYGCFVDAKATASSSR
# FMPRSQVDKIQFQLEAFMFQESSSPSIYITCVLKATIASAPSDAQHKSCSFANGWFAADGNDQVCGCCDSTCGPDGGIAAAPYGGVQWEGKATLGPVM
# VHGQKKVSQ]
# Evidence for and against this transcript:
# % of transcript supported by hints (any source): 0
# CDS exons: 0/7
# CDS introns: 0/6
# 5'UTR exons and introns: 0/0
# 3'UTR exons and introns: 0/0
# hint groups fully obeyed: 10
#     RM:  10
# incompatible hint groups: 0
# end gene g582
###
# start gene g583
JAGMVN010000147.1	AUGUSTUS	gene	53950	55566	1	-	.	ID=g583
JAGMVN010000147.1	AUGUSTUS	transcript	53950	55566	.	-	.	ID=g583.t1;Parent=g583
JAGMVN010000147.1	AUGUSTUS	stop_codon	53950	53952	.	-	0	Parent=g583.t1
JAGMVN010000147.1	AUGUSTUS	CDS	53953	54026	.	-	2	ID=g583.t1.cds;Parent=g583.t1
JAGMVN010000147.1	AUGUSTUS	CDS	54112	54184	.	-	0	ID=g583.t1.cds;Parent=g583.t1
JAGMVN010000147.1	AUGUSTUS	CDS	54275	54422	.	-	1	ID=g583.t1.cds;Parent=g583.t1
JAGMVN010000147.1	AUGUSTUS	CDS	54492	54684	.	-	2	ID=g583.t1.cds;Parent=g583.t1
JAGMVN010000147.1	AUGUSTUS	CDS	54762	54906	.	-	0	ID=g583.t1.cds;Parent=g583.t1
JAGMVN010000147.1	AUGUSTUS	CDS	55161	55348	.	-	2	ID=g583.t1.cds;Parent=g583.t1
JAGMVN010000147.1	AUGUSTUS	CDS	55428	55566	.	-	0	ID=g583.t1.cds;Parent=g583.t1
JAGMVN010000147.1	AUGUSTUS	start_codon	55564	55566	.	-	0	Parent=g583.t1
# protein sequence = [MQAEPLDKCAVVDYEQIQCGPPGISGAECGALNCCFNGQQCFYGKTVTVQCIRDGQFVVVVARDVTLPRLSLDSVRLL
# GGNDPACSPVGSTPSFAIYQFPVTACGTSMMCRYSATSVEALVVEVNTVPAPPPVAAPGPLRVELRLANGQCVTKGCAEGDEAYSSYYGDADYPVTKV
# LREPVYVEVRILERTDPNIVLMLGRCWATSTPSPLSLPQWDLLVDGCPYQDDRYLTTLVLVAGSSGLQFPTHYKRFAVKMFTFVDPASLAPLQETLFI
# HCSTAVCHPSSGSCEQSCSRKRREANVKTISSGQTVVSSGEVNLVV]
# Evidence for and against this transcript:
# % of transcript supported by hints (any source): 0
# CDS exons: 0/7
# CDS introns: 0/6
# 5'UTR exons and introns: 0/0
# 3'UTR exons and introns: 0/0
# hint groups fully obeyed: 2
#     RM:   2
# incompatible hint groups: 0
# end gene g583
###
#
# ----- prediction on sequence number 188 (length = 30083, name = JAGMVN010000149.1:28113-58196) -----
#
# Predicted genes for sequence number 188 on both strands
# start gene g584
JAGMVN010000149.1	AUGUSTUS	gene	32069	43196	1	-	.	ID=g584
JAGMVN010000149.1	AUGUSTUS	transcript	32069	43196	.	-	.	ID=g584.t1;Parent=g584
JAGMVN010000149.1	AUGUSTUS	stop_codon	32069	32071	.	-	0	Parent=g584.t1
JAGMVN010000149.1	AUGUSTUS	CDS	32072	32934	.	-	2	ID=g584.t1.cds;Parent=g584.t1
JAGMVN010000149.1	AUGUSTUS	CDS	43112	43196	.	-	0	ID=g584.t1.cds;Parent=g584.t1
JAGMVN010000149.1	AUGUSTUS	start_codon	43194	43196	.	-	0	Parent=g584.t1
JAGMVN010000149.1	AUGUSTUS	protein_match	32153	32740	6.5	-	0	ID=pp.g584.t1.fz_znf;Target=fz_znf 1 196;Target_start=93;
JAGMVN010000149.1	AUGUSTUS	protein_match	32780	32934	1.68	-	2	ID=pp.g584.t1.fz_linker;Target=fz_linker 1 52;Target_start=28;
JAGMVN010000149.1	AUGUSTUS	protein_match	43112	43112	1	-	0	ID=pp.g584.t1.fz_linker;Target=fz_linker 1 1;Target_start=28;
JAGMVN010000149.1	AUGUSTUS	protein_match	43113	43196	9.68	-	0	ID=pp.g584.t1.fz_finz;Target=fz_finz 1 28;Target_start=0;
JAGMVN010000149.1	AUGUSTUS	interblock_region	32069	32152	.	-	0	ID=pp.g584.t1.iBR3
JAGMVN010000149.1	AUGUSTUS	interblock_region	32741	32779	.	-	0	ID=pp.g584.t1.iBR2
# protein sequence = [MEFIKEESEDVKIEETLRVKHEDTEEQTDLTVLKEGNEVLNEMEEKYKCKNHDSITREKPFSCSQAEKTLSKQKCKNK
# GTRSNFRHMRVHTGEKPYTCPQCGRSFSSKGQHNIHMRIHRGESLFTCQLCGKIFSIKGSLKVHMRVHTGEKPYTCQQCGKRFAEKGTLDKHMRIHTG
# EKPYTCQHCGISFTQKGSFNRHIGIHTGEKHYTCQHCGKSFDRHENLKGHMRVHTGEKPYMCPQCGKSFTTKQHFEDHIRVHTGEKPFTCQQCEKSFN
# RKGCLDRHMRIHSGEKPFTCQRCGKSFNRKESLNRHMRIHTG]
# sequence of block fz_znf       93 [KPYTCPQCGRSFSSKGQHNIHMRIHRGESLFTCQLCGKIFSIKGSLKVHMRVHTGEKPYTCQQCGKRFAEKGTLDKHMRIHTGEKPYTCQHCGISFTQKGSFNRHIGIHTGEKHYTCQHCGKSFDRHENLKGHMRVHTGEKPYMCPQCGKSFTTKQHFEDHIRVHTGEKPFTCQQCEKSFNRKGCLDRHMRIHSGE] 289
# sequence of block fz_linker    28 [DLTVLKEGNEVLNEMEEKYKCKNHDSITREKPFSCSQAEKTLSKQKCKNKGT] 80
# sequence of block fz_finz       0 [MEFIKEESEDVKIEETLRVKHEDTEEQT] 28
# Evidence for and against this transcript:
# % of transcript supported by hints (any source): 0
# CDS exons: 0/2
# CDS introns: 0/1
# 5'UTR exons and introns: 0/0
# 3'UTR exons and introns: 0/0
# hint groups fully obeyed: 43
#     RM:  43
# incompatible hint groups: 1
#     RM:   1
# end gene g584
###
# start gene g585
JAGMVN010000149.1	AUGUSTUS	gene	50039	56061	1	-	.	ID=g585
JAGMVN010000149.1	AUGUSTUS	transcript	50039	56061	.	-	.	ID=g585.t1;Parent=g585
JAGMVN010000149.1	AUGUSTUS	stop_codon	50039	50041	.	-	0	Parent=g585.t1
JAGMVN010000149.1	AUGUSTUS	CDS	50042	50115	.	-	2	ID=g585.t1.cds;Parent=g585.t1
JAGMVN010000149.1	AUGUSTUS	CDS	50205	50277	.	-	0	ID=g585.t1.cds;Parent=g585.t1
JAGMVN010000149.1	AUGUSTUS	CDS	50354	50501	.	-	1	ID=g585.t1.cds;Parent=g585.t1
JAGMVN010000149.1	AUGUSTUS	CDS	50571	50763	.	-	2	ID=g585.t1.cds;Parent=g585.t1
JAGMVN010000149.1	AUGUSTUS	CDS	50851	50995	.	-	0	ID=g585.t1.cds;Parent=g585.t1
JAGMVN010000149.1	AUGUSTUS	CDS	51250	51437	.	-	2	ID=g585.t1.cds;Parent=g585.t1
JAGMVN010000149.1	AUGUSTUS	CDS	51517	51670	.	-	0	ID=g585.t1.cds;Parent=g585.t1
JAGMVN010000149.1	AUGUSTUS	CDS	55789	56061	.	-	0	ID=g585.t1.cds;Parent=g585.t1
JAGMVN010000149.1	AUGUSTUS	start_codon	56059	56061	.	-	0	Parent=g585.t1
# protein sequence = [MIVERLKQQGTSHCSNDLLKICVKTGASWSAQAFKQADEMPSGPEAFLVFCFLKTRLTSSTQTLSSGWMAGGGRRGGA
# GGDGEGVKCRLERPKQPVVQAEPLDKCAVADYEQIQCGPPGISGAECQAINCCFNGQQCFYGKAVTVQCIRDGQFVVVVARDVTLPRLSLDSVRLLGG
# NDPPCSPVGSTPSFAIYQFPVTACGTSMMCRYSATSVEALVVEVNTVPAPPPVAAAGPLRVELRLANGQCVTKGCAEGDEAYTSYYGDADYPVTKVLR
# EPVYVEVRILERTDPDIVLMLGRCWATSTPSPLSLPQWDLLVDGCPYQDDRYLTTLVPVAGSSGLQFPTHYKRFAVKMFTFVNPASLAPLQETIFIHC
# STAVCHPSSGSCEQSCSRKRREANVKTISSGQTVVSSGEVNLVV]
# Evidence for and against this transcript:
# % of transcript supported by hints (any source): 0
# CDS exons: 0/8
# CDS introns: 0/7
# 5'UTR exons and introns: 0/0
# 3'UTR exons and introns: 0/0
# hint groups fully obeyed: 18
#     RM:  18
# incompatible hint groups: 0
# end gene g585
###
#
# ----- prediction on sequence number 189 (length = 22631, name = JAGMVN010000149.1:59263-81894) -----
#
# Predicted genes for sequence number 189 on both strands
# start gene g586
JAGMVN010000149.1	AUGUSTUS	gene	59934	65854	1	+	.	ID=g586
JAGMVN010000149.1	AUGUSTUS	transcript	59934	65854	.	+	.	ID=g586.t1;Parent=g586
JAGMVN010000149.1	AUGUSTUS	start_codon	59934	59936	.	+	0	Parent=g586.t1
JAGMVN010000149.1	AUGUSTUS	CDS	59934	59957	.	+	0	ID=g586.t1.cds;Parent=g586.t1
JAGMVN010000149.1	AUGUSTUS	CDS	63858	64097	.	+	0	ID=g586.t1.cds;Parent=g586.t1
JAGMVN010000149.1	AUGUSTUS	CDS	64189	64246	.	+	0	ID=g586.t1.cds;Parent=g586.t1
JAGMVN010000149.1	AUGUSTUS	CDS	64341	64546	.	+	2	ID=g586.t1.cds;Parent=g586.t1
JAGMVN010000149.1	AUGUSTUS	CDS	65423	65582	.	+	0	ID=g586.t1.cds;Parent=g586.t1
JAGMVN010000149.1	AUGUSTUS	CDS	65691	65851	.	+	2	ID=g586.t1.cds;Parent=g586.t1
JAGMVN010000149.1	AUGUSTUS	stop_codon	65852	65854	.	+	0	Parent=g586.t1
# protein sequence = [MTISFFPQHTPPVHGTQDRSYEEAVPKVRNSVGLWASPPSGNIPAASPPPWSSVSSTNCHSQWATLPTATPTHAAAGR
# SQSSGQNGYQNTPQAHDAHNRSSREAVPSAIAKEILIQLDSIREQQLLILVQLQKISSSQAVPDIMPDPTHFGLPLSTIEQLQRLEETLKNPEEKKNL
# TALLGMVGGMTLKDTVGRVMKRAMNTPLARLINWSGANRKPAFKRLILKSVVLDAVRRNALTKDSTEKEMELLITRWLQLASDRDGGRSQRANTGRPR
# DNSNAVCQN]
# Evidence for and against this transcript:
# % of transcript supported by hints (any source): 0
# CDS exons: 0/6
# CDS introns: 0/5
# 5'UTR exons and introns: 0/0
# 3'UTR exons and introns: 0/0
# hint groups fully obeyed: 21
#     RM:  21
# incompatible hint groups: 4
#     RM:   4
# end gene g586
###
# start gene g587
JAGMVN010000149.1	AUGUSTUS	gene	72160	72405	1	-	.	ID=g587
JAGMVN010000149.1	AUGUSTUS	transcript	72160	72405	.	-	.	ID=g587.t1;Parent=g587
JAGMVN010000149.1	AUGUSTUS	stop_codon	72160	72162	.	-	0	Parent=g587.t1
JAGMVN010000149.1	AUGUSTUS	CDS	72163	72405	.	-	0	ID=g587.t1.cds;Parent=g587.t1
JAGMVN010000149.1	AUGUSTUS	start_codon	72403	72405	.	-	0	Parent=g587.t1
# protein sequence = [MVACHGSARPFQRPRSLFPSFSPSLACSPSQVQSGRPAPSSVAVANRGTNRGASGNQADAPGRRREPGSTTVPSTLSS
# PIR]
# Evidence for and against this transcript:
# % of transcript supported by hints (any source): 0
# CDS exons: 0/1
# CDS introns: 0/0
# 5'UTR exons and introns: 0/0
# 3'UTR exons and introns: 0/0
# hint groups fully obeyed: 0
# incompatible hint groups: 1
#     RM:   1
# end gene g587
###
# start gene g588
JAGMVN010000149.1	AUGUSTUS	gene	78519	80063	1	-	.	ID=g588
JAGMVN010000149.1	AUGUSTUS	transcript	78519	80063	.	-	.	ID=g588.t1;Parent=g588
JAGMVN010000149.1	AUGUSTUS	stop_codon	78519	78521	.	-	0	Parent=g588.t1
JAGMVN010000149.1	AUGUSTUS	CDS	78522	80063	.	-	0	ID=g588.t1.cds;Parent=g588.t1
JAGMVN010000149.1	AUGUSTUS	start_codon	80061	80063	.	-	0	Parent=g588.t1
# protein sequence = [MSYRQFLRYKPFYVTEAKANDRNTCACYQHENMHLLIDALSQRGVLPSKSLSYLLSSITCNTDNMKCMERTCTECCYD
# EVQIAIFNLDDRARWEHWVKEDVVVGDKTYKNWVKKTENGTIGKLVEEFNKELDGIAIHQFNWLHQAQKFRHLKENLKDNEMVLHVDFSENYACKLNT
# EIQAFHFGGNRQQASIHTAVAYTSTGSQSYATISDSVSHNERAVWAHLKPVVQEIIANSGHQIDTLHVLSDGPVTQYRNKANCYLLSSVPYTWRLKRI
# TWNYSERAHGKGAPDGVGGSVKRMADNHVHGGQDIQSPKDLYEFLARKEVPNIKFKWIDEADIQVFNEMLPPSVPKVPGILNTHQILSFSAGEIFYRS
# LSCFCRYPDMCDCFSPSKMRPDNRSKDSEEPLACEVQETQPEIPRGGEEEEDEFDDKYTVGKFVIVRYDKKPFVGQITQLNAEHIEVNCMVQIGWKNT
# FKWPARRDCIMYSKDQLVSVISEPEPHQRAAQLTKYDWLMFNAV]
# Evidence for and against this transcript:
# % of transcript supported by hints (any source): 0
# CDS exons: 0/1
# CDS introns: 0/0
# 5'UTR exons and introns: 0/0
# 3'UTR exons and introns: 0/0
# hint groups fully obeyed: 0
# incompatible hint groups: 2
#     RM:   2
# end gene g588
###
#
# ----- prediction on sequence number 190 (length = 30056, name = JAGMVN010000150.1:16175-46231) -----
#
# Predicted genes for sequence number 190 on both strands
# start gene g589
JAGMVN010000150.1	AUGUSTUS	gene	30848	46230	1	+	.	ID=g589
JAGMVN010000150.1	AUGUSTUS	transcript	30848	46230	.	+	.	ID=g589.t1;Parent=g589
JAGMVN010000150.1	AUGUSTUS	start_codon	30848	30850	.	+	0	Parent=g589.t1
JAGMVN010000150.1	AUGUSTUS	CDS	30848	30944	.	+	0	ID=g589.t1.cds;Parent=g589.t1
JAGMVN010000150.1	AUGUSTUS	CDS	31083	31232	.	+	2	ID=g589.t1.cds;Parent=g589.t1
JAGMVN010000150.1	AUGUSTUS	CDS	32284	32712	.	+	2	ID=g589.t1.cds;Parent=g589.t1
JAGMVN010000150.1	AUGUSTUS	CDS	33024	33034	.	+	2	ID=g589.t1.cds;Parent=g589.t1
JAGMVN010000150.1	AUGUSTUS	CDS	36999	37009	.	+	0	ID=g589.t1.cds;Parent=g589.t1
JAGMVN010000150.1	AUGUSTUS	CDS	39823	39836	.	+	1	ID=g589.t1.cds;Parent=g589.t1
JAGMVN010000150.1	AUGUSTUS	CDS	40092	40108	.	+	2	ID=g589.t1.cds;Parent=g589.t1
JAGMVN010000150.1	AUGUSTUS	CDS	40202	40232	.	+	0	ID=g589.t1.cds;Parent=g589.t1
JAGMVN010000150.1	AUGUSTUS	CDS	43147	43165	.	+	2	ID=g589.t1.cds;Parent=g589.t1
JAGMVN010000150.1	AUGUSTUS	CDS	43819	43829	.	+	1	ID=g589.t1.cds;Parent=g589.t1
JAGMVN010000150.1	AUGUSTUS	CDS	44325	44336	.	+	2	ID=g589.t1.cds;Parent=g589.t1
JAGMVN010000150.1	AUGUSTUS	CDS	44794	44807	.	+	2	ID=g589.t1.cds;Parent=g589.t1
JAGMVN010000150.1	AUGUSTUS	CDS	45050	45062	.	+	0	ID=g589.t1.cds;Parent=g589.t1
JAGMVN010000150.1	AUGUSTUS	CDS	45248	45270	.	+	2	ID=g589.t1.cds;Parent=g589.t1
JAGMVN010000150.1	AUGUSTUS	CDS	46165	46227	.	+	0	ID=g589.t1.cds;Parent=g589.t1
JAGMVN010000150.1	AUGUSTUS	stop_codon	46228	46230	.	+	0	Parent=g589.t1
JAGMVN010000150.1	AUGUSTUS	protein_match	30848	30931	7.25	+	0	ID=pp.g589.t1.fz_finz;Target=fz_finz 1 28;Target_start=0;
JAGMVN010000150.1	AUGUSTUS	protein_match	30932	30944	0.813	+	0	ID=pp.g589.t1.fz_linker;Target=fz_linker 1 5;Target_start=28;
JAGMVN010000150.1	AUGUSTUS	protein_match	31083	31225	1.54	+	2	ID=pp.g589.t1.fz_linker;Target=fz_linker 5 52;Target_start=28;
JAGMVN010000150.1	AUGUSTUS	protein_match	32310	32712	5.65	+	0	ID=pp.g589.t1.fz_znf;Target=fz_znf 1 135;Target_start=91;
JAGMVN010000150.1	AUGUSTUS	protein_match	33024	33034	14.1	+	1	ID=pp.g589.t1.fz_znf;Target=fz_znf 135 139;Target_start=90;
JAGMVN010000150.1	AUGUSTUS	protein_match	36999	37009	5.63	+	2	ID=pp.g589.t1.fz_znf;Target=fz_znf 139 142;Target_start=90;
JAGMVN010000150.1	AUGUSTUS	protein_match	39823	39836	4.18	+	0	ID=pp.g589.t1.fz_znf;Target=fz_znf 143 147;Target_start=90;
JAGMVN010000150.1	AUGUSTUS	protein_match	40092	40108	2.23	+	1	ID=pp.g589.t1.fz_znf;Target=fz_znf 147 153;Target_start=90;
JAGMVN010000150.1	AUGUSTUS	protein_match	40202	40232	1.47	+	2	ID=pp.g589.t1.fz_znf;Target=fz_znf 153 163;Target_start=90;
JAGMVN010000150.1	AUGUSTUS	protein_match	43147	43165	3.5	+	1	ID=pp.g589.t1.fz_znf;Target=fz_znf 163 169;Target_start=90;
JAGMVN010000150.1	AUGUSTUS	protein_match	43819	43829	1.82	+	0	ID=pp.g589.t1.fz_znf;Target=fz_znf 170 173;Target_start=90;
JAGMVN010000150.1	AUGUSTUS	protein_match	44325	44336	2.31	+	1	ID=pp.g589.t1.fz_znf;Target=fz_znf 173 177;Target_start=90;
JAGMVN010000150.1	AUGUSTUS	protein_match	44794	44807	1.17	+	1	ID=pp.g589.t1.fz_znf;Target=fz_znf 177 182;Target_start=90;
JAGMVN010000150.1	AUGUSTUS	protein_match	45050	45062	0.922	+	2	ID=pp.g589.t1.fz_znf;Target=fz_znf 182 186;Target_start=90;
JAGMVN010000150.1	AUGUSTUS	protein_match	45248	45270	1.57	+	1	ID=pp.g589.t1.fz_znf;Target=fz_znf 186 194;Target_start=90;
JAGMVN010000150.1	AUGUSTUS	protein_match	46165	46173	0.996	+	0	ID=pp.g589.t1.fz_znf;Target=fz_znf 194 196;Target_start=91;
JAGMVN010000150.1	AUGUSTUS	interblock_region	31226	31232	.	+	0	ID=pp.g589.t1.iBR2
JAGMVN010000150.1	AUGUSTUS	interblock_region	32284	32309	.	+	2	ID=pp.g589.t1.iBR2
JAGMVN010000150.1	AUGUSTUS	interblock_region	46174	46230	.	+	0	ID=pp.g589.t1.iBR3
# protein sequence = [MEFIKEEREDVMIEETLRVKDEETEEQTEKEEKKEESEDMRIEETLRVKDEETEEQTEKEESEDLKIEETLRVKHEET
# EEQTDHLRVHTGEKPDICPHCGKSFSSKGYLKIHMRVHTGENLFSCQQCGKKFAAKRSHDRHMRIHTGEKPYTCLRCGKTFSEKESLNRHIRVHTGEK
# PYTCPQCGKRFSHIGNFNVHMRAHTGEKPFTCGHCGESFRYKIALEHHTTIHTLEREHTCVLCLEKFNCIFNLYFSMSSHTAEICHICAECTKGVPHC
# VNHNKHAKTNTRFVRFSLRLGLRGNGGSEVA]
# sequence of block fz_finz       0 [MEFIKEEREDVMIEETLRVKDEETEEQT] 28
# sequence of block fz_linker    28 [EKEEKKEESEDMRIEETLRVKDEETEEQTEKEESEDLKIEETLRVKHEETEE] 80
# sequence of block fz_znf       91 [KPDICPHCGKSFSSKGYLKIHMRVHTGENLFSCQQCGKKFAAKRSHDRHMRIHTGEKPYTCLRCGKTFSEKESLNRHIRVHTGEKPYTCPQCGKRFSHIGNFNVHMRAHTGEKPFTCGHCGESFRYKIALEHHTTIHTLEREHTCVLCLEKFNCIFNLYFSMSSHTAEICHICAECTKGVPHCVNHNKHAKTNTRF] 287
# Evidence for and against this transcript:
# % of transcript supported by hints (any source): 0
# CDS exons: 0/15
# CDS introns: 0/14
# 5'UTR exons and introns: 0/0
# 3'UTR exons and introns: 0/0
# hint groups fully obeyed: 77
#     RM:  77
# incompatible hint groups: 5
#     RM:   5
# end gene g589
###
#
# ----- prediction on sequence number 191 (length = 30083, name = JAGMVN010000152.1:88029-118112) -----
#
# Predicted genes for sequence number 191 on both strands
# start gene g590
JAGMVN010000152.1	AUGUSTUS	gene	92475	93974	1	+	.	ID=g590
JAGMVN010000152.1	AUGUSTUS	transcript	92475	93974	.	+	.	ID=g590.t1;Parent=g590
JAGMVN010000152.1	AUGUSTUS	start_codon	92475	92477	.	+	0	Parent=g590.t1
JAGMVN010000152.1	AUGUSTUS	CDS	92475	92765	.	+	0	ID=g590.t1.cds;Parent=g590.t1
JAGMVN010000152.1	AUGUSTUS	CDS	93831	93971	.	+	0	ID=g590.t1.cds;Parent=g590.t1
JAGMVN010000152.1	AUGUSTUS	stop_codon	93972	93974	.	+	0	Parent=g590.t1
# protein sequence = [MAEARISQDEFKCPVCLDLLKDPVTTSCGHSYCKICITGHWDQEDQKRVYSCPQCRQTFSQRPTLAKNTILAEVMEKL
# KKRKLPDDCYAGAGDVQCDLSAQTAVEDSERIFTELIRSGSEATQRIRDQEKTALSRAEGRLERLE]
# Evidence for and against this transcript:
# % of transcript supported by hints (any source): 0
# CDS exons: 0/2
# CDS introns: 0/1
# 5'UTR exons and introns: 0/0
# 3'UTR exons and introns: 0/0
# hint groups fully obeyed: 7
#     RM:   7
# incompatible hint groups: 0
# end gene g590
###
# start gene g591
JAGMVN010000152.1	AUGUSTUS	gene	99061	103112	1	-	.	ID=g591
JAGMVN010000152.1	AUGUSTUS	transcript	99061	103112	.	-	.	ID=g591.t1;Parent=g591
JAGMVN010000152.1	AUGUSTUS	stop_codon	99061	99063	.	-	0	Parent=g591.t1
JAGMVN010000152.1	AUGUSTUS	CDS	99064	99914	.	-	2	ID=g591.t1.cds;Parent=g591.t1
JAGMVN010000152.1	AUGUSTUS	CDS	103028	103112	.	-	0	ID=g591.t1.cds;Parent=g591.t1
JAGMVN010000152.1	AUGUSTUS	start_codon	103110	103112	.	-	0	Parent=g591.t1
JAGMVN010000152.1	AUGUSTUS	protein_match	99097	99684	5.92	-	0	ID=pp.g591.t1.fz_znf;Target=fz_znf 1 196;Target_start=105;
JAGMVN010000152.1	AUGUSTUS	protein_match	99760	99914	1.33	-	2	ID=pp.g591.t1.fz_linker;Target=fz_linker 1 52;Target_start=28;
JAGMVN010000152.1	AUGUSTUS	protein_match	103028	103028	1	-	0	ID=pp.g591.t1.fz_linker;Target=fz_linker 1 1;Target_start=28;
JAGMVN010000152.1	AUGUSTUS	protein_match	103029	103112	8.33	-	0	ID=pp.g591.t1.fz_finz;Target=fz_finz 1 28;Target_start=0;
JAGMVN010000152.1	AUGUSTUS	interblock_region	99061	99096	.	-	0	ID=pp.g591.t1.iBR3
JAGMVN010000152.1	AUGUSTUS	interblock_region	99685	99759	.	-	0	ID=pp.g591.t1.iBR2
# protein sequence = [MKFIKEEREDMKIEETLRVKHEETEEQTDLTVLKEESEVLKKDQLKNHDFITIEKPFSCSLAEKALSQKKAYNKGTTS
# NFICQQCGKSFSKKQHFEDHMRIHSGEKPFTCQQCGKSFNRKGILNRHMRIHTGEKPYTCPQCGKSFTQKTGLNRHMGIHTGEKPYTCPQCGKSFTQK
# LTLNRHMGTHTGGKPYTCPQCGKSFSQKLSLNRHMRLHSGAQLYTCPQCGKSFTQKQHFEDHIRIHTGEKPYTCQQCGKSFNRKGILNRHMRIHTGEK
# PFTCQQCGKSFTQKPKENLNRHMRVHTEEKQYACEHCG]
# sequence of block fz_znf      105 [KPFTCQQCGKSFNRKGILNRHMRIHTGEKPYTCPQCGKSFTQKTGLNRHMGIHTGEKPYTCPQCGKSFTQKLTLNRHMGTHTGGKPYTCPQCGKSFSQKLSLNRHMRLHSGAQLYTCPQCGKSFTQKQHFEDHIRIHTGEKPYTCQQCGKSFNRKGILNRHMRIHTGEKPFTCQQCGKSFTQKPKENLNRHMRVHT] 301
# sequence of block fz_linker    28 [DLTVLKEESEVLKKDQLKNHDFITIEKPFSCSLAEKALSQKKAYNKGTTSNF] 80
# sequence of block fz_finz       0 [MKFIKEEREDMKIEETLRVKHEETEEQT] 28
# Evidence for and against this transcript:
# % of transcript supported by hints (any source): 0
# CDS exons: 0/2
# CDS introns: 0/1
# 5'UTR exons and introns: 0/0
# 3'UTR exons and introns: 0/0
# hint groups fully obeyed: 20
#     RM:  20
# incompatible hint groups: 2
#     RM:   2
# end gene g591
###
# start gene g592
JAGMVN010000152.1	AUGUSTUS	gene	108018	113286	1	-	.	ID=g592
JAGMVN010000152.1	AUGUSTUS	transcript	108018	113286	.	-	.	ID=g592.t1;Parent=g592
JAGMVN010000152.1	AUGUSTUS	stop_codon	108018	108020	.	-	0	Parent=g592.t1
JAGMVN010000152.1	AUGUSTUS	CDS	108021	108158	.	-	0	ID=g592.t1.cds;Parent=g592.t1
JAGMVN010000152.1	AUGUSTUS	CDS	108271	109584	.	-	0	ID=g592.t1.cds;Parent=g592.t1
JAGMVN010000152.1	AUGUSTUS	CDS	109715	109751	.	-	1	ID=g592.t1.cds;Parent=g592.t1
JAGMVN010000152.1	AUGUSTUS	CDS	110752	110903	.	-	0	ID=g592.t1.cds;Parent=g592.t1
JAGMVN010000152.1	AUGUSTUS	CDS	112934	113017	.	-	0	ID=g592.t1.cds;Parent=g592.t1
JAGMVN010000152.1	AUGUSTUS	CDS	113266	113286	.	-	0	ID=g592.t1.cds;Parent=g592.t1
JAGMVN010000152.1	AUGUSTUS	start_codon	113284	113286	.	-	0	Parent=g592.t1
# protein sequence = [MPYLHLRAAVKGSKPTLEGQRTVADTILTGPKSDKFPMACDTGVQSEHYRELAFAARLAAKLTVPQLEHDTFQSVIGN
# FLWNLNERDLEVIQGALSYPFSRQQIYQMLTSIATSATTTATDLLPKLSGIVGMDASAVVNSIRPSTSASTEDLQQDPSEGPVILKTERLPFVYPLET
# LFGITVDGLLSSGECDFSDSLGEDGWRSSELAGIVVEEVCHRVNVVMHNNLLKINAASSPCFVYFCPDDSCSNIGELLIGGVIRKLSVLHCHITRAEA
# MTAIGTVLAAIEGKLPCILRKSRTVEATSNVIDYIVEDVIRAWSKNPTAASRTWKSGPVPVLRPTFESHEAGLSLVLLESDQPSGSDGPKTTTFFDSL
# MTALYMSKCSGHFSGQDIRYAASERLHQRLADLMNCVLRCEMPQDERVSEEVRVTAKDFLQYFVEELVQRLFVSSRFPQPAKLPENTPVMPFTINKEE
# FDLTVMDHLTELVVSQVFDSLAKKFPPSEQLTPIEMHSRAVSVQEDLPKLTFRNRLKKMKSDILKKMKNPFRSKKDKKSKGETEESSAQEPQKKSSFL
# GWTISFSLKMKFRG]
# Evidence for and against this transcript:
# % of transcript supported by hints (any source): 0
# CDS exons: 0/6
# CDS introns: 0/5
# 5'UTR exons and introns: 0/0
# 3'UTR exons and introns: 0/0
# hint groups fully obeyed: 28
#     RM:  28
# incompatible hint groups: 0
# end gene g592
###
#
# ----- prediction on sequence number 192 (length = 30158, name = JAGMVN010000154.1:18222-48380) -----
#
# Predicted genes for sequence number 192 on both strands
# (none)
#
# ----- prediction on sequence number 193 (length = 21001, name = JAGMVN010000157.1:41066-62067) -----
#
# Predicted genes for sequence number 193 on both strands
# start gene g593
JAGMVN010000157.1	AUGUSTUS	gene	45737	47317	1	-	.	ID=g593
JAGMVN010000157.1	AUGUSTUS	transcript	45737	47317	.	-	.	ID=g593.t1;Parent=g593
JAGMVN010000157.1	AUGUSTUS	stop_codon	45737	45739	.	-	0	Parent=g593.t1
JAGMVN010000157.1	AUGUSTUS	CDS	45740	45813	.	-	2	ID=g593.t1.cds;Parent=g593.t1
JAGMVN010000157.1	AUGUSTUS	CDS	45899	45971	.	-	0	ID=g593.t1.cds;Parent=g593.t1
JAGMVN010000157.1	AUGUSTUS	CDS	46053	46200	.	-	1	ID=g593.t1.cds;Parent=g593.t1
JAGMVN010000157.1	AUGUSTUS	CDS	46270	46462	.	-	2	ID=g593.t1.cds;Parent=g593.t1
JAGMVN010000157.1	AUGUSTUS	CDS	46550	46694	.	-	0	ID=g593.t1.cds;Parent=g593.t1
JAGMVN010000157.1	AUGUSTUS	CDS	46955	47131	.	-	0	ID=g593.t1.cds;Parent=g593.t1
JAGMVN010000157.1	AUGUSTUS	CDS	47219	47317	.	-	0	ID=g593.t1.cds;Parent=g593.t1
JAGMVN010000157.1	AUGUSTUS	start_codon	47315	47317	.	-	0	Parent=g593.t1
# protein sequence = [MSRSNVAHLVSVVLSVELSTAALMDNSVSMGRKCIRDGQFVVVVARDVTLPRLSLDSVRLLGGNDPACSPVGSTPSFA
# IYQFPVTACGTSMMCRYSATSVEALVVEVNTVPAPPPVAAPGPLRVELRLANGQCVTKGCAEGDEVYTSYYGGADYPVTKVLREPVYVEVRILERTDP
# NIVLMLGRCWATSTPSPLSLPQWDLLVDGCPYQDDRYLTTLVPVAGYSGLQFPTHYKRFAVKMFTFVDPASLAPQQETLFIHCSTAVCHPSSGSCEQS
# CSRKRREANVKTISSGQTVVSSGEVNLVV]
# Evidence for and against this transcript:
# % of transcript supported by hints (any source): 0
# CDS exons: 0/7
# CDS introns: 0/6
# 5'UTR exons and introns: 0/0
# 3'UTR exons and introns: 0/0
# hint groups fully obeyed: 2
#     RM:   2
# incompatible hint groups: 0
# end gene g593
###
# start gene g594
JAGMVN010000157.1	AUGUSTUS	gene	53990	58947	1	+	.	ID=g594
JAGMVN010000157.1	AUGUSTUS	transcript	53990	58947	.	+	.	ID=g594.t1;Parent=g594
JAGMVN010000157.1	AUGUSTUS	start_codon	53990	53992	.	+	0	Parent=g594.t1
JAGMVN010000157.1	AUGUSTUS	CDS	53990	53999	.	+	0	ID=g594.t1.cds;Parent=g594.t1
JAGMVN010000157.1	AUGUSTUS	CDS	56049	56123	.	+	2	ID=g594.t1.cds;Parent=g594.t1
JAGMVN010000157.1	AUGUSTUS	CDS	57959	58944	.	+	2	ID=g594.t1.cds;Parent=g594.t1
JAGMVN010000157.1	AUGUSTUS	stop_codon	58945	58947	.	+	0	Parent=g594.t1
JAGMVN010000157.1	AUGUSTUS	protein_match	53990	53999	5.37	+	0	ID=pp.g594.t1.fz_finz;Target=fz_finz 1 4;Target_start=0;
JAGMVN010000157.1	AUGUSTUS	protein_match	56049	56122	8.24	+	2	ID=pp.g594.t1.fz_finz;Target=fz_finz 4 28;Target_start=0;
JAGMVN010000157.1	AUGUSTUS	protein_match	56123	56123	1	+	0	ID=pp.g594.t1.fz_linker;Target=fz_linker 1 1;Target_start=28;
JAGMVN010000157.1	AUGUSTUS	protein_match	57959	58113	1.6	+	2	ID=pp.g594.t1.fz_linker;Target=fz_linker 1 52;Target_start=28;
JAGMVN010000157.1	AUGUSTUS	protein_match	58195	58782	5.98	+	0	ID=pp.g594.t1.fz_znf;Target=fz_znf 1 196;Target_start=107;
JAGMVN010000157.1	AUGUSTUS	interblock_region	58114	58194	.	+	0	ID=pp.g594.t1.iBR2
JAGMVN010000157.1	AUGUSTUS	interblock_region	58783	58947	.	+	0	ID=pp.g594.t1.iBR3
# protein sequence = [MAVKKEESEDVKIEEMFRVKHEETEEQTDLTALKEESEVLNEMEEKDQYKNYDFITRENPFGCSQTEKTRKRAEKNGI
# RSNFTCKQCGNSFTLKTSLNRHMKIHTGEKPFTCQQCGKSFSSKGDLNSHMRLHSGEQLYICPQCGKSFNQKQHFEDHIRVHTGEKPFTCQQCGKSFN
# RKGSLNRHMSVHTGEKGCTCQQCGKSFAPGFSLKDHMRVHTGEKPDICPHCGKSFSSKGYLKIHMRVHTGENLFSCQQCGKRFAAKRSHDRHMRIHTG
# EKPYTCLRCGKTFSEKESLNRHIRVHTGEKPYTCPQCGKRFSHIGNFNVHMRAHTGEKPFTCGHCGESFRYKIALEHHTSIHV]
# sequence of block fz_finz       0 [MAVKKEESEDVKIEEMFRVKHEETEEQT] 28
# sequence of block fz_linker    28 [DLTALKEESEVLNEMEEKDQYKNYDFITRENPFGCSQTEKTRKRAEKNGIRS] 80
# sequence of block fz_znf      107 [KPFTCQQCGKSFSSKGDLNSHMRLHSGEQLYICPQCGKSFNQKQHFEDHIRVHTGEKPFTCQQCGKSFNRKGSLNRHMSVHTGEKGCTCQQCGKSFAPGFSLKDHMRVHTGEKPDICPHCGKSFSSKGYLKIHMRVHTGENLFSCQQCGKRFAAKRSHDRHMRIHTGEKPYTCLRCGKTFSEKESLNRHIRVHTGE] 303
# Evidence for and against this transcript:
# % of transcript supported by hints (any source): 0
# CDS exons: 0/3
# CDS introns: 0/2
# 5'UTR exons and introns: 0/0
# 3'UTR exons and introns: 0/0
# hint groups fully obeyed: 29
#     RM:  29
# incompatible hint groups: 3
#     RM:   3
# end gene g594
###
#
# ----- prediction on sequence number 194 (length = 30543, name = JAGMVN010000159.1:12749-43292) -----
#
# Predicted genes for sequence number 194 on both strands
# start gene g595
JAGMVN010000159.1	AUGUSTUS	gene	13436	28292	1	-	.	ID=g595
JAGMVN010000159.1	AUGUSTUS	transcript	13436	28292	.	-	.	ID=g595.t1;Parent=g595
JAGMVN010000159.1	AUGUSTUS	stop_codon	13436	13438	.	-	0	Parent=g595.t1
JAGMVN010000159.1	AUGUSTUS	CDS	13439	13448	.	-	1	ID=g595.t1.cds;Parent=g595.t1
JAGMVN010000159.1	AUGUSTUS	CDS	13835	13850	.	-	2	ID=g595.t1.cds;Parent=g595.t1
JAGMVN010000159.1	AUGUSTUS	CDS	14493	14523	.	-	0	ID=g595.t1.cds;Parent=g595.t1
JAGMVN010000159.1	AUGUSTUS	CDS	14827	14843	.	-	2	ID=g595.t1.cds;Parent=g595.t1
JAGMVN010000159.1	AUGUSTUS	CDS	17799	17809	.	-	1	ID=g595.t1.cds;Parent=g595.t1
JAGMVN010000159.1	AUGUSTUS	CDS	25797	26331	.	-	2	ID=g595.t1.cds;Parent=g595.t1
JAGMVN010000159.1	AUGUSTUS	CDS	28022	28292	.	-	0	ID=g595.t1.cds;Parent=g595.t1
JAGMVN010000159.1	AUGUSTUS	start_codon	28290	28292	.	-	0	Parent=g595.t1
JAGMVN010000159.1	AUGUSTUS	protein_match	13442	13448	1.05	-	1	ID=pp.g595.t1.fz_znf;Target=fz_znf 194 196;Target_start=100;
JAGMVN010000159.1	AUGUSTUS	protein_match	13835	13850	1.6	-	2	ID=pp.g595.t1.fz_znf;Target=fz_znf 189 194;Target_start=100;
JAGMVN010000159.1	AUGUSTUS	protein_match	14493	14523	1.64	-	0	ID=pp.g595.t1.fz_znf;Target=fz_znf 179 189;Target_start=100;
JAGMVN010000159.1	AUGUSTUS	protein_match	14827	14843	1.12	-	2	ID=pp.g595.t1.fz_znf;Target=fz_znf 173 178;Target_start=100;
JAGMVN010000159.1	AUGUSTUS	protein_match	17799	17809	1.67	-	1	ID=pp.g595.t1.fz_znf;Target=fz_znf 169 173;Target_start=100;
JAGMVN010000159.1	AUGUSTUS	protein_match	25797	26302	3.03	-	0	ID=pp.g595.t1.fz_znf;Target=fz_znf 1 169;Target_start=100;
JAGMVN010000159.1	AUGUSTUS	protein_match	28053	28208	1.25	-	0	ID=pp.g595.t1.fz_linker;Target=fz_linker 1 52;Target_start=28;
JAGMVN010000159.1	AUGUSTUS	protein_match	28209	28292	1.82	-	0	ID=pp.g595.t1.fz_finz;Target=fz_finz 1 28;Target_start=0;
JAGMVN010000159.1	AUGUSTUS	interblock_region	13436	13441	.	-	0	ID=pp.g595.t1.iBR3
JAGMVN010000159.1	AUGUSTUS	interblock_region	26303	26331	.	-	2	ID=pp.g595.t1.iBR2
JAGMVN010000159.1	AUGUSTUS	interblock_region	28022	28052	.	-	0	ID=pp.g595.t1.iBR2
# protein sequence = [MVIIKEESEDLKMNMKIEETLRVKDEETEEQREKDESEDMKIEETLRVKDEETEEQTEKEESEDLRIEETLRVKDEET
# EEHTEKEESEDMNLMALKSHHDFFTEEKSFNYSQTEKTTSGKGAQKTGTIDDFTCHLCGLHFKKHEYLKVHMRVHTKRKLYPCQQCGVTFNQQGNLDS
# HVRIHTGENLYPCHQCGKSFTRKDSLKVHMRVHTGEKPFTCQQCGKSFRQIGHLYHHMENHTGVKSFICPHCGDSFSQDGNFKSHMKIHTGENIYVST
# CLGKSHPQTGHFRSXVQYHRRKF]
# sequence of block fz_znf      100 [FFTEEKSFNYSQTEKTTSGKGAQKTGTIDDFTCHLCGLHFKKHEYLKVHMRVHTKRKLYPCQQCGVTFNQQGNLDSHVRIHTGENLYPCHQCGKSFTRKDSLKVHMRVHTGEKPFTCQQCGKSFRQIGHLYHHMENHTGVKSFICPHCGDSFSQDGNFKSHMKIHTGENIYVSTCLGKSHPQTGHFRSXVQYHRRK] 296
# sequence of block fz_linker    28 [EEQREKDESEDMKIEETLRVKDEETEEQTEKEESEDLRIEETLRVKDEETEE] 80
# sequence of block fz_finz       0 [MVIIKEESEDLKMNMKIEETLRVKDEET] 28
# Evidence for and against this transcript:
# % of transcript supported by hints (any source): 0
# CDS exons: 0/7
# CDS introns: 0/6
# 5'UTR exons and introns: 0/0
# 3'UTR exons and introns: 0/0
# hint groups fully obeyed: 52
#     RM:  52
# incompatible hint groups: 4
#     RM:   4
# end gene g595
###
# start gene g596
JAGMVN010000159.1	AUGUSTUS	gene	29220	33249	1	-	.	ID=g596
JAGMVN010000159.1	AUGUSTUS	transcript	29220	33249	.	-	.	ID=g596.t1;Parent=g596
JAGMVN010000159.1	AUGUSTUS	stop_codon	29220	29222	.	-	0	Parent=g596.t1
JAGMVN010000159.1	AUGUSTUS	CDS	29223	29329	.	-	2	ID=g596.t1.cds;Parent=g596.t1
JAGMVN010000159.1	AUGUSTUS	CDS	31524	31749	.	-	0	ID=g596.t1.cds;Parent=g596.t1
JAGMVN010000159.1	AUGUSTUS	CDS	32451	32611	.	-	2	ID=g596.t1.cds;Parent=g596.t1
JAGMVN010000159.1	AUGUSTUS	CDS	33126	33249	.	-	0	ID=g596.t1.cds;Parent=g596.t1
JAGMVN010000159.1	AUGUSTUS	start_codon	33247	33249	.	-	0	Parent=g596.t1
# protein sequence = [MTKLHPKAIHKWDKREEAYVFWKKSLSGELERWPCRVIQFSGERQALTEMRKKIERGCAFDSIPLFATEKALGKGRRE
# KVKRPSSDVGETSFLDLLLEYIITDIVLQEQRPAVGMLEESVPSPPSPQPCRSSDMAEEFEELKNEIKELKEDLKYERRFRIKAERELREWKDYIQKK
# FSVSTSDIKAVIRTKLNNEDKLFKKRDIPE]
# Evidence for and against this transcript:
# % of transcript supported by hints (any source): 0
# CDS exons: 0/4
# CDS introns: 0/3
# 5'UTR exons and introns: 0/0
# 3'UTR exons and introns: 0/0
# hint groups fully obeyed: 25
#     RM:  25
# incompatible hint groups: 2
#     RM:   2
# end gene g596
###
# start gene g597
JAGMVN010000159.1	AUGUSTUS	gene	37369	39545	1	+	.	ID=g597
JAGMVN010000159.1	AUGUSTUS	transcript	37369	39545	.	+	.	ID=g597.t1;Parent=g597
JAGMVN010000159.1	AUGUSTUS	start_codon	37369	37371	.	+	0	Parent=g597.t1
JAGMVN010000159.1	AUGUSTUS	CDS	37369	37415	.	+	0	ID=g597.t1.cds;Parent=g597.t1
JAGMVN010000159.1	AUGUSTUS	CDS	37505	37632	.	+	1	ID=g597.t1.cds;Parent=g597.t1
JAGMVN010000159.1	AUGUSTUS	CDS	38103	38154	.	+	2	ID=g597.t1.cds;Parent=g597.t1
JAGMVN010000159.1	AUGUSTUS	CDS	38301	38398	.	+	1	ID=g597.t1.cds;Parent=g597.t1
JAGMVN010000159.1	AUGUSTUS	CDS	38495	38611	.	+	2	ID=g597.t1.cds;Parent=g597.t1
JAGMVN010000159.1	AUGUSTUS	CDS	39250	39542	.	+	2	ID=g597.t1.cds;Parent=g597.t1
JAGMVN010000159.1	AUGUSTUS	stop_codon	39543	39545	.	+	0	Parent=g597.t1
# protein sequence = [MHKRVRDFRGIQPCYRNDVALIMRELDGSGLLRRCPGKKRIERRNYFSRGPNNTWHIDGNDKLKFFGIWVHLGIDGFS
# RKIIWLKAGTSNRQQTFIARYFFDAVQEHSGCPRFIRADRGKENLLVGQMQVAFHFRESSDQGRDAFRVGFADMLCKVDDDLLQYAEQLVCGVDEPLV
# VANEAFRTISEAVLQDTNFPSSPDGSFAAYLMLVEQFTTVLETRGISIPSTFAEANEIYQLLANESWTL]
# Evidence for and against this transcript:
# % of transcript supported by hints (any source): 0
# CDS exons: 0/6
# CDS introns: 0/5
# 5'UTR exons and introns: 0/0
# 3'UTR exons and introns: 0/0
# hint groups fully obeyed: 12
#     RM:  12
# incompatible hint groups: 0
# end gene g597
###
#
# ----- prediction on sequence number 195 (length = 30083, name = JAGMVN010000161.1:12822-42905) -----
#
# Predicted genes for sequence number 195 on both strands
# start gene g598
JAGMVN010000161.1	AUGUSTUS	gene	18791	28564	1	-	.	ID=g598
JAGMVN010000161.1	AUGUSTUS	transcript	18791	28564	.	-	.	ID=g598.t1;Parent=g598
JAGMVN010000161.1	AUGUSTUS	stop_codon	18791	18793	.	-	0	Parent=g598.t1
JAGMVN010000161.1	AUGUSTUS	CDS	18794	19848	.	-	2	ID=g598.t1.cds;Parent=g598.t1
JAGMVN010000161.1	AUGUSTUS	CDS	27821	27889	.	-	2	ID=g598.t1.cds;Parent=g598.t1
JAGMVN010000161.1	AUGUSTUS	CDS	28549	28564	.	-	0	ID=g598.t1.cds;Parent=g598.t1
JAGMVN010000161.1	AUGUSTUS	start_codon	28562	28564	.	-	0	Parent=g598.t1
JAGMVN010000161.1	AUGUSTUS	protein_match	18962	19549	4.64	-	0	ID=pp.g598.t1.fz_znf;Target=fz_znf 1 196;Target_start=128;
JAGMVN010000161.1	AUGUSTUS	protein_match	19694	19848	1.73	-	2	ID=pp.g598.t1.fz_linker;Target=fz_linker 1 52;Target_start=28;
JAGMVN010000161.1	AUGUSTUS	protein_match	27821	27821	1	-	0	ID=pp.g598.t1.fz_linker;Target=fz_linker 1 1;Target_start=28;
JAGMVN010000161.1	AUGUSTUS	protein_match	27822	27889	6.15	-	2	ID=pp.g598.t1.fz_finz;Target=fz_finz 6 28;Target_start=0;
JAGMVN010000161.1	AUGUSTUS	protein_match	28549	28564	1.77	-	0	ID=pp.g598.t1.fz_finz;Target=fz_finz 1 6;Target_start=0;
JAGMVN010000161.1	AUGUSTUS	interblock_region	18791	18961	.	-	0	ID=pp.g598.t1.iBR3
JAGMVN010000161.1	AUGUSTUS	interblock_region	19550	19693	.	-	0	ID=pp.g598.t1.iBR2
# protein sequence = [MKYILXEREDVKIEETLRVKDEETEEHTDMMEENEESEELSEVEEEHYVKSGEKPLSRSKTKRTFIKKTRAKKSTTCT
# QCGKSFTTKQSIERHMRVHTGEKPFTCDQCGMSFTRKDRLELHMMVHMEEKPFSCDLCGKSFSQSAPLKFHMRIHTGEKPFTCDLCGKSFRQSAHLKF
# HMKIHTGEKPFTCDHCSKTFFDASVLKRHLRVHTKEKPHTCSVCGKSFSLLQHLHRHEKIHTGVREYMCFECEKTFISENELILHQRIHTGEEPYKCS
# HCVKRFNQLGNLKSHERIHTGEKPYKCSHCDKRFTQSSYLKTHERIHTGEKPYKCSHCDKRFNKSSDMKSHERIHSREKQHACVQCGKSFSFKSHLKK
# HMKIHAVE]
# sequence of block fz_znf      128 [KPFSCDLCGKSFSQSAPLKFHMRIHTGEKPFTCDLCGKSFRQSAHLKFHMKIHTGEKPFTCDHCSKTFFDASVLKRHLRVHTKEKPHTCSVCGKSFSLLQHLHRHEKIHTGVREYMCFECEKTFISENELILHQRIHTGEEPYKCSHCVKRFNQLGNLKSHERIHTGEKPYKCSHCDKRFTQSSYLKTHERIHTGE] 324
# sequence of block fz_linker    28 [DMMEENEESEELSEVEEEHYVKSGEKPLSRSKTKRTFIKKTRAKKSTTCTQC] 80
# sequence of block fz_finz       0 [MKYILXEREDVKIEETLRVKDEETEEHT] 28
# Evidence for and against this transcript:
# % of transcript supported by hints (any source): 0
# CDS exons: 0/3
# CDS introns: 0/2
# 5'UTR exons and introns: 0/0
# 3'UTR exons and introns: 0/0
# hint groups fully obeyed: 51
#     RM:  51
# incompatible hint groups: 1
#     RM:   1
# end gene g598
###
# start gene g599
JAGMVN010000161.1	AUGUSTUS	gene	38454	42381	1	-	.	ID=g599
JAGMVN010000161.1	AUGUSTUS	transcript	38454	42381	.	-	.	ID=g599.t1;Parent=g599
JAGMVN010000161.1	AUGUSTUS	stop_codon	38454	38456	.	-	0	Parent=g599.t1
JAGMVN010000161.1	AUGUSTUS	CDS	38457	38659	.	-	2	ID=g599.t1.cds;Parent=g599.t1
JAGMVN010000161.1	AUGUSTUS	CDS	41328	41386	.	-	1	ID=g599.t1.cds;Parent=g599.t1
JAGMVN010000161.1	AUGUSTUS	CDS	41458	41839	.	-	2	ID=g599.t1.cds;Parent=g599.t1
JAGMVN010000161.1	AUGUSTUS	CDS	41929	41967	.	-	2	ID=g599.t1.cds;Parent=g599.t1
JAGMVN010000161.1	AUGUSTUS	CDS	42150	42381	.	-	0	ID=g599.t1.cds;Parent=g599.t1
JAGMVN010000161.1	AUGUSTUS	start_codon	42379	42381	.	-	0	Parent=g599.t1
# protein sequence = [MDSASTTDLTEFLSRSSARQDQQEENLAITGRAVHTLVAQVSELTQRMQQLASPTVPSPPQIPPTPEPRLPSPEGYAG
# TGGGDEEGVRPSAAECKWNEEAQWDMFLHGLADRIQKEIFTLDLPEKIDGLIELGLRVDARLSRLEQRSRMMVQSGNVECPQASGRYAVSPASDPEPM
# QVGRARLSLEEREKRRSCGLCMYCGGAGHFLNNCPLKDHARRLLWAARTHTCEALLDSGAEERCWMFPLFLPVPVCSLPLPVSCLFVLVFSTVCLLAS
# EIWATCSVPVLPSPLCSGLTSCLVSSSVLLL]
# Evidence for and against this transcript:
# % of transcript supported by hints (any source): 0
# CDS exons: 0/5
# CDS introns: 0/4
# 5'UTR exons and introns: 0/0
# 3'UTR exons and introns: 0/0
# hint groups fully obeyed: 21
#     RM:  21
# incompatible hint groups: 3
#     RM:   3
# end gene g599
###
#
# ----- prediction on sequence number 196 (length = 28363, name = JAGMVN010000289.1:0-28363) -----
#
# Predicted genes for sequence number 196 on both strands
# (none)
#
# ----- prediction on sequence number 197 (length = 26985, name = JAGMVN010000347.1:9951-36936) -----
#
# Predicted genes for sequence number 197 on both strands
# start gene g600
JAGMVN010000347.1	AUGUSTUS	gene	23378	31811	1	+	.	ID=g600
JAGMVN010000347.1	AUGUSTUS	transcript	23378	31811	.	+	.	ID=g600.t1;Parent=g600
JAGMVN010000347.1	AUGUSTUS	start_codon	23378	23380	.	+	0	Parent=g600.t1
JAGMVN010000347.1	AUGUSTUS	CDS	23378	23383	.	+	0	ID=g600.t1.cds;Parent=g600.t1
JAGMVN010000347.1	AUGUSTUS	CDS	23459	23468	.	+	0	ID=g600.t1.cds;Parent=g600.t1
JAGMVN010000347.1	AUGUSTUS	CDS	24964	25026	.	+	2	ID=g600.t1.cds;Parent=g600.t1
JAGMVN010000347.1	AUGUSTUS	CDS	30173	30178	.	+	2	ID=g600.t1.cds;Parent=g600.t1
JAGMVN010000347.1	AUGUSTUS	CDS	30544	31808	.	+	2	ID=g600.t1.cds;Parent=g600.t1
JAGMVN010000347.1	AUGUSTUS	stop_codon	31809	31811	.	+	0	Parent=g600.t1
JAGMVN010000347.1	AUGUSTUS	protein_match	23378	23383	15.1	+	0	ID=pp.g600.t1.fz_finz;Target=fz_finz 1 2;Target_start=0;
JAGMVN010000347.1	AUGUSTUS	protein_match	23459	23468	0.412	+	2	ID=pp.g600.t1.fz_finz;Target=fz_finz 3 6;Target_start=0;
JAGMVN010000347.1	AUGUSTUS	protein_match	24964	25026	7.25	+	1	ID=pp.g600.t1.fz_finz;Target=fz_finz 6 27;Target_start=0;
JAGMVN010000347.1	AUGUSTUS	protein_match	30173	30177	0.58	+	2	ID=pp.g600.t1.fz_finz;Target=fz_finz 27 28;Target_start=0;
JAGMVN010000347.1	AUGUSTUS	protein_match	30178	30178	1	+	0	ID=pp.g600.t1.fz_linker;Target=fz_linker 1 1;Target_start=28;
JAGMVN010000347.1	AUGUSTUS	protein_match	30544	30698	1.94	+	2	ID=pp.g600.t1.fz_linker;Target=fz_linker 1 52;Target_start=28;
JAGMVN010000347.1	AUGUSTUS	protein_match	30699	31286	6.49	+	0	ID=pp.g600.t1.fz_znf;Target=fz_znf 1 196;Target_start=80;
JAGMVN010000347.1	AUGUSTUS	interblock_region	31287	31811	.	+	0	ID=pp.g600.t1.iBR3
# protein sequence = [MAFLEEESEDVKIEETFRVKHEEEQTVEYLMELKEESQELNEIEEKNLYAKCHDFMTEEKRTHKTETRNLKVHLKIHA
# GEKPFRCPQCGMTFKLKKTLNAHMRVHTGEKPHTCQQCGKSFSLKGNLNIHMRGHTGENRFTCQQCGNSFSRKESLKVHMRIHTGEKPFPCQQCGKSF
# NRKESLKVHLKIHSGEKPFICSQCGKRFTQKNNLNAHTRNHTREKPFPCQQCGKSFAMKESLKIHTKVHSGEKPFICSQCGKSFKQKKELDAHMRIHT
# GEKPYVCKLCGKSFTLRENFKTHMTFHKGEKPFVCDQCGKSFRYKESFNNHMRTHSGKSCFVCHQCKKNFTDINHLKNHVKIHIEKPYECLHCGKSFT
# IKGNLKIHMRIHTGDKPFTCPQCGKSFTIKGNLKIHMRVHTGEKPYKCVQCEKSFTYHIELKRHLQTHSGKKLQFSSV]
# sequence of block fz_finz       0 [MAFLEEESEDVKIEETFRVKHEEEQTVE] 28
# sequence of block fz_linker    28 [YLMELKEESQELNEIEEKNLYAKCHDFMTEEKRTHKTETRNLKVHLKIHAGE] 80
# sequence of block fz_znf       80 [KPFRCPQCGMTFKLKKTLNAHMRVHTGEKPHTCQQCGKSFSLKGNLNIHMRGHTGENRFTCQQCGNSFSRKESLKVHMRIHTGEKPFPCQQCGKSFNRKESLKVHLKIHSGEKPFICSQCGKRFTQKNNLNAHTRNHTREKPFPCQQCGKSFAMKESLKIHTKVHSGEKPFICSQCGKSFKQKKELDAHMRIHTGE] 276
# Evidence for and against this transcript:
# % of transcript supported by hints (any source): 0
# CDS exons: 0/5
# CDS introns: 0/4
# 5'UTR exons and introns: 0/0
# 3'UTR exons and introns: 0/0
# hint groups fully obeyed: 39
#     RM:  39
# incompatible hint groups: 1
#     RM:   1
# end gene g600
###
#
# ----- prediction on sequence number 198 (length = 30083, name = JAGMVN010000350.1:9031-39114) -----
#
# Predicted genes for sequence number 198 on both strands
# start gene g601
JAGMVN010000350.1	AUGUSTUS	gene	24031	38001	1	+	.	ID=g601
JAGMVN010000350.1	AUGUSTUS	transcript	24031	38001	.	+	.	ID=g601.t1;Parent=g601
JAGMVN010000350.1	AUGUSTUS	start_codon	24031	24033	.	+	0	Parent=g601.t1
JAGMVN010000350.1	AUGUSTUS	CDS	24031	24115	.	+	0	ID=g601.t1.cds;Parent=g601.t1
JAGMVN010000350.1	AUGUSTUS	CDS	33740	34732	.	+	2	ID=g601.t1.cds;Parent=g601.t1
JAGMVN010000350.1	AUGUSTUS	CDS	37901	37998	.	+	2	ID=g601.t1.cds;Parent=g601.t1
JAGMVN010000350.1	AUGUSTUS	stop_codon	37999	38001	.	+	0	Parent=g601.t1
JAGMVN010000350.1	AUGUSTUS	protein_match	24031	24114	5.48	+	0	ID=pp.g601.t1.fz_finz;Target=fz_finz 1 28;Target_start=0;
JAGMVN010000350.1	AUGUSTUS	protein_match	24115	24115	1	+	0	ID=pp.g601.t1.fz_linker;Target=fz_linker 1 1;Target_start=28;
JAGMVN010000350.1	AUGUSTUS	protein_match	33740	33894	1.83	+	2	ID=pp.g601.t1.fz_linker;Target=fz_linker 1 52;Target_start=28;
JAGMVN010000350.1	AUGUSTUS	protein_match	33937	34524	7.15	+	0	ID=pp.g601.t1.fz_znf;Target=fz_znf 1 196;Target_start=94;
JAGMVN010000350.1	AUGUSTUS	interblock_region	33895	33936	.	+	0	ID=pp.g601.t1.iBR2
JAGMVN010000350.1	AUGUSTUS	interblock_region	34525	34732	.	+	0	ID=pp.g601.t1.iBR3
JAGMVN010000350.1	AUGUSTUS	interblock_region	37901	38001	.	+	2	ID=pp.g601.t1.iBR3
# protein sequence = [MPFIKEESEDFRIEETFGVKREDTGGQTDLILLKVESQELYDMEEKDHHEKHHEFMTGEKSFSDSLTENTSSQKKAKK
# TGTRNFKVHMRIHNEERHFTCQQCGKSFSLKGNLKKHMKIHTGEKPYTCTQCGKSFTQKKNLDAHMRIHTGQTPYTCKLCGKSFSLKGNLKTHMRIHT
# GEKPFICPQCGKRFRQKKNLDAHMRIHTGQTPYTCKLCGKSFSLKGNLTTHMRIHTGASSFTCQQCGKSFSLKGNLKKHMKIHTGEKPFICPQCGKSF
# RQKKNLNAHMIVHTGQTPYTCKLCGKSFTLKGNLKTHMRIHTGEKPFICPQCGKSFRQKNNLNAHMRSHTGESPFTCKLCGKSFSRLPGPNSVLWEIG
# PSAQQPLVCGMLSLTTCGSQ]
# sequence of block fz_finz       0 [MPFIKEESEDFRIEETFGVKREDTGGQT] 28
# sequence of block fz_linker    28 [DLILLKVESQELYDMEEKDHHEKHHEFMTGEKSFSDSLTENTSSQKKAKKTG] 80
# sequence of block fz_znf       94 [RHFTCQQCGKSFSLKGNLKKHMKIHTGEKPYTCTQCGKSFTQKKNLDAHMRIHTGQTPYTCKLCGKSFSLKGNLKTHMRIHTGEKPFICPQCGKRFRQKKNLDAHMRIHTGQTPYTCKLCGKSFSLKGNLTTHMRIHTGASSFTCQQCGKSFSLKGNLKKHMKIHTGEKPFICPQCGKSFRQKKNLNAHMIVHTGQ] 290
# Evidence for and against this transcript:
# % of transcript supported by hints (any source): 0
# CDS exons: 0/3
# CDS introns: 0/2
# 5'UTR exons and introns: 0/0
# 3'UTR exons and introns: 0/0
# hint groups fully obeyed: 49
#     RM:  49
# incompatible hint groups: 3
#     RM:   3
# end gene g601
###
#
# ----- prediction on sequence number 199 (length = 9352, name = JAGMVN010000389.1:0-9352) -----
#
# Predicted genes for sequence number 199 on both strands
# start gene g602
JAGMVN010000389.1	AUGUSTUS	gene	260	8324	1	+	.	ID=g602
JAGMVN010000389.1	AUGUSTUS	transcript	260	8324	.	+	.	ID=g602.t1;Parent=g602
JAGMVN010000389.1	AUGUSTUS	start_codon	260	262	.	+	0	Parent=g602.t1
JAGMVN010000389.1	AUGUSTUS	CDS	260	266	.	+	0	ID=g602.t1.cds;Parent=g602.t1
JAGMVN010000389.1	AUGUSTUS	CDS	856	930	.	+	2	ID=g602.t1.cds;Parent=g602.t1
JAGMVN010000389.1	AUGUSTUS	CDS	7270	8321	.	+	2	ID=g602.t1.cds;Parent=g602.t1
JAGMVN010000389.1	AUGUSTUS	stop_codon	8322	8324	.	+	0	Parent=g602.t1
JAGMVN010000389.1	AUGUSTUS	protein_match	260	266	4.29	+	0	ID=pp.g602.t1.fz_finz;Target=fz_finz 1 3;Target_start=0;
JAGMVN010000389.1	AUGUSTUS	protein_match	856	930	2.98	+	1	ID=pp.g602.t1.fz_finz;Target=fz_finz 3 28;Target_start=0;
JAGMVN010000389.1	AUGUSTUS	protein_match	7270	7271	1	+	2	ID=pp.g602.t1.fz_finz;Target=fz_finz 28 28;Target_start=0;
JAGMVN010000389.1	AUGUSTUS	protein_match	7272	7427	1.22	+	0	ID=pp.g602.t1.fz_linker;Target=fz_linker 1 52;Target_start=28;
JAGMVN010000389.1	AUGUSTUS	protein_match	7488	8075	6.7	+	0	ID=pp.g602.t1.fz_znf;Target=fz_znf 1 196;Target_start=100;
JAGMVN010000389.1	AUGUSTUS	interblock_region	7428	7487	.	+	0	ID=pp.g602.t1.iBR2
JAGMVN010000389.1	AUGUSTUS	interblock_region	8076	8324	.	+	0	ID=pp.g602.t1.iBR3
# protein sequence = [MKDIKMEFIKEESEEIFREKHEETEEQEESEVMNEEKDQCNNHYFITGEKTFSCLQAEKTLSQKKAKKKGTRGNFTCQ
# QCGKRFTLKSSLNRHMRIHTGEKPYICQQCGKSFNLKGNLNVHMRIHTGECTLICQQCGKSFSRKENLKAHIRTHTGESLFICQQCGKSFSRKENLKA
# HIRIHTGESLFICQQCGKSFSRKENLKAHMRIHTGECTFICQQCGKRFALKGGLKRHMRVHTGVKPHTCPQCGKSFAEKLNLNRHMRIHTGEKPYICQ
# QCGRSFNLKSNLNVHMRIHTGDSLFTCHLCGKSFNLKGNLNRHMRLHTGEKPFTCPQCEKSFNQKRHFVDHIRIHTGEKPFTCQECGKSFNRKGTLNR
# HVRVHT]
# sequence of block fz_finz       0 [MKDIKMEFIKEESEEIFREKHEETEEQE] 28
# sequence of block fz_linker    28 [ESEVMNEEKDQCNNHYFITGEKTFSCLQAEKTLSQKKAKKKGTRGNFTCQQC] 80
# sequence of block fz_znf      100 [KPYICQQCGKSFNLKGNLNVHMRIHTGECTLICQQCGKSFSRKENLKAHIRTHTGESLFICQQCGKSFSRKENLKAHIRIHTGESLFICQQCGKSFSRKENLKAHMRIHTGECTFICQQCGKRFALKGGLKRHMRVHTGVKPHTCPQCGKSFAEKLNLNRHMRIHTGEKPYICQQCGRSFNLKSNLNVHMRIHTGD] 296
# Evidence for and against this transcript:
# % of transcript supported by hints (any source): 0
# CDS exons: 0/3
# CDS introns: 0/2
# 5'UTR exons and introns: 0/0
# 3'UTR exons and introns: 0/0
# hint groups fully obeyed: 54
#     RM:  54
# incompatible hint groups: 3
#     RM:   3
# end gene g602
###
#
# ----- prediction on sequence number 200 (length = 5551, name = JAGMVN010000395.1:0-5551) -----
#
# Predicted genes for sequence number 200 on both strands
# (none)
#
# ----- prediction on sequence number 201 (length = 13735, name = JAGMVN010000400.1:0-13735) -----
#
# Predicted genes for sequence number 201 on both strands
# start gene g603
JAGMVN010000400.1	AUGUSTUS	gene	3751	4836	1	+	.	ID=g603
JAGMVN010000400.1	AUGUSTUS	transcript	3751	4836	.	+	.	ID=g603.t1;Parent=g603
JAGMVN010000400.1	AUGUSTUS	start_codon	3751	3753	.	+	0	Parent=g603.t1
JAGMVN010000400.1	AUGUSTUS	CDS	3751	3759	.	+	0	ID=g603.t1.cds;Parent=g603.t1
JAGMVN010000400.1	AUGUSTUS	CDS	3840	3884	.	+	0	ID=g603.t1.cds;Parent=g603.t1
JAGMVN010000400.1	AUGUSTUS	CDS	4419	4481	.	+	0	ID=g603.t1.cds;Parent=g603.t1
JAGMVN010000400.1	AUGUSTUS	CDS	4561	4833	.	+	0	ID=g603.t1.cds;Parent=g603.t1
JAGMVN010000400.1	AUGUSTUS	stop_codon	4834	4836	.	+	0	Parent=g603.t1
# protein sequence = [MLMSALYVVLDAPFDYTIEDETNVFTPESTSEKQVAARKARIMATLKIASQWCLENSGNLLGSVQLPRILCMEDEEAI
# EALEQYCSADFIEDDLVEPLMFIFTVVQDMHTFVDNVVDHMHLAPIFYLIQN]
# Evidence for and against this transcript:
# % of transcript supported by hints (any source): 0
# CDS exons: 0/4
# CDS introns: 0/3
# 5'UTR exons and introns: 0/0
# 3'UTR exons and introns: 0/0
# hint groups fully obeyed: 4
#     RM:   4
# incompatible hint groups: 3
#     RM:   3
# end gene g603
###
#
# ----- prediction on sequence number 202 (length = 10548, name = JAGMVN010000406.1:0-10548) -----
#
# Predicted genes for sequence number 202 on both strands
# start gene g604
JAGMVN010000406.1	AUGUSTUS	gene	6104	9016	1	-	.	ID=g604
JAGMVN010000406.1	AUGUSTUS	transcript	6104	9016	.	-	.	ID=g604.t1;Parent=g604
JAGMVN010000406.1	AUGUSTUS	stop_codon	6104	6106	.	-	0	Parent=g604.t1
JAGMVN010000406.1	AUGUSTUS	CDS	6107	7110	.	-	2	ID=g604.t1.cds;Parent=g604.t1
JAGMVN010000406.1	AUGUSTUS	CDS	8782	9016	.	-	0	ID=g604.t1.cds;Parent=g604.t1
JAGMVN010000406.1	AUGUSTUS	start_codon	9014	9016	.	-	0	Parent=g604.t1
JAGMVN010000406.1	AUGUSTUS	protein_match	6110	6697	6.64	-	0	ID=pp.g604.t1.fz_znf;Target=fz_znf 1 196;Target_start=216;
JAGMVN010000406.1	AUGUSTUS	protein_match	7106	7110	1.01	-	2	ID=pp.g604.t1.fz_linker;Target=fz_linker 51 52;Target_start=28;
JAGMVN010000406.1	AUGUSTUS	protein_match	8782	8932	1.11	-	0	ID=pp.g604.t1.fz_linker;Target=fz_linker 1 51;Target_start=28;
JAGMVN010000406.1	AUGUSTUS	protein_match	8933	9016	8.25	-	0	ID=pp.g604.t1.fz_finz;Target=fz_finz 1 28;Target_start=0;
JAGMVN010000406.1	AUGUSTUS	interblock_region	6104	6109	.	-	0	ID=pp.g604.t1.iBR3
JAGMVN010000406.1	AUGUSTUS	interblock_region	6698	7105	.	-	0	ID=pp.g604.t1.iBR2
# protein sequence = [MEFIKEESEDLKIEEVFSLKHEETEEQTEKEENEDLKIEETLRVKDEETEEQTEKEESEDLKIEEVFSLKHEETEEHT
# DMMPLKEESRDLSEIEEKDQDKTHHDFITEEKSFKFSQTEKNTSGKMAQKTGTISDLTCHLCGLRFKNHENLEAHMGVHIRRKLYTCQQCGVIFNQQG
# NLQAHMKTHTGEKPFTCQQCGLSFRQKEHLDYHMGIHTGESPFSCQHCGTRFTDNESLVAHLRVHSEEKLYCCKQCGKSFTENANLIAHMIIHTGEKP
# YTCQQCGKGFNLKGSLKLHMRVHTGEKPYTCQQCGKSFNLKGSLKLHMRVHTGEKPYTCQQCGKSFNLKGSLKRHMRVHTGEKPYTCQQCGKSFRYKG
# NLKAHMHIHSEEKPYTCPQCGKSFSQDGNLKSHMKIHTGKK]
# sequence of block fz_znf      216 [SPFSCQHCGTRFTDNESLVAHLRVHSEEKLYCCKQCGKSFTENANLIAHMIIHTGEKPYTCQQCGKGFNLKGSLKLHMRVHTGEKPYTCQQCGKSFNLKGSLKLHMRVHTGEKPYTCQQCGKSFNLKGSLKRHMRVHTGEKPYTCQQCGKSFRYKGNLKAHMHIHSEEKPYTCPQCGKSFSQDGNLKSHMKIHTGK] 412
# sequence of block fz_linker    28 [EKEENEDLKIEETLRVKDEETEEQTEKEESEDLKIEEVFSLKHEETEEHTDM] 80
# sequence of block fz_finz       0 [MEFIKEESEDLKIEEVFSLKHEETEEQT] 28
# Evidence for and against this transcript:
# % of transcript supported by hints (any source): 0
# CDS exons: 0/2
# CDS introns: 0/1
# 5'UTR exons and introns: 0/0
# 3'UTR exons and introns: 0/0
# hint groups fully obeyed: 4
#     RM:   4
# incompatible hint groups: 5
#     RM:   5
# end gene g604
###
#
# ----- prediction on sequence number 203 (length = 13829, name = JAGMVN010000416.1:0-13829) -----
#
# Predicted genes for sequence number 203 on both strands
# (none)
#
# ----- prediction on sequence number 204 (length = 14994, name = JAGMVN010000431.1:0-14994) -----
#
# Predicted genes for sequence number 204 on both strands
# (none)
#
# ----- prediction on sequence number 205 (length = 9271, name = JAGMVN010000455.1:0-9271) -----
#
# Predicted genes for sequence number 205 on both strands
# start gene g605
JAGMVN010000455.1	AUGUSTUS	gene	3015	9241	1	-	.	ID=g605
JAGMVN010000455.1	AUGUSTUS	transcript	3015	9241	.	-	.	ID=g605.t1;Parent=g605
JAGMVN010000455.1	AUGUSTUS	stop_codon	3015	3017	.	-	0	Parent=g605.t1
JAGMVN010000455.1	AUGUSTUS	CDS	3018	3862	.	-	2	ID=g605.t1.cds;Parent=g605.t1
JAGMVN010000455.1	AUGUSTUS	CDS	4246	4251	.	-	2	ID=g605.t1.cds;Parent=g605.t1
JAGMVN010000455.1	AUGUSTUS	CDS	7787	7847	.	-	0	ID=g605.t1.cds;Parent=g605.t1
JAGMVN010000455.1	AUGUSTUS	CDS	8020	8029	.	-	1	ID=g605.t1.cds;Parent=g605.t1
JAGMVN010000455.1	AUGUSTUS	CDS	9234	9241	.	-	0	ID=g605.t1.cds;Parent=g605.t1
JAGMVN010000455.1	AUGUSTUS	start_codon	9239	9241	.	-	0	Parent=g605.t1
JAGMVN010000455.1	AUGUSTUS	protein_match	3105	3692	5.75	-	0	ID=pp.g605.t1.fz_znf;Target=fz_znf 1 196;Target_start=85;
JAGMVN010000455.1	AUGUSTUS	protein_match	3708	3862	1.43	-	2	ID=pp.g605.t1.fz_linker;Target=fz_linker 1 52;Target_start=28;
JAGMVN010000455.1	AUGUSTUS	protein_match	4246	4246	1	-	0	ID=pp.g605.t1.fz_linker;Target=fz_linker 1 1;Target_start=28;
JAGMVN010000455.1	AUGUSTUS	protein_match	4247	4251	0.49	-	2	ID=pp.g605.t1.fz_finz;Target=fz_finz 27 28;Target_start=0;
JAGMVN010000455.1	AUGUSTUS	protein_match	7787	7847	5.98	-	0	ID=pp.g605.t1.fz_finz;Target=fz_finz 7 27;Target_start=0;
JAGMVN010000455.1	AUGUSTUS	protein_match	8020	8029	12.6	-	1	ID=pp.g605.t1.fz_finz;Target=fz_finz 3 6;Target_start=0;
JAGMVN010000455.1	AUGUSTUS	protein_match	9234	9241	5.09	-	0	ID=pp.g605.t1.fz_finz;Target=fz_finz 1 3;Target_start=0;
JAGMVN010000455.1	AUGUSTUS	interblock_region	3015	3104	.	-	0	ID=pp.g605.t1.iBR3
JAGMVN010000455.1	AUGUSTUS	interblock_region	3693	3707	.	-	0	ID=pp.g605.t1.iBR2
# protein sequence = [MIVIKCESGDVKIEETFRVKHEEEQTAKNLMPLKEDSQELNEISKSEEKHQHESCHDFMTGEKSSYSPTPKTETGDLQ
# MRVQTREKPHTCQQCGKSFSRKESLKVHLKIHSGEKPFICLQCGKRFTLKKNLMVHFKVHTGEKPFTCQQCGRSFSLQANLKTHMRVHTGEKPHTCPQ
# CGKSFRYRESFNHHMWIHSGKNCFICHQCGKSFKDGNHLKNHVNNHTTVKPYICHHCGKGFTHRSNLEDHMRIHTGEKPFTCPQCGKSFTVKGSLNIH
# IRIHTGEKPYKCVQCEKSFTYHSDLRRHLRTHSEKK]
# sequence of block fz_znf       85 [KPHTCQQCGKSFSRKESLKVHLKIHSGEKPFICLQCGKRFTLKKNLMVHFKVHTGEKPFTCQQCGRSFSLQANLKTHMRVHTGEKPHTCPQCGKSFRYRESFNHHMWIHSGKNCFICHQCGKSFKDGNHLKNHVNNHTTVKPYICHHCGKGFTHRSNLEDHMRIHTGEKPFTCPQCGKSFTVKGSLNIHIRIHTGE] 281
# sequence of block fz_linker    28 [NLMPLKEDSQELNEISKSEEKHQHESCHDFMTGEKSSYSPTPKTETGDLQMR] 80
# sequence of block fz_finz       0 [MIVIKCESGDVKIEETFRVKHEEEQTAK] 28
# Evidence for and against this transcript:
# % of transcript supported by hints (any source): 0
# CDS exons: 0/5
# CDS introns: 0/4
# 5'UTR exons and introns: 0/0
# 3'UTR exons and introns: 0/0
# hint groups fully obeyed: 39
#     RM:  39
# incompatible hint groups: 3
#     RM:   3
# end gene g605
###
#
# ----- prediction on sequence number 206 (length = 17204, name = JAGMVN010000490.1:0-17204) -----
#
# Predicted genes for sequence number 206 on both strands
# start gene g606
JAGMVN010000490.1	AUGUSTUS	gene	10038	14306	1	-	.	ID=g606
JAGMVN010000490.1	AUGUSTUS	transcript	10038	14306	.	-	.	ID=g606.t1;Parent=g606
JAGMVN010000490.1	AUGUSTUS	stop_codon	10038	10040	.	-	0	Parent=g606.t1
JAGMVN010000490.1	AUGUSTUS	CDS	10041	10073	.	-	0	ID=g606.t1.cds;Parent=g606.t1
JAGMVN010000490.1	AUGUSTUS	CDS	14076	14306	.	-	0	ID=g606.t1.cds;Parent=g606.t1
JAGMVN010000490.1	AUGUSTUS	start_codon	14304	14306	.	-	0	Parent=g606.t1
# protein sequence = [MILKKSGEELNLVFKFKVDDFDYTVHVTSETMKCFGCGTFGHVIRSCPERVQALADPPPDQAQSEATLPGEPQGTVQY
# KVCSFINVSS]
# Evidence for and against this transcript:
# % of transcript supported by hints (any source): 0
# CDS exons: 0/2
# CDS introns: 0/1
# 5'UTR exons and introns: 0/0
# 3'UTR exons and introns: 0/0
# hint groups fully obeyed: 23
#     RM:  23
# incompatible hint groups: 0
# end gene g606
###
# start gene g607
JAGMVN010000490.1	AUGUSTUS	gene	15307	16593	1	-	.	ID=g607
JAGMVN010000490.1	AUGUSTUS	transcript	15307	16593	.	-	.	ID=g607.t1;Parent=g607
JAGMVN010000490.1	AUGUSTUS	stop_codon	15307	15309	.	-	0	Parent=g607.t1
JAGMVN010000490.1	AUGUSTUS	CDS	15310	15462	.	-	0	ID=g607.t1.cds;Parent=g607.t1
JAGMVN010000490.1	AUGUSTUS	CDS	16426	16593	.	-	0	ID=g607.t1.cds;Parent=g607.t1
JAGMVN010000490.1	AUGUSTUS	start_codon	16591	16593	.	-	0	Parent=g607.t1
# protein sequence = [LPAGPESGKARLCEDARVLETDTELSDIKKTKYRYWCEALLVFPHMQRPGDVEALMVARLITQEGWKANVRKSADGHS
# SQAHPGNRPRVSEQSWTGLAIKASVRSKV]
# Evidence for and against this transcript:
# % of transcript supported by hints (any source): 0
# CDS exons: 0/2
# CDS introns: 0/1
# 5'UTR exons and introns: 0/0
# 3'UTR exons and introns: 0/0
# hint groups fully obeyed: 1
#     RM:   1
# incompatible hint groups: 0
# end gene g607
###
#
# ----- prediction on sequence number 207 (length = 11890, name = JAGMVN010000518.1:0-11890) -----
#
# Predicted genes for sequence number 207 on both strands
# start gene g608
JAGMVN010000518.1	AUGUSTUS	gene	7252	8838	1	-	.	ID=g608
JAGMVN010000518.1	AUGUSTUS	transcript	7252	8838	.	-	.	ID=g608.t1;Parent=g608
JAGMVN010000518.1	AUGUSTUS	stop_codon	7252	7254	.	-	0	Parent=g608.t1
JAGMVN010000518.1	AUGUSTUS	CDS	7255	7328	.	-	2	ID=g608.t1.cds;Parent=g608.t1
JAGMVN010000518.1	AUGUSTUS	CDS	7414	7486	.	-	0	ID=g608.t1.cds;Parent=g608.t1
JAGMVN010000518.1	AUGUSTUS	CDS	7578	7725	.	-	1	ID=g608.t1.cds;Parent=g608.t1
JAGMVN010000518.1	AUGUSTUS	CDS	7795	7987	.	-	2	ID=g608.t1.cds;Parent=g608.t1
JAGMVN010000518.1	AUGUSTUS	CDS	8075	8219	.	-	0	ID=g608.t1.cds;Parent=g608.t1
JAGMVN010000518.1	AUGUSTUS	CDS	8474	8650	.	-	0	ID=g608.t1.cds;Parent=g608.t1
JAGMVN010000518.1	AUGUSTUS	CDS	8740	8838	.	-	0	ID=g608.t1.cds;Parent=g608.t1
JAGMVN010000518.1	AUGUSTUS	start_codon	8836	8838	.	-	0	Parent=g608.t1
# protein sequence = [MSRSNVAHLVSVVLSVELSTAALTDNSVSMGRQCIRDGQFVVVVARDVTLPRLSLDSVRLLGGNDPPCSPVGSTPSFA
# IYQFPVTACGTSMMCRYSATSVEALVVEVNTVPAPPPVAAPGPLRVELRLANGQCVTKGCAEGDEAYTSYYGDADYPVTKVLREPVYVEVRILERTDP
# NIVLMLGRCWATSTPSPLSLPQWDLLVDGCPYQDDRYLTTLVPVAGSSGLQFPTHYKRFAVKMFTFVNPASLAPLQETLFIHCSTAVCHPSSGSCEQS
# CSRKRREANVKTYSSGQTVVSSGEVNLVV]
# Evidence for and against this transcript:
# % of transcript supported by hints (any source): 0
# CDS exons: 0/7
# CDS introns: 0/6
# 5'UTR exons and introns: 0/0
# 3'UTR exons and introns: 0/0
# hint groups fully obeyed: 2
#     RM:   2
# incompatible hint groups: 0
# end gene g608
###
#
# ----- prediction on sequence number 208 (length = 11775, name = JAGMVN010000537.1:0-11775) -----
#
# Predicted genes for sequence number 208 on both strands
# start gene g609
JAGMVN010000537.1	AUGUSTUS	gene	8950	10830	1	+	.	ID=g609
JAGMVN010000537.1	AUGUSTUS	transcript	8950	10830	.	+	.	ID=g609.t1;Parent=g609
JAGMVN010000537.1	AUGUSTUS	start_codon	8950	8952	.	+	0	Parent=g609.t1
JAGMVN010000537.1	AUGUSTUS	CDS	8950	10827	.	+	0	ID=g609.t1.cds;Parent=g609.t1
JAGMVN010000537.1	AUGUSTUS	stop_codon	10828	10830	.	+	0	Parent=g609.t1
# protein sequence = [MEPVSRKSVVWQYFQLKEGDSSRATCSLCNADLSRGGKDPKQYTTSPLLKHLRIKHPKEYELCMKEDSSQNAATSGTA
# TEGQSQLKTCVNQTTITSFASPTLNKQWASDHTRAKAIHSAIGKMIAIDLQPYSVVEDNGFNELLNLLEPRYKIPSRRFFADKIIPEMHESITSRIKA
# HIAEAHAFAFTCDIWTCEYTTQSYISVTSHWINDDFKRTHAILRCEAFDGRHTALNIADALQEIIRAWDIPVTKCHLVLRDNAANMQKAMSEAGIPSA
# GCFAHTLQLCIHDSLFSQQSVSDMIALARKTVGHFRHSSSAKSRLSALQQELGLPNHHLIQDVSTRWNSTYLMFDRLIEQKRAINIYVSETDGMQHIH
# AQRWTLMEDVLKVLRPFEELTREISAENACISTVLPAVMMLKRYIHNETDGHGIKQMKTRLLKSLQDRFEGSEQNSNLVVATSLDPRYKAKIWGSETE
# QCRSKLLVQEAVSRLSESDQGASARPTTKATEQPEEEQGPTVSTKRHCSGIWGGWDDLYRSNTEAVTSGAEAEMSAFFSEPLIPLREDPLLWWKTNKQ
# RFPLLAKTAKVYLCAPPTSVPSERLFSTAGDIRSHTRNRLSPVNAERLVFLKGNSHFM]
# Evidence for and against this transcript:
# % of transcript supported by hints (any source): 0
# CDS exons: 0/1
# CDS introns: 0/0
# 5'UTR exons and introns: 0/0
# 3'UTR exons and introns: 0/0
# hint groups fully obeyed: 0
# incompatible hint groups: 0
# end gene g609
###
# command line:
# /usr/local/Cellar/augustus/3.3.3_2/libexec/bin/augustus --genemodel=complete --optCfgFile=/usr/local/Cellar/augustus/3.3.3_2/config/ppx.cfg --proteinprofile=../../data/phmms/cypriniformes_finz_znf.prfl --species=zebrafish --minexonintronprob=0.2 --softmasking=1 ../../data/seqs/Gobiocypris_rarus_finz_blocks.fa
```
