## Supplementary Data 2 for "Transposable elements drive the evolution of metazoan zinc finger genes": Hypophthalmichthys_molitrix_augustus_finz.gff

```
##gff-version 3
# This output was generated with AUGUSTUS (version 3.3.3).
# AUGUSTUS is a gene prediction tool written by M. Stanke (mario.stanke@uni-greifswald.de),
# O. Keller, S. König, L. Gerischer, L. Romoth and Katharina Hoff.
# Please cite: Mario Stanke, Mark Diekhans, Robert Baertsch, David Haussler (2008),
# Using native and syntenically mapped cDNA alignments to improve de novo gene finding
# Bioinformatics 24: 637-644, doi 10.1093/bioinformatics/btn013
# No extrinsic information on sequences given.
# Sources of extrinsic information: M RM
# Initializing the parameters using config directory /usr/local/Cellar/augustus/3.3.3_2/config/ ...
# Using protein profile fz
# --[0..0]--> fz_finz (28) <--[0..0]--> fz_linker (52) <--[0..210]--> fz_znf (196) <----
# zebrafish version. Using default transition matrix.
# admissible start codons and their probabilities: ATG(0.999), CTG(0.000667), TTG(0)
# Looks like ../../data/seqs/Hypophthalmichthys_molitrix_finz_blocks.fa is in fasta format.
# We have hints for 0 sequences and for 0 of the sequences in the input set.
#
# ----- prediction on sequence number 1 (length = 30080, name = LOHV01000023.1:8238-38318) -----
#
# Predicted genes for sequence number 1 on both strands
# start gene g1
LOHV01000023.1	AUGUSTUS	gene	17414	25265	1	-	.	ID=g1
LOHV01000023.1	AUGUSTUS	transcript	17414	25265	.	-	.	ID=g1.t1;Parent=g1
LOHV01000023.1	AUGUSTUS	stop_codon	17414	17416	.	-	0	Parent=g1.t1
LOHV01000023.1	AUGUSTUS	CDS	17417	17703	.	-	2	ID=g1.t1.cds;Parent=g1.t1
LOHV01000023.1	AUGUSTUS	CDS	17872	18422	.	-	1	ID=g1.t1.cds;Parent=g1.t1
LOHV01000023.1	AUGUSTUS	CDS	20725	20743	.	-	2	ID=g1.t1.cds;Parent=g1.t1
LOHV01000023.1	AUGUSTUS	CDS	23234	23302	.	-	2	ID=g1.t1.cds;Parent=g1.t1
LOHV01000023.1	AUGUSTUS	CDS	25250	25265	.	-	0	ID=g1.t1.cds;Parent=g1.t1
LOHV01000023.1	AUGUSTUS	start_codon	25263	25265	.	-	0	Parent=g1.t1
LOHV01000023.1	AUGUSTUS	protein_match	17510	17703	4.77	-	2	ID=pp.g1.t1.fz_znf;Target=fz_znf 132 196;Target_start=87;
LOHV01000023.1	AUGUSTUS	protein_match	17872	18265	5.78	-	0	ID=pp.g1.t1.fz_znf;Target=fz_znf 1 132;Target_start=87;
LOHV01000023.1	AUGUSTUS	protein_match	18287	18422	1.04	-	1	ID=pp.g1.t1.fz_linker;Target=fz_linker 7 52;Target_start=28;
LOHV01000023.1	AUGUSTUS	protein_match	20725	20743	1.29	-	2	ID=pp.g1.t1.fz_linker;Target=fz_linker 1 7;Target_start=28;
LOHV01000023.1	AUGUSTUS	protein_match	23234	23234	1	-	0	ID=pp.g1.t1.fz_linker;Target=fz_linker 1 1;Target_start=28;
LOHV01000023.1	AUGUSTUS	protein_match	23235	23302	2.86	-	2	ID=pp.g1.t1.fz_finz;Target=fz_finz 6 28;Target_start=0;
LOHV01000023.1	AUGUSTUS	protein_match	25250	25265	3.16	-	0	ID=pp.g1.t1.fz_finz;Target=fz_finz 1 6;Target_start=0;
LOHV01000023.1	AUGUSTUS	interblock_region	17414	17509	.	-	0	ID=pp.g1.t1.iBR3
LOHV01000023.1	AUGUSTUS	interblock_region	18266	18286	.	-	0	ID=pp.g1.t1.iBR2
# protein sequence = [MEIIFKESEEMTIPEPWRVKIEQTDEQRGMVFFGXTHSGGSCSETTSNVVRTGAQPVCNLPFTCHQCQKSFACKEHLM
# EHFRLHTVEKPFPCDQCGKSFIHKQSLKNHLRVHTGLRPHVCHLCGKSYIHKDNLTDHMRIHTGEKPFACDQCGKSFTHKGSLLHHMKIHTGLKPFTC
# RQCGRHFTHKGNLKIHIRLHTGERPFICPQCGKSFIYHGNLVEHQKIHTGEKPHVCFDCGKAFTRVIYLKRHQRIHTGEKPYKCARCGMCFTVSDSLK
# AHERVHTGEKPYKCPSCEKCFGRLSTLLTHKKKHCPKLAK]
# sequence of block fz_znf       87 [KPFPCDQCGKSFIHKQSLKNHLRVHTGLRPHVCHLCGKSYIHKDNLTDHMRIHTGEKPFACDQCGKSFTHKGSLLHHMKIHTGLKPFTCRQCGRHFTHKGNLKIHIRLHTGERPFICPQCGKSFIYHGNLVEHQKIHTGEKPHVCFDCGKAFTRVIYLKRHQRIHTGEKPYKCARCGMCFTVSDSLKAHERVHTGE] 283
# sequence of block fz_linker    28 [GMVFFGXTHSGGSCSETTSNVVRTGAQPVCNLPFTCHQCQKSFACKEHLMEH] 80
# sequence of block fz_finz       0 [MEIIFKESEEMTIPEPWRVKIEQTDEQR] 28
# Evidence for and against this transcript:
# % of transcript supported by hints (any source): 0
# CDS exons: 0/5
# CDS introns: 0/4
# 5'UTR exons and introns: 0/0
# 3'UTR exons and introns: 0/0
# hint groups fully obeyed: 51
#     RM:  51
# incompatible hint groups: 0
# end gene g1
###
#
# ----- prediction on sequence number 2 (length = 30083, name = LOHV01001650.1:578527-608610) -----
#
# Predicted genes for sequence number 2 on both strands
# start gene g2
LOHV01001650.1	AUGUSTUS	gene	586071	593610	1	-	.	ID=g2
LOHV01001650.1	AUGUSTUS	transcript	586071	593610	.	-	.	ID=g2.t1;Parent=g2
LOHV01001650.1	AUGUSTUS	stop_codon	586071	586073	.	-	0	Parent=g2.t1
LOHV01001650.1	AUGUSTUS	CDS	586074	586153	.	-	2	ID=g2.t1.cds;Parent=g2.t1
LOHV01001650.1	AUGUSTUS	CDS	591839	592549	.	-	2	ID=g2.t1.cds;Parent=g2.t1
LOHV01001650.1	AUGUSTUS	CDS	593526	593610	.	-	0	ID=g2.t1.cds;Parent=g2.t1
LOHV01001650.1	AUGUSTUS	start_codon	593608	593610	.	-	0	Parent=g2.t1
LOHV01001650.1	AUGUSTUS	protein_match	586116	586153	8.29	-	2	ID=pp.g2.t1.fz_znf;Target=fz_znf 184 196;Target_start=82;
LOHV01001650.1	AUGUSTUS	protein_match	591839	592388	4.07	-	0	ID=pp.g2.t1.fz_znf;Target=fz_znf 1 184;Target_start=82;
LOHV01001650.1	AUGUSTUS	protein_match	592395	592549	1.1	-	2	ID=pp.g2.t1.fz_linker;Target=fz_linker 1 52;Target_start=28;
LOHV01001650.1	AUGUSTUS	protein_match	593526	593526	1	-	0	ID=pp.g2.t1.fz_linker;Target=fz_linker 1 1;Target_start=28;
LOHV01001650.1	AUGUSTUS	protein_match	593527	593610	3.75	-	0	ID=pp.g2.t1.fz_finz;Target=fz_finz 1 28;Target_start=0;
LOHV01001650.1	AUGUSTUS	interblock_region	586071	586115	.	-	0	ID=pp.g2.t1.iBR3
LOHV01001650.1	AUGUSTUS	interblock_region	592389	592394	.	-	0	ID=pp.g2.t1.iBR2
# protein sequence = [MEFVKQENENMSDSEPFRIKQEESEEQTYLMEQNDSEEKHQQHHFTTGDKSGGKNYFICPQCGKSFPHKGDLNKHIRI
# HTGERPFTCIQCGKSFTQKANLNRHLRVHSGERPFTCSQCGRSFTSTNILKNHLRRHSGVSSFSCDQCDKKFILAKLLKRHLKMHANQKPHLCSFCGK
# SFSQLEYFNEHQKMHIGGRPHKCSECGNSFNTADSLRRHQRIHTGEKPYTCSHCGKGFIQSGHLRAHERLHTGEKPYQCASCERSFTHSKNLNVHMRI
# HTGXKICSRALSVKRVSL]
# sequence of block fz_znf       82 [RPFTCIQCGKSFTQKANLNRHLRVHSGERPFTCSQCGRSFTSTNILKNHLRRHSGVSSFSCDQCDKKFILAKLLKRHLKMHANQKPHLCSFCGKSFSQLEYFNEHQKMHIGGRPHKCSECGNSFNTADSLRRHQRIHTGEKPYTCSHCGKGFIQSGHLRAHERLHTGEKPYQCASCERSFTHSKNLNVHMRIHTGX] 278
# sequence of block fz_linker    28 [YLMEQNDSEEKHQQHHFTTGDKSGGKNYFICPQCGKSFPHKGDLNKHIRIHT] 80
# sequence of block fz_finz       0 [MEFVKQENENMSDSEPFRIKQEESEEQT] 28
# Evidence for and against this transcript:
# % of transcript supported by hints (any source): 0
# CDS exons: 0/3
# CDS introns: 0/2
# 5'UTR exons and introns: 0/0
# 3'UTR exons and introns: 0/0
# hint groups fully obeyed: 35
#     RM:  35
# incompatible hint groups: 1
#     RM:   1
# end gene g2
###
# start gene g3
LOHV01001650.1	AUGUSTUS	gene	597075	607484	1	-	.	ID=g3
LOHV01001650.1	AUGUSTUS	transcript	597075	607484	.	-	.	ID=g3.t1;Parent=g3
LOHV01001650.1	AUGUSTUS	stop_codon	597075	597077	.	-	0	Parent=g3.t1
LOHV01001650.1	AUGUSTUS	CDS	597078	597808	.	-	2	ID=g3.t1.cds;Parent=g3.t1
LOHV01001650.1	AUGUSTUS	CDS	597879	597941	.	-	2	ID=g3.t1.cds;Parent=g3.t1
LOHV01001650.1	AUGUSTUS	CDS	598018	598038	.	-	2	ID=g3.t1.cds;Parent=g3.t1
LOHV01001650.1	AUGUSTUS	CDS	599862	599888	.	-	2	ID=g3.t1.cds;Parent=g3.t1
LOHV01001650.1	AUGUSTUS	CDS	607448	607484	.	-	0	ID=g3.t1.cds;Parent=g3.t1
LOHV01001650.1	AUGUSTUS	start_codon	607482	607484	.	-	0	Parent=g3.t1
LOHV01001650.1	AUGUSTUS	protein_match	597108	597695	3.99	-	0	ID=pp.g3.t1.fz_znf;Target=fz_znf 1 196;Target_start=87;
LOHV01001650.1	AUGUSTUS	protein_match	597717	597808	1.09	-	2	ID=pp.g3.t1.fz_linker;Target=fz_linker 22 52;Target_start=28;
LOHV01001650.1	AUGUSTUS	protein_match	597879	597941	1.04	-	2	ID=pp.g3.t1.fz_linker;Target=fz_linker 1 22;Target_start=28;
LOHV01001650.1	AUGUSTUS	protein_match	598018	598018	1	-	0	ID=pp.g3.t1.fz_linker;Target=fz_linker 1 1;Target_start=28;
LOHV01001650.1	AUGUSTUS	protein_match	598019	598038	6.14	-	2	ID=pp.g3.t1.fz_finz;Target=fz_finz 22 28;Target_start=0;
LOHV01001650.1	AUGUSTUS	protein_match	599862	599888	1.61	-	2	ID=pp.g3.t1.fz_finz;Target=fz_finz 13 22;Target_start=0;
LOHV01001650.1	AUGUSTUS	protein_match	607448	607484	2.41	-	0	ID=pp.g3.t1.fz_finz;Target=fz_finz 1 13;Target_start=0;
LOHV01001650.1	AUGUSTUS	interblock_region	597075	597107	.	-	0	ID=pp.g3.t1.iBR3
LOHV01001650.1	AUGUSTUS	interblock_region	597696	597716	.	-	0	ID=pp.g3.t1.iBR2
# protein sequence = [MILIKERNECEKSKETLEVRLYDPEQQTDXFFFSQCISFHHLGCEVSGQYLLEVIELEVLPNHFLTGEKSSSRSQTES
# NFSQRARAKTSFLCPHCGKRFTRKGDFIRHERIHTGEKPFTCPQCGKSFTLADGLKKHLRSHSGVRSFKCDQCGKTFILPSHLKRHMIIHADLKPYSC
# SLCGKSFSQLDCLKKHQKTHSGARPHKCFECGNAFHSADTLKRHRRIHTGEKPYKCSDCSKSFTQSGHLKQHERVHTGEKPYYCSLCGRSFSTSRNLP
# AHMKKHCPDTYQIKQDDEN]
# sequence of block fz_znf       87 [TSFLCPHCGKRFTRKGDFIRHERIHTGEKPFTCPQCGKSFTLADGLKKHLRSHSGVRSFKCDQCGKTFILPSHLKRHMIIHADLKPYSCSLCGKSFSQLDCLKKHQKTHSGARPHKCFECGNAFHSADTLKRHRRIHTGEKPYKCSDCSKSFTQSGHLKQHERVHTGEKPYYCSLCGRSFSTSRNLPAHMKKHCPD] 283
# sequence of block fz_linker    28 [DXFFFSQCISFHHLGCEVSGQYLLEVIELEVLPNHFLTGEKSSSRSQTESNF] 80
# sequence of block fz_finz       0 [MILIKERNECEKSKETLEVRLYDPEQQT] 28
# Evidence for and against this transcript:
# % of transcript supported by hints (any source): 0
# CDS exons: 0/5
# CDS introns: 0/4
# 5'UTR exons and introns: 0/0
# 3'UTR exons and introns: 0/0
# hint groups fully obeyed: 67
#     RM:  67
# incompatible hint groups: 3
#     RM:   3
# end gene g3
###
#
# ----- prediction on sequence number 3 (length = 30336, name = LOHV01001675.1:590639-620975) -----
#
# Predicted genes for sequence number 3 on both strands
# start gene g4
LOHV01001675.1	AUGUSTUS	gene	591639	593263	1	-	.	ID=g4
LOHV01001675.1	AUGUSTUS	transcript	591639	593263	.	-	.	ID=g4.t1;Parent=g4
LOHV01001675.1	AUGUSTUS	stop_codon	591639	591641	.	-	0	Parent=g4.t1
LOHV01001675.1	AUGUSTUS	CDS	591642	591704	.	-	0	ID=g4.t1.cds;Parent=g4.t1
LOHV01001675.1	AUGUSTUS	CDS	591840	591957	.	-	1	ID=g4.t1.cds;Parent=g4.t1
LOHV01001675.1	AUGUSTUS	CDS	592610	592737	.	-	0	ID=g4.t1.cds;Parent=g4.t1
LOHV01001675.1	AUGUSTUS	CDS	592829	592927	.	-	0	ID=g4.t1.cds;Parent=g4.t1
LOHV01001675.1	AUGUSTUS	CDS	593008	593153	.	-	2	ID=g4.t1.cds;Parent=g4.t1
LOHV01001675.1	AUGUSTUS	CDS	593245	593263	.	-	0	ID=g4.t1.cds;Parent=g4.t1
LOHV01001675.1	AUGUSTUS	start_codon	593261	593263	.	-	0	Parent=g4.t1
# protein sequence = [MATRGAAPLVAFGSCQKRLMFPTHFAPNRMGNEMLALHGSTDSKKLGPGCYDNHTVGTLIYDLQHRPESKRGYVLAAR
# TAPRFLPPFKTATPSPWEYQQDWMQCKVCPPGKAPFNSTTVRLRPSNADSSPGPGAYAHDSIQSKKVSWPMKFGSPDWSKVPLLERRALRTELLHDKE
# FRKQRNRVAYLRLFY]
# Evidence for and against this transcript:
# % of transcript supported by hints (any source): 0
# CDS exons: 0/6
# CDS introns: 0/5
# 5'UTR exons and introns: 0/0
# 3'UTR exons and introns: 0/0
# hint groups fully obeyed: 12
#     RM:  12
# incompatible hint groups: 1
#     RM:   1
# end gene g4
###
# start gene g5
LOHV01001675.1	AUGUSTUS	gene	602182	620216	1	+	.	ID=g5
LOHV01001675.1	AUGUSTUS	transcript	602182	620216	.	+	.	ID=g5.t1;Parent=g5
LOHV01001675.1	AUGUSTUS	start_codon	602182	602184	.	+	0	Parent=g5.t1
LOHV01001675.1	AUGUSTUS	CDS	602182	602197	.	+	0	ID=g5.t1.cds;Parent=g5.t1
LOHV01001675.1	AUGUSTUS	CDS	605646	605807	.	+	2	ID=g5.t1.cds;Parent=g5.t1
LOHV01001675.1	AUGUSTUS	CDS	605908	605976	.	+	2	ID=g5.t1.cds;Parent=g5.t1
LOHV01001675.1	AUGUSTUS	CDS	610508	610798	.	+	2	ID=g5.t1.cds;Parent=g5.t1
LOHV01001675.1	AUGUSTUS	CDS	610878	611077	.	+	2	ID=g5.t1.cds;Parent=g5.t1
LOHV01001675.1	AUGUSTUS	CDS	612194	612208	.	+	0	ID=g5.t1.cds;Parent=g5.t1
LOHV01001675.1	AUGUSTUS	CDS	614726	614745	.	+	0	ID=g5.t1.cds;Parent=g5.t1
LOHV01001675.1	AUGUSTUS	CDS	615396	615407	.	+	1	ID=g5.t1.cds;Parent=g5.t1
LOHV01001675.1	AUGUSTUS	CDS	616174	616194	.	+	1	ID=g5.t1.cds;Parent=g5.t1
LOHV01001675.1	AUGUSTUS	CDS	618662	618684	.	+	1	ID=g5.t1.cds;Parent=g5.t1
LOHV01001675.1	AUGUSTUS	CDS	620182	620213	.	+	2	ID=g5.t1.cds;Parent=g5.t1
LOHV01001675.1	AUGUSTUS	stop_codon	620214	620216	.	+	0	Parent=g5.t1
LOHV01001675.1	AUGUSTUS	protein_match	602182	602197	1.58	+	0	ID=pp.g5.t1.fz_finz;Target=fz_finz 1 6;Target_start=0;
LOHV01001675.1	AUGUSTUS	protein_match	605646	605713	6.28	+	2	ID=pp.g5.t1.fz_finz;Target=fz_finz 6 28;Target_start=0;
LOHV01001675.1	AUGUSTUS	protein_match	605714	605807	1.86	+	0	ID=pp.g5.t1.fz_linker;Target=fz_linker 1 32;Target_start=28;
LOHV01001675.1	AUGUSTUS	protein_match	605908	605969	1.13	+	2	ID=pp.g5.t1.fz_linker;Target=fz_linker 32 52;Target_start=28;
LOHV01001675.1	AUGUSTUS	protein_match	610510	610798	6.23	+	0	ID=pp.g5.t1.fz_znf;Target=fz_znf 1 97;Target_start=83;
LOHV01001675.1	AUGUSTUS	protein_match	610878	611077	1.32	+	1	ID=pp.g5.t1.fz_znf;Target=fz_znf 97 164;Target_start=82;
LOHV01001675.1	AUGUSTUS	protein_match	612194	612208	1.56	+	2	ID=pp.g5.t1.fz_znf;Target=fz_znf 164 169;Target_start=82;
LOHV01001675.1	AUGUSTUS	protein_match	614726	614745	1.38	+	2	ID=pp.g5.t1.fz_znf;Target=fz_znf 169 175;Target_start=82;
LOHV01001675.1	AUGUSTUS	protein_match	615396	615407	3.72	+	0	ID=pp.g5.t1.fz_znf;Target=fz_znf 176 179;Target_start=82;
LOHV01001675.1	AUGUSTUS	protein_match	616174	616194	1.42	+	0	ID=pp.g5.t1.fz_znf;Target=fz_znf 180 186;Target_start=82;
LOHV01001675.1	AUGUSTUS	protein_match	618662	618684	2.08	+	0	ID=pp.g5.t1.fz_znf;Target=fz_znf 187 194;Target_start=82;
LOHV01001675.1	AUGUSTUS	protein_match	620182	620189	0.787	+	2	ID=pp.g5.t1.fz_znf;Target=fz_znf 194 196;Target_start=83;
LOHV01001675.1	AUGUSTUS	interblock_region	605970	605976	.	+	0	ID=pp.g5.t1.iBR2
LOHV01001675.1	AUGUSTUS	interblock_region	610508	610509	.	+	2	ID=pp.g5.t1.iBR2
LOHV01001675.1	AUGUSTUS	interblock_region	620190	620216	.	+	0	ID=pp.g5.t1.iBR3
# protein sequence = [MSLWKXESEDVKIEETFRVKHEETXXXXXXXXIKEESEDVKIEETFRVKHEETEEKTKTQESEDIKIEETFRVKHEET
# EEQTESPFTCQQCGESFSQKKSLNGHMRIHKVEGRFTCQQCGKRFNRNNNLKVHLNIHTGEKPHACTQCGKSFSLNRDLKTHMSIHTGEKPFTCQQCG
# KSFIMDIKKALIITLKEFTHQIHVNLCERRFTDRNHLENHVKIHIKEKPYMCPQCGKSFIKXXXXXXXXRIHSSQKYFLCYSCRKFISQDHNRKRHLQ
# LYGLEMGGTETRT]
# sequence of block fz_finz       0 [MSLWKXESEDVKIEETFRVKHEETXXXX] 28
# sequence of block fz_linker    28 [XXXXIKEESEDVKIEETFRVKHEETEEKTKTQESEDIKIEETFRVKHEETEE] 80
# sequence of block fz_znf       83 [SPFTCQQCGESFSQKKSLNGHMRIHKVEGRFTCQQCGKRFNRNNNLKVHLNIHTGEKPHACTQCGKSFSLNRDLKTHMSIHTGEKPFTCQQCGKSFIMDIKKALIITLKEFTHQIHVNLCERRFTDRNHLENHVKIHIKEKPYMCPQCGKSFIKXXXXXXXXRIHSSQKYFLCYSCRKFISQDHNRKRHLQLYGLE] 279
# Evidence for and against this transcript:
# % of transcript supported by hints (any source): 0
# CDS exons: 0/11
# CDS introns: 0/10
# 5'UTR exons and introns: 0/0
# 3'UTR exons and introns: 0/0
# hint groups fully obeyed: 118
#     RM: 118
# incompatible hint groups: 4
#     RM:   4
# end gene g5
###
#
# ----- prediction on sequence number 4 (length = 38450, name = LOHV01001699.1:488842-527292) -----
#
# Predicted genes for sequence number 4 on both strands
# start gene g6
LOHV01001699.1	AUGUSTUS	gene	491162	501261	1	+	.	ID=g6
LOHV01001699.1	AUGUSTUS	transcript	491162	501261	.	+	.	ID=g6.t1;Parent=g6
LOHV01001699.1	AUGUSTUS	start_codon	491162	491164	.	+	0	Parent=g6.t1
LOHV01001699.1	AUGUSTUS	CDS	491162	491283	.	+	0	ID=g6.t1.cds;Parent=g6.t1
LOHV01001699.1	AUGUSTUS	CDS	492127	492328	.	+	1	ID=g6.t1.cds;Parent=g6.t1
LOHV01001699.1	AUGUSTUS	CDS	492413	492498	.	+	0	ID=g6.t1.cds;Parent=g6.t1
LOHV01001699.1	AUGUSTUS	CDS	497035	497181	.	+	1	ID=g6.t1.cds;Parent=g6.t1
LOHV01001699.1	AUGUSTUS	CDS	497296	497465	.	+	1	ID=g6.t1.cds;Parent=g6.t1
LOHV01001699.1	AUGUSTUS	CDS	497913	499209	.	+	2	ID=g6.t1.cds;Parent=g6.t1
LOHV01001699.1	AUGUSTUS	CDS	499288	499453	.	+	1	ID=g6.t1.cds;Parent=g6.t1
LOHV01001699.1	AUGUSTUS	CDS	500607	500805	.	+	0	ID=g6.t1.cds;Parent=g6.t1
LOHV01001699.1	AUGUSTUS	CDS	500961	501081	.	+	2	ID=g6.t1.cds;Parent=g6.t1
LOHV01001699.1	AUGUSTUS	CDS	501171	501258	.	+	1	ID=g6.t1.cds;Parent=g6.t1
LOHV01001699.1	AUGUSTUS	stop_codon	501259	501261	.	+	0	Parent=g6.t1
# protein sequence = [LLITPFPSPGSSLTSSCASSYQRRWLRSQTTSLENGVFPRWSVEESFNMSDENSGPSLGVARKKKIAIGVIFLLSPNE
# EENAKFQDFFFSHFPLFESHMNKLKSAIEQAMIQSRRSADASQRALAYSRMVDGLNEFRTTICNLYTMPRVSEPVWLTMMSGAPEKNQLCGHFMRELA
# LLMEQASKNQFLPALLTAVLTNHLAWVPTVMPNGQPPLKIFLEKHSSPSVDMLAKTHPYNPLWAQLGDLYGAIGSPVRLSRTVVVGRRQELVQRLLYV
# LTYFIRCSELLETHLLESAEDEAIVMPGSLITTSLRRGEVEESDYVLVTVHKPSQDYLSQGAEAEGGYPSDDRSTYTDAEAPDEHKRPAVPEGDAPVC
# REAGSPRLETRVETVVKIGSTSPCERRTSLEVSGDVRPEVEVGGVPIRILHSSSVPLEKKPPDKSSTLTTFHHDENEPSAKVTFLIGDSMSPESDMES
# RQLKVEEEIKKHKKLLKDIQQKQSNGEAKLKVDQIKTNDSKNGVFVKWSPRVQGDCTDMFDEYFSDDNPVETRTIDDVFPTPAQIGTKGAPNLHGLTS
# APSDKDGCGCSAGDVSAGCCKTCCSAEQDKGIEISLCVPSQGTAGDKTKALPLNDWEIPRNESSDSALGDSESEDAGQELPRQESDGTLYGDDQADWQ
# DELEVPLPGAKLVENYSKPSIANFGRSLFGGYCPTYVPDFVLHGAPNDEKLRQNLVSDLAHAVQHPVLDEPIAEAVCIIADTDKWSVQVASSQRRPSE
# KLGQEVLVSNLVSNLLQSTYQLYRLNLSPNFVMHHATWEDRLARELYFKSKMLAEYLKGQTRVHVKELGMVLGIESNDLPLLAAXSKHTLAVRGPDPP
# IDHI]
# Evidence for and against this transcript:
# % of transcript supported by hints (any source): 0
# CDS exons: 0/10
# CDS introns: 0/9
# 5'UTR exons and introns: 0/0
# 3'UTR exons and introns: 0/0
# hint groups fully obeyed: 57
#     RM:  57
# incompatible hint groups: 3
#     RM:   3
# end gene g6
###
# start gene g7
LOHV01001699.1	AUGUSTUS	gene	509564	512292	1	-	.	ID=g7
LOHV01001699.1	AUGUSTUS	transcript	509564	512292	.	-	.	ID=g7.t1;Parent=g7
LOHV01001699.1	AUGUSTUS	stop_codon	509564	509566	.	-	0	Parent=g7.t1
LOHV01001699.1	AUGUSTUS	CDS	509567	510375	.	-	2	ID=g7.t1.cds;Parent=g7.t1
LOHV01001699.1	AUGUSTUS	CDS	511864	511881	.	-	2	ID=g7.t1.cds;Parent=g7.t1
LOHV01001699.1	AUGUSTUS	CDS	512208	512292	.	-	0	ID=g7.t1.cds;Parent=g7.t1
LOHV01001699.1	AUGUSTUS	start_codon	512290	512292	.	-	0	Parent=g7.t1
LOHV01001699.1	AUGUSTUS	protein_match	509645	510232	6.71	-	0	ID=pp.g7.t1.fz_znf;Target=fz_znf 1 196;Target_start=82;
LOHV01001699.1	AUGUSTUS	protein_match	510239	510375	1.13	-	2	ID=pp.g7.t1.fz_linker;Target=fz_linker 7 52;Target_start=28;
LOHV01001699.1	AUGUSTUS	protein_match	511864	511881	1.02	-	2	ID=pp.g7.t1.fz_linker;Target=fz_linker 1 7;Target_start=28;
LOHV01001699.1	AUGUSTUS	protein_match	512208	512208	1	-	0	ID=pp.g7.t1.fz_linker;Target=fz_linker 1 1;Target_start=28;
LOHV01001699.1	AUGUSTUS	protein_match	512209	512292	6.76	-	0	ID=pp.g7.t1.fz_finz;Target=fz_finz 1 28;Target_start=0;
LOHV01001699.1	AUGUSTUS	interblock_region	509564	509644	.	-	0	ID=pp.g7.t1.iBR3
LOHV01001699.1	AUGUSTUS	interblock_region	510233	510238	.	-	0	ID=pp.g7.t1.iBR2
# protein sequence = [MPLIKEESEDVRIEAAFRVKQEETEEQTVLFKTYNLIGVKEESEELNEMKDQYEEHHDFITGEKSFSCLQTERERAQK
# ATNISYFTCQQCGKRFNRKANLNSHMRIHTGERPYTCPQCGMSFTQKVILNRHIRIHSGEKPFTCKLCGSRFIRKGCLKSHMRIHTGEKPFTCKLCGN
# SFIRKGSLESHMRIHTGEKPYTCPQCERSFTHKPTFIAHMRIHTGEKPYICPQCGKSFTEKGNLKKHMRVHTGEKPFTCQHCGSCFTHKGNLKKHENI
# HTGEKPFTCVQCGKSFGHKATLNSHMKIHI]
# sequence of block fz_znf       82 [SYFTCQQCGKRFNRKANLNSHMRIHTGERPYTCPQCGMSFTQKVILNRHIRIHSGEKPFTCKLCGSRFIRKGCLKSHMRIHTGEKPFTCKLCGNSFIRKGSLESHMRIHTGEKPYTCPQCERSFTHKPTFIAHMRIHTGEKPYICPQCGKSFTEKGNLKKHMRVHTGEKPFTCQHCGSCFTHKGNLKKHENIHTGE] 278
# sequence of block fz_linker    28 [VLFKTYNLIGVKEESEELNEMKDQYEEHHDFITGEKSFSCLQTERERAQKAT] 80
# sequence of block fz_finz       0 [MPLIKEESEDVRIEAAFRVKQEETEEQT] 28
# Evidence for and against this transcript:
# % of transcript supported by hints (any source): 0
# CDS exons: 0/3
# CDS introns: 0/2
# 5'UTR exons and introns: 0/0
# 3'UTR exons and introns: 0/0
# hint groups fully obeyed: 18
#     RM:  18
# incompatible hint groups: 2
#     RM:   2
# end gene g7
###
# start gene g8
LOHV01001699.1	AUGUSTUS	gene	513914	514324	1	+	.	ID=g8
LOHV01001699.1	AUGUSTUS	transcript	513914	514324	.	+	.	ID=g8.t1;Parent=g8
LOHV01001699.1	AUGUSTUS	start_codon	513914	513916	.	+	0	Parent=g8.t1
LOHV01001699.1	AUGUSTUS	CDS	513914	514321	.	+	0	ID=g8.t1.cds;Parent=g8.t1
LOHV01001699.1	AUGUSTUS	stop_codon	514322	514324	.	+	0	Parent=g8.t1
# protein sequence = [MGPGGRGTGDTNGSEWTSTPMVLEPRTATPMGQMGPGDTNGSDGTRCRRFGSRTIVSTLVPSDHWLSPVPSDPIGCRR
# SSAPGPSVCCPILSHGVPRSSASGPSGVAWSPSDPSCARSSASRTPSCRLVPDALRFL]
# Evidence for and against this transcript:
# % of transcript supported by hints (any source): 0
# CDS exons: 0/1
# CDS introns: 0/0
# 5'UTR exons and introns: 0/0
# 3'UTR exons and introns: 0/0
# hint groups fully obeyed: 0
# incompatible hint groups: 0
# end gene g8
###
# start gene g9
LOHV01001699.1	AUGUSTUS	gene	516495	516995	1	-	.	ID=g9
LOHV01001699.1	AUGUSTUS	transcript	516495	516995	.	-	.	ID=g9.t1;Parent=g9
LOHV01001699.1	AUGUSTUS	stop_codon	516495	516497	.	-	0	Parent=g9.t1
LOHV01001699.1	AUGUSTUS	CDS	516498	516995	.	-	0	ID=g9.t1.cds;Parent=g9.t1
LOHV01001699.1	AUGUSTUS	start_codon	516993	516995	.	-	0	Parent=g9.t1
# protein sequence = [MFSQKTHGIWDQATRWGPGGRGPGYTDGVRWGPERHRWSWRPRTRDTMALRRTGDTDGAWRPRTRDTRWVRWDRRQPN
# GSDGTQVDTDGPGARTGDTMGSDGTRTPMVMEAEDGRQQMGSMDRRHQWSWSAIGLGDTMGHDGDQATRWVLEPRDRPPGPLVSPGPI]
# Evidence for and against this transcript:
# % of transcript supported by hints (any source): 0
# CDS exons: 0/1
# CDS introns: 0/0
# 5'UTR exons and introns: 0/0
# 3'UTR exons and introns: 0/0
# hint groups fully obeyed: 0
# incompatible hint groups: 1
#     RM:   1
# end gene g9
###
# start gene g10
LOHV01001699.1	AUGUSTUS	gene	519132	519362	1	+	.	ID=g10
LOHV01001699.1	AUGUSTUS	transcript	519132	519362	.	+	.	ID=g10.t1;Parent=g10
LOHV01001699.1	AUGUSTUS	start_codon	519132	519134	.	+	0	Parent=g10.t1
LOHV01001699.1	AUGUSTUS	CDS	519132	519359	.	+	0	ID=g10.t1.cds;Parent=g10.t1
LOHV01001699.1	AUGUSTUS	stop_codon	519360	519362	.	+	0	Parent=g10.t1
# protein sequence = [MVLEASDHRCPLSLRLQDHRVAWVPHIVSRICSDHRLSPSASVSHPPPGTIGVAWPCYPSVRPSSALQDIVCPGPI]
# Evidence for and against this transcript:
# % of transcript supported by hints (any source): 0
# CDS exons: 0/1
# CDS introns: 0/0
# 5'UTR exons and introns: 0/0
# 3'UTR exons and introns: 0/0
# hint groups fully obeyed: 0
# incompatible hint groups: 0
# end gene g10
###
# start gene g11
LOHV01001699.1	AUGUSTUS	gene	519415	524416	1	-	.	ID=g11
LOHV01001699.1	AUGUSTUS	transcript	519415	524416	.	-	.	ID=g11.t1;Parent=g11
LOHV01001699.1	AUGUSTUS	stop_codon	519415	519417	.	-	0	Parent=g11.t1
LOHV01001699.1	AUGUSTUS	CDS	519418	519620	.	-	2	ID=g11.t1.cds;Parent=g11.t1
LOHV01001699.1	AUGUSTUS	CDS	522510	522725	.	-	2	ID=g11.t1.cds;Parent=g11.t1
LOHV01001699.1	AUGUSTUS	CDS	524371	524416	.	-	0	ID=g11.t1.cds;Parent=g11.t1
LOHV01001699.1	AUGUSTUS	start_codon	524414	524416	.	-	0	Parent=g11.t1
# protein sequence = [MDMPVCEWAFLKPLDFEEVEENAHSTNGMSIPATADHNPPVDSTPHPVPSQLATLPSMEPTAEKAPEPTAMPQFAQEP
# EPNGQSDLVCDTMGPEAEGPGYTMASDGDQSDHRWSWRPRTRDTMGPQKGPGTPMVPGAEERDTRWGQMGQATPNGS]
# Evidence for and against this transcript:
# % of transcript supported by hints (any source): 0
# CDS exons: 0/3
# CDS introns: 0/2
# 5'UTR exons and introns: 0/0
# 3'UTR exons and introns: 0/0
# hint groups fully obeyed: 40
#     RM:  40
# incompatible hint groups: 0
# end gene g11
###
#
# ----- prediction on sequence number 5 (length = 30080, name = LOHV01001822.1:314492-344572) -----
#
# Predicted genes for sequence number 5 on both strands
# start gene g12
LOHV01001822.1	AUGUSTUS	gene	321426	329435	1	-	.	ID=g12
LOHV01001822.1	AUGUSTUS	transcript	321426	329435	.	-	.	ID=g12.t1;Parent=g12
LOHV01001822.1	AUGUSTUS	stop_codon	321426	321428	.	-	0	Parent=g12.t1
LOHV01001822.1	AUGUSTUS	CDS	321429	322090	.	-	2	ID=g12.t1.cds;Parent=g12.t1
LOHV01001822.1	AUGUSTUS	CDS	325649	325670	.	-	0	ID=g12.t1.cds;Parent=g12.t1
LOHV01001822.1	AUGUSTUS	CDS	325757	325802	.	-	1	ID=g12.t1.cds;Parent=g12.t1
LOHV01001822.1	AUGUSTUS	CDS	325893	325904	.	-	1	ID=g12.t1.cds;Parent=g12.t1
LOHV01001822.1	AUGUSTUS	CDS	328280	328382	.	-	2	ID=g12.t1.cds;Parent=g12.t1
LOHV01001822.1	AUGUSTUS	CDS	329429	329435	.	-	0	ID=g12.t1.cds;Parent=g12.t1
LOHV01001822.1	AUGUSTUS	start_codon	329433	329435	.	-	0	Parent=g12.t1
LOHV01001822.1	AUGUSTUS	protein_match	321438	322025	4.28	-	0	ID=pp.g12.t1.fz_znf;Target=fz_znf 1 196;Target_start=85;
LOHV01001822.1	AUGUSTUS	protein_match	322041	322090	0.968	-	2	ID=pp.g12.t1.fz_linker;Target=fz_linker 36 52;Target_start=28;
LOHV01001822.1	AUGUSTUS	protein_match	325649	325670	1.33	-	0	ID=pp.g12.t1.fz_linker;Target=fz_linker 29 36;Target_start=28;
LOHV01001822.1	AUGUSTUS	protein_match	325757	325802	0.884	-	1	ID=pp.g12.t1.fz_linker;Target=fz_linker 13 28;Target_start=28;
LOHV01001822.1	AUGUSTUS	protein_match	325893	325904	1.03	-	1	ID=pp.g12.t1.fz_linker;Target=fz_linker 9 13;Target_start=28;
LOHV01001822.1	AUGUSTUS	protein_match	328280	328305	1.18	-	0	ID=pp.g12.t1.fz_linker;Target=fz_linker 1 9;Target_start=28;
LOHV01001822.1	AUGUSTUS	protein_match	328306	328382	2.24	-	2	ID=pp.g12.t1.fz_finz;Target=fz_finz 3 28;Target_start=0;
LOHV01001822.1	AUGUSTUS	protein_match	329429	329435	0.271	-	0	ID=pp.g12.t1.fz_finz;Target=fz_finz 1 3;Target_start=0;
LOHV01001822.1	AUGUSTUS	interblock_region	321426	321437	.	-	0	ID=pp.g12.t1.iBR3
LOHV01001822.1	AUGUSTUS	interblock_region	322026	322040	.	-	0	ID=pp.g12.t1.iBR2
# protein sequence = [LSYMEFKSEDIRIPEPCKLKNEDTKDQIGWFPFLITINDLREILEKRGLLQVAPLQDCKCPGTELMDVKMESQELNEV
# EKKHQYYRPHSFKTGQESFNGSQTGKNLSPKRRFKNSFTCPQCEKSFTQKGHLKAHIRIHTGEKPFTCQHCGKSFTQKGNLKDHVRIHTGEKPFTCHQ
# CGMNFTYKRSLNDHIGIHTGESPFTCSQCGNSFTHKGDLKRHRRIHTGERPFSCHLCRKSFTRKEHLKTHTRIHTEENPYICPQCGKSFKHLSNIRRH
# MTIHTEIKLH]
# sequence of block fz_znf       85 [RPHSFKTGQESFNGSQTGKNLSPKRRFKNSFTCPQCEKSFTQKGHLKAHIRIHTGEKPFTCQHCGKSFTQKGNLKDHVRIHTGEKPFTCHQCGMNFTYKRSLNDHIGIHTGESPFTCSQCGNSFTHKGDLKRHRRIHTGERPFSCHLCRKSFTRKEHLKTHTRIHTEENPYICPQCGKSFKHLSNIRRHMTIHTEI] 281
# sequence of block fz_linker    28 [GWFPFLITINDLREILEKRGLLQVAPLQDCKCPGTELMDVKMESQELNEVEK] 80
# sequence of block fz_finz       0 [LSYMEFKSEDIRIPEPCKLKNEDTKDQI] 28
# Evidence for and against this transcript:
# % of transcript supported by hints (any source): 0
# CDS exons: 0/6
# CDS introns: 0/5
# 5'UTR exons and introns: 0/0
# 3'UTR exons and introns: 0/0
# hint groups fully obeyed: 70
#     RM:  70
# incompatible hint groups: 2
#     RM:   2
# end gene g12
###
# start gene g13
LOHV01001822.1	AUGUSTUS	gene	329492	339165	1	+	.	ID=g13
LOHV01001822.1	AUGUSTUS	transcript	329492	339165	.	+	.	ID=g13.t1;Parent=g13
LOHV01001822.1	AUGUSTUS	start_codon	329492	329494	.	+	0	Parent=g13.t1
LOHV01001822.1	AUGUSTUS	CDS	329492	329576	.	+	0	ID=g13.t1.cds;Parent=g13.t1
LOHV01001822.1	AUGUSTUS	CDS	337706	339162	.	+	2	ID=g13.t1.cds;Parent=g13.t1
LOHV01001822.1	AUGUSTUS	stop_codon	339163	339165	.	+	0	Parent=g13.t1
LOHV01001822.1	AUGUSTUS	protein_match	329492	329575	4.41	+	0	ID=pp.g13.t1.fz_finz;Target=fz_finz 1 28;Target_start=0;
LOHV01001822.1	AUGUSTUS	protein_match	329576	329576	1	+	0	ID=pp.g13.t1.fz_linker;Target=fz_linker 1 1;Target_start=28;
LOHV01001822.1	AUGUSTUS	protein_match	337706	337860	1.7	+	2	ID=pp.g13.t1.fz_linker;Target=fz_linker 1 52;Target_start=28;
LOHV01001822.1	AUGUSTUS	protein_match	338098	338685	6.07	+	0	ID=pp.g13.t1.fz_znf;Target=fz_znf 1 196;Target_start=159;
LOHV01001822.1	AUGUSTUS	interblock_region	337861	338097	.	+	0	ID=pp.g13.t1.iBR2
LOHV01001822.1	AUGUSTUS	interblock_region	338686	339165	.	+	0	ID=pp.g13.t1.iBR3
# protein sequence = [MECIKEENEDIRISESCRVKNEDTEDQVDLMLLKEESQELNEVKEKHHDFTSGDKSFSCAETEKSSSQKITPKTVSKS
# CFTCRQCGKSFTRKGHLHSHLRIHTGESPFTCQQCGKSFNQKGNLKSHMRIHTGESPFXQCGKRFTQKGNLKSHMRIHTGESPFTCKLCGKSFAQKGN
# VRHHMRIHTGEKPFTCHQCGKSFTQKVTLNGHMRIHTRENCFICHQCGMSFTDMKHLNRHVISHTGEKPFKCPQCGRKFRLNKNLKSHMKIHTGEKPY
# MCHHCGKTYAHKGNLKVHVRLHTGERPFICPQCGKCFTHKGNLKSHIRLHTGERPYTCLQCGKSFTYQRDLKSHLQIHSGENLQCSECGKTFAERINF
# INHLRIHSGERLFNCDYCSKKFLLPSHLEIHLKSHSVERPFFCSLCGKGFKWLGNLKSHQKMHSGVNACTRASYLKRHQQNLTGEIMDKVSHSGKLFT
# ASETLTQTQEGVHTGEKLYNCSSCGMNFSTSIYLLAHKKKHCQK]
# sequence of block fz_finz       0 [MECIKEENEDIRISESCRVKNEDTEDQV] 28
# sequence of block fz_linker    28 [DLMLLKEESQELNEVKEKHHDFTSGDKSFSCAETEKSSSQKITPKTVSKSCF] 80
# sequence of block fz_znf      159 [SPFTCKLCGKSFAQKGNVRHHMRIHTGEKPFTCHQCGKSFTQKVTLNGHMRIHTRENCFICHQCGMSFTDMKHLNRHVISHTGEKPFKCPQCGRKFRLNKNLKSHMKIHTGEKPYMCHHCGKTYAHKGNLKVHVRLHTGERPFICPQCGKCFTHKGNLKSHIRLHTGERPYTCLQCGKSFTYQRDLKSHLQIHSGE] 355
# Evidence for and against this transcript:
# % of transcript supported by hints (any source): 0
# CDS exons: 0/2
# CDS introns: 0/1
# 5'UTR exons and introns: 0/0
# 3'UTR exons and introns: 0/0
# hint groups fully obeyed: 86
#     RM:  86
# incompatible hint groups: 0
# end gene g13
###
#
# ----- prediction on sequence number 6 (length = 30080, name = LOHV01001822.1:484895-514975) -----
#
# Predicted genes for sequence number 6 on both strands
# start gene g14
LOHV01001822.1	AUGUSTUS	gene	487067	487339	1	-	.	ID=g14
LOHV01001822.1	AUGUSTUS	transcript	487067	487339	.	-	.	ID=g14.t1;Parent=g14
LOHV01001822.1	AUGUSTUS	stop_codon	487067	487069	.	-	0	Parent=g14.t1
LOHV01001822.1	AUGUSTUS	CDS	487070	487339	.	-	0	ID=g14.t1.cds;Parent=g14.t1
LOHV01001822.1	AUGUSTUS	start_codon	487337	487339	.	-	0	Parent=g14.t1
# protein sequence = [MENFWGKEGELRPQSGCESDSQGLGEAGDRHRADDQVGEDYRRTGRGRDPCGASKVENHGGAERMKIHGGARATIDHG
# AAGELLQSPQRN]
# Evidence for and against this transcript:
# % of transcript supported by hints (any source): 0
# CDS exons: 0/1
# CDS introns: 0/0
# 5'UTR exons and introns: 0/0
# 3'UTR exons and introns: 0/0
# hint groups fully obeyed: 0
# incompatible hint groups: 0
# end gene g14
###
# start gene g15
LOHV01001822.1	AUGUSTUS	gene	492351	506076	1	+	.	ID=g15
LOHV01001822.1	AUGUSTUS	transcript	492351	506076	.	+	.	ID=g15.t1;Parent=g15
LOHV01001822.1	AUGUSTUS	start_codon	492351	492353	.	+	0	Parent=g15.t1
LOHV01001822.1	AUGUSTUS	CDS	492351	492435	.	+	0	ID=g15.t1.cds;Parent=g15.t1
LOHV01001822.1	AUGUSTUS	CDS	492617	492841	.	+	2	ID=g15.t1.cds;Parent=g15.t1
LOHV01001822.1	AUGUSTUS	CDS	493037	493116	.	+	2	ID=g15.t1.cds;Parent=g15.t1
LOHV01001822.1	AUGUSTUS	CDS	497921	497929	.	+	0	ID=g15.t1.cds;Parent=g15.t1
LOHV01001822.1	AUGUSTUS	CDS	505624	506073	.	+	0	ID=g15.t1.cds;Parent=g15.t1
LOHV01001822.1	AUGUSTUS	stop_codon	506074	506076	.	+	0	Parent=g15.t1
LOHV01001822.1	AUGUSTUS	protein_match	492351	492434	3.57	+	0	ID=pp.g15.t1.fz_finz;Target=fz_finz 1 28;Target_start=0;
LOHV01001822.1	AUGUSTUS	protein_match	492435	492435	1	+	0	ID=pp.g15.t1.fz_linker;Target=fz_linker 1 1;Target_start=28;
LOHV01001822.1	AUGUSTUS	protein_match	492617	492771	1.62	+	2	ID=pp.g15.t1.fz_linker;Target=fz_linker 1 52;Target_start=28;
LOHV01001822.1	AUGUSTUS	protein_match	492787	492841	8.44	+	0	ID=pp.g15.t1.fz_znf;Target=fz_znf 1 19;Target_start=85;
LOHV01001822.1	AUGUSTUS	protein_match	493037	493116	2.14	+	1	ID=pp.g15.t1.fz_znf;Target=fz_znf 19 46;Target_start=84;
LOHV01001822.1	AUGUSTUS	protein_match	497921	497929	0.635	+	2	ID=pp.g15.t1.fz_znf;Target=fz_znf 46 49;Target_start=84;
LOHV01001822.1	AUGUSTUS	protein_match	505624	506067	3.04	+	0	ID=pp.g15.t1.fz_znf;Target=fz_znf 49 196;Target_start=85;
LOHV01001822.1	AUGUSTUS	interblock_region	492772	492786	.	+	0	ID=pp.g15.t1.iBR2
LOHV01001822.1	AUGUSTUS	interblock_region	506068	506076	.	+	0	ID=pp.g15.t1.iBR3
# protein sequence = [MEIIKGDNDDMRNSEACRVKDEDTEEQIDLMKVQEESEELNEMQKKRQIQDSDSEAKKYFTCPQCGKSFTCNSSFIIH
# TRCHTGEKPFTCPQCGKSFKNKGNLRXHMKVHTKEKPYLXXXXXXXXXWREALSSDHMTIHSERPYTCLQCGKSYTQKINLQNHLLIHNGDKPFTCSQ
# CEKSFTRKGDLKKHIIVHFGERPFTCHQCGNNFRHQGNLTSHMKIHTGEKSNRSPHSEKKLAQVCNFKTPVLYHAGTMPFKCDHCGQRFILSAHLKRH
# LRWHAKEKS]
# sequence of block fz_finz       0 [MEIIKGDNDDMRNSEACRVKDEDTEEQI] 28
# sequence of block fz_linker    28 [DLMKVQEESEELNEMQKKRQIQDSDSEAKKYFTCPQCGKSFTCNSSFIIHTR] 80
# sequence of block fz_znf       85 [KPFTCPQCGKSFKNKGNLRXHMKVHTKEKPYLXXXXXXXXXWREALSSDHMTIHSERPYTCLQCGKSYTQKINLQNHLLIHNGDKPFTCSQCEKSFTRKGDLKKHIIVHFGERPFTCHQCGNNFRHQGNLTSHMKIHTGEKSNRSPHSEKKLAQVCNFKTPVLYHAGTMPFKCDHCGQRFILSAHLKRHLRWHAKE] 281
# Evidence for and against this transcript:
# % of transcript supported by hints (any source): 0
# CDS exons: 0/5
# CDS introns: 0/4
# 5'UTR exons and introns: 0/0
# 3'UTR exons and introns: 0/0
# hint groups fully obeyed: 97
#     RM:  97
# incompatible hint groups: 1
#     RM:   1
# end gene g15
###
#
# ----- prediction on sequence number 7 (length = 30077, name = LOHV01002186.1:70366-100443) -----
#
# Predicted genes for sequence number 7 on both strands
# start gene g16
LOHV01002186.1	AUGUSTUS	gene	75512	97353	1	-	.	ID=g16
LOHV01002186.1	AUGUSTUS	transcript	75512	97353	.	-	.	ID=g16.t1;Parent=g16
LOHV01002186.1	AUGUSTUS	stop_codon	75512	75514	.	-	0	Parent=g16.t1
LOHV01002186.1	AUGUSTUS	CDS	75515	75922	.	-	0	ID=g16.t1.cds;Parent=g16.t1
LOHV01002186.1	AUGUSTUS	CDS	84516	84740	.	-	0	ID=g16.t1.cds;Parent=g16.t1
LOHV01002186.1	AUGUSTUS	CDS	84924	85005	.	-	1	ID=g16.t1.cds;Parent=g16.t1
LOHV01002186.1	AUGUSTUS	CDS	86475	86522	.	-	1	ID=g16.t1.cds;Parent=g16.t1
LOHV01002186.1	AUGUSTUS	CDS	90753	90806	.	-	1	ID=g16.t1.cds;Parent=g16.t1
LOHV01002186.1	AUGUSTUS	CDS	93898	93912	.	-	1	ID=g16.t1.cds;Parent=g16.t1
LOHV01002186.1	AUGUSTUS	CDS	96083	96106	.	-	1	ID=g16.t1.cds;Parent=g16.t1
LOHV01002186.1	AUGUSTUS	CDS	97349	97353	.	-	0	ID=g16.t1.cds;Parent=g16.t1
LOHV01002186.1	AUGUSTUS	start_codon	97351	97353	.	-	0	Parent=g16.t1
LOHV01002186.1	AUGUSTUS	protein_match	75539	75922	2.75	-	0	ID=pp.g16.t1.fz_znf;Target=fz_znf 69 196;Target_start=83;
LOHV01002186.1	AUGUSTUS	protein_match	84516	84719	2	-	0	ID=pp.g16.t1.fz_znf;Target=fz_znf 1 68;Target_start=83;
LOHV01002186.1	AUGUSTUS	protein_match	84729	84740	0.837	-	0	ID=pp.g16.t1.fz_linker;Target=fz_linker 49 52;Target_start=28;
LOHV01002186.1	AUGUSTUS	protein_match	84924	85005	1.28	-	1	ID=pp.g16.t1.fz_linker;Target=fz_linker 21 48;Target_start=28;
LOHV01002186.1	AUGUSTUS	protein_match	86475	86522	0.945	-	1	ID=pp.g16.t1.fz_linker;Target=fz_linker 5 21;Target_start=28;
LOHV01002186.1	AUGUSTUS	protein_match	90753	90766	1.78	-	0	ID=pp.g16.t1.fz_linker;Target=fz_linker 1 5;Target_start=28;
LOHV01002186.1	AUGUSTUS	protein_match	90767	90806	4.03	-	1	ID=pp.g16.t1.fz_finz;Target=fz_finz 15 28;Target_start=0;
LOHV01002186.1	AUGUSTUS	protein_match	93898	93912	3.03	-	1	ID=pp.g16.t1.fz_finz;Target=fz_finz 10 15;Target_start=0;
LOHV01002186.1	AUGUSTUS	protein_match	96083	96106	1.6	-	1	ID=pp.g16.t1.fz_finz;Target=fz_finz 2 10;Target_start=0;
LOHV01002186.1	AUGUSTUS	protein_match	97349	97353	39.1	-	0	ID=pp.g16.t1.fz_finz;Target=fz_finz 1 2;Target_start=0;
LOHV01002186.1	AUGUSTUS	interblock_region	75512	75538	.	-	0	ID=pp.g16.t1.iBR3
LOHV01002186.1	AUGUSTUS	interblock_region	84720	84728	.	-	0	ID=pp.g16.t1.iBR2
# protein sequence = [MNFVKVVFELCKEEITSRIKDEDTEEQHKLVPSYEXXXXXXXIDLSYSTTNANKLHICPQCGKSFTEKGYLNKHMRFI
# QVRGLMCVFSVXXXXXXXWLNSFKQHQKTHNEMRDHVCCDCGKSFITSSHLKRHQRIHTGEKPYKXXXXXXHITHENSHWRETVXXXXXXXXXXXXXX
# XXXXXKGILNKHMRFHTGEKLCTCTQCGKSFTLEGQLKTHLRIHTGEKPYTCTECGKSFTQKGQLKTHIRIHTGEKPYTCIQCGKXXXXXXXHIFHWS
# QLSSALSFWRKAI]
# sequence of block fz_znf       83 [MCVFSVXXXXXXXWLNSFKQHQKTHNEMRDHVCCDCGKSFITSSHLKRHQRIHTGEKPYKXXXXXXHITHENSHWRETVXXXXXXXXXXXXXXXXXXXKGILNKHMRFHTGEKLCTCTQCGKSFTLEGQLKTHLRIHTGEKPYTCTECGKSFTQKGQLKTHIRIHTGEKPYTCIQCGKXXXXXXXHIFHWSQLSSA] 279
# sequence of block fz_linker    28 [KLVPSYEXXXXXXXIDLSYSTTNANKLHICPQCGKSFTEKGYLNKHMRFIQV] 80
# sequence of block fz_finz       0 [MNFVKVVFELCKEEITSRIKDEDTEEQH] 28
# Evidence for and against this transcript:
# % of transcript supported by hints (any source): 0
# CDS exons: 0/8
# CDS introns: 0/7
# 5'UTR exons and introns: 0/0
# 3'UTR exons and introns: 0/0
# hint groups fully obeyed: 112
#     RM: 112
# incompatible hint groups: 4
#     RM:   4
# end gene g16
###
#
# ----- prediction on sequence number 8 (length = 30083, name = LOHV01002186.1:126562-156645) -----
#
# Predicted genes for sequence number 8 on both strands
# start gene g17
LOHV01002186.1	AUGUSTUS	gene	130012	141645	1	-	.	ID=g17
LOHV01002186.1	AUGUSTUS	transcript	130012	141645	.	-	.	ID=g17.t1;Parent=g17
LOHV01002186.1	AUGUSTUS	stop_codon	130012	130014	.	-	0	Parent=g17.t1
LOHV01002186.1	AUGUSTUS	CDS	130015	130486	.	-	1	ID=g17.t1.cds;Parent=g17.t1
LOHV01002186.1	AUGUSTUS	CDS	137608	137821	.	-	2	ID=g17.t1.cds;Parent=g17.t1
LOHV01002186.1	AUGUSTUS	CDS	138202	138318	.	-	2	ID=g17.t1.cds;Parent=g17.t1
LOHV01002186.1	AUGUSTUS	CDS	141561	141645	.	-	0	ID=g17.t1.cds;Parent=g17.t1
LOHV01002186.1	AUGUSTUS	start_codon	141643	141645	.	-	0	Parent=g17.t1
LOHV01002186.1	AUGUSTUS	protein_match	130072	130486	2.43	-	1	ID=pp.g17.t1.fz_znf;Target=fz_znf 58 196;Target_start=81;
LOHV01002186.1	AUGUSTUS	protein_match	137608	137780	2.69	-	0	ID=pp.g17.t1.fz_znf;Target=fz_znf 1 58;Target_start=81;
LOHV01002186.1	AUGUSTUS	protein_match	137784	137821	1.32	-	2	ID=pp.g17.t1.fz_linker;Target=fz_linker 40 52;Target_start=28;
LOHV01002186.1	AUGUSTUS	protein_match	138202	138318	1.83	-	2	ID=pp.g17.t1.fz_linker;Target=fz_linker 1 40;Target_start=28;
LOHV01002186.1	AUGUSTUS	protein_match	141561	141561	1	-	0	ID=pp.g17.t1.fz_linker;Target=fz_linker 1 1;Target_start=28;
LOHV01002186.1	AUGUSTUS	protein_match	141562	141645	5.43	-	0	ID=pp.g17.t1.fz_finz;Target=fz_finz 1 28;Target_start=0;
LOHV01002186.1	AUGUSTUS	interblock_region	130012	130071	.	-	0	ID=pp.g17.t1.iBR3
LOHV01002186.1	AUGUSTUS	interblock_region	137781	137783	.	-	0	ID=pp.g17.t1.iBR2
# protein sequence = [MEFVKEEIEDMSDSEPFRIKHEDTEEQTDWMEEKQQRHELNEVEEEHHNFITQTKAKKRHTCTQCGKTDQLKQHQKTH
# TGERPYKCSSCDQSFSHSGNLKEHERIHTGDMPYQCAQCGKSFKHKKSIPYHKEKCCKVLHRXXXXXXXXXXXXXXXHHHLRVHSVEKPFNCDQCGKE
# FILSSHLKEHLKIHINKRPYVCSFCEAFFTRQDHCKRHQKKHTGEKDHVCSDCGKSFTRADHLTQHQVIHTGEKPYKCSSCDXXXXXXXXXXXXXXXX
# XXXXXXXXXXXXXXXXXXXXXV]
# sequence of block fz_znf       81 [RPYKCSSCDQSFSHSGNLKEHERIHTGDMPYQCAQCGKSFKHKKSIPYHKEKCCKVLHRXXXXXXXXXXXXXXXHHHLRVHSVEKPFNCDQCGKEFILSSHLKEHLKIHINKRPYVCSFCEAFFTRQDHCKRHQKKHTGEKDHVCSDCGKSFTRADHLTQHQVIHTGEKPYKCSSCDXXXXXXXXXXXXXXXXXXX] 277
# sequence of block fz_linker    28 [DWMEEKQQRHELNEVEEEHHNFITQTKAKKRHTCTQCGKTDQLKQHQKTHTG] 80
# sequence of block fz_finz       0 [MEFVKEEIEDMSDSEPFRIKHEDTEEQT] 28
# Evidence for and against this transcript:
# % of transcript supported by hints (any source): 0
# CDS exons: 0/4
# CDS introns: 0/3
# 5'UTR exons and introns: 0/0
# 3'UTR exons and introns: 0/0
# hint groups fully obeyed: 64
#     RM:  64
# incompatible hint groups: 2
#     RM:   2
# end gene g17
###
#
# ----- prediction on sequence number 9 (length = 30083, name = LOHV01002503.1:44878-74961) -----
#
# Predicted genes for sequence number 9 on both strands
# start gene g18
LOHV01002503.1	AUGUSTUS	gene	47480	60926	1	+	.	ID=g18
LOHV01002503.1	AUGUSTUS	transcript	47480	60926	.	+	.	ID=g18.t1;Parent=g18
LOHV01002503.1	AUGUSTUS	start_codon	47480	47482	.	+	0	Parent=g18.t1
LOHV01002503.1	AUGUSTUS	CDS	47480	47493	.	+	0	ID=g18.t1.cds;Parent=g18.t1
LOHV01002503.1	AUGUSTUS	CDS	49325	49336	.	+	1	ID=g18.t1.cds;Parent=g18.t1
LOHV01002503.1	AUGUSTUS	CDS	50239	50254	.	+	1	ID=g18.t1.cds;Parent=g18.t1
LOHV01002503.1	AUGUSTUS	CDS	51138	51148	.	+	0	ID=g18.t1.cds;Parent=g18.t1
LOHV01002503.1	AUGUSTUS	CDS	52844	52854	.	+	1	ID=g18.t1.cds;Parent=g18.t1
LOHV01002503.1	AUGUSTUS	CDS	53819	53859	.	+	2	ID=g18.t1.cds;Parent=g18.t1
LOHV01002503.1	AUGUSTUS	CDS	54287	54469	.	+	0	ID=g18.t1.cds;Parent=g18.t1
LOHV01002503.1	AUGUSTUS	CDS	54541	54773	.	+	0	ID=g18.t1.cds;Parent=g18.t1
LOHV01002503.1	AUGUSTUS	CDS	60361	60602	.	+	1	ID=g18.t1.cds;Parent=g18.t1
LOHV01002503.1	AUGUSTUS	CDS	60697	60923	.	+	2	ID=g18.t1.cds;Parent=g18.t1
LOHV01002503.1	AUGUSTUS	stop_codon	60924	60926	.	+	0	Parent=g18.t1
LOHV01002503.1	AUGUSTUS	protein_match	47480	47493	3.3	+	0	ID=pp.g18.t1.fz_finz;Target=fz_finz 1 5;Target_start=0;
LOHV01002503.1	AUGUSTUS	protein_match	49325	49336	1.41	+	0	ID=pp.g18.t1.fz_finz;Target=fz_finz 6 9;Target_start=0;
LOHV01002503.1	AUGUSTUS	protein_match	50239	50254	1.46	+	0	ID=pp.g18.t1.fz_finz;Target=fz_finz 10 15;Target_start=0;
LOHV01002503.1	AUGUSTUS	protein_match	51138	51148	5.65	+	2	ID=pp.g18.t1.fz_finz;Target=fz_finz 15 18;Target_start=0;
LOHV01002503.1	AUGUSTUS	protein_match	52844	52854	0.718	+	0	ID=pp.g18.t1.fz_finz;Target=fz_finz 19 22;Target_start=0;
LOHV01002503.1	AUGUSTUS	protein_match	53819	53838	1.36	+	2	ID=pp.g18.t1.fz_finz;Target=fz_finz 22 28;Target_start=0;
LOHV01002503.1	AUGUSTUS	protein_match	53839	53859	1.12	+	0	ID=pp.g18.t1.fz_linker;Target=fz_linker 1 7;Target_start=28;
LOHV01002503.1	AUGUSTUS	protein_match	54287	54421	1.18	+	0	ID=pp.g18.t1.fz_linker;Target=fz_linker 8 52;Target_start=28;
LOHV01002503.1	AUGUSTUS	protein_match	54565	54773	4.52	+	0	ID=pp.g18.t1.fz_znf;Target=fz_znf 1 70;Target_start=104;
LOHV01002503.1	AUGUSTUS	protein_match	60361	60602	2.81	+	0	ID=pp.g18.t1.fz_znf;Target=fz_znf 71 151;Target_start=103;
LOHV01002503.1	AUGUSTUS	protein_match	60697	60833	3.07	+	2	ID=pp.g18.t1.fz_znf;Target=fz_znf 151 196;Target_start=104;
LOHV01002503.1	AUGUSTUS	interblock_region	54422	54469	.	+	0	ID=pp.g18.t1.iBR2
LOHV01002503.1	AUGUSTUS	interblock_region	54541	54564	.	+	0	ID=pp.g18.t1.iBR2
LOHV01002503.1	AUGUSTUS	interblock_region	60834	60926	.	+	0	ID=pp.g18.t1.iBR3
# protein sequence = [MHSVCLENPSVIIKFVFSILQYQTEVKEQRHTLNESFSRLDSLKQHQKLHNEVKDHVCSECGKSFTTTGDLKXXXXXX
# XXXXXXXXXXXXWRKTLQKXXXXXXXXXXXCSYCDKSFTQSGNLESHERVHTGEKPYHCTQCGECFKDATGLKTHLFIHSGEKPFKCDQCGKDFNWLD
# KFKLHQKTHNEVRDHVCYDCGKSFTTSSHLXXXXXXXXXXXXYKCSYCDKSFTQSGHMKSHERLHTGEKSYCCTHCGEKFNLSSNLKQHLKVHSDQKP
# YVCSFCGKSFSWMNCFKRHQKXXXXXXXXXXXXXXXXXXEIMCALTVGRALLQPVN]
# sequence of block fz_finz       0 [MHSVCLENPSVIIKFVFSILQYQTEVKE] 28
# sequence of block fz_linker    28 [QRHTLNESFSRLDSLKQHQKLHNEVKDHVCSECGKSFTTTGDLKXXXXXXXX] 80
# sequence of block fz_znf      104 [XXXXCSYCDKSFTQSGNLESHERVHTGEKPYHCTQCGECFKDATGLKTHLFIHSGEKPFKCDQCGKDFNWLDKFKLHQKTHNEVRDHVCYDCGKSFTTSSHLXXXXXXXXXXXXYKCSYCDKSFTQSGHMKSHERLHTGEKSYCCTHCGEKFNLSSNLKQHLKVHSDQKPYVCSFCGKSFSWMNCFKRHQKXXXXX] 300
# Evidence for and against this transcript:
# % of transcript supported by hints (any source): 0
# CDS exons: 0/10
# CDS introns: 0/9
# 5'UTR exons and introns: 0/0
# 3'UTR exons and introns: 0/0
# hint groups fully obeyed: 76
#     RM:  76
# incompatible hint groups: 3
#     RM:   3
# end gene g18
###
#
# ----- prediction on sequence number 10 (length = 21926, name = LOHV01002503.1:134571-156497) -----
#
# Predicted genes for sequence number 10 on both strands
# start gene g19
LOHV01002503.1	AUGUSTUS	gene	146536	147615	1	+	.	ID=g19
LOHV01002503.1	AUGUSTUS	transcript	146536	147615	.	+	.	ID=g19.t1;Parent=g19
LOHV01002503.1	AUGUSTUS	start_codon	146536	146538	.	+	0	Parent=g19.t1
LOHV01002503.1	AUGUSTUS	CDS	146536	147612	.	+	0	ID=g19.t1.cds;Parent=g19.t1
LOHV01002503.1	AUGUSTUS	stop_codon	147613	147615	.	+	0	Parent=g19.t1
# protein sequence = [LSPSHHXSPISPIESPHPPLSGEVTLXCWEPTPPGHYEPVAPPPASSRSVPPQPINLASAPTLLLPLTPASTIEHLDS
# PGSLRPSASPGSDITKPPLRTCGPSAALWPSXPFGFGKLWPPSGSTSTLCRISSFSXXXXXXXXSPDLYLRFGESSLHLDFHLRLPSSQVSXXXXRRS
# SPRVHHHHGSYRHXLRISTSALESRRCISVAVAQVIGIPSPPLTSICVFRLPKSLLPSVIPPESIAVMAPTTVXXXXXXXXXIHLATPTFASMDATSV
# YSTLVIVHCLSACPWYLPLATSSSSSQAASIFPPRXXXXXXXXXXXXXXXXXXXXXXXXXXXXXXXXXXXXXITCVPLITLMFAT]
# Evidence for and against this transcript:
# % of transcript supported by hints (any source): 0
# CDS exons: 0/1
# CDS introns: 0/0
# 5'UTR exons and introns: 0/0
# 3'UTR exons and introns: 0/0
# hint groups fully obeyed: 0
# incompatible hint groups: 1
#     RM:   1
# end gene g19
###
# start gene g20
LOHV01002503.1	AUGUSTUS	gene	149571	156459	1	+	.	ID=g20
LOHV01002503.1	AUGUSTUS	transcript	149571	156459	.	+	.	ID=g20.t1;Parent=g20
LOHV01002503.1	AUGUSTUS	start_codon	149571	149573	.	+	0	Parent=g20.t1
LOHV01002503.1	AUGUSTUS	CDS	149571	149655	.	+	0	ID=g20.t1.cds;Parent=g20.t1
LOHV01002503.1	AUGUSTUS	CDS	150463	150711	.	+	2	ID=g20.t1.cds;Parent=g20.t1
LOHV01002503.1	AUGUSTUS	CDS	151761	151777	.	+	2	ID=g20.t1.cds;Parent=g20.t1
LOHV01002503.1	AUGUSTUS	CDS	152529	152733	.	+	0	ID=g20.t1.cds;Parent=g20.t1
LOHV01002503.1	AUGUSTUS	CDS	156116	156456	.	+	2	ID=g20.t1.cds;Parent=g20.t1
LOHV01002503.1	AUGUSTUS	stop_codon	156457	156459	.	+	0	Parent=g20.t1
LOHV01002503.1	AUGUSTUS	protein_match	149571	149654	4.49	+	0	ID=pp.g20.t1.fz_finz;Target=fz_finz 1 28;Target_start=0;
LOHV01002503.1	AUGUSTUS	protein_match	149655	149655	1	+	0	ID=pp.g20.t1.fz_linker;Target=fz_linker 1 1;Target_start=28;
LOHV01002503.1	AUGUSTUS	protein_match	150463	150617	1.53	+	2	ID=pp.g20.t1.fz_linker;Target=fz_linker 1 52;Target_start=28;
LOHV01002503.1	AUGUSTUS	protein_match	150633	150711	3.73	+	0	ID=pp.g20.t1.fz_znf;Target=fz_znf 1 27;Target_start=85;
LOHV01002503.1	AUGUSTUS	protein_match	151761	151777	1.69	+	1	ID=pp.g20.t1.fz_znf;Target=fz_znf 27 33;Target_start=84;
LOHV01002503.1	AUGUSTUS	protein_match	152529	152733	3.54	+	2	ID=pp.g20.t1.fz_znf;Target=fz_znf 33 101;Target_start=84;
LOHV01002503.1	AUGUSTUS	protein_match	156116	156402	3.15	+	2	ID=pp.g20.t1.fz_znf;Target=fz_znf 101 196;Target_start=85;
LOHV01002503.1	AUGUSTUS	interblock_region	150618	150632	.	+	0	ID=pp.g20.t1.iBR2
LOHV01002503.1	AUGUSTUS	interblock_region	156403	156459	.	+	0	ID=pp.g20.t1.iBR3
# protein sequence = [MEFIKEEIEDMSDPEPYRINHEDTETQTDWMEVKQEHKLEEVEEELCNFKTQKDKDKTQHTCSHCGKSFSKTSSLSNH
# LRIHSGEKAFNCDECGKTFISSSHLKKHLKVHSVMNMFKCTQCEKSFKDAAGLKHHVRIHTGEKPFNCDQCGTDFHSLSYLKKHLKVHSDEMPHLCSH
# CGKRFSRLESFKNHLRVHTGEKPFNCDQCGKDFHLLSSLQKHLKIHTNERPYLCSFCGKSFLHMTHYKQHQKIHTGVRDHVCLECGKSYIASATFEAA
# PKESTGEKDLTSAHLVTRVSVGWDT]
# sequence of block fz_finz       0 [MEFIKEEIEDMSDPEPYRINHEDTETQT] 28
# sequence of block fz_linker    28 [DWMEVKQEHKLEEVEEELCNFKTQKDKDKTQHTCSHCGKSFSKTSSLSNHLR] 80
# sequence of block fz_znf       85 [KAFNCDECGKTFISSSHLKKHLKVHSVMNMFKCTQCEKSFKDAAGLKHHVRIHTGEKPFNCDQCGTDFHSLSYLKKHLKVHSDEMPHLCSHCGKRFSRLESFKNHLRVHTGEKPFNCDQCGKDFHLLSSLQKHLKIHTNERPYLCSFCGKSFLHMTHYKQHQKIHTGVRDHVCLECGKSYIASATFEAAPKESTGE] 281
# Evidence for and against this transcript:
# % of transcript supported by hints (any source): 0
# CDS exons: 0/5
# CDS introns: 0/4
# 5'UTR exons and introns: 0/0
# 3'UTR exons and introns: 0/0
# hint groups fully obeyed: 28
#     RM:  28
# incompatible hint groups: 1
#     RM:   1
# end gene g20
###
#
# ----- prediction on sequence number 11 (length = 30080, name = LOHV01002538.1:37196-67276) -----
#
# Predicted genes for sequence number 11 on both strands
# start gene g21
LOHV01002538.1	AUGUSTUS	gene	41003	47807	1	-	.	ID=g21
LOHV01002538.1	AUGUSTUS	transcript	41003	47807	.	-	.	ID=g21.t1;Parent=g21
LOHV01002538.1	AUGUSTUS	stop_codon	41003	41005	.	-	0	Parent=g21.t1
LOHV01002538.1	AUGUSTUS	CDS	41006	41201	.	-	1	ID=g21.t1.cds;Parent=g21.t1
LOHV01002538.1	AUGUSTUS	CDS	41466	41643	.	-	2	ID=g21.t1.cds;Parent=g21.t1
LOHV01002538.1	AUGUSTUS	CDS	44769	45185	.	-	2	ID=g21.t1.cds;Parent=g21.t1
LOHV01002538.1	AUGUSTUS	CDS	45799	45870	.	-	2	ID=g21.t1.cds;Parent=g21.t1
LOHV01002538.1	AUGUSTUS	CDS	47720	47807	.	-	0	ID=g21.t1.cds;Parent=g21.t1
LOHV01002538.1	AUGUSTUS	start_codon	47805	47807	.	-	0	Parent=g21.t1
LOHV01002538.1	AUGUSTUS	protein_match	41066	41201	3.89	-	1	ID=pp.g21.t1.fz_znf;Target=fz_znf 151 196;Target_start=101;
LOHV01002538.1	AUGUSTUS	protein_match	41466	41643	2.67	-	2	ID=pp.g21.t1.fz_znf;Target=fz_znf 92 151;Target_start=101;
LOHV01002538.1	AUGUSTUS	protein_match	44769	45042	1.64	-	0	ID=pp.g21.t1.fz_znf;Target=fz_znf 1 92;Target_start=101;
LOHV01002538.1	AUGUSTUS	protein_match	45106	45185	1.21	-	2	ID=pp.g21.t1.fz_linker;Target=fz_linker 26 52;Target_start=28;
LOHV01002538.1	AUGUSTUS	protein_match	45799	45870	1.07	-	2	ID=pp.g21.t1.fz_linker;Target=fz_linker 2 26;Target_start=28;
LOHV01002538.1	AUGUSTUS	protein_match	47720	47723	0.355	-	0	ID=pp.g21.t1.fz_linker;Target=fz_linker 1 2;Target_start=28;
LOHV01002538.1	AUGUSTUS	protein_match	47724	47807	1.98	-	0	ID=pp.g21.t1.fz_finz;Target=fz_finz 1 28;Target_start=0;
LOHV01002538.1	AUGUSTUS	interblock_region	41003	41065	.	-	0	ID=pp.g21.t1.iBR3
LOHV01002538.1	AUGUSTUS	interblock_region	45043	45105	.	-	0	ID=pp.g21.t1.iBR2
# protein sequence = [MEFVKEETEDXXXXXXXXXXXHEDTEEQIAWMLXXXXXXXXXXXXXXVHQKEENERPYVCSFCGKRFSRLDNCKQHQK
# XXXXXXXXXXXXXXXXXXXXXXXXXXXXXXXXXXXXXXXXXXXXXXXXXXXXXXXXXXXXXXXXXXXXXXXXXXXXXXEKPFNCDQCDKKFKTLSNLK
# LHLKVHSDERPHLCPFLDLNRHITXXXXXXXXXHTGEKPYHCTQCEKRFISAKGLSYHLYIHTGEKPFNCDHCDKNFTLSGQLKSHERLHTGEKPYHC
# TQCGKRFKDGTGFKNHLRRHSGEKPFNCDQCGXXXESSLHHHI]
# sequence of block fz_znf      101 [XXXXXXXXXXXXXXXXXXXXXXXXXXXXXXXXXXXXXXXXXXXXXXXXXXXXXXXEKPFNCDQCDKKFKTLSNLKLHLKVHSDERPHLCPFLDLNRHITXXXXXXXXXHTGEKPYHCTQCEKRFISAKGLSYHLYIHTGEKPFNCDHCDKNFTLSGQLKSHERLHTGEKPYHCTQCGKRFKDGTGFKNHLRRHSGE] 297
# sequence of block fz_linker    28 [IAWMLXXXXXXXXXXXXXXVHQKEENERPYVCSFCGKRFSRLDNCKQHQKXX] 80
# sequence of block fz_finz       0 [MEFVKEETEDXXXXXXXXXXXHEDTEEQ] 28
# Evidence for and against this transcript:
# % of transcript supported by hints (any source): 0
# CDS exons: 0/5
# CDS introns: 0/4
# 5'UTR exons and introns: 0/0
# 3'UTR exons and introns: 0/0
# hint groups fully obeyed: 42
#     RM:  42
# incompatible hint groups: 3
#     RM:   3
# end gene g21
###
# start gene g22
LOHV01002538.1	AUGUSTUS	gene	49923	58942	1	-	.	ID=g22
LOHV01002538.1	AUGUSTUS	transcript	49923	58942	.	-	.	ID=g22.t1;Parent=g22
LOHV01002538.1	AUGUSTUS	stop_codon	49923	49925	.	-	0	Parent=g22.t1
LOHV01002538.1	AUGUSTUS	CDS	49926	50289	.	-	1	ID=g22.t1.cds;Parent=g22.t1
LOHV01002538.1	AUGUSTUS	CDS	57596	58081	.	-	1	ID=g22.t1.cds;Parent=g22.t1
LOHV01002538.1	AUGUSTUS	CDS	58544	58634	.	-	2	ID=g22.t1.cds;Parent=g22.t1
LOHV01002538.1	AUGUSTUS	CDS	58858	58942	.	-	0	ID=g22.t1.cds;Parent=g22.t1
LOHV01002538.1	AUGUSTUS	start_codon	58940	58942	.	-	0	Parent=g22.t1
LOHV01002538.1	AUGUSTUS	protein_match	50097	50289	2	-	1	ID=pp.g22.t1.fz_znf;Target=fz_znf 132 196;Target_start=89;
LOHV01002538.1	AUGUSTUS	protein_match	57596	57990	2.74	-	0	ID=pp.g22.t1.fz_znf;Target=fz_znf 1 132;Target_start=89;
LOHV01002538.1	AUGUSTUS	protein_match	58018	58081	1.05	-	1	ID=pp.g22.t1.fz_linker;Target=fz_linker 31 52;Target_start=28;
LOHV01002538.1	AUGUSTUS	protein_match	58544	58634	1.27	-	2	ID=pp.g22.t1.fz_linker;Target=fz_linker 1 31;Target_start=28;
LOHV01002538.1	AUGUSTUS	protein_match	58858	58858	1	-	0	ID=pp.g22.t1.fz_linker;Target=fz_linker 1 1;Target_start=28;
LOHV01002538.1	AUGUSTUS	protein_match	58859	58942	4.53	-	0	ID=pp.g22.t1.fz_finz;Target=fz_finz 1 28;Target_start=0;
LOHV01002538.1	AUGUSTUS	interblock_region	49923	50096	.	-	0	ID=pp.g22.t1.iBR3
LOHV01002538.1	AUGUSTUS	interblock_region	57991	58017	.	-	0	ID=pp.g22.t1.iBR2
# protein sequence = [MEFVKEEIEDMSDPEPSRIKQEDTEEQIDWMKVKLNEAEGEKQSIKTQRKANKLHTCSQVFQGWIILNGTRKHTIMCE
# IMCAXXXXXXXXXXXXXXXXXXXXXXXXXXXXXXXXXXXXXXXCSYCDKSFTVSGNLKIHERLHTGEKPYNCTQCGKSFISAKSLSYHLYIHTEDKPF
# NCDQCGKKFNSSSHLKQHMKVHSDERPLLCSFCGKRSHTGEKLYKXXXXXXGEKPFTCTQCGKSFTQSSSLSNHLLXXXXXXXXXXXXXXXXXXXXXX
# XXXXXXXXXXXXXXXXXXXXXXXXXXXXXXXXXXXXXXXXXXXXCAFTLEKNHLTVISVIESSFRHHI]
# sequence of block fz_znf       89 [XXXXXXXXXXXXXXXXXXXXXXXXXXXXXXXXCSYCDKSFTVSGNLKIHERLHTGEKPYNCTQCGKSFISAKSLSYHLYIHTEDKPFNCDQCGKKFNSSSHLKQHMKVHSDERPLLCSFCGKRSHTGEKLYKXXXXXXGEKPFTCTQCGKSFTQSSSLSNHLLXXXXXXXXXXXXXXXXXXXXXXXXXXXXXXXXX] 285
# sequence of block fz_linker    28 [DWMKVKLNEAEGEKQSIKTQRKANKLHTCSQVFQGWIILNGTRKHTIMCEIM] 80
# sequence of block fz_finz       0 [MEFVKEEIEDMSDPEPSRIKQEDTEEQI] 28
# Evidence for and against this transcript:
# % of transcript supported by hints (any source): 0
# CDS exons: 0/4
# CDS introns: 0/3
# 5'UTR exons and introns: 0/0
# 3'UTR exons and introns: 0/0
# hint groups fully obeyed: 49
#     RM:  49
# incompatible hint groups: 4
#     RM:   4
# end gene g22
###
#
# ----- prediction on sequence number 12 (length = 30083, name = LOHV01002957.1:110352-140435) -----
#
# Predicted genes for sequence number 12 on both strands
# start gene g23
LOHV01002957.1	AUGUSTUS	gene	111694	125435	1	-	.	ID=g23
LOHV01002957.1	AUGUSTUS	transcript	111694	125435	.	-	.	ID=g23.t1;Parent=g23
LOHV01002957.1	AUGUSTUS	stop_codon	111694	111696	.	-	0	Parent=g23.t1
LOHV01002957.1	AUGUSTUS	CDS	111697	112294	.	-	1	ID=g23.t1.cds;Parent=g23.t1
LOHV01002957.1	AUGUSTUS	CDS	125164	125435	.	-	0	ID=g23.t1.cds;Parent=g23.t1
LOHV01002957.1	AUGUSTUS	start_codon	125433	125435	.	-	0	Parent=g23.t1
LOHV01002957.1	AUGUSTUS	protein_match	111715	112294	1.3	-	1	ID=pp.g23.t1.fz_znf;Target=fz_znf 3 196;Target_start=88;
LOHV01002957.1	AUGUSTUS	protein_match	125164	125171	1	-	0	ID=pp.g23.t1.fz_znf;Target=fz_znf 1 3;Target_start=88;
LOHV01002957.1	AUGUSTUS	protein_match	125196	125351	1.31	-	0	ID=pp.g23.t1.fz_linker;Target=fz_linker 1 52;Target_start=28;
LOHV01002957.1	AUGUSTUS	protein_match	125352	125435	6.26	-	0	ID=pp.g23.t1.fz_finz;Target=fz_finz 1 28;Target_start=0;
LOHV01002957.1	AUGUSTUS	interblock_region	111694	111714	.	-	0	ID=pp.g23.t1.iBR3
LOHV01002957.1	AUGUSTUS	interblock_region	125172	125195	.	-	0	ID=pp.g23.t1.iBR2
# protein sequence = [MEFIKEETEDMRMEDTFSLKHEDTEEQSKMVFIKEETEDMKIEETXXXXXXXXXXXXXXXXXXXXXXXXXXXXXXXXX
# XXXXXXXXXXXXNVERVLINIXXXXXXXXXXXXXXXXERAPSLANSVERVSHVKKTLXXXXXXXXXXXXXXQQCGQSFSRKGSHIIHMRIHTGEKPYT
# CRQCGQSFTVKGNLKDHXXXXXXXXXXXXXXXXXXXXXXXXXXXXXXXXXXXXXXXXXXXXXXXXXXXXXXXXXXXXXXXXXXXXXXXXXXXXXXXXX
# XXXXXXXXXKEALKST]
# sequence of block fz_znf       88 [XXNVERVLINIXXXXXXXXXXXXXXXXERAPSLANSVERVSHVKKTLXXXXXXXXXXXXXXQQCGQSFSRKGSHIIHMRIHTGEKPYTCRQCGQSFTVKGNLKDHXXXXXXXXXXXXXXXXXXXXXXXXXXXXXXXXXXXXXXXXXXXXXXXXXXXXXXXXXXXXXXXXXXXXXXXXXXXXXXXXXXXXXXXXXXK] 284
# sequence of block fz_linker    28 [KMVFIKEETEDMKIEETXXXXXXXXXXXXXXXXXXXXXXXXXXXXXXXXXXX] 80
# sequence of block fz_finz       0 [MEFIKEETEDMRMEDTFSLKHEDTEEQS] 28
# Evidence for and against this transcript:
# % of transcript supported by hints (any source): 0
# CDS exons: 0/2
# CDS introns: 0/1
# 5'UTR exons and introns: 0/0
# 3'UTR exons and introns: 0/0
# hint groups fully obeyed: 72
#     RM:  72
# incompatible hint groups: 1
#     RM:   1
# end gene g23
###
# start gene g24
LOHV01002957.1	AUGUSTUS	gene	138819	139058	1	-	.	ID=g24
LOHV01002957.1	AUGUSTUS	transcript	138819	139058	.	-	.	ID=g24.t1;Parent=g24
LOHV01002957.1	AUGUSTUS	stop_codon	138819	138821	.	-	0	Parent=g24.t1
LOHV01002957.1	AUGUSTUS	CDS	138822	139058	.	-	0	ID=g24.t1.cds;Parent=g24.t1
LOHV01002957.1	AUGUSTUS	start_codon	139056	139058	.	-	0	Parent=g24.t1
# protein sequence = [MPGDSKHPALLMCSAYDFYPQPIKVSWLKDGAVVTSEVTSTEELPNGDWYYQIHSSWNTLPDLERRSPVWWSTPASPN
# P]
# Evidence for and against this transcript:
# % of transcript supported by hints (any source): 0
# CDS exons: 0/1
# CDS introns: 0/0
# 5'UTR exons and introns: 0/0
# 3'UTR exons and introns: 0/0
# hint groups fully obeyed: 0
# incompatible hint groups: 1
#     RM:   1
# end gene g24
###
#
# ----- prediction on sequence number 13 (length = 33087, name = LOHV01003215.1:58421-91508) -----
#
# Predicted genes for sequence number 13 on both strands
# start gene g25
LOHV01003215.1	AUGUSTUS	gene	69664	87455	1	+	.	ID=g25
LOHV01003215.1	AUGUSTUS	transcript	69664	87455	.	+	.	ID=g25.t1;Parent=g25
LOHV01003215.1	AUGUSTUS	start_codon	69664	69666	.	+	0	Parent=g25.t1
LOHV01003215.1	AUGUSTUS	CDS	69664	69679	.	+	0	ID=g25.t1.cds;Parent=g25.t1
LOHV01003215.1	AUGUSTUS	CDS	76441	76509	.	+	2	ID=g25.t1.cds;Parent=g25.t1
LOHV01003215.1	AUGUSTUS	CDS	78667	78878	.	+	2	ID=g25.t1.cds;Parent=g25.t1
LOHV01003215.1	AUGUSTUS	CDS	78950	79208	.	+	0	ID=g25.t1.cds;Parent=g25.t1
LOHV01003215.1	AUGUSTUS	CDS	86072	86257	.	+	2	ID=g25.t1.cds;Parent=g25.t1
LOHV01003215.1	AUGUSTUS	CDS	87045	87064	.	+	2	ID=g25.t1.cds;Parent=g25.t1
LOHV01003215.1	AUGUSTUS	CDS	87228	87452	.	+	0	ID=g25.t1.cds;Parent=g25.t1
LOHV01003215.1	AUGUSTUS	stop_codon	87453	87455	.	+	0	Parent=g25.t1
LOHV01003215.1	AUGUSTUS	protein_match	69664	69679	1.67	+	0	ID=pp.g25.t1.fz_finz;Target=fz_finz 1 6;Target_start=0;
LOHV01003215.1	AUGUSTUS	protein_match	76441	76508	9	+	2	ID=pp.g25.t1.fz_finz;Target=fz_finz 6 28;Target_start=0;
LOHV01003215.1	AUGUSTUS	protein_match	76509	76509	1	+	0	ID=pp.g25.t1.fz_linker;Target=fz_linker 1 1;Target_start=28;
LOHV01003215.1	AUGUSTUS	protein_match	78667	78821	1.76	+	2	ID=pp.g25.t1.fz_linker;Target=fz_linker 1 52;Target_start=28;
LOHV01003215.1	AUGUSTUS	protein_match	79019	79208	8.11	+	0	ID=pp.g25.t1.fz_znf;Target=fz_znf 1 64;Target_start=122;
LOHV01003215.1	AUGUSTUS	protein_match	86072	86257	4.34	+	1	ID=pp.g25.t1.fz_znf;Target=fz_znf 64 126;Target_start=121;
LOHV01003215.1	AUGUSTUS	protein_match	87045	87064	1.14	+	1	ID=pp.g25.t1.fz_znf;Target=fz_znf 126 133;Target_start=121;
LOHV01003215.1	AUGUSTUS	protein_match	87228	87419	2.91	+	0	ID=pp.g25.t1.fz_znf;Target=fz_znf 133 196;Target_start=122;
LOHV01003215.1	AUGUSTUS	interblock_region	78822	78878	.	+	0	ID=pp.g25.t1.iBR2
LOHV01003215.1	AUGUSTUS	interblock_region	78950	79018	.	+	0	ID=pp.g25.t1.iBR2
LOHV01003215.1	AUGUSTUS	interblock_region	87420	87455	.	+	0	ID=pp.g25.t1.iBR3
# protein sequence = [LTYIKEESEDVKIEETFTVKQEETEEQTDLMPLKGESQDLNETKDKDQYETHCDVIAEEKSFSCSQTESPRKRAKKTG
# IRTYFTCQLCGINFSQPAKLECGKSFDLQXXXXXXXXXXXXXGESPYTCQQCGISFRQKGNLNNHMRIHTGEKPFTCPQCGKSFNQDGNLKVHMRIHT
# GEKPYICSQXXXXXXLKKHMNXXXXXXTGEKPFTCDQCGKSFKYKETLYSHMNSHTGEKPFACDQCGKSFLQAVNMSTNGVSLNTQNPFTCKLCRKSF
# TYKGQLDSHMRRHTGEKPFTCDQCGNSFPHKGSLKSXXXXXXXXXXXXXXXXIHM]
# sequence of block fz_finz       0 [LTYIKEESEDVKIEETFTVKQEETEEQT] 28
# sequence of block fz_linker    28 [DLMPLKGESQDLNETKDKDQYETHCDVIAEEKSFSCSQTESPRKRAKKTGIR] 80
# sequence of block fz_znf      122 [SPYTCQQCGISFRQKGNLNNHMRIHTGEKPFTCPQCGKSFNQDGNLKVHMRIHTGEKPYICSQXXXXXXLKKHMNXXXXXXTGEKPFTCDQCGKSFKYKETLYSHMNSHTGEKPFACDQCGKSFLQAVNMSTNGVSLNTQNPFTCKLCRKSFTYKGQLDSHMRRHTGEKPFTCDQCGNSFPHKGSLKSXXXXXXXX] 318
# Evidence for and against this transcript:
# % of transcript supported by hints (any source): 0
# CDS exons: 0/7
# CDS introns: 0/6
# 5'UTR exons and introns: 0/0
# 3'UTR exons and introns: 0/0
# hint groups fully obeyed: 117
#     RM: 117
# incompatible hint groups: 2
#     RM:   2
# end gene g25
###
#
# ----- prediction on sequence number 14 (length = 46206, name = LOHV01003455.1:0-46206) -----
#
# Predicted genes for sequence number 14 on both strands
# start gene g26
LOHV01003455.1	AUGUSTUS	gene	2662	2970	1	-	.	ID=g26
LOHV01003455.1	AUGUSTUS	transcript	2662	2970	.	-	.	ID=g26.t1;Parent=g26
LOHV01003455.1	AUGUSTUS	stop_codon	2662	2664	.	-	0	Parent=g26.t1
LOHV01003455.1	AUGUSTUS	CDS	2665	2970	.	-	0	ID=g26.t1.cds;Parent=g26.t1
LOHV01003455.1	AUGUSTUS	start_codon	2968	2970	.	-	0	Parent=g26.t1
# protein sequence = [MSEIELFLSNGKSLYSKNPLLHSANPRSTYTPACAIAMRGHQPIYSALHTPRRLDQPSPPPVRHPPSSSSSSYTMAQP
# NIPVIEKWTVLGLRHALTSVLKTH]
# Evidence for and against this transcript:
# % of transcript supported by hints (any source): 0
# CDS exons: 0/1
# CDS introns: 0/0
# 5'UTR exons and introns: 0/0
# 3'UTR exons and introns: 0/0
# hint groups fully obeyed: 0
# incompatible hint groups: 0
# end gene g26
###
# start gene g27
LOHV01003455.1	AUGUSTUS	gene	3637	19742	1	-	.	ID=g27
LOHV01003455.1	AUGUSTUS	transcript	3637	19742	.	-	.	ID=g27.t1;Parent=g27
LOHV01003455.1	AUGUSTUS	stop_codon	3637	3639	.	-	0	Parent=g27.t1
LOHV01003455.1	AUGUSTUS	CDS	3640	3666	.	-	0	ID=g27.t1.cds;Parent=g27.t1
LOHV01003455.1	AUGUSTUS	CDS	7144	7285	.	-	1	ID=g27.t1.cds;Parent=g27.t1
LOHV01003455.1	AUGUSTUS	CDS	7500	7657	.	-	0	ID=g27.t1.cds;Parent=g27.t1
LOHV01003455.1	AUGUSTUS	CDS	13683	13691	.	-	0	ID=g27.t1.cds;Parent=g27.t1
LOHV01003455.1	AUGUSTUS	CDS	17750	18051	.	-	2	ID=g27.t1.cds;Parent=g27.t1
LOHV01003455.1	AUGUSTUS	CDS	19371	19445	.	-	2	ID=g27.t1.cds;Parent=g27.t1
LOHV01003455.1	AUGUSTUS	CDS	19553	19742	.	-	0	ID=g27.t1.cds;Parent=g27.t1
LOHV01003455.1	AUGUSTUS	start_codon	19740	19742	.	-	0	Parent=g27.t1
LOHV01003455.1	AUGUSTUS	protein_match	3652	3666	1.4	-	0	ID=pp.g27.t1.fz_znf;Target=fz_znf 192 196;Target_start=101;
LOHV01003455.1	AUGUSTUS	protein_match	7144	7285	6.88	-	1	ID=pp.g27.t1.fz_znf;Target=fz_znf 144 191;Target_start=101;
LOHV01003455.1	AUGUSTUS	protein_match	7500	7657	3.73	-	0	ID=pp.g27.t1.fz_znf;Target=fz_znf 92 144;Target_start=101;
LOHV01003455.1	AUGUSTUS	protein_match	13683	13691	17.8	-	0	ID=pp.g27.t1.fz_znf;Target=fz_znf 89 91;Target_start=101;
LOHV01003455.1	AUGUSTUS	protein_match	17750	18013	4.12	-	0	ID=pp.g27.t1.fz_znf;Target=fz_znf 1 88;Target_start=101;
LOHV01003455.1	AUGUSTUS	protein_match	19396	19445	0.931	-	2	ID=pp.g27.t1.fz_linker;Target=fz_linker 36 52;Target_start=28;
LOHV01003455.1	AUGUSTUS	protein_match	19553	19658	1.32	-	0	ID=pp.g27.t1.fz_linker;Target=fz_linker 1 36;Target_start=28;
LOHV01003455.1	AUGUSTUS	protein_match	19659	19742	7.42	-	0	ID=pp.g27.t1.fz_finz;Target=fz_finz 1 28;Target_start=0;
LOHV01003455.1	AUGUSTUS	interblock_region	3637	3651	.	-	0	ID=pp.g27.t1.iBR3
LOHV01003455.1	AUGUSTUS	interblock_region	18014	18051	.	-	2	ID=pp.g27.t1.iBR2
LOHV01003455.1	AUGUSTUS	interblock_region	19371	19395	.	-	0	ID=pp.g27.t1.iBR2
# protein sequence = [MEFIKEESENMRIEETFSLKQEETEEQTRTAFIKEESEDMKIDEAFXXXXXXXVKYEDTEEQTGMLRSHDQTNTSAAF
# NLRRSDFHVWXRSLSPALSVERXXXXXXXXXXXXXXXXXXXXDHLRIHSGEKPYTCPQCGKSFIQKGHFIVHMRVHTGEKPYTCQHCGKSFSQKGMLN
# RHMRVHTRDNVVKCQLCEKSFNRKGNFDRHMKIHNGENPFTCKQFGNGFNQKESLNRHMRTHNPYTGQQCPQCGKSFSEHGNFEVHLRIHTGEKPFTC
# QHCEKSFNQKGILNRHMRVHNFDYRVY]
# sequence of block fz_znf      101 [XXXXXXXXXXXXXXXXXXXDHLRIHSGEKPYTCPQCGKSFIQKGHFIVHMRVHTGEKPYTCQHCGKSFSQKGMLNRHMRVHTRDNVVKCQLCEKSFNRKGNFDRHMKIHNGENPFTCKQFGNGFNQKESLNRHMRTHNPYTGQQCPQCGKSFSEHGNFEVHLRIHTGEKPFTCQHCEKSFNQKGILNRHMRVHNFD] 297
# sequence of block fz_linker    28 [RTAFIKEESEDMKIDEAFXXXXXXXVKYEDTEEQTGMLRSHDQTNTSAAFNL] 80
# sequence of block fz_finz       0 [MEFIKEESENMRIEETFSLKQEETEEQT] 28
# Evidence for and against this transcript:
# % of transcript supported by hints (any source): 0
# CDS exons: 0/7
# CDS introns: 0/6
# 5'UTR exons and introns: 0/0
# 3'UTR exons and introns: 0/0
# hint groups fully obeyed: 77
#     RM:  77
# incompatible hint groups: 3
#     RM:   3
# end gene g27
###
# start gene g28
LOHV01003455.1	AUGUSTUS	gene	22691	34041	1	+	.	ID=g28
LOHV01003455.1	AUGUSTUS	transcript	22691	34041	.	+	.	ID=g28.t1;Parent=g28
LOHV01003455.1	AUGUSTUS	start_codon	22691	22693	.	+	0	Parent=g28.t1
LOHV01003455.1	AUGUSTUS	CDS	22691	22779	.	+	0	ID=g28.t1.cds;Parent=g28.t1
LOHV01003455.1	AUGUSTUS	CDS	26482	26501	.	+	1	ID=g28.t1.cds;Parent=g28.t1
LOHV01003455.1	AUGUSTUS	CDS	27227	27403	.	+	2	ID=g28.t1.cds;Parent=g28.t1
LOHV01003455.1	AUGUSTUS	CDS	28354	28696	.	+	2	ID=g28.t1.cds;Parent=g28.t1
LOHV01003455.1	AUGUSTUS	CDS	28765	28793	.	+	1	ID=g28.t1.cds;Parent=g28.t1
LOHV01003455.1	AUGUSTUS	CDS	31049	31070	.	+	2	ID=g28.t1.cds;Parent=g28.t1
LOHV01003455.1	AUGUSTUS	CDS	33822	34038	.	+	1	ID=g28.t1.cds;Parent=g28.t1
LOHV01003455.1	AUGUSTUS	stop_codon	34039	34041	.	+	0	Parent=g28.t1
LOHV01003455.1	AUGUSTUS	protein_match	22691	22774	3.92	+	0	ID=pp.g28.t1.fz_finz;Target=fz_finz 1 28;Target_start=0;
LOHV01003455.1	AUGUSTUS	protein_match	22775	22779	0.334	+	0	ID=pp.g28.t1.fz_linker;Target=fz_linker 1 2;Target_start=28;
LOHV01003455.1	AUGUSTUS	protein_match	26482	26501	0.849	+	0	ID=pp.g28.t1.fz_linker;Target=fz_linker 3 9;Target_start=27;
LOHV01003455.1	AUGUSTUS	protein_match	27227	27357	1.2	+	2	ID=pp.g28.t1.fz_linker;Target=fz_linker 9 52;Target_start=28;
LOHV01003455.1	AUGUSTUS	protein_match	28359	28696	5.54	+	0	ID=pp.g28.t1.fz_znf;Target=fz_znf 1 113;Target_start=97;
LOHV01003455.1	AUGUSTUS	protein_match	28765	28793	14.6	+	0	ID=pp.g28.t1.fz_znf;Target=fz_znf 114 123;Target_start=96;
LOHV01003455.1	AUGUSTUS	protein_match	31049	31070	1.53	+	1	ID=pp.g28.t1.fz_znf;Target=fz_znf 123 130;Target_start=96;
LOHV01003455.1	AUGUSTUS	protein_match	33822	34020	3.39	+	1	ID=pp.g28.t1.fz_znf;Target=fz_znf 130 196;Target_start=97;
LOHV01003455.1	AUGUSTUS	interblock_region	27358	27403	.	+	0	ID=pp.g28.t1.iBR2
LOHV01003455.1	AUGUSTUS	interblock_region	28354	28358	.	+	2	ID=pp.g28.t1.iBR2
LOHV01003455.1	AUGUSTUS	interblock_region	34021	34041	.	+	0	ID=pp.g28.t1.iBR3
# protein sequence = [MVFIKEESEDMKIEETXXXXXXXXXRGTNRFGLIGSYLMSLKEETEVLNEMEEKDXXXXXXQKNHHDFITGEKYFGCL
# QTEKTSTRNRPQKAGNRREKPFTCQQCGKDSTIKGTLNYHIRLHTGEKPYTCQLCGKSFTLKAIFNWHMKNHTGQKPYKCLRCGKGFYQHANLKVHMS
# VHTGEKPFTCKQCGKSFNKKGNFHRHMRIHTGETPFTCQQCGKKQTQKNSXSLSPANXXXXXXXXXXXXXXXXXXKGYLNYHMRIHTGEKPYTCQQCG
# KRFTRKGTLKVHMRIHSGEKPYICV]
# sequence of block fz_finz       0 [MVFIKEESEDMKIEETXXXXXXXXXRGT] 28
# sequence of block fz_linker    28 [NRFGLIGSYLMSLKEETEVLNEMEEKDXXXXXXQKNHHDFITGEKYFGCLQT] 80
# sequence of block fz_znf       97 [KPFTCQQCGKDSTIKGTLNYHIRLHTGEKPYTCQLCGKSFTLKAIFNWHMKNHTGQKPYKCLRCGKGFYQHANLKVHMSVHTGEKPFTCKQCGKSFNKKGNFHRHMRIHTGETPFTCQQCGKKQTQKNSXSLSPANXXXXXXXXXXXXXXXXXXKGYLNYHMRIHTGEKPYTCQQCGKRFTRKGTLKVHMRIHSGE] 293
# Evidence for and against this transcript:
# % of transcript supported by hints (any source): 0
# CDS exons: 0/7
# CDS introns: 0/6
# 5'UTR exons and introns: 0/0
# 3'UTR exons and introns: 0/0
# hint groups fully obeyed: 64
#     RM:  64
# incompatible hint groups: 5
#     RM:   5
# end gene g28
###
#
# ----- prediction on sequence number 15 (length = 52217, name = LOHV01003455.1:50438-102655) -----
#
# Predicted genes for sequence number 15 on both strands
# start gene g29
LOHV01003455.1	AUGUSTUS	gene	66391	77616	1	+	.	ID=g29
LOHV01003455.1	AUGUSTUS	transcript	66391	77616	.	+	.	ID=g29.t1;Parent=g29
LOHV01003455.1	AUGUSTUS	start_codon	66391	66393	.	+	0	Parent=g29.t1
LOHV01003455.1	AUGUSTUS	CDS	66391	66604	.	+	0	ID=g29.t1.cds;Parent=g29.t1
LOHV01003455.1	AUGUSTUS	CDS	77375	77613	.	+	2	ID=g29.t1.cds;Parent=g29.t1
LOHV01003455.1	AUGUSTUS	stop_codon	77614	77616	.	+	0	Parent=g29.t1
# protein sequence = [MAYKKINNTMKLSYSKVARVIQRFSKMGFTQKRPLNGRSKKLSPRAVRQVQXXXXXXXXTSAASIALEVAEATDCERI
# QDQDKNSKMDLALPIQVITMLPLSDIPESLPVSDVPESVPVREIPEPNPDGITLSIMALTLVSLGHTQIHSSP]
# Evidence for and against this transcript:
# % of transcript supported by hints (any source): 0
# CDS exons: 0/2
# CDS introns: 0/1
# 5'UTR exons and introns: 0/0
# 3'UTR exons and introns: 0/0
# hint groups fully obeyed: 84
#     RM:  84
# incompatible hint groups: 0
# end gene g29
###
# start gene g30
LOHV01003455.1	AUGUSTUS	gene	78854	91054	1	+	.	ID=g30
LOHV01003455.1	AUGUSTUS	transcript	78854	91054	.	+	.	ID=g30.t1;Parent=g30
LOHV01003455.1	AUGUSTUS	start_codon	78854	78856	.	+	0	Parent=g30.t1
LOHV01003455.1	AUGUSTUS	CDS	78854	78869	.	+	0	ID=g30.t1.cds;Parent=g30.t1
LOHV01003455.1	AUGUSTUS	CDS	87588	87656	.	+	2	ID=g30.t1.cds;Parent=g30.t1
LOHV01003455.1	AUGUSTUS	CDS	88568	88624	.	+	2	ID=g30.t1.cds;Parent=g30.t1
LOHV01003455.1	AUGUSTUS	CDS	90117	91051	.	+	2	ID=g30.t1.cds;Parent=g30.t1
LOHV01003455.1	AUGUSTUS	stop_codon	91052	91054	.	+	0	Parent=g30.t1
LOHV01003455.1	AUGUSTUS	protein_match	78854	78869	1.68	+	0	ID=pp.g30.t1.fz_finz;Target=fz_finz 1 6;Target_start=0;
LOHV01003455.1	AUGUSTUS	protein_match	87588	87655	3.48	+	2	ID=pp.g30.t1.fz_finz;Target=fz_finz 6 28;Target_start=0;
LOHV01003455.1	AUGUSTUS	protein_match	87656	87656	1	+	0	ID=pp.g30.t1.fz_linker;Target=fz_linker 1 1;Target_start=28;
LOHV01003455.1	AUGUSTUS	protein_match	88568	88624	1.4	+	1	ID=pp.g30.t1.fz_linker;Target=fz_linker 1 20;Target_start=27;
LOHV01003455.1	AUGUSTUS	protein_match	90117	90214	1.03	+	2	ID=pp.g30.t1.fz_linker;Target=fz_linker 20 52;Target_start=28;
LOHV01003455.1	AUGUSTUS	protein_match	90365	90952	1.7	+	0	ID=pp.g30.t1.fz_znf;Target=fz_znf 1 196;Target_start=130;
LOHV01003455.1	AUGUSTUS	interblock_region	90215	90364	.	+	0	ID=pp.g30.t1.iBR2
LOHV01003455.1	AUGUSTUS	interblock_region	90953	91054	.	+	0	ID=pp.g30.t1.iBR3
# protein sequence = [MTSKHXDNEDINTEETSDVKHENPEEQTELFTFKHRSLNINRSSNMLPHXXXXXXXXXXXXXXXXXXXXXXXXXXXXX
# XXXXXXXXXXXXXXXXXXXXXXXXXXXXXXXXXXXXXXXXXXXXXXXXXXXXXXXXXXXXXXXXXXXXXXXAHMKIHTGERPFTCKLCGKSFSQKGNM
# KTHMRSHTGEKPFTCVQCGKSFXXXXXXXXXXXXXXXXXXXXXXXXXXXXXXXXXXXXXXXXXXXXXXXXXXXXXXXXXXXXXXXXXXXXXXXXXXXX
# XXXXXXXXXXXXXXXXXXXXXXXXXXXXXXXXXXXXXXXXXXXXXXXXXXXXXXXXXPYTCHHCGKSFRFKGNFNSHMRRHVSSV]
# sequence of block fz_finz       0 [MTSKHXDNEDINTEETSDVKHENPEEQT] 28
# sequence of block fz_linker    28 [ELFTFKHRSLNINRSSNMLPHXXXXXXXXXXXXXXXXXXXXXXXXXXXXXXX] 80
# sequence of block fz_znf      130 [XXXXXXXXXXXXXXXXXXXAHMKIHTGERPFTCKLCGKSFSQKGNMKTHMRSHTGEKPFTCVQCGKSFXXXXXXXXXXXXXXXXXXXXXXXXXXXXXXXXXXXXXXXXXXXXXXXXXXXXXXXXXXXXXXXXXXXXXXXXXXXXXXXXXXXXXXXXXXXXXXXXXXXXXXXXXXXXXXXXXXXXXXXXXXXXXXXX] 326
# Evidence for and against this transcript:
# % of transcript supported by hints (any source): 0
# CDS exons: 0/4
# CDS introns: 0/3
# 5'UTR exons and introns: 0/0
# 3'UTR exons and introns: 0/0
# hint groups fully obeyed: 85
#     RM:  85
# incompatible hint groups: 3
#     RM:   3
# end gene g30
###
# start gene g31
LOHV01003455.1	AUGUSTUS	gene	94746	95471	1	+	.	ID=g31
LOHV01003455.1	AUGUSTUS	transcript	94746	95471	.	+	.	ID=g31.t1;Parent=g31
LOHV01003455.1	AUGUSTUS	start_codon	94746	94748	.	+	0	Parent=g31.t1
LOHV01003455.1	AUGUSTUS	CDS	94746	94914	.	+	0	ID=g31.t1.cds;Parent=g31.t1
LOHV01003455.1	AUGUSTUS	CDS	95086	95468	.	+	2	ID=g31.t1.cds;Parent=g31.t1
LOHV01003455.1	AUGUSTUS	stop_codon	95469	95471	.	+	0	Parent=g31.t1
# protein sequence = [MAEVRISVDLEMICQKHVKLLEVFCRTDQKCICLPCTMDEHKTPTLYQLLHRGQRTGLVGPLSLAVALRMKTRRQTEH
# SHQQTTKLSSKIGYELWAPVRNHVHPGRPMNAKDVINDSNPRLLGKMVNLGKEKWALRKPVHYSQNDCIALGWREGSDEIETNVGPGSRRDRQRYEST
# PPVYDWKS]
# Evidence for and against this transcript:
# % of transcript supported by hints (any source): 0
# CDS exons: 0/2
# CDS introns: 0/1
# 5'UTR exons and introns: 0/0
# 3'UTR exons and introns: 0/0
# hint groups fully obeyed: 0
# incompatible hint groups: 0
# end gene g31
###
# start gene g32
LOHV01003455.1	AUGUSTUS	gene	96678	100475	1	+	.	ID=g32
LOHV01003455.1	AUGUSTUS	transcript	96678	100475	.	+	.	ID=g32.t1;Parent=g32
LOHV01003455.1	AUGUSTUS	start_codon	96678	96680	.	+	0	Parent=g32.t1
LOHV01003455.1	AUGUSTUS	CDS	96678	96761	.	+	0	ID=g32.t1.cds;Parent=g32.t1
LOHV01003455.1	AUGUSTUS	CDS	100281	100472	.	+	0	ID=g32.t1.cds;Parent=g32.t1
LOHV01003455.1	AUGUSTUS	stop_codon	100473	100475	.	+	0	Parent=g32.t1
# protein sequence = [MSLSHVHLNAAACGKTRGGPLDSKGTTKSGFIKERMSSVKISHCLPLLSVQKPLLGHTSQSHSGFVKSTETSPNFLLL
# QTSPYETPQPLSGC]
# Evidence for and against this transcript:
# % of transcript supported by hints (any source): 0
# CDS exons: 0/2
# CDS introns: 0/1
# 5'UTR exons and introns: 0/0
# 3'UTR exons and introns: 0/0
# hint groups fully obeyed: 24
#     RM:  24
# incompatible hint groups: 1
#     RM:   1
# end gene g32
###
#
# ----- prediction on sequence number 16 (length = 30329, name = LOHV01003794.1:43978-74307) -----
#
# Predicted genes for sequence number 16 on both strands
# start gene g33
LOHV01003794.1	AUGUSTUS	gene	58978	71180	1	+	.	ID=g33
LOHV01003794.1	AUGUSTUS	transcript	58978	71180	.	+	.	ID=g33.t1;Parent=g33
LOHV01003794.1	AUGUSTUS	start_codon	58978	58980	.	+	0	Parent=g33.t1
LOHV01003794.1	AUGUSTUS	CDS	58978	59110	.	+	0	ID=g33.t1.cds;Parent=g33.t1
LOHV01003794.1	AUGUSTUS	CDS	59246	59311	.	+	2	ID=g33.t1.cds;Parent=g33.t1
LOHV01003794.1	AUGUSTUS	CDS	61145	61564	.	+	2	ID=g33.t1.cds;Parent=g33.t1
LOHV01003794.1	AUGUSTUS	CDS	69079	69091	.	+	2	ID=g33.t1.cds;Parent=g33.t1
LOHV01003794.1	AUGUSTUS	CDS	70263	70273	.	+	1	ID=g33.t1.cds;Parent=g33.t1
LOHV01003794.1	AUGUSTUS	CDS	70870	71177	.	+	2	ID=g33.t1.cds;Parent=g33.t1
LOHV01003794.1	AUGUSTUS	stop_codon	71178	71180	.	+	0	Parent=g33.t1
LOHV01003794.1	AUGUSTUS	protein_match	58978	59061	5.95	+	0	ID=pp.g33.t1.fz_finz;Target=fz_finz 1 28;Target_start=0;
LOHV01003794.1	AUGUSTUS	protein_match	59062	59110	1.37	+	0	ID=pp.g33.t1.fz_linker;Target=fz_linker 1 17;Target_start=28;
LOHV01003794.1	AUGUSTUS	protein_match	59246	59311	0.969	+	1	ID=pp.g33.t1.fz_linker;Target=fz_linker 17 39;Target_start=27;
LOHV01003794.1	AUGUSTUS	protein_match	61145	61185	1.14	+	2	ID=pp.g33.t1.fz_linker;Target=fz_linker 39 52;Target_start=28;
LOHV01003794.1	AUGUSTUS	protein_match	61207	61564	6.61	+	0	ID=pp.g33.t1.fz_znf;Target=fz_znf 1 120;Target_start=87;
LOHV01003794.1	AUGUSTUS	protein_match	69079	69091	3.21	+	1	ID=pp.g33.t1.fz_znf;Target=fz_znf 120 124;Target_start=86;
LOHV01003794.1	AUGUSTUS	protein_match	70263	70273	1.4	+	0	ID=pp.g33.t1.fz_znf;Target=fz_znf 125 128;Target_start=86;
LOHV01003794.1	AUGUSTUS	protein_match	70870	71075	4.07	+	2	ID=pp.g33.t1.fz_znf;Target=fz_znf 128 196;Target_start=87;
LOHV01003794.1	AUGUSTUS	interblock_region	61186	61206	.	+	0	ID=pp.g33.t1.iBR2
LOHV01003794.1	AUGUSTUS	interblock_region	71076	71180	.	+	0	ID=pp.g33.t1.iBR3
# protein sequence = [MTFIKEESEDVKIGEVFSLKHDDAEEETKMASIKEGSEXNEDCRKGSEEMRIEETFRVKQDMEEQMDKSIQTEMSSSQ
# KKVQKTDSNSNFTCSHCGKSFNEKQSLKYHLKIHTGEKPYTCQQCGKSFIQKSALSSHMMIHTGEKPFSCQQCGKSFIQKSGLNFHMMIHTGEKPFTC
# EQCGKGFIQKANLKSHMRVHSREKPFTCEQYAKSSGEKRNLTAHLKTHTGEKPFKCLECGKCFTRSITLTYHMTLHSTENSFNCRQCGKSFPDKRRLK
# WHLKIHSREMPFTCHDCGKSFRFKGRPCKRSMKSSHLRRRPSP]
# sequence of block fz_finz       0 [MTFIKEESEDVKIGEVFSLKHDDAEEET] 28
# sequence of block fz_linker    28 [KMASIKEGSEXNEDCRKGSEEMRIEETFRVKQDMEEQMDKSIQTEMSSSQKK] 80
# sequence of block fz_znf       87 [SNFTCSHCGKSFNEKQSLKYHLKIHTGEKPYTCQQCGKSFIQKSALSSHMMIHTGEKPFSCQQCGKSFIQKSGLNFHMMIHTGEKPFTCEQCGKGFIQKANLKSHMRVHSREKPFTCEQYAKSSGEKRNLTAHLKTHTGEKPFKCLECGKCFTRSITLTYHMTLHSTENSFNCRQCGKSFPDKRRLKWHLKIHSRE] 283
# Evidence for and against this transcript:
# % of transcript supported by hints (any source): 0
# CDS exons: 0/6
# CDS introns: 0/5
# 5'UTR exons and introns: 0/0
# 3'UTR exons and introns: 0/0
# hint groups fully obeyed: 73
#     RM:  73
# incompatible hint groups: 1
#     RM:   1
# end gene g33
###
#
# ----- prediction on sequence number 17 (length = 30089, name = LOHV01003813.1:61825-91914) -----
#
# Predicted genes for sequence number 17 on both strands
# (none)
#
# ----- prediction on sequence number 18 (length = 30083, name = LOHV01003832.1:44392-74475) -----
#
# Predicted genes for sequence number 18 on both strands
# start gene g34
LOHV01003832.1	AUGUSTUS	gene	45153	50790	1	+	.	ID=g34
LOHV01003832.1	AUGUSTUS	transcript	45153	50790	.	+	.	ID=g34.t1;Parent=g34
LOHV01003832.1	AUGUSTUS	start_codon	45153	45155	.	+	0	Parent=g34.t1
LOHV01003832.1	AUGUSTUS	CDS	45153	45159	.	+	0	ID=g34.t1.cds;Parent=g34.t1
LOHV01003832.1	AUGUSTUS	CDS	48642	48826	.	+	2	ID=g34.t1.cds;Parent=g34.t1
LOHV01003832.1	AUGUSTUS	CDS	48926	49089	.	+	0	ID=g34.t1.cds;Parent=g34.t1
LOHV01003832.1	AUGUSTUS	CDS	50404	50491	.	+	1	ID=g34.t1.cds;Parent=g34.t1
LOHV01003832.1	AUGUSTUS	CDS	50701	50787	.	+	0	ID=g34.t1.cds;Parent=g34.t1
LOHV01003832.1	AUGUSTUS	stop_codon	50788	50790	.	+	0	Parent=g34.t1
# protein sequence = [MMDAVESCASSTGSISLSRCQLFESGFYPETLHLNDPSCKGTLENGRLLFYFDNEGHTCGTTLTSNSTHFIYQNSILS
# NPRNTGQSIISRDIWMNMTFSCAYPLIQTLSMPMGFRAEGGMFTFSGISDHVFLHCEVHLCLVQNGRCALLCNHGYRSRRHRSLDFLHSAAISMGLKA
# Q]
# Evidence for and against this transcript:
# % of transcript supported by hints (any source): 0
# CDS exons: 0/5
# CDS introns: 0/4
# 5'UTR exons and introns: 0/0
# 3'UTR exons and introns: 0/0
# hint groups fully obeyed: 43
#     RM:  43
# incompatible hint groups: 1
#     RM:   1
# end gene g34
###
# start gene g35
LOHV01003832.1	AUGUSTUS	gene	59392	68947	1	+	.	ID=g35
LOHV01003832.1	AUGUSTUS	transcript	59392	68947	.	+	.	ID=g35.t1;Parent=g35
LOHV01003832.1	AUGUSTUS	start_codon	59392	59394	.	+	0	Parent=g35.t1
LOHV01003832.1	AUGUSTUS	CDS	59392	59476	.	+	0	ID=g35.t1.cds;Parent=g35.t1
LOHV01003832.1	AUGUSTUS	CDS	59955	60042	.	+	2	ID=g35.t1.cds;Parent=g35.t1
LOHV01003832.1	AUGUSTUS	CDS	66926	66971	.	+	1	ID=g35.t1.cds;Parent=g35.t1
LOHV01003832.1	AUGUSTUS	CDS	68216	68944	.	+	0	ID=g35.t1.cds;Parent=g35.t1
LOHV01003832.1	AUGUSTUS	stop_codon	68945	68947	.	+	0	Parent=g35.t1
LOHV01003832.1	AUGUSTUS	protein_match	59392	59475	7.29	+	0	ID=pp.g35.t1.fz_finz;Target=fz_finz 1 28;Target_start=0;
LOHV01003832.1	AUGUSTUS	protein_match	59476	59476	1	+	0	ID=pp.g35.t1.fz_linker;Target=fz_linker 1 1;Target_start=28;
LOHV01003832.1	AUGUSTUS	protein_match	59955	60042	1.45	+	1	ID=pp.g35.t1.fz_linker;Target=fz_linker 1 30;Target_start=27;
LOHV01003832.1	AUGUSTUS	protein_match	66926	66971	1.09	+	0	ID=pp.g35.t1.fz_linker;Target=fz_linker 31 46;Target_start=27;
LOHV01003832.1	AUGUSTUS	protein_match	68216	68236	1.08	+	0	ID=pp.g35.t1.fz_linker;Target=fz_linker 46 52;Target_start=28;
LOHV01003832.1	AUGUSTUS	protein_match	68261	68848	3.06	+	0	ID=pp.g35.t1.fz_znf;Target=fz_znf 1 196;Target_start=88;
LOHV01003832.1	AUGUSTUS	interblock_region	68237	68260	.	+	0	ID=pp.g35.t1.iBR2
LOHV01003832.1	AUGUSTUS	interblock_region	68849	68947	.	+	0	ID=pp.g35.t1.iBR3
# protein sequence = [MAFIKEKNEDMRIEETVSVKQEETEEQTDCIEKKERSPXXXXKELRDYPKHFKVYFTMHTSCFSTIGPNGSHRTEVHT
# GKKPXXXXXXXXXXCQQCGKSFNQKGHLKDHMRIHTGEKPFTCQQCGKSFKRKDHLKGHMNVHTGESHFTCKQCGKSFKRKGHLKVHMSVHTGEKPNT
# CPQCGKTFKRKGHLKDHMRIHTGEHPFTCQQCGKSFKIKGTLKDHMXXXXXXHRRETLHMXXXXXXXXXXXXXXXXXXEFTQERNPTYALXXXXXXXX
# XXXXXXXXXXXXXXXXXXFICDLCGKSFRYKGTFKYHMSLHL]
# sequence of block fz_finz       0 [MAFIKEKNEDMRIEETVSVKQEETEEQT] 28
# sequence of block fz_linker    28 [DCIEKKERSPXXXXKELRDYPKHFKVYFTMHTSCFSTIGPNGSHRTEVHTGK] 80
# sequence of block fz_znf       88 [XXXXCQQCGKSFNQKGHLKDHMRIHTGEKPFTCQQCGKSFKRKDHLKGHMNVHTGESHFTCKQCGKSFKRKGHLKVHMSVHTGEKPNTCPQCGKTFKRKGHLKDHMRIHTGEHPFTCQQCGKSFKIKGTLKDHMXXXXXXHRRETLHMXXXXXXXXXXXXXXXXXXEFTQERNPTYALXXXXXXXXXXXXXXXXXX] 284
# Evidence for and against this transcript:
# % of transcript supported by hints (any source): 0
# CDS exons: 0/4
# CDS introns: 0/3
# 5'UTR exons and introns: 0/0
# 3'UTR exons and introns: 0/0
# hint groups fully obeyed: 27
#     RM:  27
# incompatible hint groups: 2
#     RM:   2
# end gene g35
###
#
# ----- prediction on sequence number 19 (length = 27751, name = LOHV01003832.1:85757-113508) -----
#
# Predicted genes for sequence number 19 on both strands
# (none)
#
# ----- prediction on sequence number 20 (length = 30053, name = LOHV01003925.1:34276-64329) -----
#
# Predicted genes for sequence number 20 on both strands
# start gene g36
LOHV01003925.1	AUGUSTUS	gene	36033	52870	1	+	.	ID=g36
LOHV01003925.1	AUGUSTUS	transcript	36033	52870	.	+	.	ID=g36.t1;Parent=g36
LOHV01003925.1	AUGUSTUS	start_codon	36033	36035	.	+	0	Parent=g36.t1
LOHV01003925.1	AUGUSTUS	CDS	36033	36041	.	+	0	ID=g36.t1.cds;Parent=g36.t1
LOHV01003925.1	AUGUSTUS	CDS	38339	38348	.	+	0	ID=g36.t1.cds;Parent=g36.t1
LOHV01003925.1	AUGUSTUS	CDS	38487	38504	.	+	2	ID=g36.t1.cds;Parent=g36.t1
LOHV01003925.1	AUGUSTUS	CDS	38851	38861	.	+	2	ID=g36.t1.cds;Parent=g36.t1
LOHV01003925.1	AUGUSTUS	CDS	39040	39076	.	+	0	ID=g36.t1.cds;Parent=g36.t1
LOHV01003925.1	AUGUSTUS	CDS	43041	43098	.	+	2	ID=g36.t1.cds;Parent=g36.t1
LOHV01003925.1	AUGUSTUS	CDS	43372	43712	.	+	1	ID=g36.t1.cds;Parent=g36.t1
LOHV01003925.1	AUGUSTUS	CDS	52500	52867	.	+	2	ID=g36.t1.cds;Parent=g36.t1
LOHV01003925.1	AUGUSTUS	stop_codon	52868	52870	.	+	0	Parent=g36.t1
LOHV01003925.1	AUGUSTUS	protein_match	36033	36041	6.2	+	0	ID=pp.g36.t1.fz_finz;Target=fz_finz 1 3;Target_start=0;
LOHV01003925.1	AUGUSTUS	protein_match	38339	38348	0.899	+	2	ID=pp.g36.t1.fz_finz;Target=fz_finz 4 7;Target_start=0;
LOHV01003925.1	AUGUSTUS	protein_match	38487	38504	1.13	+	1	ID=pp.g36.t1.fz_finz;Target=fz_finz 7 13;Target_start=0;
LOHV01003925.1	AUGUSTUS	protein_match	38851	38861	0.892	+	1	ID=pp.g36.t1.fz_finz;Target=fz_finz 13 17;Target_start=0;
LOHV01003925.1	AUGUSTUS	protein_match	39040	39075	1.59	+	0	ID=pp.g36.t1.fz_finz;Target=fz_finz 17 28;Target_start=0;
LOHV01003925.1	AUGUSTUS	protein_match	39076	39076	1	+	0	ID=pp.g36.t1.fz_linker;Target=fz_linker 1 1;Target_start=28;
LOHV01003925.1	AUGUSTUS	protein_match	43041	43098	3.99	+	1	ID=pp.g36.t1.fz_linker;Target=fz_linker 1 20;Target_start=27;
LOHV01003925.1	AUGUSTUS	protein_match	43372	43468	1.17	+	1	ID=pp.g36.t1.fz_linker;Target=fz_linker 20 52;Target_start=28;
LOHV01003925.1	AUGUSTUS	protein_match	43475	43712	5.77	+	0	ID=pp.g36.t1.fz_znf;Target=fz_znf 1 80;Target_start=82;
LOHV01003925.1	AUGUSTUS	protein_match	52500	52849	5.47	+	2	ID=pp.g36.t1.fz_znf;Target=fz_znf 80 196;Target_start=82;
LOHV01003925.1	AUGUSTUS	interblock_region	43469	43474	.	+	0	ID=pp.g36.t1.iBR2
LOHV01003925.1	AUGUSTUS	interblock_region	52850	52870	.	+	0	ID=pp.g36.t1.iBR3
# protein sequence = [MACIMEKFEILKITEKFTSVHKTRTTQTCLMVLKEESQELNEIEEKNRETXXFICSQCGKSFKQKKDXXXXXXAHMRN
# HIGEKPYTCKLCGKNFTVKGNLKTHMRVHTGEKPFICSQCGKRFTQKKNLNGHLRIHTGEKPFSCQQCGKSFTLKRKFKKFTEIHTGEKPFICSHCGN
# RFKLKRYLKVHMTIHTGEKQFVCDQCEKSFRNKAQFNLHMRIHSGENCFICHHCGKSFTHKASFEKHTRIHTGEKPFTCPQCGKSFISKGNLKIHVRV
# HMGVKPYKCV]
# sequence of block fz_finz       0 [MACIMEKFEILKITEKFTSVHKTRTTQT] 28
# sequence of block fz_linker    28 [CLMVLKEESQELNEIEEKNRETXXFICSQCGKSFKQKKDXXXXXXAHMRNHI] 80
# sequence of block fz_znf       82 [KPYTCKLCGKNFTVKGNLKTHMRVHTGEKPFICSQCGKRFTQKKNLNGHLRIHTGEKPFSCQQCGKSFTLKRKFKKFTEIHTGEKPFICSHCGNRFKLKRYLKVHMTIHTGEKQFVCDQCEKSFRNKAQFNLHMRIHSGENCFICHHCGKSFTHKASFEKHTRIHTGEKPFTCPQCGKSFISKGNLKIHVRVHMGV] 278
# Evidence for and against this transcript:
# % of transcript supported by hints (any source): 0
# CDS exons: 0/8
# CDS introns: 0/7
# 5'UTR exons and introns: 0/0
# 3'UTR exons and introns: 0/0
# hint groups fully obeyed: 110
#     RM: 110
# incompatible hint groups: 2
#     RM:   2
# end gene g36
###
# start gene g37
LOHV01003925.1	AUGUSTUS	gene	53185	60962	1	+	.	ID=g37
LOHV01003925.1	AUGUSTUS	transcript	53185	60962	.	+	.	ID=g37.t1;Parent=g37
LOHV01003925.1	AUGUSTUS	start_codon	53185	53187	.	+	0	Parent=g37.t1
LOHV01003925.1	AUGUSTUS	CDS	53185	53196	.	+	0	ID=g37.t1.cds;Parent=g37.t1
LOHV01003925.1	AUGUSTUS	CDS	55377	55390	.	+	0	ID=g37.t1.cds;Parent=g37.t1
LOHV01003925.1	AUGUSTUS	CDS	56396	56411	.	+	1	ID=g37.t1.cds;Parent=g37.t1
LOHV01003925.1	AUGUSTUS	CDS	57003	57016	.	+	0	ID=g37.t1.cds;Parent=g37.t1
LOHV01003925.1	AUGUSTUS	CDS	58353	58370	.	+	1	ID=g37.t1.cds;Parent=g37.t1
LOHV01003925.1	AUGUSTUS	CDS	58810	58825	.	+	1	ID=g37.t1.cds;Parent=g37.t1
LOHV01003925.1	AUGUSTUS	CDS	59224	59260	.	+	0	ID=g37.t1.cds;Parent=g37.t1
LOHV01003925.1	AUGUSTUS	CDS	59918	59981	.	+	2	ID=g37.t1.cds;Parent=g37.t1
LOHV01003925.1	AUGUSTUS	CDS	60041	60346	.	+	1	ID=g37.t1.cds;Parent=g37.t1
LOHV01003925.1	AUGUSTUS	CDS	60467	60483	.	+	1	ID=g37.t1.cds;Parent=g37.t1
LOHV01003925.1	AUGUSTUS	CDS	60598	60959	.	+	2	ID=g37.t1.cds;Parent=g37.t1
LOHV01003925.1	AUGUSTUS	stop_codon	60960	60962	.	+	0	Parent=g37.t1
LOHV01003925.1	AUGUSTUS	protein_match	53185	53196	1.64	+	0	ID=pp.g37.t1.fz_finz;Target=fz_finz 1 4;Target_start=0;
LOHV01003925.1	AUGUSTUS	protein_match	55377	55390	1.3	+	2	ID=pp.g37.t1.fz_finz;Target=fz_finz 5 9;Target_start=0;
LOHV01003925.1	AUGUSTUS	protein_match	56396	56411	1.67	+	0	ID=pp.g37.t1.fz_finz;Target=fz_finz 10 15;Target_start=0;
LOHV01003925.1	AUGUSTUS	protein_match	57003	57016	2.47	+	2	ID=pp.g37.t1.fz_finz;Target=fz_finz 15 19;Target_start=0;
LOHV01003925.1	AUGUSTUS	protein_match	58353	58370	1.06	+	0	ID=pp.g37.t1.fz_finz;Target=fz_finz 20 25;Target_start=0;
LOHV01003925.1	AUGUSTUS	protein_match	58810	58819	3.51	+	1	ID=pp.g37.t1.fz_finz;Target=fz_finz 25 28;Target_start=0;
LOHV01003925.1	AUGUSTUS	protein_match	58820	58825	0.268	+	0	ID=pp.g37.t1.fz_linker;Target=fz_linker 1 2;Target_start=28;
LOHV01003925.1	AUGUSTUS	protein_match	59224	59260	1.31	+	2	ID=pp.g37.t1.fz_linker;Target=fz_linker 3 15;Target_start=27;
LOHV01003925.1	AUGUSTUS	protein_match	59918	59981	0.983	+	1	ID=pp.g37.t1.fz_linker;Target=fz_linker 15 36;Target_start=27;
LOHV01003925.1	AUGUSTUS	protein_match	60041	60089	1.11	+	1	ID=pp.g37.t1.fz_linker;Target=fz_linker 36 52;Target_start=28;
LOHV01003925.1	AUGUSTUS	protein_match	60090	60346	6.29	+	0	ID=pp.g37.t1.fz_znf;Target=fz_znf 1 86;Target_start=80;
LOHV01003925.1	AUGUSTUS	protein_match	60467	60483	1.52	+	0	ID=pp.g37.t1.fz_znf;Target=fz_znf 87 92;Target_start=79;
LOHV01003925.1	AUGUSTUS	protein_match	60598	60911	4.05	+	2	ID=pp.g37.t1.fz_znf;Target=fz_znf 92 196;Target_start=80;
LOHV01003925.1	AUGUSTUS	interblock_region	60912	60962	.	+	0	ID=pp.g37.t1.iBR3
# protein sequence = [MVITRIKSKRIKILRPFKCNDEQFFNQTVDLNSKVGSPCYNLYLMELKQESQELNENRMRKKDHYSPTHKTESSPVHT
# EKSALTCQQCGKSFTRKGSLKIHMTIHIGEKPFICPQCGKRFRQKKNLNGHLRVHTGEKPLTCLQCGKSFTRKESLKVHMRIHAGEKPYTRKERDNCF
# TDRNHLNNHAKIHMVEKHYIRHHSGNSFKHRANLENQKRIHTGEKPQICHQCGKSFRHRAHLDNHMRIHTGEKPFTCPQCGKSFTVKGNLKIHIRVHT
# GEKPLRAAGRKEQPLRFT]
# sequence of block fz_finz       0 [MVITRIKSKRIKILRPFKCNDEQFFNQT] 28
# sequence of block fz_linker    28 [VDLNSKVGSPCYNLYLMELKQESQELNENRMRKKDHYSPTHKTESSPVHTEK] 80
# sequence of block fz_znf       80 [SALTCQQCGKSFTRKGSLKIHMTIHIGEKPFICPQCGKRFRQKKNLNGHLRVHTGEKPLTCLQCGKSFTRKESLKVHMRIHAGEKPYTRKERDNCFTDRNHLNNHAKIHMVEKHYIRHHSGNSFKHRANLENQKRIHTGEKPQICHQCGKSFRHRAHLDNHMRIHTGEKPFTCPQCGKSFTVKGNLKIHIRVHTGE] 276
# Evidence for and against this transcript:
# % of transcript supported by hints (any source): 0
# CDS exons: 0/11
# CDS introns: 0/10
# 5'UTR exons and introns: 0/0
# 3'UTR exons and introns: 0/0
# hint groups fully obeyed: 41
#     RM:  41
# incompatible hint groups: 5
#     RM:   5
# end gene g37
###
# start gene g38
LOHV01003925.1	AUGUSTUS	gene	61789	62106	1	-	.	ID=g38
LOHV01003925.1	AUGUSTUS	transcript	61789	62106	.	-	.	ID=g38.t1;Parent=g38
LOHV01003925.1	AUGUSTUS	stop_codon	61789	61791	.	-	0	Parent=g38.t1
LOHV01003925.1	AUGUSTUS	CDS	61792	62106	.	-	0	ID=g38.t1.cds;Parent=g38.t1
LOHV01003925.1	AUGUSTUS	start_codon	62104	62106	.	-	0	Parent=g38.t1
# protein sequence = [MLVQGPAMTRPQGGVEGRRSHGGGFTGTTLGTADEDTTGYGDPGWLTRRRAHTTLLALETEEKPQRRASKVKHRNLKS
# EEKLVRVRMKVEPGGRRSQMEPKVQAE]
# Evidence for and against this transcript:
# % of transcript supported by hints (any source): 0
# CDS exons: 0/1
# CDS introns: 0/0
# 5'UTR exons and introns: 0/0
# 3'UTR exons and introns: 0/0
# hint groups fully obeyed: 0
# incompatible hint groups: 1
#     RM:   1
# end gene g38
###
#
# ----- prediction on sequence number 21 (length = 30086, name = LOHV01004089.1:48651-78737) -----
#
# Predicted genes for sequence number 21 on both strands
# start gene g39
LOHV01004089.1	AUGUSTUS	gene	49920	63737	1	-	.	ID=g39
LOHV01004089.1	AUGUSTUS	transcript	49920	63737	.	-	.	ID=g39.t1;Parent=g39
LOHV01004089.1	AUGUSTUS	stop_codon	49920	49922	.	-	0	Parent=g39.t1
LOHV01004089.1	AUGUSTUS	CDS	49923	49940	.	-	0	ID=g39.t1.cds;Parent=g39.t1
LOHV01004089.1	AUGUSTUS	CDS	50544	50799	.	-	1	ID=g39.t1.cds;Parent=g39.t1
LOHV01004089.1	AUGUSTUS	CDS	61088	61467	.	-	0	ID=g39.t1.cds;Parent=g39.t1
LOHV01004089.1	AUGUSTUS	CDS	61875	62086	.	-	2	ID=g39.t1.cds;Parent=g39.t1
LOHV01004089.1	AUGUSTUS	CDS	63650	63737	.	-	0	ID=g39.t1.cds;Parent=g39.t1
LOHV01004089.1	AUGUSTUS	start_codon	63735	63737	.	-	0	Parent=g39.t1
LOHV01004089.1	AUGUSTUS	protein_match	50589	50799	4.5	-	1	ID=pp.g39.t1.fz_znf;Target=fz_znf 126 196;Target_start=101;
LOHV01004089.1	AUGUSTUS	protein_match	61088	61464	4.18	-	0	ID=pp.g39.t1.fz_znf;Target=fz_znf 1 126;Target_start=101;
LOHV01004089.1	AUGUSTUS	protein_match	61935	62086	1.12	-	2	ID=pp.g39.t1.fz_linker;Target=fz_linker 2 52;Target_start=28;
LOHV01004089.1	AUGUSTUS	protein_match	63650	63653	0.401	-	0	ID=pp.g39.t1.fz_linker;Target=fz_linker 1 2;Target_start=28;
LOHV01004089.1	AUGUSTUS	protein_match	63654	63737	4.05	-	0	ID=pp.g39.t1.fz_finz;Target=fz_finz 1 28;Target_start=0;
LOHV01004089.1	AUGUSTUS	interblock_region	49920	49940	.	-	0	ID=pp.g39.t1.iBR3
LOHV01004089.1	AUGUSTUS	interblock_region	50544	50588	.	-	0	ID=pp.g39.t1.iBR3
LOHV01004089.1	AUGUSTUS	interblock_region	61465	61467	.	-	0	ID=pp.g39.t1.iBR2
LOHV01004089.1	AUGUSTUS	interblock_region	61875	61934	.	-	0	ID=pp.g39.t1.iBR2
# protein sequence = [MAFIKEEIEDMNIEETFRVXXXXDTEEHTGLMELKEKNQELNVMEDEDQYEKCHEADSRNLQMRVHSTCQQCQKSFTR
# KEKPLKSTENFTLERSRSYALSXXPFTCQQCGKSFTLKESFEIHMSVHTGEKLFICSQCGKRFKRKRDLNIHMRNHTGEKPFICQHCGKSFALKGTLK
# THMTVHTGEKPFDCXXXXXXXXYKESLNHHMMIHSGEXXXXMFYMSSVWNXXXXXXXHMRVHTGEKPYTCQHCEKSFYRKESFRVHLKIHAGEKPFIC
# TNCGKRFTQKKTLDVHLKXXXXXXXXXTLERSLTPANCLNVGFI]
# sequence of block fz_znf      101 [XPFTCQQCGKSFTLKESFEIHMSVHTGEKLFICSQCGKRFKRKRDLNIHMRNHTGEKPFICQHCGKSFALKGTLKTHMTVHTGEKPFDCXXXXXXXXYKESLNHHMMIHSGEXXXXMFYMSSVWNXXXXXXXHMRVHTGEKPYTCQHCEKSFYRKESFRVHLKIHAGEKPFICTNCGKRFTQKKTLDVHLKXXXXX] 297
# sequence of block fz_linker    28 [TGLMELKEKNQELNVMEDEDQYEKCHEADSRNLQMRVHSTCQQCQKSFTRKE] 80
# sequence of block fz_finz       0 [MAFIKEEIEDMNIEETFRVXXXXDTEEH] 28
# Evidence for and against this transcript:
# % of transcript supported by hints (any source): 0
# CDS exons: 0/5
# CDS introns: 0/4
# 5'UTR exons and introns: 0/0
# 3'UTR exons and introns: 0/0
# hint groups fully obeyed: 76
#     RM:  76
# incompatible hint groups: 1
#     RM:   1
# end gene g39
###
# start gene g40
LOHV01004089.1	AUGUSTUS	gene	73479	78198	1	-	.	ID=g40
LOHV01004089.1	AUGUSTUS	transcript	73479	78198	.	-	.	ID=g40.t1;Parent=g40
LOHV01004089.1	AUGUSTUS	stop_codon	73479	73481	.	-	0	Parent=g40.t1
LOHV01004089.1	AUGUSTUS	CDS	73482	73753	.	-	2	ID=g40.t1.cds;Parent=g40.t1
LOHV01004089.1	AUGUSTUS	CDS	73934	73948	.	-	2	ID=g40.t1.cds;Parent=g40.t1
LOHV01004089.1	AUGUSTUS	CDS	74048	74453	.	-	0	ID=g40.t1.cds;Parent=g40.t1
LOHV01004089.1	AUGUSTUS	CDS	74525	74635	.	-	0	ID=g40.t1.cds;Parent=g40.t1
LOHV01004089.1	AUGUSTUS	CDS	74727	74733	.	-	1	ID=g40.t1.cds;Parent=g40.t1
LOHV01004089.1	AUGUSTUS	CDS	74907	74930	.	-	1	ID=g40.t1.cds;Parent=g40.t1
LOHV01004089.1	AUGUSTUS	CDS	75551	75561	.	-	0	ID=g40.t1.cds;Parent=g40.t1
LOHV01004089.1	AUGUSTUS	CDS	76832	76840	.	-	0	ID=g40.t1.cds;Parent=g40.t1
LOHV01004089.1	AUGUSTUS	CDS	77032	77042	.	-	2	ID=g40.t1.cds;Parent=g40.t1
LOHV01004089.1	AUGUSTUS	CDS	77426	77437	.	-	2	ID=g40.t1.cds;Parent=g40.t1
LOHV01004089.1	AUGUSTUS	CDS	77807	77817	.	-	1	ID=g40.t1.cds;Parent=g40.t1
LOHV01004089.1	AUGUSTUS	CDS	78194	78198	.	-	0	ID=g40.t1.cds;Parent=g40.t1
LOHV01004089.1	AUGUSTUS	start_codon	78196	78198	.	-	0	Parent=g40.t1
LOHV01004089.1	AUGUSTUS	protein_match	73548	73753	5.37	-	2	ID=pp.g40.t1.fz_znf;Target=fz_znf 128 196;Target_start=80;
LOHV01004089.1	AUGUSTUS	protein_match	73934	73948	2.28	-	2	ID=pp.g40.t1.fz_znf;Target=fz_znf 123 128;Target_start=80;
LOHV01004089.1	AUGUSTUS	protein_match	74048	74414	6.49	-	0	ID=pp.g40.t1.fz_znf;Target=fz_znf 1 123;Target_start=80;
LOHV01004089.1	AUGUSTUS	protein_match	74415	74453	1.22	-	0	ID=pp.g40.t1.fz_linker;Target=fz_linker 40 52;Target_start=28;
LOHV01004089.1	AUGUSTUS	protein_match	74525	74635	1.13	-	0	ID=pp.g40.t1.fz_linker;Target=fz_linker 3 39;Target_start=28;
LOHV01004089.1	AUGUSTUS	protein_match	74727	74732	3.02	-	0	ID=pp.g40.t1.fz_linker;Target=fz_linker 1 2;Target_start=28;
LOHV01004089.1	AUGUSTUS	protein_match	74733	74733	1	-	1	ID=pp.g40.t1.fz_finz;Target=fz_finz 28 28;Target_start=0;
LOHV01004089.1	AUGUSTUS	protein_match	74907	74930	1.76	-	1	ID=pp.g40.t1.fz_finz;Target=fz_finz 20 28;Target_start=0;
LOHV01004089.1	AUGUSTUS	protein_match	75551	75561	2.11	-	0	ID=pp.g40.t1.fz_finz;Target=fz_finz 17 20;Target_start=0;
LOHV01004089.1	AUGUSTUS	protein_match	76832	76840	0.71	-	0	ID=pp.g40.t1.fz_finz;Target=fz_finz 14 16;Target_start=0;
LOHV01004089.1	AUGUSTUS	protein_match	77032	77042	0.486	-	2	ID=pp.g40.t1.fz_finz;Target=fz_finz 10 13;Target_start=0;
LOHV01004089.1	AUGUSTUS	protein_match	77426	77437	1.13	-	2	ID=pp.g40.t1.fz_finz;Target=fz_finz 6 10;Target_start=0;
LOHV01004089.1	AUGUSTUS	protein_match	77807	77817	0.979	-	1	ID=pp.g40.t1.fz_finz;Target=fz_finz 2 6;Target_start=0;
LOHV01004089.1	AUGUSTUS	protein_match	78194	78198	39.1	-	0	ID=pp.g40.t1.fz_finz;Target=fz_finz 1 2;Target_start=0;
LOHV01004089.1	AUGUSTUS	interblock_region	73479	73547	.	-	0	ID=pp.g40.t1.iBR3
# protein sequence = [MSYILIFGEGCVIELVIRIKPDDTETGEVLSFTRKESLKVHLKIHTGLKLFTCQQCGKSFSRKNSFKKKNFNHLRVHT
# GEKPHTCKLCGKSFSVKESLKIHMRVHTGEKPFICKLCGKSFSLNGYLKIHMRVHTGERPFICSQCGKRFKQKKNLKVHMRIHTGEKQFVCEQCGKSF
# RNKAHLNHHMRIHSGEKCFKCHHCERKFHKKRNLKIHIRVHTGEKLYKCLQCEKSFTSKANLEEHMRVHTGEKPFTCPQCGRSFTLKGNLKIHXXXXX
# XXXXXXXXXXXXXXXXXXLQVSRV]
# sequence of block fz_znf       80 [KPHTCKLCGKSFSVKESLKIHMRVHTGEKPFICKLCGKSFSLNGYLKIHMRVHTGERPFICSQCGKRFKQKKNLKVHMRIHTGEKQFVCEQCGKSFRNKAHLNHHMRIHSGEKCFKCHHCERKFHKKRNLKIHIRVHTGEKLYKCLQCEKSFTSKANLEEHMRVHTGEKPFTCPQCGRSFTLKGNLKIHXXXXXXX] 276
# sequence of block fz_linker    28 [VLSFTRKESLKVHLKIHTGLKLFTCQQCGKSFSRKNSFKKKNFNHLRVHTGE] 80
# sequence of block fz_finz       0 [MSYILIFGEGCVIELVIRIKPDDTETGE] 28
# Evidence for and against this transcript:
# % of transcript supported by hints (any source): 0
# CDS exons: 0/12
# CDS introns: 0/11
# 5'UTR exons and introns: 0/0
# 3'UTR exons and introns: 0/0
# hint groups fully obeyed: 20
#     RM:  20
# incompatible hint groups: 0
# end gene g40
###
#
# ----- prediction on sequence number 22 (length = 30143, name = LOHV01004230.1:66475-96618) -----
#
# Predicted genes for sequence number 22 on both strands
# start gene g41
LOHV01004230.1	AUGUSTUS	gene	79860	84008	1	-	.	ID=g41
LOHV01004230.1	AUGUSTUS	transcript	79860	84008	.	-	.	ID=g41.t1;Parent=g41
LOHV01004230.1	AUGUSTUS	stop_codon	79860	79862	.	-	0	Parent=g41.t1
LOHV01004230.1	AUGUSTUS	CDS	79863	80573	.	-	0	ID=g41.t1.cds;Parent=g41.t1
LOHV01004230.1	AUGUSTUS	CDS	81406	81612	.	-	0	ID=g41.t1.cds;Parent=g41.t1
LOHV01004230.1	AUGUSTUS	CDS	82520	82532	.	-	1	ID=g41.t1.cds;Parent=g41.t1
LOHV01004230.1	AUGUSTUS	CDS	84004	84008	.	-	0	ID=g41.t1.cds;Parent=g41.t1
LOHV01004230.1	AUGUSTUS	start_codon	84006	84008	.	-	0	Parent=g41.t1
LOHV01004230.1	AUGUSTUS	protein_match	79959	80546	4.37	-	0	ID=pp.g41.t1.fz_znf;Target=fz_znf 1 196;Target_start=84;
LOHV01004230.1	AUGUSTUS	protein_match	80559	80573	1.46	-	0	ID=pp.g41.t1.fz_linker;Target=fz_linker 48 52;Target_start=28;
LOHV01004230.1	AUGUSTUS	protein_match	81406	81546	1.36	-	0	ID=pp.g41.t1.fz_linker;Target=fz_linker 1 47;Target_start=28;
LOHV01004230.1	AUGUSTUS	protein_match	81547	81612	7.81	-	0	ID=pp.g41.t1.fz_finz;Target=fz_finz 7 28;Target_start=0;
LOHV01004230.1	AUGUSTUS	protein_match	82520	82532	4.06	-	1	ID=pp.g41.t1.fz_finz;Target=fz_finz 2 6;Target_start=0;
LOHV01004230.1	AUGUSTUS	protein_match	84004	84008	39.1	-	0	ID=pp.g41.t1.fz_finz;Target=fz_finz 1 2;Target_start=0;
LOHV01004230.1	AUGUSTUS	interblock_region	79860	79958	.	-	0	ID=pp.g41.t1.iBR3
LOHV01004230.1	AUGUSTUS	interblock_region	80547	80558	.	-	0	ID=pp.g41.t1.iBR2
# protein sequence = [MLFIFQEIEDVKIEKTFRVKHEETEEQTKMQFIKEEREDLRIDELFRLKHEEXXXXXXXXXXXXXXXXXKLRNKQCSH
# RREAFPLSTXXXXXGKSFSLKGNLKTHMRVHTEERPFTCSQCGNGFKQKKNLIAHLTVHTGEKPYTCKLCWKSFSLNRLLKTHMRYHTGEQLFTCKVC
# GKSFSRKDTFKTHMTIHTGERPFVCDQCGKSFRYKENLTYHKRIHSGENCFKCQLCGRTFTNRSSREVHMRFHTGEKPFTCQECGKSFVSKGNLKTXX
# XXXXXXXVHTGEKPYKCVQCEMCFTYHTDLKRHLPTHS]
# sequence of block fz_znf       84 [LSTXXXXXGKSFSLKGNLKTHMRVHTEERPFTCSQCGNGFKQKKNLIAHLTVHTGEKPYTCKLCWKSFSLNRLLKTHMRYHTGEQLFTCKVCGKSFSRKDTFKTHMTIHTGERPFVCDQCGKSFRYKENLTYHKRIHSGENCFKCQLCGRTFTNRSSREVHMRFHTGEKPFTCQECGKSFVSKGNLKTXXXXXXXX] 280
# sequence of block fz_linker    28 [KMQFIKEEREDLRIDELFRLKHEEXXXXXXXXXXXXXXXXXKLRNKQCSHRR] 80
# sequence of block fz_finz       0 [MLFIFQEIEDVKIEKTFRVKHEETEEQT] 28
# Evidence for and against this transcript:
# % of transcript supported by hints (any source): 0
# CDS exons: 0/4
# CDS introns: 0/3
# 5'UTR exons and introns: 0/0
# 3'UTR exons and introns: 0/0
# hint groups fully obeyed: 24
#     RM:  24
# incompatible hint groups: 2
#     RM:   2
# end gene g41
###
# start gene g42
LOHV01004230.1	AUGUSTUS	gene	87093	93283	1	-	.	ID=g42
LOHV01004230.1	AUGUSTUS	transcript	87093	93283	.	-	.	ID=g42.t1;Parent=g42
LOHV01004230.1	AUGUSTUS	stop_codon	87093	87095	.	-	0	Parent=g42.t1
LOHV01004230.1	AUGUSTUS	CDS	87096	87132	.	-	1	ID=g42.t1.cds;Parent=g42.t1
LOHV01004230.1	AUGUSTUS	CDS	88819	88980	.	-	1	ID=g42.t1.cds;Parent=g42.t1
LOHV01004230.1	AUGUSTUS	CDS	91509	91629	.	-	2	ID=g42.t1.cds;Parent=g42.t1
LOHV01004230.1	AUGUSTUS	CDS	93262	93283	.	-	0	ID=g42.t1.cds;Parent=g42.t1
LOHV01004230.1	AUGUSTUS	start_codon	93281	93283	.	-	0	Parent=g42.t1
# protein sequence = [MLIAASEAGVGVLSPSTLKVYAATISAYHDPVEGKSVGKHDLVIRFLRYVDQTHSFRTSDQHYVCYGGQQKGMAVSKQ
# KLAHWLVDAIALAYQAQGMPWPPRFPSAQSGSEHRT]
# Evidence for and against this transcript:
# % of transcript supported by hints (any source): 0
# CDS exons: 0/4
# CDS introns: 0/3
# 5'UTR exons and introns: 0/0
# 3'UTR exons and introns: 0/0
# hint groups fully obeyed: 27
#     RM:  27
# incompatible hint groups: 1
#     RM:   1
# end gene g42
###
#
# ----- prediction on sequence number 23 (length = 47739, name = LOHV01004294.1:39458-87197) -----
#
# Predicted genes for sequence number 23 on both strands
# start gene g43
LOHV01004294.1	AUGUSTUS	gene	42039	54541	1	-	.	ID=g43
LOHV01004294.1	AUGUSTUS	transcript	42039	54541	.	-	.	ID=g43.t1;Parent=g43
LOHV01004294.1	AUGUSTUS	stop_codon	42039	42041	.	-	0	Parent=g43.t1
LOHV01004294.1	AUGUSTUS	CDS	42042	42136	.	-	2	ID=g43.t1.cds;Parent=g43.t1
LOHV01004294.1	AUGUSTUS	CDS	45435	45451	.	-	1	ID=g43.t1.cds;Parent=g43.t1
LOHV01004294.1	AUGUSTUS	CDS	45517	45535	.	-	2	ID=g43.t1.cds;Parent=g43.t1
LOHV01004294.1	AUGUSTUS	CDS	51915	52097	.	-	2	ID=g43.t1.cds;Parent=g43.t1
LOHV01004294.1	AUGUSTUS	CDS	52200	52625	.	-	2	ID=g43.t1.cds;Parent=g43.t1
LOHV01004294.1	AUGUSTUS	CDS	52815	52836	.	-	0	ID=g43.t1.cds;Parent=g43.t1
LOHV01004294.1	AUGUSTUS	CDS	54386	54541	.	-	0	ID=g43.t1.cds;Parent=g43.t1
LOHV01004294.1	AUGUSTUS	start_codon	54539	54541	.	-	0	Parent=g43.t1
LOHV01004294.1	AUGUSTUS	protein_match	42126	42136	2.18	-	2	ID=pp.g43.t1.fz_znf;Target=fz_znf 193 196;Target_start=82;
LOHV01004294.1	AUGUSTUS	protein_match	45435	45451	1.47	-	1	ID=pp.g43.t1.fz_znf;Target=fz_znf 187 193;Target_start=82;
LOHV01004294.1	AUGUSTUS	protein_match	45517	45535	1.25	-	2	ID=pp.g43.t1.fz_znf;Target=fz_znf 181 187;Target_start=82;
LOHV01004294.1	AUGUSTUS	protein_match	51915	52097	3.09	-	2	ID=pp.g43.t1.fz_znf;Target=fz_znf 120 181;Target_start=82;
LOHV01004294.1	AUGUSTUS	protein_match	52200	52557	6.07	-	0	ID=pp.g43.t1.fz_znf;Target=fz_znf 1 120;Target_start=82;
LOHV01004294.1	AUGUSTUS	protein_match	52564	52625	1.14	-	2	ID=pp.g43.t1.fz_linker;Target=fz_linker 32 52;Target_start=28;
LOHV01004294.1	AUGUSTUS	protein_match	52815	52836	1.03	-	0	ID=pp.g43.t1.fz_linker;Target=fz_linker 25 32;Target_start=28;
LOHV01004294.1	AUGUSTUS	protein_match	54386	54457	1.42	-	0	ID=pp.g43.t1.fz_linker;Target=fz_linker 1 24;Target_start=28;
LOHV01004294.1	AUGUSTUS	protein_match	54458	54541	7.99	-	0	ID=pp.g43.t1.fz_finz;Target=fz_finz 1 28;Target_start=0;
LOHV01004294.1	AUGUSTUS	interblock_region	42039	42125	.	-	0	ID=pp.g43.t1.iBR3
LOHV01004294.1	AUGUSTUS	interblock_region	52558	52563	.	-	0	ID=pp.g43.t1.iBR2
# protein sequence = [MAFIKEESENMIIEKTFRVKHEDTEEQTKMAFVKEETEETFRVNMKILRNKQKLSITSTFAHRLKTLPHKKELKRKGQ
# TIXXXXXICQQCGKSFNRKGNLEVHMRVHSGEKPFTCSQCGKCFSQKGHLKAHLRIHSGDQPYTCPQCGKGFNQIGRFEDHMRIHTGEKPYTCKQCGK
# SFNQKGNFKRHMRTHTGEKPCTYPPRQFEVHTXXXXXXXXXIHTGEKPFTCQQCGKGFTQKGQFEVHLRIHTGEKPFTXXXXXKRISEYSSYRCHVDL
# STEMWFTHELERLAQIKFRATIFVKAIIFNNP]
# sequence of block fz_znf       82 [XXXICQQCGKSFNRKGNLEVHMRVHSGEKPFTCSQCGKCFSQKGHLKAHLRIHSGDQPYTCPQCGKGFNQIGRFEDHMRIHTGEKPYTCKQCGKSFNQKGNFKRHMRTHTGEKPCTYPPRQFEVHTXXXXXXXXXIHTGEKPFTCQQCGKGFTQKGQFEVHLRIHTGEKPFTXXXXXKRISEYSSYRCHVDLSTEM] 278
# sequence of block fz_linker    28 [KMAFVKEETEETFRVNMKILRNKQKLSITSTFAHRLKTLPHKKELKRKGQTI] 80
# sequence of block fz_finz       0 [MAFIKEESENMIIEKTFRVKHEDTEEQT] 28
# Evidence for and against this transcript:
# % of transcript supported by hints (any source): 0
# CDS exons: 0/7
# CDS introns: 0/6
# 5'UTR exons and introns: 0/0
# 3'UTR exons and introns: 0/0
# hint groups fully obeyed: 103
#     RM: 103
# incompatible hint groups: 4
#     RM:   4
# end gene g43
###
# start gene g44
LOHV01004294.1	AUGUSTUS	gene	56932	64153	1	-	.	ID=g44
LOHV01004294.1	AUGUSTUS	transcript	56932	64153	.	-	.	ID=g44.t1;Parent=g44
LOHV01004294.1	AUGUSTUS	stop_codon	56932	56934	.	-	0	Parent=g44.t1
LOHV01004294.1	AUGUSTUS	CDS	56935	57150	.	-	0	ID=g44.t1.cds;Parent=g44.t1
LOHV01004294.1	AUGUSTUS	CDS	57233	57328	.	-	0	ID=g44.t1.cds;Parent=g44.t1
LOHV01004294.1	AUGUSTUS	CDS	57577	57731	.	-	2	ID=g44.t1.cds;Parent=g44.t1
LOHV01004294.1	AUGUSTUS	CDS	59115	59188	.	-	1	ID=g44.t1.cds;Parent=g44.t1
LOHV01004294.1	AUGUSTUS	CDS	60177	60582	.	-	2	ID=g44.t1.cds;Parent=g44.t1
LOHV01004294.1	AUGUSTUS	CDS	61307	61320	.	-	1	ID=g44.t1.cds;Parent=g44.t1
LOHV01004294.1	AUGUSTUS	CDS	62055	62071	.	-	0	ID=g44.t1.cds;Parent=g44.t1
LOHV01004294.1	AUGUSTUS	CDS	62830	62838	.	-	0	ID=g44.t1.cds;Parent=g44.t1
LOHV01004294.1	AUGUSTUS	CDS	64109	64153	.	-	0	ID=g44.t1.cds;Parent=g44.t1
LOHV01004294.1	AUGUSTUS	start_codon	64151	64153	.	-	0	Parent=g44.t1
LOHV01004294.1	AUGUSTUS	protein_match	57097	57150	2.06	-	0	ID=pp.g44.t1.fz_znf;Target=fz_znf 179 196;Target_start=94;
LOHV01004294.1	AUGUSTUS	protein_match	57233	57328	5.09	-	0	ID=pp.g44.t1.fz_znf;Target=fz_znf 147 178;Target_start=94;
LOHV01004294.1	AUGUSTUS	protein_match	57577	57731	1.52	-	2	ID=pp.g44.t1.fz_znf;Target=fz_znf 95 146;Target_start=94;
LOHV01004294.1	AUGUSTUS	protein_match	59115	59188	2.58	-	1	ID=pp.g44.t1.fz_znf;Target=fz_znf 70 95;Target_start=94;
LOHV01004294.1	AUGUSTUS	protein_match	60177	60385	2.28	-	0	ID=pp.g44.t1.fz_znf;Target=fz_znf 1 70;Target_start=94;
LOHV01004294.1	AUGUSTUS	protein_match	60428	60582	1.8	-	2	ID=pp.g44.t1.fz_linker;Target=fz_linker 1 52;Target_start=28;
LOHV01004294.1	AUGUSTUS	protein_match	61307	61307	1	-	0	ID=pp.g44.t1.fz_linker;Target=fz_linker 1 1;Target_start=28;
LOHV01004294.1	AUGUSTUS	protein_match	61308	61320	1.27	-	1	ID=pp.g44.t1.fz_finz;Target=fz_finz 24 28;Target_start=0;
LOHV01004294.1	AUGUSTUS	protein_match	62055	62071	1.29	-	0	ID=pp.g44.t1.fz_finz;Target=fz_finz 19 24;Target_start=0;
LOHV01004294.1	AUGUSTUS	protein_match	62830	62838	0.904	-	0	ID=pp.g44.t1.fz_finz;Target=fz_finz 16 18;Target_start=0;
LOHV01004294.1	AUGUSTUS	protein_match	64109	64153	6.34	-	0	ID=pp.g44.t1.fz_finz;Target=fz_finz 1 15;Target_start=0;
LOHV01004294.1	AUGUSTUS	interblock_region	56932	57096	.	-	0	ID=pp.g44.t1.iBR3
LOHV01004294.1	AUGUSTUS	interblock_region	60386	60427	.	-	0	ID=pp.g44.t1.iBR2
# protein sequence = [MAFVKDQSEDMKIEEPLRLKYTTVTTNTNLMALKMETEVLNEIEEKDQCKNHHDFITGEKTLSCSXXXXXXXXXKHFL
# TKKSSKGXXXXXXXTKVHLICQQCGKSFNQMGHFEDHMRIHSGEKPFTCQQCGKGFTQKGHFEDPYEQFTTPGEKPCHLRNKCGKKGHFDDQHEKFTL
# GEKPFTCQQCGKKFISNGTTLRHMRIHTREKPYTCQHCGKDLLKRHFEDHTRIHTGREAFHLPRHGGKGFTQKGHFDDHMRIHTGEKPFTCQQWEKDS
# LKKDKFEVHMRIHTGEKPYTYPFTCQHCGKRIHSRKGHFEDHMRITLERSLSPANSVEKVSTEKEVLNNT]
# sequence of block fz_znf       94 [VHLICQQCGKSFNQMGHFEDHMRIHSGEKPFTCQQCGKGFTQKGHFEDPYEQFTTPGEKPCHLRNKCGKKGHFDDQHEKFTLGEKPFTCQQCGKKFISNGTTLRHMRIHTREKPYTCQHCGKDLLKRHFEDHTRIHTGREAFHLPRHGGKGFTQKGHFDDHMRIHTGEKPFTCQQWEKDSLKKDKFEVHMRIHTGE] 290
# sequence of block fz_linker    28 [NLMALKMETEVLNEIEEKDQCKNHHDFITGEKTLSCSXXXXXXXXXKHFLTK] 80
# sequence of block fz_finz       0 [MAFVKDQSEDMKIEEPLRLKYTTVTTNT] 28
# Evidence for and against this transcript:
# % of transcript supported by hints (any source): 0
# CDS exons: 0/9
# CDS introns: 0/8
# 5'UTR exons and introns: 0/0
# 3'UTR exons and introns: 0/0
# hint groups fully obeyed: 21
#     RM:  21
# incompatible hint groups: 2
#     RM:   2
# end gene g44
###
#
# ----- prediction on sequence number 24 (length = 30080, name = LOHV01004338.1:24477-54557) -----
#
# Predicted genes for sequence number 24 on both strands
# start gene g45
LOHV01004338.1	AUGUSTUS	gene	46206	53058	1	-	.	ID=g45
LOHV01004338.1	AUGUSTUS	transcript	46206	53058	.	-	.	ID=g45.t1;Parent=g45
LOHV01004338.1	AUGUSTUS	stop_codon	46206	46208	.	-	0	Parent=g45.t1
LOHV01004338.1	AUGUSTUS	CDS	46209	46834	.	-	2	ID=g45.t1.cds;Parent=g45.t1
LOHV01004338.1	AUGUSTUS	CDS	46972	47322	.	-	2	ID=g45.t1.cds;Parent=g45.t1
LOHV01004338.1	AUGUSTUS	CDS	47862	47872	.	-	1	ID=g45.t1.cds;Parent=g45.t1
LOHV01004338.1	AUGUSTUS	CDS	48393	48405	.	-	2	ID=g45.t1.cds;Parent=g45.t1
LOHV01004338.1	AUGUSTUS	CDS	48998	49009	.	-	2	ID=g45.t1.cds;Parent=g45.t1
LOHV01004338.1	AUGUSTUS	CDS	49682	49692	.	-	1	ID=g45.t1.cds;Parent=g45.t1
LOHV01004338.1	AUGUSTUS	CDS	52111	52122	.	-	1	ID=g45.t1.cds;Parent=g45.t1
LOHV01004338.1	AUGUSTUS	CDS	52259	52274	.	-	2	ID=g45.t1.cds;Parent=g45.t1
LOHV01004338.1	AUGUSTUS	CDS	52862	52871	.	-	0	ID=g45.t1.cds;Parent=g45.t1
LOHV01004338.1	AUGUSTUS	CDS	53056	53058	.	-	0	ID=g45.t1.cds;Parent=g45.t1
LOHV01004338.1	AUGUSTUS	start_codon	53056	53058	.	-	0	Parent=g45.t1
LOHV01004338.1	AUGUSTUS	protein_match	46446	46834	4.49	-	2	ID=pp.g45.t1.fz_znf;Target=fz_znf 67 196;Target_start=80;
LOHV01004338.1	AUGUSTUS	protein_match	46972	47170	5.68	-	0	ID=pp.g45.t1.fz_znf;Target=fz_znf 1 67;Target_start=80;
LOHV01004338.1	AUGUSTUS	protein_match	47171	47322	1.29	-	2	ID=pp.g45.t1.fz_linker;Target=fz_linker 2 52;Target_start=28;
LOHV01004338.1	AUGUSTUS	protein_match	47862	47865	6.36	-	0	ID=pp.g45.t1.fz_linker;Target=fz_linker 1 2;Target_start=28;
LOHV01004338.1	AUGUSTUS	protein_match	47866	47872	0.19	-	1	ID=pp.g45.t1.fz_finz;Target=fz_finz 26 28;Target_start=0;
LOHV01004338.1	AUGUSTUS	protein_match	48393	48405	0.748	-	2	ID=pp.g45.t1.fz_finz;Target=fz_finz 22 26;Target_start=0;
LOHV01004338.1	AUGUSTUS	protein_match	48998	49009	1.18	-	2	ID=pp.g45.t1.fz_finz;Target=fz_finz 18 22;Target_start=0;
LOHV01004338.1	AUGUSTUS	protein_match	49682	49692	0.817	-	1	ID=pp.g45.t1.fz_finz;Target=fz_finz 14 18;Target_start=0;
LOHV01004338.1	AUGUSTUS	protein_match	52111	52122	1.75	-	1	ID=pp.g45.t1.fz_finz;Target=fz_finz 10 14;Target_start=0;
LOHV01004338.1	AUGUSTUS	protein_match	52259	52274	1.07	-	2	ID=pp.g45.t1.fz_finz;Target=fz_finz 5 10;Target_start=0;
LOHV01004338.1	AUGUSTUS	protein_match	52862	52871	2.21	-	0	ID=pp.g45.t1.fz_finz;Target=fz_finz 2 5;Target_start=0;
LOHV01004338.1	AUGUSTUS	protein_match	53056	53058	39.1	-	0	ID=pp.g45.t1.fz_finz;Target=fz_finz 1 1;Target_start=0;
LOHV01004338.1	AUGUSTUS	interblock_region	46206	46445	.	-	0	ID=pp.g45.t1.iBR3
# protein sequence = [MEFAXRVSEIFKMRDVPFMKIVESGMSGDYLMLLKEESPELNEMEEKHQYEKHDFINEDELCSQTEKSSSQKRGEEAG
# SKRSFACHQCGNVFTTAGNLKIHMRVHTGEKPFTCDQCGKSYTRSNTLKDHMMVHTGERPFECDQCGKKFQRHRNLTSTVIIHSEEKPFKCHQCGKKF
# KISKNIKAHMRSHSEEKPFKCHQCGKGFIINKDLIRHMRSHTEERPFKCHQCGKGLKHEESLAYHMKIHTGEKPFSCPQCGKSFIHKGQLTVHMRVHS
# KGNNWKCKFCGERFTDKKLLQIHRSTHSHKDKPFPCPQCGKRYTFKGRLQNHIRSHKREKPFTLFHHVESGSYIKDTLIVT]
# sequence of block fz_znf       80 [RSFACHQCGNVFTTAGNLKIHMRVHTGEKPFTCDQCGKSYTRSNTLKDHMMVHTGERPFECDQCGKKFQRHRNLTSTVIIHSEEKPFKCHQCGKKFKISKNIKAHMRSHSEEKPFKCHQCGKGFIINKDLIRHMRSHTEERPFKCHQCGKGLKHEESLAYHMKIHTGEKPFSCPQCGKSFIHKGQLTVHMRVHSKG] 276
# sequence of block fz_linker    28 [DYLMLLKEESPELNEMEEKHQYEKHDFINEDELCSQTEKSSSQKRGEEAGSK] 80
# sequence of block fz_finz       0 [MEFAXRVSEIFKMRDVPFMKIVESGMSG] 28
# Evidence for and against this transcript:
# % of transcript supported by hints (any source): 0
# CDS exons: 0/10
# CDS introns: 0/9
# 5'UTR exons and introns: 0/0
# 3'UTR exons and introns: 0/0
# hint groups fully obeyed: 36
#     RM:  36
# incompatible hint groups: 3
#     RM:   3
# end gene g45
###
#
# ----- prediction on sequence number 25 (length = 30068, name = LOHV01004540.1:22745-52813) -----
#
# Predicted genes for sequence number 25 on both strands
# start gene g46
LOHV01004540.1	AUGUSTUS	gene	34006	43388	1	+	.	ID=g46
LOHV01004540.1	AUGUSTUS	transcript	34006	43388	.	+	.	ID=g46.t1;Parent=g46
LOHV01004540.1	AUGUSTUS	start_codon	34006	34008	.	+	0	Parent=g46.t1
LOHV01004540.1	AUGUSTUS	CDS	34006	34012	.	+	0	ID=g46.t1.cds;Parent=g46.t1
LOHV01004540.1	AUGUSTUS	CDS	34254	34267	.	+	2	ID=g46.t1.cds;Parent=g46.t1
LOHV01004540.1	AUGUSTUS	CDS	37751	37814	.	+	0	ID=g46.t1.cds;Parent=g46.t1
LOHV01004540.1	AUGUSTUS	CDS	38001	38018	.	+	2	ID=g46.t1.cds;Parent=g46.t1
LOHV01004540.1	AUGUSTUS	CDS	42283	42476	.	+	2	ID=g46.t1.cds;Parent=g46.t1
LOHV01004540.1	AUGUSTUS	CDS	42855	43385	.	+	0	ID=g46.t1.cds;Parent=g46.t1
LOHV01004540.1	AUGUSTUS	stop_codon	43386	43388	.	+	0	Parent=g46.t1
LOHV01004540.1	AUGUSTUS	protein_match	34006	34012	6.99	+	0	ID=pp.g46.t1.fz_finz;Target=fz_finz 1 3;Target_start=0;
LOHV01004540.1	AUGUSTUS	protein_match	34254	34267	2.5	+	1	ID=pp.g46.t1.fz_finz;Target=fz_finz 3 8;Target_start=0;
LOHV01004540.1	AUGUSTUS	protein_match	37751	37813	8.37	+	0	ID=pp.g46.t1.fz_finz;Target=fz_finz 8 28;Target_start=0;
LOHV01004540.1	AUGUSTUS	protein_match	37814	37814	1	+	0	ID=pp.g46.t1.fz_linker;Target=fz_linker 1 1;Target_start=28;
LOHV01004540.1	AUGUSTUS	protein_match	38001	38018	1.28	+	1	ID=pp.g46.t1.fz_linker;Target=fz_linker 1 7;Target_start=27;
LOHV01004540.1	AUGUSTUS	protein_match	42283	42419	1.68	+	2	ID=pp.g46.t1.fz_linker;Target=fz_linker 7 52;Target_start=28;
LOHV01004540.1	AUGUSTUS	protein_match	42420	42476	5.07	+	0	ID=pp.g46.t1.fz_znf;Target=fz_znf 1 19;Target_start=80;
LOHV01004540.1	AUGUSTUS	protein_match	42855	43385	2.94	+	0	ID=pp.g46.t1.fz_znf;Target=fz_znf 20 196;Target_start=80;
LOHV01004540.1	AUGUSTUS	interblock_region	43386	43388	.	+	0	ID=pp.g46.t1.iBR3
# protein sequence = [MTSPEEESEDLKIEETFRVKCEDTEEQTGCVHTCKESQELNEVEEKQYAKHHDFIIGDKSQCSQNEKTSSQKRARKTG
# PKSDFPCLHCGKSFNQKGNLNTHMRSHTKEKPYTCDQCGKSFTRKGTLNIHMRSHTGESPYTCRINGKSFSKKESLKTPVRIYTGEKRFICDQCGKSF
# RCEENLNQHIKIHSRGNRFPCHQCGRSFSNRKHLKNHVTTHNGEKPFMCLQCGKSFNLKGNFXXXXXXXXXXXXXXXXXEFTLEKSLSHVISVGKNSD
# IK]
# sequence of block fz_finz       0 [MTSPEEESEDLKIEETFRVKCEDTEEQT] 28
# sequence of block fz_linker    28 [GCVHTCKESQELNEVEEKQYAKHHDFIIGDKSQCSQNEKTSSQKRARKTGPK] 80
# sequence of block fz_znf       80 [SDFPCLHCGKSFNQKGNLNTHMRSHTKEKPYTCDQCGKSFTRKGTLNIHMRSHTGESPYTCRINGKSFSKKESLKTPVRIYTGEKRFICDQCGKSFRCEENLNQHIKIHSRGNRFPCHQCGRSFSNRKHLKNHVTTHNGEKPFMCLQCGKSFNLKGNFXXXXXXXXXXXXXXXXXEFTLEKSLSHVISVGKNSDIK] 276
# Evidence for and against this transcript:
# % of transcript supported by hints (any source): 0
# CDS exons: 0/6
# CDS introns: 0/5
# 5'UTR exons and introns: 0/0
# 3'UTR exons and introns: 0/0
# hint groups fully obeyed: 55
#     RM:  55
# incompatible hint groups: 3
#     RM:   3
# end gene g46
###
#
# ----- prediction on sequence number 26 (length = 30083, name = LOHV01004612.1:17426-47509) -----
#
# Predicted genes for sequence number 26 on both strands
# start gene g47
LOHV01004612.1	AUGUSTUS	gene	26094	37345	1	+	.	ID=g47
LOHV01004612.1	AUGUSTUS	transcript	26094	37345	.	+	.	ID=g47.t1;Parent=g47
LOHV01004612.1	AUGUSTUS	start_codon	26094	26096	.	+	0	Parent=g47.t1
LOHV01004612.1	AUGUSTUS	CDS	26094	26128	.	+	0	ID=g47.t1.cds;Parent=g47.t1
LOHV01004612.1	AUGUSTUS	CDS	36068	36949	.	+	1	ID=g47.t1.cds;Parent=g47.t1
LOHV01004612.1	AUGUSTUS	CDS	37120	37342	.	+	1	ID=g47.t1.cds;Parent=g47.t1
LOHV01004612.1	AUGUSTUS	stop_codon	37343	37345	.	+	0	Parent=g47.t1
# protein sequence = [MVTLSISMCRQWSSTSKQYLEPVFKSVIDVYNVYHRAAEEKMLRPFSRQVFSEEFRQQNLSLYHPKKDQCNTCCSFKA
# GNLSDNEWQFHILKNEEACAAKLQDKNDASEKTMVVCMDLQALLLCPRFNSSALYYKTKLAVHNFTIYDVSTHDTTCYVWHEGEGALSASEFASCVTD
# FLSEHKEYETYILWSDGCGYQNRNLVLSNALLKFSTENEKVVIQRFLEKGHTEMECDSVHTLIERRLRNQEIYVPAQYVALMKSAWSKPNPCKVKYVD
# HNFFQDFTKLRLCKSIHPGIKLDDPSDIRAIRYNINGTMDFKVQHSADWTLFSKHQQIQHTTSTSPAVTPLYTESLKIKEMKYRHLQDLKEIIPKDFH
# SFYDNLKH]
# Evidence for and against this transcript:
# % of transcript supported by hints (any source): 0
# CDS exons: 0/3
# CDS introns: 0/2
# 5'UTR exons and introns: 0/0
# 3'UTR exons and introns: 0/0
# hint groups fully obeyed: 85
#     RM:  85
# incompatible hint groups: 0
# end gene g47
###
# start gene g48
LOHV01004612.1	AUGUSTUS	gene	44149	44626	1	+	.	ID=g48
LOHV01004612.1	AUGUSTUS	transcript	44149	44626	.	+	.	ID=g48.t1;Parent=g48
LOHV01004612.1	AUGUSTUS	start_codon	44149	44151	.	+	0	Parent=g48.t1
LOHV01004612.1	AUGUSTUS	CDS	44149	44384	.	+	0	ID=g48.t1.cds;Parent=g48.t1
LOHV01004612.1	AUGUSTUS	CDS	44521	44623	.	+	1	ID=g48.t1.cds;Parent=g48.t1
LOHV01004612.1	AUGUSTUS	stop_codon	44624	44626	.	+	0	Parent=g48.t1
# protein sequence = [MQSLSRRAHRVSHVFNTHPPCEQSRQPSRKANPKPMSVKAPGLTPTERQEAADPEPVPILQLSQGIVLRCPIRPPLVP
# CVTSIFRRPLPSACPQDHGHTDHLPDPLSDREAPQ]
# Evidence for and against this transcript:
# % of transcript supported by hints (any source): 0
# CDS exons: 0/2
# CDS introns: 0/1
# 5'UTR exons and introns: 0/0
# 3'UTR exons and introns: 0/0
# hint groups fully obeyed: 1
#     RM:   1
# incompatible hint groups: 0
# end gene g48
###
#
# ----- prediction on sequence number 27 (length = 30071, name = LOHV01004658.1:5978-36049) -----
#
# Predicted genes for sequence number 27 on both strands
# start gene g49
LOHV01004658.1	AUGUSTUS	gene	6257	21049	1	-	.	ID=g49
LOHV01004658.1	AUGUSTUS	transcript	6257	21049	.	-	.	ID=g49.t1;Parent=g49
LOHV01004658.1	AUGUSTUS	stop_codon	6257	6259	.	-	0	Parent=g49.t1
LOHV01004658.1	AUGUSTUS	CDS	6260	6685	.	-	0	ID=g49.t1.cds;Parent=g49.t1
LOHV01004658.1	AUGUSTUS	CDS	18003	18170	.	-	0	ID=g49.t1.cds;Parent=g49.t1
LOHV01004658.1	AUGUSTUS	CDS	19017	19228	.	-	2	ID=g49.t1.cds;Parent=g49.t1
LOHV01004658.1	AUGUSTUS	CDS	20965	21049	.	-	0	ID=g49.t1.cds;Parent=g49.t1
LOHV01004658.1	AUGUSTUS	start_codon	21047	21049	.	-	0	Parent=g49.t1
LOHV01004658.1	AUGUSTUS	protein_match	6323	6685	4.34	-	0	ID=pp.g49.t1.fz_znf;Target=fz_znf 76 196;Target_start=80;
LOHV01004658.1	AUGUSTUS	protein_match	18003	18170	7.9	-	0	ID=pp.g49.t1.fz_znf;Target=fz_znf 20 75;Target_start=80;
LOHV01004658.1	AUGUSTUS	protein_match	19017	19073	5.77	-	0	ID=pp.g49.t1.fz_znf;Target=fz_znf 1 19;Target_start=80;
LOHV01004658.1	AUGUSTUS	protein_match	19074	19228	1.52	-	2	ID=pp.g49.t1.fz_linker;Target=fz_linker 1 52;Target_start=28;
LOHV01004658.1	AUGUSTUS	protein_match	20965	20965	1	-	0	ID=pp.g49.t1.fz_linker;Target=fz_linker 1 1;Target_start=28;
LOHV01004658.1	AUGUSTUS	protein_match	20966	21049	4.68	-	0	ID=pp.g49.t1.fz_finz;Target=fz_finz 1 28;Target_start=0;
LOHV01004658.1	AUGUSTUS	interblock_region	6257	6322	.	-	0	ID=pp.g49.t1.iBR3
# protein sequence = [MLFIKKESENMKIEETFRVKHEDTGTNSDLMALKEEKEVLNAENDQYENLHDFIPGEKYFKCSQTEKTSTRKKAQKTG
# TRSYFTCIQCGKSFSQKRNLKVHMRVHTGEEPYKCLQCGKSFKQHGNLKVHMRVHTGKKPYTCSQCGKSFTQKGHLENLNNFITGEKPFRCLHTEKTS
# TRKKAQQGNLKDHTGEKPVTCQQCGKSFAQHGNLKVHMRLHTGENSYTCPQCGKRFAQHGNFKVHMRIHTGETPFTCQHCGKSFTRKVSLDRHIRLHT
# GEKPYTCPQCGIXXXXXXXLPHI]
# sequence of block fz_znf       80 [SYFTCIQCGKSFSQKRNLKVHMRVHTGEEPYKCLQCGKSFKQHGNLKVHMRVHTGKKPYTCSQCGKSFTQKGHLENLNNFITGEKPFRCLHTEKTSTRKKAQQGNLKDHTGEKPVTCQQCGKSFAQHGNLKVHMRLHTGENSYTCPQCGKRFAQHGNFKVHMRIHTGETPFTCQHCGKSFTRKVSLDRHIRLHTGE] 276
# sequence of block fz_linker    28 [DLMALKEEKEVLNAENDQYENLHDFIPGEKYFKCSQTEKTSTRKKAQKTGTR] 80
# sequence of block fz_finz       0 [MLFIKKESENMKIEETFRVKHEDTGTNS] 28
# Evidence for and against this transcript:
# % of transcript supported by hints (any source): 0
# CDS exons: 0/4
# CDS introns: 0/3
# 5'UTR exons and introns: 0/0
# 3'UTR exons and introns: 0/0
# hint groups fully obeyed: 101
#     RM: 101
# incompatible hint groups: 0
# end gene g49
###
# start gene g50
LOHV01004658.1	AUGUSTUS	gene	24540	27540	1	-	.	ID=g50
LOHV01004658.1	AUGUSTUS	transcript	24540	27540	.	-	.	ID=g50.t1;Parent=g50
LOHV01004658.1	AUGUSTUS	stop_codon	24540	24542	.	-	0	Parent=g50.t1
LOHV01004658.1	AUGUSTUS	CDS	24543	25081	.	-	2	ID=g50.t1.cds;Parent=g50.t1
LOHV01004658.1	AUGUSTUS	CDS	25794	25826	.	-	2	ID=g50.t1.cds;Parent=g50.t1
LOHV01004658.1	AUGUSTUS	CDS	25885	25995	.	-	2	ID=g50.t1.cds;Parent=g50.t1
LOHV01004658.1	AUGUSTUS	CDS	26061	26169	.	-	0	ID=g50.t1.cds;Parent=g50.t1
LOHV01004658.1	AUGUSTUS	CDS	26261	26289	.	-	2	ID=g50.t1.cds;Parent=g50.t1
LOHV01004658.1	AUGUSTUS	CDS	26776	26819	.	-	1	ID=g50.t1.cds;Parent=g50.t1
LOHV01004658.1	AUGUSTUS	CDS	27134	27195	.	-	0	ID=g50.t1.cds;Parent=g50.t1
LOHV01004658.1	AUGUSTUS	CDS	27529	27540	.	-	0	ID=g50.t1.cds;Parent=g50.t1
LOHV01004658.1	AUGUSTUS	start_codon	27538	27540	.	-	0	Parent=g50.t1
LOHV01004658.1	AUGUSTUS	protein_match	24636	25081	7.15	-	2	ID=pp.g50.t1.fz_znf;Target=fz_znf 48 196;Target_start=86;
LOHV01004658.1	AUGUSTUS	protein_match	25794	25826	1.71	-	2	ID=pp.g50.t1.fz_znf;Target=fz_znf 37 48;Target_start=86;
LOHV01004658.1	AUGUSTUS	protein_match	25885	25993	9.67	-	0	ID=pp.g50.t1.fz_znf;Target=fz_znf 1 37;Target_start=86;
LOHV01004658.1	AUGUSTUS	protein_match	26077	26169	1.17	-	0	ID=pp.g50.t1.fz_linker;Target=fz_linker 22 52;Target_start=28;
LOHV01004658.1	AUGUSTUS	protein_match	26261	26289	0.961	-	2	ID=pp.g50.t1.fz_linker;Target=fz_linker 12 21;Target_start=28;
LOHV01004658.1	AUGUSTUS	protein_match	26776	26809	0.993	-	0	ID=pp.g50.t1.fz_linker;Target=fz_linker 1 12;Target_start=28;
LOHV01004658.1	AUGUSTUS	protein_match	26810	26819	3.26	-	1	ID=pp.g50.t1.fz_finz;Target=fz_finz 25 28;Target_start=0;
LOHV01004658.1	AUGUSTUS	protein_match	27134	27195	1.66	-	0	ID=pp.g50.t1.fz_finz;Target=fz_finz 5 25;Target_start=0;
LOHV01004658.1	AUGUSTUS	protein_match	27529	27540	2.07	-	0	ID=pp.g50.t1.fz_finz;Target=fz_finz 1 4;Target_start=0;
LOHV01004658.1	AUGUSTUS	interblock_region	24540	24635	.	-	0	ID=pp.g50.t1.iBR3
LOHV01004658.1	AUGUSTUS	interblock_region	25994	25995	.	-	2	ID=pp.g50.t1.iBR2
LOHV01004658.1	AUGUSTUS	interblock_region	26061	26076	.	-	0	ID=pp.g50.t1.iBR2
# protein sequence = [MVIKKQFSEXXXXXXXXXXXXXDTQEQRACGRNKKIFSTPLLAMKEETETEKTSTRKKAQKSFSQQKNLKDRTGKKPV
# TCQQCGKKSPFTCQQCGKSFNHKTSLNRHMRIHTGEKPYTCQQCESSFTCQHCGKIHMRIHPGKKPYTCQQCGDSFAHHVNLKVHMKIHNGQSPFTCQ
# HCGKSFNHKTNLNRHMRIHTGEKPYTCQDCGKRFTHKGSLNWHMAIHTGEKSHTCPQCGKNFHQHGNLKAHMMIHTGESPFTCQQCGKSFNRKESLDR
# HMRIHTGEKPYTCQQCGXXXXXXXXXXXVSINVEPLQST]
# sequence of block fz_znf       86 [SPFTCQQCGKSFNHKTSLNRHMRIHTGEKPYTCQQCESSFTCQHCGKIHMRIHPGKKPYTCQQCGDSFAHHVNLKVHMKIHNGQSPFTCQHCGKSFNHKTNLNRHMRIHTGEKPYTCQDCGKRFTHKGSLNWHMAIHTGEKSHTCPQCGKNFHQHGNLKAHMMIHTGESPFTCQQCGKSFNRKESLDRHMRIHTGE] 282
# sequence of block fz_linker    28 [ACGRNKKIFSTPLLAMKEETETEKTSTRKKAQKSFSQQKNLKDRTGKKPVTC] 80
# sequence of block fz_finz       0 [MVIKKQFSEXXXXXXXXXXXXXDTQEQR] 28
# Evidence for and against this transcript:
# % of transcript supported by hints (any source): 0
# CDS exons: 0/8
# CDS introns: 0/7
# 5'UTR exons and introns: 0/0
# 3'UTR exons and introns: 0/0
# hint groups fully obeyed: 10
#     RM:  10
# incompatible hint groups: 4
#     RM:   4
# end gene g50
###
#
# ----- prediction on sequence number 28 (length = 26694, name = LOHV01004841.1:38351-65045) -----
#
# Predicted genes for sequence number 28 on both strands
# (none)
#
# ----- prediction on sequence number 29 (length = 16675, name = LOHV01004864.1:0-16675) -----
#
# Predicted genes for sequence number 29 on both strands
# start gene g51
LOHV01004864.1	AUGUSTUS	gene	4527	7283	1	+	.	ID=g51
LOHV01004864.1	AUGUSTUS	transcript	4527	7283	.	+	.	ID=g51.t1;Parent=g51
LOHV01004864.1	AUGUSTUS	start_codon	4527	4529	.	+	0	Parent=g51.t1
LOHV01004864.1	AUGUSTUS	CDS	4527	4545	.	+	0	ID=g51.t1.cds;Parent=g51.t1
LOHV01004864.1	AUGUSTUS	CDS	6743	6845	.	+	2	ID=g51.t1.cds;Parent=g51.t1
LOHV01004864.1	AUGUSTUS	CDS	7022	7280	.	+	1	ID=g51.t1.cds;Parent=g51.t1
LOHV01004864.1	AUGUSTUS	stop_codon	7281	7283	.	+	0	Parent=g51.t1
# protein sequence = [MEVEPEGHHHAAHHTSSTNAASTNRQVAPLCSRRECSALVRWPKNWRELLLGPQPGSPMWAMSTGGQVLKAVLNSHEG
# QGLLPMTTGLMKKYDAAGFAPPTLLYVDRDCCSSVGTSQPAAPSTAGGI]
# Evidence for and against this transcript:
# % of transcript supported by hints (any source): 0
# CDS exons: 0/3
# CDS introns: 0/2
# 5'UTR exons and introns: 0/0
# 3'UTR exons and introns: 0/0
# hint groups fully obeyed: 11
#     RM:  11
# incompatible hint groups: 0
# end gene g51
###
# start gene g52
LOHV01004864.1	AUGUSTUS	gene	7379	7777	1	+	.	ID=g52
LOHV01004864.1	AUGUSTUS	transcript	7379	7777	.	+	.	ID=g52.t1;Parent=g52
LOHV01004864.1	AUGUSTUS	start_codon	7379	7381	.	+	0	Parent=g52.t1
LOHV01004864.1	AUGUSTUS	CDS	7379	7592	.	+	0	ID=g52.t1.cds;Parent=g52.t1
LOHV01004864.1	AUGUSTUS	CDS	7662	7774	.	+	2	ID=g52.t1.cds;Parent=g52.t1
LOHV01004864.1	AUGUSTUS	stop_codon	7775	7777	.	+	0	Parent=g52.t1
# protein sequence = [MLEAFKDARETTGIRHLGHSETPSSLHPDPPGVQLYTQTGSISKGGRTFPVYRCTCGSLESFHNHLKHFIPGISANLE
# NFQAHLLEGLEWWIKDRAAAAIIHEAPEIWR]
# Evidence for and against this transcript:
# % of transcript supported by hints (any source): 0
# CDS exons: 0/2
# CDS introns: 0/1
# 5'UTR exons and introns: 0/0
# 3'UTR exons and introns: 0/0
# hint groups fully obeyed: 1
#     RM:   1
# incompatible hint groups: 1
#     RM:   1
# end gene g52
###
#
# ----- prediction on sequence number 30 (length = 27433, name = LOHV01004864.1:39276-66709) -----
#
# Predicted genes for sequence number 30 on both strands
# start gene g53
LOHV01004864.1	AUGUSTUS	gene	50730	59082	1	-	.	ID=g53
LOHV01004864.1	AUGUSTUS	transcript	50730	59082	.	-	.	ID=g53.t1;Parent=g53
LOHV01004864.1	AUGUSTUS	stop_codon	50730	50732	.	-	0	Parent=g53.t1
LOHV01004864.1	AUGUSTUS	CDS	50733	51140	.	-	0	ID=g53.t1.cds;Parent=g53.t1
LOHV01004864.1	AUGUSTUS	CDS	51257	51486	.	-	2	ID=g53.t1.cds;Parent=g53.t1
LOHV01004864.1	AUGUSTUS	CDS	51780	51844	.	-	1	ID=g53.t1.cds;Parent=g53.t1
LOHV01004864.1	AUGUSTUS	CDS	52049	52109	.	-	2	ID=g53.t1.cds;Parent=g53.t1
LOHV01004864.1	AUGUSTUS	CDS	54275	54338	.	-	0	ID=g53.t1.cds;Parent=g53.t1
LOHV01004864.1	AUGUSTUS	CDS	56926	56937	.	-	0	ID=g53.t1.cds;Parent=g53.t1
LOHV01004864.1	AUGUSTUS	CDS	59074	59082	.	-	0	ID=g53.t1.cds;Parent=g53.t1
LOHV01004864.1	AUGUSTUS	start_codon	59080	59082	.	-	0	Parent=g53.t1
LOHV01004864.1	AUGUSTUS	protein_match	50742	51140	3.13	-	0	ID=pp.g53.t1.fz_znf;Target=fz_znf 64 196;Target_start=84;
LOHV01004864.1	AUGUSTUS	protein_match	51257	51445	2.82	-	0	ID=pp.g53.t1.fz_znf;Target=fz_znf 1 63;Target_start=84;
LOHV01004864.1	AUGUSTUS	protein_match	51458	51486	1.12	-	2	ID=pp.g53.t1.fz_linker;Target=fz_linker 43 52;Target_start=28;
LOHV01004864.1	AUGUSTUS	protein_match	51780	51844	1.11	-	1	ID=pp.g53.t1.fz_linker;Target=fz_linker 21 43;Target_start=28;
LOHV01004864.1	AUGUSTUS	protein_match	52049	52109	1.36	-	2	ID=pp.g53.t1.fz_linker;Target=fz_linker 1 21;Target_start=28;
LOHV01004864.1	AUGUSTUS	protein_match	54275	54275	1	-	0	ID=pp.g53.t1.fz_linker;Target=fz_linker 1 1;Target_start=28;
LOHV01004864.1	AUGUSTUS	protein_match	54276	54338	9.66	-	0	ID=pp.g53.t1.fz_finz;Target=fz_finz 8 28;Target_start=0;
LOHV01004864.1	AUGUSTUS	protein_match	56926	56937	3.14	-	0	ID=pp.g53.t1.fz_finz;Target=fz_finz 4 7;Target_start=0;
LOHV01004864.1	AUGUSTUS	protein_match	59074	59082	6.35	-	0	ID=pp.g53.t1.fz_finz;Target=fz_finz 1 3;Target_start=0;
LOHV01004864.1	AUGUSTUS	interblock_region	50730	50741	.	-	0	ID=pp.g53.t1.iBR3
LOHV01004864.1	AUGUSTUS	interblock_region	51446	51457	.	-	0	ID=pp.g53.t1.iBR2
# protein sequence = [MASILECSEDMKIEEAFTVKHEDTEEQTDLIVLEGKSQKHVICSFNKHSKEITILRSSEISGNISFCSLMGFQSTWKP
# ESPHENSHWREALHXXXXXXXXXXXKHMRIHTGESPFTCQQCGKSFTQNDSLKAHMRIHNGEKPXHLPTCGKIFIRKGCLKSHMRVHTGEKPFTCPQC
# GKSFKHRATINSHMKIHTGEKPFSCDQCGKTFRHKVNLNTHMRTHSRDNSFMCHQCGMSFTDSXXXXXXXXXXXXXXXXXXXXXERSLSCAITVERLA
# QTKLTLIFT]
# sequence of block fz_znf       84 [SHWREALHXXXXXXXXXXXKHMRIHTGESPFTCQQCGKSFTQNDSLKAHMRIHNGEKPXHLPTCGKIFIRKGCLKSHMRVHTGEKPFTCPQCGKSFKHRATINSHMKIHTGEKPFSCDQCGKTFRHKVNLNTHMRTHSRDNSFMCHQCGMSFTDSXXXXXXXXXXXXXXXXXXXXXERSLSCAITVERLAQTKLTL] 280
# sequence of block fz_linker    28 [DLIVLEGKSQKHVICSFNKHSKEITILRSSEISGNISFCSLMGFQSTWKPES] 80
# sequence of block fz_finz       0 [MASILECSEDMKIEEAFTVKHEDTEEQT] 28
# Evidence for and against this transcript:
# % of transcript supported by hints (any source): 0
# CDS exons: 0/7
# CDS introns: 0/6
# 5'UTR exons and introns: 0/0
# 3'UTR exons and introns: 0/0
# hint groups fully obeyed: 47
#     RM:  47
# incompatible hint groups: 4
#     RM:   4
# end gene g53
###
#
# ----- prediction on sequence number 31 (length = 39249, name = LOHV01004913.1:0-39249) -----
#
# Predicted genes for sequence number 31 on both strands
# start gene g54
LOHV01004913.1	AUGUSTUS	gene	1838	14109	1	+	.	ID=g54
LOHV01004913.1	AUGUSTUS	transcript	1838	14109	.	+	.	ID=g54.t1;Parent=g54
LOHV01004913.1	AUGUSTUS	start_codon	1838	1840	.	+	0	Parent=g54.t1
LOHV01004913.1	AUGUSTUS	CDS	1838	1840	.	+	0	ID=g54.t1.cds;Parent=g54.t1
LOHV01004913.1	AUGUSTUS	CDS	4698	4717	.	+	0	ID=g54.t1.cds;Parent=g54.t1
LOHV01004913.1	AUGUSTUS	CDS	5946	5960	.	+	1	ID=g54.t1.cds;Parent=g54.t1
LOHV01004913.1	AUGUSTUS	CDS	12007	12030	.	+	1	ID=g54.t1.cds;Parent=g54.t1
LOHV01004913.1	AUGUSTUS	CDS	12609	12631	.	+	1	ID=g54.t1.cds;Parent=g54.t1
LOHV01004913.1	AUGUSTUS	CDS	12891	12914	.	+	2	ID=g54.t1.cds;Parent=g54.t1
LOHV01004913.1	AUGUSTUS	CDS	13085	13481	.	+	2	ID=g54.t1.cds;Parent=g54.t1
LOHV01004913.1	AUGUSTUS	CDS	13686	14106	.	+	1	ID=g54.t1.cds;Parent=g54.t1
LOHV01004913.1	AUGUSTUS	stop_codon	14107	14109	.	+	0	Parent=g54.t1
LOHV01004913.1	AUGUSTUS	protein_match	1838	1840	39.1	+	0	ID=pp.g54.t1.fz_finz;Target=fz_finz 1 1;Target_start=0;
LOHV01004913.1	AUGUSTUS	protein_match	4698	4717	1.6	+	2	ID=pp.g54.t1.fz_finz;Target=fz_finz 2 8;Target_start=0;
LOHV01004913.1	AUGUSTUS	protein_match	5946	5960	1.22	+	0	ID=pp.g54.t1.fz_finz;Target=fz_finz 9 13;Target_start=0;
LOHV01004913.1	AUGUSTUS	protein_match	12007	12030	1.36	+	0	ID=pp.g54.t1.fz_finz;Target=fz_finz 14 21;Target_start=0;
LOHV01004913.1	AUGUSTUS	protein_match	12609	12630	1.76	+	1	ID=pp.g54.t1.fz_finz;Target=fz_finz 21 28;Target_start=0;
LOHV01004913.1	AUGUSTUS	protein_match	12631	12631	1	+	0	ID=pp.g54.t1.fz_linker;Target=fz_linker 1 1;Target_start=28;
LOHV01004913.1	AUGUSTUS	protein_match	12891	12914	1.17	+	1	ID=pp.g54.t1.fz_linker;Target=fz_linker 1 9;Target_start=27;
LOHV01004913.1	AUGUSTUS	protein_match	13085	13215	1.24	+	2	ID=pp.g54.t1.fz_linker;Target=fz_linker 9 52;Target_start=28;
LOHV01004913.1	AUGUSTUS	protein_match	13225	13481	6.4	+	0	ID=pp.g54.t1.fz_znf;Target=fz_znf 1 86;Target_start=83;
LOHV01004913.1	AUGUSTUS	protein_match	13686	14016	2.86	+	1	ID=pp.g54.t1.fz_znf;Target=fz_znf 86 196;Target_start=83;
LOHV01004913.1	AUGUSTUS	interblock_region	13216	13224	.	+	0	ID=pp.g54.t1.iBR2
LOHV01004913.1	AUGUSTUS	interblock_region	14017	14109	.	+	0	ID=pp.g54.t1.iBR3
# protein sequence = [MVFFIAEQFDTETKITKCIKRTDTHTETSMEVWDEMHLNEVKEEKQLNDVEKIHQHQNPHTGKMWSEIEKNCFQERTQ
# RTEAKNSFTCPQCGKSFTRKGYFISHIRVHTGERPYTCPQCGKSFTRKGCFNSHIRIHTGERPHTCPQCGKSFTHKSNLKEHLRVHTTVKPQPNQRND
# HLRSHTVTVIKHLNTHEKEKPHLCDICGKSFSRLSHLNEHKKIHTSMRDHVCLECGKSFIRVGHLNTHLRVHTGEKPYKCSRCEKSFGRAGSLKAHER
# VHTGEKPYHCAQCGRRFSRTGSLCTHKKRCPKLSQ]
# sequence of block fz_finz       0 [MVFFIAEQFDTETKITKCIKRTDTHTET] 28
# sequence of block fz_linker    28 [SMEVWDEMHLNEVKEEKQLNDVEKIHQHQNPHTGKMWSEIEKNCFQERTQRT] 80
# sequence of block fz_znf       83 [NSFTCPQCGKSFTRKGYFISHIRVHTGERPYTCPQCGKSFTRKGCFNSHIRIHTGERPHTCPQCGKSFTHKSNLKEHLRVHTTVKPQPNQRNDHLRSHTVTVIKHLNTHEKEKPHLCDICGKSFSRLSHLNEHKKIHTSMRDHVCLECGKSFIRVGHLNTHLRVHTGEKPYKCSRCEKSFGRAGSLKAHERVHTGE] 279
# Evidence for and against this transcript:
# % of transcript supported by hints (any source): 0
# CDS exons: 0/8
# CDS introns: 0/7
# 5'UTR exons and introns: 0/0
# 3'UTR exons and introns: 0/0
# hint groups fully obeyed: 64
#     RM:  64
# incompatible hint groups: 5
#     RM:   5
# end gene g54
###
# start gene g55
LOHV01004913.1	AUGUSTUS	gene	25164	36170	1	+	.	ID=g55
LOHV01004913.1	AUGUSTUS	transcript	25164	36170	.	+	.	ID=g55.t1;Parent=g55
LOHV01004913.1	AUGUSTUS	start_codon	25164	25166	.	+	0	Parent=g55.t1
LOHV01004913.1	AUGUSTUS	CDS	25164	25178	.	+	0	ID=g55.t1.cds;Parent=g55.t1
LOHV01004913.1	AUGUSTUS	CDS	29977	30087	.	+	0	ID=g55.t1.cds;Parent=g55.t1
LOHV01004913.1	AUGUSTUS	CDS	31119	31235	.	+	0	ID=g55.t1.cds;Parent=g55.t1
LOHV01004913.1	AUGUSTUS	CDS	32934	33053	.	+	0	ID=g55.t1.cds;Parent=g55.t1
LOHV01004913.1	AUGUSTUS	CDS	36159	36167	.	+	0	ID=g55.t1.cds;Parent=g55.t1
LOHV01004913.1	AUGUSTUS	stop_codon	36168	36170	.	+	0	Parent=g55.t1
# protein sequence = [MAAYGAKEKYEKEERRKAERKARGEDTWMLPDVDLRLQQIGQDSEDEWVESGGGFSSGGGDKAWKAEHEATPTSSSAS
# TNQRDEWMTFDFLAMKTTSVAEKRAQKEAEKEAEREKAKSIEQLEW]
# Evidence for and against this transcript:
# % of transcript supported by hints (any source): 0
# CDS exons: 0/5
# CDS introns: 0/4
# 5'UTR exons and introns: 0/0
# 3'UTR exons and introns: 0/0
# hint groups fully obeyed: 82
#     RM:  82
# incompatible hint groups: 1
#     RM:   1
# end gene g55
###
#
# ----- prediction on sequence number 32 (length = 30080, name = LOHV01005137.1:67301-97381) -----
#
# Predicted genes for sequence number 32 on both strands
# start gene g56
LOHV01005137.1	AUGUSTUS	gene	68636	76313	1	-	.	ID=g56
LOHV01005137.1	AUGUSTUS	transcript	68636	76313	.	-	.	ID=g56.t1;Parent=g56
LOHV01005137.1	AUGUSTUS	stop_codon	68636	68638	.	-	0	Parent=g56.t1
LOHV01005137.1	AUGUSTUS	CDS	68639	68676	.	-	2	ID=g56.t1.cds;Parent=g56.t1
LOHV01005137.1	AUGUSTUS	CDS	70938	71096	.	-	2	ID=g56.t1.cds;Parent=g56.t1
LOHV01005137.1	AUGUSTUS	CDS	75228	75287	.	-	2	ID=g56.t1.cds;Parent=g56.t1
LOHV01005137.1	AUGUSTUS	CDS	76176	76214	.	-	2	ID=g56.t1.cds;Parent=g56.t1
LOHV01005137.1	AUGUSTUS	CDS	76295	76313	.	-	0	ID=g56.t1.cds;Parent=g56.t1
LOHV01005137.1	AUGUSTUS	start_codon	76311	76313	.	-	0	Parent=g56.t1
# protein sequence = [MIYVRKVGPFVVHRRPREKKRSLEGAVSVQLKPDDHKDQDNDLQGTDGSGSLGGLDVRRQIPIKLLSKQTVRGKPPTR
# PQRPTTRLHSKSEEVHYEKKCDKLCPG]
# Evidence for and against this transcript:
# % of transcript supported by hints (any source): 0
# CDS exons: 0/5
# CDS introns: 0/4
# 5'UTR exons and introns: 0/0
# 3'UTR exons and introns: 0/0
# hint groups fully obeyed: 51
#     RM:  51
# incompatible hint groups: 1
#     RM:   1
# end gene g56
###
# start gene g57
LOHV01005137.1	AUGUSTUS	gene	82301	87386	1	+	.	ID=g57
LOHV01005137.1	AUGUSTUS	transcript	82301	87386	.	+	.	ID=g57.t1;Parent=g57
LOHV01005137.1	AUGUSTUS	start_codon	82301	82303	.	+	0	Parent=g57.t1
LOHV01005137.1	AUGUSTUS	CDS	82301	82417	.	+	0	ID=g57.t1.cds;Parent=g57.t1
LOHV01005137.1	AUGUSTUS	CDS	83461	83545	.	+	0	ID=g57.t1.cds;Parent=g57.t1
LOHV01005137.1	AUGUSTUS	CDS	84125	84208	.	+	2	ID=g57.t1.cds;Parent=g57.t1
LOHV01005137.1	AUGUSTUS	CDS	84296	84321	.	+	2	ID=g57.t1.cds;Parent=g57.t1
LOHV01005137.1	AUGUSTUS	CDS	84380	84396	.	+	0	ID=g57.t1.cds;Parent=g57.t1
LOHV01005137.1	AUGUSTUS	CDS	86180	86218	.	+	1	ID=g57.t1.cds;Parent=g57.t1
LOHV01005137.1	AUGUSTUS	CDS	86885	87383	.	+	1	ID=g57.t1.cds;Parent=g57.t1
LOHV01005137.1	AUGUSTUS	stop_codon	87384	87386	.	+	0	Parent=g57.t1
LOHV01005137.1	AUGUSTUS	protein_match	82301	82384	9.59	+	0	ID=pp.g57.t1.fz_finz;Target=fz_finz 1 28;Target_start=0;
LOHV01005137.1	AUGUSTUS	protein_match	82385	82417	1.16	+	0	ID=pp.g57.t1.fz_linker;Target=fz_linker 1 11;Target_start=28;
LOHV01005137.1	AUGUSTUS	protein_match	83461	83545	1.13	+	2	ID=pp.g57.t1.fz_linker;Target=fz_linker 12 40;Target_start=27;
LOHV01005137.1	AUGUSTUS	protein_match	84125	84162	1.03	+	2	ID=pp.g57.t1.fz_linker;Target=fz_linker 40 52;Target_start=28;
LOHV01005137.1	AUGUSTUS	protein_match	84187	84208	5.24	+	0	ID=pp.g57.t1.fz_znf;Target=fz_znf 1 8;Target_start=88;
LOHV01005137.1	AUGUSTUS	protein_match	84296	84321	2.24	+	1	ID=pp.g57.t1.fz_znf;Target=fz_znf 8 17;Target_start=87;
LOHV01005137.1	AUGUSTUS	protein_match	84380	84396	0.751	+	2	ID=pp.g57.t1.fz_znf;Target=fz_znf 17 22;Target_start=87;
LOHV01005137.1	AUGUSTUS	protein_match	86180	86218	2.23	+	0	ID=pp.g57.t1.fz_znf;Target=fz_znf 23 35;Target_start=87;
LOHV01005137.1	AUGUSTUS	protein_match	86885	87368	1.5	+	1	ID=pp.g57.t1.fz_znf;Target=fz_znf 35 196;Target_start=88;
LOHV01005137.1	AUGUSTUS	interblock_region	84163	84186	.	+	0	ID=pp.g57.t1.iBR2
LOHV01005137.1	AUGUSTUS	interblock_region	87369	87386	.	+	0	ID=pp.g57.t1.iBR3
# protein sequence = [MAFIKEESEDIKIEETFRVKQEDTEEQQVGFILKAELSLSKEFKVFEEDIPGFFSHIVELNRVQQVEVWKEIRLKYEP
# CTSHESSHWKKPYKCEHLWKSFHRSHNFDFSTNPHWKRRPFTCDHYSKECCGLCCRTIYVVGFFGKLAFFFFXXXXXXXXXRELNEIEEKDQYEKQDV
# RTRKKSIKTETIFSRKRAQKTGTGSFFTCFQCGKSFKKHETLRVHMGNHNGEKLFTCQQCGKRFDIKYNLVLHMRVHTGEKPYKCEHCEKSFIHKGSL
# NSHMRTHTGLEAFSL]
# sequence of block fz_finz       0 [MAFIKEESEDIKIEETFRVKQEDTEEQQ] 28
# sequence of block fz_linker    28 [VGFILKAELSLSKEFKVFEEDIPGFFSHIVELNRVQQVEVWKEIRLKYEPCT] 80
# sequence of block fz_znf       88 [KPYKCEHLWKSFHRSHNFDFSTNPHWKRRPFTCDHYSKECCGLCCRTIYVVGFFGKLAFFFFXXXXXXXXXRELNEIEEKDQYEKQDVRTRKKSIKTETIFSRKRAQKTGTGSFFTCFQCGKSFKKHETLRVHMGNHNGEKLFTCQQCGKRFDIKYNLVLHMRVHTGEKPYKCEHCEKSFIHKGSLNSHMRTHTGL] 284
# Evidence for and against this transcript:
# % of transcript supported by hints (any source): 0
# CDS exons: 0/7
# CDS introns: 0/6
# 5'UTR exons and introns: 0/0
# 3'UTR exons and introns: 0/0
# hint groups fully obeyed: 30
#     RM:  30
# incompatible hint groups: 6
#     RM:   6
# end gene g57
###
#
# ----- prediction on sequence number 33 (length = 23740, name = LOHV01005865.1:0-23740) -----
#
# Predicted genes for sequence number 33 on both strands
# start gene g58
LOHV01005865.1	AUGUSTUS	gene	6263	20410	1	-	.	ID=g58
LOHV01005865.1	AUGUSTUS	transcript	6263	20410	.	-	.	ID=g58.t1;Parent=g58
LOHV01005865.1	AUGUSTUS	stop_codon	6263	6265	.	-	0	Parent=g58.t1
LOHV01005865.1	AUGUSTUS	CDS	6266	6848	.	-	1	ID=g58.t1.cds;Parent=g58.t1
LOHV01005865.1	AUGUSTUS	CDS	7114	7181	.	-	0	ID=g58.t1.cds;Parent=g58.t1
LOHV01005865.1	AUGUSTUS	CDS	7735	7775	.	-	2	ID=g58.t1.cds;Parent=g58.t1
LOHV01005865.1	AUGUSTUS	CDS	7862	7936	.	-	2	ID=g58.t1.cds;Parent=g58.t1
LOHV01005865.1	AUGUSTUS	CDS	8659	8740	.	-	0	ID=g58.t1.cds;Parent=g58.t1
LOHV01005865.1	AUGUSTUS	CDS	20408	20410	.	-	0	ID=g58.t1.cds;Parent=g58.t1
LOHV01005865.1	AUGUSTUS	start_codon	20408	20410	.	-	0	Parent=g58.t1
LOHV01005865.1	AUGUSTUS	protein_match	6281	6848	1.21	-	1	ID=pp.g58.t1.fz_znf;Target=fz_znf 7 196;Target_start=83;
LOHV01005865.1	AUGUSTUS	protein_match	7114	7133	3.82	-	0	ID=pp.g58.t1.fz_znf;Target=fz_znf 1 7;Target_start=83;
LOHV01005865.1	AUGUSTUS	protein_match	7143	7181	1.21	-	0	ID=pp.g58.t1.fz_linker;Target=fz_linker 40 52;Target_start=28;
LOHV01005865.1	AUGUSTUS	protein_match	7735	7775	1.03	-	2	ID=pp.g58.t1.fz_linker;Target=fz_linker 26 39;Target_start=28;
LOHV01005865.1	AUGUSTUS	protein_match	7862	7936	1.13	-	2	ID=pp.g58.t1.fz_linker;Target=fz_linker 1 26;Target_start=28;
LOHV01005865.1	AUGUSTUS	protein_match	8659	8659	1	-	0	ID=pp.g58.t1.fz_linker;Target=fz_linker 1 1;Target_start=28;
LOHV01005865.1	AUGUSTUS	protein_match	8660	8740	7.19	-	0	ID=pp.g58.t1.fz_finz;Target=fz_finz 2 28;Target_start=0;
LOHV01005865.1	AUGUSTUS	protein_match	20408	20410	39.1	-	0	ID=pp.g58.t1.fz_finz;Target=fz_finz 1 1;Target_start=0;
LOHV01005865.1	AUGUSTUS	interblock_region	6263	6280	.	-	0	ID=pp.g58.t1.iBR3
LOHV01005865.1	AUGUSTUS	interblock_region	7134	7142	.	-	0	ID=pp.g58.t1.iBR2
# protein sequence = [MAFIKEEREDVKTKETFRVKHEDTEDQTDRMLLKGYLFQQEEIQSLXXXSVISLFRFPPHTLSXIRHPEKSSSQKRAQ
# KTGAKSNFTCQQXXXXXXXXXXXXXXXXXXXXXXXXXXXXXXXXXXXXXXXXXXXXXXXXXXXXXXXXXXXXXXXXXXXXXXXXXXXXXXXXXXXQCG
# KSFTKKGNLEVHMRVHTGEKPFVCPQCGKSFDQQGNLAVHMRIHXXXXXXXTGEKPFTCQQCGKSFTKKGSLESHMRVHTGEKPYTCSQCGKSFAQKG
# SFNRHMRIHI]
# sequence of block fz_znf       83 [SNFTCQQXXXXXXXXXXXXXXXXXXXXXXXXXXXXXXXXXXXXXXXXXXXXXXXXXXXXXXXXXXXXXXXXXXXXXXXXXXXXXXXXXXXQCGKSFTKKGNLEVHMRVHTGEKPFVCPQCGKSFDQQGNLAVHMRIHXXXXXXXTGEKPFTCQQCGKSFTKKGSLESHMRVHTGEKPYTCSQCGKSFAQKGSFNRH] 279
# sequence of block fz_linker    28 [DRMLLKGYLFQQEEIQSLXXXSVISLFRFPPHTLSXIRHPEKSSSQKRAQKT] 80
# sequence of block fz_finz       0 [MAFIKEEREDVKTKETFRVKHEDTEDQT] 28
# Evidence for and against this transcript:
# % of transcript supported by hints (any source): 0
# CDS exons: 0/6
# CDS introns: 0/5
# 5'UTR exons and introns: 0/0
# 3'UTR exons and introns: 0/0
# hint groups fully obeyed: 40
#     RM:  40
# incompatible hint groups: 0
# end gene g58
###
#
# ----- prediction on sequence number 34 (length = 26820, name = LOHV01005889.1:0-26820) -----
#
# Predicted genes for sequence number 34 on both strands
# start gene g59
LOHV01005889.1	AUGUSTUS	gene	8263	24678	1	+	.	ID=g59
LOHV01005889.1	AUGUSTUS	transcript	8263	24678	.	+	.	ID=g59.t1;Parent=g59
LOHV01005889.1	AUGUSTUS	start_codon	8263	8265	.	+	0	Parent=g59.t1
LOHV01005889.1	AUGUSTUS	CDS	8263	8401	.	+	0	ID=g59.t1.cds;Parent=g59.t1
LOHV01005889.1	AUGUSTUS	CDS	17477	17633	.	+	2	ID=g59.t1.cds;Parent=g59.t1
LOHV01005889.1	AUGUSTUS	CDS	17747	18246	.	+	1	ID=g59.t1.cds;Parent=g59.t1
LOHV01005889.1	AUGUSTUS	CDS	18358	18828	.	+	2	ID=g59.t1.cds;Parent=g59.t1
LOHV01005889.1	AUGUSTUS	CDS	23972	24141	.	+	2	ID=g59.t1.cds;Parent=g59.t1
LOHV01005889.1	AUGUSTUS	CDS	24230	24334	.	+	0	ID=g59.t1.cds;Parent=g59.t1
LOHV01005889.1	AUGUSTUS	CDS	24424	24495	.	+	0	ID=g59.t1.cds;Parent=g59.t1
LOHV01005889.1	AUGUSTUS	CDS	24580	24675	.	+	0	ID=g59.t1.cds;Parent=g59.t1
LOHV01005889.1	AUGUSTUS	stop_codon	24676	24678	.	+	0	Parent=g59.t1
# protein sequence = [MVRTALLRLFTHSSIKGGAAAPQHTDVRQRALSKLAIDSNRYNDTFDCPLCLQGYHQLSQHLRVSHKVINSQERKLLL
# AISSGRVDVRKGTCPVPACSKVASKQXXXXXXXXXXXXXXXXXXEEAQDLEDAPLPPEEGTCDNPCCQQASKRLQDQVADLNRQVKTLRSALRDMTRR
# NRLLRRRSRSIPSTQVAQVTSKLLKXXXXXXXXXLRSPEKEVEEEDGKLYARPSGEXGQPRPPRTSLQSPSRHHSSGRNTLSQTMWWXLNVLLEEYWG
# HQEGANLTPEVKNNVVSKVFHIRHFIAYMAAGRSDLASLTFLNQTNWMGSWLNSLAQAKISKATIHQYLKNIVHFLDYLAETPPPTCRLSKWVLVGIR
# REARAMLKSFWRKEVVPEVAFKQAKENRLIPKAMLKECLSCAKRMIPEILACLRKSGNKKDQWSFYGHLTAYLACIYGHRGGVFQNMTIKEVEEAQQT
# AREGTYVITISAHKTNQAFGAAQLAMDAEEYGWLEEFLSMRSTLEAWAGMGLPGTPTFTDVRTSIATHAKNTHSPDDWXXXXKWQNSCATIPPQLIDF
# MH]
# Evidence for and against this transcript:
# % of transcript supported by hints (any source): 0
# CDS exons: 0/8
# CDS introns: 0/7
# 5'UTR exons and introns: 0/0
# 3'UTR exons and introns: 0/0
# hint groups fully obeyed: 65
#     RM:  65
# incompatible hint groups: 0
# end gene g59
###
#
# ----- prediction on sequence number 35 (length = 22250, name = LOHV01005980.1:0-22250) -----
#
# Predicted genes for sequence number 35 on both strands
# start gene g60
LOHV01005980.1	AUGUSTUS	gene	7167	9220	1	+	.	ID=g60
LOHV01005980.1	AUGUSTUS	transcript	7167	9220	.	+	.	ID=g60.t1;Parent=g60
LOHV01005980.1	AUGUSTUS	start_codon	7167	7169	.	+	0	Parent=g60.t1
LOHV01005980.1	AUGUSTUS	CDS	7167	7251	.	+	0	ID=g60.t1.cds;Parent=g60.t1
LOHV01005980.1	AUGUSTUS	CDS	8149	8498	.	+	2	ID=g60.t1.cds;Parent=g60.t1
LOHV01005980.1	AUGUSTUS	CDS	8630	9217	.	+	0	ID=g60.t1.cds;Parent=g60.t1
LOHV01005980.1	AUGUSTUS	stop_codon	9218	9220	.	+	0	Parent=g60.t1
LOHV01005980.1	AUGUSTUS	protein_match	7167	7250	3.88	+	0	ID=pp.g60.t1.fz_finz;Target=fz_finz 1 28;Target_start=0;
LOHV01005980.1	AUGUSTUS	protein_match	7251	7251	1	+	0	ID=pp.g60.t1.fz_linker;Target=fz_linker 1 1;Target_start=28;
LOHV01005980.1	AUGUSTUS	protein_match	8149	8303	1.38	+	2	ID=pp.g60.t1.fz_linker;Target=fz_linker 1 52;Target_start=28;
LOHV01005980.1	AUGUSTUS	protein_match	8457	8498	3.79	+	0	ID=pp.g60.t1.fz_znf;Target=fz_znf 1 14;Target_start=131;
LOHV01005980.1	AUGUSTUS	protein_match	8630	9175	3.9	+	0	ID=pp.g60.t1.fz_znf;Target=fz_znf 15 196;Target_start=131;
LOHV01005980.1	AUGUSTUS	interblock_region	8304	8456	.	+	0	ID=pp.g60.t1.iBR2
LOHV01005980.1	AUGUSTUS	interblock_region	9176	9220	.	+	0	ID=pp.g60.t1.iBR3
# protein sequence = [MAFVEVEIEEMSDPEPFRMNHEDTEEQTDWMEVKELNEEEEEHCNSKKLHRCSQCEKSFRHKSSLRNHLPVHSGKKPF
# KCDQCDKKFSSLSHLNKHLKIHSDERPYLCTVCGRSFARRDSCKQHQKIHNDVRDHVCLKCGKSFTTPGNLKSHERVHTGEKPYHCTQCEKSFKDAIG
# LKCHKYIHSGEKPFICDHCGKDFNSSSNLKSHLKVHTNERPYVCSFCGKSFSVQESCKLHEKIHAGVRDQVCCECGKSFVTRGQLKRHQIIHTGERPF
# KCSYCEKSFCLSAHLKSHERRHTGEKPYHCTQCGERFKHSNSVANHMKKHFPKFHNEQNPSIQLVSF]
# sequence of block fz_finz       0 [MAFVEVEIEEMSDPEPFRMNHEDTEEQT] 28
# sequence of block fz_linker    28 [DWMEVKELNEEEEEHCNSKKLHRCSQCEKSFRHKSSLRNHLPVHSGKKPFKC] 80
# sequence of block fz_znf      131 [RDHVCLKCGKSFTTPGNLKSHERVHTGEKPYHCTQCEKSFKDAIGLKCHKYIHSGEKPFICDHCGKDFNSSSNLKSHLKVHTNERPYVCSFCGKSFSVQESCKLHEKIHAGVRDQVCCECGKSFVTRGQLKRHQIIHTGERPFKCSYCEKSFCLSAHLKSHERRHTGEKPYHCTQCGERFKHSNSVANHMKKHFPK] 327
# Evidence for and against this transcript:
# % of transcript supported by hints (any source): 0
# CDS exons: 0/3
# CDS introns: 0/2
# 5'UTR exons and introns: 0/0
# 3'UTR exons and introns: 0/0
# hint groups fully obeyed: 6
#     RM:   6
# incompatible hint groups: 5
#     RM:   5
# end gene g60
###
# start gene g61
LOHV01005980.1	AUGUSTUS	gene	20494	21300	1	+	.	ID=g61
LOHV01005980.1	AUGUSTUS	transcript	20494	21300	.	+	.	ID=g61.t1;Parent=g61
LOHV01005980.1	AUGUSTUS	start_codon	20494	20496	.	+	0	Parent=g61.t1
LOHV01005980.1	AUGUSTUS	CDS	20494	21297	.	+	0	ID=g61.t1.cds;Parent=g61.t1
LOHV01005980.1	AUGUSTUS	stop_codon	21298	21300	.	+	0	Parent=g61.t1
# protein sequence = [MGQRVSGVVKSADEPDTGDLAYPPVCASLHSRGVPLPVRLELLLDMPPAGPETQLQHAWNPDDRSLNLFIKDDDRLTF
# HRHPVAQSTDCVRGKVGFTRGLHAWTLRWPVRQRGTHAVVGVATSLAPLRAVGYSALVGSDAESWGWDLGRGRLYHDRKSQTGPAPSYPEFIEEEDEE
# GTFSVPEEVLVVLDMDEGTLGFCADGNYLGVAFRGLKGKRLYPIVSAVWGHCEVSMTYVNGLDRMYNFQVLLLLFFFLSLISHHPISIGSAC]
# Evidence for and against this transcript:
# % of transcript supported by hints (any source): 0
# CDS exons: 0/1
# CDS introns: 0/0
# 5'UTR exons and introns: 0/0
# 3'UTR exons and introns: 0/0
# hint groups fully obeyed: 0
# incompatible hint groups: 2
#     RM:   2
# end gene g61
###
#
# ----- prediction on sequence number 36 (length = 18715, name = LOHV01005987.1:0-18715) -----
#
# Predicted genes for sequence number 36 on both strands
# start gene g62
LOHV01005987.1	AUGUSTUS	gene	3632	10280	1	+	.	ID=g62
LOHV01005987.1	AUGUSTUS	transcript	3632	10280	.	+	.	ID=g62.t1;Parent=g62
LOHV01005987.1	AUGUSTUS	start_codon	3632	3634	.	+	0	Parent=g62.t1
LOHV01005987.1	AUGUSTUS	CDS	3632	3716	.	+	0	ID=g62.t1.cds;Parent=g62.t1
LOHV01005987.1	AUGUSTUS	CDS	7149	7270	.	+	2	ID=g62.t1.cds;Parent=g62.t1
LOHV01005987.1	AUGUSTUS	CDS	7442	8198	.	+	0	ID=g62.t1.cds;Parent=g62.t1
LOHV01005987.1	AUGUSTUS	CDS	8976	9034	.	+	2	ID=g62.t1.cds;Parent=g62.t1
LOHV01005987.1	AUGUSTUS	CDS	10266	10277	.	+	0	ID=g62.t1.cds;Parent=g62.t1
LOHV01005987.1	AUGUSTUS	stop_codon	10278	10280	.	+	0	Parent=g62.t1
LOHV01005987.1	AUGUSTUS	protein_match	3632	3715	7.43	+	0	ID=pp.g62.t1.fz_finz;Target=fz_finz 1 28;Target_start=0;
LOHV01005987.1	AUGUSTUS	protein_match	3716	3716	1	+	0	ID=pp.g62.t1.fz_linker;Target=fz_linker 1 1;Target_start=28;
LOHV01005987.1	AUGUSTUS	protein_match	7149	7270	2.04	+	1	ID=pp.g62.t1.fz_linker;Target=fz_linker 1 42;Target_start=27;
LOHV01005987.1	AUGUSTUS	protein_match	7442	7474	1.18	+	0	ID=pp.g62.t1.fz_linker;Target=fz_linker 42 52;Target_start=28;
LOHV01005987.1	AUGUSTUS	protein_match	7631	8198	1.37	+	0	ID=pp.g62.t1.fz_znf;Target=fz_znf 1 190;Target_start=132;
LOHV01005987.1	AUGUSTUS	protein_match	8976	8995	1.56	+	2	ID=pp.g62.t1.fz_znf;Target=fz_znf 190 196;Target_start=132;
LOHV01005987.1	AUGUSTUS	interblock_region	7475	7630	.	+	0	ID=pp.g62.t1.iBR2
LOHV01005987.1	AUGUSTUS	interblock_region	8996	9034	.	+	0	ID=pp.g62.t1.iBR3
LOHV01005987.1	AUGUSTUS	interblock_region	10266	10280	.	+	0	ID=pp.g62.t1.iBR3
# protein sequence = [MAFIKEENEVIKIEEASSVKHEDTEEQTDLMQLKEESQELDEFEVKSHYKKDHDFRTGKKSFNCSMKKKCGKSYTQKS
# NLNIHMRIHTGENVFTCQQCGKXXXXXXXXXXXXVHTGEKPFTCQQCGNSFTHXXXXXXXXXXXXXXXXXXXXXXXXXXXXXXXXXXXXXXXXXXXXX
# XXXXXXXXXXXXXXXXXXXXXXXXXXXXXXXXXXXXXXXXXXXXXXXXXXXXXXXXXXXVHMRVHTGEKPFTCSLCGKSFTQKQNLQIHMRTHTGEKD
# VHVISGERVSDVKXXXXXXXXXXXXXXXXXXXXXXXXXTPVYTFFITYIVHSDSLIDFTSSAMSKNSLCYV]
# sequence of block fz_finz       0 [MAFIKEENEVIKIEEASSVKHEDTEEQT] 28
# sequence of block fz_linker    28 [DLMQLKEESQELDEFEVKSHYKKDHDFRTGKKSFNCSMKKKCGKSYTQKSNL] 80
# sequence of block fz_znf      132 [XXXXXXXXXXXXXXXXXXXXXXXXXXXXXXXXXXXXXXXXXXXXXXXXXXXXXXXXXXXXXXXXXXXXXXXXXXXXXXXXXXXXXXXXXXXXXXXXXXXXXXXVHMRVHTGEKPFTCSLCGKSFTQKQNLQIHMRTHTGEKDVHVISGERVSDVKXXXXXXXXXXXXXXXXXXXXXXXXXTPVYTFFITYIVHSDS] 328
# Evidence for and against this transcript:
# % of transcript supported by hints (any source): 0
# CDS exons: 0/5
# CDS introns: 0/4
# 5'UTR exons and introns: 0/0
# 3'UTR exons and introns: 0/0
# hint groups fully obeyed: 27
#     RM:  27
# incompatible hint groups: 3
#     RM:   3
# end gene g62
###
# start gene g63
LOHV01005987.1	AUGUSTUS	gene	11775	12622	1	-	.	ID=g63
LOHV01005987.1	AUGUSTUS	transcript	11775	12622	.	-	.	ID=g63.t1;Parent=g63
LOHV01005987.1	AUGUSTUS	stop_codon	11775	11777	.	-	0	Parent=g63.t1
LOHV01005987.1	AUGUSTUS	CDS	11778	12087	.	-	1	ID=g63.t1.cds;Parent=g63.t1
LOHV01005987.1	AUGUSTUS	CDS	12432	12622	.	-	0	ID=g63.t1.cds;Parent=g63.t1
LOHV01005987.1	AUGUSTUS	start_codon	12620	12622	.	-	0	Parent=g63.t1
# protein sequence = [METRQVDSRAQTERRRAPATSLAWETLATPRRRLTEVEQVIPKAEVTLVRRRTEATLREKRIPLKTKAEDSSNXXXXX
# XXXXXXXXXXXXXXXXXXXGVERTAGKSVVEEEGRLTKGEPAXTRETGGAVSRRVSGGTVSGRRLDGAARSTGRDGGRRREAKPQDPLA]
# Evidence for and against this transcript:
# % of transcript supported by hints (any source): 0
# CDS exons: 0/2
# CDS introns: 0/1
# 5'UTR exons and introns: 0/0
# 3'UTR exons and introns: 0/0
# hint groups fully obeyed: 1
#     RM:   1
# incompatible hint groups: 1
#     RM:   1
# end gene g63
###
#
# ----- prediction on sequence number 37 (length = 28077, name = LOHV01006271.1:0-28077) -----
#
# Predicted genes for sequence number 37 on both strands
# start gene g64
LOHV01006271.1	AUGUSTUS	gene	12994	16742	1	+	.	ID=g64
LOHV01006271.1	AUGUSTUS	transcript	12994	16742	.	+	.	ID=g64.t1;Parent=g64
LOHV01006271.1	AUGUSTUS	start_codon	12994	12996	.	+	0	Parent=g64.t1
LOHV01006271.1	AUGUSTUS	CDS	12994	13097	.	+	0	ID=g64.t1.cds;Parent=g64.t1
LOHV01006271.1	AUGUSTUS	CDS	15516	15705	.	+	1	ID=g64.t1.cds;Parent=g64.t1
LOHV01006271.1	AUGUSTUS	CDS	15919	16060	.	+	0	ID=g64.t1.cds;Parent=g64.t1
LOHV01006271.1	AUGUSTUS	CDS	16228	16739	.	+	2	ID=g64.t1.cds;Parent=g64.t1
LOHV01006271.1	AUGUSTUS	stop_codon	16740	16742	.	+	0	Parent=g64.t1
LOHV01006271.1	AUGUSTUS	protein_match	12994	13077	7.74	+	0	ID=pp.g64.t1.fz_finz;Target=fz_finz 1 28;Target_start=0;
LOHV01006271.1	AUGUSTUS	protein_match	13078	13097	1.96	+	0	ID=pp.g64.t1.fz_linker;Target=fz_linker 1 7;Target_start=28;
LOHV01006271.1	AUGUSTUS	protein_match	15516	15651	1.03	+	1	ID=pp.g64.t1.fz_linker;Target=fz_linker 7 52;Target_start=28;
LOHV01006271.1	AUGUSTUS	protein_match	15946	16060	5.21	+	0	ID=pp.g64.t1.fz_znf;Target=fz_znf 1 39;Target_start=107;
LOHV01006271.1	AUGUSTUS	protein_match	16228	16700	1.39	+	2	ID=pp.g64.t1.fz_znf;Target=fz_znf 39 196;Target_start=107;
LOHV01006271.1	AUGUSTUS	interblock_region	15652	15705	.	+	0	ID=pp.g64.t1.iBR2
LOHV01006271.1	AUGUSTUS	interblock_region	15919	15945	.	+	0	ID=pp.g64.t1.iBR2
LOHV01006271.1	AUGUSTUS	interblock_region	16701	16742	.	+	0	ID=pp.g64.t1.iBR3
# protein sequence = [MAFIKVESEDMKIEEAFEVKQEETETQTGWFHSQRLKRLHHKKELKRHGVDVISPAFGVKRVSXXXXXXXXXXXXXXX
# XXXXXXXXXXXXXXXXXXXTXXXXXHTGESPFTCDQCGKSFKRKLNLKGHMRIHVRESCCKCHQCGMSFKEKRNLKVHMRLHTGEKPFMCLQCDISFT
# XXXXXXXXXXXXXXXXXXXXXXXXXXXXXXXXXXXXXXXXXXXXXXXXXXXXXXXXXXXXXXXXXXXXXXXXXXXXXXXXXXXXXXXXXXXXXXXXXX
# XXXXXXXXXXXXXXXXXXXXXXXXXXXXXXXXXXXXXXXLSH]
# sequence of block fz_finz       0 [MAFIKVESEDMKIEEAFEVKQEETETQT] 28
# sequence of block fz_linker    28 [GWFHSQRLKRLHHKKELKRHGVDVISPAFGVKRVSXXXXXXXXXXXXXXXXX] 80
# sequence of block fz_znf      107 [SPFTCDQCGKSFKRKLNLKGHMRIHVRESCCKCHQCGMSFKEKRNLKVHMRLHTGEKPFMCLQCDISFTXXXXXXXXXXXXXXXXXXXXXXXXXXXXXXXXXXXXXXXXXXXXXXXXXXXXXXXXXXXXXXXXXXXXXXXXXXXXXXXXXXXXXXXXXXXXXXXXXXXXXXXXXXXXXXXXXXXXXXXXXXXXXXX] 303
# Evidence for and against this transcript:
# % of transcript supported by hints (any source): 0
# CDS exons: 0/4
# CDS introns: 0/3
# 5'UTR exons and introns: 0/0
# 3'UTR exons and introns: 0/0
# hint groups fully obeyed: 15
#     RM:  15
# incompatible hint groups: 2
#     RM:   2
# end gene g64
###
# start gene g65
LOHV01006271.1	AUGUSTUS	gene	23098	23654	1	-	.	ID=g65
LOHV01006271.1	AUGUSTUS	transcript	23098	23654	.	-	.	ID=g65.t1;Parent=g65
LOHV01006271.1	AUGUSTUS	stop_codon	23098	23100	.	-	0	Parent=g65.t1
LOHV01006271.1	AUGUSTUS	CDS	23101	23407	.	-	1	ID=g65.t1.cds;Parent=g65.t1
LOHV01006271.1	AUGUSTUS	CDS	23551	23654	.	-	0	ID=g65.t1.cds;Parent=g65.t1
LOHV01006271.1	AUGUSTUS	start_codon	23652	23654	.	-	0	Parent=g65.t1
# protein sequence = [MPPQEKWHQHCTPXXAVLQVFQAKHLQSLDNGSVGTQIVXTLLNAPITPSGLFGDAMESVVERFAEVQKCTKAMSHVM
# PRRSFQTQSRSRSXRPSKQLAALPEPDIRCKQWTASGKKHHGPRRSPRHDGGSSVAAKP]
# Evidence for and against this transcript:
# % of transcript supported by hints (any source): 0
# CDS exons: 0/2
# CDS introns: 0/1
# 5'UTR exons and introns: 0/0
# 3'UTR exons and introns: 0/0
# hint groups fully obeyed: 0
# incompatible hint groups: 0
# end gene g65
###
#
# ----- prediction on sequence number 38 (length = 18668, name = LOHV01006342.1:6395-25063) -----
#
# Predicted genes for sequence number 38 on both strands
# start gene g66
LOHV01006342.1	AUGUSTUS	gene	6534	21478	1	-	.	ID=g66
LOHV01006342.1	AUGUSTUS	transcript	6534	21478	.	-	.	ID=g66.t1;Parent=g66
LOHV01006342.1	AUGUSTUS	stop_codon	6534	6536	.	-	0	Parent=g66.t1
LOHV01006342.1	AUGUSTUS	CDS	6537	6541	.	-	2	ID=g66.t1.cds;Parent=g66.t1
LOHV01006342.1	AUGUSTUS	CDS	6597	6981	.	-	0	ID=g66.t1.cds;Parent=g66.t1
LOHV01006342.1	AUGUSTUS	CDS	15206	15214	.	-	0	ID=g66.t1.cds;Parent=g66.t1
LOHV01006342.1	AUGUSTUS	CDS	16969	17205	.	-	0	ID=g66.t1.cds;Parent=g66.t1
LOHV01006342.1	AUGUSTUS	CDS	21254	21478	.	-	0	ID=g66.t1.cds;Parent=g66.t1
LOHV01006342.1	AUGUSTUS	start_codon	21476	21478	.	-	0	Parent=g66.t1
LOHV01006342.1	AUGUSTUS	protein_match	6601	6981	4.22	-	0	ID=pp.g66.t1.fz_znf;Target=fz_znf 70 196;Target_start=88;
LOHV01006342.1	AUGUSTUS	protein_match	15206	15214	0.921	-	0	ID=pp.g66.t1.fz_znf;Target=fz_znf 67 69;Target_start=88;
LOHV01006342.1	AUGUSTUS	protein_match	16969	17166	1.85	-	0	ID=pp.g66.t1.fz_znf;Target=fz_znf 1 66;Target_start=88;
LOHV01006342.1	AUGUSTUS	protein_match	17191	17205	1	-	0	ID=pp.g66.t1.fz_linker;Target=fz_linker 48 52;Target_start=28;
LOHV01006342.1	AUGUSTUS	protein_match	21254	21394	1.24	-	0	ID=pp.g66.t1.fz_linker;Target=fz_linker 1 47;Target_start=28;
LOHV01006342.1	AUGUSTUS	protein_match	21395	21478	5.89	-	0	ID=pp.g66.t1.fz_finz;Target=fz_finz 1 28;Target_start=0;
LOHV01006342.1	AUGUSTUS	interblock_region	6534	6541	.	-	2	ID=pp.g66.t1.iBR3
LOHV01006342.1	AUGUSTUS	interblock_region	6597	6600	.	-	0	ID=pp.g66.t1.iBR3
LOHV01006342.1	AUGUSTUS	interblock_region	17167	17190	.	-	0	ID=pp.g66.t1.iBR2
# protein sequence = [MTFIKMESEDMKIEEEICVKHENTEEQTKMVIIKEESEXXXXXXXXXXXXXXXXXXXXXXXXXXXXXXXXXXNKQXXX
# XXXXXXXXXXXXXXXXXCGQSFTQKGNLKKHMEMHTREKLHSCEQCGKSFRLTSNSHVKIQCGMGCPDMKQFNGHKCYHNKYLSAHITSSHWREGFPP
# AKQCGKSFSLKGNLKTHMRIHNGEKPFKCLHCGKSFTHKKNLNTHMRHHTGVSPYICTLCGKSFSRKETFKTHMTIHTGEKPFTCDQCAKRFRYKENL
# NHHMSIHSRENCM]
# sequence of block fz_znf       88 [XXXXXXXCGQSFTQKGNLKKHMEMHTREKLHSCEQCGKSFRLTSNSHVKIQCGMGCPDMKQFNGHKCYHNKYLSAHITSSHWREGFPPAKQCGKSFSLKGNLKTHMRIHNGEKPFKCLHCGKSFTHKKNLNTHMRHHTGVSPYICTLCGKSFSRKETFKTHMTIHTGEKPFTCDQCAKRFRYKENLNHHMSIHSRE] 284
# sequence of block fz_linker    28 [KMVIIKEESEXXXXXXXXXXXXXXXXXXXXXXXXXXXXXXXXXXNKQXXXXX] 80
# sequence of block fz_finz       0 [MTFIKMESEDMKIEEEICVKHENTEEQT] 28
# Evidence for and against this transcript:
# % of transcript supported by hints (any source): 0
# CDS exons: 0/5
# CDS introns: 0/4
# 5'UTR exons and introns: 0/0
# 3'UTR exons and introns: 0/0
# hint groups fully obeyed: 70
#     RM:  70
# incompatible hint groups: 3
#     RM:   3
# end gene g66
###
#
# ----- prediction on sequence number 39 (length = 18336, name = LOHV01006379.1:0-18336) -----
#
# Predicted genes for sequence number 39 on both strands
# start gene g67
LOHV01006379.1	AUGUSTUS	gene	8823	15924	1	-	.	ID=g67
LOHV01006379.1	AUGUSTUS	transcript	8823	15924	.	-	.	ID=g67.t1;Parent=g67
LOHV01006379.1	AUGUSTUS	stop_codon	8823	8825	.	-	0	Parent=g67.t1
LOHV01006379.1	AUGUSTUS	CDS	8826	8848	.	-	2	ID=g67.t1.cds;Parent=g67.t1
LOHV01006379.1	AUGUSTUS	CDS	10818	11461	.	-	1	ID=g67.t1.cds;Parent=g67.t1
LOHV01006379.1	AUGUSTUS	CDS	11605	11788	.	-	2	ID=g67.t1.cds;Parent=g67.t1
LOHV01006379.1	AUGUSTUS	CDS	12056	12063	.	-	1	ID=g67.t1.cds;Parent=g67.t1
LOHV01006379.1	AUGUSTUS	CDS	13466	13477	.	-	1	ID=g67.t1.cds;Parent=g67.t1
LOHV01006379.1	AUGUSTUS	CDS	13700	13737	.	-	0	ID=g67.t1.cds;Parent=g67.t1
LOHV01006379.1	AUGUSTUS	CDS	13822	13832	.	-	2	ID=g67.t1.cds;Parent=g67.t1
LOHV01006379.1	AUGUSTUS	CDS	15909	15924	.	-	0	ID=g67.t1.cds;Parent=g67.t1
LOHV01006379.1	AUGUSTUS	start_codon	15922	15924	.	-	0	Parent=g67.t1
LOHV01006379.1	AUGUSTUS	protein_match	10849	11436	6.28	-	0	ID=pp.g67.t1.fz_znf;Target=fz_znf 1 196;Target_start=98;
LOHV01006379.1	AUGUSTUS	protein_match	11634	11788	1.96	-	2	ID=pp.g67.t1.fz_linker;Target=fz_linker 1 52;Target_start=28;
LOHV01006379.1	AUGUSTUS	protein_match	12056	12056	1	-	0	ID=pp.g67.t1.fz_linker;Target=fz_linker 1 1;Target_start=28;
LOHV01006379.1	AUGUSTUS	protein_match	12057	12063	0.229	-	1	ID=pp.g67.t1.fz_finz;Target=fz_finz 26 28;Target_start=0;
LOHV01006379.1	AUGUSTUS	protein_match	13466	13477	1.21	-	1	ID=pp.g67.t1.fz_finz;Target=fz_finz 22 26;Target_start=0;
LOHV01006379.1	AUGUSTUS	protein_match	13700	13737	1.96	-	0	ID=pp.g67.t1.fz_finz;Target=fz_finz 10 22;Target_start=0;
LOHV01006379.1	AUGUSTUS	protein_match	13822	13832	3.76	-	2	ID=pp.g67.t1.fz_finz;Target=fz_finz 6 9;Target_start=0;
LOHV01006379.1	AUGUSTUS	protein_match	15909	15924	1.7	-	0	ID=pp.g67.t1.fz_finz;Target=fz_finz 1 6;Target_start=0;
LOHV01006379.1	AUGUSTUS	interblock_region	8823	8848	.	-	2	ID=pp.g67.t1.iBR3
LOHV01006379.1	AUGUSTUS	interblock_region	10818	10848	.	-	0	ID=pp.g67.t1.iBR3
LOHV01006379.1	AUGUSTUS	interblock_region	11437	11461	.	-	1	ID=pp.g67.t1.iBR2
LOHV01006379.1	AUGUSTUS	interblock_region	11605	11633	.	-	0	ID=pp.g67.t1.iBR2
# protein sequence = [METIVSEIHDIKLKQKFQVKKMPIEVHPNLMMLKKESEVLNEMEEKDQKIKNHPDFITGEKTFSCSQTEKTSSQKKAK
# KTGTRRNFTCQQHMRIHTGERPYRCQQCGRSFSCKGHLKAHMRVHTGEKPFVCQECGNRFTLNGSLKKHMRIHTGEKPFTCHQCGNTFAQKVSLNRHM
# IIHTGEKAYTCPQCGKSFSQKLSLNRHMRIHGGEKPFSCQQCGRSFNLKGNLKVHMRIHTKKSLFTCQQCGISFTQKESFNRHISIHTREKPYTCQQC
# GRSFDQHKNFKVHMRFHSGEKPYMCTQCGKTVSLLFTL]
# sequence of block fz_znf       98 [RPYRCQQCGRSFSCKGHLKAHMRVHTGEKPFVCQECGNRFTLNGSLKKHMRIHTGEKPFTCHQCGNTFAQKVSLNRHMIIHTGEKAYTCPQCGKSFSQKLSLNRHMRIHGGEKPFSCQQCGRSFNLKGNLKVHMRIHTKKSLFTCQQCGISFTQKESFNRHISIHTREKPYTCQQCGRSFDQHKNFKVHMRFHSGE] 294
# sequence of block fz_linker    28 [NLMMLKKESEVLNEMEEKDQKIKNHPDFITGEKTFSCSQTEKTSSQKKAKKT] 80
# sequence of block fz_finz       0 [METIVSEIHDIKLKQKFQVKKMPIEVHP] 28
# Evidence for and against this transcript:
# % of transcript supported by hints (any source): 0
# CDS exons: 0/8
# CDS introns: 0/7
# 5'UTR exons and introns: 0/0
# 3'UTR exons and introns: 0/0
# hint groups fully obeyed: 47
#     RM:  47
# incompatible hint groups: 2
#     RM:   2
# end gene g67
###
#
# ----- prediction on sequence number 40 (length = 21880, name = LOHV01006867.1:0-21880) -----
#
# Predicted genes for sequence number 40 on both strands
# start gene g68
LOHV01006867.1	AUGUSTUS	gene	231	17087	1	-	.	ID=g68
LOHV01006867.1	AUGUSTUS	transcript	231	17087	.	-	.	ID=g68.t1;Parent=g68
LOHV01006867.1	AUGUSTUS	stop_codon	231	233	.	-	0	Parent=g68.t1
LOHV01006867.1	AUGUSTUS	CDS	234	454	.	-	2	ID=g68.t1.cds;Parent=g68.t1
LOHV01006867.1	AUGUSTUS	CDS	4342	4541	.	-	1	ID=g68.t1.cds;Parent=g68.t1
LOHV01006867.1	AUGUSTUS	CDS	4663	4756	.	-	2	ID=g68.t1.cds;Parent=g68.t1
LOHV01006867.1	AUGUSTUS	CDS	4937	5231	.	-	0	ID=g68.t1.cds;Parent=g68.t1
LOHV01006867.1	AUGUSTUS	CDS	5370	5587	.	-	2	ID=g68.t1.cds;Parent=g68.t1
LOHV01006867.1	AUGUSTUS	CDS	11457	11495	.	-	2	ID=g68.t1.cds;Parent=g68.t1
LOHV01006867.1	AUGUSTUS	CDS	12230	12244	.	-	2	ID=g68.t1.cds;Parent=g68.t1
LOHV01006867.1	AUGUSTUS	CDS	12997	13010	.	-	1	ID=g68.t1.cds;Parent=g68.t1
LOHV01006867.1	AUGUSTUS	CDS	17071	17087	.	-	0	ID=g68.t1.cds;Parent=g68.t1
LOHV01006867.1	AUGUSTUS	start_codon	17085	17087	.	-	0	Parent=g68.t1
LOHV01006867.1	AUGUSTUS	protein_match	450	454	0.603	-	2	ID=pp.g68.t1.fz_znf;Target=fz_znf 195 196;Target_start=103;
LOHV01006867.1	AUGUSTUS	protein_match	4342	4541	1.36	-	1	ID=pp.g68.t1.fz_znf;Target=fz_znf 128 195;Target_start=103;
LOHV01006867.1	AUGUSTUS	protein_match	4663	4756	2.41	-	2	ID=pp.g68.t1.fz_znf;Target=fz_znf 97 128;Target_start=103;
LOHV01006867.1	AUGUSTUS	protein_match	4937	5225	3.14	-	0	ID=pp.g68.t1.fz_znf;Target=fz_znf 1 97;Target_start=103;
LOHV01006867.1	AUGUSTUS	protein_match	5433	5587	1.98	-	2	ID=pp.g68.t1.fz_linker;Target=fz_linker 1 52;Target_start=28;
LOHV01006867.1	AUGUSTUS	protein_match	11457	11457	1	-	0	ID=pp.g68.t1.fz_linker;Target=fz_linker 1 1;Target_start=28;
LOHV01006867.1	AUGUSTUS	protein_match	11458	11495	10.2	-	2	ID=pp.g68.t1.fz_finz;Target=fz_finz 16 28;Target_start=0;
LOHV01006867.1	AUGUSTUS	protein_match	12230	12244	1.7	-	2	ID=pp.g68.t1.fz_finz;Target=fz_finz 11 16;Target_start=0;
LOHV01006867.1	AUGUSTUS	protein_match	12997	13010	1.23	-	1	ID=pp.g68.t1.fz_finz;Target=fz_finz 6 11;Target_start=0;
LOHV01006867.1	AUGUSTUS	protein_match	17071	17087	2.94	-	0	ID=pp.g68.t1.fz_finz;Target=fz_finz 1 6;Target_start=0;
LOHV01006867.1	AUGUSTUS	interblock_region	231	449	.	-	0	ID=pp.g68.t1.iBR3
LOHV01006867.1	AUGUSTUS	interblock_region	5226	5231	.	-	0	ID=pp.g68.t1.iBR2
LOHV01006867.1	AUGUSTUS	interblock_region	5370	5432	.	-	0	ID=pp.g68.t1.iBR2
# protein sequence = [MHVIVFETHSSSIIEPFRVKQEDTEEQTDLMPLKEENQELNIMKEKDQNEKHHGMITGEKNFSCSQTEKICSQNNAQK
# TATKSHFTCQQCGKSFNQHGDLKRSLTXXXXXXXXRFTHKGTLNAHMRTHPGENPFICKLCGKSFSRKEGLKTHMRIHTGERPFVCGHCAKSFRCKIS
# LNYHMRIHSRENCNQEVCRQCGMRNLXXXXXXXRIHTGEKPFTCPXXXXXXXXXVSNFEKHMHIHSGRQFKCDLCNKTFLLPSHLQIHMKSHGFLRPY
# FCSLCGKGFKWLRSLKWHQKICIXVPTGHSGMVDSELTEMVILLLVKHAQWLAGLKHSYPSTVILLQGIIXXXXXXXXXARLQSLQILSRFLLPKVY]
# sequence of block fz_znf      103 [LTXXXXXXXXRFTHKGTLNAHMRTHPGENPFICKLCGKSFSRKEGLKTHMRIHTGERPFVCGHCAKSFRCKISLNYHMRIHSRENCNQEVCRQCGMRNLXXXXXXXRIHTGEKPFTCPXXXXXXXXXVSNFEKHMHIHSGRQFKCDLCNKTFLLPSHLQIHMKSHGFLRPYFCSLCGKGFKWLRSLKWHQKICIXV] 299
# sequence of block fz_linker    28 [DLMPLKEENQELNIMKEKDQNEKHHGMITGEKNFSCSQTEKICSQNNAQKTA] 80
# sequence of block fz_finz       0 [MHVIVFETHSSSIIEPFRVKQEDTEEQT] 28
# Evidence for and against this transcript:
# % of transcript supported by hints (any source): 0
# CDS exons: 0/9
# CDS introns: 0/8
# 5'UTR exons and introns: 0/0
# 3'UTR exons and introns: 0/0
# hint groups fully obeyed: 94
#     RM:  94
# incompatible hint groups: 4
#     RM:   4
# end gene g68
###
#
# ----- prediction on sequence number 41 (length = 23207, name = LOHV01006882.1:5284-28491) -----
#
# Predicted genes for sequence number 41 on both strands
# start gene g69
LOHV01006882.1	AUGUSTUS	gene	16548	27123	1	-	.	ID=g69
LOHV01006882.1	AUGUSTUS	transcript	16548	27123	.	-	.	ID=g69.t1;Parent=g69
LOHV01006882.1	AUGUSTUS	stop_codon	16548	16550	.	-	0	Parent=g69.t1
LOHV01006882.1	AUGUSTUS	CDS	16551	16612	.	-	2	ID=g69.t1.cds;Parent=g69.t1
LOHV01006882.1	AUGUSTUS	CDS	16762	16869	.	-	2	ID=g69.t1.cds;Parent=g69.t1
LOHV01006882.1	AUGUSTUS	CDS	17307	17510	.	-	2	ID=g69.t1.cds;Parent=g69.t1
LOHV01006882.1	AUGUSTUS	CDS	17571	17669	.	-	2	ID=g69.t1.cds;Parent=g69.t1
LOHV01006882.1	AUGUSTUS	CDS	19556	19759	.	-	2	ID=g69.t1.cds;Parent=g69.t1
LOHV01006882.1	AUGUSTUS	CDS	19988	20134	.	-	2	ID=g69.t1.cds;Parent=g69.t1
LOHV01006882.1	AUGUSTUS	CDS	20283	20351	.	-	2	ID=g69.t1.cds;Parent=g69.t1
LOHV01006882.1	AUGUSTUS	CDS	27108	27123	.	-	0	ID=g69.t1.cds;Parent=g69.t1
LOHV01006882.1	AUGUSTUS	start_codon	27121	27123	.	-	0	Parent=g69.t1
LOHV01006882.1	AUGUSTUS	protein_match	16602	16612	1.97	-	2	ID=pp.g69.t1.fz_znf;Target=fz_znf 193 196;Target_start=90;
LOHV01006882.1	AUGUSTUS	protein_match	16762	16869	5.26	-	2	ID=pp.g69.t1.fz_znf;Target=fz_znf 157 193;Target_start=90;
LOHV01006882.1	AUGUSTUS	protein_match	17307	17510	3.42	-	2	ID=pp.g69.t1.fz_znf;Target=fz_znf 89 157;Target_start=90;
LOHV01006882.1	AUGUSTUS	protein_match	17571	17669	6.91	-	2	ID=pp.g69.t1.fz_znf;Target=fz_znf 56 89;Target_start=90;
LOHV01006882.1	AUGUSTUS	protein_match	19556	19721	4.06	-	0	ID=pp.g69.t1.fz_znf;Target=fz_znf 1 56;Target_start=90;
LOHV01006882.1	AUGUSTUS	protein_match	19752	19759	0.875	-	2	ID=pp.g69.t1.fz_linker;Target=fz_linker 50 52;Target_start=28;
LOHV01006882.1	AUGUSTUS	protein_match	19988	20134	1.74	-	2	ID=pp.g69.t1.fz_linker;Target=fz_linker 1 50;Target_start=28;
LOHV01006882.1	AUGUSTUS	protein_match	20283	20283	1	-	0	ID=pp.g69.t1.fz_linker;Target=fz_linker 1 1;Target_start=28;
LOHV01006882.1	AUGUSTUS	protein_match	20284	20351	5.22	-	2	ID=pp.g69.t1.fz_finz;Target=fz_finz 6 28;Target_start=0;
LOHV01006882.1	AUGUSTUS	protein_match	27108	27123	2.07	-	0	ID=pp.g69.t1.fz_finz;Target=fz_finz 1 6;Target_start=0;
LOHV01006882.1	AUGUSTUS	interblock_region	16548	16601	.	-	0	ID=pp.g69.t1.iBR3
LOHV01006882.1	AUGUSTUS	interblock_region	19722	19751	.	-	0	ID=pp.g69.t1.iBR2
# protein sequence = [MSFYTQESNEMRIEETFSVKQDDNEEQTDLMALKEKNQELNEKEEKDQFKRDDFMDVEKSIQTETTSLNKIQKTESNT
# NLNSHMRNHTGEKPYTCDQCGESFKFNETLNSHMISHTGEKPFPCDHCGKRFTRKLNLTCHKKRKHSEKPFKCDQCGKSFRQKIQLNSHMRVHTGEKP
# FKLHSGENDLSCKISLNTYMKHRTAEKQFTCKQCGKNFSYKAHLDSHMRRHTGEKPFTCDQCGTSFSHKGALDIHMRLHTGEKPFKCLQCKKSFTYKR
# DLKRHVQNYTPEKSCRCEKTFVFLVWKEI]
# sequence of block fz_znf       90 [KPYTCDQCGESFKFNETLNSHMISHTGEKPFPCDHCGKRFTRKLNLTCHKKRKHSEKPFKCDQCGKSFRQKIQLNSHMRVHTGEKPFKLHSGENDLSCKISLNTYMKHRTAEKQFTCKQCGKNFSYKAHLDSHMRRHTGEKPFTCDQCGTSFSHKGALDIHMRLHTGEKPFKCLQCKKSFTYKRDLKRHVQNYTPE] 286
# sequence of block fz_linker    28 [DLMALKEKNQELNEKEEKDQFKRDDFMDVEKSIQTETTSLNKIQKTESNTNL] 80
# sequence of block fz_finz       0 [MSFYTQESNEMRIEETFSVKQDDNEEQT] 28
# Evidence for and against this transcript:
# % of transcript supported by hints (any source): 0
# CDS exons: 0/8
# CDS introns: 0/7
# 5'UTR exons and introns: 0/0
# 3'UTR exons and introns: 0/0
# hint groups fully obeyed: 57
#     RM:  57
# incompatible hint groups: 4
#     RM:   4
# end gene g69
###
#
# ----- prediction on sequence number 42 (length = 27018, name = LOHV01007096.1:0-27018) -----
#
# Predicted genes for sequence number 42 on both strands
# (none)
#
# ----- prediction on sequence number 43 (length = 27286, name = LOHV01007200.1:0-27286) -----
#
# Predicted genes for sequence number 43 on both strands
# (none)
#
# ----- prediction on sequence number 44 (length = 20550, name = LOHV01007351.1:6716-27266) -----
#
# Predicted genes for sequence number 44 on both strands
# start gene g70
LOHV01007351.1	AUGUSTUS	gene	9231	27220	1	+	.	ID=g70
LOHV01007351.1	AUGUSTUS	transcript	9231	27220	.	+	.	ID=g70.t1;Parent=g70
LOHV01007351.1	AUGUSTUS	start_codon	9231	9233	.	+	0	Parent=g70.t1
LOHV01007351.1	AUGUSTUS	CDS	9231	9233	.	+	0	ID=g70.t1.cds;Parent=g70.t1
LOHV01007351.1	AUGUSTUS	CDS	10070	10093	.	+	0	ID=g70.t1.cds;Parent=g70.t1
LOHV01007351.1	AUGUSTUS	CDS	10464	10477	.	+	0	ID=g70.t1.cds;Parent=g70.t1
LOHV01007351.1	AUGUSTUS	CDS	11568	11591	.	+	1	ID=g70.t1.cds;Parent=g70.t1
LOHV01007351.1	AUGUSTUS	CDS	12679	12689	.	+	1	ID=g70.t1.cds;Parent=g70.t1
LOHV01007351.1	AUGUSTUS	CDS	12735	12753	.	+	2	ID=g70.t1.cds;Parent=g70.t1
LOHV01007351.1	AUGUSTUS	CDS	12801	13303	.	+	1	ID=g70.t1.cds;Parent=g70.t1
LOHV01007351.1	AUGUSTUS	CDS	26868	27217	.	+	2	ID=g70.t1.cds;Parent=g70.t1
LOHV01007351.1	AUGUSTUS	stop_codon	27218	27220	.	+	0	Parent=g70.t1
LOHV01007351.1	AUGUSTUS	protein_match	9231	9233	39.1	+	0	ID=pp.g70.t1.fz_finz;Target=fz_finz 1 1;Target_start=0;
LOHV01007351.1	AUGUSTUS	protein_match	10070	10093	1.64	+	2	ID=pp.g70.t1.fz_finz;Target=fz_finz 2 10;Target_start=0;
LOHV01007351.1	AUGUSTUS	protein_match	10464	10477	1.72	+	2	ID=pp.g70.t1.fz_finz;Target=fz_finz 10 14;Target_start=0;
LOHV01007351.1	AUGUSTUS	protein_match	11568	11591	1.75	+	0	ID=pp.g70.t1.fz_finz;Target=fz_finz 15 22;Target_start=0;
LOHV01007351.1	AUGUSTUS	protein_match	12679	12689	1.04	+	0	ID=pp.g70.t1.fz_finz;Target=fz_finz 23 26;Target_start=0;
LOHV01007351.1	AUGUSTUS	protein_match	12735	12742	2.87	+	2	ID=pp.g70.t1.fz_finz;Target=fz_finz 26 28;Target_start=0;
LOHV01007351.1	AUGUSTUS	protein_match	12743	12753	0.716	+	0	ID=pp.g70.t1.fz_linker;Target=fz_linker 1 4;Target_start=28;
LOHV01007351.1	AUGUSTUS	protein_match	12801	12945	1.19	+	1	ID=pp.g70.t1.fz_linker;Target=fz_linker 4 52;Target_start=28;
LOHV01007351.1	AUGUSTUS	protein_match	12994	13303	4.14	+	0	ID=pp.g70.t1.fz_znf;Target=fz_znf 1 104;Target_start=96;
LOHV01007351.1	AUGUSTUS	protein_match	26868	27145	4.15	+	2	ID=pp.g70.t1.fz_znf;Target=fz_znf 104 196;Target_start=96;
LOHV01007351.1	AUGUSTUS	interblock_region	12946	12993	.	+	0	ID=pp.g70.t1.iBR2
LOHV01007351.1	AUGUSTUS	interblock_region	27146	27220	.	+	0	ID=pp.g70.t1.iBR3
# protein sequence = [MTFIKHKCGELQIVEELFIKHNPHEVWTEFYTLSHANSVDRVLHVKETXAHMRVHTGEKPCTCKLCGKSFSRKECLTT
# HMRIHTGEKPFVCGXXXXXXXXXXXXXXXXXXXXXLNQHMRIHSKEKRFVCHHCGRSFRNGHHLKNHVITHTVEKPFTCHHCGKSFKHKGNLNIHIRL
# HTGEKPFTCPQCEKSFTYRRDLKLHMRIHTGEKPHNCQQCGKCFSQKVHLNRHMRIHTGEKRCTCQQCGKTFSEKVGLKRHMRIHTGEKPYTCPXXXX
# XXXXXXXFTCKGNLKVHMRIHTGESXXXXXXISANSVETDSI]
# sequence of block fz_finz       0 [MTFIKHKCGELQIVEELFIKHNPHEVWT] 28
# sequence of block fz_linker    28 [EFYTLSHANSVDRVLHVKETXAHMRVHTGEKPCTCKLCGKSFSRKECLTTHM] 80
# sequence of block fz_znf       96 [XXXXXXXXXXXXXXXXXLNQHMRIHSKEKRFVCHHCGRSFRNGHHLKNHVITHTVEKPFTCHHCGKSFKHKGNLNIHIRLHTGEKPFTCPQCEKSFTYRRDLKLHMRIHTGEKPHNCQQCGKCFSQKVHLNRHMRIHTGEKRCTCQQCGKTFSEKVGLKRHMRIHTGEKPYTCPXXXXXXXXXXXFTCKGNLKVHM] 292
# Evidence for and against this transcript:
# % of transcript supported by hints (any source): 0
# CDS exons: 0/8
# CDS introns: 0/7
# 5'UTR exons and introns: 0/0
# 3'UTR exons and introns: 0/0
# hint groups fully obeyed: 61
#     RM:  61
# incompatible hint groups: 0
# end gene g70
###
#
# ----- prediction on sequence number 45 (length = 20330, name = LOHV01007441.1:9695-30025) -----
#
# Predicted genes for sequence number 45 on both strands
# start gene g71
LOHV01007441.1	AUGUSTUS	gene	14981	24778	1	-	.	ID=g71
LOHV01007441.1	AUGUSTUS	transcript	14981	24778	.	-	.	ID=g71.t1;Parent=g71
LOHV01007441.1	AUGUSTUS	stop_codon	14981	14983	.	-	0	Parent=g71.t1
LOHV01007441.1	AUGUSTUS	CDS	14984	15157	.	-	0	ID=g71.t1.cds;Parent=g71.t1
LOHV01007441.1	AUGUSTUS	CDS	17292	18367	.	-	2	ID=g71.t1.cds;Parent=g71.t1
LOHV01007441.1	AUGUSTUS	CDS	24694	24778	.	-	0	ID=g71.t1.cds;Parent=g71.t1
LOHV01007441.1	AUGUSTUS	start_codon	24776	24778	.	-	0	Parent=g71.t1
# protein sequence = [MSFIKEESEDMGIEEAFGVKHEDTEQQTDAPVSHPAKLRIILQDHDIRKLDLPHGIPGSVNELEYIVRKTFGLAGNFT
# LHYKDPDFGEEYFSLTSTSEIKDKDTIKVIHIVEPPTLTLTFTNVDNSIKSASKTSIQTSASSVYTSVTSILPSNSSSSPGSLDTSILSSPEHKTQRS
# QRWPTVFPVPRFAYDTELVLASGNEAFKKDGFQLNFTSILPDILEKLAESIFQYVAYPTSAQLSDVAEALIQKHPCLKEPGSYNGCYGWRQRLKYKMG
# NYRSKLRNLGCPELDVNSLKKKRAHEKAPAKNIKKPRKAEVNFLPPHPQGETEESLELERLELLNEVKMRNNYQIISEKMAKTFSIRRQEVVSHAPSV
# NELKDRWPALFCADQLLYSGRLTGKTNIDVVDCSLQEGKDVDKDFLIKQAEHIVDFEEFMPTSNSRSWFLQNK]
# Evidence for and against this transcript:
# % of transcript supported by hints (any source): 0
# CDS exons: 0/3
# CDS introns: 0/2
# 5'UTR exons and introns: 0/0
# 3'UTR exons and introns: 0/0
# hint groups fully obeyed: 60
#     RM:  60
# incompatible hint groups: 1
#     RM:   1
# end gene g71
###
#
# ----- prediction on sequence number 46 (length = 16152, name = LOHV01007911.1:0-16152) -----
#
# Predicted genes for sequence number 46 on both strands
# (none)
#
# ----- prediction on sequence number 47 (length = 19820, name = LOHV01008311.1:4536-24356) -----
#
# Predicted genes for sequence number 47 on both strands
# (none)
#
# ----- prediction on sequence number 48 (length = 11373, name = LOHV01008623.1:0-11373) -----
#
# Predicted genes for sequence number 48 on both strands
# (none)
#
# ----- prediction on sequence number 49 (length = 11801, name = LOHV01009050.1:0-11801) -----
#
# Predicted genes for sequence number 49 on both strands
# (none)
#
# ----- prediction on sequence number 50 (length = 8709, name = LOHV01010041.1:0-8709) -----
#
# Predicted genes for sequence number 50 on both strands
# start gene g72
LOHV01010041.1	AUGUSTUS	gene	776	8429	1	+	.	ID=g72
LOHV01010041.1	AUGUSTUS	transcript	776	8429	.	+	.	ID=g72.t1;Parent=g72
LOHV01010041.1	AUGUSTUS	start_codon	776	778	.	+	0	Parent=g72.t1
LOHV01010041.1	AUGUSTUS	CDS	776	780	.	+	0	ID=g72.t1.cds;Parent=g72.t1
LOHV01010041.1	AUGUSTUS	CDS	1490	1500	.	+	1	ID=g72.t1.cds;Parent=g72.t1
LOHV01010041.1	AUGUSTUS	CDS	1642	1710	.	+	2	ID=g72.t1.cds;Parent=g72.t1
LOHV01010041.1	AUGUSTUS	CDS	7268	7375	.	+	2	ID=g72.t1.cds;Parent=g72.t1
LOHV01010041.1	AUGUSTUS	CDS	7450	7658	.	+	2	ID=g72.t1.cds;Parent=g72.t1
LOHV01010041.1	AUGUSTUS	CDS	7753	7763	.	+	0	ID=g72.t1.cds;Parent=g72.t1
LOHV01010041.1	AUGUSTUS	CDS	7814	8426	.	+	1	ID=g72.t1.cds;Parent=g72.t1
LOHV01010041.1	AUGUSTUS	stop_codon	8427	8429	.	+	0	Parent=g72.t1
LOHV01010041.1	AUGUSTUS	protein_match	776	780	0.195	+	0	ID=pp.g72.t1.fz_finz;Target=fz_finz 1 2;Target_start=0;
LOHV01010041.1	AUGUSTUS	protein_match	1490	1500	0.824	+	0	ID=pp.g72.t1.fz_finz;Target=fz_finz 3 6;Target_start=0;
LOHV01010041.1	AUGUSTUS	protein_match	1642	1709	7.29	+	2	ID=pp.g72.t1.fz_finz;Target=fz_finz 6 28;Target_start=0;
LOHV01010041.1	AUGUSTUS	protein_match	1710	1710	1	+	0	ID=pp.g72.t1.fz_linker;Target=fz_linker 1 1;Target_start=28;
LOHV01010041.1	AUGUSTUS	protein_match	7268	7375	1.63	+	1	ID=pp.g72.t1.fz_linker;Target=fz_linker 1 37;Target_start=27;
LOHV01010041.1	AUGUSTUS	protein_match	7450	7496	1.14	+	2	ID=pp.g72.t1.fz_linker;Target=fz_linker 37 52;Target_start=28;
LOHV01010041.1	AUGUSTUS	protein_match	7536	7658	7.32	+	0	ID=pp.g72.t1.fz_znf;Target=fz_znf 1 41;Target_start=93;
LOHV01010041.1	AUGUSTUS	protein_match	7753	7763	1.58	+	2	ID=pp.g72.t1.fz_znf;Target=fz_znf 42 45;Target_start=92;
LOHV01010041.1	AUGUSTUS	protein_match	7814	8267	4.75	+	1	ID=pp.g72.t1.fz_znf;Target=fz_znf 45 196;Target_start=93;
LOHV01010041.1	AUGUSTUS	interblock_region	7497	7535	.	+	0	ID=pp.g72.t1.iBR2
LOHV01010041.1	AUGUSTUS	interblock_region	8268	8429	.	+	0	ID=pp.g72.t1.iBR3
# protein sequence = [LQFSLEESEDMKIEEEFRVKNEDTEEKTDLMVLKEKSQELNENAMRKKDQYEKCHFFMTKEKSFKSPLTCQQCGKSFS
# RKKNFKLHLKIHTAGKRFICPQCGKRFAQKKTLKVHMRIHTGEKPFTCKLCGKSFTRSRFLNHHMRIHSGENCFVCHQCERSFTDRNHLNNHAKIHIV
# EKHYMCHHCGKSFKHRTTLENHMRIHNREKPQICNHCGKSFEHRAHLESHMRIHTGEKPFACPQCGKSCTTKGNLKIHMRVHTGEKPYKCMQCEKNFT
# YHTDLKRHLQTHSEXXXXXXXSNCCFPQCDEVWKKEXXXITTNICAFTLEKDNSVVISLIKHHTFTYI]
# sequence of block fz_finz       0 [LQFSLEESEDMKIEEEFRVKNEDTEEKT] 28
# sequence of block fz_linker    28 [DLMVLKEKSQELNENAMRKKDQYEKCHFFMTKEKSFKSPLTCQQCGKSFSRK] 80
# sequence of block fz_znf       93 [KRFICPQCGKRFAQKKTLKVHMRIHTGEKPFTCKLCGKSFTRSRFLNHHMRIHSGENCFVCHQCERSFTDRNHLNNHAKIHIVEKHYMCHHCGKSFKHRTTLENHMRIHNREKPQICNHCGKSFEHRAHLESHMRIHTGEKPFACPQCGKSCTTKGNLKIHMRVHTGEKPYKCMQCEKNFTYHTDLKRHLQTHSEX] 289
# Evidence for and against this transcript:
# % of transcript supported by hints (any source): 0
# CDS exons: 0/7
# CDS introns: 0/6
# 5'UTR exons and introns: 0/0
# 3'UTR exons and introns: 0/0
# hint groups fully obeyed: 35
#     RM:  35
# incompatible hint groups: 2
#     RM:   2
# end gene g72
###
#
# ----- prediction on sequence number 51 (length = 7393, name = LOHV01010641.1:0-7393) -----
#
# Predicted genes for sequence number 51 on both strands
# start gene g73
LOHV01010641.1	AUGUSTUS	gene	1292	5336	1	+	.	ID=g73
LOHV01010641.1	AUGUSTUS	transcript	1292	5336	.	+	.	ID=g73.t1;Parent=g73
LOHV01010641.1	AUGUSTUS	start_codon	1292	1294	.	+	0	Parent=g73.t1
LOHV01010641.1	AUGUSTUS	CDS	1292	1297	.	+	0	ID=g73.t1.cds;Parent=g73.t1
LOHV01010641.1	AUGUSTUS	CDS	1350	1359	.	+	0	ID=g73.t1.cds;Parent=g73.t1
LOHV01010641.1	AUGUSTUS	CDS	2109	2177	.	+	2	ID=g73.t1.cds;Parent=g73.t1
LOHV01010641.1	AUGUSTUS	CDS	3927	4011	.	+	2	ID=g73.t1.cds;Parent=g73.t1
LOHV01010641.1	AUGUSTUS	CDS	4231	4683	.	+	1	ID=g73.t1.cds;Parent=g73.t1
LOHV01010641.1	AUGUSTUS	CDS	4770	4793	.	+	1	ID=g73.t1.cds;Parent=g73.t1
LOHV01010641.1	AUGUSTUS	CDS	5015	5333	.	+	1	ID=g73.t1.cds;Parent=g73.t1
LOHV01010641.1	AUGUSTUS	stop_codon	5334	5336	.	+	0	Parent=g73.t1
LOHV01010641.1	AUGUSTUS	protein_match	1292	1297	0.374	+	0	ID=pp.g73.t1.fz_finz;Target=fz_finz 1 2;Target_start=0;
LOHV01010641.1	AUGUSTUS	protein_match	1350	1359	2.12	+	2	ID=pp.g73.t1.fz_finz;Target=fz_finz 3 6;Target_start=0;
LOHV01010641.1	AUGUSTUS	protein_match	2109	2176	7.09	+	2	ID=pp.g73.t1.fz_finz;Target=fz_finz 6 28;Target_start=0;
LOHV01010641.1	AUGUSTUS	protein_match	2177	2177	1	+	0	ID=pp.g73.t1.fz_linker;Target=fz_linker 1 1;Target_start=28;
LOHV01010641.1	AUGUSTUS	protein_match	3927	4011	1.05	+	1	ID=pp.g73.t1.fz_linker;Target=fz_linker 1 29;Target_start=27;
LOHV01010641.1	AUGUSTUS	protein_match	4231	4300	1.21	+	1	ID=pp.g73.t1.fz_linker;Target=fz_linker 29 52;Target_start=28;
LOHV01010641.1	AUGUSTUS	protein_match	4325	4683	4.9	+	0	ID=pp.g73.t1.fz_znf;Target=fz_znf 1 120;Target_start=88;
LOHV01010641.1	AUGUSTUS	protein_match	4770	4793	1.43	+	0	ID=pp.g73.t1.fz_znf;Target=fz_znf 121 128;Target_start=87;
LOHV01010641.1	AUGUSTUS	protein_match	5015	5219	5.17	+	1	ID=pp.g73.t1.fz_znf;Target=fz_znf 128 196;Target_start=88;
LOHV01010641.1	AUGUSTUS	interblock_region	4301	4324	.	+	0	ID=pp.g73.t1.iBR2
LOHV01010641.1	AUGUSTUS	interblock_region	5220	5336	.	+	0	ID=pp.g73.t1.iBR3
# protein sequence = [LMLKKEEREDMKIDETFRVKQEETDEQTVWKEFSIKIRHFEDHIRITSGGSFHLQTISQFICQQCGKSFNRKGNXXXX
# KGHMRIHTGEKPYMCLQCGKSFSQKGNLKGHMRVHTGEKPFSCQQCGKRFTLEGSLNRHKRTHTREKPYTCHQCGKSFDQLGKLKVHMRIHTGEKPYM
# CSQCGKSFNQIRHFEDHXXXXXXXXXXXKNSQEKLYTCHKHLELHMRIHSGVKPYLCFQCGKSFNQVGHFEDHIRIHTVDKPFTCKQCGKSFSQKGLL
# NRHSRIHTGEKPFKCCHCEKTXXXXXXXXXXXXRYKETLNYHEVSCMR]
# sequence of block fz_finz       0 [LMLKKEEREDMKIDETFRVKQEETDEQT] 28
# sequence of block fz_linker    28 [VWKEFSIKIRHFEDHIRITSGGSFHLQTISQFICQQCGKSFNRKGNXXXXKG] 80
# sequence of block fz_znf       88 [KPYMCLQCGKSFSQKGNLKGHMRVHTGEKPFSCQQCGKRFTLEGSLNRHKRTHTREKPYTCHQCGKSFDQLGKLKVHMRIHTGEKPYMCSQCGKSFNQIRHFEDHXXXXXXXXXXXKNSQEKLYTCHKHLELHMRIHSGVKPYLCFQCGKSFNQVGHFEDHIRIHTVDKPFTCKQCGKSFSQKGLLNRHSRIHTGE] 284
# Evidence for and against this transcript:
# % of transcript supported by hints (any source): 0
# CDS exons: 0/7
# CDS introns: 0/6
# 5'UTR exons and introns: 0/0
# 3'UTR exons and introns: 0/0
# hint groups fully obeyed: 12
#     RM:  12
# incompatible hint groups: 3
#     RM:   3
# end gene g73
###
#
# ----- prediction on sequence number 52 (length = 10917, name = LOHV01011127.1:0-10917) -----
#
# Predicted genes for sequence number 52 on both strands
# (none)
#
# ----- prediction on sequence number 53 (length = 3841, name = LOHV01014380.1:0-3841) -----
#
# Predicted genes for sequence number 53 on both strands
# (none)
#
# ----- prediction on sequence number 54 (length = 9639, name = LOHV01016260.1:0-9639) -----
#
# Predicted genes for sequence number 54 on both strands
# (none)
#
# ----- prediction on sequence number 55 (length = 1577, name = LOHV01021518.1:0-1577) -----
#
# Predicted genes for sequence number 55 on both strands
# (none)
#
# ----- prediction on sequence number 56 (length = 684, name = LOHV01022866.1:0-684) -----
#
# Predicted genes for sequence number 56 on both strands
# (none)
#
# ----- prediction on sequence number 57 (length = 5224, name = LOHV01025435.1:0-5224) -----
#
# Predicted genes for sequence number 57 on both strands
# (none)
#
# ----- prediction on sequence number 58 (length = 946, name = LOHV01025675.1:0-946) -----
#
# Predicted genes for sequence number 58 on both strands
# (none)
#
# ----- prediction on sequence number 59 (length = 5594, name = LOHV01029119.1:0-5594) -----
#
# Predicted genes for sequence number 59 on both strands
# (none)
#
# ----- prediction on sequence number 60 (length = 4463, name = LOHV01029659.1:0-4463) -----
#
# Predicted genes for sequence number 60 on both strands
# (none)
#
# ----- prediction on sequence number 61 (length = 2707, name = LOHV01029686.1:0-2707) -----
#
# Predicted genes for sequence number 61 on both strands
# (none)
#
# ----- prediction on sequence number 62 (length = 932, name = LOHV01035646.1:0-932) -----
#
# Predicted genes for sequence number 62 on both strands
# (none)
#
# ----- prediction on sequence number 63 (length = 1439, name = LOHV01036701.1:0-1439) -----
#
# Predicted genes for sequence number 63 on both strands
# (none)
#
# ----- prediction on sequence number 64 (length = 4964, name = LOHV01038801.1:0-4964) -----
#
# Predicted genes for sequence number 64 on both strands
# (none)
#
# ----- prediction on sequence number 65 (length = 2892, name = LOHV01044012.1:0-2892) -----
#
# Predicted genes for sequence number 65 on both strands
# (none)
#
# ----- prediction on sequence number 66 (length = 1383, name = LOHV01046468.1:0-1383) -----
#
# Predicted genes for sequence number 66 on both strands
# (none)
#
# ----- prediction on sequence number 67 (length = 896, name = LOHV01047760.1:0-896) -----
#
# Predicted genes for sequence number 67 on both strands
# (none)
#
# ----- prediction on sequence number 68 (length = 1756, name = LOHV01048160.1:0-1756) -----
#
# Predicted genes for sequence number 68 on both strands
# (none)
#
# ----- prediction on sequence number 69 (length = 461, name = LOHV01060507.1:0-461) -----
#
# Predicted genes for sequence number 69 on both strands
# (none)
#
# ----- prediction on sequence number 70 (length = 1590, name = LOHV01067229.1:0-1590) -----
#
# Predicted genes for sequence number 70 on both strands
# (none)
#
# ----- prediction on sequence number 71 (length = 8438, name = LOHV01068746.1:0-8438) -----
#
# Predicted genes for sequence number 71 on both strands
# (none)
#
# ----- prediction on sequence number 72 (length = 2857, name = LOHV01078031.1:0-2857) -----
#
# Predicted genes for sequence number 72 on both strands
# (none)
#
# ----- prediction on sequence number 73 (length = 792, name = LOHV01082187.1:0-792) -----
#
# Predicted genes for sequence number 73 on both strands
# (none)
#
# ----- prediction on sequence number 74 (length = 261, name = LOHV01087455.1:0-261) -----
#
# Predicted genes for sequence number 74 on both strands
# (none)
#
# ----- prediction on sequence number 75 (length = 408, name = LOHV01088320.1:0-408) -----
#
# Predicted genes for sequence number 75 on both strands
# (none)
#
# ----- prediction on sequence number 76 (length = 211, name = LOHV01094013.1:0-211) -----
#
# Predicted genes for sequence number 76 on both strands
# (none)
# command line:
# /usr/local/Cellar/augustus/3.3.3_2/libexec/bin/augustus --genemodel=complete --optCfgFile=/usr/local/Cellar/augustus/3.3.3_2/config/ppx.cfg --proteinprofile=../../data/phmms/cypriniformes_finz_znf.prfl --species=zebrafish --minexonintronprob=0.2 --softmasking=1 ../../data/seqs/Hypophthalmichthys_molitrix_finz_blocks.fa
```
