## Supplementary Data 2 for "Transposable elements drive the evolution of metazoan zinc finger genes": Hypophthalmichthys_nobilis_augustus_finz.gff

```
##gff-version 3
# This output was generated with AUGUSTUS (version 3.3.3).
# AUGUSTUS is a gene prediction tool written by M. Stanke (mario.stanke@uni-greifswald.de),
# O. Keller, S. König, L. Gerischer, L. Romoth and Katharina Hoff.
# Please cite: Mario Stanke, Mark Diekhans, Robert Baertsch, David Haussler (2008),
# Using native and syntenically mapped cDNA alignments to improve de novo gene finding
# Bioinformatics 24: 637-644, doi 10.1093/bioinformatics/btn013
# No extrinsic information on sequences given.
# Initializing the parameters using config directory /usr/local/Cellar/augustus/3.3.3_1/config/ ...
# Using protein profile unknown
# --[0..0]--> unknown_A (36) <--[4..17]--> unknown_B (11) <--[0..8]--> unknown_C (8) <--[5..213]--> unknown_D (52) <--[52..448]--
# zebrafish version. Using default transition matrix.
# admissible start codons and their probabilities: ATG(0.999), CTG(0.000667), TTG(0)
# Looks like ../data/seqs/Hypophthalmichthys_nobilis_finz_blocks.fa is in fasta format.
# We have hints for 0 sequences and for 0 of the sequences in the input set.
#
# ----- prediction on sequence number 1 (length = 61014, name = LOHW01000097.1:785-61799) -----
#
# Predicted genes for sequence number 1 on both strands
# start gene g1
LOHW01000097.1:785-61799	AUGUSTUS	gene	4869	16970	1	-	.	ID=g1
LOHW01000097.1:785-61799	AUGUSTUS	transcript	4869	16970	.	-	.	ID=g1.t1;Parent=g1
LOHW01000097.1:785-61799	AUGUSTUS	stop_codon	4869	4871	.	-	0	Parent=g1.t1
LOHW01000097.1:785-61799	AUGUSTUS	CDS	4872	4925	.	-	0	ID=g1.t1.cds;Parent=g1.t1
LOHW01000097.1:785-61799	AUGUSTUS	CDS	5028	5159	.	-	0	ID=g1.t1.cds;Parent=g1.t1
LOHW01000097.1:785-61799	AUGUSTUS	CDS	15586	15666	.	-	0	ID=g1.t1.cds;Parent=g1.t1
LOHW01000097.1:785-61799	AUGUSTUS	CDS	16041	16160	.	-	0	ID=g1.t1.cds;Parent=g1.t1
LOHW01000097.1:785-61799	AUGUSTUS	CDS	16349	16495	.	-	0	ID=g1.t1.cds;Parent=g1.t1
LOHW01000097.1:785-61799	AUGUSTUS	CDS	16944	16970	.	-	0	ID=g1.t1.cds;Parent=g1.t1
LOHW01000097.1:785-61799	AUGUSTUS	start_codon	16968	16970	.	-	0	Parent=g1.t1
# protein sequence = [MNSPSSLCLVKGSLRMNIFSTFLTAGTSIIIMSLDLVLGPLNGYCDNYDCYYIEQKYKILFWGISIVTLIFAVLQFII
# SICLSAFACKATSSCCCSPQVPFVPQVITQQHCCFGHNHFHDLNNSQTVQIMIGLLTFLLGIVSXXXXXXXXVHAGSISVYIGIPYWGSLIYISAGSL
# SVSAENKXXXX]
# end gene g1
###
# start gene g2
LOHW01000097.1:785-61799	AUGUSTUS	gene	32712	50785	1	-	.	ID=g2
LOHW01000097.1:785-61799	AUGUSTUS	transcript	32712	50785	.	-	.	ID=g2.t1;Parent=g2
LOHW01000097.1:785-61799	AUGUSTUS	stop_codon	32712	32714	.	-	0	Parent=g2.t1
LOHW01000097.1:785-61799	AUGUSTUS	CDS	32715	33328	.	-	2	ID=g2.t1.cds;Parent=g2.t1
LOHW01000097.1:785-61799	AUGUSTUS	CDS	39883	39969	.	-	2	ID=g2.t1.cds;Parent=g2.t1
LOHW01000097.1:785-61799	AUGUSTUS	CDS	41364	41533	.	-	1	ID=g2.t1.cds;Parent=g2.t1
LOHW01000097.1:785-61799	AUGUSTUS	CDS	42016	42116	.	-	0	ID=g2.t1.cds;Parent=g2.t1
LOHW01000097.1:785-61799	AUGUSTUS	CDS	47554	47894	.	-	2	ID=g2.t1.cds;Parent=g2.t1
LOHW01000097.1:785-61799	AUGUSTUS	CDS	48194	48223	.	-	2	ID=g2.t1.cds;Parent=g2.t1
LOHW01000097.1:785-61799	AUGUSTUS	CDS	48492	48508	.	-	1	ID=g2.t1.cds;Parent=g2.t1
LOHW01000097.1:785-61799	AUGUSTUS	CDS	48609	48670	.	-	0	ID=g2.t1.cds;Parent=g2.t1
LOHW01000097.1:785-61799	AUGUSTUS	CDS	48768	48784	.	-	2	ID=g2.t1.cds;Parent=g2.t1
LOHW01000097.1:785-61799	AUGUSTUS	CDS	49999	50067	.	-	2	ID=g2.t1.cds;Parent=g2.t1
LOHW01000097.1:785-61799	AUGUSTUS	CDS	50770	50785	.	-	0	ID=g2.t1.cds;Parent=g2.t1
LOHW01000097.1:785-61799	AUGUSTUS	start_codon	50783	50785	.	-	0	Parent=g2.t1
LOHW01000097.1:785-61799	AUGUSTUS	protein_match	47590	47745	5.8	-	0	ID=pp.g2.t1.unknown_D;Target=unknown_D 1 52;Target_start=120;
LOHW01000097.1:785-61799	AUGUSTUS	protein_match	47878	47894	1.27	-	2	ID=pp.g2.t1.unknown_C;Target=unknown_C 3 8;Target_start=68;
LOHW01000097.1:785-61799	AUGUSTUS	protein_match	48194	48200	0.686	-	0	ID=pp.g2.t1.unknown_C;Target=unknown_C 1 3;Target_start=68;
LOHW01000097.1:785-61799	AUGUSTUS	protein_match	48216	48223	0.286	-	2	ID=pp.g2.t1.unknown_B;Target=unknown_B 9 11;Target_start=52;
LOHW01000097.1:785-61799	AUGUSTUS	protein_match	48492	48508	1.24	-	1	ID=pp.g2.t1.unknown_B;Target=unknown_B 3 9;Target_start=52;
LOHW01000097.1:785-61799	AUGUSTUS	protein_match	48609	48616	0.152	-	0	ID=pp.g2.t1.unknown_B;Target=unknown_B 1 3;Target_start=52;
LOHW01000097.1:785-61799	AUGUSTUS	protein_match	48665	48670	0.379	-	0	ID=pp.g2.t1.unknown_A;Target=unknown_A 35 36;Target_start=0;
LOHW01000097.1:785-61799	AUGUSTUS	protein_match	48768	48784	0.994	-	2	ID=pp.g2.t1.unknown_A;Target=unknown_A 29 34;Target_start=0;
LOHW01000097.1:785-61799	AUGUSTUS	protein_match	49999	50067	5.98	-	2	ID=pp.g2.t1.unknown_A;Target=unknown_A 6 29;Target_start=0;
LOHW01000097.1:785-61799	AUGUSTUS	protein_match	50770	50785	3.67	-	0	ID=pp.g2.t1.unknown_A;Target=unknown_A 1 6;Target_start=0;
LOHW01000097.1:785-61799	AUGUSTUS	interblock_region	32712	33328	.	-	2	ID=pp.g2.t1.iBR4
LOHW01000097.1:785-61799	AUGUSTUS	interblock_region	39883	39969	.	-	2	ID=pp.g2.t1.iBR4
LOHW01000097.1:785-61799	AUGUSTUS	interblock_region	41364	41533	.	-	1	ID=pp.g2.t1.iBR4
LOHW01000097.1:785-61799	AUGUSTUS	interblock_region	42016	42116	.	-	0	ID=pp.g2.t1.iBR4
LOHW01000097.1:785-61799	AUGUSTUS	interblock_region	47554	47589	.	-	0	ID=pp.g2.t1.iBR4
LOHW01000097.1:785-61799	AUGUSTUS	interblock_region	47746	47877	.	-	0	ID=pp.g2.t1.iBR3
LOHW01000097.1:785-61799	AUGUSTUS	interblock_region	48201	48215	.	-	0	ID=pp.g2.t1.iBR2
LOHW01000097.1:785-61799	AUGUSTUS	interblock_region	48617	48664	.	-	0	ID=pp.g2.t1.iBR1
# protein sequence = [MLFLKXESEDMKIEETFRVKYEDTEEQTVLYNLNDRNLREPMRFILAFRSTFELLMFIKKTFKKYMKTLINKDQYENL
# NNFITGEKPFRCLHTEKTSTRKKAQQGNLKDHTGEKPVTCQQCGKSFAQHGNLKVHMRLHTGENSYTCPQCGKRFAQHGNFKVHMRIHTGETPFTCQH
# CGKSFTRKPNNSKERRPAHTTLRGTDHLELNGAVASTKRLSKGPNKGQTPQIVISPGAQHSGCFDKRLFNEKKPAHSTQEDYQGGRLWNVGAQHNLPP
# XQKENIRALETQLREQQKFILEEMNKKNEDDKSNIIYTKRLRGGRHPVDFNISSDINKNLLKKETWEIKKETTKKPSIQLASVNVDLLDTINIIDTFD
# NPKNTNAEGKYAKAGKYFVGLEDKPGNRIPKAGVFAEAGVGRAVAEVSVLKADAKGPNASAGAEASATGAGVMARAEVGSVSAKAGPVAAKLGLGVDT
# GASIGLGGLEAKFLGTGISIGPKTSVSVLGSEVSCSVM]
# sequence of block unknown_D   120 [CGKSFAQHGNLKVHMRLHTGENSYTCPQCGKRFAQHGNFKVHMRIHTGETPF] 172
# sequence of block unknown_C    68 [LINKDQYE] 76
# sequence of block unknown_B    52 [ELLMFIKKTFK] 63
# sequence of block unknown_A     0 [MLFLKXESEDMKIEETFRVKYEDTEEQTVLYNLNDR] 36
# end gene g2
###
#
# ----- prediction on sequence number 2 (length = 59542, name = LOHW01000113.1:0-59542) -----
#
# Predicted genes for sequence number 2 on both strands
# start gene g3
LOHW01000113.1:0-59542	AUGUSTUS	gene	9459	21864	1	+	.	ID=g3
LOHW01000113.1:0-59542	AUGUSTUS	transcript	9459	21864	.	+	.	ID=g3.t1;Parent=g3
LOHW01000113.1:0-59542	AUGUSTUS	start_codon	9459	9461	.	+	0	Parent=g3.t1
LOHW01000113.1:0-59542	AUGUSTUS	CDS	9459	9543	.	+	0	ID=g3.t1.cds;Parent=g3.t1
LOHW01000113.1:0-59542	AUGUSTUS	CDS	11079	11107	.	+	2	ID=g3.t1.cds;Parent=g3.t1
LOHW01000113.1:0-59542	AUGUSTUS	CDS	11192	11240	.	+	0	ID=g3.t1.cds;Parent=g3.t1
LOHW01000113.1:0-59542	AUGUSTUS	CDS	11391	11406	.	+	2	ID=g3.t1.cds;Parent=g3.t1
LOHW01000113.1:0-59542	AUGUSTUS	CDS	11462	11498	.	+	1	ID=g3.t1.cds;Parent=g3.t1
LOHW01000113.1:0-59542	AUGUSTUS	CDS	11720	11946	.	+	0	ID=g3.t1.cds;Parent=g3.t1
LOHW01000113.1:0-59542	AUGUSTUS	CDS	15611	15689	.	+	1	ID=g3.t1.cds;Parent=g3.t1
LOHW01000113.1:0-59542	AUGUSTUS	CDS	20101	20258	.	+	0	ID=g3.t1.cds;Parent=g3.t1
LOHW01000113.1:0-59542	AUGUSTUS	CDS	21264	21861	.	+	1	ID=g3.t1.cds;Parent=g3.t1
LOHW01000113.1:0-59542	AUGUSTUS	stop_codon	21862	21864	.	+	0	Parent=g3.t1
LOHW01000113.1:0-59542	AUGUSTUS	protein_match	9459	9543	4.61	+	0	ID=pp.g3.t1.unknown_A;Target=unknown_A 1 29;Target_start=0;
LOHW01000113.1:0-59542	AUGUSTUS	protein_match	11079	11101	2.63	+	2	ID=pp.g3.t1.unknown_A;Target=unknown_A 29 36;Target_start=0;
LOHW01000113.1:0-59542	AUGUSTUS	protein_match	11234	11240	0.386	+	0	ID=pp.g3.t1.unknown_B;Target=unknown_B 1 3;Target_start=52;
LOHW01000113.1:0-59542	AUGUSTUS	protein_match	11391	11406	1.14	+	1	ID=pp.g3.t1.unknown_B;Target=unknown_B 3 8;Target_start=51;
LOHW01000113.1:0-59542	AUGUSTUS	protein_match	11462	11471	3.28	+	1	ID=pp.g3.t1.unknown_B;Target=unknown_B 8 11;Target_start=52;
LOHW01000113.1:0-59542	AUGUSTUS	protein_match	11481	11498	1.56	+	0	ID=pp.g3.t1.unknown_C;Target=unknown_C 1 6;Target_start=66;
LOHW01000113.1:0-59542	AUGUSTUS	protein_match	11720	11725	0.118	+	0	ID=pp.g3.t1.unknown_C;Target=unknown_C 7 8;Target_start=66;
LOHW01000113.1:0-59542	AUGUSTUS	protein_match	11741	11896	6.17	+	0	ID=pp.g3.t1.unknown_D;Target=unknown_D 1 52;Target_start=79;
LOHW01000113.1:0-59542	AUGUSTUS	interblock_region	11102	11107	.	+	0	ID=pp.g3.t1.iBR1
LOHW01000113.1:0-59542	AUGUSTUS	interblock_region	11192	11233	.	+	0	ID=pp.g3.t1.iBR1
LOHW01000113.1:0-59542	AUGUSTUS	interblock_region	11472	11480	.	+	0	ID=pp.g3.t1.iBR2
LOHW01000113.1:0-59542	AUGUSTUS	interblock_region	11726	11740	.	+	0	ID=pp.g3.t1.iBR3
LOHW01000113.1:0-59542	AUGUSTUS	interblock_region	11897	11946	.	+	0	ID=pp.g3.t1.iBR4
LOHW01000113.1:0-59542	AUGUSTUS	interblock_region	15611	15689	.	+	1	ID=pp.g3.t1.iBR4
LOHW01000113.1:0-59542	AUGUSTUS	interblock_region	20101	20258	.	+	0	ID=pp.g3.t1.iBR4
LOHW01000113.1:0-59542	AUGUSTUS	interblock_region	21264	21864	.	+	1	ID=pp.g3.t1.iBR4
# protein sequence = [MAFIKEEREDIKIEGTSNVKQEETEEQTDLKALKEESETENTSSQKMAQKTGTRIHTGENTTXXXXXXXXXKILFTCQ
# KCGNGFYREETLKVHMRIHTGEKPFTCQQCGNGFYREETLKVHMRIHTGEKPFTCQQCGKSFNQNGSFNRSCVFQRSHLKAAYIIESRVIEYHLRKNH
# LEQHESLFKGKRHNLTDATGQLQEMICPKHDKILKVFCRTDQECICVLCTFRPSSSATDLRDVRYTLSLHPFSYRGLLLPFGITSVLSRTGISSSTSA
# SRRQDVAAFSQASNVTGALRLRPGIHLLSLRRSSPRCRQSALHHLDSAHRQLGRGLSALXXXXXXXXXXXXXXXXXXXXXXXXXXALGLCHQLSTTYA
# ARGSSSSXSSRRHRHSIHLQNPLRPSLRCSFTARGRASPEGGANVTFTVSSCLF]
# sequence of block unknown_A     0 [MAFIKEEREDIKIEGTSNVKQEETEEQTDLKALKEE] 36
# sequence of block unknown_B    52 [TRIHTGENTTX] 63
# sequence of block unknown_C    66 [XXXXXKIL] 74
# sequence of block unknown_D    79 [CGNGFYREETLKVHMRIHTGEKPFTCQQCGNGFYREETLKVHMRIHTGEKPF] 131
# end gene g3
###
# start gene g4
LOHW01000113.1:0-59542	AUGUSTUS	gene	28592	29080	1	-	.	ID=g4
LOHW01000113.1:0-59542	AUGUSTUS	transcript	28592	29080	.	-	.	ID=g4.t1;Parent=g4
LOHW01000113.1:0-59542	AUGUSTUS	stop_codon	28592	28594	.	-	0	Parent=g4.t1
LOHW01000113.1:0-59542	AUGUSTUS	CDS	28595	29080	.	-	0	ID=g4.t1.cds;Parent=g4.t1
LOHW01000113.1:0-59542	AUGUSTUS	start_codon	29078	29080	.	-	0	Parent=g4.t1
# protein sequence = [LSAPPPSKAQLINARCRSQSVTPPSVTSSALNALPSCIHTGHGTXXXXXXXXXXXXXDLLPGEPVPRGRIYPLSIPEE
# KAMEEYIKEALAQGYIQPSTSPAASSFFFVAKKDGGLRPCIDYRALNNITVKFRYXXXXXSRPFSPGTSPWCHCLHKAGPPQRV]
# end gene g4
###
# start gene g5
LOHW01000113.1:0-59542	AUGUSTUS	gene	45168	49734	1	+	.	ID=g5
LOHW01000113.1:0-59542	AUGUSTUS	transcript	45168	49734	.	+	.	ID=g5.t1;Parent=g5
LOHW01000113.1:0-59542	AUGUSTUS	start_codon	45168	45170	.	+	0	Parent=g5.t1
LOHW01000113.1:0-59542	AUGUSTUS	CDS	45168	45255	.	+	0	ID=g5.t1.cds;Parent=g5.t1
LOHW01000113.1:0-59542	AUGUSTUS	CDS	45901	45912	.	+	2	ID=g5.t1.cds;Parent=g5.t1
LOHW01000113.1:0-59542	AUGUSTUS	CDS	46651	46679	.	+	2	ID=g5.t1.cds;Parent=g5.t1
LOHW01000113.1:0-59542	AUGUSTUS	CDS	46859	46908	.	+	0	ID=g5.t1.cds;Parent=g5.t1
LOHW01000113.1:0-59542	AUGUSTUS	CDS	48282	48304	.	+	1	ID=g5.t1.cds;Parent=g5.t1
LOHW01000113.1:0-59542	AUGUSTUS	CDS	48596	49731	.	+	2	ID=g5.t1.cds;Parent=g5.t1
LOHW01000113.1:0-59542	AUGUSTUS	stop_codon	49732	49734	.	+	0	Parent=g5.t1
LOHW01000113.1:0-59542	AUGUSTUS	protein_match	45168	45255	1.94	+	0	ID=pp.g5.t1.unknown_A;Target=unknown_A 1 30;Target_start=0;
LOHW01000113.1:0-59542	AUGUSTUS	protein_match	45901	45912	1.04	+	1	ID=pp.g5.t1.unknown_A;Target=unknown_A 30 34;Target_start=0;
LOHW01000113.1:0-59542	AUGUSTUS	protein_match	46651	46658	1.21	+	2	ID=pp.g5.t1.unknown_A;Target=unknown_A 34 36;Target_start=0;
LOHW01000113.1:0-59542	AUGUSTUS	protein_match	46677	46679	19.5	+	0	ID=pp.g5.t1.unknown_B;Target=unknown_B 1 1;Target_start=42;
LOHW01000113.1:0-59542	AUGUSTUS	protein_match	46859	46888	1.81	+	0	ID=pp.g5.t1.unknown_B;Target=unknown_B 2 11;Target_start=42;
LOHW01000113.1:0-59542	AUGUSTUS	protein_match	46904	46908	8.46	+	0	ID=pp.g5.t1.unknown_C;Target=unknown_C 1 2;Target_start=58;
LOHW01000113.1:0-59542	AUGUSTUS	protein_match	48282	48300	1.55	+	1	ID=pp.g5.t1.unknown_C;Target=unknown_C 2 8;Target_start=58;
LOHW01000113.1:0-59542	AUGUSTUS	protein_match	49192	49347	7.21	+	0	ID=pp.g5.t1.unknown_D;Target=unknown_D 1 52;Target_start=266;
LOHW01000113.1:0-59542	AUGUSTUS	interblock_region	46659	46676	.	+	0	ID=pp.g5.t1.iBR1
LOHW01000113.1:0-59542	AUGUSTUS	interblock_region	46889	46903	.	+	0	ID=pp.g5.t1.iBR2
LOHW01000113.1:0-59542	AUGUSTUS	interblock_region	48301	48304	.	+	0	ID=pp.g5.t1.iBR3
LOHW01000113.1:0-59542	AUGUSTUS	interblock_region	48596	49191	.	+	2	ID=pp.g5.t1.iBR3
LOHW01000113.1:0-59542	AUGUSTUS	interblock_region	49348	49734	.	+	0	ID=pp.g5.t1.iBR4
# protein sequence = [MVFIKSESWRMKIEETFTCENKKETEGTKEIKNASEVHEAETHHIKIHNKYTTSKKNCRXRCSKWKINLMALKEECEV
# LNEMEEKDQHKNHHDFITGEKPYSCSQTENTSSQKMAQKTGTMSHFVCKEYGNRFNQNTSFNRHMEIHTEKPYTCPQCGKSFYHKGHFKDHLVVHTRE
# KPFACQQCGKSFTRKESLNYHMRIHTKESLFTCQKCGKSFTRKASFNRHMEIHIEKSYTCPQCGKMFYHKGHFEDHLVVHTGEKPFTCQQCGKGFGRK
# GTLNYHMRIHTGERLFTCQQCGKSFTQKGSLNYHMVVHTGEKSFTCQQCGKSFTRKESLKYHMRMHTRESLFTCQQCGKSFTRKGRLDYHMRIHTGEK
# PFTCQQCGKSFNQKESFNRHIRIHTKEKPFTCQQCGKSFNQKGSFNRHLRIHTREKLFICGQGGKSFRCKETLE]
# sequence of block unknown_A     0 [MVFIKSESWRMKIEETFTCENKKETEGTKEIKNASE] 36
# sequence of block unknown_B    42 [HHIKIHNKYTT] 53
# sequence of block unknown_C    58 [RXRCSKWK] 66
# sequence of block unknown_D   266 [CGKGFGRKGTLNYHMRIHTGERLFTCQQCGKSFTQKGSLNYHMVVHTGEKSF] 318
# end gene g5
###
#
# ----- prediction on sequence number 3 (length = 70358, name = LOHW01000209.1:0-70358) -----
#
# Predicted genes for sequence number 3 on both strands
# start gene g6
LOHW01000209.1:0-70358	AUGUSTUS	gene	4887	10611	1	+	.	ID=g6
LOHW01000209.1:0-70358	AUGUSTUS	transcript	4887	10611	.	+	.	ID=g6.t1;Parent=g6
LOHW01000209.1:0-70358	AUGUSTUS	start_codon	4887	4889	.	+	0	Parent=g6.t1
LOHW01000209.1:0-70358	AUGUSTUS	CDS	4887	4927	.	+	0	ID=g6.t1.cds;Parent=g6.t1
LOHW01000209.1:0-70358	AUGUSTUS	CDS	10404	10608	.	+	1	ID=g6.t1.cds;Parent=g6.t1
LOHW01000209.1:0-70358	AUGUSTUS	stop_codon	10609	10611	.	+	0	Parent=g6.t1
# protein sequence = [MGLAARVRLRNLFKLEDSTSNLGNQGGAGSSGSHPGEGSSGGHGHESVAQDCLSCPRHRRQEVPSATLAMVRKLVTVI
# LTAM]
# end gene g6
###
# start gene g7
LOHW01000209.1:0-70358	AUGUSTUS	gene	11308	20385	1	-	.	ID=g7
LOHW01000209.1:0-70358	AUGUSTUS	transcript	11308	20385	.	-	.	ID=g7.t1;Parent=g7
LOHW01000209.1:0-70358	AUGUSTUS	stop_codon	11308	11310	.	-	0	Parent=g7.t1
LOHW01000209.1:0-70358	AUGUSTUS	CDS	11311	11435	.	-	2	ID=g7.t1.cds;Parent=g7.t1
LOHW01000209.1:0-70358	AUGUSTUS	CDS	11735	11834	.	-	0	ID=g7.t1.cds;Parent=g7.t1
LOHW01000209.1:0-70358	AUGUSTUS	CDS	12879	13130	.	-	0	ID=g7.t1.cds;Parent=g7.t1
LOHW01000209.1:0-70358	AUGUSTUS	CDS	14670	14692	.	-	2	ID=g7.t1.cds;Parent=g7.t1
LOHW01000209.1:0-70358	AUGUSTUS	CDS	18013	18048	.	-	2	ID=g7.t1.cds;Parent=g7.t1
LOHW01000209.1:0-70358	AUGUSTUS	CDS	18276	18326	.	-	2	ID=g7.t1.cds;Parent=g7.t1
LOHW01000209.1:0-70358	AUGUSTUS	CDS	20283	20385	.	-	0	ID=g7.t1.cds;Parent=g7.t1
LOHW01000209.1:0-70358	AUGUSTUS	start_codon	20383	20385	.	-	0	Parent=g7.t1
LOHW01000209.1:0-70358	AUGUSTUS	protein_match	12915	13070	7.62	-	0	ID=pp.g7.t1.unknown_D;Target=unknown_D 1 52;Target_start=91;
LOHW01000209.1:0-70358	AUGUSTUS	protein_match	13128	13130	3.36	-	0	ID=pp.g7.t1.unknown_C;Target=unknown_C 8 8;Target_start=64;
LOHW01000209.1:0-70358	AUGUSTUS	protein_match	14670	14690	1.75	-	0	ID=pp.g7.t1.unknown_C;Target=unknown_C 1 7;Target_start=64;
LOHW01000209.1:0-70358	AUGUSTUS	protein_match	18026	18048	1.68	-	2	ID=pp.g7.t1.unknown_B;Target=unknown_B 4 11;Target_start=48;
LOHW01000209.1:0-70358	AUGUSTUS	protein_match	18276	18285	3.82	-	0	ID=pp.g7.t1.unknown_B;Target=unknown_B 1 4;Target_start=48;
LOHW01000209.1:0-70358	AUGUSTUS	protein_match	18322	18326	3.93	-	2	ID=pp.g7.t1.unknown_A;Target=unknown_A 35 36;Target_start=0;
LOHW01000209.1:0-70358	AUGUSTUS	protein_match	20283	20385	3.41	-	0	ID=pp.g7.t1.unknown_A;Target=unknown_A 1 35;Target_start=0;
LOHW01000209.1:0-70358	AUGUSTUS	interblock_region	11308	11435	.	-	2	ID=pp.g7.t1.iBR4
LOHW01000209.1:0-70358	AUGUSTUS	interblock_region	11735	11834	.	-	0	ID=pp.g7.t1.iBR4
LOHW01000209.1:0-70358	AUGUSTUS	interblock_region	12879	12914	.	-	0	ID=pp.g7.t1.iBR4
LOHW01000209.1:0-70358	AUGUSTUS	interblock_region	13071	13127	.	-	0	ID=pp.g7.t1.iBR3
LOHW01000209.1:0-70358	AUGUSTUS	interblock_region	14691	14692	.	-	2	ID=pp.g7.t1.iBR2
LOHW01000209.1:0-70358	AUGUSTUS	interblock_region	18013	18025	.	-	0	ID=pp.g7.t1.iBR2
LOHW01000209.1:0-70358	AUGUSTUS	interblock_region	18286	18321	.	-	0	ID=pp.g7.t1.iBR1
# protein sequence = [MVFIKEESEDIKIEETFSVKQEETEEKTGWFHFQIGILPCGPVSKEGCHHTPSTDKTTLRVEAQRKRTSFEGSLYNHM
# RIHTGEKPFTCQQCGKSFTQKGSLNYHMIIHTQEKPFTCQQCGKSFTRKGSLNYHIRIHTGEKPFTCQQCGNSFSQKNPFWLTPAHTPQSPHLSPITL
# ISXXXNFLFKLTKNQIKLKDGLRNMIQEYVQEFLEYCYLMTWHDHILIRCFKDG]
# sequence of block unknown_D    91 [CGKSFTQKGSLNYHMIIHTQEKPFTCQQCGKSFTRKGSLNYHIRIHTGEKPF] 143
# sequence of block unknown_C    64 [RKRTSFEG] 72
# sequence of block unknown_B    48 [HHTPSTDKTTL] 59
# sequence of block unknown_A     0 [MVFIKEESEDIKIEETFSVKQEETEEKTGWFHFQIG] 36
# end gene g7
###
# start gene g8
LOHW01000209.1:0-70358	AUGUSTUS	gene	25093	28431	1	+	.	ID=g8
LOHW01000209.1:0-70358	AUGUSTUS	transcript	25093	28431	.	+	.	ID=g8.t1;Parent=g8
LOHW01000209.1:0-70358	AUGUSTUS	start_codon	25093	25095	.	+	0	Parent=g8.t1
LOHW01000209.1:0-70358	AUGUSTUS	CDS	25093	25183	.	+	0	ID=g8.t1.cds;Parent=g8.t1
LOHW01000209.1:0-70358	AUGUSTUS	CDS	27570	27743	.	+	2	ID=g8.t1.cds;Parent=g8.t1
LOHW01000209.1:0-70358	AUGUSTUS	CDS	28211	28428	.	+	2	ID=g8.t1.cds;Parent=g8.t1
LOHW01000209.1:0-70358	AUGUSTUS	stop_codon	28429	28431	.	+	0	Parent=g8.t1
# protein sequence = [MEEIQNNHQSPTDWSSMQDLASWGKDDDENVNMANTHVPPANMVAMSETPVIMDVLPDSPAIVGIMPEPSAVMDDPSV
# FPVIMDIAFEELASSSHRSTVEVYKPVYMTVVVFGSTLGFYRLVCLAVVVICSTLGLLAHIHSCGGLQLHRGTTSSPSTVSLP]
# end gene g8
###
# start gene g9
LOHW01000209.1:0-70358	AUGUSTUS	gene	28858	37920	1	-	.	ID=g9
LOHW01000209.1:0-70358	AUGUSTUS	transcript	28858	37920	.	-	.	ID=g9.t1;Parent=g9
LOHW01000209.1:0-70358	AUGUSTUS	stop_codon	28858	28860	.	-	0	Parent=g9.t1
LOHW01000209.1:0-70358	AUGUSTUS	CDS	28861	28888	.	-	1	ID=g9.t1.cds;Parent=g9.t1
LOHW01000209.1:0-70358	AUGUSTUS	CDS	30292	30437	.	-	0	ID=g9.t1.cds;Parent=g9.t1
LOHW01000209.1:0-70358	AUGUSTUS	CDS	30805	30909	.	-	0	ID=g9.t1.cds;Parent=g9.t1
LOHW01000209.1:0-70358	AUGUSTUS	CDS	37819	37920	.	-	0	ID=g9.t1.cds;Parent=g9.t1
LOHW01000209.1:0-70358	AUGUSTUS	start_codon	37918	37920	.	-	0	Parent=g9.t1
# protein sequence = [MLDLHKGYYXXXXXXXXXAVPTLKAEAAVYGPQPTAVEDSERIFTELIRSIKRSCSEATQQIRDQEKTASFLPLSTPP
# ESTGVNDDPFSSLSSFDGVRESVRIGGFLQRGAEEISDMRHQIQNQKSL]
# end gene g9
###
# start gene g10
LOHW01000209.1:0-70358	AUGUSTUS	gene	50718	69180	1	-	.	ID=g10
LOHW01000209.1:0-70358	AUGUSTUS	transcript	50718	69180	.	-	.	ID=g10.t1;Parent=g10
LOHW01000209.1:0-70358	AUGUSTUS	stop_codon	50718	50720	.	-	0	Parent=g10.t1
LOHW01000209.1:0-70358	AUGUSTUS	CDS	50721	50912	.	-	0	ID=g10.t1.cds;Parent=g10.t1
LOHW01000209.1:0-70358	AUGUSTUS	CDS	51001	51131	.	-	2	ID=g10.t1.cds;Parent=g10.t1
LOHW01000209.1:0-70358	AUGUSTUS	CDS	56051	56189	.	-	0	ID=g10.t1.cds;Parent=g10.t1
LOHW01000209.1:0-70358	AUGUSTUS	CDS	66113	66227	.	-	1	ID=g10.t1.cds;Parent=g10.t1
LOHW01000209.1:0-70358	AUGUSTUS	CDS	66369	66514	.	-	0	ID=g10.t1.cds;Parent=g10.t1
LOHW01000209.1:0-70358	AUGUSTUS	CDS	67240	67383	.	-	0	ID=g10.t1.cds;Parent=g10.t1
LOHW01000209.1:0-70358	AUGUSTUS	CDS	68739	68882	.	-	0	ID=g10.t1.cds;Parent=g10.t1
LOHW01000209.1:0-70358	AUGUSTUS	CDS	69166	69180	.	-	0	ID=g10.t1.cds;Parent=g10.t1
LOHW01000209.1:0-70358	AUGUSTUS	start_codon	69178	69180	.	-	0	Parent=g10.t1
# protein sequence = [MVNSKDPGPMPPSPTLIQKPLQLLEIKARGRFGCVWKAQLLSDYVAVKIFPIQDKLSWQNEYDIYNLPGMRHENVLHF
# IGAEKRGSNLDIELWLITAYHEKGSLTDYLKANVVTWNELCHIAQTMARGLAYLHSDFPGHRDGHKPAIAHRDIKSKNVLLKTNLTACIADFGLAMRF
# EAGKSAGDTHGQVGTRRYMAPEVLEGAINFQRDSFLRIDMYAVGLVLWELAARCTASDGPVDEYMLPFEEEVGQHPTLEDMQEVVVHKKLRPTLRECW
# QKHPGLAMLCETIEECWDHEAEARLSAGCVEERVVQMQRQTSVSAPEEIVTVVTMVTNVDYPPKESSL]
# end gene g10
###
#
# ----- prediction on sequence number 4 (length = 29278, name = LOHW01000326.1:0-29278) -----
#
# Predicted genes for sequence number 4 on both strands
# (none)
#
# ----- prediction on sequence number 5 (length = 18331, name = LOHW01000563.1:0-18331) -----
#
# Predicted genes for sequence number 5 on both strands
# start gene g11
LOHW01000563.1:0-18331	AUGUSTUS	gene	16184	18264	1	+	.	ID=g11
LOHW01000563.1:0-18331	AUGUSTUS	transcript	16184	18264	.	+	.	ID=g11.t1;Parent=g11
LOHW01000563.1:0-18331	AUGUSTUS	start_codon	16184	16186	.	+	0	Parent=g11.t1
LOHW01000563.1:0-18331	AUGUSTUS	CDS	16184	16309	.	+	0	ID=g11.t1.cds;Parent=g11.t1
LOHW01000563.1:0-18331	AUGUSTUS	CDS	17172	17184	.	+	0	ID=g11.t1.cds;Parent=g11.t1
LOHW01000563.1:0-18331	AUGUSTUS	CDS	17317	17329	.	+	2	ID=g11.t1.cds;Parent=g11.t1
LOHW01000563.1:0-18331	AUGUSTUS	CDS	17439	17454	.	+	1	ID=g11.t1.cds;Parent=g11.t1
LOHW01000563.1:0-18331	AUGUSTUS	CDS	17500	17799	.	+	0	ID=g11.t1.cds;Parent=g11.t1
LOHW01000563.1:0-18331	AUGUSTUS	CDS	18172	18261	.	+	0	ID=g11.t1.cds;Parent=g11.t1
LOHW01000563.1:0-18331	AUGUSTUS	stop_codon	18262	18264	.	+	0	Parent=g11.t1
LOHW01000563.1:0-18331	AUGUSTUS	protein_match	16184	16291	2.85	+	0	ID=pp.g11.t1.unknown_A;Target=unknown_A 1 36;Target_start=0;
LOHW01000563.1:0-18331	AUGUSTUS	protein_match	16304	16309	18.3	+	0	ID=pp.g11.t1.unknown_B;Target=unknown_B 1 2;Target_start=40;
LOHW01000563.1:0-18331	AUGUSTUS	protein_match	17172	17184	0.612	+	2	ID=pp.g11.t1.unknown_B;Target=unknown_B 3 7;Target_start=39;
LOHW01000563.1:0-18331	AUGUSTUS	protein_match	17317	17329	2.12	+	1	ID=pp.g11.t1.unknown_B;Target=unknown_B 7 11;Target_start=39;
LOHW01000563.1:0-18331	AUGUSTUS	protein_match	17439	17439	1	+	1	ID=pp.g11.t1.unknown_B;Target=unknown_B 11 11;Target_start=40;
LOHW01000563.1:0-18331	AUGUSTUS	protein_match	17443	17454	1.54	+	0	ID=pp.g11.t1.unknown_C;Target=unknown_C 1 4;Target_start=52;
LOHW01000563.1:0-18331	AUGUSTUS	protein_match	17500	17511	1.85	+	0	ID=pp.g11.t1.unknown_C;Target=unknown_C 5 8;Target_start=52;
LOHW01000563.1:0-18331	AUGUSTUS	protein_match	17575	17730	5.92	+	0	ID=pp.g11.t1.unknown_D;Target=unknown_D 1 52;Target_start=81;
LOHW01000563.1:0-18331	AUGUSTUS	interblock_region	16292	16303	.	+	0	ID=pp.g11.t1.iBR1
LOHW01000563.1:0-18331	AUGUSTUS	interblock_region	17440	17442	.	+	0	ID=pp.g11.t1.iBR2
LOHW01000563.1:0-18331	AUGUSTUS	interblock_region	17512	17574	.	+	0	ID=pp.g11.t1.iBR3
LOHW01000563.1:0-18331	AUGUSTUS	interblock_region	17731	17799	.	+	0	ID=pp.g11.t1.iBR4
LOHW01000563.1:0-18331	AUGUSTUS	interblock_region	18172	18264	.	+	0	ID=pp.g11.t1.iBR4
# protein sequence = [MAFIKEENEDMKIEETFSVKHEDTEEHTGWFHFLKSSVILHHVATFSKTGENLQMRSFSRKDSLKVHMKIHTGLKPFT
# CKLCGKSFSLKGNLKTHMRIHTGEKPFICSQCGKSFRQKRDLTIHLRVHTGESPFWTQGQLQTQGLEDHFKVHAGEKSRFRKGSKSSNHLHIHSGERQ
# FSCDQCNKDI]
# sequence of block unknown_A     0 [MAFIKEENEDMKIEETFSVKHEDTEEHTGWFHFLKS] 36
# sequence of block unknown_B    40 [HHVATFSKTGE] 51
# sequence of block unknown_C    52 [LQMRSFSR] 60
# sequence of block unknown_D    81 [CGKSFSLKGNLKTHMRIHTGEKPFICSQCGKSFRQKRDLTIHLRVHTGESPF] 133
# end gene g11
###
#
# ----- prediction on sequence number 6 (length = 85430, name = LOHW01002966.1:0-85430) -----
#
# Predicted genes for sequence number 6 on both strands
# start gene g12
LOHW01002966.1:0-85430	AUGUSTUS	gene	1640	10144	1	+	.	ID=g12
LOHW01002966.1:0-85430	AUGUSTUS	transcript	1640	10144	.	+	.	ID=g12.t1;Parent=g12
LOHW01002966.1:0-85430	AUGUSTUS	start_codon	1640	1642	.	+	0	Parent=g12.t1
LOHW01002966.1:0-85430	AUGUSTUS	CDS	1640	1652	.	+	0	ID=g12.t1.cds;Parent=g12.t1
LOHW01002966.1:0-85430	AUGUSTUS	CDS	3428	3443	.	+	2	ID=g12.t1.cds;Parent=g12.t1
LOHW01002966.1:0-85430	AUGUSTUS	CDS	4701	4715	.	+	1	ID=g12.t1.cds;Parent=g12.t1
LOHW01002966.1:0-85430	AUGUSTUS	CDS	6158	6198	.	+	1	ID=g12.t1.cds;Parent=g12.t1
LOHW01002966.1:0-85430	AUGUSTUS	CDS	7845	7913	.	+	2	ID=g12.t1.cds;Parent=g12.t1
LOHW01002966.1:0-85430	AUGUSTUS	CDS	8103	8165	.	+	2	ID=g12.t1.cds;Parent=g12.t1
LOHW01002966.1:0-85430	AUGUSTUS	CDS	8331	9062	.	+	2	ID=g12.t1.cds;Parent=g12.t1
LOHW01002966.1:0-85430	AUGUSTUS	CDS	10062	10141	.	+	2	ID=g12.t1.cds;Parent=g12.t1
LOHW01002966.1:0-85430	AUGUSTUS	stop_codon	10142	10144	.	+	0	Parent=g12.t1
LOHW01002966.1:0-85430	AUGUSTUS	protein_match	1640	1652	1.87	+	0	ID=pp.g12.t1.unknown_A;Target=unknown_A 1 5;Target_start=0;
LOHW01002966.1:0-85430	AUGUSTUS	protein_match	3428	3443	1.62	+	1	ID=pp.g12.t1.unknown_A;Target=unknown_A 5 10;Target_start=0;
LOHW01002966.1:0-85430	AUGUSTUS	protein_match	4701	4715	1.54	+	0	ID=pp.g12.t1.unknown_A;Target=unknown_A 11 15;Target_start=0;
LOHW01002966.1:0-85430	AUGUSTUS	protein_match	6158	6198	3.8	+	0	ID=pp.g12.t1.unknown_A;Target=unknown_A 16 29;Target_start=0;
LOHW01002966.1:0-85430	AUGUSTUS	protein_match	7845	7867	5.1	+	2	ID=pp.g12.t1.unknown_A;Target=unknown_A 29 36;Target_start=0;
LOHW01002966.1:0-85430	AUGUSTUS	protein_match	7907	7913	0.244	+	0	ID=pp.g12.t1.unknown_B;Target=unknown_B 1 3;Target_start=49;
LOHW01002966.1:0-85430	AUGUSTUS	protein_match	8103	8128	2.03	+	2	ID=pp.g12.t1.unknown_B;Target=unknown_B 3 11;Target_start=49;
LOHW01002966.1:0-85430	AUGUSTUS	protein_match	8150	8165	1.41	+	0	ID=pp.g12.t1.unknown_C;Target=unknown_C 1 6;Target_start=67;
LOHW01002966.1:0-85430	AUGUSTUS	protein_match	8331	8338	0.883	+	2	ID=pp.g12.t1.unknown_C;Target=unknown_C 6 8;Target_start=67;
LOHW01002966.1:0-85430	AUGUSTUS	protein_match	8558	8713	5.66	+	0	ID=pp.g12.t1.unknown_D;Target=unknown_D 1 52;Target_start=148;
LOHW01002966.1:0-85430	AUGUSTUS	interblock_region	7868	7906	.	+	0	ID=pp.g12.t1.iBR1
LOHW01002966.1:0-85430	AUGUSTUS	interblock_region	8129	8149	.	+	0	ID=pp.g12.t1.iBR2
LOHW01002966.1:0-85430	AUGUSTUS	interblock_region	8339	8557	.	+	0	ID=pp.g12.t1.iBR3
LOHW01002966.1:0-85430	AUGUSTUS	interblock_region	8714	9062	.	+	0	ID=pp.g12.t1.iBR4
LOHW01002966.1:0-85430	AUGUSTUS	interblock_region	10062	10144	.	+	2	ID=pp.g12.t1.iBR4
# protein sequence = [MFVINSESKVVKLCLNFRVKHEDTEEQTGLMELKEKSQELNVMEDKDQYEKFHTGEKPHTCQQCGKSFSRKERNLNTH
# MSIHTGEKPFICSQCEKSFRRKADLNSHMSNHTGEKPFTCQQCGKSFTLKESFEIHMSVHTGEKLFICSQCGKRFKRKRDLNIHMRNHTGEKPFICQH
# CGKSFALKGTLKTHMTVHTGEKPFDCDQCGKSFRYKESLNHHMMIHSGEKCFMCHQCGMSFTDSNQLKNHVKNHTVVKPYMCHHCGKSFTYSTHLENH
# MRVHTGEKPFICPQCGKSFTIKKNLKAHIRVHTGEKPYKCLQFSGNRHTRSRSGLEHRNMGRKSSRLWA]
# sequence of block unknown_A     0 [MFVINSESKVVKLCLNFRVKHEDTEEQTGLMELKEK] 36
# sequence of block unknown_B    49 [EKFHTGEKPHT] 60
# sequence of block unknown_C    67 [FSRKERNL] 75
# sequence of block unknown_D   148 [CGKRFKRKRDLNIHMRNHTGEKPFICQHCGKSFALKGTLKTHMTVHTGEKPF] 200
# end gene g12
###
# start gene g13
LOHW01002966.1:0-85430	AUGUSTUS	gene	10844	32221	1	+	.	ID=g13
LOHW01002966.1:0-85430	AUGUSTUS	transcript	10844	32221	.	+	.	ID=g13.t1;Parent=g13
LOHW01002966.1:0-85430	AUGUSTUS	start_codon	10844	10846	.	+	0	Parent=g13.t1
LOHW01002966.1:0-85430	AUGUSTUS	CDS	10844	10857	.	+	0	ID=g13.t1.cds;Parent=g13.t1
LOHW01002966.1:0-85430	AUGUSTUS	CDS	16956	16966	.	+	1	ID=g13.t1.cds;Parent=g13.t1
LOHW01002966.1:0-85430	AUGUSTUS	CDS	20265	20275	.	+	2	ID=g13.t1.cds;Parent=g13.t1
LOHW01002966.1:0-85430	AUGUSTUS	CDS	22655	22703	.	+	0	ID=g13.t1.cds;Parent=g13.t1
LOHW01002966.1:0-85430	AUGUSTUS	CDS	29501	29587	.	+	2	ID=g13.t1.cds;Parent=g13.t1
LOHW01002966.1:0-85430	AUGUSTUS	CDS	29678	29705	.	+	2	ID=g13.t1.cds;Parent=g13.t1
LOHW01002966.1:0-85430	AUGUSTUS	CDS	29905	29987	.	+	1	ID=g13.t1.cds;Parent=g13.t1
LOHW01002966.1:0-85430	AUGUSTUS	CDS	30188	30459	.	+	2	ID=g13.t1.cds;Parent=g13.t1
LOHW01002966.1:0-85430	AUGUSTUS	CDS	31802	32218	.	+	0	ID=g13.t1.cds;Parent=g13.t1
LOHW01002966.1:0-85430	AUGUSTUS	stop_codon	32219	32221	.	+	0	Parent=g13.t1
LOHW01002966.1:0-85430	AUGUSTUS	protein_match	10844	10857	4.61	+	0	ID=pp.g13.t1.unknown_A;Target=unknown_A 1 5;Target_start=0;
LOHW01002966.1:0-85430	AUGUSTUS	protein_match	16956	16966	0.983	+	0	ID=pp.g13.t1.unknown_A;Target=unknown_A 6 9;Target_start=0;
LOHW01002966.1:0-85430	AUGUSTUS	protein_match	20265	20275	1.49	+	1	ID=pp.g13.t1.unknown_A;Target=unknown_A 9 13;Target_start=0;
LOHW01002966.1:0-85430	AUGUSTUS	protein_match	22655	22703	4.31	+	2	ID=pp.g13.t1.unknown_A;Target=unknown_A 13 29;Target_start=0;
LOHW01002966.1:0-85430	AUGUSTUS	protein_match	29501	29523	8.51	+	2	ID=pp.g13.t1.unknown_A;Target=unknown_A 29 36;Target_start=0;
LOHW01002966.1:0-85430	AUGUSTUS	protein_match	29557	29587	1.85	+	0	ID=pp.g13.t1.unknown_B;Target=unknown_B 1 11;Target_start=47;
LOHW01002966.1:0-85430	AUGUSTUS	protein_match	29678	29679	1	+	2	ID=pp.g13.t1.unknown_B;Target=unknown_B 11 11;Target_start=47;
LOHW01002966.1:0-85430	AUGUSTUS	protein_match	29695	29705	2.21	+	0	ID=pp.g13.t1.unknown_C;Target=unknown_C 1 4;Target_start=63;
LOHW01002966.1:0-85430	AUGUSTUS	protein_match	29905	29917	1.17	+	1	ID=pp.g13.t1.unknown_C;Target=unknown_C 4 8;Target_start=63;
LOHW01002966.1:0-85430	AUGUSTUS	protein_match	30211	30366	5.75	+	0	ID=pp.g13.t1.unknown_D;Target=unknown_D 1 52;Target_start=102;
LOHW01002966.1:0-85430	AUGUSTUS	interblock_region	29524	29556	.	+	0	ID=pp.g13.t1.iBR1
LOHW01002966.1:0-85430	AUGUSTUS	interblock_region	29680	29694	.	+	0	ID=pp.g13.t1.iBR2
LOHW01002966.1:0-85430	AUGUSTUS	interblock_region	29918	29987	.	+	0	ID=pp.g13.t1.iBR3
LOHW01002966.1:0-85430	AUGUSTUS	interblock_region	30188	30210	.	+	2	ID=pp.g13.t1.iBR3
LOHW01002966.1:0-85430	AUGUSTUS	interblock_region	30367	30459	.	+	0	ID=pp.g13.t1.iBR4
LOHW01002966.1:0-85430	AUGUSTUS	interblock_region	31802	32221	.	+	0	ID=pp.g13.t1.iBR4
# protein sequence = [MANIREKAGDLPIEETFRVKHEDSEEHTGLMELKEESQELSEMEEKCHGFMTGEKSIMWKEFHSKRENHTGEKPFPCK
# QCGKSFSLQTNLXSHEMKPYICCQCEKSFTYRAKLEDHMRIHTGEKPFTCHHCGKSFTLKGNLKIHVRVHTGEKPYKCLECEECFTYHTELKRHLQTH
# SEKKMPFSSEFVTFLKANYVKRFRSTQYHPTINGHAERFVQSLKQALKASKGSSTLQRLLETFLSMIRNTAHPTTKESPSLLFMGRQLXXTRLDASCR
# GTLTDLPGPLSNLPNAVLARDYRGRDRWILDVVTAKSGPYKWSXLILWSF]
# sequence of block unknown_A     0 [MANIREKAGDLPIEETFRVKHEDSEEHTGLMELKEE] 36
# sequence of block unknown_B    47 [HGFMTGEKSIM] 58
# sequence of block unknown_C    63 [SKRENHTG] 71
# sequence of block unknown_D   102 [CEKSFTYRAKLEDHMRIHTGEKPFTCHHCGKSFTLKGNLKIHVRVHTGEKPY] 154
# end gene g13
###
# start gene g14
LOHW01002966.1:0-85430	AUGUSTUS	gene	35347	60174	1	+	.	ID=g14
LOHW01002966.1:0-85430	AUGUSTUS	transcript	35347	60174	.	+	.	ID=g14.t1;Parent=g14
LOHW01002966.1:0-85430	AUGUSTUS	start_codon	35347	35349	.	+	0	Parent=g14.t1
LOHW01002966.1:0-85430	AUGUSTUS	CDS	35347	35431	.	+	0	ID=g14.t1.cds;Parent=g14.t1
LOHW01002966.1:0-85430	AUGUSTUS	CDS	37039	37096	.	+	2	ID=g14.t1.cds;Parent=g14.t1
LOHW01002966.1:0-85430	AUGUSTUS	CDS	38644	38677	.	+	1	ID=g14.t1.cds;Parent=g14.t1
LOHW01002966.1:0-85430	AUGUSTUS	CDS	38824	38845	.	+	0	ID=g14.t1.cds;Parent=g14.t1
LOHW01002966.1:0-85430	AUGUSTUS	CDS	40201	40306	.	+	2	ID=g14.t1.cds;Parent=g14.t1
LOHW01002966.1:0-85430	AUGUSTUS	CDS	45373	45524	.	+	1	ID=g14.t1.cds;Parent=g14.t1
LOHW01002966.1:0-85430	AUGUSTUS	CDS	59207	60171	.	+	2	ID=g14.t1.cds;Parent=g14.t1
LOHW01002966.1:0-85430	AUGUSTUS	stop_codon	60172	60174	.	+	0	Parent=g14.t1
LOHW01002966.1:0-85430	AUGUSTUS	protein_match	35347	35431	7.69	+	0	ID=pp.g14.t1.unknown_A;Target=unknown_A 1 29;Target_start=0;
LOHW01002966.1:0-85430	AUGUSTUS	protein_match	37039	37061	8.51	+	2	ID=pp.g14.t1.unknown_A;Target=unknown_A 29 36;Target_start=0;
LOHW01002966.1:0-85430	AUGUSTUS	protein_match	37089	37096	0.486	+	0	ID=pp.g14.t1.unknown_B;Target=unknown_B 1 3;Target_start=45;
LOHW01002966.1:0-85430	AUGUSTUS	protein_match	38644	38668	1.56	+	1	ID=pp.g14.t1.unknown_B;Target=unknown_B 3 11;Target_start=45;
LOHW01002966.1:0-85430	AUGUSTUS	protein_match	38672	38677	5.77	+	0	ID=pp.g14.t1.unknown_C;Target=unknown_C 1 2;Target_start=57;
LOHW01002966.1:0-85430	AUGUSTUS	protein_match	38824	38841	2.51	+	0	ID=pp.g14.t1.unknown_C;Target=unknown_C 3 8;Target_start=57;
LOHW01002966.1:0-85430	AUGUSTUS	protein_match	59404	59559	7.49	+	0	ID=pp.g14.t1.unknown_D;Target=unknown_D 1 52;Target_start=218;
LOHW01002966.1:0-85430	AUGUSTUS	interblock_region	37062	37088	.	+	0	ID=pp.g14.t1.iBR1
LOHW01002966.1:0-85430	AUGUSTUS	interblock_region	38669	38671	.	+	0	ID=pp.g14.t1.iBR2
LOHW01002966.1:0-85430	AUGUSTUS	interblock_region	38842	38845	.	+	0	ID=pp.g14.t1.iBR3
LOHW01002966.1:0-85430	AUGUSTUS	interblock_region	40201	40306	.	+	2	ID=pp.g14.t1.iBR3
LOHW01002966.1:0-85430	AUGUSTUS	interblock_region	45373	45524	.	+	1	ID=pp.g14.t1.iBR3
LOHW01002966.1:0-85430	AUGUSTUS	interblock_region	59207	59403	.	+	2	ID=pp.g14.t1.iBR3
LOHW01002966.1:0-85430	AUGUSTUS	interblock_region	59560	60174	.	+	0	ID=pp.g14.t1.iBR4
# protein sequence = [MEFIKEESEDVKIEETFRVKHEDTEEQTGLMELKEESEDMNEMEEKNHAMEKVTTLLLPRKPKKKTVHSDLSATCTSL
# KGWFVLAEVLFHKLSDGLVKWTDRVNKAEQRIDDNENEVCGIDNHVKQIWQDNKVDYLEYYNKQNNIHTIGMKEDLMVLKEESQQLDEIEEESQYEKH
# HDFMTGEKLFTCHQCGKCFCQKYNLAVHMRVHTGEKPHTCHQCGKSFTQKGNLKIHMRIHTGDRPFICQQCGKSFTAEPNLKYHMNIHTGEKPFPIRP
# SVGKSFSHNSSLIVHMRLHTGEKPYTCTQCGKNFTQKIILDYHMNSHTGERSFTCQQCGKSFGRKQSLEVHMRIHTGEKPYTCPQCGKSFTHKNTLDY
# HMRIHTGEKLFICDQCGKSFTTELNLRCHMNSHTGEKPXXXXXXXQCGKSFSHNSSLIVHMRLHTGQKPYTCKPCGKSFTQKGNLKTHMRVHTGEKRF
# MCGK]
# sequence of block unknown_A     0 [MEFIKEESEDVKIEETFRVKHEDTEEQTGLMELKEE] 36
# sequence of block unknown_B    45 [KNHAMEKVTTL] 56
# sequence of block unknown_C    57 [LPRKPKKK] 65
# sequence of block unknown_D   218 [CGKSFTQKGNLKIHMRIHTGDRPFICQQCGKSFTAEPNLKYHMNIHTGEKPF] 270
# end gene g14
###
# start gene g15
LOHW01002966.1:0-85430	AUGUSTUS	gene	63983	64267	1	-	.	ID=g15
LOHW01002966.1:0-85430	AUGUSTUS	transcript	63983	64267	.	-	.	ID=g15.t1;Parent=g15
LOHW01002966.1:0-85430	AUGUSTUS	stop_codon	63983	63985	.	-	0	Parent=g15.t1
LOHW01002966.1:0-85430	AUGUSTUS	CDS	63986	64267	.	-	0	ID=g15.t1.cds;Parent=g15.t1
LOHW01002966.1:0-85430	AUGUSTUS	start_codon	64265	64267	.	-	0	Parent=g15.t1
# protein sequence = [MRRGEERRGEEKRGECTAELDVVGTRQQEVRSINKHVPEEAGAVGLYLLVFGAVDPQSDAHQADASGSHGQHTNRQQR
# RPHAGNINNQSTGQTG]
# end gene g15
###
#
# ----- prediction on sequence number 7 (length = 52278, name = LOHW01003077.1:222508-274786) -----
#
# Predicted genes for sequence number 7 on both strands
# start gene g16
LOHW01003077.1:222508-274786	AUGUSTUS	gene	2259	30195	1	+	.	ID=g16
LOHW01003077.1:222508-274786	AUGUSTUS	transcript	2259	30195	.	+	.	ID=g16.t1;Parent=g16
LOHW01003077.1:222508-274786	AUGUSTUS	start_codon	2259	2261	.	+	0	Parent=g16.t1
LOHW01003077.1:222508-274786	AUGUSTUS	CDS	2259	2277	.	+	0	ID=g16.t1.cds;Parent=g16.t1
LOHW01003077.1:222508-274786	AUGUSTUS	CDS	3288	3527	.	+	2	ID=g16.t1.cds;Parent=g16.t1
LOHW01003077.1:222508-274786	AUGUSTUS	CDS	3628	3708	.	+	2	ID=g16.t1.cds;Parent=g16.t1
LOHW01003077.1:222508-274786	AUGUSTUS	CDS	4234	4364	.	+	2	ID=g16.t1.cds;Parent=g16.t1
LOHW01003077.1:222508-274786	AUGUSTUS	CDS	4469	4611	.	+	0	ID=g16.t1.cds;Parent=g16.t1
LOHW01003077.1:222508-274786	AUGUSTUS	CDS	5389	5488	.	+	1	ID=g16.t1.cds;Parent=g16.t1
LOHW01003077.1:222508-274786	AUGUSTUS	CDS	5580	5670	.	+	0	ID=g16.t1.cds;Parent=g16.t1
LOHW01003077.1:222508-274786	AUGUSTUS	CDS	5752	5846	.	+	2	ID=g16.t1.cds;Parent=g16.t1
LOHW01003077.1:222508-274786	AUGUSTUS	CDS	5930	5978	.	+	0	ID=g16.t1.cds;Parent=g16.t1
LOHW01003077.1:222508-274786	AUGUSTUS	CDS	6062	6076	.	+	2	ID=g16.t1.cds;Parent=g16.t1
LOHW01003077.1:222508-274786	AUGUSTUS	CDS	25850	25943	.	+	2	ID=g16.t1.cds;Parent=g16.t1
LOHW01003077.1:222508-274786	AUGUSTUS	CDS	26747	26882	.	+	1	ID=g16.t1.cds;Parent=g16.t1
LOHW01003077.1:222508-274786	AUGUSTUS	CDS	29838	29933	.	+	0	ID=g16.t1.cds;Parent=g16.t1
LOHW01003077.1:222508-274786	AUGUSTUS	CDS	30022	30192	.	+	0	ID=g16.t1.cds;Parent=g16.t1
LOHW01003077.1:222508-274786	AUGUSTUS	stop_codon	30193	30195	.	+	0	Parent=g16.t1
# protein sequence = [MGQLFTENQAETLKMSDSRRRSRGSQEEPAGPSNGVGGRNRSERAGEMGEEDDIVGGPSGISEEDDDPTRRREIRSKY
# RDLINQVQQNREDMLNPANNKLTDVLEEANKLFVNVRQAREAALDAQLLVLATDLGKEKASQLHAEGSAFDPSAFAEHLLSYMGLNRLEDESGQDGNL
# EGYLPQGAWQKLANRSEYCFKTAPSFHYMLGSFLAEPPPPRQRVERQRKVPGKEAKRIMPTQLKKMEESHQEATEKEVERILGCLQGYFADDSEEPIS
# YYEFVIDPNSFSRTVENIFHTSFLIRDGLARMYLDKDNLPCIAPVEEGSFKFVYAVGEELGFGYSAVSIKKFENRMANNEAPLRVKKGLKSLNSNRVI
# SVAVLPVGVIKGRVQASMKKKTYEVELQLKETQRSFQQRIQQREKDLQQLREAVESHKRSAQTSSGGRVRRIFTELIRSIERSRSEVTQRIRDQEKTT
# VSRAERTTGDWSRRSMI]
# end gene g16
###
#
# ----- prediction on sequence number 8 (length = 83193, name = LOHW01003640.1:112487-195680) -----
#
# Predicted genes for sequence number 8 on both strands
# start gene g17
LOHW01003640.1:112487-195680	AUGUSTUS	gene	8585	31001	1	-	.	ID=g17
LOHW01003640.1:112487-195680	AUGUSTUS	transcript	8585	31001	.	-	.	ID=g17.t1;Parent=g17
LOHW01003640.1:112487-195680	AUGUSTUS	stop_codon	8585	8587	.	-	0	Parent=g17.t1
LOHW01003640.1:112487-195680	AUGUSTUS	CDS	8588	8618	.	-	1	ID=g17.t1.cds;Parent=g17.t1
LOHW01003640.1:112487-195680	AUGUSTUS	CDS	12049	12091	.	-	2	ID=g17.t1.cds;Parent=g17.t1
LOHW01003640.1:112487-195680	AUGUSTUS	CDS	13282	13373	.	-	1	ID=g17.t1.cds;Parent=g17.t1
LOHW01003640.1:112487-195680	AUGUSTUS	CDS	13601	13683	.	-	0	ID=g17.t1.cds;Parent=g17.t1
LOHW01003640.1:112487-195680	AUGUSTUS	CDS	14424	14506	.	-	2	ID=g17.t1.cds;Parent=g17.t1
LOHW01003640.1:112487-195680	AUGUSTUS	CDS	14616	14761	.	-	1	ID=g17.t1.cds;Parent=g17.t1
LOHW01003640.1:112487-195680	AUGUSTUS	CDS	14873	14959	.	-	1	ID=g17.t1.cds;Parent=g17.t1
LOHW01003640.1:112487-195680	AUGUSTUS	CDS	16213	16300	.	-	2	ID=g17.t1.cds;Parent=g17.t1
LOHW01003640.1:112487-195680	AUGUSTUS	CDS	16394	16613	.	-	0	ID=g17.t1.cds;Parent=g17.t1
LOHW01003640.1:112487-195680	AUGUSTUS	CDS	16695	16812	.	-	1	ID=g17.t1.cds;Parent=g17.t1
LOHW01003640.1:112487-195680	AUGUSTUS	CDS	17662	17749	.	-	2	ID=g17.t1.cds;Parent=g17.t1
LOHW01003640.1:112487-195680	AUGUSTUS	CDS	17833	18034	.	-	0	ID=g17.t1.cds;Parent=g17.t1
LOHW01003640.1:112487-195680	AUGUSTUS	CDS	18163	18234	.	-	0	ID=g17.t1.cds;Parent=g17.t1
LOHW01003640.1:112487-195680	AUGUSTUS	CDS	18353	18464	.	-	1	ID=g17.t1.cds;Parent=g17.t1
LOHW01003640.1:112487-195680	AUGUSTUS	CDS	19838	19900	.	-	1	ID=g17.t1.cds;Parent=g17.t1
LOHW01003640.1:112487-195680	AUGUSTUS	CDS	19989	20129	.	-	1	ID=g17.t1.cds;Parent=g17.t1
LOHW01003640.1:112487-195680	AUGUSTUS	CDS	20337	20405	.	-	1	ID=g17.t1.cds;Parent=g17.t1
LOHW01003640.1:112487-195680	AUGUSTUS	CDS	20616	20733	.	-	2	ID=g17.t1.cds;Parent=g17.t1
LOHW01003640.1:112487-195680	AUGUSTUS	CDS	21068	21150	.	-	1	ID=g17.t1.cds;Parent=g17.t1
LOHW01003640.1:112487-195680	AUGUSTUS	CDS	22256	22370	.	-	2	ID=g17.t1.cds;Parent=g17.t1
LOHW01003640.1:112487-195680	AUGUSTUS	CDS	22452	22530	.	-	0	ID=g17.t1.cds;Parent=g17.t1
LOHW01003640.1:112487-195680	AUGUSTUS	CDS	24230	24442	.	-	0	ID=g17.t1.cds;Parent=g17.t1
LOHW01003640.1:112487-195680	AUGUSTUS	CDS	25608	25750	.	-	2	ID=g17.t1.cds;Parent=g17.t1
LOHW01003640.1:112487-195680	AUGUSTUS	CDS	25902	25989	.	-	0	ID=g17.t1.cds;Parent=g17.t1
LOHW01003640.1:112487-195680	AUGUSTUS	CDS	27096	27296	.	-	0	ID=g17.t1.cds;Parent=g17.t1
LOHW01003640.1:112487-195680	AUGUSTUS	CDS	27963	28033	.	-	2	ID=g17.t1.cds;Parent=g17.t1
LOHW01003640.1:112487-195680	AUGUSTUS	CDS	29960	30038	.	-	0	ID=g17.t1.cds;Parent=g17.t1
LOHW01003640.1:112487-195680	AUGUSTUS	CDS	30240	30323	.	-	0	ID=g17.t1.cds;Parent=g17.t1
LOHW01003640.1:112487-195680	AUGUSTUS	CDS	30975	31001	.	-	0	ID=g17.t1.cds;Parent=g17.t1
LOHW01003640.1:112487-195680	AUGUSTUS	start_codon	30999	31001	.	-	0	Parent=g17.t1
# protein sequence = [MGVLNISDQPPLVQAIFNRNTDEVKLFLHKKDEVNALDQERRTPLHAAAWLGDVHIMDLLISAGANVNAKDHVWLTPL
# HRAAASRNERAVGLLLRKGADVTVRDKFWQTPLHIAAANRATRCVEALLPHVTSMNMADRTGRSPLHHAAQSGYQEMVKLLLNKGANLSASDKKDRQP
# IHWAAYLGHLEVVKLLVSQGSDKSCKDKRGYTPLHAAAASGHVDVVKYLLRNGAEIDEPNAFGNTALHVACYTGQEAVANELVNRGANVNQPNHRGYT
# PLHLAAVSTNGALCLELLVNNGADVNMQSKEGKSPLHMAAIHGRFTRSQILIQNGGEIDCVDRYGNTPLHVAAKYGHELLISTLMTNGADTARQGIHG
# MFPLHLAVLYGSSDCCRKLLSSGQLYSIVLSMSKEHVLSAGFDINTPDNFGRTCLHAAASGGNIECLNLLLSSGADMNKKDKFGRTPLHYAAANGRYQ
# CVVVLVGAGAEVNERDRSGCTPLHYSAASTAFCRTDRPHASTHQNQEDGEKESFLCVEHLLDNGADPSLCNTKGYSAVHYAAAHGNKQNLELLLEMCF
# NTIGDKESNGSVSPLHLAVESGHWECVTVLIESGACVDACDPVGRSVLYVASQRGHARCVELLLGQSASCLLTEHCSKWGPLHVAAANGHSECLRMLL
# CSEGGADLVNVTDAEGQTPLMLAVLGGHTDCVHLLLERGACPDMRDRRGRTALHRGAVMGREDCITALLSHNVSVLSRDFQGRTAVHLAASCGHADIL
# SNLLSAADHSHPHDPITDRHGYTPAHWAAYHGHEDCLDVLLELKPCSIQEGNPFTPLHCALINGHSGSAELLLESSGCNSLVNIRDAKGRTPLHAAAV
# AEDVAGLQLVLRHGADINAVDHSGRSALMVAADNGQSGAVALLLHRAKADLSLLDVNKNTALHLACSKAHEMCAMLILKEIHNPILINATNSMLQMPL
# HIAARNGLATVVQALLNRGATVLAVDEEDRELAGDDLGWNIGKSYASPGLRIQ]
# end gene g17
###
# start gene g18
LOHW01003640.1:112487-195680	AUGUSTUS	gene	32376	37124	1	+	.	ID=g18
LOHW01003640.1:112487-195680	AUGUSTUS	transcript	32376	37124	.	+	.	ID=g18.t1;Parent=g18
LOHW01003640.1:112487-195680	AUGUSTUS	start_codon	32376	32378	.	+	0	Parent=g18.t1
LOHW01003640.1:112487-195680	AUGUSTUS	CDS	32376	32378	.	+	0	ID=g18.t1.cds;Parent=g18.t1
LOHW01003640.1:112487-195680	AUGUSTUS	CDS	33695	33854	.	+	0	ID=g18.t1.cds;Parent=g18.t1
LOHW01003640.1:112487-195680	AUGUSTUS	CDS	35424	35522	.	+	2	ID=g18.t1.cds;Parent=g18.t1
LOHW01003640.1:112487-195680	AUGUSTUS	CDS	35950	36012	.	+	2	ID=g18.t1.cds;Parent=g18.t1
LOHW01003640.1:112487-195680	AUGUSTUS	CDS	36108	36232	.	+	2	ID=g18.t1.cds;Parent=g18.t1
LOHW01003640.1:112487-195680	AUGUSTUS	CDS	36330	36477	.	+	0	ID=g18.t1.cds;Parent=g18.t1
LOHW01003640.1:112487-195680	AUGUSTUS	CDS	36574	36716	.	+	2	ID=g18.t1.cds;Parent=g18.t1
LOHW01003640.1:112487-195680	AUGUSTUS	CDS	36984	37121	.	+	0	ID=g18.t1.cds;Parent=g18.t1
LOHW01003640.1:112487-195680	AUGUSTUS	stop_codon	37122	37124	.	+	0	Parent=g18.t1
# protein sequence = [MRSGSSKTSTSPTENYHLARRRTLQVVVSSLLTECGFESAEKAAVETLTEMMQSYITEVGRCAKANCEHTARSTPTLS
# DVVITLVEMGFNVDTLPVYAKRSQRMVITAPPVTNAPVVPKALTAGQKRTHPTHIPSHFPEFPDPHTYIKTPTFREPVSDYQVVREKAASQRRDVERA
# LTRFMAKTGETQSLFKDDISAFPLIAARPSSIPYLSALLPSELELQTLEETDSSEQDDQTDTENNPSHSIQDDSGADKENAVLPPGGVVPTGKANEEN
# MIDNPYLRPVKKPKVRRKK]
# end gene g18
###
# start gene g19
LOHW01003640.1:112487-195680	AUGUSTUS	gene	37817	39959	1	-	.	ID=g19
LOHW01003640.1:112487-195680	AUGUSTUS	transcript	37817	39959	.	-	.	ID=g19.t1;Parent=g19
LOHW01003640.1:112487-195680	AUGUSTUS	stop_codon	37817	37819	.	-	0	Parent=g19.t1
LOHW01003640.1:112487-195680	AUGUSTUS	CDS	37820	37882	.	-	0	ID=g19.t1.cds;Parent=g19.t1
LOHW01003640.1:112487-195680	AUGUSTUS	CDS	38018	38135	.	-	1	ID=g19.t1.cds;Parent=g19.t1
LOHW01003640.1:112487-195680	AUGUSTUS	CDS	38995	39099	.	-	1	ID=g19.t1.cds;Parent=g19.t1
LOHW01003640.1:112487-195680	AUGUSTUS	CDS	39760	39864	.	-	1	ID=g19.t1.cds;Parent=g19.t1
LOHW01003640.1:112487-195680	AUGUSTUS	CDS	39940	39959	.	-	0	ID=g19.t1.cds;Parent=g19.t1
LOHW01003640.1:112487-195680	AUGUSTUS	start_codon	39957	39959	.	-	0	Parent=g19.t1
# protein sequence = [MLTTNTRSQVGTLIYDSNTDLREEGYVLAGPHCTTLSALHLSSQVGTLIYDSNTDLREEGYVLAGPHCTTLSALHLSP
# GAYAHDSIQSKKVSWPMKFGSPDWSKVPLLERRALRTELLHDKEFRKQRNRVAYLRLFY]
# end gene g19
###
# start gene g20
LOHW01003640.1:112487-195680	AUGUSTUS	gene	50000	66719	1	+	.	ID=g20
LOHW01003640.1:112487-195680	AUGUSTUS	transcript	50000	66719	.	+	.	ID=g20.t1;Parent=g20
LOHW01003640.1:112487-195680	AUGUSTUS	start_codon	50000	50002	.	+	0	Parent=g20.t1
LOHW01003640.1:112487-195680	AUGUSTUS	CDS	50000	50108	.	+	0	ID=g20.t1.cds;Parent=g20.t1
LOHW01003640.1:112487-195680	AUGUSTUS	CDS	50278	50346	.	+	2	ID=g20.t1.cds;Parent=g20.t1
LOHW01003640.1:112487-195680	AUGUSTUS	CDS	53514	53546	.	+	2	ID=g20.t1.cds;Parent=g20.t1
LOHW01003640.1:112487-195680	AUGUSTUS	CDS	55282	55467	.	+	2	ID=g20.t1.cds;Parent=g20.t1
LOHW01003640.1:112487-195680	AUGUSTUS	CDS	60766	60905	.	+	2	ID=g20.t1.cds;Parent=g20.t1
LOHW01003640.1:112487-195680	AUGUSTUS	CDS	60970	61048	.	+	0	ID=g20.t1.cds;Parent=g20.t1
LOHW01003640.1:112487-195680	AUGUSTUS	CDS	64490	64765	.	+	2	ID=g20.t1.cds;Parent=g20.t1
LOHW01003640.1:112487-195680	AUGUSTUS	CDS	64925	65206	.	+	2	ID=g20.t1.cds;Parent=g20.t1
LOHW01003640.1:112487-195680	AUGUSTUS	CDS	65531	65653	.	+	2	ID=g20.t1.cds;Parent=g20.t1
LOHW01003640.1:112487-195680	AUGUSTUS	CDS	66691	66716	.	+	2	ID=g20.t1.cds;Parent=g20.t1
LOHW01003640.1:112487-195680	AUGUSTUS	stop_codon	66717	66719	.	+	0	Parent=g20.t1
LOHW01003640.1:112487-195680	AUGUSTUS	protein_match	50000	50107	3.3	+	0	ID=pp.g20.t1.unknown_A;Target=unknown_A 1 36;Target_start=0;
LOHW01003640.1:112487-195680	AUGUSTUS	protein_match	50319	50346	1.77	+	0	ID=pp.g20.t1.unknown_B;Target=unknown_B 1 10;Target_start=50;
LOHW01003640.1:112487-195680	AUGUSTUS	protein_match	53514	53518	0.0914	+	2	ID=pp.g20.t1.unknown_B;Target=unknown_B 10 11;Target_start=50;
LOHW01003640.1:112487-195680	AUGUSTUS	protein_match	53528	53546	1.49	+	0	ID=pp.g20.t1.unknown_C;Target=unknown_C 1 7;Target_start=64;
LOHW01003640.1:112487-195680	AUGUSTUS	protein_match	55282	55286	1.84	+	2	ID=pp.g20.t1.unknown_C;Target=unknown_C 7 8;Target_start=64;
LOHW01003640.1:112487-195680	AUGUSTUS	protein_match	55308	55463	5.86	+	0	ID=pp.g20.t1.unknown_D;Target=unknown_D 1 52;Target_start=79;
LOHW01003640.1:112487-195680	AUGUSTUS	interblock_region	50108	50108	.	+	0	ID=pp.g20.t1.iBR1
LOHW01003640.1:112487-195680	AUGUSTUS	interblock_region	50278	50318	.	+	2	ID=pp.g20.t1.iBR1
LOHW01003640.1:112487-195680	AUGUSTUS	interblock_region	53519	53527	.	+	0	ID=pp.g20.t1.iBR2
LOHW01003640.1:112487-195680	AUGUSTUS	interblock_region	55287	55307	.	+	0	ID=pp.g20.t1.iBR3
LOHW01003640.1:112487-195680	AUGUSTUS	interblock_region	55464	55467	.	+	0	ID=pp.g20.t1.iBR4
LOHW01003640.1:112487-195680	AUGUSTUS	interblock_region	60766	60905	.	+	2	ID=pp.g20.t1.iBR4
LOHW01003640.1:112487-195680	AUGUSTUS	interblock_region	60970	61048	.	+	0	ID=pp.g20.t1.iBR4
LOHW01003640.1:112487-195680	AUGUSTUS	interblock_region	64490	64765	.	+	2	ID=pp.g20.t1.iBR4
LOHW01003640.1:112487-195680	AUGUSTUS	interblock_region	64925	65206	.	+	2	ID=pp.g20.t1.iBR4
LOHW01003640.1:112487-195680	AUGUSTUS	interblock_region	65531	65653	.	+	2	ID=pp.g20.t1.iBR4
LOHW01003640.1:112487-195680	AUGUSTUS	interblock_region	66691	66719	.	+	2	ID=pp.g20.t1.iBR4
# protein sequence = [MAFIKEESEDKKIEEIFRVKHEETEEQTKMPFIKREKESEDKKIEEIFRVKHEETEEQTAQSITLRRRGQREKPHACT
# QCGKSFSLNRDLKTHMSIHTGEKPFTCQQCGKSFSRKDHLNIHLKVHTGEKPHTYPPETSIYPKNDVQLGVENTLICHVTGYFPPSVSISWTKNNVIV
# TEGIIPEERDIYSCMVNHRALQGPQTKIWANGYYYYKSSQCIYNSPDLSDMVYIEGFYFNKYLFVKFNSTVGKFVGFTEFGVRNAEMWNNDTNYLQMT
# RAQVDVFCRHNAELMEVAIYNKTVQPKVKLSSVMPGDSKHPALVMCSAYDFYPQPIKMSWLKDGAVVTSDVTSTEELPNGDWYYQIHSELEYTPKSGE
# KISCVVEHASFTKPMIYDWNPPTPEFEWNIQLLFTIESVALLVGIIIAAAGFIYYKLKSTVAQFESCRY]
# sequence of block unknown_A     0 [MAFIKEESEDKKIEEIFRVKHEETEEQTKMPFIKRE] 36
# sequence of block unknown_B    50 [KHEETEEQTAQ] 61
# sequence of block unknown_C    64 [LRRRGQRE] 72
# sequence of block unknown_D    79 [CGKSFSLNRDLKTHMSIHTGEKPFTCQQCGKSFSRKDHLNIHLKVHTGEKPH] 131
# end gene g20
###
# start gene g21
LOHW01003640.1:112487-195680	AUGUSTUS	gene	77452	78625	1	-	.	ID=g21
LOHW01003640.1:112487-195680	AUGUSTUS	transcript	77452	78625	.	-	.	ID=g21.t1;Parent=g21
LOHW01003640.1:112487-195680	AUGUSTUS	stop_codon	77452	77454	.	-	0	Parent=g21.t1
LOHW01003640.1:112487-195680	AUGUSTUS	CDS	77455	77771	.	-	2	ID=g21.t1.cds;Parent=g21.t1
LOHW01003640.1:112487-195680	AUGUSTUS	CDS	78350	78480	.	-	1	ID=g21.t1.cds;Parent=g21.t1
LOHW01003640.1:112487-195680	AUGUSTUS	CDS	78576	78625	.	-	0	ID=g21.t1.cds;Parent=g21.t1
LOHW01003640.1:112487-195680	AUGUSTUS	start_codon	78623	78625	.	-	0	Parent=g21.t1
# protein sequence = [MLNNQKPGAEEEVGEAISRRSATCSKRRRCPEQPYWDLWSLSRAQAGDWTSLAVYMLRKKPAVLPESGFPTKLQQLRN
# IQQPEERSLPDVIDFNTDVIVIHTTHPRQPQGAEREYTSLQLPMGSPASPTMQHAFLPQQNGARITRAQMRTPLPERCNENGASRWLQ]
# end gene g21
###
#
# ----- prediction on sequence number 9 (length = 50142, name = LOHW01004626.1:0-50142) -----
#
# Predicted genes for sequence number 9 on both strands
# start gene g22
LOHW01004626.1:0-50142	AUGUSTUS	gene	59	11102	1	+	.	ID=g22
LOHW01004626.1:0-50142	AUGUSTUS	transcript	59	11102	.	+	.	ID=g22.t1;Parent=g22
LOHW01004626.1:0-50142	AUGUSTUS	start_codon	59	61	.	+	0	Parent=g22.t1
LOHW01004626.1:0-50142	AUGUSTUS	CDS	59	201	.	+	0	ID=g22.t1.cds;Parent=g22.t1
LOHW01004626.1:0-50142	AUGUSTUS	CDS	2162	2203	.	+	1	ID=g22.t1.cds;Parent=g22.t1
LOHW01004626.1:0-50142	AUGUSTUS	CDS	2362	2393	.	+	1	ID=g22.t1.cds;Parent=g22.t1
LOHW01004626.1:0-50142	AUGUSTUS	CDS	2735	3305	.	+	2	ID=g22.t1.cds;Parent=g22.t1
LOHW01004626.1:0-50142	AUGUSTUS	CDS	7171	7250	.	+	1	ID=g22.t1.cds;Parent=g22.t1
LOHW01004626.1:0-50142	AUGUSTUS	CDS	8530	9242	.	+	2	ID=g22.t1.cds;Parent=g22.t1
LOHW01004626.1:0-50142	AUGUSTUS	CDS	10896	11099	.	+	0	ID=g22.t1.cds;Parent=g22.t1
LOHW01004626.1:0-50142	AUGUSTUS	stop_codon	11100	11102	.	+	0	Parent=g22.t1
LOHW01004626.1:0-50142	AUGUSTUS	protein_match	59	166	2.86	+	0	ID=pp.g22.t1.unknown_A;Target=unknown_A 1 36;Target_start=0;
LOHW01004626.1:0-50142	AUGUSTUS	protein_match	2175	2203	2.42	+	0	ID=pp.g22.t1.unknown_B;Target=unknown_B 1 10;Target_start=52;
LOHW01004626.1:0-50142	AUGUSTUS	protein_match	2362	2365	8.51	+	1	ID=pp.g22.t1.unknown_B;Target=unknown_B 10 11;Target_start=52;
LOHW01004626.1:0-50142	AUGUSTUS	protein_match	2387	2393	0.232	+	0	ID=pp.g22.t1.unknown_C;Target=unknown_C 1 3;Target_start=70;
LOHW01004626.1:0-50142	AUGUSTUS	protein_match	2735	2751	1.34	+	2	ID=pp.g22.t1.unknown_C;Target=unknown_C 3 8;Target_start=70;
LOHW01004626.1:0-50142	AUGUSTUS	protein_match	3094	3249	5.29	+	0	ID=pp.g22.t1.unknown_D;Target=unknown_D 1 52;Target_start=192;
LOHW01004626.1:0-50142	AUGUSTUS	interblock_region	167	201	.	+	0	ID=pp.g22.t1.iBR1
LOHW01004626.1:0-50142	AUGUSTUS	interblock_region	2162	2174	.	+	1	ID=pp.g22.t1.iBR1
LOHW01004626.1:0-50142	AUGUSTUS	interblock_region	2366	2386	.	+	0	ID=pp.g22.t1.iBR2
LOHW01004626.1:0-50142	AUGUSTUS	interblock_region	2752	3093	.	+	0	ID=pp.g22.t1.iBR3
LOHW01004626.1:0-50142	AUGUSTUS	interblock_region	3250	3305	.	+	0	ID=pp.g22.t1.iBR4
LOHW01004626.1:0-50142	AUGUSTUS	interblock_region	7171	7250	.	+	1	ID=pp.g22.t1.iBR4
LOHW01004626.1:0-50142	AUGUSTUS	interblock_region	8530	9242	.	+	2	ID=pp.g22.t1.iBR4
LOHW01004626.1:0-50142	AUGUSTUS	interblock_region	10896	11102	.	+	0	ID=pp.g22.t1.iBR4
# protein sequence = [MAFIKEESEDFRIEETFTVNRRDNEEQTKRLFEFIKDESEEEELRNFTWDKCQHAKILEKHRLKVFGMCPKQKKPYTC
# PQCGKGFTQTGSFNRHMRLHSGEKPYTCEMCGKSFTTELNLRYHWNSHTGEKPYKCDQCGKSLRHKVTLKQHMRLHSRENCFTCHQCGTTFTDRKHLE
# NHVISHTGEKPFMCYQCGKGFTLKGNLQTHLRVHTGEKPFTCPQCGKSFTLNGNLQTHMRVHTGERPFTCLQCEETFTYKRDLKRHXEMRQLFDAGKS
# GRQSFWSGVQMCHCEDGTDALESKPTDGTDALKYRPXXXXXXXXXXXXXXXXSKHSVQSARYRLRALGQPDREAQVAARVQRTGLTSALEYGEEDRPR
# SRTGRRGRALGGVAEGGTTASQGHRRQTARYGNSGHGRGRVKAGTRARRLEYRRRRARVQATRPDCGSELKPTTAQTRSVRNDGHRTRSSQRRRHDVL
# EYKATALESPKTARALGPREAPGRRLEYRPTDGTDALESKPTDGTNALESKPTDVTDVRLLLRISPVTLNLLTAEEPISGDPQVDDDWSQEQSVEEPI
# GDPQVDDNWSDVHQRTLWNVSEPAAGY]
# sequence of block unknown_A     0 [MAFIKEESEDFRIEETFTVNRRDNEEQTKRLFEFIK] 36
# sequence of block unknown_B    52 [QHAKILEKHRL] 63
# sequence of block unknown_C    70 [KQKKPYTC] 78
# sequence of block unknown_D   192 [CGKGFTLKGNLQTHLRVHTGEKPFTCPQCGKSFTLNGNLQTHMRVHTGERPF] 244
# end gene g22
###
# start gene g23
LOHW01004626.1:0-50142	AUGUSTUS	gene	23534	25688	1	-	.	ID=g23
LOHW01004626.1:0-50142	AUGUSTUS	transcript	23534	25688	.	-	.	ID=g23.t1;Parent=g23
LOHW01004626.1:0-50142	AUGUSTUS	stop_codon	23534	23536	.	-	0	Parent=g23.t1
LOHW01004626.1:0-50142	AUGUSTUS	CDS	23537	23722	.	-	0	ID=g23.t1.cds;Parent=g23.t1
LOHW01004626.1:0-50142	AUGUSTUS	CDS	25617	25688	.	-	0	ID=g23.t1.cds;Parent=g23.t1
LOHW01004626.1:0-50142	AUGUSTUS	start_codon	25686	25688	.	-	0	Parent=g23.t1
# protein sequence = [LDWRGLRAAVDNCVNPTVVAICPEVIPSDPFWVPTTEEEYLHFGEKADSTSQALKYMNAVRRRKGLYVEEKIVEHGEK
# QRTLSKNK]
# end gene g23
###
#
# ----- prediction on sequence number 10 (length = 49224, name = LOHW01005118.1:0-49224) -----
#
# Predicted genes for sequence number 10 on both strands
# start gene g24
LOHW01005118.1:0-49224	AUGUSTUS	gene	36990	42789	1	+	.	ID=g24
LOHW01005118.1:0-49224	AUGUSTUS	transcript	36990	42789	.	+	.	ID=g24.t1;Parent=g24
LOHW01005118.1:0-49224	AUGUSTUS	start_codon	36990	36992	.	+	0	Parent=g24.t1
LOHW01005118.1:0-49224	AUGUSTUS	CDS	36990	37098	.	+	0	ID=g24.t1.cds;Parent=g24.t1
LOHW01005118.1:0-49224	AUGUSTUS	CDS	39716	39782	.	+	2	ID=g24.t1.cds;Parent=g24.t1
LOHW01005118.1:0-49224	AUGUSTUS	CDS	39863	39906	.	+	1	ID=g24.t1.cds;Parent=g24.t1
LOHW01005118.1:0-49224	AUGUSTUS	CDS	39988	40466	.	+	2	ID=g24.t1.cds;Parent=g24.t1
LOHW01005118.1:0-49224	AUGUSTUS	CDS	42316	42786	.	+	0	ID=g24.t1.cds;Parent=g24.t1
LOHW01005118.1:0-49224	AUGUSTUS	stop_codon	42787	42789	.	+	0	Parent=g24.t1
LOHW01005118.1:0-49224	AUGUSTUS	protein_match	36990	37097	4.66	+	0	ID=pp.g24.t1.unknown_A;Target=unknown_A 1 36;Target_start=0;
LOHW01005118.1:0-49224	AUGUSTUS	protein_match	39763	39782	1.61	+	0	ID=pp.g24.t1.unknown_B;Target=unknown_B 1 7;Target_start=52;
LOHW01005118.1:0-49224	AUGUSTUS	protein_match	39863	39875	2.36	+	1	ID=pp.g24.t1.unknown_B;Target=unknown_B 7 11;Target_start=52;
LOHW01005118.1:0-49224	AUGUSTUS	protein_match	39900	39906	0.125	+	0	ID=pp.g24.t1.unknown_C;Target=unknown_C 1 3;Target_start=71;
LOHW01005118.1:0-49224	AUGUSTUS	protein_match	39988	40004	1.26	+	2	ID=pp.g24.t1.unknown_C;Target=unknown_C 3 8;Target_start=71;
LOHW01005118.1:0-49224	AUGUSTUS	protein_match	40179	40334	6.63	+	0	ID=pp.g24.t1.unknown_D;Target=unknown_D 1 52;Target_start=137;
LOHW01005118.1:0-49224	AUGUSTUS	interblock_region	37098	37098	.	+	0	ID=pp.g24.t1.iBR1
LOHW01005118.1:0-49224	AUGUSTUS	interblock_region	39716	39762	.	+	2	ID=pp.g24.t1.iBR1
LOHW01005118.1:0-49224	AUGUSTUS	interblock_region	39876	39899	.	+	0	ID=pp.g24.t1.iBR2
LOHW01005118.1:0-49224	AUGUSTUS	interblock_region	40005	40178	.	+	0	ID=pp.g24.t1.iBR3
LOHW01005118.1:0-49224	AUGUSTUS	interblock_region	40335	40466	.	+	0	ID=pp.g24.t1.iBR4
LOHW01005118.1:0-49224	AUGUSTUS	interblock_region	42316	42789	.	+	0	ID=pp.g24.t1.iBR4
# protein sequence = [MDFIKEEIEDMKIEETFRVKQEDSEEQTKMMFIKEEKLKMQGLEVTSFANSVERVLIEKKGNLKDHMRVHTGEKKRYS
# CHQCGKRFNQIGRFEDHIRIHSGEKPFTCKQCGNRFTLKESLNRHMKIHDGEKSFTCSQCGKTFNQHGKLKVHMRIHNGEKPYTCPQCGKTFDQHGKL
# QVHMRIHTGEKPYTCPQCGKSFNQIRHFEDHIRIHSGEKPFTCKQCGKXXXXXEPIQRQDGGVAIRHAPGDNHSGLSPNLQPVVRPYISTGRSAPRTG
# VQACCCLYGASTTGWGAMYNRHAVDKLSRQPAFPEEWQLHPQVVQLIWRCSGAGQGAGLNRSNRTWFPELMLLATAPPWRIPLRKDLLSQRRGIPMAL
# GPDLWNLHVWSLDGTQRF]
# sequence of block unknown_A     0 [MDFIKEEIEDMKIEETFRVKQEDSEEQTKMMFIKEE] 36
# sequence of block unknown_B    52 [ERVLIEKKGNL] 63
# sequence of block unknown_C    71 [GEKKRYSC] 79
# sequence of block unknown_D   137 [CGKTFNQHGKLKVHMRIHNGEKPYTCPQCGKTFDQHGKLQVHMRIHTGEKPY] 189
# end gene g24
###
#
# ----- prediction on sequence number 11 (length = 56987, name = LOHW01005264.1:0-56987) -----
#
# Predicted genes for sequence number 11 on both strands
# start gene g25
LOHW01005264.1:0-56987	AUGUSTUS	gene	8934	28403	1	+	.	ID=g25
LOHW01005264.1:0-56987	AUGUSTUS	transcript	8934	28403	.	+	.	ID=g25.t1;Parent=g25
LOHW01005264.1:0-56987	AUGUSTUS	start_codon	8934	8936	.	+	0	Parent=g25.t1
LOHW01005264.1:0-56987	AUGUSTUS	CDS	8934	9042	.	+	0	ID=g25.t1.cds;Parent=g25.t1
LOHW01005264.1:0-56987	AUGUSTUS	CDS	17315	17363	.	+	2	ID=g25.t1.cds;Parent=g25.t1
LOHW01005264.1:0-56987	AUGUSTUS	CDS	21934	21949	.	+	1	ID=g25.t1.cds;Parent=g25.t1
LOHW01005264.1:0-56987	AUGUSTUS	CDS	23203	23645	.	+	0	ID=g25.t1.cds;Parent=g25.t1
LOHW01005264.1:0-56987	AUGUSTUS	CDS	28295	28400	.	+	1	ID=g25.t1.cds;Parent=g25.t1
LOHW01005264.1:0-56987	AUGUSTUS	stop_codon	28401	28403	.	+	0	Parent=g25.t1
LOHW01005264.1:0-56987	AUGUSTUS	protein_match	8934	9041	4.54	+	0	ID=pp.g25.t1.unknown_A;Target=unknown_A 1 36;Target_start=0;
LOHW01005264.1:0-56987	AUGUSTUS	protein_match	21935	21949	3.11	+	0	ID=pp.g25.t1.unknown_B;Target=unknown_B 1 5;Target_start=53;
LOHW01005264.1:0-56987	AUGUSTUS	protein_match	23203	23220	2.74	+	0	ID=pp.g25.t1.unknown_B;Target=unknown_B 6 11;Target_start=53;
LOHW01005264.1:0-56987	AUGUSTUS	protein_match	23221	23244	2.81	+	0	ID=pp.g25.t1.unknown_C;Target=unknown_C 1 8;Target_start=64;
LOHW01005264.1:0-56987	AUGUSTUS	protein_match	23440	23595	7.76	+	0	ID=pp.g25.t1.unknown_D;Target=unknown_D 1 52;Target_start=137;
LOHW01005264.1:0-56987	AUGUSTUS	interblock_region	9042	9042	.	+	0	ID=pp.g25.t1.iBR1
LOHW01005264.1:0-56987	AUGUSTUS	interblock_region	17315	17363	.	+	2	ID=pp.g25.t1.iBR1
LOHW01005264.1:0-56987	AUGUSTUS	interblock_region	21934	21934	.	+	1	ID=pp.g25.t1.iBR1
LOHW01005264.1:0-56987	AUGUSTUS	interblock_region	23245	23439	.	+	0	ID=pp.g25.t1.iBR3
LOHW01005264.1:0-56987	AUGUSTUS	interblock_region	23596	23645	.	+	0	ID=pp.g25.t1.iBR4
LOHW01005264.1:0-56987	AUGUSTUS	interblock_region	28295	28403	.	+	1	ID=pp.g25.t1.iBR4
# protein sequence = [MAFIKEESEDFRIEETFTVKQEETEEQTKMAFIKEEKDYWACESRFPPVADTMQIVKITEKTTSRKRYQKSGTVGNFT
# CHLCGLSFKKHGNLEVHMRVHTRRKLYPCQECGINLNRKERLKVHMRTHTGEKPFTCQECGISFTQKGHMNGHMRIHTGERPFTCQQCGKSFTQKSHL
# NSHIRIHTGEKPFKCQQCGLSFTQKGHLDRIRLKLCDSVSDHSVPLRQTEAFIHCVEIQSELMGI]
# sequence of block unknown_A     0 [MAFIKEESEDFRIEETFTVKQEETEEQTKMAFIKEE] 36
# sequence of block unknown_B    53 [QIVKITEKTTS] 64
# sequence of block unknown_C    64 [RKRYQKSG] 72
# sequence of block unknown_D   137 [CGISFTQKGHMNGHMRIHTGERPFTCQQCGKSFTQKSHLNSHIRIHTGEKPF] 189
# end gene g25
###
# start gene g26
LOHW01005264.1:0-56987	AUGUSTUS	gene	35314	38522	1	-	.	ID=g26
LOHW01005264.1:0-56987	AUGUSTUS	transcript	35314	38522	.	-	.	ID=g26.t1;Parent=g26
LOHW01005264.1:0-56987	AUGUSTUS	stop_codon	35314	35316	.	-	0	Parent=g26.t1
LOHW01005264.1:0-56987	AUGUSTUS	CDS	35317	36335	.	-	2	ID=g26.t1.cds;Parent=g26.t1
LOHW01005264.1:0-56987	AUGUSTUS	CDS	36729	36818	.	-	2	ID=g26.t1.cds;Parent=g26.t1
LOHW01005264.1:0-56987	AUGUSTUS	CDS	38264	38522	.	-	0	ID=g26.t1.cds;Parent=g26.t1
LOHW01005264.1:0-56987	AUGUSTUS	start_codon	38520	38522	.	-	0	Parent=g26.t1
# protein sequence = [MAFVEELLEKSLNELLEAELKKFQWHLKNDHKCISTSDMENADRLKTVDKMVACFGPEEAVKITVKILRKMNQNNLAE
# QLQNNYNSDDNQATLHDYTETSLRLKNKLKQDYNRILIVVLKNCPLFLKVMVKLCSSLMGWMNVAFLGFKEGDRFTNVNERTPVSKIIINLIKKHLVP
# SALIWITSRPAAAGLIPRNYIDQVTEVRGFNDEQKEQYFKNNSSPEVSENIIRHIRKFRSLHIMCHIPVFCSISLSVLQPLLARASIDKTPTTLTGMY
# TSFLISQKQQMEEKYCDELEPKTSARSFDEIILKLGKLAFQQLEKGNLVFYKEDLEECGLDVSEVSVFSGVCTQMFQEEKARKFYSFVHLSIQEFLAA
# LYVFLISKYKKTNPFLESWTEKLTWKLSKKPLFQLHKAAVKKALQSENGHLDLFLRFFLGLSLESNQSDLKELLPGLDSKTENG]
# end gene g26
###
# start gene g27
LOHW01005264.1:0-56987	AUGUSTUS	gene	45465	48151	1	+	.	ID=g27
LOHW01005264.1:0-56987	AUGUSTUS	transcript	45465	48151	.	+	.	ID=g27.t1;Parent=g27
LOHW01005264.1:0-56987	AUGUSTUS	start_codon	45465	45467	.	+	0	Parent=g27.t1
LOHW01005264.1:0-56987	AUGUSTUS	CDS	45465	45587	.	+	0	ID=g27.t1.cds;Parent=g27.t1
LOHW01005264.1:0-56987	AUGUSTUS	CDS	46925	46947	.	+	0	ID=g27.t1.cds;Parent=g27.t1
LOHW01005264.1:0-56987	AUGUSTUS	CDS	47056	47085	.	+	1	ID=g27.t1.cds;Parent=g27.t1
LOHW01005264.1:0-56987	AUGUSTUS	CDS	47159	47184	.	+	1	ID=g27.t1.cds;Parent=g27.t1
LOHW01005264.1:0-56987	AUGUSTUS	CDS	47631	48148	.	+	2	ID=g27.t1.cds;Parent=g27.t1
LOHW01005264.1:0-56987	AUGUSTUS	stop_codon	48149	48151	.	+	0	Parent=g27.t1
LOHW01005264.1:0-56987	AUGUSTUS	protein_match	45465	45572	3.5	+	0	ID=pp.g27.t1.unknown_A;Target=unknown_A 1 36;Target_start=0;
LOHW01005264.1:0-56987	AUGUSTUS	protein_match	46943	46947	19.5	+	0	ID=pp.g27.t1.unknown_B;Target=unknown_B 1 2;Target_start=47;
LOHW01005264.1:0-56987	AUGUSTUS	protein_match	47056	47083	1.71	+	1	ID=pp.g27.t1.unknown_B;Target=unknown_B 2 11;Target_start=47;
LOHW01005264.1:0-56987	AUGUSTUS	protein_match	47169	47184	1.53	+	0	ID=pp.g27.t1.unknown_C;Target=unknown_C 1 6;Target_start=62;
LOHW01005264.1:0-56987	AUGUSTUS	protein_match	47631	47638	0.321	+	2	ID=pp.g27.t1.unknown_C;Target=unknown_C 6 8;Target_start=62;
LOHW01005264.1:0-56987	AUGUSTUS	protein_match	47834	47989	6.09	+	0	ID=pp.g27.t1.unknown_D;Target=unknown_D 1 52;Target_start=135;
LOHW01005264.1:0-56987	AUGUSTUS	interblock_region	45573	45587	.	+	0	ID=pp.g27.t1.iBR1
LOHW01005264.1:0-56987	AUGUSTUS	interblock_region	46925	46942	.	+	0	ID=pp.g27.t1.iBR1
LOHW01005264.1:0-56987	AUGUSTUS	interblock_region	47084	47085	.	+	0	ID=pp.g27.t1.iBR2
LOHW01005264.1:0-56987	AUGUSTUS	interblock_region	47159	47168	.	+	1	ID=pp.g27.t1.iBR2
LOHW01005264.1:0-56987	AUGUSTUS	interblock_region	47639	47833	.	+	0	ID=pp.g27.t1.iBR3
LOHW01005264.1:0-56987	AUGUSTUS	interblock_region	47990	48151	.	+	0	ID=pp.g27.t1.iBR4
# protein sequence = [MVFVKEESEDMKIEETYSVKQEETEEQTKMGFIKEESEDVKPNSACIHFIKTADKSTNSIKNILQKSNLMALKEESEV
# LKEESEVLHEMEEKDQFNNLHDFITGEKSFGRSQTENVSSRKIAQKTGTRTHFTCKLCGKSFSTKGNLKIHMKIHIGEKPYTCSQCGKSFKQKGNFKV
# HIRIHSGENLYTXXXXXXXXLQCGKSFKQKGHLKTTKEFTLERSLSPVNSVEKDSAKKETLTST]
# sequence of block unknown_A     0 [MVFVKEESEDMKIEETYSVKQEETEEQTKMGFIKEE] 36
# sequence of block unknown_B    47 [HFIKTADKSTN] 58
# sequence of block unknown_C    62 [ILQKSNLM] 70
# sequence of block unknown_D   135 [CGKSFSTKGNLKIHMKIHIGEKPYTCSQCGKSFKQKGNFKVHIRIHSGENLY] 187
# end gene g27
###
#
# ----- prediction on sequence number 12 (length = 62211, name = LOHW01005367.1:24531-86742) -----
#
# Predicted genes for sequence number 12 on both strands
# start gene g28
LOHW01005367.1:24531-86742	AUGUSTUS	gene	27761	32365	1	+	.	ID=g28
LOHW01005367.1:24531-86742	AUGUSTUS	transcript	27761	32365	.	+	.	ID=g28.t1;Parent=g28
LOHW01005367.1:24531-86742	AUGUSTUS	start_codon	27761	27763	.	+	0	Parent=g28.t1
LOHW01005367.1:24531-86742	AUGUSTUS	CDS	27761	27863	.	+	0	ID=g28.t1.cds;Parent=g28.t1
LOHW01005367.1:24531-86742	AUGUSTUS	CDS	28194	28231	.	+	2	ID=g28.t1.cds;Parent=g28.t1
LOHW01005367.1:24531-86742	AUGUSTUS	CDS	29160	29182	.	+	0	ID=g28.t1.cds;Parent=g28.t1
LOHW01005367.1:24531-86742	AUGUSTUS	CDS	29506	29532	.	+	1	ID=g28.t1.cds;Parent=g28.t1
LOHW01005367.1:24531-86742	AUGUSTUS	CDS	31040	31436	.	+	1	ID=g28.t1.cds;Parent=g28.t1
LOHW01005367.1:24531-86742	AUGUSTUS	CDS	32225	32362	.	+	0	ID=g28.t1.cds;Parent=g28.t1
LOHW01005367.1:24531-86742	AUGUSTUS	stop_codon	32363	32365	.	+	0	Parent=g28.t1
LOHW01005367.1:24531-86742	AUGUSTUS	protein_match	27761	27863	2.61	+	0	ID=pp.g28.t1.unknown_A;Target=unknown_A 1 35;Target_start=0;
LOHW01005367.1:24531-86742	AUGUSTUS	protein_match	28194	28198	0.67	+	2	ID=pp.g28.t1.unknown_A;Target=unknown_A 35 36;Target_start=0;
LOHW01005367.1:24531-86742	AUGUSTUS	protein_match	28229	28231	19.5	+	0	ID=pp.g28.t1.unknown_B;Target=unknown_B 1 1;Target_start=46;
LOHW01005367.1:24531-86742	AUGUSTUS	protein_match	29160	29182	1.26	+	2	ID=pp.g28.t1.unknown_B;Target=unknown_B 2 9;Target_start=45;
LOHW01005367.1:24531-86742	AUGUSTUS	protein_match	29506	29512	3.11	+	1	ID=pp.g28.t1.unknown_B;Target=unknown_B 9 11;Target_start=46;
LOHW01005367.1:24531-86742	AUGUSTUS	protein_match	29516	29532	1.33	+	0	ID=pp.g28.t1.unknown_C;Target=unknown_C 1 6;Target_start=58;
LOHW01005367.1:24531-86742	AUGUSTUS	protein_match	31040	31046	1.62	+	1	ID=pp.g28.t1.unknown_C;Target=unknown_C 6 8;Target_start=58;
LOHW01005367.1:24531-86742	AUGUSTUS	protein_match	31161	31316	6.99	+	0	ID=pp.g28.t1.unknown_D;Target=unknown_D 1 52;Target_start=104;
LOHW01005367.1:24531-86742	AUGUSTUS	interblock_region	28199	28228	.	+	0	ID=pp.g28.t1.iBR1
LOHW01005367.1:24531-86742	AUGUSTUS	interblock_region	29513	29515	.	+	0	ID=pp.g28.t1.iBR2
LOHW01005367.1:24531-86742	AUGUSTUS	interblock_region	31047	31160	.	+	0	ID=pp.g28.t1.iBR3
LOHW01005367.1:24531-86742	AUGUSTUS	interblock_region	31317	31436	.	+	0	ID=pp.g28.t1.iBR4
LOHW01005367.1:24531-86742	AUGUSTUS	interblock_region	32225	32365	.	+	0	ID=pp.g28.t1.iBR4
# protein sequence = [MAFIKEESEEMRIEETFGVNQEDTETQTGWFHSQIQMIYERYTDQRHHVQSEKQRTFDREIRDGLHTGEIPYSCQQCG
# KGFTKKQNLVVHMHIHNVENPYTCQQCGSSFNQKGNLKVHMRIHTGEKPYTCPQCGQSFTHKNTLTSHMRSHTGEKPFKCDRCEKSFTTELNLRYHMN
# RHTGAKPFVCADCGKSFTRKVRFSAFFASVPRILRRFDNLEPPYANAKIPKSPFDKLIHVVYSTKQ]
# sequence of block unknown_A     0 [MAFIKEESEEMRIEETFGVNQEDTETQTGWFHSQIQ] 36
# sequence of block unknown_B    46 [HHVQSEKQRTF] 57
# sequence of block unknown_C    58 [REIRDGLH] 66
# sequence of block unknown_D   104 [CGSSFNQKGNLKVHMRIHTGEKPYTCPQCGQSFTHKNTLTSHMRSHTGEKPF] 156
# end gene g28
###
# start gene g29
LOHW01005367.1:24531-86742	AUGUSTUS	gene	37648	48909	1	-	.	ID=g29
LOHW01005367.1:24531-86742	AUGUSTUS	transcript	37648	48909	.	-	.	ID=g29.t1;Parent=g29
LOHW01005367.1:24531-86742	AUGUSTUS	stop_codon	37648	37650	.	-	0	Parent=g29.t1
LOHW01005367.1:24531-86742	AUGUSTUS	CDS	37651	37781	.	-	2	ID=g29.t1.cds;Parent=g29.t1
LOHW01005367.1:24531-86742	AUGUSTUS	CDS	37871	38158	.	-	2	ID=g29.t1.cds;Parent=g29.t1
LOHW01005367.1:24531-86742	AUGUSTUS	CDS	38328	38642	.	-	2	ID=g29.t1.cds;Parent=g29.t1
LOHW01005367.1:24531-86742	AUGUSTUS	CDS	40246	40551	.	-	2	ID=g29.t1.cds;Parent=g29.t1
LOHW01005367.1:24531-86742	AUGUSTUS	CDS	48870	48909	.	-	0	ID=g29.t1.cds;Parent=g29.t1
LOHW01005367.1:24531-86742	AUGUSTUS	start_codon	48907	48909	.	-	0	Parent=g29.t1
# protein sequence = [MNHINTTSQKFGIGVEMKPVSVMQGDSVTLHTDREMRNNDLIVWRFGPENTIIAEINVADSSVTVNDDYDGRFRGRMK
# VDHQTGCLTITNTRIEHAGRYELQINRMKKFFIVTVNGVFDDDEIMKSVMEGDPVTLQTDSEMENDNDLILWQFGNYLIAELNKTVNSIIVNDDVLEG
# RFRGSLQVDPQTGSLTITNTRTEHTGFYPMQTNHMKKVFILSVYSPLPVPVIFCYCPQSSSTVSRHVLLCSVLNVSQATLSWYKGNSLFSSTSVSDFS
# ISLSLPLEVEYQDENTYSCVLNNSFTEQTQHLDISQVCYTCSDSFRGCDTVEAVIRLVVTALMGVAAAAAIVVLVYDIRSRRAEQY]
# end gene g29
###
# start gene g30
LOHW01005367.1:24531-86742	AUGUSTUS	gene	59700	60026	1	+	.	ID=g30
LOHW01005367.1:24531-86742	AUGUSTUS	transcript	59700	60026	.	+	.	ID=g30.t1;Parent=g30
LOHW01005367.1:24531-86742	AUGUSTUS	start_codon	59700	59702	.	+	0	Parent=g30.t1
LOHW01005367.1:24531-86742	AUGUSTUS	CDS	59700	60023	.	+	0	ID=g30.t1.cds;Parent=g30.t1
LOHW01005367.1:24531-86742	AUGUSTUS	stop_codon	60024	60026	.	+	0	Parent=g30.t1
# protein sequence = [LDSGLWSWAEADTGANSGAGEYTGADSGAGAISGLQDIPSYSTKRPNSTSVETITAKGSGVAAAIVTESSGVAAAILT
# EGSGVAVAILGQGSGVAGILRQGSGVVSIL]
# end gene g30
###
#
# ----- prediction on sequence number 13 (length = 8765, name = LOHW01005368.1:0-8765) -----
#
# Predicted genes for sequence number 13 on both strands
# (none)
#
# ----- prediction on sequence number 14 (length = 76655, name = LOHW01005462.1:0-76655) -----
#
# Predicted genes for sequence number 14 on both strands
# start gene g31
LOHW01005462.1:0-76655	AUGUSTUS	gene	5552	6550	1	-	.	ID=g31
LOHW01005462.1:0-76655	AUGUSTUS	transcript	5552	6550	.	-	.	ID=g31.t1;Parent=g31
LOHW01005462.1:0-76655	AUGUSTUS	stop_codon	5552	5554	.	-	0	Parent=g31.t1
LOHW01005462.1:0-76655	AUGUSTUS	CDS	5555	5650	.	-	0	ID=g31.t1.cds;Parent=g31.t1
LOHW01005462.1:0-76655	AUGUSTUS	CDS	5827	5946	.	-	0	ID=g31.t1.cds;Parent=g31.t1
LOHW01005462.1:0-76655	AUGUSTUS	CDS	6296	6550	.	-	0	ID=g31.t1.cds;Parent=g31.t1
LOHW01005462.1:0-76655	AUGUSTUS	start_codon	6548	6550	.	-	0	Parent=g31.t1
# protein sequence = [MEIRGFKEALKSIEENRVKISTISTDGHPQIVSNPEKHHEFDPWHVAKGVSKKLAIVAKRKDCEDLREGYHPLLTIYG
# GVPKPVRVYHSIYLKYLPKRIHFGYDVMVHASILAALDHNNNANREQKRWGGARSRVAMVTVIQGCYDNSEPRGGDCRY]
# end gene g31
###
# start gene g32
LOHW01005462.1:0-76655	AUGUSTUS	gene	8132	19728	1	-	.	ID=g32
LOHW01005462.1:0-76655	AUGUSTUS	transcript	8132	19728	.	-	.	ID=g32.t1;Parent=g32
LOHW01005462.1:0-76655	AUGUSTUS	stop_codon	8132	8134	.	-	0	Parent=g32.t1
LOHW01005462.1:0-76655	AUGUSTUS	CDS	8135	8333	.	-	1	ID=g32.t1.cds;Parent=g32.t1
LOHW01005462.1:0-76655	AUGUSTUS	CDS	10723	10768	.	-	2	ID=g32.t1.cds;Parent=g32.t1
LOHW01005462.1:0-76655	AUGUSTUS	CDS	19548	19728	.	-	0	ID=g32.t1.cds;Parent=g32.t1
LOHW01005462.1:0-76655	AUGUSTUS	start_codon	19726	19728	.	-	0	Parent=g32.t1
# protein sequence = [MGPGSGHSGARLALPLLGASLDRRFQGGYQYEESSRDCRLVLENKKTSQLTCVLDEVAEECGAMTVTEYCHVDIFSPS
# QHSCANSIYSDEAADHHEHLHPHVLLNGDIVDPEDEEDHDDGPLNPLTLKQEWEKMCGTIWLLL]
# end gene g32
###
# start gene g33
LOHW01005462.1:0-76655	AUGUSTUS	gene	21289	21543	1	-	.	ID=g33
LOHW01005462.1:0-76655	AUGUSTUS	transcript	21289	21543	.	-	.	ID=g33.t1;Parent=g33
LOHW01005462.1:0-76655	AUGUSTUS	stop_codon	21289	21291	.	-	0	Parent=g33.t1
LOHW01005462.1:0-76655	AUGUSTUS	CDS	21292	21543	.	-	0	ID=g33.t1.cds;Parent=g33.t1
LOHW01005462.1:0-76655	AUGUSTUS	start_codon	21541	21543	.	-	0	Parent=g33.t1
# protein sequence = [LETWRAAIVAGDSGVLVARGLETGVGHDGWRLWRGRPCDELDHGMAAMMVEILCGAMMAGNCWCGAMMACQWSSSVAD
# WSLVVY]
# end gene g33
###
# start gene g34
LOHW01005462.1:0-76655	AUGUSTUS	gene	46410	51943	1	+	.	ID=g34
LOHW01005462.1:0-76655	AUGUSTUS	transcript	46410	51943	.	+	.	ID=g34.t1;Parent=g34
LOHW01005462.1:0-76655	AUGUSTUS	start_codon	46410	46412	.	+	0	Parent=g34.t1
LOHW01005462.1:0-76655	AUGUSTUS	CDS	46410	46412	.	+	0	ID=g34.t1.cds;Parent=g34.t1
LOHW01005462.1:0-76655	AUGUSTUS	CDS	47310	47386	.	+	0	ID=g34.t1.cds;Parent=g34.t1
LOHW01005462.1:0-76655	AUGUSTUS	CDS	47463	47626	.	+	1	ID=g34.t1.cds;Parent=g34.t1
LOHW01005462.1:0-76655	AUGUSTUS	CDS	48063	48115	.	+	2	ID=g34.t1.cds;Parent=g34.t1
LOHW01005462.1:0-76655	AUGUSTUS	CDS	48218	48344	.	+	0	ID=g34.t1.cds;Parent=g34.t1
LOHW01005462.1:0-76655	AUGUSTUS	CDS	48426	48601	.	+	2	ID=g34.t1.cds;Parent=g34.t1
LOHW01005462.1:0-76655	AUGUSTUS	CDS	48864	49149	.	+	0	ID=g34.t1.cds;Parent=g34.t1
LOHW01005462.1:0-76655	AUGUSTUS	CDS	49250	49549	.	+	2	ID=g34.t1.cds;Parent=g34.t1
LOHW01005462.1:0-76655	AUGUSTUS	CDS	49657	49857	.	+	2	ID=g34.t1.cds;Parent=g34.t1
LOHW01005462.1:0-76655	AUGUSTUS	CDS	49980	51940	.	+	2	ID=g34.t1.cds;Parent=g34.t1
LOHW01005462.1:0-76655	AUGUSTUS	stop_codon	51941	51943	.	+	0	Parent=g34.t1
# protein sequence = [LNCKRKNAIIYRTAFADVLPDAALLVKDAKVCKSVDRIFSIWQERNVYPEELISELKANLQKKEKEKEKEKEKVKEQP
# PPPAPVNPKTALKSKIVAEFVPHDFVDRLMSYKHSLDESDLREKQLAALRVDVCSTEALKRLKDKAGGNKFSKDFEEGSTKLQEFVTFLEGQMKAGPP
# LLEALGNADIFYEMQYKEVKIVANAYKAFANRVCSLKRKLDALKATLPSLDDSPIPSPSEDAPSPTGSESPFHGMSSRKNTGTGDGNGGKGLEQQKDN
# RDIEDMDMSEEEETTANAGIVVDERKEKSSLPSVSKLTNASATKSSQITASKPSQILATPTKTESGSSANQTPPANTSPMTTTPVPAPVVSPSPLPVN
# LANVDLGKISSILSSLSNAMKTTGVSPVSRPSPGTPTTPSNHASSKAPPLTPGSIPSSNPLANILSKVDFSPESILNVLTKTQTHSPNLQGLSSLLSS
# ARSGSLTTPDPGPSSSASTSSSAITKATATSNTTTPTTPKPLKPTGNGFKQESEQEKGKEWEKVKEREREKEREREKKEREAESESEAVAVPSLESKI
# NSFLQGNPGFSALGLGLDDVGSNSPLLVGGDNLDGTPVRDESGSTPTQDEIMDSPHDLNDPQSAGLSGGHNLSPTAYHSDPWDAVITPREALGENERK
# DRDYRTPPPSRLAAFSPSATKSVKAVTKTNDEEGLKRKGLGLNVPSAAMLQDQRIKSKMDGEGGKSTASRKSSGGSEDGMKDKERKASADNGDHYHRI
# ETLVSSSSNEGVAIETLDYGNRIQTVESIRLVGRGPRRGSSAGSRVGGAWYEEEEFMEAPPTHRPRSHSHENSEELGLVPSLPPPLPAHPPPPLQYPP
# PPYANEDHTQPSHGIPQQHPPPPFFPSSIPRVPPPLPPIPQTPPPPRDLLSPTSSVMVGGVLVHIDRVLPYPPVNLRPDGTGLGGSGGSAPPRGGKPQ
# LPSLLGEPPRPGTVKEQFALRHAPPLHRPGTPGVPPPLLGRIREGPSPTPTSPSTPTTPTPTSPAGEPRPHLSIPNRLPFNTPNKRPRRPSSPLPLLH
# LPNQHHALRSPQFPRGSLPLTPPSLNREPLLPGTKRSAANFGSGPFNPPKRPFLPPRY]
# end gene g34
###
# start gene g35
LOHW01005462.1:0-76655	AUGUSTUS	gene	56345	75963	1	+	.	ID=g35
LOHW01005462.1:0-76655	AUGUSTUS	transcript	56345	75963	.	+	.	ID=g35.t1;Parent=g35
LOHW01005462.1:0-76655	AUGUSTUS	start_codon	56345	56347	.	+	0	Parent=g35.t1
LOHW01005462.1:0-76655	AUGUSTUS	CDS	56345	56562	.	+	0	ID=g35.t1.cds;Parent=g35.t1
LOHW01005462.1:0-76655	AUGUSTUS	CDS	58271	58385	.	+	1	ID=g35.t1.cds;Parent=g35.t1
LOHW01005462.1:0-76655	AUGUSTUS	CDS	58888	59009	.	+	0	ID=g35.t1.cds;Parent=g35.t1
LOHW01005462.1:0-76655	AUGUSTUS	CDS	59135	59243	.	+	1	ID=g35.t1.cds;Parent=g35.t1
LOHW01005462.1:0-76655	AUGUSTUS	CDS	59432	59496	.	+	0	ID=g35.t1.cds;Parent=g35.t1
LOHW01005462.1:0-76655	AUGUSTUS	CDS	59579	59657	.	+	1	ID=g35.t1.cds;Parent=g35.t1
LOHW01005462.1:0-76655	AUGUSTUS	CDS	60296	60442	.	+	0	ID=g35.t1.cds;Parent=g35.t1
LOHW01005462.1:0-76655	AUGUSTUS	CDS	63488	63654	.	+	0	ID=g35.t1.cds;Parent=g35.t1
LOHW01005462.1:0-76655	AUGUSTUS	CDS	64267	64429	.	+	1	ID=g35.t1.cds;Parent=g35.t1
LOHW01005462.1:0-76655	AUGUSTUS	CDS	70380	70517	.	+	0	ID=g35.t1.cds;Parent=g35.t1
LOHW01005462.1:0-76655	AUGUSTUS	CDS	71814	71891	.	+	0	ID=g35.t1.cds;Parent=g35.t1
LOHW01005462.1:0-76655	AUGUSTUS	CDS	72840	72940	.	+	0	ID=g35.t1.cds;Parent=g35.t1
LOHW01005462.1:0-76655	AUGUSTUS	CDS	74961	75062	.	+	1	ID=g35.t1.cds;Parent=g35.t1
LOHW01005462.1:0-76655	AUGUSTUS	CDS	75139	75211	.	+	1	ID=g35.t1.cds;Parent=g35.t1
LOHW01005462.1:0-76655	AUGUSTUS	CDS	75305	75419	.	+	0	ID=g35.t1.cds;Parent=g35.t1
LOHW01005462.1:0-76655	AUGUSTUS	CDS	75821	75960	.	+	2	ID=g35.t1.cds;Parent=g35.t1
LOHW01005462.1:0-76655	AUGUSTUS	stop_codon	75961	75963	.	+	0	Parent=g35.t1
# protein sequence = [MYPRLTHSSSLFQVQPSASQTERLRIFESLRDRHVQVTGAASGQDLTIRLADGRTVKGSAGVTAPLQIAQNERFKGAV
# VSRVNGDLWDLSRPLVEDCELQLLGFDSLEGKQVVWRTGACVLGSVMENHFSALVCREGVSDTGLYCDYQLQNNSLSLLEVEQRCKQTAAGKMPIIKL
# EITAQELKELFQDDAVRLQLAEEQMMGKTVSVYRCGDSVGVCSGVLLPHTGFLKAFKMLQVSPVTLSGSTEASGILRMIGVAFPGEREREEWEREQEE
# ARKRDHRRIGKSEYRRRGFSEVVTPTLYSTSLWERSGHWEHYSENMFTVTCEPHTFALKPMNCPAHCVMYEQRVRSWRELPIRWADFGALHRNEHSGA
# LGGLTRVRRFCQDDAHIFCTPEQLEGEITACLDFVRSVYRVFGFSFHCLLSTRPTPCLGEPALWDSAEQQLESSLKQFEEHWELNPGDGAFYGPKIDI
# QIRDALGRQHQCATIQLDFQLPIRFNLQYVGADGQMYRPIMIHRAVLGSLERMIAILAENFGGKWPFWLSPAQVMVVPVGGDSETYGQEVVCRLREAG
# FMADIDDDRGNTLNKKIRSAQLAQYNYIFVVGEKERESGTVSVRTRGGKQLGQKSLEDVMRSLTELRQRRSSQEEL]
# end gene g35
###
#
# ----- prediction on sequence number 15 (length = 61655, name = LOHW01006501.1:0-61655) -----
#
# Predicted genes for sequence number 15 on both strands
# start gene g36
LOHW01006501.1:0-61655	AUGUSTUS	gene	11572	31446	1	+	.	ID=g36
LOHW01006501.1:0-61655	AUGUSTUS	transcript	11572	31446	.	+	.	ID=g36.t1;Parent=g36
LOHW01006501.1:0-61655	AUGUSTUS	start_codon	11572	11574	.	+	0	Parent=g36.t1
LOHW01006501.1:0-61655	AUGUSTUS	CDS	11572	11673	.	+	0	ID=g36.t1.cds;Parent=g36.t1
LOHW01006501.1:0-61655	AUGUSTUS	CDS	11834	11887	.	+	0	ID=g36.t1.cds;Parent=g36.t1
LOHW01006501.1:0-61655	AUGUSTUS	CDS	14361	14622	.	+	0	ID=g36.t1.cds;Parent=g36.t1
LOHW01006501.1:0-61655	AUGUSTUS	CDS	21277	21475	.	+	2	ID=g36.t1.cds;Parent=g36.t1
LOHW01006501.1:0-61655	AUGUSTUS	CDS	27487	27518	.	+	1	ID=g36.t1.cds;Parent=g36.t1
LOHW01006501.1:0-61655	AUGUSTUS	CDS	29392	29501	.	+	2	ID=g36.t1.cds;Parent=g36.t1
LOHW01006501.1:0-61655	AUGUSTUS	CDS	31138	31443	.	+	0	ID=g36.t1.cds;Parent=g36.t1
LOHW01006501.1:0-61655	AUGUSTUS	stop_codon	31444	31446	.	+	0	Parent=g36.t1
LOHW01006501.1:0-61655	AUGUSTUS	protein_match	11572	11673	3.63	+	0	ID=pp.g36.t1.unknown_A;Target=unknown_A 1 34;Target_start=0;
LOHW01006501.1:0-61655	AUGUSTUS	protein_match	11834	11839	0.158	+	0	ID=pp.g36.t1.unknown_A;Target=unknown_A 35 36;Target_start=0;
LOHW01006501.1:0-61655	AUGUSTUS	protein_match	11873	11887	1.26	+	0	ID=pp.g36.t1.unknown_B;Target=unknown_B 1 5;Target_start=47;
LOHW01006501.1:0-61655	AUGUSTUS	protein_match	14361	14378	1.54	+	0	ID=pp.g36.t1.unknown_B;Target=unknown_B 6 11;Target_start=47;
LOHW01006501.1:0-61655	AUGUSTUS	protein_match	14379	14402	2.52	+	0	ID=pp.g36.t1.unknown_C;Target=unknown_C 1 8;Target_start=58;
LOHW01006501.1:0-61655	AUGUSTUS	protein_match	14430	14585	4.99	+	0	ID=pp.g36.t1.unknown_D;Target=unknown_D 1 52;Target_start=75;
LOHW01006501.1:0-61655	AUGUSTUS	interblock_region	11840	11872	.	+	0	ID=pp.g36.t1.iBR1
LOHW01006501.1:0-61655	AUGUSTUS	interblock_region	14403	14429	.	+	0	ID=pp.g36.t1.iBR3
LOHW01006501.1:0-61655	AUGUSTUS	interblock_region	14586	14622	.	+	0	ID=pp.g36.t1.iBR4
LOHW01006501.1:0-61655	AUGUSTUS	interblock_region	21277	21475	.	+	2	ID=pp.g36.t1.iBR4
LOHW01006501.1:0-61655	AUGUSTUS	interblock_region	27487	27518	.	+	1	ID=pp.g36.t1.iBR4
LOHW01006501.1:0-61655	AUGUSTUS	interblock_region	29392	29501	.	+	2	ID=pp.g36.t1.iBR4
LOHW01006501.1:0-61655	AUGUSTUS	interblock_region	31138	31446	.	+	0	ID=pp.g36.t1.iBR4
# protein sequence = [MPFIKEESEDMKIEEAFRVKQEDAEEQTGWFHSQMNKFLIFASEKYLTEVKHTEKTSSRKRAQKTGDRRYFTCFQCGK
# RFRQRENLKAHMKVHNGESPYTCQQCGRGFTGKGSLKAHMRVHTGEKPFTCEQCGKSFAHLEATEPKEVQEGQVTPLEELFAEDDALKENQIQSTLFS
# QEKTYKEPEMYRDMLPIMTSAMWWWNRRDTMRLNEKEISYSQFQIPEFKNVQPLAIPMNSSADLLSPGSPRNTNPHQALDKHLTQGQTLEGSEGARWI
# MRNDALWSQGGRSSGLVTGWPLEPGSVEGPSASSENVWRLPWASCPKVYKQTASFGRLLKMERFMGRLEWALGKAGTWFRP]
# sequence of block unknown_A     0 [MPFIKEESEDMKIEEAFRVKQEDAEEQTGWFHSQMN] 36
# sequence of block unknown_B    47 [TEVKHTEKTSS] 58
# sequence of block unknown_C    58 [RKRAQKTG] 66
# sequence of block unknown_D    75 [CGKRFRQRENLKAHMKVHNGESPYTCQQCGRGFTGKGSLKAHMRVHTGEKPF] 127
# end gene g36
###
# start gene g37
LOHW01006501.1:0-61655	AUGUSTUS	gene	31451	31879	1	-	.	ID=g37
LOHW01006501.1:0-61655	AUGUSTUS	transcript	31451	31879	.	-	.	ID=g37.t1;Parent=g37
LOHW01006501.1:0-61655	AUGUSTUS	stop_codon	31451	31453	.	-	0	Parent=g37.t1
LOHW01006501.1:0-61655	AUGUSTUS	CDS	31454	31879	.	-	0	ID=g37.t1.cds;Parent=g37.t1
LOHW01006501.1:0-61655	AUGUSTUS	start_codon	31877	31879	.	-	0	Parent=g37.t1
# protein sequence = [LTLSXXXXXXXXXEFKKSSVSPRVHVLLRNYRRAWPVHQPRFPPPTGSNVAFPGLYQILRPSCSKSEGSSKAVQTAQE
# DMPPSSSPLHVSHGPSPVFPTARSVSHRPAPVPTAPPLQFSHGPPSLPRAALVFLRPPRETEWL]
# end gene g37
###
# start gene g38
LOHW01006501.1:0-61655	AUGUSTUS	gene	34581	35286	1	+	.	ID=g38
LOHW01006501.1:0-61655	AUGUSTUS	transcript	34581	35286	.	+	.	ID=g38.t1;Parent=g38
LOHW01006501.1:0-61655	AUGUSTUS	start_codon	34581	34583	.	+	0	Parent=g38.t1
LOHW01006501.1:0-61655	AUGUSTUS	CDS	34581	34642	.	+	0	ID=g38.t1.cds;Parent=g38.t1
LOHW01006501.1:0-61655	AUGUSTUS	CDS	34749	34864	.	+	1	ID=g38.t1.cds;Parent=g38.t1
LOHW01006501.1:0-61655	AUGUSTUS	CDS	34952	35283	.	+	2	ID=g38.t1.cds;Parent=g38.t1
LOHW01006501.1:0-61655	AUGUSTUS	stop_codon	35284	35286	.	+	0	Parent=g38.t1
# protein sequence = [MGPNDTDGLGDQGGASEVELRQSWKGRGSPVDHEDDALWSQGGRSSGLVTGWRWSGLVEDGAVHGKAGVGSRKGWDVV
# PPLKVYSHSVSLGGRKKTRAARGRLGGPWENWSGGAVGTGAGRWETERAVGKTGEGPWETWSGLEEGGMSSWAVWTALEEPSLLEQLGRRIW]
# end gene g38
###
# start gene g39
LOHW01006501.1:0-61655	AUGUSTUS	gene	35544	36618	1	-	.	ID=g39
LOHW01006501.1:0-61655	AUGUSTUS	transcript	35544	36618	.	-	.	ID=g39.t1;Parent=g39
LOHW01006501.1:0-61655	AUGUSTUS	stop_codon	35544	35546	.	-	0	Parent=g39.t1
LOHW01006501.1:0-61655	AUGUSTUS	CDS	35547	35978	.	-	0	ID=g39.t1.cds;Parent=g39.t1
LOHW01006501.1:0-61655	AUGUSTUS	CDS	36508	36618	.	-	0	ID=g39.t1.cds;Parent=g39.t1
LOHW01006501.1:0-61655	AUGUSTUS	start_codon	36616	36618	.	-	0	Parent=g39.t1
# protein sequence = [MGIFLVPVPSRRHQPKLSAXXXGPSLDCQTGWPPAGEILRPSCPRGSPLKGPDGPXXXXXXXXXEFKKSSVSPRVHVL
# LRNYRRAWPVHQPRFPPPTGSNVAFPGLYQILRPSCSKSEGSSKAVQTAQEDMPPSSSPLHVSHGPSPVFPTARSVSHRPAPVPTAPPLQFSHGPPSL
# PRGPL]
# end gene g39
###
#
# ----- prediction on sequence number 16 (length = 73829, name = LOHW01006503.1:0-73829) -----
#
# Predicted genes for sequence number 16 on both strands
# start gene g40
LOHW01006503.1:0-73829	AUGUSTUS	gene	23746	63900	1	+	.	ID=g40
LOHW01006503.1:0-73829	AUGUSTUS	transcript	23746	63900	.	+	.	ID=g40.t1;Parent=g40
LOHW01006503.1:0-73829	AUGUSTUS	start_codon	23746	23748	.	+	0	Parent=g40.t1
LOHW01006503.1:0-73829	AUGUSTUS	CDS	23746	23830	.	+	0	ID=g40.t1.cds;Parent=g40.t1
LOHW01006503.1:0-73829	AUGUSTUS	CDS	27584	27637	.	+	2	ID=g40.t1.cds;Parent=g40.t1
LOHW01006503.1:0-73829	AUGUSTUS	CDS	48567	48627	.	+	2	ID=g40.t1.cds;Parent=g40.t1
LOHW01006503.1:0-73829	AUGUSTUS	CDS	62664	62689	.	+	1	ID=g40.t1.cds;Parent=g40.t1
LOHW01006503.1:0-73829	AUGUSTUS	CDS	62876	63897	.	+	2	ID=g40.t1.cds;Parent=g40.t1
LOHW01006503.1:0-73829	AUGUSTUS	stop_codon	63898	63900	.	+	0	Parent=g40.t1
LOHW01006503.1:0-73829	AUGUSTUS	protein_match	23746	23830	4.51	+	0	ID=pp.g40.t1.unknown_A;Target=unknown_A 1 29;Target_start=0;
LOHW01006503.1:0-73829	AUGUSTUS	protein_match	27584	27606	5.4	+	2	ID=pp.g40.t1.unknown_A;Target=unknown_A 29 36;Target_start=0;
LOHW01006503.1:0-73829	AUGUSTUS	protein_match	27625	27637	2.29	+	0	ID=pp.g40.t1.unknown_B;Target=unknown_B 1 5;Target_start=42;
LOHW01006503.1:0-73829	AUGUSTUS	protein_match	48567	48586	1.39	+	2	ID=pp.g40.t1.unknown_B;Target=unknown_B 5 11;Target_start=42;
LOHW01006503.1:0-73829	AUGUSTUS	protein_match	48608	48627	1.81	+	0	ID=pp.g40.t1.unknown_C;Target=unknown_C 1 7;Target_start=60;
LOHW01006503.1:0-73829	AUGUSTUS	protein_match	62664	62667	4.2	+	1	ID=pp.g40.t1.unknown_C;Target=unknown_C 7 8;Target_start=60;
LOHW01006503.1:0-73829	AUGUSTUS	protein_match	63292	63447	8.45	+	0	ID=pp.g40.t1.unknown_D;Target=unknown_D 1 52;Target_start=214;
LOHW01006503.1:0-73829	AUGUSTUS	interblock_region	27607	27624	.	+	0	ID=pp.g40.t1.iBR1
LOHW01006503.1:0-73829	AUGUSTUS	interblock_region	48587	48607	.	+	0	ID=pp.g40.t1.iBR2
LOHW01006503.1:0-73829	AUGUSTUS	interblock_region	62668	62689	.	+	0	ID=pp.g40.t1.iBR3
LOHW01006503.1:0-73829	AUGUSTUS	interblock_region	62876	63291	.	+	2	ID=pp.g40.t1.iBR3
LOHW01006503.1:0-73829	AUGUSTUS	interblock_region	63448	63900	.	+	0	ID=pp.g40.t1.iBR4
# protein sequence = [MAFIKEENEVIKIEEASSVKHEDTEEQTDLMQLKEESQELDEFEVKIDGKPLGKRDLVVMFLRGSRRRKRTWEIKDLM
# VLKEESQELNNMEEKDEKNDFMIREKTSTQTEMTSSQKRAQNSSNSYFTCSQCGKSFSQKQKLKVHMRVHTGEKPFTCQQCGKSFTQTQSLKVHMRVH
# TGEKPFTCKQCGKSFTQTQSLKVHMSLHAGERHFTCKQCGKSFNRKGNLNVHMRSHTRESPFTCQQCGSSFSQKGNLNVHMRIHTGEKPYTCSHCGQT
# FTHKNTLNSHMRIHNGGKLFVCDQCGKHFKTEKSLRVHIKIHTGEKPVTCDQCGKSFTNKGNLNVHMRLHTGEKPYTCSLCGQSFTLKKSLNSHIKIS
# HWRKVFVCDQCGKRFSTEMGLGYHMNCHTGGISFTCVERVSHIN]
# sequence of block unknown_A     0 [MAFIKEENEVIKIEEASSVKHEDTEEQTDLMQLKEE] 36
# sequence of block unknown_B    42 [FEVKIDGKPLG] 53
# sequence of block unknown_C    60 [FLRGSRRR] 68
# sequence of block unknown_D   214 [CGKSFNRKGNLNVHMRSHTRESPFTCQQCGSSFSQKGNLNVHMRIHTGEKPY] 266
# end gene g40
###
#
# ----- prediction on sequence number 17 (length = 98858, name = LOHW01006706.1:0-98858) -----
#
# Predicted genes for sequence number 17 on both strands
# start gene g41
LOHW01006706.1:0-98858	AUGUSTUS	gene	48775	74571	1	+	.	ID=g41
LOHW01006706.1:0-98858	AUGUSTUS	transcript	48775	74571	.	+	.	ID=g41.t1;Parent=g41
LOHW01006706.1:0-98858	AUGUSTUS	start_codon	48775	48777	.	+	0	Parent=g41.t1
LOHW01006706.1:0-98858	AUGUSTUS	CDS	48775	48859	.	+	0	ID=g41.t1.cds;Parent=g41.t1
LOHW01006706.1:0-98858	AUGUSTUS	CDS	55441	55521	.	+	2	ID=g41.t1.cds;Parent=g41.t1
LOHW01006706.1:0-98858	AUGUSTUS	CDS	56217	56260	.	+	2	ID=g41.t1.cds;Parent=g41.t1
LOHW01006706.1:0-98858	AUGUSTUS	CDS	58883	59479	.	+	0	ID=g41.t1.cds;Parent=g41.t1
LOHW01006706.1:0-98858	AUGUSTUS	CDS	60976	61187	.	+	0	ID=g41.t1.cds;Parent=g41.t1
LOHW01006706.1:0-98858	AUGUSTUS	CDS	65640	65718	.	+	1	ID=g41.t1.cds;Parent=g41.t1
LOHW01006706.1:0-98858	AUGUSTUS	CDS	65785	65941	.	+	0	ID=g41.t1.cds;Parent=g41.t1
LOHW01006706.1:0-98858	AUGUSTUS	CDS	67898	67995	.	+	2	ID=g41.t1.cds;Parent=g41.t1
LOHW01006706.1:0-98858	AUGUSTUS	CDS	68090	68156	.	+	0	ID=g41.t1.cds;Parent=g41.t1
LOHW01006706.1:0-98858	AUGUSTUS	CDS	70372	70418	.	+	2	ID=g41.t1.cds;Parent=g41.t1
LOHW01006706.1:0-98858	AUGUSTUS	CDS	71989	72080	.	+	0	ID=g41.t1.cds;Parent=g41.t1
LOHW01006706.1:0-98858	AUGUSTUS	CDS	72221	72272	.	+	1	ID=g41.t1.cds;Parent=g41.t1
LOHW01006706.1:0-98858	AUGUSTUS	CDS	74209	74346	.	+	0	ID=g41.t1.cds;Parent=g41.t1
LOHW01006706.1:0-98858	AUGUSTUS	CDS	74473	74568	.	+	0	ID=g41.t1.cds;Parent=g41.t1
LOHW01006706.1:0-98858	AUGUSTUS	stop_codon	74569	74571	.	+	0	Parent=g41.t1
LOHW01006706.1:0-98858	AUGUSTUS	protein_match	48775	48859	5.95	+	0	ID=pp.g41.t1.unknown_A;Target=unknown_A 1 29;Target_start=0;
LOHW01006706.1:0-98858	AUGUSTUS	protein_match	55441	55463	2.63	+	2	ID=pp.g41.t1.unknown_A;Target=unknown_A 29 36;Target_start=0;
LOHW01006706.1:0-98858	AUGUSTUS	protein_match	55515	55521	0.137	+	0	ID=pp.g41.t1.unknown_B;Target=unknown_B 1 3;Target_start=53;
LOHW01006706.1:0-98858	AUGUSTUS	protein_match	56217	56242	1.87	+	2	ID=pp.g41.t1.unknown_B;Target=unknown_B 3 11;Target_start=53;
LOHW01006706.1:0-98858	AUGUSTUS	protein_match	56252	56260	0.88	+	0	ID=pp.g41.t1.unknown_C;Target=unknown_C 1 3;Target_start=67;
LOHW01006706.1:0-98858	AUGUSTUS	protein_match	58883	58897	1.43	+	0	ID=pp.g41.t1.unknown_C;Target=unknown_C 4 8;Target_start=67;
LOHW01006706.1:0-98858	AUGUSTUS	protein_match	59051	59206	7.28	+	0	ID=pp.g41.t1.unknown_D;Target=unknown_D 1 52;Target_start=126;
LOHW01006706.1:0-98858	AUGUSTUS	interblock_region	55464	55514	.	+	0	ID=pp.g41.t1.iBR1
LOHW01006706.1:0-98858	AUGUSTUS	interblock_region	56243	56251	.	+	0	ID=pp.g41.t1.iBR2
LOHW01006706.1:0-98858	AUGUSTUS	interblock_region	58898	59050	.	+	0	ID=pp.g41.t1.iBR3
LOHW01006706.1:0-98858	AUGUSTUS	interblock_region	59207	59479	.	+	0	ID=pp.g41.t1.iBR4
LOHW01006706.1:0-98858	AUGUSTUS	interblock_region	60976	61187	.	+	0	ID=pp.g41.t1.iBR4
LOHW01006706.1:0-98858	AUGUSTUS	interblock_region	65640	65718	.	+	1	ID=pp.g41.t1.iBR4
LOHW01006706.1:0-98858	AUGUSTUS	interblock_region	65785	65941	.	+	0	ID=pp.g41.t1.iBR4
LOHW01006706.1:0-98858	AUGUSTUS	interblock_region	67898	67995	.	+	2	ID=pp.g41.t1.iBR4
LOHW01006706.1:0-98858	AUGUSTUS	interblock_region	68090	68156	.	+	0	ID=pp.g41.t1.iBR4
LOHW01006706.1:0-98858	AUGUSTUS	interblock_region	70372	70418	.	+	2	ID=pp.g41.t1.iBR4
LOHW01006706.1:0-98858	AUGUSTUS	interblock_region	71989	72080	.	+	0	ID=pp.g41.t1.iBR4
LOHW01006706.1:0-98858	AUGUSTUS	interblock_region	72221	72272	.	+	1	ID=pp.g41.t1.iBR4
LOHW01006706.1:0-98858	AUGUSTUS	interblock_region	74209	74346	.	+	0	ID=pp.g41.t1.iBR4
LOHW01006706.1:0-98858	AUGUSTUS	interblock_region	74473	74571	.	+	0	ID=pp.g41.t1.iBR4
# protein sequence = [MAFIKEESEDIQIEEAFSVKHEDTEEQTDLKALKEESQELNETEENNQNKEKLFSYMQKTKPTLRVITWRCGKTCKNK
# ANLEGHMRVHTGEKPFTCPQCGKSFTRKAKLEVHMRVHTGENPFTCQQCGKSFTQKGNFNVHMRIHTGETPFTCNLCGKSFSRKDHLGIHMRIHTGEK
# PFTCPQCGKSFKNKASLGIHTRVHTGEKPFTCPQCGKSFARKGNLDVHVRLHTGEKPYKCLQCEKSFTYXXXXRDLKCFTKLILERNYKVLSVHGVHQ
# SLNRLPHGVSSTPAKTTIKIAVEYLTTFVEMPIRLLIGLGLEHSSAKAVASGGGVWDRYHAKHKQKLEDKDSLDIHDNPPAPDNVVKEDDNTVYFVYD
# EEVEEEEAPPPPTPEPVVQVNDRPHKFKDHYCKKPKFCDVCARMIVRQQNRTDPVFDTLRVGVIMANKERKKGSEDKKNMMMMMMEEEEAQQPKEDEE
# GGEGKQDGDKKDKTAADDKNKKQQQTFSQSHYYMALYRFKAIEKDDLDFHPGDRITVLDDSNEEWWRGKIGEKTGYLPMNYIIRVRAGERVYKVTRSF
# VGNREMGQITLKKDQIVVKKGEEVNGYLKVSTGRKLGFFPADLLQEI]
# sequence of block unknown_A     0 [MAFIKEESEDIQIEEAFSVKHEDTEEQTDLKALKEE] 36
# sequence of block unknown_B    53 [FSYMQKTKPTL] 64
# sequence of block unknown_C    67 [TWRCGKTC] 75
# sequence of block unknown_D   126 [CGKSFTQKGNFNVHMRIHTGETPFTCNLCGKSFSRKDHLGIHMRIHTGEKPF] 178
# end gene g41
###
# start gene g42
LOHW01006706.1:0-98858	AUGUSTUS	gene	87035	94534	1	-	.	ID=g42
LOHW01006706.1:0-98858	AUGUSTUS	transcript	87035	94534	.	-	.	ID=g42.t1;Parent=g42
LOHW01006706.1:0-98858	AUGUSTUS	stop_codon	87035	87037	.	-	0	Parent=g42.t1
LOHW01006706.1:0-98858	AUGUSTUS	CDS	87038	87055	.	-	0	ID=g42.t1.cds;Parent=g42.t1
LOHW01006706.1:0-98858	AUGUSTUS	CDS	94166	94534	.	-	0	ID=g42.t1.cds;Parent=g42.t1
LOHW01006706.1:0-98858	AUGUSTUS	start_codon	94532	94534	.	-	0	Parent=g42.t1
# protein sequence = [MTSEKDIIVIQESSPSAAGAGEDSHALKLLGESTCKPHDFSRRSTSARVGPEPPGTDGYVPSLEKRARWEREHFHREM
# LTINTESALEHCPCGGSSPRQKNAQVVCVLRCQKPWTWVITLPEKPMRAGL]
# end gene g42
###
# start gene g43
LOHW01006706.1:0-98858	AUGUSTUS	gene	96563	97444	1	-	.	ID=g43
LOHW01006706.1:0-98858	AUGUSTUS	transcript	96563	97444	.	-	.	ID=g43.t1;Parent=g43
LOHW01006706.1:0-98858	AUGUSTUS	stop_codon	96563	96565	.	-	0	Parent=g43.t1
LOHW01006706.1:0-98858	AUGUSTUS	CDS	96566	97100	.	-	1	ID=g43.t1.cds;Parent=g43.t1
LOHW01006706.1:0-98858	AUGUSTUS	CDS	97302	97444	.	-	0	ID=g43.t1.cds;Parent=g43.t1
LOHW01006706.1:0-98858	AUGUSTUS	start_codon	97442	97444	.	-	0	Parent=g43.t1
# protein sequence = [MLRSHLALFSREGTSTSVPGGSGPTRAEVERRLKSWGLQVELAEKFERAYAAAGQAGAALHTAVLQAYQADRLKDLDQ
# GQGLSPEAVEELRRTTDRALRATKQTAASIGRSMAAMMATERHLWLNLADIGEKEKGFXXXWFCPLNFLAPPLRPWLESSGRRRRAQQRLEPASRSDP
# VLGPDSQEVLARLELRLRGRARRPVSPLVCLLLLGSSRRGGGTRGGRSRI]
# end gene g43
###
#
# ----- prediction on sequence number 18 (length = 78025, name = LOHW01006975.1:0-78025) -----
#
# Predicted genes for sequence number 18 on both strands
# start gene g44
LOHW01006975.1:0-78025	AUGUSTUS	gene	5144	7875	1	+	.	ID=g44
LOHW01006975.1:0-78025	AUGUSTUS	transcript	5144	7875	.	+	.	ID=g44.t1;Parent=g44
LOHW01006975.1:0-78025	AUGUSTUS	start_codon	5144	5146	.	+	0	Parent=g44.t1
LOHW01006975.1:0-78025	AUGUSTUS	CDS	5144	5228	.	+	0	ID=g44.t1.cds;Parent=g44.t1
LOHW01006975.1:0-78025	AUGUSTUS	CDS	6962	7019	.	+	2	ID=g44.t1.cds;Parent=g44.t1
LOHW01006975.1:0-78025	AUGUSTUS	CDS	7191	7237	.	+	1	ID=g44.t1.cds;Parent=g44.t1
LOHW01006975.1:0-78025	AUGUSTUS	CDS	7373	7872	.	+	2	ID=g44.t1.cds;Parent=g44.t1
LOHW01006975.1:0-78025	AUGUSTUS	stop_codon	7873	7875	.	+	0	Parent=g44.t1
LOHW01006975.1:0-78025	AUGUSTUS	protein_match	5144	5228	8.16	+	0	ID=pp.g44.t1.unknown_A;Target=unknown_A 1 29;Target_start=0;
LOHW01006975.1:0-78025	AUGUSTUS	protein_match	6962	6984	2.98	+	2	ID=pp.g44.t1.unknown_A;Target=unknown_A 29 36;Target_start=0;
LOHW01006975.1:0-78025	AUGUSTUS	protein_match	7015	7019	0.176	+	0	ID=pp.g44.t1.unknown_B;Target=unknown_B 1 2;Target_start=46;
LOHW01006975.1:0-78025	AUGUSTUS	protein_match	7191	7218	1.74	+	1	ID=pp.g44.t1.unknown_B;Target=unknown_B 2 11;Target_start=46;
LOHW01006975.1:0-78025	AUGUSTUS	protein_match	7231	7237	0.76	+	0	ID=pp.g44.t1.unknown_C;Target=unknown_C 1 3;Target_start=61;
LOHW01006975.1:0-78025	AUGUSTUS	protein_match	7373	7389	1.26	+	2	ID=pp.g44.t1.unknown_C;Target=unknown_C 3 8;Target_start=61;
LOHW01006975.1:0-78025	AUGUSTUS	protein_match	7480	7635	6.34	+	0	ID=pp.g44.t1.unknown_D;Target=unknown_D 1 52;Target_start=99;
LOHW01006975.1:0-78025	AUGUSTUS	interblock_region	6985	7014	.	+	0	ID=pp.g44.t1.iBR1
LOHW01006975.1:0-78025	AUGUSTUS	interblock_region	7219	7230	.	+	0	ID=pp.g44.t1.iBR2
LOHW01006975.1:0-78025	AUGUSTUS	interblock_region	7390	7479	.	+	0	ID=pp.g44.t1.iBR3
LOHW01006975.1:0-78025	AUGUSTUS	interblock_region	7636	7875	.	+	0	ID=pp.g44.t1.iBR4
# protein sequence = [MAFIKEESEDVKIEETFSVKQEETEEQTDLMPLKGESQDLNETKEKDQIHTGEKPFTCQQCGKKKPFTCPQCGKSFNQ
# DGNLKVHMRIHTGEKPYICSQCGKSFDLHGNLKVHMRIHTGESPYTCQQCGVSFTQKGHLNSHMRVHSGEKPYKCQQCGKSFDLQGNLKVHMRVHTGE
# SPYTCQQCGISFKQKGSLNRHMRVHTGEKPFTCQQCGKSFSRKGILNYHMRVHT]
# sequence of block unknown_A     0 [MAFIKEESEDVKIEETFSVKQEETEEQTDLMPLKGE] 36
# sequence of block unknown_B    46 [DQIHTGEKPFT] 57
# sequence of block unknown_C    61 [GKKKPFTC] 69
# sequence of block unknown_D    99 [CGKSFDLHGNLKVHMRIHTGESPYTCQQCGVSFTQKGHLNSHMRVHSGEKPY] 151
# end gene g44
###
# start gene g45
LOHW01006975.1:0-78025	AUGUSTUS	gene	27942	53162	1	+	.	ID=g45
LOHW01006975.1:0-78025	AUGUSTUS	transcript	27942	53162	.	+	.	ID=g45.t1;Parent=g45
LOHW01006975.1:0-78025	AUGUSTUS	start_codon	27942	27944	.	+	0	Parent=g45.t1
LOHW01006975.1:0-78025	AUGUSTUS	CDS	27942	28026	.	+	0	ID=g45.t1.cds;Parent=g45.t1
LOHW01006975.1:0-78025	AUGUSTUS	CDS	31972	32039	.	+	2	ID=g45.t1.cds;Parent=g45.t1
LOHW01006975.1:0-78025	AUGUSTUS	CDS	37022	37040	.	+	0	ID=g45.t1.cds;Parent=g45.t1
LOHW01006975.1:0-78025	AUGUSTUS	CDS	39739	39774	.	+	2	ID=g45.t1.cds;Parent=g45.t1
LOHW01006975.1:0-78025	AUGUSTUS	CDS	42354	42602	.	+	2	ID=g45.t1.cds;Parent=g45.t1
LOHW01006975.1:0-78025	AUGUSTUS	CDS	48392	48408	.	+	2	ID=g45.t1.cds;Parent=g45.t1
LOHW01006975.1:0-78025	AUGUSTUS	CDS	52953	53159	.	+	0	ID=g45.t1.cds;Parent=g45.t1
LOHW01006975.1:0-78025	AUGUSTUS	stop_codon	53160	53162	.	+	0	Parent=g45.t1
LOHW01006975.1:0-78025	AUGUSTUS	protein_match	27942	28026	8.24	+	0	ID=pp.g45.t1.unknown_A;Target=unknown_A 1 29;Target_start=0;
LOHW01006975.1:0-78025	AUGUSTUS	protein_match	31972	31994	5.35	+	2	ID=pp.g45.t1.unknown_A;Target=unknown_A 29 36;Target_start=0;
LOHW01006975.1:0-78025	AUGUSTUS	protein_match	32025	32039	1.6	+	0	ID=pp.g45.t1.unknown_B;Target=unknown_B 1 5;Target_start=46;
LOHW01006975.1:0-78025	AUGUSTUS	protein_match	37022	37039	2.11	+	0	ID=pp.g45.t1.unknown_B;Target=unknown_B 6 11;Target_start=46;
LOHW01006975.1:0-78025	AUGUSTUS	protein_match	39753	39774	1.52	+	0	ID=pp.g45.t1.unknown_C;Target=unknown_C 1 8;Target_start=62;
LOHW01006975.1:0-78025	AUGUSTUS	protein_match	42354	42355	1	+	2	ID=pp.g45.t1.unknown_C;Target=unknown_C 8 8;Target_start=62;
LOHW01006975.1:0-78025	AUGUSTUS	protein_match	42374	42529	5.67	+	0	ID=pp.g45.t1.unknown_D;Target=unknown_D 1 52;Target_start=76;
LOHW01006975.1:0-78025	AUGUSTUS	interblock_region	31995	32024	.	+	0	ID=pp.g45.t1.iBR1
LOHW01006975.1:0-78025	AUGUSTUS	interblock_region	37040	37040	.	+	0	ID=pp.g45.t1.iBR2
LOHW01006975.1:0-78025	AUGUSTUS	interblock_region	39739	39752	.	+	2	ID=pp.g45.t1.iBR2
LOHW01006975.1:0-78025	AUGUSTUS	interblock_region	42356	42373	.	+	0	ID=pp.g45.t1.iBR3
LOHW01006975.1:0-78025	AUGUSTUS	interblock_region	42530	42602	.	+	0	ID=pp.g45.t1.iBR4
LOHW01006975.1:0-78025	AUGUSTUS	interblock_region	48392	48408	.	+	2	ID=pp.g45.t1.iBR4
LOHW01006975.1:0-78025	AUGUSTUS	interblock_region	52953	53162	.	+	0	ID=pp.g45.t1.iBR4
# protein sequence = [MAFIKEESEDVKIEETFSLKQEDTEEQTDLMALKEENQEEKDLHKRHDFMDEGSTNLLPFFPLKRKHSGGNSLGSHCG
# KSFDQKQNLNNHMRTHTKEKPFTCQQCEMSFNQKASLNSHKKIHTGEKPFTCDHSGKSFLLKATLNIHTIRKHSEKVILQVTSRWTFRCPGCPQALSH
# DDSHFHERHKCINFFVKVYGYMPLLYTQFRVDSVLFKTRLPHDKTKCFKFI]
# sequence of block unknown_A     0 [MAFIKEESEDVKIEETFSLKQEDTEEQTDLMALKEE] 36
# sequence of block unknown_B    46 [HDFMDEGSTNL] 57
# sequence of block unknown_C    62 [LKRKHSGG] 70
# sequence of block unknown_D    76 [CGKSFDQKQNLNNHMRTHTKEKPFTCQQCEMSFNQKASLNSHKKIHTGEKPF] 128
# end gene g45
###
# start gene g46
LOHW01006975.1:0-78025	AUGUSTUS	gene	61873	77809	1	-	.	ID=g46
LOHW01006975.1:0-78025	AUGUSTUS	transcript	61873	77809	.	-	.	ID=g46.t1;Parent=g46
LOHW01006975.1:0-78025	AUGUSTUS	stop_codon	61873	61875	.	-	0	Parent=g46.t1
LOHW01006975.1:0-78025	AUGUSTUS	CDS	61876	62049	.	-	0	ID=g46.t1.cds;Parent=g46.t1
LOHW01006975.1:0-78025	AUGUSTUS	CDS	66318	66455	.	-	0	ID=g46.t1.cds;Parent=g46.t1
LOHW01006975.1:0-78025	AUGUSTUS	CDS	67446	67544	.	-	0	ID=g46.t1.cds;Parent=g46.t1
LOHW01006975.1:0-78025	AUGUSTUS	CDS	68642	68809	.	-	0	ID=g46.t1.cds;Parent=g46.t1
LOHW01006975.1:0-78025	AUGUSTUS	CDS	68930	69054	.	-	2	ID=g46.t1.cds;Parent=g46.t1
LOHW01006975.1:0-78025	AUGUSTUS	CDS	70923	71020	.	-	1	ID=g46.t1.cds;Parent=g46.t1
LOHW01006975.1:0-78025	AUGUSTUS	CDS	74757	74840	.	-	1	ID=g46.t1.cds;Parent=g46.t1
LOHW01006975.1:0-78025	AUGUSTUS	CDS	77724	77809	.	-	0	ID=g46.t1.cds;Parent=g46.t1
LOHW01006975.1:0-78025	AUGUSTUS	start_codon	77807	77809	.	-	0	Parent=g46.t1
# protein sequence = [MRINYNGNTFTNKFLDAYQKKTCDFAMGRLPNLCVPAEVKPASVATVSAVLQSKDNNLPNLCVPAEVKPALCRYSVCG
# SAVQGQQARTAEPDFSYLDALAPYQPLAMKCVYCPIDTRLNFHQVSKLLKDIQPLHVVCPEPYTQPPPAQPHRSDLMLELQPPPMAYRRCSVLGLPFR
# RRYERIHLLPELAKSLVPAEVKPGVSVATVSAVLQSKDNKHVLQPVPKPAPVPPSKKRKRVIEEPPEVLNPKPLLSGAVPLEPFLATLHKNGIMEVKV
# EETADGHILHLQAEDVLIQLEEDGTHIICDNNEPLRTALRDLVLRFLQKL]
# end gene g46
###
#
# ----- prediction on sequence number 19 (length = 80948, name = LOHW01007004.1:0-80948) -----
#
# Predicted genes for sequence number 19 on both strands
# start gene g47
LOHW01007004.1:0-80948	AUGUSTUS	gene	6054	23773	1	+	.	ID=g47
LOHW01007004.1:0-80948	AUGUSTUS	transcript	6054	23773	.	+	.	ID=g47.t1;Parent=g47
LOHW01007004.1:0-80948	AUGUSTUS	start_codon	6054	6056	.	+	0	Parent=g47.t1
LOHW01007004.1:0-80948	AUGUSTUS	CDS	6054	6162	.	+	0	ID=g47.t1.cds;Parent=g47.t1
LOHW01007004.1:0-80948	AUGUSTUS	CDS	8803	8859	.	+	2	ID=g47.t1.cds;Parent=g47.t1
LOHW01007004.1:0-80948	AUGUSTUS	CDS	12927	12973	.	+	2	ID=g47.t1.cds;Parent=g47.t1
LOHW01007004.1:0-80948	AUGUSTUS	CDS	13022	13058	.	+	0	ID=g47.t1.cds;Parent=g47.t1
LOHW01007004.1:0-80948	AUGUSTUS	CDS	18126	18164	.	+	2	ID=g47.t1.cds;Parent=g47.t1
LOHW01007004.1:0-80948	AUGUSTUS	CDS	18264	19085	.	+	2	ID=g47.t1.cds;Parent=g47.t1
LOHW01007004.1:0-80948	AUGUSTUS	CDS	23733	23770	.	+	2	ID=g47.t1.cds;Parent=g47.t1
LOHW01007004.1:0-80948	AUGUSTUS	stop_codon	23771	23773	.	+	0	Parent=g47.t1
LOHW01007004.1:0-80948	AUGUSTUS	protein_match	6054	6161	3.66	+	0	ID=pp.g47.t1.unknown_A;Target=unknown_A 1 36;Target_start=0;
LOHW01007004.1:0-80948	AUGUSTUS	protein_match	8844	8859	2.45	+	0	ID=pp.g47.t1.unknown_B;Target=unknown_B 1 6;Target_start=50;
LOHW01007004.1:0-80948	AUGUSTUS	protein_match	12927	12943	2	+	2	ID=pp.g47.t1.unknown_B;Target=unknown_B 6 11;Target_start=50;
LOHW01007004.1:0-80948	AUGUSTUS	protein_match	12968	12973	1.08	+	0	ID=pp.g47.t1.unknown_C;Target=unknown_C 1 2;Target_start=69;
LOHW01007004.1:0-80948	AUGUSTUS	protein_match	13022	13039	1.8	+	0	ID=pp.g47.t1.unknown_C;Target=unknown_C 3 8;Target_start=69;
LOHW01007004.1:0-80948	AUGUSTUS	protein_match	18578	18733	6.86	+	0	ID=pp.g47.t1.unknown_D;Target=unknown_D 1 52;Target_start=201;
LOHW01007004.1:0-80948	AUGUSTUS	interblock_region	6162	6162	.	+	0	ID=pp.g47.t1.iBR1
LOHW01007004.1:0-80948	AUGUSTUS	interblock_region	8803	8843	.	+	2	ID=pp.g47.t1.iBR1
LOHW01007004.1:0-80948	AUGUSTUS	interblock_region	12944	12967	.	+	0	ID=pp.g47.t1.iBR2
LOHW01007004.1:0-80948	AUGUSTUS	interblock_region	13040	13058	.	+	0	ID=pp.g47.t1.iBR3
LOHW01007004.1:0-80948	AUGUSTUS	interblock_region	18126	18164	.	+	2	ID=pp.g47.t1.iBR3
LOHW01007004.1:0-80948	AUGUSTUS	interblock_region	18264	18577	.	+	2	ID=pp.g47.t1.iBR3
LOHW01007004.1:0-80948	AUGUSTUS	interblock_region	18734	19085	.	+	0	ID=pp.g47.t1.iBR4
LOHW01007004.1:0-80948	AUGUSTUS	interblock_region	23733	23773	.	+	2	ID=pp.g47.t1.iBR4
# protein sequence = [MAFIKMESEDMKIEETISVKHENTEEQTKMVIIKEETEKDLLTNFDRVTEQKVQTTEKDLLTNFDRVTEQKVGSKTET
# GDAANDMMPLKEEIKVLNGPSIDFTCFQCGKFFSQRGNLTVHMRIHTGEKPFTCQQCGRSFTQKGSLKAHMKVHTEERSFTCQQCGRSFNNKANLTGH
# MRVHTETSSFTRRQTGTRNDFTCLQCGRSFTQRGNLAVHMRIHTGEKPFTCQQCGKSFNQRGHLKVHMRIHTEECSFTCQQCGKSFKKKANLKVHMKS
# HTEKSSFTCQQCGRKFNSKGLFNCHMRVHTGEKPFTCTQCGIRFSQKGNLNKHMRIHTGEKPYTCKLCGKCFIHKGSFESHMRIHSGEKPYTCHQCGA
# CERDFYFGVEM]
# sequence of block unknown_A     0 [MAFIKMESEDMKIEETISVKHENTEEQTKMVIIKEE] 36
# sequence of block unknown_B    50 [QKVQTTEKDLL] 61
# sequence of block unknown_C    69 [QKVGSKTE] 77
# sequence of block unknown_D   201 [CGRSFTQRGNLAVHMRIHTGEKPFTCQQCGKSFNQRGHLKVHMRIHTEECSF] 253
# end gene g47
###
# start gene g48
LOHW01007004.1:0-80948	AUGUSTUS	gene	24548	32577	1	+	.	ID=g48
LOHW01007004.1:0-80948	AUGUSTUS	transcript	24548	32577	.	+	.	ID=g48.t1;Parent=g48
LOHW01007004.1:0-80948	AUGUSTUS	start_codon	24548	24550	.	+	0	Parent=g48.t1
LOHW01007004.1:0-80948	AUGUSTUS	CDS	24548	24632	.	+	0	ID=g48.t1.cds;Parent=g48.t1
LOHW01007004.1:0-80948	AUGUSTUS	CDS	28120	28188	.	+	2	ID=g48.t1.cds;Parent=g48.t1
LOHW01007004.1:0-80948	AUGUSTUS	CDS	28268	28274	.	+	2	ID=g48.t1.cds;Parent=g48.t1
LOHW01007004.1:0-80948	AUGUSTUS	CDS	28340	28386	.	+	1	ID=g48.t1.cds;Parent=g48.t1
LOHW01007004.1:0-80948	AUGUSTUS	CDS	28570	28965	.	+	2	ID=g48.t1.cds;Parent=g48.t1
LOHW01007004.1:0-80948	AUGUSTUS	CDS	31909	32035	.	+	2	ID=g48.t1.cds;Parent=g48.t1
LOHW01007004.1:0-80948	AUGUSTUS	CDS	32466	32574	.	+	1	ID=g48.t1.cds;Parent=g48.t1
LOHW01007004.1:0-80948	AUGUSTUS	stop_codon	32575	32577	.	+	0	Parent=g48.t1
LOHW01007004.1:0-80948	AUGUSTUS	protein_match	24548	24632	4.83	+	0	ID=pp.g48.t1.unknown_A;Target=unknown_A 1 29;Target_start=0;
LOHW01007004.1:0-80948	AUGUSTUS	protein_match	28120	28142	2.35	+	2	ID=pp.g48.t1.unknown_A;Target=unknown_A 29 36;Target_start=0;
LOHW01007004.1:0-80948	AUGUSTUS	protein_match	28270	28274	0.254	+	0	ID=pp.g48.t1.unknown_B;Target=unknown_B 1 2;Target_start=52;
LOHW01007004.1:0-80948	AUGUSTUS	protein_match	28340	28367	1.72	+	1	ID=pp.g48.t1.unknown_B;Target=unknown_B 2 11;Target_start=52;
LOHW01007004.1:0-80948	AUGUSTUS	protein_match	28380	28386	0.76	+	0	ID=pp.g48.t1.unknown_C;Target=unknown_C 1 3;Target_start=67;
LOHW01007004.1:0-80948	AUGUSTUS	protein_match	28570	28586	1.41	+	2	ID=pp.g48.t1.unknown_C;Target=unknown_C 3 8;Target_start=67;
LOHW01007004.1:0-80948	AUGUSTUS	protein_match	28797	28952	6.75	+	0	ID=pp.g48.t1.unknown_D;Target=unknown_D 1 52;Target_start=145;
LOHW01007004.1:0-80948	AUGUSTUS	interblock_region	28143	28188	.	+	0	ID=pp.g48.t1.iBR1
LOHW01007004.1:0-80948	AUGUSTUS	interblock_region	28268	28269	.	+	2	ID=pp.g48.t1.iBR1
LOHW01007004.1:0-80948	AUGUSTUS	interblock_region	28368	28379	.	+	0	ID=pp.g48.t1.iBR2
LOHW01007004.1:0-80948	AUGUSTUS	interblock_region	28587	28796	.	+	0	ID=pp.g48.t1.iBR3
LOHW01007004.1:0-80948	AUGUSTUS	interblock_region	28953	28965	.	+	0	ID=pp.g48.t1.iBR4
LOHW01007004.1:0-80948	AUGUSTUS	interblock_region	31909	32035	.	+	2	ID=pp.g48.t1.iBR4
LOHW01007004.1:0-80948	AUGUSTUS	interblock_region	32466	32577	.	+	1	ID=pp.g48.t1.iBR4
# protein sequence = [MAFIKEESEEMRIEEVFSLKQEDTEEQTDLRPLKEECQELNDLEEKYHPGEKRRVHTGEKPFTCQQCGKKTFKTHMTI
# HTGEKPFTCDQCAKRFRYKENLNHHMSIHSRENCFLCHLCGKSFRDRKRLKRHVKTHTGAKPFMCHHCGKSFTKKANCEDHMRIHTGEKPFTCPQCGK
# SFTVKGNLNIHIRVHTGERPYKCLQYSHSAYTWDVFIYEGKSLVAQSPNNKGLSYESVMALMVDRVLGNMGGVDVSDTLIRYYSVLCKTRKWYRSLFL
# SLSLQW]
# sequence of block unknown_A     0 [MAFIKEESEEMRIEEVFSLKQEDTEEQTDLRPLKEE] 36
# sequence of block unknown_B    52 [RRVHTGEKPFT] 63
# sequence of block unknown_C    67 [GKKTFKTH] 75
# sequence of block unknown_D   145 [CGKSFTKKANCEDHMRIHTGEKPFTCPQCGKSFTVKGNLNIHIRVHTGERPY] 197
# end gene g48
###
# start gene g49
LOHW01007004.1:0-80948	AUGUSTUS	gene	32845	49228	1	+	.	ID=g49
LOHW01007004.1:0-80948	AUGUSTUS	transcript	32845	49228	.	+	.	ID=g49.t1;Parent=g49
LOHW01007004.1:0-80948	AUGUSTUS	start_codon	32845	32847	.	+	0	Parent=g49.t1
LOHW01007004.1:0-80948	AUGUSTUS	CDS	32845	32860	.	+	0	ID=g49.t1.cds;Parent=g49.t1
LOHW01007004.1:0-80948	AUGUSTUS	CDS	38333	38401	.	+	2	ID=g49.t1.cds;Parent=g49.t1
LOHW01007004.1:0-80948	AUGUSTUS	CDS	39971	40052	.	+	2	ID=g49.t1.cds;Parent=g49.t1
LOHW01007004.1:0-80948	AUGUSTUS	CDS	40811	40823	.	+	1	ID=g49.t1.cds;Parent=g49.t1
LOHW01007004.1:0-80948	AUGUSTUS	CDS	42117	42136	.	+	0	ID=g49.t1.cds;Parent=g49.t1
LOHW01007004.1:0-80948	AUGUSTUS	CDS	48343	49225	.	+	1	ID=g49.t1.cds;Parent=g49.t1
LOHW01007004.1:0-80948	AUGUSTUS	stop_codon	49226	49228	.	+	0	Parent=g49.t1
LOHW01007004.1:0-80948	AUGUSTUS	protein_match	32845	32860	2.73	+	0	ID=pp.g49.t1.unknown_A;Target=unknown_A 1 6;Target_start=0;
LOHW01007004.1:0-80948	AUGUSTUS	protein_match	38333	38401	5.93	+	1	ID=pp.g49.t1.unknown_A;Target=unknown_A 6 29;Target_start=0;
LOHW01007004.1:0-80948	AUGUSTUS	protein_match	39971	39993	2.91	+	2	ID=pp.g49.t1.unknown_A;Target=unknown_A 29 36;Target_start=0;
LOHW01007004.1:0-80948	AUGUSTUS	protein_match	40039	40052	1.35	+	0	ID=pp.g49.t1.unknown_B;Target=unknown_B 1 5;Target_start=51;
LOHW01007004.1:0-80948	AUGUSTUS	protein_match	40811	40823	1.26	+	0	ID=pp.g49.t1.unknown_B;Target=unknown_B 6 10;Target_start=50;
LOHW01007004.1:0-80948	AUGUSTUS	protein_match	42117	42122	2.26	+	0	ID=pp.g49.t1.unknown_B;Target=unknown_B 10 11;Target_start=51;
LOHW01007004.1:0-80948	AUGUSTUS	protein_match	42123	42136	1.56	+	0	ID=pp.g49.t1.unknown_C;Target=unknown_C 1 5;Target_start=62;
LOHW01007004.1:0-80948	AUGUSTUS	protein_match	48343	48352	2.24	+	1	ID=pp.g49.t1.unknown_C;Target=unknown_C 5 8;Target_start=62;
LOHW01007004.1:0-80948	AUGUSTUS	protein_match	48740	48895	5.55	+	0	ID=pp.g49.t1.unknown_D;Target=unknown_D 1 52;Target_start=199;
LOHW01007004.1:0-80948	AUGUSTUS	interblock_region	39994	40038	.	+	0	ID=pp.g49.t1.iBR1
LOHW01007004.1:0-80948	AUGUSTUS	interblock_region	48353	48739	.	+	0	ID=pp.g49.t1.iBR3
LOHW01007004.1:0-80948	AUGUSTUS	interblock_region	48896	49228	.	+	0	ID=pp.g49.t1.iBR4
# protein sequence = [MAIIYKESEDIEIEETFSVKQEDTEEQTDLMPLKDESQELNEVEDKNQFEKHHDFIENKEHILHRTTKNLKTHMRIHT
# GERPFTCDHCGKSFCHKVSLKNHMNIHTGEKPFTCDHCGKCFVYKTTLNAHMRLHTGDNPFTCKLCGKGFSLKGNLKTHMRIHTGEKPFICVQCGISF
# RRKETLYTHMRIHTGESSYICKLCGKNFSRKGNLKTHMRSHTGEKPFTCDQCGKSFGRKETLNYHMKIHSKENSFMCHRCGKSFTDSNHLKRHVVTHT
# GEKPFMCHHCGKTCKNKAILEVHIRIHSGEKPFTCPQCGKSFTLKGNLQTHMRVHSGERPFKCLQCEKSFRFKGNLNSHMRLHMSSV]
# sequence of block unknown_A     0 [MAIIYKESEDIEIEETFSVKQEDTEEQTDLMPLKDE] 36
# sequence of block unknown_B    51 [HHDFIENKEHI] 62
# sequence of block unknown_C    62 [LHRTTKNL] 70
# sequence of block unknown_D   199 [CGKNFSRKGNLKTHMRSHTGEKPFTCDQCGKSFGRKETLNYHMKIHSKENSF] 251
# end gene g49
###
# start gene g50
LOHW01007004.1:0-80948	AUGUSTUS	gene	60362	67502	1	-	.	ID=g50
LOHW01007004.1:0-80948	AUGUSTUS	transcript	60362	67502	.	-	.	ID=g50.t1;Parent=g50
LOHW01007004.1:0-80948	AUGUSTUS	stop_codon	60362	60364	.	-	0	Parent=g50.t1
LOHW01007004.1:0-80948	AUGUSTUS	CDS	60365	60536	.	-	1	ID=g50.t1.cds;Parent=g50.t1
LOHW01007004.1:0-80948	AUGUSTUS	CDS	62003	62344	.	-	1	ID=g50.t1.cds;Parent=g50.t1
LOHW01007004.1:0-80948	AUGUSTUS	CDS	62620	62635	.	-	2	ID=g50.t1.cds;Parent=g50.t1
LOHW01007004.1:0-80948	AUGUSTUS	CDS	62726	62812	.	-	2	ID=g50.t1.cds;Parent=g50.t1
LOHW01007004.1:0-80948	AUGUSTUS	CDS	67418	67502	.	-	0	ID=g50.t1.cds;Parent=g50.t1
LOHW01007004.1:0-80948	AUGUSTUS	start_codon	67500	67502	.	-	0	Parent=g50.t1
LOHW01007004.1:0-80948	AUGUSTUS	protein_match	62005	62160	5.82	-	0	ID=pp.g50.t1.unknown_D;Target=unknown_D 1 52;Target_start=124;
LOHW01007004.1:0-80948	AUGUSTUS	protein_match	62329	62344	1.29	-	1	ID=pp.g50.t1.unknown_C;Target=unknown_C 3 8;Target_start=60;
LOHW01007004.1:0-80948	AUGUSTUS	protein_match	62620	62627	0.878	-	0	ID=pp.g50.t1.unknown_C;Target=unknown_C 1 3;Target_start=60;
LOHW01007004.1:0-80948	AUGUSTUS	protein_match	62634	62635	1	-	2	ID=pp.g50.t1.unknown_B;Target=unknown_B 11 11;Target_start=47;
LOHW01007004.1:0-80948	AUGUSTUS	protein_match	62726	62756	2.33	-	0	ID=pp.g50.t1.unknown_B;Target=unknown_B 1 11;Target_start=47;
LOHW01007004.1:0-80948	AUGUSTUS	protein_match	62790	62812	5.5	-	2	ID=pp.g50.t1.unknown_A;Target=unknown_A 29 36;Target_start=0;
LOHW01007004.1:0-80948	AUGUSTUS	protein_match	67418	67502	7.15	-	0	ID=pp.g50.t1.unknown_A;Target=unknown_A 1 29;Target_start=0;
LOHW01007004.1:0-80948	AUGUSTUS	interblock_region	60362	60536	.	-	1	ID=pp.g50.t1.iBR4
LOHW01007004.1:0-80948	AUGUSTUS	interblock_region	62003	62004	.	-	0	ID=pp.g50.t1.iBR4
LOHW01007004.1:0-80948	AUGUSTUS	interblock_region	62161	62328	.	-	0	ID=pp.g50.t1.iBR3
LOHW01007004.1:0-80948	AUGUSTUS	interblock_region	62628	62633	.	-	0	ID=pp.g50.t1.iBR2
LOHW01007004.1:0-80948	AUGUSTUS	interblock_region	62757	62789	.	-	0	ID=pp.g50.t1.iBR1
# protein sequence = [MAFIKEESEDLRIEEVFRVKQEDTEEQTDLMLLKEESQDLKEIGEKNHDFTTGEKSFKEKRFIKSFSTKECLKTHMRI
# HTGEKPYTCTQCXXXXXXXXMSFAYKVSLDIHLRSHTGERPYTCKLCGKSFAEKATVKTHMRVHAGEKPFSCPHCAKSFTLKGNLKVHMRIHTGEKPF
# RTLTYNEFFHNNLNGLTVSINVTAYPPEFRPIPLLFMDPADSSTYTRILGRIPSPPSL]
# sequence of block unknown_D   124 [CGKSFAEKATVKTHMRVHAGEKPFSCPHCAKSFTLKGNLKVHMRIHTGEKPF] 176
# sequence of block unknown_C    60 [RFIKSFST] 68
# sequence of block unknown_B    47 [HDFTTGEKSFK] 58
# sequence of block unknown_A     0 [MAFIKEESEDLRIEEVFRVKQEDTEEQTDLMLLKEE] 36
# end gene g50
###
# start gene g51
LOHW01007004.1:0-80948	AUGUSTUS	gene	77678	77987	1	-	.	ID=g51
LOHW01007004.1:0-80948	AUGUSTUS	transcript	77678	77987	.	-	.	ID=g51.t1;Parent=g51
LOHW01007004.1:0-80948	AUGUSTUS	stop_codon	77678	77680	.	-	0	Parent=g51.t1
LOHW01007004.1:0-80948	AUGUSTUS	CDS	77681	77892	.	-	2	ID=g51.t1.cds;Parent=g51.t1
LOHW01007004.1:0-80948	AUGUSTUS	CDS	77978	77987	.	-	0	ID=g51.t1.cds;Parent=g51.t1
LOHW01007004.1:0-80948	AUGUSTUS	start_codon	77985	77987	.	-	0	Parent=g51.t1
# protein sequence = [MPSAQAVIDSASTGKFISTQLLQKLNVQKKRCSEDLRIHTIQGNPLGRGHIQHFSPTLMFRIGCLHVYGPGRIQ]
# end gene g51
###
#
# ----- prediction on sequence number 20 (length = 17570, name = LOHW01007005.1:0-17570) -----
#
# Predicted genes for sequence number 20 on both strands
# start gene g52
LOHW01007005.1:0-17570	AUGUSTUS	gene	1305	1924	1	+	.	ID=g52
LOHW01007005.1:0-17570	AUGUSTUS	transcript	1305	1924	.	+	.	ID=g52.t1;Parent=g52
LOHW01007005.1:0-17570	AUGUSTUS	start_codon	1305	1307	.	+	0	Parent=g52.t1
LOHW01007005.1:0-17570	AUGUSTUS	CDS	1305	1310	.	+	0	ID=g52.t1.cds;Parent=g52.t1
LOHW01007005.1:0-17570	AUGUSTUS	CDS	1424	1921	.	+	0	ID=g52.t1.cds;Parent=g52.t1
LOHW01007005.1:0-17570	AUGUSTUS	stop_codon	1922	1924	.	+	0	Parent=g52.t1
# protein sequence = [MEDLKCPKTEESTEDGELTEVSWKWYDAGFGAIGGRPSFSPLSLLPHLIQMFALTTSASVSPEARENWDKKRKALNLI
# REDEEREAEERTRSNGEGGETMGNIGGRRRNVEKDERKSKGRTTGREPEKEKKENQEAIEREKGERGRPRKGKNDFFAFSRLLQKNKIFL]
# end gene g52
###
# start gene g53
LOHW01007005.1:0-17570	AUGUSTUS	gene	11889	15983	1	+	.	ID=g53
LOHW01007005.1:0-17570	AUGUSTUS	transcript	11889	15983	.	+	.	ID=g53.t1;Parent=g53
LOHW01007005.1:0-17570	AUGUSTUS	start_codon	11889	11891	.	+	0	Parent=g53.t1
LOHW01007005.1:0-17570	AUGUSTUS	CDS	11889	12012	.	+	0	ID=g53.t1.cds;Parent=g53.t1
LOHW01007005.1:0-17570	AUGUSTUS	CDS	12092	12115	.	+	2	ID=g53.t1.cds;Parent=g53.t1
LOHW01007005.1:0-17570	AUGUSTUS	CDS	12191	12215	.	+	2	ID=g53.t1.cds;Parent=g53.t1
LOHW01007005.1:0-17570	AUGUSTUS	CDS	13857	14002	.	+	1	ID=g53.t1.cds;Parent=g53.t1
LOHW01007005.1:0-17570	AUGUSTUS	CDS	14925	15071	.	+	2	ID=g53.t1.cds;Parent=g53.t1
LOHW01007005.1:0-17570	AUGUSTUS	CDS	15259	15980	.	+	2	ID=g53.t1.cds;Parent=g53.t1
LOHW01007005.1:0-17570	AUGUSTUS	stop_codon	15981	15983	.	+	0	Parent=g53.t1
LOHW01007005.1:0-17570	AUGUSTUS	protein_match	11889	11996	1.82	+	0	ID=pp.g53.t1.unknown_A;Target=unknown_A 1 36;Target_start=0;
LOHW01007005.1:0-17570	AUGUSTUS	protein_match	12094	12115	1.83	+	0	ID=pp.g53.t1.unknown_B;Target=unknown_B 1 8;Target_start=42;
LOHW01007005.1:0-17570	AUGUSTUS	protein_match	12191	12201	1.02	+	2	ID=pp.g53.t1.unknown_B;Target=unknown_B 8 11;Target_start=42;
LOHW01007005.1:0-17570	AUGUSTUS	protein_match	12211	12215	0.281	+	0	ID=pp.g53.t1.unknown_C;Target=unknown_C 1 2;Target_start=56;
LOHW01007005.1:0-17570	AUGUSTUS	protein_match	13857	13875	2.25	+	1	ID=pp.g53.t1.unknown_C;Target=unknown_C 2 8;Target_start=56;
LOHW01007005.1:0-17570	AUGUSTUS	protein_match	15282	15437	5.73	+	0	ID=pp.g53.t1.unknown_D;Target=unknown_D 1 52;Target_start=163;
LOHW01007005.1:0-17570	AUGUSTUS	interblock_region	11997	12012	.	+	0	ID=pp.g53.t1.iBR1
LOHW01007005.1:0-17570	AUGUSTUS	interblock_region	12092	12093	.	+	2	ID=pp.g53.t1.iBR1
LOHW01007005.1:0-17570	AUGUSTUS	interblock_region	12202	12210	.	+	0	ID=pp.g53.t1.iBR2
LOHW01007005.1:0-17570	AUGUSTUS	interblock_region	13876	14002	.	+	0	ID=pp.g53.t1.iBR3
LOHW01007005.1:0-17570	AUGUSTUS	interblock_region	14925	15071	.	+	2	ID=pp.g53.t1.iBR3
LOHW01007005.1:0-17570	AUGUSTUS	interblock_region	15259	15281	.	+	2	ID=pp.g53.t1.iBR3
LOHW01007005.1:0-17570	AUGUSTUS	interblock_region	15438	15983	.	+	0	ID=pp.g53.t1.iBR4
# protein sequence = [MEFIKEESEDMKIEEAFRVKQEVKKSTEEQTGLFIPNAESLLQRILTEYKVPLFSKKQWTSKRHQQRIIYRQIRNSTI
# MRNYTQTTDEVKNRSTTRGQVDSNEVKADLMALNEESQKLNEKEEKDQYENPDFITGEKSFSFSQTEDSSSQKTRARKGPFSCQQCEKSFTQKDRLKA
# HMRIHNGENLFTCQQCGTFFVRKASLKIHMRVHTGEKPFTCPQCGKSFSHIATIKSHMRRHTGERPYTCDQCGKSFRQRVALNSHKKIHSRDNSFVCL
# QCGMSFTDSDQLKNHVLTHTGEKPFMCHLCGKSCSNKSNLNVHVKVHSGEKPFTCPQCGKSFTVKQSLKTHIRVHTGEKPFTCLHCEKSFTYRADLKY
# HLQTHSGKTLQKNEQFQKSPSQTI]
# sequence of block unknown_A     0 [MEFIKEESEDMKIEEAFRVKQEVKKSTEEQTGLFIP] 36
# sequence of block unknown_B    42 [QRILTEYKVPL] 53
# sequence of block unknown_C    56 [KQWTSKRH] 64
# sequence of block unknown_D   163 [CEKSFTQKDRLKAHMRIHNGENLFTCQQCGTFFVRKASLKIHMRVHTGEKPF] 215
# end gene g53
###
#
# ----- prediction on sequence number 21 (length = 49468, name = LOHW01007020.1:0-49468) -----
#
# Predicted genes for sequence number 21 on both strands
# start gene g54
LOHW01007020.1:0-49468	AUGUSTUS	gene	1571	9168	1	-	.	ID=g54
LOHW01007020.1:0-49468	AUGUSTUS	transcript	1571	9168	.	-	.	ID=g54.t1;Parent=g54
LOHW01007020.1:0-49468	AUGUSTUS	stop_codon	1571	1573	.	-	0	Parent=g54.t1
LOHW01007020.1:0-49468	AUGUSTUS	CDS	1574	1698	.	-	2	ID=g54.t1.cds;Parent=g54.t1
LOHW01007020.1:0-49468	AUGUSTUS	CDS	2056	2430	.	-	2	ID=g54.t1.cds;Parent=g54.t1
LOHW01007020.1:0-49468	AUGUSTUS	CDS	2644	2676	.	-	2	ID=g54.t1.cds;Parent=g54.t1
LOHW01007020.1:0-49468	AUGUSTUS	CDS	2968	3036	.	-	2	ID=g54.t1.cds;Parent=g54.t1
LOHW01007020.1:0-49468	AUGUSTUS	CDS	9084	9168	.	-	0	ID=g54.t1.cds;Parent=g54.t1
LOHW01007020.1:0-49468	AUGUSTUS	start_codon	9166	9168	.	-	0	Parent=g54.t1
LOHW01007020.1:0-49468	AUGUSTUS	protein_match	2126	2281	5.25	-	0	ID=pp.g54.t1.unknown_D;Target=unknown_D 1 52;Target_start=112;
LOHW01007020.1:0-49468	AUGUSTUS	protein_match	2411	2430	1.47	-	2	ID=pp.g54.t1.unknown_C;Target=unknown_C 2 8;Target_start=61;
LOHW01007020.1:0-49468	AUGUSTUS	protein_match	2644	2647	0.659	-	0	ID=pp.g54.t1.unknown_C;Target=unknown_C 1 2;Target_start=61;
LOHW01007020.1:0-49468	AUGUSTUS	protein_match	2657	2676	1.44	-	2	ID=pp.g54.t1.unknown_B;Target=unknown_B 5 11;Target_start=47;
LOHW01007020.1:0-49468	AUGUSTUS	protein_match	2968	2980	2.55	-	0	ID=pp.g54.t1.unknown_B;Target=unknown_B 1 5;Target_start=47;
LOHW01007020.1:0-49468	AUGUSTUS	protein_match	3014	3036	5.5	-	2	ID=pp.g54.t1.unknown_A;Target=unknown_A 29 36;Target_start=0;
LOHW01007020.1:0-49468	AUGUSTUS	protein_match	9084	9168	2.17	-	0	ID=pp.g54.t1.unknown_A;Target=unknown_A 1 29;Target_start=0;
LOHW01007020.1:0-49468	AUGUSTUS	interblock_region	1571	1698	.	-	2	ID=pp.g54.t1.iBR4
LOHW01007020.1:0-49468	AUGUSTUS	interblock_region	2056	2125	.	-	0	ID=pp.g54.t1.iBR4
LOHW01007020.1:0-49468	AUGUSTUS	interblock_region	2282	2410	.	-	0	ID=pp.g54.t1.iBR3
LOHW01007020.1:0-49468	AUGUSTUS	interblock_region	2648	2656	.	-	0	ID=pp.g54.t1.iBR2
LOHW01007020.1:0-49468	AUGUSTUS	interblock_region	2981	3013	.	-	0	ID=pp.g54.t1.iBR1
# protein sequence = [MECIKEENEDIRISESCRVKNEDTEDQVDLMLLKEESQELNEVEEKHHDFTRNLKSHMRIHTDMKHLNRHVISHTGEK
# PFKCPQCGRKFRLNKNLKSHMKIHTGEKPYMCHHCGKTYAHKGNLKVHVRLHTGERPFICPQCGKCFTHKGNLKSHIRLHTGERPYTCLQCGKSFTYQ
# RDLKSHLQTHSETLTQTQEGVHTGEKLYNCSSCGMNFSTSIYLLAHKKKHCQK]
# sequence of block unknown_D   112 [CGKTYAHKGNLKVHVRLHTGERPFICPQCGKCFTHKGNLKSHIRLHTGERPY] 164
# sequence of block unknown_C    61 [TDMKHLNR] 69
# sequence of block unknown_B    47 [HDFTRNLKSHM] 58
# sequence of block unknown_A     0 [MECIKEENEDIRISESCRVKNEDTEDQVDLMLLKEE] 36
# end gene g54
###
# start gene g55
LOHW01007020.1:0-49468	AUGUSTUS	gene	11076	14805	1	+	.	ID=g55
LOHW01007020.1:0-49468	AUGUSTUS	transcript	11076	14805	.	+	.	ID=g55.t1;Parent=g55
LOHW01007020.1:0-49468	AUGUSTUS	start_codon	11076	11078	.	+	0	Parent=g55.t1
LOHW01007020.1:0-49468	AUGUSTUS	CDS	11076	11101	.	+	0	ID=g55.t1.cds;Parent=g55.t1
LOHW01007020.1:0-49468	AUGUSTUS	CDS	12825	12870	.	+	1	ID=g55.t1.cds;Parent=g55.t1
LOHW01007020.1:0-49468	AUGUSTUS	CDS	12960	13063	.	+	0	ID=g55.t1.cds;Parent=g55.t1
LOHW01007020.1:0-49468	AUGUSTUS	CDS	14616	14802	.	+	1	ID=g55.t1.cds;Parent=g55.t1
LOHW01007020.1:0-49468	AUGUSTUS	stop_codon	14803	14805	.	+	0	Parent=g55.t1
# protein sequence = [MDDSGAIFWKFWRKRGLLQVAPLQDCKCPGTGEGASEKPTAATLSSWMRCWDRWIPTTPVHKDYNSIVFKNVHFETCF
# QKFVFRGPDDLTDAISSYREDLWLIRYPDLWFIWFFKQICGFD]
# end gene g55
###
# start gene g56
LOHW01007020.1:0-49468	AUGUSTUS	gene	21463	27279	1	+	.	ID=g56
LOHW01007020.1:0-49468	AUGUSTUS	transcript	21463	27279	.	+	.	ID=g56.t1;Parent=g56
LOHW01007020.1:0-49468	AUGUSTUS	start_codon	21463	21465	.	+	0	Parent=g56.t1
LOHW01007020.1:0-49468	AUGUSTUS	CDS	21463	21547	.	+	0	ID=g56.t1.cds;Parent=g56.t1
LOHW01007020.1:0-49468	AUGUSTUS	CDS	25363	25414	.	+	2	ID=g56.t1.cds;Parent=g56.t1
LOHW01007020.1:0-49468	AUGUSTUS	CDS	25595	25660	.	+	1	ID=g56.t1.cds;Parent=g56.t1
LOHW01007020.1:0-49468	AUGUSTUS	CDS	25733	26686	.	+	1	ID=g56.t1.cds;Parent=g56.t1
LOHW01007020.1:0-49468	AUGUSTUS	CDS	27198	27276	.	+	1	ID=g56.t1.cds;Parent=g56.t1
LOHW01007020.1:0-49468	AUGUSTUS	stop_codon	27277	27279	.	+	0	Parent=g56.t1
LOHW01007020.1:0-49468	AUGUSTUS	protein_match	21463	21547	2.39	+	0	ID=pp.g56.t1.unknown_A;Target=unknown_A 1 29;Target_start=0;
LOHW01007020.1:0-49468	AUGUSTUS	protein_match	25363	25385	4.82	+	2	ID=pp.g56.t1.unknown_A;Target=unknown_A 29 36;Target_start=0;
LOHW01007020.1:0-49468	AUGUSTUS	protein_match	25410	25414	0.176	+	0	ID=pp.g56.t1.unknown_B;Target=unknown_B 1 2;Target_start=44;
LOHW01007020.1:0-49468	AUGUSTUS	protein_match	25595	25622	1.72	+	1	ID=pp.g56.t1.unknown_B;Target=unknown_B 2 11;Target_start=44;
LOHW01007020.1:0-49468	AUGUSTUS	protein_match	25644	25660	1.41	+	0	ID=pp.g56.t1.unknown_C;Target=unknown_C 1 6;Target_start=62;
LOHW01007020.1:0-49468	AUGUSTUS	protein_match	25733	25739	0.418	+	1	ID=pp.g56.t1.unknown_C;Target=unknown_C 6 8;Target_start=62;
LOHW01007020.1:0-49468	AUGUSTUS	protein_match	26220	26375	7.05	+	0	ID=pp.g56.t1.unknown_D;Target=unknown_D 1 52;Target_start=230;
LOHW01007020.1:0-49468	AUGUSTUS	interblock_region	25386	25409	.	+	0	ID=pp.g56.t1.iBR1
LOHW01007020.1:0-49468	AUGUSTUS	interblock_region	25623	25643	.	+	0	ID=pp.g56.t1.iBR2
LOHW01007020.1:0-49468	AUGUSTUS	interblock_region	25740	26219	.	+	0	ID=pp.g56.t1.iBR3
LOHW01007020.1:0-49468	AUGUSTUS	interblock_region	26376	26686	.	+	0	ID=pp.g56.t1.iBR4
LOHW01007020.1:0-49468	AUGUSTUS	interblock_region	27198	27279	.	+	1	ID=pp.g56.t1.iBR4
# protein sequence = [MEFIKEESEDMSYSEPCRVKDEDTEEQRDLMKVKEESEELSDLDDKVHTGEKPFTCVQCRKSFTRKEREKRILKNHIR
# VHTGEKPFTCLQCGKSFTQKVNLNTHMRIHTGEKPFACHHCGKSFACKGNLTMHVRIHTGEKPFKCQQCGVSFTEKKILKNHIRIHTGEKPFTCLQCG
# KACTQKGNLRIHMRVHTREKPFTCHQCGNNFKCKASFNLHMRIHTQEKPFACLQCGKRFSQKSHLKIHMVVHTGEKPFTCQQCGKGFKRKESFNVHMR
# IHTGERPYACDQCGKSFIQVVSLKTHLCFKSPSALKKNLKMNANENHQETHKSVNAHECSECGEAFTKARELRMHQRNHKEEQPYKCSESLKKNERVH
# TAEKPYHCLSCGKRIWTGGSKVRDETTVQGLKGSYERIEL]
# sequence of block unknown_A     0 [MEFIKEESEDMSYSEPCRVKDEDTEEQRDLMKVKEE] 36
# sequence of block unknown_B    44 [DKVHTGEKPFT] 55
# sequence of block unknown_C    62 [FTRKEREK] 70
# sequence of block unknown_D   230 [CGKRFSQKSHLKIHMVVHTGEKPFTCQQCGKGFKRKESFNVHMRIHTGERPY] 282
# end gene g56
###
# start gene g57
LOHW01007020.1:0-49468	AUGUSTUS	gene	42618	44274	1	-	.	ID=g57
LOHW01007020.1:0-49468	AUGUSTUS	transcript	42618	44274	.	-	.	ID=g57.t1;Parent=g57
LOHW01007020.1:0-49468	AUGUSTUS	stop_codon	42618	42620	.	-	0	Parent=g57.t1
LOHW01007020.1:0-49468	AUGUSTUS	CDS	42621	42687	.	-	1	ID=g57.t1.cds;Parent=g57.t1
LOHW01007020.1:0-49468	AUGUSTUS	CDS	43121	43227	.	-	0	ID=g57.t1.cds;Parent=g57.t1
LOHW01007020.1:0-49468	AUGUSTUS	CDS	43287	43853	.	-	0	ID=g57.t1.cds;Parent=g57.t1
LOHW01007020.1:0-49468	AUGUSTUS	CDS	43936	44274	.	-	0	ID=g57.t1.cds;Parent=g57.t1
LOHW01007020.1:0-49468	AUGUSTUS	start_codon	44272	44274	.	-	0	Parent=g57.t1
# protein sequence = [LVGASPCVNPPCSRTLLPVSIQHEGSSNSCQALVDSGAEGNFLDSSVAKQWGIPAIPLSSPIPVWSFAGQLIATITHT
# TPHVSLVVSGNHWERIELYLLNSPGAPIILGLPWLVEAADLTGVPVEYRDLHWVFSKSRAMSLPPHRLYDCAIDLPGTSPPKGRLYSLSGPEREAMNR
# YIQESLNAGLICPSSSPAGAEFFFVEKKDSSLRPCIDNRGLNNITVKNMYPLPLMSSAFELLQGAQVFTKLDLRNVYHLVRIREGDEWKTALNTPTGH
# FEYLVLPFGMTKAPAVFQALINDVLRDMVHTQHVRKVLQRLLENQLFVKAEKCEFHSKSVTFLGCVQRTTNKLSFVVPATESHPDS]
# end gene g57
###
# start gene g58
LOHW01007020.1:0-49468	AUGUSTUS	gene	44316	44792	1	-	.	ID=g58
LOHW01007020.1:0-49468	AUGUSTUS	transcript	44316	44792	.	-	.	ID=g58.t1;Parent=g58
LOHW01007020.1:0-49468	AUGUSTUS	stop_codon	44316	44318	.	-	0	Parent=g58.t1
LOHW01007020.1:0-49468	AUGUSTUS	CDS	44319	44792	.	-	0	ID=g58.t1.cds;Parent=g58.t1
LOHW01007020.1:0-49468	AUGUSTUS	start_codon	44790	44792	.	-	0	Parent=g58.t1
# protein sequence = [MIKLFDRSARGGEAASRLVRLSQEGRSVTDYAIQFQTLAASCDWNEGALRSRLLEGLDDNIQDEIATHELPRDMDSLV
# DLALCVEAWILRRRQCRSVRPSWRLGEGSFPQVTPVQSSPLPTDPDPMQLGHLRLTPREKQDRLVRGLCLYCGKPGHFAI]
# end gene g58
###
#
# ----- prediction on sequence number 22 (length = 9705, name = LOHW01007152.1:0-9705) -----
#
# Predicted genes for sequence number 22 on both strands
# (none)
#
# ----- prediction on sequence number 23 (length = 64048, name = LOHW01007218.1:12629-76677) -----
#
# Predicted genes for sequence number 23 on both strands
# start gene g59
LOHW01007218.1:12629-76677	AUGUSTUS	gene	10549	16190	1	-	.	ID=g59
LOHW01007218.1:12629-76677	AUGUSTUS	transcript	10549	16190	.	-	.	ID=g59.t1;Parent=g59
LOHW01007218.1:12629-76677	AUGUSTUS	stop_codon	10549	10551	.	-	0	Parent=g59.t1
LOHW01007218.1:12629-76677	AUGUSTUS	CDS	10552	10557	.	-	0	ID=g59.t1.cds;Parent=g59.t1
LOHW01007218.1:12629-76677	AUGUSTUS	CDS	15924	16190	.	-	0	ID=g59.t1.cds;Parent=g59.t1
LOHW01007218.1:12629-76677	AUGUSTUS	start_codon	16188	16190	.	-	0	Parent=g59.t1
# protein sequence = [MASVAQAARAGQTGQAAQVARLTGLKTPTAQQTTTIAAQAGLKTPTAEQTTTTAVQMGLNTPAAEQTTTTAVQTGFKN
# HAEQKTTTADLKI]
# end gene g59
###
# start gene g60
LOHW01007218.1:12629-76677	AUGUSTUS	gene	17828	40769	1	+	.	ID=g60
LOHW01007218.1:12629-76677	AUGUSTUS	transcript	17828	40769	.	+	.	ID=g60.t1;Parent=g60
LOHW01007218.1:12629-76677	AUGUSTUS	start_codon	17828	17830	.	+	0	Parent=g60.t1
LOHW01007218.1:12629-76677	AUGUSTUS	CDS	17828	17841	.	+	0	ID=g60.t1.cds;Parent=g60.t1
LOHW01007218.1:12629-76677	AUGUSTUS	CDS	23438	23621	.	+	1	ID=g60.t1.cds;Parent=g60.t1
LOHW01007218.1:12629-76677	AUGUSTUS	CDS	24913	25008	.	+	0	ID=g60.t1.cds;Parent=g60.t1
LOHW01007218.1:12629-76677	AUGUSTUS	CDS	33367	33465	.	+	0	ID=g60.t1.cds;Parent=g60.t1
LOHW01007218.1:12629-76677	AUGUSTUS	CDS	33970	33991	.	+	0	ID=g60.t1.cds;Parent=g60.t1
LOHW01007218.1:12629-76677	AUGUSTUS	CDS	39447	39519	.	+	2	ID=g60.t1.cds;Parent=g60.t1
LOHW01007218.1:12629-76677	AUGUSTUS	CDS	40520	40766	.	+	1	ID=g60.t1.cds;Parent=g60.t1
LOHW01007218.1:12629-76677	AUGUSTUS	stop_codon	40767	40769	.	+	0	Parent=g60.t1
# protein sequence = [MRNIRCRESPPSQKWPSFFPTLLTSGAYPSDHREYCTSDGCRESPPGQNSQNLIDRLQATLTRPFATVTFQVVLVSND
# ERSFILINYGDIAETGQVWLFVILALKMRLVRREVVSMAVFAWMDNNQIMKCLAPIPYKPECIEYPTPPSAWIPIGIRPRVWDQSEIYQELPAGQGTY
# QVRMIPYHDAEFTSPFNGEVELQVNQQMYVAVEVEGVDSNQIATVLDNCWATPVNDIDSTIRWNLITRE]
# end gene g60
###
# start gene g61
LOHW01007218.1:12629-76677	AUGUSTUS	gene	45679	50071	1	-	.	ID=g61
LOHW01007218.1:12629-76677	AUGUSTUS	transcript	45679	50071	.	-	.	ID=g61.t1;Parent=g61
LOHW01007218.1:12629-76677	AUGUSTUS	stop_codon	45679	45681	.	-	0	Parent=g61.t1
LOHW01007218.1:12629-76677	AUGUSTUS	CDS	45682	45724	.	-	1	ID=g61.t1.cds;Parent=g61.t1
LOHW01007218.1:12629-76677	AUGUSTUS	CDS	47077	47442	.	-	1	ID=g61.t1.cds;Parent=g61.t1
LOHW01007218.1:12629-76677	AUGUSTUS	CDS	48903	48928	.	-	0	ID=g61.t1.cds;Parent=g61.t1
LOHW01007218.1:12629-76677	AUGUSTUS	CDS	49151	49164	.	-	2	ID=g61.t1.cds;Parent=g61.t1
LOHW01007218.1:12629-76677	AUGUSTUS	CDS	49405	49443	.	-	2	ID=g61.t1.cds;Parent=g61.t1
LOHW01007218.1:12629-76677	AUGUSTUS	CDS	49963	50071	.	-	0	ID=g61.t1.cds;Parent=g61.t1
LOHW01007218.1:12629-76677	AUGUSTUS	start_codon	50069	50071	.	-	0	Parent=g61.t1
LOHW01007218.1:12629-76677	AUGUSTUS	protein_match	47208	47363	7.8	-	0	ID=pp.g61.t1.unknown_D;Target=unknown_D 1 52;Target_start=89;
LOHW01007218.1:12629-76677	AUGUSTUS	protein_match	47427	47442	1.43	-	1	ID=pp.g61.t1.unknown_C;Target=unknown_C 3 8;Target_start=60;
LOHW01007218.1:12629-76677	AUGUSTUS	protein_match	48903	48910	1.13	-	0	ID=pp.g61.t1.unknown_C;Target=unknown_C 1 3;Target_start=60;
LOHW01007218.1:12629-76677	AUGUSTUS	protein_match	48917	48928	1.1	-	0	ID=pp.g61.t1.unknown_B;Target=unknown_B 8 11;Target_start=47;
LOHW01007218.1:12629-76677	AUGUSTUS	protein_match	49151	49164	2.05	-	2	ID=pp.g61.t1.unknown_B;Target=unknown_B 3 7;Target_start=47;
LOHW01007218.1:12629-76677	AUGUSTUS	protein_match	49405	49411	3.28	-	0	ID=pp.g61.t1.unknown_B;Target=unknown_B 1 3;Target_start=47;
LOHW01007218.1:12629-76677	AUGUSTUS	protein_match	49964	50071	2.67	-	0	ID=pp.g61.t1.unknown_A;Target=unknown_A 1 36;Target_start=0;
LOHW01007218.1:12629-76677	AUGUSTUS	interblock_region	45679	45724	.	-	1	ID=pp.g61.t1.iBR4
LOHW01007218.1:12629-76677	AUGUSTUS	interblock_region	47077	47207	.	-	0	ID=pp.g61.t1.iBR4
LOHW01007218.1:12629-76677	AUGUSTUS	interblock_region	47364	47426	.	-	0	ID=pp.g61.t1.iBR3
LOHW01007218.1:12629-76677	AUGUSTUS	interblock_region	48911	48916	.	-	0	ID=pp.g61.t1.iBR2
LOHW01007218.1:12629-76677	AUGUSTUS	interblock_region	49412	49443	.	-	2	ID=pp.g61.t1.iBR1
LOHW01007218.1:12629-76677	AUGUSTUS	interblock_region	49963	49963	.	-	0	ID=pp.g61.t1.iBR1
# protein sequence = [MAFIKEESEDVKIEEVFSLKQEDXXXXRNKQVGFILTQVKINKDSLFQRSLIEEWHHLNLCPTGSQTEKTSSQKRTQK
# TGASSFFTCFQCGKSFSQHENLKVHMRLHNGEKPFTCQQCGKSFTEKGNLNVHMRIHTGEKPFTCQHCGKSFTQNGALKSHMRTHTGEKPFTCKLCGK
# SFTTEPNLSSLYFASYMDPFHRL]
# sequence of block unknown_D    89 [CGKSFSQHENLKVHMRLHNGEKPFTCQQCGKSFTEKGNLNVHMRIHTGEKPF] 141
# sequence of block unknown_C    60 [CPTGSQTE] 68
# sequence of block unknown_B    47 [QRSLIEEWHHL] 58
# sequence of block unknown_A     0 [MAFIKEESEDVKIEEVFSLKQEDXXXXRNKQVGFIL] 36
# end gene g61
###
#
# ----- prediction on sequence number 24 (length = 61079, name = LOHW01007311.1:27641-88720) -----
#
# Predicted genes for sequence number 24 on both strands
# start gene g62
LOHW01007311.1:27641-88720	AUGUSTUS	gene	6077	15793	1	+	.	ID=g62
LOHW01007311.1:27641-88720	AUGUSTUS	transcript	6077	15793	.	+	.	ID=g62.t1;Parent=g62
LOHW01007311.1:27641-88720	AUGUSTUS	start_codon	6077	6079	.	+	0	Parent=g62.t1
LOHW01007311.1:27641-88720	AUGUSTUS	CDS	6077	6148	.	+	0	ID=g62.t1.cds;Parent=g62.t1
LOHW01007311.1:27641-88720	AUGUSTUS	CDS	11735	13101	.	+	0	ID=g62.t1.cds;Parent=g62.t1
LOHW01007311.1:27641-88720	AUGUSTUS	CDS	15652	15790	.	+	1	ID=g62.t1.cds;Parent=g62.t1
LOHW01007311.1:27641-88720	AUGUSTUS	stop_codon	15791	15793	.	+	0	Parent=g62.t1
# protein sequence = [MVQEDQLLILPFPPQQQSVGTEFLRKVKELVREECAAFAKDEDDVGCILSLQMKIRLSDMSPVKRTYVSMPKPLHKEV
# KEYLEDLLNKGWIQKSRSFYASPIVCVRKKDGSLRLCIDYCELNRKSVPDRHPIPRVQHMLNSLSGSAWFSVLDQGKAYHQGFVEEGSRPYTAFITPW
# GLYEWVRIPSFSQIAKPLYELLSAGKPPGKVAGGKGESCKKSVGKGRKLAQLNSSHSITWTEQHQNVLNQLLEFLLHPPIISYPDFEKPFILHCDASQ
# DGLGAILYQRQKGKLVVIGCGSQTLTVPEKNYHLHSGKLEFLAMKWANSERFREYLYHTTSFVVYMENNPLTYVLSTAKLNATTHRWIAELADYNFTI
# KYRPCRIHQDVDGLSRMPLDMESYMQACSQEASPRVIAAVTNALLLKPEEEEPWMCPITIATICSEAEQEQGTSQVTKVTPEELKAAQEKDPVLGKVQ
# EYILAERWPRQKKRARRERSVLIGRRSQLMQXSPRAPSVRALRPNRKRTGCASPPV]
# end gene g62
###
# start gene g63
LOHW01007311.1:27641-88720	AUGUSTUS	gene	20579	21299	1	-	.	ID=g63
LOHW01007311.1:27641-88720	AUGUSTUS	transcript	20579	21299	.	-	.	ID=g63.t1;Parent=g63
LOHW01007311.1:27641-88720	AUGUSTUS	stop_codon	20579	20581	.	-	0	Parent=g63.t1
LOHW01007311.1:27641-88720	AUGUSTUS	CDS	20582	20595	.	-	2	ID=g63.t1.cds;Parent=g63.t1
LOHW01007311.1:27641-88720	AUGUSTUS	CDS	20666	21299	.	-	0	ID=g63.t1.cds;Parent=g63.t1
LOHW01007311.1:27641-88720	AUGUSTUS	start_codon	21297	21299	.	-	0	Parent=g63.t1
# protein sequence = [MKMGPMNWYKVKGRLQRDNCRREHYDWDHRDNADYRDAVVELANAIEAAFPVRVETTKLSDCFQEKGGVRAFYYRLYE
# VFNKHSGMAEPNVRGPEPDLWECHLGGWFVRGLRENIARGVKTSLVGWKDSRLAELLKHALHAEEQIEETREAEARQAAEEEKLVXXXXXKARVKSDK
# ELQLAIVDAISKAGGAPGNRDGYSGRNARREGGRTRDMET]
# end gene g63
###
# start gene g64
LOHW01007311.1:27641-88720	AUGUSTUS	gene	21941	47440	1	+	.	ID=g64
LOHW01007311.1:27641-88720	AUGUSTUS	transcript	21941	47440	.	+	.	ID=g64.t1;Parent=g64
LOHW01007311.1:27641-88720	AUGUSTUS	start_codon	21941	21943	.	+	0	Parent=g64.t1
LOHW01007311.1:27641-88720	AUGUSTUS	CDS	21941	21991	.	+	0	ID=g64.t1.cds;Parent=g64.t1
LOHW01007311.1:27641-88720	AUGUSTUS	CDS	22545	22618	.	+	0	ID=g64.t1.cds;Parent=g64.t1
LOHW01007311.1:27641-88720	AUGUSTUS	CDS	27298	27427	.	+	1	ID=g64.t1.cds;Parent=g64.t1
LOHW01007311.1:27641-88720	AUGUSTUS	CDS	28990	29121	.	+	0	ID=g64.t1.cds;Parent=g64.t1
LOHW01007311.1:27641-88720	AUGUSTUS	CDS	31522	31625	.	+	0	ID=g64.t1.cds;Parent=g64.t1
LOHW01007311.1:27641-88720	AUGUSTUS	CDS	31704	31778	.	+	1	ID=g64.t1.cds;Parent=g64.t1
LOHW01007311.1:27641-88720	AUGUSTUS	CDS	31863	31954	.	+	1	ID=g64.t1.cds;Parent=g64.t1
LOHW01007311.1:27641-88720	AUGUSTUS	CDS	34411	34482	.	+	2	ID=g64.t1.cds;Parent=g64.t1
LOHW01007311.1:27641-88720	AUGUSTUS	CDS	37214	37349	.	+	2	ID=g64.t1.cds;Parent=g64.t1
LOHW01007311.1:27641-88720	AUGUSTUS	CDS	38841	39042	.	+	1	ID=g64.t1.cds;Parent=g64.t1
LOHW01007311.1:27641-88720	AUGUSTUS	CDS	39127	39212	.	+	0	ID=g64.t1.cds;Parent=g64.t1
LOHW01007311.1:27641-88720	AUGUSTUS	CDS	43303	43449	.	+	1	ID=g64.t1.cds;Parent=g64.t1
LOHW01007311.1:27641-88720	AUGUSTUS	CDS	43564	43733	.	+	1	ID=g64.t1.cds;Parent=g64.t1
LOHW01007311.1:27641-88720	AUGUSTUS	CDS	44182	45478	.	+	2	ID=g64.t1.cds;Parent=g64.t1
LOHW01007311.1:27641-88720	AUGUSTUS	CDS	45557	45722	.	+	1	ID=g64.t1.cds;Parent=g64.t1
LOHW01007311.1:27641-88720	AUGUSTUS	CDS	46803	46997	.	+	0	ID=g64.t1.cds;Parent=g64.t1
LOHW01007311.1:27641-88720	AUGUSTUS	CDS	47127	47281	.	+	0	ID=g64.t1.cds;Parent=g64.t1
LOHW01007311.1:27641-88720	AUGUSTUS	CDS	47362	47437	.	+	1	ID=g64.t1.cds;Parent=g64.t1
LOHW01007311.1:27641-88720	AUGUSTUS	stop_codon	47438	47440	.	+	0	Parent=g64.t1
# protein sequence = [MTRVWLGHGEMGLDDMRFSAILSSCGLARMGKRAGSVAQKPSWSTPELEPSQIRLIVYQDCERRGRNVLFDSDARKRN
# TEDAPVTRVCGETQAKMFGKCCQLRPTGGSSSSLDSSSSCASEPREQSRFQASSRCSSDANMLGEMMFGSVAMSYKGSTLKIHQIRSPAQLMLSKVFT
# ARTGGSAYGSLNTLQDSLEFISQDSNALRPEQNTVANGFLGSIGHSNPMDMPGRGPYDERDSGIARSASLSSLLITPFPSPGSSLTSSCASSYQRRWL
# RSQTTSLENGVFPRWSVEESFNMSDENSGPSLGVARKKKIAIGVIFLLSPNEEENAKFQDFFFSHFPLFESHMNKLKSAIEQAMIQSRRSADASQRAL
# AYSRMVDGLNEFRTTICNLYTMPRVSEPVWLTMMSGAPEKNQLCGHFMRELALLMEQASKNQFLPALLTAVLTNHLAWVPTVMPNGQPPLKIFLEKHS
# SPSVDMLAKTHPYNPLWAQLGDLYGAIGSPVRLSRTVVVGRRQDLVQRLLYVLTYFIRCSELLETHLLESAEDEAIVMPGSLITTSLRRGEVEESDYV
# LVTVHKPSQDYLSQGAEAEGGYPSDDRSTYTDAEAPDEHKRPVVPEGDTPVCREAGSPRLETRVETVVKIGSTSPCERRTSLEVSGDVRPEVEVGGVP
# IRILHSSSVPLEKKPPDKSSTLTTFHHDENEPSAKVTFLIGDSMSPESDMESRQLKVEEEIKKHKKLLKDIQQKQSSGEAKLKVDQIKTNDSKNGVFV
# KWSPGVQGDCTDMFDEYFSDDNPVETRTIDDVFPTPAQMGTKGAPNLHGLTSAPSDKDGCGCNAGDVSAGCCKTCCSAEQDKGIEISLCVPSQGTAGD
# KTKALPLNDWEIPRNESSDSALGDSESEDAGQELPRQESDGTLYGDDQADWQDELEVPLPGAKLVENYSKPSIANFGRSLFGGYCPTYVPDFVLHGAP
# NDEKLRQNLVSDLAHAVQHPVLDEPIAEAVCIIADTDKWSVQVASSQRRPSEKLGQEVLVSNLVSNLLQSTYQLYRLNLSPNFLITLFFXSASCTWRT
# GCRNCTSRAXXXXXXMLAEYLKGQTRVHVKELGMVLGIESNDLPLLAAIASTHSPYVAQILL]
# end gene g64
###
# start gene g65
LOHW01007311.1:27641-88720	AUGUSTUS	gene	50000	52695	1	+	.	ID=g65
LOHW01007311.1:27641-88720	AUGUSTUS	transcript	50000	52695	.	+	.	ID=g65.t1;Parent=g65
LOHW01007311.1:27641-88720	AUGUSTUS	start_codon	50000	50002	.	+	0	Parent=g65.t1
LOHW01007311.1:27641-88720	AUGUSTUS	CDS	50000	50084	.	+	0	ID=g65.t1.cds;Parent=g65.t1
LOHW01007311.1:27641-88720	AUGUSTUS	CDS	50385	50395	.	+	2	ID=g65.t1.cds;Parent=g65.t1
LOHW01007311.1:27641-88720	AUGUSTUS	CDS	50653	50723	.	+	0	ID=g65.t1.cds;Parent=g65.t1
LOHW01007311.1:27641-88720	AUGUSTUS	CDS	51147	51161	.	+	1	ID=g65.t1.cds;Parent=g65.t1
LOHW01007311.1:27641-88720	AUGUSTUS	CDS	51712	51743	.	+	1	ID=g65.t1.cds;Parent=g65.t1
LOHW01007311.1:27641-88720	AUGUSTUS	CDS	52172	52692	.	+	2	ID=g65.t1.cds;Parent=g65.t1
LOHW01007311.1:27641-88720	AUGUSTUS	stop_codon	52693	52695	.	+	0	Parent=g65.t1
LOHW01007311.1:27641-88720	AUGUSTUS	protein_match	50000	50084	5.93	+	0	ID=pp.g65.t1.unknown_A;Target=unknown_A 1 29;Target_start=0;
LOHW01007311.1:27641-88720	AUGUSTUS	protein_match	50385	50395	2.13	+	1	ID=pp.g65.t1.unknown_A;Target=unknown_A 29 33;Target_start=0;
LOHW01007311.1:27641-88720	AUGUSTUS	protein_match	50653	50664	1.09	+	0	ID=pp.g65.t1.unknown_A;Target=unknown_A 33 36;Target_start=0;
LOHW01007311.1:27641-88720	AUGUSTUS	protein_match	50716	50723	1.52	+	0	ID=pp.g65.t1.unknown_B;Target=unknown_B 1 3;Target_start=53;
LOHW01007311.1:27641-88720	AUGUSTUS	protein_match	51147	51161	3.91	+	0	ID=pp.g65.t1.unknown_B;Target=unknown_B 4 8;Target_start=52;
LOHW01007311.1:27641-88720	AUGUSTUS	protein_match	51712	51721	2.61	+	1	ID=pp.g65.t1.unknown_B;Target=unknown_B 8 11;Target_start=53;
LOHW01007311.1:27641-88720	AUGUSTUS	protein_match	51737	51743	0.156	+	0	ID=pp.g65.t1.unknown_C;Target=unknown_C 1 3;Target_start=69;
LOHW01007311.1:27641-88720	AUGUSTUS	protein_match	52172	52188	1.28	+	2	ID=pp.g65.t1.unknown_C;Target=unknown_C 3 8;Target_start=69;
LOHW01007311.1:27641-88720	AUGUSTUS	protein_match	52315	52470	7.11	+	0	ID=pp.g65.t1.unknown_D;Target=unknown_D 1 52;Target_start=119;
LOHW01007311.1:27641-88720	AUGUSTUS	interblock_region	50665	50715	.	+	0	ID=pp.g65.t1.iBR1
LOHW01007311.1:27641-88720	AUGUSTUS	interblock_region	51722	51736	.	+	0	ID=pp.g65.t1.iBR2
LOHW01007311.1:27641-88720	AUGUSTUS	interblock_region	52189	52314	.	+	0	ID=pp.g65.t1.iBR3
LOHW01007311.1:27641-88720	AUGUSTUS	interblock_region	52471	52695	.	+	0	ID=pp.g65.t1.iBR4
# protein sequence = [MALIKEESEDVKIEETFRVKHEETEKQTGLIFLKSASPKAMVKWKQDYHSLVFQNLTIEKLSNLNKFLCYNGSLKSHM
# RVHSGERPYTCPQCGLSFRHKKNLYTHIRIHTGVKPFTCPQCGRGFTHKGSLNDHMRIHTGEKPFTCQQCGKHFTQKQNLTVHMRVHTGEKPYTCPQC
# GHSFRHKKNLYTHIRSHTREAAFTCKLCGKNFSSKEIHNAQIGPDTGESVSTCQQICQHLCSTWTNCHA]
# sequence of block unknown_A     0 [MALIKEESEDVKIEETFRVKHEETEKQTGLIFLKSA] 36
# sequence of block unknown_B    53 [QNLTIEKLSNL] 64
# sequence of block unknown_C    69 [YNGSLKSH] 77
# sequence of block unknown_D   119 [CGRGFTHKGSLNDHMRIHTGEKPFTCQQCGKHFTQKQNLTVHMRVHTGEKPY] 171
# end gene g65
###
# start gene g66
LOHW01007311.1:27641-88720	AUGUSTUS	gene	57347	59498	1	-	.	ID=g66
LOHW01007311.1:27641-88720	AUGUSTUS	transcript	57347	59498	.	-	.	ID=g66.t1;Parent=g66
LOHW01007311.1:27641-88720	AUGUSTUS	stop_codon	57347	57349	.	-	0	Parent=g66.t1
LOHW01007311.1:27641-88720	AUGUSTUS	CDS	57350	57801	.	-	2	ID=g66.t1.cds;Parent=g66.t1
LOHW01007311.1:27641-88720	AUGUSTUS	CDS	57971	57994	.	-	2	ID=g66.t1.cds;Parent=g66.t1
LOHW01007311.1:27641-88720	AUGUSTUS	CDS	58072	58167	.	-	2	ID=g66.t1.cds;Parent=g66.t1
LOHW01007311.1:27641-88720	AUGUSTUS	CDS	59414	59498	.	-	0	ID=g66.t1.cds;Parent=g66.t1
LOHW01007311.1:27641-88720	AUGUSTUS	start_codon	59496	59498	.	-	0	Parent=g66.t1
LOHW01007311.1:27641-88720	AUGUSTUS	protein_match	57587	57742	6.38	-	0	ID=pp.g66.t1.unknown_D;Target=unknown_D 1 52;Target_start=88;
LOHW01007311.1:27641-88720	AUGUSTUS	protein_match	57785	57801	1.19	-	2	ID=pp.g66.t1.unknown_C;Target=unknown_C 3 8;Target_start=66;
LOHW01007311.1:27641-88720	AUGUSTUS	protein_match	57971	57977	1.08	-	0	ID=pp.g66.t1.unknown_C;Target=unknown_C 1 3;Target_start=66;
LOHW01007311.1:27641-88720	AUGUSTUS	protein_match	57993	57994	1	-	2	ID=pp.g66.t1.unknown_B;Target=unknown_B 11 11;Target_start=50;
LOHW01007311.1:27641-88720	AUGUSTUS	protein_match	58072	58102	1.76	-	0	ID=pp.g66.t1.unknown_B;Target=unknown_B 1 11;Target_start=50;
LOHW01007311.1:27641-88720	AUGUSTUS	protein_match	58145	58167	3.01	-	2	ID=pp.g66.t1.unknown_A;Target=unknown_A 29 36;Target_start=0;
LOHW01007311.1:27641-88720	AUGUSTUS	protein_match	59414	59498	4.47	-	0	ID=pp.g66.t1.unknown_A;Target=unknown_A 1 29;Target_start=0;
LOHW01007311.1:27641-88720	AUGUSTUS	interblock_region	57347	57586	.	-	0	ID=pp.g66.t1.iBR4
LOHW01007311.1:27641-88720	AUGUSTUS	interblock_region	57743	57784	.	-	0	ID=pp.g66.t1.iBR3
LOHW01007311.1:27641-88720	AUGUSTUS	interblock_region	57978	57992	.	-	0	ID=pp.g66.t1.iBR2
LOHW01007311.1:27641-88720	AUGUSTUS	interblock_region	58103	58144	.	-	0	ID=pp.g66.t1.iBR1
# protein sequence = [MALIKEESEDVRIEAAFRVKQEETEKQTDLIGVKEESEELNEMKDQYEEHHDFITGEKSFMWKKVQQKRCLKSHMRIH
# TGEKPFTCKLCGNSFIRKGSLESHMRIHTGEKPYTCPQCERSFTHKPTFIAHMRIHTGEKPYICPQCGKSFTEKGNLKKHMRVHTGERPFTCQHCGSC
# FTHKGNLKKHENIHTGEKPFTCVQCGKSFGHKATLNSHMKIHI]
# sequence of block unknown_D    88 [CGNSFIRKGSLESHMRIHTGEKPYTCPQCERSFTHKPTFIAHMRIHTGEKPY] 140
# sequence of block unknown_C    66 [QKRCLKSH] 74
# sequence of block unknown_B    50 [HDFITGEKSFM] 61
# sequence of block unknown_A     0 [MALIKEESEDVRIEAAFRVKQEETEKQTDLIGVKEE] 36
# end gene g66
###
#
# ----- prediction on sequence number 25 (length = 60876, name = LOHW01007379.1:10457-71333) -----
#
# Predicted genes for sequence number 25 on both strands
# start gene g67
LOHW01007379.1:10457-71333	AUGUSTUS	gene	7086	10839	1	-	.	ID=g67
LOHW01007379.1:10457-71333	AUGUSTUS	transcript	7086	10839	.	-	.	ID=g67.t1;Parent=g67
LOHW01007379.1:10457-71333	AUGUSTUS	stop_codon	7086	7088	.	-	0	Parent=g67.t1
LOHW01007379.1:10457-71333	AUGUSTUS	CDS	7089	7394	.	-	0	ID=g67.t1.cds;Parent=g67.t1
LOHW01007379.1:10457-71333	AUGUSTUS	CDS	10729	10839	.	-	0	ID=g67.t1.cds;Parent=g67.t1
LOHW01007379.1:10457-71333	AUGUSTUS	start_codon	10837	10839	.	-	0	Parent=g67.t1
# protein sequence = [MVQLMFLITTGQNREQRLDERDSNTINELAQKTGTLESSVSPPDLPLLDACSLSPSLDRPCCDVKPQVVQPLASPEQE
# DPAAPPLASDPFAPPQPVGSTLAPPQPVGSTLAPPSFGSTRFPHPTGSPLVSHHASYATDL]
# end gene g67
###
# start gene g68
LOHW01007379.1:10457-71333	AUGUSTUS	gene	33066	33785	1	+	.	ID=g68
LOHW01007379.1:10457-71333	AUGUSTUS	transcript	33066	33785	.	+	.	ID=g68.t1;Parent=g68
LOHW01007379.1:10457-71333	AUGUSTUS	start_codon	33066	33068	.	+	0	Parent=g68.t1
LOHW01007379.1:10457-71333	AUGUSTUS	CDS	33066	33782	.	+	0	ID=g68.t1.cds;Parent=g68.t1
LOHW01007379.1:10457-71333	AUGUSTUS	stop_codon	33783	33785	.	+	0	Parent=g68.t1
# protein sequence = [MSAETIRRSASPDSLSTSAPPGSGIATPTLRTCGPVATLRPSTPSASASSSLPQALPPPSVTPARLQPSGSLPPSQGV
# VTAARPPSSSESLHYIGSPAAQWAPSSTSPSPPVVPMVAPVTTPPWLLPPAPPPWAAVSAVAWVSKHPPLLKAPPWLTPPSSPPWTLVFHLLPVGRPP
# PEPPPASSANLPSSAIQSPPLLSSPSPHPRPPPKPPPSLHLPSSFHGEMTRLAGKVALXHGSV]
# end gene g68
###
# start gene g69
LOHW01007379.1:10457-71333	AUGUSTUS	gene	34796	50083	1	-	.	ID=g69
LOHW01007379.1:10457-71333	AUGUSTUS	transcript	34796	50083	.	-	.	ID=g69.t1;Parent=g69
LOHW01007379.1:10457-71333	AUGUSTUS	stop_codon	34796	34798	.	-	0	Parent=g69.t1
LOHW01007379.1:10457-71333	AUGUSTUS	CDS	34799	34962	.	-	2	ID=g69.t1.cds;Parent=g69.t1
LOHW01007379.1:10457-71333	AUGUSTUS	CDS	38397	38556	.	-	0	ID=g69.t1.cds;Parent=g69.t1
LOHW01007379.1:10457-71333	AUGUSTUS	CDS	39121	39156	.	-	0	ID=g69.t1.cds;Parent=g69.t1
LOHW01007379.1:10457-71333	AUGUSTUS	CDS	40431	40942	.	-	2	ID=g69.t1.cds;Parent=g69.t1
LOHW01007379.1:10457-71333	AUGUSTUS	CDS	41114	41154	.	-	1	ID=g69.t1.cds;Parent=g69.t1
LOHW01007379.1:10457-71333	AUGUSTUS	CDS	41346	41364	.	-	2	ID=g69.t1.cds;Parent=g69.t1
LOHW01007379.1:10457-71333	AUGUSTUS	CDS	47390	47448	.	-	1	ID=g69.t1.cds;Parent=g69.t1
LOHW01007379.1:10457-71333	AUGUSTUS	CDS	47841	47861	.	-	1	ID=g69.t1.cds;Parent=g69.t1
LOHW01007379.1:10457-71333	AUGUSTUS	CDS	49995	50083	.	-	0	ID=g69.t1.cds;Parent=g69.t1
LOHW01007379.1:10457-71333	AUGUSTUS	start_codon	50081	50083	.	-	0	Parent=g69.t1
LOHW01007379.1:10457-71333	AUGUSTUS	protein_match	40467	40622	5.42	-	0	ID=pp.g69.t1.unknown_D;Target=unknown_D 1 52;Target_start=183;
LOHW01007379.1:10457-71333	AUGUSTUS	protein_match	41139	41154	1.1	-	1	ID=pp.g69.t1.unknown_C;Target=unknown_C 3 8;Target_start=60;
LOHW01007379.1:10457-71333	AUGUSTUS	protein_match	41346	41353	0.625	-	0	ID=pp.g69.t1.unknown_C;Target=unknown_C 1 3;Target_start=60;
LOHW01007379.1:10457-71333	AUGUSTUS	protein_match	41360	41364	8.51	-	2	ID=pp.g69.t1.unknown_B;Target=unknown_B 10 11;Target_start=47;
LOHW01007379.1:10457-71333	AUGUSTUS	protein_match	47390	47417	1.85	-	0	ID=pp.g69.t1.unknown_B;Target=unknown_B 1 10;Target_start=47;
LOHW01007379.1:10457-71333	AUGUSTUS	protein_match	47843	47861	1.9	-	1	ID=pp.g69.t1.unknown_A;Target=unknown_A 30 36;Target_start=0;
LOHW01007379.1:10457-71333	AUGUSTUS	protein_match	49995	50083	2.45	-	0	ID=pp.g69.t1.unknown_A;Target=unknown_A 1 30;Target_start=0;
LOHW01007379.1:10457-71333	AUGUSTUS	interblock_region	34796	34962	.	-	2	ID=pp.g69.t1.iBR4
LOHW01007379.1:10457-71333	AUGUSTUS	interblock_region	38397	38556	.	-	0	ID=pp.g69.t1.iBR4
LOHW01007379.1:10457-71333	AUGUSTUS	interblock_region	39121	39156	.	-	0	ID=pp.g69.t1.iBR4
LOHW01007379.1:10457-71333	AUGUSTUS	interblock_region	40431	40466	.	-	0	ID=pp.g69.t1.iBR4
LOHW01007379.1:10457-71333	AUGUSTUS	interblock_region	40623	40942	.	-	2	ID=pp.g69.t1.iBR3
LOHW01007379.1:10457-71333	AUGUSTUS	interblock_region	41114	41138	.	-	0	ID=pp.g69.t1.iBR3
LOHW01007379.1:10457-71333	AUGUSTUS	interblock_region	41354	41359	.	-	0	ID=pp.g69.t1.iBR2
LOHW01007379.1:10457-71333	AUGUSTUS	interblock_region	47418	47448	.	-	1	ID=pp.g69.t1.iBR1
LOHW01007379.1:10457-71333	AUGUSTUS	interblock_region	47841	47842	.	-	0	ID=pp.g69.t1.iBR1
# protein sequence = [MAFIKEEAEDISISEQFSLKNEDAEDHTGCIVLYGNLKTFQNFPHGLHRISTVEINSLFETLLGSALELYLMVCFLDL
# VVMKVESQELNEMEEEDHHGETLCSQTEQASSQKRTRKTSSKKCYICPQCGRNFTYEKSLKKHEANHTGQCPFTCQQCGNIFTTKGSLKNHMRVHTGE
# KPYTCDQCGKSYTRSKTLRDHMRIHTGERPYTCNQCGKSYIRSKTLRDHMRIHTGERPYTCNQCGKSFIHKCCCATKCHVVEKKSSSEGFLEMFFNGP
# PGNKAIMTPNPLMEEESCRVYNCDKERLPGSTKRWIFKMKPRVRLMRKTLTDSQRLQISCLATGFYPRHINLTLXXXXXXXXXSDHRRSTCCW]
# sequence of block unknown_D   183 [CGKSYTRSKTLRDHMRIHTGERPYTCNQCGKSYIRSKTLRDHMRIHTGERPY] 235
# sequence of block unknown_C    60 [TLLGSALE] 68
# sequence of block unknown_B    47 [HRISTVEINSL] 58
# sequence of block unknown_A     0 [MAFIKEEAEDISISEQFSLKNEDAEDHTGCIVLYGN] 36
# end gene g69
###
# start gene g70
LOHW01007379.1:10457-71333	AUGUSTUS	gene	52565	55783	1	-	.	ID=g70
LOHW01007379.1:10457-71333	AUGUSTUS	transcript	52565	55783	.	-	.	ID=g70.t1;Parent=g70
LOHW01007379.1:10457-71333	AUGUSTUS	stop_codon	52565	52567	.	-	0	Parent=g70.t1
LOHW01007379.1:10457-71333	AUGUSTUS	CDS	52568	53207	.	-	1	ID=g70.t1.cds;Parent=g70.t1
LOHW01007379.1:10457-71333	AUGUSTUS	CDS	53780	53810	.	-	2	ID=g70.t1.cds;Parent=g70.t1
LOHW01007379.1:10457-71333	AUGUSTUS	CDS	54538	54554	.	-	1	ID=g70.t1.cds;Parent=g70.t1
LOHW01007379.1:10457-71333	AUGUSTUS	CDS	54653	54684	.	-	0	ID=g70.t1.cds;Parent=g70.t1
LOHW01007379.1:10457-71333	AUGUSTUS	CDS	55685	55783	.	-	0	ID=g70.t1.cds;Parent=g70.t1
LOHW01007379.1:10457-71333	AUGUSTUS	start_codon	55781	55783	.	-	0	Parent=g70.t1
LOHW01007379.1:10457-71333	AUGUSTUS	protein_match	53009	53164	5.06	-	0	ID=pp.g70.t1.unknown_D;Target=unknown_D 1 52;Target_start=74;
LOHW01007379.1:10457-71333	AUGUSTUS	protein_match	53201	53207	2.33	-	1	ID=pp.g70.t1.unknown_C;Target=unknown_C 6 8;Target_start=54;
LOHW01007379.1:10457-71333	AUGUSTUS	protein_match	53780	53796	1.75	-	0	ID=pp.g70.t1.unknown_C;Target=unknown_C 1 6;Target_start=54;
LOHW01007379.1:10457-71333	AUGUSTUS	protein_match	53803	53810	10	-	2	ID=pp.g70.t1.unknown_B;Target=unknown_B 9 11;Target_start=41;
LOHW01007379.1:10457-71333	AUGUSTUS	protein_match	54538	54554	1.26	-	1	ID=pp.g70.t1.unknown_B;Target=unknown_B 3 9;Target_start=41;
LOHW01007379.1:10457-71333	AUGUSTUS	protein_match	54653	54660	0.105	-	0	ID=pp.g70.t1.unknown_B;Target=unknown_B 1 3;Target_start=41;
LOHW01007379.1:10457-71333	AUGUSTUS	protein_match	54676	54684	1	-	0	ID=pp.g70.t1.unknown_A;Target=unknown_A 34 36;Target_start=0;
LOHW01007379.1:10457-71333	AUGUSTUS	protein_match	55685	55783	1.93	-	0	ID=pp.g70.t1.unknown_A;Target=unknown_A 1 33;Target_start=0;
LOHW01007379.1:10457-71333	AUGUSTUS	interblock_region	52565	53008	.	-	0	ID=pp.g70.t1.iBR4
LOHW01007379.1:10457-71333	AUGUSTUS	interblock_region	53165	53200	.	-	0	ID=pp.g70.t1.iBR3
LOHW01007379.1:10457-71333	AUGUSTUS	interblock_region	53797	53802	.	-	0	ID=pp.g70.t1.iBR2
LOHW01007379.1:10457-71333	AUGUSTUS	interblock_region	54661	54675	.	-	0	ID=pp.g70.t1.iBR1
# protein sequence = [MAFIKKETGDMRISEPFRVKHEDTEKQTGWFSNKSQKVSVYFLQMTVDRSHLITLRRTNESKAAGSKRSLTCQQCGKS
# FTTAQNLRIHMRVHTGEKPYTCDLCEKSFTQNNSLREHMRIHTGERPFSCGQCGKHFMRKVCLDFHMRIHSRAKRFICHQCGQSFTALKRLNIHMIIH
# SRKKPFKCYQCEKVFKFKKELKRHLEQCFKCHQCGKCLEHEESLNNHMELHNGEKPFTCPQCGKSFIHKRYFNAHMRIHKRENDLKCDQCGEIFTKK]
# sequence of block unknown_D    74 [CGKSFTTAQNLRIHMRVHTGEKPYTCDLCEKSFTQNNSLREHMRIHTGERPF] 126
# sequence of block unknown_C    54 [LRRTNESK] 62
# sequence of block unknown_B    41 [FLQMTVDRSHL] 52
# sequence of block unknown_A     0 [MAFIKKETGDMRISEPFRVKHEDTEKQTGWFSNKSQ] 36
# end gene g70
###
#
# ----- prediction on sequence number 26 (length = 61255, name = LOHW01007422.1:0-61255) -----
#
# Predicted genes for sequence number 26 on both strands
# start gene g71
LOHW01007422.1:0-61255	AUGUSTUS	gene	6807	9878	1	-	.	ID=g71
LOHW01007422.1:0-61255	AUGUSTUS	transcript	6807	9878	.	-	.	ID=g71.t1;Parent=g71
LOHW01007422.1:0-61255	AUGUSTUS	stop_codon	6807	6809	.	-	0	Parent=g71.t1
LOHW01007422.1:0-61255	AUGUSTUS	CDS	6810	7405	.	-	2	ID=g71.t1.cds;Parent=g71.t1
LOHW01007422.1:0-61255	AUGUSTUS	CDS	7487	7606	.	-	2	ID=g71.t1.cds;Parent=g71.t1
LOHW01007422.1:0-61255	AUGUSTUS	CDS	9794	9878	.	-	0	ID=g71.t1.cds;Parent=g71.t1
LOHW01007422.1:0-61255	AUGUSTUS	start_codon	9876	9878	.	-	0	Parent=g71.t1
LOHW01007422.1:0-61255	AUGUSTUS	protein_match	7143	7298	6.85	-	0	ID=pp.g71.t1.unknown_D;Target=unknown_D 1 52;Target_start=104;
LOHW01007422.1:0-61255	AUGUSTUS	protein_match	7389	7405	1.85	-	2	ID=pp.g71.t1.unknown_C;Target=unknown_C 3 8;Target_start=66;
LOHW01007422.1:0-61255	AUGUSTUS	protein_match	7487	7493	0.412	-	0	ID=pp.g71.t1.unknown_C;Target=unknown_C 1 3;Target_start=66;
LOHW01007422.1:0-61255	AUGUSTUS	protein_match	7518	7550	2.19	-	0	ID=pp.g71.t1.unknown_B;Target=unknown_B 1 11;Target_start=47;
LOHW01007422.1:0-61255	AUGUSTUS	protein_match	7584	7606	2.18	-	2	ID=pp.g71.t1.unknown_A;Target=unknown_A 29 36;Target_start=0;
LOHW01007422.1:0-61255	AUGUSTUS	protein_match	9794	9878	6.54	-	0	ID=pp.g71.t1.unknown_A;Target=unknown_A 1 29;Target_start=0;
LOHW01007422.1:0-61255	AUGUSTUS	interblock_region	6807	7142	.	-	0	ID=pp.g71.t1.iBR4
LOHW01007422.1:0-61255	AUGUSTUS	interblock_region	7299	7388	.	-	0	ID=pp.g71.t1.iBR3
LOHW01007422.1:0-61255	AUGUSTUS	interblock_region	7494	7517	.	-	0	ID=pp.g71.t1.iBR2
LOHW01007422.1:0-61255	AUGUSTUS	interblock_region	7551	7583	.	-	0	ID=pp.g71.t1.iBR1
# protein sequence = [MAFIKEESEDMKIEEAYSVKQEDTEEQTVXXELNEMEVKDHCDNDKHHDFKTEEKYINCSQTEKTPTRKKPYNCQQCG
# MSFTEKGSLKVHMRIHTGEKPYTCQECGNSFIRKGSLKSHMRIHTGEKPYTCPQCGTSFSHKPTLNAHMRSHTGEKPYTCKLCGICFSRKGNLTVHMR
# IHTGESLYTCQHCGKNFYRKGSLNSHMRIHTGEKPYTCPQCGKSFTHRPTLNVHMKTHIKRKPFACLHCEKFFAHQRDLKRHLQTHCGKKL]
# sequence of block unknown_D   104 [CGNSFIRKGSLKSHMRIHTGEKPYTCPQCGTSFSHKPTLNAHMRSHTGEKPY] 156
# sequence of block unknown_C    66 [TRKKPYNC] 74
# sequence of block unknown_B    47 [HDFKTEEKYIN] 58
# sequence of block unknown_A     0 [MAFIKEESEDMKIEEAYSVKQEDTEEQTVXXELNEM] 36
# end gene g71
###
# start gene g72
LOHW01007422.1:0-61255	AUGUSTUS	gene	21794	26311	1	-	.	ID=g72
LOHW01007422.1:0-61255	AUGUSTUS	transcript	21794	26311	.	-	.	ID=g72.t1;Parent=g72
LOHW01007422.1:0-61255	AUGUSTUS	stop_codon	21794	21796	.	-	0	Parent=g72.t1
LOHW01007422.1:0-61255	AUGUSTUS	CDS	21797	22821	.	-	2	ID=g72.t1.cds;Parent=g72.t1
LOHW01007422.1:0-61255	AUGUSTUS	CDS	22900	22926	.	-	2	ID=g72.t1.cds;Parent=g72.t1
LOHW01007422.1:0-61255	AUGUSTUS	CDS	24279	24303	.	-	0	ID=g72.t1.cds;Parent=g72.t1
LOHW01007422.1:0-61255	AUGUSTUS	CDS	25248	25256	.	-	0	ID=g72.t1.cds;Parent=g72.t1
LOHW01007422.1:0-61255	AUGUSTUS	CDS	26159	26311	.	-	0	ID=g72.t1.cds;Parent=g72.t1
LOHW01007422.1:0-61255	AUGUSTUS	start_codon	26309	26311	.	-	0	Parent=g72.t1
LOHW01007422.1:0-61255	AUGUSTUS	protein_match	22331	22486	7.63	-	0	ID=pp.g72.t1.unknown_D;Target=unknown_D 1 52;Target_start=183;
LOHW01007422.1:0-61255	AUGUSTUS	protein_match	22814	22821	0.321	-	2	ID=pp.g72.t1.unknown_C;Target=unknown_C 6 8;Target_start=66;
LOHW01007422.1:0-61255	AUGUSTUS	protein_match	22900	22915	1.89	-	0	ID=pp.g72.t1.unknown_C;Target=unknown_C 1 6;Target_start=66;
LOHW01007422.1:0-61255	AUGUSTUS	protein_match	24286	24303	1.99	-	0	ID=pp.g72.t1.unknown_B;Target=unknown_B 6 11;Target_start=49;
LOHW01007422.1:0-61255	AUGUSTUS	protein_match	25248	25256	1.41	-	0	ID=pp.g72.t1.unknown_B;Target=unknown_B 3 5;Target_start=49;
LOHW01007422.1:0-61255	AUGUSTUS	protein_match	26159	26164	0.299	-	0	ID=pp.g72.t1.unknown_B;Target=unknown_B 1 2;Target_start=49;
LOHW01007422.1:0-61255	AUGUSTUS	protein_match	26204	26311	1.69	-	0	ID=pp.g72.t1.unknown_A;Target=unknown_A 1 36;Target_start=0;
LOHW01007422.1:0-61255	AUGUSTUS	interblock_region	21794	22330	.	-	0	ID=pp.g72.t1.iBR4
LOHW01007422.1:0-61255	AUGUSTUS	interblock_region	22487	22813	.	-	0	ID=pp.g72.t1.iBR3
LOHW01007422.1:0-61255	AUGUSTUS	interblock_region	22916	22926	.	-	2	ID=pp.g72.t1.iBR2
LOHW01007422.1:0-61255	AUGUSTUS	interblock_region	24279	24285	.	-	0	ID=pp.g72.t1.iBR2
LOHW01007422.1:0-61255	AUGUSTUS	interblock_region	26165	26203	.	-	0	ID=pp.g72.t1.iBR1
# protein sequence = [MAFIKEETEEMKIEETXXXXFPSLHNKSFKFKLYKHQAKTNSFKAKLKQKPVRAERKSNFQSSGPKTLRTSDLMPLKE
# ESEDLNDVKEEEHHDVITGEKSFSCSQTEKTSTQKRAQKTGPRSFTCFQCGKSFNHHGNLKVHMRIHNGEKPFSCQQCGKGFTEKGNLKKHMLIHTGE
# KPYTCSQCGKSFTGKGSLKVHMRTHTGESPYTCQQCGKSFTHKGTINIHMRIHTGEKPYVCSQCGNSFTHQGSLKVHMRIHTGEKPFTCDQCGKGFKR
# KVNLDCHMKIHSRENCFICHQCGMSFTDSDHLKKHVMTHIGEKPCVMCHHCGQTCSNKAILKIHMRVHTGEKPYTCRQCGMSFTVEGNLKTHMRVHTG
# EKPFSCPQCEKTFTVKANLKXXXXXXHEASHWREAFHVSSV]
# sequence of block unknown_D   183 [CGKSFTGKGSLKVHMRTHTGESPYTCQQCGKSFTHKGTINIHMRIHTGEKPY] 235
# sequence of block unknown_C    66 [TLRTSDLM] 74
# sequence of block unknown_B    49 [KPVRAERKSNF] 60
# sequence of block unknown_A     0 [MAFIKEETEEMKIEETXXXXFPSLHNKSFKFKLYKH] 36
# end gene g72
###
# start gene g73
LOHW01007422.1:0-61255	AUGUSTUS	gene	40978	61005	1	+	.	ID=g73
LOHW01007422.1:0-61255	AUGUSTUS	transcript	40978	61005	.	+	.	ID=g73.t1;Parent=g73
LOHW01007422.1:0-61255	AUGUSTUS	start_codon	40978	40980	.	+	0	Parent=g73.t1
LOHW01007422.1:0-61255	AUGUSTUS	CDS	40978	40980	.	+	0	ID=g73.t1.cds;Parent=g73.t1
LOHW01007422.1:0-61255	AUGUSTUS	CDS	50283	50416	.	+	0	ID=g73.t1.cds;Parent=g73.t1
LOHW01007422.1:0-61255	AUGUSTUS	CDS	51608	51647	.	+	1	ID=g73.t1.cds;Parent=g73.t1
LOHW01007422.1:0-61255	AUGUSTUS	CDS	53997	54042	.	+	0	ID=g73.t1.cds;Parent=g73.t1
LOHW01007422.1:0-61255	AUGUSTUS	CDS	60145	60406	.	+	2	ID=g73.t1.cds;Parent=g73.t1
LOHW01007422.1:0-61255	AUGUSTUS	CDS	60888	61002	.	+	1	ID=g73.t1.cds;Parent=g73.t1
LOHW01007422.1:0-61255	AUGUSTUS	stop_codon	61003	61005	.	+	0	Parent=g73.t1
LOHW01007422.1:0-61255	AUGUSTUS	protein_match	40978	40980	34.6	+	0	ID=pp.g73.t1.unknown_A;Target=unknown_A 1 1;Target_start=0;
LOHW01007422.1:0-61255	AUGUSTUS	protein_match	50283	50387	2.11	+	0	ID=pp.g73.t1.unknown_A;Target=unknown_A 2 36;Target_start=0;
LOHW01007422.1:0-61255	AUGUSTUS	protein_match	51630	51647	1.94	+	0	ID=pp.g73.t1.unknown_B;Target=unknown_B 1 6;Target_start=53;
LOHW01007422.1:0-61255	AUGUSTUS	protein_match	53997	54011	3.96	+	0	ID=pp.g73.t1.unknown_B;Target=unknown_B 7 11;Target_start=53;
LOHW01007422.1:0-61255	AUGUSTUS	protein_match	54024	54042	1.85	+	0	ID=pp.g73.t1.unknown_C;Target=unknown_C 1 7;Target_start=68;
LOHW01007422.1:0-61255	AUGUSTUS	protein_match	60145	60149	3.36	+	2	ID=pp.g73.t1.unknown_C;Target=unknown_C 7 8;Target_start=68;
LOHW01007422.1:0-61255	AUGUSTUS	protein_match	60204	60359	5.84	+	0	ID=pp.g73.t1.unknown_D;Target=unknown_D 1 52;Target_start=94;
LOHW01007422.1:0-61255	AUGUSTUS	interblock_region	50388	50416	.	+	0	ID=pp.g73.t1.iBR1
LOHW01007422.1:0-61255	AUGUSTUS	interblock_region	51608	51629	.	+	1	ID=pp.g73.t1.iBR1
LOHW01007422.1:0-61255	AUGUSTUS	interblock_region	54012	54023	.	+	0	ID=pp.g73.t1.iBR2
LOHW01007422.1:0-61255	AUGUSTUS	interblock_region	60150	60203	.	+	0	ID=pp.g73.t1.iBR3
LOHW01007422.1:0-61255	AUGUSTUS	interblock_region	60360	60406	.	+	0	ID=pp.g73.t1.iBR4
LOHW01007422.1:0-61255	AUGUSTUS	interblock_region	60888	61005	.	+	1	ID=pp.g73.t1.iBR4
# protein sequence = [MCPNKEKSEGMKIEGAFSVKQEDTEEQTKMMFIKEXXXXXXXXNIQELSLLFLHGITITEQTTLQVERLHRRSSRHFE
# VHMRAHSEEKPYTCPQCERRFNQKGHFEEHIRTHTGERPFTCQHCGRSFIRKGILNRHMRIHTGEKPFICGHCGKCFQYKVTLNKQLYLSNMKQHAID
# ESALSDVSASRVGSVTLLTNVPSP]
# sequence of block unknown_A     0 [MCPNKEKSEGMKIEGAFSVKQEDTEEQTKMMFIKEX] 36
# sequence of block unknown_B    53 [HGITITEQTTL] 64
# sequence of block unknown_C    68 [LHRRSSRH] 76
# sequence of block unknown_D    94 [CERRFNQKGHFEEHIRTHTGERPFTCQHCGRSFIRKGILNRHMRIHTGEKPF] 146
# end gene g73
###
#
# ----- prediction on sequence number 27 (length = 78993, name = LOHW01008036.1:0-78993) -----
#
# Predicted genes for sequence number 27 on both strands
# start gene g74
LOHW01008036.1:0-78993	AUGUSTUS	gene	2707	3342	1	+	.	ID=g74
LOHW01008036.1:0-78993	AUGUSTUS	transcript	2707	3342	.	+	.	ID=g74.t1;Parent=g74
LOHW01008036.1:0-78993	AUGUSTUS	start_codon	2707	2709	.	+	0	Parent=g74.t1
LOHW01008036.1:0-78993	AUGUSTUS	CDS	2707	3339	.	+	0	ID=g74.t1.cds;Parent=g74.t1
LOHW01008036.1:0-78993	AUGUSTUS	stop_codon	3340	3342	.	+	0	Parent=g74.t1
# protein sequence = [LGPPSSTVSPGEAFHPPPAVAVSFGVAREDDSISISALEKDWAASKPDRLDIEGLLDLQEELMRVLDKAVRELDLSWS
# NPDEPARSKLDSWFGQAGCHQAALTRRTPFFPDVHDHMVKSWSAPQSARIHVDGTEAHGYVRMPPIEETVAAHLCPSATSLEAELSLPSKPCRFTAHG
# PYASTGKVESALHSMAVLQVFKAKRLESLDNGSVG]
# end gene g74
###
# start gene g75
LOHW01008036.1:0-78993	AUGUSTUS	gene	14190	14564	1	+	.	ID=g75
LOHW01008036.1:0-78993	AUGUSTUS	transcript	14190	14564	.	+	.	ID=g75.t1;Parent=g75
LOHW01008036.1:0-78993	AUGUSTUS	start_codon	14190	14192	.	+	0	Parent=g75.t1
LOHW01008036.1:0-78993	AUGUSTUS	CDS	14190	14561	.	+	0	ID=g75.t1.cds;Parent=g75.t1
LOHW01008036.1:0-78993	AUGUSTUS	stop_codon	14562	14564	.	+	0	Parent=g75.t1
# protein sequence = [MHRCEGCRWKQASLSFSASFGGKATISTGNGEENVLLTISALSTYLCGAGCMFNDVEVIEDYFLQSPAFDLTISVDSF
# LLSIQPAECEGGPSEAAGSASSMEEQLGSDSEATDKGDAAFALSVA]
# end gene g75
###
# start gene g76
LOHW01008036.1:0-78993	AUGUSTUS	gene	16527	31960	1	+	.	ID=g76
LOHW01008036.1:0-78993	AUGUSTUS	transcript	16527	31960	.	+	.	ID=g76.t1;Parent=g76
LOHW01008036.1:0-78993	AUGUSTUS	start_codon	16527	16529	.	+	0	Parent=g76.t1
LOHW01008036.1:0-78993	AUGUSTUS	CDS	16527	16537	.	+	0	ID=g76.t1.cds;Parent=g76.t1
LOHW01008036.1:0-78993	AUGUSTUS	CDS	21750	21759	.	+	1	ID=g76.t1.cds;Parent=g76.t1
LOHW01008036.1:0-78993	AUGUSTUS	CDS	24417	24523	.	+	0	ID=g76.t1.cds;Parent=g76.t1
LOHW01008036.1:0-78993	AUGUSTUS	CDS	28316	28348	.	+	1	ID=g76.t1.cds;Parent=g76.t1
LOHW01008036.1:0-78993	AUGUSTUS	CDS	29577	29625	.	+	1	ID=g76.t1.cds;Parent=g76.t1
LOHW01008036.1:0-78993	AUGUSTUS	CDS	31493	31957	.	+	0	ID=g76.t1.cds;Parent=g76.t1
LOHW01008036.1:0-78993	AUGUSTUS	stop_codon	31958	31960	.	+	0	Parent=g76.t1
LOHW01008036.1:0-78993	AUGUSTUS	protein_match	16527	16537	3.83	+	0	ID=pp.g76.t1.unknown_A;Target=unknown_A 1 4;Target_start=0;
LOHW01008036.1:0-78993	AUGUSTUS	protein_match	21750	21759	3.53	+	0	ID=pp.g76.t1.unknown_A;Target=unknown_A 5 8;Target_start=0;
LOHW01008036.1:0-78993	AUGUSTUS	protein_match	24417	24503	1.81	+	0	ID=pp.g76.t1.unknown_A;Target=unknown_A 8 36;Target_start=0;
LOHW01008036.1:0-78993	AUGUSTUS	protein_match	24516	24523	0.149	+	0	ID=pp.g76.t1.unknown_B;Target=unknown_B 1 3;Target_start=40;
LOHW01008036.1:0-78993	AUGUSTUS	protein_match	28316	28340	2.21	+	1	ID=pp.g76.t1.unknown_B;Target=unknown_B 3 11;Target_start=40;
LOHW01008036.1:0-78993	AUGUSTUS	protein_match	28344	28348	0.281	+	0	ID=pp.g76.t1.unknown_C;Target=unknown_C 1 2;Target_start=52;
LOHW01008036.1:0-78993	AUGUSTUS	protein_match	29577	29595	2.63	+	1	ID=pp.g76.t1.unknown_C;Target=unknown_C 2 8;Target_start=52;
LOHW01008036.1:0-78993	AUGUSTUS	protein_match	31577	31732	7	+	0	ID=pp.g76.t1.unknown_D;Target=unknown_D 1 52;Target_start=98;
LOHW01008036.1:0-78993	AUGUSTUS	interblock_region	24504	24515	.	+	0	ID=pp.g76.t1.iBR1
LOHW01008036.1:0-78993	AUGUSTUS	interblock_region	28341	28343	.	+	0	ID=pp.g76.t1.iBR2
LOHW01008036.1:0-78993	AUGUSTUS	interblock_region	29596	29625	.	+	0	ID=pp.g76.t1.iBR3
LOHW01008036.1:0-78993	AUGUSTUS	interblock_region	31493	31576	.	+	0	ID=pp.g76.t1.iBR3
LOHW01008036.1:0-78993	AUGUSTUS	interblock_region	31733	31960	.	+	0	ID=pp.g76.t1.iBR4
# protein sequence = [MAHSKHESEDMKIEEVFIVKQEDTETQTGWFHSQSFSKILIKMTYNKKTILEKERRPRSHLDTARIWLTTCGSRFTRK
# ESLNRHMRTHTGEKPYTCPHCGKSFNQKGHFEEHMRIHTGEKPFTCHQCGKGFTGKGNLKKHMRIHTGESPYMCQQCGHRFXXGSLNRHMRVHTGEKP
# XYTCPQCGKSFSQHGNLVKHMKVHTGKRSLTRVLNVERVSVNMEISETI]
# sequence of block unknown_A     0 [MAHSKHESEDMKIEEVFIVKQEDTETQTGWFHSQSF] 36
# sequence of block unknown_B    40 [IKMTYNKKTIL] 51
# sequence of block unknown_C    52 [KERRPRSH] 60
# sequence of block unknown_D    98 [CGKSFNQKGHFEEHMRIHTGEKPFTCHQCGKGFTGKGNLKKHMRIHTGESPY] 150
# end gene g76
###
# start gene g77
LOHW01008036.1:0-78993	AUGUSTUS	gene	38458	51165	1	+	.	ID=g77
LOHW01008036.1:0-78993	AUGUSTUS	transcript	38458	51165	.	+	.	ID=g77.t1;Parent=g77
LOHW01008036.1:0-78993	AUGUSTUS	start_codon	38458	38460	.	+	0	Parent=g77.t1
LOHW01008036.1:0-78993	AUGUSTUS	CDS	38458	38559	.	+	0	ID=g77.t1.cds;Parent=g77.t1
LOHW01008036.1:0-78993	AUGUSTUS	CDS	42983	43027	.	+	0	ID=g77.t1.cds;Parent=g77.t1
LOHW01008036.1:0-78993	AUGUSTUS	CDS	44142	44168	.	+	0	ID=g77.t1.cds;Parent=g77.t1
LOHW01008036.1:0-78993	AUGUSTUS	CDS	46256	46349	.	+	0	ID=g77.t1.cds;Parent=g77.t1
LOHW01008036.1:0-78993	AUGUSTUS	CDS	50735	51162	.	+	2	ID=g77.t1.cds;Parent=g77.t1
LOHW01008036.1:0-78993	AUGUSTUS	stop_codon	51163	51165	.	+	0	Parent=g77.t1
LOHW01008036.1:0-78993	AUGUSTUS	protein_match	38458	38559	4.1	+	0	ID=pp.g77.t1.unknown_A;Target=unknown_A 1 34;Target_start=0;
LOHW01008036.1:0-78993	AUGUSTUS	protein_match	42983	42988	0.203	+	0	ID=pp.g77.t1.unknown_A;Target=unknown_A 35 36;Target_start=0;
LOHW01008036.1:0-78993	AUGUSTUS	protein_match	43007	43027	1.93	+	0	ID=pp.g77.t1.unknown_B;Target=unknown_B 1 7;Target_start=42;
LOHW01008036.1:0-78993	AUGUSTUS	protein_match	44142	44153	1.56	+	0	ID=pp.g77.t1.unknown_B;Target=unknown_B 8 11;Target_start=42;
LOHW01008036.1:0-78993	AUGUSTUS	protein_match	44160	44168	1.92	+	0	ID=pp.g77.t1.unknown_C;Target=unknown_C 1 3;Target_start=55;
LOHW01008036.1:0-78993	AUGUSTUS	protein_match	46256	46270	2.9	+	0	ID=pp.g77.t1.unknown_C;Target=unknown_C 4 8;Target_start=55;
LOHW01008036.1:0-78993	AUGUSTUS	protein_match	50779	50934	6.4	+	0	ID=pp.g77.t1.unknown_D;Target=unknown_D 1 52;Target_start=104;
LOHW01008036.1:0-78993	AUGUSTUS	interblock_region	42989	43006	.	+	0	ID=pp.g77.t1.iBR1
LOHW01008036.1:0-78993	AUGUSTUS	interblock_region	44154	44159	.	+	0	ID=pp.g77.t1.iBR2
LOHW01008036.1:0-78993	AUGUSTUS	interblock_region	46271	46349	.	+	0	ID=pp.g77.t1.iBR3
LOHW01008036.1:0-78993	AUGUSTUS	interblock_region	50735	50778	.	+	2	ID=pp.g77.t1.iBR3
LOHW01008036.1:0-78993	AUGUSTUS	interblock_region	50935	51165	.	+	0	ID=pp.g77.t1.iBR4
# protein sequence = [MTFIKEESEDMKIEEVFSVKQEDTEKQTGWFILKHSERVWDSAHVQVNELSTLWPRKLKSVNRTFILVLRYDVIRRRR
# ALASVVIRLKKGTRKAGTRSHFICQQCGKSFNQKGHFKEHMRIHTGESPFICKQCGSRFNQRGSLNRHMRTHTGEKPYMCPHCGKSFNQRGHFKDHMS
# VHTGEKPFTCQQCGNRFTRKESLNRHMRVHTGEKPYMCTQXXXXXXXKEFQSKRTL]
# sequence of block unknown_A     0 [MTFIKEESEDMKIEEVFSVKQEDTEKQTGWFILKHS] 36
# sequence of block unknown_B    42 [AHVQVNELSTL] 53
# sequence of block unknown_C    55 [RKLKSVNR] 63
# sequence of block unknown_D   104 [CGKSFNQKGHFKEHMRIHTGESPFICKQCGSRFNQRGSLNRHMRTHTGEKPY] 156
# end gene g77
###
# start gene g78
LOHW01008036.1:0-78993	AUGUSTUS	gene	53518	62052	1	-	.	ID=g78
LOHW01008036.1:0-78993	AUGUSTUS	transcript	53518	62052	.	-	.	ID=g78.t1;Parent=g78
LOHW01008036.1:0-78993	AUGUSTUS	stop_codon	53518	53520	.	-	0	Parent=g78.t1
LOHW01008036.1:0-78993	AUGUSTUS	CDS	53521	53530	.	-	1	ID=g78.t1.cds;Parent=g78.t1
LOHW01008036.1:0-78993	AUGUSTUS	CDS	54075	54121	.	-	0	ID=g78.t1.cds;Parent=g78.t1
LOHW01008036.1:0-78993	AUGUSTUS	CDS	61693	62052	.	-	0	ID=g78.t1.cds;Parent=g78.t1
LOHW01008036.1:0-78993	AUGUSTUS	start_codon	62050	62052	.	-	0	Parent=g78.t1
# protein sequence = [MLVKILERRLKVAVANQQDPCLSGAAVKSTATEHQAQATSSWADMMEAESPDMPPLFEGLLAQEEEELVDEDADGDAN
# SDLLDLDMDDEEEEENSPFPIPQSRPPSTTDSASQADSNLHKPNHKTKSGGAPYDVISRRL]
# end gene g78
###
# start gene g79
LOHW01008036.1:0-78993	AUGUSTUS	gene	66078	66392	1	+	.	ID=g79
LOHW01008036.1:0-78993	AUGUSTUS	transcript	66078	66392	.	+	.	ID=g79.t1;Parent=g79
LOHW01008036.1:0-78993	AUGUSTUS	start_codon	66078	66080	.	+	0	Parent=g79.t1
LOHW01008036.1:0-78993	AUGUSTUS	CDS	66078	66389	.	+	0	ID=g79.t1.cds;Parent=g79.t1
LOHW01008036.1:0-78993	AUGUSTUS	stop_codon	66390	66392	.	+	0	Parent=g79.t1
# protein sequence = [MEHLSLQEGQDLLPLEVALMTRVNSASACPNVLQFVEWYDSHTHYIMILERPVHCRDLQSFYEKNDCLDESLAKKVLV
# QLITALKHYPAQGHQAREPADFHSFP]
# end gene g79
###
#
# ----- prediction on sequence number 28 (length = 60501, name = LOHW01008222.1:0-60501) -----
#
# Predicted genes for sequence number 28 on both strands
# start gene g80
LOHW01008222.1:0-60501	AUGUSTUS	gene	20453	53430	1	+	.	ID=g80
LOHW01008222.1:0-60501	AUGUSTUS	transcript	20453	53430	.	+	.	ID=g80.t1;Parent=g80
LOHW01008222.1:0-60501	AUGUSTUS	start_codon	20453	20455	.	+	0	Parent=g80.t1
LOHW01008222.1:0-60501	AUGUSTUS	CDS	20453	20591	.	+	0	ID=g80.t1.cds;Parent=g80.t1
LOHW01008222.1:0-60501	AUGUSTUS	CDS	24618	24639	.	+	2	ID=g80.t1.cds;Parent=g80.t1
LOHW01008222.1:0-60501	AUGUSTUS	CDS	25357	25371	.	+	1	ID=g80.t1.cds;Parent=g80.t1
LOHW01008222.1:0-60501	AUGUSTUS	CDS	34030	34067	.	+	1	ID=g80.t1.cds;Parent=g80.t1
LOHW01008222.1:0-60501	AUGUSTUS	CDS	35217	35370	.	+	2	ID=g80.t1.cds;Parent=g80.t1
LOHW01008222.1:0-60501	AUGUSTUS	CDS	36130	36358	.	+	1	ID=g80.t1.cds;Parent=g80.t1
LOHW01008222.1:0-60501	AUGUSTUS	CDS	42518	42684	.	+	0	ID=g80.t1.cds;Parent=g80.t1
LOHW01008222.1:0-60501	AUGUSTUS	CDS	47017	47101	.	+	1	ID=g80.t1.cds;Parent=g80.t1
LOHW01008222.1:0-60501	AUGUSTUS	CDS	48957	49052	.	+	0	ID=g80.t1.cds;Parent=g80.t1
LOHW01008222.1:0-60501	AUGUSTUS	CDS	49139	49258	.	+	0	ID=g80.t1.cds;Parent=g80.t1
LOHW01008222.1:0-60501	AUGUSTUS	CDS	50383	50440	.	+	0	ID=g80.t1.cds;Parent=g80.t1
LOHW01008222.1:0-60501	AUGUSTUS	CDS	53078	53427	.	+	2	ID=g80.t1.cds;Parent=g80.t1
LOHW01008222.1:0-60501	AUGUSTUS	stop_codon	53428	53430	.	+	0	Parent=g80.t1
LOHW01008222.1:0-60501	AUGUSTUS	protein_match	20453	20560	3.12	+	0	ID=pp.g80.t1.unknown_A;Target=unknown_A 1 36;Target_start=0;
LOHW01008222.1:0-60501	AUGUSTUS	protein_match	24623	24639	1.43	+	0	ID=pp.g80.t1.unknown_B;Target=unknown_B 1 6;Target_start=48;
LOHW01008222.1:0-60501	AUGUSTUS	protein_match	25357	25371	1.53	+	0	ID=pp.g80.t1.unknown_B;Target=unknown_B 7 11;Target_start=47;
LOHW01008222.1:0-60501	AUGUSTUS	protein_match	34030	34030	1	+	1	ID=pp.g80.t1.unknown_B;Target=unknown_B 11 11;Target_start=48;
LOHW01008222.1:0-60501	AUGUSTUS	protein_match	34046	34067	4.41	+	0	ID=pp.g80.t1.unknown_C;Target=unknown_C 1 8;Target_start=64;
LOHW01008222.1:0-60501	AUGUSTUS	protein_match	35217	35218	1	+	2	ID=pp.g80.t1.unknown_C;Target=unknown_C 8 8;Target_start=64;
LOHW01008222.1:0-60501	AUGUSTUS	protein_match	42518	42673	2.49	+	0	ID=pp.g80.t1.unknown_D;Target=unknown_D 1 52;Target_start=199;
LOHW01008222.1:0-60501	AUGUSTUS	interblock_region	20561	20591	.	+	0	ID=pp.g80.t1.iBR1
LOHW01008222.1:0-60501	AUGUSTUS	interblock_region	24618	24622	.	+	2	ID=pp.g80.t1.iBR1
LOHW01008222.1:0-60501	AUGUSTUS	interblock_region	34031	34045	.	+	0	ID=pp.g80.t1.iBR2
LOHW01008222.1:0-60501	AUGUSTUS	interblock_region	35219	35370	.	+	0	ID=pp.g80.t1.iBR3
LOHW01008222.1:0-60501	AUGUSTUS	interblock_region	36130	36358	.	+	1	ID=pp.g80.t1.iBR3
LOHW01008222.1:0-60501	AUGUSTUS	interblock_region	42674	42684	.	+	0	ID=pp.g80.t1.iBR4
LOHW01008222.1:0-60501	AUGUSTUS	interblock_region	47017	47101	.	+	1	ID=pp.g80.t1.iBR4
LOHW01008222.1:0-60501	AUGUSTUS	interblock_region	48957	49052	.	+	0	ID=pp.g80.t1.iBR4
LOHW01008222.1:0-60501	AUGUSTUS	interblock_region	49139	49258	.	+	0	ID=pp.g80.t1.iBR4
LOHW01008222.1:0-60501	AUGUSTUS	interblock_region	50383	50440	.	+	0	ID=pp.g80.t1.iBR4
LOHW01008222.1:0-60501	AUGUSTUS	interblock_region	53078	53430	.	+	2	ID=pp.g80.t1.iBR4
# protein sequence = [MAFIKEETEDMKIEEVFSLKHEDTEEQTKMEFIKEDNEDINSEETSGEQITMTRERTSKPDALTTLRKDKNSLTDTPR
# SLKKACHTLEMNCGPRLETMSSGMPKDIIEQGFGGFKRRGKTLEGFLEKAAHGWSRGGSPCCCDNTAPTPVDEALTLTTNGRSGFGWQDPGAVRKASW
# SWWKASRADGVQDTDLGWPLRSECGKSFRCKEKLNYHMRIHSGETCFRCYQCGKSFQSNKKLMAHHEESTQERAFTCKLEVYSGCCVRWMNKNHDTVS
# AAAQRTEKQHQLKETQRWFQQRIQQREKDLQQLREAVESHKRSAPRQQWKEQERIFTELIRFLERSRSEATRPGSEIRKDALRDKLEDFCKEELKQIS
# DRGTRWHANGPASPYTPSSSRAAPSGHQTDQGVQTLSHSGGPPLAEPTIVPRVDTVALCSPVANSLKEGPPFPIGRNNLAPPTRVLGPSPLAPRRKPM
# DLPAKVLNTISEARASSTRGL]
# sequence of block unknown_A     0 [MAFIKEETEDMKIEEVFSLKHEDTEEQTKMEFIKED] 36
# sequence of block unknown_B    48 [QITMTRERTSK] 59
# sequence of block unknown_C    64 [TLRKDKNS] 72
# sequence of block unknown_D   199 [CGKSFRCKEKLNYHMRIHSGETCFRCYQCGKSFQSNKKLMAHHEESTQERAF] 251
# end gene g80
###
#
# ----- prediction on sequence number 29 (length = 52552, name = LOHW01008226.1:0-52552) -----
#
# Predicted genes for sequence number 29 on both strands
# start gene g81
LOHW01008226.1:0-52552	AUGUSTUS	gene	14655	47526	1	-	.	ID=g81
LOHW01008226.1:0-52552	AUGUSTUS	transcript	14655	47526	.	-	.	ID=g81.t1;Parent=g81
LOHW01008226.1:0-52552	AUGUSTUS	stop_codon	14655	14657	.	-	0	Parent=g81.t1
LOHW01008226.1:0-52552	AUGUSTUS	CDS	14658	14733	.	-	1	ID=g81.t1.cds;Parent=g81.t1
LOHW01008226.1:0-52552	AUGUSTUS	CDS	15548	15622	.	-	1	ID=g81.t1.cds;Parent=g81.t1
LOHW01008226.1:0-52552	AUGUSTUS	CDS	26426	26586	.	-	0	ID=g81.t1.cds;Parent=g81.t1
LOHW01008226.1:0-52552	AUGUSTUS	CDS	26677	26786	.	-	2	ID=g81.t1.cds;Parent=g81.t1
LOHW01008226.1:0-52552	AUGUSTUS	CDS	26872	26980	.	-	0	ID=g81.t1.cds;Parent=g81.t1
LOHW01008226.1:0-52552	AUGUSTUS	CDS	31044	31244	.	-	0	ID=g81.t1.cds;Parent=g81.t1
LOHW01008226.1:0-52552	AUGUSTUS	CDS	32572	32662	.	-	1	ID=g81.t1.cds;Parent=g81.t1
LOHW01008226.1:0-52552	AUGUSTUS	CDS	34404	34514	.	-	1	ID=g81.t1.cds;Parent=g81.t1
LOHW01008226.1:0-52552	AUGUSTUS	CDS	34619	34695	.	-	0	ID=g81.t1.cds;Parent=g81.t1
LOHW01008226.1:0-52552	AUGUSTUS	CDS	34781	34976	.	-	1	ID=g81.t1.cds;Parent=g81.t1
LOHW01008226.1:0-52552	AUGUSTUS	CDS	35765	35912	.	-	2	ID=g81.t1.cds;Parent=g81.t1
LOHW01008226.1:0-52552	AUGUSTUS	CDS	38710	38813	.	-	1	ID=g81.t1.cds;Parent=g81.t1
LOHW01008226.1:0-52552	AUGUSTUS	CDS	38900	39331	.	-	1	ID=g81.t1.cds;Parent=g81.t1
LOHW01008226.1:0-52552	AUGUSTUS	CDS	39428	39524	.	-	2	ID=g81.t1.cds;Parent=g81.t1
LOHW01008226.1:0-52552	AUGUSTUS	CDS	47490	47526	.	-	0	ID=g81.t1.cds;Parent=g81.t1
LOHW01008226.1:0-52552	AUGUSTUS	start_codon	47524	47526	.	-	0	Parent=g81.t1
# protein sequence = [MKKGLTGLERHEGQDVSXXXXXXXXXAVDTSILEQYLSNETDPTFMLPESPPDSGSERSSPPQIQEKSSQNMYSQSEV
# SFPPSCLFKDRKPESCGGAGLMYDGRTLGNHIKAISPASVPQYCLNTAESYIQATTSHNAPIHGIPQCSPMGLSAGHMPTNAAAASSCAPHAIHPETV
# YPYMPPKHDQHVGNFLHKNKKRRRSNSFDGHTEQHMCTDSVWAKPSFCPESGSYEAQSYDSDATGGSPASSVHQLLTWDQYQPSQWCSLHNSRSETLP
# PPGYHVDTDKGFSYSTADEAFVCQKKNHFQVTVHIGMVGDPRFVRTPAGLMPVESFHVKVFGVKLEAQNHFITIEQSQSDRSKKPFLPVRVNLPGDKI
# TKVTLGRLHFSETTANNMRKKGKPNPDQRYFMLVVGLYATVKEDSFLLVANVSERIIVRASNPGQFENDSDVLWQKGQIPESVVCHGRIGINTDSPDE
# ALVVCGNAKIMGNVMHPSDRRAKQNIQEVDSTEQLKRIAQMRIVEYDYKPEFASRMGIDQRHETGIIAQEVRELLPSAVKEMGDITCINGEKIDNFLM
# VDKEQIFMENVGAVKQLCKLTDNLENRIQELEVWNTRLAKLKTLGSMRSNSGPPAKGKGNYTYLIPLSKNTPPNMPITLQMKATYISGHCQWRITIAP
# LTISALQLL]
# end gene g81
###
#
# ----- prediction on sequence number 30 (length = 64203, name = LOHW01008318.1:16072-80275) -----
#
# Predicted genes for sequence number 30 on both strands
# start gene g82
LOHW01008318.1:16072-80275	AUGUSTUS	gene	8067	37684	1	-	.	ID=g82
LOHW01008318.1:16072-80275	AUGUSTUS	transcript	8067	37684	.	-	.	ID=g82.t1;Parent=g82
LOHW01008318.1:16072-80275	AUGUSTUS	stop_codon	8067	8069	.	-	0	Parent=g82.t1
LOHW01008318.1:16072-80275	AUGUSTUS	CDS	8070	8093	.	-	0	ID=g82.t1.cds;Parent=g82.t1
LOHW01008318.1:16072-80275	AUGUSTUS	CDS	8351	8409	.	-	2	ID=g82.t1.cds;Parent=g82.t1
LOHW01008318.1:16072-80275	AUGUSTUS	CDS	11481	11597	.	-	2	ID=g82.t1.cds;Parent=g82.t1
LOHW01008318.1:16072-80275	AUGUSTUS	CDS	11912	11990	.	-	0	ID=g82.t1.cds;Parent=g82.t1
LOHW01008318.1:16072-80275	AUGUSTUS	CDS	14884	14948	.	-	2	ID=g82.t1.cds;Parent=g82.t1
LOHW01008318.1:16072-80275	AUGUSTUS	CDS	15191	15251	.	-	0	ID=g82.t1.cds;Parent=g82.t1
LOHW01008318.1:16072-80275	AUGUSTUS	CDS	16805	16857	.	-	2	ID=g82.t1.cds;Parent=g82.t1
LOHW01008318.1:16072-80275	AUGUSTUS	CDS	16993	17030	.	-	1	ID=g82.t1.cds;Parent=g82.t1
LOHW01008318.1:16072-80275	AUGUSTUS	CDS	21050	21267	.	-	0	ID=g82.t1.cds;Parent=g82.t1
LOHW01008318.1:16072-80275	AUGUSTUS	CDS	22081	22226	.	-	2	ID=g82.t1.cds;Parent=g82.t1
LOHW01008318.1:16072-80275	AUGUSTUS	CDS	23154	23290	.	-	1	ID=g82.t1.cds;Parent=g82.t1
LOHW01008318.1:16072-80275	AUGUSTUS	CDS	23416	23490	.	-	1	ID=g82.t1.cds;Parent=g82.t1
LOHW01008318.1:16072-80275	AUGUSTUS	CDS	23677	23768	.	-	0	ID=g82.t1.cds;Parent=g82.t1
LOHW01008318.1:16072-80275	AUGUSTUS	CDS	25028	25099	.	-	0	ID=g82.t1.cds;Parent=g82.t1
LOHW01008318.1:16072-80275	AUGUSTUS	CDS	26295	26466	.	-	1	ID=g82.t1.cds;Parent=g82.t1
LOHW01008318.1:16072-80275	AUGUSTUS	CDS	28027	28160	.	-	0	ID=g82.t1.cds;Parent=g82.t1
LOHW01008318.1:16072-80275	AUGUSTUS	CDS	28229	28347	.	-	2	ID=g82.t1.cds;Parent=g82.t1
LOHW01008318.1:16072-80275	AUGUSTUS	CDS	29888	29957	.	-	0	ID=g82.t1.cds;Parent=g82.t1
LOHW01008318.1:16072-80275	AUGUSTUS	CDS	37496	37684	.	-	0	ID=g82.t1.cds;Parent=g82.t1
LOHW01008318.1:16072-80275	AUGUSTUS	start_codon	37682	37684	.	-	0	Parent=g82.t1
# protein sequence = [MSGTKKQSSTDLSDSNPWDRLGSPTLLWSPSSGIPLQDGLYMDARFPEQNMPIQTDVVWKRPKELCPFPQFIVDGATR
# MDICQGVLGDCWFLSAVASLSLYPSLLDRVVPSGQGFQKGYTGCFYFRFWQYGEWNNVRVDDRLPTRNGQLIYLSSSNRDEFWSALLEKAYAKMKGGY
# NALNMGFPHEAMVDMTGGITEVFTVASLPRALGSFLCSLLQKGALINCANSQGPLEKSNEFGILFRHAYSVTGLETIKTKIGPVELVRIRNPWGKTEW
# EGPWSDKKGIEWNMVSAEEQKRVQRIQQDDGEFWMSLADFRHNFEIMEVCHLSEDTLSEGGVKKPWKCTLHHGQWMPLQGPPQFNLTLLEEDDDPSDP
# ELTCSFLLALMQKHTRQRGVLFSVGLHIYKARSERDFLSSQDLSLLSPALSSINEFGYIPRRELVLRGRLAPGHYIIIPTTEEANQAGEFLLRVLTEK
# GNNTIAAERRWNKCRLTCLPSINEVKDLFVKHCVKGPYCRPLDLYNLLTETIAKGVFAGSEKKLSLEHCKSFVVLMDVIFMTFDKNKNQSLDYQEISP
# ALSAAGIKVDEFILQLIGLRYTEPDMTVSFPGFLFLLMKLDSMIRKFQSFDMTGMGMISVNCRQFLHMTMYN]
# end gene g82
###
# start gene g83
LOHW01008318.1:16072-80275	AUGUSTUS	gene	50000	55444	1	+	.	ID=g83
LOHW01008318.1:16072-80275	AUGUSTUS	transcript	50000	55444	.	+	.	ID=g83.t1;Parent=g83
LOHW01008318.1:16072-80275	AUGUSTUS	start_codon	50000	50002	.	+	0	Parent=g83.t1
LOHW01008318.1:16072-80275	AUGUSTUS	CDS	50000	50084	.	+	0	ID=g83.t1.cds;Parent=g83.t1
LOHW01008318.1:16072-80275	AUGUSTUS	CDS	53544	53645	.	+	2	ID=g83.t1.cds;Parent=g83.t1
LOHW01008318.1:16072-80275	AUGUSTUS	CDS	54335	54370	.	+	2	ID=g83.t1.cds;Parent=g83.t1
LOHW01008318.1:16072-80275	AUGUSTUS	CDS	54807	55441	.	+	2	ID=g83.t1.cds;Parent=g83.t1
LOHW01008318.1:16072-80275	AUGUSTUS	stop_codon	55442	55444	.	+	0	Parent=g83.t1
LOHW01008318.1:16072-80275	AUGUSTUS	protein_match	50000	50084	7.88	+	0	ID=pp.g83.t1.unknown_A;Target=unknown_A 1 29;Target_start=0;
LOHW01008318.1:16072-80275	AUGUSTUS	protein_match	53544	53566	9.09	+	2	ID=pp.g83.t1.unknown_A;Target=unknown_A 29 36;Target_start=0;
LOHW01008318.1:16072-80275	AUGUSTUS	protein_match	53615	53645	3.58	+	0	ID=pp.g83.t1.unknown_B;Target=unknown_B 1 11;Target_start=52;
LOHW01008318.1:16072-80275	AUGUSTUS	protein_match	54335	54336	1	+	2	ID=pp.g83.t1.unknown_B;Target=unknown_B 11 11;Target_start=52;
LOHW01008318.1:16072-80275	AUGUSTUS	protein_match	54358	54370	1.61	+	0	ID=pp.g83.t1.unknown_C;Target=unknown_C 1 5;Target_start=70;
LOHW01008318.1:16072-80275	AUGUSTUS	protein_match	54807	54817	1	+	2	ID=pp.g83.t1.unknown_C;Target=unknown_C 5 8;Target_start=70;
LOHW01008318.1:16072-80275	AUGUSTUS	protein_match	55130	55285	6.19	+	0	ID=pp.g83.t1.unknown_D;Target=unknown_D 1 52;Target_start=182;
LOHW01008318.1:16072-80275	AUGUSTUS	interblock_region	53567	53614	.	+	0	ID=pp.g83.t1.iBR1
LOHW01008318.1:16072-80275	AUGUSTUS	interblock_region	54337	54357	.	+	0	ID=pp.g83.t1.iBR2
LOHW01008318.1:16072-80275	AUGUSTUS	interblock_region	54818	55129	.	+	0	ID=pp.g83.t1.iBR3
LOHW01008318.1:16072-80275	AUGUSTUS	interblock_region	55286	55444	.	+	0	ID=pp.g83.t1.iBR4
# protein sequence = [MAFIKEESEDMKIEEAFRVKQEDTEEQTDLMVLKEESQELNEMEEKNHVEKGHDIMTGEKSFRITLERNLTPAKIXXX
# XXXXXMRIHTGEKPFTCPQCGKSFTMKDQLKIHIRVHTGEKPYKCLQCEKSFKTKGNLKMHIMRVHTEKKLYFCKVCGKSFSHKEILMTHMTIHTGEK
# LFTCPQCGKSFMMKDQLKVHMRTHTGEKPFTCQECGKSFTMKDQLKIHMRIHTGEKPYKCLQCEKSFTTKNQLKIHMRVHTGEKPYKCLECEKSFTTK
# GNLKMHVMRVHS]
# sequence of block unknown_A     0 [MAFIKEESEDMKIEEAFRVKQEDTEEQTDLMVLKEE] 36
# sequence of block unknown_B    52 [HDIMTGEKSFR] 63
# sequence of block unknown_C    70 [TPAKIXXX] 78
# sequence of block unknown_D   182 [CGKSFMMKDQLKVHMRTHTGEKPFTCQECGKSFTMKDQLKIHMRIHTGEKPY] 234
# end gene g83
###
# start gene g84
LOHW01008318.1:16072-80275	AUGUSTUS	gene	56159	56452	1	+	.	ID=g84
LOHW01008318.1:16072-80275	AUGUSTUS	transcript	56159	56452	.	+	.	ID=g84.t1;Parent=g84
LOHW01008318.1:16072-80275	AUGUSTUS	start_codon	56159	56161	.	+	0	Parent=g84.t1
LOHW01008318.1:16072-80275	AUGUSTUS	CDS	56159	56449	.	+	0	ID=g84.t1.cds;Parent=g84.t1
LOHW01008318.1:16072-80275	AUGUSTUS	stop_codon	56450	56452	.	+	0	Parent=g84.t1
# protein sequence = [LSCLTCLDQEQQSLATHTCGFLNLACLTNFPDEALNVFFHTSLSAETKARLPGVGPRGSFAEYVEWVLVNCDSSLTIG
# LTEEEVTCPAHHPVQPAFT]
# end gene g84
###
# start gene g85
LOHW01008318.1:16072-80275	AUGUSTUS	gene	56623	57426	1	+	.	ID=g85
LOHW01008318.1:16072-80275	AUGUSTUS	transcript	56623	57426	.	+	.	ID=g85.t1;Parent=g85
LOHW01008318.1:16072-80275	AUGUSTUS	start_codon	56623	56625	.	+	0	Parent=g85.t1
LOHW01008318.1:16072-80275	AUGUSTUS	CDS	56623	57423	.	+	0	ID=g85.t1.cds;Parent=g85.t1
LOHW01008318.1:16072-80275	AUGUSTUS	stop_codon	57424	57426	.	+	0	Parent=g85.t1
# protein sequence = [MEWSPANTPTAEDEQALDYLFFLKRTVLKKMIPCPCWFHPAKVLQSLCWFHPVKVLLCFQCSLPASLSCLLFRLHPVP
# LPSRRCLPSAPRFLLHQPSVVWIHLGSFRSLGMLGSLGSASCLLPLIQSLHLSSSTALLRPCSFPPRLHLGPSAIRLHWACSILRLHLGRTSPRLRHG
# LASHLLRAVSPPLWLRPPSSSILALSRSSSTSDLWHPGSTVAATEACGIVPGHRPSICALGSISTGSISIRHTHGLVEEIYPWLVPPSTPP]
# end gene g85
###
#
# ----- prediction on sequence number 31 (length = 61369, name = LOHW01008576.1:0-61369) -----
#
# Predicted genes for sequence number 31 on both strands
# start gene g86
LOHW01008576.1:0-61369	AUGUSTUS	gene	4165	9070	1	-	.	ID=g86
LOHW01008576.1:0-61369	AUGUSTUS	transcript	4165	9070	.	-	.	ID=g86.t1;Parent=g86
LOHW01008576.1:0-61369	AUGUSTUS	stop_codon	4165	4167	.	-	0	Parent=g86.t1
LOHW01008576.1:0-61369	AUGUSTUS	CDS	4168	4251	.	-	0	ID=g86.t1.cds;Parent=g86.t1
LOHW01008576.1:0-61369	AUGUSTUS	CDS	6010	6060	.	-	0	ID=g86.t1.cds;Parent=g86.t1
LOHW01008576.1:0-61369	AUGUSTUS	CDS	6152	6226	.	-	0	ID=g86.t1.cds;Parent=g86.t1
LOHW01008576.1:0-61369	AUGUSTUS	CDS	6304	6373	.	-	1	ID=g86.t1.cds;Parent=g86.t1
LOHW01008576.1:0-61369	AUGUSTUS	CDS	8790	9070	.	-	0	ID=g86.t1.cds;Parent=g86.t1
LOHW01008576.1:0-61369	AUGUSTUS	start_codon	9068	9070	.	-	0	Parent=g86.t1
# protein sequence = [MEMIVDFRRNPPALPPLTIMDSTVEAVELFRLLGTTISQDLKRDNHIDSIVKKTQKRLYFLRQLRKFKLPQKPLTQFY
# SAVIESVLCTSTITVCFKVMPNSXXXXXCLLDPPDMLNHVEGPSTVEEVEEDEETVSVCTRKPEDADILLELSQSGTTCDKEQPSGLLGSYSQVSGPP
# GPKLPISDKDL]
# end gene g86
###
# start gene g87
LOHW01008576.1:0-61369	AUGUSTUS	gene	20502	23087	1	+	.	ID=g87
LOHW01008576.1:0-61369	AUGUSTUS	transcript	20502	23087	.	+	.	ID=g87.t1;Parent=g87
LOHW01008576.1:0-61369	AUGUSTUS	start_codon	20502	20504	.	+	0	Parent=g87.t1
LOHW01008576.1:0-61369	AUGUSTUS	CDS	20502	20604	.	+	0	ID=g87.t1.cds;Parent=g87.t1
LOHW01008576.1:0-61369	AUGUSTUS	CDS	21037	21508	.	+	2	ID=g87.t1.cds;Parent=g87.t1
LOHW01008576.1:0-61369	AUGUSTUS	CDS	22375	22638	.	+	1	ID=g87.t1.cds;Parent=g87.t1
LOHW01008576.1:0-61369	AUGUSTUS	CDS	22733	23084	.	+	1	ID=g87.t1.cds;Parent=g87.t1
LOHW01008576.1:0-61369	AUGUSTUS	stop_codon	23085	23087	.	+	0	Parent=g87.t1
# protein sequence = [MEEITFMVLEGSTVDIILGCPWFTQHQPDIQWNTASSFFFVAKKDGGLRPCINYRHLNSQTVKFSYPLPLVPAALEQL
# RGACIFXXXXXXXXXXXXXXXXXXXXXAGGDEWKTAFITPSGHYEYSPSVFQNYMNEVFWEFLHRFVVVYIDDIVIYSRNLAEHRQHVSQVLEKXXXX
# XXXXXPTPSIPQTGEVHDRQPYPVVHQXPFPKLTAPNQLRREVLRGFSMFHRPTVXXXXXXXXXSLVSGHPGSSRALSLLRQHYWWPSMTQDVSATSE
# DAQSVPSWTHLGIDFMPDLPPSNNFTCVLVVVDRFSKACKLIPVRGLPTAFEAAEALFHNVFRHFSIPEDIFSDCGPQFISRVWQAFFKLLGVSVSLS
# SGYHPQTNGQTECKIQEXXXXXEDT]
# end gene g87
###
# start gene g88
LOHW01008576.1:0-61369	AUGUSTUS	gene	23243	32886	1	-	.	ID=g88
LOHW01008576.1:0-61369	AUGUSTUS	transcript	23243	32886	.	-	.	ID=g88.t1;Parent=g88
LOHW01008576.1:0-61369	AUGUSTUS	stop_codon	23243	23245	.	-	0	Parent=g88.t1
LOHW01008576.1:0-61369	AUGUSTUS	CDS	23246	23436	.	-	2	ID=g88.t1.cds;Parent=g88.t1
LOHW01008576.1:0-61369	AUGUSTUS	CDS	23541	23603	.	-	2	ID=g88.t1.cds;Parent=g88.t1
LOHW01008576.1:0-61369	AUGUSTUS	CDS	25167	25329	.	-	0	ID=g88.t1.cds;Parent=g88.t1
LOHW01008576.1:0-61369	AUGUSTUS	CDS	25499	25602	.	-	2	ID=g88.t1.cds;Parent=g88.t1
LOHW01008576.1:0-61369	AUGUSTUS	CDS	28275	28339	.	-	1	ID=g88.t1.cds;Parent=g88.t1
LOHW01008576.1:0-61369	AUGUSTUS	CDS	28782	28800	.	-	2	ID=g88.t1.cds;Parent=g88.t1
LOHW01008576.1:0-61369	AUGUSTUS	CDS	32805	32886	.	-	0	ID=g88.t1.cds;Parent=g88.t1
LOHW01008576.1:0-61369	AUGUSTUS	start_codon	32884	32886	.	-	0	Parent=g88.t1
LOHW01008576.1:0-61369	AUGUSTUS	protein_match	25174	25329	6.01	-	0	ID=pp.g88.t1.unknown_D;Target=unknown_D 1 52;Target_start=90;
LOHW01008576.1:0-61369	AUGUSTUS	protein_match	25541	25564	2.6	-	0	ID=pp.g88.t1.unknown_C;Target=unknown_C 1 8;Target_start=68;
LOHW01008576.1:0-61369	AUGUSTUS	protein_match	25589	25602	1.16	-	2	ID=pp.g88.t1.unknown_B;Target=unknown_B 7 11;Target_start=49;
LOHW01008576.1:0-61369	AUGUSTUS	protein_match	28275	28293	1.4	-	0	ID=pp.g88.t1.unknown_B;Target=unknown_B 1 7;Target_start=49;
LOHW01008576.1:0-61369	AUGUSTUS	protein_match	28333	28339	0.589	-	1	ID=pp.g88.t1.unknown_A;Target=unknown_A 34 36;Target_start=0;
LOHW01008576.1:0-61369	AUGUSTUS	protein_match	28782	28800	1.61	-	2	ID=pp.g88.t1.unknown_A;Target=unknown_A 28 34;Target_start=0;
LOHW01008576.1:0-61369	AUGUSTUS	protein_match	32805	32886	2.03	-	0	ID=pp.g88.t1.unknown_A;Target=unknown_A 1 28;Target_start=0;
LOHW01008576.1:0-61369	AUGUSTUS	interblock_region	23243	23436	.	-	2	ID=pp.g88.t1.iBR4
LOHW01008576.1:0-61369	AUGUSTUS	interblock_region	23541	23603	.	-	2	ID=pp.g88.t1.iBR4
LOHW01008576.1:0-61369	AUGUSTUS	interblock_region	25167	25173	.	-	0	ID=pp.g88.t1.iBR4
LOHW01008576.1:0-61369	AUGUSTUS	interblock_region	25499	25540	.	-	0	ID=pp.g88.t1.iBR3
LOHW01008576.1:0-61369	AUGUSTUS	interblock_region	25565	25588	.	-	0	ID=pp.g88.t1.iBR2
LOHW01008576.1:0-61369	AUGUSTUS	interblock_region	28294	28332	.	-	0	ID=pp.g88.t1.iBR1
# protein sequence = [MAFIKEESEDXXXXXXXXXQTGWFHSQNTLMENTLGGQILATRLSCTGQHEKMAYQALHLPTVWKKFQSKRKSKDSHK
# SSHRREALHMPTCGKSFTRKGTLDSHMRSHTGESPYTCKLCGKNFTQKESLKSHMRIHTGEKPFTCGSVEGEDMGSVWGFNKKTWNEGQSETDVPHRE
# PHLLARLVTRSGTPSGVSMSAIVSPNCLLEMEHEAESHHSLALLEPVVDSWNL]
# sequence of block unknown_D    90 [CGKSFTRKGTLDSHMRSHTGESPYTCKLCGKNFTQKESLKSHMRIHTGEKPF] 142
# sequence of block unknown_C    68 [SKRKSKDS] 76
# sequence of block unknown_B    49 [HEKMAYQALHL] 60
# sequence of block unknown_A     0 [MAFIKEESEDXXXXXXXXXQTGWFHSQNTLMENTLG] 36
# end gene g88
###
# start gene g89
LOHW01008576.1:0-61369	AUGUSTUS	gene	41997	47847	1	+	.	ID=g89
LOHW01008576.1:0-61369	AUGUSTUS	transcript	41997	47847	.	+	.	ID=g89.t1;Parent=g89
LOHW01008576.1:0-61369	AUGUSTUS	start_codon	41997	41999	.	+	0	Parent=g89.t1
LOHW01008576.1:0-61369	AUGUSTUS	CDS	41997	42081	.	+	0	ID=g89.t1.cds;Parent=g89.t1
LOHW01008576.1:0-61369	AUGUSTUS	CDS	46380	46403	.	+	2	ID=g89.t1.cds;Parent=g89.t1
LOHW01008576.1:0-61369	AUGUSTUS	CDS	46807	46825	.	+	2	ID=g89.t1.cds;Parent=g89.t1
LOHW01008576.1:0-61369	AUGUSTUS	CDS	47106	47161	.	+	1	ID=g89.t1.cds;Parent=g89.t1
LOHW01008576.1:0-61369	AUGUSTUS	CDS	47246	47844	.	+	2	ID=g89.t1.cds;Parent=g89.t1
LOHW01008576.1:0-61369	AUGUSTUS	stop_codon	47845	47847	.	+	0	Parent=g89.t1
LOHW01008576.1:0-61369	AUGUSTUS	protein_match	41997	42081	7.77	+	0	ID=pp.g89.t1.unknown_A;Target=unknown_A 1 29;Target_start=0;
LOHW01008576.1:0-61369	AUGUSTUS	protein_match	46380	46402	8.15	+	2	ID=pp.g89.t1.unknown_A;Target=unknown_A 29 36;Target_start=0;
LOHW01008576.1:0-61369	AUGUSTUS	protein_match	46821	46825	0.266	+	0	ID=pp.g89.t1.unknown_B;Target=unknown_B 1 2;Target_start=41;
LOHW01008576.1:0-61369	AUGUSTUS	protein_match	47106	47133	1.99	+	1	ID=pp.g89.t1.unknown_B;Target=unknown_B 2 11;Target_start=41;
LOHW01008576.1:0-61369	AUGUSTUS	protein_match	47158	47161	0.659	+	0	ID=pp.g89.t1.unknown_C;Target=unknown_C 1 2;Target_start=60;
LOHW01008576.1:0-61369	AUGUSTUS	protein_match	47246	47265	1.43	+	2	ID=pp.g89.t1.unknown_C;Target=unknown_C 2 8;Target_start=60;
LOHW01008576.1:0-61369	AUGUSTUS	protein_match	47395	47550	5.57	+	0	ID=pp.g89.t1.unknown_D;Target=unknown_D 1 52;Target_start=111;
LOHW01008576.1:0-61369	AUGUSTUS	interblock_region	46403	46403	.	+	0	ID=pp.g89.t1.iBR1
LOHW01008576.1:0-61369	AUGUSTUS	interblock_region	46807	46820	.	+	2	ID=pp.g89.t1.iBR1
LOHW01008576.1:0-61369	AUGUSTUS	interblock_region	47134	47157	.	+	0	ID=pp.g89.t1.iBR2
LOHW01008576.1:0-61369	AUGUSTUS	interblock_region	47266	47394	.	+	0	ID=pp.g89.t1.iBR3
LOHW01008576.1:0-61369	AUGUSTUS	interblock_region	47551	47847	.	+	0	ID=pp.g89.t1.iBR4
# protein sequence = [MAFIKEESEDMRIEETFRVKQEDTEEQTDLIVLKEEMWKEFYTIHTGEKPFICVQCGKRFTHMKCLNRHVIIHSGEKP
# FKCQQCGRGFKFNKNLKAHVRIHSREKPFKCHSCEKSFSHKVSLKTHMRLHTGEKPYTCPQCGKSFTYTATLNAHVRSHTGERPFICGQCGKSFTRKG
# NLNYHMKIHSRENCFICQQCGMSFTDRNHLKNHVITHTGEKAFMCHHCGKSCTNKANLEVHVRVHTGEKPFTCPQCGKSFTLKES]
# sequence of block unknown_A     0 [MAFIKEESEDMRIEETFRVKQEDTEEQTDLIVLKEE] 36
# sequence of block unknown_B    41 [YTIHTGEKPFI] 52
# sequence of block unknown_C    60 [THMKCLNR] 68
# sequence of block unknown_D   111 [CEKSFSHKVSLKTHMRLHTGEKPYTCPQCGKSFTYTATLNAHVRSHTGERPF] 163
# end gene g89
###
#
# ----- prediction on sequence number 32 (length = 46771, name = LOHW01009254.1:0-46771) -----
#
# Predicted genes for sequence number 32 on both strands
# start gene g90
LOHW01009254.1:0-46771	AUGUSTUS	gene	6717	23587	1	-	.	ID=g90
LOHW01009254.1:0-46771	AUGUSTUS	transcript	6717	23587	.	-	.	ID=g90.t1;Parent=g90
LOHW01009254.1:0-46771	AUGUSTUS	stop_codon	6717	6719	.	-	0	Parent=g90.t1
LOHW01009254.1:0-46771	AUGUSTUS	CDS	6720	6788	.	-	0	ID=g90.t1.cds;Parent=g90.t1
LOHW01009254.1:0-46771	AUGUSTUS	CDS	8487	8566	.	-	2	ID=g90.t1.cds;Parent=g90.t1
LOHW01009254.1:0-46771	AUGUSTUS	CDS	10010	10456	.	-	2	ID=g90.t1.cds;Parent=g90.t1
LOHW01009254.1:0-46771	AUGUSTUS	CDS	10590	10649	.	-	2	ID=g90.t1.cds;Parent=g90.t1
LOHW01009254.1:0-46771	AUGUSTUS	CDS	16797	16858	.	-	1	ID=g90.t1.cds;Parent=g90.t1
LOHW01009254.1:0-46771	AUGUSTUS	CDS	22084	22141	.	-	2	ID=g90.t1.cds;Parent=g90.t1
LOHW01009254.1:0-46771	AUGUSTUS	CDS	23503	23587	.	-	0	ID=g90.t1.cds;Parent=g90.t1
LOHW01009254.1:0-46771	AUGUSTUS	start_codon	23585	23587	.	-	0	Parent=g90.t1
LOHW01009254.1:0-46771	AUGUSTUS	protein_match	10125	10280	5.01	-	0	ID=pp.g90.t1.unknown_D;Target=unknown_D 1 52;Target_start=147;
LOHW01009254.1:0-46771	AUGUSTUS	protein_match	10642	10649	2.57	-	2	ID=pp.g90.t1.unknown_C;Target=unknown_C 6 8;Target_start=63;
LOHW01009254.1:0-46771	AUGUSTUS	protein_match	16797	16812	1.84	-	0	ID=pp.g90.t1.unknown_C;Target=unknown_C 1 6;Target_start=63;
LOHW01009254.1:0-46771	AUGUSTUS	protein_match	16834	16858	2.13	-	1	ID=pp.g90.t1.unknown_B;Target=unknown_B 3 11;Target_start=45;
LOHW01009254.1:0-46771	AUGUSTUS	protein_match	22084	22091	4.01	-	0	ID=pp.g90.t1.unknown_B;Target=unknown_B 1 3;Target_start=45;
LOHW01009254.1:0-46771	AUGUSTUS	protein_match	22119	22141	5.5	-	2	ID=pp.g90.t1.unknown_A;Target=unknown_A 29 36;Target_start=0;
LOHW01009254.1:0-46771	AUGUSTUS	protein_match	23503	23587	3.45	-	0	ID=pp.g90.t1.unknown_A;Target=unknown_A 1 29;Target_start=0;
LOHW01009254.1:0-46771	AUGUSTUS	interblock_region	6717	6788	.	-	0	ID=pp.g90.t1.iBR4
LOHW01009254.1:0-46771	AUGUSTUS	interblock_region	8487	8566	.	-	2	ID=pp.g90.t1.iBR4
LOHW01009254.1:0-46771	AUGUSTUS	interblock_region	10010	10124	.	-	0	ID=pp.g90.t1.iBR4
LOHW01009254.1:0-46771	AUGUSTUS	interblock_region	10281	10456	.	-	2	ID=pp.g90.t1.iBR3
LOHW01009254.1:0-46771	AUGUSTUS	interblock_region	10590	10641	.	-	0	ID=pp.g90.t1.iBR3
LOHW01009254.1:0-46771	AUGUSTUS	interblock_region	16813	16833	.	-	0	ID=pp.g90.t1.iBR2
LOHW01009254.1:0-46771	AUGUSTUS	interblock_region	22092	22118	.	-	0	ID=pp.g90.t1.iBR1
# protein sequence = [MEYIKEETEDMRISETFRVKHEETEEQTDLMLLKEESPELNEMEEKHHHADEKSCLCSLCGIFFKWLSSTRGSELGSP
# DLNDHKITVKDLMPLKEESPELNEMEEKQQCEKHDFITEEKLCLQSENSSSQKSVEEARRSKSSFTCQQCGNLFTTARNLKIHMKVHTGEKPFACDQC
# GKSYTKKKTLKDHMRIHTGERPFECDQCGKSYTRKDSLNFHMRIHSEENRFICHQCGKRFTLFGSSISTNSKTVSLSTLKNCTVITSLGYLQFNIAPE
# ILVKLISRVSYLK]
# sequence of block unknown_D   147 [CGNLFTTARNLKIHMKVHTGEKPFACDQCGKSYTKKKTLKDHMRIHTGERPF] 199
# sequence of block unknown_C    63 [FKWLSSTR] 71
# sequence of block unknown_B    45 [KHHHADEKSCL] 56
# sequence of block unknown_A     0 [MEYIKEETEDMRISETFRVKHEETEEQTDLMLLKEE] 36
# end gene g90
###
# start gene g91
LOHW01009254.1:0-46771	AUGUSTUS	gene	26217	33447	1	-	.	ID=g91
LOHW01009254.1:0-46771	AUGUSTUS	transcript	26217	33447	.	-	.	ID=g91.t1;Parent=g91
LOHW01009254.1:0-46771	AUGUSTUS	stop_codon	26217	26219	.	-	0	Parent=g91.t1
LOHW01009254.1:0-46771	AUGUSTUS	CDS	26220	26296	.	-	2	ID=g91.t1.cds;Parent=g91.t1
LOHW01009254.1:0-46771	AUGUSTUS	CDS	29273	29317	.	-	2	ID=g91.t1.cds;Parent=g91.t1
LOHW01009254.1:0-46771	AUGUSTUS	CDS	29688	29834	.	-	2	ID=g91.t1.cds;Parent=g91.t1
LOHW01009254.1:0-46771	AUGUSTUS	CDS	33420	33447	.	-	0	ID=g91.t1.cds;Parent=g91.t1
LOHW01009254.1:0-46771	AUGUSTUS	start_codon	33445	33447	.	-	0	Parent=g91.t1
# protein sequence = [MEKYNVMRKGETQIRPWKYHSQLSGFNRLLRTVVFTRHINPTPGSEMFHAVMDVNQIHGRVSEMSQCEYFPTPFVFES
# LNCPQCEKMDLEDFSEEQSSV]
# end gene g91
###
#
# ----- prediction on sequence number 33 (length = 42596, name = LOHW01009768.1:0-42596) -----
#
# Predicted genes for sequence number 33 on both strands
# start gene g92
LOHW01009768.1:0-42596	AUGUSTUS	gene	29134	39755	1	+	.	ID=g92
LOHW01009768.1:0-42596	AUGUSTUS	transcript	29134	39755	.	+	.	ID=g92.t1;Parent=g92
LOHW01009768.1:0-42596	AUGUSTUS	start_codon	29134	29136	.	+	0	Parent=g92.t1
LOHW01009768.1:0-42596	AUGUSTUS	CDS	29134	29218	.	+	0	ID=g92.t1.cds;Parent=g92.t1
LOHW01009768.1:0-42596	AUGUSTUS	CDS	38291	38314	.	+	2	ID=g92.t1.cds;Parent=g92.t1
LOHW01009768.1:0-42596	AUGUSTUS	CDS	38683	38759	.	+	2	ID=g92.t1.cds;Parent=g92.t1
LOHW01009768.1:0-42596	AUGUSTUS	CDS	38874	38884	.	+	0	ID=g92.t1.cds;Parent=g92.t1
LOHW01009768.1:0-42596	AUGUSTUS	CDS	38981	39752	.	+	1	ID=g92.t1.cds;Parent=g92.t1
LOHW01009768.1:0-42596	AUGUSTUS	stop_codon	39753	39755	.	+	0	Parent=g92.t1
LOHW01009768.1:0-42596	AUGUSTUS	protein_match	29134	29218	6.98	+	0	ID=pp.g92.t1.unknown_A;Target=unknown_A 1 29;Target_start=0;
LOHW01009768.1:0-42596	AUGUSTUS	protein_match	38291	38313	4.84	+	2	ID=pp.g92.t1.unknown_A;Target=unknown_A 29 36;Target_start=0;
LOHW01009768.1:0-42596	AUGUSTUS	protein_match	38730	38759	1.71	+	0	ID=pp.g92.t1.unknown_B;Target=unknown_B 1 10;Target_start=52;
LOHW01009768.1:0-42596	AUGUSTUS	protein_match	38874	38876	0.197	+	0	ID=pp.g92.t1.unknown_B;Target=unknown_B 11 11;Target_start=52;
LOHW01009768.1:0-42596	AUGUSTUS	protein_match	38880	38884	0.281	+	0	ID=pp.g92.t1.unknown_C;Target=unknown_C 1 2;Target_start=64;
LOHW01009768.1:0-42596	AUGUSTUS	protein_match	38981	38999	2.13	+	1	ID=pp.g92.t1.unknown_C;Target=unknown_C 2 8;Target_start=64;
LOHW01009768.1:0-42596	AUGUSTUS	protein_match	39240	39395	5.19	+	0	ID=pp.g92.t1.unknown_D;Target=unknown_D 1 52;Target_start=152;
LOHW01009768.1:0-42596	AUGUSTUS	interblock_region	38314	38314	.	+	0	ID=pp.g92.t1.iBR1
LOHW01009768.1:0-42596	AUGUSTUS	interblock_region	38683	38729	.	+	2	ID=pp.g92.t1.iBR1
LOHW01009768.1:0-42596	AUGUSTUS	interblock_region	38877	38879	.	+	0	ID=pp.g92.t1.iBR2
LOHW01009768.1:0-42596	AUGUSTUS	interblock_region	39000	39239	.	+	0	ID=pp.g92.t1.iBR3
LOHW01009768.1:0-42596	AUGUSTUS	interblock_region	39396	39755	.	+	0	ID=pp.g92.t1.iBR4
# protein sequence = [MVFIKEESEDMKIEETFRVKQEDTETQTDLMPLKEESRKQEXXXXXXXXXNHMRIHTGEKPFCGKSRNLKNHMRIHTG
# ERPFTCDHCGKSFVNKVSLKNHMDIHTGEPFTCDHCGKCFAYKTTLNTHMRLHTGENPFTCKLCGXXXXXXXXXXXXSFSRKGNLTIHMRIHTGEKPF
# TCVQCGKSFRRKETLFTHMRSHTGDSPYSCKLCGKSFSRKGNLKIHMRSHSGERPFTCDQCGKSFRRKETLNFHKKIHSRENRFICHQCGMSFTDSDX
# XXXXXXXXXXXXXHQFLSEIPLSLARNEFWSRVGREGSRETKDAFQRSI]
# sequence of block unknown_A     0 [MVFIKEESEDMKIEETFRVKQEDTETQTDLMPLKEE] 36
# sequence of block unknown_B    52 [MRIHTGEKPFC] 63
# sequence of block unknown_C    64 [KSRNLKNH] 72
# sequence of block unknown_D   152 [XXXSFSRKGNLTIHMRIHTGEKPFTCVQCGKSFRRKETLFTHMRSHTGDSPY] 204
# end gene g92
###
#
# ----- prediction on sequence number 34 (length = 52694, name = LOHW01009830.1:0-52694) -----
#
# Predicted genes for sequence number 34 on both strands
# start gene g93
LOHW01009830.1:0-52694	AUGUSTUS	gene	1440	24715	1	+	.	ID=g93
LOHW01009830.1:0-52694	AUGUSTUS	transcript	1440	24715	.	+	.	ID=g93.t1;Parent=g93
LOHW01009830.1:0-52694	AUGUSTUS	start_codon	1440	1442	.	+	0	Parent=g93.t1
LOHW01009830.1:0-52694	AUGUSTUS	CDS	1440	1524	.	+	0	ID=g93.t1.cds;Parent=g93.t1
LOHW01009830.1:0-52694	AUGUSTUS	CDS	3724	3747	.	+	2	ID=g93.t1.cds;Parent=g93.t1
LOHW01009830.1:0-52694	AUGUSTUS	CDS	5047	5100	.	+	2	ID=g93.t1.cds;Parent=g93.t1
LOHW01009830.1:0-52694	AUGUSTUS	CDS	7114	7161	.	+	2	ID=g93.t1.cds;Parent=g93.t1
LOHW01009830.1:0-52694	AUGUSTUS	CDS	9419	9505	.	+	2	ID=g93.t1.cds;Parent=g93.t1
LOHW01009830.1:0-52694	AUGUSTUS	CDS	14757	15301	.	+	2	ID=g93.t1.cds;Parent=g93.t1
LOHW01009830.1:0-52694	AUGUSTUS	CDS	19291	19385	.	+	0	ID=g93.t1.cds;Parent=g93.t1
LOHW01009830.1:0-52694	AUGUSTUS	CDS	24019	24116	.	+	1	ID=g93.t1.cds;Parent=g93.t1
LOHW01009830.1:0-52694	AUGUSTUS	CDS	24630	24712	.	+	2	ID=g93.t1.cds;Parent=g93.t1
LOHW01009830.1:0-52694	AUGUSTUS	stop_codon	24713	24715	.	+	0	Parent=g93.t1
LOHW01009830.1:0-52694	AUGUSTUS	protein_match	1440	1524	6.55	+	0	ID=pp.g93.t1.unknown_A;Target=unknown_A 1 29;Target_start=0;
LOHW01009830.1:0-52694	AUGUSTUS	protein_match	3724	3746	1.8	+	2	ID=pp.g93.t1.unknown_A;Target=unknown_A 29 36;Target_start=0;
LOHW01009830.1:0-52694	AUGUSTUS	protein_match	5088	5100	1.29	+	0	ID=pp.g93.t1.unknown_B;Target=unknown_B 1 5;Target_start=50;
LOHW01009830.1:0-52694	AUGUSTUS	protein_match	7114	7133	3.21	+	2	ID=pp.g93.t1.unknown_B;Target=unknown_B 5 11;Target_start=50;
LOHW01009830.1:0-52694	AUGUSTUS	protein_match	7158	7161	1.36	+	0	ID=pp.g93.t1.unknown_C;Target=unknown_C 1 2;Target_start=69;
LOHW01009830.1:0-52694	AUGUSTUS	protein_match	9419	9438	2.16	+	2	ID=pp.g93.t1.unknown_C;Target=unknown_C 2 8;Target_start=69;
LOHW01009830.1:0-52694	AUGUSTUS	protein_match	15110	15265	5.93	+	0	ID=pp.g93.t1.unknown_D;Target=unknown_D 1 52;Target_start=217;
LOHW01009830.1:0-52694	AUGUSTUS	interblock_region	3747	3747	.	+	0	ID=pp.g93.t1.iBR1
LOHW01009830.1:0-52694	AUGUSTUS	interblock_region	5047	5087	.	+	2	ID=pp.g93.t1.iBR1
LOHW01009830.1:0-52694	AUGUSTUS	interblock_region	7134	7157	.	+	0	ID=pp.g93.t1.iBR2
LOHW01009830.1:0-52694	AUGUSTUS	interblock_region	9439	9505	.	+	0	ID=pp.g93.t1.iBR3
LOHW01009830.1:0-52694	AUGUSTUS	interblock_region	14757	15109	.	+	2	ID=pp.g93.t1.iBR3
LOHW01009830.1:0-52694	AUGUSTUS	interblock_region	15266	15301	.	+	0	ID=pp.g93.t1.iBR4
LOHW01009830.1:0-52694	AUGUSTUS	interblock_region	19291	19385	.	+	0	ID=pp.g93.t1.iBR4
LOHW01009830.1:0-52694	AUGUSTUS	interblock_region	24019	24116	.	+	1	ID=pp.g93.t1.iBR4
LOHW01009830.1:0-52694	AUGUSTUS	interblock_region	24630	24715	.	+	2	ID=pp.g93.t1.iBR4
# protein sequence = [MVFIKEESEDIKIEETFRVKHEETEEQTDLMALEEANTQLNGWHFCKTPGKFITMEGKRHLSTVLGASLFSRRPKTFG
# NIVYVLSTYKSHFEAVTMILPNLMMLKKESEVLNEMEEKDQKIKNHPDFITGEKTFSCSQTEKTSSQKKAKKTGTRRNFTCQQCGKSFAEKIHLERHM
# RVHTGEKPYTCQQCGNRFTLKGSLNRHMRIHTGERPYRCQQCGRSFSCKGHLKAHMRVHTGEKPFVCQECGNRFTLNGSLKKHMRIHTGEKPFTCHQC
# GNTFAQKGEGSELRTLARTQSTPPDVVRMDRTGVSIEQRQQRMNMTLILVLRHDVIRWRRVPASVVIRLKKGHLSPLTLTLTDSYQYTELELIETHPE
# I]
# sequence of block unknown_A     0 [MVFIKEESEDIKIEETFRVKHEETEEQTDLMALEEA] 36
# sequence of block unknown_B    50 [KFITMEGKRHL] 61
# sequence of block unknown_C    69 [FSRRPKTF] 77
# sequence of block unknown_D   217 [CGRSFSCKGHLKAHMRVHTGEKPFVCQECGNRFTLNGSLKKHMRIHTGEKPF] 269
# end gene g93
###
# start gene g94
LOHW01009830.1:0-52694	AUGUSTUS	gene	24818	30209	1	+	.	ID=g94
LOHW01009830.1:0-52694	AUGUSTUS	transcript	24818	30209	.	+	.	ID=g94.t1;Parent=g94
LOHW01009830.1:0-52694	AUGUSTUS	start_codon	24818	24820	.	+	0	Parent=g94.t1
LOHW01009830.1:0-52694	AUGUSTUS	CDS	24818	24902	.	+	0	ID=g94.t1.cds;Parent=g94.t1
LOHW01009830.1:0-52694	AUGUSTUS	CDS	29089	29190	.	+	2	ID=g94.t1.cds;Parent=g94.t1
LOHW01009830.1:0-52694	AUGUSTUS	CDS	29325	29348	.	+	2	ID=g94.t1.cds;Parent=g94.t1
LOHW01009830.1:0-52694	AUGUSTUS	CDS	29470	30206	.	+	2	ID=g94.t1.cds;Parent=g94.t1
LOHW01009830.1:0-52694	AUGUSTUS	stop_codon	30207	30209	.	+	0	Parent=g94.t1
LOHW01009830.1:0-52694	AUGUSTUS	protein_match	24818	24902	4.71	+	0	ID=pp.g94.t1.unknown_A;Target=unknown_A 1 29;Target_start=0;
LOHW01009830.1:0-52694	AUGUSTUS	protein_match	29089	29111	2.58	+	2	ID=pp.g94.t1.unknown_A;Target=unknown_A 29 36;Target_start=0;
LOHW01009830.1:0-52694	AUGUSTUS	protein_match	29160	29190	2.07	+	0	ID=pp.g94.t1.unknown_B;Target=unknown_B 1 11;Target_start=52;
LOHW01009830.1:0-52694	AUGUSTUS	protein_match	29325	29326	1	+	2	ID=pp.g94.t1.unknown_B;Target=unknown_B 11 11;Target_start=52;
LOHW01009830.1:0-52694	AUGUSTUS	protein_match	29342	29348	0.873	+	0	ID=pp.g94.t1.unknown_C;Target=unknown_C 1 3;Target_start=68;
LOHW01009830.1:0-52694	AUGUSTUS	protein_match	29470	29486	1.26	+	2	ID=pp.g94.t1.unknown_C;Target=unknown_C 3 8;Target_start=68;
LOHW01009830.1:0-52694	AUGUSTUS	protein_match	29661	29816	5.17	+	0	ID=pp.g94.t1.unknown_D;Target=unknown_D 1 52;Target_start=134;
LOHW01009830.1:0-52694	AUGUSTUS	interblock_region	29112	29159	.	+	0	ID=pp.g94.t1.iBR1
LOHW01009830.1:0-52694	AUGUSTUS	interblock_region	29327	29341	.	+	0	ID=pp.g94.t1.iBR2
LOHW01009830.1:0-52694	AUGUSTUS	interblock_region	29487	29660	.	+	0	ID=pp.g94.t1.iBR3
LOHW01009830.1:0-52694	AUGUSTUS	interblock_region	29817	30209	.	+	0	ID=pp.g94.t1.iBR4
# protein sequence = [MAFIKEDSEDMKVEETFRLKHEETEEQTDLMALKKDGEVLNEMEENDQYKNHHDFITGEKTFMWKVFLSKKKPFTCPQ
# CEKSFGCKGNLKVHMRIHTGENPYTCQQCGDRFNLIGSLKKHMRTHTGEKPFTCPQCEKTFTEKVSLNRHMRTHTGEKPYTCPQCGKSFVEKVGLDRH
# MRVHTGEKPYTCQQCEKRFTHIGNLKVHMRLHSGEQPYICPQCGKSLKQKRHLKDHMRIHSGEQPYICPQCGTGFNRKQHFEDHIRIHTGEKPFTCQQ
# CGKSFNRKGILNQHMRVHTGESLSPANNVEKVSTGKKSLTDT]
# sequence of block unknown_A     0 [MAFIKEDSEDMKVEETFRLKHEETEEQTDLMALKKD] 36
# sequence of block unknown_B    52 [HDFITGEKTFM] 63
# sequence of block unknown_C    68 [SKKKPFTC] 76
# sequence of block unknown_D   134 [CEKTFTEKVSLNRHMRTHTGEKPYTCPQCGKSFVEKVGLDRHMRVHTGEKPY] 186
# end gene g94
###
# start gene g95
LOHW01009830.1:0-52694	AUGUSTUS	gene	35827	43187	1	-	.	ID=g95
LOHW01009830.1:0-52694	AUGUSTUS	transcript	35827	43187	.	-	.	ID=g95.t1;Parent=g95
LOHW01009830.1:0-52694	AUGUSTUS	stop_codon	35827	35829	.	-	0	Parent=g95.t1
LOHW01009830.1:0-52694	AUGUSTUS	CDS	35830	36267	.	-	0	ID=g95.t1.cds;Parent=g95.t1
LOHW01009830.1:0-52694	AUGUSTUS	CDS	36747	36763	.	-	2	ID=g95.t1.cds;Parent=g95.t1
LOHW01009830.1:0-52694	AUGUSTUS	CDS	36843	36911	.	-	2	ID=g95.t1.cds;Parent=g95.t1
LOHW01009830.1:0-52694	AUGUSTUS	CDS	36979	36994	.	-	0	ID=g95.t1.cds;Parent=g95.t1
LOHW01009830.1:0-52694	AUGUSTUS	CDS	37461	37470	.	-	1	ID=g95.t1.cds;Parent=g95.t1
LOHW01009830.1:0-52694	AUGUSTUS	CDS	37904	37917	.	-	0	ID=g95.t1.cds;Parent=g95.t1
LOHW01009830.1:0-52694	AUGUSTUS	CDS	38047	38056	.	-	1	ID=g95.t1.cds;Parent=g95.t1
LOHW01009830.1:0-52694	AUGUSTUS	CDS	41170	41181	.	-	1	ID=g95.t1.cds;Parent=g95.t1
LOHW01009830.1:0-52694	AUGUSTUS	CDS	43147	43187	.	-	0	ID=g95.t1.cds;Parent=g95.t1
LOHW01009830.1:0-52694	AUGUSTUS	start_codon	43185	43187	.	-	0	Parent=g95.t1
LOHW01009830.1:0-52694	AUGUSTUS	protein_match	36043	36198	8.31	-	0	ID=pp.g95.t1.unknown_D;Target=unknown_D 1 52;Target_start=86;
LOHW01009830.1:0-52694	AUGUSTUS	protein_match	36247	36267	1.42	-	0	ID=pp.g95.t1.unknown_C;Target=unknown_C 2 8;Target_start=62;
LOHW01009830.1:0-52694	AUGUSTUS	protein_match	36747	36749	0.281	-	0	ID=pp.g95.t1.unknown_C;Target=unknown_C 1 1;Target_start=62;
LOHW01009830.1:0-52694	AUGUSTUS	protein_match	36753	36763	1.73	-	2	ID=pp.g95.t1.unknown_B;Target=unknown_B 8 11;Target_start=50;
LOHW01009830.1:0-52694	AUGUSTUS	protein_match	36843	36864	1.9	-	0	ID=pp.g95.t1.unknown_B;Target=unknown_B 1 8;Target_start=50;
LOHW01009830.1:0-52694	AUGUSTUS	protein_match	36907	36911	0.4	-	2	ID=pp.g95.t1.unknown_A;Target=unknown_A 35 36;Target_start=0;
LOHW01009830.1:0-52694	AUGUSTUS	protein_match	36979	36994	1.69	-	0	ID=pp.g95.t1.unknown_A;Target=unknown_A 30 35;Target_start=0;
LOHW01009830.1:0-52694	AUGUSTUS	protein_match	37461	37470	1.32	-	1	ID=pp.g95.t1.unknown_A;Target=unknown_A 26 29;Target_start=0;
LOHW01009830.1:0-52694	AUGUSTUS	protein_match	37904	37917	3.66	-	0	ID=pp.g95.t1.unknown_A;Target=unknown_A 22 26;Target_start=0;
LOHW01009830.1:0-52694	AUGUSTUS	protein_match	38047	38056	3.76	-	1	ID=pp.g95.t1.unknown_A;Target=unknown_A 18 21;Target_start=0;
LOHW01009830.1:0-52694	AUGUSTUS	protein_match	41170	41181	1.18	-	1	ID=pp.g95.t1.unknown_A;Target=unknown_A 14 18;Target_start=0;
LOHW01009830.1:0-52694	AUGUSTUS	protein_match	43147	43187	5.09	-	0	ID=pp.g95.t1.unknown_A;Target=unknown_A 1 14;Target_start=0;
LOHW01009830.1:0-52694	AUGUSTUS	interblock_region	35827	36042	.	-	0	ID=pp.g95.t1.iBR4
LOHW01009830.1:0-52694	AUGUSTUS	interblock_region	36199	36246	.	-	0	ID=pp.g95.t1.iBR3
LOHW01009830.1:0-52694	AUGUSTUS	interblock_region	36750	36752	.	-	0	ID=pp.g95.t1.iBR2
LOHW01009830.1:0-52694	AUGUSTUS	interblock_region	36865	36906	.	-	0	ID=pp.g95.t1.iBR1
# protein sequence = [MSFIKEENEDIKTVELIPIKTEFLQDVTDFIFEKHRTPQEIWTYQYLIFFQTIFIDKVPTKEKPEKTSSRKRAQKAGT
# RSQFICQQCGKSFNRKGNLKGHMRIHTGEKPYMCLQCGKSFSQKGNLKGHMRVHTGEKPFSCQQCGKRFTLEGSLNRHKRTHTTEKPYTCHQCGKSFD
# QLGKLKVHMRIHTGEKPYMCSQCGKSFNQIRQL]
# sequence of block unknown_D    86 [CGKSFNRKGNLKGHMRIHTGEKPYMCLQCGKSFSQKGNLKGHMRVHTGEKPF] 138
# sequence of block unknown_C    62 [KPEKTSSR] 70
# sequence of block unknown_B    50 [QTIFIDKVPTK] 61
# sequence of block unknown_A     0 [MSFIKEENEDIKTVELIPIKTEFLQDVTDFIFEKHR] 36
# end gene g95
###
#
# ----- prediction on sequence number 35 (length = 54998, name = LOHW01009954.1:0-54998) -----
#
# Predicted genes for sequence number 35 on both strands
# start gene g96
LOHW01009954.1:0-54998	AUGUSTUS	gene	25	5002	1	-	.	ID=g96
LOHW01009954.1:0-54998	AUGUSTUS	transcript	25	5002	.	-	.	ID=g96.t1;Parent=g96
LOHW01009954.1:0-54998	AUGUSTUS	stop_codon	25	27	.	-	0	Parent=g96.t1
LOHW01009954.1:0-54998	AUGUSTUS	CDS	28	60	.	-	0	ID=g96.t1.cds;Parent=g96.t1
LOHW01009954.1:0-54998	AUGUSTUS	CDS	141	700	.	-	2	ID=g96.t1.cds;Parent=g96.t1
LOHW01009954.1:0-54998	AUGUSTUS	CDS	1813	1831	.	-	0	ID=g96.t1.cds;Parent=g96.t1
LOHW01009954.1:0-54998	AUGUSTUS	CDS	1898	1919	.	-	1	ID=g96.t1.cds;Parent=g96.t1
LOHW01009954.1:0-54998	AUGUSTUS	CDS	2125	2160	.	-	1	ID=g96.t1.cds;Parent=g96.t1
LOHW01009954.1:0-54998	AUGUSTUS	CDS	2408	2429	.	-	2	ID=g96.t1.cds;Parent=g96.t1
LOHW01009954.1:0-54998	AUGUSTUS	CDS	4918	5002	.	-	0	ID=g96.t1.cds;Parent=g96.t1
LOHW01009954.1:0-54998	AUGUSTUS	start_codon	5000	5002	.	-	0	Parent=g96.t1
LOHW01009954.1:0-54998	AUGUSTUS	protein_match	279	434	8.05	-	0	ID=pp.g96.t1.unknown_D;Target=unknown_D 1 52;Target_start=150;
LOHW01009954.1:0-54998	AUGUSTUS	protein_match	693	700	0.321	-	2	ID=pp.g96.t1.unknown_C;Target=unknown_C 6 8;Target_start=56;
LOHW01009954.1:0-54998	AUGUSTUS	protein_match	1813	1828	1.23	-	0	ID=pp.g96.t1.unknown_C;Target=unknown_C 1 6;Target_start=56;
LOHW01009954.1:0-54998	AUGUSTUS	protein_match	1904	1919	1.77	-	1	ID=pp.g96.t1.unknown_B;Target=unknown_B 6 11;Target_start=42;
LOHW01009954.1:0-54998	AUGUSTUS	protein_match	2125	2141	1.71	-	0	ID=pp.g96.t1.unknown_B;Target=unknown_B 1 6;Target_start=42;
LOHW01009954.1:0-54998	AUGUSTUS	protein_match	2160	2160	1	-	1	ID=pp.g96.t1.unknown_A;Target=unknown_A 36 36;Target_start=0;
LOHW01009954.1:0-54998	AUGUSTUS	protein_match	2408	2429	1.6	-	2	ID=pp.g96.t1.unknown_A;Target=unknown_A 29 36;Target_start=0;
LOHW01009954.1:0-54998	AUGUSTUS	protein_match	4918	5002	6.18	-	0	ID=pp.g96.t1.unknown_A;Target=unknown_A 1 29;Target_start=0;
LOHW01009954.1:0-54998	AUGUSTUS	interblock_region	25	60	.	-	0	ID=pp.g96.t1.iBR4
LOHW01009954.1:0-54998	AUGUSTUS	interblock_region	141	278	.	-	0	ID=pp.g96.t1.iBR4
LOHW01009954.1:0-54998	AUGUSTUS	interblock_region	435	692	.	-	0	ID=pp.g96.t1.iBR3
LOHW01009954.1:0-54998	AUGUSTUS	interblock_region	1829	1831	.	-	0	ID=pp.g96.t1.iBR2
LOHW01009954.1:0-54998	AUGUSTUS	interblock_region	1898	1903	.	-	0	ID=pp.g96.t1.iBR2
LOHW01009954.1:0-54998	AUGUSTUS	interblock_region	2142	2159	.	-	0	ID=pp.g96.t1.iBR1
# protein sequence = [MDFIKEENEDMKIEETFRVKHEDTEEQTGRICLKAQALWPCLHLVLICHETTLNTPAKFRSHLMALKEETEVLNETEE
# KDPYNNHHDFMSGEKQPENTSLRKKAKKKGSRSHFACQQCGIIFNKKGNLNRHMRVHTGERPYXXXXXXXAKCGKSFNQKRYFKDHIRIHTGEKPFTC
# KQCGKSFNQKGNFNNHMRTHSGEKPYICPQCGISFTLKGSFNSHVKIHTGEKSYSCKQCGKSFSLKGNLHRHAHESSHWREAV]
# sequence of block unknown_D   150 [CGKSFNQKRYFKDHIRIHTGEKPFTCKQCGKSFNQKGNFNNHMRTHSGEKPY] 202
# sequence of block unknown_C    56 [AKFRSHLM] 64
# sequence of block unknown_B    42 [HLVLICHETTL] 53
# sequence of block unknown_A     0 [MDFIKEENEDMKIEETFRVKHEDTEEQTGRICLKAQ] 36
# end gene g96
###
# start gene g97
LOHW01009954.1:0-54998	AUGUSTUS	gene	9033	10686	1	+	.	ID=g97
LOHW01009954.1:0-54998	AUGUSTUS	transcript	9033	10686	.	+	.	ID=g97.t1;Parent=g97
LOHW01009954.1:0-54998	AUGUSTUS	start_codon	9033	9035	.	+	0	Parent=g97.t1
LOHW01009954.1:0-54998	AUGUSTUS	CDS	9033	9333	.	+	0	ID=g97.t1.cds;Parent=g97.t1
LOHW01009954.1:0-54998	AUGUSTUS	CDS	10316	10683	.	+	2	ID=g97.t1.cds;Parent=g97.t1
LOHW01009954.1:0-54998	AUGUSTUS	stop_codon	10684	10686	.	+	0	Parent=g97.t1
# protein sequence = [MQSSTNTGEDRTSDPLTNLYLFHQQAQHPQSQTPLCMPSAKRFFFQHPPLPLSVQWPNQRHAVGFSYNARSTWKLKLI
# YSLLSEPGWRSSFSCSPDEHYSGVLGCVQQAVGNATSTSPXXXXHRPAAWGYSTQXXXVYPLSIPEQKAMEEYVQEALKQRFIRPSTSPAASSFFFMA
# KKDGGLRQSIDYRHLNSQTVKFSYPLPLVPEQNYDIGNRELLAIKLA]
# end gene g97
###
# start gene g98
LOHW01009954.1:0-54998	AUGUSTUS	gene	20325	26256	1	-	.	ID=g98
LOHW01009954.1:0-54998	AUGUSTUS	transcript	20325	26256	.	-	.	ID=g98.t1;Parent=g98
LOHW01009954.1:0-54998	AUGUSTUS	stop_codon	20325	20327	.	-	0	Parent=g98.t1
LOHW01009954.1:0-54998	AUGUSTUS	CDS	20328	20346	.	-	1	ID=g98.t1.cds;Parent=g98.t1
LOHW01009954.1:0-54998	AUGUSTUS	CDS	22951	23258	.	-	0	ID=g98.t1.cds;Parent=g98.t1
LOHW01009954.1:0-54998	AUGUSTUS	CDS	23353	23435	.	-	2	ID=g98.t1.cds;Parent=g98.t1
LOHW01009954.1:0-54998	AUGUSTUS	CDS	26115	26256	.	-	0	ID=g98.t1.cds;Parent=g98.t1
LOHW01009954.1:0-54998	AUGUSTUS	start_codon	26254	26256	.	-	0	Parent=g98.t1
# protein sequence = [MSFKYEFDTTDRIYWDNITFIIRETHDRSQIELHCINDRGTLYCPNYENTKDENQRQQEEERHLEDDAAAIERDRVTD
# LEEKFKELLLKYQDKFTEDKEHLEIWDRIKTLQNEFVDQYYRENNLSAGSHFTFDQAIGFNELSLTEKLTVLEASLLFILHSSTEDAKDDEDQPLGWE
# KKVVQVLI]
# end gene g98
###
# start gene g99
LOHW01009954.1:0-54998	AUGUSTUS	gene	32294	33199	1	-	.	ID=g99
LOHW01009954.1:0-54998	AUGUSTUS	transcript	32294	33199	.	-	.	ID=g99.t1;Parent=g99
LOHW01009954.1:0-54998	AUGUSTUS	stop_codon	32294	32296	.	-	0	Parent=g99.t1
LOHW01009954.1:0-54998	AUGUSTUS	CDS	32297	33061	.	-	0	ID=g99.t1.cds;Parent=g99.t1
LOHW01009954.1:0-54998	AUGUSTUS	CDS	33155	33199	.	-	0	ID=g99.t1.cds;Parent=g99.t1
LOHW01009954.1:0-54998	AUGUSTUS	start_codon	33197	33199	.	-	0	Parent=g99.t1
# protein sequence = [MGSRLYHRRRRGTIQEVNLLPVYYRRIYLYMSSSLALPPPSPTTSPKSCKTPSSSEGFCCTLQTPLLPKPRLSPCITV
# SHQPSVSPSPPVVGIHLGLLEPPPPGLEEPGFASSLKLSTPPRPVDLAYTYALPTLVSRYHQHSASLGSLATSARLGRISPRLAATYGTRCSLALHPP
# LRLARPPSGSTSALVAPAPPLPSGSLLPPRGRRYAQSRSPRPSAVLKSSALRLHGGLQLCHRFRRPHGGVYDYITMAPPACDAAMVRVWLWPDG]
# end gene g99
###
# start gene g100
LOHW01009954.1:0-54998	AUGUSTUS	gene	46761	54157	1	+	.	ID=g100
LOHW01009954.1:0-54998	AUGUSTUS	transcript	46761	54157	.	+	.	ID=g100.t1;Parent=g100
LOHW01009954.1:0-54998	AUGUSTUS	start_codon	46761	46763	.	+	0	Parent=g100.t1
LOHW01009954.1:0-54998	AUGUSTUS	CDS	46761	46775	.	+	0	ID=g100.t1.cds;Parent=g100.t1
LOHW01009954.1:0-54998	AUGUSTUS	CDS	50484	50546	.	+	0	ID=g100.t1.cds;Parent=g100.t1
LOHW01009954.1:0-54998	AUGUSTUS	CDS	52504	52694	.	+	0	ID=g100.t1.cds;Parent=g100.t1
LOHW01009954.1:0-54998	AUGUSTUS	CDS	53622	53701	.	+	1	ID=g100.t1.cds;Parent=g100.t1
LOHW01009954.1:0-54998	AUGUSTUS	CDS	54105	54154	.	+	2	ID=g100.t1.cds;Parent=g100.t1
LOHW01009954.1:0-54998	AUGUSTUS	stop_codon	54155	54157	.	+	0	Parent=g100.t1
# protein sequence = [MAVTEVGKVKGILKNFLIEPFVPHYQEEEFYVCIYANREGSQVLFHHEGGVDVGDVDTRAQKLSVRIDDKLTEEIVTQ
# QLLKHVTDEKKEVLANFIIGLFNLYEDLYFTYLEINPLETLSSETMYKYKIEMMY]
# end gene g100
###
#
# ----- prediction on sequence number 36 (length = 36512, name = LOHW01010031.1:0-36512) -----
#
# Predicted genes for sequence number 36 on both strands
# start gene g101
LOHW01010031.1:0-36512	AUGUSTUS	gene	481	12221	1	-	.	ID=g101
LOHW01010031.1:0-36512	AUGUSTUS	transcript	481	12221	.	-	.	ID=g101.t1;Parent=g101
LOHW01010031.1:0-36512	AUGUSTUS	stop_codon	481	483	.	-	0	Parent=g101.t1
LOHW01010031.1:0-36512	AUGUSTUS	CDS	484	642	.	-	0	ID=g101.t1.cds;Parent=g101.t1
LOHW01010031.1:0-36512	AUGUSTUS	CDS	1114	1417	.	-	1	ID=g101.t1.cds;Parent=g101.t1
LOHW01010031.1:0-36512	AUGUSTUS	CDS	2930	2974	.	-	1	ID=g101.t1.cds;Parent=g101.t1
LOHW01010031.1:0-36512	AUGUSTUS	CDS	5863	5902	.	-	2	ID=g101.t1.cds;Parent=g101.t1
LOHW01010031.1:0-36512	AUGUSTUS	CDS	9995	10014	.	-	1	ID=g101.t1.cds;Parent=g101.t1
LOHW01010031.1:0-36512	AUGUSTUS	CDS	11804	11822	.	-	2	ID=g101.t1.cds;Parent=g101.t1
LOHW01010031.1:0-36512	AUGUSTUS	CDS	12137	12221	.	-	0	ID=g101.t1.cds;Parent=g101.t1
LOHW01010031.1:0-36512	AUGUSTUS	start_codon	12219	12221	.	-	0	Parent=g101.t1
LOHW01010031.1:0-36512	AUGUSTUS	protein_match	1198	1353	3.46	-	0	ID=pp.g101.t1.unknown_D;Target=unknown_D 1 52;Target_start=91;
LOHW01010031.1:0-36512	AUGUSTUS	protein_match	1417	1417	1	-	1	ID=pp.g101.t1.unknown_C;Target=unknown_C 8 8;Target_start=62;
LOHW01010031.1:0-36512	AUGUSTUS	protein_match	2930	2952	4.3	-	0	ID=pp.g101.t1.unknown_C;Target=unknown_C 1 8;Target_start=62;
LOHW01010031.1:0-36512	AUGUSTUS	protein_match	2971	2974	0.08	-	1	ID=pp.g101.t1.unknown_B;Target=unknown_B 10 11;Target_start=45;
LOHW01010031.1:0-36512	AUGUSTUS	protein_match	5863	5891	1.83	-	0	ID=pp.g101.t1.unknown_B;Target=unknown_B 1 10;Target_start=45;
LOHW01010031.1:0-36512	AUGUSTUS	protein_match	10011	10014	0.176	-	1	ID=pp.g101.t1.unknown_A;Target=unknown_A 35 36;Target_start=0;
LOHW01010031.1:0-36512	AUGUSTUS	protein_match	11804	11822	1.96	-	2	ID=pp.g101.t1.unknown_A;Target=unknown_A 29 35;Target_start=0;
LOHW01010031.1:0-36512	AUGUSTUS	protein_match	12137	12221	2	-	0	ID=pp.g101.t1.unknown_A;Target=unknown_A 1 29;Target_start=0;
LOHW01010031.1:0-36512	AUGUSTUS	interblock_region	481	642	.	-	0	ID=pp.g101.t1.iBR4
LOHW01010031.1:0-36512	AUGUSTUS	interblock_region	1114	1197	.	-	0	ID=pp.g101.t1.iBR4
LOHW01010031.1:0-36512	AUGUSTUS	interblock_region	1354	1416	.	-	0	ID=pp.g101.t1.iBR3
LOHW01010031.1:0-36512	AUGUSTUS	interblock_region	2953	2970	.	-	0	ID=pp.g101.t1.iBR2
LOHW01010031.1:0-36512	AUGUSTUS	interblock_region	5892	5902	.	-	2	ID=pp.g101.t1.iBR1
LOHW01010031.1:0-36512	AUGUSTUS	interblock_region	9995	10010	.	-	0	ID=pp.g101.t1.iBR1
# protein sequence = [MEFIKEEIKDMSDPEPSRIKHEDTQEQIDQMEVKEAVFPKAYFCLIHILIEEFNLNPNRQPSQKWKSKNQMDSFKQHQ
# KTHDEVKDHLCCDCGKSFIASSHLKQHQRVHSGEKPYTCSQCGKSFKQKGHLKTHXXXXXXXXTLEKNRLHALSVERVFLKHQLSVITWKFIQSFSWL
# SSLKLHQKTHDEVRDRVFCDCGKSFTTSSHLKXXXRHQRIHTGEKPYK]
# sequence of block unknown_D    91 [CGKSFIASSHLKQHQRVHSGEKPYTCSQCGKSFKQKGHLKTHXXXXXXXXTL] 143
# sequence of block unknown_C    62 [QKWKSKNQ] 70
# sequence of block unknown_B    45 [IHILIEEFNLN] 56
# sequence of block unknown_A     0 [MEFIKEEIKDMSDPEPSRIKHEDTQEQIDQMEVKEA] 36
# end gene g101
###
# start gene g102
LOHW01010031.1:0-36512	AUGUSTUS	gene	14738	34304	1	-	.	ID=g102
LOHW01010031.1:0-36512	AUGUSTUS	transcript	14738	34304	.	-	.	ID=g102.t1;Parent=g102
LOHW01010031.1:0-36512	AUGUSTUS	stop_codon	14738	14740	.	-	0	Parent=g102.t1
LOHW01010031.1:0-36512	AUGUSTUS	CDS	14741	14755	.	-	0	ID=g102.t1.cds;Parent=g102.t1
LOHW01010031.1:0-36512	AUGUSTUS	CDS	16020	16354	.	-	2	ID=g102.t1.cds;Parent=g102.t1
LOHW01010031.1:0-36512	AUGUSTUS	CDS	17580	17730	.	-	0	ID=g102.t1.cds;Parent=g102.t1
LOHW01010031.1:0-36512	AUGUSTUS	CDS	20284	20299	.	-	1	ID=g102.t1.cds;Parent=g102.t1
LOHW01010031.1:0-36512	AUGUSTUS	CDS	20565	20612	.	-	1	ID=g102.t1.cds;Parent=g102.t1
LOHW01010031.1:0-36512	AUGUSTUS	CDS	23457	23475	.	-	2	ID=g102.t1.cds;Parent=g102.t1
LOHW01010031.1:0-36512	AUGUSTUS	CDS	23793	23859	.	-	0	ID=g102.t1.cds;Parent=g102.t1
LOHW01010031.1:0-36512	AUGUSTUS	CDS	27012	27022	.	-	2	ID=g102.t1.cds;Parent=g102.t1
LOHW01010031.1:0-36512	AUGUSTUS	CDS	34298	34304	.	-	0	ID=g102.t1.cds;Parent=g102.t1
LOHW01010031.1:0-36512	AUGUSTUS	start_codon	34302	34304	.	-	0	Parent=g102.t1
LOHW01010031.1:0-36512	AUGUSTUS	protein_match	16176	16331	6.58	-	0	ID=pp.g102.t1.unknown_D;Target=unknown_D 1 52;Target_start=114;
LOHW01010031.1:0-36512	AUGUSTUS	protein_match	17716	17730	1.22	-	0	ID=pp.g102.t1.unknown_C;Target=unknown_C 4 8;Target_start=53;
LOHW01010031.1:0-36512	AUGUSTUS	protein_match	20284	20292	0.967	-	0	ID=pp.g102.t1.unknown_C;Target=unknown_C 1 3;Target_start=53;
LOHW01010031.1:0-36512	AUGUSTUS	protein_match	20299	20299	1	-	1	ID=pp.g102.t1.unknown_B;Target=unknown_B 11 11;Target_start=40;
LOHW01010031.1:0-36512	AUGUSTUS	protein_match	20565	20596	2.55	-	0	ID=pp.g102.t1.unknown_B;Target=unknown_B 1 11;Target_start=40;
LOHW01010031.1:0-36512	AUGUSTUS	protein_match	20609	20612	0.215	-	1	ID=pp.g102.t1.unknown_A;Target=unknown_A 35 36;Target_start=0;
LOHW01010031.1:0-36512	AUGUSTUS	protein_match	23457	23475	1.96	-	2	ID=pp.g102.t1.unknown_A;Target=unknown_A 29 35;Target_start=0;
LOHW01010031.1:0-36512	AUGUSTUS	protein_match	23793	23859	2.09	-	0	ID=pp.g102.t1.unknown_A;Target=unknown_A 7 29;Target_start=0;
LOHW01010031.1:0-36512	AUGUSTUS	protein_match	27012	27022	1.71	-	2	ID=pp.g102.t1.unknown_A;Target=unknown_A 3 6;Target_start=0;
LOHW01010031.1:0-36512	AUGUSTUS	protein_match	34298	34304	2.78	-	0	ID=pp.g102.t1.unknown_A;Target=unknown_A 1 3;Target_start=0;
LOHW01010031.1:0-36512	AUGUSTUS	interblock_region	14738	14755	.	-	0	ID=pp.g102.t1.iBR4
LOHW01010031.1:0-36512	AUGUSTUS	interblock_region	16020	16175	.	-	0	ID=pp.g102.t1.iBR4
LOHW01010031.1:0-36512	AUGUSTUS	interblock_region	16332	16354	.	-	2	ID=pp.g102.t1.iBR3
LOHW01010031.1:0-36512	AUGUSTUS	interblock_region	17580	17715	.	-	0	ID=pp.g102.t1.iBR3
LOHW01010031.1:0-36512	AUGUSTUS	interblock_region	20293	20298	.	-	0	ID=pp.g102.t1.iBR2
LOHW01010031.1:0-36512	AUGUSTUS	interblock_region	20597	20608	.	-	0	ID=pp.g102.t1.iBR1
# protein sequence = [MGRCKDEIEDMSISEPSRIKHEDNEEQTDQMEVKDHLKRHQRIHTGEKPYKLNLTMRNRGRLLLEHLSRRIACRGGTA
# VTEGSPPAPYIEINTDTCLPFVLFLPLKEKPYTCTQCGKSFRDKGNLNIHMRVHTGEKPYTCTQCGKSFRLKGHLKTHIRIHSGEKPYTCTQCGKSFS
# LAADLSDHLKVHSDEKPYVCSFFGKSFSRLDKFKLHQKTHNEFLGLI]
# sequence of block unknown_D   114 [CGKSFRDKGNLNIHMRVHTGEKPYTCTQCGKSFRLKGHLKTHIRIHSGEKPY] 166
# sequence of block unknown_C    53 [LTMRNRGR] 61
# sequence of block unknown_B    40 [QRIHTGEKPYK] 51
# sequence of block unknown_A     0 [MGRCKDEIEDMSISEPSRIKHEDNEEQTDQMEVKDH] 36
# end gene g102
###
#
# ----- prediction on sequence number 37 (length = 66593, name = LOHW01010083.1:0-66593) -----
#
# Predicted genes for sequence number 37 on both strands
# start gene g103
LOHW01010083.1:0-66593	AUGUSTUS	gene	15566	15937	1	-	.	ID=g103
LOHW01010083.1:0-66593	AUGUSTUS	transcript	15566	15937	.	-	.	ID=g103.t1;Parent=g103
LOHW01010083.1:0-66593	AUGUSTUS	stop_codon	15566	15568	.	-	0	Parent=g103.t1
LOHW01010083.1:0-66593	AUGUSTUS	CDS	15569	15937	.	-	0	ID=g103.t1.cds;Parent=g103.t1
LOHW01010083.1:0-66593	AUGUSTUS	start_codon	15935	15937	.	-	0	Parent=g103.t1
# protein sequence = [LSRLLLLQTPAIRRFHENISYNVVVPPPVPSTPARPHPPPPPQEERPEALEEEEHEEVEEQIVERVQPTSVPASSNSR
# WANLEVTYIDLSPALSHIRAYEAYVKRCLDNSVSVRTFXXXGVQK]
# end gene g103
###
# start gene g104
LOHW01010083.1:0-66593	AUGUSTUS	gene	16012	16683	1	+	.	ID=g104
LOHW01010083.1:0-66593	AUGUSTUS	transcript	16012	16683	.	+	.	ID=g104.t1;Parent=g104
LOHW01010083.1:0-66593	AUGUSTUS	start_codon	16012	16014	.	+	0	Parent=g104.t1
LOHW01010083.1:0-66593	AUGUSTUS	CDS	16012	16680	.	+	0	ID=g104.t1.cds;Parent=g104.t1
LOHW01010083.1:0-66593	AUGUSTUS	stop_codon	16681	16683	.	+	0	Parent=g104.t1
# protein sequence = [MVCNTQVYSPFRNLGFGRLHSPCFGRTRQLHPLASRGARATTLPGHTVTVSRAASPAWPSPDLRVLLLSRTPIGHFLH
# LPTNSLLLYTPHCSSCSYALPLRRLPSIHVGPVPRHCRQEVPARRVSHRDHAHASPTTTVTPHPWTAFAVGDTTHLAFTFFALYLPPYRPRVTFPRYP
# CRGALAAHVPPASVVHPPLIHFFTTLPTGFSRSRLFFTRLGHPVRAL]
# end gene g104
###
# start gene g105
LOHW01010083.1:0-66593	AUGUSTUS	gene	17919	18590	1	+	.	ID=g105
LOHW01010083.1:0-66593	AUGUSTUS	transcript	17919	18590	.	+	.	ID=g105.t1;Parent=g105
LOHW01010083.1:0-66593	AUGUSTUS	start_codon	17919	17921	.	+	0	Parent=g105.t1
LOHW01010083.1:0-66593	AUGUSTUS	CDS	17919	18587	.	+	0	ID=g105.t1.cds;Parent=g105.t1
LOHW01010083.1:0-66593	AUGUSTUS	stop_codon	18588	18590	.	+	0	Parent=g105.t1
# protein sequence = [MVCNTQVYSPFRNLGFGRLHSPCFGRTRQLHPLASRGARATTLPGHTVTVSRAASPAWPSPDLRVLLLSRTPIGHFLH
# LPTNSLLLYTPHCSSCSYALPLRRLPSIHVGPVPRHCRQEVPARRVSHRDHAHASPTTTVTPHPWTAFAVGDTTHLAFTFFALYLPPYRPRVTFPRYP
# CRGALAAHVPPASVVHPPLIHFFTTLPTGFSRSRLFFTRLGHPVRAL]
# end gene g105
###
# start gene g106
LOHW01010083.1:0-66593	AUGUSTUS	gene	19753	20424	1	+	.	ID=g106
LOHW01010083.1:0-66593	AUGUSTUS	transcript	19753	20424	.	+	.	ID=g106.t1;Parent=g106
LOHW01010083.1:0-66593	AUGUSTUS	start_codon	19753	19755	.	+	0	Parent=g106.t1
LOHW01010083.1:0-66593	AUGUSTUS	CDS	19753	20421	.	+	0	ID=g106.t1.cds;Parent=g106.t1
LOHW01010083.1:0-66593	AUGUSTUS	stop_codon	20422	20424	.	+	0	Parent=g106.t1
# protein sequence = [MVCNTQVYSPFRNLGFGRLHSPCFGRTRQLHPLASRGARATTLPGHTVTVSRAASPAWPSPDLRVLLLSRTPIGHFLH
# LPTNSLLLYTPHCSSCSYALPLRRLPSIHVGPVPRHCRQEVPARRVSHRDHAHASPTTTVTPHPWTAFAVGDTTHLAFTFFALYLPPYRPRVTFPRYP
# CRGALAAHVPPASVVHPPLIHFFTTLPTGFSRSRLFFTRLGHPVRAL]
# end gene g106
###
# start gene g107
LOHW01010083.1:0-66593	AUGUSTUS	gene	25844	28973	1	-	.	ID=g107
LOHW01010083.1:0-66593	AUGUSTUS	transcript	25844	28973	.	-	.	ID=g107.t1;Parent=g107
LOHW01010083.1:0-66593	AUGUSTUS	stop_codon	25844	25846	.	-	0	Parent=g107.t1
LOHW01010083.1:0-66593	AUGUSTUS	CDS	25847	26384	.	-	1	ID=g107.t1.cds;Parent=g107.t1
LOHW01010083.1:0-66593	AUGUSTUS	CDS	27221	27277	.	-	1	ID=g107.t1.cds;Parent=g107.t1
LOHW01010083.1:0-66593	AUGUSTUS	CDS	28054	28066	.	-	2	ID=g107.t1.cds;Parent=g107.t1
LOHW01010083.1:0-66593	AUGUSTUS	CDS	28134	28148	.	-	2	ID=g107.t1.cds;Parent=g107.t1
LOHW01010083.1:0-66593	AUGUSTUS	CDS	28835	28973	.	-	0	ID=g107.t1.cds;Parent=g107.t1
LOHW01010083.1:0-66593	AUGUSTUS	start_codon	28971	28973	.	-	0	Parent=g107.t1
LOHW01010083.1:0-66593	AUGUSTUS	protein_match	26210	26365	6.8	-	0	ID=pp.g107.t1.unknown_D;Target=unknown_D 1 52;Target_start=81;
LOHW01010083.1:0-66593	AUGUSTUS	protein_match	27256	27277	1.99	-	1	ID=pp.g107.t1.unknown_C;Target=unknown_C 1 8;Target_start=55;
LOHW01010083.1:0-66593	AUGUSTUS	protein_match	28054	28055	1	-	0	ID=pp.g107.t1.unknown_C;Target=unknown_C 1 1;Target_start=55;
LOHW01010083.1:0-66593	AUGUSTUS	protein_match	28056	28066	2.11	-	2	ID=pp.g107.t1.unknown_B;Target=unknown_B 8 11;Target_start=44;
LOHW01010083.1:0-66593	AUGUSTUS	protein_match	28134	28148	1.05	-	2	ID=pp.g107.t1.unknown_B;Target=unknown_B 3 8;Target_start=44;
LOHW01010083.1:0-66593	AUGUSTUS	protein_match	28835	28841	0.126	-	0	ID=pp.g107.t1.unknown_B;Target=unknown_B 1 3;Target_start=44;
LOHW01010083.1:0-66593	AUGUSTUS	protein_match	28866	28973	3.22	-	0	ID=pp.g107.t1.unknown_A;Target=unknown_A 1 36;Target_start=0;
LOHW01010083.1:0-66593	AUGUSTUS	interblock_region	25844	26209	.	-	0	ID=pp.g107.t1.iBR4
LOHW01010083.1:0-66593	AUGUSTUS	interblock_region	26366	26384	.	-	1	ID=pp.g107.t1.iBR3
LOHW01010083.1:0-66593	AUGUSTUS	interblock_region	27221	27255	.	-	0	ID=pp.g107.t1.iBR3
LOHW01010083.1:0-66593	AUGUSTUS	interblock_region	28842	28865	.	-	0	ID=pp.g107.t1.iBR1
# protein sequence = [MAFIKEESEDMRIEEVFSVKHDNTEEQTKMVFIKEESNEMRIEETFITLERKKTLSKRVSISHYFAQVKNHLKRVVFT
# CSHCGKTCNHKQNLKVHMKIHTGEKPYTCQQCGKNFIHRGNLNSHMRVHTGEKPFKCDQCGKSFRQKIQLNSHMRVHTGEKPFKCDQCGKSFKQKIHL
# YSHMQKVHSGENDLSCKISLNTYMKHRTAEKQFTCKQCGKNFSYKAHLDSHMRRHTGEKPFTCDQCGTSFSHKSLRVL]
# sequence of block unknown_D    81 [CGKTCNHKQNLKVHMKIHTGEKPYTCQQCGKNFIHRGNLNSHMRVHTGEKPF] 133
# sequence of block unknown_C    55 [SKRVSISH] 63
# sequence of block unknown_B    44 [TFITLERKKTL] 55
# sequence of block unknown_A     0 [MAFIKEESEDMRIEEVFSVKHDNTEEQTKMVFIKEE] 36
# end gene g107
###
# start gene g108
LOHW01010083.1:0-66593	AUGUSTUS	gene	39320	47645	1	+	.	ID=g108
LOHW01010083.1:0-66593	AUGUSTUS	transcript	39320	47645	.	+	.	ID=g108.t1;Parent=g108
LOHW01010083.1:0-66593	AUGUSTUS	start_codon	39320	39322	.	+	0	Parent=g108.t1
LOHW01010083.1:0-66593	AUGUSTUS	CDS	39320	39404	.	+	0	ID=g108.t1.cds;Parent=g108.t1
LOHW01010083.1:0-66593	AUGUSTUS	CDS	41789	41846	.	+	2	ID=g108.t1.cds;Parent=g108.t1
LOHW01010083.1:0-66593	AUGUSTUS	CDS	42012	42047	.	+	1	ID=g108.t1.cds;Parent=g108.t1
LOHW01010083.1:0-66593	AUGUSTUS	CDS	42190	42252	.	+	1	ID=g108.t1.cds;Parent=g108.t1
LOHW01010083.1:0-66593	AUGUSTUS	CDS	42457	42624	.	+	1	ID=g108.t1.cds;Parent=g108.t1
LOHW01010083.1:0-66593	AUGUSTUS	CDS	46371	46391	.	+	1	ID=g108.t1.cds;Parent=g108.t1
LOHW01010083.1:0-66593	AUGUSTUS	CDS	47510	47642	.	+	1	ID=g108.t1.cds;Parent=g108.t1
LOHW01010083.1:0-66593	AUGUSTUS	stop_codon	47643	47645	.	+	0	Parent=g108.t1
LOHW01010083.1:0-66593	AUGUSTUS	protein_match	39320	39404	6.01	+	0	ID=pp.g108.t1.unknown_A;Target=unknown_A 1 29;Target_start=0;
LOHW01010083.1:0-66593	AUGUSTUS	protein_match	41789	41811	5.35	+	2	ID=pp.g108.t1.unknown_A;Target=unknown_A 29 36;Target_start=0;
LOHW01010083.1:0-66593	AUGUSTUS	protein_match	41842	41846	0.176	+	0	ID=pp.g108.t1.unknown_B;Target=unknown_B 1 2;Target_start=46;
LOHW01010083.1:0-66593	AUGUSTUS	protein_match	42012	42039	1.73	+	1	ID=pp.g108.t1.unknown_B;Target=unknown_B 2 11;Target_start=46;
LOHW01010083.1:0-66593	AUGUSTUS	protein_match	42040	42047	0.167	+	0	ID=pp.g108.t1.unknown_C;Target=unknown_C 1 3;Target_start=57;
LOHW01010083.1:0-66593	AUGUSTUS	protein_match	42190	42205	1.26	+	1	ID=pp.g108.t1.unknown_C;Target=unknown_C 3 8;Target_start=57;
LOHW01010083.1:0-66593	AUGUSTUS	protein_match	42467	42622	4.44	+	0	ID=pp.g108.t1.unknown_D;Target=unknown_D 1 52;Target_start=84;
LOHW01010083.1:0-66593	AUGUSTUS	interblock_region	41812	41841	.	+	0	ID=pp.g108.t1.iBR1
LOHW01010083.1:0-66593	AUGUSTUS	interblock_region	42206	42252	.	+	0	ID=pp.g108.t1.iBR3
LOHW01010083.1:0-66593	AUGUSTUS	interblock_region	42457	42466	.	+	1	ID=pp.g108.t1.iBR3
LOHW01010083.1:0-66593	AUGUSTUS	interblock_region	42623	42624	.	+	0	ID=pp.g108.t1.iBR4
LOHW01010083.1:0-66593	AUGUSTUS	interblock_region	46371	46391	.	+	1	ID=pp.g108.t1.iBR4
LOHW01010083.1:0-66593	AUGUSTUS	interblock_region	47510	47645	.	+	1	ID=pp.g108.t1.iBR4
# protein sequence = [MAFIKEESEDVEIEETIRVKHEETEEQTDLMALKEESQDLNETEEKDQIHTGEKPYTCQQKPFTCDSVENVSHVKKAL
# ITICQQCGKSFPRKESLKTHMRSHTGEKPYSCKLCGKSFTHKGTRYSHMKVHNGGKRFTSLSLAKLTVQRKLCPAAESKHFIGHINHSADFLHNSTTN
# TNHTLHPTFGCP]
# sequence of block unknown_A     0 [MAFIKEESEDVEIEETIRVKHEETEEQTDLMALKEE] 36
# sequence of block unknown_B    46 [DQIHTGEKPYT] 57
# sequence of block unknown_C    57 [CQQKPFTC] 65
# sequence of block unknown_D    84 [CGKSFPRKESLKTHMRSHTGEKPYSCKLCGKSFTHKGTRYSHMKVHNGGKRF] 136
# end gene g108
###
# start gene g109
LOHW01010083.1:0-66593	AUGUSTUS	gene	49870	56357	1	-	.	ID=g109
LOHW01010083.1:0-66593	AUGUSTUS	transcript	49870	56357	.	-	.	ID=g109.t1;Parent=g109
LOHW01010083.1:0-66593	AUGUSTUS	stop_codon	49870	49872	.	-	0	Parent=g109.t1
LOHW01010083.1:0-66593	AUGUSTUS	CDS	49873	50158	.	-	1	ID=g109.t1.cds;Parent=g109.t1
LOHW01010083.1:0-66593	AUGUSTUS	CDS	50548	50737	.	-	2	ID=g109.t1.cds;Parent=g109.t1
LOHW01010083.1:0-66593	AUGUSTUS	CDS	50846	50905	.	-	2	ID=g109.t1.cds;Parent=g109.t1
LOHW01010083.1:0-66593	AUGUSTUS	CDS	53982	54066	.	-	0	ID=g109.t1.cds;Parent=g109.t1
LOHW01010083.1:0-66593	AUGUSTUS	CDS	56340	56357	.	-	0	ID=g109.t1.cds;Parent=g109.t1
LOHW01010083.1:0-66593	AUGUSTUS	start_codon	56355	56357	.	-	0	Parent=g109.t1
LOHW01010083.1:0-66593	AUGUSTUS	protein_match	50050	50158	8.86	-	1	ID=pp.g109.t1.unknown_D;Target=unknown_D 16 52;Target_start=102;
LOHW01010083.1:0-66593	AUGUSTUS	protein_match	50548	50594	3.24	-	0	ID=pp.g109.t1.unknown_D;Target=unknown_D 1 16;Target_start=102;
LOHW01010083.1:0-66593	AUGUSTUS	protein_match	50721	50737	1.28	-	2	ID=pp.g109.t1.unknown_C;Target=unknown_C 3 8;Target_start=52;
LOHW01010083.1:0-66593	AUGUSTUS	protein_match	50846	50852	0.408	-	0	ID=pp.g109.t1.unknown_C;Target=unknown_C 1 3;Target_start=52;
LOHW01010083.1:0-66593	AUGUSTUS	protein_match	50856	50888	2.16	-	0	ID=pp.g109.t1.unknown_B;Target=unknown_B 1 11;Target_start=40;
LOHW01010083.1:0-66593	AUGUSTUS	protein_match	50901	50905	0.167	-	2	ID=pp.g109.t1.unknown_A;Target=unknown_A 35 36;Target_start=0;
LOHW01010083.1:0-66593	AUGUSTUS	protein_match	53982	54066	3.01	-	0	ID=pp.g109.t1.unknown_A;Target=unknown_A 7 35;Target_start=0;
LOHW01010083.1:0-66593	AUGUSTUS	protein_match	56340	56357	2.11	-	0	ID=pp.g109.t1.unknown_A;Target=unknown_A 1 6;Target_start=0;
LOHW01010083.1:0-66593	AUGUSTUS	interblock_region	49870	50049	.	-	0	ID=pp.g109.t1.iBR4
LOHW01010083.1:0-66593	AUGUSTUS	interblock_region	50595	50720	.	-	0	ID=pp.g109.t1.iBR3
LOHW01010083.1:0-66593	AUGUSTUS	interblock_region	50853	50855	.	-	0	ID=pp.g109.t1.iBR2
LOHW01010083.1:0-66593	AUGUSTUS	interblock_region	50889	50900	.	-	0	ID=pp.g109.t1.iBR1
# protein sequence = [MVFLVVESEDVKIEETFRVKHEDTEEHTGWFHSQRSLKSHMRIHTEEKPYICKLSSLKSHMRIHTGEKPYTCPQCGKS
# FTHKPTFNNHVRIHTGVKPFTCKLCGKSFIREASLKNHIRIHTGEKPFTCPQCGKSFTHKAHLKKHMNIHTGEKPYXXXXXXXXXXXQCGKSFTTEIN
# LRNHMISHTREKPFTCDQCGKSFKRKVSLKSHMKIHN]
# sequence of block unknown_D   102 [CGKSFIREASLKNHIRIHTGEKPFTCPQCGKSFTHKAHLKKHMNIHTGEKPY] 154
# sequence of block unknown_C    52 [KLSSLKSH] 60
# sequence of block unknown_B    40 [MRIHTEEKPYI] 51
# sequence of block unknown_A     0 [MVFLVVESEDVKIEETFRVKHEDTEEHTGWFHSQRS] 36
# end gene g109
###
#
# ----- prediction on sequence number 38 (length = 47932, name = LOHW01010113.1:0-47932) -----
#
# Predicted genes for sequence number 38 on both strands
# start gene g110
LOHW01010113.1:0-47932	AUGUSTUS	gene	27725	28489	1	+	.	ID=g110
LOHW01010113.1:0-47932	AUGUSTUS	transcript	27725	28489	.	+	.	ID=g110.t1;Parent=g110
LOHW01010113.1:0-47932	AUGUSTUS	start_codon	27725	27727	.	+	0	Parent=g110.t1
LOHW01010113.1:0-47932	AUGUSTUS	CDS	27725	28486	.	+	0	ID=g110.t1.cds;Parent=g110.t1
LOHW01010113.1:0-47932	AUGUSTUS	stop_codon	28487	28489	.	+	0	Parent=g110.t1
# protein sequence = [MITLKEIMRQRDDLAYAELLNRLRLKKKHESLTDADKCMLEAVIRSSREECPGDAFHIYATNKEVDNHNTEAISSRFS
# NIINIDAHDYKKDPRTGEMKRQAAPFKGDKSDLIDTLQVAIGARVMLTRNIDVEDGLVNGTFGKVAKITAQNRDGTLFVQLIGLHLDNVTTGQKHRNK
# APDGDDNIVYIERSEEPLKRKGTVRRQFPMKLVNVALSRTTSLSGLHIIDFDEKNIFCDPEVSASLENMPKADFHNPS]
# end gene g110
###
# start gene g111
LOHW01010113.1:0-47932	AUGUSTUS	gene	29962	37598	1	-	.	ID=g111
LOHW01010113.1:0-47932	AUGUSTUS	transcript	29962	37598	.	-	.	ID=g111.t1;Parent=g111
LOHW01010113.1:0-47932	AUGUSTUS	stop_codon	29962	29964	.	-	0	Parent=g111.t1
LOHW01010113.1:0-47932	AUGUSTUS	CDS	29965	30014	.	-	2	ID=g111.t1.cds;Parent=g111.t1
LOHW01010113.1:0-47932	AUGUSTUS	CDS	30397	30411	.	-	2	ID=g111.t1.cds;Parent=g111.t1
LOHW01010113.1:0-47932	AUGUSTUS	CDS	37454	37598	.	-	0	ID=g111.t1.cds;Parent=g111.t1
LOHW01010113.1:0-47932	AUGUSTUS	start_codon	37596	37598	.	-	0	Parent=g111.t1
# protein sequence = [MAFIKEETEDMKIDFIKEETEDMKIDFIKEESEDMKIEETFRVKHEQTGSNFDGSNFDGDVGCCSFLCIG]
# end gene g111
###
#
# ----- prediction on sequence number 39 (length = 54587, name = LOHW01010164.1:0-54587) -----
#
# Predicted genes for sequence number 39 on both strands
# start gene g112
LOHW01010164.1:0-54587	AUGUSTUS	gene	782	4302	1	+	.	ID=g112
LOHW01010164.1:0-54587	AUGUSTUS	transcript	782	4302	.	+	.	ID=g112.t1;Parent=g112
LOHW01010164.1:0-54587	AUGUSTUS	start_codon	782	784	.	+	0	Parent=g112.t1
LOHW01010164.1:0-54587	AUGUSTUS	CDS	782	842	.	+	0	ID=g112.t1.cds;Parent=g112.t1
LOHW01010164.1:0-54587	AUGUSTUS	CDS	932	1085	.	+	2	ID=g112.t1.cds;Parent=g112.t1
LOHW01010164.1:0-54587	AUGUSTUS	CDS	2883	3043	.	+	1	ID=g112.t1.cds;Parent=g112.t1
LOHW01010164.1:0-54587	AUGUSTUS	CDS	3210	3397	.	+	2	ID=g112.t1.cds;Parent=g112.t1
LOHW01010164.1:0-54587	AUGUSTUS	CDS	4045	4299	.	+	0	ID=g112.t1.cds;Parent=g112.t1
LOHW01010164.1:0-54587	AUGUSTUS	stop_codon	4300	4302	.	+	0	Parent=g112.t1
# protein sequence = [MMDDADPKITVVGIGCNFPGGEGLENFWRVLLHGENCAVQIPNDRFNLSQWYDPDESKVGKTYTGKAALIDGLNEFDN
# KFFGITDAESITMDPQHKLLLQCTYRALEDAGIPMEKASGTRTGVFLGLMNRKFELASVRIHPKHIDHTTGTGVAMSIAANRISYIFNFTGPFVLIDC
# AFLIPRCPFTSLRYITETLGNDFNVIPSVQPDKDHETMLSVVSKLFELGFKVDWEMFYKGFEAEPIPYPRYQFDDVKRDVFASNLQWIGPTGXXXIQ]
# end gene g112
###
# start gene g113
LOHW01010164.1:0-54587	AUGUSTUS	gene	5438	13971	1	+	.	ID=g113
LOHW01010164.1:0-54587	AUGUSTUS	transcript	5438	13971	.	+	.	ID=g113.t1;Parent=g113
LOHW01010164.1:0-54587	AUGUSTUS	start_codon	5438	5440	.	+	0	Parent=g113.t1
LOHW01010164.1:0-54587	AUGUSTUS	CDS	5438	5501	.	+	0	ID=g113.t1.cds;Parent=g113.t1
LOHW01010164.1:0-54587	AUGUSTUS	CDS	5590	5815	.	+	2	ID=g113.t1.cds;Parent=g113.t1
LOHW01010164.1:0-54587	AUGUSTUS	CDS	13371	13445	.	+	1	ID=g113.t1.cds;Parent=g113.t1
LOHW01010164.1:0-54587	AUGUSTUS	CDS	13567	13638	.	+	1	ID=g113.t1.cds;Parent=g113.t1
LOHW01010164.1:0-54587	AUGUSTUS	CDS	13875	13968	.	+	1	ID=g113.t1.cds;Parent=g113.t1
LOHW01010164.1:0-54587	AUGUSTUS	stop_codon	13969	13971	.	+	0	Parent=g113.t1
# protein sequence = [MAACCEIFRKIVKYLKALNFPGMTRACAAELSELSFQLIDMGSATIEDIKALVQVLRSYPCNKYPELVLKEGKILKPE
# ITHTPLPTMTISSKNIHMFSAFLNRSLHERRGSQGQQAKGGAQRYMALEFRKTCLEHDRALGKKTTNRYSHEWPFEYKENLNKFFRKLKTILPDKSVV
# V]
# end gene g113
###
# start gene g114
LOHW01010164.1:0-54587	AUGUSTUS	gene	22372	25336	1	+	.	ID=g114
LOHW01010164.1:0-54587	AUGUSTUS	transcript	22372	25336	.	+	.	ID=g114.t1;Parent=g114
LOHW01010164.1:0-54587	AUGUSTUS	start_codon	22372	22374	.	+	0	Parent=g114.t1
LOHW01010164.1:0-54587	AUGUSTUS	CDS	22372	22470	.	+	0	ID=g114.t1.cds;Parent=g114.t1
LOHW01010164.1:0-54587	AUGUSTUS	CDS	22555	22623	.	+	0	ID=g114.t1.cds;Parent=g114.t1
LOHW01010164.1:0-54587	AUGUSTUS	CDS	22721	22831	.	+	0	ID=g114.t1.cds;Parent=g114.t1
LOHW01010164.1:0-54587	AUGUSTUS	CDS	23184	23297	.	+	0	ID=g114.t1.cds;Parent=g114.t1
LOHW01010164.1:0-54587	AUGUSTUS	CDS	25235	25333	.	+	0	ID=g114.t1.cds;Parent=g114.t1
LOHW01010164.1:0-54587	AUGUSTUS	stop_codon	25334	25336	.	+	0	Parent=g114.t1
# protein sequence = [MIGLLTLLFGIVLTSHGPSIGIYSGVHYWGSLIYIIAGSLCIDAENNLNSTSRVCLMRGSYGMNIVSAVTAAIAIIFL
# SVDVALGSYYDSCSNALFRGISGVLLMFAILEFILSICLSAITCKANGCCTPQIFVISNSSMPQQSAEIPPQRSDRKVNEESRVVV]
# end gene g114
###
# start gene g115
LOHW01010164.1:0-54587	AUGUSTUS	gene	29692	31157	1	-	.	ID=g115
LOHW01010164.1:0-54587	AUGUSTUS	transcript	29692	31157	.	-	.	ID=g115.t1;Parent=g115
LOHW01010164.1:0-54587	AUGUSTUS	stop_codon	29692	29694	.	-	0	Parent=g115.t1
LOHW01010164.1:0-54587	AUGUSTUS	CDS	29695	30245	.	-	2	ID=g115.t1.cds;Parent=g115.t1
LOHW01010164.1:0-54587	AUGUSTUS	CDS	30339	30373	.	-	1	ID=g115.t1.cds;Parent=g115.t1
LOHW01010164.1:0-54587	AUGUSTUS	CDS	30619	30637	.	-	2	ID=g115.t1.cds;Parent=g115.t1
LOHW01010164.1:0-54587	AUGUSTUS	CDS	30998	31157	.	-	0	ID=g115.t1.cds;Parent=g115.t1
LOHW01010164.1:0-54587	AUGUSTUS	start_codon	31155	31157	.	-	0	Parent=g115.t1
LOHW01010164.1:0-54587	AUGUSTUS	protein_match	29863	30018	5.85	-	0	ID=pp.g115.t1.unknown_D;Target=unknown_D 1 52;Target_start=147;
LOHW01010164.1:0-54587	AUGUSTUS	protein_match	30229	30245	1.46	-	2	ID=pp.g115.t1.unknown_C;Target=unknown_C 3 8;Target_start=69;
LOHW01010164.1:0-54587	AUGUSTUS	protein_match	30339	30345	0.103	-	0	ID=pp.g115.t1.unknown_C;Target=unknown_C 1 3;Target_start=69;
LOHW01010164.1:0-54587	AUGUSTUS	protein_match	30367	30373	0.666	-	1	ID=pp.g115.t1.unknown_B;Target=unknown_B 9 11;Target_start=51;
LOHW01010164.1:0-54587	AUGUSTUS	protein_match	30619	30637	2.35	-	2	ID=pp.g115.t1.unknown_B;Target=unknown_B 3 9;Target_start=51;
LOHW01010164.1:0-54587	AUGUSTUS	protein_match	30998	31004	0.211	-	0	ID=pp.g115.t1.unknown_B;Target=unknown_B 1 3;Target_start=51;
LOHW01010164.1:0-54587	AUGUSTUS	protein_match	31050	31157	2.36	-	0	ID=pp.g115.t1.unknown_A;Target=unknown_A 1 36;Target_start=0;
LOHW01010164.1:0-54587	AUGUSTUS	interblock_region	29692	29862	.	-	0	ID=pp.g115.t1.iBR4
LOHW01010164.1:0-54587	AUGUSTUS	interblock_region	30019	30228	.	-	0	ID=pp.g115.t1.iBR3
LOHW01010164.1:0-54587	AUGUSTUS	interblock_region	30346	30366	.	-	0	ID=pp.g115.t1.iBR2
LOHW01010164.1:0-54587	AUGUSTUS	interblock_region	31005	31049	.	-	0	ID=pp.g115.t1.iBR1
# protein sequence = [MEFYKEESEDVKIEETFRVKHEKLRNKQVRFSFSKNELQILIIMSNSTEMNDNFAIREKWFSTCHQCGKSFRNLKNHV
# SIHTGERPFTCQQCGNSFTQKVHLKKHMTRHTGEKPFTCDQCGKSFTHKDTLNSHMRIHSGENGCICHQCGKSFSHKVSFKTHMRLHTGEKPYTCSEC
# GQSFRYKPSLDVHMRVHTGEKPHTCRLCGKSFTQKGSLKTHMDIHTGEKPFTCVQCGKSFRRKVTLNCHVRIHFRRELF]
# sequence of block unknown_D   147 [CGKSFSHKVSFKTHMRLHTGEKPYTCSECGQSFRYKPSLDVHMRVHTGEKPH] 199
# sequence of block unknown_C    69 [SFRNLKNH] 77
# sequence of block unknown_B    51 [DNFAIREKWFS] 62
# sequence of block unknown_A     0 [MEFYKEESEDVKIEETFRVKHEKLRNKQVRFSFSKN] 36
# end gene g115
###
# start gene g116
LOHW01010164.1:0-54587	AUGUSTUS	gene	33133	43385	1	-	.	ID=g116
LOHW01010164.1:0-54587	AUGUSTUS	transcript	33133	43385	.	-	.	ID=g116.t1;Parent=g116
LOHW01010164.1:0-54587	AUGUSTUS	stop_codon	33133	33135	.	-	0	Parent=g116.t1
LOHW01010164.1:0-54587	AUGUSTUS	CDS	33136	33280	.	-	1	ID=g116.t1.cds;Parent=g116.t1
LOHW01010164.1:0-54587	AUGUSTUS	CDS	42707	42779	.	-	2	ID=g116.t1.cds;Parent=g116.t1
LOHW01010164.1:0-54587	AUGUSTUS	CDS	43358	43385	.	-	0	ID=g116.t1.cds;Parent=g116.t1
LOHW01010164.1:0-54587	AUGUSTUS	start_codon	43383	43385	.	-	0	Parent=g116.t1
# protein sequence = [MNEGVEQHEEKSLAVRKVKKLMQSAALYKLSIRRPGVPNPVPGGPSTFRVPFRPCSSSSGAPEDLNELLQLCLIRAGA
# ELYR]
# end gene g116
###
#
# ----- prediction on sequence number 40 (length = 51379, name = LOHW01010451.1:30131-81510) -----
#
# Predicted genes for sequence number 40 on both strands
# start gene g117
LOHW01010451.1:30131-81510	AUGUSTUS	gene	11023	14003	1	-	.	ID=g117
LOHW01010451.1:30131-81510	AUGUSTUS	transcript	11023	14003	.	-	.	ID=g117.t1;Parent=g117
LOHW01010451.1:30131-81510	AUGUSTUS	stop_codon	11023	11025	.	-	0	Parent=g117.t1
LOHW01010451.1:30131-81510	AUGUSTUS	CDS	11026	11141	.	-	2	ID=g117.t1.cds;Parent=g117.t1
LOHW01010451.1:30131-81510	AUGUSTUS	CDS	11338	11512	.	-	0	ID=g117.t1.cds;Parent=g117.t1
LOHW01010451.1:30131-81510	AUGUSTUS	CDS	11798	11889	.	-	2	ID=g117.t1.cds;Parent=g117.t1
LOHW01010451.1:30131-81510	AUGUSTUS	CDS	12185	12237	.	-	1	ID=g117.t1.cds;Parent=g117.t1
LOHW01010451.1:30131-81510	AUGUSTUS	CDS	13993	14003	.	-	0	ID=g117.t1.cds;Parent=g117.t1
LOHW01010451.1:30131-81510	AUGUSTUS	start_codon	14001	14003	.	-	0	Parent=g117.t1
# protein sequence = [MSERQWPWNLGGAFHPFSKGSWRTYSDEDLFQHEEISLFVKFRREYPNNNKKQDWPRDRMHQYVPTCSMLNGDSCHHI
# HNVAKKFSEPFDSYLEKLFSDLQVDHQWSPRPGDVPQGDSYDSEFSLPPAHRGAFVLIAGCLXXXXXXXXX]
# end gene g117
###
# start gene g118
LOHW01010451.1:30131-81510	AUGUSTUS	gene	20838	23227	1	+	.	ID=g118
LOHW01010451.1:30131-81510	AUGUSTUS	transcript	20838	23227	.	+	.	ID=g118.t1;Parent=g118
LOHW01010451.1:30131-81510	AUGUSTUS	start_codon	20838	20840	.	+	0	Parent=g118.t1
LOHW01010451.1:30131-81510	AUGUSTUS	CDS	20838	21047	.	+	0	ID=g118.t1.cds;Parent=g118.t1
LOHW01010451.1:30131-81510	AUGUSTUS	CDS	21241	21514	.	+	0	ID=g118.t1.cds;Parent=g118.t1
LOHW01010451.1:30131-81510	AUGUSTUS	CDS	21633	21769	.	+	2	ID=g118.t1.cds;Parent=g118.t1
LOHW01010451.1:30131-81510	AUGUSTUS	CDS	21875	21970	.	+	0	ID=g118.t1.cds;Parent=g118.t1
LOHW01010451.1:30131-81510	AUGUSTUS	CDS	22145	22261	.	+	0	ID=g118.t1.cds;Parent=g118.t1
LOHW01010451.1:30131-81510	AUGUSTUS	CDS	22350	22507	.	+	0	ID=g118.t1.cds;Parent=g118.t1
LOHW01010451.1:30131-81510	AUGUSTUS	CDS	22615	23224	.	+	1	ID=g118.t1.cds;Parent=g118.t1
LOHW01010451.1:30131-81510	AUGUSTUS	stop_codon	23225	23227	.	+	0	Parent=g118.t1
# protein sequence = [MLMDSCAVMRGSKTGLETRMHQYCPNLLDVDGDSCHHIHNVAKKFSEPFDSYLEKLFSDLQVDHQWSPDQVMYLKEIA
# MILNLPASSPQRGFVPHRWLSAYDASMATHAMMPAYKVLYYGYLSTADKELYREPLELMYTKYHVNQAARASIKVVQEELNRKGMTPQGRERKKRVCQ
# KLWHEETTTVLRLSIYMGVLAILKEYVMVFQGTQTLVHKLHDRQLELFLAFLACFMKAEHITQLSPRALREMVLEDHMLLPSKEVYVGQEADTFRSQN
# PNHALLVLFLADVRKAYITTAVYLQKKLPLASPTLTALSALDPLLTGHSQATIQLKRLSGMLRHLLPADQDIQRELVRFNVDLTSPSFKEGESIVEWW
# GHVFDQPDKYPSLSAIVKCCLSIFHGPRVESSFSLMNDVIDQRSGNMNVPTFNAIQTFKYTLQSRGKTAMQLFRRDDVKFGEVDRTLCKNINSAAATY
# KHQQKMNQKEKQQQQSKYGSQASGSAQQAKKQNAEEEKRARLRHVAKKRKRAMERLVVQAKKKK]
# end gene g118
###
# start gene g119
LOHW01010451.1:30131-81510	AUGUSTUS	gene	32105	40486	1	+	.	ID=g119
LOHW01010451.1:30131-81510	AUGUSTUS	transcript	32105	40486	.	+	.	ID=g119.t1;Parent=g119
LOHW01010451.1:30131-81510	AUGUSTUS	start_codon	32105	32107	.	+	0	Parent=g119.t1
LOHW01010451.1:30131-81510	AUGUSTUS	CDS	32105	32207	.	+	0	ID=g119.t1.cds;Parent=g119.t1
LOHW01010451.1:30131-81510	AUGUSTUS	CDS	32350	32385	.	+	2	ID=g119.t1.cds;Parent=g119.t1
LOHW01010451.1:30131-81510	AUGUSTUS	CDS	32521	32536	.	+	2	ID=g119.t1.cds;Parent=g119.t1
LOHW01010451.1:30131-81510	AUGUSTUS	CDS	33106	33138	.	+	1	ID=g119.t1.cds;Parent=g119.t1
LOHW01010451.1:30131-81510	AUGUSTUS	CDS	33570	34099	.	+	1	ID=g119.t1.cds;Parent=g119.t1
LOHW01010451.1:30131-81510	AUGUSTUS	CDS	40338	40483	.	+	2	ID=g119.t1.cds;Parent=g119.t1
LOHW01010451.1:30131-81510	AUGUSTUS	stop_codon	40484	40486	.	+	0	Parent=g119.t1
LOHW01010451.1:30131-81510	AUGUSTUS	protein_match	32105	32207	2.41	+	0	ID=pp.g119.t1.unknown_A;Target=unknown_A 1 35;Target_start=0;
LOHW01010451.1:30131-81510	AUGUSTUS	protein_match	32350	32354	0.102	+	2	ID=pp.g119.t1.unknown_A;Target=unknown_A 35 36;Target_start=0;
LOHW01010451.1:30131-81510	AUGUSTUS	protein_match	32376	32385	1.39	+	0	ID=pp.g119.t1.unknown_B;Target=unknown_B 1 4;Target_start=43;
LOHW01010451.1:30131-81510	AUGUSTUS	protein_match	32521	32536	1.2	+	1	ID=pp.g119.t1.unknown_B;Target=unknown_B 4 9;Target_start=42;
LOHW01010451.1:30131-81510	AUGUSTUS	protein_match	33106	33112	0.131	+	1	ID=pp.g119.t1.unknown_B;Target=unknown_B 9 11;Target_start=43;
LOHW01010451.1:30131-81510	AUGUSTUS	protein_match	33125	33138	1.69	+	0	ID=pp.g119.t1.unknown_C;Target=unknown_C 1 5;Target_start=58;
LOHW01010451.1:30131-81510	AUGUSTUS	protein_match	33570	33579	1.1	+	1	ID=pp.g119.t1.unknown_C;Target=unknown_C 5 8;Target_start=58;
LOHW01010451.1:30131-81510	AUGUSTUS	protein_match	33769	33924	8.33	+	0	ID=pp.g119.t1.unknown_D;Target=unknown_D 1 52;Target_start=129;
LOHW01010451.1:30131-81510	AUGUSTUS	interblock_region	32355	32375	.	+	0	ID=pp.g119.t1.iBR1
LOHW01010451.1:30131-81510	AUGUSTUS	interblock_region	33113	33124	.	+	0	ID=pp.g119.t1.iBR2
LOHW01010451.1:30131-81510	AUGUSTUS	interblock_region	33580	33768	.	+	0	ID=pp.g119.t1.iBR3
LOHW01010451.1:30131-81510	AUGUSTUS	interblock_region	33925	34099	.	+	0	ID=pp.g119.t1.iBR4
LOHW01010451.1:30131-81510	AUGUSTUS	interblock_region	40338	40486	.	+	2	ID=pp.g119.t1.iBR4
# protein sequence = [MAFIKEEIEEIRIEEGFGVKHEDTEEQTGWFHSQSYVLTEYVIKHTMTSKNFRHAALLRIMRHKLVLTCFLMALDPVA
# LKEEYQELDEMEETNQYEKHNDFMTGEKSTQTKMTQKAQKTESNSYFTCRYCEKSFNQKQNLEVHMRIHTGEKPFTCQQCGKSFTQKQNLKVHIRVHT
# GEKPYTCQQCGQSFTHKGNLNTHMRSHTGESSFTCQLCGKSFSRKESLQTHMRIHTGEKPFICGLEPNSTEQWISGDRVGYPWCSEPDESSALWPATN
# PSMTYPNVQPEETN]
# sequence of block unknown_A     0 [MAFIKEEIEEIRIEEGFGVKHEDTEEQTGWFHSQSY] 36
# sequence of block unknown_B    43 [KHTMTSKNFRH] 54
# sequence of block unknown_C    58 [RIMRHKLV] 66
# sequence of block unknown_D   129 [CEKSFNQKQNLEVHMRIHTGEKPFTCQQCGKSFTQKQNLKVHIRVHTGEKPY] 181
# end gene g119
###
#
# ----- prediction on sequence number 41 (length = 56995, name = LOHW01010574.1:0-56995) -----
#
# Predicted genes for sequence number 41 on both strands
# start gene g120
LOHW01010574.1:0-56995	AUGUSTUS	gene	13436	14471	1	-	.	ID=g120
LOHW01010574.1:0-56995	AUGUSTUS	transcript	13436	14471	.	-	.	ID=g120.t1;Parent=g120
LOHW01010574.1:0-56995	AUGUSTUS	stop_codon	13436	13438	.	-	0	Parent=g120.t1
LOHW01010574.1:0-56995	AUGUSTUS	CDS	13439	14068	.	-	0	ID=g120.t1.cds;Parent=g120.t1
LOHW01010574.1:0-56995	AUGUSTUS	CDS	14361	14471	.	-	0	ID=g120.t1.cds;Parent=g120.t1
LOHW01010574.1:0-56995	AUGUSTUS	start_codon	14469	14471	.	-	0	Parent=g120.t1
# protein sequence = [MSPRRPQEGLCRDVSSHANGSDEQNITTEPEQRATDQSPATPVTQPSLSPISPSVSPLSPLSGVDPPQDCWEPPPPGC
# EEPVAPPPTSEHSTPPPDPSTRLLHLRSFHPCRQQVPLGIRPCWAPSARRLHLGQTSPHLCCGLAGHPLLSGPPPLLLRLAPSSGSTSALGAPAPPLP
# SGSLLPPQGVVAATPSGSLHVIGSPAERWAPLSMSSSPPVVPMVASVTTSPWLLPPVTLPWDAVLAVAWIG]
# end gene g120
###
# start gene g121
LOHW01010574.1:0-56995	AUGUSTUS	gene	18920	19593	1	+	.	ID=g121
LOHW01010574.1:0-56995	AUGUSTUS	transcript	18920	19593	.	+	.	ID=g121.t1;Parent=g121
LOHW01010574.1:0-56995	AUGUSTUS	start_codon	18920	18922	.	+	0	Parent=g121.t1
LOHW01010574.1:0-56995	AUGUSTUS	CDS	18920	19098	.	+	0	ID=g121.t1.cds;Parent=g121.t1
LOHW01010574.1:0-56995	AUGUSTUS	CDS	19404	19590	.	+	1	ID=g121.t1.cds;Parent=g121.t1
LOHW01010574.1:0-56995	AUGUSTUS	stop_codon	19591	19593	.	+	0	Parent=g121.t1
# protein sequence = [METQQVKGSGWLSLPLKEITAILGFANFLQAIKRIFRGVAAPLNLRTSDNQHAFTASPESKRLNPRQQVGHVLHRIQC
# HGNLRPGSKNVKGGMIYRQSEDGDRPLQRVRSAKLLLALGSWDV]
# end gene g121
###
# start gene g122
LOHW01010574.1:0-56995	AUGUSTUS	gene	20770	23840	1	+	.	ID=g122
LOHW01010574.1:0-56995	AUGUSTUS	transcript	20770	23840	.	+	.	ID=g122.t1;Parent=g122
LOHW01010574.1:0-56995	AUGUSTUS	start_codon	20770	20772	.	+	0	Parent=g122.t1
LOHW01010574.1:0-56995	AUGUSTUS	CDS	20770	20888	.	+	0	ID=g122.t1.cds;Parent=g122.t1
LOHW01010574.1:0-56995	AUGUSTUS	CDS	22751	22758	.	+	1	ID=g122.t1.cds;Parent=g122.t1
LOHW01010574.1:0-56995	AUGUSTUS	CDS	22896	22950	.	+	2	ID=g122.t1.cds;Parent=g122.t1
LOHW01010574.1:0-56995	AUGUSTUS	CDS	23184	23206	.	+	1	ID=g122.t1.cds;Parent=g122.t1
LOHW01010574.1:0-56995	AUGUSTUS	CDS	23317	23837	.	+	2	ID=g122.t1.cds;Parent=g122.t1
LOHW01010574.1:0-56995	AUGUSTUS	stop_codon	23838	23840	.	+	0	Parent=g122.t1
LOHW01010574.1:0-56995	AUGUSTUS	protein_match	20770	20877	2.93	+	0	ID=pp.g122.t1.unknown_A;Target=unknown_A 1 36;Target_start=0;
LOHW01010574.1:0-56995	AUGUSTUS	protein_match	22922	22950	3.98	+	0	ID=pp.g122.t1.unknown_B;Target=unknown_B 1 10;Target_start=51;
LOHW01010574.1:0-56995	AUGUSTUS	protein_match	23184	23187	0.0758	+	1	ID=pp.g122.t1.unknown_B;Target=unknown_B 10 11;Target_start=51;
LOHW01010574.1:0-56995	AUGUSTUS	protein_match	23197	23206	1.63	+	0	ID=pp.g122.t1.unknown_C;Target=unknown_C 1 4;Target_start=65;
LOHW01010574.1:0-56995	AUGUSTUS	protein_match	23317	23330	1.03	+	2	ID=pp.g122.t1.unknown_C;Target=unknown_C 4 8;Target_start=65;
LOHW01010574.1:0-56995	AUGUSTUS	protein_match	23376	23531	7.11	+	0	ID=pp.g122.t1.unknown_D;Target=unknown_D 1 52;Target_start=88;
LOHW01010574.1:0-56995	AUGUSTUS	interblock_region	20878	20888	.	+	0	ID=pp.g122.t1.iBR1
LOHW01010574.1:0-56995	AUGUSTUS	interblock_region	22751	22758	.	+	1	ID=pp.g122.t1.iBR1
LOHW01010574.1:0-56995	AUGUSTUS	interblock_region	22896	22921	.	+	2	ID=pp.g122.t1.iBR1
LOHW01010574.1:0-56995	AUGUSTUS	interblock_region	23188	23196	.	+	0	ID=pp.g122.t1.iBR2
LOHW01010574.1:0-56995	AUGUSTUS	interblock_region	23331	23375	.	+	0	ID=pp.g122.t1.iBR3
LOHW01010574.1:0-56995	AUGUSTUS	interblock_region	23532	23840	.	+	0	ID=pp.g122.t1.iBR4
# protein sequence = [MAFIKEESEDVKIEETFRVKQKILRQKQVIFFWNIFFLIKYDDLMVLKEESQELKIEEKDQETFHLPTENFNSHMRIH
# TGVKPYTCQQCGHSFTQKQHLTVHMRTHTGEKPFTCQQCGQSFAHKGNFDYHMRTHTGERPFTCKLCEKSYSQKEYLKSHMRVHTGEKPFICAQCGKS
# FSRKVYLNQHMKTHLRVNRFTCHQCGRNFTDSNRLEKHVITHTKEKPYVCASSVEKQLGNNGKSVP]
# sequence of block unknown_A     0 [MAFIKEESEDVKIEETFRVKQKILRQKQVIFFWNIF] 36
# sequence of block unknown_B    51 [QELKIEEKDQE] 62
# sequence of block unknown_C    65 [LPTENFNS] 73
# sequence of block unknown_D    88 [CGHSFTQKQHLTVHMRTHTGEKPFTCQQCGQSFAHKGNFDYHMRTHTGERPF] 140
# end gene g122
###
# start gene g123
LOHW01010574.1:0-56995	AUGUSTUS	gene	24705	41073	1	-	.	ID=g123
LOHW01010574.1:0-56995	AUGUSTUS	transcript	24705	41073	.	-	.	ID=g123.t1;Parent=g123
LOHW01010574.1:0-56995	AUGUSTUS	stop_codon	24705	24707	.	-	0	Parent=g123.t1
LOHW01010574.1:0-56995	AUGUSTUS	CDS	24708	24724	.	-	2	ID=g123.t1.cds;Parent=g123.t1
LOHW01010574.1:0-56995	AUGUSTUS	CDS	26566	26640	.	-	2	ID=g123.t1.cds;Parent=g123.t1
LOHW01010574.1:0-56995	AUGUSTUS	CDS	27793	27867	.	-	2	ID=g123.t1.cds;Parent=g123.t1
LOHW01010574.1:0-56995	AUGUSTUS	CDS	32508	32679	.	-	0	ID=g123.t1.cds;Parent=g123.t1
LOHW01010574.1:0-56995	AUGUSTUS	CDS	35132	35212	.	-	0	ID=g123.t1.cds;Parent=g123.t1
LOHW01010574.1:0-56995	AUGUSTUS	CDS	35336	35511	.	-	2	ID=g123.t1.cds;Parent=g123.t1
LOHW01010574.1:0-56995	AUGUSTUS	CDS	35825	35892	.	-	1	ID=g123.t1.cds;Parent=g123.t1
LOHW01010574.1:0-56995	AUGUSTUS	CDS	38262	38539	.	-	0	ID=g123.t1.cds;Parent=g123.t1
LOHW01010574.1:0-56995	AUGUSTUS	CDS	38924	38941	.	-	0	ID=g123.t1.cds;Parent=g123.t1
LOHW01010574.1:0-56995	AUGUSTUS	CDS	39297	39358	.	-	2	ID=g123.t1.cds;Parent=g123.t1
LOHW01010574.1:0-56995	AUGUSTUS	CDS	40983	41073	.	-	0	ID=g123.t1.cds;Parent=g123.t1
LOHW01010574.1:0-56995	AUGUSTUS	start_codon	41071	41073	.	-	0	Parent=g123.t1
LOHW01010574.1:0-56995	AUGUSTUS	protein_match	32524	32679	5.18	-	0	ID=pp.g123.t1.unknown_D;Target=unknown_D 1 52;Target_start=258;
LOHW01010574.1:0-56995	AUGUSTUS	protein_match	38498	38521	2.66	-	0	ID=pp.g123.t1.unknown_C;Target=unknown_C 1 8;Target_start=63;
LOHW01010574.1:0-56995	AUGUSTUS	protein_match	38531	38539	2.67	-	0	ID=pp.g123.t1.unknown_B;Target=unknown_B 9 11;Target_start=49;
LOHW01010574.1:0-56995	AUGUSTUS	protein_match	38924	38941	3.8	-	0	ID=pp.g123.t1.unknown_B;Target=unknown_B 3 8;Target_start=49;
LOHW01010574.1:0-56995	AUGUSTUS	protein_match	39297	39302	1.31	-	0	ID=pp.g123.t1.unknown_B;Target=unknown_B 1 2;Target_start=49;
LOHW01010574.1:0-56995	AUGUSTUS	protein_match	39342	39358	1.82	-	2	ID=pp.g123.t1.unknown_A;Target=unknown_A 31 36;Target_start=0;
LOHW01010574.1:0-56995	AUGUSTUS	protein_match	40983	41073	2.45	-	0	ID=pp.g123.t1.unknown_A;Target=unknown_A 1 31;Target_start=0;
LOHW01010574.1:0-56995	AUGUSTUS	interblock_region	24705	24724	.	-	2	ID=pp.g123.t1.iBR4
LOHW01010574.1:0-56995	AUGUSTUS	interblock_region	26566	26640	.	-	2	ID=pp.g123.t1.iBR4
LOHW01010574.1:0-56995	AUGUSTUS	interblock_region	27793	27867	.	-	2	ID=pp.g123.t1.iBR4
LOHW01010574.1:0-56995	AUGUSTUS	interblock_region	32508	32523	.	-	0	ID=pp.g123.t1.iBR4
LOHW01010574.1:0-56995	AUGUSTUS	interblock_region	35132	35212	.	-	0	ID=pp.g123.t1.iBR3
LOHW01010574.1:0-56995	AUGUSTUS	interblock_region	35336	35511	.	-	2	ID=pp.g123.t1.iBR3
LOHW01010574.1:0-56995	AUGUSTUS	interblock_region	35825	35892	.	-	1	ID=pp.g123.t1.iBR3
LOHW01010574.1:0-56995	AUGUSTUS	interblock_region	38262	38497	.	-	0	ID=pp.g123.t1.iBR3
LOHW01010574.1:0-56995	AUGUSTUS	interblock_region	38522	38530	.	-	0	ID=pp.g123.t1.iBR2
LOHW01010574.1:0-56995	AUGUSTUS	interblock_region	39303	39341	.	-	0	ID=pp.g123.t1.iBR1
# protein sequence = [MAFIKEESEGIRIEEVFTLKQXXXDTEEQTVEELEDDYSDNNDENEDEEHLVQADEKTTSSPARYLKDKNCWYTGTAR
# DNRIGKPPLKFIKDMEKKAVPHGMHDYVTSDDGILPLRWKDNKVVTLLSTDLGVEPISSVYRYCSDTRGRNRLQRIFLDWFGSDSTKNLGPVRKMEQM
# TTTAVQMGLKTPTAEQMTNTAVQMGLKNPQTEQMTNTAVQMGLKTPTVDLAGLDQSCRSEQGVQLRPLRSPSILAGDSAFHPCGESFARHGTLQIHMS
# VHTGEKPHTCLQCGKSFDRHGNLKLHMRLHTGEKPYTCTNCVEKKFDENIPGIILLLMDFNASNVEVEKKFDENIPGIILLLMDFNASNVEDATYMT]
# sequence of block unknown_D   258 [CGESFARHGTLQIHMSVHTGEKPHTCLQCGKSFDRHGNLKLHMRLHTGEKPY] 310
# sequence of block unknown_C    63 [RYLKDKNC] 71
# sequence of block unknown_B    49 [HLVQADEKTTS] 60
# sequence of block unknown_A     0 [MAFIKEESEGIRIEEVFTLKQXXXDTEEQTVEELED] 36
# end gene g123
###
# start gene g124
LOHW01010574.1:0-56995	AUGUSTUS	gene	44292	56613	1	-	.	ID=g124
LOHW01010574.1:0-56995	AUGUSTUS	transcript	44292	56613	.	-	.	ID=g124.t1;Parent=g124
LOHW01010574.1:0-56995	AUGUSTUS	stop_codon	44292	44294	.	-	0	Parent=g124.t1
LOHW01010574.1:0-56995	AUGUSTUS	CDS	44295	44323	.	-	2	ID=g124.t1.cds;Parent=g124.t1
LOHW01010574.1:0-56995	AUGUSTUS	CDS	46700	47488	.	-	2	ID=g124.t1.cds;Parent=g124.t1
LOHW01010574.1:0-56995	AUGUSTUS	CDS	56429	56489	.	-	0	ID=g124.t1.cds;Parent=g124.t1
LOHW01010574.1:0-56995	AUGUSTUS	CDS	56590	56613	.	-	0	ID=g124.t1.cds;Parent=g124.t1
LOHW01010574.1:0-56995	AUGUSTUS	start_codon	56611	56613	.	-	0	Parent=g124.t1
# protein sequence = [MKSNILRKIKNPFRSKKDKNKDDTEENADVMSLKEEREVLNAEKPGEKSFKCSQTEKTISDFTCIHCGKSFSQQRILK
# VHMRVHTREKPNGSPQCGKSFIQDGNLKVHMRVHAGGKAYTCPQCGKSFDRHGNLKVHMRVHTGEKPHTCPQCGKSFNEKGNLNVHMRVHTGENPYTC
# LQCGKTFKQHGNFTVHMRVHTGEKPYTCLQCGKSFDRHGNLKSHIRVHTGEKPYTCLQCGRSFEQHGTLKVHMRVHTGDKPYTCLQCGKSFARRGTLK
# VHMRLHTGEKPYTCTNCVLHPIQFSCT]
# end gene g124
###
#
# ----- prediction on sequence number 42 (length = 49048, name = LOHW01010871.1:0-49048) -----
#
# Predicted genes for sequence number 42 on both strands
# start gene g125
LOHW01010871.1:0-49048	AUGUSTUS	gene	31427	37862	1	-	.	ID=g125
LOHW01010871.1:0-49048	AUGUSTUS	transcript	31427	37862	.	-	.	ID=g125.t1;Parent=g125
LOHW01010871.1:0-49048	AUGUSTUS	stop_codon	31427	31429	.	-	0	Parent=g125.t1
LOHW01010871.1:0-49048	AUGUSTUS	CDS	31430	32139	.	-	2	ID=g125.t1.cds;Parent=g125.t1
LOHW01010871.1:0-49048	AUGUSTUS	CDS	34979	35002	.	-	2	ID=g125.t1.cds;Parent=g125.t1
LOHW01010871.1:0-49048	AUGUSTUS	CDS	35127	35152	.	-	1	ID=g125.t1.cds;Parent=g125.t1
LOHW01010871.1:0-49048	AUGUSTUS	CDS	35800	35815	.	-	2	ID=g125.t1.cds;Parent=g125.t1
LOHW01010871.1:0-49048	AUGUSTUS	CDS	36087	36099	.	-	0	ID=g125.t1.cds;Parent=g125.t1
LOHW01010871.1:0-49048	AUGUSTUS	CDS	36283	36393	.	-	0	ID=g125.t1.cds;Parent=g125.t1
LOHW01010871.1:0-49048	AUGUSTUS	CDS	37857	37862	.	-	0	ID=g125.t1.cds;Parent=g125.t1
LOHW01010871.1:0-49048	AUGUSTUS	start_codon	37860	37862	.	-	0	Parent=g125.t1
LOHW01010871.1:0-49048	AUGUSTUS	protein_match	31811	31966	8.74	-	0	ID=pp.g125.t1.unknown_D;Target=unknown_D 1 52;Target_start=123;
LOHW01010871.1:0-49048	AUGUSTUS	protein_match	34992	35002	4.28	-	2	ID=pp.g125.t1.unknown_C;Target=unknown_C 5 8;Target_start=53;
LOHW01010871.1:0-49048	AUGUSTUS	protein_match	35127	35139	2.75	-	0	ID=pp.g125.t1.unknown_C;Target=unknown_C 1 5;Target_start=53;
LOHW01010871.1:0-49048	AUGUSTUS	protein_match	35140	35152	1.19	-	1	ID=pp.g125.t1.unknown_B;Target=unknown_B 7 11;Target_start=42;
LOHW01010871.1:0-49048	AUGUSTUS	protein_match	35800	35815	1.06	-	2	ID=pp.g125.t1.unknown_B;Target=unknown_B 2 7;Target_start=42;
LOHW01010871.1:0-49048	AUGUSTUS	protein_match	36087	36090	0.935	-	0	ID=pp.g125.t1.unknown_B;Target=unknown_B 1 2;Target_start=42;
LOHW01010871.1:0-49048	AUGUSTUS	protein_match	36292	36393	2.9	-	0	ID=pp.g125.t1.unknown_A;Target=unknown_A 3 36;Target_start=0;
LOHW01010871.1:0-49048	AUGUSTUS	protein_match	37857	37862	2.17	-	0	ID=pp.g125.t1.unknown_A;Target=unknown_A 1 2;Target_start=0;
LOHW01010871.1:0-49048	AUGUSTUS	interblock_region	31427	31810	.	-	0	ID=pp.g125.t1.iBR4
LOHW01010871.1:0-49048	AUGUSTUS	interblock_region	31967	32139	.	-	2	ID=pp.g125.t1.iBR3
LOHW01010871.1:0-49048	AUGUSTUS	interblock_region	34979	34991	.	-	0	ID=pp.g125.t1.iBR3
LOHW01010871.1:0-49048	AUGUSTUS	interblock_region	36091	36099	.	-	0	ID=pp.g125.t1.iBR1
LOHW01010871.1:0-49048	AUGUSTUS	interblock_region	36283	36291	.	-	0	ID=pp.g125.t1.iBR1
# protein sequence = [MQFIKEESEDMKIEETFRVKQEVLRNKQVGFILKTKFSHRTIKLVKRKSYCHLLVRKDKSKANCKDLMTLKEKSQEVN
# EMEEKNQFKNHHDFMTEEKFTQTKKTSSQKTSQKTKSNRDYTCPQCGKSFGQKQNIKAHMRIHTGEKPFTCQQCGKSFTQKWSLKVHMRIHTGERSFT
# CQQCGESFTQKRHLNVHMRIHNGESPFTCQQCGKSFTQKRSLKVHMRIHTGESLFTCEQCGNKFTRKGALKKHMNIHTGEKPYTCQQCGKSLTTKLNL
# KYHMHIHTGEKPFPCDQCGKCFSRKVTL]
# sequence of block unknown_D   123 [CGKSFGQKQNIKAHMRIHTGEKPFTCQQCGKSFTQKWSLKVHMRIHTGERSF] 175
# sequence of block unknown_C    53 [LVRKDKSK] 61
# sequence of block unknown_B    42 [KLVKRKSYCHL] 53
# sequence of block unknown_A     0 [MQFIKEESEDMKIEETFRVKQEVLRNKQVGFILKTK] 36
# end gene g125
###
# start gene g126
LOHW01010871.1:0-49048	AUGUSTUS	gene	40938	44833	1	-	.	ID=g126
LOHW01010871.1:0-49048	AUGUSTUS	transcript	40938	44833	.	-	.	ID=g126.t1;Parent=g126
LOHW01010871.1:0-49048	AUGUSTUS	stop_codon	40938	40940	.	-	0	Parent=g126.t1
LOHW01010871.1:0-49048	AUGUSTUS	CDS	40941	41020	.	-	2	ID=g126.t1.cds;Parent=g126.t1
LOHW01010871.1:0-49048	AUGUSTUS	CDS	41503	41787	.	-	2	ID=g126.t1.cds;Parent=g126.t1
LOHW01010871.1:0-49048	AUGUSTUS	CDS	41890	41913	.	-	2	ID=g126.t1.cds;Parent=g126.t1
LOHW01010871.1:0-49048	AUGUSTUS	CDS	42797	42813	.	-	1	ID=g126.t1.cds;Parent=g126.t1
LOHW01010871.1:0-49048	AUGUSTUS	CDS	44688	44833	.	-	0	ID=g126.t1.cds;Parent=g126.t1
LOHW01010871.1:0-49048	AUGUSTUS	start_codon	44831	44833	.	-	0	Parent=g126.t1
LOHW01010871.1:0-49048	AUGUSTUS	protein_match	41591	41746	5.93	-	0	ID=pp.g126.t1.unknown_D;Target=unknown_D 1 52;Target_start=76;
LOHW01010871.1:0-49048	AUGUSTUS	protein_match	41768	41787	1.76	-	2	ID=pp.g126.t1.unknown_C;Target=unknown_C 2 8;Target_start=61;
LOHW01010871.1:0-49048	AUGUSTUS	protein_match	41890	41893	0.281	-	0	ID=pp.g126.t1.unknown_C;Target=unknown_C 1 2;Target_start=61;
LOHW01010871.1:0-49048	AUGUSTUS	protein_match	41906	41913	0.249	-	2	ID=pp.g126.t1.unknown_B;Target=unknown_B 9 11;Target_start=46;
LOHW01010871.1:0-49048	AUGUSTUS	protein_match	42797	42813	1.8	-	1	ID=pp.g126.t1.unknown_B;Target=unknown_B 3 9;Target_start=46;
LOHW01010871.1:0-49048	AUGUSTUS	protein_match	44688	44695	0.15	-	0	ID=pp.g126.t1.unknown_B;Target=unknown_B 1 3;Target_start=46;
LOHW01010871.1:0-49048	AUGUSTUS	protein_match	44726	44833	4.96	-	0	ID=pp.g126.t1.unknown_A;Target=unknown_A 1 36;Target_start=0;
LOHW01010871.1:0-49048	AUGUSTUS	interblock_region	40938	41020	.	-	2	ID=pp.g126.t1.iBR4
LOHW01010871.1:0-49048	AUGUSTUS	interblock_region	41503	41590	.	-	0	ID=pp.g126.t1.iBR4
LOHW01010871.1:0-49048	AUGUSTUS	interblock_region	41747	41767	.	-	0	ID=pp.g126.t1.iBR3
LOHW01010871.1:0-49048	AUGUSTUS	interblock_region	41894	41905	.	-	0	ID=pp.g126.t1.iBR2
LOHW01010871.1:0-49048	AUGUSTUS	interblock_region	44696	44725	.	-	0	ID=pp.g126.t1.iBR1
# protein sequence = [MAFIKEESEDIKIEETFRVKHEDTEEQTGWFILKAELSHLILLVLFDMEMSFEKNLMTLKQKTQKTKSNCDYTCPQCG
# KSFAQKGQLKVHMRIHTGERSFTCEQCGNKFTRKGALKRHMKIHTGEKPYTCQQCGKSFTTKLNLVYHMHIHTGEKPFPSHMRSHTGEKPFPCKLCGK
# SFSEKRKS]
# sequence of block unknown_D    76 [CGKSFAQKGQLKVHMRIHTGERSFTCEQCGNKFTRKGALKRHMKIHTGEKPY] 128
# sequence of block unknown_C    61 [KTQKTKSN] 69
# sequence of block unknown_B    46 [DMEMSFEKNLM] 57
# sequence of block unknown_A     0 [MAFIKEESEDIKIEETFRVKHEDTEEQTGWFILKAE] 36
# end gene g126
###
#
# ----- prediction on sequence number 43 (length = 42856, name = LOHW01011777.1:0-42856) -----
#
# Predicted genes for sequence number 43 on both strands
# start gene g127
LOHW01011777.1:0-42856	AUGUSTUS	gene	5018	23806	1	-	.	ID=g127
LOHW01011777.1:0-42856	AUGUSTUS	transcript	5018	23806	.	-	.	ID=g127.t1;Parent=g127
LOHW01011777.1:0-42856	AUGUSTUS	stop_codon	5018	5020	.	-	0	Parent=g127.t1
LOHW01011777.1:0-42856	AUGUSTUS	CDS	5021	5206	.	-	0	ID=g127.t1.cds;Parent=g127.t1
LOHW01011777.1:0-42856	AUGUSTUS	CDS	6686	6698	.	-	1	ID=g127.t1.cds;Parent=g127.t1
LOHW01011777.1:0-42856	AUGUSTUS	CDS	18402	18692	.	-	1	ID=g127.t1.cds;Parent=g127.t1
LOHW01011777.1:0-42856	AUGUSTUS	CDS	19772	19792	.	-	1	ID=g127.t1.cds;Parent=g127.t1
LOHW01011777.1:0-42856	AUGUSTUS	CDS	20848	20865	.	-	1	ID=g127.t1.cds;Parent=g127.t1
LOHW01011777.1:0-42856	AUGUSTUS	CDS	23652	23806	.	-	0	ID=g127.t1.cds;Parent=g127.t1
LOHW01011777.1:0-42856	AUGUSTUS	start_codon	23804	23806	.	-	0	Parent=g127.t1
LOHW01011777.1:0-42856	AUGUSTUS	protein_match	18413	18568	7.35	-	0	ID=pp.g127.t1.unknown_D;Target=unknown_D 1 52;Target_start=106;
LOHW01011777.1:0-42856	AUGUSTUS	protein_match	18671	18692	1.67	-	1	ID=pp.g127.t1.unknown_C;Target=unknown_C 1 8;Target_start=64;
LOHW01011777.1:0-42856	AUGUSTUS	protein_match	19772	19773	1	-	0	ID=pp.g127.t1.unknown_C;Target=unknown_C 1 1;Target_start=64;
LOHW01011777.1:0-42856	AUGUSTUS	protein_match	19780	19792	3.37	-	1	ID=pp.g127.t1.unknown_B;Target=unknown_B 7 11;Target_start=51;
LOHW01011777.1:0-42856	AUGUSTUS	protein_match	20848	20865	1.29	-	1	ID=pp.g127.t1.unknown_B;Target=unknown_B 1 7;Target_start=51;
LOHW01011777.1:0-42856	AUGUSTUS	protein_match	23652	23653	1	-	0	ID=pp.g127.t1.unknown_B;Target=unknown_B 1 1;Target_start=51;
LOHW01011777.1:0-42856	AUGUSTUS	protein_match	23699	23806	4.74	-	0	ID=pp.g127.t1.unknown_A;Target=unknown_A 1 36;Target_start=0;
LOHW01011777.1:0-42856	AUGUSTUS	interblock_region	5018	5206	.	-	0	ID=pp.g127.t1.iBR4
LOHW01011777.1:0-42856	AUGUSTUS	interblock_region	6686	6698	.	-	1	ID=pp.g127.t1.iBR4
LOHW01011777.1:0-42856	AUGUSTUS	interblock_region	18402	18412	.	-	0	ID=pp.g127.t1.iBR4
LOHW01011777.1:0-42856	AUGUSTUS	interblock_region	18569	18670	.	-	0	ID=pp.g127.t1.iBR3
LOHW01011777.1:0-42856	AUGUSTUS	interblock_region	19774	19779	.	-	0	ID=pp.g127.t1.iBR2
LOHW01011777.1:0-42856	AUGUSTUS	interblock_region	23654	23698	.	-	0	ID=pp.g127.t1.iBR1
# protein sequence = [MAFIKEESEDMKIEEVFRVKQEDTEEQTKMAFIKEESEDVKIEEXXXXXXSVFVPTNRAPHLGDGVRKPASRRFTCQE
# CGKCFTQHANLEMHMRVHTGEKPFTCQECGKSFVGKGHLKIHMRTHTREKPFTCQQCGKGFTQNHNLQVHMRIHTGEKPFTCQQIYFQIIREVRMRAV
# EGAESECGGFLVTYDEAVCRVQRRSSSGGVKSRLVSITDDSLTTQSGQRVEC]
# sequence of block unknown_D   106 [CGKSFVGKGHLKIHMRTHTREKPFTCQQCGKGFTQNHNLQVHMRIHTGEKPF] 158
# sequence of block unknown_C    64 [GVRKPASR] 72
# sequence of block unknown_B    51 [VFVPTNRAPHL] 62
# sequence of block unknown_A     0 [MAFIKEESEDMKIEEVFRVKQEDTEEQTKMAFIKEE] 36
# end gene g127
###
# start gene g128
LOHW01011777.1:0-42856	AUGUSTUS	gene	28001	28285	1	-	.	ID=g128
LOHW01011777.1:0-42856	AUGUSTUS	transcript	28001	28285	.	-	.	ID=g128.t1;Parent=g128
LOHW01011777.1:0-42856	AUGUSTUS	stop_codon	28001	28003	.	-	0	Parent=g128.t1
LOHW01011777.1:0-42856	AUGUSTUS	CDS	28004	28285	.	-	0	ID=g128.t1.cds;Parent=g128.t1
LOHW01011777.1:0-42856	AUGUSTUS	start_codon	28283	28285	.	-	0	Parent=g128.t1
# protein sequence = [MDHFTAVELLCLKQKDRCLEARLEDFLHLVPATTFLDNCLCSFLYAGLNTSTKEQLSGEGPRGSFTEYVEWVLVSCDS
# PLTVDIVDRTMNNQPH]
# end gene g128
###
# start gene g129
LOHW01011777.1:0-42856	AUGUSTUS	gene	33281	35889	1	-	.	ID=g129
LOHW01011777.1:0-42856	AUGUSTUS	transcript	33281	35889	.	-	.	ID=g129.t1;Parent=g129
LOHW01011777.1:0-42856	AUGUSTUS	stop_codon	33281	33283	.	-	0	Parent=g129.t1
LOHW01011777.1:0-42856	AUGUSTUS	CDS	33284	33698	.	-	1	ID=g129.t1.cds;Parent=g129.t1
LOHW01011777.1:0-42856	AUGUSTUS	CDS	35804	35889	.	-	0	ID=g129.t1.cds;Parent=g129.t1
LOHW01011777.1:0-42856	AUGUSTUS	start_codon	35887	35889	.	-	0	Parent=g129.t1
# protein sequence = [MPSTTLSYDPSAQIHLELQAETDEAISVRLFGKDLTVPEASTPEPEPEMDLDAIKHSSVPVPSVPELEPDLDLFDSDE
# SSCDPFPSVPELEPDLDLFDSDESCDLVPIVLELEPDLDLVDSDEXXXXXXXXXXXXXXXHVSQVQAVLCEDLKQALPSRIHVSNWKSV]
# end gene g129
###
# start gene g130
LOHW01011777.1:0-42856	AUGUSTUS	gene	38940	39266	1	+	.	ID=g130
LOHW01011777.1:0-42856	AUGUSTUS	transcript	38940	39266	.	+	.	ID=g130.t1;Parent=g130
LOHW01011777.1:0-42856	AUGUSTUS	start_codon	38940	38942	.	+	0	Parent=g130.t1
LOHW01011777.1:0-42856	AUGUSTUS	CDS	38940	39263	.	+	0	ID=g130.t1.cds;Parent=g130.t1
LOHW01011777.1:0-42856	AUGUSTUS	stop_codon	39264	39266	.	+	0	Parent=g130.t1
# protein sequence = [MPPWMLERGGVESDSQGDGRIPLPTAWEWRAAAWQVHEERRIPPTLSSEAGALSPGNGGTPAGCPEPESTSPCGPTSA
# GIEYPSRPAEGLSAAGGIHRRSGHSASATG]
# end gene g130
###
# start gene g131
LOHW01011777.1:0-42856	AUGUSTUS	gene	40065	41898	1	-	.	ID=g131
LOHW01011777.1:0-42856	AUGUSTUS	transcript	40065	41898	.	-	.	ID=g131.t1;Parent=g131
LOHW01011777.1:0-42856	AUGUSTUS	stop_codon	40065	40067	.	-	0	Parent=g131.t1
LOHW01011777.1:0-42856	AUGUSTUS	CDS	40068	40489	.	-	2	ID=g131.t1.cds;Parent=g131.t1
LOHW01011777.1:0-42856	AUGUSTUS	CDS	40723	40840	.	-	0	ID=g131.t1.cds;Parent=g131.t1
LOHW01011777.1:0-42856	AUGUSTUS	CDS	41698	41898	.	-	0	ID=g131.t1.cds;Parent=g131.t1
LOHW01011777.1:0-42856	AUGUSTUS	start_codon	41896	41898	.	-	0	Parent=g131.t1
# protein sequence = [MATNYREVCMEIYFNGEFYCGDSCWVPDGEDVELEFQITDAIYDLIGTDPSAQIHLELQAETDDAISRNRVTRFQEFL
# KARNLNWTWLIQSRSVPVQAVPSPLNSGEILKLKKKMNATKFVHSSKGFLRKDLTVPEPLCIPDVSNPEPEPEMDLDAIGIHKLKCSSSKRSQSWNLI
# WICLISENHHVTWFKPVQSWNLHLICLIQMFIMLTFGSNRFLGAGTLSDLVVDSMIHVVPGLQAVPVAKTL]
# end gene g131
###
#
# ----- prediction on sequence number 44 (length = 40506, name = LOHW01011787.1:0-40506) -----
#
# Predicted genes for sequence number 44 on both strands
# start gene g132
LOHW01011787.1:0-40506	AUGUSTUS	gene	3752	6543	1	-	.	ID=g132
LOHW01011787.1:0-40506	AUGUSTUS	transcript	3752	6543	.	-	.	ID=g132.t1;Parent=g132
LOHW01011787.1:0-40506	AUGUSTUS	stop_codon	3752	3754	.	-	0	Parent=g132.t1
LOHW01011787.1:0-40506	AUGUSTUS	CDS	3755	3848	.	-	1	ID=g132.t1.cds;Parent=g132.t1
LOHW01011787.1:0-40506	AUGUSTUS	CDS	4390	4428	.	-	1	ID=g132.t1.cds;Parent=g132.t1
LOHW01011787.1:0-40506	AUGUSTUS	CDS	4999	5230	.	-	2	ID=g132.t1.cds;Parent=g132.t1
LOHW01011787.1:0-40506	AUGUSTUS	CDS	5557	5577	.	-	2	ID=g132.t1.cds;Parent=g132.t1
LOHW01011787.1:0-40506	AUGUSTUS	CDS	5789	5887	.	-	2	ID=g132.t1.cds;Parent=g132.t1
LOHW01011787.1:0-40506	AUGUSTUS	CDS	6459	6543	.	-	0	ID=g132.t1.cds;Parent=g132.t1
LOHW01011787.1:0-40506	AUGUSTUS	start_codon	6541	6543	.	-	0	Parent=g132.t1
LOHW01011787.1:0-40506	AUGUSTUS	protein_match	5049	5204	5.31	-	0	ID=pp.g132.t1.unknown_D;Target=unknown_D 1 52;Target_start=77;
LOHW01011787.1:0-40506	AUGUSTUS	protein_match	5220	5230	1.94	-	2	ID=pp.g132.t1.unknown_C;Target=unknown_C 5 8;Target_start=64;
LOHW01011787.1:0-40506	AUGUSTUS	protein_match	5557	5569	1.68	-	0	ID=pp.g132.t1.unknown_C;Target=unknown_C 1 5;Target_start=64;
LOHW01011787.1:0-40506	AUGUSTUS	protein_match	5573	5577	1.49	-	2	ID=pp.g132.t1.unknown_B;Target=unknown_B 10 11;Target_start=52;
LOHW01011787.1:0-40506	AUGUSTUS	protein_match	5789	5816	2.41	-	0	ID=pp.g132.t1.unknown_B;Target=unknown_B 1 10;Target_start=52;
LOHW01011787.1:0-40506	AUGUSTUS	protein_match	5865	5887	5.35	-	2	ID=pp.g132.t1.unknown_A;Target=unknown_A 29 36;Target_start=0;
LOHW01011787.1:0-40506	AUGUSTUS	protein_match	6459	6543	6.68	-	0	ID=pp.g132.t1.unknown_A;Target=unknown_A 1 29;Target_start=0;
LOHW01011787.1:0-40506	AUGUSTUS	interblock_region	3752	3848	.	-	1	ID=pp.g132.t1.iBR4
LOHW01011787.1:0-40506	AUGUSTUS	interblock_region	4390	4428	.	-	1	ID=pp.g132.t1.iBR4
LOHW01011787.1:0-40506	AUGUSTUS	interblock_region	4999	5048	.	-	0	ID=pp.g132.t1.iBR4
LOHW01011787.1:0-40506	AUGUSTUS	interblock_region	5205	5219	.	-	0	ID=pp.g132.t1.iBR3
LOHW01011787.1:0-40506	AUGUSTUS	interblock_region	5570	5572	.	-	0	ID=pp.g132.t1.iBR2
LOHW01011787.1:0-40506	AUGUSTUS	interblock_region	5817	5864	.	-	0	ID=pp.g132.t1.iBR1
# protein sequence = [MEFIKEESEDVKIEETFRVKHEETEEQTDLMALKEENQEFNETEEKNQYEKCHDFSTEEKKKFTPKRGRENCFKCQLC
# GRTFTNRSSREVHMRFHTGEKPFTCQECGKSFVSKGNLKTHMRVHTGEKPYKCVQCEMCFTYHTDLKRPLVVDIALAGNLKTQMKIFLMKSESFLSLD
# RQPTYGNFDASKSS]
# sequence of block unknown_D    77 [CGRTFTNRSSREVHMRFHTGEKPFTCQECGKSFVSKGNLKTHMRVHTGEKPY] 129
# sequence of block unknown_C    64 [PKRGRENC] 72
# sequence of block unknown_B    52 [HDFSTEEKKKF] 63
# sequence of block unknown_A     0 [MEFIKEESEDVKIEETFRVKHEETEEQTDLMALKEE] 36
# end gene g132
###
# start gene g133
LOHW01011787.1:0-40506	AUGUSTUS	gene	17313	26206	1	-	.	ID=g133
LOHW01011787.1:0-40506	AUGUSTUS	transcript	17313	26206	.	-	.	ID=g133.t1;Parent=g133
LOHW01011787.1:0-40506	AUGUSTUS	stop_codon	17313	17315	.	-	0	Parent=g133.t1
LOHW01011787.1:0-40506	AUGUSTUS	CDS	17316	17316	.	-	1	ID=g133.t1.cds;Parent=g133.t1
LOHW01011787.1:0-40506	AUGUSTUS	CDS	18584	18745	.	-	1	ID=g133.t1.cds;Parent=g133.t1
LOHW01011787.1:0-40506	AUGUSTUS	CDS	21710	21942	.	-	0	ID=g133.t1.cds;Parent=g133.t1
LOHW01011787.1:0-40506	AUGUSTUS	CDS	23082	23218	.	-	2	ID=g133.t1.cds;Parent=g133.t1
LOHW01011787.1:0-40506	AUGUSTUS	CDS	24584	24743	.	-	0	ID=g133.t1.cds;Parent=g133.t1
LOHW01011787.1:0-40506	AUGUSTUS	CDS	26144	26206	.	-	0	ID=g133.t1.cds;Parent=g133.t1
LOHW01011787.1:0-40506	AUGUSTUS	start_codon	26204	26206	.	-	0	Parent=g133.t1
# protein sequence = [MFSYLPTCCTESVPNRDLKTKSFQSLSALPESIDVNDNALSSLSSFDGVRKSVRQLKYKLEDFCKEELKKISDRGYTQ
# IAPVERAVAMQLCPNSTKGGNPCLPSRASKYSSALTGKAYYQVEGPAFSEKGNPRPDLWRLHVLTEKTPKLQCRAFLPAAGVGVLSPSTLKVYAATIS
# AYHDPVEGKSVGKHDLVIRFLRYVDQTHSFRTSDQHYVCYGGQQKGMAVSKQKLAHWLVDAIALAYQAQGMPWPPR]
# end gene g133
###
#
# ----- prediction on sequence number 45 (length = 32987, name = LOHW01012014.1:0-32987) -----
#
# Predicted genes for sequence number 45 on both strands
# start gene g134
LOHW01012014.1:0-32987	AUGUSTUS	gene	17719	25825	1	-	.	ID=g134
LOHW01012014.1:0-32987	AUGUSTUS	transcript	17719	25825	.	-	.	ID=g134.t1;Parent=g134
LOHW01012014.1:0-32987	AUGUSTUS	stop_codon	17719	17721	.	-	0	Parent=g134.t1
LOHW01012014.1:0-32987	AUGUSTUS	CDS	17722	17865	.	-	0	ID=g134.t1.cds;Parent=g134.t1
LOHW01012014.1:0-32987	AUGUSTUS	CDS	18712	18816	.	-	0	ID=g134.t1.cds;Parent=g134.t1
LOHW01012014.1:0-32987	AUGUSTUS	CDS	20975	21153	.	-	2	ID=g134.t1.cds;Parent=g134.t1
LOHW01012014.1:0-32987	AUGUSTUS	CDS	22203	22250	.	-	2	ID=g134.t1.cds;Parent=g134.t1
LOHW01012014.1:0-32987	AUGUSTUS	CDS	23709	23763	.	-	0	ID=g134.t1.cds;Parent=g134.t1
LOHW01012014.1:0-32987	AUGUSTUS	CDS	23871	23897	.	-	0	ID=g134.t1.cds;Parent=g134.t1
LOHW01012014.1:0-32987	AUGUSTUS	CDS	24857	24887	.	-	1	ID=g134.t1.cds;Parent=g134.t1
LOHW01012014.1:0-32987	AUGUSTUS	CDS	25731	25825	.	-	0	ID=g134.t1.cds;Parent=g134.t1
LOHW01012014.1:0-32987	AUGUSTUS	start_codon	25823	25825	.	-	0	Parent=g134.t1
LOHW01012014.1:0-32987	AUGUSTUS	protein_match	21011	21153	3.35	-	2	ID=pp.g134.t1.unknown_D;Target=unknown_D 5 52;Target_start=81;
LOHW01012014.1:0-32987	AUGUSTUS	protein_match	22203	22215	1.85	-	0	ID=pp.g134.t1.unknown_D;Target=unknown_D 1 5;Target_start=81;
LOHW01012014.1:0-32987	AUGUSTUS	protein_match	22240	22250	1	-	2	ID=pp.g134.t1.unknown_C;Target=unknown_C 5 8;Target_start=65;
LOHW01012014.1:0-32987	AUGUSTUS	protein_match	23709	23721	1.23	-	0	ID=pp.g134.t1.unknown_C;Target=unknown_C 1 5;Target_start=65;
LOHW01012014.1:0-32987	AUGUSTUS	protein_match	23746	23763	2.16	-	0	ID=pp.g134.t1.unknown_B;Target=unknown_B 6 11;Target_start=46;
LOHW01012014.1:0-32987	AUGUSTUS	protein_match	23871	23885	2	-	0	ID=pp.g134.t1.unknown_B;Target=unknown_B 1 5;Target_start=46;
LOHW01012014.1:0-32987	AUGUSTUS	protein_match	24875	24887	1.18	-	1	ID=pp.g134.t1.unknown_A;Target=unknown_A 32 36;Target_start=0;
LOHW01012014.1:0-32987	AUGUSTUS	protein_match	25731	25825	2.89	-	0	ID=pp.g134.t1.unknown_A;Target=unknown_A 1 32;Target_start=0;
LOHW01012014.1:0-32987	AUGUSTUS	interblock_region	17719	17865	.	-	0	ID=pp.g134.t1.iBR4
LOHW01012014.1:0-32987	AUGUSTUS	interblock_region	18712	18816	.	-	0	ID=pp.g134.t1.iBR4
LOHW01012014.1:0-32987	AUGUSTUS	interblock_region	20975	21010	.	-	0	ID=pp.g134.t1.iBR4
LOHW01012014.1:0-32987	AUGUSTUS	interblock_region	22216	22239	.	-	0	ID=pp.g134.t1.iBR3
LOHW01012014.1:0-32987	AUGUSTUS	interblock_region	23722	23745	.	-	0	ID=pp.g134.t1.iBR2
LOHW01012014.1:0-32987	AUGUSTUS	interblock_region	23886	23897	.	-	0	ID=pp.g134.t1.iBR1
LOHW01012014.1:0-32987	AUGUSTUS	interblock_region	24857	24874	.	-	0	ID=pp.g134.t1.iBR1
# protein sequence = [MAFIKEESEEMKIEETFGVKNEDVKLEENISDSTEERNSYSLLVLMQHAMFESKTLLLATSKNPLVPYKSXXXXXXXX
# GRSCGCQDLKLRNLKVHSRVYMAECPFTCQQCGNRFTQKGSLNRHMRIHNGEKSFKCHHCEKTFKYKSQWQSQPYDGNIPARNLQLTAAVAFNGACFI
# QVHKVTEFAGDQFHGYADIGTGEIDNIMATQALGLIVVAVNESWKIPIAYFL]
# sequence of block unknown_D    81 [CGCQDLKLRNLKVHSRVYMAECPFTCQQCGNRFTQKGSLNRHMRIHNGEKSF] 133
# sequence of block unknown_C    65 [VPYKSXXX] 73
# sequence of block unknown_B    46 [QHAMFESKTLL] 57
# sequence of block unknown_A     0 [MAFIKEESEEMKIEETFGVKNEDVKLEENISDSTEE] 36
# end gene g134
###
# start gene g135
LOHW01012014.1:0-32987	AUGUSTUS	gene	30802	31903	1	-	.	ID=g135
LOHW01012014.1:0-32987	AUGUSTUS	transcript	30802	31903	.	-	.	ID=g135.t1;Parent=g135
LOHW01012014.1:0-32987	AUGUSTUS	stop_codon	30802	30804	.	-	0	Parent=g135.t1
LOHW01012014.1:0-32987	AUGUSTUS	CDS	30805	30834	.	-	0	ID=g135.t1.cds;Parent=g135.t1
LOHW01012014.1:0-32987	AUGUSTUS	CDS	30984	31183	.	-	2	ID=g135.t1.cds;Parent=g135.t1
LOHW01012014.1:0-32987	AUGUSTUS	CDS	31381	31512	.	-	2	ID=g135.t1.cds;Parent=g135.t1
LOHW01012014.1:0-32987	AUGUSTUS	CDS	31611	31679	.	-	2	ID=g135.t1.cds;Parent=g135.t1
LOHW01012014.1:0-32987	AUGUSTUS	CDS	31789	31903	.	-	0	ID=g135.t1.cds;Parent=g135.t1
LOHW01012014.1:0-32987	AUGUSTUS	start_codon	31901	31903	.	-	0	Parent=g135.t1
# protein sequence = [MITEQKANNQALELRLRDAEKAAEQQMFLLEELNKKNDEYFFTALSNLTQSQVEELRKDNRDKEIAFSAALMQSSSGN
# IGPFTTDITLTYRNVITNIGNAYNPITGIFTAPLKGAYMFHISLYGPASQSTPSTIGIIKNGQLVVMAHAHQAQNVVNSSKGVVLLLEVGDVVYSEIV
# SQMKTM]
# end gene g135
###
#
# ----- prediction on sequence number 46 (length = 20560, name = LOHW01012023.1:0-20560) -----
#
# Predicted genes for sequence number 46 on both strands
# start gene g136
LOHW01012023.1:0-20560	AUGUSTUS	gene	7825	12655	1	+	.	ID=g136
LOHW01012023.1:0-20560	AUGUSTUS	transcript	7825	12655	.	+	.	ID=g136.t1;Parent=g136
LOHW01012023.1:0-20560	AUGUSTUS	start_codon	7825	7827	.	+	0	Parent=g136.t1
LOHW01012023.1:0-20560	AUGUSTUS	CDS	7825	7896	.	+	0	ID=g136.t1.cds;Parent=g136.t1
LOHW01012023.1:0-20560	AUGUSTUS	CDS	12062	12652	.	+	0	ID=g136.t1.cds;Parent=g136.t1
LOHW01012023.1:0-20560	AUGUSTUS	stop_codon	12653	12655	.	+	0	Parent=g136.t1
# protein sequence = [LSLHYDCCTVTVEQQLEDKIYYGPAYLYKVAERQLRQNLLLYATAIVEDVTEEPTLFTASDGNVLQYQRGPHRPAGPI
# ADFVSIGASEEEDSMSIFASEKDWAESEPDRSEAEGPTDLHDQFTRVLAKAVKEFDLNWDALEEPPRSKLNSWHFQSGLPQWLLSRKRIPFFPNRTAP
# RISRQLVASAVAPCPELDVCRKQWSGFGKQRHKSKRSLRRKRGPY]
# end gene g136
###
#
# ----- prediction on sequence number 47 (length = 6782, name = LOHW01012024.1:0-6782) -----
#
# Predicted genes for sequence number 47 on both strands
# (none)
#
# ----- prediction on sequence number 48 (length = 2631, name = LOHW01012025.1:0-2631) -----
#
# Predicted genes for sequence number 48 on both strands
# (none)
#
# ----- prediction on sequence number 49 (length = 977, name = LOHW01012026.1:0-977) -----
#
# Predicted genes for sequence number 49 on both strands
# (none)
#
# ----- prediction on sequence number 50 (length = 46899, name = LOHW01012104.1:0-46899) -----
#
# Predicted genes for sequence number 50 on both strands
# start gene g137
LOHW01012104.1:0-46899	AUGUSTUS	gene	1545	7286	1	-	.	ID=g137
LOHW01012104.1:0-46899	AUGUSTUS	transcript	1545	7286	.	-	.	ID=g137.t1;Parent=g137
LOHW01012104.1:0-46899	AUGUSTUS	stop_codon	1545	1547	.	-	0	Parent=g137.t1
LOHW01012104.1:0-46899	AUGUSTUS	CDS	1548	1637	.	-	0	ID=g137.t1.cds;Parent=g137.t1
LOHW01012104.1:0-46899	AUGUSTUS	CDS	3404	3753	.	-	2	ID=g137.t1.cds;Parent=g137.t1
LOHW01012104.1:0-46899	AUGUSTUS	CDS	3861	3887	.	-	2	ID=g137.t1.cds;Parent=g137.t1
LOHW01012104.1:0-46899	AUGUSTUS	CDS	3979	4074	.	-	2	ID=g137.t1.cds;Parent=g137.t1
LOHW01012104.1:0-46899	AUGUSTUS	CDS	5044	5124	.	-	2	ID=g137.t1.cds;Parent=g137.t1
LOHW01012104.1:0-46899	AUGUSTUS	CDS	7283	7286	.	-	0	ID=g137.t1.cds;Parent=g137.t1
LOHW01012104.1:0-46899	AUGUSTUS	start_codon	7284	7286	.	-	0	Parent=g137.t1
LOHW01012104.1:0-46899	AUGUSTUS	protein_match	3491	3646	6.1	-	0	ID=pp.g137.t1.unknown_D;Target=unknown_D 1 52;Target_start=105;
LOHW01012104.1:0-46899	AUGUSTUS	protein_match	3737	3753	1.34	-	2	ID=pp.g137.t1.unknown_C;Target=unknown_C 3 8;Target_start=67;
LOHW01012104.1:0-46899	AUGUSTUS	protein_match	3861	3867	0.729	-	0	ID=pp.g137.t1.unknown_C;Target=unknown_C 1 3;Target_start=67;
LOHW01012104.1:0-46899	AUGUSTUS	protein_match	3886	3887	1	-	2	ID=pp.g137.t1.unknown_B;Target=unknown_B 11 11;Target_start=50;
LOHW01012104.1:0-46899	AUGUSTUS	protein_match	3979	4009	1.76	-	0	ID=pp.g137.t1.unknown_B;Target=unknown_B 1 11;Target_start=50;
LOHW01012104.1:0-46899	AUGUSTUS	protein_match	4052	4074	5.35	-	2	ID=pp.g137.t1.unknown_A;Target=unknown_A 29 36;Target_start=0;
LOHW01012104.1:0-46899	AUGUSTUS	protein_match	5044	5124	5.34	-	2	ID=pp.g137.t1.unknown_A;Target=unknown_A 2 29;Target_start=0;
LOHW01012104.1:0-46899	AUGUSTUS	protein_match	7283	7286	34.6	-	0	ID=pp.g137.t1.unknown_A;Target=unknown_A 1 2;Target_start=0;
LOHW01012104.1:0-46899	AUGUSTUS	interblock_region	1545	1637	.	-	0	ID=pp.g137.t1.iBR4
LOHW01012104.1:0-46899	AUGUSTUS	interblock_region	3404	3490	.	-	0	ID=pp.g137.t1.iBR4
LOHW01012104.1:0-46899	AUGUSTUS	interblock_region	3647	3736	.	-	0	ID=pp.g137.t1.iBR3
LOHW01012104.1:0-46899	AUGUSTUS	interblock_region	3868	3885	.	-	0	ID=pp.g137.t1.iBR2
LOHW01012104.1:0-46899	AUGUSTUS	interblock_region	4010	4051	.	-	0	ID=pp.g137.t1.iBR1
# protein sequence = [MPFIKEESEDMKIDEAFRVKYEDTEEQTDLMALKEESEVLKETEDQHHNHHDFITGEKSFNSVKKEALTEKPYTCQQC
# GKSFNQRGILNRHLRIHYREKPFTCPQCGKSFIQKGHFKDHVRIHSGEKPTQCPQCGKSFIQKGHFIVHMRVHTGEKPYTCQHCGKSFSQKGMLNRHM
# RVHTRDNVVKNNFIFNINLVLLMSCCNKGLHIFLDPWPSH]
# sequence of block unknown_D   105 [CGKSFIQKGHFKDHVRIHSGEKPTQCPQCGKSFIQKGHFIVHMRVHTGEKPY] 157
# sequence of block unknown_C    67 [LTEKPYTC] 75
# sequence of block unknown_B    50 [HDFITGEKSFN] 61
# sequence of block unknown_A     0 [MPFIKEESEDMKIDEAFRVKYEDTEEQTDLMALKEE] 36
# end gene g137
###
# start gene g138
LOHW01012104.1:0-46899	AUGUSTUS	gene	24997	35009	1	+	.	ID=g138
LOHW01012104.1:0-46899	AUGUSTUS	transcript	24997	35009	.	+	.	ID=g138.t1;Parent=g138
LOHW01012104.1:0-46899	AUGUSTUS	start_codon	24997	24999	.	+	0	Parent=g138.t1
LOHW01012104.1:0-46899	AUGUSTUS	CDS	24997	25081	.	+	0	ID=g138.t1.cds;Parent=g138.t1
LOHW01012104.1:0-46899	AUGUSTUS	CDS	26677	26705	.	+	2	ID=g138.t1.cds;Parent=g138.t1
LOHW01012104.1:0-46899	AUGUSTUS	CDS	26870	26886	.	+	0	ID=g138.t1.cds;Parent=g138.t1
LOHW01012104.1:0-46899	AUGUSTUS	CDS	26963	26973	.	+	1	ID=g138.t1.cds;Parent=g138.t1
LOHW01012104.1:0-46899	AUGUSTUS	CDS	27091	27123	.	+	2	ID=g138.t1.cds;Parent=g138.t1
LOHW01012104.1:0-46899	AUGUSTUS	CDS	27223	27488	.	+	2	ID=g138.t1.cds;Parent=g138.t1
LOHW01012104.1:0-46899	AUGUSTUS	CDS	32518	32703	.	+	0	ID=g138.t1.cds;Parent=g138.t1
LOHW01012104.1:0-46899	AUGUSTUS	CDS	34989	35006	.	+	0	ID=g138.t1.cds;Parent=g138.t1
LOHW01012104.1:0-46899	AUGUSTUS	stop_codon	35007	35009	.	+	0	Parent=g138.t1
LOHW01012104.1:0-46899	AUGUSTUS	protein_match	24997	25081	1.5	+	0	ID=pp.g138.t1.unknown_A;Target=unknown_A 1 29;Target_start=0;
LOHW01012104.1:0-46899	AUGUSTUS	protein_match	26677	26699	2.61	+	2	ID=pp.g138.t1.unknown_A;Target=unknown_A 29 36;Target_start=0;
LOHW01012104.1:0-46899	AUGUSTUS	protein_match	26879	26886	3.28	+	0	ID=pp.g138.t1.unknown_B;Target=unknown_B 1 3;Target_start=41;
LOHW01012104.1:0-46899	AUGUSTUS	protein_match	26963	26973	0.929	+	0	ID=pp.g138.t1.unknown_B;Target=unknown_B 4 7;Target_start=40;
LOHW01012104.1:0-46899	AUGUSTUS	protein_match	27091	27104	1.71	+	2	ID=pp.g138.t1.unknown_B;Target=unknown_B 7 11;Target_start=41;
LOHW01012104.1:0-46899	AUGUSTUS	protein_match	27117	27123	0.76	+	0	ID=pp.g138.t1.unknown_C;Target=unknown_C 1 3;Target_start=56;
LOHW01012104.1:0-46899	AUGUSTUS	protein_match	27223	27239	1.97	+	2	ID=pp.g138.t1.unknown_C;Target=unknown_C 3 8;Target_start=56;
LOHW01012104.1:0-46899	AUGUSTUS	protein_match	27285	27440	8.13	+	0	ID=pp.g138.t1.unknown_D;Target=unknown_D 1 52;Target_start=79;
LOHW01012104.1:0-46899	AUGUSTUS	interblock_region	26700	26705	.	+	0	ID=pp.g138.t1.iBR1
LOHW01012104.1:0-46899	AUGUSTUS	interblock_region	26870	26878	.	+	0	ID=pp.g138.t1.iBR1
LOHW01012104.1:0-46899	AUGUSTUS	interblock_region	27105	27116	.	+	0	ID=pp.g138.t1.iBR2
LOHW01012104.1:0-46899	AUGUSTUS	interblock_region	27240	27284	.	+	0	ID=pp.g138.t1.iBR3
LOHW01012104.1:0-46899	AUGUSTUS	interblock_region	27441	27488	.	+	0	ID=pp.g138.t1.iBR4
LOHW01012104.1:0-46899	AUGUSTUS	interblock_region	32518	32703	.	+	0	ID=pp.g138.t1.iBR4
LOHW01012104.1:0-46899	AUGUSTUS	interblock_region	34989	35009	.	+	0	ID=pp.g138.t1.iBR4
# protein sequence = [MMSLLESGRRERLEETFRVKHEETEEQTDLTSLKEENEFQTQRNQHEKKPYKCPQCGKRRQKLHHENSLLDEKPYMCS
# QCGKSFIQKGHFEDHMRVHTGEKPFTCQQCGKSFNHKGYLNYHMRIHTGEKPYTCQQCGKRFTRKGTLKKEKENMTEEFYHVNDDLHRISGKGKLTLQ
# DYEDMNRHVAHKFCCRLLSSLACCTKPVSVSTQLDAIAH]
# sequence of block unknown_A     0 [MMSLLESGRRERLEETFRVKHEETEEQTDLTSLKEE] 36
# sequence of block unknown_B    41 [QRNQHEKKPYK] 52
# sequence of block unknown_C    56 [GKRRQKLH] 64
# sequence of block unknown_D    79 [CGKSFIQKGHFEDHMRVHTGEKPFTCQQCGKSFNHKGYLNYHMRIHTGEKPY] 131
# end gene g138
###
# start gene g139
LOHW01012104.1:0-46899	AUGUSTUS	gene	38678	45705	1	-	.	ID=g139
LOHW01012104.1:0-46899	AUGUSTUS	transcript	38678	45705	.	-	.	ID=g139.t1;Parent=g139
LOHW01012104.1:0-46899	AUGUSTUS	stop_codon	38678	38680	.	-	0	Parent=g139.t1
LOHW01012104.1:0-46899	AUGUSTUS	CDS	38681	38754	.	-	2	ID=g139.t1.cds;Parent=g139.t1
LOHW01012104.1:0-46899	AUGUSTUS	CDS	45474	45705	.	-	0	ID=g139.t1.cds;Parent=g139.t1
LOHW01012104.1:0-46899	AUGUSTUS	start_codon	45703	45705	.	-	0	Parent=g139.t1
# protein sequence = [MAFIKVESEDMKIEETFSLKQDTEEQTKMVFIKEESENMRIEETFREKHEDTEEQTKMVFIEEKSENMRIEETEEQTV
# GQSGKTPGNQKKTXXXXXXXXXED]
# end gene g139
###
#
# ----- prediction on sequence number 51 (length = 45207, name = LOHW01012299.1:0-45207) -----
#
# Predicted genes for sequence number 51 on both strands
# start gene g140
LOHW01012299.1:0-45207	AUGUSTUS	gene	5570	8479	1	-	.	ID=g140
LOHW01012299.1:0-45207	AUGUSTUS	transcript	5570	8479	.	-	.	ID=g140.t1;Parent=g140
LOHW01012299.1:0-45207	AUGUSTUS	stop_codon	5570	5572	.	-	0	Parent=g140.t1
LOHW01012299.1:0-45207	AUGUSTUS	CDS	5573	8479	.	-	0	ID=g140.t1.cds;Parent=g140.t1
LOHW01012299.1:0-45207	AUGUSTUS	start_codon	8477	8479	.	-	0	Parent=g140.t1
# protein sequence = [MPNTLNSSLFVDVKLHLSRKHIGGELDPWAKRQKRNVNSAPQFQLPNYQVSVPENEPSGTRVITLKAFDADDGDAGVV
# EYDMEALFDSRSNNLFQINPETGGITTLQPLDREVKDTHLFQVTATDRGTPKRSAISYLTITVSDTNDHSPVFEQNEYRVSIRENVEVGFEVMTIRAT
# DGDAPSNANMIYKIVNNDEVNTCFEIDPRNGLVKTRVRPDREVKSQYKIIVEANDQGREPGPRTATATVHIFIEDENDNYPQFSEKRYIVQVPENIAV
# NSQVAVVKATDKDAGNNAKVHYSIINGNIKGQFYIHSPTGVIDVISPLDYEMIREYTLRVKAQDGGRPPLINGTGMVVIQVVDVNDNAPMFVSTPFQA
# SVLENVPVGHSVMHIQAIDADSGDNAHLEYKLTDTSPGFPFTINNNTGWITVRAELDRETTEYYNFGVEARDCGVPTMSSSASVSVTILDVNDNVPTF
# TQHLYNLKVNEDAAVGTSVLSVTAVDRDVNSVVTYQISSGNTRNRFAITSQSGGGLITLALPLDYKQERQYLLTITASDGTRHDTAQVFINVTDANTH
# RPVFQSANYQVLVSEDRPIGSTVVVISATDEDTGENARITYVMEDNVPQFKIDPDTGAITTQIEIDYEDQASYTLAIIARDNGIPQKSDSTYVEIIIL
# DANDNAPQFLRDIYQGTVFEDAPVYTSVLQVSASDRDSGSNGRLSYTFQGGDDGEGDFFIEPYSGIIRTARKLDRENVAVYNLKAFAVDKGVPPLKAA
# VDIHVSVLDVNDNAPVFEKDELYIYVEENSSVGSTIARVSATDPDEGTNAQILYQIVEGNIPEVFQLDIFSGDLIALTDLDYETKMEYVIVVQATSAP
# LVSRATVHVVLVDVNDNDPVLQDFEIIFNNYITNKSSSFPTGVIGKVPARDPDVSDKLLYTFVEGNELSLLILNQDTGELKLSKDLDNNRPLEATMRV
# TVTGETHYT]
# end gene g140
###
# start gene g141
LOHW01012299.1:0-45207	AUGUSTUS	gene	12888	13250	1	-	.	ID=g141
LOHW01012299.1:0-45207	AUGUSTUS	transcript	12888	13250	.	-	.	ID=g141.t1;Parent=g141
LOHW01012299.1:0-45207	AUGUSTUS	stop_codon	12888	12890	.	-	0	Parent=g141.t1
LOHW01012299.1:0-45207	AUGUSTUS	CDS	12891	13250	.	-	0	ID=g141.t1.cds;Parent=g141.t1
LOHW01012299.1:0-45207	AUGUSTUS	start_codon	13248	13250	.	-	0	Parent=g141.t1
# protein sequence = [MQHPPQGSATPHMVYNQAPPMSTPPPPGHIISQMPPYMNHPPPGPIPPVNAPPPHHYNPNSMQQDQGTLSPPFTQPGG
# MSPGMWPNPRGPHPPRMQGPPPQGQMPGPHHHEQSRYRPYYQ]
# end gene g141
###
# start gene g142
LOHW01012299.1:0-45207	AUGUSTUS	gene	13303	18960	1	-	.	ID=g142
LOHW01012299.1:0-45207	AUGUSTUS	transcript	13303	18960	.	-	.	ID=g142.t1;Parent=g142
LOHW01012299.1:0-45207	AUGUSTUS	stop_codon	13303	13305	.	-	0	Parent=g142.t1
LOHW01012299.1:0-45207	AUGUSTUS	CDS	13306	13831	.	-	1	ID=g142.t1.cds;Parent=g142.t1
LOHW01012299.1:0-45207	AUGUSTUS	CDS	15799	15872	.	-	0	ID=g142.t1.cds;Parent=g142.t1
LOHW01012299.1:0-45207	AUGUSTUS	CDS	15953	16036	.	-	0	ID=g142.t1.cds;Parent=g142.t1
LOHW01012299.1:0-45207	AUGUSTUS	CDS	18148	18239	.	-	2	ID=g142.t1.cds;Parent=g142.t1
LOHW01012299.1:0-45207	AUGUSTUS	CDS	18861	18960	.	-	0	ID=g142.t1.cds;Parent=g142.t1
LOHW01012299.1:0-45207	AUGUSTUS	start_codon	18958	18960	.	-	0	Parent=g142.t1
# protein sequence = [MRKLCASLNSKPHEATPIVSSSQYAQRQVMDQNDNDLQGTDGSGSLGGLDVRRQIPIKLLSKQTLNLVGVKDDTPVHF
# CDKCGLPIQIYGRMIPCKHVFCYDCAVHYEKKCDKLCPGCTDPVQRIEQCQRGSLFMCNIVQGCKRTYLSQRDLQAHINHRHMRASKAGSSRPDPPQA
# TDPPDRFRLPPPPHLSKSHPLIPSPLQGHDTYNHPPPSSPSDLGPSQRNLPPETFRIATVSTRKHSNLITVPIQDDSGSLGPSPREPHPQTSPGLPPH
# HHPGDYSSQPGGVHPDSA]
# end gene g142
###
# start gene g143
LOHW01012299.1:0-45207	AUGUSTUS	gene	19487	23203	1	-	.	ID=g143
LOHW01012299.1:0-45207	AUGUSTUS	transcript	19487	23203	.	-	.	ID=g143.t1;Parent=g143
LOHW01012299.1:0-45207	AUGUSTUS	stop_codon	19487	19489	.	-	0	Parent=g143.t1
LOHW01012299.1:0-45207	AUGUSTUS	CDS	19490	19573	.	-	0	ID=g143.t1.cds;Parent=g143.t1
LOHW01012299.1:0-45207	AUGUSTUS	CDS	19666	19792	.	-	1	ID=g143.t1.cds;Parent=g143.t1
LOHW01012299.1:0-45207	AUGUSTUS	CDS	21921	22035	.	-	2	ID=g143.t1.cds;Parent=g143.t1
LOHW01012299.1:0-45207	AUGUSTUS	CDS	22125	22184	.	-	2	ID=g143.t1.cds;Parent=g143.t1
LOHW01012299.1:0-45207	AUGUSTUS	CDS	23066	23104	.	-	2	ID=g143.t1.cds;Parent=g143.t1
LOHW01012299.1:0-45207	AUGUSTUS	CDS	23185	23203	.	-	0	ID=g143.t1.cds;Parent=g143.t1
LOHW01012299.1:0-45207	AUGUSTUS	start_codon	23201	23203	.	-	0	Parent=g143.t1
# protein sequence = [MIYVRKVGPFVVHRRPREKKRSLEGAVSVQLKPDDHKDHGPKSKCGLSKPCPGKDFAFKLYSGATNMVGPQICFDGKI
# LNDEARALIAELGSSYISQIKFRDNWLFVGGKKTINQVSYEEHMKNDRETNKYESWPEMIEMEGCIPRID]
# end gene g143
###
# start gene g144
LOHW01012299.1:0-45207	AUGUSTUS	gene	26812	31501	1	+	.	ID=g144
LOHW01012299.1:0-45207	AUGUSTUS	transcript	26812	31501	.	+	.	ID=g144.t1;Parent=g144
LOHW01012299.1:0-45207	AUGUSTUS	start_codon	26812	26814	.	+	0	Parent=g144.t1
LOHW01012299.1:0-45207	AUGUSTUS	CDS	26812	26900	.	+	0	ID=g144.t1.cds;Parent=g144.t1
LOHW01012299.1:0-45207	AUGUSTUS	CDS	28263	28304	.	+	1	ID=g144.t1.cds;Parent=g144.t1
LOHW01012299.1:0-45207	AUGUSTUS	CDS	28710	28731	.	+	1	ID=g144.t1.cds;Parent=g144.t1
LOHW01012299.1:0-45207	AUGUSTUS	CDS	29032	29071	.	+	0	ID=g144.t1.cds;Parent=g144.t1
LOHW01012299.1:0-45207	AUGUSTUS	CDS	29129	29461	.	+	2	ID=g144.t1.cds;Parent=g144.t1
LOHW01012299.1:0-45207	AUGUSTUS	CDS	31464	31498	.	+	2	ID=g144.t1.cds;Parent=g144.t1
LOHW01012299.1:0-45207	AUGUSTUS	stop_codon	31499	31501	.	+	0	Parent=g144.t1
LOHW01012299.1:0-45207	AUGUSTUS	protein_match	26812	26900	7.81	+	0	ID=pp.g144.t1.unknown_A;Target=unknown_A 1 30;Target_start=0;
LOHW01012299.1:0-45207	AUGUSTUS	protein_match	28263	28281	1.62	+	1	ID=pp.g144.t1.unknown_A;Target=unknown_A 30 36;Target_start=0;
LOHW01012299.1:0-45207	AUGUSTUS	protein_match	28297	28304	1.08	+	0	ID=pp.g144.t1.unknown_B;Target=unknown_B 1 3;Target_start=41;
LOHW01012299.1:0-45207	AUGUSTUS	protein_match	28710	28731	2.05	+	0	ID=pp.g144.t1.unknown_B;Target=unknown_B 4 11;Target_start=40;
LOHW01012299.1:0-45207	AUGUSTUS	protein_match	29032	29034	0.43	+	0	ID=pp.g144.t1.unknown_B;Target=unknown_B 11 11;Target_start=41;
LOHW01012299.1:0-45207	AUGUSTUS	protein_match	29059	29071	1.57	+	0	ID=pp.g144.t1.unknown_C;Target=unknown_C 1 5;Target_start=60;
LOHW01012299.1:0-45207	AUGUSTUS	protein_match	29129	29139	1.03	+	2	ID=pp.g144.t1.unknown_C;Target=unknown_C 5 8;Target_start=60;
LOHW01012299.1:0-45207	AUGUSTUS	protein_match	29164	29319	5.93	+	0	ID=pp.g144.t1.unknown_D;Target=unknown_D 1 52;Target_start=76;
LOHW01012299.1:0-45207	AUGUSTUS	interblock_region	28282	28296	.	+	0	ID=pp.g144.t1.iBR1
LOHW01012299.1:0-45207	AUGUSTUS	interblock_region	29035	29058	.	+	0	ID=pp.g144.t1.iBR2
LOHW01012299.1:0-45207	AUGUSTUS	interblock_region	29140	29163	.	+	0	ID=pp.g144.t1.iBR3
LOHW01012299.1:0-45207	AUGUSTUS	interblock_region	29320	29461	.	+	0	ID=pp.g144.t1.iBR4
LOHW01012299.1:0-45207	AUGUSTUS	interblock_region	31464	31501	.	+	2	ID=pp.g144.t1.iBR4
# protein sequence = [MAFIKEESEDIKIEETFRVKQEDTEEQTGCRELNEIEEKDQYENHTGEKPFIHMRIHTGERPFTFHTGETPFTCDQCG
# KSFNNKSTLDAHIRVHTGEKPYTCELCGKSFTQKGNLKNHMTTHTGEKPFVCAECGKCFARYHTLNLHMKIHSGEQCPHCGKRFPDKKGLDKHIIHNA
# FALILNMTAAN]
# sequence of block unknown_A     0 [MAFIKEESEDIKIEETFRVKQEDTEEQTGCRELNEI] 36
# sequence of block unknown_B    41 [YENHTGEKPFI] 52
# sequence of block unknown_C    60 [RPFTFHTG] 68
# sequence of block unknown_D    76 [CGKSFNNKSTLDAHIRVHTGEKPYTCELCGKSFTQKGNLKNHMTTHTGEKPF] 128
# end gene g144
###
# start gene g145
LOHW01012299.1:0-45207	AUGUSTUS	gene	33926	34398	1	-	.	ID=g145
LOHW01012299.1:0-45207	AUGUSTUS	transcript	33926	34398	.	-	.	ID=g145.t1;Parent=g145
LOHW01012299.1:0-45207	AUGUSTUS	stop_codon	33926	33928	.	-	0	Parent=g145.t1
LOHW01012299.1:0-45207	AUGUSTUS	CDS	33929	33966	.	-	2	ID=g145.t1.cds;Parent=g145.t1
LOHW01012299.1:0-45207	AUGUSTUS	CDS	34209	34398	.	-	0	ID=g145.t1.cds;Parent=g145.t1
LOHW01012299.1:0-45207	AUGUSTUS	start_codon	34396	34398	.	-	0	Parent=g145.t1
# protein sequence = [MKGEVHSHLDERIRPYIDLIDTLRSVGIRKDLPLLTIAVIGDQSSGKSSVLEAISGVALPKGSGIVTRCPLELRLK]
# end gene g145
###
#
# ----- prediction on sequence number 52 (length = 63152, name = LOHW01012653.1:0-63152) -----
#
# Predicted genes for sequence number 52 on both strands
# start gene g146
LOHW01012653.1:0-63152	AUGUSTUS	gene	20640	37850	1	+	.	ID=g146
LOHW01012653.1:0-63152	AUGUSTUS	transcript	20640	37850	.	+	.	ID=g146.t1;Parent=g146
LOHW01012653.1:0-63152	AUGUSTUS	start_codon	20640	20642	.	+	0	Parent=g146.t1
LOHW01012653.1:0-63152	AUGUSTUS	CDS	20640	20724	.	+	0	ID=g146.t1.cds;Parent=g146.t1
LOHW01012653.1:0-63152	AUGUSTUS	CDS	33835	33907	.	+	2	ID=g146.t1.cds;Parent=g146.t1
LOHW01012653.1:0-63152	AUGUSTUS	CDS	34017	34081	.	+	1	ID=g146.t1.cds;Parent=g146.t1
LOHW01012653.1:0-63152	AUGUSTUS	CDS	37216	37847	.	+	2	ID=g146.t1.cds;Parent=g146.t1
LOHW01012653.1:0-63152	AUGUSTUS	stop_codon	37848	37850	.	+	0	Parent=g146.t1
LOHW01012653.1:0-63152	AUGUSTUS	protein_match	20640	20724	4.27	+	0	ID=pp.g146.t1.unknown_A;Target=unknown_A 1 29;Target_start=0;
LOHW01012653.1:0-63152	AUGUSTUS	protein_match	33835	33857	2.01	+	2	ID=pp.g146.t1.unknown_A;Target=unknown_A 29 36;Target_start=0;
LOHW01012653.1:0-63152	AUGUSTUS	protein_match	33903	33907	0.265	+	0	ID=pp.g146.t1.unknown_B;Target=unknown_B 1 2;Target_start=51;
LOHW01012653.1:0-63152	AUGUSTUS	protein_match	34017	34044	1.72	+	1	ID=pp.g146.t1.unknown_B;Target=unknown_B 2 11;Target_start=51;
LOHW01012653.1:0-63152	AUGUSTUS	protein_match	34066	34081	1.61	+	0	ID=pp.g146.t1.unknown_C;Target=unknown_C 1 6;Target_start=69;
LOHW01012653.1:0-63152	AUGUSTUS	protein_match	37216	37223	0.137	+	2	ID=pp.g146.t1.unknown_C;Target=unknown_C 6 8;Target_start=69;
LOHW01012653.1:0-63152	AUGUSTUS	protein_match	37482	37637	8.11	+	0	ID=pp.g146.t1.unknown_D;Target=unknown_D 1 52;Target_start=163;
LOHW01012653.1:0-63152	AUGUSTUS	interblock_region	33858	33902	.	+	0	ID=pp.g146.t1.iBR1
LOHW01012653.1:0-63152	AUGUSTUS	interblock_region	34045	34065	.	+	0	ID=pp.g146.t1.iBR2
LOHW01012653.1:0-63152	AUGUSTUS	interblock_region	37224	37481	.	+	0	ID=pp.g146.t1.iBR3
LOHW01012653.1:0-63152	AUGUSTUS	interblock_region	37638	37850	.	+	0	ID=pp.g146.t1.iBR4
# protein sequence = [MAIIKEESEDIKIEKDFSAKHEDTEEQTDLMQLIEDRQELDEFVHMRIHTGEKVHTGEKPFTCHQCGNGFTQKSDVMQ
# LKEESQELEEMEEKNQHIKDHDYITGEKSFSCFMTKKVSSRKRALNTETRSDFTCQQCGKSFSRKSVLNGHIRIHTGEKPFTCQQCGKSFTHKSNFNL
# HMRIHTGENPFTCQQCGKNFSQKRNLNVHMKVHTGEKPFTCQQCGKSFTQKSNLNVHMRVHTGETPFTCQQCGNSYTHKSSLNVHMKIHSRETIHLPN
# VWKEFHSKIRP]
# sequence of block unknown_A     0 [MAIIKEESEDIKIEKDFSAKHEDTEEQTDLMQLIED] 36
# sequence of block unknown_B    51 [EKVHTGEKPFT] 62
# sequence of block unknown_C    69 [FTQKSDVM] 77
# sequence of block unknown_D   163 [CGKSFTHKSNFNLHMRIHTGENPFTCQQCGKNFSQKRNLNVHMKVHTGEKPF] 215
# end gene g146
###
# start gene g147
LOHW01012653.1:0-63152	AUGUSTUS	gene	53359	62573	1	-	.	ID=g147
LOHW01012653.1:0-63152	AUGUSTUS	transcript	53359	62573	.	-	.	ID=g147.t1;Parent=g147
LOHW01012653.1:0-63152	AUGUSTUS	stop_codon	53359	53361	.	-	0	Parent=g147.t1
LOHW01012653.1:0-63152	AUGUSTUS	CDS	53362	53973	.	-	0	ID=g147.t1.cds;Parent=g147.t1
LOHW01012653.1:0-63152	AUGUSTUS	CDS	54712	54888	.	-	0	ID=g147.t1.cds;Parent=g147.t1
LOHW01012653.1:0-63152	AUGUSTUS	CDS	57250	57374	.	-	2	ID=g147.t1.cds;Parent=g147.t1
LOHW01012653.1:0-63152	AUGUSTUS	CDS	62429	62573	.	-	0	ID=g147.t1.cds;Parent=g147.t1
LOHW01012653.1:0-63152	AUGUSTUS	start_codon	62571	62573	.	-	0	Parent=g147.t1
# protein sequence = [MPDRTLLQTRHAVIALLSHRLPGRRVRARPYRGECPYKELLPPLHVISALYLTSWSLGAAVSGLCVLVLALSLLYTGS
# LCKLKTPLPTSLCNMVQAHYLIPEQTLYESVLSTEAQLHSPSKNYPTRNNNPLNVQEDPENQQHEENYVNKADTEDEEDYDGEDEGSYRGCVIDNSGS
# ETNKSKKKAGVSTLPLHNSSGIFHAKKAAMEEIHHDELECKKGFISKVFEDRNRHREVKNTHLEDGSGNINLFSVTLRALGPQDDLDEEEVCKSLLPK
# TVLDLSTSHTSVLEEQTEDILLEEKEMHRQLCVPIQTEMTSDVEEEATSGYMVTHTGNVYEQNRTMSEETDCDTDYITR]
# end gene g147
###
#
# ----- prediction on sequence number 53 (length = 34929, name = LOHW01012936.1:0-34929) -----
#
# Predicted genes for sequence number 53 on both strands
# start gene g148
LOHW01012936.1:0-34929	AUGUSTUS	gene	23477	34317	1	-	.	ID=g148
LOHW01012936.1:0-34929	AUGUSTUS	transcript	23477	34317	.	-	.	ID=g148.t1;Parent=g148
LOHW01012936.1:0-34929	AUGUSTUS	stop_codon	23477	23479	.	-	0	Parent=g148.t1
LOHW01012936.1:0-34929	AUGUSTUS	CDS	23480	23491	.	-	0	ID=g148.t1.cds;Parent=g148.t1
LOHW01012936.1:0-34929	AUGUSTUS	CDS	23827	23944	.	-	1	ID=g148.t1.cds;Parent=g148.t1
LOHW01012936.1:0-34929	AUGUSTUS	CDS	25529	25801	.	-	1	ID=g148.t1.cds;Parent=g148.t1
LOHW01012936.1:0-34929	AUGUSTUS	CDS	26360	26386	.	-	1	ID=g148.t1.cds;Parent=g148.t1
LOHW01012936.1:0-34929	AUGUSTUS	CDS	27063	27073	.	-	0	ID=g148.t1.cds;Parent=g148.t1
LOHW01012936.1:0-34929	AUGUSTUS	CDS	34186	34317	.	-	0	ID=g148.t1.cds;Parent=g148.t1
LOHW01012936.1:0-34929	AUGUSTUS	start_codon	34315	34317	.	-	0	Parent=g148.t1
LOHW01012936.1:0-34929	AUGUSTUS	protein_match	25570	25725	2.95	-	0	ID=pp.g148.t1.unknown_D;Target=unknown_D 1 52;Target_start=82;
LOHW01012936.1:0-34929	AUGUSTUS	protein_match	25786	25801	1.1	-	1	ID=pp.g148.t1.unknown_C;Target=unknown_C 3 8;Target_start=54;
LOHW01012936.1:0-34929	AUGUSTUS	protein_match	26360	26367	0.28	-	0	ID=pp.g148.t1.unknown_C;Target=unknown_C 1 3;Target_start=54;
LOHW01012936.1:0-34929	AUGUSTUS	protein_match	26371	26386	1.31	-	1	ID=pp.g148.t1.unknown_B;Target=unknown_B 6 11;Target_start=42;
LOHW01012936.1:0-34929	AUGUSTUS	protein_match	27063	27073	0.964	-	0	ID=pp.g148.t1.unknown_B;Target=unknown_B 3 6;Target_start=42;
LOHW01012936.1:0-34929	AUGUSTUS	protein_match	34186	34191	0.782	-	0	ID=pp.g148.t1.unknown_B;Target=unknown_B 1 2;Target_start=42;
LOHW01012936.1:0-34929	AUGUSTUS	protein_match	34210	34317	2.16	-	0	ID=pp.g148.t1.unknown_A;Target=unknown_A 1 36;Target_start=0;
LOHW01012936.1:0-34929	AUGUSTUS	interblock_region	23477	23491	.	-	0	ID=pp.g148.t1.iBR4
LOHW01012936.1:0-34929	AUGUSTUS	interblock_region	23827	23944	.	-	1	ID=pp.g148.t1.iBR4
LOHW01012936.1:0-34929	AUGUSTUS	interblock_region	25529	25569	.	-	0	ID=pp.g148.t1.iBR4
LOHW01012936.1:0-34929	AUGUSTUS	interblock_region	25726	25785	.	-	0	ID=pp.g148.t1.iBR3
LOHW01012936.1:0-34929	AUGUSTUS	interblock_region	26368	26370	.	-	0	ID=pp.g148.t1.iBR2
LOHW01012936.1:0-34929	AUGUSTUS	interblock_region	34192	34209	.	-	0	ID=pp.g148.t1.iBR1
# protein sequence = [MASIKEGSEEMRIAEVFSLKHEDTEEQTKMVFIKEGSEEMKIAEIQDWENTQVRTVIFNKRRNLKIHIRTHTGXXKPF
# TCQQCGKSFVKKSALNSHMRVHTEEKPFTCDQCEKTFKYKESLNSHXXXXXXXXXGLKWHQKIRICVKLRIYNPTETGLKQRYVLDELAFFSVVDNVT
# PDILEGFGPLEVTSH]
# sequence of block unknown_D    82 [CGKSFVKKSALNSHMRVHTEEKPFTCDQCEKTFKYKESLNSHXXXXXXXXXG] 134
# sequence of block unknown_C    54 [TVIFNKRR] 62
# sequence of block unknown_B    42 [AEIQDWENTQV] 53
# sequence of block unknown_A     0 [MASIKEGSEEMRIAEVFSLKHEDTEEQTKMVFIKEG] 36
# end gene g148
###
#
# ----- prediction on sequence number 54 (length = 18361, name = LOHW01013198.1:0-18361) -----
#
# Predicted genes for sequence number 54 on both strands
# start gene g149
LOHW01013198.1:0-18361	AUGUSTUS	gene	7892	16437	1	+	.	ID=g149
LOHW01013198.1:0-18361	AUGUSTUS	transcript	7892	16437	.	+	.	ID=g149.t1;Parent=g149
LOHW01013198.1:0-18361	AUGUSTUS	start_codon	7892	7894	.	+	0	Parent=g149.t1
LOHW01013198.1:0-18361	AUGUSTUS	CDS	7892	7976	.	+	0	ID=g149.t1.cds;Parent=g149.t1
LOHW01013198.1:0-18361	AUGUSTUS	CDS	15059	15116	.	+	2	ID=g149.t1.cds;Parent=g149.t1
LOHW01013198.1:0-18361	AUGUSTUS	CDS	15444	15479	.	+	1	ID=g149.t1.cds;Parent=g149.t1
LOHW01013198.1:0-18361	AUGUSTUS	CDS	15582	16434	.	+	1	ID=g149.t1.cds;Parent=g149.t1
LOHW01013198.1:0-18361	AUGUSTUS	stop_codon	16435	16437	.	+	0	Parent=g149.t1
LOHW01013198.1:0-18361	AUGUSTUS	protein_match	7892	7976	5.66	+	0	ID=pp.g149.t1.unknown_A;Target=unknown_A 1 29;Target_start=0;
LOHW01013198.1:0-18361	AUGUSTUS	protein_match	15059	15081	4.84	+	2	ID=pp.g149.t1.unknown_A;Target=unknown_A 29 36;Target_start=0;
LOHW01013198.1:0-18361	AUGUSTUS	protein_match	15112	15116	0.176	+	0	ID=pp.g149.t1.unknown_B;Target=unknown_B 1 2;Target_start=46;
LOHW01013198.1:0-18361	AUGUSTUS	protein_match	15444	15471	1.73	+	1	ID=pp.g149.t1.unknown_B;Target=unknown_B 2 11;Target_start=46;
LOHW01013198.1:0-18361	AUGUSTUS	protein_match	15475	15479	0.281	+	0	ID=pp.g149.t1.unknown_C;Target=unknown_C 1 2;Target_start=58;
LOHW01013198.1:0-18361	AUGUSTUS	protein_match	15582	15600	2.01	+	1	ID=pp.g149.t1.unknown_C;Target=unknown_C 2 8;Target_start=58;
LOHW01013198.1:0-18361	AUGUSTUS	protein_match	15901	16056	6.75	+	0	ID=pp.g149.t1.unknown_D;Target=unknown_D 1 52;Target_start=166;
LOHW01013198.1:0-18361	AUGUSTUS	interblock_region	15082	15111	.	+	0	ID=pp.g149.t1.iBR1
LOHW01013198.1:0-18361	AUGUSTUS	interblock_region	15472	15474	.	+	0	ID=pp.g149.t1.iBR2
LOHW01013198.1:0-18361	AUGUSTUS	interblock_region	15601	15900	.	+	0	ID=pp.g149.t1.iBR3
LOHW01013198.1:0-18361	AUGUSTUS	interblock_region	16057	16437	.	+	0	ID=pp.g149.t1.iBR4
# protein sequence = [MAFIKEESKDVNIEEVFSMKQEDTEEQTDLMPLKEESEALNENKEKDQIHTGEKPYTCKLRKNNLETHIRVHSREDCF
# ICHECGRSFSDIKRLNKHVIIHSGEKLFKCQQCEKRFRFKVGLKVHMRIHTGEKPYTCPHCGKSFRFKESLKTHIRLHTGEKPYTCDQCGKSFKYKAT
# FNAHMRSHTGENPYTCKLCGNSFSQKGNLKTHMRIHTGEKPFKCVQCGKSFTRKESLNYHLRIHSKENYFKCLQCGKSFPDRKNLKRHVIIHTGEQPF
# TCKHCGKRCRFKGNLKSHMRIHTGEKPFICPQCGKSFTFKGNLKVHMRVHTGEKPFTCLQCKKISHIKKI]
# sequence of block unknown_A     0 [MAFIKEESKDVNIEEVFSMKQEDTEEQTDLMPLKEE] 36
# sequence of block unknown_B    46 [DQIHTGEKPYT] 57
# sequence of block unknown_C    58 [KLRKNNLE] 66
# sequence of block unknown_D   166 [CGKSFKYKATFNAHMRSHTGENPYTCKLCGNSFSQKGNLKTHMRIHTGEKPF] 218
# end gene g149
###
#
# ----- prediction on sequence number 55 (length = 37485, name = LOHW01013277.1:0-37485) -----
#
# Predicted genes for sequence number 55 on both strands
# (none)
#
# ----- prediction on sequence number 56 (length = 34159, name = LOHW01013288.1:0-34159) -----
#
# Predicted genes for sequence number 56 on both strands
# start gene g150
LOHW01013288.1:0-34159	AUGUSTUS	gene	5488	19486	1	+	.	ID=g150
LOHW01013288.1:0-34159	AUGUSTUS	transcript	5488	19486	.	+	.	ID=g150.t1;Parent=g150
LOHW01013288.1:0-34159	AUGUSTUS	start_codon	5488	5490	.	+	0	Parent=g150.t1
LOHW01013288.1:0-34159	AUGUSTUS	CDS	5488	5497	.	+	0	ID=g150.t1.cds;Parent=g150.t1
LOHW01013288.1:0-34159	AUGUSTUS	CDS	8520	8534	.	+	2	ID=g150.t1.cds;Parent=g150.t1
LOHW01013288.1:0-34159	AUGUSTUS	CDS	9153	9163	.	+	2	ID=g150.t1.cds;Parent=g150.t1
LOHW01013288.1:0-34159	AUGUSTUS	CDS	15127	15175	.	+	0	ID=g150.t1.cds;Parent=g150.t1
LOHW01013288.1:0-34159	AUGUSTUS	CDS	18510	18611	.	+	2	ID=g150.t1.cds;Parent=g150.t1
LOHW01013288.1:0-34159	AUGUSTUS	CDS	18695	18789	.	+	2	ID=g150.t1.cds;Parent=g150.t1
LOHW01013288.1:0-34159	AUGUSTUS	CDS	18884	19483	.	+	0	ID=g150.t1.cds;Parent=g150.t1
LOHW01013288.1:0-34159	AUGUSTUS	stop_codon	19484	19486	.	+	0	Parent=g150.t1
LOHW01013288.1:0-34159	AUGUSTUS	protein_match	5488	5497	1.36	+	0	ID=pp.g150.t1.unknown_A;Target=unknown_A 1 4;Target_start=0;
LOHW01013288.1:0-34159	AUGUSTUS	protein_match	8520	8534	1.36	+	1	ID=pp.g150.t1.unknown_A;Target=unknown_A 4 9;Target_start=0;
LOHW01013288.1:0-34159	AUGUSTUS	protein_match	9153	9163	1.59	+	1	ID=pp.g150.t1.unknown_A;Target=unknown_A 9 13;Target_start=0;
LOHW01013288.1:0-34159	AUGUSTUS	protein_match	15127	15175	5.89	+	2	ID=pp.g150.t1.unknown_A;Target=unknown_A 13 29;Target_start=0;
LOHW01013288.1:0-34159	AUGUSTUS	protein_match	18510	18532	9.09	+	2	ID=pp.g150.t1.unknown_A;Target=unknown_A 29 36;Target_start=0;
LOHW01013288.1:0-34159	AUGUSTUS	protein_match	18581	18611	4	+	0	ID=pp.g150.t1.unknown_B;Target=unknown_B 1 11;Target_start=52;
LOHW01013288.1:0-34159	AUGUSTUS	protein_match	18695	18696	1	+	2	ID=pp.g150.t1.unknown_B;Target=unknown_B 11 11;Target_start=52;
LOHW01013288.1:0-34159	AUGUSTUS	protein_match	18712	18735	2.82	+	0	ID=pp.g150.t1.unknown_C;Target=unknown_C 1 8;Target_start=68;
LOHW01013288.1:0-34159	AUGUSTUS	protein_match	19031	19186	7.13	+	0	ID=pp.g150.t1.unknown_D;Target=unknown_D 1 52;Target_start=143;
LOHW01013288.1:0-34159	AUGUSTUS	interblock_region	18533	18580	.	+	0	ID=pp.g150.t1.iBR1
LOHW01013288.1:0-34159	AUGUSTUS	interblock_region	18697	18711	.	+	0	ID=pp.g150.t1.iBR2
LOHW01013288.1:0-34159	AUGUSTUS	interblock_region	18736	18789	.	+	0	ID=pp.g150.t1.iBR3
LOHW01013288.1:0-34159	AUGUSTUS	interblock_region	18884	19030	.	+	0	ID=pp.g150.t1.iBR3
LOHW01013288.1:0-34159	AUGUSTUS	interblock_region	19187	19486	.	+	0	ID=pp.g150.t1.iBR4
# protein sequence = [MISFGERSVDLMIEETFRVKHEDTEEQTGLMVLKEESQELNEIEEKNRYEKCHNLMTEEKSTMWEEFLTKRKFKSSHE
# SSHWREDVHMLSVWKEKKDLNAHMRNHIGEKPYTCKLCGKNFTVKGNLKTHMRVHTGEKPFICSQCGKRFTQKKNLNGHLRIHTGEKPFSCQQCGKSF
# TLKGNLKIHMRVHTGEKPFICSHCGNRFKLKRYLKVHMTIHTGEKQFVCDQCEKSFRNKAQFNLHMRIHSGENCFICHHCGKSFTHKASFEKHTRIHT
# GEKPFTCPQCGKSFISKRKP]
# sequence of block unknown_A     0 [MISFGERSVDLMIEETFRVKHEDTEEQTGLMVLKEE] 36
# sequence of block unknown_B    52 [HNLMTEEKSTM] 63
# sequence of block unknown_C    68 [TKRKFKSS] 76
# sequence of block unknown_D   143 [CGKRFTQKKNLNGHLRIHTGEKPFSCQQCGKSFTLKGNLKIHMRVHTGEKPF] 195
# end gene g150
###
# start gene g151
LOHW01013288.1:0-34159	AUGUSTUS	gene	22720	26179	1	+	.	ID=g151
LOHW01013288.1:0-34159	AUGUSTUS	transcript	22720	26179	.	+	.	ID=g151.t1;Parent=g151
LOHW01013288.1:0-34159	AUGUSTUS	start_codon	22720	22722	.	+	0	Parent=g151.t1
LOHW01013288.1:0-34159	AUGUSTUS	CDS	22720	22725	.	+	0	ID=g151.t1.cds;Parent=g151.t1
LOHW01013288.1:0-34159	AUGUSTUS	CDS	23440	23518	.	+	0	ID=g151.t1.cds;Parent=g151.t1
LOHW01013288.1:0-34159	AUGUSTUS	CDS	23937	24000	.	+	2	ID=g151.t1.cds;Parent=g151.t1
LOHW01013288.1:0-34159	AUGUSTUS	CDS	24415	24461	.	+	1	ID=g151.t1.cds;Parent=g151.t1
LOHW01013288.1:0-34159	AUGUSTUS	CDS	24594	24862	.	+	2	ID=g151.t1.cds;Parent=g151.t1
LOHW01013288.1:0-34159	AUGUSTUS	CDS	26033	26176	.	+	0	ID=g151.t1.cds;Parent=g151.t1
LOHW01013288.1:0-34159	AUGUSTUS	stop_codon	26177	26179	.	+	0	Parent=g151.t1
LOHW01013288.1:0-34159	AUGUSTUS	protein_match	22720	22725	2.93	+	0	ID=pp.g151.t1.unknown_A;Target=unknown_A 1 2;Target_start=0;
LOHW01013288.1:0-34159	AUGUSTUS	protein_match	23440	23518	5.99	+	2	ID=pp.g151.t1.unknown_A;Target=unknown_A 3 29;Target_start=0;
LOHW01013288.1:0-34159	AUGUSTUS	protein_match	23937	23959	5.08	+	2	ID=pp.g151.t1.unknown_A;Target=unknown_A 29 36;Target_start=0;
LOHW01013288.1:0-34159	AUGUSTUS	protein_match	23996	24000	0.176	+	0	ID=pp.g151.t1.unknown_B;Target=unknown_B 1 2;Target_start=48;
LOHW01013288.1:0-34159	AUGUSTUS	protein_match	24415	24442	1.71	+	1	ID=pp.g151.t1.unknown_B;Target=unknown_B 2 11;Target_start=48;
LOHW01013288.1:0-34159	AUGUSTUS	protein_match	24449	24461	2.78	+	0	ID=pp.g151.t1.unknown_C;Target=unknown_C 1 5;Target_start=61;
LOHW01013288.1:0-34159	AUGUSTUS	protein_match	24594	24604	1.72	+	2	ID=pp.g151.t1.unknown_C;Target=unknown_C 5 8;Target_start=61;
LOHW01013288.1:0-34159	AUGUSTUS	protein_match	24677	24832	4.34	+	0	ID=pp.g151.t1.unknown_D;Target=unknown_D 1 52;Target_start=93;
LOHW01013288.1:0-34159	AUGUSTUS	interblock_region	23960	23995	.	+	0	ID=pp.g151.t1.iBR1
LOHW01013288.1:0-34159	AUGUSTUS	interblock_region	24443	24448	.	+	0	ID=pp.g151.t1.iBR2
LOHW01013288.1:0-34159	AUGUSTUS	interblock_region	24605	24676	.	+	0	ID=pp.g151.t1.iBR3
LOHW01013288.1:0-34159	AUGUSTUS	interblock_region	24833	24862	.	+	0	ID=pp.g151.t1.iBR4
LOHW01013288.1:0-34159	AUGUSTUS	interblock_region	26033	26179	.	+	0	ID=pp.g151.t1.iBR4
# protein sequence = [MSFIKEESEDVKMEETFRVKHEETEEQTDLMELKQESQELNENRMRKKDQVHTGEKPYTCKLCRKRDNCFTDRNHLNN
# HAKIHMVEKHYIRHHSGNSFKHRANLENQKRIHTGEKPQICHQCGKSFRHRAHLDNHMRIHTGEKPFTCPQCGKSFTGGACEASTMAPPAFDSTLGPR
# HGWSLDQHQATPGPGSPLALPILHSPL]
# sequence of block unknown_A     0 [MSFIKEESEDVKMEETFRVKHEETEEQTDLMELKQE] 36
# sequence of block unknown_B    48 [DQVHTGEKPYT] 59
# sequence of block unknown_C    61 [LCRKRDNC] 69
# sequence of block unknown_D    93 [SGNSFKHRANLENQKRIHTGEKPQICHQCGKSFRHRAHLDNHMRIHTGEKPF] 145
# end gene g151
###
#
# ----- prediction on sequence number 57 (length = 24864, name = LOHW01013605.1:0-24864) -----
#
# Predicted genes for sequence number 57 on both strands
# start gene g152
LOHW01013605.1:0-24864	AUGUSTUS	gene	8350	13071	1	+	.	ID=g152
LOHW01013605.1:0-24864	AUGUSTUS	transcript	8350	13071	.	+	.	ID=g152.t1;Parent=g152
LOHW01013605.1:0-24864	AUGUSTUS	start_codon	8350	8352	.	+	0	Parent=g152.t1
LOHW01013605.1:0-24864	AUGUSTUS	CDS	8350	8452	.	+	0	ID=g152.t1.cds;Parent=g152.t1
LOHW01013605.1:0-24864	AUGUSTUS	CDS	9781	9831	.	+	2	ID=g152.t1.cds;Parent=g152.t1
LOHW01013605.1:0-24864	AUGUSTUS	CDS	10129	10139	.	+	2	ID=g152.t1.cds;Parent=g152.t1
LOHW01013605.1:0-24864	AUGUSTUS	CDS	10746	10766	.	+	0	ID=g152.t1.cds;Parent=g152.t1
LOHW01013605.1:0-24864	AUGUSTUS	CDS	12325	13068	.	+	0	ID=g152.t1.cds;Parent=g152.t1
LOHW01013605.1:0-24864	AUGUSTUS	stop_codon	13069	13071	.	+	0	Parent=g152.t1
LOHW01013605.1:0-24864	AUGUSTUS	protein_match	8350	8452	2.96	+	0	ID=pp.g152.t1.unknown_A;Target=unknown_A 1 35;Target_start=0;
LOHW01013605.1:0-24864	AUGUSTUS	protein_match	9781	9785	0.4	+	2	ID=pp.g152.t1.unknown_A;Target=unknown_A 35 36;Target_start=0;
LOHW01013605.1:0-24864	AUGUSTUS	protein_match	9819	9831	5.35	+	0	ID=pp.g152.t1.unknown_B;Target=unknown_B 1 5;Target_start=47;
LOHW01013605.1:0-24864	AUGUSTUS	protein_match	10129	10139	1.46	+	1	ID=pp.g152.t1.unknown_B;Target=unknown_B 5 9;Target_start=46;
LOHW01013605.1:0-24864	AUGUSTUS	protein_match	10746	10754	0.831	+	0	ID=pp.g152.t1.unknown_B;Target=unknown_B 9 11;Target_start=47;
LOHW01013605.1:0-24864	AUGUSTUS	protein_match	10758	10766	7.77	+	0	ID=pp.g152.t1.unknown_C;Target=unknown_C 1 3;Target_start=59;
LOHW01013605.1:0-24864	AUGUSTUS	protein_match	12325	12339	1.28	+	0	ID=pp.g152.t1.unknown_C;Target=unknown_C 4 8;Target_start=59;
LOHW01013605.1:0-24864	AUGUSTUS	protein_match	12496	12651	8.2	+	0	ID=pp.g152.t1.unknown_D;Target=unknown_D 1 52;Target_start=119;
LOHW01013605.1:0-24864	AUGUSTUS	interblock_region	9786	9818	.	+	0	ID=pp.g152.t1.iBR1
LOHW01013605.1:0-24864	AUGUSTUS	interblock_region	10755	10757	.	+	0	ID=pp.g152.t1.iBR2
LOHW01013605.1:0-24864	AUGUSTUS	interblock_region	12340	12495	.	+	0	ID=pp.g152.t1.iBR3
LOHW01013605.1:0-24864	AUGUSTUS	interblock_region	12652	13071	.	+	0	ID=pp.g152.t1.iBR4
# protein sequence = [MAFIKVESEDMKVEEIIIVKQEDTEEQTGWFHSQSRLHPQKNVIAVCKHIMGTKKSISMLPRTEKTSARKRGQKTDSN
# SFFKCFQCGRNLNSKQNLXXXXXXXXHMRVHTGEKPFTCQQCGKSFTQNQNLKAHMRVHTGEKPYTCTQCGQSFTHKGNLNAHMRIHTGENPFTCNVC
# RKSFSRKESLNTHMNIHTGEKPCICNQCGKRFSCKETLQCHMRIHSGEYCFICPQCGKSFSHKRSLNTHIRLHSGEKPFICPHCGKSFTLKGNLQTHM
# RLHTGEKPFKCLQCEKRYTYQRDLKNHLQTHEIVKF]
# sequence of block unknown_A     0 [MAFIKVESEDMKVEEIIIVKQEDTEEQTGWFHSQSR] 36
# sequence of block unknown_B    47 [KHIMGTKKSIS] 58
# sequence of block unknown_C    59 [LPRTEKTS] 67
# sequence of block unknown_D   119 [CGKSFTQNQNLKAHMRVHTGEKPYTCTQCGQSFTHKGNLNAHMRIHTGENPF] 171
# end gene g152
###
#
# ----- prediction on sequence number 58 (length = 40524, name = LOHW01013763.1:0-40524) -----
#
# Predicted genes for sequence number 58 on both strands
# start gene g153
LOHW01013763.1:0-40524	AUGUSTUS	gene	2212	8737	1	-	.	ID=g153
LOHW01013763.1:0-40524	AUGUSTUS	transcript	2212	8737	.	-	.	ID=g153.t1;Parent=g153
LOHW01013763.1:0-40524	AUGUSTUS	stop_codon	2212	2214	.	-	0	Parent=g153.t1
LOHW01013763.1:0-40524	AUGUSTUS	CDS	2215	2328	.	-	0	ID=g153.t1.cds;Parent=g153.t1
LOHW01013763.1:0-40524	AUGUSTUS	CDS	2592	2698	.	-	2	ID=g153.t1.cds;Parent=g153.t1
LOHW01013763.1:0-40524	AUGUSTUS	CDS	2807	2888	.	-	0	ID=g153.t1.cds;Parent=g153.t1
LOHW01013763.1:0-40524	AUGUSTUS	CDS	2998	3171	.	-	0	ID=g153.t1.cds;Parent=g153.t1
LOHW01013763.1:0-40524	AUGUSTUS	CDS	4487	4570	.	-	0	ID=g153.t1.cds;Parent=g153.t1
LOHW01013763.1:0-40524	AUGUSTUS	CDS	4796	4915	.	-	0	ID=g153.t1.cds;Parent=g153.t1
LOHW01013763.1:0-40524	AUGUSTUS	CDS	8651	8737	.	-	0	ID=g153.t1.cds;Parent=g153.t1
LOHW01013763.1:0-40524	AUGUSTUS	start_codon	8735	8737	.	-	0	Parent=g153.t1
# protein sequence = [MPRVDVDLKLDFKDVLFRPKRSSLKSRSEVDLQRTFTFRNSKQTYNGIPIIAANMDTTGTFEMAQVLSKHTLFTAIQK
# HYSLEEWKTFAASHPECLEHVAASSGSGVADLEKLSSILEAIPLIQYICLDVANGYSEHFVEFVKRVREKFPKHTIMAGNVVTGEMVEELILSGADII
# KVGIGPGSVCTTRIKTGVGYPQLSAVIECADSAHGLKGHIISANPEIGITLVPSQKPNRTIPLAFGLLQKINCYQQKFDS]
# end gene g153
###
# start gene g154
LOHW01013763.1:0-40524	AUGUSTUS	gene	11375	15629	1	-	.	ID=g154
LOHW01013763.1:0-40524	AUGUSTUS	transcript	11375	15629	.	-	.	ID=g154.t1;Parent=g154
LOHW01013763.1:0-40524	AUGUSTUS	stop_codon	11375	11377	.	-	0	Parent=g154.t1
LOHW01013763.1:0-40524	AUGUSTUS	CDS	11378	11506	.	-	0	ID=g154.t1.cds;Parent=g154.t1
LOHW01013763.1:0-40524	AUGUSTUS	CDS	11604	11706	.	-	1	ID=g154.t1.cds;Parent=g154.t1
LOHW01013763.1:0-40524	AUGUSTUS	CDS	12203	12414	.	-	0	ID=g154.t1.cds;Parent=g154.t1
LOHW01013763.1:0-40524	AUGUSTUS	CDS	13607	13668	.	-	2	ID=g154.t1.cds;Parent=g154.t1
LOHW01013763.1:0-40524	AUGUSTUS	CDS	13756	13922	.	-	1	ID=g154.t1.cds;Parent=g154.t1
LOHW01013763.1:0-40524	AUGUSTUS	CDS	15077	15236	.	-	2	ID=g154.t1.cds;Parent=g154.t1
LOHW01013763.1:0-40524	AUGUSTUS	CDS	15557	15629	.	-	0	ID=g154.t1.cds;Parent=g154.t1
LOHW01013763.1:0-40524	AUGUSTUS	start_codon	15627	15629	.	-	0	Parent=g154.t1
# protein sequence = [MRIIIGARYTPDWASXWTPDLCLNDMWSSHRNTTKALXXQIGGPQIPGIGILLIMDLTGILLEIXXXXXXXGKAIRKR
# SLHYGLYNSLYEWFNPIYLSDKQAGFKTQEYVAKKALPELTIWSTGKFAASSHVDAYIVYVVLLFMKRLVDGLTSQDLVYTVALGGNYLLNVGPTADG
# VIAPVFEERLRGIGAWLKINGEAIYATKPWRVQSENATVXXXXXXXXVWYTSKNTSTVYAIFNSNPMQDSFKLSMPKTSNSTVVTLLGNPEPLKWIPL
# QSTGLTVLLPELPFTPAQAWTLKLDGVA]
# end gene g154
###
# start gene g155
LOHW01013763.1:0-40524	AUGUSTUS	gene	18107	18578	1	-	.	ID=g155
LOHW01013763.1:0-40524	AUGUSTUS	transcript	18107	18578	.	-	.	ID=g155.t1;Parent=g155
LOHW01013763.1:0-40524	AUGUSTUS	stop_codon	18107	18109	.	-	0	Parent=g155.t1
LOHW01013763.1:0-40524	AUGUSTUS	CDS	18110	18238	.	-	0	ID=g155.t1.cds;Parent=g155.t1
LOHW01013763.1:0-40524	AUGUSTUS	CDS	18346	18448	.	-	1	ID=g155.t1.cds;Parent=g155.t1
LOHW01013763.1:0-40524	AUGUSTUS	CDS	18544	18578	.	-	0	ID=g155.t1.cds;Parent=g155.t1
LOHW01013763.1:0-40524	AUGUSTUS	start_codon	18576	18578	.	-	0	Parent=g155.t1
# protein sequence = [MNEGLRVGTVMRYTSKNTSTVYAIFNSNPMENTFKLSMPKTSNSTVVTLLGNPEPLKWIPLHSTGLVMLLPDLPSSPA
# QAWTLKLDGVA]
# end gene g155
###
#
# ----- prediction on sequence number 59 (length = 31757, name = LOHW01013916.1:0-31757) -----
#
# Predicted genes for sequence number 59 on both strands
# start gene g156
LOHW01013916.1:0-31757	AUGUSTUS	gene	8077	14773	1	-	.	ID=g156
LOHW01013916.1:0-31757	AUGUSTUS	transcript	8077	14773	.	-	.	ID=g156.t1;Parent=g156
LOHW01013916.1:0-31757	AUGUSTUS	stop_codon	8077	8079	.	-	0	Parent=g156.t1
LOHW01013916.1:0-31757	AUGUSTUS	CDS	8080	8243	.	-	2	ID=g156.t1.cds;Parent=g156.t1
LOHW01013916.1:0-31757	AUGUSTUS	CDS	11699	11968	.	-	2	ID=g156.t1.cds;Parent=g156.t1
LOHW01013916.1:0-31757	AUGUSTUS	CDS	12230	12276	.	-	1	ID=g156.t1.cds;Parent=g156.t1
LOHW01013916.1:0-31757	AUGUSTUS	CDS	12502	12559	.	-	2	ID=g156.t1.cds;Parent=g156.t1
LOHW01013916.1:0-31757	AUGUSTUS	CDS	14689	14773	.	-	0	ID=g156.t1.cds;Parent=g156.t1
LOHW01013916.1:0-31757	AUGUSTUS	start_codon	14771	14773	.	-	0	Parent=g156.t1
LOHW01013916.1:0-31757	AUGUSTUS	protein_match	11748	11903	5.14	-	0	ID=pp.g156.t1.unknown_D;Target=unknown_D 1 52;Target_start=85;
LOHW01013916.1:0-31757	AUGUSTUS	protein_match	11949	11968	1.66	-	2	ID=pp.g156.t1.unknown_C;Target=unknown_C 2 8;Target_start=62;
LOHW01013916.1:0-31757	AUGUSTUS	protein_match	12230	12233	0.281	-	0	ID=pp.g156.t1.unknown_C;Target=unknown_C 1 2;Target_start=62;
LOHW01013916.1:0-31757	AUGUSTUS	protein_match	12249	12276	1.74	-	1	ID=pp.g156.t1.unknown_B;Target=unknown_B 2 11;Target_start=46;
LOHW01013916.1:0-31757	AUGUSTUS	protein_match	12502	12506	0.176	-	0	ID=pp.g156.t1.unknown_B;Target=unknown_B 1 2;Target_start=46;
LOHW01013916.1:0-31757	AUGUSTUS	protein_match	12537	12559	3.7	-	2	ID=pp.g156.t1.unknown_A;Target=unknown_A 29 36;Target_start=0;
LOHW01013916.1:0-31757	AUGUSTUS	protein_match	14689	14773	5.13	-	0	ID=pp.g156.t1.unknown_A;Target=unknown_A 1 29;Target_start=0;
LOHW01013916.1:0-31757	AUGUSTUS	interblock_region	8077	8243	.	-	2	ID=pp.g156.t1.iBR4
LOHW01013916.1:0-31757	AUGUSTUS	interblock_region	11699	11747	.	-	0	ID=pp.g156.t1.iBR4
LOHW01013916.1:0-31757	AUGUSTUS	interblock_region	11904	11948	.	-	0	ID=pp.g156.t1.iBR3
LOHW01013916.1:0-31757	AUGUSTUS	interblock_region	12234	12248	.	-	0	ID=pp.g156.t1.iBR2
LOHW01013916.1:0-31757	AUGUSTUS	interblock_region	12507	12536	.	-	0	ID=pp.g156.t1.iBR1
# protein sequence = [MPFIKEESEDIKIEEAFRVKCEDTEKQTDLMAVKEENQELNEMEEKDQIHTGEKPFTCTQCGKNRKHLNKHVKTHIGE
# KPFMCHHCGKTCINKSNLDVHLRVHTGEKPFTCPQCGKSFTVKGNLQTHMRLHTGEKPFKCLQCEESFTYQRDLKRAKYHVIWGCFNPQTWKTSRGNS
# VKVAQFRGKPXXXXXXXXXPLGNTTSLTEQGP]
# sequence of block unknown_D    85 [CGKTCINKSNLDVHLRVHTGEKPFTCPQCGKSFTVKGNLQTHMRLHTGEKPF] 137
# sequence of block unknown_C    62 [KNRKHLNK] 70
# sequence of block unknown_B    46 [DQIHTGEKPFT] 57
# sequence of block unknown_A     0 [MPFIKEESEDIKIEEAFRVKCEDTEKQTDLMAVKEE] 36
# end gene g156
###
# start gene g157
LOHW01013916.1:0-31757	AUGUSTUS	gene	19546	26458	1	+	.	ID=g157
LOHW01013916.1:0-31757	AUGUSTUS	transcript	19546	26458	.	+	.	ID=g157.t1;Parent=g157
LOHW01013916.1:0-31757	AUGUSTUS	start_codon	19546	19548	.	+	0	Parent=g157.t1
LOHW01013916.1:0-31757	AUGUSTUS	CDS	19546	19555	.	+	0	ID=g157.t1.cds;Parent=g157.t1
LOHW01013916.1:0-31757	AUGUSTUS	CDS	20942	20956	.	+	2	ID=g157.t1.cds;Parent=g157.t1
LOHW01013916.1:0-31757	AUGUSTUS	CDS	23461	23520	.	+	2	ID=g157.t1.cds;Parent=g157.t1
LOHW01013916.1:0-31757	AUGUSTUS	CDS	23893	23911	.	+	2	ID=g157.t1.cds;Parent=g157.t1
LOHW01013916.1:0-31757	AUGUSTUS	CDS	24003	24057	.	+	1	ID=g157.t1.cds;Parent=g157.t1
LOHW01013916.1:0-31757	AUGUSTUS	CDS	24544	24553	.	+	0	ID=g157.t1.cds;Parent=g157.t1
LOHW01013916.1:0-31757	AUGUSTUS	CDS	24819	24855	.	+	2	ID=g157.t1.cds;Parent=g157.t1
LOHW01013916.1:0-31757	AUGUSTUS	CDS	25135	25256	.	+	1	ID=g157.t1.cds;Parent=g157.t1
LOHW01013916.1:0-31757	AUGUSTUS	CDS	25449	26455	.	+	2	ID=g157.t1.cds;Parent=g157.t1
LOHW01013916.1:0-31757	AUGUSTUS	stop_codon	26456	26458	.	+	0	Parent=g157.t1
LOHW01013916.1:0-31757	AUGUSTUS	protein_match	19546	19555	4.69	+	0	ID=pp.g157.t1.unknown_A;Target=unknown_A 1 4;Target_start=0;
LOHW01013916.1:0-31757	AUGUSTUS	protein_match	20942	20956	1.36	+	1	ID=pp.g157.t1.unknown_A;Target=unknown_A 4 9;Target_start=0;
LOHW01013916.1:0-31757	AUGUSTUS	protein_match	23461	23520	1.53	+	1	ID=pp.g157.t1.unknown_A;Target=unknown_A 9 29;Target_start=0;
LOHW01013916.1:0-31757	AUGUSTUS	protein_match	23893	23911	1.57	+	1	ID=pp.g157.t1.unknown_A;Target=unknown_A 29 35;Target_start=0;
LOHW01013916.1:0-31757	AUGUSTUS	protein_match	24003	24006	0.4	+	1	ID=pp.g157.t1.unknown_A;Target=unknown_A 35 36;Target_start=0;
LOHW01013916.1:0-31757	AUGUSTUS	protein_match	24049	24057	0.969	+	0	ID=pp.g157.t1.unknown_B;Target=unknown_B 1 3;Target_start=50;
LOHW01013916.1:0-31757	AUGUSTUS	protein_match	24544	24553	2.91	+	2	ID=pp.g157.t1.unknown_B;Target=unknown_B 4 7;Target_start=49;
LOHW01013916.1:0-31757	AUGUSTUS	protein_match	24819	24832	1.11	+	2	ID=pp.g157.t1.unknown_B;Target=unknown_B 7 11;Target_start=50;
LOHW01013916.1:0-31757	AUGUSTUS	protein_match	24848	24855	0.124	+	0	ID=pp.g157.t1.unknown_C;Target=unknown_C 1 3;Target_start=66;
LOHW01013916.1:0-31757	AUGUSTUS	protein_match	25135	25150	2.61	+	1	ID=pp.g157.t1.unknown_C;Target=unknown_C 3 8;Target_start=66;
LOHW01013916.1:0-31757	AUGUSTUS	protein_match	25622	25777	6.58	+	0	ID=pp.g157.t1.unknown_D;Target=unknown_D 1 52;Target_start=167;
LOHW01013916.1:0-31757	AUGUSTUS	interblock_region	24007	24048	.	+	0	ID=pp.g157.t1.iBR1
LOHW01013916.1:0-31757	AUGUSTUS	interblock_region	24833	24847	.	+	0	ID=pp.g157.t1.iBR2
LOHW01013916.1:0-31757	AUGUSTUS	interblock_region	25151	25256	.	+	0	ID=pp.g157.t1.iBR3
LOHW01013916.1:0-31757	AUGUSTUS	interblock_region	25449	25621	.	+	2	ID=pp.g157.t1.iBR3
LOHW01013916.1:0-31757	AUGUSTUS	interblock_region	25778	26458	.	+	0	ID=pp.g157.t1.iBR4
# protein sequence = [MHFYKHCSDMKIEEYVFRVKHEDTEEQTVIIMRKFRWRSWLVFNRTLKCSQRRKTNGELTLTWENGAGLKGKTSCSCE
# VVLGPTGSQSQCSPLLWDFDEGIDNQVFVYTCLIALKEECQELNDKEEKDLHKKHLKNMTGEKSLFDLQIENTSSKKQAPKKGNRTCQQCGKSFAHKG
# TLTYHMRIHTGESPYTCKLCGKSFSLKGNLKTHMRIHSGEKPFICLECGKSFTHKKNLNDHIISHTGESPYTCKLCGKSFLRKEGFKTHMRIHTGEKP
# FVCGQCGKSFRFKENLKIHMRIHSRENCFVCYQCERTFTDRNHLKKHVEIHNGEKPFMCNYCGKTCSNKTNLKSHIRIHTGEKPYTCPQCGKSFTAKG
# NLNIHIRVHTRERPYKCLQCEKSFTYHADLKRHLQTHSGTTANGVVPVKWMANAVHVSSTMCAHDADAGAGQQ]
# sequence of block unknown_A     0 [MHFYKHCSDMKIEEYVFRVKHEDTEEQTVIIMRKFR] 36
# sequence of block unknown_B    50 [QRRKTNGELTL] 61
# sequence of block unknown_C    66 [AGLKGKTS] 74
# sequence of block unknown_D   167 [CGKSFAHKGTLTYHMRIHTGESPYTCKLCGKSFSLKGNLKTHMRIHSGEKPF] 219
# end gene g157
###
#
# ----- prediction on sequence number 60 (length = 41142, name = LOHW01013985.1:0-41142) -----
#
# Predicted genes for sequence number 60 on both strands
# start gene g158
LOHW01013985.1:0-41142	AUGUSTUS	gene	19440	24843	1	+	.	ID=g158
LOHW01013985.1:0-41142	AUGUSTUS	transcript	19440	24843	.	+	.	ID=g158.t1;Parent=g158
LOHW01013985.1:0-41142	AUGUSTUS	start_codon	19440	19442	.	+	0	Parent=g158.t1
LOHW01013985.1:0-41142	AUGUSTUS	CDS	19440	19638	.	+	0	ID=g158.t1.cds;Parent=g158.t1
LOHW01013985.1:0-41142	AUGUSTUS	CDS	24689	24840	.	+	2	ID=g158.t1.cds;Parent=g158.t1
LOHW01013985.1:0-41142	AUGUSTUS	stop_codon	24841	24843	.	+	0	Parent=g158.t1
# protein sequence = [MAFIKEESEDMKIEETFTVKQEDTEEQIKMLFIKEESENLRIEDVFRSETRRNTENTQPGLVSILKVWFMGAPDPPIQ
# TRNSSTVNLMPHHTPYKDMQQIIIQELLDRAGHGVQEGA]
# end gene g158
###
# start gene g159
LOHW01013985.1:0-41142	AUGUSTUS	gene	25396	39723	1	+	.	ID=g159
LOHW01013985.1:0-41142	AUGUSTUS	transcript	25396	39723	.	+	.	ID=g159.t1;Parent=g159
LOHW01013985.1:0-41142	AUGUSTUS	start_codon	25396	25398	.	+	0	Parent=g159.t1
LOHW01013985.1:0-41142	AUGUSTUS	CDS	25396	29636	.	+	0	ID=g159.t1.cds;Parent=g159.t1
LOHW01013985.1:0-41142	AUGUSTUS	CDS	29713	29886	.	+	1	ID=g159.t1.cds;Parent=g159.t1
LOHW01013985.1:0-41142	AUGUSTUS	CDS	30099	30252	.	+	1	ID=g159.t1.cds;Parent=g159.t1
LOHW01013985.1:0-41142	AUGUSTUS	CDS	31060	31134	.	+	0	ID=g159.t1.cds;Parent=g159.t1
LOHW01013985.1:0-41142	AUGUSTUS	CDS	31752	32550	.	+	0	ID=g159.t1.cds;Parent=g159.t1
LOHW01013985.1:0-41142	AUGUSTUS	CDS	32620	33011	.	+	2	ID=g159.t1.cds;Parent=g159.t1
LOHW01013985.1:0-41142	AUGUSTUS	CDS	33215	33292	.	+	0	ID=g159.t1.cds;Parent=g159.t1
LOHW01013985.1:0-41142	AUGUSTUS	CDS	33725	33841	.	+	0	ID=g159.t1.cds;Parent=g159.t1
LOHW01013985.1:0-41142	AUGUSTUS	CDS	33950	34083	.	+	0	ID=g159.t1.cds;Parent=g159.t1
LOHW01013985.1:0-41142	AUGUSTUS	CDS	34702	35375	.	+	1	ID=g159.t1.cds;Parent=g159.t1
LOHW01013985.1:0-41142	AUGUSTUS	CDS	36746	36865	.	+	2	ID=g159.t1.cds;Parent=g159.t1
LOHW01013985.1:0-41142	AUGUSTUS	CDS	37568	37665	.	+	2	ID=g159.t1.cds;Parent=g159.t1
LOHW01013985.1:0-41142	AUGUSTUS	CDS	39399	39494	.	+	0	ID=g159.t1.cds;Parent=g159.t1
LOHW01013985.1:0-41142	AUGUSTUS	CDS	39586	39720	.	+	0	ID=g159.t1.cds;Parent=g159.t1
LOHW01013985.1:0-41142	AUGUSTUS	stop_codon	39721	39723	.	+	0	Parent=g159.t1
# protein sequence = [MHTPAPAELFISGALPGSGSFPSSSALSAYQHPASFSGRSFPGVTPSLSLQDTPTFSPTSNGLLSPHDPLLHIKTPSQ
# SSLGFDRLLSSQSGTASYRGSQEPTSAPPPQAPASSSTRHLPPQFNLLSSQLQDQSSQLYNSSVFSSAPPQPPQSQERAIPRQDSVIKHYQRPSPGQS
# QLSSSTPHPLHHYLSCGATGYQQIPHHRHGSSINCSPLGEQSPSSDPKPSPRSEQVYRPIIQPPYTSSSVSSSAGSGGGIGKTGKSSSSSSGYSSSGS
# SSSRTPHTPPSASSTSSSSSSASNPNVSSSTSAAPSRQQPPPQSAPQPPPPPPPTVSSSATQQQPPKPCLSTYGSPVAPVKPTAGLPGQTPPQQQSYS
# PSQPPPSHLPQPYGGFSSPQAQDLGSSLGGSGKAYGSLGATGRSFSAEVVYGSDSGYGSLPPSLGGAGSPSLGYGGTGHSPALMVSGGGTGTTSSTTG
# SGAGSSGSVGGGSGGGSTSVASGAGSYHLPDSSPSPSSNSGIVRPGLHSPAPTRPAQSPGGNGGNKYLSSVLSPAFLASPQGYSDTRVPPQQTQSYHA
# TPPKSKSDSDMLGVERSQEEDEEDEDDFLIQHLLHSQSPAPNPSQHHSQQAQQVASQQPQPQTISQSRDGGKSLSTYELNKASEERYHLQSVIRTNNT
# TNNVASVAAGSCGPGTGLENQLEMSLKKQQQTKPDRVLSVAGANGGRGAVDSLSHTHSHGQHDSLGSVVHYSRGDPYTHQTHQHHPPHPSHSQHPQHS
# QHSHPHSMSHSHMDLKKAQDPSELSYLRKTPDLQQRQTQSSLGLMDSPPDPSHQNTQAHLLQSVLSHTTRSKMDNQQAPSQQQQHPMSQQAMIGPTGG
# LGTGGSGGVDTQPQASQLQLQLQSQTMEVHYGRETQRNQSQSSQNSVSPLDMLERSLSRTNSREGTGPSDRVGAGDGSTTDHHRQQQQHRMSSHHQSH
# HPQQSSTELHDFLSEPDLSMSTPSHLHHMSSHHPPPHAHHQPQTHSHHQHPHQHPHHMQPTSGPPQPQSQPREQEPQLSQPQLDQLKEHQYDTGSPVG
# KTAQNQGQSQEQQQRFVPLTSICFPDSLLQDEDRSFFPGMEDMFCSEDYKASCAGGGGSAGQGGQDGVPEAHGTVQDGMDTVKTTGGGGGAYDMMGHH
# GDQGYGQYCHSLSESGNGTMHLDLDPLKSHELPSTVNTEQLGLIQSQGPGLGMGSTGHVDGTGNKMMGSAGVGSGPGTGGLTSPIFCSSRPKKLLKTS
# SFHLLKQRKDPNVQSQAKKNYAQEYEFEDDEDKADVPADIRLNSRRLPDLLPDLVSSCRKSGSGSGVGSLSPLMGDLDFCHPSGYPSLGPPPQLLPHD
# TPKKRGRKPTKPKREGPPRPRGRPRIRPLPEPPYCRNMMGPGGETRRGRGRGRGRGRKDDQIYNSTCTTIYSNNSSSTNHNICTNSSTYMYNSFIINS
# NINNLHSISLSNNTKNPSNQSNTDPVLSDGSVGSAPSLGLSPGPTTSVDLNRIDMNRNDMNCGQEKMKQKPQEMSWEGDMDDQMTPEAWATMQKLSGS
# AEEKSSELKSGFITSFLDFLKTGKKQPGTEDPPGPLPVDGCTSTDSSSVKGGIRPLSPQPPPPPPPPFGENEGDGSLGLSNCPSPCKRLDEELKRNLE
# TLPSFSSDEEDSVSKNQDLQKSISSAISALYDTPHSLAAVPPPPTPSPPTPQTVSLNTPPPPPQSESVPHIHSREPETEIHASQELDSHSQPNPQEEE
# HVLGEDDEQEEPVQEKHDEIQQKEDRQTECEEEREELEEDGIEKEEVDQIRTEESMQEEEEEPENEMLADGSPSEPPPAPPSPPSLSPSPPTSSSPSP
# LPPPPLSLPSPLPSQEEEENLQQQQQQPPLHNSLPPSPSPPALPSPSPPPPTLPPSATPPXKKQSNAAIAGESEDDDSESGGEGIFRERDEFVVRTED
# IGTLKLSTFFKISSFMFHRRKKAIQVWNNMRLALQTGREPPPIWRVQKALLQKFAPEIKDGQRQFCATSNYLGYFGDAKMRYQRLYVKFLENVNKKDY
# VRVCSRKPWHRPSLTLRRQSLPKPQPVHSLTPPRMEREDREKERERQREKKQREQREKEKEREREKEREREREREQIEKSRREKEKERERELEKQKER
# EKQKEREKERQKEREREKEREKQEREMEKEKQKEKEREKERERQREKEKEREKQEKEREKEREKEKKLQERQTQEKLERRTAVVERGRVKEEKRVAEK
# RVDRTRSRPVKVKAEPPPKKRKKWLKEMPSSSDSDSSPDPPSEDEVSTRSGINSRAMREMFRSYVEMLVSTALDPDMIQALEDTNDELYLPPMRKIDS
# ILNEQKRRLLRRVNMSVQHQDLKLPTETCRIYSLYHSLHHYKYHTFLHCKKETDSIEQAAEEDPGQEEVVQQCMANQGWLETLFNSFIELLRLSNKA]
# end gene g159
###
#
# ----- prediction on sequence number 61 (length = 45111, name = LOHW01014091.1:0-45111) -----
#
# Predicted genes for sequence number 61 on both strands
# start gene g160
LOHW01014091.1:0-45111	AUGUSTUS	gene	3912	28268	1	-	.	ID=g160
LOHW01014091.1:0-45111	AUGUSTUS	transcript	3912	28268	.	-	.	ID=g160.t1;Parent=g160
LOHW01014091.1:0-45111	AUGUSTUS	stop_codon	3912	3914	.	-	0	Parent=g160.t1
LOHW01014091.1:0-45111	AUGUSTUS	CDS	3915	3939	.	-	1	ID=g160.t1.cds;Parent=g160.t1
LOHW01014091.1:0-45111	AUGUSTUS	CDS	4631	4845	.	-	0	ID=g160.t1.cds;Parent=g160.t1
LOHW01014091.1:0-45111	AUGUSTUS	CDS	7888	8186	.	-	2	ID=g160.t1.cds;Parent=g160.t1
LOHW01014091.1:0-45111	AUGUSTUS	CDS	17459	17621	.	-	0	ID=g160.t1.cds;Parent=g160.t1
LOHW01014091.1:0-45111	AUGUSTUS	CDS	24090	24142	.	-	2	ID=g160.t1.cds;Parent=g160.t1
LOHW01014091.1:0-45111	AUGUSTUS	CDS	24470	24514	.	-	2	ID=g160.t1.cds;Parent=g160.t1
LOHW01014091.1:0-45111	AUGUSTUS	CDS	28184	28268	.	-	0	ID=g160.t1.cds;Parent=g160.t1
LOHW01014091.1:0-45111	AUGUSTUS	start_codon	28266	28268	.	-	0	Parent=g160.t1
LOHW01014091.1:0-45111	AUGUSTUS	protein_match	8008	8163	6.31	-	0	ID=pp.g160.t1.unknown_D;Target=unknown_D 1 52;Target_start=123;
LOHW01014091.1:0-45111	AUGUSTUS	protein_match	17577	17600	2.94	-	0	ID=pp.g160.t1.unknown_C;Target=unknown_C 1 8;Target_start=68;
LOHW01014091.1:0-45111	AUGUSTUS	protein_match	17619	17621	0.133	-	0	ID=pp.g160.t1.unknown_B;Target=unknown_B 11 11;Target_start=51;
LOHW01014091.1:0-45111	AUGUSTUS	protein_match	24090	24119	1.71	-	0	ID=pp.g160.t1.unknown_B;Target=unknown_B 1 10;Target_start=51;
LOHW01014091.1:0-45111	AUGUSTUS	protein_match	24492	24514	5.44	-	2	ID=pp.g160.t1.unknown_A;Target=unknown_A 29 36;Target_start=0;
LOHW01014091.1:0-45111	AUGUSTUS	protein_match	28184	28268	5.14	-	0	ID=pp.g160.t1.unknown_A;Target=unknown_A 1 29;Target_start=0;
LOHW01014091.1:0-45111	AUGUSTUS	interblock_region	3912	3939	.	-	1	ID=pp.g160.t1.iBR4
LOHW01014091.1:0-45111	AUGUSTUS	interblock_region	4631	4845	.	-	0	ID=pp.g160.t1.iBR4
LOHW01014091.1:0-45111	AUGUSTUS	interblock_region	7888	8007	.	-	0	ID=pp.g160.t1.iBR4
LOHW01014091.1:0-45111	AUGUSTUS	interblock_region	8164	8186	.	-	2	ID=pp.g160.t1.iBR3
LOHW01014091.1:0-45111	AUGUSTUS	interblock_region	17459	17576	.	-	0	ID=pp.g160.t1.iBR3
LOHW01014091.1:0-45111	AUGUSTUS	interblock_region	17601	17618	.	-	0	ID=pp.g160.t1.iBR2
LOHW01014091.1:0-45111	AUGUSTUS	interblock_region	24120	24142	.	-	2	ID=pp.g160.t1.iBR1
LOHW01014091.1:0-45111	AUGUSTUS	interblock_region	24470	24491	.	-	0	ID=pp.g160.t1.iBR1
# protein sequence = [MEFIKEESEDMKIEEEFRVKHEDTEEKTDLMVLKEKSQELNENVKGTLKTHMRIHTGEKPFAEGELTSRLRRSASHLK
# THKFPCNSSSFRVVVQLTQPSINXXXXXXXXXTIIKVEKPFTCQQCGKNFTEKGNLNKHLRIHTGEISFTCQQCGKSFTEKGNLKQHMRIHTGEKPFT
# CELCGKSFTAELNLRNHMKVHTGEKTFICDQCGKSFRHKQKSILDLVEEVKALHIQNAEKDRRLVYLESRVAELEQYTSISDVIITGLRIKPRSYACV
# VTVDNGGDQVFNSYVNIKTFG]
# sequence of block unknown_D   123 [CGKNFTEKGNLNKHLRIHTGEISFTCQQCGKSFTEKGNLKQHMRIHTGEKPF] 175
# sequence of block unknown_C    68 [RLRRSASH] 76
# sequence of block unknown_B    51 [MRIHTGEKPFA] 62
# sequence of block unknown_A     0 [MEFIKEESEDMKIEEEFRVKHEDTEEKTDLMVLKEK] 36
# end gene g160
###
# start gene g161
LOHW01014091.1:0-45111	AUGUSTUS	gene	34257	42017	1	+	.	ID=g161
LOHW01014091.1:0-45111	AUGUSTUS	transcript	34257	42017	.	+	.	ID=g161.t1;Parent=g161
LOHW01014091.1:0-45111	AUGUSTUS	start_codon	34257	34259	.	+	0	Parent=g161.t1
LOHW01014091.1:0-45111	AUGUSTUS	CDS	34257	34329	.	+	0	ID=g161.t1.cds;Parent=g161.t1
LOHW01014091.1:0-45111	AUGUSTUS	CDS	37748	37887	.	+	2	ID=g161.t1.cds;Parent=g161.t1
LOHW01014091.1:0-45111	AUGUSTUS	CDS	41856	42014	.	+	0	ID=g161.t1.cds;Parent=g161.t1
LOHW01014091.1:0-45111	AUGUSTUS	stop_codon	42015	42017	.	+	0	Parent=g161.t1
# protein sequence = [MMRRLWILELERKHTPRVNTGDSGAFVGLEVCGMPVLEDFKPTWLLVTLVSEDRLCEGGGDFDVEGRGDRESFSVYIR
# TAAQYLAGSGHMSSMTHACDADAGAMLLLPMCGPLDFIKNILIFTF]
# end gene g161
###
# start gene g162
LOHW01014091.1:0-45111	AUGUSTUS	gene	42354	42857	1	-	.	ID=g162
LOHW01014091.1:0-45111	AUGUSTUS	transcript	42354	42857	.	-	.	ID=g162.t1;Parent=g162
LOHW01014091.1:0-45111	AUGUSTUS	stop_codon	42354	42356	.	-	0	Parent=g162.t1
LOHW01014091.1:0-45111	AUGUSTUS	CDS	42357	42857	.	-	0	ID=g162.t1.cds;Parent=g162.t1
LOHW01014091.1:0-45111	AUGUSTUS	start_codon	42855	42857	.	-	0	Parent=g162.t1
# protein sequence = [MERFSFTNHLVSATLLQGDRFEHFKITFPEDALSRTLKAYPVLNGSKLKTELSLIYCKEDFRACCGAVDLLQLFMENN
# LEEVFSETVTLLKILITTPTTTTEAKRCFSTLKRIKTFLRNNMNQERLNALAMLSMEKKLVTEMTDFNQKVIEKFASQNGEQRAEFLFK]
# end gene g162
###
#
# ----- prediction on sequence number 62 (length = 54051, name = LOHW01014148.1:0-54051) -----
#
# Predicted genes for sequence number 62 on both strands
# start gene g163
LOHW01014148.1:0-54051	AUGUSTUS	gene	22028	40206	1	-	.	ID=g163
LOHW01014148.1:0-54051	AUGUSTUS	transcript	22028	40206	.	-	.	ID=g163.t1;Parent=g163
LOHW01014148.1:0-54051	AUGUSTUS	stop_codon	22028	22030	.	-	0	Parent=g163.t1
LOHW01014148.1:0-54051	AUGUSTUS	CDS	22031	22118	.	-	1	ID=g163.t1.cds;Parent=g163.t1
LOHW01014148.1:0-54051	AUGUSTUS	CDS	31847	32199	.	-	0	ID=g163.t1.cds;Parent=g163.t1
LOHW01014148.1:0-54051	AUGUSTUS	CDS	32788	32809	.	-	1	ID=g163.t1.cds;Parent=g163.t1
LOHW01014148.1:0-54051	AUGUSTUS	CDS	33129	33159	.	-	2	ID=g163.t1.cds;Parent=g163.t1
LOHW01014148.1:0-54051	AUGUSTUS	CDS	34053	34088	.	-	2	ID=g163.t1.cds;Parent=g163.t1
LOHW01014148.1:0-54051	AUGUSTUS	CDS	34801	34887	.	-	2	ID=g163.t1.cds;Parent=g163.t1
LOHW01014148.1:0-54051	AUGUSTUS	CDS	40191	40206	.	-	0	ID=g163.t1.cds;Parent=g163.t1
LOHW01014148.1:0-54051	AUGUSTUS	start_codon	40204	40206	.	-	0	Parent=g163.t1
LOHW01014148.1:0-54051	AUGUSTUS	protein_match	31978	32133	6.2	-	0	ID=pp.g163.t1.unknown_D;Target=unknown_D 1 52;Target_start=86;
LOHW01014148.1:0-54051	AUGUSTUS	protein_match	32794	32809	1.26	-	1	ID=pp.g163.t1.unknown_C;Target=unknown_C 3 8;Target_start=54;
LOHW01014148.1:0-54051	AUGUSTUS	protein_match	33129	33136	0.146	-	0	ID=pp.g163.t1.unknown_C;Target=unknown_C 1 3;Target_start=54;
LOHW01014148.1:0-54051	AUGUSTUS	protein_match	33146	33159	1.19	-	2	ID=pp.g163.t1.unknown_B;Target=unknown_B 7 11;Target_start=40;
LOHW01014148.1:0-54051	AUGUSTUS	protein_match	34053	34071	1.75	-	0	ID=pp.g163.t1.unknown_B;Target=unknown_B 1 7;Target_start=40;
LOHW01014148.1:0-54051	AUGUSTUS	protein_match	34084	34088	0.0822	-	2	ID=pp.g163.t1.unknown_A;Target=unknown_A 35 36;Target_start=0;
LOHW01014148.1:0-54051	AUGUSTUS	protein_match	34801	34887	2.93	-	2	ID=pp.g163.t1.unknown_A;Target=unknown_A 6 35;Target_start=0;
LOHW01014148.1:0-54051	AUGUSTUS	protein_match	40191	40206	2.99	-	0	ID=pp.g163.t1.unknown_A;Target=unknown_A 1 6;Target_start=0;
LOHW01014148.1:0-54051	AUGUSTUS	interblock_region	22028	22118	.	-	1	ID=pp.g163.t1.iBR4
LOHW01014148.1:0-54051	AUGUSTUS	interblock_region	31847	31977	.	-	0	ID=pp.g163.t1.iBR4
LOHW01014148.1:0-54051	AUGUSTUS	interblock_region	32134	32199	.	-	0	ID=pp.g163.t1.iBR3
LOHW01014148.1:0-54051	AUGUSTUS	interblock_region	32788	32793	.	-	0	ID=pp.g163.t1.iBR3
LOHW01014148.1:0-54051	AUGUSTUS	interblock_region	33137	33145	.	-	0	ID=pp.g163.t1.iBR2
LOHW01014148.1:0-54051	AUGUSTUS	interblock_region	34072	34083	.	-	0	ID=pp.g163.t1.iBR1
# protein sequence = [MNIIKXESEDVKIEETFRVKLEETEEQTGWFHSQKLHQNCHNLNIEVKSNDNHCQVGRTLNCYENEESSSQKRAQTET
# VSYFTCQQCGKSFSKKGTLKAHMNIHTGEKPFTCQQCGKSFTTKGILKGHMTVHTREKPFTCQQCGTGFTQKGSFNRHLRIHTGEKPYICQLCDKSFT
# TELNLRSVSYSETRMSSTVIPTKLWDELVFQLQHS]
# sequence of block unknown_D    86 [CGKSFSKKGTLKAHMNIHTGEKPFTCQQCGKSFTTKGILKGHMTVHTREKPF] 138
# sequence of block unknown_C    54 [QVGRTLNC] 62
# sequence of block unknown_B    40 [HNLNIEVKSND] 51
# sequence of block unknown_A     0 [MNIIKXESEDVKIEETFRVKLEETEEQTGWFHSQKL] 36
# end gene g163
###
# start gene g164
LOHW01014148.1:0-54051	AUGUSTUS	gene	41162	49215	1	-	.	ID=g164
LOHW01014148.1:0-54051	AUGUSTUS	transcript	41162	49215	.	-	.	ID=g164.t1;Parent=g164
LOHW01014148.1:0-54051	AUGUSTUS	stop_codon	41162	41164	.	-	0	Parent=g164.t1
LOHW01014148.1:0-54051	AUGUSTUS	CDS	41165	41332	.	-	0	ID=g164.t1.cds;Parent=g164.t1
LOHW01014148.1:0-54051	AUGUSTUS	CDS	41966	42066	.	-	2	ID=g164.t1.cds;Parent=g164.t1
LOHW01014148.1:0-54051	AUGUSTUS	CDS	42839	43008	.	-	1	ID=g164.t1.cds;Parent=g164.t1
LOHW01014148.1:0-54051	AUGUSTUS	CDS	43087	43209	.	-	1	ID=g164.t1.cds;Parent=g164.t1
LOHW01014148.1:0-54051	AUGUSTUS	CDS	45097	45176	.	-	0	ID=g164.t1.cds;Parent=g164.t1
LOHW01014148.1:0-54051	AUGUSTUS	CDS	45386	45504	.	-	2	ID=g164.t1.cds;Parent=g164.t1
LOHW01014148.1:0-54051	AUGUSTUS	CDS	48993	49215	.	-	0	ID=g164.t1.cds;Parent=g164.t1
LOHW01014148.1:0-54051	AUGUSTUS	start_codon	49213	49215	.	-	0	Parent=g164.t1
# protein sequence = [MKAAFEEWRHWLEGATHPFMVLTDHKNLEYLHTAKRLNSQQARWSLFFSRFHFTITYRPGSKNVKADALSRQFEAMHH
# KFKAFESSTYTHDGRVFGIHYGSGHLLGVMAREELKFDGVLGLGFPQLAEELGSPVFDSMVRRNNGSEFGGELLFGGMDESRFVSPISWVPVTQKGYW
# QIRLDAVKVQGALSFCYHSPQGCQAIVDTGTSLIGGPVRDVLLLQQFIGATPTAVGEASITPACSPRAEVVFTLAIFPSVFGLDLATWTLKCAAFEET
# LNNKEICFSGFQSIDIPSPAGPVWILGDVFLSQFYSIYDRGHNRVGLAHLAGKS]
# end gene g164
###
#
# ----- prediction on sequence number 63 (length = 25947, name = LOHW01014265.1:0-25947) -----
#
# Predicted genes for sequence number 63 on both strands
# start gene g165
LOHW01014265.1:0-25947	AUGUSTUS	gene	1587	11557	1	-	.	ID=g165
LOHW01014265.1:0-25947	AUGUSTUS	transcript	1587	11557	.	-	.	ID=g165.t1;Parent=g165
LOHW01014265.1:0-25947	AUGUSTUS	stop_codon	1587	1589	.	-	0	Parent=g165.t1
LOHW01014265.1:0-25947	AUGUSTUS	CDS	1590	1891	.	-	2	ID=g165.t1.cds;Parent=g165.t1
LOHW01014265.1:0-25947	AUGUSTUS	CDS	5962	6240	.	-	2	ID=g165.t1.cds;Parent=g165.t1
LOHW01014265.1:0-25947	AUGUSTUS	CDS	6292	6338	.	-	1	ID=g165.t1.cds;Parent=g165.t1
LOHW01014265.1:0-25947	AUGUSTUS	CDS	6675	6703	.	-	0	ID=g165.t1.cds;Parent=g165.t1
LOHW01014265.1:0-25947	AUGUSTUS	CDS	6868	6896	.	-	2	ID=g165.t1.cds;Parent=g165.t1
LOHW01014265.1:0-25947	AUGUSTUS	CDS	11473	11557	.	-	0	ID=g165.t1.cds;Parent=g165.t1
LOHW01014265.1:0-25947	AUGUSTUS	start_codon	11555	11557	.	-	0	Parent=g165.t1
LOHW01014265.1:0-25947	AUGUSTUS	protein_match	5978	6133	7.06	-	0	ID=pp.g165.t1.unknown_D;Target=unknown_D 1 52;Target_start=99;
LOHW01014265.1:0-25947	AUGUSTUS	protein_match	6224	6240	1.26	-	2	ID=pp.g165.t1.unknown_C;Target=unknown_C 3 8;Target_start=61;
LOHW01014265.1:0-25947	AUGUSTUS	protein_match	6292	6298	0.76	-	0	ID=pp.g165.t1.unknown_C;Target=unknown_C 1 3;Target_start=61;
LOHW01014265.1:0-25947	AUGUSTUS	protein_match	6311	6338	1.73	-	1	ID=pp.g165.t1.unknown_B;Target=unknown_B 2 11;Target_start=46;
LOHW01014265.1:0-25947	AUGUSTUS	protein_match	6675	6679	0.0988	-	0	ID=pp.g165.t1.unknown_B;Target=unknown_B 1 2;Target_start=46;
LOHW01014265.1:0-25947	AUGUSTUS	protein_match	6874	6896	5.35	-	2	ID=pp.g165.t1.unknown_A;Target=unknown_A 29 36;Target_start=0;
LOHW01014265.1:0-25947	AUGUSTUS	protein_match	11473	11557	7.64	-	0	ID=pp.g165.t1.unknown_A;Target=unknown_A 1 29;Target_start=0;
LOHW01014265.1:0-25947	AUGUSTUS	interblock_region	1587	1891	.	-	2	ID=pp.g165.t1.iBR4
LOHW01014265.1:0-25947	AUGUSTUS	interblock_region	5962	5977	.	-	0	ID=pp.g165.t1.iBR4
LOHW01014265.1:0-25947	AUGUSTUS	interblock_region	6134	6223	.	-	0	ID=pp.g165.t1.iBR3
LOHW01014265.1:0-25947	AUGUSTUS	interblock_region	6299	6310	.	-	0	ID=pp.g165.t1.iBR2
LOHW01014265.1:0-25947	AUGUSTUS	interblock_region	6680	6703	.	-	0	ID=pp.g165.t1.iBR1
LOHW01014265.1:0-25947	AUGUSTUS	interblock_region	6868	6873	.	-	0	ID=pp.g165.t1.iBR1
# protein sequence = [MAFIKEESEDMKIEETFRVKQEETEEQTDLMALKEESELKRQGLEVILIHTGEKPYTCQQCGKKKPFTCQQCGKSFTR
# KESLNYHMKIHIAEKPSTCQQCGKSFNRKESLNYHMRIHTGESLFTCQQCGKSFIREGNFKVHMRIHTGEKPFTCQQCVVCSISRKRVVGLLRFPCKK
# GRKHCSPPYLRLAFPSSHHLKSMKISLYIILLSELCQYLLGQTSYFRCMCTFCRLPLKTHNFLFCLGESSGQLFRYLLLAE]
# sequence of block unknown_D    99 [CGKSFNRKESLNYHMRIHTGESLFTCQQCGKSFIREGNFKVHMRIHTGEKPF] 151
# sequence of block unknown_C    61 [GKKKPFTC] 69
# sequence of block unknown_B    46 [ILIHTGEKPYT] 57
# sequence of block unknown_A     0 [MAFIKEESEDMKIEETFRVKQEETEEQTDLMALKEE] 36
# end gene g165
###
#
# ----- prediction on sequence number 64 (length = 40439, name = LOHW01014459.1:0-40439) -----
#
# Predicted genes for sequence number 64 on both strands
# start gene g166
LOHW01014459.1:0-40439	AUGUSTUS	gene	1212	6936	1	+	.	ID=g166
LOHW01014459.1:0-40439	AUGUSTUS	transcript	1212	6936	.	+	.	ID=g166.t1;Parent=g166
LOHW01014459.1:0-40439	AUGUSTUS	start_codon	1212	1214	.	+	0	Parent=g166.t1
LOHW01014459.1:0-40439	AUGUSTUS	CDS	1212	1296	.	+	0	ID=g166.t1.cds;Parent=g166.t1
LOHW01014459.1:0-40439	AUGUSTUS	CDS	4134	4213	.	+	2	ID=g166.t1.cds;Parent=g166.t1
LOHW01014459.1:0-40439	AUGUSTUS	CDS	4730	4790	.	+	0	ID=g166.t1.cds;Parent=g166.t1
LOHW01014459.1:0-40439	AUGUSTUS	CDS	5177	5426	.	+	2	ID=g166.t1.cds;Parent=g166.t1
LOHW01014459.1:0-40439	AUGUSTUS	CDS	6789	6933	.	+	1	ID=g166.t1.cds;Parent=g166.t1
LOHW01014459.1:0-40439	AUGUSTUS	stop_codon	6934	6936	.	+	0	Parent=g166.t1
LOHW01014459.1:0-40439	AUGUSTUS	protein_match	1212	1296	6.67	+	0	ID=pp.g166.t1.unknown_A;Target=unknown_A 1 29;Target_start=0;
LOHW01014459.1:0-40439	AUGUSTUS	protein_match	4134	4156	4.8	+	2	ID=pp.g166.t1.unknown_A;Target=unknown_A 29 36;Target_start=0;
LOHW01014459.1:0-40439	AUGUSTUS	protein_match	4199	4213	1.6	+	0	ID=pp.g166.t1.unknown_B;Target=unknown_B 1 5;Target_start=50;
LOHW01014459.1:0-40439	AUGUSTUS	protein_match	4730	4747	1.44	+	0	ID=pp.g166.t1.unknown_B;Target=unknown_B 6 11;Target_start=50;
LOHW01014459.1:0-40439	AUGUSTUS	protein_match	4772	4790	1.61	+	0	ID=pp.g166.t1.unknown_C;Target=unknown_C 1 7;Target_start=69;
LOHW01014459.1:0-40439	AUGUSTUS	protein_match	5177	5181	1.05	+	2	ID=pp.g166.t1.unknown_C;Target=unknown_C 7 8;Target_start=69;
LOHW01014459.1:0-40439	AUGUSTUS	protein_match	5242	5397	7.58	+	0	ID=pp.g166.t1.unknown_D;Target=unknown_D 1 52;Target_start=97;
LOHW01014459.1:0-40439	AUGUSTUS	interblock_region	4157	4198	.	+	0	ID=pp.g166.t1.iBR1
LOHW01014459.1:0-40439	AUGUSTUS	interblock_region	4748	4771	.	+	0	ID=pp.g166.t1.iBR2
LOHW01014459.1:0-40439	AUGUSTUS	interblock_region	5182	5241	.	+	0	ID=pp.g166.t1.iBR3
LOHW01014459.1:0-40439	AUGUSTUS	interblock_region	5398	5426	.	+	0	ID=pp.g166.t1.iBR4
LOHW01014459.1:0-40439	AUGUSTUS	interblock_region	6789	6936	.	+	1	ID=pp.g166.t1.iBR4
# protein sequence = [MAFIKEESEDVKIEETLRVKHEETEEQTDLIALKEENQELKEIEEEQYKRHDFMDCGKSFLHKVTLNFHTKRKHSDKR
# CLNWHLKINSRETFFMCHDCGKSFRFKGNLKTHMRVHTGEKPYTCTHCGKSFSQKITLEIHMRVHTGEKPFTCLDLPESQECYINNTNVFVCAHDSLA
# LPKALTAGKPPEALLFSERKRSFTSGTPLYI]
# sequence of block unknown_A     0 [MAFIKEESEDVKIEETLRVKHEETEEQTDLIALKEE] 36
# sequence of block unknown_B    50 [HDFMDCGKSFL] 61
# sequence of block unknown_C    69 [TKRKHSDK] 77
# sequence of block unknown_D    97 [CGKSFRFKGNLKTHMRVHTGEKPYTCTHCGKSFSQKITLEIHMRVHTGEKPF] 149
# end gene g166
###
# start gene g167
LOHW01014459.1:0-40439	AUGUSTUS	gene	13839	22338	1	+	.	ID=g167
LOHW01014459.1:0-40439	AUGUSTUS	transcript	13839	22338	.	+	.	ID=g167.t1;Parent=g167
LOHW01014459.1:0-40439	AUGUSTUS	start_codon	13839	13841	.	+	0	Parent=g167.t1
LOHW01014459.1:0-40439	AUGUSTUS	CDS	13839	13890	.	+	0	ID=g167.t1.cds;Parent=g167.t1
LOHW01014459.1:0-40439	AUGUSTUS	CDS	13983	14015	.	+	2	ID=g167.t1.cds;Parent=g167.t1
LOHW01014459.1:0-40439	AUGUSTUS	CDS	16356	16388	.	+	2	ID=g167.t1.cds;Parent=g167.t1
LOHW01014459.1:0-40439	AUGUSTUS	CDS	16771	16813	.	+	2	ID=g167.t1.cds;Parent=g167.t1
LOHW01014459.1:0-40439	AUGUSTUS	CDS	16925	16974	.	+	1	ID=g167.t1.cds;Parent=g167.t1
LOHW01014459.1:0-40439	AUGUSTUS	CDS	17982	18317	.	+	2	ID=g167.t1.cds;Parent=g167.t1
LOHW01014459.1:0-40439	AUGUSTUS	CDS	22193	22335	.	+	2	ID=g167.t1.cds;Parent=g167.t1
LOHW01014459.1:0-40439	AUGUSTUS	stop_codon	22336	22338	.	+	0	Parent=g167.t1
LOHW01014459.1:0-40439	AUGUSTUS	protein_match	13839	13890	7.2	+	0	ID=pp.g167.t1.unknown_A;Target=unknown_A 1 18;Target_start=0;
LOHW01014459.1:0-40439	AUGUSTUS	protein_match	13983	14015	1.96	+	1	ID=pp.g167.t1.unknown_A;Target=unknown_A 18 29;Target_start=0;
LOHW01014459.1:0-40439	AUGUSTUS	protein_match	16356	16378	2.77	+	2	ID=pp.g167.t1.unknown_A;Target=unknown_A 29 36;Target_start=0;
LOHW01014459.1:0-40439	AUGUSTUS	protein_match	16788	16813	2.5	+	0	ID=pp.g167.t1.unknown_B;Target=unknown_B 1 9;Target_start=45;
LOHW01014459.1:0-40439	AUGUSTUS	protein_match	16925	16931	0.292	+	1	ID=pp.g167.t1.unknown_B;Target=unknown_B 9 11;Target_start=45;
LOHW01014459.1:0-40439	AUGUSTUS	protein_match	16956	16974	1.61	+	0	ID=pp.g167.t1.unknown_C;Target=unknown_C 1 7;Target_start=64;
LOHW01014459.1:0-40439	AUGUSTUS	protein_match	17982	17986	0.0997	+	2	ID=pp.g167.t1.unknown_C;Target=unknown_C 7 8;Target_start=64;
LOHW01014459.1:0-40439	AUGUSTUS	protein_match	18089	18244	4.59	+	0	ID=pp.g167.t1.unknown_D;Target=unknown_D 1 52;Target_start=106;
LOHW01014459.1:0-40439	AUGUSTUS	interblock_region	16379	16388	.	+	0	ID=pp.g167.t1.iBR1
LOHW01014459.1:0-40439	AUGUSTUS	interblock_region	16771	16787	.	+	2	ID=pp.g167.t1.iBR1
LOHW01014459.1:0-40439	AUGUSTUS	interblock_region	16932	16955	.	+	0	ID=pp.g167.t1.iBR2
LOHW01014459.1:0-40439	AUGUSTUS	interblock_region	17987	18088	.	+	0	ID=pp.g167.t1.iBR3
LOHW01014459.1:0-40439	AUGUSTUS	interblock_region	18245	18317	.	+	0	ID=pp.g167.t1.iBR4
LOHW01014459.1:0-40439	AUGUSTUS	interblock_region	22193	22338	.	+	2	ID=pp.g167.t1.iBR4
# protein sequence = [MPFIKEESEDMKIEEVFKWKHEETEEQTDLMALKEIEEKGNLNSHMRVHTEEKPFRRKVILDVHTKRKHSDLMVLKEE
# NQELKEILERFLIEEKIHTGEKPFTCQQCGKSFTKKVYLKSHMRVHTEEKPFKCDQCGESFKYKVTLNSHMNSHTGEKPFTCDHCGKSFQLKVSLNVH
# KKRKHSEIYLAPSNILPCSIKYSPRKKLGVCELEWAHGLKRTLEQAQGRERPPG]
# sequence of block unknown_A     0 [MPFIKEESEDMKIEEVFKWKHEETEEQTDLMALKEI] 36
# sequence of block unknown_B    45 [MRVHTEEKPFR] 56
# sequence of block unknown_C    64 [TKRKHSDL] 72
# sequence of block unknown_D   106 [CGKSFTKKVYLKSHMRVHTEEKPFKCDQCGESFKYKVTLNSHMNSHTGEKPF] 158
# end gene g167
###
# start gene g168
LOHW01014459.1:0-40439	AUGUSTUS	gene	22650	24227	1	+	.	ID=g168
LOHW01014459.1:0-40439	AUGUSTUS	transcript	22650	24227	.	+	.	ID=g168.t1;Parent=g168
LOHW01014459.1:0-40439	AUGUSTUS	start_codon	22650	22652	.	+	0	Parent=g168.t1
LOHW01014459.1:0-40439	AUGUSTUS	CDS	22650	22690	.	+	0	ID=g168.t1.cds;Parent=g168.t1
LOHW01014459.1:0-40439	AUGUSTUS	CDS	23445	23589	.	+	1	ID=g168.t1.cds;Parent=g168.t1
LOHW01014459.1:0-40439	AUGUSTUS	CDS	23766	24224	.	+	0	ID=g168.t1.cds;Parent=g168.t1
LOHW01014459.1:0-40439	AUGUSTUS	stop_codon	24225	24227	.	+	0	Parent=g168.t1
# protein sequence = [MEPLERYVEGAGLGRPDQTTKQRGYELGIRWKDCGGRHDLSTFTEKFCCLVQNSSLNDKTIKMAAIPESLPVMAAAVL
# ESRPALAAESEPSAKTAATAPMTPIPFLFQDPVVSPFLVMSPEMAPVPEFAPSSEDITVPNSTSICVCLGHTRGYPFPDLVAEPGVWAKATEAAPPWL
# LELPALLWHLQLSAPPWLPWLPKLPALPWLTVSGRSGFW]
# end gene g168
###
#
# ----- prediction on sequence number 65 (length = 40878, name = LOHW01014792.1:0-40878) -----
#
# Predicted genes for sequence number 65 on both strands
# start gene g169
LOHW01014792.1:0-40878	AUGUSTUS	gene	2829	32722	1	-	.	ID=g169
LOHW01014792.1:0-40878	AUGUSTUS	transcript	2829	32722	.	-	.	ID=g169.t1;Parent=g169
LOHW01014792.1:0-40878	AUGUSTUS	stop_codon	2829	2831	.	-	0	Parent=g169.t1
LOHW01014792.1:0-40878	AUGUSTUS	CDS	2832	3556	.	-	2	ID=g169.t1.cds;Parent=g169.t1
LOHW01014792.1:0-40878	AUGUSTUS	CDS	9147	9157	.	-	1	ID=g169.t1.cds;Parent=g169.t1
LOHW01014792.1:0-40878	AUGUSTUS	CDS	9880	9951	.	-	1	ID=g169.t1.cds;Parent=g169.t1
LOHW01014792.1:0-40878	AUGUSTUS	CDS	12880	12921	.	-	1	ID=g169.t1.cds;Parent=g169.t1
LOHW01014792.1:0-40878	AUGUSTUS	CDS	24027	24039	.	-	2	ID=g169.t1.cds;Parent=g169.t1
LOHW01014792.1:0-40878	AUGUSTUS	CDS	28271	28286	.	-	0	ID=g169.t1.cds;Parent=g169.t1
LOHW01014792.1:0-40878	AUGUSTUS	CDS	28373	28426	.	-	0	ID=g169.t1.cds;Parent=g169.t1
LOHW01014792.1:0-40878	AUGUSTUS	CDS	29375	29385	.	-	2	ID=g169.t1.cds;Parent=g169.t1
LOHW01014792.1:0-40878	AUGUSTUS	CDS	32638	32722	.	-	0	ID=g169.t1.cds;Parent=g169.t1
LOHW01014792.1:0-40878	AUGUSTUS	start_codon	32720	32722	.	-	0	Parent=g169.t1
LOHW01014792.1:0-40878	AUGUSTUS	protein_match	3237	3392	7.05	-	0	ID=pp.g169.t1.unknown_D;Target=unknown_D 1 52;Target_start=156;
LOHW01014792.1:0-40878	AUGUSTUS	protein_match	9939	9951	2.56	-	1	ID=pp.g169.t1.unknown_C;Target=unknown_C 4 8;Target_start=70;
LOHW01014792.1:0-40878	AUGUSTUS	protein_match	12880	12890	4.14	-	0	ID=pp.g169.t1.unknown_C;Target=unknown_C 1 4;Target_start=70;
LOHW01014792.1:0-40878	AUGUSTUS	protein_match	12909	12921	3.47	-	1	ID=pp.g169.t1.unknown_B;Target=unknown_B 7 11;Target_start=53;
LOHW01014792.1:0-40878	AUGUSTUS	protein_match	24027	24039	0.93	-	2	ID=pp.g169.t1.unknown_B;Target=unknown_B 3 7;Target_start=53;
LOHW01014792.1:0-40878	AUGUSTUS	protein_match	28271	28277	0.404	-	0	ID=pp.g169.t1.unknown_B;Target=unknown_B 1 3;Target_start=53;
LOHW01014792.1:0-40878	AUGUSTUS	protein_match	28415	28426	3.81	-	0	ID=pp.g169.t1.unknown_A;Target=unknown_A 33 36;Target_start=0;
LOHW01014792.1:0-40878	AUGUSTUS	protein_match	29375	29385	0.979	-	2	ID=pp.g169.t1.unknown_A;Target=unknown_A 29 32;Target_start=0;
LOHW01014792.1:0-40878	AUGUSTUS	protein_match	32638	32722	4.25	-	0	ID=pp.g169.t1.unknown_A;Target=unknown_A 1 29;Target_start=0;
LOHW01014792.1:0-40878	AUGUSTUS	interblock_region	2829	3236	.	-	0	ID=pp.g169.t1.iBR4
LOHW01014792.1:0-40878	AUGUSTUS	interblock_region	3393	3556	.	-	2	ID=pp.g169.t1.iBR3
LOHW01014792.1:0-40878	AUGUSTUS	interblock_region	9147	9157	.	-	1	ID=pp.g169.t1.iBR3
LOHW01014792.1:0-40878	AUGUSTUS	interblock_region	9880	9938	.	-	0	ID=pp.g169.t1.iBR3
LOHW01014792.1:0-40878	AUGUSTUS	interblock_region	12891	12908	.	-	0	ID=pp.g169.t1.iBR2
LOHW01014792.1:0-40878	AUGUSTUS	interblock_region	28278	28286	.	-	0	ID=pp.g169.t1.iBR1
LOHW01014792.1:0-40878	AUGUSTUS	interblock_region	28373	28414	.	-	0	ID=pp.g169.t1.iBR1
# protein sequence = [MSFIKEESEDMGIEEAFGVKHEDTEQQTDTIKINEEFTRITTVNLEAMFMKHAARGKCVRNNTLARRRKERLRSGKSS
# MGKSISKASLAGKLFSTIGCACDDLMPLKEESQELNNVEVKDEKHDFTIAEKSTPTEVTCSQKGAQKTKSRKYYTCSQCERSFDHKRNFEVHMRSHTG
# EKPFTCQECGKSFSQKQNLNVHKRIHKGEKPFTCQECGKTYTYKGNLEVHMRVHTGEKPYTCNYCGKSFAQNGNLEVHVRLHTGEKPFTCLQCEKSFT
# YHRDLKRHMQTHSGKKLQCSECGMMFTKTISLKNHLRLHSGGRQFKCDDQYDDKKKAFAIITLTDTPKK]
# sequence of block unknown_D   156 [CERSFDHKRNFEVHMRSHTGEKPFTCQECGKSFSQKQNLNVHKRIHKGEKPF] 208
# sequence of block unknown_C    70 [RLRSGKSS] 78
# sequence of block unknown_B    53 [ARGKCVRNNTL] 64
# sequence of block unknown_A     0 [MSFIKEESEDMGIEEAFGVKHEDTEQQTDTIKINEE] 36
# end gene g169
###
#
# ----- prediction on sequence number 66 (length = 22605, name = LOHW01014919.1:0-22605) -----
#
# Predicted genes for sequence number 66 on both strands
# start gene g170
LOHW01014919.1:0-22605	AUGUSTUS	gene	3689	12731	1	-	.	ID=g170
LOHW01014919.1:0-22605	AUGUSTUS	transcript	3689	12731	.	-	.	ID=g170.t1;Parent=g170
LOHW01014919.1:0-22605	AUGUSTUS	stop_codon	3689	3691	.	-	0	Parent=g170.t1
LOHW01014919.1:0-22605	AUGUSTUS	CDS	3692	4119	.	-	2	ID=g170.t1.cds;Parent=g170.t1
LOHW01014919.1:0-22605	AUGUSTUS	CDS	5841	5877	.	-	0	ID=g170.t1.cds;Parent=g170.t1
LOHW01014919.1:0-22605	AUGUSTUS	CDS	8088	8097	.	-	1	ID=g170.t1.cds;Parent=g170.t1
LOHW01014919.1:0-22605	AUGUSTUS	CDS	8223	8263	.	-	0	ID=g170.t1.cds;Parent=g170.t1
LOHW01014919.1:0-22605	AUGUSTUS	CDS	11377	11405	.	-	2	ID=g170.t1.cds;Parent=g170.t1
LOHW01014919.1:0-22605	AUGUSTUS	CDS	11561	11629	.	-	2	ID=g170.t1.cds;Parent=g170.t1
LOHW01014919.1:0-22605	AUGUSTUS	CDS	12716	12731	.	-	0	ID=g170.t1.cds;Parent=g170.t1
LOHW01014919.1:0-22605	AUGUSTUS	start_codon	12729	12731	.	-	0	Parent=g170.t1
LOHW01014919.1:0-22605	AUGUSTUS	protein_match	3917	4072	5.1	-	0	ID=pp.g170.t1.unknown_D;Target=unknown_D 1 52;Target_start=83;
LOHW01014919.1:0-22605	AUGUSTUS	protein_match	4112	4119	0.172	-	2	ID=pp.g170.t1.unknown_C;Target=unknown_C 6 8;Target_start=62;
LOHW01014919.1:0-22605	AUGUSTUS	protein_match	5841	5856	4.21	-	0	ID=pp.g170.t1.unknown_C;Target=unknown_C 1 6;Target_start=62;
LOHW01014919.1:0-22605	AUGUSTUS	protein_match	5875	5877	0.0727	-	0	ID=pp.g170.t1.unknown_B;Target=unknown_B 11 11;Target_start=45;
LOHW01014919.1:0-22605	AUGUSTUS	protein_match	8088	8097	0.621	-	1	ID=pp.g170.t1.unknown_B;Target=unknown_B 7 10;Target_start=45;
LOHW01014919.1:0-22605	AUGUSTUS	protein_match	8223	8242	1.58	-	0	ID=pp.g170.t1.unknown_B;Target=unknown_B 1 7;Target_start=45;
LOHW01014919.1:0-22605	AUGUSTUS	protein_match	11383	11405	1.78	-	2	ID=pp.g170.t1.unknown_A;Target=unknown_A 29 36;Target_start=0;
LOHW01014919.1:0-22605	AUGUSTUS	protein_match	11561	11629	6.7	-	2	ID=pp.g170.t1.unknown_A;Target=unknown_A 6 29;Target_start=0;
LOHW01014919.1:0-22605	AUGUSTUS	protein_match	12716	12731	2.71	-	0	ID=pp.g170.t1.unknown_A;Target=unknown_A 1 6;Target_start=0;
LOHW01014919.1:0-22605	AUGUSTUS	interblock_region	3689	3916	.	-	0	ID=pp.g170.t1.iBR4
LOHW01014919.1:0-22605	AUGUSTUS	interblock_region	4073	4111	.	-	0	ID=pp.g170.t1.iBR3
LOHW01014919.1:0-22605	AUGUSTUS	interblock_region	5857	5874	.	-	0	ID=pp.g170.t1.iBR2
LOHW01014919.1:0-22605	AUGUSTUS	interblock_region	8243	8263	.	-	0	ID=pp.g170.t1.iBR1
LOHW01014919.1:0-22605	AUGUSTUS	interblock_region	11377	11382	.	-	0	ID=pp.g170.t1.iBR1
# protein sequence = [MFFILXESEDIKIEETFRVKHEDTEEQTDNIVLYTEQRPHWTPASSEVAAEPDNNGKGFHATRPRNSNHMRIHTGEKP
# FTCQQCGQSFSRKGSLKDHMSTHTGEKPYTCTLCGNGFTREQSLREHMNIHTGEKPFTCGQCGKSFTVKGNLKDHMRIHSGEKPFTCQQCGQRFRHKG
# SLNSPQLEITLEKSLTPANSVERVSVKKEALTST]
# sequence of block unknown_D    83 [CGQSFSRKGSLKDHMSTHTGEKPYTCTLCGNGFTREQSLREHMNIHTGEKPF] 135
# sequence of block unknown_C    62 [RPRNSNHM] 70
# sequence of block unknown_B    45 [SEVAAEPDNNG] 56
# sequence of block unknown_A     0 [MFFILXESEDIKIEETFRVKHEDTEEQTDNIVLYTE] 36
# end gene g170
###
#
# ----- prediction on sequence number 67 (length = 20826, name = LOHW01015184.1:0-20826) -----
#
# Predicted genes for sequence number 67 on both strands
# start gene g171
LOHW01015184.1:0-20826	AUGUSTUS	gene	4754	7514	1	+	.	ID=g171
LOHW01015184.1:0-20826	AUGUSTUS	transcript	4754	7514	.	+	.	ID=g171.t1;Parent=g171
LOHW01015184.1:0-20826	AUGUSTUS	start_codon	4754	4756	.	+	0	Parent=g171.t1
LOHW01015184.1:0-20826	AUGUSTUS	CDS	4754	4764	.	+	0	ID=g171.t1.cds;Parent=g171.t1
LOHW01015184.1:0-20826	AUGUSTUS	CDS	7208	7511	.	+	1	ID=g171.t1.cds;Parent=g171.t1
LOHW01015184.1:0-20826	AUGUSTUS	stop_codon	7512	7514	.	+	0	Parent=g171.t1
# protein sequence = [LWGRACGQAASALHAMALLQVYQAKALMEMPQGGLDKQLRGEQRITTDLALQVTERGWRVQLVKRKPLLILADMKETD
# KYRFLESPVWQVGLFADAVESFADGGY]
# end gene g171
###
# start gene g172
LOHW01015184.1:0-20826	AUGUSTUS	gene	7587	8035	1	-	.	ID=g172
LOHW01015184.1:0-20826	AUGUSTUS	transcript	7587	8035	.	-	.	ID=g172.t1;Parent=g172
LOHW01015184.1:0-20826	AUGUSTUS	stop_codon	7587	7589	.	-	0	Parent=g172.t1
LOHW01015184.1:0-20826	AUGUSTUS	CDS	7590	7684	.	-	2	ID=g172.t1.cds;Parent=g172.t1
LOHW01015184.1:0-20826	AUGUSTUS	CDS	7828	8035	.	-	0	ID=g172.t1.cds;Parent=g172.t1
LOHW01015184.1:0-20826	AUGUSTUS	start_codon	8033	8035	.	-	0	Parent=g172.t1
# protein sequence = [MGCVWGGKQIYLSGPEPLPNQLDHLGMESPLSLKWRLLRELFGCMVEHTWDVNSTKRPQMLLTPKEEMAGHPSQVHLA
# RLRAGRRVRHPAVCQVEAATLQT]
# end gene g172
###
# start gene g173
LOHW01015184.1:0-20826	AUGUSTUS	gene	10463	18365	1	-	.	ID=g173
LOHW01015184.1:0-20826	AUGUSTUS	transcript	10463	18365	.	-	.	ID=g173.t1;Parent=g173
LOHW01015184.1:0-20826	AUGUSTUS	stop_codon	10463	10465	.	-	0	Parent=g173.t1
LOHW01015184.1:0-20826	AUGUSTUS	CDS	10466	11124	.	-	2	ID=g173.t1.cds;Parent=g173.t1
LOHW01015184.1:0-20826	AUGUSTUS	CDS	13943	13987	.	-	2	ID=g173.t1.cds;Parent=g173.t1
LOHW01015184.1:0-20826	AUGUSTUS	CDS	14523	14564	.	-	2	ID=g173.t1.cds;Parent=g173.t1
LOHW01015184.1:0-20826	AUGUSTUS	CDS	16757	16801	.	-	2	ID=g173.t1.cds;Parent=g173.t1
LOHW01015184.1:0-20826	AUGUSTUS	CDS	16870	16890	.	-	2	ID=g173.t1.cds;Parent=g173.t1
LOHW01015184.1:0-20826	AUGUSTUS	CDS	18281	18365	.	-	0	ID=g173.t1.cds;Parent=g173.t1
LOHW01015184.1:0-20826	AUGUSTUS	start_codon	18363	18365	.	-	0	Parent=g173.t1
LOHW01015184.1:0-20826	AUGUSTUS	protein_match	10793	10948	6.71	-	0	ID=pp.g173.t1.unknown_D;Target=unknown_D 1 52;Target_start=138;
LOHW01015184.1:0-20826	AUGUSTUS	protein_match	13971	13987	1.4	-	2	ID=pp.g173.t1.unknown_C;Target=unknown_C 3 8;Target_start=62;
LOHW01015184.1:0-20826	AUGUSTUS	protein_match	14523	14529	0.776	-	0	ID=pp.g173.t1.unknown_C;Target=unknown_C 1 3;Target_start=62;
LOHW01015184.1:0-20826	AUGUSTUS	protein_match	14542	14564	2.87	-	2	ID=pp.g173.t1.unknown_B;Target=unknown_B 4 11;Target_start=47;
LOHW01015184.1:0-20826	AUGUSTUS	protein_match	16757	16766	1.37	-	0	ID=pp.g173.t1.unknown_B;Target=unknown_B 1 4;Target_start=47;
LOHW01015184.1:0-20826	AUGUSTUS	protein_match	16800	16801	1	-	2	ID=pp.g173.t1.unknown_A;Target=unknown_A 36 36;Target_start=0;
LOHW01015184.1:0-20826	AUGUSTUS	protein_match	16870	16890	1.61	-	2	ID=pp.g173.t1.unknown_A;Target=unknown_A 29 36;Target_start=0;
LOHW01015184.1:0-20826	AUGUSTUS	protein_match	18281	18365	4.33	-	0	ID=pp.g173.t1.unknown_A;Target=unknown_A 1 29;Target_start=0;
LOHW01015184.1:0-20826	AUGUSTUS	interblock_region	10463	10792	.	-	0	ID=pp.g173.t1.iBR4
LOHW01015184.1:0-20826	AUGUSTUS	interblock_region	10949	11124	.	-	2	ID=pp.g173.t1.iBR3
LOHW01015184.1:0-20826	AUGUSTUS	interblock_region	13943	13970	.	-	0	ID=pp.g173.t1.iBR3
LOHW01015184.1:0-20826	AUGUSTUS	interblock_region	14530	14541	.	-	0	ID=pp.g173.t1.iBR2
LOHW01015184.1:0-20826	AUGUSTUS	interblock_region	16767	16799	.	-	0	ID=pp.g173.t1.iBR1
# protein sequence = [MEFIKEETEDMKTEETLRVKHEDTEEQTALIIEAKLSHFSSFLYGLGTDVATPEKPTVNLLLLHGSSESRQGCCFDSL
# SYLMALKEASHELNEREEEKEHYNKNHDFMIGERLTQAKKSSSQKRAQKTGTKTCFICQQCGKSFDQHRNLQVHLRIHTGEKPYTCQQCGKSFTFKGN
# LKVHMRIHTGEKPHTCKQCGKVSVKKEASIIHMRIHTGEKPYTCQECGQSFTVKGNLIVHMRIHTGESPFACKQCGKSISGKGNLEIHMRIHTGEKPF
# TCQQCGQSFXXXXXXXHIKEALKST]
# sequence of block unknown_D   138 [CGKSFDQHRNLQVHLRIHTGEKPYTCQQCGKSFTFKGNLKVHMRIHTGEKPH] 190
# sequence of block unknown_C    62 [LHGSSESR] 70
# sequence of block unknown_B    47 [TDVATPEKPTV] 58
# sequence of block unknown_A     0 [MEFIKEETEDMKTEETLRVKHEDTEEQTALIIEAKL] 36
# end gene g173
###
#
# ----- prediction on sequence number 68 (length = 23484, name = LOHW01015242.1:0-23484) -----
#
# Predicted genes for sequence number 68 on both strands
# (none)
#
# ----- prediction on sequence number 69 (length = 43494, name = LOHW01015315.1:0-43494) -----
#
# Predicted genes for sequence number 69 on both strands
# (none)
#
# ----- prediction on sequence number 70 (length = 33091, name = LOHW01015334.1:0-33091) -----
#
# Predicted genes for sequence number 70 on both strands
# start gene g174
LOHW01015334.1:0-33091	AUGUSTUS	gene	29842	30957	1	-	.	ID=g174
LOHW01015334.1:0-33091	AUGUSTUS	transcript	29842	30957	.	-	.	ID=g174.t1;Parent=g174
LOHW01015334.1:0-33091	AUGUSTUS	stop_codon	29842	29844	.	-	0	Parent=g174.t1
LOHW01015334.1:0-33091	AUGUSTUS	CDS	29845	30957	.	-	0	ID=g174.t1.cds;Parent=g174.t1
LOHW01015334.1:0-33091	AUGUSTUS	start_codon	30955	30957	.	-	0	Parent=g174.t1
# protein sequence = [MSIFALDLMTLNGTLNEREEEKDHYDKHPLTTGERSTQAKKTSSQKRIHTQKKPYTCQQCGKSFRHKGSLKVHIRIHT
# GEKPYTCQQCGKSFNQQGSLLIHMRRHTGQGVFTCKQCGKSFGGKGNLKVHMIIHTGESPFACQQCGKSFNRKENLNRHMKIHTGEKPYACQQCGTSF
# AEKGNLKDXXXXXXXXMGIHTGESSFTCQQCGKSFRHKGNFKVHMRVHTGEKPYTCQQCRKSFIYKVSLTAHMRSHTRQGVFTCQQCGEGFSEKGSLK
# VHMIIHTKEKPFTCQQCGKSFTRKENLNRHMRVHTVVKPYICRPCGMSFTGKGKLEVHMRVHAGEKLYTCTLCGNGFTRELSLREHIDNYTGKAIYM]
# end gene g174
###
#
# ----- prediction on sequence number 71 (length = 32681, name = LOHW01015478.1:0-32681) -----
#
# Predicted genes for sequence number 71 on both strands
# start gene g175
LOHW01015478.1:0-32681	AUGUSTUS	gene	7185	23596	1	+	.	ID=g175
LOHW01015478.1:0-32681	AUGUSTUS	transcript	7185	23596	.	+	.	ID=g175.t1;Parent=g175
LOHW01015478.1:0-32681	AUGUSTUS	start_codon	7185	7187	.	+	0	Parent=g175.t1
LOHW01015478.1:0-32681	AUGUSTUS	CDS	7185	7269	.	+	0	ID=g175.t1.cds;Parent=g175.t1
LOHW01015478.1:0-32681	AUGUSTUS	CDS	14461	14544	.	+	2	ID=g175.t1.cds;Parent=g175.t1
LOHW01015478.1:0-32681	AUGUSTUS	CDS	15487	15526	.	+	2	ID=g175.t1.cds;Parent=g175.t1
LOHW01015478.1:0-32681	AUGUSTUS	CDS	16180	16191	.	+	1	ID=g175.t1.cds;Parent=g175.t1
LOHW01015478.1:0-32681	AUGUSTUS	CDS	17325	17567	.	+	1	ID=g175.t1.cds;Parent=g175.t1
LOHW01015478.1:0-32681	AUGUSTUS	CDS	23419	23593	.	+	1	ID=g175.t1.cds;Parent=g175.t1
LOHW01015478.1:0-32681	AUGUSTUS	stop_codon	23594	23596	.	+	0	Parent=g175.t1
LOHW01015478.1:0-32681	AUGUSTUS	protein_match	7185	7269	6.05	+	0	ID=pp.g175.t1.unknown_A;Target=unknown_A 1 29;Target_start=0;
LOHW01015478.1:0-32681	AUGUSTUS	protein_match	14461	14483	2.97	+	2	ID=pp.g175.t1.unknown_A;Target=unknown_A 29 36;Target_start=0;
LOHW01015478.1:0-32681	AUGUSTUS	protein_match	14535	14544	4.74	+	0	ID=pp.g175.t1.unknown_B;Target=unknown_B 1 4;Target_start=53;
LOHW01015478.1:0-32681	AUGUSTUS	protein_match	15487	15509	1.46	+	2	ID=pp.g175.t1.unknown_B;Target=unknown_B 4 11;Target_start=53;
LOHW01015478.1:0-32681	AUGUSTUS	protein_match	15519	15526	0.847	+	0	ID=pp.g175.t1.unknown_C;Target=unknown_C 1 3;Target_start=67;
LOHW01015478.1:0-32681	AUGUSTUS	protein_match	16180	16191	3.99	+	0	ID=pp.g175.t1.unknown_C;Target=unknown_C 4 7;Target_start=66;
LOHW01015478.1:0-32681	AUGUSTUS	protein_match	17325	17328	0.103	+	1	ID=pp.g175.t1.unknown_C;Target=unknown_C 7 8;Target_start=67;
LOHW01015478.1:0-32681	AUGUSTUS	protein_match	17362	17517	8.44	+	0	ID=pp.g175.t1.unknown_D;Target=unknown_D 1 52;Target_start=86;
LOHW01015478.1:0-32681	AUGUSTUS	interblock_region	14484	14534	.	+	0	ID=pp.g175.t1.iBR1
LOHW01015478.1:0-32681	AUGUSTUS	interblock_region	15510	15518	.	+	0	ID=pp.g175.t1.iBR2
LOHW01015478.1:0-32681	AUGUSTUS	interblock_region	17329	17361	.	+	0	ID=pp.g175.t1.iBR3
LOHW01015478.1:0-32681	AUGUSTUS	interblock_region	17518	17567	.	+	0	ID=pp.g175.t1.iBR4
LOHW01015478.1:0-32681	AUGUSTUS	interblock_region	23419	23596	.	+	1	ID=pp.g175.t1.iBR4
# protein sequence = [MAFIKEESEEMKIEEEFKVKQEDTEEQTGLIAQKEESQELNEKXXXXXXXXXIKHVATNENSFWAEGLQITSKRIHTG
# ENPFSCQQCGKSFSRKGNLKVHMRVHTGESPFTCQQCGISFTQKGNLNIHMRIHTGEKPFTCLQCEKSFTYQRDLKRVCHVGISVAVSKQRCGELEKN
# KNTSQTILWVVSIKPISQVAPRMNCSLRESKTQHEPV]
# sequence of block unknown_A     0 [MAFIKEESEEMKIEEEFKVKQEDTEEQTGLIAQKEE] 36
# sequence of block unknown_B    53 [KHVATNENSFW] 64
# sequence of block unknown_C    67 [LQITSKRI] 75
# sequence of block unknown_D    86 [CGKSFSRKGNLKVHMRVHTGESPFTCQQCGISFTQKGNLNIHMRIHTGEKPF] 138
# end gene g175
###
#
# ----- prediction on sequence number 72 (length = 28131, name = LOHW01015679.1:0-28131) -----
#
# Predicted genes for sequence number 72 on both strands
# start gene g176
LOHW01015679.1:0-28131	AUGUSTUS	gene	2548	13515	1	+	.	ID=g176
LOHW01015679.1:0-28131	AUGUSTUS	transcript	2548	13515	.	+	.	ID=g176.t1;Parent=g176
LOHW01015679.1:0-28131	AUGUSTUS	start_codon	2548	2550	.	+	0	Parent=g176.t1
LOHW01015679.1:0-28131	AUGUSTUS	CDS	2548	2592	.	+	0	ID=g176.t1.cds;Parent=g176.t1
LOHW01015679.1:0-28131	AUGUSTUS	CDS	11620	11806	.	+	0	ID=g176.t1.cds;Parent=g176.t1
LOHW01015679.1:0-28131	AUGUSTUS	CDS	12110	13512	.	+	2	ID=g176.t1.cds;Parent=g176.t1
LOHW01015679.1:0-28131	AUGUSTUS	stop_codon	13513	13515	.	+	0	Parent=g176.t1
# protein sequence = [MDXLLVNSRFNTDEQDKPDFSSEADNESDEDMHEDKDNVLDSDSESDLDTSSVVGSSLSQGPLSGNIEVFHTRTKTTG
# MFSRSELWRHSRRCHFVPERPSGESKKANVLGLATTAQSVFSESISQGILKLVDPIRQDDLRTVVRNDFGILQLAQTLFKKHGADTTKHDYIRQKLRE
# LARVLLVLRGDSVYTIEDAVMPGNFHKVVKAVKKVSGFDEENNSYTAPSLALKIGHSLMKIADIIHCRALMTENEDLIKSVEAFKSLYSTKWCELVSH
# SAVNTLKKFNKPSTLPFTQDVQLLHTHLEKAAKAAFDKLKKEASSQSYADLATATLAQAIVFNRRHPEEMSKMCLKNFYERDKSPLHVDVSLGLTKFE
# KKLCEHFSRVEIMDENGREVAVLLTPDMEDSLNLLLVRRMECGVQDTNIYLFARPECSSYYSGQASLRLHAEKCGAKNPEYLCTTHLRKHIATLSQIL
# NLKDNELDQVADFLGHDIRVHGNSCRLPEATVRLAKISKLLLAMDKGCLGSVQGKSLDEIQIEGXXFGYLLQNVL]
# end gene g176
###
# start gene g177
LOHW01015679.1:0-28131	AUGUSTUS	gene	18648	23250	1	+	.	ID=g177
LOHW01015679.1:0-28131	AUGUSTUS	transcript	18648	23250	.	+	.	ID=g177.t1;Parent=g177
LOHW01015679.1:0-28131	AUGUSTUS	start_codon	18648	18650	.	+	0	Parent=g177.t1
LOHW01015679.1:0-28131	AUGUSTUS	CDS	18648	18732	.	+	0	ID=g177.t1.cds;Parent=g177.t1
LOHW01015679.1:0-28131	AUGUSTUS	CDS	22169	22197	.	+	2	ID=g177.t1.cds;Parent=g177.t1
LOHW01015679.1:0-28131	AUGUSTUS	CDS	22389	22435	.	+	0	ID=g177.t1.cds;Parent=g177.t1
LOHW01015679.1:0-28131	AUGUSTUS	CDS	22496	22529	.	+	1	ID=g177.t1.cds;Parent=g177.t1
LOHW01015679.1:0-28131	AUGUSTUS	CDS	22792	23247	.	+	0	ID=g177.t1.cds;Parent=g177.t1
LOHW01015679.1:0-28131	AUGUSTUS	stop_codon	23248	23250	.	+	0	Parent=g177.t1
LOHW01015679.1:0-28131	AUGUSTUS	protein_match	18648	18732	7.4	+	0	ID=pp.g177.t1.unknown_A;Target=unknown_A 1 29;Target_start=0;
LOHW01015679.1:0-28131	AUGUSTUS	protein_match	22169	22191	5.62	+	2	ID=pp.g177.t1.unknown_A;Target=unknown_A 29 36;Target_start=0;
LOHW01015679.1:0-28131	AUGUSTUS	protein_match	22419	22435	1.3	+	0	ID=pp.g177.t1.unknown_B;Target=unknown_B 1 6;Target_start=48;
LOHW01015679.1:0-28131	AUGUSTUS	protein_match	22496	22511	1.67	+	1	ID=pp.g177.t1.unknown_B;Target=unknown_B 6 11;Target_start=48;
LOHW01015679.1:0-28131	AUGUSTUS	protein_match	22515	22529	1.71	+	0	ID=pp.g177.t1.unknown_C;Target=unknown_C 1 5;Target_start=60;
LOHW01015679.1:0-28131	AUGUSTUS	protein_match	22792	22800	1.37	+	0	ID=pp.g177.t1.unknown_C;Target=unknown_C 6 8;Target_start=60;
LOHW01015679.1:0-28131	AUGUSTUS	protein_match	22855	23010	7.95	+	0	ID=pp.g177.t1.unknown_D;Target=unknown_D 1 52;Target_start=86;
LOHW01015679.1:0-28131	AUGUSTUS	interblock_region	22192	22197	.	+	0	ID=pp.g177.t1.iBR1
LOHW01015679.1:0-28131	AUGUSTUS	interblock_region	22389	22418	.	+	0	ID=pp.g177.t1.iBR1
LOHW01015679.1:0-28131	AUGUSTUS	interblock_region	22512	22514	.	+	0	ID=pp.g177.t1.iBR2
LOHW01015679.1:0-28131	AUGUSTUS	interblock_region	22801	22854	.	+	0	ID=pp.g177.t1.iBR3
LOHW01015679.1:0-28131	AUGUSTUS	interblock_region	23011	23250	.	+	0	ID=pp.g177.t1.iBR4
# protein sequence = [MTFIKEESEDMKIEETFKVKQEDTEEQTDLIVLKKESETHESSHWREALHLPTEEASYLPTVWKDKGSFNRHIRIHSI
# EKPYTCKQCGKSFDQHENFKVHMRIHTGEKPYTCTQCGKSFTQKGHFKYHMRIHTGEQPYTCPQCGKGFNQKRHFIDHIRIHTWRKPFTCQQCGKSFN
# RKGILNRHMRVHTGEKPFTCGHCGESFGYKITLKYHMSIHV]
# sequence of block unknown_A     0 [MTFIKEESEDMKIEETFKVKQEDTEEQTDLIVLKKE] 36
# sequence of block unknown_B    48 [LHLPTEEASYL] 59
# sequence of block unknown_C    60 [TVWKDKGS] 68
# sequence of block unknown_D    86 [CGKSFDQHENFKVHMRIHTGEKPYTCTQCGKSFTQKGHFKYHMRIHTGEQPY] 138
# end gene g177
###
#
# ----- prediction on sequence number 73 (length = 20569, name = LOHW01016537.1:0-20569) -----
#
# Predicted genes for sequence number 73 on both strands
# start gene g178
LOHW01016537.1:0-20569	AUGUSTUS	gene	4479	12908	1	+	.	ID=g178
LOHW01016537.1:0-20569	AUGUSTUS	transcript	4479	12908	.	+	.	ID=g178.t1;Parent=g178
LOHW01016537.1:0-20569	AUGUSTUS	start_codon	4479	4481	.	+	0	Parent=g178.t1
LOHW01016537.1:0-20569	AUGUSTUS	CDS	4479	4563	.	+	0	ID=g178.t1.cds;Parent=g178.t1
LOHW01016537.1:0-20569	AUGUSTUS	CDS	7700	7774	.	+	2	ID=g178.t1.cds;Parent=g178.t1
LOHW01016537.1:0-20569	AUGUSTUS	CDS	8099	8143	.	+	2	ID=g178.t1.cds;Parent=g178.t1
LOHW01016537.1:0-20569	AUGUSTUS	CDS	8279	8346	.	+	2	ID=g178.t1.cds;Parent=g178.t1
LOHW01016537.1:0-20569	AUGUSTUS	CDS	8656	8877	.	+	0	ID=g178.t1.cds;Parent=g178.t1
LOHW01016537.1:0-20569	AUGUSTUS	CDS	12798	12905	.	+	0	ID=g178.t1.cds;Parent=g178.t1
LOHW01016537.1:0-20569	AUGUSTUS	stop_codon	12906	12908	.	+	0	Parent=g178.t1
LOHW01016537.1:0-20569	AUGUSTUS	protein_match	4479	4563	6.42	+	0	ID=pp.g178.t1.unknown_A;Target=unknown_A 1 29;Target_start=0;
LOHW01016537.1:0-20569	AUGUSTUS	protein_match	7700	7722	5.28	+	2	ID=pp.g178.t1.unknown_A;Target=unknown_A 29 36;Target_start=0;
LOHW01016537.1:0-20569	AUGUSTUS	protein_match	7768	7774	18.3	+	0	ID=pp.g178.t1.unknown_B;Target=unknown_B 1 3;Target_start=51;
LOHW01016537.1:0-20569	AUGUSTUS	protein_match	8099	8124	1.68	+	2	ID=pp.g178.t1.unknown_B;Target=unknown_B 3 11;Target_start=51;
LOHW01016537.1:0-20569	AUGUSTUS	protein_match	8137	8143	0.76	+	0	ID=pp.g178.t1.unknown_C;Target=unknown_C 1 3;Target_start=66;
LOHW01016537.1:0-20569	AUGUSTUS	protein_match	8279	8295	1.26	+	2	ID=pp.g178.t1.unknown_C;Target=unknown_C 3 8;Target_start=66;
LOHW01016537.1:0-20569	AUGUSTUS	protein_match	8656	8811	5.89	+	0	ID=pp.g178.t1.unknown_D;Target=unknown_D 1 52;Target_start=91;
LOHW01016537.1:0-20569	AUGUSTUS	interblock_region	7723	7767	.	+	0	ID=pp.g178.t1.iBR1
LOHW01016537.1:0-20569	AUGUSTUS	interblock_region	8125	8136	.	+	0	ID=pp.g178.t1.iBR2
LOHW01016537.1:0-20569	AUGUSTUS	interblock_region	8296	8346	.	+	0	ID=pp.g178.t1.iBR3
LOHW01016537.1:0-20569	AUGUSTUS	interblock_region	8812	8877	.	+	0	ID=pp.g178.t1.iBR4
LOHW01016537.1:0-20569	AUGUSTUS	interblock_region	12798	12908	.	+	0	ID=pp.g178.t1.iBR4
# protein sequence = [MVFIKEESQDMKIEETFRVKQEDTEKQTDLMTLKEETEVLNEMEEKDQHKSHHDHTGEKPYMCTQCGKKKPFTCPQCG
# KRFTQHGNLEVHMCGKSFNEKGHFEDHMKIHTVEKSFTCKQCGISFNHKGNLDRHMRIHSGEKPFKCGHCEETFRYKVTLKYHIRVHVYLYDDERDKR
# KPSNNEVRSIGELKKQGKQIWHVGV]
# sequence of block unknown_A     0 [MVFIKEESQDMKIEETFRVKQEDTEKQTDLMTLKEE] 36
# sequence of block unknown_B    51 [HHDHTGEKPYM] 62
# sequence of block unknown_C    66 [GKKKPFTC] 74
# sequence of block unknown_D    91 [CGKSFNEKGHFEDHMKIHTVEKSFTCKQCGISFNHKGNLDRHMRIHSGEKPF] 143
# end gene g178
###
#
# ----- prediction on sequence number 74 (length = 23385, name = LOHW01017179.1:0-23385) -----
#
# Predicted genes for sequence number 74 on both strands
# start gene g179
LOHW01017179.1:0-23385	AUGUSTUS	gene	1718	2077	1	-	.	ID=g179
LOHW01017179.1:0-23385	AUGUSTUS	transcript	1718	2077	.	-	.	ID=g179.t1;Parent=g179
LOHW01017179.1:0-23385	AUGUSTUS	stop_codon	1718	1720	.	-	0	Parent=g179.t1
LOHW01017179.1:0-23385	AUGUSTUS	CDS	1721	2077	.	-	0	ID=g179.t1.cds;Parent=g179.t1
LOHW01017179.1:0-23385	AUGUSTUS	start_codon	2075	2077	.	-	0	Parent=g179.t1
# protein sequence = [MPSPRFKSPTYTSTLHLLFWKGSTADVILKATLVGGSSQPLHSPGRPARGPEGGAEPVPRQDASPGLPFHVLHRSEAL
# LSVPRPYESPVDANASYRHRPEPPSLLHNRPWDWCRSICFR]
# end gene g179
###
# start gene g180
LOHW01017179.1:0-23385	AUGUSTUS	gene	2585	3501	1	+	.	ID=g180
LOHW01017179.1:0-23385	AUGUSTUS	transcript	2585	3501	.	+	.	ID=g180.t1;Parent=g180
LOHW01017179.1:0-23385	AUGUSTUS	start_codon	2585	2587	.	+	0	Parent=g180.t1
LOHW01017179.1:0-23385	AUGUSTUS	CDS	2585	2770	.	+	0	ID=g180.t1.cds;Parent=g180.t1
LOHW01017179.1:0-23385	AUGUSTUS	CDS	3457	3498	.	+	0	ID=g180.t1.cds;Parent=g180.t1
LOHW01017179.1:0-23385	AUGUSTUS	stop_codon	3499	3501	.	+	0	Parent=g180.t1
# protein sequence = [MHTSARTNGGSGMKSVPGRMENPRTCSEMQAARGGSAPDGYVVIKACFIPAAGCCERVRTAKELMIDDDDEVKRMG]
# end gene g180
###
# start gene g181
LOHW01017179.1:0-23385	AUGUSTUS	gene	11850	12409	1	+	.	ID=g181
LOHW01017179.1:0-23385	AUGUSTUS	transcript	11850	12409	.	+	.	ID=g181.t1;Parent=g181
LOHW01017179.1:0-23385	AUGUSTUS	start_codon	11850	11852	.	+	0	Parent=g181.t1
LOHW01017179.1:0-23385	AUGUSTUS	CDS	11850	12069	.	+	0	ID=g181.t1.cds;Parent=g181.t1
LOHW01017179.1:0-23385	AUGUSTUS	CDS	12151	12264	.	+	2	ID=g181.t1.cds;Parent=g181.t1
LOHW01017179.1:0-23385	AUGUSTUS	CDS	12366	12406	.	+	2	ID=g181.t1.cds;Parent=g181.t1
LOHW01017179.1:0-23385	AUGUSTUS	stop_codon	12407	12409	.	+	0	Parent=g181.t1
# protein sequence = [MCSAYEFYPQHIKVSWLRDGKPMTSEVTSTMELANGDWYYQIHSELEYSPKSGEKISCMVDHASFNKPLVYDWDPSLP
# ESERNKIAIGASGLALGIIIAAAGLIYYRMKLAGRIHYSHEQQLYIF]
# end gene g181
###
#
# ----- prediction on sequence number 75 (length = 4566, name = LOHW01017197.1:0-4566) -----
#
# Predicted genes for sequence number 75 on both strands
# (none)
#
# ----- prediction on sequence number 76 (length = 18848, name = LOHW01018866.1:0-18848) -----
#
# Predicted genes for sequence number 76 on both strands
# start gene g182
LOHW01018866.1:0-18848	AUGUSTUS	gene	1927	16232	1	-	.	ID=g182
LOHW01018866.1:0-18848	AUGUSTUS	transcript	1927	16232	.	-	.	ID=g182.t1;Parent=g182
LOHW01018866.1:0-18848	AUGUSTUS	stop_codon	1927	1929	.	-	0	Parent=g182.t1
LOHW01018866.1:0-18848	AUGUSTUS	CDS	1930	1950	.	-	0	ID=g182.t1.cds;Parent=g182.t1
LOHW01018866.1:0-18848	AUGUSTUS	CDS	8017	8126	.	-	2	ID=g182.t1.cds;Parent=g182.t1
LOHW01018866.1:0-18848	AUGUSTUS	CDS	8385	8407	.	-	1	ID=g182.t1.cds;Parent=g182.t1
LOHW01018866.1:0-18848	AUGUSTUS	CDS	14029	14126	.	-	0	ID=g182.t1.cds;Parent=g182.t1
LOHW01018866.1:0-18848	AUGUSTUS	CDS	14394	14477	.	-	0	ID=g182.t1.cds;Parent=g182.t1
LOHW01018866.1:0-18848	AUGUSTUS	CDS	14901	14972	.	-	0	ID=g182.t1.cds;Parent=g182.t1
LOHW01018866.1:0-18848	AUGUSTUS	CDS	15208	15242	.	-	2	ID=g182.t1.cds;Parent=g182.t1
LOHW01018866.1:0-18848	AUGUSTUS	CDS	16061	16232	.	-	0	ID=g182.t1.cds;Parent=g182.t1
LOHW01018866.1:0-18848	AUGUSTUS	start_codon	16230	16232	.	-	0	Parent=g182.t1
LOHW01018866.1:0-18848	AUGUSTUS	protein_match	14055	14126	2.23	-	0	ID=pp.g182.t1.unknown_D;Target=unknown_D 29 52;Target_start=93;
LOHW01018866.1:0-18848	AUGUSTUS	protein_match	14394	14477	2.19	-	0	ID=pp.g182.t1.unknown_D;Target=unknown_D 1 28;Target_start=93;
LOHW01018866.1:0-18848	AUGUSTUS	protein_match	14955	14972	1.34	-	0	ID=pp.g182.t1.unknown_C;Target=unknown_C 3 8;Target_start=67;
LOHW01018866.1:0-18848	AUGUSTUS	protein_match	15208	15213	5.77	-	0	ID=pp.g182.t1.unknown_C;Target=unknown_C 1 2;Target_start=67;
LOHW01018866.1:0-18848	AUGUSTUS	protein_match	15238	15242	1.49	-	2	ID=pp.g182.t1.unknown_B;Target=unknown_B 10 11;Target_start=48;
LOHW01018866.1:0-18848	AUGUSTUS	protein_match	16061	16088	2.72	-	0	ID=pp.g182.t1.unknown_B;Target=unknown_B 1 10;Target_start=48;
LOHW01018866.1:0-18848	AUGUSTUS	protein_match	16125	16232	3.59	-	0	ID=pp.g182.t1.unknown_A;Target=unknown_A 1 36;Target_start=0;
LOHW01018866.1:0-18848	AUGUSTUS	interblock_region	1927	1950	.	-	0	ID=pp.g182.t1.iBR4
LOHW01018866.1:0-18848	AUGUSTUS	interblock_region	8017	8126	.	-	2	ID=pp.g182.t1.iBR4
LOHW01018866.1:0-18848	AUGUSTUS	interblock_region	8385	8407	.	-	1	ID=pp.g182.t1.iBR4
LOHW01018866.1:0-18848	AUGUSTUS	interblock_region	14029	14054	.	-	0	ID=pp.g182.t1.iBR4
LOHW01018866.1:0-18848	AUGUSTUS	interblock_region	14901	14954	.	-	0	ID=pp.g182.t1.iBR3
LOHW01018866.1:0-18848	AUGUSTUS	interblock_region	15214	15237	.	-	0	ID=pp.g182.t1.iBR2
LOHW01018866.1:0-18848	AUGUSTUS	interblock_region	16089	16124	.	-	0	ID=pp.g182.t1.iBR1
# protein sequence = [MAFIKVESEDMKIEEVFSLKHEDTEEQTKMAFIKEESEDLKIEETFRVKHEETEEKTEFNSVPNQTLLPWPSRSKTGH
# PDLDSSGQWPSRTRICGRSFTQKDNLKTHMRIHTERNLTHVNMCGMSFTDKTTTKDTCITHTGEKPYMCLINLLDECKLYTFQCKSFGFQFRMGTTNT
# LVEMQKKHAKLLHRTMKKDYLKFGYVFVS]
# sequence of block unknown_D    93 [CGRSFTQKDNLKTHMRIHTERNLTHVNMCGMSFTDKTTTKDTCITHTGEKPY] 145
# sequence of block unknown_C    67 [LPWPSRSK] 75
# sequence of block unknown_B    48 [KHEETEEKTEF] 59
# sequence of block unknown_A     0 [MAFIKVESEDMKIEEVFSLKHEDTEEQTKMAFIKEE] 36
# end gene g182
###
#
# ----- prediction on sequence number 77 (length = 11605, name = LOHW01019117.1:0-11605) -----
#
# Predicted genes for sequence number 77 on both strands
# (none)
#
# ----- prediction on sequence number 78 (length = 11250, name = LOHW01019382.1:0-11250) -----
#
# Predicted genes for sequence number 78 on both strands
# start gene g183
LOHW01019382.1:0-11250	AUGUSTUS	gene	5068	11095	1	-	.	ID=g183
LOHW01019382.1:0-11250	AUGUSTUS	transcript	5068	11095	.	-	.	ID=g183.t1;Parent=g183
LOHW01019382.1:0-11250	AUGUSTUS	stop_codon	5068	5070	.	-	0	Parent=g183.t1
LOHW01019382.1:0-11250	AUGUSTUS	CDS	5071	5499	.	-	0	ID=g183.t1.cds;Parent=g183.t1
LOHW01019382.1:0-11250	AUGUSTUS	CDS	5692	5727	.	-	0	ID=g183.t1.cds;Parent=g183.t1
LOHW01019382.1:0-11250	AUGUSTUS	CDS	7033	7074	.	-	0	ID=g183.t1.cds;Parent=g183.t1
LOHW01019382.1:0-11250	AUGUSTUS	CDS	7932	7939	.	-	2	ID=g183.t1.cds;Parent=g183.t1
LOHW01019382.1:0-11250	AUGUSTUS	CDS	8062	8076	.	-	2	ID=g183.t1.cds;Parent=g183.t1
LOHW01019382.1:0-11250	AUGUSTUS	CDS	11011	11095	.	-	0	ID=g183.t1.cds;Parent=g183.t1
LOHW01019382.1:0-11250	AUGUSTUS	start_codon	11093	11095	.	-	0	Parent=g183.t1
LOHW01019382.1:0-11250	AUGUSTUS	protein_match	5287	5442	5.78	-	0	ID=pp.g183.t1.unknown_D;Target=unknown_D 1 52;Target_start=81;
LOHW01019382.1:0-11250	AUGUSTUS	protein_match	5485	5499	1.28	-	0	ID=pp.g183.t1.unknown_C;Target=unknown_C 4 8;Target_start=59;
LOHW01019382.1:0-11250	AUGUSTUS	protein_match	5692	5700	1.94	-	0	ID=pp.g183.t1.unknown_C;Target=unknown_C 1 3;Target_start=59;
LOHW01019382.1:0-11250	AUGUSTUS	protein_match	5713	5727	1.36	-	0	ID=pp.g183.t1.unknown_B;Target=unknown_B 7 11;Target_start=44;
LOHW01019382.1:0-11250	AUGUSTUS	protein_match	7033	7050	2.62	-	0	ID=pp.g183.t1.unknown_B;Target=unknown_B 1 6;Target_start=44;
LOHW01019382.1:0-11250	AUGUSTUS	protein_match	7932	7939	0.138	-	2	ID=pp.g183.t1.unknown_A;Target=unknown_A 34 36;Target_start=0;
LOHW01019382.1:0-11250	AUGUSTUS	protein_match	8062	8076	1.08	-	2	ID=pp.g183.t1.unknown_A;Target=unknown_A 29 34;Target_start=0;
LOHW01019382.1:0-11250	AUGUSTUS	protein_match	11011	11095	3.67	-	0	ID=pp.g183.t1.unknown_A;Target=unknown_A 1 29;Target_start=0;
LOHW01019382.1:0-11250	AUGUSTUS	interblock_region	5068	5286	.	-	0	ID=pp.g183.t1.iBR4
LOHW01019382.1:0-11250	AUGUSTUS	interblock_region	5443	5484	.	-	0	ID=pp.g183.t1.iBR3
LOHW01019382.1:0-11250	AUGUSTUS	interblock_region	5701	5712	.	-	0	ID=pp.g183.t1.iBR2
LOHW01019382.1:0-11250	AUGUSTUS	interblock_region	7051	7074	.	-	0	ID=pp.g183.t1.iBR1
# protein sequence = [MAFNKEKNEDMKIEETISVKHEDTEIQTDLITNTLHVFETLHHLHSLTIDGKTKIVHYTRKTTEKTSSQKRETRSHFI
# CKQCGKSFSQHKNLEVHMRVHTGEKPYTCQQCGKCFNRKGNLTVHMNVHTGESRYVCQQCGISFTRKGNLKRHMGIHTREKSYTCQQCGKVFNLKRSL
# NCHIAFILERSISPAXXXVWKKFQPKRKT]
# sequence of block unknown_D    81 [CGKSFSQHKNLEVHMRVHTGEKPYTCQQCGKCFNRKGNLTVHMNVHTGESRY] 133
# sequence of block unknown_C    59 [RKTTEKTS] 67
# sequence of block unknown_B    44 [HSLTIDGKTKI] 55
# sequence of block unknown_A     0 [MAFNKEKNEDMKIEETISVKHEDTEIQTDLITNTLH] 36
# end gene g183
###
#
# ----- prediction on sequence number 79 (length = 12838, name = LOHW01019617.1:0-12838) -----
#
# Predicted genes for sequence number 79 on both strands
# start gene g184
LOHW01019617.1:0-12838	AUGUSTUS	gene	8308	12755	1	+	.	ID=g184
LOHW01019617.1:0-12838	AUGUSTUS	transcript	8308	12755	.	+	.	ID=g184.t1;Parent=g184
LOHW01019617.1:0-12838	AUGUSTUS	start_codon	8308	8310	.	+	0	Parent=g184.t1
LOHW01019617.1:0-12838	AUGUSTUS	CDS	8308	8392	.	+	0	ID=g184.t1.cds;Parent=g184.t1
LOHW01019617.1:0-12838	AUGUSTUS	CDS	11610	11664	.	+	2	ID=g184.t1.cds;Parent=g184.t1
LOHW01019617.1:0-12838	AUGUSTUS	CDS	11833	11879	.	+	1	ID=g184.t1.cds;Parent=g184.t1
LOHW01019617.1:0-12838	AUGUSTUS	CDS	11979	12649	.	+	2	ID=g184.t1.cds;Parent=g184.t1
LOHW01019617.1:0-12838	AUGUSTUS	CDS	12729	12752	.	+	0	ID=g184.t1.cds;Parent=g184.t1
LOHW01019617.1:0-12838	AUGUSTUS	stop_codon	12753	12755	.	+	0	Parent=g184.t1
LOHW01019617.1:0-12838	AUGUSTUS	protein_match	8308	8392	7.32	+	0	ID=pp.g184.t1.unknown_A;Target=unknown_A 1 29;Target_start=0;
LOHW01019617.1:0-12838	AUGUSTUS	protein_match	11610	11632	5.35	+	2	ID=pp.g184.t1.unknown_A;Target=unknown_A 29 36;Target_start=0;
LOHW01019617.1:0-12838	AUGUSTUS	protein_match	11660	11664	0.935	+	0	ID=pp.g184.t1.unknown_B;Target=unknown_B 1 2;Target_start=45;
LOHW01019617.1:0-12838	AUGUSTUS	protein_match	11833	11860	1.79	+	1	ID=pp.g184.t1.unknown_B;Target=unknown_B 2 11;Target_start=45;
LOHW01019617.1:0-12838	AUGUSTUS	protein_match	11873	11879	0.76	+	0	ID=pp.g184.t1.unknown_C;Target=unknown_C 1 3;Target_start=60;
LOHW01019617.1:0-12838	AUGUSTUS	protein_match	11979	11995	2.27	+	2	ID=pp.g184.t1.unknown_C;Target=unknown_C 3 8;Target_start=60;
LOHW01019617.1:0-12838	AUGUSTUS	protein_match	12122	12277	5.48	+	0	ID=pp.g184.t1.unknown_D;Target=unknown_D 1 52;Target_start=110;
LOHW01019617.1:0-12838	AUGUSTUS	interblock_region	11633	11659	.	+	0	ID=pp.g184.t1.iBR1
LOHW01019617.1:0-12838	AUGUSTUS	interblock_region	11861	11872	.	+	0	ID=pp.g184.t1.iBR2
LOHW01019617.1:0-12838	AUGUSTUS	interblock_region	11996	12121	.	+	0	ID=pp.g184.t1.iBR3
LOHW01019617.1:0-12838	AUGUSTUS	interblock_region	12278	12649	.	+	0	ID=pp.g184.t1.iBR4
LOHW01019617.1:0-12838	AUGUSTUS	interblock_region	12729	12755	.	+	0	ID=pp.g184.t1.iBR4
# protein sequence = [MAFIKEESEDMKIEETFRVKCEDTEEQTDLMALKEESQELNEVEEKQIHTREKPFTCLQCGKKKLKTHMRSHTGEKPY
# TCLQCGKSFTRKGTLNTHMRSHTGESPYTCKLCKKSFTRKESLKTHMRSHTKEKPYTCDQCGKSFTRKGTLNIHMRSHTGESPYTCKINGKSFSKKES
# LKTPVRIYTGEKRFICGQCGKSFRCEENLNQHIKIHSRGNCFPCHQCGRSFSNRKHLKNHVTTHNGEKPFMCLQCGKSFNLKGNFKVHMRIHTGEKPF
# TCDQCGKKFRHKTVKNLRIM]
# sequence of block unknown_A     0 [MAFIKEESEDMKIEETFRVKCEDTEEQTDLMALKEE] 36
# sequence of block unknown_B    45 [KQIHTREKPFT] 56
# sequence of block unknown_C    60 [GKKKLKTH] 68
# sequence of block unknown_D   110 [CKKSFTRKESLKTHMRSHTKEKPYTCDQCGKSFTRKGTLNIHMRSHTGESPY] 162
# end gene g184
###
#
# ----- prediction on sequence number 80 (length = 6495, name = LOHW01019658.1:0-6495) -----
#
# Predicted genes for sequence number 80 on both strands
# (none)
#
# ----- prediction on sequence number 81 (length = 18321, name = LOHW01021095.1:0-18321) -----
#
# Predicted genes for sequence number 81 on both strands
# start gene g185
LOHW01021095.1:0-18321	AUGUSTUS	gene	10094	11736	1	-	.	ID=g185
LOHW01021095.1:0-18321	AUGUSTUS	transcript	10094	11736	.	-	.	ID=g185.t1;Parent=g185
LOHW01021095.1:0-18321	AUGUSTUS	stop_codon	10094	10096	.	-	0	Parent=g185.t1
LOHW01021095.1:0-18321	AUGUSTUS	CDS	10097	10828	.	-	0	ID=g185.t1.cds;Parent=g185.t1
LOHW01021095.1:0-18321	AUGUSTUS	CDS	11734	11736	.	-	0	ID=g185.t1.cds;Parent=g185.t1
LOHW01021095.1:0-18321	AUGUSTUS	start_codon	11734	11736	.	-	0	Parent=g185.t1
# protein sequence = [MVGGLTGRVVHLTVRIKTVEFQGRQLETQSAILEDITGNIRVQLWEAQVGLLSYGKIYQFTQLSTREFNGEFFLTTTK
# ESTIDEIQPLPGLGPISPFETKEEPVTSICGTINRAEFTMSLSCGNCRFWQLHFEPKNKFHSCENCKMLQKTGIYKATATAHVTVSGDHGDCSLNINN
# SVLQKFLTNLNLTHLLEDGQDIEEYFLECGSMTLNIQNDTVLEMRKVPEATATTPESQSSAPVTEGIAK]
# end gene g185
###
# start gene g186
LOHW01021095.1:0-18321	AUGUSTUS	gene	13453	16137	1	+	.	ID=g186
LOHW01021095.1:0-18321	AUGUSTUS	transcript	13453	16137	.	+	.	ID=g186.t1;Parent=g186
LOHW01021095.1:0-18321	AUGUSTUS	start_codon	13453	13455	.	+	0	Parent=g186.t1
LOHW01021095.1:0-18321	AUGUSTUS	CDS	13453	13706	.	+	0	ID=g186.t1.cds;Parent=g186.t1
LOHW01021095.1:0-18321	AUGUSTUS	CDS	14259	14451	.	+	1	ID=g186.t1.cds;Parent=g186.t1
LOHW01021095.1:0-18321	AUGUSTUS	CDS	15655	16134	.	+	0	ID=g186.t1.cds;Parent=g186.t1
LOHW01021095.1:0-18321	AUGUSTUS	stop_codon	16135	16137	.	+	0	Parent=g186.t1
# protein sequence = [MIVKVVTGNIAKKYKLQKYALTAFGYSKKRTKYPVDHLTYCGRKCDSRTEIKKKVTSFFLRDDVSRMTTGRKQTVTRL
# KTKMQKSENYTCKHSEEIQSVHFGGSHQQSSLHTGVLYTADEPVPHTFCSISPCRRHDPVVIWAHLHPILKVPAVATVKGTMRIHQAISLTPGQMKYR
# DISCLCKREEDVLDCTCFNPQEVTLTDVPLSSDEVKACGKVQDIQRRPEMIESKHIGEWCVVNYDNEGYPGVIMDVEGHGVKIKCLHRNDINKYFWPG
# PWEDVGWYHDWKILCLMPEPQYLNKRSLQMDPSVW]
# end gene g186
###
#
# ----- prediction on sequence number 82 (length = 11459, name = LOHW01021221.1:0-11459) -----
#
# Predicted genes for sequence number 82 on both strands
# start gene g187
LOHW01021221.1:0-11459	AUGUSTUS	gene	2933	9796	1	-	.	ID=g187
LOHW01021221.1:0-11459	AUGUSTUS	transcript	2933	9796	.	-	.	ID=g187.t1;Parent=g187
LOHW01021221.1:0-11459	AUGUSTUS	stop_codon	2933	2935	.	-	0	Parent=g187.t1
LOHW01021221.1:0-11459	AUGUSTUS	CDS	2936	3073	.	-	0	ID=g187.t1.cds;Parent=g187.t1
LOHW01021221.1:0-11459	AUGUSTUS	CDS	4842	5079	.	-	1	ID=g187.t1.cds;Parent=g187.t1
LOHW01021221.1:0-11459	AUGUSTUS	CDS	5312	5358	.	-	0	ID=g187.t1.cds;Parent=g187.t1
LOHW01021221.1:0-11459	AUGUSTUS	CDS	9656	9796	.	-	0	ID=g187.t1.cds;Parent=g187.t1
LOHW01021221.1:0-11459	AUGUSTUS	start_codon	9794	9796	.	-	0	Parent=g187.t1
LOHW01021221.1:0-11459	AUGUSTUS	protein_match	4881	5036	2.96	-	0	ID=pp.g187.t1.unknown_D;Target=unknown_D 1 52;Target_start=77;
LOHW01021221.1:0-11459	AUGUSTUS	protein_match	5070	5079	0.876	-	1	ID=pp.g187.t1.unknown_C;Target=unknown_C 5 8;Target_start=58;
LOHW01021221.1:0-11459	AUGUSTUS	protein_match	5312	5325	1.27	-	0	ID=pp.g187.t1.unknown_C;Target=unknown_C 1 5;Target_start=58;
LOHW01021221.1:0-11459	AUGUSTUS	protein_match	5332	5358	1.65	-	0	ID=pp.g187.t1.unknown_B;Target=unknown_B 3 11;Target_start=45;
LOHW01021221.1:0-11459	AUGUSTUS	protein_match	9656	9661	0.385	-	0	ID=pp.g187.t1.unknown_B;Target=unknown_B 1 2;Target_start=45;
LOHW01021221.1:0-11459	AUGUSTUS	protein_match	9689	9796	2.46	-	0	ID=pp.g187.t1.unknown_A;Target=unknown_A 1 36;Target_start=0;
LOHW01021221.1:0-11459	AUGUSTUS	interblock_region	2933	3073	.	-	0	ID=pp.g187.t1.iBR4
LOHW01021221.1:0-11459	AUGUSTUS	interblock_region	4842	4880	.	-	0	ID=pp.g187.t1.iBR4
LOHW01021221.1:0-11459	AUGUSTUS	interblock_region	5037	5069	.	-	0	ID=pp.g187.t1.iBR3
LOHW01021221.1:0-11459	AUGUSTUS	interblock_region	5326	5331	.	-	0	ID=pp.g187.t1.iBR2
LOHW01021221.1:0-11459	AUGUSTUS	interblock_region	9662	9688	.	-	0	ID=pp.g187.t1.iBR1
# protein sequence = [MAFVKDQSEDMKIEEVFSLKHEDTEEQKKTAFINEESENMRIEETFRIHTGEKPFNLSTVWKKHLRSLWRQPYTALSV
# RQVHSNGNTLKTIMRIHTREKPYTCQHCGKRIYSKRTFEDHTRIHTGEKPFTAKSVGKSLTAKGQRRRERSPGFALGYHQLPLFKPPIGSNPPPPLDF
# ALHPSPRLSSST]
# sequence of block unknown_D    77 [VRQVHSNGNTLKTIMRIHTREKPYTCQHCGKRIYSKRTFEDHTRIHTGEKPF] 129
# sequence of block unknown_C    58 [TVWKKHLR] 66
# sequence of block unknown_B    45 [FRIHTGEKPFN] 56
# sequence of block unknown_A     0 [MAFVKDQSEDMKIEEVFSLKHEDTEEQKKTAFINEE] 36
# end gene g187
###
#
# ----- prediction on sequence number 83 (length = 8039, name = LOHW01021344.1:0-8039) -----
#
# Predicted genes for sequence number 83 on both strands
# (none)
#
# ----- prediction on sequence number 84 (length = 2652, name = LOHW01022373.1:0-2652) -----
#
# Predicted genes for sequence number 84 on both strands
# (none)
#
# ----- prediction on sequence number 85 (length = 10947, name = LOHW01022488.1:0-10947) -----
#
# Predicted genes for sequence number 85 on both strands
# start gene g188
LOHW01022488.1:0-10947	AUGUSTUS	gene	1589	2822	1	-	.	ID=g188
LOHW01022488.1:0-10947	AUGUSTUS	transcript	1589	2822	.	-	.	ID=g188.t1;Parent=g188
LOHW01022488.1:0-10947	AUGUSTUS	stop_codon	1589	1591	.	-	0	Parent=g188.t1
LOHW01022488.1:0-10947	AUGUSTUS	CDS	1592	1705	.	-	0	ID=g188.t1.cds;Parent=g188.t1
LOHW01022488.1:0-10947	AUGUSTUS	CDS	1794	1896	.	-	1	ID=g188.t1.cds;Parent=g188.t1
LOHW01022488.1:0-10947	AUGUSTUS	CDS	1975	2822	.	-	0	ID=g188.t1.cds;Parent=g188.t1
LOHW01022488.1:0-10947	AUGUSTUS	start_codon	2820	2822	.	-	0	Parent=g188.t1
# protein sequence = [MQNELLDCMLSVVKEHIIKEAQSSDFLSIQVDETTEIAAQSQLVLVLRYIDAKSNVQERFFEFIPLHSATADSIATAL
# KERLAVILSEDQKSKLISQSYDGANVMRRSTAGVQRKIQDVYPNAHYIHCYAHELSLIMQQATSHIPKVRIFFSDLGGFASFFSRSPKRTDVLDKVVA
# QRLPNSSDVRWNFHSCAIKTVFEYREDLIRCFETIQNSGDFDLITIREARAFAMLLEDQDFKFFLQLFHNIMPHVDLLYTKLQKKDIDSDHIKKSIQQ
# FQQDIKKIRNSLHPLVDQSSAGGSKAKRRRSLSPEVHERIAAEIIYYESGGEFTVKTRRPDMMNEDQQSEVQPIEENVTEE]
# end gene g188
###
#
# ----- prediction on sequence number 86 (length = 4735, name = LOHW01024402.1:0-4735) -----
#
# Predicted genes for sequence number 86 on both strands
# start gene g189
LOHW01024402.1:0-4735	AUGUSTUS	gene	518	3145	1	-	.	ID=g189
LOHW01024402.1:0-4735	AUGUSTUS	transcript	518	3145	.	-	.	ID=g189.t1;Parent=g189
LOHW01024402.1:0-4735	AUGUSTUS	stop_codon	518	520	.	-	0	Parent=g189.t1
LOHW01024402.1:0-4735	AUGUSTUS	CDS	521	928	.	-	0	ID=g189.t1.cds;Parent=g189.t1
LOHW01024402.1:0-4735	AUGUSTUS	CDS	1004	1023	.	-	2	ID=g189.t1.cds;Parent=g189.t1
LOHW01024402.1:0-4735	AUGUSTUS	CDS	1132	1169	.	-	1	ID=g189.t1.cds;Parent=g189.t1
LOHW01024402.1:0-4735	AUGUSTUS	CDS	1217	1240	.	-	1	ID=g189.t1.cds;Parent=g189.t1
LOHW01024402.1:0-4735	AUGUSTUS	CDS	1302	1320	.	-	2	ID=g189.t1.cds;Parent=g189.t1
LOHW01024402.1:0-4735	AUGUSTUS	CDS	3061	3145	.	-	0	ID=g189.t1.cds;Parent=g189.t1
LOHW01024402.1:0-4735	AUGUSTUS	start_codon	3143	3145	.	-	0	Parent=g189.t1
LOHW01024402.1:0-4735	AUGUSTUS	protein_match	728	883	3.88	-	0	ID=pp.g189.t1.unknown_D;Target=unknown_D 1 52;Target_start=77;
LOHW01024402.1:0-4735	AUGUSTUS	protein_match	923	928	0.212	-	0	ID=pp.g189.t1.unknown_C;Target=unknown_C 7 8;Target_start=56;
LOHW01024402.1:0-4735	AUGUSTUS	protein_match	1004	1021	2.1	-	0	ID=pp.g189.t1.unknown_C;Target=unknown_C 1 6;Target_start=56;
LOHW01024402.1:0-4735	AUGUSTUS	protein_match	1142	1169	1.73	-	1	ID=pp.g189.t1.unknown_B;Target=unknown_B 2 11;Target_start=41;
LOHW01024402.1:0-4735	AUGUSTUS	protein_match	1217	1221	0.127	-	0	ID=pp.g189.t1.unknown_B;Target=unknown_B 1 2;Target_start=41;
LOHW01024402.1:0-4735	AUGUSTUS	protein_match	1237	1240	0.67	-	1	ID=pp.g189.t1.unknown_A;Target=unknown_A 35 36;Target_start=0;
LOHW01024402.1:0-4735	AUGUSTUS	protein_match	1302	1320	3.31	-	2	ID=pp.g189.t1.unknown_A;Target=unknown_A 29 35;Target_start=0;
LOHW01024402.1:0-4735	AUGUSTUS	protein_match	3061	3145	2.36	-	0	ID=pp.g189.t1.unknown_A;Target=unknown_A 1 29;Target_start=0;
LOHW01024402.1:0-4735	AUGUSTUS	interblock_region	518	727	.	-	0	ID=pp.g189.t1.iBR4
LOHW01024402.1:0-4735	AUGUSTUS	interblock_region	884	922	.	-	0	ID=pp.g189.t1.iBR3
LOHW01024402.1:0-4735	AUGUSTUS	interblock_region	1022	1023	.	-	2	ID=pp.g189.t1.iBR2
LOHW01024402.1:0-4735	AUGUSTUS	interblock_region	1132	1141	.	-	0	ID=pp.g189.t1.iBR2
LOHW01024402.1:0-4735	AUGUSTUS	interblock_region	1222	1236	.	-	0	ID=pp.g189.t1.iBR1
# protein sequence = [MEFVKEEIEDMSDPEPFRIKHEDTEEQTDWMEEKHQKETHCTQIHTGEKPYTCTQYLKRHLKHQKTHNEVKDHVCCEC
# GKSFTRADQLKQHQKTHTGERPYKCLSCDQSFSHSGNLKEHERIHTGDMPYQCAQCGKSFKHKKSIPYHKEKCCKVLQLSVKEEIEDMSEPEPSRIKH
# EHTEQQTVLCPILIFYSQGCNR]
# sequence of block unknown_D    77 [CGKSFTRADQLKQHQKTHTGERPYKCLSCDQSFSHSGNLKEHERIHTGDMPY] 129
# sequence of block unknown_C    56 [LKRHLKHQ] 64
# sequence of block unknown_B    41 [TQIHTGEKPYT] 52
# sequence of block unknown_A     0 [MEFVKEEIEDMSDPEPFRIKHEDTEEQTDWMEEKHQ] 36
# end gene g189
###
#
# ----- prediction on sequence number 87 (length = 2043, name = LOHW01026702.1:0-2043) -----
#
# Predicted genes for sequence number 87 on both strands
# (none)
#
# ----- prediction on sequence number 88 (length = 2940, name = LOHW01027434.1:0-2940) -----
#
# Predicted genes for sequence number 88 on both strands
# (none)
#
# ----- prediction on sequence number 89 (length = 2837, name = LOHW01029409.1:0-2837) -----
#
# Predicted genes for sequence number 89 on both strands
# (none)
#
# ----- prediction on sequence number 90 (length = 5554, name = LOHW01032942.1:0-5554) -----
#
# Predicted genes for sequence number 90 on both strands
# (none)
#
# ----- prediction on sequence number 91 (length = 1163, name = LOHW01033024.1:0-1163) -----
#
# Predicted genes for sequence number 91 on both strands
# (none)
#
# ----- prediction on sequence number 92 (length = 7177, name = LOHW01034721.1:0-7177) -----
#
# Predicted genes for sequence number 92 on both strands
# (none)
#
# ----- prediction on sequence number 93 (length = 614, name = LOHW01036621.1:0-614) -----
#
# Predicted genes for sequence number 93 on both strands
# (none)
#
# ----- prediction on sequence number 94 (length = 3039, name = LOHW01040908.1:0-3039) -----
#
# Predicted genes for sequence number 94 on both strands
# start gene g190
LOHW01040908.1:0-3039	AUGUSTUS	gene	1252	2731	1	-	.	ID=g190
LOHW01040908.1:0-3039	AUGUSTUS	transcript	1252	2731	.	-	.	ID=g190.t1;Parent=g190
LOHW01040908.1:0-3039	AUGUSTUS	stop_codon	1252	1254	.	-	0	Parent=g190.t1
LOHW01040908.1:0-3039	AUGUSTUS	CDS	1255	1883	.	-	2	ID=g190.t1.cds;Parent=g190.t1
LOHW01040908.1:0-3039	AUGUSTUS	CDS	1996	2027	.	-	1	ID=g190.t1.cds;Parent=g190.t1
LOHW01040908.1:0-3039	AUGUSTUS	CDS	2099	2195	.	-	2	ID=g190.t1.cds;Parent=g190.t1
LOHW01040908.1:0-3039	AUGUSTUS	CDS	2647	2731	.	-	0	ID=g190.t1.cds;Parent=g190.t1
LOHW01040908.1:0-3039	AUGUSTUS	start_codon	2729	2731	.	-	0	Parent=g190.t1
LOHW01040908.1:0-3039	AUGUSTUS	protein_match	1597	1752	6.61	-	0	ID=pp.g190.t1.unknown_D;Target=unknown_D 1 52;Target_start=115;
LOHW01040908.1:0-3039	AUGUSTUS	protein_match	1873	1883	1.64	-	2	ID=pp.g190.t1.unknown_C;Target=unknown_C 5 8;Target_start=67;
LOHW01040908.1:0-3039	AUGUSTUS	protein_match	1996	2008	1.9	-	0	ID=pp.g190.t1.unknown_C;Target=unknown_C 1 5;Target_start=67;
LOHW01040908.1:0-3039	AUGUSTUS	protein_match	2021	2027	0.0909	-	1	ID=pp.g190.t1.unknown_B;Target=unknown_B 9 11;Target_start=52;
LOHW01040908.1:0-3039	AUGUSTUS	protein_match	2099	2124	2.52	-	0	ID=pp.g190.t1.unknown_B;Target=unknown_B 1 9;Target_start=52;
LOHW01040908.1:0-3039	AUGUSTUS	protein_match	2173	2195	5.35	-	2	ID=pp.g190.t1.unknown_A;Target=unknown_A 29 36;Target_start=0;
LOHW01040908.1:0-3039	AUGUSTUS	protein_match	2647	2731	7.9	-	0	ID=pp.g190.t1.unknown_A;Target=unknown_A 1 29;Target_start=0;
LOHW01040908.1:0-3039	AUGUSTUS	interblock_region	1252	1596	.	-	0	ID=pp.g190.t1.iBR4
LOHW01040908.1:0-3039	AUGUSTUS	interblock_region	1753	1872	.	-	0	ID=pp.g190.t1.iBR3
LOHW01040908.1:0-3039	AUGUSTUS	interblock_region	2009	2020	.	-	0	ID=pp.g190.t1.iBR2
LOHW01040908.1:0-3039	AUGUSTUS	interblock_region	2125	2172	.	-	0	ID=pp.g190.t1.iBR1
# protein sequence = [MAFIKEESEDLKIEEAFSVKQEDTEEQTDLMALKEESQELNEMEEKNHYEKCHDFMTGKKSGPFHLPTLWKAHSRVHT
# GEKPFTCSQCGKSFSQNGHLKNHLKIHTGEKPYACPQCGNQFSLKGNLKIHMRIHTGEKPFTCTQCEKGFKQKKELDVHMRVHTGEKPYACDQCEKSY
# RYKFHLDLHKRTHSGENRFICQNCGKSFIHRTNFENHMRTHTGEKPFICSQCGKSFTIKGNLKIHMGIHTGEKPYKCHQCDMRFTFHTNMKRHLKTRC
# RKKLTRR]
# sequence of block unknown_D   115 [CGNQFSLKGNLKIHMRIHTGEKPFTCTQCEKGFKQKKELDVHMRVHTGEKPY] 167
# sequence of block unknown_C    67 [TLWKAHSR] 75
# sequence of block unknown_B    52 [HDFMTGKKSGP] 63
# sequence of block unknown_A     0 [MAFIKEESEDLKIEEAFSVKQEDTEEQTDLMALKEE] 36
# end gene g190
###
#
# ----- prediction on sequence number 95 (length = 765, name = LOHW01043406.1:0-765) -----
#
# Predicted genes for sequence number 95 on both strands
# (none)
#
# ----- prediction on sequence number 96 (length = 700, name = LOHW01046090.1:0-700) -----
#
# Predicted genes for sequence number 96 on both strands
# (none)
#
# ----- prediction on sequence number 97 (length = 224, name = LOHW01057074.1:0-224) -----
#
# Predicted genes for sequence number 97 on both strands
# (none)
#
# ----- prediction on sequence number 98 (length = 241, name = LOHW01060291.1:0-241) -----
#
# Predicted genes for sequence number 98 on both strands
# (none)
#
# ----- prediction on sequence number 99 (length = 219, name = LOHW01061744.1:0-219) -----
#
# Predicted genes for sequence number 99 on both strands
# (none)
#
# ----- prediction on sequence number 100 (length = 1471, name = LOHW01068462.1:0-1471) -----
#
# Predicted genes for sequence number 100 on both strands
# (none)
#
# ----- prediction on sequence number 101 (length = 203, name = LOHW01072064.1:0-203) -----
#
# Predicted genes for sequence number 101 on both strands
# (none)
#
# ----- prediction on sequence number 102 (length = 496, name = LOHW01075047.1:0-496) -----
#
# Predicted genes for sequence number 102 on both strands
# (none)
#
# ----- prediction on sequence number 103 (length = 200, name = LOHW01087451.1:0-200) -----
#
# Predicted genes for sequence number 103 on both strands
# (none)
#
# ----- prediction on sequence number 104 (length = 204, name = LOHW01090983.1:0-204) -----
#
# Predicted genes for sequence number 104 on both strands
# (none)
#
# ----- prediction on sequence number 105 (length = 278, name = LOHW01091376.1:0-278) -----
#
# Predicted genes for sequence number 105 on both strands
# (none)
#
# ----- prediction on sequence number 106 (length = 249, name = LOHW01094489.1:0-249) -----
#
# Predicted genes for sequence number 106 on both strands
# (none)
#
# ----- prediction on sequence number 107 (length = 335, name = LOHW01097741.1:0-335) -----
#
# Predicted genes for sequence number 107 on both strands
# (none)
#
# ----- prediction on sequence number 108 (length = 567, name = LOHW01101685.1:0-567) -----
#
# Predicted genes for sequence number 108 on both strands
# (none)
#
# ----- prediction on sequence number 109 (length = 393, name = LOHW01105628.1:0-393) -----
#
# Predicted genes for sequence number 109 on both strands
# (none)
#
# ----- prediction on sequence number 110 (length = 396, name = LOHW01108103.1:0-396) -----
#
# Predicted genes for sequence number 110 on both strands
# (none)
#
# ----- prediction on sequence number 111 (length = 370, name = LOHW01114345.1:0-370) -----
#
# Predicted genes for sequence number 111 on both strands
# (none)
#
# ----- prediction on sequence number 112 (length = 1878, name = LOHW01115771.1:0-1878) -----
#
# Predicted genes for sequence number 112 on both strands
# (none)
# command line:
# /usr/local/Cellar/augustus/3.3.3_1/libexec/bin/augustus --genemodel=complete --optCfgFile=/usr/local/Cellar/augustus/3.3.3_1/config/ppx.cfg --proteinprofile=../data/phmms/drerio_finz_expressed.prfl --species=zebrafish ../data/seqs/Hypophthalmichthys_nobilis_finz_blocks.fa
```
