## Supplementary Data 2 for "Transposable elements drive the evolution of metazoan zinc finger genes": Labeo_catla_augustus_finz.gff (part 1 of 2)

```
##gff-version 3
# This output was generated with AUGUSTUS (version 3.3.3).
# AUGUSTUS is a gene prediction tool written by M. Stanke (mario.stanke@uni-greifswald.de),
# O. Keller, S. König, L. Gerischer, L. Romoth and Katharina Hoff.
# Please cite: Mario Stanke, Mark Diekhans, Robert Baertsch, David Haussler (2008),
# Using native and syntenically mapped cDNA alignments to improve de novo gene finding
# Bioinformatics 24: 637-644, doi 10.1093/bioinformatics/btn013
# No extrinsic information on sequences given.
# Sources of extrinsic information: M RM
# Initializing the parameters using config directory /usr/local/Cellar/augustus/3.3.3_2/config/ ...
# Using protein profile fz
# --[0..0]--> fz_finz (28) <--[0..0]--> fz_linker (52) <--[0..210]--> fz_znf (196) <----
# zebrafish version. Using default transition matrix.
# admissible start codons and their probabilities: ATG(0.999), CTG(0.000667), TTG(0)
# Looks like ../../data/seqs/Labeo_catla_finz_blocks.fa is in fasta format.
# We have hints for 0 sequences and for 0 of the sequences in the input set.
#
# ----- prediction on sequence number 1 (length = 30083, name = VONZ01000013.1:168742-198825) -----
#
# Predicted genes for sequence number 1 on both strands
# (none)
#
# ----- prediction on sequence number 2 (length = 46283, name = VONZ01000059.1:755449-801732) -----
#
# Predicted genes for sequence number 2 on both strands
# start gene g1
VONZ01000059.1	AUGUSTUS	gene	770449	776705	1	+	.	ID=g1
VONZ01000059.1	AUGUSTUS	transcript	770449	776705	.	+	.	ID=g1.t1;Parent=g1
VONZ01000059.1	AUGUSTUS	start_codon	770449	770451	.	+	0	Parent=g1.t1
VONZ01000059.1	AUGUSTUS	CDS	770449	770533	.	+	0	ID=g1.t1.cds;Parent=g1.t1
VONZ01000059.1	AUGUSTUS	CDS	775602	776312	.	+	2	ID=g1.t1.cds;Parent=g1.t1
VONZ01000059.1	AUGUSTUS	CDS	776482	776702	.	+	2	ID=g1.t1.cds;Parent=g1.t1
VONZ01000059.1	AUGUSTUS	stop_codon	776703	776705	.	+	0	Parent=g1.t1
VONZ01000059.1	AUGUSTUS	protein_match	770449	770532	7.14	+	0	ID=pp.g1.t1.fz_finz;Target=fz_finz 1 28;Target_start=0;
VONZ01000059.1	AUGUSTUS	protein_match	770533	770533	1	+	0	ID=pp.g1.t1.fz_linker;Target=fz_linker 1 1;Target_start=28;
VONZ01000059.1	AUGUSTUS	protein_match	775602	775756	1.91	+	2	ID=pp.g1.t1.fz_linker;Target=fz_linker 1 52;Target_start=28;
VONZ01000059.1	AUGUSTUS	protein_match	775919	776312	7.07	+	0	ID=pp.g1.t1.fz_znf;Target=fz_znf 1 132;Target_start=134;
VONZ01000059.1	AUGUSTUS	protein_match	776482	776675	7.52	+	2	ID=pp.g1.t1.fz_znf;Target=fz_znf 132 196;Target_start=134;
VONZ01000059.1	AUGUSTUS	interblock_region	775757	775918	.	+	0	ID=pp.g1.t1.iBR2
VONZ01000059.1	AUGUSTUS	interblock_region	776676	776705	.	+	0	ID=pp.g1.t1.iBR3
# protein sequence = [MAFIKEESEDMKLEETFRVKQEDTKDKTELMPLKEESNILNDIEEKDQYEKHHDFITGDESFSCSQTENTSQKKVHMI
# GTRSYFACSQCGESFSQHGNLQVHLKLHTGDKSYTYPQCGKQDGNLKVHMQIHSGESPFTCHQCGNIFTQKGSLNRHMKIHIGEKPYTCPQCGKSFNQ
# HGNLEVHMRVHTGESPFTCQQCGKSFNRKGNLNYHMRVHTGESPFTCQQCGISFTAKGSLTRHIRIHTGEKPYTCPQCGETFEQHGNLKTHMRVHTGE
# KPYTCTQCGKSFTQKGHLEVHMRIHNGEKPFTCQKCGKSFSRKGILNKHIKIHTGAEKLRSAWAP]
# sequence of block fz_finz       0 [MAFIKEESEDMKLEETFRVKQEDTKDKT] 28
# sequence of block fz_linker    28 [ELMPLKEESNILNDIEEKDQYEKHHDFITGDESFSCSQTENTSQKKVHMIGT] 80
# sequence of block fz_znf      134 [SPFTCHQCGNIFTQKGSLNRHMKIHIGEKPYTCPQCGKSFNQHGNLEVHMRVHTGESPFTCQQCGKSFNRKGNLNYHMRVHTGESPFTCQQCGISFTAKGSLTRHIRIHTGEKPYTCPQCGETFEQHGNLKTHMRVHTGEKPYTCTQCGKSFTQKGHLEVHMRIHNGEKPFTCQKCGKSFSRKGILNKHIKIHTGA] 330
# Evidence for and against this transcript:
# % of transcript supported by hints (any source): 0
# CDS exons: 0/3
# CDS introns: 0/2
# 5'UTR exons and introns: 0/0
# 3'UTR exons and introns: 0/0
# hint groups fully obeyed: 37
#     RM:  37
# incompatible hint groups: 1
#     RM:   1
# end gene g1
###
# start gene g2
VONZ01000059.1	AUGUSTUS	gene	783205	786732	1	-	.	ID=g2
VONZ01000059.1	AUGUSTUS	transcript	783205	786732	.	-	.	ID=g2.t1;Parent=g2
VONZ01000059.1	AUGUSTUS	stop_codon	783205	783207	.	-	0	Parent=g2.t1
VONZ01000059.1	AUGUSTUS	CDS	783208	784034	.	-	2	ID=g2.t1.cds;Parent=g2.t1
VONZ01000059.1	AUGUSTUS	CDS	786648	786732	.	-	0	ID=g2.t1.cds;Parent=g2.t1
VONZ01000059.1	AUGUSTUS	start_codon	786730	786732	.	-	0	Parent=g2.t1
VONZ01000059.1	AUGUSTUS	protein_match	783220	783807	5.97	-	0	ID=pp.g2.t1.fz_znf;Target=fz_znf 1 196;Target_start=104;
VONZ01000059.1	AUGUSTUS	protein_match	783880	784034	1.85	-	2	ID=pp.g2.t1.fz_linker;Target=fz_linker 1 52;Target_start=28;
VONZ01000059.1	AUGUSTUS	protein_match	786648	786648	1	-	0	ID=pp.g2.t1.fz_linker;Target=fz_linker 1 1;Target_start=28;
VONZ01000059.1	AUGUSTUS	protein_match	786649	786732	7.41	-	0	ID=pp.g2.t1.fz_finz;Target=fz_finz 1 28;Target_start=0;
VONZ01000059.1	AUGUSTUS	interblock_region	783205	783219	.	-	0	ID=pp.g2.t1.iBR3
VONZ01000059.1	AUGUSTUS	interblock_region	783808	783879	.	-	0	ID=pp.g2.t1.iBR2
# protein sequence = [MVLIKEESEDMRIEEAFRVKQEETKEQTDLMALREESEELNEMEEKDQKHDCMIGKTSTQTKQTSSRKRGQKIESNSY
# FTCGQCGKRLTNKQNLDVHMRIHNGEKPFICQQCGKSFTQKQNLKVHLRVHTGEKPYTCTQCGQGFTHKGNLNAHMRIHKGENPYSCKLCGKSFSRKE
# SLNVHMKSHTGEKPFICGQCGKGLRCKETLNCHMRIHSGENCLKCHQCGKSFSHRRSLNTHIIIHTGEKPFTCPQCGKCFALKGNLKTHMRLHTGEKP
# FTCLQCKISFTYQRDLKRHLKTHSESKLRV]
# sequence of block fz_znf      104 [KPFICQQCGKSFTQKQNLKVHLRVHTGEKPYTCTQCGQGFTHKGNLNAHMRIHKGENPYSCKLCGKSFSRKESLNVHMKSHTGEKPFICGQCGKGLRCKETLNCHMRIHSGENCLKCHQCGKSFSHRRSLNTHIIIHTGEKPFTCPQCGKCFALKGNLKTHMRLHTGEKPFTCLQCKISFTYQRDLKRHLKTHSES] 300
# sequence of block fz_linker    28 [DLMALREESEELNEMEEKDQKHDCMIGKTSTQTKQTSSRKRGQKIESNSYFT] 80
# sequence of block fz_finz       0 [MVLIKEESEDMRIEEAFRVKQEETKEQT] 28
# Evidence for and against this transcript:
# % of transcript supported by hints (any source): 0
# CDS exons: 0/2
# CDS introns: 0/1
# 5'UTR exons and introns: 0/0
# 3'UTR exons and introns: 0/0
# hint groups fully obeyed: 16
#     RM:  16
# incompatible hint groups: 2
#     RM:   2
# end gene g2
###
# start gene g3
VONZ01000059.1	AUGUSTUS	gene	789896	798111	1	+	.	ID=g3
VONZ01000059.1	AUGUSTUS	transcript	789896	798111	.	+	.	ID=g3.t1;Parent=g3
VONZ01000059.1	AUGUSTUS	start_codon	789896	789898	.	+	0	Parent=g3.t1
VONZ01000059.1	AUGUSTUS	CDS	789896	789913	.	+	0	ID=g3.t1.cds;Parent=g3.t1
VONZ01000059.1	AUGUSTUS	CDS	790564	790786	.	+	0	ID=g3.t1.cds;Parent=g3.t1
VONZ01000059.1	AUGUSTUS	CDS	793098	793125	.	+	2	ID=g3.t1.cds;Parent=g3.t1
VONZ01000059.1	AUGUSTUS	CDS	795130	795293	.	+	1	ID=g3.t1.cds;Parent=g3.t1
VONZ01000059.1	AUGUSTUS	CDS	797831	798108	.	+	2	ID=g3.t1.cds;Parent=g3.t1
VONZ01000059.1	AUGUSTUS	stop_codon	798109	798111	.	+	0	Parent=g3.t1
# protein sequence = [MKRPWQNPGLPPLYLPTLLQVKCVLQVHQVLEWDVEDPPTVLEDPLEEEYLAGSLPQVQQLAFEDTWRLVTGGRGLKR
# VAGVRRAQTNAGRPARKTEQRIMSTEAPAAPNPLAELVNALKAAFQTTPAPPSVSGSPMAMPATFAAALKELRGAQVFTKLDLRSAYNLVRIRAGDEW
# KTEFVTPTGHYEYRVMPYGLSISPSVFQTFMNEVFWEFLHRFVIVYIDDILIYSRNLAEHH]
# Evidence for and against this transcript:
# % of transcript supported by hints (any source): 0
# CDS exons: 0/5
# CDS introns: 0/4
# 5'UTR exons and introns: 0/0
# 3'UTR exons and introns: 0/0
# hint groups fully obeyed: 39
#     RM:  39
# incompatible hint groups: 4
#     RM:   4
# end gene g3
###
# start gene g4
VONZ01000059.1	AUGUSTUS	gene	798234	798755	1	+	.	ID=g4
VONZ01000059.1	AUGUSTUS	transcript	798234	798755	.	+	.	ID=g4.t1;Parent=g4
VONZ01000059.1	AUGUSTUS	start_codon	798234	798236	.	+	0	Parent=g4.t1
VONZ01000059.1	AUGUSTUS	CDS	798234	798752	.	+	0	ID=g4.t1.cds;Parent=g4.t1
VONZ01000059.1	AUGUSTUS	stop_codon	798753	798755	.	+	0	Parent=g4.t1
# protein sequence = [MDQGKFAAIQEWPQPLTVKELQRFLGFSNFYRRFIKDYSSITAPLTSLLRGKPKALSWNPSAHEAFRRLKKIFSTAPL
# LHHPDPELPFTFEVDASTTGVGAVLSQAVGEPPLLHPCAFYSRKLSPAEQNYDVGNRELLAIKLALEEWRHWLEGSKHPFTITDHKNLQYLREAK]
# Evidence for and against this transcript:
# % of transcript supported by hints (any source): 0
# CDS exons: 0/1
# CDS introns: 0/0
# 5'UTR exons and introns: 0/0
# 3'UTR exons and introns: 0/0
# hint groups fully obeyed: 0
# incompatible hint groups: 2
#     RM:   2
# end gene g4
###
# start gene g5
VONZ01000059.1	AUGUSTUS	gene	798912	799154	1	+	.	ID=g5
VONZ01000059.1	AUGUSTUS	transcript	798912	799154	.	+	.	ID=g5.t1;Parent=g5
VONZ01000059.1	AUGUSTUS	start_codon	798912	798914	.	+	0	Parent=g5.t1
VONZ01000059.1	AUGUSTUS	CDS	798912	799151	.	+	0	ID=g5.t1.cds;Parent=g5.t1
VONZ01000059.1	AUGUSTUS	stop_codon	799152	799154	.	+	0	Parent=g5.t1
# protein sequence = [MIVSPILWEIDNDIRNATLQEAAPPECPKGKIFVPQAQRQSLLGAAHQSPGSGHPGSFYFNSYSVTSACLRRSCRTGD
# LN]
# Evidence for and against this transcript:
# % of transcript supported by hints (any source): 0
# CDS exons: 0/1
# CDS introns: 0/0
# 5'UTR exons and introns: 0/0
# 3'UTR exons and introns: 0/0
# hint groups fully obeyed: 0
# incompatible hint groups: 1
#     RM:   1
# end gene g5
###
# start gene g6
VONZ01000059.1	AUGUSTUS	gene	799419	800147	1	+	.	ID=g6
VONZ01000059.1	AUGUSTUS	transcript	799419	800147	.	+	.	ID=g6.t1;Parent=g6
VONZ01000059.1	AUGUSTUS	start_codon	799419	799421	.	+	0	Parent=g6.t1
VONZ01000059.1	AUGUSTUS	CDS	799419	800144	.	+	0	ID=g6.t1.cds;Parent=g6.t1
VONZ01000059.1	AUGUSTUS	stop_codon	800145	800147	.	+	0	Parent=g6.t1
# protein sequence = [MEEPSNVPAVDHWFRESERVWDSAHHHLQRAVRQHKRFADIRRRPAPDYQPGDQVWLSTRDLRLRQPCRKLSPRYIGP
# FEILRRINDVTFQLQLPPSYRIHPTFHISLLKSFHPSATGTPGAEVEPPPPEILEPPSVYTVHEILDSRRRGGHLEYLVDWEGYGPEERSWVPRDDIL
# DPTLISDFHRDHPDRPAPRGRGRPRCRVRASGAALGGGGSVRHSPQPPSSDTHPVAPPTRSSSPEY]
# Evidence for and against this transcript:
# % of transcript supported by hints (any source): 0
# CDS exons: 0/1
# CDS introns: 0/0
# 5'UTR exons and introns: 0/0
# 3'UTR exons and introns: 0/0
# hint groups fully obeyed: 0
# incompatible hint groups: 4
#     RM:   4
# end gene g6
###
#
# ----- prediction on sequence number 3 (length = 41242, name = VONZ01000059.1:817975-859217) -----
#
# Predicted genes for sequence number 3 on both strands
# start gene g7
VONZ01000059.1	AUGUSTUS	gene	819454	819885	1	-	.	ID=g7
VONZ01000059.1	AUGUSTUS	transcript	819454	819885	.	-	.	ID=g7.t1;Parent=g7
VONZ01000059.1	AUGUSTUS	stop_codon	819454	819456	.	-	0	Parent=g7.t1
VONZ01000059.1	AUGUSTUS	CDS	819457	819885	.	-	0	ID=g7.t1.cds;Parent=g7.t1
VONZ01000059.1	AUGUSTUS	start_codon	819883	819885	.	-	0	Parent=g7.t1
# protein sequence = [MSEAEEDLIDWYADVPPLLPPSSEPSVTPVPTARPERAAVSTSCPERALVSTSCLEGVLVPELSPERVPVSKSNPKGD
# SVSKGIPESPEAHKYPPSHPLLPPSPLSFGSPSPHPRPSCAVGSPRVSQSPSPLRLKDPLSPPPA]
# Evidence for and against this transcript:
# % of transcript supported by hints (any source): 0
# CDS exons: 0/1
# CDS introns: 0/0
# 5'UTR exons and introns: 0/0
# 3'UTR exons and introns: 0/0
# hint groups fully obeyed: 0
# incompatible hint groups: 0
# end gene g7
###
# start gene g8
VONZ01000059.1	AUGUSTUS	gene	825244	834626	1	-	.	ID=g8
VONZ01000059.1	AUGUSTUS	transcript	825244	834626	.	-	.	ID=g8.t1;Parent=g8
VONZ01000059.1	AUGUSTUS	stop_codon	825244	825246	.	-	0	Parent=g8.t1
VONZ01000059.1	AUGUSTUS	CDS	825247	825275	.	-	2	ID=g8.t1.cds;Parent=g8.t1
VONZ01000059.1	AUGUSTUS	CDS	828658	829617	.	-	2	ID=g8.t1.cds;Parent=g8.t1
VONZ01000059.1	AUGUSTUS	CDS	832971	833039	.	-	2	ID=g8.t1.cds;Parent=g8.t1
VONZ01000059.1	AUGUSTUS	CDS	833996	834006	.	-	1	ID=g8.t1.cds;Parent=g8.t1
VONZ01000059.1	AUGUSTUS	CDS	834622	834626	.	-	0	ID=g8.t1.cds;Parent=g8.t1
VONZ01000059.1	AUGUSTUS	start_codon	834624	834626	.	-	0	Parent=g8.t1
VONZ01000059.1	AUGUSTUS	protein_match	828782	829369	6.83	-	0	ID=pp.g8.t1.fz_znf;Target=fz_znf 1 196;Target_start=111;
VONZ01000059.1	AUGUSTUS	protein_match	829463	829617	1.51	-	2	ID=pp.g8.t1.fz_linker;Target=fz_linker 1 52;Target_start=28;
VONZ01000059.1	AUGUSTUS	protein_match	832971	832971	1	-	0	ID=pp.g8.t1.fz_linker;Target=fz_linker 1 1;Target_start=28;
VONZ01000059.1	AUGUSTUS	protein_match	832972	833039	5.63	-	2	ID=pp.g8.t1.fz_finz;Target=fz_finz 6 28;Target_start=0;
VONZ01000059.1	AUGUSTUS	protein_match	833996	834006	1.37	-	1	ID=pp.g8.t1.fz_finz;Target=fz_finz 2 6;Target_start=0;
VONZ01000059.1	AUGUSTUS	protein_match	834622	834626	39.1	-	0	ID=pp.g8.t1.fz_finz;Target=fz_finz 1 2;Target_start=0;
VONZ01000059.1	AUGUSTUS	interblock_region	825244	825275	.	-	2	ID=pp.g8.t1.iBR3
VONZ01000059.1	AUGUSTUS	interblock_region	828658	828781	.	-	0	ID=pp.g8.t1.iBR3
VONZ01000059.1	AUGUSTUS	interblock_region	829370	829462	.	-	0	ID=pp.g8.t1.iBR2
# protein sequence = [MEFYTXESEDFRIDQAFRVKHEDTEEQEDLVALKQESEELSEMKEEDHDFITEEKSQNETAFSGNISQKKGTPNCHSI
# EASEGKPFKCQQCKRSFRIHKYLKNHMRIHAEDKPFTCHHCGKSFCHKGSLKTHLRIHTGEKPYSCSQCGMSFTYKPTFNAHMKSHTGENPYTCKLCG
# KSFSQKGNLKYHMRIHTGEKPFTCCNCGKSFSNKVSLKFHMRIHTGEKPYSCPQCGMSFTHKESFDIHLRVHTGENLYTCKLCGKSFSQKGNLKYHMR
# IHTGEKPFTCDQCGRSFRYKVTLNKHTRIHSRENCCICHQCGRTFTDKKGLKNHVITHIGEKPFMCHHCGKSFTRLAVTSIFAS]
# sequence of block fz_znf      111 [KPFTCHHCGKSFCHKGSLKTHLRIHTGEKPYSCSQCGMSFTYKPTFNAHMKSHTGENPYTCKLCGKSFSQKGNLKYHMRIHTGEKPFTCCNCGKSFSNKVSLKFHMRIHTGEKPYSCPQCGMSFTHKESFDIHLRVHTGENLYTCKLCGKSFSQKGNLKYHMRIHTGEKPFTCDQCGRSFRYKVTLNKHTRIHSRE] 307
# sequence of block fz_linker    28 [DLVALKQESEELSEMKEEDHDFITEEKSQNETAFSGNISQKKGTPNCHSIEA] 80
# sequence of block fz_finz       0 [MEFYTXESEDFRIDQAFRVKHEDTEEQE] 28
# Evidence for and against this transcript:
# % of transcript supported by hints (any source): 0
# CDS exons: 0/5
# CDS introns: 0/4
# 5'UTR exons and introns: 0/0
# 3'UTR exons and introns: 0/0
# hint groups fully obeyed: 60
#     RM:  60
# incompatible hint groups: 2
#     RM:   2
# end gene g8
###
# start gene g9
VONZ01000059.1	AUGUSTUS	gene	834971	835522	1	+	.	ID=g9
VONZ01000059.1	AUGUSTUS	transcript	834971	835522	.	+	.	ID=g9.t1;Parent=g9
VONZ01000059.1	AUGUSTUS	start_codon	834971	834973	.	+	0	Parent=g9.t1
VONZ01000059.1	AUGUSTUS	CDS	834971	835519	.	+	0	ID=g9.t1.cds;Parent=g9.t1
VONZ01000059.1	AUGUSTUS	stop_codon	835520	835522	.	+	0	Parent=g9.t1
# protein sequence = [MLSLIGFQPSLSSFMGTDWPEITPLYRHAEVLQELKSSLEKLQHKILEEIQQEIYPVACTMEKEGSGFALTLDTKDFS
# PEELSVRQVGRKLHVSGKSEKKQEDGKGSYSYRTQEFRRVFDLPQGVNPEAVTCSMADGKLYIQAPVNQPSEAAERMLPIDCQTVKTTQPETDETQHH
# TSTAQKS]
# Evidence for and against this transcript:
# % of transcript supported by hints (any source): 0
# CDS exons: 0/1
# CDS introns: 0/0
# 5'UTR exons and introns: 0/0
# 3'UTR exons and introns: 0/0
# hint groups fully obeyed: 0
# incompatible hint groups: 0
# end gene g9
###
# start gene g10
VONZ01000059.1	AUGUSTUS	gene	840522	844217	1	-	.	ID=g10
VONZ01000059.1	AUGUSTUS	transcript	840522	844217	.	-	.	ID=g10.t1;Parent=g10
VONZ01000059.1	AUGUSTUS	stop_codon	840522	840524	.	-	0	Parent=g10.t1
VONZ01000059.1	AUGUSTUS	CDS	840525	841858	.	-	2	ID=g10.t1.cds;Parent=g10.t1
VONZ01000059.1	AUGUSTUS	CDS	841946	841954	.	-	2	ID=g10.t1.cds;Parent=g10.t1
VONZ01000059.1	AUGUSTUS	CDS	844136	844217	.	-	0	ID=g10.t1.cds;Parent=g10.t1
VONZ01000059.1	AUGUSTUS	start_codon	844215	844217	.	-	0	Parent=g10.t1
VONZ01000059.1	AUGUSTUS	protein_match	840876	841463	5.97	-	0	ID=pp.g10.t1.fz_znf;Target=fz_znf 1 196;Target_start=162;
VONZ01000059.1	AUGUSTUS	protein_match	841710	841858	1.21	-	2	ID=pp.g10.t1.fz_linker;Target=fz_linker 3 52;Target_start=28;
VONZ01000059.1	AUGUSTUS	protein_match	841946	841952	0.263	-	0	ID=pp.g10.t1.fz_linker;Target=fz_linker 1 3;Target_start=28;
VONZ01000059.1	AUGUSTUS	protein_match	841953	841954	1	-	2	ID=pp.g10.t1.fz_finz;Target=fz_finz 28 28;Target_start=0;
VONZ01000059.1	AUGUSTUS	protein_match	844136	844217	3.72	-	0	ID=pp.g10.t1.fz_finz;Target=fz_finz 1 28;Target_start=0;
VONZ01000059.1	AUGUSTUS	interblock_region	840522	840875	.	-	0	ID=pp.g10.t1.iBR3
VONZ01000059.1	AUGUSTUS	interblock_region	841464	841709	.	-	0	ID=pp.g10.t1.iBR2
# protein sequence = [MAFIKEESEDMKIEVFTVKQEDTEEQTVNQDLMAPKEESDELNEMEEEDQKHNFLTGEKSTQTDKISSLKKFKTTKSE
# HSFICPQCGKRFTQKANLKVHIRSHTGEKPFTCKLCGRSFSRKESLKIHMTIHTGEKPFLCGQCGKSFRCKEILNSHMRVHSEETHFKCHQCGRRFRF
# KKNLNTHMRVHSGEKPYSCHHCGKRFVHKVSHKNHMKIHTEEKPFVCAQCGASFKYKATLNAHMRDHTGENPFTCKLCGKSFSHKGNLKTHMRIHTGE
# QPFTCEQCGKSFRRKETLDSHMRVHTGESPYTCKVCGNGFSRKGNLNTHMKIHTGEKPFICDQCGKSFGRKETLNYHMRIHLRENSLTCHECGKTFTD
# SNHLKKHVVIHIGDKPFMCHFCGKTCKSKSNLENHIKVHTGEKPFTCQECGKGFTVKGNLQIHMRVHTGEKPYKCLQCEKSFTYPKDLKRHMQIKCEN
# NTAVF]
# sequence of block fz_znf      162 [THFKCHQCGRRFRFKKNLNTHMRVHSGEKPYSCHHCGKRFVHKVSHKNHMKIHTEEKPFVCAQCGASFKYKATLNAHMRDHTGENPFTCKLCGKSFSHKGNLKTHMRIHTGEQPFTCEQCGKSFRRKETLDSHMRVHTGESPYTCKVCGNGFSRKGNLNTHMKIHTGEKPFICDQCGKSFGRKETLNYHMRIHLRE] 358
# sequence of block fz_linker    28 [NQDLMAPKEESDELNEMEEEDQKHNFLTGEKSTQTDKISSLKKFKTTKSEHS] 80
# sequence of block fz_finz       0 [MAFIKEESEDMKIEVFTVKQEDTEEQTV] 28
# Evidence for and against this transcript:
# % of transcript supported by hints (any source): 0
# CDS exons: 0/3
# CDS introns: 0/2
# 5'UTR exons and introns: 0/0
# 3'UTR exons and introns: 0/0
# hint groups fully obeyed: 15
#     RM:  15
# incompatible hint groups: 4
#     RM:   4
# end gene g10
###
# start gene g11
VONZ01000059.1	AUGUSTUS	gene	851802	858374	1	-	.	ID=g11
VONZ01000059.1	AUGUSTUS	transcript	851802	858374	.	-	.	ID=g11.t1;Parent=g11
VONZ01000059.1	AUGUSTUS	stop_codon	851802	851804	.	-	0	Parent=g11.t1
VONZ01000059.1	AUGUSTUS	CDS	851805	852032	.	-	0	ID=g11.t1.cds;Parent=g11.t1
VONZ01000059.1	AUGUSTUS	CDS	852216	852329	.	-	0	ID=g11.t1.cds;Parent=g11.t1
VONZ01000059.1	AUGUSTUS	CDS	853546	853719	.	-	0	ID=g11.t1.cds;Parent=g11.t1
VONZ01000059.1	AUGUSTUS	CDS	853884	854055	.	-	1	ID=g11.t1.cds;Parent=g11.t1
VONZ01000059.1	AUGUSTUS	CDS	854146	854333	.	-	0	ID=g11.t1.cds;Parent=g11.t1
VONZ01000059.1	AUGUSTUS	CDS	856336	856547	.	-	2	ID=g11.t1.cds;Parent=g11.t1
VONZ01000059.1	AUGUSTUS	CDS	857276	857430	.	-	1	ID=g11.t1.cds;Parent=g11.t1
VONZ01000059.1	AUGUSTUS	CDS	858283	858374	.	-	0	ID=g11.t1.cds;Parent=g11.t1
VONZ01000059.1	AUGUSTUS	start_codon	858372	858374	.	-	0	Parent=g11.t1
# protein sequence = [MQQLCRETHSPVELSLCAVSHVRCSPYRYGRYAKIHIPIIASVSEHQPTTWVSFFFDLHILVCTFPAGLWFCIKNIND
# ERVFVALYAISAVYFAGVMVRLMLTLTPVVCMLSAIAFSSVFEHYLGDDMKRENPPAEDSSDEDDKRNQGNLYDKAGKVRKHVSEQDRPEEGLGPNIK
# SIVTMLMLMLLMMFAVHCTWVTSNAYSSPSVVLASYNHDGSRNILDDFREAYYWLRQNTDEHARVMSWWDYGYQIAGMANRTTLVDNNTWNNSHIALV
# GKAMSSNESAAYEIMKSLDVDYVLIIFGGVIGYSGDDINKFLWMVRIAEGEHPKDIRESDYFTPQGEFRVDKAGSPTLLNCLMYKMSYYRFGEMQLDF
# RTPPGFDRTRNAEIGNKDIRLKHLEEAFTSEHWLVRIYRVKKQENRQALDHKLRNIAAKQKYTSKKVLPSRFH]
# Evidence for and against this transcript:
# % of transcript supported by hints (any source): 0
# CDS exons: 0/8
# CDS introns: 0/7
# 5'UTR exons and introns: 0/0
# 3'UTR exons and introns: 0/0
# hint groups fully obeyed: 26
#     RM:  26
# incompatible hint groups: 0
# end gene g11
###
#
# ----- prediction on sequence number 4 (length = 30083, name = VONZ01000094.1:19269-49352) -----
#
# Predicted genes for sequence number 4 on both strands
# start gene g12
VONZ01000094.1	AUGUSTUS	gene	20633	21166	1	-	.	ID=g12
VONZ01000094.1	AUGUSTUS	transcript	20633	21166	.	-	.	ID=g12.t1;Parent=g12
VONZ01000094.1	AUGUSTUS	stop_codon	20633	20635	.	-	0	Parent=g12.t1
VONZ01000094.1	AUGUSTUS	CDS	20636	21166	.	-	0	ID=g12.t1.cds;Parent=g12.t1
VONZ01000094.1	AUGUSTUS	start_codon	21164	21166	.	-	0	Parent=g12.t1
# protein sequence = [MANKDPIRELVDLMKEALTKHTPVTAPLLPHATGVASPMATPAPYSGSAEDCNGFLLQCSLKFEMEPHRFPTERGKIA
# FIISLLQGPALRWAESYINQPGVPPLTADSFITYFRIVFGKPSEDSSVCDALLHLRQGKMSVQEYALKFRTLAASSGSFATDSTPLSDLNWPVLMMKL
# G]
# Evidence for and against this transcript:
# % of transcript supported by hints (any source): 0
# CDS exons: 0/1
# CDS introns: 0/0
# 5'UTR exons and introns: 0/0
# 3'UTR exons and introns: 0/0
# hint groups fully obeyed: 0
# incompatible hint groups: 0
# end gene g12
###
# start gene g13
VONZ01000094.1	AUGUSTUS	gene	26100	30202	1	-	.	ID=g13
VONZ01000094.1	AUGUSTUS	transcript	26100	30202	.	-	.	ID=g13.t1;Parent=g13
VONZ01000094.1	AUGUSTUS	stop_codon	26100	26102	.	-	0	Parent=g13.t1
VONZ01000094.1	AUGUSTUS	CDS	26103	27190	.	-	2	ID=g13.t1.cds;Parent=g13.t1
VONZ01000094.1	AUGUSTUS	CDS	28937	29054	.	-	0	ID=g13.t1.cds;Parent=g13.t1
VONZ01000094.1	AUGUSTUS	CDS	30200	30202	.	-	0	ID=g13.t1.cds;Parent=g13.t1
VONZ01000094.1	AUGUSTUS	start_codon	30200	30202	.	-	0	Parent=g13.t1
VONZ01000094.1	AUGUSTUS	protein_match	26475	27062	5.03	-	0	ID=pp.g13.t1.fz_znf;Target=fz_znf 1 196;Target_start=83;
VONZ01000094.1	AUGUSTUS	protein_match	27072	27190	1.31	-	2	ID=pp.g13.t1.fz_linker;Target=fz_linker 13 52;Target_start=28;
VONZ01000094.1	AUGUSTUS	protein_match	28937	28973	1.11	-	0	ID=pp.g13.t1.fz_linker;Target=fz_linker 1 13;Target_start=28;
VONZ01000094.1	AUGUSTUS	protein_match	28974	29054	3.26	-	0	ID=pp.g13.t1.fz_finz;Target=fz_finz 2 28;Target_start=0;
VONZ01000094.1	AUGUSTUS	protein_match	30200	30202	39.1	-	0	ID=pp.g13.t1.fz_finz;Target=fz_finz 1 1;Target_start=0;
VONZ01000094.1	AUGUSTUS	interblock_region	26100	26474	.	-	0	ID=pp.g13.t1.iBR3
VONZ01000094.1	AUGUSTUS	interblock_region	27063	27071	.	-	0	ID=pp.g13.t1.iBR2
# protein sequence = [MMFMKEEREDMSVEAPCRVKEEEHEEQRGWCSFFITHLYSCLMGVKEECEDQDEEEKHHFTSEEKTCSQTHKQSKGRV
# NQKDKKSFSCSHCAKTFTHKGNFNEHVRIHTGEKPYTCHQCGRSFSCKRYLTEHMKIHSGEKPFTCSHCDKSFSNSAHLKDHVRSHTGERPYSCERCG
# KSFMQKGHLKDHIRIHTAERPFVCQRCGKSFIQRGHLKSHVRTHTGERPYACLQCGKSFTHQGNLTTHAKIHSGEKPQRCSHCGKSFPGAAHLRKHTL
# YHFGERPFNCERCGRTFLFASQLSRHLKVHENERPHACSLCGKSFVWLHNLKDHYKAHSGVRAHVCSECGRAFTRARYLEQHQNIHAGAAPHECGKSL
# GSSSDLQTHERHHCPQLTQSTSSSPNSGQNH]
# sequence of block fz_znf       83 [KSFSCSHCAKTFTHKGNFNEHVRIHTGEKPYTCHQCGRSFSCKRYLTEHMKIHSGEKPFTCSHCDKSFSNSAHLKDHVRSHTGERPYSCERCGKSFMQKGHLKDHIRIHTAERPFVCQRCGKSFIQRGHLKSHVRTHTGERPYACLQCGKSFTHQGNLTTHAKIHSGEKPQRCSHCGKSFPGAAHLRKHTLYHFGE] 279
# sequence of block fz_linker    28 [GWCSFFITHLYSCLMGVKEECEDQDEEEKHHFTSEEKTCSQTHKQSKGRVNQ] 80
# sequence of block fz_finz       0 [MMFMKEEREDMSVEAPCRVKEEEHEEQR] 28
# Evidence for and against this transcript:
# % of transcript supported by hints (any source): 0
# CDS exons: 0/3
# CDS introns: 0/2
# 5'UTR exons and introns: 0/0
# 3'UTR exons and introns: 0/0
# hint groups fully obeyed: 23
#     RM:  23
# incompatible hint groups: 2
#     RM:   2
# end gene g13
###
# start gene g14
VONZ01000094.1	AUGUSTUS	gene	31261	34352	1	-	.	ID=g14
VONZ01000094.1	AUGUSTUS	transcript	31261	34352	.	-	.	ID=g14.t1;Parent=g14
VONZ01000094.1	AUGUSTUS	stop_codon	31261	31263	.	-	0	Parent=g14.t1
VONZ01000094.1	AUGUSTUS	CDS	31264	32510	.	-	2	ID=g14.t1.cds;Parent=g14.t1
VONZ01000094.1	AUGUSTUS	CDS	34268	34352	.	-	0	ID=g14.t1.cds;Parent=g14.t1
VONZ01000094.1	AUGUSTUS	start_codon	34350	34352	.	-	0	Parent=g14.t1
VONZ01000094.1	AUGUSTUS	protein_match	31531	32118	5.21	-	0	ID=pp.g14.t1.fz_znf;Target=fz_znf 1 196;Target_start=159;
VONZ01000094.1	AUGUSTUS	protein_match	32356	32510	1.16	-	2	ID=pp.g14.t1.fz_linker;Target=fz_linker 1 52;Target_start=28;
VONZ01000094.1	AUGUSTUS	protein_match	34268	34268	1	-	0	ID=pp.g14.t1.fz_linker;Target=fz_linker 1 1;Target_start=28;
VONZ01000094.1	AUGUSTUS	protein_match	34269	34352	3.12	-	0	ID=pp.g14.t1.fz_finz;Target=fz_finz 1 28;Target_start=0;
VONZ01000094.1	AUGUSTUS	interblock_region	31261	31530	.	-	0	ID=pp.g14.t1.iBR3
VONZ01000094.1	AUGUSTUS	interblock_region	32119	32355	.	-	0	ID=pp.g14.t1.iBR2
# protein sequence = [MDFIKEETEEMTIPEPWRVKHEQPEEPSGATQVKEEREELNVDEHQHEDPQHVFSGQKILSCSVSGKSLSQKRAQRTA
# GFFFTCLECKKNFESKEHLMDHFRIHSGESCSESEANLMQRVAQRAAPTHECKLPFTCFQCQKSFACKEHLMEHYRIHTVDKPFSCDQCEKSFIHKQS
# LKNHLRVHTGLRPYVCQQCGKSYIHKDNLTDHIRIHTGEKPFACDQCGKSFTHKGSLLHHMKIHTGLKPFTCRQCGRHFTHKGNLKIHIRIHSGERPF
# TCSQCGKSFIYHGNLVGHMKKHSGEKLYQCTQCGKSFIEARHLQKHVKTHATERPYVCTQCGRSFLWHHNFKEHQKIHTGEKPHVCFDCGKAFTRLIY
# LKRHQRIHTGEKPYKCLRCGLCFTVLDSLKAHERVHTGEKPFKCPLCGKCFGRLSTLLTHKKKHCPKLMKAD]
# sequence of block fz_znf      159 [KPFSCDQCEKSFIHKQSLKNHLRVHTGLRPYVCQQCGKSYIHKDNLTDHIRIHTGEKPFACDQCGKSFTHKGSLLHHMKIHTGLKPFTCRQCGRHFTHKGNLKIHIRIHSGERPFTCSQCGKSFIYHGNLVGHMKKHSGEKLYQCTQCGKSFIEARHLQKHVKTHATERPYVCTQCGRSFLWHHNFKEHQKIHTGE] 355
# sequence of block fz_linker    28 [GATQVKEEREELNVDEHQHEDPQHVFSGQKILSCSVSGKSLSQKRAQRTAGF] 80
# sequence of block fz_finz       0 [MDFIKEETEEMTIPEPWRVKHEQPEEPS] 28
# Evidence for and against this transcript:
# % of transcript supported by hints (any source): 0
# CDS exons: 0/2
# CDS introns: 0/1
# 5'UTR exons and introns: 0/0
# 3'UTR exons and introns: 0/0
# hint groups fully obeyed: 16
#     RM:  16
# incompatible hint groups: 0
# end gene g14
###
# start gene g15
VONZ01000094.1	AUGUSTUS	gene	34651	48554	1	-	.	ID=g15
VONZ01000094.1	AUGUSTUS	transcript	34651	48554	.	-	.	ID=g15.t1;Parent=g15
VONZ01000094.1	AUGUSTUS	stop_codon	34651	34653	.	-	0	Parent=g15.t1
VONZ01000094.1	AUGUSTUS	CDS	34654	34719	.	-	0	ID=g15.t1.cds;Parent=g15.t1
VONZ01000094.1	AUGUSTUS	CDS	38230	38393	.	-	2	ID=g15.t1.cds;Parent=g15.t1
VONZ01000094.1	AUGUSTUS	CDS	39924	40910	.	-	2	ID=g15.t1.cds;Parent=g15.t1
VONZ01000094.1	AUGUSTUS	CDS	48287	48554	.	-	0	ID=g15.t1.cds;Parent=g15.t1
VONZ01000094.1	AUGUSTUS	start_codon	48552	48554	.	-	0	Parent=g15.t1
# protein sequence = [MKVHSGEKLHQCPECGRRFSEACNLKTHLLSHTGERPFHCQRCDKKFFLAVHLKTHMRIHEDETRYVCSFCGKSFLWL
# NGFKDHQKIHTETQPILAFTFQNAQYTWTRLAQGYMDSPAVFSAAVQRTLAKMTDLPSTVCVLQYADDLIISSETREDCEKASIIICNVLAQAGFKAS
# KEKLQWVQPKVTYLGHIIMPGLRAISTDRVQMIRKMKSPQTVQQLQSFLGLVNYCRSWIPDCAIHDKYLRSLIDRKAPPKTPLNWTDEAEMHFAALKK
# AITTAPSLGLPSFEREFHLHVRETEGVAMGVLLQQHGSTYRPVAYLSKKLDNVAAGMPACLRAVSAAAIVVQMAEKIVLSHPMIVYTSHQVGAILHNM
# QTQHMTAQRRSGYEAILLATKNLTIQPTSSINPALLGVLGMADMIDEKPTHPFVPGQSVLIKSLKPTRIGEPKYLGPATVIAVTRTGVLTDYQPQWIH
# ASRICAGTYYWAVRRRFTLQSCRRR]
# Evidence for and against this transcript:
# % of transcript supported by hints (any source): 0
# CDS exons: 0/4
# CDS introns: 0/3
# 5'UTR exons and introns: 0/0
# 3'UTR exons and introns: 0/0
# hint groups fully obeyed: 55
#     RM:  55
# incompatible hint groups: 0
# end gene g15
###
#
# ----- prediction on sequence number 5 (length = 72098, name = VONZ01000148.1:2570-74668) -----
#
# Predicted genes for sequence number 5 on both strands
# start gene g16
VONZ01000148.1	AUGUSTUS	gene	8436	17653	1	-	.	ID=g16
VONZ01000148.1	AUGUSTUS	transcript	8436	17653	.	-	.	ID=g16.t1;Parent=g16
VONZ01000148.1	AUGUSTUS	stop_codon	8436	8438	.	-	0	Parent=g16.t1
VONZ01000148.1	AUGUSTUS	CDS	8439	9136	.	-	2	ID=g16.t1.cds;Parent=g16.t1
VONZ01000148.1	AUGUSTUS	CDS	16110	16248	.	-	0	ID=g16.t1.cds;Parent=g16.t1
VONZ01000148.1	AUGUSTUS	CDS	16341	16364	.	-	0	ID=g16.t1.cds;Parent=g16.t1
VONZ01000148.1	AUGUSTUS	CDS	16635	16654	.	-	2	ID=g16.t1.cds;Parent=g16.t1
VONZ01000148.1	AUGUSTUS	CDS	17569	17653	.	-	0	ID=g16.t1.cds;Parent=g16.t1
VONZ01000148.1	AUGUSTUS	start_codon	17651	17653	.	-	0	Parent=g16.t1
VONZ01000148.1	AUGUSTUS	protein_match	8451	9038	1.87	-	0	ID=pp.g16.t1.fz_znf;Target=fz_znf 1 196;Target_start=122;
VONZ01000148.1	AUGUSTUS	protein_match	16138	16248	1.03	-	0	ID=pp.g16.t1.fz_linker;Target=fz_linker 16 52;Target_start=28;
VONZ01000148.1	AUGUSTUS	protein_match	16341	16364	0.951	-	0	ID=pp.g16.t1.fz_linker;Target=fz_linker 8 15;Target_start=28;
VONZ01000148.1	AUGUSTUS	protein_match	16635	16654	0.712	-	2	ID=pp.g16.t1.fz_linker;Target=fz_linker 1 7;Target_start=28;
VONZ01000148.1	AUGUSTUS	protein_match	17569	17569	1	-	0	ID=pp.g16.t1.fz_linker;Target=fz_linker 1 1;Target_start=28;
VONZ01000148.1	AUGUSTUS	protein_match	17570	17653	5.01	-	0	ID=pp.g16.t1.fz_finz;Target=fz_finz 1 28;Target_start=0;
VONZ01000148.1	AUGUSTUS	interblock_region	8436	8450	.	-	0	ID=pp.g16.t1.iBR3
VONZ01000148.1	AUGUSTUS	interblock_region	9039	9136	.	-	2	ID=pp.g16.t1.iBR2
VONZ01000148.1	AUGUSTUS	interblock_region	16110	16137	.	-	0	ID=pp.g16.t1.iBR2
# protein sequence = [MAFVKVESEGLRIEKVFSLKCEDTEEQTGSLSCWKSTFFHMFAANFVQCTTNSCPMDRFPHLSCRSLQLVQSHHGPLG
# CISDQRSPCSACMMAVKEENQEVKIEENSTETGNTSSGNGAQECLEPYICGQCGKSFRCKKHIYQHMRIHSKMIICIQCKTTFPDKKQLKEHVKSHIS
# KRKPFMCLYCGRNCKRKERLTVHLRVHTREKPFTCEHCGKRFAQRSSINVHLRIHTGERPFVCLQCGKGFAQRATLSDHMRVHTGEKPFSCTLCGKKF
# AKKQNVKVHMSLHTGERPYKCLWCEESYIYRRDLRDHLQTHSRKQPLV]
# sequence of block fz_znf      122 [LEPYICGQCGKSFRCKKHIYQHMRIHSKMIICIQCKTTFPDKKQLKEHVKSHISKRKPFMCLYCGRNCKRKERLTVHLRVHTREKPFTCEHCGKRFAQRSSINVHLRIHTGERPFVCLQCGKGFAQRATLSDHMRVHTGEKPFSCTLCGKKFAKKQNVKVHMSLHTGERPYKCLWCEESYIYRRDLRDHLQTHSRK] 318
# sequence of block fz_linker    28 [GSLSCWKSTFFHMFAANFVQCTTNSCPMDRFPHLSCRSLQLVQSHHGPLGCI] 80
# sequence of block fz_finz       0 [MAFVKVESEGLRIEKVFSLKCEDTEEQT] 28
# Evidence for and against this transcript:
# % of transcript supported by hints (any source): 0
# CDS exons: 0/5
# CDS introns: 0/4
# 5'UTR exons and introns: 0/0
# 3'UTR exons and introns: 0/0
# hint groups fully obeyed: 62
#     RM:  62
# incompatible hint groups: 1
#     RM:   1
# end gene g16
###
# start gene g17
VONZ01000148.1	AUGUSTUS	gene	21714	24915	1	-	.	ID=g17
VONZ01000148.1	AUGUSTUS	transcript	21714	24915	.	-	.	ID=g17.t1;Parent=g17
VONZ01000148.1	AUGUSTUS	stop_codon	21714	21716	.	-	0	Parent=g17.t1
VONZ01000148.1	AUGUSTUS	CDS	21717	22198	.	-	2	ID=g17.t1.cds;Parent=g17.t1
VONZ01000148.1	AUGUSTUS	CDS	23546	23664	.	-	1	ID=g17.t1.cds;Parent=g17.t1
VONZ01000148.1	AUGUSTUS	CDS	23747	23769	.	-	0	ID=g17.t1.cds;Parent=g17.t1
VONZ01000148.1	AUGUSTUS	CDS	23847	24077	.	-	0	ID=g17.t1.cds;Parent=g17.t1
VONZ01000148.1	AUGUSTUS	CDS	24291	24386	.	-	0	ID=g17.t1.cds;Parent=g17.t1
VONZ01000148.1	AUGUSTUS	CDS	24715	24915	.	-	0	ID=g17.t1.cds;Parent=g17.t1
VONZ01000148.1	AUGUSTUS	start_codon	24913	24915	.	-	0	Parent=g17.t1
# protein sequence = [MFLKERKERHSSESEEICSLHSGKHKLFCLEDKQPACAECFTSQKRINDTVRPMSETAPYPSNAPYKEQLNTALKSLH
# EKLIHSENIIGEFEKTLLHIRSQAEHTESRIKQQFEKLHQFLRDEEEATITALREEEEQKKQMMKGKLEEMNRHISVLSHTIRDIQEMIKANDVCFLK
# EFPVTMERVQISQPDPQMTFGALINVPRYLGNLQFRVWKKMQDIVRNTPVILDPNTANPRLVLSDDLTSVTRSNYQPVPDNPERFDCYRCVLGSEGFN
# SGTHCWDVEVKDGSVWTLGVTTATNQRKGWTFFNTDVWSLQYNVSRQTGFPVVQQLQRVRVYLDYDRGMVAFIDPVTNTHIHTFTTTFTHTLIPFFSS
# PDSLRILPVNSQ]
# Evidence for and against this transcript:
# % of transcript supported by hints (any source): 0
# CDS exons: 0/6
# CDS introns: 0/5
# 5'UTR exons and introns: 0/0
# 3'UTR exons and introns: 0/0
# hint groups fully obeyed: 13
#     RM:  13
# incompatible hint groups: 1
#     RM:   1
# end gene g17
###
# start gene g18
VONZ01000148.1	AUGUSTUS	gene	28371	33522	1	+	.	ID=g18
VONZ01000148.1	AUGUSTUS	transcript	28371	33522	.	+	.	ID=g18.t1;Parent=g18
VONZ01000148.1	AUGUSTUS	start_codon	28371	28373	.	+	0	Parent=g18.t1
VONZ01000148.1	AUGUSTUS	CDS	28371	28455	.	+	0	ID=g18.t1.cds;Parent=g18.t1
VONZ01000148.1	AUGUSTUS	CDS	32720	33519	.	+	2	ID=g18.t1.cds;Parent=g18.t1
VONZ01000148.1	AUGUSTUS	stop_codon	33520	33522	.	+	0	Parent=g18.t1
VONZ01000148.1	AUGUSTUS	protein_match	28371	28454	8.69	+	0	ID=pp.g18.t1.fz_finz;Target=fz_finz 1 28;Target_start=0;
VONZ01000148.1	AUGUSTUS	protein_match	28455	28455	1	+	0	ID=pp.g18.t1.fz_linker;Target=fz_linker 1 1;Target_start=28;
VONZ01000148.1	AUGUSTUS	protein_match	32720	32874	1.72	+	2	ID=pp.g18.t1.fz_linker;Target=fz_linker 1 52;Target_start=28;
VONZ01000148.1	AUGUSTUS	protein_match	32920	33507	5.59	+	0	ID=pp.g18.t1.fz_znf;Target=fz_znf 1 196;Target_start=95;
VONZ01000148.1	AUGUSTUS	interblock_region	32875	32919	.	+	0	ID=pp.g18.t1.iBR2
VONZ01000148.1	AUGUSTUS	interblock_region	33508	33522	.	+	0	ID=pp.g18.t1.iBR3
# protein sequence = [MAFIKEESEDMKIEEIFRVKHEDTEEQPDLMALKEESQELNESGEKNQNDKHYNFKTEEKSFSCSQTENNSSTKIPQN
# TQTPNLNTYFLLIHTGGSSFTCQQCGQMFNQKESLDVHMKTHIEKNPLICPQCGKCFSRKFYLKSHMIIHSGERPYICPQCGRSFTIKGNLKIHIRIH
# TGEKPFTCKLCGKSFSLNNGLKTHMRTHTGEKPFACDQCGKSFTEKKLLNAHMRIHTGESPFTCEQCGKGFTRKETFKSHMKIHTGENPFTCDQCGKS
# VRCKDTLKKHMKIHSRQKNCH]
# sequence of block fz_finz       0 [MAFIKEESEDMKIEEIFRVKHEDTEEQP] 28
# sequence of block fz_linker    28 [DLMALKEESQELNESGEKNQNDKHYNFKTEEKSFSCSQTENNSSTKIPQNTQ] 80
# sequence of block fz_znf       95 [SSFTCQQCGQMFNQKESLDVHMKTHIEKNPLICPQCGKCFSRKFYLKSHMIIHSGERPYICPQCGRSFTIKGNLKIHIRIHTGEKPFTCKLCGKSFSLNNGLKTHMRTHTGEKPFACDQCGKSFTEKKLLNAHMRIHTGESPFTCEQCGKGFTRKETFKSHMKIHTGENPFTCDQCGKSVRCKDTLKKHMKIHSRQ] 291
# Evidence for and against this transcript:
# % of transcript supported by hints (any source): 0
# CDS exons: 0/2
# CDS introns: 0/1
# 5'UTR exons and introns: 0/0
# 3'UTR exons and introns: 0/0
# hint groups fully obeyed: 26
#     RM:  26
# incompatible hint groups: 2
#     RM:   2
# end gene g18
###
# start gene g19
VONZ01000148.1	AUGUSTUS	gene	36697	39464	1	+	.	ID=g19
VONZ01000148.1	AUGUSTUS	transcript	36697	39464	.	+	.	ID=g19.t1;Parent=g19
VONZ01000148.1	AUGUSTUS	start_codon	36697	36699	.	+	0	Parent=g19.t1
VONZ01000148.1	AUGUSTUS	CDS	36697	36781	.	+	0	ID=g19.t1.cds;Parent=g19.t1
VONZ01000148.1	AUGUSTUS	CDS	38155	39461	.	+	2	ID=g19.t1.cds;Parent=g19.t1
VONZ01000148.1	AUGUSTUS	stop_codon	39462	39464	.	+	0	Parent=g19.t1
VONZ01000148.1	AUGUSTUS	protein_match	36697	36780	9.83	+	0	ID=pp.g19.t1.fz_finz;Target=fz_finz 1 28;Target_start=0;
VONZ01000148.1	AUGUSTUS	protein_match	36781	36781	1	+	0	ID=pp.g19.t1.fz_linker;Target=fz_linker 1 1;Target_start=28;
VONZ01000148.1	AUGUSTUS	protein_match	38155	38309	1.9	+	2	ID=pp.g19.t1.fz_linker;Target=fz_linker 1 52;Target_start=28;
VONZ01000148.1	AUGUSTUS	protein_match	38436	39023	5.74	+	0	ID=pp.g19.t1.fz_znf;Target=fz_znf 1 196;Target_start=122;
VONZ01000148.1	AUGUSTUS	interblock_region	38310	38435	.	+	0	ID=pp.g19.t1.iBR2
VONZ01000148.1	AUGUSTUS	interblock_region	39024	39464	.	+	0	ID=pp.g19.t1.iBR3
# protein sequence = [MAFIKEESEDMRIEETFRVKHEDTEEKTDLMALKEESQELNETQEKDQNEKHHIFKNGDESISCSQTEKTSSPQKAQK
# TQSTNLHSHTKIHTGESSFTCQQCGQIFSRKGSLTIHMKFHIEKKPLICPHCGKCFTQKQLLNVHMRIHTGEKPYTCKLCGKSFTQKNNLNVHIKRHT
# GEKPYTCKLCGKSFSLNGYFKIHMKIHAEKKPLICLQCGQCFSQKKLLNAHMRIHTGEKPCTCKLCGRSFTRKGNLKTHMRIHTGERPFVCAQCGKSF
# TQKKLLIGHITVHTGEKPFICPQCGKSFSIKGNLQAHIRSHTGENPFTCDQCGKSFRYKENLNYHLTIHSRENSFKCQQCERSFTDTNHLENHVKVHI
# GEKPFMCHHCGKSCSKGGHLKDHLRTHTGEKPFTCEQCGKSFTFKGNLKTHMRIHSGEKPYKCPQCEKCFTRQSSMKRHLQTHSSDGLFSCG]
# sequence of block fz_finz       0 [MAFIKEESEDMRIEETFRVKHEDTEEKT] 28
# sequence of block fz_linker    28 [DLMALKEESQELNETQEKDQNEKHHIFKNGDESISCSQTEKTSSPQKAQKTQ] 80
# sequence of block fz_znf      122 [KPLICPHCGKCFTQKQLLNVHMRIHTGEKPYTCKLCGKSFTQKNNLNVHIKRHTGEKPYTCKLCGKSFSLNGYFKIHMKIHAEKKPLICLQCGQCFSQKKLLNAHMRIHTGEKPCTCKLCGRSFTRKGNLKTHMRIHTGERPFVCAQCGKSFTQKKLLIGHITVHTGEKPFICPQCGKSFSIKGNLQAHIRSHTGE] 318
# Evidence for and against this transcript:
# % of transcript supported by hints (any source): 0
# CDS exons: 0/2
# CDS introns: 0/1
# 5'UTR exons and introns: 0/0
# 3'UTR exons and introns: 0/0
# hint groups fully obeyed: 9
#     RM:   9
# incompatible hint groups: 2
#     RM:   2
# end gene g19
###
# start gene g20
VONZ01000148.1	AUGUSTUS	gene	45687	50270	1	+	.	ID=g20
VONZ01000148.1	AUGUSTUS	transcript	45687	50270	.	+	.	ID=g20.t1;Parent=g20
VONZ01000148.1	AUGUSTUS	start_codon	45687	45689	.	+	0	Parent=g20.t1
VONZ01000148.1	AUGUSTUS	CDS	45687	45771	.	+	0	ID=g20.t1.cds;Parent=g20.t1
VONZ01000148.1	AUGUSTUS	CDS	47277	48241	.	+	2	ID=g20.t1.cds;Parent=g20.t1
VONZ01000148.1	AUGUSTUS	CDS	48488	48620	.	+	0	ID=g20.t1.cds;Parent=g20.t1
VONZ01000148.1	AUGUSTUS	CDS	50209	50267	.	+	2	ID=g20.t1.cds;Parent=g20.t1
VONZ01000148.1	AUGUSTUS	stop_codon	50268	50270	.	+	0	Parent=g20.t1
VONZ01000148.1	AUGUSTUS	protein_match	45687	45770	8.68	+	0	ID=pp.g20.t1.fz_finz;Target=fz_finz 1 28;Target_start=0;
VONZ01000148.1	AUGUSTUS	protein_match	45771	45771	1	+	0	ID=pp.g20.t1.fz_linker;Target=fz_linker 1 1;Target_start=28;
VONZ01000148.1	AUGUSTUS	protein_match	47277	47431	1.71	+	2	ID=pp.g20.t1.fz_linker;Target=fz_linker 1 52;Target_start=28;
VONZ01000148.1	AUGUSTUS	protein_match	47765	48241	5.57	+	0	ID=pp.g20.t1.fz_znf;Target=fz_znf 1 159;Target_start=191;
VONZ01000148.1	AUGUSTUS	protein_match	48488	48598	8.36	+	0	ID=pp.g20.t1.fz_znf;Target=fz_znf 160 196;Target_start=191;
VONZ01000148.1	AUGUSTUS	interblock_region	47432	47764	.	+	0	ID=pp.g20.t1.iBR2
VONZ01000148.1	AUGUSTUS	interblock_region	48599	48620	.	+	0	ID=pp.g20.t1.iBR3
VONZ01000148.1	AUGUSTUS	interblock_region	50209	50270	.	+	2	ID=pp.g20.t1.iBR3
# protein sequence = [MAFIKEESEDIRIEETFTVKQEDTEKQTDLMALKEERQELPKIEEKDQYERRDFMTMETSIQSETTSSQKKVQKTESN
# SDFTCEQCGKSFHQKRNLQMHMKVHSGEKLFKCPLCEKRFSRKQNLKCHMNSHTGLKPFICQQCGKCLAHKHGLMSHMKCHTGEKPFTCDQCGESFRH
# KVSFDNHTKKEHSGANGFTCHCCGESFSCKGSLKTHMRLHTGESPFICNLCGKSFIYKAPFDTHMRVHTGEKPFSCKLCGKSFSCKGSLKVHMVVHTG
# EKPFPCDQCGKCFRHKTTLDSHMKTHTGESPYICNVCGKSYLNKSTLKAHMRNHTGERPFTCKLCGKSFTQKGNLTVHMRIHTGEKPFTCTHCGKSFN
# QSVTLKIHMRLHTGEKPFTCLHXRLNGYDVCRQSMDMKRNPH]
# sequence of block fz_finz       0 [MAFIKEESEDIRIEETFTVKQEDTEKQT] 28
# sequence of block fz_linker    28 [DLMALKEERQELPKIEEKDQYERRDFMTMETSIQSETTSSQKKVQKTESNSD] 80
# sequence of block fz_znf      191 [NGFTCHCCGESFSCKGSLKTHMRLHTGESPFICNLCGKSFIYKAPFDTHMRVHTGEKPFSCKLCGKSFSCKGSLKVHMVVHTGEKPFPCDQCGKCFRHKTTLDSHMKTHTGESPYICNVCGKSYLNKSTLKAHMRNHTGERPFTCKLCGKSFTQKGNLTVHMRIHTGEKPFTCTHCGKSFNQSVTLKIHMRLHTGE] 387
# Evidence for and against this transcript:
# % of transcript supported by hints (any source): 0
# CDS exons: 0/4
# CDS introns: 0/3
# 5'UTR exons and introns: 0/0
# 3'UTR exons and introns: 0/0
# hint groups fully obeyed: 25
#     RM:  25
# incompatible hint groups: 3
#     RM:   3
# end gene g20
###
# start gene g21
VONZ01000148.1	AUGUSTUS	gene	54209	56980	1	+	.	ID=g21
VONZ01000148.1	AUGUSTUS	transcript	54209	56980	.	+	.	ID=g21.t1;Parent=g21
VONZ01000148.1	AUGUSTUS	start_codon	54209	54211	.	+	0	Parent=g21.t1
VONZ01000148.1	AUGUSTUS	CDS	54209	54323	.	+	0	ID=g21.t1.cds;Parent=g21.t1
VONZ01000148.1	AUGUSTUS	CDS	56187	56977	.	+	2	ID=g21.t1.cds;Parent=g21.t1
VONZ01000148.1	AUGUSTUS	stop_codon	56978	56980	.	+	0	Parent=g21.t1
VONZ01000148.1	AUGUSTUS	protein_match	54209	54292	8.11	+	0	ID=pp.g21.t1.fz_finz;Target=fz_finz 1 28;Target_start=0;
VONZ01000148.1	AUGUSTUS	protein_match	54293	54323	1.67	+	0	ID=pp.g21.t1.fz_linker;Target=fz_linker 1 11;Target_start=28;
VONZ01000148.1	AUGUSTUS	protein_match	56187	56311	1.27	+	2	ID=pp.g21.t1.fz_linker;Target=fz_linker 11 52;Target_start=28;
VONZ01000148.1	AUGUSTUS	protein_match	56327	56914	5.79	+	0	ID=pp.g21.t1.fz_znf;Target=fz_znf 1 196;Target_start=85;
VONZ01000148.1	AUGUSTUS	interblock_region	56312	56326	.	+	0	ID=pp.g21.t1.iBR2
VONZ01000148.1	AUGUSTUS	interblock_region	56915	56980	.	+	0	ID=pp.g21.t1.iBR3
# protein sequence = [MAFIKEESEDMKIEETIRFKQEDNEEQTGWFSFSRLDYYLMPLKEESQDVNKTDDKDQHEKHRLFNCSQTKKTSSQKR
# SQKTGARSNFMCHQCGKCLSTKENHEIHMRIHTGEKPYACQQCEKSFSKKGSLKAHMRIHTGKKPYTCPQCEKSFYQQGSLKVHMRIHTGKSYFTCQQ
# CGKSFTRKGILEVHKRIHSGEKPFICPQCGKRFDQQGNLIVHQRIHTGVKPYTCQECGRSFYQQGNLKVHMRVHTGVKPSTCQQCGNGFRSKTSLNNH
# MRIHSREKRLCALSVEEVSQTENTVRIM]
# sequence of block fz_finz       0 [MAFIKEESEDMKIEETIRFKQEDNEEQT] 28
# sequence of block fz_linker    28 [GWFSFSRLDYYLMPLKEESQDVNKTDDKDQHEKHRLFNCSQTKKTSSQKRSQ] 80
# sequence of block fz_znf       85 [SNFMCHQCGKCLSTKENHEIHMRIHTGEKPYACQQCEKSFSKKGSLKAHMRIHTGKKPYTCPQCEKSFYQQGSLKVHMRIHTGKSYFTCQQCGKSFTRKGILEVHKRIHSGEKPFICPQCGKRFDQQGNLIVHQRIHTGVKPYTCQECGRSFYQQGNLKVHMRVHTGVKPSTCQQCGNGFRSKTSLNNHMRIHSRE] 281
# Evidence for and against this transcript:
# % of transcript supported by hints (any source): 0
# CDS exons: 0/2
# CDS introns: 0/1
# 5'UTR exons and introns: 0/0
# 3'UTR exons and introns: 0/0
# hint groups fully obeyed: 17
#     RM:  17
# incompatible hint groups: 2
#     RM:   2
# end gene g21
###
# start gene g22
VONZ01000148.1	AUGUSTUS	gene	59498	67113	1	+	.	ID=g22
VONZ01000148.1	AUGUSTUS	transcript	59498	67113	.	+	.	ID=g22.t1;Parent=g22
VONZ01000148.1	AUGUSTUS	start_codon	59498	59500	.	+	0	Parent=g22.t1
VONZ01000148.1	AUGUSTUS	CDS	59498	59669	.	+	0	ID=g22.t1.cds;Parent=g22.t1
VONZ01000148.1	AUGUSTUS	CDS	66377	67110	.	+	2	ID=g22.t1.cds;Parent=g22.t1
VONZ01000148.1	AUGUSTUS	stop_codon	67111	67113	.	+	0	Parent=g22.t1
VONZ01000148.1	AUGUSTUS	protein_match	59498	59581	7.88	+	0	ID=pp.g22.t1.fz_finz;Target=fz_finz 1 28;Target_start=0;
VONZ01000148.1	AUGUSTUS	protein_match	59582	59669	1.82	+	0	ID=pp.g22.t1.fz_linker;Target=fz_linker 1 30;Target_start=28;
VONZ01000148.1	AUGUSTUS	protein_match	66377	66444	1.09	+	2	ID=pp.g22.t1.fz_linker;Target=fz_linker 30 52;Target_start=28;
VONZ01000148.1	AUGUSTUS	protein_match	66472	67059	6.37	+	0	ID=pp.g22.t1.fz_znf;Target=fz_znf 1 196;Target_start=89;
VONZ01000148.1	AUGUSTUS	interblock_region	66445	66471	.	+	0	ID=pp.g22.t1.iBR2
VONZ01000148.1	AUGUSTUS	interblock_region	67060	67113	.	+	0	ID=pp.g22.t1.iBR3
# protein sequence = [MAFIKEESEEMKIEEALRVNQEDTEEQTKMVFIKEESEDMRIEEAFPVKQEDTKEQTDLMALKEESGELNEMQDKDQC
# KKCEDSTTGTRSHFTCQQCGKSFDHQGNFKAHMMVHTGEKPFICKLCGYSFSRKGSLQRHMIVHTGEKPYTCPQCGRSFPHKHTFNAHKKIHTGEKPF
# TCQYCGNGFTQKRILKSHMTIHTGERPFVCQQCGKCFTHNGTLKKHMTVHTGEKPYTCPQCGKGFTQQGSINKHMMIHTGEKPYACQQCGRSFNQKGS
# LKYHMRIHTREKDKPAIVWKELHNKTKP]
# sequence of block fz_finz       0 [MAFIKEESEEMKIEEALRVNQEDTEEQT] 28
# sequence of block fz_linker    28 [KMVFIKEESEDMRIEEAFPVKQEDTKEQTDLMALKEESGELNEMQDKDQCKK] 80
# sequence of block fz_znf       89 [SHFTCQQCGKSFDHQGNFKAHMMVHTGEKPFICKLCGYSFSRKGSLQRHMIVHTGEKPYTCPQCGRSFPHKHTFNAHKKIHTGEKPFTCQYCGNGFTQKRILKSHMTIHTGERPFVCQQCGKCFTHNGTLKKHMTVHTGEKPYTCPQCGKGFTQQGSINKHMMIHTGEKPYACQQCGRSFNQKGSLKYHMRIHTRE] 285
# Evidence for and against this transcript:
# % of transcript supported by hints (any source): 0
# CDS exons: 0/2
# CDS introns: 0/1
# 5'UTR exons and introns: 0/0
# 3'UTR exons and introns: 0/0
# hint groups fully obeyed: 38
#     RM:  38
# incompatible hint groups: 2
#     RM:   2
# end gene g22
###
#
# ----- prediction on sequence number 6 (length = 70168, name = VONZ01000148.1:85539-155707) -----
#
# Predicted genes for sequence number 6 on both strands
# start gene g23
VONZ01000148.1	AUGUSTUS	gene	100539	102539	1	+	.	ID=g23
VONZ01000148.1	AUGUSTUS	transcript	100539	102539	.	+	.	ID=g23.t1;Parent=g23
VONZ01000148.1	AUGUSTUS	start_codon	100539	100541	.	+	0	Parent=g23.t1
VONZ01000148.1	AUGUSTUS	CDS	100539	100710	.	+	0	ID=g23.t1.cds;Parent=g23.t1
VONZ01000148.1	AUGUSTUS	CDS	101644	102536	.	+	2	ID=g23.t1.cds;Parent=g23.t1
VONZ01000148.1	AUGUSTUS	stop_codon	102537	102539	.	+	0	Parent=g23.t1
VONZ01000148.1	AUGUSTUS	protein_match	100539	100622	8.2	+	0	ID=pp.g23.t1.fz_finz;Target=fz_finz 1 28;Target_start=0;
VONZ01000148.1	AUGUSTUS	protein_match	100623	100710	1.97	+	0	ID=pp.g23.t1.fz_linker;Target=fz_linker 1 30;Target_start=28;
VONZ01000148.1	AUGUSTUS	protein_match	101644	101711	1.08	+	2	ID=pp.g23.t1.fz_linker;Target=fz_linker 30 52;Target_start=28;
VONZ01000148.1	AUGUSTUS	protein_match	101793	102380	4.89	+	0	ID=pp.g23.t1.fz_znf;Target=fz_znf 1 196;Target_start=107;
VONZ01000148.1	AUGUSTUS	interblock_region	101712	101792	.	+	0	ID=pp.g23.t1.iBR2
VONZ01000148.1	AUGUSTUS	interblock_region	102381	102539	.	+	0	ID=pp.g23.t1.iBR3
# protein sequence = [MAFIKEENEDLRIEAAFRVKHEDTEEQTKMEFIKEESEDMKIEEAFRVKHEDTEEQTDLMAMKEESQELNKTQEEDHN
# PFATGEKSLSCSQTEKTSSRQKAKKTASTSNFSCQQCGRSFRKKGSLKSHMSIHTGDKPYTCPQCGKGFTRHGSFKRHQNIHSGEKPYTCKLCGKSFT
# TELNLKYHQNSHTGEKPFTCDQCGKSLGHKTTLKQHMRLHSKEYCFICHQCGMTFTDGRHLENHVTSHIGEKTFLCHLCGRDFTLKGNLQTHMRIHTG
# ERPFSCTHCGKTFTSNGNLQTHMRVHTGERPFTCRQCKESFTYKRDLKRHWRTRCRSALQCSRVKSHDTIPAEESRYEVVS]
# sequence of block fz_finz       0 [MAFIKEENEDLRIEAAFRVKHEDTEEQT] 28
# sequence of block fz_linker    28 [KMEFIKEESEDMKIEEAFRVKHEDTEEQTDLMAMKEESQELNKTQEEDHNPF] 80
# sequence of block fz_znf      107 [SNFSCQQCGRSFRKKGSLKSHMSIHTGDKPYTCPQCGKGFTRHGSFKRHQNIHSGEKPYTCKLCGKSFTTELNLKYHQNSHTGEKPFTCDQCGKSLGHKTTLKQHMRLHSKEYCFICHQCGMTFTDGRHLENHVTSHIGEKTFLCHLCGRDFTLKGNLQTHMRIHTGERPFSCTHCGKTFTSNGNLQTHMRVHTGE] 303
# Evidence for and against this transcript:
# % of transcript supported by hints (any source): 0
# CDS exons: 0/2
# CDS introns: 0/1
# 5'UTR exons and introns: 0/0
# 3'UTR exons and introns: 0/0
# hint groups fully obeyed: 8
#     RM:   8
# incompatible hint groups: 2
#     RM:   2
# end gene g23
###
# start gene g24
VONZ01000148.1	AUGUSTUS	gene	107498	110637	1	-	.	ID=g24
VONZ01000148.1	AUGUSTUS	transcript	107498	110637	.	-	.	ID=g24.t1;Parent=g24
VONZ01000148.1	AUGUSTUS	stop_codon	107498	107500	.	-	0	Parent=g24.t1
VONZ01000148.1	AUGUSTUS	CDS	107501	108268	.	-	0	ID=g24.t1.cds;Parent=g24.t1
VONZ01000148.1	AUGUSTUS	CDS	110361	110377	.	-	2	ID=g24.t1.cds;Parent=g24.t1
VONZ01000148.1	AUGUSTUS	CDS	110553	110637	.	-	0	ID=g24.t1.cds;Parent=g24.t1
VONZ01000148.1	AUGUSTUS	start_codon	110635	110637	.	-	0	Parent=g24.t1
VONZ01000148.1	AUGUSTUS	protein_match	107507	108094	6.73	-	0	ID=pp.g24.t1.fz_znf;Target=fz_znf 1 196;Target_start=92;
VONZ01000148.1	AUGUSTUS	protein_match	108131	108268	1.13	-	0	ID=pp.g24.t1.fz_linker;Target=fz_linker 7 52;Target_start=28;
VONZ01000148.1	AUGUSTUS	protein_match	110361	110377	1.47	-	2	ID=pp.g24.t1.fz_linker;Target=fz_linker 1 6;Target_start=28;
VONZ01000148.1	AUGUSTUS	protein_match	110553	110553	1	-	0	ID=pp.g24.t1.fz_linker;Target=fz_linker 1 1;Target_start=28;
VONZ01000148.1	AUGUSTUS	protein_match	110554	110637	7.03	-	0	ID=pp.g24.t1.fz_finz;Target=fz_finz 1 28;Target_start=0;
VONZ01000148.1	AUGUSTUS	interblock_region	107498	107506	.	-	0	ID=pp.g24.t1.iBR3
VONZ01000148.1	AUGUSTUS	interblock_region	108095	108130	.	-	0	ID=pp.g24.t1.iBR2
# protein sequence = [MAYIKEESEEMKIEETFTVKLEDSEEQTGFFAINGYLSFFTLDPMVLKEENQELKEEKEHEDCYEKTCFHNRRKSFSC
# SQAENTLSQKTGTKSPFTCQQCGKSYTQKGSLKVHMRVHTGEKPYMCQQCGNSFNRQASLKIHMRVHTGEKPYMCQQCGNSFSRQASLKRHMRVHTGE
# KLFTCQHCGKKISQKAHLINHMRIHTGENPFTCQHCGKSFSRKVNMTVHMRIHTGEKPHICQQCGKSFTEKGSLNAHIRIHTGEKPFVCGLCGKSFRF
# RGAFNDHMRIHSGESL]
# sequence of block fz_znf       92 [SPFTCQQCGKSYTQKGSLKVHMRVHTGEKPYMCQQCGNSFNRQASLKIHMRVHTGEKPYMCQQCGNSFSRQASLKRHMRVHTGEKLFTCQHCGKKISQKAHLINHMRIHTGENPFTCQHCGKSFSRKVNMTVHMRIHTGEKPHICQQCGKSFTEKGSLNAHIRIHTGEKPFVCGLCGKSFRFRGAFNDHMRIHSGE] 288
# sequence of block fz_linker    28 [GFFAINGYLSFFTLDPMVLKEENQELKEEKEHEDCYEKTCFHNRRKSFSCSQ] 80
# sequence of block fz_finz       0 [MAYIKEESEEMKIEETFTVKLEDSEEQT] 28
# Evidence for and against this transcript:
# % of transcript supported by hints (any source): 0
# CDS exons: 0/3
# CDS introns: 0/2
# 5'UTR exons and introns: 0/0
# 3'UTR exons and introns: 0/0
# hint groups fully obeyed: 18
#     RM:  18
# incompatible hint groups: 3
#     RM:   3
# end gene g24
###
# start gene g25
VONZ01000148.1	AUGUSTUS	gene	115853	120398	1	+	.	ID=g25
VONZ01000148.1	AUGUSTUS	transcript	115853	120398	.	+	.	ID=g25.t1;Parent=g25
VONZ01000148.1	AUGUSTUS	start_codon	115853	115855	.	+	0	Parent=g25.t1
VONZ01000148.1	AUGUSTUS	CDS	115853	115937	.	+	0	ID=g25.t1.cds;Parent=g25.t1
VONZ01000148.1	AUGUSTUS	CDS	117046	117748	.	+	2	ID=g25.t1.cds;Parent=g25.t1
VONZ01000148.1	AUGUSTUS	CDS	119074	119083	.	+	1	ID=g25.t1.cds;Parent=g25.t1
VONZ01000148.1	AUGUSTUS	CDS	120166	120194	.	+	0	ID=g25.t1.cds;Parent=g25.t1
VONZ01000148.1	AUGUSTUS	CDS	120300	120313	.	+	1	ID=g25.t1.cds;Parent=g25.t1
VONZ01000148.1	AUGUSTUS	CDS	120382	120395	.	+	2	ID=g25.t1.cds;Parent=g25.t1
VONZ01000148.1	AUGUSTUS	stop_codon	120396	120398	.	+	0	Parent=g25.t1
VONZ01000148.1	AUGUSTUS	protein_match	115853	115936	6.94	+	0	ID=pp.g25.t1.fz_finz;Target=fz_finz 1 28;Target_start=0;
VONZ01000148.1	AUGUSTUS	protein_match	115937	115937	1	+	0	ID=pp.g25.t1.fz_linker;Target=fz_linker 1 1;Target_start=28;
VONZ01000148.1	AUGUSTUS	protein_match	117046	117200	1.49	+	2	ID=pp.g25.t1.fz_linker;Target=fz_linker 1 52;Target_start=28;
VONZ01000148.1	AUGUSTUS	protein_match	117225	117748	3.93	+	0	ID=pp.g25.t1.fz_znf;Target=fz_znf 1 175;Target_start=88;
VONZ01000148.1	AUGUSTUS	protein_match	119074	119083	1.95	+	0	ID=pp.g25.t1.fz_znf;Target=fz_znf 176 179;Target_start=87;
VONZ01000148.1	AUGUSTUS	protein_match	120166	120194	1.86	+	2	ID=pp.g25.t1.fz_znf;Target=fz_znf 179 188;Target_start=87;
VONZ01000148.1	AUGUSTUS	protein_match	120300	120313	2.74	+	0	ID=pp.g25.t1.fz_znf;Target=fz_znf 189 193;Target_start=87;
VONZ01000148.1	AUGUSTUS	protein_match	120382	120392	4.57	+	2	ID=pp.g25.t1.fz_znf;Target=fz_znf 193 196;Target_start=88;
VONZ01000148.1	AUGUSTUS	interblock_region	117201	117224	.	+	0	ID=pp.g25.t1.iBR2
VONZ01000148.1	AUGUSTUS	interblock_region	120393	120398	.	+	0	ID=pp.g25.t1.iBR3
# protein sequence = [MAFVKEESEDFRIEEVFSIKHKDTEEQTDMMAVKEESQEIKAEEKSTKTEKTSSGRSVQECLEPYICGQCGKTFRCKK
# HIYQHVKVHSKKIICHQCKTTFPDRKQLKEHVKTHIGKKPYMCIYCGKSCLKEVHLTVHLRVHTREKPFTCKQCGKRFAQKKNIKVHMRTHTGERPFV
# CPQCGKSFTRKETLNDHKRVHTGEKPFTCTHCGKSFAKNQNLKVHIRLHTGERPYKCLWCEESFIYRRDLNDHLRTHSRRQVQSSSTPGKPLSRHKTL
# RQHLHIITGKS]
# sequence of block fz_finz       0 [MAFVKEESEDFRIEEVFSIKHKDTEEQT] 28
# sequence of block fz_linker    28 [DMMAVKEESQEIKAEEKSTKTEKTSSGRSVQECLEPYICGQCGKTFRCKKHI] 80
# sequence of block fz_znf       88 [KKIICHQCKTTFPDRKQLKEHVKTHIGKKPYMCIYCGKSCLKEVHLTVHLRVHTREKPFTCKQCGKRFAQKKNIKVHMRTHTGERPFVCPQCGKSFTRKETLNDHKRVHTGEKPFTCTHCGKSFAKNQNLKVHIRLHTGERPYKCLWCEESFIYRRDLNDHLRTHSRRQVQSSSTPGKPLSRHKTLRQHLHIITGK] 284
# Evidence for and against this transcript:
# % of transcript supported by hints (any source): 0
# CDS exons: 0/6
# CDS introns: 0/5
# 5'UTR exons and introns: 0/0
# 3'UTR exons and introns: 0/0
# hint groups fully obeyed: 25
#     RM:  25
# incompatible hint groups: 2
#     RM:   2
# end gene g25
###
# start gene g26
VONZ01000148.1	AUGUSTUS	gene	120818	122807	1	+	.	ID=g26
VONZ01000148.1	AUGUSTUS	transcript	120818	122807	.	+	.	ID=g26.t1;Parent=g26
VONZ01000148.1	AUGUSTUS	start_codon	120818	120820	.	+	0	Parent=g26.t1
VONZ01000148.1	AUGUSTUS	CDS	120818	120902	.	+	0	ID=g26.t1.cds;Parent=g26.t1
VONZ01000148.1	AUGUSTUS	CDS	121981	122804	.	+	2	ID=g26.t1.cds;Parent=g26.t1
VONZ01000148.1	AUGUSTUS	stop_codon	122805	122807	.	+	0	Parent=g26.t1
VONZ01000148.1	AUGUSTUS	protein_match	120818	120901	7.14	+	0	ID=pp.g26.t1.fz_finz;Target=fz_finz 1 28;Target_start=0;
VONZ01000148.1	AUGUSTUS	protein_match	120902	120902	1	+	0	ID=pp.g26.t1.fz_linker;Target=fz_linker 1 1;Target_start=28;
VONZ01000148.1	AUGUSTUS	protein_match	121981	122135	1.75	+	2	ID=pp.g26.t1.fz_linker;Target=fz_linker 1 52;Target_start=28;
VONZ01000148.1	AUGUSTUS	protein_match	122208	122795	5.73	+	0	ID=pp.g26.t1.fz_znf;Target=fz_znf 1 196;Target_start=104;
VONZ01000148.1	AUGUSTUS	interblock_region	122136	122207	.	+	0	ID=pp.g26.t1.iBR2
VONZ01000148.1	AUGUSTUS	interblock_region	122796	122807	.	+	0	ID=pp.g26.t1.iBR3
# protein sequence = [MVSIKEESEDKKIEESLRVKHEDTEEQTDPTPLKEESRELNEMEENDQHEKLHDLINGKKSTKAEKSSSRKRAQKTKS
# NTCHQCGKSFREKRILEDHMRIHTGERPFSCPQCGKSFSQTGNLVRHMRIHTGDKPYICLQCGKSFKDAGSLISHMRIHTGEKPFTCQQCGKSFTQSG
# NLMSHMRVHTGDKPYACQQCGKCFTKKSNIKKHMRIHTGENLHTCDQCGKSFTHKASFKRHMRGHTGENRHTCKLCGKSFTRKASIKIHMVIHTGEKL
# FTCDHCGKRFGRRANLNKHLRIHVKKELL]
# sequence of block fz_finz       0 [MVSIKEESEDKKIEESLRVKHEDTEEQT] 28
# sequence of block fz_linker    28 [DPTPLKEESRELNEMEENDQHEKLHDLINGKKSTKAEKSSSRKRAQKTKSNT] 80
# sequence of block fz_znf      104 [RPFSCPQCGKSFSQTGNLVRHMRIHTGDKPYICLQCGKSFKDAGSLISHMRIHTGEKPFTCQQCGKSFTQSGNLMSHMRVHTGDKPYACQQCGKCFTKKSNIKKHMRIHTGENLHTCDQCGKSFTHKASFKRHMRGHTGENRHTCKLCGKSFTRKASIKIHMVIHTGEKLFTCDHCGKRFGRRANLNKHLRIHVKK] 300
# Evidence for and against this transcript:
# % of transcript supported by hints (any source): 0
# CDS exons: 0/2
# CDS introns: 0/1
# 5'UTR exons and introns: 0/0
# 3'UTR exons and introns: 0/0
# hint groups fully obeyed: 7
#     RM:   7
# incompatible hint groups: 2
#     RM:   2
# end gene g26
###
# start gene g27
VONZ01000148.1	AUGUSTUS	gene	128580	134476	1	-	.	ID=g27
VONZ01000148.1	AUGUSTUS	transcript	128580	134476	.	-	.	ID=g27.t1;Parent=g27
VONZ01000148.1	AUGUSTUS	stop_codon	128580	128582	.	-	0	Parent=g27.t1
VONZ01000148.1	AUGUSTUS	CDS	128583	128635	.	-	2	ID=g27.t1.cds;Parent=g27.t1
VONZ01000148.1	AUGUSTUS	CDS	128853	130184	.	-	2	ID=g27.t1.cds;Parent=g27.t1
VONZ01000148.1	AUGUSTUS	CDS	131516	131584	.	-	2	ID=g27.t1.cds;Parent=g27.t1
VONZ01000148.1	AUGUSTUS	CDS	134461	134476	.	-	0	ID=g27.t1.cds;Parent=g27.t1
VONZ01000148.1	AUGUSTUS	start_codon	134474	134476	.	-	0	Parent=g27.t1
VONZ01000148.1	AUGUSTUS	protein_match	129127	129714	4.35	-	0	ID=pp.g27.t1.fz_znf;Target=fz_znf 1 196;Target_start=185;
VONZ01000148.1	AUGUSTUS	protein_match	130030	130184	1.35	-	2	ID=pp.g27.t1.fz_linker;Target=fz_linker 1 52;Target_start=28;
VONZ01000148.1	AUGUSTUS	protein_match	131516	131516	1	-	0	ID=pp.g27.t1.fz_linker;Target=fz_linker 1 1;Target_start=28;
VONZ01000148.1	AUGUSTUS	protein_match	131517	131584	3.99	-	2	ID=pp.g27.t1.fz_finz;Target=fz_finz 6 28;Target_start=0;
VONZ01000148.1	AUGUSTUS	protein_match	134461	134476	1.82	-	0	ID=pp.g27.t1.fz_finz;Target=fz_finz 1 6;Target_start=0;
VONZ01000148.1	AUGUSTUS	interblock_region	128580	128635	.	-	2	ID=pp.g27.t1.iBR3
VONZ01000148.1	AUGUSTUS	interblock_region	128853	129126	.	-	0	ID=pp.g27.t1.iBR3
VONZ01000148.1	AUGUSTUS	interblock_region	129715	130029	.	-	0	ID=pp.g27.t1.iBR2
# protein sequence = [MVAILXETSDLRIEEIFSVNHEDTEKETDLTAQKEERKELAKIEETDQYERCDFMTVETSIQSESTSSQEVQKTESNS
# DFTCNQCGKSFNQKRNLQMHMKVHSTERPFRCPLCPKRFLSNENLKCHMNSHTGLKPFICQQCGKCLARKQSLENHMKVHSGEKPFTCDLCGESYKYK
# ISIDKHTKKDGFKCQKCGESFICRGRLKIHMRLHALENPFTCNLCGKGFLYKTQFDTHMRVHTGEKPFSCKLCGKSFTRKVSLKNHTVVHTGEKPFPC
# NRCAKCFRHKTTLDLHMKIHTGERLHTCTVCEKSYLNSSALKAHMKTHTREKPFTCKICEKSFSRKGSLKDHMKTHKGEKHFVCPQCAKSFVCQTNLT
# NHMRLHSGENYFNCDQCGQGFPDKRRLTWHEKSHLRKTSFPCHECGKTFRFNGVLEVHMRIHTGEKPFTCTHCGKSFNQNATLKIHMRLHTGEKPFTC
# LQCVLNGSAVSDGTRKYVPV]
# sequence of block fz_znf      185 [DGFKCQKCGESFICRGRLKIHMRLHALENPFTCNLCGKGFLYKTQFDTHMRVHTGEKPFSCKLCGKSFTRKVSLKNHTVVHTGEKPFPCNRCAKCFRHKTTLDLHMKIHTGERLHTCTVCEKSYLNSSALKAHMKTHTREKPFTCKICEKSFSRKGSLKDHMKTHKGEKHFVCPQCAKSFVCQTNLTNHMRLHSGE] 381
# sequence of block fz_linker    28 [DLTAQKEERKELAKIEETDQYERCDFMTVETSIQSESTSSQEVQKTESNSDF] 80
# sequence of block fz_finz       0 [MVAILXETSDLRIEEIFSVNHEDTEKET] 28
# Evidence for and against this transcript:
# % of transcript supported by hints (any source): 0
# CDS exons: 0/4
# CDS introns: 0/3
# 5'UTR exons and introns: 0/0
# 3'UTR exons and introns: 0/0
# hint groups fully obeyed: 31
#     RM:  31
# incompatible hint groups: 0
# end gene g27
###
# start gene g28
VONZ01000148.1	AUGUSTUS	gene	137420	145802	1	-	.	ID=g28
VONZ01000148.1	AUGUSTUS	transcript	137420	145802	.	-	.	ID=g28.t1;Parent=g28
VONZ01000148.1	AUGUSTUS	stop_codon	137420	137422	.	-	0	Parent=g28.t1
VONZ01000148.1	AUGUSTUS	CDS	137423	137475	.	-	2	ID=g28.t1.cds;Parent=g28.t1
VONZ01000148.1	AUGUSTUS	CDS	137693	137844	.	-	1	ID=g28.t1.cds;Parent=g28.t1
VONZ01000148.1	AUGUSTUS	CDS	138013	138660	.	-	1	ID=g28.t1.cds;Parent=g28.t1
VONZ01000148.1	AUGUSTUS	CDS	140607	140686	.	-	0	ID=g28.t1.cds;Parent=g28.t1
VONZ01000148.1	AUGUSTUS	CDS	145782	145802	.	-	0	ID=g28.t1.cds;Parent=g28.t1
VONZ01000148.1	AUGUSTUS	start_codon	145800	145802	.	-	0	Parent=g28.t1
VONZ01000148.1	AUGUSTUS	protein_match	137715	137844	6.38	-	1	ID=pp.g28.t1.fz_znf;Target=fz_znf 153 196;Target_start=97;
VONZ01000148.1	AUGUSTUS	protein_match	138013	138470	4.61	-	0	ID=pp.g28.t1.fz_znf;Target=fz_znf 1 153;Target_start=97;
VONZ01000148.1	AUGUSTUS	protein_match	138522	138660	1.22	-	1	ID=pp.g28.t1.fz_linker;Target=fz_linker 6 52;Target_start=28;
VONZ01000148.1	AUGUSTUS	protein_match	140607	140623	3.34	-	0	ID=pp.g28.t1.fz_linker;Target=fz_linker 1 6;Target_start=28;
VONZ01000148.1	AUGUSTUS	protein_match	140624	140686	4.39	-	0	ID=pp.g28.t1.fz_finz;Target=fz_finz 8 28;Target_start=0;
VONZ01000148.1	AUGUSTUS	protein_match	145782	145802	2.92	-	0	ID=pp.g28.t1.fz_finz;Target=fz_finz 1 7;Target_start=0;
VONZ01000148.1	AUGUSTUS	interblock_region	137420	137475	.	-	2	ID=pp.g28.t1.iBR3
VONZ01000148.1	AUGUSTUS	interblock_region	137693	137714	.	-	0	ID=pp.g28.t1.iBR3
VONZ01000148.1	AUGUSTUS	interblock_region	138471	138521	.	-	0	ID=pp.g28.t1.iBR2
# protein sequence = [MSIIKEATSDLRIEEIFSVKHEDTEKETGWFSFCLETHMKVHSGEKPFKCDLCGESYKYKISIDKHTKKDGFKCQKCG
# ESFICRGRLKIHMRLHALENPFTCNLCGKGFLYKTQFDTHMRVHTGEKPFSCKLCGKSFTRKEALKNHTVVHTGEKPFPCNRCAKCFRHKTTLDLHMK
# IHTGERLHTCTVCEKSYLNSSALKAHMKTHTREKPFTCKICEKSFSRKGSLKDHMKTHKGEKHFVCPQCAKSFVFNGVLEVHMRIHTGEKPFTCTHCG
# KSFNQNATLKIHMRLHTGEKPFTCLQCVLNGSAVSDGTRKYVPV]
# sequence of block fz_znf       97 [NPFTCNLCGKGFLYKTQFDTHMRVHTGEKPFSCKLCGKSFTRKEALKNHTVVHTGEKPFPCNRCAKCFRHKTTLDLHMKIHTGERLHTCTVCEKSYLNSSALKAHMKTHTREKPFTCKICEKSFSRKGSLKDHMKTHKGEKHFVCPQCAKSFVFNGVLEVHMRIHTGEKPFTCTHCGKSFNQNATLKIHMRLHTGE] 293
# sequence of block fz_linker    28 [GWFSFCLETHMKVHSGEKPFKCDLCGESYKYKISIDKHTKKDGFKCQKCGES] 80
# sequence of block fz_finz       0 [MSIIKEATSDLRIEEIFSVKHEDTEKET] 28
# Evidence for and against this transcript:
# % of transcript supported by hints (any source): 0
# CDS exons: 0/5
# CDS introns: 0/4
# 5'UTR exons and introns: 0/0
# 3'UTR exons and introns: 0/0
# hint groups fully obeyed: 31
#     RM:  31
# incompatible hint groups: 0
# end gene g28
###
#
# ----- prediction on sequence number 7 (length = 52340, name = VONZ01000148.1:185542-237882) -----
#
# Predicted genes for sequence number 7 on both strands
# start gene g29
VONZ01000148.1	AUGUSTUS	gene	197259	205559	1	-	.	ID=g29
VONZ01000148.1	AUGUSTUS	transcript	197259	205559	.	-	.	ID=g29.t1;Parent=g29
VONZ01000148.1	AUGUSTUS	stop_codon	197259	197261	.	-	0	Parent=g29.t1
VONZ01000148.1	AUGUSTUS	CDS	197262	197314	.	-	2	ID=g29.t1.cds;Parent=g29.t1
VONZ01000148.1	AUGUSTUS	CDS	197532	198866	.	-	2	ID=g29.t1.cds;Parent=g29.t1
VONZ01000148.1	AUGUSTUS	CDS	200541	200609	.	-	2	ID=g29.t1.cds;Parent=g29.t1
VONZ01000148.1	AUGUSTUS	CDS	205544	205559	.	-	0	ID=g29.t1.cds;Parent=g29.t1
VONZ01000148.1	AUGUSTUS	start_codon	205557	205559	.	-	0	Parent=g29.t1
VONZ01000148.1	AUGUSTUS	protein_match	197554	198141	4.56	-	0	ID=pp.g29.t1.fz_znf;Target=fz_znf 1 196;Target_start=270;
VONZ01000148.1	AUGUSTUS	protein_match	198712	198866	1.47	-	2	ID=pp.g29.t1.fz_linker;Target=fz_linker 1 52;Target_start=28;
VONZ01000148.1	AUGUSTUS	protein_match	200541	200541	1	-	0	ID=pp.g29.t1.fz_linker;Target=fz_linker 1 1;Target_start=28;
VONZ01000148.1	AUGUSTUS	protein_match	200542	200609	4.6	-	2	ID=pp.g29.t1.fz_finz;Target=fz_finz 6 28;Target_start=0;
VONZ01000148.1	AUGUSTUS	protein_match	205544	205559	1.82	-	0	ID=pp.g29.t1.fz_finz;Target=fz_finz 1 6;Target_start=0;
VONZ01000148.1	AUGUSTUS	interblock_region	197259	197314	.	-	2	ID=pp.g29.t1.iBR3
VONZ01000148.1	AUGUSTUS	interblock_region	197532	197553	.	-	0	ID=pp.g29.t1.iBR3
VONZ01000148.1	AUGUSTUS	interblock_region	198142	198711	.	-	0	ID=pp.g29.t1.iBR2
# protein sequence = [MVAILXETSDLRIEEIFSVKHEDTEKETDLTAQKEERQELAKIEETDQYERHDFMTLETSIQSESTSSQQEVQKTESN
# SDFTCDQCGKSFNQKRNLQMHMKVHSTERPFRCPLCPKRFLRNENLKCHMNSHTGLKPFICQQCGKCLAHKQSLETHMKVHSGEKPFTCDLCGESFKY
# KISIDKHTKKDGFKCQKCGESFICRGRLKIHMRLHALENPFTCNMCGKGFLYKAQFDTHMRVHTGEKPFSCKLCGKSFTRKEALKNHTVVHTGEKPFP
# CNRCAKCFRHKTTLDLHMKTHTGERLHTCTVCEKSYLNSSTLKAHMRIHTREKPFTCKICEKSFSHKGSLKDHMKTHRGEKPFVCPQCAKCFVCQKNL
# TNHMRLHSGENYFNCHQCGQGFPDKRRLTWHEKRHSRKTSFTCHECGKTFRFNGVLEVHMRIHTGEKPFTCTHCGKSFNQNATLKIHMRLHTGEKPFT
# CLQCILNGSAVSDGTRKYVPV]
# sequence of block fz_znf      270 [KPFPCNRCAKCFRHKTTLDLHMKTHTGERLHTCTVCEKSYLNSSTLKAHMRIHTREKPFTCKICEKSFSHKGSLKDHMKTHRGEKPFVCPQCAKCFVCQKNLTNHMRLHSGENYFNCHQCGQGFPDKRRLTWHEKRHSRKTSFTCHECGKTFRFNGVLEVHMRIHTGEKPFTCTHCGKSFNQNATLKIHMRLHTGE] 466
# sequence of block fz_linker    28 [DLTAQKEERQELAKIEETDQYERHDFMTLETSIQSESTSSQQEVQKTESNSD] 80
# sequence of block fz_finz       0 [MVAILXETSDLRIEEIFSVKHEDTEKET] 28
# Evidence for and against this transcript:
# % of transcript supported by hints (any source): 0
# CDS exons: 0/4
# CDS introns: 0/3
# 5'UTR exons and introns: 0/0
# 3'UTR exons and introns: 0/0
# hint groups fully obeyed: 46
#     RM:  46
# incompatible hint groups: 0
# end gene g29
###
# start gene g30
VONZ01000148.1	AUGUSTUS	gene	210910	216231	1	-	.	ID=g30
VONZ01000148.1	AUGUSTUS	transcript	210910	216231	.	-	.	ID=g30.t1;Parent=g30
VONZ01000148.1	AUGUSTUS	stop_codon	210910	210912	.	-	0	Parent=g30.t1
VONZ01000148.1	AUGUSTUS	CDS	210913	211850	.	-	2	ID=g30.t1.cds;Parent=g30.t1
VONZ01000148.1	AUGUSTUS	CDS	216147	216231	.	-	0	ID=g30.t1.cds;Parent=g30.t1
VONZ01000148.1	AUGUSTUS	start_codon	216229	216231	.	-	0	Parent=g30.t1
VONZ01000148.1	AUGUSTUS	protein_match	210934	211521	5.9	-	0	ID=pp.g30.t1.fz_znf;Target=fz_znf 1 196;Target_start=138;
VONZ01000148.1	AUGUSTUS	protein_match	211696	211850	1.78	-	2	ID=pp.g30.t1.fz_linker;Target=fz_linker 1 52;Target_start=28;
VONZ01000148.1	AUGUSTUS	protein_match	216147	216147	1	-	0	ID=pp.g30.t1.fz_linker;Target=fz_linker 1 1;Target_start=28;
VONZ01000148.1	AUGUSTUS	protein_match	216148	216231	10.2	-	0	ID=pp.g30.t1.fz_finz;Target=fz_finz 1 28;Target_start=0;
VONZ01000148.1	AUGUSTUS	interblock_region	210910	210933	.	-	0	ID=pp.g30.t1.iBR3
VONZ01000148.1	AUGUSTUS	interblock_region	211522	211695	.	-	0	ID=pp.g30.t1.iBR2
# protein sequence = [MAFIKEESEDMEIEEAFRVKHEDTEEQTDLIALKEEREVLNEIEEKDQYVNRHDFITGEKSFCSSQSEKTFTRKRAQR
# TDIKSHFTCFQCGKSFSQQAYLNRHMRIHNREKLNKSPQCGESLTQNGKLDVHRQIHTMENIYTCQQCGNGFTHKGNLNRHMRVHTGEKPFTCYQCGK
# SFNQQGNLDRHMEIHNKEKPNTSPQRRKSFNQSGNLDVHRQMHTMESPFTCQQCGSSFTRKGSLNMHMRSHTGEKPFVCQWCGKSFSVHGNLKVHMRI
# HTGEKPFTCKQCGKNFSQYANLEAHMRIHTGEKPFTCKQCGISFNRKGNLNYHMRVHTGKKPFTCHP]
# sequence of block fz_znf      138 [NIYTCQQCGNGFTHKGNLNRHMRVHTGEKPFTCYQCGKSFNQQGNLDRHMEIHNKEKPNTSPQRRKSFNQSGNLDVHRQMHTMESPFTCQQCGSSFTRKGSLNMHMRSHTGEKPFVCQWCGKSFSVHGNLKVHMRIHTGEKPFTCKQCGKNFSQYANLEAHMRIHTGEKPFTCKQCGISFNRKGNLNYHMRVHTGK] 334
# sequence of block fz_linker    28 [DLIALKEEREVLNEIEEKDQYVNRHDFITGEKSFCSSQSEKTFTRKRAQRTD] 80
# sequence of block fz_finz       0 [MAFIKEESEDMEIEEAFRVKHEDTEEQT] 28
# Evidence for and against this transcript:
# % of transcript supported by hints (any source): 0
# CDS exons: 0/2
# CDS introns: 0/1
# 5'UTR exons and introns: 0/0
# 3'UTR exons and introns: 0/0
# hint groups fully obeyed: 31
#     RM:  31
# incompatible hint groups: 1
#     RM:   1
# end gene g30
###
# start gene g31
VONZ01000148.1	AUGUSTUS	gene	222799	227682	1	+	.	ID=g31
VONZ01000148.1	AUGUSTUS	transcript	222799	227682	.	+	.	ID=g31.t1;Parent=g31
VONZ01000148.1	AUGUSTUS	start_codon	222799	222801	.	+	0	Parent=g31.t1
VONZ01000148.1	AUGUSTUS	CDS	222799	222883	.	+	0	ID=g31.t1.cds;Parent=g31.t1
VONZ01000148.1	AUGUSTUS	CDS	224058	225268	.	+	2	ID=g31.t1.cds;Parent=g31.t1
VONZ01000148.1	AUGUSTUS	CDS	227662	227679	.	+	0	ID=g31.t1.cds;Parent=g31.t1
VONZ01000148.1	AUGUSTUS	stop_codon	227680	227682	.	+	0	Parent=g31.t1
VONZ01000148.1	AUGUSTUS	protein_match	222799	222882	9.25	+	0	ID=pp.g31.t1.fz_finz;Target=fz_finz 1 28;Target_start=0;
VONZ01000148.1	AUGUSTUS	protein_match	222883	222883	1	+	0	ID=pp.g31.t1.fz_linker;Target=fz_linker 1 1;Target_start=28;
VONZ01000148.1	AUGUSTUS	protein_match	224058	224212	1.31	+	2	ID=pp.g31.t1.fz_linker;Target=fz_linker 1 52;Target_start=28;
VONZ01000148.1	AUGUSTUS	protein_match	224540	225127	5.73	+	0	ID=pp.g31.t1.fz_znf;Target=fz_znf 1 196;Target_start=189;
VONZ01000148.1	AUGUSTUS	interblock_region	224213	224539	.	+	0	ID=pp.g31.t1.iBR2
VONZ01000148.1	AUGUSTUS	interblock_region	225128	225268	.	+	0	ID=pp.g31.t1.iBR3
VONZ01000148.1	AUGUSTUS	interblock_region	227662	227682	.	+	0	ID=pp.g31.t1.iBR3
# protein sequence = [MAFIKEESEDVRIEEVFGVKHEDTEEQTDLMALKEEEPTKTEETDQYERRVCMSVETSIQSETTSSQKKVQKTESNSD
# FTCDQCGKCLKQKYNLQMHMKVHSGEKPYKCQLCEKRFSRKENLKRHMNSHTGLKPFICQQCGKCLAHKQSLESHMKCHTGEKPFTCDLCGKSFRHKV
# SFDYHRKREHSGANGFTCHRCGESFSCKGSLKTHMRLHAGENPYTCNLCGKGFLYKAHFDTHMRVHTGEKPFTCKLCGKSFARKGSLKVHMVVHTGEK
# PFSCDQCGKCFRHKTTLDLHMKTHTGESPYTCKLCEKSFSSKSTLDAHMRNHTGERPFTCKMCGKSFAQNGNLKVHMKTHTGEKPFVCPQCGKCFTRE
# TNLTSHMRLHSRENCFNCHQCGQRFPDKRRLTWHEKSHSRKTSFTCHECGRTFRFNGSLEDSDSEH]
# sequence of block fz_finz       0 [MAFIKEESEDVRIEEVFGVKHEDTEEQT] 28
# sequence of block fz_linker    28 [DLMALKEEEPTKTEETDQYERRVCMSVETSIQSETTSSQKKVQKTESNSDFT] 80
# sequence of block fz_znf      189 [NGFTCHRCGESFSCKGSLKTHMRLHAGENPYTCNLCGKGFLYKAHFDTHMRVHTGEKPFTCKLCGKSFARKGSLKVHMVVHTGEKPFSCDQCGKCFRHKTTLDLHMKTHTGESPYTCKLCEKSFSSKSTLDAHMRNHTGERPFTCKMCGKSFAQNGNLKVHMKTHTGEKPFVCPQCGKCFTRETNLTSHMRLHSRE] 385
# Evidence for and against this transcript:
# % of transcript supported by hints (any source): 0
# CDS exons: 0/3
# CDS introns: 0/2
# 5'UTR exons and introns: 0/0
# 3'UTR exons and introns: 0/0
# hint groups fully obeyed: 28
#     RM:  28
# incompatible hint groups: 2
#     RM:   2
# end gene g31
###
#
# ----- prediction on sequence number 8 (length = 30083, name = VONZ01000179.1:853773-883856) -----
#
# Predicted genes for sequence number 8 on both strands
# start gene g32
VONZ01000179.1	AUGUSTUS	gene	868773	874175	1	+	.	ID=g32
VONZ01000179.1	AUGUSTUS	transcript	868773	874175	.	+	.	ID=g32.t1;Parent=g32
VONZ01000179.1	AUGUSTUS	start_codon	868773	868775	.	+	0	Parent=g32.t1
VONZ01000179.1	AUGUSTUS	CDS	868773	868857	.	+	0	ID=g32.t1.cds;Parent=g32.t1
VONZ01000179.1	AUGUSTUS	CDS	872524	872961	.	+	2	ID=g32.t1.cds;Parent=g32.t1
VONZ01000179.1	AUGUSTUS	CDS	873448	874172	.	+	2	ID=g32.t1.cds;Parent=g32.t1
VONZ01000179.1	AUGUSTUS	stop_codon	874173	874175	.	+	0	Parent=g32.t1
VONZ01000179.1	AUGUSTUS	protein_match	868773	868856	4.28	+	0	ID=pp.g32.t1.fz_finz;Target=fz_finz 1 28;Target_start=0;
VONZ01000179.1	AUGUSTUS	protein_match	868857	868857	1	+	0	ID=pp.g32.t1.fz_linker;Target=fz_linker 1 1;Target_start=28;
VONZ01000179.1	AUGUSTUS	protein_match	872524	872678	1.67	+	2	ID=pp.g32.t1.fz_linker;Target=fz_linker 1 52;Target_start=28;
VONZ01000179.1	AUGUSTUS	protein_match	872754	872961	6.45	+	0	ID=pp.g32.t1.fz_znf;Target=fz_znf 1 70;Target_start=105;
VONZ01000179.1	AUGUSTUS	protein_match	873448	873827	5.34	+	2	ID=pp.g32.t1.fz_znf;Target=fz_znf 70 196;Target_start=105;
VONZ01000179.1	AUGUSTUS	interblock_region	872679	872753	.	+	0	ID=pp.g32.t1.iBR2
VONZ01000179.1	AUGUSTUS	interblock_region	873828	874175	.	+	0	ID=pp.g32.t1.iBR3
# protein sequence = [MEFIKEESEDMGYEEAYRTKIEDTKEETDLMGIKEESEELNEDKEKHQYQKPNHFTTGENCLSLLKAENNFSETKTKN
# AFTCPQCGKHFTTKGNLNVHLKIHTGEKPFTCCQCGKNFATKGNLNVHIRIHTGEKPFTCLQCGKSFPFKGRLNMHIRIHTGEKPFTCPHCGRSYQYK
# RSLKKHTRTHAEEKPFTCSQCGKSFTRKETFNVHVRVHNGEKPFRCLQCGKSYPYERCLRRHIKTHAEEKPFTCSQCGRKFTEKGSLKIHMTIHTGEK
# PFGCSQCEKSFRRRGGLNEHMRIHTGEKPFTCLQCGKSFAVKGGYNLHMRTHTGEKPYVCQLCGKSFILKAILHMHMRVHTGERPFVCVHCGRRFRRK
# VNLNLHTRLHTGERPFVCQHCGNTFTWARSLKQHIARFCKVIQC]
# sequence of block fz_finz       0 [MEFIKEESEDMGYEEAYRTKIEDTKEET] 28
# sequence of block fz_linker    28 [DLMGIKEESEELNEDKEKHQYQKPNHFTTGENCLSLLKAENNFSETKTKNAF] 80
# sequence of block fz_znf      105 [KPFTCCQCGKNFATKGNLNVHIRIHTGEKPFTCLQCGKSFPFKGRLNMHIRIHTGEKPFTCPHCGRSYQYKRSLKKHTRTHAEEKPFTCSQCGKSFTRKETFNVHVRVHNGEKPFRCLQCGKSYPYERCLRRHIKTHAEEKPFTCSQCGRKFTEKGSLKIHMTIHTGEKPFGCSQCEKSFRRRGGLNEHMRIHTGE] 301
# Evidence for and against this transcript:
# % of transcript supported by hints (any source): 0
# CDS exons: 0/3
# CDS introns: 0/2
# 5'UTR exons and introns: 0/0
# 3'UTR exons and introns: 0/0
# hint groups fully obeyed: 21
#     RM:  21
# incompatible hint groups: 1
#     RM:   1
# end gene g32
###
#
# ----- prediction on sequence number 9 (length = 43003, name = VONZ01000270.1:404786-447789) -----
#
# Predicted genes for sequence number 9 on both strands
# start gene g33
VONZ01000270.1	AUGUSTUS	gene	407862	408374	1	+	.	ID=g33
VONZ01000270.1	AUGUSTUS	transcript	407862	408374	.	+	.	ID=g33.t1;Parent=g33
VONZ01000270.1	AUGUSTUS	start_codon	407862	407864	.	+	0	Parent=g33.t1
VONZ01000270.1	AUGUSTUS	CDS	407862	408371	.	+	0	ID=g33.t1.cds;Parent=g33.t1
VONZ01000270.1	AUGUSTUS	stop_codon	408372	408374	.	+	0	Parent=g33.t1
# protein sequence = [MDGIAEIRKTTASVEAKLSALITRLDEVEKRVEFLEGAGKELKANPPATKVELDQLWDKVEDMENRSRRNNIRIIGIP
# EGKEGQDTVRFLDGLIPNLIDSSGRQLEIERAHRSPSQRPSSTDRPRPILARFLRSADRDFVLRAARIKGNLSWENNNIMIFPDFARSTQLK]
# Evidence for and against this transcript:
# % of transcript supported by hints (any source): 0
# CDS exons: 0/1
# CDS introns: 0/0
# 5'UTR exons and introns: 0/0
# 3'UTR exons and introns: 0/0
# hint groups fully obeyed: 0
# incompatible hint groups: 0
# end gene g33
###
# start gene g34
VONZ01000270.1	AUGUSTUS	gene	415006	420046	1	-	.	ID=g34
VONZ01000270.1	AUGUSTUS	transcript	415006	420046	.	-	.	ID=g34.t1;Parent=g34
VONZ01000270.1	AUGUSTUS	stop_codon	415006	415008	.	-	0	Parent=g34.t1
VONZ01000270.1	AUGUSTUS	CDS	415009	416006	.	-	2	ID=g34.t1.cds;Parent=g34.t1
VONZ01000270.1	AUGUSTUS	CDS	419785	420046	.	-	0	ID=g34.t1.cds;Parent=g34.t1
VONZ01000270.1	AUGUSTUS	start_codon	420044	420046	.	-	0	Parent=g34.t1
VONZ01000270.1	AUGUSTUS	protein_match	415087	415674	5.82	-	0	ID=pp.g34.t1.fz_znf;Target=fz_znf 1 196;Target_start=198;
VONZ01000270.1	AUGUSTUS	protein_match	419807	419962	1.23	-	0	ID=pp.g34.t1.fz_linker;Target=fz_linker 1 52;Target_start=28;
VONZ01000270.1	AUGUSTUS	protein_match	419963	420046	7.61	-	0	ID=pp.g34.t1.fz_finz;Target=fz_finz 1 28;Target_start=0;
VONZ01000270.1	AUGUSTUS	interblock_region	415006	415086	.	-	0	ID=pp.g34.t1.iBR3
VONZ01000270.1	AUGUSTUS	interblock_region	415675	416006	.	-	2	ID=pp.g34.t1.iBR2
VONZ01000270.1	AUGUSTUS	interblock_region	419785	419806	.	-	0	ID=pp.g34.t1.iBR2
# protein sequence = [MPFIKEESEDVKIEETFRVEHEDTEKQQTEMPLIKEESEDVRTEELFSVKYENTDEQTKMTFIKEESEDMKIEESSRV
# KHEDAEEQTDLMALKEESQELNEMEEKNQYDKCHDLMTGENCFTYLPTQTTENLKVQVIVHTGEKPYTCKLCGKSFLQKLNLNIHMRIHTGKKSFICS
# QCGKSFKQKKYLNAHETIHTGEKPYTCRMCGKSYKRNENLKIHMNVHTGEKPYTCKLCGKSYKRKENLQFHMSVHTGEKPFTSNLCGKSFTQNENLTC
# QRGIHIGEKPFTCSQCGKSFKQKRYLNGHMTIHTGEKPFICDQCGKSFRCKGHRDLHMRSHSGENCFICQLCGKSFSHRGNFENHIRVHTGEKPFTCQ
# ECGKSFTNKGNLKIHMRVHTGEKPYKCLQCDISFAYHTDVKRHLQTHS]
# sequence of block fz_znf      198 [KPYTCRMCGKSYKRNENLKIHMNVHTGEKPYTCKLCGKSYKRKENLQFHMSVHTGEKPFTSNLCGKSFTQNENLTCQRGIHIGEKPFTCSQCGKSFKQKRYLNGHMTIHTGEKPFICDQCGKSFRCKGHRDLHMRSHSGENCFICQLCGKSFSHRGNFENHIRVHTGEKPFTCQECGKSFTNKGNLKIHMRVHTGE] 394
# sequence of block fz_linker    28 [TEMPLIKEESEDVRTEELFSVKYENTDEQTKMTFIKEESEDMKIEESSRVKH] 80
# sequence of block fz_finz       0 [MPFIKEESEDVKIEETFRVEHEDTEKQQ] 28
# Evidence for and against this transcript:
# % of transcript supported by hints (any source): 0
# CDS exons: 0/2
# CDS introns: 0/1
# 5'UTR exons and introns: 0/0
# 3'UTR exons and introns: 0/0
# hint groups fully obeyed: 24
#     RM:  24
# incompatible hint groups: 1
#     RM:   1
# end gene g34
###
# start gene g35
VONZ01000270.1	AUGUSTUS	gene	425436	432789	1	-	.	ID=g35
VONZ01000270.1	AUGUSTUS	transcript	425436	432789	.	-	.	ID=g35.t1;Parent=g35
VONZ01000270.1	AUGUSTUS	stop_codon	425436	425438	.	-	0	Parent=g35.t1
VONZ01000270.1	AUGUSTUS	CDS	425439	426430	.	-	2	ID=g35.t1.cds;Parent=g35.t1
VONZ01000270.1	AUGUSTUS	CDS	432441	432789	.	-	0	ID=g35.t1.cds;Parent=g35.t1
VONZ01000270.1	AUGUSTUS	start_codon	432787	432789	.	-	0	Parent=g35.t1
VONZ01000270.1	AUGUSTUS	protein_match	425598	426185	6.48	-	0	ID=pp.g35.t1.fz_znf;Target=fz_znf 1 196;Target_start=198;
VONZ01000270.1	AUGUSTUS	protein_match	432550	432705	1.28	-	0	ID=pp.g35.t1.fz_linker;Target=fz_linker 1 52;Target_start=28;
VONZ01000270.1	AUGUSTUS	protein_match	432706	432789	6.56	-	0	ID=pp.g35.t1.fz_finz;Target=fz_finz 1 28;Target_start=0;
VONZ01000270.1	AUGUSTUS	interblock_region	425436	425597	.	-	0	ID=pp.g35.t1.iBR3
VONZ01000270.1	AUGUSTUS	interblock_region	426186	426430	.	-	2	ID=pp.g35.t1.iBR2
VONZ01000270.1	AUGUSTUS	interblock_region	432441	432549	.	-	0	ID=pp.g35.t1.iBR2
# protein sequence = [MTFIKVESEDMKIEEAFRVGHEDTEKQQTEMAFIKEESEDVKIEAFRVEHEDTEEQQTKMSFIKDESEDMRIEEAVRV
# KHEDTEEQTEMACIKEESEDVRIEESISLKHEDTEEQTDLMALKEESQELNVMEETKQYDKNRDFMTEEKSFTTPKTETRYLEFQMRVHTGEKPYTCK
# LCGKSFTLKVNLNLHMRTHAGEKPFMCSQCGKSFKQKKYLNAHVTIHTGEKPYTCKQCGKSYKRNENLKIHMRIHTGEKPYTCKLCGKSFTQKENLRI
# HTGIHTGEKPFTCSQCGRSFKQKKYLNGHMKIHTGEKPFVCNQCEKSFRYKAHLDLHMRIHSGENCFMCHQCGKNFSHRGNFENHMRVHTGEKPFTCH
# NCEKSFTNKGNLKIHMRVHTGEKPYKCLQCDMSFTYHTNLKRHLQTHSGKEIQTSCHTQENGNFSNHLQIDSEER]
# sequence of block fz_znf      198 [KPFMCSQCGKSFKQKKYLNAHVTIHTGEKPYTCKQCGKSYKRNENLKIHMRIHTGEKPYTCKLCGKSFTQKENLRIHTGIHTGEKPFTCSQCGRSFKQKKYLNGHMKIHTGEKPFVCNQCEKSFRYKAHLDLHMRIHSGENCFMCHQCGKNFSHRGNFENHMRVHTGEKPFTCHNCEKSFTNKGNLKIHMRVHTGE] 394
# sequence of block fz_linker    28 [TEMAFIKEESEDVKIEAFRVEHEDTEEQQTKMSFIKDESEDMRIEEAVRVKH] 80
# sequence of block fz_finz       0 [MTFIKVESEDMKIEEAFRVGHEDTEKQQ] 28
# Evidence for and against this transcript:
# % of transcript supported by hints (any source): 0
# CDS exons: 0/2
# CDS introns: 0/1
# 5'UTR exons and introns: 0/0
# 3'UTR exons and introns: 0/0
# hint groups fully obeyed: 30
#     RM:  30
# incompatible hint groups: 2
#     RM:   2
# end gene g35
###
# start gene g36
VONZ01000270.1	AUGUSTUS	gene	434402	439044	1	-	.	ID=g36
VONZ01000270.1	AUGUSTUS	transcript	434402	439044	.	-	.	ID=g36.t1;Parent=g36
VONZ01000270.1	AUGUSTUS	stop_codon	434402	434404	.	-	0	Parent=g36.t1
VONZ01000270.1	AUGUSTUS	CDS	434405	434517	.	-	2	ID=g36.t1.cds;Parent=g36.t1
VONZ01000270.1	AUGUSTUS	CDS	434760	434773	.	-	1	ID=g36.t1.cds;Parent=g36.t1
VONZ01000270.1	AUGUSTUS	CDS	434970	435141	.	-	2	ID=g36.t1.cds;Parent=g36.t1
VONZ01000270.1	AUGUSTUS	CDS	435232	435480	.	-	2	ID=g36.t1.cds;Parent=g36.t1
VONZ01000270.1	AUGUSTUS	CDS	435615	435795	.	-	0	ID=g36.t1.cds;Parent=g36.t1
VONZ01000270.1	AUGUSTUS	CDS	438240	438316	.	-	2	ID=g36.t1.cds;Parent=g36.t1
VONZ01000270.1	AUGUSTUS	CDS	438409	438586	.	-	0	ID=g36.t1.cds;Parent=g36.t1
VONZ01000270.1	AUGUSTUS	CDS	438666	438942	.	-	1	ID=g36.t1.cds;Parent=g36.t1
VONZ01000270.1	AUGUSTUS	CDS	439037	439044	.	-	0	ID=g36.t1.cds;Parent=g36.t1
VONZ01000270.1	AUGUSTUS	start_codon	439042	439044	.	-	0	Parent=g36.t1
# protein sequence = [MHSMYTSRASHEDTKYIVFENCLLELFETCPVCSRACDIQPRSNGTFVAIDQHCPHCEYFRQWKSQPCVGSTPVGNLQ
# LSASLYFTGASFFQTKKVFESMHLKMLKHRTFRRHASMYLEPLIIHKWKKEQEDLVKNLCEADKVIIGGKMRADSPGHSAKYGSYTTMDLQNNLIIDI
# QLVQSNEVGGSYHMEKEGLKRSLEWMEACGVRLDCIVTNRHPQIQKFLKERNVTQYYDVWHLEKGLSKKLEQIARDKDYSIVKKWQHSIRNHLYWTAA
# SSTSRPEKIAKWKSLINHIQDIHIHDDPSYPKCEHPLRVSKDSRKWFKPGTKALYKVEKLLTNKRVLKDVAKLSAHYQISSLEAFHSIILRFAPKSVV
# FPFLGMLCRLYLAGYVYNLMTLLFEKVLPDPFPYMEELYKITVPDSLCTPH]
# Evidence for and against this transcript:
# % of transcript supported by hints (any source): 0
# CDS exons: 0/9
# CDS introns: 0/8
# 5'UTR exons and introns: 0/0
# 3'UTR exons and introns: 0/0
# hint groups fully obeyed: 31
#     RM:  31
# incompatible hint groups: 3
#     RM:   3
# end gene g36
###
#
# ----- prediction on sequence number 10 (length = 30065, name = VONZ01000276.1:640362-670427) -----
#
# Predicted genes for sequence number 10 on both strands
# start gene g37
VONZ01000276.1	AUGUSTUS	gene	648082	648348	1	-	.	ID=g37
VONZ01000276.1	AUGUSTUS	transcript	648082	648348	.	-	.	ID=g37.t1;Parent=g37
VONZ01000276.1	AUGUSTUS	stop_codon	648082	648084	.	-	0	Parent=g37.t1
VONZ01000276.1	AUGUSTUS	CDS	648085	648348	.	-	0	ID=g37.t1.cds;Parent=g37.t1
VONZ01000276.1	AUGUSTUS	start_codon	648346	648348	.	-	0	Parent=g37.t1
# protein sequence = [LVGVSAICFALEEVSAACSAPVGFSAACSTLVGFSSARSTQVAVTISCSAQEEFSAACSAPVGVSAVCSAQVDFSAVC
# PALVGVPAGS]
# Evidence for and against this transcript:
# % of transcript supported by hints (any source): 0
# CDS exons: 0/1
# CDS introns: 0/0
# 5'UTR exons and introns: 0/0
# 3'UTR exons and introns: 0/0
# hint groups fully obeyed: 0
# incompatible hint groups: 0
# end gene g37
###
# start gene g38
VONZ01000276.1	AUGUSTUS	gene	648547	650586	1	-	.	ID=g38
VONZ01000276.1	AUGUSTUS	transcript	648547	650586	.	-	.	ID=g38.t1;Parent=g38
VONZ01000276.1	AUGUSTUS	stop_codon	648547	648549	.	-	0	Parent=g38.t1
VONZ01000276.1	AUGUSTUS	CDS	648550	650586	.	-	0	ID=g38.t1.cds;Parent=g38.t1
VONZ01000276.1	AUGUSTUS	start_codon	650584	650586	.	-	0	Parent=g38.t1
# protein sequence = [MIRPRGFSDCFVSLELRDFFMPRRQDYKQAPETFLCSLFQRGRHIDEYVTDFITVSHHVCVCEERIKQYFLSGLDLEV
# LRDLPDEDPDCSLEQLIDFVLLYCGSHFTVGEVDEDVHARGNDRRNHRAASVTSDPWLGSRMAIRRTPPSRKMAADREAQCKMSADRKMSADREVQPK
# MAVDREISSAMWEDLPSLLHPDSVQPGQVQSVPVVQPGELLSANPVSNLPITGPSPASQCGKPYKASLVPVLQPERLFRALSVPVMQPGVLYDVQSVP
# VTQPDELLKALMMSSQSVTGSSPVARYEGSCHFRSVPVTQPDELLKALMVSSHSVMGSTPVARYEEPCAVVSVCDLGFVWPDPPDPVCDPDPVWPDPP
# APAGEPSEILVVSSPHLSGLSPKSRSEEPCYVLSVPVSQPGELSEILAVSCPHLSGLSPKSRSEEPCYVLSVPLSQPGELSEILAVTSPHLSGLSPKS
# RSEEPCYVLSVPVSQPGELSEILAVSCPHLSGLSPKSWSEEPCYVLSVPLSQPGELSEFLAVPSPYLSGPSPELRSEEPSETLVSTPEVLPVAAHPPE
# RSDNSPEVPLVAAQPSDPVPQASGLLYCPDPTMEGLSVAARLPGMLTLVMESPGAPLMAAPPPSRSGQTLNVSLLFCAVLPSGPPWWASPPSGPLKWA
# SLQPGPPWWASPS]
# Evidence for and against this transcript:
# % of transcript supported by hints (any source): 0
# CDS exons: 0/1
# CDS introns: 0/0
# 5'UTR exons and introns: 0/0
# 3'UTR exons and introns: 0/0
# hint groups fully obeyed: 0
# incompatible hint groups: 3
#     RM:   3
# end gene g38
###
#
# ----- prediction on sequence number 11 (length = 53380, name = VONZ01000304.1:355119-408499) -----
#
# Predicted genes for sequence number 11 on both strands
# start gene g39
VONZ01000304.1	AUGUSTUS	gene	358110	370202	1	-	.	ID=g39
VONZ01000304.1	AUGUSTUS	transcript	358110	370202	.	-	.	ID=g39.t1;Parent=g39
VONZ01000304.1	AUGUSTUS	stop_codon	358110	358112	.	-	0	Parent=g39.t1
VONZ01000304.1	AUGUSTUS	CDS	358113	359110	.	-	2	ID=g39.t1.cds;Parent=g39.t1
VONZ01000304.1	AUGUSTUS	CDS	367723	367749	.	-	2	ID=g39.t1.cds;Parent=g39.t1
VONZ01000304.1	AUGUSTUS	CDS	370118	370202	.	-	0	ID=g39.t1.cds;Parent=g39.t1
VONZ01000304.1	AUGUSTUS	start_codon	370200	370202	.	-	0	Parent=g39.t1
VONZ01000304.1	AUGUSTUS	protein_match	358386	358973	6.38	-	0	ID=pp.g39.t1.fz_znf;Target=fz_znf 1 196;Target_start=83;
VONZ01000304.1	AUGUSTUS	protein_match	358983	359110	1.18	-	2	ID=pp.g39.t1.fz_linker;Target=fz_linker 10 52;Target_start=28;
VONZ01000304.1	AUGUSTUS	protein_match	367723	367749	1.03	-	2	ID=pp.g39.t1.fz_linker;Target=fz_linker 1 10;Target_start=28;
VONZ01000304.1	AUGUSTUS	protein_match	370118	370118	1	-	0	ID=pp.g39.t1.fz_linker;Target=fz_linker 1 1;Target_start=28;
VONZ01000304.1	AUGUSTUS	protein_match	370119	370202	7.05	-	0	ID=pp.g39.t1.fz_finz;Target=fz_finz 1 28;Target_start=0;
VONZ01000304.1	AUGUSTUS	interblock_region	358110	358385	.	-	0	ID=pp.g39.t1.iBR3
VONZ01000304.1	AUGUSTUS	interblock_region	358974	358982	.	-	0	ID=pp.g39.t1.iBR2
# protein sequence = [MSCIKEESEDIRIEEVFSLKQEDTEEQTVKMTTNSGFHLVLKEENQDPYEMGLTDQYEKPYYGEKATQSKTTSIKRAQ
# KTKSNSSFTCHYCGRSFSEKQKLEMHMRVHTGERPYPCQQCGKSFTQQGALKRHMRTHSGEKPYTCQQCGNGFTQKGHLKNHMRTHSGEKPYTCQQCG
# NSFVQKVHLQRHMRTHSGEKPYTCRQCGRSFTQKGTLQSHMTIHTGEKPYTCEQCGKSFPIKQSLTVHMRVHTKEKPYSCKYCGKSFTHTYTRNYHMR
# IHTGQQLYTCDHCGKSLATEFSLKCHMSIHTGKKPFKCDQCGRRFIYKVSLNYHMKTHSAEKRWKCHQCGKTFGHKVSLNVHMKKHRKPVGRASHK]
# sequence of block fz_znf       83 [SSFTCHYCGRSFSEKQKLEMHMRVHTGERPYPCQQCGKSFTQQGALKRHMRTHSGEKPYTCQQCGNGFTQKGHLKNHMRTHSGEKPYTCQQCGNSFVQKVHLQRHMRTHSGEKPYTCRQCGRSFTQKGTLQSHMTIHTGEKPYTCEQCGKSFPIKQSLTVHMRVHTKEKPYSCKYCGKSFTHTYTRNYHMRIHTGQ] 279
# sequence of block fz_linker    28 [VKMTTNSGFHLVLKEENQDPYEMGLTDQYEKPYYGEKATQSKTTSIKRAQKT] 80
# sequence of block fz_finz       0 [MSCIKEESEDIRIEEVFSLKQEDTEEQT] 28
# Evidence for and against this transcript:
# % of transcript supported by hints (any source): 0
# CDS exons: 0/3
# CDS introns: 0/2
# 5'UTR exons and introns: 0/0
# 3'UTR exons and introns: 0/0
# hint groups fully obeyed: 81
#     RM:  81
# incompatible hint groups: 2
#     RM:   2
# end gene g39
###
# start gene g40
VONZ01000304.1	AUGUSTUS	gene	370402	393499	1	-	.	ID=g40
VONZ01000304.1	AUGUSTUS	transcript	370402	393499	.	-	.	ID=g40.t1;Parent=g40
VONZ01000304.1	AUGUSTUS	stop_codon	370402	370404	.	-	0	Parent=g40.t1
VONZ01000304.1	AUGUSTUS	CDS	370405	370413	.	-	0	ID=g40.t1.cds;Parent=g40.t1
VONZ01000304.1	AUGUSTUS	CDS	375245	375337	.	-	0	ID=g40.t1.cds;Parent=g40.t1
VONZ01000304.1	AUGUSTUS	CDS	386220	387088	.	-	2	ID=g40.t1.cds;Parent=g40.t1
VONZ01000304.1	AUGUSTUS	CDS	390994	390999	.	-	2	ID=g40.t1.cds;Parent=g40.t1
VONZ01000304.1	AUGUSTUS	CDS	393421	393499	.	-	0	ID=g40.t1.cds;Parent=g40.t1
VONZ01000304.1	AUGUSTUS	start_codon	393497	393499	.	-	0	Parent=g40.t1
VONZ01000304.1	AUGUSTUS	protein_match	386265	386852	6.02	-	0	ID=pp.g40.t1.fz_znf;Target=fz_znf 1 196;Target_start=107;
VONZ01000304.1	AUGUSTUS	protein_match	386934	387088	1.81	-	2	ID=pp.g40.t1.fz_linker;Target=fz_linker 1 52;Target_start=28;
VONZ01000304.1	AUGUSTUS	protein_match	390994	390994	1	-	0	ID=pp.g40.t1.fz_linker;Target=fz_linker 1 1;Target_start=28;
VONZ01000304.1	AUGUSTUS	protein_match	390995	390999	0.106	-	2	ID=pp.g40.t1.fz_finz;Target=fz_finz 27 28;Target_start=0;
VONZ01000304.1	AUGUSTUS	protein_match	393421	393499	4.64	-	0	ID=pp.g40.t1.fz_finz;Target=fz_finz 1 27;Target_start=0;
VONZ01000304.1	AUGUSTUS	interblock_region	370402	370413	.	-	0	ID=pp.g40.t1.iBR3
VONZ01000304.1	AUGUSTUS	interblock_region	375245	375337	.	-	0	ID=pp.g40.t1.iBR3
VONZ01000304.1	AUGUSTUS	interblock_region	386220	386264	.	-	0	ID=pp.g40.t1.iBR3
VONZ01000304.1	AUGUSTUS	interblock_region	386853	386933	.	-	0	ID=pp.g40.t1.iBR2
# protein sequence = [MAFIKEESEDIRIEEVFSLRDTEEQTDSDLLMLKEENQDPYEMEQTDQYEECHDFITGEKVKKTKMTSIQKRAQKTKS
# NSSFTCRHCGRRFGEKQKLKLHVRVHTGERPYPCQQCGKSFTQQGALKRHMRTHSGEKPYTCQQCGNGFTQKGHLKNHMRTHSGEKPFTCQQCGSSFA
# QKVHLQRHMRTHSGERPFTCQQCGKSFTQKNTLKSHMTIHTGEKPYTCEQCGRSFPVKQSLKVHMRVHSGEKPYTCKYCGKSFTHIYTRNYHMRIHTG
# PKLYTCDRCGKCLTTEFSLKCHKIRHTGKKPFKCDQCGKRFIRKFIKLAEKIKRTVDADEDFENLNYIFDVMLPECWF]
# sequence of block fz_znf      107 [RPYPCQQCGKSFTQQGALKRHMRTHSGEKPYTCQQCGNGFTQKGHLKNHMRTHSGEKPFTCQQCGSSFAQKVHLQRHMRTHSGERPFTCQQCGKSFTQKNTLKSHMTIHTGEKPYTCEQCGRSFPVKQSLKVHMRVHSGEKPYTCKYCGKSFTHIYTRNYHMRIHTGPKLYTCDRCGKCLTTEFSLKCHKIRHTGK] 303
# sequence of block fz_linker    28 [DLLMLKEENQDPYEMEQTDQYEECHDFITGEKVKKTKMTSIQKRAQKTKSNS] 80
# sequence of block fz_finz       0 [MAFIKEESEDIRIEEVFSLRDTEEQTDS] 28
# Evidence for and against this transcript:
# % of transcript supported by hints (any source): 0
# CDS exons: 0/5
# CDS introns: 0/4
# 5'UTR exons and introns: 0/0
# 3'UTR exons and introns: 0/0
# hint groups fully obeyed: 120
#     RM: 120
# incompatible hint groups: 1
#     RM:   1
# end gene g40
###
# start gene g41
VONZ01000304.1	AUGUSTUS	gene	396951	398063	1	+	.	ID=g41
VONZ01000304.1	AUGUSTUS	transcript	396951	398063	.	+	.	ID=g41.t1;Parent=g41
VONZ01000304.1	AUGUSTUS	start_codon	396951	396953	.	+	0	Parent=g41.t1
VONZ01000304.1	AUGUSTUS	CDS	396951	398060	.	+	0	ID=g41.t1.cds;Parent=g41.t1
VONZ01000304.1	AUGUSTUS	stop_codon	398061	398063	.	+	0	Parent=g41.t1
# protein sequence = [MALPARYSVEAAKCGGFLRQCQLYLEMQPQRFTSNRARVAFITSLLTDRALEWADALWLAESPIINNLTAFIKHFREV
# FSASSGKLSTSDELFRLRQGSSSVGEYTLTFRTLAATSGWNETALCSAYRQGLNTDIRQQLVIFDDSIGLENLLQKTVQIAQRLSACQPRILSTAISP
# TAVLISPAPEPMDTNNYHLSAAERHRRISQGLCLYCGGEGHLLPSCPVRPSRAVVSSHSLTPEVSSLSRLSVTLSNRNSCVPAQALLDSGASGNFICR
# DLLKQLGLRAHPQSPHYIIRTIRGELLGPGHITHRSPNICMKIGNFHEEELSFLVLEGSTVDIVLGRPWLAKHSPTIDWNKCDVLPTGVLDALTHV]
# Evidence for and against this transcript:
# % of transcript supported by hints (any source): 0
# CDS exons: 0/1
# CDS introns: 0/0
# 5'UTR exons and introns: 0/0
# 3'UTR exons and introns: 0/0
# hint groups fully obeyed: 0
# incompatible hint groups: 0
# end gene g41
###
# start gene g42
VONZ01000304.1	AUGUSTUS	gene	398102	401215	1	+	.	ID=g42
VONZ01000304.1	AUGUSTUS	transcript	398102	401215	.	+	.	ID=g42.t1;Parent=g42
VONZ01000304.1	AUGUSTUS	start_codon	398102	398104	.	+	0	Parent=g42.t1
VONZ01000304.1	AUGUSTUS	CDS	398102	398566	.	+	0	ID=g42.t1.cds;Parent=g42.t1
VONZ01000304.1	AUGUSTUS	CDS	398687	399058	.	+	0	ID=g42.t1.cds;Parent=g42.t1
VONZ01000304.1	AUGUSTUS	CDS	399118	400551	.	+	0	ID=g42.t1.cds;Parent=g42.t1
VONZ01000304.1	AUGUSTUS	CDS	400631	401212	.	+	0	ID=g42.t1.cds;Parent=g42.t1
VONZ01000304.1	AUGUSTUS	stop_codon	401213	401215	.	+	0	Parent=g42.t1
# protein sequence = [LNLHSTLVESPESGSSPSIPHEYRAFQDVFSKQAATKLPPHRPWDCAIDLLPGAKLPKGKIYPLSIPEQKAMEDYIKE
# ALQQGFICPSTSPAASSFFFVEKKDGGLRPCIDYRTLNSQTVKFPYPLPLVPTALEELRGAHIFSKLDLRSAYNLIRVFREFLHRFVIVYIDDILIYS
# RNRAEHRQHVTQVLEKLRKHHLYLKAEKCEFHRTSIQFLGYVISPAGIHMDTSKVAAIRDWPTPSTIKELQRFLGFANFYRRFINNFSRLSAPLTNLL
# RNQPKYGPGPRSARSYQTVHRGSRRLHSWAGAILSQYSGEPPKLHPCAFFSRKFSSAEQNYDIGNRELLAIKLALEEWRQWLEGARHPFQVITDHRNL
# EYIREARRLNPRQARWALFFSRFKFTISYRPGHKNVKADALSRLHQPDQLSSPETILPPELVLNPLIWDIDEQIRDINSREPVPPEGPEGRSYVPPTL
# RSTLLDSVHTSPGSGHPGSKRTLSLLRSKYWWPNMAREVSRHIRSCSVCATVNTPRHLPQGKLLPLPIPTRPWSHLGIDFVTDLPSSDSFTCILVVVD
# RFSKACKFIPLKGLPTAMETAEALFQHVFRNFGLPEEIVSDRGPQFTSRVWHAFFRLLQISVNLSSGYHPQTNGQTERKIQELGRYLRAYCSAAQHDW
# NRYLPWAEYAQNSLRQSTTGLTPFQCVLGYQSPLFPWTEEDTHIPAVDYWFRESERVWDSAHVHLQQAVRRHKFFADVRREPAPTYQPGDLRQINPVT
# YQLQLPSHYRIHPTFHVSLLKPATNTSLPPSSESDGPDLPPPPEVVEDPTVYRVREIMDSRRRGGLLEYLIDWEGYGPEKRSWVPRKDILDPTLLSEF
# HLSHPDKPAPRPRGRPRRRIRASGAARGGGGTVTQPLGPSDSSSAPARSQSLHKSSGLSFPHCLFYTLATGLNPFLLLQACYQSASLII]
# Evidence for and against this transcript:
# % of transcript supported by hints (any source): 0
# CDS exons: 0/4
# CDS introns: 0/3
# 5'UTR exons and introns: 0/0
# 3'UTR exons and introns: 0/0
# hint groups fully obeyed: 0
# incompatible hint groups: 4
#     RM:   4
# end gene g42
###
#
# ----- prediction on sequence number 12 (length = 99922, name = VONZ01000304.1:480868-580790) -----
#
# Predicted genes for sequence number 12 on both strands
# start gene g43
VONZ01000304.1	AUGUSTUS	gene	488077	495951	1	-	.	ID=g43
VONZ01000304.1	AUGUSTUS	transcript	488077	495951	.	-	.	ID=g43.t1;Parent=g43
VONZ01000304.1	AUGUSTUS	stop_codon	488077	488079	.	-	0	Parent=g43.t1
VONZ01000304.1	AUGUSTUS	CDS	488080	488323	.	-	1	ID=g43.t1.cds;Parent=g43.t1
VONZ01000304.1	AUGUSTUS	CDS	490303	490321	.	-	2	ID=g43.t1.cds;Parent=g43.t1
VONZ01000304.1	AUGUSTUS	CDS	490692	491453	.	-	2	ID=g43.t1.cds;Parent=g43.t1
VONZ01000304.1	AUGUSTUS	CDS	495867	495951	.	-	0	ID=g43.t1.cds;Parent=g43.t1
VONZ01000304.1	AUGUSTUS	start_codon	495949	495951	.	-	0	Parent=g43.t1
VONZ01000304.1	AUGUSTUS	protein_match	488206	488323	6.42	-	1	ID=pp.g43.t1.fz_znf;Target=fz_znf 157 196;Target_start=132;
VONZ01000304.1	AUGUSTUS	protein_match	490303	490321	2.39	-	2	ID=pp.g43.t1.fz_znf;Target=fz_znf 151 157;Target_start=132;
VONZ01000304.1	AUGUSTUS	protein_match	490692	491142	5.71	-	0	ID=pp.g43.t1.fz_znf;Target=fz_znf 1 151;Target_start=132;
VONZ01000304.1	AUGUSTUS	protein_match	491299	491453	1.5	-	2	ID=pp.g43.t1.fz_linker;Target=fz_linker 1 52;Target_start=28;
VONZ01000304.1	AUGUSTUS	protein_match	495867	495867	1	-	0	ID=pp.g43.t1.fz_linker;Target=fz_linker 1 1;Target_start=28;
VONZ01000304.1	AUGUSTUS	protein_match	495868	495951	10.2	-	0	ID=pp.g43.t1.fz_finz;Target=fz_finz 1 28;Target_start=0;
VONZ01000304.1	AUGUSTUS	interblock_region	488077	488205	.	-	0	ID=pp.g43.t1.iBR3
VONZ01000304.1	AUGUSTUS	interblock_region	491143	491298	.	-	0	ID=pp.g43.t1.iBR2
# protein sequence = [MAFVKEESEDVKIEETFRVKHEDTEEQTDVMTLKEESEVLNDMEDKDHDFISGGKYFSSSQTEKTSSRKMAHKTGRRH
# YFTCQKCGINFTQKGSFNRHMRVHTGQKPYTCCRCGNSFDQHENLEVHVRTHREKLYTCPQCRNSCHQNQNIEVHMRIHSGKQPYTCPQCGKRFNHKR
# RFEDHIRIHTGEKPFTCQQCGRSFNQKGNLDRHMSVHAGEKPYTCQQCGRSFNQKENLHCHMTVHTGESLFTCQQCGISFTQKESFIRHMRTHNGEQP
# FMCDQCGKSFTNERTLKVHMRIHTGECPFICQQCGNAFTLKGILKKHMRVHTGENPYTCTQCEKSVTPKESHDNSHWREALHMLSMWKDFCSKSRA]
# sequence of block fz_znf      132 [KLYTCPQCRNSCHQNQNIEVHMRIHSGKQPYTCPQCGKRFNHKRRFEDHIRIHTGEKPFTCQQCGRSFNQKGNLDRHMSVHAGEKPYTCQQCGRSFNQKENLHCHMTVHTGESLFTCQQCGISFTQKESFIRHMRTHNGEQPFMCDQCGKSFTNERTLKVHMRIHTGECPFICQQCGNAFTLKGILKKHMRVHTGE] 328
# sequence of block fz_linker    28 [DVMTLKEESEVLNDMEDKDHDFISGGKYFSSSQTEKTSSRKMAHKTGRRHYF] 80
# sequence of block fz_finz       0 [MAFVKEESEDVKIEETFRVKHEDTEEQT] 28
# Evidence for and against this transcript:
# % of transcript supported by hints (any source): 0
# CDS exons: 0/4
# CDS introns: 0/3
# 5'UTR exons and introns: 0/0
# 3'UTR exons and introns: 0/0
# hint groups fully obeyed: 41
#     RM:  41
# incompatible hint groups: 3
#     RM:   3
# end gene g43
###
# start gene g44
VONZ01000304.1	AUGUSTUS	gene	498143	517180	1	+	.	ID=g44
VONZ01000304.1	AUGUSTUS	transcript	498143	517180	.	+	.	ID=g44.t1;Parent=g44
VONZ01000304.1	AUGUSTUS	start_codon	498143	498145	.	+	0	Parent=g44.t1
VONZ01000304.1	AUGUSTUS	CDS	498143	498287	.	+	0	ID=g44.t1.cds;Parent=g44.t1
VONZ01000304.1	AUGUSTUS	CDS	498663	498994	.	+	2	ID=g44.t1.cds;Parent=g44.t1
VONZ01000304.1	AUGUSTUS	CDS	500750	501130	.	+	0	ID=g44.t1.cds;Parent=g44.t1
VONZ01000304.1	AUGUSTUS	CDS	501209	501405	.	+	0	ID=g44.t1.cds;Parent=g44.t1
VONZ01000304.1	AUGUSTUS	CDS	517123	517177	.	+	1	ID=g44.t1.cds;Parent=g44.t1
VONZ01000304.1	AUGUSTUS	stop_codon	517178	517180	.	+	0	Parent=g44.t1
# protein sequence = [MGELCRILDKGNSKFMDKLKKRWEDFCAKVQFYAVWRKVMKPPMTLDGGDSLLFQQSEDPTIYLQKRSLSSPVLLFDG
# SNCLITIGKGPVTTFAKEDLCERLLYLMGYYYTLQLTYPKCVATLLSVIQTEILEDCIHEGYHCFIQKSHGRVERFHWEVELELEAVEKQIQELLVRQ
# AELRERRAALESSRVSIQRDTNTLTTSTPCASLHSSRAPWTRSSQMSFTPAPGHHGPWVQQQRKTRARPRPRTSPPPPPPVFEISTRNRFAPLRETER
# DAVIVGDSIVRYIPAILKDGESVGAIILHAGVNDTRLRQTEVLKRDFSSLIETVHSMSPATRIVVSGPLPTYRRGHERMSAGQTTTCRRPSPINEI]
# Evidence for and against this transcript:
# % of transcript supported by hints (any source): 0
# CDS exons: 0/5
# CDS introns: 0/4
# 5'UTR exons and introns: 0/0
# 3'UTR exons and introns: 0/0
# hint groups fully obeyed: 43
#     RM:  43
# incompatible hint groups: 2
#     RM:   2
# end gene g44
###
# start gene g45
VONZ01000304.1	AUGUSTUS	gene	522243	524974	1	+	.	ID=g45
VONZ01000304.1	AUGUSTUS	transcript	522243	524974	.	+	.	ID=g45.t1;Parent=g45
VONZ01000304.1	AUGUSTUS	start_codon	522243	522245	.	+	0	Parent=g45.t1
VONZ01000304.1	AUGUSTUS	CDS	522243	522327	.	+	0	ID=g45.t1.cds;Parent=g45.t1
VONZ01000304.1	AUGUSTUS	CDS	523812	524971	.	+	2	ID=g45.t1.cds;Parent=g45.t1
VONZ01000304.1	AUGUSTUS	stop_codon	524972	524974	.	+	0	Parent=g45.t1
VONZ01000304.1	AUGUSTUS	protein_match	522243	522326	8.86	+	0	ID=pp.g45.t1.fz_finz;Target=fz_finz 1 28;Target_start=0;
VONZ01000304.1	AUGUSTUS	protein_match	522327	522327	1	+	0	ID=pp.g45.t1.fz_linker;Target=fz_linker 1 1;Target_start=28;
VONZ01000304.1	AUGUSTUS	protein_match	523812	523966	1.74	+	2	ID=pp.g45.t1.fz_linker;Target=fz_linker 1 52;Target_start=28;
VONZ01000304.1	AUGUSTUS	protein_match	524057	524644	6.16	+	0	ID=pp.g45.t1.fz_znf;Target=fz_znf 1 196;Target_start=110;
VONZ01000304.1	AUGUSTUS	interblock_region	523967	524056	.	+	0	ID=pp.g45.t1.iBR2
VONZ01000304.1	AUGUSTUS	interblock_region	524645	524974	.	+	0	ID=pp.g45.t1.iBR3
# protein sequence = [MTLIKEESEDMKIEETFRVKHEDTEEETDLMTLKEETEELNEMQDEDQCKKFEDSITGQTSSSCSQTEKTCSCKRARK
# TGTRSHFTCQQCGKSCDLKGNLKAHKRTHTREKPFICKSCGNSFGQKGSLRRHMRIHTGEKPYTCPQCGKSFPHKHTFNTHIKIHTGEKPFACQQCGK
# RFNREVTLERHVRIHSGEKPYTCQQCGRSFAQLGNLGVHMSVHTGEKPYTCQQCGKSFNRKGNLNSHMTVHTGESLFTCQQCGITFTQKESFIRHMRT
# HNGEQPFMCDQCGKSFDQHKNLKVHMRIHRGKSYMCPQCGKSFRQKRNFEGHMRIHSGEQPYTCPQCGKSFNYKQHLAEHIRIHTGEKPFTCQQCGKS
# FNRKGSLNTHMRTHTGEKPFICGQCGKSFCYKAALNHHMSFHI]
# sequence of block fz_finz       0 [MTLIKEESEDMKIEETFRVKHEDTEEET] 28
# sequence of block fz_linker    28 [DLMTLKEETEELNEMQDEDQCKKFEDSITGQTSSSCSQTEKTCSCKRARKTG] 80
# sequence of block fz_znf      110 [KPFICKSCGNSFGQKGSLRRHMRIHTGEKPYTCPQCGKSFPHKHTFNTHIKIHTGEKPFACQQCGKRFNREVTLERHVRIHSGEKPYTCQQCGRSFAQLGNLGVHMSVHTGEKPYTCQQCGKSFNRKGNLNSHMTVHTGESLFTCQQCGITFTQKESFIRHMRTHNGEQPFMCDQCGKSFDQHKNLKVHMRIHRGK] 306
# Evidence for and against this transcript:
# % of transcript supported by hints (any source): 0
# CDS exons: 0/2
# CDS introns: 0/1
# 5'UTR exons and introns: 0/0
# 3'UTR exons and introns: 0/0
# hint groups fully obeyed: 5
#     RM:   5
# incompatible hint groups: 1
#     RM:   1
# end gene g45
###
# start gene g46
VONZ01000304.1	AUGUSTUS	gene	537067	549392	1	-	.	ID=g46
VONZ01000304.1	AUGUSTUS	transcript	537067	549392	.	-	.	ID=g46.t1;Parent=g46
VONZ01000304.1	AUGUSTUS	stop_codon	537067	537069	.	-	0	Parent=g46.t1
VONZ01000304.1	AUGUSTUS	CDS	537070	537962	.	-	2	ID=g46.t1.cds;Parent=g46.t1
VONZ01000304.1	AUGUSTUS	CDS	539297	539452	.	-	2	ID=g46.t1.cds;Parent=g46.t1
VONZ01000304.1	AUGUSTUS	CDS	549377	549392	.	-	0	ID=g46.t1.cds;Parent=g46.t1
VONZ01000304.1	AUGUSTUS	start_codon	549390	549392	.	-	0	Parent=g46.t1
VONZ01000304.1	AUGUSTUS	protein_match	537226	537813	5.53	-	0	ID=pp.g46.t1.fz_znf;Target=fz_znf 1 196;Target_start=107;
VONZ01000304.1	AUGUSTUS	protein_match	537895	537962	1.12	-	2	ID=pp.g46.t1.fz_linker;Target=fz_linker 30 52;Target_start=28;
VONZ01000304.1	AUGUSTUS	protein_match	539297	539384	1.81	-	0	ID=pp.g46.t1.fz_linker;Target=fz_linker 1 30;Target_start=28;
VONZ01000304.1	AUGUSTUS	protein_match	539385	539452	10.9	-	2	ID=pp.g46.t1.fz_finz;Target=fz_finz 6 28;Target_start=0;
VONZ01000304.1	AUGUSTUS	protein_match	549377	549392	1.88	-	0	ID=pp.g46.t1.fz_finz;Target=fz_finz 1 6;Target_start=0;
VONZ01000304.1	AUGUSTUS	interblock_region	537067	537225	.	-	0	ID=pp.g46.t1.iBR3
VONZ01000304.1	AUGUSTUS	interblock_region	537814	537894	.	-	0	ID=pp.g46.t1.iBR2
# protein sequence = [MKFSIKESEDMKIEETFRVKHEDTEEQTKIAFIKEESEDMKIEETFSVKQEDTEEQTDLIAMKEESQELNETQEKDHH
# EFTTGEKSFSSSQTEKTSLRKRGKKTESVNDFSCQQCGRSFRHKGSLKIHMSIHTGEKPYTCPQCGKGFTQNGSFKRHVRLHNGKKPYTCKLCGKSFT
# TELNLRYHSNSHTGEKPFTCDQCGKSLRHKTNLKRHMRLHSRENCFTCHQCGMTFTDSKHLENHVTSHTGEKTFMCCQCGKDFTLKGNLQTHLRIHTG
# ERPFTCTHCGKSFTSNGNLQTHMRVHTGERPFMCLECKESFTYKRDLKRHWKTRCRSALQCTRVRTYDTISAEESRYQVVS]
# sequence of block fz_znf      107 [NDFSCQQCGRSFRHKGSLKIHMSIHTGEKPYTCPQCGKGFTQNGSFKRHVRLHNGKKPYTCKLCGKSFTTELNLRYHSNSHTGEKPFTCDQCGKSLRHKTNLKRHMRLHSRENCFTCHQCGMTFTDSKHLENHVTSHTGEKTFMCCQCGKDFTLKGNLQTHLRIHTGERPFTCTHCGKSFTSNGNLQTHMRVHTGE] 303
# sequence of block fz_linker    28 [KIAFIKEESEDMKIEETFSVKQEDTEEQTDLIAMKEESQELNETQEKDHHEF] 80
# sequence of block fz_finz       0 [MKFSIKESEDMKIEETFRVKHEDTEEQT] 28
# Evidence for and against this transcript:
# % of transcript supported by hints (any source): 0
# CDS exons: 0/3
# CDS introns: 0/2
# 5'UTR exons and introns: 0/0
# 3'UTR exons and introns: 0/0
# hint groups fully obeyed: 66
#     RM:  66
# incompatible hint groups: 1
#     RM:   1
# end gene g46
###
# start gene g47
VONZ01000304.1	AUGUSTUS	gene	549892	551904	1	-	.	ID=g47
VONZ01000304.1	AUGUSTUS	transcript	549892	551904	.	-	.	ID=g47.t1;Parent=g47
VONZ01000304.1	AUGUSTUS	stop_codon	549892	549894	.	-	0	Parent=g47.t1
VONZ01000304.1	AUGUSTUS	CDS	549895	551904	.	-	0	ID=g47.t1.cds;Parent=g47.t1
VONZ01000304.1	AUGUSTUS	start_codon	551902	551904	.	-	0	Parent=g47.t1
# protein sequence = [MNSFQRENLSMVPCTPSLVCPLDGATASQVNEPAELAVQSCSPVYVGSLMNHVAAWRSVSAPEWVIRTIAKGYRLQFA
# TRPPRFNGILSSHTEESSAHILKDEIAALLQKGAVRVVPPHLSSQGFYSRYFLVPKKDGSLRPILDLRVLNKHLRKYNFRMLSHSSLLRSVNHTAFFT
# VIDLKDAFFHISIYPSHRKFLRFAYQGVCYEFTVLPFGLSLSPRTFCLVVEAGLAPLRAAGLRILTYIDDWLIIADSREEAIQNTARALAHIAALGFK
# VNVSKSNLTPSQNVIFLGLELNSITMRARLSQQRTLSLLNCLSLFREGARVQYRTCLRLQGLMASAVHVLPLGLLRMRAFMKWVLSLHFSPLRDLCRS
# VSVTRTCTAALRHWGNVEFYSQGTPLGAIMMRKVVTTDASLTGWGATQEGRTVNGVWPNTLHSAHINYLELFTVWKALNHFLPRLQGHHVLVRCDNTT
# AVAYINRQGGMRSSKLHALAHRLLVWSRRHFLSLRATHVPGVLNRGADLLSRGNPLYGEWRLHPQIVGQLWRRFGQATVDLFASHENAQCPMFFSLRD
# EDAPLGVDALAHPWPNVLLYAFPPLSLIAPTLVRVKERGLTLILIAPRWPKSPWLAQIVPLLYAQPWPLPLRTDLLSQANGEIYHPHPDRVALWAWPV
# RGQT]
# Evidence for and against this transcript:
# % of transcript supported by hints (any source): 0
# CDS exons: 0/1
# CDS introns: 0/0
# 5'UTR exons and introns: 0/0
# 3'UTR exons and introns: 0/0
# hint groups fully obeyed: 0
# incompatible hint groups: 0
# end gene g47
###
# start gene g48
VONZ01000304.1	AUGUSTUS	gene	552218	553720	1	-	.	ID=g48
VONZ01000304.1	AUGUSTUS	transcript	552218	553720	.	-	.	ID=g48.t1;Parent=g48
VONZ01000304.1	AUGUSTUS	stop_codon	552218	552220	.	-	0	Parent=g48.t1
VONZ01000304.1	AUGUSTUS	CDS	552221	553720	.	-	0	ID=g48.t1.cds;Parent=g48.t1
VONZ01000304.1	AUGUSTUS	start_codon	553718	553720	.	-	0	Parent=g48.t1
# protein sequence = [MSLSKSATPGSIASRACPAACGALIAAKDSHEFCVVCLGLKHAEQALADPEHCSHCLLLPKKLLRRRLKVAATQCLEL
# GLSDSDGGHGDGDALPGASQGATPLNWAELPNPAFPEEDIFSGNLPFVDEPAGSGDDDDAGLLGVSEDEEAIPLSGVAQVNPPAVVPQSILLEVCERA
# AARLNIEWPAPQSATDQERDVYDGKVLGPPPGPRKQLFPVLPACAKHMRHYWTDPLDFKHGLTGLEVKDMATLGMGDPPAVEPSIARHLNPAQGGLLA
# PPKPVLPSKMDRFSASVYQAAYKSSAVAVRALNVSSLLSAYQAENLDDLGQQLDKGSPSPTLWKEILMVNDLVLRNARQAVQASGRAMALSVVGERAL
# WLNLSGLPDSEKRRIAGAPVEPGQALFGPAVAMMQQRCDDKKKEDEAFKLCLPRKTGTSRQLPTARVPNPPVTGRAPLQHRERHRNKPPPWQNIPSAA
# KPWGRPSSAAAAAGKPPNPTPADSKRKRPA]
# Evidence for and against this transcript:
# % of transcript supported by hints (any source): 0
# CDS exons: 0/1
# CDS introns: 0/0
# 5'UTR exons and introns: 0/0
# 3'UTR exons and introns: 0/0
# hint groups fully obeyed: 0
# incompatible hint groups: 0
# end gene g48
###
# start gene g49
VONZ01000304.1	AUGUSTUS	gene	565707	571198	1	+	.	ID=g49
VONZ01000304.1	AUGUSTUS	transcript	565707	571198	.	+	.	ID=g49.t1;Parent=g49
VONZ01000304.1	AUGUSTUS	start_codon	565707	565709	.	+	0	Parent=g49.t1
VONZ01000304.1	AUGUSTUS	CDS	565707	565791	.	+	0	ID=g49.t1.cds;Parent=g49.t1
VONZ01000304.1	AUGUSTUS	CDS	567140	567160	.	+	2	ID=g49.t1.cds;Parent=g49.t1
VONZ01000304.1	AUGUSTUS	CDS	570456	571195	.	+	2	ID=g49.t1.cds;Parent=g49.t1
VONZ01000304.1	AUGUSTUS	stop_codon	571196	571198	.	+	0	Parent=g49.t1
VONZ01000304.1	AUGUSTUS	protein_match	565707	565790	8.45	+	0	ID=pp.g49.t1.fz_finz;Target=fz_finz 1 28;Target_start=0;
VONZ01000304.1	AUGUSTUS	protein_match	565791	565791	1	+	0	ID=pp.g49.t1.fz_linker;Target=fz_linker 1 1;Target_start=28;
VONZ01000304.1	AUGUSTUS	protein_match	567140	567160	1.43	+	1	ID=pp.g49.t1.fz_linker;Target=fz_linker 1 8;Target_start=27;
VONZ01000304.1	AUGUSTUS	protein_match	570456	570589	1.23	+	2	ID=pp.g49.t1.fz_linker;Target=fz_linker 8 52;Target_start=28;
VONZ01000304.1	AUGUSTUS	protein_match	570590	571177	5.45	+	0	ID=pp.g49.t1.fz_znf;Target=fz_znf 1 196;Target_start=80;
VONZ01000304.1	AUGUSTUS	interblock_region	571178	571198	.	+	0	ID=pp.g49.t1.iBR3
# protein sequence = [MAFIKEEREDLKIKETFRVEHEDTEEQTALITFHLNLMALKEESQDLNEKHDFRAGETSFCCSQTKKTSSQKRAQKTR
# SRNHFTCQQCGKSFPRKDNLKIHMRIHTGEKPYTCQQCGKSFPRKDNLKIHMRIHTGEKPFVCGHCGKSFPHKATFHTHIRIHTGEKPYTCKLCGKTA
# NRKGNLTAHMRVHTGEKPFTCDQCGKCFVRKEGLSKHVELHSRETCFICPQCGSTFTDRKHFKRHVMTHIGQEPFMCHHCGKTFTRKTNLKTHMRIHT
# GEKETSHM]
# sequence of block fz_finz       0 [MAFIKEEREDLKIKETFRVEHEDTEEQT] 28
# sequence of block fz_linker    28 [ALITFHLNLMALKEESQDLNEKHDFRAGETSFCCSQTKKTSSQKRAQKTRSR] 80
# sequence of block fz_znf       80 [NHFTCQQCGKSFPRKDNLKIHMRIHTGEKPYTCQQCGKSFPRKDNLKIHMRIHTGEKPFVCGHCGKSFPHKATFHTHIRIHTGEKPYTCKLCGKTANRKGNLTAHMRVHTGEKPFTCDQCGKCFVRKEGLSKHVELHSRETCFICPQCGSTFTDRKHFKRHVMTHIGQEPFMCHHCGKTFTRKTNLKTHMRIHTGE] 276
# Evidence for and against this transcript:
# % of transcript supported by hints (any source): 0
# CDS exons: 0/3
# CDS introns: 0/2
# 5'UTR exons and introns: 0/0
# 3'UTR exons and introns: 0/0
# hint groups fully obeyed: 28
#     RM:  28
# incompatible hint groups: 2
#     RM:   2
# end gene g49
###
#
# ----- prediction on sequence number 13 (length = 30080, name = VONZ01000309.1:65345-95425) -----
#
# Predicted genes for sequence number 13 on both strands
# start gene g50
VONZ01000309.1	AUGUSTUS	gene	65559	68231	1	+	.	ID=g50
VONZ01000309.1	AUGUSTUS	transcript	65559	68231	.	+	.	ID=g50.t1;Parent=g50
VONZ01000309.1	AUGUSTUS	start_codon	65559	65561	.	+	0	Parent=g50.t1
VONZ01000309.1	AUGUSTUS	CDS	65559	65564	.	+	0	ID=g50.t1.cds;Parent=g50.t1
VONZ01000309.1	AUGUSTUS	CDS	65664	65672	.	+	0	ID=g50.t1.cds;Parent=g50.t1
VONZ01000309.1	AUGUSTUS	CDS	65824	65836	.	+	0	ID=g50.t1.cds;Parent=g50.t1
VONZ01000309.1	AUGUSTUS	CDS	66172	66183	.	+	2	ID=g50.t1.cds;Parent=g50.t1
VONZ01000309.1	AUGUSTUS	CDS	66612	66624	.	+	2	ID=g50.t1.cds;Parent=g50.t1
VONZ01000309.1	AUGUSTUS	CDS	66696	66708	.	+	1	ID=g50.t1.cds;Parent=g50.t1
VONZ01000309.1	AUGUSTUS	CDS	66973	66982	.	+	0	ID=g50.t1.cds;Parent=g50.t1
VONZ01000309.1	AUGUSTUS	CDS	67175	67219	.	+	2	ID=g50.t1.cds;Parent=g50.t1
VONZ01000309.1	AUGUSTUS	CDS	67312	68228	.	+	2	ID=g50.t1.cds;Parent=g50.t1
VONZ01000309.1	AUGUSTUS	stop_codon	68229	68231	.	+	0	Parent=g50.t1
VONZ01000309.1	AUGUSTUS	protein_match	65559	65564	1.63	+	0	ID=pp.g50.t1.fz_finz;Target=fz_finz 1 2;Target_start=0;
VONZ01000309.1	AUGUSTUS	protein_match	65664	65672	0.919	+	2	ID=pp.g50.t1.fz_finz;Target=fz_finz 3 6;Target_start=0;
VONZ01000309.1	AUGUSTUS	protein_match	65824	65836	1.78	+	2	ID=pp.g50.t1.fz_finz;Target=fz_finz 6 10;Target_start=0;
VONZ01000309.1	AUGUSTUS	protein_match	66172	66183	1.09	+	1	ID=pp.g50.t1.fz_finz;Target=fz_finz 10 14;Target_start=0;
VONZ01000309.1	AUGUSTUS	protein_match	66612	66624	0.975	+	1	ID=pp.g50.t1.fz_finz;Target=fz_finz 14 18;Target_start=0;
VONZ01000309.1	AUGUSTUS	protein_match	66696	66708	1.01	+	0	ID=pp.g50.t1.fz_finz;Target=fz_finz 19 23;Target_start=0;
VONZ01000309.1	AUGUSTUS	protein_match	66973	66982	3.22	+	2	ID=pp.g50.t1.fz_finz;Target=fz_finz 23 26;Target_start=0;
VONZ01000309.1	AUGUSTUS	protein_match	67175	67182	0.576	+	2	ID=pp.g50.t1.fz_finz;Target=fz_finz 26 28;Target_start=0;
VONZ01000309.1	AUGUSTUS	protein_match	67183	67219	1.23	+	0	ID=pp.g50.t1.fz_linker;Target=fz_linker 1 13;Target_start=28;
VONZ01000309.1	AUGUSTUS	protein_match	67312	67430	1.16	+	2	ID=pp.g50.t1.fz_linker;Target=fz_linker 13 52;Target_start=28;
VONZ01000309.1	AUGUSTUS	protein_match	67452	68039	5.25	+	0	ID=pp.g50.t1.fz_znf;Target=fz_znf 1 196;Target_start=87;
VONZ01000309.1	AUGUSTUS	interblock_region	67431	67451	.	+	0	ID=pp.g50.t1.iBR2
VONZ01000309.1	AUGUSTUS	interblock_region	68040	68231	.	+	0	ID=pp.g50.t1.iBR3
# protein sequence = [MDSISGEKDIYEIREAQRQTTEASETVEDVMLLTMSELTFSLTEVKEESQDLNEVEDNLSFQTLETEENCQSENLSQK
# GHDKNHAGKKLLTCNQCGKTFSHKGHFNIHMRSHTGESLYVCPQCQKTFIHRRRLKEHLRIHTGEKPFTCTQCEKCFTRKSSLSWHMKIHTKKILFTC
# HQCGKSFIHKGHFNDHLKVHTGEKPFTCPQCGKSYSHKGHFNDHLRVHSGEKPFECPHCGKSFGHKGSFNVHLRIHSGEKPYVCDQCGKGFIYRGHFK
# DHLRIHTGEKPFVCTQCGQSFTHKGSLKWHNKKNHTEGERRFKHHTRSLKLALNVKRVSNLKDTLSLEPITH]
# sequence of block fz_finz       0 [MDSISGEKDIYEIREAQRQTTEASETVE] 28
# sequence of block fz_linker    28 [DVMLLTMSELTFSLTEVKEESQDLNEVEDNLSFQTLETEENCQSENLSQKGH] 80
# sequence of block fz_znf       87 [KLLTCNQCGKTFSHKGHFNIHMRSHTGESLYVCPQCQKTFIHRRRLKEHLRIHTGEKPFTCTQCEKCFTRKSSLSWHMKIHTKKILFTCHQCGKSFIHKGHFNDHLKVHTGEKPFTCPQCGKSYSHKGHFNDHLRVHSGEKPFECPHCGKSFGHKGSFNVHLRIHSGEKPYVCDQCGKGFIYRGHFKDHLRIHTGE] 283
# Evidence for and against this transcript:
# % of transcript supported by hints (any source): 0
# CDS exons: 0/9
# CDS introns: 0/8
# 5'UTR exons and introns: 0/0
# 3'UTR exons and introns: 0/0
# hint groups fully obeyed: 11
#     RM:  11
# incompatible hint groups: 3
#     RM:   3
# end gene g50
###
# start gene g51
VONZ01000309.1	AUGUSTUS	gene	69864	73710	1	+	.	ID=g51
VONZ01000309.1	AUGUSTUS	transcript	69864	73710	.	+	.	ID=g51.t1;Parent=g51
VONZ01000309.1	AUGUSTUS	start_codon	69864	69866	.	+	0	Parent=g51.t1
VONZ01000309.1	AUGUSTUS	CDS	69864	69948	.	+	0	ID=g51.t1.cds;Parent=g51.t1
VONZ01000309.1	AUGUSTUS	CDS	71567	73707	.	+	2	ID=g51.t1.cds;Parent=g51.t1
VONZ01000309.1	AUGUSTUS	stop_codon	73708	73710	.	+	0	Parent=g51.t1
VONZ01000309.1	AUGUSTUS	protein_match	69864	69947	2.66	+	0	ID=pp.g51.t1.fz_finz;Target=fz_finz 1 28;Target_start=0;
VONZ01000309.1	AUGUSTUS	protein_match	69948	69948	1	+	0	ID=pp.g51.t1.fz_linker;Target=fz_linker 1 1;Target_start=28;
VONZ01000309.1	AUGUSTUS	protein_match	71567	71721	1.36	+	2	ID=pp.g51.t1.fz_linker;Target=fz_linker 1 52;Target_start=28;
VONZ01000309.1	AUGUSTUS	protein_match	71740	72327	5.35	+	0	ID=pp.g51.t1.fz_znf;Target=fz_znf 1 196;Target_start=86;
VONZ01000309.1	AUGUSTUS	interblock_region	71722	71739	.	+	0	ID=pp.g51.t1.iBR2
VONZ01000309.1	AUGUSTUS	interblock_region	72328	73710	.	+	0	ID=pp.g51.t1.iBR3
# protein sequence = [MEFIKKEPEDSSDPGPCRVKDEEIEEQIGLTEVKEESQYLNETEDDHHSQTPEIFIAEAKPLNDCQSENPSQTGRLKD
# HIKNHTRKRPFTCHQCGKSFKHKGRLTIHARVHNGEKPFTCHLCGKSFKHKGHLTVHTRIHTGEKPFTCHQCGKSFANRGQLNVHKKIHSEERPLTCL
# QCGKSFTNKENLKCHMKIHAGEKLFSCYDCGMSFTSELTLLSHVKTHSGERTFQCRQCEKSFSHKGHLNIHMRSHTGEKPFMCPECGKRFIHRGHLND
# HLRIHTGEKPFVCSRCGKCFTHQASLSWHMRTHPEETVKCHMRMHPEENPFTCHQCGKSFLHKGHLNDHLRVHTGEKPYTCHVCGKSFSHKGYFNVHV
# RIHTGEKPFACHQCGKSFTHKGSLKWHMRIHTEGLFTCDDCGKSFAYKRKLQIHRRIHTAENPSTCLQCGKSFTCPKKFKCHMKTHSKDNPYTCDQCG
# KCFTQKGHLNDHMRTHTGEKPFTCHLCGKSFSQRGTFNIHLRVHTGERPYKCHQCGQSFRKKGTLNIHLRSHAAIKLACHQSAQSLVQKAHLNDNVRI
# HIVDRPFTCHVCGKHFIHRGHLNDHLRIHTGEKPHVCQQCGKRFTHKGSLTWHMRTHTEEELFTSCQIKEKFTNNVDVESQIKIHKVEKPYACQHCGK
# RFTHKGSLTWHVRTHADEELFTCRQIDKKCTNNVDADSQVKVHSGEKPYSCPLCEKSFSRQAILQGHVETHFEESA]
# sequence of block fz_finz       0 [MEFIKKEPEDSSDPGPCRVKDEEIEEQI] 28
# sequence of block fz_linker    28 [GLTEVKEESQYLNETEDDHHSQTPEIFIAEAKPLNDCQSENPSQTGRLKDHI] 80
# sequence of block fz_znf       86 [RPFTCHQCGKSFKHKGRLTIHARVHNGEKPFTCHLCGKSFKHKGHLTVHTRIHTGEKPFTCHQCGKSFANRGQLNVHKKIHSEERPLTCLQCGKSFTNKENLKCHMKIHAGEKLFSCYDCGMSFTSELTLLSHVKTHSGERTFQCRQCEKSFSHKGHLNIHMRSHTGEKPFMCPECGKRFIHRGHLNDHLRIHTGE] 282
# Evidence for and against this transcript:
# % of transcript supported by hints (any source): 0
# CDS exons: 0/2
# CDS introns: 0/1
# 5'UTR exons and introns: 0/0
# 3'UTR exons and introns: 0/0
# hint groups fully obeyed: 20
#     RM:  20
# incompatible hint groups: 0
# end gene g51
###
# start gene g52
VONZ01000309.1	AUGUSTUS	gene	77503	80425	1	-	.	ID=g52
VONZ01000309.1	AUGUSTUS	transcript	77503	80425	.	-	.	ID=g52.t1;Parent=g52
VONZ01000309.1	AUGUSTUS	stop_codon	77503	77505	.	-	0	Parent=g52.t1
VONZ01000309.1	AUGUSTUS	CDS	77506	77586	.	-	0	ID=g52.t1.cds;Parent=g52.t1
VONZ01000309.1	AUGUSTUS	CDS	77716	77800	.	-	1	ID=g52.t1.cds;Parent=g52.t1
VONZ01000309.1	AUGUSTUS	CDS	77882	78446	.	-	2	ID=g52.t1.cds;Parent=g52.t1
VONZ01000309.1	AUGUSTUS	CDS	79780	79794	.	-	2	ID=g52.t1.cds;Parent=g52.t1
VONZ01000309.1	AUGUSTUS	CDS	80341	80425	.	-	0	ID=g52.t1.cds;Parent=g52.t1
VONZ01000309.1	AUGUSTUS	start_codon	80423	80425	.	-	0	Parent=g52.t1
VONZ01000309.1	AUGUSTUS	protein_match	77506	77586	1.48	-	0	ID=pp.g52.t1.fz_znf;Target=fz_znf 170 196;Target_start=81;
VONZ01000309.1	AUGUSTUS	protein_match	77716	77800	2.12	-	1	ID=pp.g52.t1.fz_znf;Target=fz_znf 141 169;Target_start=81;
VONZ01000309.1	AUGUSTUS	protein_match	77882	78303	2.95	-	0	ID=pp.g52.t1.fz_znf;Target=fz_znf 1 141;Target_start=81;
VONZ01000309.1	AUGUSTUS	protein_match	78307	78446	1.15	-	2	ID=pp.g52.t1.fz_linker;Target=fz_linker 6 52;Target_start=28;
VONZ01000309.1	AUGUSTUS	protein_match	79780	79794	0.68	-	2	ID=pp.g52.t1.fz_linker;Target=fz_linker 1 6;Target_start=28;
VONZ01000309.1	AUGUSTUS	protein_match	80341	80341	1	-	0	ID=pp.g52.t1.fz_linker;Target=fz_linker 1 1;Target_start=28;
VONZ01000309.1	AUGUSTUS	protein_match	80342	80425	4.51	-	0	ID=pp.g52.t1.fz_finz;Target=fz_finz 1 28;Target_start=0;
VONZ01000309.1	AUGUSTUS	interblock_region	77503	77505	.	-	0	ID=pp.g52.t1.iBR3
VONZ01000309.1	AUGUSTUS	interblock_region	78304	78306	.	-	0	ID=pp.g52.t1.iBR2
# protein sequence = [MEFIKEESEEIRIPDPCRVKDEDTDEKIGVLNPDVMPQKEESQEANEVEEKHEFTSGEKSLNCTEAENNFSVKRTQTT
# TSKSSFTCHECGKSFSCERHFRSHMRIHTGEIPFTCQQCGKSFSSEGHLRIHVRTHTGERPFICPQCGKSFSHRGNLKCHIRVHTGEMPYTCHQCGKS
# FAQQRQLKSHLQLSCGDVLQCSECGKRFADKICFFNHLRIHPGERLTYVCSLCGEGFKWLDNLKSHQKMHAGAGLYSCSSCGMNFSTSIFLLAHKKRH
# CLK]
# sequence of block fz_znf       81 [SSFTCHECGKSFSCERHFRSHMRIHTGEIPFTCQQCGKSFSSEGHLRIHVRTHTGERPFICPQCGKSFSHRGNLKCHIRVHTGEMPYTCHQCGKSFAQQRQLKSHLQLSCGDVLQCSECGKRFADKICFFNHLRIHPGERLTYVCSLCGEGFKWLDNLKSHQKMHAGAGLYSCSSCGMNFSTSIFLLAHKKRHCLK] 277
# sequence of block fz_linker    28 [GVLNPDVMPQKEESQEANEVEEKHEFTSGEKSLNCTEAENNFSVKRTQTTTS] 80
# sequence of block fz_finz       0 [MEFIKEESEEIRIPDPCRVKDEDTDEKI] 28
# Evidence for and against this transcript:
# % of transcript supported by hints (any source): 0
# CDS exons: 0/5
# CDS introns: 0/4
# 5'UTR exons and introns: 0/0
# 3'UTR exons and introns: 0/0
# hint groups fully obeyed: 14
#     RM:  14
# incompatible hint groups: 2
#     RM:   2
# end gene g52
###
# start gene g53
VONZ01000309.1	AUGUSTUS	gene	83608	86264	1	-	.	ID=g53
VONZ01000309.1	AUGUSTUS	transcript	83608	86264	.	-	.	ID=g53.t1;Parent=g53
VONZ01000309.1	AUGUSTUS	stop_codon	83608	83610	.	-	0	Parent=g53.t1
VONZ01000309.1	AUGUSTUS	CDS	83611	85052	.	-	2	ID=g53.t1.cds;Parent=g53.t1
VONZ01000309.1	AUGUSTUS	CDS	86180	86264	.	-	0	ID=g53.t1.cds;Parent=g53.t1
VONZ01000309.1	AUGUSTUS	start_codon	86262	86264	.	-	0	Parent=g53.t1
VONZ01000309.1	AUGUSTUS	protein_match	84250	84837	6.64	-	0	ID=pp.g53.t1.fz_znf;Target=fz_znf 1 196;Target_start=100;
VONZ01000309.1	AUGUSTUS	protein_match	84898	85052	1.72	-	2	ID=pp.g53.t1.fz_linker;Target=fz_linker 1 52;Target_start=28;
VONZ01000309.1	AUGUSTUS	protein_match	86180	86180	1	-	0	ID=pp.g53.t1.fz_linker;Target=fz_linker 1 1;Target_start=28;
VONZ01000309.1	AUGUSTUS	protein_match	86181	86264	4.01	-	0	ID=pp.g53.t1.fz_finz;Target=fz_finz 1 28;Target_start=0;
VONZ01000309.1	AUGUSTUS	interblock_region	83608	84249	.	-	0	ID=pp.g53.t1.iBR3
VONZ01000309.1	AUGUSTUS	interblock_region	84838	84897	.	-	0	ID=pp.g53.t1.iBR2
# protein sequence = [MEFIKEEIEEIRIPDPCRVKDEDTEKKIDLMPLKEESQELNEVDKKQHDFTSGEKSAETENNPSEKRTTKTRSKSTCC
# QCGKTFSREGHLRSHMRIHTGENPFTCQQCGKCFNQKGNLTSHMRIHTGESPFTCQQCGKSFSQKGNLKSHMRTHTGESPFTCKTCGKSFSLKGNLNH
# HMRIHSGEKPFVCPQCGKRFTQKQSLNCHVRIHTRENCFICHQCGMSFTDMEHLNRHVTTHTGEKPFKCQQCGRRFRLNKNLKNHMKIHTGEKPYTCN
# YCGKSYAQKGNLEVHVRLHTGERPFVCPQCGKCFTHKGNLKSHIRLHTGETPYTCLQCGKGFTYQRDLKSHLQIHSGDVLQCSECGKTFAEKINFLNH
# LRIHPGERLFNCVHCSKKFLYQSHLEIHMKSHTDERTYLCTLCGKSFKWLGNLKSHQKMHAGLNTCARASYLKQQQQMHTGEKTDKDSYSTKPFTSSE
# TLKTQGVRPGEKPHTCASCGMNFSTSIYLLAHEKRHCLK]
# sequence of block fz_znf      100 [NPFTCQQCGKCFNQKGNLTSHMRIHTGESPFTCQQCGKSFSQKGNLKSHMRTHTGESPFTCKTCGKSFSLKGNLNHHMRIHSGEKPFVCPQCGKRFTQKQSLNCHVRIHTRENCFICHQCGMSFTDMEHLNRHVTTHTGEKPFKCQQCGRRFRLNKNLKNHMKIHTGEKPYTCNYCGKSYAQKGNLEVHVRLHTGE] 296
# sequence of block fz_linker    28 [DLMPLKEESQELNEVDKKQHDFTSGEKSAETENNPSEKRTTKTRSKSTCCQC] 80
# sequence of block fz_finz       0 [MEFIKEEIEEIRIPDPCRVKDEDTEKKI] 28
# Evidence for and against this transcript:
# % of transcript supported by hints (any source): 0
# CDS exons: 0/2
# CDS introns: 0/1
# 5'UTR exons and introns: 0/0
# 3'UTR exons and introns: 0/0
# hint groups fully obeyed: 4
#     RM:   4
# incompatible hint groups: 0
# end gene g53
###
# start gene g54
VONZ01000309.1	AUGUSTUS	gene	87737	88351	1	+	.	ID=g54
VONZ01000309.1	AUGUSTUS	transcript	87737	88351	.	+	.	ID=g54.t1;Parent=g54
VONZ01000309.1	AUGUSTUS	start_codon	87737	87739	.	+	0	Parent=g54.t1
VONZ01000309.1	AUGUSTUS	CDS	87737	88348	.	+	0	ID=g54.t1.cds;Parent=g54.t1
VONZ01000309.1	AUGUSTUS	stop_codon	88349	88351	.	+	0	Parent=g54.t1
# protein sequence = [MEVKEESEVDDKHQYQRTEHESFNGSQNGSPKNSLTCPQCGKSFTQKSHLKAHIRIHTGEKPFTCQQCGKSFTQKGNL
# KDHIRIHTGEKPFACHQCGMSFTYKRSLNDHVGIHTGESPFTCPQCGNRFTHKSDLKRHRRIHTGERPHTCHQCRKSFTRKEHLKTHARIHTKENPYI
# CPQCGRTFKHLSNITRHMTVHSEIILHH]
# Evidence for and against this transcript:
# % of transcript supported by hints (any source): 0
# CDS exons: 0/1
# CDS introns: 0/0
# 5'UTR exons and introns: 0/0
# 3'UTR exons and introns: 0/0
# hint groups fully obeyed: 0
# incompatible hint groups: 0
# end gene g54
###
# start gene g55
VONZ01000309.1	AUGUSTUS	gene	90716	92159	1	+	.	ID=g55
VONZ01000309.1	AUGUSTUS	transcript	90716	92159	.	+	.	ID=g55.t1;Parent=g55
VONZ01000309.1	AUGUSTUS	start_codon	90716	90718	.	+	0	Parent=g55.t1
VONZ01000309.1	AUGUSTUS	CDS	90716	90800	.	+	0	ID=g55.t1.cds;Parent=g55.t1
VONZ01000309.1	AUGUSTUS	CDS	90904	92156	.	+	2	ID=g55.t1.cds;Parent=g55.t1
VONZ01000309.1	AUGUSTUS	stop_codon	92157	92159	.	+	0	Parent=g55.t1
VONZ01000309.1	AUGUSTUS	protein_match	90716	90799	4.02	+	0	ID=pp.g55.t1.fz_finz;Target=fz_finz 1 28;Target_start=0;
VONZ01000309.1	AUGUSTUS	protein_match	90800	90800	1	+	0	ID=pp.g55.t1.fz_linker;Target=fz_linker 1 1;Target_start=28;
VONZ01000309.1	AUGUSTUS	protein_match	90904	91058	1.15	+	2	ID=pp.g55.t1.fz_linker;Target=fz_linker 1 52;Target_start=28;
VONZ01000309.1	AUGUSTUS	protein_match	91200	91787	5.48	+	0	ID=pp.g55.t1.fz_znf;Target=fz_znf 1 196;Target_start=127;
VONZ01000309.1	AUGUSTUS	interblock_region	91059	91199	.	+	0	ID=pp.g55.t1.iBR2
VONZ01000309.1	AUGUSTUS	interblock_region	91788	92159	.	+	0	ID=pp.g55.t1.iBR3
# protein sequence = [MELIKVESEDMSYSEPCRVKDEDTEEQRDLVEVKEELKRCYYQNPSDFSPAEKPFSCSQSDEDLNQEKTKGKQFICPE
# CGRSFTRKERLNTHMRIHSGEKPFTCPQCGKTFRDKKILQTHIRVHTGEKPFTCLQCGKSFRQKTNLNAHMWNHNGEKPFACHLCGKRFTCKGNLNMH
# MRIHSREKPFTCHQCGLSFKEKNILENHIRIHTGEKPFTCPECGQSFRQKGNLKMHMKIHTRETPLICRQCGNTFKCNSSFKLHMQIHSHEKPFTCIQ
# CGKSFSHKAQLKIHSVVHTGERPFLCQHCGKSFKRRANLNVHMRIHTGEKPYMCHQCGRRFTQIVGLKTHPCLGSPSILKVKSHVCSECGKAFTRAAH
# LKMHQRIHTGEKPYKCAICVKSFAEPGNLKKHERVHTTEKTHHCVSCGRSFDTSRNLRTHKKTHCSLNKDMDTM]
# sequence of block fz_finz       0 [MELIKVESEDMSYSEPCRVKDEDTEEQR] 28
# sequence of block fz_linker    28 [DLVEVKEELKRCYYQNPSDFSPAEKPFSCSQSDEDLNQEKTKGKQFICPECG] 80
# sequence of block fz_znf      127 [KPFTCLQCGKSFRQKTNLNAHMWNHNGEKPFACHLCGKRFTCKGNLNMHMRIHSREKPFTCHQCGLSFKEKNILENHIRIHTGEKPFTCPECGQSFRQKGNLKMHMKIHTRETPLICRQCGNTFKCNSSFKLHMQIHSHEKPFTCIQCGKSFSHKAQLKIHSVVHTGERPFLCQHCGKSFKRRANLNVHMRIHTGE] 323
# Evidence for and against this transcript:
# % of transcript supported by hints (any source): 0
# CDS exons: 0/2
# CDS introns: 0/1
# 5'UTR exons and introns: 0/0
# 3'UTR exons and introns: 0/0
# hint groups fully obeyed: 0
# incompatible hint groups: 1
#     RM:   1
# end gene g55
###
#
# ----- prediction on sequence number 14 (length = 50996, name = VONZ01000422.1:16476-67472) -----
#
# Predicted genes for sequence number 14 on both strands
# start gene g56
VONZ01000422.1	AUGUSTUS	gene	25362	26753	1	-	.	ID=g56
VONZ01000422.1	AUGUSTUS	transcript	25362	26753	.	-	.	ID=g56.t1;Parent=g56
VONZ01000422.1	AUGUSTUS	stop_codon	25362	25364	.	-	0	Parent=g56.t1
VONZ01000422.1	AUGUSTUS	CDS	25365	25385	.	-	0	ID=g56.t1.cds;Parent=g56.t1
VONZ01000422.1	AUGUSTUS	CDS	25604	25796	.	-	1	ID=g56.t1.cds;Parent=g56.t1
VONZ01000422.1	AUGUSTUS	CDS	26044	26249	.	-	0	ID=g56.t1.cds;Parent=g56.t1
VONZ01000422.1	AUGUSTUS	CDS	26574	26753	.	-	0	ID=g56.t1.cds;Parent=g56.t1
VONZ01000422.1	AUGUSTUS	start_codon	26751	26753	.	-	0	Parent=g56.t1
# protein sequence = [MKLPEYKLVQEVETRWNSTYLMLERFLAVKVPLSAALSTIDAGLPVLFSSDWDAIESAVRILHPFFQVTEEISAELNV
# TASKCIPMVRNLQKVTTSMMQQQEKGNIGYRLAEALNGTLQRRCSACETSRLLSKATILDPRFKTLGFISPQKADEAVKSLSSEGAMFVLEGQAQAST
# PLASSTANELWHDFDTQLFAEYVC]
# Evidence for and against this transcript:
# % of transcript supported by hints (any source): 0
# CDS exons: 0/4
# CDS introns: 0/3
# 5'UTR exons and introns: 0/0
# 3'UTR exons and introns: 0/0
# hint groups fully obeyed: 7
#     RM:   7
# incompatible hint groups: 0
# end gene g56
###
# start gene g57
VONZ01000422.1	AUGUSTUS	gene	31476	34650	1	+	.	ID=g57
VONZ01000422.1	AUGUSTUS	transcript	31476	34650	.	+	.	ID=g57.t1;Parent=g57
VONZ01000422.1	AUGUSTUS	start_codon	31476	31478	.	+	0	Parent=g57.t1
VONZ01000422.1	AUGUSTUS	CDS	31476	31647	.	+	0	ID=g57.t1.cds;Parent=g57.t1
VONZ01000422.1	AUGUSTUS	CDS	31792	31818	.	+	2	ID=g57.t1.cds;Parent=g57.t1
VONZ01000422.1	AUGUSTUS	CDS	32555	33133	.	+	2	ID=g57.t1.cds;Parent=g57.t1
VONZ01000422.1	AUGUSTUS	CDS	33442	33461	.	+	2	ID=g57.t1.cds;Parent=g57.t1
VONZ01000422.1	AUGUSTUS	CDS	33906	33921	.	+	0	ID=g57.t1.cds;Parent=g57.t1
VONZ01000422.1	AUGUSTUS	CDS	34586	34647	.	+	2	ID=g57.t1.cds;Parent=g57.t1
VONZ01000422.1	AUGUSTUS	stop_codon	34648	34650	.	+	0	Parent=g57.t1
VONZ01000422.1	AUGUSTUS	protein_match	31476	31559	9.05	+	0	ID=pp.g57.t1.fz_finz;Target=fz_finz 1 28;Target_start=0;
VONZ01000422.1	AUGUSTUS	protein_match	31560	31647	1.96	+	0	ID=pp.g57.t1.fz_linker;Target=fz_linker 1 30;Target_start=28;
VONZ01000422.1	AUGUSTUS	protein_match	31792	31818	1.08	+	1	ID=pp.g57.t1.fz_linker;Target=fz_linker 30 39;Target_start=27;
VONZ01000422.1	AUGUSTUS	protein_match	32555	32595	1.19	+	2	ID=pp.g57.t1.fz_linker;Target=fz_linker 39 52;Target_start=28;
VONZ01000422.1	AUGUSTUS	protein_match	32599	33133	2.34	+	0	ID=pp.g57.t1.fz_znf;Target=fz_znf 1 179;Target_start=81;
VONZ01000422.1	AUGUSTUS	protein_match	33442	33461	2.08	+	1	ID=pp.g57.t1.fz_znf;Target=fz_znf 179 186;Target_start=80;
VONZ01000422.1	AUGUSTUS	protein_match	33906	33921	1.36	+	2	ID=pp.g57.t1.fz_znf;Target=fz_znf 186 191;Target_start=80;
VONZ01000422.1	AUGUSTUS	protein_match	34586	34602	2.19	+	2	ID=pp.g57.t1.fz_znf;Target=fz_znf 191 196;Target_start=81;
VONZ01000422.1	AUGUSTUS	interblock_region	32596	32598	.	+	0	ID=pp.g57.t1.iBR2
VONZ01000422.1	AUGUSTUS	interblock_region	34603	34650	.	+	0	ID=pp.g57.t1.iBR3
# protein sequence = [MVFIKEESEDMKIEETFRVKDEDTETQTKMVFIKKESEDVRIEETFRVKHEDTDEQTALTVLVSCKYSKCCAVKLGLT
# CICLSTLDLMAVKEESPDLTEMEEKDMKHHDFITGEKSCRFSQTENTSSQKRAQKTGTTSHFICQQCGKSFSKKGNLTVHMRIHTGEKPYTCKLCGKT
# YNQTGALKIHMRVHTGEKPYTCQYCGKSFLRTDILKSHLRIHTGEKPYTCKLCGKACSQKGKLKIHMRVHTGEKPYTCDQCGKFFSCIFSLEKHSYTH
# NPERRQEHWCSRLACGRE]
# sequence of block fz_finz       0 [MVFIKEESEDMKIEETFRVKDEDTETQT] 28
# sequence of block fz_linker    28 [KMVFIKKESEDVRIEETFRVKHEDTDEQTALTVLVSCKYSKCCAVKLGLTCI] 80
# sequence of block fz_znf       81 [LSTLDLMAVKEESPDLTEMEEKDMKHHDFITGEKSCRFSQTENTSSQKRAQKTGTTSHFICQQCGKSFSKKGNLTVHMRIHTGEKPYTCKLCGKTYNQTGALKIHMRVHTGEKPYTCQYCGKSFLRTDILKSHLRIHTGEKPYTCKLCGKACSQKGKLKIHMRVHTGEKPYTCDQCGKFFSCIFSLEKHSYTHNPE] 277
# Evidence for and against this transcript:
# % of transcript supported by hints (any source): 0
# CDS exons: 0/6
# CDS introns: 0/5
# 5'UTR exons and introns: 0/0
# 3'UTR exons and introns: 0/0
# hint groups fully obeyed: 14
#     RM:  14
# incompatible hint groups: 1
#     RM:   1
# end gene g57
###
# start gene g58
VONZ01000422.1	AUGUSTUS	gene	37508	65990	1	+	.	ID=g58
VONZ01000422.1	AUGUSTUS	transcript	37508	65990	.	+	.	ID=g58.t1;Parent=g58
VONZ01000422.1	AUGUSTUS	start_codon	37508	37510	.	+	0	Parent=g58.t1
VONZ01000422.1	AUGUSTUS	CDS	37508	37736	.	+	0	ID=g58.t1.cds;Parent=g58.t1
VONZ01000422.1	AUGUSTUS	CDS	44018	44499	.	+	2	ID=g58.t1.cds;Parent=g58.t1
VONZ01000422.1	AUGUSTUS	CDS	47637	47652	.	+	0	ID=g58.t1.cds;Parent=g58.t1
VONZ01000422.1	AUGUSTUS	CDS	53447	53653	.	+	2	ID=g58.t1.cds;Parent=g58.t1
VONZ01000422.1	AUGUSTUS	CDS	55883	55907	.	+	2	ID=g58.t1.cds;Parent=g58.t1
VONZ01000422.1	AUGUSTUS	CDS	65966	65987	.	+	1	ID=g58.t1.cds;Parent=g58.t1
VONZ01000422.1	AUGUSTUS	stop_codon	65988	65990	.	+	0	Parent=g58.t1
VONZ01000422.1	AUGUSTUS	protein_match	37508	37591	8.55	+	0	ID=pp.g58.t1.fz_finz;Target=fz_finz 1 28;Target_start=0;
VONZ01000422.1	AUGUSTUS	protein_match	37592	37736	1.26	+	0	ID=pp.g58.t1.fz_linker;Target=fz_linker 1 49;Target_start=28;
VONZ01000422.1	AUGUSTUS	protein_match	44018	44028	0.688	+	2	ID=pp.g58.t1.fz_linker;Target=fz_linker 49 52;Target_start=28;
VONZ01000422.1	AUGUSTUS	protein_match	44179	44499	5.61	+	0	ID=pp.g58.t1.fz_znf;Target=fz_znf 1 107;Target_start=130;
VONZ01000422.1	AUGUSTUS	protein_match	47637	47652	1.34	+	2	ID=pp.g58.t1.fz_znf;Target=fz_znf 108 113;Target_start=129;
VONZ01000422.1	AUGUSTUS	protein_match	53447	53653	5.12	+	1	ID=pp.g58.t1.fz_znf;Target=fz_znf 113 182;Target_start=129;
VONZ01000422.1	AUGUSTUS	protein_match	55883	55907	1.54	+	1	ID=pp.g58.t1.fz_znf;Target=fz_znf 182 190;Target_start=129;
VONZ01000422.1	AUGUSTUS	protein_match	65966	65984	1.49	+	1	ID=pp.g58.t1.fz_znf;Target=fz_znf 190 196;Target_start=130;
VONZ01000422.1	AUGUSTUS	interblock_region	44029	44178	.	+	0	ID=pp.g58.t1.iBR2
VONZ01000422.1	AUGUSTUS	interblock_region	65985	65990	.	+	0	ID=pp.g58.t1.iBR3
# protein sequence = [MVFIKEESEGMKIEETCRVKHEDTEEQTKMVFIKKDSKEAFGVKHEDTETQTKMAFIKEESEEAFRVKHEDIEEQSGL
# TALKEEREVLNETEEKDQYENLHDFTTGEKSFFSLQSEKTSTQKRAQKTETRSLFTCFQCEKSFNHQEDLKIHMKMHTGEKPFTCQQCGKSFTRKGSL
# KSHMRIYTGKKSFTCCQCGKSFSQPGNLKNYMKIHTGEKPFICKRCGRSFSNPGNLRDHLRIHSVQKTFTCQQCGKCFTQKQNLVIHMRVHTGDKPYT
# CHQCGQSFRHNKNLYTHIRRHSREIPFTCKLFGKKFSRKANAVVHCKLHLGSS]
# sequence of block fz_finz       0 [MVFIKEESEGMKIEETCRVKHEDTEEQT] 28
# sequence of block fz_linker    28 [KMVFIKKDSKEAFGVKHEDTETQTKMAFIKEESEEAFRVKHEDIEEQSGLTA] 80
# sequence of block fz_znf      130 [SLFTCFQCEKSFNHQEDLKIHMKMHTGEKPFTCQQCGKSFTRKGSLKSHMRIYTGKKSFTCCQCGKSFSQPGNLKNYMKIHTGEKPFICKRCGRSFSNPGNLRDHLRIHSVQKTFTCQQCGKCFTQKQNLVIHMRVHTGDKPYTCHQCGQSFRHNKNLYTHIRRHSREIPFTCKLFGKKFSRKANAVVHCKLHLGS] 326
# Evidence for and against this transcript:
# % of transcript supported by hints (any source): 0
# CDS exons: 0/6
# CDS introns: 0/5
# 5'UTR exons and introns: 0/0
# 3'UTR exons and introns: 0/0
# hint groups fully obeyed: 206
#     RM: 206
# incompatible hint groups: 6
#     RM:   6
# end gene g58
###
#
# ----- prediction on sequence number 15 (length = 30083, name = VONZ01000422.1:76785-106868) -----
#
# Predicted genes for sequence number 15 on both strands
# start gene g59
VONZ01000422.1	AUGUSTUS	gene	82221	83003	1	+	.	ID=g59
VONZ01000422.1	AUGUSTUS	transcript	82221	83003	.	+	.	ID=g59.t1;Parent=g59
VONZ01000422.1	AUGUSTUS	start_codon	82221	82223	.	+	0	Parent=g59.t1
VONZ01000422.1	AUGUSTUS	CDS	82221	83000	.	+	0	ID=g59.t1.cds;Parent=g59.t1
VONZ01000422.1	AUGUSTUS	stop_codon	83001	83003	.	+	0	Parent=g59.t1
# protein sequence = [MATADQTGLGLEGKDMSLMMENISDKIICAFDKRFDKLEATLRSIQTTQRELIERVETVEGQTGDHETRILSLETSLD
# SLSKENKMLKSKLNDLEGRSRRNNIRIVGIPEGAEKGRPTEFVAELITQLFEDFTDPPVIDRAHRVPQPKPLEGGKSRAIIARIHYFQDKERILHLRQ
# GRQLEYQGCRVLFFPDYTAEVMEQRRSFSEVLQRLREFKVRHVLRFPAKLCVTYNGNTRMFTSPMDAKQYIDKNLRQAAEMDQE]
# Evidence for and against this transcript:
# % of transcript supported by hints (any source): 0
# CDS exons: 0/1
# CDS introns: 0/0
# 5'UTR exons and introns: 0/0
# 3'UTR exons and introns: 0/0
# hint groups fully obeyed: 0
# incompatible hint groups: 0
# end gene g59
###
# start gene g60
VONZ01000422.1	AUGUSTUS	gene	91785	96892	1	+	.	ID=g60
VONZ01000422.1	AUGUSTUS	transcript	91785	96892	.	+	.	ID=g60.t1;Parent=g60
VONZ01000422.1	AUGUSTUS	start_codon	91785	91787	.	+	0	Parent=g60.t1
VONZ01000422.1	AUGUSTUS	CDS	91785	91869	.	+	0	ID=g60.t1.cds;Parent=g60.t1
VONZ01000422.1	AUGUSTUS	CDS	95712	96889	.	+	2	ID=g60.t1.cds;Parent=g60.t1
VONZ01000422.1	AUGUSTUS	stop_codon	96890	96892	.	+	0	Parent=g60.t1
VONZ01000422.1	AUGUSTUS	protein_match	91785	91868	9.47	+	0	ID=pp.g60.t1.fz_finz;Target=fz_finz 1 28;Target_start=0;
VONZ01000422.1	AUGUSTUS	protein_match	91869	91869	1	+	0	ID=pp.g60.t1.fz_linker;Target=fz_linker 1 1;Target_start=28;
VONZ01000422.1	AUGUSTUS	protein_match	95712	95866	2.32	+	2	ID=pp.g60.t1.fz_linker;Target=fz_linker 1 52;Target_start=28;
VONZ01000422.1	AUGUSTUS	protein_match	95945	96532	6.22	+	0	ID=pp.g60.t1.fz_znf;Target=fz_znf 1 196;Target_start=106;
VONZ01000422.1	AUGUSTUS	interblock_region	95867	95944	.	+	0	ID=pp.g60.t1.iBR2
VONZ01000422.1	AUGUSTUS	interblock_region	96533	96892	.	+	0	ID=pp.g60.t1.iBR3
# protein sequence = [MVFIKEEHEDVKIEETFRVKHEDTEEQTDLMMLKEETQELNEMEEKEQYEKHCDLTTGEKCTRTEKTSSCEKPQKTKS
# NRSFTCHQCGKCFLQKHKHLHMRVHTGEKPFTCQQCAKSFTQKGHLEQHMRIHTGEKPFTCKQCGRSFTQKSHLNGHMKIHTGERFFTCQQCGNSYPR
# KQNLKIHMRVHTGEKPYICTQCGKSFIHYSGLKYHIRTHTGEKLFICDQCGKSFTTELNLRYHMIIHAGGRPFTCVQCGKSFMNNANLKSHIRIHNEE
# KPFTCDQCGKSFRCQENLNNHMSIHSKENTFKCHQCDRTFTDTNHLKNHVITHIGEKPFMCHHCGKSFTREGSLKVHMRIHTGEKPFTCKHCGKCFTV
# KVNLKTHIRVHTGERPYKCLQCEKSFTCQSSMKRHLQTHCGKKSPFTSE]
# sequence of block fz_finz       0 [MVFIKEEHEDVKIEETFRVKHEDTEEQT] 28
# sequence of block fz_linker    28 [DLMMLKEETQELNEMEEKEQYEKHCDLTTGEKCTRTEKTSSCEKPQKTKSNR] 80
# sequence of block fz_znf      106 [KPFTCQQCAKSFTQKGHLEQHMRIHTGEKPFTCKQCGRSFTQKSHLNGHMKIHTGERFFTCQQCGNSYPRKQNLKIHMRVHTGEKPYICTQCGKSFIHYSGLKYHIRTHTGEKLFICDQCGKSFTTELNLRYHMIIHAGGRPFTCVQCGKSFMNNANLKSHIRIHNEEKPFTCDQCGKSFRCQENLNNHMSIHSKE] 302
# Evidence for and against this transcript:
# % of transcript supported by hints (any source): 0
# CDS exons: 0/2
# CDS introns: 0/1
# 5'UTR exons and introns: 0/0
# 3'UTR exons and introns: 0/0
# hint groups fully obeyed: 34
#     RM:  34
# incompatible hint groups: 2
#     RM:   2
# end gene g60
###
# start gene g61
VONZ01000422.1	AUGUSTUS	gene	100185	100694	1	-	.	ID=g61
VONZ01000422.1	AUGUSTUS	transcript	100185	100694	.	-	.	ID=g61.t1;Parent=g61
VONZ01000422.1	AUGUSTUS	stop_codon	100185	100187	.	-	0	Parent=g61.t1
VONZ01000422.1	AUGUSTUS	CDS	100188	100694	.	-	0	ID=g61.t1.cds;Parent=g61.t1
VONZ01000422.1	AUGUSTUS	start_codon	100692	100694	.	-	0	Parent=g61.t1
# protein sequence = [MSKIIVFSKEGRTAEFKNDVHNLEEKGFNDVISSLKVIGAPWVAYYDKNFTGKQRVFEEGEYATLDDKGMFSSFKIIT
# DDLDNPEIQLFEHVGYQGRSVTLHNETSHHKIDFSDIASSNKMKGGVWVIYEHVNRQSAQLVSFPGDEVPSYLPLSFNDVASHVRPLLPKP]
# Evidence for and against this transcript:
# % of transcript supported by hints (any source): 0
# CDS exons: 0/1
# CDS introns: 0/0
# 5'UTR exons and introns: 0/0
# 3'UTR exons and introns: 0/0
# hint groups fully obeyed: 0
# incompatible hint groups: 0
# end gene g61
###
# start gene g62
VONZ01000422.1	AUGUSTUS	gene	100901	103308	1	-	.	ID=g62
VONZ01000422.1	AUGUSTUS	transcript	100901	103308	.	-	.	ID=g62.t1;Parent=g62
VONZ01000422.1	AUGUSTUS	stop_codon	100901	100903	.	-	0	Parent=g62.t1
VONZ01000422.1	AUGUSTUS	CDS	100904	100956	.	-	2	ID=g62.t1.cds;Parent=g62.t1
VONZ01000422.1	AUGUSTUS	CDS	102997	103076	.	-	1	ID=g62.t1.cds;Parent=g62.t1
VONZ01000422.1	AUGUSTUS	CDS	103211	103308	.	-	0	ID=g62.t1.cds;Parent=g62.t1
VONZ01000422.1	AUGUSTUS	start_codon	103306	103308	.	-	0	Parent=g62.t1
# protein sequence = [MFMKSFERLVLAYMKDITGPLLDPLQFAYKADSQTDLTDRQQLEHLQNCSSCGVFSVCNGACNIWFIESFELCIIVL]
# Evidence for and against this transcript:
# % of transcript supported by hints (any source): 0
# CDS exons: 0/3
# CDS introns: 0/2
# 5'UTR exons and introns: 0/0
# 3'UTR exons and introns: 0/0
# hint groups fully obeyed: 16
#     RM:  16
# incompatible hint groups: 0
# end gene g62
###
# start gene g63
VONZ01000422.1	AUGUSTUS	gene	105839	106771	1	-	.	ID=g63
VONZ01000422.1	AUGUSTUS	transcript	105839	106771	.	-	.	ID=g63.t1;Parent=g63
VONZ01000422.1	AUGUSTUS	stop_codon	105839	105841	.	-	0	Parent=g63.t1
VONZ01000422.1	AUGUSTUS	CDS	105842	106771	.	-	0	ID=g63.t1.cds;Parent=g63.t1
VONZ01000422.1	AUGUSTUS	start_codon	106769	106771	.	-	0	Parent=g63.t1
# protein sequence = [MRQLQLWLKFRVPSNTWKNGHLRVLVTHECMQTLAPWFNTRMCEQGVSTGRVVSRKIVTTDASLTGWGALCEGRPAYG
# TWTNPQAKWHINCLELKAVFLALQGFLPLIKDRHVLVRTDNMTVVSYINHQGGIRSRSLQRLVECFLLWADRNLLSIRAVHVPGSQNCGADMLSRGGP
# VHGEWRLHPQTIQMIWSLFGEAEIDLFASEENAHCQLFFSLTNTPLQGDTLSSRWPKKRKYAFPSVKIMLLVLQKIREEKGTVLLVAPSWPNQPWFPE
# LVELLTAAPWPILLRRDLLSQAKGSVQSYGTCMFGR]
# Evidence for and against this transcript:
# % of transcript supported by hints (any source): 0
# CDS exons: 0/1
# CDS introns: 0/0
# 5'UTR exons and introns: 0/0
# 3'UTR exons and introns: 0/0
# hint groups fully obeyed: 0
# incompatible hint groups: 0
# end gene g63
###
#
# ----- prediction on sequence number 16 (length = 30167, name = VONZ01000422.1:360377-390544) -----
#
# Predicted genes for sequence number 16 on both strands
# start gene g64
VONZ01000422.1	AUGUSTUS	gene	363861	373169	1	+	.	ID=g64
VONZ01000422.1	AUGUSTUS	transcript	363861	373169	.	+	.	ID=g64.t1;Parent=g64
VONZ01000422.1	AUGUSTUS	start_codon	363861	363863	.	+	0	Parent=g64.t1
VONZ01000422.1	AUGUSTUS	CDS	363861	364243	.	+	0	ID=g64.t1.cds;Parent=g64.t1
VONZ01000422.1	AUGUSTUS	CDS	367618	367806	.	+	1	ID=g64.t1.cds;Parent=g64.t1
VONZ01000422.1	AUGUSTUS	CDS	371225	371325	.	+	1	ID=g64.t1.cds;Parent=g64.t1
VONZ01000422.1	AUGUSTUS	CDS	373057	373166	.	+	2	ID=g64.t1.cds;Parent=g64.t1
VONZ01000422.1	AUGUSTUS	stop_codon	373167	373169	.	+	0	Parent=g64.t1
# protein sequence = [MAAEAAEPPEMVTSAKGSPEVATEAAEPPEMAVAAPDPEVVVEAAEPLEAVPFTSALVLVVAPTCPALSWPWSPVTAK
# AAISVLSARHITAIEAVIKLSPCTVTAKEVVIELSWGVGGYVMNLAGGLRIIKNFKERGLILVKKASGRPRKSSKHQDRLLKRIQLRDRSATSAELAQ
# EWQQAGVSASARTVRLFSNCLMARFNMKGKGKKDKIALEATQLYRAIQAAVMKWGRDATEEMIKKHASDHLKHAPSRRGGGGHRV]
# Evidence for and against this transcript:
# % of transcript supported by hints (any source): 0
# CDS exons: 0/4
# CDS introns: 0/3
# 5'UTR exons and introns: 0/0
# 3'UTR exons and introns: 0/0
# hint groups fully obeyed: 53
#     RM:  53
# incompatible hint groups: 2
#     RM:   2
# end gene g64
###
#
# ----- prediction on sequence number 17 (length = 55565, name = VONZ01000422.1:410797-466362) -----
#
# Predicted genes for sequence number 17 on both strands
# start gene g65
VONZ01000422.1	AUGUSTUS	gene	416384	419254	1	+	.	ID=g65
VONZ01000422.1	AUGUSTUS	transcript	416384	419254	.	+	.	ID=g65.t1;Parent=g65
VONZ01000422.1	AUGUSTUS	start_codon	416384	416386	.	+	0	Parent=g65.t1
VONZ01000422.1	AUGUSTUS	CDS	416384	416480	.	+	0	ID=g65.t1.cds;Parent=g65.t1
VONZ01000422.1	AUGUSTUS	CDS	417792	417883	.	+	2	ID=g65.t1.cds;Parent=g65.t1
VONZ01000422.1	AUGUSTUS	CDS	418491	418629	.	+	0	ID=g65.t1.cds;Parent=g65.t1
VONZ01000422.1	AUGUSTUS	CDS	419205	419251	.	+	2	ID=g65.t1.cds;Parent=g65.t1
VONZ01000422.1	AUGUSTUS	stop_codon	419252	419254	.	+	0	Parent=g65.t1
# protein sequence = [MNTHVTKKGNPKYPIVVQSALSQLGRANPRNSGEDKLHLAMEKQIHKLLEKQAELRAALESSQIPAILKDDKSIGAVA
# LHVDVNDIKLRRTEVLKRDISSLIKMVMLRPMFSWVECTAMVAGLDR]
# Evidence for and against this transcript:
# % of transcript supported by hints (any source): 0
# CDS exons: 0/4
# CDS introns: 0/3
# 5'UTR exons and introns: 0/0
# 3'UTR exons and introns: 0/0
# hint groups fully obeyed: 12
#     RM:  12
# incompatible hint groups: 1
#     RM:   1
# end gene g65
###
# start gene g66
VONZ01000422.1	AUGUSTUS	gene	421795	431052	1	+	.	ID=g66
VONZ01000422.1	AUGUSTUS	transcript	421795	431052	.	+	.	ID=g66.t1;Parent=g66
VONZ01000422.1	AUGUSTUS	start_codon	421795	421797	.	+	0	Parent=g66.t1
VONZ01000422.1	AUGUSTUS	CDS	421795	421807	.	+	0	ID=g66.t1.cds;Parent=g66.t1
VONZ01000422.1	AUGUSTUS	CDS	425880	425990	.	+	2	ID=g66.t1.cds;Parent=g66.t1
VONZ01000422.1	AUGUSTUS	CDS	427572	427746	.	+	2	ID=g66.t1.cds;Parent=g66.t1
VONZ01000422.1	AUGUSTUS	CDS	430159	430612	.	+	1	ID=g66.t1.cds;Parent=g66.t1
VONZ01000422.1	AUGUSTUS	CDS	430819	431049	.	+	0	ID=g66.t1.cds;Parent=g66.t1
VONZ01000422.1	AUGUSTUS	stop_codon	431050	431052	.	+	0	Parent=g66.t1
VONZ01000422.1	AUGUSTUS	protein_match	421795	421807	4.64	+	0	ID=pp.g66.t1.fz_finz;Target=fz_finz 1 5;Target_start=0;
VONZ01000422.1	AUGUSTUS	protein_match	425880	425950	1.85	+	2	ID=pp.g66.t1.fz_finz;Target=fz_finz 5 28;Target_start=0;
VONZ01000422.1	AUGUSTUS	protein_match	425951	425990	2.2	+	0	ID=pp.g66.t1.fz_linker;Target=fz_linker 1 14;Target_start=28;
VONZ01000422.1	AUGUSTUS	protein_match	427572	427687	1.15	+	2	ID=pp.g66.t1.fz_linker;Target=fz_linker 14 52;Target_start=28;
VONZ01000422.1	AUGUSTUS	protein_match	430208	430612	5.61	+	0	ID=pp.g66.t1.fz_znf;Target=fz_znf 1 135;Target_start=116;
VONZ01000422.1	AUGUSTUS	protein_match	430819	431001	3.75	+	0	ID=pp.g66.t1.fz_znf;Target=fz_znf 136 196;Target_start=116;
VONZ01000422.1	AUGUSTUS	interblock_region	427688	427746	.	+	0	ID=pp.g66.t1.iBR2
VONZ01000422.1	AUGUSTUS	interblock_region	430159	430207	.	+	1	ID=pp.g66.t1.iBR2
VONZ01000422.1	AUGUSTUS	interblock_region	431002	431052	.	+	0	ID=pp.g66.t1.iBR3
# protein sequence = [MHFLEMAFIKEDSEKALRVKHEDTETQTKMAFIKEESEDPKRETSQGQRKKPKDLGCCLWSFQETKAYKALMGQCSRR
# SQSGERRNTSGGSKRPVYPMRFLTRLLHKKRAQKTGTRSLFTCFQCEKCFNHQEDLKIHMKIHTGEKTFTCQQCGKSFNRNGSLKSHMRIHTEKKSFT
# CCQCGKSFSQQGNLKKHRKIHTGEKPFICKRCGRSFSNPGNLRVHLRVHPGERPYTCKQCGKSFRIKLKLENHMKIHNREKPNRSPKSRKSFNQRGNL
# DVHHKIHITESLFTCQQCGKSFTQKGNLNRHMKIHNREKADGSPQCGKSFKQNV]
# sequence of block fz_finz       0 [MHFLEMAFIKEDSEKALRVKHEDTETQT] 28
# sequence of block fz_linker    28 [KMAFIKEESEDPKRETSQGQRKKPKDLGCCLWSFQETKAYKALMGQCSRRSQ] 80
# sequence of block fz_znf      116 [SLFTCFQCEKCFNHQEDLKIHMKIHTGEKTFTCQQCGKSFNRNGSLKSHMRIHTEKKSFTCCQCGKSFSQQGNLKKHRKIHTGEKPFICKRCGRSFSNPGNLRVHLRVHPGERPYTCKQCGKSFRIKLKLENHMKIHNREKPNRSPKSRKSFNQRGNLDVHHKIHITESLFTCQQCGKSFTQKGNLNRHMKIHNRE] 312
# Evidence for and against this transcript:
# % of transcript supported by hints (any source): 0
# CDS exons: 0/5
# CDS introns: 0/4
# 5'UTR exons and introns: 0/0
# 3'UTR exons and introns: 0/0
# hint groups fully obeyed: 70
#     RM:  70
# incompatible hint groups: 2
#     RM:   2
# end gene g66
###
# start gene g67
VONZ01000422.1	AUGUSTUS	gene	435908	442290	1	+	.	ID=g67
VONZ01000422.1	AUGUSTUS	transcript	435908	442290	.	+	.	ID=g67.t1;Parent=g67
VONZ01000422.1	AUGUSTUS	start_codon	435908	435910	.	+	0	Parent=g67.t1
VONZ01000422.1	AUGUSTUS	CDS	435908	435932	.	+	0	ID=g67.t1.cds;Parent=g67.t1
VONZ01000422.1	AUGUSTUS	CDS	438795	438811	.	+	2	ID=g67.t1.cds;Parent=g67.t1
VONZ01000422.1	AUGUSTUS	CDS	438892	438909	.	+	0	ID=g67.t1.cds;Parent=g67.t1
VONZ01000422.1	AUGUSTUS	CDS	439198	439210	.	+	0	ID=g67.t1.cds;Parent=g67.t1
VONZ01000422.1	AUGUSTUS	CDS	440134	440151	.	+	2	ID=g67.t1.cds;Parent=g67.t1
VONZ01000422.1	AUGUSTUS	CDS	441314	442287	.	+	2	ID=g67.t1.cds;Parent=g67.t1
VONZ01000422.1	AUGUSTUS	stop_codon	442288	442290	.	+	0	Parent=g67.t1
VONZ01000422.1	AUGUSTUS	protein_match	435908	435932	1.89	+	0	ID=pp.g67.t1.fz_finz;Target=fz_finz 1 9;Target_start=0;
VONZ01000422.1	AUGUSTUS	protein_match	438795	438811	1.43	+	1	ID=pp.g67.t1.fz_finz;Target=fz_finz 9 15;Target_start=0;
VONZ01000422.1	AUGUSTUS	protein_match	438892	438909	2.04	+	2	ID=pp.g67.t1.fz_finz;Target=fz_finz 15 21;Target_start=0;
VONZ01000422.1	AUGUSTUS	protein_match	439198	439210	0.5	+	2	ID=pp.g67.t1.fz_finz;Target=fz_finz 21 25;Target_start=0;
VONZ01000422.1	AUGUSTUS	protein_match	440134	440144	0.969	+	2	ID=pp.g67.t1.fz_finz;Target=fz_finz 25 28;Target_start=0;
VONZ01000422.1	AUGUSTUS	protein_match	440145	440151	0.197	+	0	ID=pp.g67.t1.fz_linker;Target=fz_linker 1 3;Target_start=28;
VONZ01000422.1	AUGUSTUS	protein_match	441314	441462	1.12	+	2	ID=pp.g67.t1.fz_linker;Target=fz_linker 3 52;Target_start=28;
VONZ01000422.1	AUGUSTUS	protein_match	441511	442098	6.29	+	0	ID=pp.g67.t1.fz_znf;Target=fz_znf 1 196;Target_start=96;
VONZ01000422.1	AUGUSTUS	interblock_region	441463	441510	.	+	0	ID=pp.g67.t1.iBR2
VONZ01000422.1	AUGUSTUS	interblock_region	442099	442290	.	+	0	ID=pp.g67.t1.iBR3
# protein sequence = [MHHVRERNCDMRAQIFYGVKQRGFFIQGSSYLIALKKEKDVLKETEFPEFSQSEKTSTQKRAQKTESRSLFTCFQCGR
# SFTQKRNLNRHMKTHNREKPYTCPQCGKSFSQPGSLKVHMRVHTGEKPFICQLCRKTFKRKQNLNVHMKIHSGEKFYTCPQCGKIFTQKQHLEVHMKI
# HTMEGLFTCQQCGNSFTQKRSLNLHMRVHTGEKPYTCPQCGKSFSYPGSLKVHMRIHTGEKPFTCQWCGKSFSVHGNHTVHVRVHTGEKPFTCKQCGR
# SLKSKANLDYHMRVHTGKKPFPCHLCRKSFKQKRNLDTHRLTHTKRFFTCQQCGNSFTRKGYLNRHMRTHAGEKFQPKSEP]
# sequence of block fz_finz       0 [MHHVRERNCDMRAQIFYGVKQRGFFIQG] 28
# sequence of block fz_linker    28 [SSYLIALKKEKDVLKETEFPEFSQSEKTSTQKRAQKTESRSLFTCFQCGRSF] 80
# sequence of block fz_znf       96 [KPYTCPQCGKSFSQPGSLKVHMRVHTGEKPFICQLCRKTFKRKQNLNVHMKIHSGEKFYTCPQCGKIFTQKQHLEVHMKIHTMEGLFTCQQCGNSFTQKRSLNLHMRVHTGEKPYTCPQCGKSFSYPGSLKVHMRIHTGEKPFTCQWCGKSFSVHGNHTVHVRVHTGEKPFTCKQCGRSLKSKANLDYHMRVHTGK] 292
# Evidence for and against this transcript:
# % of transcript supported by hints (any source): 0
# CDS exons: 0/6
# CDS introns: 0/5
# 5'UTR exons and introns: 0/0
# 3'UTR exons and introns: 0/0
# hint groups fully obeyed: 27
#     RM:  27
# incompatible hint groups: 2
#     RM:   2
# end gene g67
###
# start gene g68
VONZ01000422.1	AUGUSTUS	gene	443767	449950	1	-	.	ID=g68
VONZ01000422.1	AUGUSTUS	transcript	443767	449950	.	-	.	ID=g68.t1;Parent=g68
VONZ01000422.1	AUGUSTUS	stop_codon	443767	443769	.	-	0	Parent=g68.t1
VONZ01000422.1	AUGUSTUS	CDS	443770	443801	.	-	2	ID=g68.t1.cds;Parent=g68.t1
VONZ01000422.1	AUGUSTUS	CDS	444218	444352	.	-	2	ID=g68.t1.cds;Parent=g68.t1
VONZ01000422.1	AUGUSTUS	CDS	449599	449950	.	-	0	ID=g68.t1.cds;Parent=g68.t1
VONZ01000422.1	AUGUSTUS	start_codon	449948	449950	.	-	0	Parent=g68.t1
# protein sequence = [MGLVKRIEEVGTAFRDHGKTEPVKILLKEGAEPYAVNMPRRVPLPLLQKVKEELGRMEVSGVIEKVTQATDWWAPMVP
# VIKPNGQVRICMDLKKLNENIKRERFMLPTTDEILAKLTGDVLHTIVIRLLKSLFKTSVRSSLMSFTSACKATATVLLSSFRIADETNISKGLLE]
# Evidence for and against this transcript:
# % of transcript supported by hints (any source): 0
# CDS exons: 0/3
# CDS introns: 0/2
# 5'UTR exons and introns: 0/0
# 3'UTR exons and introns: 0/0
# hint groups fully obeyed: 20
#     RM:  20
# incompatible hint groups: 1
#     RM:   1
# end gene g68
###
#
# ----- prediction on sequence number 18 (length = 38293, name = VONZ01000432.1:216726-255019) -----
#
# Predicted genes for sequence number 18 on both strands
# start gene g69
VONZ01000432.1	AUGUSTUS	gene	229962	231809	1	-	.	ID=g69
VONZ01000432.1	AUGUSTUS	transcript	229962	231809	.	-	.	ID=g69.t1;Parent=g69
VONZ01000432.1	AUGUSTUS	stop_codon	229962	229964	.	-	0	Parent=g69.t1
VONZ01000432.1	AUGUSTUS	CDS	229965	230860	.	-	2	ID=g69.t1.cds;Parent=g69.t1
VONZ01000432.1	AUGUSTUS	CDS	231725	231809	.	-	0	ID=g69.t1.cds;Parent=g69.t1
VONZ01000432.1	AUGUSTUS	start_codon	231807	231809	.	-	0	Parent=g69.t1
VONZ01000432.1	AUGUSTUS	protein_match	229974	230561	5.86	-	0	ID=pp.g69.t1.fz_znf;Target=fz_znf 1 196;Target_start=128;
VONZ01000432.1	AUGUSTUS	protein_match	230706	230860	1.84	-	2	ID=pp.g69.t1.fz_linker;Target=fz_linker 1 52;Target_start=28;
VONZ01000432.1	AUGUSTUS	protein_match	231725	231725	1	-	0	ID=pp.g69.t1.fz_linker;Target=fz_linker 1 1;Target_start=28;
VONZ01000432.1	AUGUSTUS	protein_match	231726	231809	10.5	-	0	ID=pp.g69.t1.fz_finz;Target=fz_finz 1 28;Target_start=0;
VONZ01000432.1	AUGUSTUS	interblock_region	229962	229973	.	-	0	ID=pp.g69.t1.iBR3
VONZ01000432.1	AUGUSTUS	interblock_region	230562	230705	.	-	0	ID=pp.g69.t1.iBR2
# protein sequence = [MAFIKEENEDVKIEETFRVKHEDTEEQTDLMPLKEERQKLNEMEEKDLHDFITAEQSIKTKKTSSRKRAQKTKSNACP
# QCGKSCSHTGNLIRHMRVHTLEKPFTCPQCVKHFSRKWTFIKHMRIHTGEKPFTCDQCGKSFSQRGNLITHMRIHTGEKPFSCQQCGKHFTQKWTFIK
# HMRIHTGEKPFTCDQCGQSFALKETLHFHMRNHLGENGYICHQCGKNFIHKLSFKTHMRVHTGEKPYTCSQCGKSFRHRPSLDSHIRIHTGEKPYTCK
# LCEKSFTRKGSLSTHLVIHTGEKPFTCDQCGKSFGRKVTLNQHVKIHSKRERF]
# sequence of block fz_znf      128 [KPFTCDQCGKSFSQRGNLITHMRIHTGEKPFSCQQCGKHFTQKWTFIKHMRIHTGEKPFTCDQCGQSFALKETLHFHMRNHLGENGYICHQCGKNFIHKLSFKTHMRVHTGEKPYTCSQCGKSFRHRPSLDSHIRIHTGEKPYTCKLCEKSFTRKGSLSTHLVIHTGEKPFTCDQCGKSFGRKVTLNQHVKIHSKR] 324
# sequence of block fz_linker    28 [DLMPLKEERQKLNEMEEKDLHDFITAEQSIKTKKTSSRKRAQKTKSNACPQC] 80
# sequence of block fz_finz       0 [MAFIKEENEDVKIEETFRVKHEDTEEQT] 28
# Evidence for and against this transcript:
# % of transcript supported by hints (any source): 0
# CDS exons: 0/2
# CDS introns: 0/1
# 5'UTR exons and introns: 0/0
# 3'UTR exons and introns: 0/0
# hint groups fully obeyed: 6
#     RM:   6
# incompatible hint groups: 2
#     RM:   2
# end gene g69
###
# start gene g70
VONZ01000432.1	AUGUSTUS	gene	239936	246187	1	+	.	ID=g70
VONZ01000432.1	AUGUSTUS	transcript	239936	246187	.	+	.	ID=g70.t1;Parent=g70
VONZ01000432.1	AUGUSTUS	start_codon	239936	239938	.	+	0	Parent=g70.t1
VONZ01000432.1	AUGUSTUS	CDS	239936	240020	.	+	0	ID=g70.t1.cds;Parent=g70.t1
VONZ01000432.1	AUGUSTUS	CDS	245223	246184	.	+	2	ID=g70.t1.cds;Parent=g70.t1
VONZ01000432.1	AUGUSTUS	stop_codon	246185	246187	.	+	0	Parent=g70.t1
VONZ01000432.1	AUGUSTUS	protein_match	239936	240019	5.44	+	0	ID=pp.g70.t1.fz_finz;Target=fz_finz 1 28;Target_start=0;
VONZ01000432.1	AUGUSTUS	protein_match	240020	240020	1	+	0	ID=pp.g70.t1.fz_linker;Target=fz_linker 1 1;Target_start=28;
VONZ01000432.1	AUGUSTUS	protein_match	245223	245377	1.78	+	2	ID=pp.g70.t1.fz_linker;Target=fz_linker 1 52;Target_start=28;
VONZ01000432.1	AUGUSTUS	protein_match	245519	246106	5.12	+	0	ID=pp.g70.t1.fz_znf;Target=fz_znf 1 196;Target_start=127;
VONZ01000432.1	AUGUSTUS	interblock_region	245378	245518	.	+	0	ID=pp.g70.t1.iBR2
VONZ01000432.1	AUGUSTUS	interblock_region	246107	246187	.	+	0	ID=pp.g70.t1.iBR3
# protein sequence = [MSCIKEESEDIKIEEVFRVKVEDNEAQTELMELKKESQELNEKEEENPCEIQHDFMTGEKPRPTEKISSRKRARKTKP
# NSSNRAQKQNLETHKRGHTREKIFVCDQCGKSFQFSKYLTNHMRVHTEERPFACKRCGKSFLQEVNLNTHMKVHTGGKSFTCEQCGKSFIRKGDLNNH
# MSLHTGVRNYICNLCGRTFSCKGNLNTHMRIHTGEKPFICDQCGNSFRCKATLSNHMKIHTRDNSFKCHQCGRSFTDRDHLKIHITTHTGEKPNMCHD
# CGKSFTKQSQLKNHMRIHTGEKPFACSQCGKSFNVKANLRTHMRIHSGEKPFTCRHCGKSFRYQGNFNSHMRHHV]
# sequence of block fz_finz       0 [MSCIKEESEDIKIEEVFRVKVEDNEAQT] 28
# sequence of block fz_linker    28 [ELMELKKESQELNEKEEENPCEIQHDFMTGEKPRPTEKISSRKRARKTKPNS] 80
# sequence of block fz_znf      127 [RPFACKRCGKSFLQEVNLNTHMKVHTGGKSFTCEQCGKSFIRKGDLNNHMSLHTGVRNYICNLCGRTFSCKGNLNTHMRIHTGEKPFICDQCGNSFRCKATLSNHMKIHTRDNSFKCHQCGRSFTDRDHLKIHITTHTGEKPNMCHDCGKSFTKQSQLKNHMRIHTGEKPFACSQCGKSFNVKANLRTHMRIHSGE] 323
# Evidence for and against this transcript:
# % of transcript supported by hints (any source): 0
# CDS exons: 0/2
# CDS introns: 0/1
# 5'UTR exons and introns: 0/0
# 3'UTR exons and introns: 0/0
# hint groups fully obeyed: 38
#     RM:  38
# incompatible hint groups: 2
#     RM:   2
# end gene g70
###
#
# ----- prediction on sequence number 19 (length = 24124, name = VONZ01000432.1:640570-664694) -----
#
# Predicted genes for sequence number 19 on both strands
# start gene g71
VONZ01000432.1	AUGUSTUS	gene	642664	643011	1	-	.	ID=g71
VONZ01000432.1	AUGUSTUS	transcript	642664	643011	.	-	.	ID=g71.t1;Parent=g71
VONZ01000432.1	AUGUSTUS	stop_codon	642664	642666	.	-	0	Parent=g71.t1
VONZ01000432.1	AUGUSTUS	CDS	642667	643011	.	-	0	ID=g71.t1.cds;Parent=g71.t1
VONZ01000432.1	AUGUSTUS	start_codon	643009	643011	.	-	0	Parent=g71.t1
# protein sequence = [MKICKSPSKQNSTAIAKKMVAKYPASLQDVIDGDIVGAGYHSLLKQIQNRVENVKRTNVQKIRKRSRTEDSDTEEIPA
# ERKAAVQDTYGCVNWNVKFMPLNETKESQLEKNDEEV]
# Evidence for and against this transcript:
# % of transcript supported by hints (any source): 0
# CDS exons: 0/1
# CDS introns: 0/0
# 5'UTR exons and introns: 0/0
# 3'UTR exons and introns: 0/0
# hint groups fully obeyed: 0
# incompatible hint groups: 0
# end gene g71
###
# start gene g72
VONZ01000432.1	AUGUSTUS	gene	655570	660269	1	+	.	ID=g72
VONZ01000432.1	AUGUSTUS	transcript	655570	660269	.	+	.	ID=g72.t1;Parent=g72
VONZ01000432.1	AUGUSTUS	start_codon	655570	655572	.	+	0	Parent=g72.t1
VONZ01000432.1	AUGUSTUS	CDS	655570	655654	.	+	0	ID=g72.t1.cds;Parent=g72.t1
VONZ01000432.1	AUGUSTUS	CDS	659179	660266	.	+	2	ID=g72.t1.cds;Parent=g72.t1
VONZ01000432.1	AUGUSTUS	stop_codon	660267	660269	.	+	0	Parent=g72.t1
VONZ01000432.1	AUGUSTUS	protein_match	655570	655653	10.6	+	0	ID=pp.g72.t1.fz_finz;Target=fz_finz 1 28;Target_start=0;
VONZ01000432.1	AUGUSTUS	protein_match	655654	655654	1	+	0	ID=pp.g72.t1.fz_linker;Target=fz_linker 1 1;Target_start=28;
VONZ01000432.1	AUGUSTUS	protein_match	659179	659333	1.9	+	2	ID=pp.g72.t1.fz_linker;Target=fz_linker 1 52;Target_start=28;
VONZ01000432.1	AUGUSTUS	protein_match	659337	659924	6.49	+	0	ID=pp.g72.t1.fz_znf;Target=fz_znf 1 196;Target_start=81;
VONZ01000432.1	AUGUSTUS	interblock_region	659334	659336	.	+	0	ID=pp.g72.t1.iBR2
VONZ01000432.1	AUGUSTUS	interblock_region	659925	660269	.	+	0	ID=pp.g72.t1.iBR3
# protein sequence = [MAFIKEESEDMKIEEAFRVKQEDTEEQTDLMALKEECQEFNEKKYNDQHEEYCDFKTEEKPFSCSKTKKTSRKRSQKK
# ATRSHFTCLDCGKRFDQKENLKVHMRIHSGEKPYTCQQCGKSFDQQGNLNVHIKIHTGEKPYSCQQCGKSFNRKGNLKVHMRIHTRENPFTCQQCGVT
# FTQKGSLKIHMRIHTGESPFTCQECGKRFIRKGSLKSHIRIHNGEKPYPCPQCGKRFTHKPTLNTHMRTHTGEKPFVCLQCGRSFRYHLTLNNHMRTH
# SRVHCFRCQQCGKSFTDRKHLKNHVTTHTGEKPYMCQYCGKTCRNKASLDSHMRVHTGEKPFTCPQCGKSFTLKGNLNIHIRIHTGEKPFACLQCEKS
# FMYQRDLKRHLQTHSAKKL]
# sequence of block fz_finz       0 [MAFIKEESEDMKIEEAFRVKQEDTEEQT] 28
# sequence of block fz_linker    28 [DLMALKEECQEFNEKKYNDQHEEYCDFKTEEKPFSCSKTKKTSRKRSQKKAT] 80
# sequence of block fz_znf       81 [SHFTCLDCGKRFDQKENLKVHMRIHSGEKPYTCQQCGKSFDQQGNLNVHIKIHTGEKPYSCQQCGKSFNRKGNLKVHMRIHTRENPFTCQQCGVTFTQKGSLKIHMRIHTGESPFTCQECGKRFIRKGSLKSHIRIHNGEKPYPCPQCGKRFTHKPTLNTHMRTHTGEKPFVCLQCGRSFRYHLTLNNHMRTHSRV] 277
# Evidence for and against this transcript:
# % of transcript supported by hints (any source): 0
# CDS exons: 0/2
# CDS introns: 0/1
# 5'UTR exons and introns: 0/0
# 3'UTR exons and introns: 0/0
# hint groups fully obeyed: 14
#     RM:  14
# incompatible hint groups: 2
#     RM:   2
# end gene g72
###
#
# ----- prediction on sequence number 20 (length = 109982, name = VONZ01000511.1:51991-161973) -----
#
# Predicted genes for sequence number 20 on both strands
# start gene g73
VONZ01000511.1	AUGUSTUS	gene	55352	59888	1	+	.	ID=g73
VONZ01000511.1	AUGUSTUS	transcript	55352	59888	.	+	.	ID=g73.t1;Parent=g73
VONZ01000511.1	AUGUSTUS	start_codon	55352	55354	.	+	0	Parent=g73.t1
VONZ01000511.1	AUGUSTUS	CDS	55352	55355	.	+	0	ID=g73.t1.cds;Parent=g73.t1
VONZ01000511.1	AUGUSTUS	CDS	56256	56336	.	+	2	ID=g73.t1.cds;Parent=g73.t1
VONZ01000511.1	AUGUSTUS	CDS	58906	59885	.	+	2	ID=g73.t1.cds;Parent=g73.t1
VONZ01000511.1	AUGUSTUS	stop_codon	59886	59888	.	+	0	Parent=g73.t1
VONZ01000511.1	AUGUSTUS	protein_match	55352	55355	39.1	+	0	ID=pp.g73.t1.fz_finz;Target=fz_finz 1 2;Target_start=0;
VONZ01000511.1	AUGUSTUS	protein_match	56256	56335	3.9	+	2	ID=pp.g73.t1.fz_finz;Target=fz_finz 2 28;Target_start=0;
VONZ01000511.1	AUGUSTUS	protein_match	56336	56336	1	+	0	ID=pp.g73.t1.fz_linker;Target=fz_linker 1 1;Target_start=28;
VONZ01000511.1	AUGUSTUS	protein_match	58906	59060	1.58	+	2	ID=pp.g73.t1.fz_linker;Target=fz_linker 1 52;Target_start=28;
VONZ01000511.1	AUGUSTUS	protein_match	59121	59708	4.6	+	0	ID=pp.g73.t1.fz_znf;Target=fz_znf 1 196;Target_start=100;
VONZ01000511.1	AUGUSTUS	interblock_region	59061	59120	.	+	0	ID=pp.g73.t1.iBR2
VONZ01000511.1	AUGUSTUS	interblock_region	59709	59888	.	+	0	ID=pp.g73.t1.iBR3
# protein sequence = [MQFVEEENEDMSDSEPSRMKHEETEEQTDMTFIKEESEELDELEEKHQNQEPFITEEPCSEAEKKTQRAEAKNSFTCP
# QCGKSFTRRDSLKEHLRIHTGEKPFSCHHCGKSFTRKESLKYHLRIHSGEKPYTCHQCGKSFTFKNNLKVHIRIHSREKLFVCPQCGKGLTCKKGLKD
# HIRVHTGEKPFKCHHCGKTFKWAHSLNNHLHSHSGLKPFNCVHCGEGFTSSSILKNHLKVHTNERPYVCSLCGKSFIWPGNFKEHQKRHSGERDHVCF
# ECGKTFTTAKRLKEHRRIHTGEKPYKCSHCNKSFAQSGSLKVHERVHTGEKPYHCPSCGRSFSQLTNLITHIRKHCKKSSQ]
# sequence of block fz_finz       0 [MQFVEEENEDMSDSEPSRMKHEETEEQT] 28
# sequence of block fz_linker    28 [DMTFIKEESEELDELEEKHQNQEPFITEEPCSEAEKKTQRAEAKNSFTCPQC] 80
# sequence of block fz_znf      100 [KPFSCHHCGKSFTRKESLKYHLRIHSGEKPYTCHQCGKSFTFKNNLKVHIRIHSREKLFVCPQCGKGLTCKKGLKDHIRVHTGEKPFKCHHCGKTFKWAHSLNNHLHSHSGLKPFNCVHCGEGFTSSSILKNHLKVHTNERPYVCSLCGKSFIWPGNFKEHQKRHSGERDHVCFECGKTFTTAKRLKEHRRIHTGE] 296
# Evidence for and against this transcript:
# % of transcript supported by hints (any source): 0
# CDS exons: 0/3
# CDS introns: 0/2
# 5'UTR exons and introns: 0/0
# 3'UTR exons and introns: 0/0
# hint groups fully obeyed: 19
#     RM:  19
# incompatible hint groups: 1
#     RM:   1
# end gene g73
###
# start gene g74
VONZ01000511.1	AUGUSTUS	gene	63916	67074	1	-	.	ID=g74
VONZ01000511.1	AUGUSTUS	transcript	63916	67074	.	-	.	ID=g74.t1;Parent=g74
VONZ01000511.1	AUGUSTUS	stop_codon	63916	63918	.	-	0	Parent=g74.t1
VONZ01000511.1	AUGUSTUS	CDS	63919	64835	.	-	2	ID=g74.t1.cds;Parent=g74.t1
VONZ01000511.1	AUGUSTUS	CDS	66990	67074	.	-	0	ID=g74.t1.cds;Parent=g74.t1
VONZ01000511.1	AUGUSTUS	start_codon	67072	67074	.	-	0	Parent=g74.t1
VONZ01000511.1	AUGUSTUS	protein_match	64012	64599	3.78	-	0	ID=pp.g74.t1.fz_znf;Target=fz_znf 1 196;Target_start=107;
VONZ01000511.1	AUGUSTUS	protein_match	64681	64835	1.19	-	2	ID=pp.g74.t1.fz_linker;Target=fz_linker 1 52;Target_start=28;
VONZ01000511.1	AUGUSTUS	protein_match	66990	66990	1	-	0	ID=pp.g74.t1.fz_linker;Target=fz_linker 1 1;Target_start=28;
VONZ01000511.1	AUGUSTUS	protein_match	66991	67074	4.26	-	0	ID=pp.g74.t1.fz_finz;Target=fz_finz 1 28;Target_start=0;
VONZ01000511.1	AUGUSTUS	interblock_region	63916	64011	.	-	0	ID=pp.g74.t1.iBR3
VONZ01000511.1	AUGUSTUS	interblock_region	64600	64680	.	-	0	ID=pp.g74.t1.iBR2
# protein sequence = [MEFVKEEIDDMSDPEPSRIKHEDAEEQTDLIEVKELNEEEDQNGAQGTEAKSPFTCPQCEKSFTQKGSLINHNRIHTG
# ERPYMCPQCGRSFTRKYSLNVHLRVHTGEKPYTCPQCAKTFTQKEHLNNHIRIHTEDKPFVCHECGSGFTRNDSLKNHLRIHTGIEPLICPQCGKSFN
# WPHNFNNHLRSHSKANPFVCDQCGEKCPSASALRYHLQSHTNERPHLCSSCGKSFARLDSFKAHQKLHSGVRPHVCSDCGRTFNKATNLKEHQKIHTG
# ERPYKCSLCDKSYSQAGSLKAHERVHTGERPYLCAQCGKSFFKSSHLVAHIKIHRPNASQ]
# sequence of block fz_znf      107 [KPYTCPQCAKTFTQKEHLNNHIRIHTEDKPFVCHECGSGFTRNDSLKNHLRIHTGIEPLICPQCGKSFNWPHNFNNHLRSHSKANPFVCDQCGEKCPSASALRYHLQSHTNERPHLCSSCGKSFARLDSFKAHQKLHSGVRPHVCSDCGRTFNKATNLKEHQKIHTGERPYKCSLCDKSYSQAGSLKAHERVHTGE] 303
# sequence of block fz_linker    28 [DLIEVKELNEEEDQNGAQGTEAKSPFTCPQCEKSFTQKGSLINHNRIHTGER] 80
# sequence of block fz_finz       0 [MEFVKEEIDDMSDPEPSRIKHEDAEEQT] 28
# Evidence for and against this transcript:
# % of transcript supported by hints (any source): 0
# CDS exons: 0/2
# CDS introns: 0/1
# 5'UTR exons and introns: 0/0
# 3'UTR exons and introns: 0/0
# hint groups fully obeyed: 8
#     RM:   8
# incompatible hint groups: 1
#     RM:   1
# end gene g74
###
# start gene g75
VONZ01000511.1	AUGUSTUS	gene	68393	69593	1	-	.	ID=g75
VONZ01000511.1	AUGUSTUS	transcript	68393	69593	.	-	.	ID=g75.t1;Parent=g75
VONZ01000511.1	AUGUSTUS	stop_codon	68393	68395	.	-	0	Parent=g75.t1
VONZ01000511.1	AUGUSTUS	CDS	68396	69147	.	-	2	ID=g75.t1.cds;Parent=g75.t1
VONZ01000511.1	AUGUSTUS	CDS	69509	69593	.	-	0	ID=g75.t1.cds;Parent=g75.t1
VONZ01000511.1	AUGUSTUS	start_codon	69591	69593	.	-	0	Parent=g75.t1
VONZ01000511.1	AUGUSTUS	protein_match	68402	68989	2.87	-	0	ID=pp.g75.t1.fz_znf;Target=fz_znf 1 196;Target_start=81;
VONZ01000511.1	AUGUSTUS	protein_match	68993	69147	1.57	-	2	ID=pp.g75.t1.fz_linker;Target=fz_linker 1 52;Target_start=28;
VONZ01000511.1	AUGUSTUS	protein_match	69509	69509	1	-	0	ID=pp.g75.t1.fz_linker;Target=fz_linker 1 1;Target_start=28;
VONZ01000511.1	AUGUSTUS	protein_match	69510	69593	3.69	-	0	ID=pp.g75.t1.fz_finz;Target=fz_finz 1 28;Target_start=0;
VONZ01000511.1	AUGUSTUS	interblock_region	68393	68401	.	-	0	ID=pp.g75.t1.iBR3
VONZ01000511.1	AUGUSTUS	interblock_region	68990	68992	.	-	0	ID=pp.g75.t1.iBR2
# protein sequence = [MEFIKEETEDMSDPEPSGIKHEDAAVQTDCLEIKEERQEPNEVDEKTQTTQTKSLHTCSQCGKSFKSKGELDKHTSVH
# TGEKPYTCPHCGIKFSRMDTYRRHRKKQHGDKPYTPPQCEKILTKTSSVKKHLKVHTIKKSYNCAQCGKVLNSATGLLRHKRLHTNERPYVCSVCGKS
# FTQLTHCKQHQKIHTGMRDHVCCECGKSFITAGDLKRHLKIHSGEKPHKCSYCNKGFIRPEHLRVHERVHTGVKPYNCTRCGEGFKQFRSLVTHMEKR
# CTVSE]
# sequence of block fz_znf       81 [KPYTCPHCGIKFSRMDTYRRHRKKQHGDKPYTPPQCEKILTKTSSVKKHLKVHTIKKSYNCAQCGKVLNSATGLLRHKRLHTNERPYVCSVCGKSFTQLTHCKQHQKIHTGMRDHVCCECGKSFITAGDLKRHLKIHSGEKPHKCSYCNKGFIRPEHLRVHERVHTGVKPYNCTRCGEGFKQFRSLVTHMEKRCTV] 277
# sequence of block fz_linker    28 [DCLEIKEERQEPNEVDEKTQTTQTKSLHTCSQCGKSFKSKGELDKHTSVHTG] 80
# sequence of block fz_finz       0 [MEFIKEETEDMSDPEPSGIKHEDAAVQT] 28
# Evidence for and against this transcript:
# % of transcript supported by hints (any source): 0
# CDS exons: 0/2
# CDS introns: 0/1
# 5'UTR exons and introns: 0/0
# 3'UTR exons and introns: 0/0
# hint groups fully obeyed: 2
#     RM:   2
# incompatible hint groups: 0
# end gene g75
###
# start gene g76
VONZ01000511.1	AUGUSTUS	gene	74130	76526	1	-	.	ID=g76
VONZ01000511.1	AUGUSTUS	transcript	74130	76526	.	-	.	ID=g76.t1;Parent=g76
VONZ01000511.1	AUGUSTUS	stop_codon	74130	74132	.	-	0	Parent=g76.t1
VONZ01000511.1	AUGUSTUS	CDS	74133	74140	.	-	2	ID=g76.t1.cds;Parent=g76.t1
VONZ01000511.1	AUGUSTUS	CDS	75278	75426	.	-	1	ID=g76.t1.cds;Parent=g76.t1
VONZ01000511.1	AUGUSTUS	CDS	75595	76225	.	-	2	ID=g76.t1.cds;Parent=g76.t1
VONZ01000511.1	AUGUSTUS	CDS	76442	76526	.	-	0	ID=g76.t1.cds;Parent=g76.t1
VONZ01000511.1	AUGUSTUS	start_codon	76524	76526	.	-	0	Parent=g76.t1
VONZ01000511.1	AUGUSTUS	protein_match	75300	75426	5.66	-	1	ID=pp.g76.t1.fz_znf;Target=fz_znf 154 196;Target_start=85;
VONZ01000511.1	AUGUSTUS	protein_match	75595	76055	4.72	-	0	ID=pp.g76.t1.fz_znf;Target=fz_znf 1 154;Target_start=85;
VONZ01000511.1	AUGUSTUS	protein_match	76071	76225	1.72	-	2	ID=pp.g76.t1.fz_linker;Target=fz_linker 1 52;Target_start=28;
VONZ01000511.1	AUGUSTUS	protein_match	76442	76442	1	-	0	ID=pp.g76.t1.fz_linker;Target=fz_linker 1 1;Target_start=28;
VONZ01000511.1	AUGUSTUS	protein_match	76443	76526	4.77	-	0	ID=pp.g76.t1.fz_finz;Target=fz_finz 1 28;Target_start=0;
VONZ01000511.1	AUGUSTUS	interblock_region	74130	74140	.	-	2	ID=pp.g76.t1.iBR3
VONZ01000511.1	AUGUSTUS	interblock_region	75278	75299	.	-	0	ID=pp.g76.t1.iBR3
VONZ01000511.1	AUGUSTUS	interblock_region	76056	76070	.	-	0	ID=pp.g76.t1.iBR2
# protein sequence = [MEFIKEEIEDLSYPEPSRIKHEDTEEQIDWMEMKEHKQELNEEEEKHDFKTQRTKAEPLHTCTQCGRSFTQKKNLNTH
# MRIHTGGEPHTCTQCGKSFTLKGNLRRHMRIHSGGKPYTCLQCGESFSRQDSYKQHQRTHEEVRDHVCCECGKSFTKADHLKQHLRVHTGEKPYVCSY
# CDKSFTQTGTLKVHERVHTEEKPYHCTQCGEGFRYKTHLKHHLLIHSEEKPISCDQCGTDFKSAEHLKTHRRIHTGEKPYKCSYCDKSFTQSGDLKRH
# ERIHTGEKPYHCPPSVK]
# sequence of block fz_znf       85 [EPHTCTQCGKSFTLKGNLRRHMRIHSGGKPYTCLQCGESFSRQDSYKQHQRTHEEVRDHVCCECGKSFTKADHLKQHLRVHTGEKPYVCSYCDKSFTQTGTLKVHERVHTEEKPYHCTQCGEGFRYKTHLKHHLLIHSEEKPISCDQCGTDFKSAEHLKTHRRIHTGEKPYKCSYCDKSFTQSGDLKRHERIHTGE] 281
# sequence of block fz_linker    28 [DWMEMKEHKQELNEEEEKHDFKTQRTKAEPLHTCTQCGRSFTQKKNLNTHMR] 80
# sequence of block fz_finz       0 [MEFIKEEIEDLSYPEPSRIKHEDTEEQI] 28
# Evidence for and against this transcript:
# % of transcript supported by hints (any source): 0
# CDS exons: 0/4
# CDS introns: 0/3
# 5'UTR exons and introns: 0/0
# 3'UTR exons and introns: 0/0
# hint groups fully obeyed: 5
#     RM:   5
# incompatible hint groups: 1
#     RM:   1
# end gene g76
###
# start gene g77
VONZ01000511.1	AUGUSTUS	gene	81823	83034	1	-	.	ID=g77
VONZ01000511.1	AUGUSTUS	transcript	81823	83034	.	-	.	ID=g77.t1;Parent=g77
VONZ01000511.1	AUGUSTUS	stop_codon	81823	81825	.	-	0	Parent=g77.t1
VONZ01000511.1	AUGUSTUS	CDS	81826	82784	.	-	2	ID=g77.t1.cds;Parent=g77.t1
VONZ01000511.1	AUGUSTUS	CDS	82950	83034	.	-	0	ID=g77.t1.cds;Parent=g77.t1
VONZ01000511.1	AUGUSTUS	start_codon	83032	83034	.	-	0	Parent=g77.t1
VONZ01000511.1	AUGUSTUS	protein_match	81943	82530	4.36	-	0	ID=pp.g77.t1.fz_znf;Target=fz_znf 1 196;Target_start=113;
VONZ01000511.1	AUGUSTUS	protein_match	82630	82784	1.66	-	2	ID=pp.g77.t1.fz_linker;Target=fz_linker 1 52;Target_start=28;
VONZ01000511.1	AUGUSTUS	protein_match	82950	82950	1	-	0	ID=pp.g77.t1.fz_linker;Target=fz_linker 1 1;Target_start=28;
VONZ01000511.1	AUGUSTUS	protein_match	82951	83034	4.77	-	0	ID=pp.g77.t1.fz_finz;Target=fz_finz 1 28;Target_start=0;
VONZ01000511.1	AUGUSTUS	interblock_region	81823	81942	.	-	0	ID=pp.g77.t1.iBR3
VONZ01000511.1	AUGUSTUS	interblock_region	82531	82629	.	-	0	ID=pp.g77.t1.iBR2
# protein sequence = [MEFIKEEIEDMSDPEPSRIKHEDTEEPTDWMEMKEQRQELNEEEEKHDLKTQRTKAKKLHTCSQCGKNFSHKGHLNVH
# MRIHTGEKPYTCPHCGKSFSQLNSCKQHQEIHNEVKEHVCCECGKSFTSADHLKQHLRIHTGEKPYKCSYCDKSFNQSGTLKVHERVHTGEKPYHCTQ
# CGESFRYKNDLNYHLLVHSGEKPFTCDECGKDLKSLAYLKEHMKIHTNERPYACSFCGEGFARQDHCKRHEKKHTAEKDHVCRECGKSFTRADNLKQH
# QRIHTAEKPYKCSHCDKSFTWSGNLKSHEQAHTGEKPYYCHTCNKCFRHLQSLKNHMKNHSEQHFHDHDETLIS]
# sequence of block fz_znf      113 [KEHVCCECGKSFTSADHLKQHLRIHTGEKPYKCSYCDKSFNQSGTLKVHERVHTGEKPYHCTQCGESFRYKNDLNYHLLVHSGEKPFTCDECGKDLKSLAYLKEHMKIHTNERPYACSFCGEGFARQDHCKRHEKKHTAEKDHVCRECGKSFTRADNLKQHQRIHTAEKPYKCSHCDKSFTWSGNLKSHEQAHTGE] 309
# sequence of block fz_linker    28 [DWMEMKEQRQELNEEEEKHDLKTQRTKAKKLHTCSQCGKNFSHKGHLNVHMR] 80
# sequence of block fz_finz       0 [MEFIKEEIEDMSDPEPSRIKHEDTEEPT] 28
# Evidence for and against this transcript:
# % of transcript supported by hints (any source): 0
# CDS exons: 0/2
# CDS introns: 0/1
# 5'UTR exons and introns: 0/0
# 3'UTR exons and introns: 0/0
# hint groups fully obeyed: 2
#     RM:   2
# incompatible hint groups: 0
# end gene g77
###
# start gene g78
VONZ01000511.1	AUGUSTUS	gene	85608	89087	1	-	.	ID=g78
VONZ01000511.1	AUGUSTUS	transcript	85608	89087	.	-	.	ID=g78.t1;Parent=g78
VONZ01000511.1	AUGUSTUS	stop_codon	85608	85610	.	-	0	Parent=g78.t1
VONZ01000511.1	AUGUSTUS	CDS	85611	86473	.	-	2	ID=g78.t1.cds;Parent=g78.t1
VONZ01000511.1	AUGUSTUS	CDS	88737	88850	.	-	2	ID=g78.t1.cds;Parent=g78.t1
VONZ01000511.1	AUGUSTUS	CDS	89003	89087	.	-	0	ID=g78.t1.cds;Parent=g78.t1
VONZ01000511.1	AUGUSTUS	start_codon	89085	89087	.	-	0	Parent=g78.t1
VONZ01000511.1	AUGUSTUS	protein_match	85698	86285	4.05	-	0	ID=pp.g78.t1.fz_znf;Target=fz_znf 1 196;Target_start=129;
VONZ01000511.1	AUGUSTUS	protein_match	86433	86473	0.993	-	2	ID=pp.g78.t1.fz_linker;Target=fz_linker 39 52;Target_start=28;
VONZ01000511.1	AUGUSTUS	protein_match	88737	88850	1.41	-	2	ID=pp.g78.t1.fz_linker;Target=fz_linker 1 39;Target_start=28;
VONZ01000511.1	AUGUSTUS	protein_match	89003	89003	1	-	0	ID=pp.g78.t1.fz_linker;Target=fz_linker 1 1;Target_start=28;
VONZ01000511.1	AUGUSTUS	protein_match	89004	89087	6.13	-	0	ID=pp.g78.t1.fz_finz;Target=fz_finz 1 28;Target_start=0;
VONZ01000511.1	AUGUSTUS	interblock_region	85608	85697	.	-	0	ID=pp.g78.t1.iBR3
VONZ01000511.1	AUGUSTUS	interblock_region	86286	86432	.	-	0	ID=pp.g78.t1.iBR2
# protein sequence = [MEFIKEEIEDMSDPEPFRIKHEDTEEQTDRMKVKEQREEKHDFKTQKTNAKKLHTCTQCGKSFSQKDQMKVKEQRQEL
# SEVEEKHSDFITQIRKDKNLLICDQPGKDSSKLKTHLKENCKKRQRTHNEVKDHVCLDCGKSYTKVTSLKRHKMIHTGERPHKCSYCDKTFTQTGTMR
# IHERVHTGEKPYHCTQCGESFRYRIDLNFHLRIHTGEKPFTCDQCGKDFKSPVVLKQHMKMHTNARPYPCSFCGESFTRPDHCKRHEKKHTGEKDHVC
# FECGKSFTRADHLKTHQIIHTGEKPYKCSYCDKSFIQFVNMKSHEQVHTGEKLYYCPPCEKSFRYLKSLKMHMEKCKSSL]
# sequence of block fz_znf      129 [KDHVCLDCGKSYTKVTSLKRHKMIHTGERPHKCSYCDKTFTQTGTMRIHERVHTGEKPYHCTQCGESFRYRIDLNFHLRIHTGEKPFTCDQCGKDFKSPVVLKQHMKMHTNARPYPCSFCGESFTRPDHCKRHEKKHTGEKDHVCFECGKSFTRADHLKTHQIIHTGEKPYKCSYCDKSFIQFVNMKSHEQVHTGE] 325
# sequence of block fz_linker    28 [DRMKVKEQREEKHDFKTQKTNAKKLHTCTQCGKSFSQKDQMKVKEQRQELSE] 80
# sequence of block fz_finz       0 [MEFIKEEIEDMSDPEPFRIKHEDTEEQT] 28
# Evidence for and against this transcript:
# % of transcript supported by hints (any source): 0
# CDS exons: 0/3
# CDS introns: 0/2
# 5'UTR exons and introns: 0/0
# 3'UTR exons and introns: 0/0
# hint groups fully obeyed: 11
#     RM:  11
# incompatible hint groups: 1
#     RM:   1
# end gene g78
###
# start gene g79
VONZ01000511.1	AUGUSTUS	gene	91681	98269	1	-	.	ID=g79
VONZ01000511.1	AUGUSTUS	transcript	91681	98269	.	-	.	ID=g79.t1;Parent=g79
VONZ01000511.1	AUGUSTUS	stop_codon	91681	91683	.	-	0	Parent=g79.t1
VONZ01000511.1	AUGUSTUS	CDS	91684	92662	.	-	1	ID=g79.t1.cds;Parent=g79.t1
VONZ01000511.1	AUGUSTUS	CDS	93860	93879	.	-	0	ID=g79.t1.cds;Parent=g79.t1
VONZ01000511.1	AUGUSTUS	CDS	96370	96388	.	-	1	ID=g79.t1.cds;Parent=g79.t1
VONZ01000511.1	AUGUSTUS	CDS	96632	96643	.	-	1	ID=g79.t1.cds;Parent=g79.t1
VONZ01000511.1	AUGUSTUS	CDS	96799	96815	.	-	0	ID=g79.t1.cds;Parent=g79.t1
VONZ01000511.1	AUGUSTUS	CDS	96935	96944	.	-	1	ID=g79.t1.cds;Parent=g79.t1
VONZ01000511.1	AUGUSTUS	CDS	98256	98269	.	-	0	ID=g79.t1.cds;Parent=g79.t1
VONZ01000511.1	AUGUSTUS	start_codon	98267	98269	.	-	0	Parent=g79.t1
VONZ01000511.1	AUGUSTUS	protein_match	91783	92370	4.71	-	0	ID=pp.g79.t1.fz_znf;Target=fz_znf 1 196;Target_start=128;
VONZ01000511.1	AUGUSTUS	protein_match	92515	92662	1.12	-	1	ID=pp.g79.t1.fz_linker;Target=fz_linker 3 52;Target_start=28;
VONZ01000511.1	AUGUSTUS	protein_match	93860	93867	0.2	-	0	ID=pp.g79.t1.fz_linker;Target=fz_linker 1 3;Target_start=28;
VONZ01000511.1	AUGUSTUS	protein_match	93868	93879	1.01	-	0	ID=pp.g79.t1.fz_finz;Target=fz_finz 25 28;Target_start=0;
VONZ01000511.1	AUGUSTUS	protein_match	96370	96388	2.44	-	1	ID=pp.g79.t1.fz_finz;Target=fz_finz 18 24;Target_start=0;
VONZ01000511.1	AUGUSTUS	protein_match	96632	96643	0.986	-	1	ID=pp.g79.t1.fz_finz;Target=fz_finz 14 18;Target_start=0;
VONZ01000511.1	AUGUSTUS	protein_match	96799	96815	1.22	-	0	ID=pp.g79.t1.fz_finz;Target=fz_finz 9 14;Target_start=0;
VONZ01000511.1	AUGUSTUS	protein_match	96935	96944	1.5	-	1	ID=pp.g79.t1.fz_finz;Target=fz_finz 5 8;Target_start=0;
VONZ01000511.1	AUGUSTUS	protein_match	98256	98269	2.52	-	0	ID=pp.g79.t1.fz_finz;Target=fz_finz 1 5;Target_start=0;
VONZ01000511.1	AUGUSTUS	interblock_region	91681	91782	.	-	0	ID=pp.g79.t1.iBR3
VONZ01000511.1	AUGUSTUS	interblock_region	92371	92514	.	-	0	ID=pp.g79.t1.iBR2
# protein sequence = [MLFLFELSHYIKCMIVICAKQENSERGILFISDGGEEEIQELNAVEEGLLTEEEDRSQTEKNVSWKKTQRAKKSFTCQ
# HCDKSFKAKKDLNSHRKLHTVETLFNCPQCEKSFRGRARLKTHLRIHTGEKPYTCPQCGKSFIGRSRLKTHLRIHTGEKPYTCPQCGKSFTQAGTLRK
# HIRIHTGEKPYTCPQCGKSFTGPTALSYHLHIHSGERPFNCDQCGKDFISSTHLKTHLKVHSDEKPHVCSFCGKRFSRLDALKLHQKIHTGERDHVCL
# ECGKCFISSFQLKLHQRNHTGERPFKCSHCDKSFTQARNLKSHQQVHSGEKPYSCTQCGRRFTQPNSLVTHLKRHCPKLNNKM]
# sequence of block fz_znf      128 [KPYTCPQCGKSFIGRSRLKTHLRIHTGEKPYTCPQCGKSFTQAGTLRKHIRIHTGEKPYTCPQCGKSFTGPTALSYHLHIHSGERPFNCDQCGKDFISSTHLKTHLKVHSDEKPHVCSFCGKRFSRLDALKLHQKIHTGERDHVCLECGKCFISSFQLKLHQRNHTGERPFKCSHCDKSFTQARNLKSHQQVHSGE] 324
# sequence of block fz_linker    28 [LFISDGGEEEIQELNAVEEGLLTEEEDRSQTEKNVSWKKTQRAKKSFTCQHC] 80
# sequence of block fz_finz       0 [MLFLFELSHYIKCMIVICAKQENSERGI] 28
# Evidence for and against this transcript:
# % of transcript supported by hints (any source): 0
# CDS exons: 0/7
# CDS introns: 0/6
# 5'UTR exons and introns: 0/0
# 3'UTR exons and introns: 0/0
# hint groups fully obeyed: 32
#     RM:  32
# incompatible hint groups: 6
#     RM:   6
# end gene g79
###
# start gene g80
VONZ01000511.1	AUGUSTUS	gene	99144	100409	1	-	.	ID=g80
VONZ01000511.1	AUGUSTUS	transcript	99144	100409	.	-	.	ID=g80.t1;Parent=g80
VONZ01000511.1	AUGUSTUS	stop_codon	99144	99146	.	-	0	Parent=g80.t1
VONZ01000511.1	AUGUSTUS	CDS	99147	99826	.	-	2	ID=g80.t1.cds;Parent=g80.t1
VONZ01000511.1	AUGUSTUS	CDS	100102	100205	.	-	1	ID=g80.t1.cds;Parent=g80.t1
VONZ01000511.1	AUGUSTUS	CDS	100306	100409	.	-	0	ID=g80.t1.cds;Parent=g80.t1
VONZ01000511.1	AUGUSTUS	start_codon	100407	100409	.	-	0	Parent=g80.t1
VONZ01000511.1	AUGUSTUS	protein_match	99192	99779	4.31	-	0	ID=pp.g80.t1.fz_znf;Target=fz_znf 1 196;Target_start=85;
VONZ01000511.1	AUGUSTUS	protein_match	99795	99826	1	-	2	ID=pp.g80.t1.fz_linker;Target=fz_linker 42 52;Target_start=28;
VONZ01000511.1	AUGUSTUS	protein_match	100102	100205	1	-	1	ID=pp.g80.t1.fz_linker;Target=fz_linker 7 42;Target_start=28;
VONZ01000511.1	AUGUSTUS	protein_match	100306	100325	1.87	-	0	ID=pp.g80.t1.fz_linker;Target=fz_linker 1 7;Target_start=28;
VONZ01000511.1	AUGUSTUS	protein_match	100326	100409	2.73	-	0	ID=pp.g80.t1.fz_finz;Target=fz_finz 1 28;Target_start=0;
VONZ01000511.1	AUGUSTUS	interblock_region	99144	99191	.	-	0	ID=pp.g80.t1.iBR3
VONZ01000511.1	AUGUSTUS	interblock_region	99780	99794	.	-	0	ID=pp.g80.t1.iBR2
# protein sequence = [MELVKEENKDISDPEFCIIKHEDTKDQKGWFLFYLLIKDLIISTHIKKLDRPTTEIVISTFIIFEAFCTYLMEEMVKT
# QKGVKRKKRHTCSQCGKSFGHKNYLKSHMRIHTGEKPFTCPQCGRSFTNPSSLCYHLRVHSGEKPFGCDQCGKKFVSSSHLKTHLRIHSDEKPHVCSY
# CGKCFSRLENCKRHQKTHSAVREHMCFECGKSFTTASFLKQHQRIHTGEKPYKCSYCDKSFFRSEHLKSHERVHTGVKPYQCTQCGKSYTQSSSLVHH
# IKNHCSVNKCYPLNKCILVNNV]
# sequence of block fz_znf       85 [KRHTCSQCGKSFGHKNYLKSHMRIHTGEKPFTCPQCGRSFTNPSSLCYHLRVHSGEKPFGCDQCGKKFVSSSHLKTHLRIHSDEKPHVCSYCGKCFSRLENCKRHQKTHSAVREHMCFECGKSFTTASFLKQHQRIHTGEKPYKCSYCDKSFFRSEHLKSHERVHTGVKPYQCTQCGKSYTQSSSLVHHIKNHCSV] 281
# sequence of block fz_linker    28 [GWFLFYLLIKDLIISTHIKKLDRPTTEIVISTFIIFEAFCTYLMEEMVKTQK] 80
# sequence of block fz_finz       0 [MELVKEENKDISDPEFCIIKHEDTKDQK] 28
# Evidence for and against this transcript:
# % of transcript supported by hints (any source): 0
# CDS exons: 0/3
# CDS introns: 0/2
# 5'UTR exons and introns: 0/0
# 3'UTR exons and introns: 0/0
# hint groups fully obeyed: 3
#     RM:   3
# incompatible hint groups: 3
#     RM:   3
# end gene g80
###
# start gene g81
VONZ01000511.1	AUGUSTUS	gene	104181	106499	1	-	.	ID=g81
VONZ01000511.1	AUGUSTUS	transcript	104181	106499	.	-	.	ID=g81.t1;Parent=g81
VONZ01000511.1	AUGUSTUS	stop_codon	104181	104183	.	-	0	Parent=g81.t1
VONZ01000511.1	AUGUSTUS	CDS	104184	104214	.	-	1	ID=g81.t1.cds;Parent=g81.t1
VONZ01000511.1	AUGUSTUS	CDS	104488	105331	.	-	2	ID=g81.t1.cds;Parent=g81.t1
VONZ01000511.1	AUGUSTUS	CDS	105415	105429	.	-	2	ID=g81.t1.cds;Parent=g81.t1
VONZ01000511.1	AUGUSTUS	CDS	105509	105593	.	-	0	ID=g81.t1.cds;Parent=g81.t1
VONZ01000511.1	AUGUSTUS	CDS	106494	106499	.	-	0	ID=g81.t1.cds;Parent=g81.t1
VONZ01000511.1	AUGUSTUS	start_codon	106497	106499	.	-	0	Parent=g81.t1
VONZ01000511.1	AUGUSTUS	protein_match	104577	105164	3.98	-	0	ID=pp.g81.t1.fz_znf;Target=fz_znf 1 196;Target_start=91;
VONZ01000511.1	AUGUSTUS	protein_match	105198	105331	1.24	-	2	ID=pp.g81.t1.fz_linker;Target=fz_linker 8 52;Target_start=28;
VONZ01000511.1	AUGUSTUS	protein_match	105415	105429	1.49	-	2	ID=pp.g81.t1.fz_linker;Target=fz_linker 3 8;Target_start=28;
VONZ01000511.1	AUGUSTUS	protein_match	105509	105515	5.41	-	0	ID=pp.g81.t1.fz_linker;Target=fz_linker 1 3;Target_start=28;
VONZ01000511.1	AUGUSTUS	protein_match	105516	105593	3.83	-	0	ID=pp.g81.t1.fz_finz;Target=fz_finz 3 28;Target_start=0;
VONZ01000511.1	AUGUSTUS	protein_match	106494	106499	0.515	-	0	ID=pp.g81.t1.fz_finz;Target=fz_finz 1 2;Target_start=0;
VONZ01000511.1	AUGUSTUS	interblock_region	104181	104214	.	-	1	ID=pp.g81.t1.iBR3
VONZ01000511.1	AUGUSTUS	interblock_region	104488	104576	.	-	0	ID=pp.g81.t1.iBR3
VONZ01000511.1	AUGUSTUS	interblock_region	105165	105197	.	-	0	ID=pp.g81.t1.iBR2
# protein sequence = [LVFVKEETDDVSDPEPCMIKHEDTEEQTGWFVIHNYWMDQQIHELNEAEDEYCTLQAQRTNNKKLHTCSQCGKSFTHK
# GNLNTHLRMHTGEKPYTCHQCGKSFTRSSGLRKHMLCHSGIKPFICDQCGKHFISSSKLKTHQKVHSDEKPYECSSCGKTFSRLDSCKQHQKIHDEVR
# DHVCCECGKSFTTASQLKQHHRIHTGERPYKCSYCERTFTLSGNLRAHERVHTGEKPYYCTQCGEGFISTKNLRYHQHVHSGERPFNCDKCGKKFRSA
# SNLKCHMNVHTHEKPHLCSLCGKSFSRLNSCKLHQKMHDDVKEFNVSIMWDSD]
# sequence of block fz_znf       91 [KPYTCHQCGKSFTRSSGLRKHMLCHSGIKPFICDQCGKHFISSSKLKTHQKVHSDEKPYECSSCGKTFSRLDSCKQHQKIHDEVRDHVCCECGKSFTTASQLKQHHRIHTGERPYKCSYCERTFTLSGNLRAHERVHTGEKPYYCTQCGEGFISTKNLRYHQHVHSGERPFNCDKCGKKFRSASNLKCHMNVHTHE] 287
# sequence of block fz_linker    28 [GWFVIHNYWMDQQIHELNEAEDEYCTLQAQRTNNKKLHTCSQCGKSFTHKGN] 80
# sequence of block fz_finz       0 [LVFVKEETDDVSDPEPCMIKHEDTEEQT] 28
# Evidence for and against this transcript:
# % of transcript supported by hints (any source): 0
# CDS exons: 0/5
# CDS introns: 0/4
# 5'UTR exons and introns: 0/0
# 3'UTR exons and introns: 0/0
# hint groups fully obeyed: 10
#     RM:  10
# incompatible hint groups: 4
#     RM:   4
# end gene g81
###
# start gene g82
VONZ01000511.1	AUGUSTUS	gene	107382	112374	1	-	.	ID=g82
VONZ01000511.1	AUGUSTUS	transcript	107382	112374	.	-	.	ID=g82.t1;Parent=g82
VONZ01000511.1	AUGUSTUS	stop_codon	107382	107384	.	-	0	Parent=g82.t1
VONZ01000511.1	AUGUSTUS	CDS	107385	107631	.	-	1	ID=g82.t1.cds;Parent=g82.t1
VONZ01000511.1	AUGUSTUS	CDS	111480	111999	.	-	2	ID=g82.t1.cds;Parent=g82.t1
VONZ01000511.1	AUGUSTUS	CDS	112101	112179	.	-	0	ID=g82.t1.cds;Parent=g82.t1
VONZ01000511.1	AUGUSTUS	CDS	112369	112374	.	-	0	ID=g82.t1.cds;Parent=g82.t1
VONZ01000511.1	AUGUSTUS	start_codon	112372	112374	.	-	0	Parent=g82.t1
VONZ01000511.1	AUGUSTUS	protein_match	107391	107631	5.37	-	1	ID=pp.g82.t1.fz_znf;Target=fz_znf 116 196;Target_start=86;
VONZ01000511.1	AUGUSTUS	protein_match	111480	111826	4.05	-	0	ID=pp.g82.t1.fz_znf;Target=fz_znf 1 116;Target_start=86;
VONZ01000511.1	AUGUSTUS	protein_match	111845	111999	1.31	-	2	ID=pp.g82.t1.fz_linker;Target=fz_linker 1 52;Target_start=28;
VONZ01000511.1	AUGUSTUS	protein_match	112101	112101	1	-	0	ID=pp.g82.t1.fz_linker;Target=fz_linker 1 1;Target_start=28;
VONZ01000511.1	AUGUSTUS	protein_match	112102	112179	3.44	-	0	ID=pp.g82.t1.fz_finz;Target=fz_finz 3 28;Target_start=0;
VONZ01000511.1	AUGUSTUS	protein_match	112369	112374	2.82	-	0	ID=pp.g82.t1.fz_finz;Target=fz_finz 1 2;Target_start=0;
VONZ01000511.1	AUGUSTUS	interblock_region	107382	107390	.	-	0	ID=pp.g82.t1.iBR3
VONZ01000511.1	AUGUSTUS	interblock_region	111827	111844	.	-	0	ID=pp.g82.t1.iBR2
# protein sequence = [MLFVKEEIEDTSDPEPSRIKGEDTEEQTDWIKVMQQRPEMNEVEEECCKIKTSRKKAKQLHTCTQCGKSFRDNGNLNV
# HMRIHTGEKPYTCPQCGKSFTAAASLNYHLHVHSGEKSFNCDQCGKKFHAPLNLKNHMKVHSDEKPHVCSFCGKSFLRLSHLKQHQKTHDEVKDHVCC
# ECGKSFARADRLKEHQRIHTGERPYNCPQCGKCFTDKQNLKRHLRVHTGERPFSCPHCENSFTQKVHLDRHIMLHTGEKPYACPQCKKSFVEASGLIR
# HLRIHTGEKP]
# sequence of block fz_znf       86 [KPYTCPQCGKSFTAAASLNYHLHVHSGEKSFNCDQCGKKFHAPLNLKNHMKVHSDEKPHVCSFCGKSFLRLSHLKQHQKTHDEVKDHVCCECGKSFARADRLKEHQRIHTGERPYNCPQCGKCFTDKQNLKRHLRVHTGERPFSCPHCENSFTQKVHLDRHIMLHTGEKPYACPQCKKSFVEASGLIRHLRIHTGE] 282
# sequence of block fz_linker    28 [DWIKVMQQRPEMNEVEEECCKIKTSRKKAKQLHTCTQCGKSFRDNGNLNVHM] 80
# sequence of block fz_finz       0 [MLFVKEEIEDTSDPEPSRIKGEDTEEQT] 28
# Evidence for and against this transcript:
# % of transcript supported by hints (any source): 0
# CDS exons: 0/4
# CDS introns: 0/3
# 5'UTR exons and introns: 0/0
# 3'UTR exons and introns: 0/0
# hint groups fully obeyed: 20
#     RM:  20
# incompatible hint groups: 2
#     RM:   2
# end gene g82
###
# start gene g83
VONZ01000511.1	AUGUSTUS	gene	113138	115970	1	-	.	ID=g83
VONZ01000511.1	AUGUSTUS	transcript	113138	115970	.	-	.	ID=g83.t1;Parent=g83
VONZ01000511.1	AUGUSTUS	stop_codon	113138	113140	.	-	0	Parent=g83.t1
VONZ01000511.1	AUGUSTUS	CDS	113141	113237	.	-	1	ID=g83.t1.cds;Parent=g83.t1
VONZ01000511.1	AUGUSTUS	CDS	113392	113986	.	-	2	ID=g83.t1.cds;Parent=g83.t1
VONZ01000511.1	AUGUSTUS	CDS	114174	114215	.	-	2	ID=g83.t1.cds;Parent=g83.t1
VONZ01000511.1	AUGUSTUS	CDS	114782	114805	.	-	2	ID=g83.t1.cds;Parent=g83.t1
VONZ01000511.1	AUGUSTUS	CDS	115886	115970	.	-	0	ID=g83.t1.cds;Parent=g83.t1
VONZ01000511.1	AUGUSTUS	start_codon	115968	115970	.	-	0	Parent=g83.t1
VONZ01000511.1	AUGUSTUS	protein_match	113156	113237	2.38	-	1	ID=pp.g83.t1.fz_znf;Target=fz_znf 169 196;Target_start=80;
VONZ01000511.1	AUGUSTUS	protein_match	113392	113897	2.59	-	0	ID=pp.g83.t1.fz_znf;Target=fz_znf 1 169;Target_start=80;
VONZ01000511.1	AUGUSTUS	protein_match	113898	113986	1.08	-	2	ID=pp.g83.t1.fz_linker;Target=fz_linker 23 52;Target_start=28;
VONZ01000511.1	AUGUSTUS	protein_match	114174	114215	1.31	-	2	ID=pp.g83.t1.fz_linker;Target=fz_linker 9 23;Target_start=28;
VONZ01000511.1	AUGUSTUS	protein_match	114782	114805	1.23	-	2	ID=pp.g83.t1.fz_linker;Target=fz_linker 1 9;Target_start=28;
VONZ01000511.1	AUGUSTUS	protein_match	115886	115886	1	-	0	ID=pp.g83.t1.fz_linker;Target=fz_linker 1 1;Target_start=28;
VONZ01000511.1	AUGUSTUS	protein_match	115887	115970	5.53	-	0	ID=pp.g83.t1.fz_finz;Target=fz_finz 1 28;Target_start=0;
VONZ01000511.1	AUGUSTUS	interblock_region	113138	113155	.	-	0	ID=pp.g83.t1.iBR3
# protein sequence = [MEFIKEEIEDMSDPEPSRIKHEDTEEQTAKFVAKLQESSRIKHEDTEEQTDWIEVKQEKHKMNEVEEEHCKIKTSREK
# AKQLHTCTQCGKSFSQKGHLNQHMRIHTGEKPYTCPQCGKSYTRASSLSYHLHVHSGEKPFNCDQCGKKFISSSTLKTHLKVHLDEKPHVCSYCGKSF
# SRLDSCKKHQKTHNEVKDHVCCECGKSFTSAFDLSRHQRIHGEKSYKCSYCDKSFTQSGNLKRHLRVHIGEKPSLVCSFCEKSFSNRYRFKQHQKTHN
# EVKNSML]
# sequence of block fz_znf       80 [QLHTCTQCGKSFSQKGHLNQHMRIHTGEKPYTCPQCGKSYTRASSLSYHLHVHSGEKPFNCDQCGKKFISSSTLKTHLKVHLDEKPHVCSYCGKSFSRLDSCKKHQKTHNEVKDHVCCECGKSFTSAFDLSRHQRIHGEKSYKCSYCDKSFTQSGNLKRHLRVHIGEKPSLVCSFCEKSFSNRYRFKQHQKTHNEV] 276
# sequence of block fz_linker    28 [AKFVAKLQESSRIKHEDTEEQTDWIEVKQEKHKMNEVEEEHCKIKTSREKAK] 80
# sequence of block fz_finz       0 [MEFIKEEIEDMSDPEPSRIKHEDTEEQT] 28
# Evidence for and against this transcript:
# % of transcript supported by hints (any source): 0
# CDS exons: 0/5
# CDS introns: 0/4
# 5'UTR exons and introns: 0/0
# 3'UTR exons and introns: 0/0
# hint groups fully obeyed: 10
#     RM:  10
# incompatible hint groups: 5
#     RM:   5
# end gene g83
###
# start gene g84
VONZ01000511.1	AUGUSTUS	gene	121415	124240	1	-	.	ID=g84
VONZ01000511.1	AUGUSTUS	transcript	121415	124240	.	-	.	ID=g84.t1;Parent=g84
VONZ01000511.1	AUGUSTUS	stop_codon	121415	121417	.	-	0	Parent=g84.t1
VONZ01000511.1	AUGUSTUS	CDS	121418	122511	.	-	2	ID=g84.t1.cds;Parent=g84.t1
VONZ01000511.1	AUGUSTUS	CDS	122603	122680	.	-	2	ID=g84.t1.cds;Parent=g84.t1
VONZ01000511.1	AUGUSTUS	CDS	124234	124240	.	-	0	ID=g84.t1.cds;Parent=g84.t1
VONZ01000511.1	AUGUSTUS	start_codon	124238	124240	.	-	0	Parent=g84.t1
VONZ01000511.1	AUGUSTUS	protein_match	121499	122086	4.65	-	0	ID=pp.g84.t1.fz_znf;Target=fz_znf 1 196;Target_start=170;
VONZ01000511.1	AUGUSTUS	protein_match	122357	122511	1.47	-	2	ID=pp.g84.t1.fz_linker;Target=fz_linker 1 52;Target_start=28;
VONZ01000511.1	AUGUSTUS	protein_match	122603	122603	1	-	0	ID=pp.g84.t1.fz_linker;Target=fz_linker 1 1;Target_start=28;
VONZ01000511.1	AUGUSTUS	protein_match	122604	122680	4.18	-	2	ID=pp.g84.t1.fz_finz;Target=fz_finz 3 28;Target_start=0;
VONZ01000511.1	AUGUSTUS	protein_match	124234	124240	7.65	-	0	ID=pp.g84.t1.fz_finz;Target=fz_finz 1 3;Target_start=0;
VONZ01000511.1	AUGUSTUS	interblock_region	121415	121498	.	-	0	ID=pp.g84.t1.iBR3
VONZ01000511.1	AUGUSTUS	interblock_region	122087	122356	.	-	0	ID=pp.g84.t1.iBR2
# protein sequence = [MCKVKEKIEDMSDPEPSRIKHEDTEEQTDWIEVKQQRPEMNEVEEEGCKIQTSRIKAKKLHTCTQCGKSFRHKGHLKE
# HIRIHTGEKPYTCPQCGKSFTNSSGLSYHLNIHSLEKPFNCDQCGKKFISPSHLNIHQKAHLVEKPHVCSYCGKSFSRLGHCREHQKSHNEVKDHVCC
# ECGKSFTRVSCLKDHQRIHTGEKPYKCSYCDKSFTNSGNLKSHERVHTEEKPYHCTQCGKSFKHPSCFKNHLLIHSGEKPFICDQCGKKFTSPSYLKK
# HLIVHSGEKPYVCSLCGKSFSMQHNLKQHQKTHYDMRDHVCCECGKRFAKADCLKRHRRVHTGEKPYKCSYCDKSFSLSVNLKVHERVHTGEKPYHCT
# QCGKSFTQSPSLLTHMRKYCK]
# sequence of block fz_znf      170 [KDHVCCECGKSFTRVSCLKDHQRIHTGEKPYKCSYCDKSFTNSGNLKSHERVHTEEKPYHCTQCGKSFKHPSCFKNHLLIHSGEKPFICDQCGKKFTSPSYLKKHLIVHSGEKPYVCSLCGKSFSMQHNLKQHQKTHYDMRDHVCCECGKRFAKADCLKRHRRVHTGEKPYKCSYCDKSFSLSVNLKVHERVHTGE] 366
# sequence of block fz_linker    28 [DWIEVKQQRPEMNEVEEEGCKIQTSRIKAKKLHTCTQCGKSFRHKGHLKEHI] 80
# sequence of block fz_finz       0 [MCKVKEKIEDMSDPEPSRIKHEDTEEQT] 28
# Evidence for and against this transcript:
# % of transcript supported by hints (any source): 0
# CDS exons: 0/3
# CDS introns: 0/2
# 5'UTR exons and introns: 0/0
# 3'UTR exons and introns: 0/0
# hint groups fully obeyed: 7
#     RM:   7
# incompatible hint groups: 2
#     RM:   2
# end gene g84
###
# start gene g85
VONZ01000511.1	AUGUSTUS	gene	124658	125951	1	-	.	ID=g85
VONZ01000511.1	AUGUSTUS	transcript	124658	125951	.	-	.	ID=g85.t1;Parent=g85
VONZ01000511.1	AUGUSTUS	stop_codon	124658	124660	.	-	0	Parent=g85.t1
VONZ01000511.1	AUGUSTUS	CDS	124661	125763	.	-	2	ID=g85.t1.cds;Parent=g85.t1
VONZ01000511.1	AUGUSTUS	CDS	125867	125951	.	-	0	ID=g85.t1.cds;Parent=g85.t1
VONZ01000511.1	AUGUSTUS	start_codon	125949	125951	.	-	0	Parent=g85.t1
VONZ01000511.1	AUGUSTUS	protein_match	124751	125338	4.58	-	0	ID=pp.g85.t1.fz_znf;Target=fz_znf 1 196;Target_start=170;
VONZ01000511.1	AUGUSTUS	protein_match	125609	125763	1.3	-	2	ID=pp.g85.t1.fz_linker;Target=fz_linker 1 52;Target_start=28;
VONZ01000511.1	AUGUSTUS	protein_match	125867	125867	1	-	0	ID=pp.g85.t1.fz_linker;Target=fz_linker 1 1;Target_start=28;
VONZ01000511.1	AUGUSTUS	protein_match	125868	125951	4.99	-	0	ID=pp.g85.t1.fz_finz;Target=fz_finz 1 28;Target_start=0;
VONZ01000511.1	AUGUSTUS	interblock_region	124658	124750	.	-	0	ID=pp.g85.t1.iBR3
VONZ01000511.1	AUGUSTUS	interblock_region	125339	125608	.	-	0	ID=pp.g85.t1.iBR2
# protein sequence = [MEFIKKETEDMSDPEPSRIKHEDTEEQTDWIEVKQQRVKLNEVVGELCKIQTSKKTAIQLYTCPQCGKCFRKKGNLKE
# HIRIHTGEKPYTCPQCGKSFAAASSLKNHLPIHSGEKPFSCDQCGKQFISSSNLKKHLTVHSDEKPHVGLYCIKSFSKLDNCKEHQKSHNEVKDHVCC
# DCGKSFIKAAYLKDHQRIHTGEKPYKCSYCDKSFSQSGSLKIHERIHTGEKPYHCTQCGKSFKNASALRNHLHIHSGEKPFSCDQCGKKFISSTTLKK
# HLAIHSDEKPHVCFYCGKSFSRLDSCKQHQKIHNGVRDHVCCECGKSFTKADHLKQHQRIHTGEKPYKCSYCNKSFTLSGNLRAHERVHTGEKPYHCT
# PCGKSYTQSSALLSHIKKHCSVSE]
# sequence of block fz_znf      170 [KDHVCCDCGKSFIKAAYLKDHQRIHTGEKPYKCSYCDKSFSQSGSLKIHERIHTGEKPYHCTQCGKSFKNASALRNHLHIHSGEKPFSCDQCGKKFISSTTLKKHLAIHSDEKPHVCFYCGKSFSRLDSCKQHQKIHNGVRDHVCCECGKSFTKADHLKQHQRIHTGEKPYKCSYCNKSFTLSGNLRAHERVHTGE] 366
# sequence of block fz_linker    28 [DWIEVKQQRVKLNEVVGELCKIQTSKKTAIQLYTCPQCGKCFRKKGNLKEHI] 80
# sequence of block fz_finz       0 [MEFIKKETEDMSDPEPSRIKHEDTEEQT] 28
# Evidence for and against this transcript:
# % of transcript supported by hints (any source): 0
# CDS exons: 0/2
# CDS introns: 0/1
# 5'UTR exons and introns: 0/0
# 3'UTR exons and introns: 0/0
# hint groups fully obeyed: 1
#     RM:   1
# incompatible hint groups: 4
#     RM:   4
# end gene g85
###
# start gene g86
VONZ01000511.1	AUGUSTUS	gene	126029	131309	1	-	.	ID=g86
VONZ01000511.1	AUGUSTUS	transcript	126029	131309	.	-	.	ID=g86.t1;Parent=g86
VONZ01000511.1	AUGUSTUS	stop_codon	126029	126031	.	-	0	Parent=g86.t1
VONZ01000511.1	AUGUSTUS	CDS	126032	126056	.	-	1	ID=g86.t1.cds;Parent=g86.t1
VONZ01000511.1	AUGUSTUS	CDS	126157	126181	.	-	2	ID=g86.t1.cds;Parent=g86.t1
VONZ01000511.1	AUGUSTUS	CDS	126925	126944	.	-	1	ID=g86.t1.cds;Parent=g86.t1
VONZ01000511.1	AUGUSTUS	CDS	127728	127742	.	-	1	ID=g86.t1.cds;Parent=g86.t1
VONZ01000511.1	AUGUSTUS	CDS	130294	130308	.	-	1	ID=g86.t1.cds;Parent=g86.t1
VONZ01000511.1	AUGUSTUS	CDS	130452	131124	.	-	2	ID=g86.t1.cds;Parent=g86.t1
VONZ01000511.1	AUGUSTUS	CDS	131225	131309	.	-	0	ID=g86.t1.cds;Parent=g86.t1
VONZ01000511.1	AUGUSTUS	start_codon	131307	131309	.	-	0	Parent=g86.t1
VONZ01000511.1	AUGUSTUS	protein_match	126047	126056	1.17	-	1	ID=pp.g86.t1.fz_znf;Target=fz_znf 193 196;Target_start=85;
VONZ01000511.1	AUGUSTUS	protein_match	126157	126181	1.76	-	2	ID=pp.g86.t1.fz_znf;Target=fz_znf 185 193;Target_start=85;
VONZ01000511.1	AUGUSTUS	protein_match	126925	126944	1.05	-	1	ID=pp.g86.t1.fz_znf;Target=fz_znf 178 185;Target_start=85;
VONZ01000511.1	AUGUSTUS	protein_match	127728	127742	2.63	-	1	ID=pp.g86.t1.fz_znf;Target=fz_znf 173 178;Target_start=85;
VONZ01000511.1	AUGUSTUS	protein_match	130294	130308	1.2	-	1	ID=pp.g86.t1.fz_znf;Target=fz_znf 168 173;Target_start=85;
VONZ01000511.1	AUGUSTUS	protein_match	130452	130954	3.86	-	0	ID=pp.g86.t1.fz_znf;Target=fz_znf 1 168;Target_start=85;
VONZ01000511.1	AUGUSTUS	protein_match	130970	131124	1.37	-	2	ID=pp.g86.t1.fz_linker;Target=fz_linker 1 52;Target_start=28;
VONZ01000511.1	AUGUSTUS	protein_match	131225	131225	1	-	0	ID=pp.g86.t1.fz_linker;Target=fz_linker 1 1;Target_start=28;
VONZ01000511.1	AUGUSTUS	protein_match	131226	131309	4.37	-	0	ID=pp.g86.t1.fz_finz;Target=fz_finz 1 28;Target_start=0;
VONZ01000511.1	AUGUSTUS	interblock_region	126029	126046	.	-	0	ID=pp.g86.t1.iBR3
VONZ01000511.1	AUGUSTUS	interblock_region	130955	130969	.	-	0	ID=pp.g86.t1.iBR2
# protein sequence = [MEFVKEEIEDTSDPESSRIKHEDTEEQTDWIEVKQQRVMLKEEEECCKIQTSGKKAKQPHTCTQCGKSFGYSGHLKQH
# MRIHTGEKPYTCPQCGNSFTAASSLKNHLLIHSGEKSFSCDQCGKKFISSLRLKKHLTVHADEKPHVCAYCGKSFSWLSHCKQHEKIHSEVKDHVCCE
# CGKSFTTAGDLKRHQMIHTGEKPYKCSYCDKSFIKSGNLKTHERVHTGEKPYHCTQCGKSFTRSRSLVTHKHCSVSERYFFXCQCFLCFIWNNELNRV
# MFILSGPEGLSQ]
# sequence of block fz_znf       85 [KPYTCPQCGNSFTAASSLKNHLLIHSGEKSFSCDQCGKKFISSLRLKKHLTVHADEKPHVCAYCGKSFSWLSHCKQHEKIHSEVKDHVCCECGKSFTTAGDLKRHQMIHTGEKPYKCSYCDKSFIKSGNLKTHERVHTGEKPYHCTQCGKSFTRSRSLVTHKHCSVSERYFFXCQCFLCFIWNNELNRVMFILSGP] 281
# sequence of block fz_linker    28 [DWIEVKQQRVMLKEEEECCKIQTSGKKAKQPHTCTQCGKSFGYSGHLKQHMR] 80
# sequence of block fz_finz       0 [MEFVKEEIEDTSDPESSRIKHEDTEEQT] 28
# Evidence for and against this transcript:
# % of transcript supported by hints (any source): 0
# CDS exons: 0/7
# CDS introns: 0/6
# 5'UTR exons and introns: 0/0
# 3'UTR exons and introns: 0/0
# hint groups fully obeyed: 32
#     RM:  32
# incompatible hint groups: 4
#     RM:   4
# end gene g86
###
# start gene g87
VONZ01000511.1	AUGUSTUS	gene	132736	137617	1	+	.	ID=g87
VONZ01000511.1	AUGUSTUS	transcript	132736	137617	.	+	.	ID=g87.t1;Parent=g87
VONZ01000511.1	AUGUSTUS	start_codon	132736	132738	.	+	0	Parent=g87.t1
VONZ01000511.1	AUGUSTUS	CDS	132736	132820	.	+	0	ID=g87.t1.cds;Parent=g87.t1
VONZ01000511.1	AUGUSTUS	CDS	133069	133853	.	+	2	ID=g87.t1.cds;Parent=g87.t1
VONZ01000511.1	AUGUSTUS	CDS	137546	137614	.	+	0	ID=g87.t1.cds;Parent=g87.t1
VONZ01000511.1	AUGUSTUS	stop_codon	137615	137617	.	+	0	Parent=g87.t1
VONZ01000511.1	AUGUSTUS	protein_match	132736	132819	5.09	+	0	ID=pp.g87.t1.fz_finz;Target=fz_finz 1 28;Target_start=0;
VONZ01000511.1	AUGUSTUS	protein_match	132820	132820	1	+	0	ID=pp.g87.t1.fz_linker;Target=fz_linker 1 1;Target_start=28;
VONZ01000511.1	AUGUSTUS	protein_match	133069	133223	1.64	+	2	ID=pp.g87.t1.fz_linker;Target=fz_linker 1 52;Target_start=28;
VONZ01000511.1	AUGUSTUS	protein_match	133257	133844	3.99	+	0	ID=pp.g87.t1.fz_znf;Target=fz_znf 1 196;Target_start=91;
VONZ01000511.1	AUGUSTUS	interblock_region	133224	133256	.	+	0	ID=pp.g87.t1.iBR2
VONZ01000511.1	AUGUSTUS	interblock_region	133845	133853	.	+	0	ID=pp.g87.t1.iBR3
VONZ01000511.1	AUGUSTUS	interblock_region	137546	137617	.	+	0	ID=pp.g87.t1.iBR3
# protein sequence = [MEFVKEEIEDMSDPEPSRIKHEDTEEQTEWIEVKQEKHEVNEVEVNKVKEEPCEIKTSGKTAKQLHTCTQCGNRFRQK
# GRLNKHMRIHNGEKPYTCPQCGKSFSDSSGLCYHLHTHSGEKPFSCDQCGKKFISSSHLKLHLTVHSDEKPYVCKNCGKSFSRLDSCKRHQKTHNEVR
# EHMCLECGKSFTTTNQLKRHQKIHTGEKPYKCSYCEKSFICAQHLQRHERIHTGEKPYHCTQCEMSFIDGITLRHHLYNHTGEKPFSCDQCGKKFISS
# SHLNSHLRIHSNDKPHFLGVFASDIFLFSINVMLEELML]
# sequence of block fz_finz       0 [MEFVKEEIEDMSDPEPSRIKHEDTEEQT] 28
# sequence of block fz_linker    28 [EWIEVKQEKHEVNEVEVNKVKEEPCEIKTSGKTAKQLHTCTQCGNRFRQKGR] 80
# sequence of block fz_znf       91 [KPYTCPQCGKSFSDSSGLCYHLHTHSGEKPFSCDQCGKKFISSSHLKLHLTVHSDEKPYVCKNCGKSFSRLDSCKRHQKTHNEVREHMCLECGKSFTTTNQLKRHQKIHTGEKPYKCSYCEKSFICAQHLQRHERIHTGEKPYHCTQCEMSFIDGITLRHHLYNHTGEKPFSCDQCGKKFISSSHLNSHLRIHSND] 287
# Evidence for and against this transcript:
# % of transcript supported by hints (any source): 0
# CDS exons: 0/3
# CDS introns: 0/2
# 5'UTR exons and introns: 0/0
# 3'UTR exons and introns: 0/0
# hint groups fully obeyed: 26
#     RM:  26
# incompatible hint groups: 3
#     RM:   3
# end gene g87
###
# start gene g88
VONZ01000511.1	AUGUSTUS	gene	139363	145780	1	+	.	ID=g88
VONZ01000511.1	AUGUSTUS	transcript	139363	145780	.	+	.	ID=g88.t1;Parent=g88
VONZ01000511.1	AUGUSTUS	start_codon	139363	139365	.	+	0	Parent=g88.t1
VONZ01000511.1	AUGUSTUS	CDS	139363	139447	.	+	0	ID=g88.t1.cds;Parent=g88.t1
VONZ01000511.1	AUGUSTUS	CDS	140546	141402	.	+	2	ID=g88.t1.cds;Parent=g88.t1
VONZ01000511.1	AUGUSTUS	CDS	145709	145777	.	+	0	ID=g88.t1.cds;Parent=g88.t1
VONZ01000511.1	AUGUSTUS	stop_codon	145778	145780	.	+	0	Parent=g88.t1
VONZ01000511.1	AUGUSTUS	protein_match	139363	139446	2.98	+	0	ID=pp.g88.t1.fz_finz;Target=fz_finz 1 28;Target_start=0;
VONZ01000511.1	AUGUSTUS	protein_match	139447	139447	1	+	0	ID=pp.g88.t1.fz_linker;Target=fz_linker 1 1;Target_start=28;
VONZ01000511.1	AUGUSTUS	protein_match	140546	140700	1.67	+	2	ID=pp.g88.t1.fz_linker;Target=fz_linker 1 52;Target_start=28;
VONZ01000511.1	AUGUSTUS	protein_match	140734	141321	3.92	+	0	ID=pp.g88.t1.fz_znf;Target=fz_znf 1 196;Target_start=91;
VONZ01000511.1	AUGUSTUS	interblock_region	140701	140733	.	+	0	ID=pp.g88.t1.iBR2
VONZ01000511.1	AUGUSTUS	interblock_region	141322	141402	.	+	0	ID=pp.g88.t1.iBR3
VONZ01000511.1	AUGUSTUS	interblock_region	145709	145780	.	+	0	ID=pp.g88.t1.iBR3
# protein sequence = [MECVKEEIEDMSDPEPSRIKSKDAEQQTEWIEVKQEKHEVNEVEVNKVKEEPCEIKTSGKTTKKRHTCTQCGNRFRDK
# GRLIKHMRIHTGEKPYTCPQCGKSFSDAANFRKHLLCHSGEKSFSCDQCGKKFISSSHLKSHLTVHSDEKPYVCKHCGKSFSRLDNCKRHQETHNEVR
# SYMCSDCGKSFPSANQLKRHQKIHTAEKPYKCSHCKKSFICAQHLQRHEQVHTGEKPYHCTQCEMSFIDGTSLHCHLHTHSGEKPFSCDQCGKKFISS
# SHLKTHLIVHSDEKPHVCKNCGRSFSRLDSYKRHQKTHKEFLGVFASDIFLSSINVMLEELML]
# sequence of block fz_finz       0 [MECVKEEIEDMSDPEPSRIKSKDAEQQT] 28
# sequence of block fz_linker    28 [EWIEVKQEKHEVNEVEVNKVKEEPCEIKTSGKTTKKRHTCTQCGNRFRDKGR] 80
# sequence of block fz_znf       91 [KPYTCPQCGKSFSDAANFRKHLLCHSGEKSFSCDQCGKKFISSSHLKSHLTVHSDEKPYVCKHCGKSFSRLDNCKRHQETHNEVRSYMCSDCGKSFPSANQLKRHQKIHTAEKPYKCSHCKKSFICAQHLQRHEQVHTGEKPYHCTQCEMSFIDGTSLHCHLHTHSGEKPFSCDQCGKKFISSSHLKTHLIVHSDE] 287
# Evidence for and against this transcript:
# % of transcript supported by hints (any source): 0
# CDS exons: 0/3
# CDS introns: 0/2
# 5'UTR exons and introns: 0/0
# 3'UTR exons and introns: 0/0
# hint groups fully obeyed: 37
#     RM:  37
# incompatible hint groups: 3
#     RM:   3
# end gene g88
###
# start gene g89
VONZ01000511.1	AUGUSTUS	gene	148332	149475	1	+	.	ID=g89
VONZ01000511.1	AUGUSTUS	transcript	148332	149475	.	+	.	ID=g89.t1;Parent=g89
VONZ01000511.1	AUGUSTUS	start_codon	148332	148334	.	+	0	Parent=g89.t1
VONZ01000511.1	AUGUSTUS	CDS	148332	148416	.	+	0	ID=g89.t1.cds;Parent=g89.t1
VONZ01000511.1	AUGUSTUS	CDS	148523	149472	.	+	2	ID=g89.t1.cds;Parent=g89.t1
VONZ01000511.1	AUGUSTUS	stop_codon	149473	149475	.	+	0	Parent=g89.t1
VONZ01000511.1	AUGUSTUS	protein_match	148332	148415	3.28	+	0	ID=pp.g89.t1.fz_finz;Target=fz_finz 1 28;Target_start=0;
VONZ01000511.1	AUGUSTUS	protein_match	148416	148416	1	+	0	ID=pp.g89.t1.fz_linker;Target=fz_linker 1 1;Target_start=28;
VONZ01000511.1	AUGUSTUS	protein_match	148523	148677	1.7	+	2	ID=pp.g89.t1.fz_linker;Target=fz_linker 1 52;Target_start=28;
VONZ01000511.1	AUGUSTUS	protein_match	148711	149298	3.99	+	0	ID=pp.g89.t1.fz_znf;Target=fz_znf 1 196;Target_start=91;
VONZ01000511.1	AUGUSTUS	interblock_region	148678	148710	.	+	0	ID=pp.g89.t1.iBR2
VONZ01000511.1	AUGUSTUS	interblock_region	149299	149475	.	+	0	ID=pp.g89.t1.iBR3
# protein sequence = [MECVKEETEDMIDPEPSRIKYKDAEQQTEWIEVKQEKHEVNEVEVNKVKEEHCEIKTSGKTAKQLHTCTQCGNRFRQK
# GRLNKHMRIHTGEKPYTCPQCGKSFTDSSALSNHLHTHSGEKPFSCDQCDKKFISLSHLKTHLIVHSDEKPHVCKNCGRSFSRLDSCKRHQKTHNEVR
# DHMCFDCGKSFTTANQLQQHQKIHTGEKPYHCTQCGMSFINRKTLRYHLNIHSGEKPFVCDQCGKKFISSSHLERHLAIHSDEKPHVCCECGKSFARA
# DSLKRHQRTHTKEKPYNCSYCDKRFSRTGGLIRHKRIHSGEKPYYCTQCGKNFTRSTNLATHIKKHCSVSE]
# sequence of block fz_finz       0 [MECVKEETEDMIDPEPSRIKYKDAEQQT] 28
# sequence of block fz_linker    28 [EWIEVKQEKHEVNEVEVNKVKEEHCEIKTSGKTAKQLHTCTQCGNRFRQKGR] 80
# sequence of block fz_znf       91 [KPYTCPQCGKSFTDSSALSNHLHTHSGEKPFSCDQCDKKFISLSHLKTHLIVHSDEKPHVCKNCGRSFSRLDSCKRHQKTHNEVRDHMCFDCGKSFTTANQLQQHQKIHTGEKPYHCTQCGMSFINRKTLRYHLNIHSGEKPFVCDQCGKKFISSSHLERHLAIHSDEKPHVCCECGKSFARADSLKRHQRTHTKE] 287
# Evidence for and against this transcript:
# % of transcript supported by hints (any source): 0
# CDS exons: 0/2
# CDS introns: 0/1
# 5'UTR exons and introns: 0/0
# 3'UTR exons and introns: 0/0
# hint groups fully obeyed: 0
# incompatible hint groups: 3
#     RM:   3
# end gene g89
###
#
# ----- prediction on sequence number 21 (length = 144643, name = VONZ01000511.1:184649-329292) -----
#
# Predicted genes for sequence number 21 on both strands
# start gene g90
VONZ01000511.1	AUGUSTUS	gene	186344	194494	1	+	.	ID=g90
VONZ01000511.1	AUGUSTUS	transcript	186344	194494	.	+	.	ID=g90.t1;Parent=g90
VONZ01000511.1	AUGUSTUS	start_codon	186344	186346	.	+	0	Parent=g90.t1
VONZ01000511.1	AUGUSTUS	CDS	186344	186371	.	+	0	ID=g90.t1.cds;Parent=g90.t1
VONZ01000511.1	AUGUSTUS	CDS	186958	187083	.	+	2	ID=g90.t1.cds;Parent=g90.t1
VONZ01000511.1	AUGUSTUS	CDS	190375	190698	.	+	2	ID=g90.t1.cds;Parent=g90.t1
VONZ01000511.1	AUGUSTUS	CDS	192840	193139	.	+	2	ID=g90.t1.cds;Parent=g90.t1
VONZ01000511.1	AUGUSTUS	CDS	194427	194491	.	+	2	ID=g90.t1.cds;Parent=g90.t1
VONZ01000511.1	AUGUSTUS	stop_codon	194492	194494	.	+	0	Parent=g90.t1
# protein sequence = [MLWGSVASTVKWGQSSAVIAGIVVAVLLAAGLLAAVVIYYSRKISELQEQVAEEEKVSEMEGRTVALRTGTELQNGDE
# IKWCFDDDKNPLTQYSEWTIENKDVNCNVTDERFRNKLQLGGKTGDLIISYIRTIHSGVYTVQVSGKTRKTKNKRFIVTVNVEKVSVKVGESVTLETD
# IKIQDGDVLLWTFGVEKSPIVKYESGKMNICESYRGRVHLNKGNGSLTITNITTADFGHFQLEVTNDKQNGKQNELRRFNVIKDSTGNRVENSMEMEP
# LLSQEGV]
# Evidence for and against this transcript:
# % of transcript supported by hints (any source): 0
# CDS exons: 0/5
# CDS introns: 0/4
# 5'UTR exons and introns: 0/0
# 3'UTR exons and introns: 0/0
# hint groups fully obeyed: 61
#     RM:  61
# incompatible hint groups: 3
#     RM:   3
# end gene g90
###
# start gene g91
VONZ01000511.1	AUGUSTUS	gene	198197	199732	1	-	.	ID=g91
VONZ01000511.1	AUGUSTUS	transcript	198197	199732	.	-	.	ID=g91.t1;Parent=g91
VONZ01000511.1	AUGUSTUS	stop_codon	198197	198199	.	-	0	Parent=g91.t1
VONZ01000511.1	AUGUSTUS	CDS	198200	198761	.	-	1	ID=g91.t1.cds;Parent=g91.t1
VONZ01000511.1	AUGUSTUS	CDS	199266	199554	.	-	2	ID=g91.t1.cds;Parent=g91.t1
VONZ01000511.1	AUGUSTUS	CDS	199648	199732	.	-	0	ID=g91.t1.cds;Parent=g91.t1
VONZ01000511.1	AUGUSTUS	start_codon	199730	199732	.	-	0	Parent=g91.t1
VONZ01000511.1	AUGUSTUS	protein_match	198290	198761	4.23	-	1	ID=pp.g91.t1.fz_znf;Target=fz_znf 39 196;Target_start=86;
VONZ01000511.1	AUGUSTUS	protein_match	199266	199381	6.13	-	0	ID=pp.g91.t1.fz_znf;Target=fz_znf 1 39;Target_start=86;
VONZ01000511.1	AUGUSTUS	protein_match	199400	199554	1.37	-	2	ID=pp.g91.t1.fz_linker;Target=fz_linker 1 52;Target_start=28;
VONZ01000511.1	AUGUSTUS	protein_match	199648	199648	1	-	0	ID=pp.g91.t1.fz_linker;Target=fz_linker 1 1;Target_start=28;
VONZ01000511.1	AUGUSTUS	protein_match	199649	199732	5.74	-	0	ID=pp.g91.t1.fz_finz;Target=fz_finz 1 28;Target_start=0;
VONZ01000511.1	AUGUSTUS	interblock_region	198197	198289	.	-	0	ID=pp.g91.t1.iBR3
VONZ01000511.1	AUGUSTUS	interblock_region	199382	199399	.	-	0	ID=pp.g91.t1.iBR2
# protein sequence = [MEFIKEEIEDMSDPEPFKIKHEDTEEQTDLTEVKEQEVKLEEVEEEHCKIKKSRKKAKQLHNCTQCGKSFRKKENLNL
# HMRIHTGEKPHTCPQCGKCFTSPGSLRYHLLIHSGEKPFSCDQCGKNFTLAGNLKRHEGLHTGEKPYHCTQCGKSFIDASTLKNHLLNHSGEKPFSCD
# QCGKKFVSSSRLKSHLVVHSDEKPYVCTFCGKSFSRLTHCKQHQKTHSGVKDHLCSECGKSFTTAPHLKQHQKIHTGEKPYKCSQCDKCFNRPGSLKS
# HQQVHTGEKPYHCTQCGKSYTRLRILVAHIKKHCSVSE]
# sequence of block fz_znf       86 [KPHTCPQCGKCFTSPGSLRYHLLIHSGEKPFSCDQCGKNFTLAGNLKRHEGLHTGEKPYHCTQCGKSFIDASTLKNHLLNHSGEKPFSCDQCGKKFVSSSRLKSHLVVHSDEKPYVCTFCGKSFSRLTHCKQHQKTHSGVKDHLCSECGKSFTTAPHLKQHQKIHTGEKPYKCSQCDKCFNRPGSLKSHQQVHTGE] 282
# sequence of block fz_linker    28 [DLTEVKEQEVKLEEVEEEHCKIKKSRKKAKQLHNCTQCGKSFRKKENLNLHM] 80
# sequence of block fz_finz       0 [MEFIKEEIEDMSDPEPFKIKHEDTEEQT] 28
# Evidence for and against this transcript:
# % of transcript supported by hints (any source): 0
# CDS exons: 0/3
# CDS introns: 0/2
# 5'UTR exons and introns: 0/0
# 3'UTR exons and introns: 0/0
# hint groups fully obeyed: 0
# incompatible hint groups: 3
#     RM:   3
# end gene g91
###
# start gene g92
VONZ01000511.1	AUGUSTUS	gene	200803	203217	1	-	.	ID=g92
VONZ01000511.1	AUGUSTUS	transcript	200803	203217	.	-	.	ID=g92.t1;Parent=g92
VONZ01000511.1	AUGUSTUS	stop_codon	200803	200805	.	-	0	Parent=g92.t1
VONZ01000511.1	AUGUSTUS	CDS	200806	200877	.	-	0	ID=g92.t1.cds;Parent=g92.t1
VONZ01000511.1	AUGUSTUS	CDS	201164	202017	.	-	2	ID=g92.t1.cds;Parent=g92.t1
VONZ01000511.1	AUGUSTUS	CDS	202125	202193	.	-	2	ID=g92.t1.cds;Parent=g92.t1
VONZ01000511.1	AUGUSTUS	CDS	203202	203217	.	-	0	ID=g92.t1.cds;Parent=g92.t1
VONZ01000511.1	AUGUSTUS	start_codon	203215	203217	.	-	0	Parent=g92.t1
VONZ01000511.1	AUGUSTUS	protein_match	201257	201844	4.43	-	0	ID=pp.g92.t1.fz_znf;Target=fz_znf 1 196;Target_start=86;
VONZ01000511.1	AUGUSTUS	protein_match	201863	202017	1.28	-	2	ID=pp.g92.t1.fz_linker;Target=fz_linker 1 52;Target_start=28;
VONZ01000511.1	AUGUSTUS	protein_match	202125	202125	1	-	0	ID=pp.g92.t1.fz_linker;Target=fz_linker 1 1;Target_start=28;
VONZ01000511.1	AUGUSTUS	protein_match	202126	202193	3.03	-	2	ID=pp.g92.t1.fz_finz;Target=fz_finz 6 28;Target_start=0;
VONZ01000511.1	AUGUSTUS	protein_match	203202	203217	2.34	-	0	ID=pp.g92.t1.fz_finz;Target=fz_finz 1 6;Target_start=0;
VONZ01000511.1	AUGUSTUS	interblock_region	200803	200877	.	-	0	ID=pp.g92.t1.iBR3
VONZ01000511.1	AUGUSTUS	interblock_region	201164	201256	.	-	0	ID=pp.g92.t1.iBR3
VONZ01000511.1	AUGUSTUS	interblock_region	201845	201862	.	-	0	ID=pp.g92.t1.iBR2
# protein sequence = [MPFVLXEIEDMSDAEPSRIKHEDTEERKDRIEVKHQRVGLNEMEEEHSKIKDSGAKAKQLHTCSLCEKSFRNKGNLNV
# HMRIHTGEKPYTCPQCGKSFTGSSNLSYHLLCHSGEKSFSCDQCGKKFISSANLKAHQTVHSDEKPHVCSFCGKSFSRLRSLKLHLKTHNEVREHMCF
# ECGKSFTVAGDLKLHQRIHTGERPHKCSYCDRSFTQSGNLKAHERVHTGEKPYHCTQCGESFKNASGLKNHLQTHSGEKPFSCDQCGKKFISSSDLKK
# HLTVHSDEKPHICSFCGKSFSRLDNCKKHQKTHNEVKDHKISDIVILNEVKTELLAFQQLIDY]
# sequence of block fz_znf       86 [KPYTCPQCGKSFTGSSNLSYHLLCHSGEKSFSCDQCGKKFISSANLKAHQTVHSDEKPHVCSFCGKSFSRLRSLKLHLKTHNEVREHMCFECGKSFTVAGDLKLHQRIHTGERPHKCSYCDRSFTQSGNLKAHERVHTGEKPYHCTQCGESFKNASGLKNHLQTHSGEKPFSCDQCGKKFISSSDLKKHLTVHSDE] 282
# sequence of block fz_linker    28 [DRIEVKHQRVGLNEMEEEHSKIKDSGAKAKQLHTCSLCEKSFRNKGNLNVHM] 80
# sequence of block fz_finz       0 [MPFVLXEIEDMSDAEPSRIKHEDTEERK] 28
# Evidence for and against this transcript:
# % of transcript supported by hints (any source): 0
# CDS exons: 0/4
# CDS introns: 0/3
# 5'UTR exons and introns: 0/0
# 3'UTR exons and introns: 0/0
# hint groups fully obeyed: 8
#     RM:   8
# incompatible hint groups: 2
#     RM:   2
# end gene g92
###
# start gene g93
VONZ01000511.1	AUGUSTUS	gene	204676	206523	1	-	.	ID=g93
VONZ01000511.1	AUGUSTUS	transcript	204676	206523	.	-	.	ID=g93.t1;Parent=g93
VONZ01000511.1	AUGUSTUS	stop_codon	204676	204678	.	-	0	Parent=g93.t1
VONZ01000511.1	AUGUSTUS	CDS	204679	204693	.	-	0	ID=g93.t1.cds;Parent=g93.t1
VONZ01000511.1	AUGUSTUS	CDS	205430	206199	.	-	2	ID=g93.t1.cds;Parent=g93.t1
VONZ01000511.1	AUGUSTUS	CDS	206302	206370	.	-	2	ID=g93.t1.cds;Parent=g93.t1
VONZ01000511.1	AUGUSTUS	CDS	206508	206523	.	-	0	ID=g93.t1.cds;Parent=g93.t1
VONZ01000511.1	AUGUSTUS	start_codon	206521	206523	.	-	0	Parent=g93.t1
VONZ01000511.1	AUGUSTUS	protein_match	205439	206026	4.11	-	0	ID=pp.g93.t1.fz_znf;Target=fz_znf 1 196;Target_start=86;
VONZ01000511.1	AUGUSTUS	protein_match	206045	206199	1.32	-	2	ID=pp.g93.t1.fz_linker;Target=fz_linker 1 52;Target_start=28;
VONZ01000511.1	AUGUSTUS	protein_match	206302	206302	1	-	0	ID=pp.g93.t1.fz_linker;Target=fz_linker 1 1;Target_start=28;
VONZ01000511.1	AUGUSTUS	protein_match	206303	206370	4.06	-	2	ID=pp.g93.t1.fz_finz;Target=fz_finz 6 28;Target_start=0;
VONZ01000511.1	AUGUSTUS	protein_match	206508	206523	1.88	-	0	ID=pp.g93.t1.fz_finz;Target=fz_finz 1 6;Target_start=0;
VONZ01000511.1	AUGUSTUS	interblock_region	204676	204693	.	-	0	ID=pp.g93.t1.iBR3
VONZ01000511.1	AUGUSTUS	interblock_region	205430	205438	.	-	0	ID=pp.g93.t1.iBR3
VONZ01000511.1	AUGUSTUS	interblock_region	206027	206044	.	-	0	ID=pp.g93.t1.iBR2
# protein sequence = [MPYIFKETEDMSDPEPSRIKHEDTEEQIDRVEVKHQRVKLNEVEEEHSKIKDSRTKAEQLHTCSQCEKSFRNKGNFNV
# HMRIHTGEKPYTCPQCGKSFTGSSNLSHHLLCHSGEKSFSCDQCGKKFISSSNLKKHWTVHSDEKPHVCSFCGKSFSRLRSLKLHQKTHNEVREHMCF
# ECGKSFTTAAILTNHQRIHTGEKPHKCSYCDKSFTLAANLKRHEGLHTGEKPYHCTYCGKSFIDASTLKNHLLIHSGEKPFSCDQCGKKFISSSRLKS
# HLIVHSDEKPHFVSVC]
# sequence of block fz_znf       86 [KPYTCPQCGKSFTGSSNLSHHLLCHSGEKSFSCDQCGKKFISSSNLKKHWTVHSDEKPHVCSFCGKSFSRLRSLKLHQKTHNEVREHMCFECGKSFTTAAILTNHQRIHTGEKPHKCSYCDKSFTLAANLKRHEGLHTGEKPYHCTYCGKSFIDASTLKNHLLIHSGEKPFSCDQCGKKFISSSRLKSHLIVHSDE] 282
# sequence of block fz_linker    28 [DRVEVKHQRVKLNEVEEEHSKIKDSRTKAEQLHTCSQCEKSFRNKGNFNVHM] 80
# sequence of block fz_finz       0 [MPYIFKETEDMSDPEPSRIKHEDTEEQI] 28
# Evidence for and against this transcript:
# % of transcript supported by hints (any source): 0
# CDS exons: 0/4
# CDS introns: 0/3
# 5'UTR exons and introns: 0/0
# 3'UTR exons and introns: 0/0
# hint groups fully obeyed: 4
#     RM:   4
# incompatible hint groups: 1
#     RM:   1
# end gene g93
###
# start gene g94
VONZ01000511.1	AUGUSTUS	gene	208457	213201	1	-	.	ID=g94
VONZ01000511.1	AUGUSTUS	transcript	208457	213201	.	-	.	ID=g94.t1;Parent=g94
VONZ01000511.1	AUGUSTUS	stop_codon	208457	208459	.	-	0	Parent=g94.t1
VONZ01000511.1	AUGUSTUS	CDS	208460	208480	.	-	0	ID=g94.t1.cds;Parent=g94.t1
VONZ01000511.1	AUGUSTUS	CDS	209801	210654	.	-	2	ID=g94.t1.cds;Parent=g94.t1
VONZ01000511.1	AUGUSTUS	CDS	211206	211283	.	-	2	ID=g94.t1.cds;Parent=g94.t1
VONZ01000511.1	AUGUSTUS	CDS	213195	213201	.	-	0	ID=g94.t1.cds;Parent=g94.t1
VONZ01000511.1	AUGUSTUS	start_codon	213199	213201	.	-	0	Parent=g94.t1
VONZ01000511.1	AUGUSTUS	protein_match	209894	210481	3.85	-	0	ID=pp.g94.t1.fz_znf;Target=fz_znf 1 196;Target_start=86;
VONZ01000511.1	AUGUSTUS	protein_match	210500	210654	1.62	-	2	ID=pp.g94.t1.fz_linker;Target=fz_linker 1 52;Target_start=28;
VONZ01000511.1	AUGUSTUS	protein_match	211206	211206	1	-	0	ID=pp.g94.t1.fz_linker;Target=fz_linker 1 1;Target_start=28;
VONZ01000511.1	AUGUSTUS	protein_match	211207	211283	4.66	-	2	ID=pp.g94.t1.fz_finz;Target=fz_finz 3 28;Target_start=0;
VONZ01000511.1	AUGUSTUS	protein_match	213195	213201	9.55	-	0	ID=pp.g94.t1.fz_finz;Target=fz_finz 1 3;Target_start=0;
VONZ01000511.1	AUGUSTUS	interblock_region	208457	208480	.	-	0	ID=pp.g94.t1.iBR3
VONZ01000511.1	AUGUSTUS	interblock_region	209801	209893	.	-	0	ID=pp.g94.t1.iBR3
VONZ01000511.1	AUGUSTUS	interblock_region	210482	210499	.	-	0	ID=pp.g94.t1.iBR2
# protein sequence = [MHKVKEEIEDMSDPEPSRIKHEDTEEQTDWMEVKQQRHELNEVEEEHCKITTSGKKVKQLHTCTQCGKSYCEKKYIKK
# HMRIHTGQKPYTCPQCGKSYTDATGLNYHLHVHSGKKPFSCDQCGKRFISSSSLKKHLKVHSDEKPYLCSFCGKSIKSLQSFKQHQKTHNEVRDHMCF
# KCGKSFTTAACLKQHQMIHTGEKPYKCSYCDRSFTQSGNLKSHERVHTGEKPYHCTQCGETFQYRSGLKNHLHIHSEKSSFSCDQCGKKFIYSSQLKT
# HLTVHSDEKPHVCSYCGKSFSRLDHCKEHQKTHDEVKDHRNPYSDS]
# sequence of block fz_znf       86 [KPYTCPQCGKSYTDATGLNYHLHVHSGKKPFSCDQCGKRFISSSSLKKHLKVHSDEKPYLCSFCGKSIKSLQSFKQHQKTHNEVRDHMCFKCGKSFTTAACLKQHQMIHTGEKPYKCSYCDRSFTQSGNLKSHERVHTGEKPYHCTQCGETFQYRSGLKNHLHIHSEKSSFSCDQCGKKFIYSSQLKTHLTVHSDE] 282
# sequence of block fz_linker    28 [DWMEVKQQRHELNEVEEEHCKITTSGKKVKQLHTCTQCGKSYCEKKYIKKHM] 80
# sequence of block fz_finz       0 [MHKVKEEIEDMSDPEPSRIKHEDTEEQT] 28
# Evidence for and against this transcript:
# % of transcript supported by hints (any source): 0
# CDS exons: 0/4
# CDS introns: 0/3
# 5'UTR exons and introns: 0/0
# 3'UTR exons and introns: 0/0
# hint groups fully obeyed: 33
#     RM:  33
# incompatible hint groups: 4
#     RM:   4
# end gene g94
###
# start gene g95
VONZ01000511.1	AUGUSTUS	gene	213836	217429	1	-	.	ID=g95
VONZ01000511.1	AUGUSTUS	transcript	213836	217429	.	-	.	ID=g95.t1;Parent=g95
VONZ01000511.1	AUGUSTUS	stop_codon	213836	213838	.	-	0	Parent=g95.t1
VONZ01000511.1	AUGUSTUS	CDS	213839	214941	.	-	2	ID=g95.t1.cds;Parent=g95.t1
VONZ01000511.1	AUGUSTUS	CDS	215932	216009	.	-	2	ID=g95.t1.cds;Parent=g95.t1
VONZ01000511.1	AUGUSTUS	CDS	217423	217429	.	-	0	ID=g95.t1.cds;Parent=g95.t1
VONZ01000511.1	AUGUSTUS	start_codon	217427	217429	.	-	0	Parent=g95.t1
VONZ01000511.1	AUGUSTUS	protein_match	213929	214516	3.96	-	0	ID=pp.g95.t1.fz_znf;Target=fz_znf 1 196;Target_start=170;
VONZ01000511.1	AUGUSTUS	protein_match	214787	214941	1.47	-	2	ID=pp.g95.t1.fz_linker;Target=fz_linker 1 52;Target_start=28;
VONZ01000511.1	AUGUSTUS	protein_match	215932	215932	1	-	0	ID=pp.g95.t1.fz_linker;Target=fz_linker 1 1;Target_start=28;
VONZ01000511.1	AUGUSTUS	protein_match	215933	216009	4.08	-	2	ID=pp.g95.t1.fz_finz;Target=fz_finz 3 28;Target_start=0;
VONZ01000511.1	AUGUSTUS	protein_match	217423	217429	4.29	-	0	ID=pp.g95.t1.fz_finz;Target=fz_finz 1 3;Target_start=0;
VONZ01000511.1	AUGUSTUS	interblock_region	213836	213928	.	-	0	ID=pp.g95.t1.iBR3
VONZ01000511.1	AUGUSTUS	interblock_region	214517	214786	.	-	0	ID=pp.g95.t1.iBR2
# protein sequence = [MKXVKEEIEDLNNPELSRIKHEDTEEQTDWMEVKQQRHEVNEVKEEHSKIKTSREKAKQLHTCSHCGKIFREKGHLKR
# HIRIHTGEKPYTCLQCGKSFTVASGLRYHLHTHTGEKPFSCDQCDKKFILPSSLKSHLKVHSGERPHLCSYCGRSFSWLSSYKQHQKIHNEVRDHVCC
# ECGKSFNTAEHLKQHQMIHTGEKPYKCSYCDKSFIASGSLKSHERVHTGEKPYHCTQCGETFYYRSRLKNHLHIHSGKPLFNCDQCGKEFINSARLKA
# HLTVHSDEKPYVCSLCGKSFSRQASCKEHQKTHNGVRDHVCCECGKSFTKAYGLKLHQRTHTGEKPYKCSYCEKRFSYSGELKKHRRVHTGEKPYHCT
# QCGKSFTQSSTLVTHIKKYCSVSK]
# sequence of block fz_znf      170 [RDHVCCECGKSFNTAEHLKQHQMIHTGEKPYKCSYCDKSFIASGSLKSHERVHTGEKPYHCTQCGETFYYRSRLKNHLHIHSGKPLFNCDQCGKEFINSARLKAHLTVHSDEKPYVCSLCGKSFSRQASCKEHQKTHNGVRDHVCCECGKSFTKAYGLKLHQRTHTGEKPYKCSYCEKRFSYSGELKKHRRVHTGE] 366
# sequence of block fz_linker    28 [DWMEVKQQRHEVNEVKEEHSKIKTSREKAKQLHTCSHCGKIFREKGHLKRHI] 80
# sequence of block fz_finz       0 [MKXVKEEIEDLNNPELSRIKHEDTEEQT] 28
# Evidence for and against this transcript:
# % of transcript supported by hints (any source): 0
# CDS exons: 0/3
# CDS introns: 0/2
# 5'UTR exons and introns: 0/0
# 3'UTR exons and introns: 0/0
# hint groups fully obeyed: 23
#     RM:  23
# incompatible hint groups: 4
#     RM:   4
# end gene g95
###
# start gene g96
VONZ01000511.1	AUGUSTUS	gene	218713	221639	1	-	.	ID=g96
VONZ01000511.1	AUGUSTUS	transcript	218713	221639	.	-	.	ID=g96.t1;Parent=g96
VONZ01000511.1	AUGUSTUS	stop_codon	218713	218715	.	-	0	Parent=g96.t1
VONZ01000511.1	AUGUSTUS	CDS	218716	219725	.	-	2	ID=g96.t1.cds;Parent=g96.t1
VONZ01000511.1	AUGUSTUS	CDS	221348	221416	.	-	2	ID=g96.t1.cds;Parent=g96.t1
VONZ01000511.1	AUGUSTUS	CDS	221624	221639	.	-	0	ID=g96.t1.cds;Parent=g96.t1
VONZ01000511.1	AUGUSTUS	start_codon	221637	221639	.	-	0	Parent=g96.t1
VONZ01000511.1	AUGUSTUS	protein_match	218797	219384	3.86	-	0	ID=pp.g96.t1.fz_znf;Target=fz_znf 1 196;Target_start=142;
VONZ01000511.1	AUGUSTUS	protein_match	219571	219725	1.57	-	2	ID=pp.g96.t1.fz_linker;Target=fz_linker 1 52;Target_start=28;
VONZ01000511.1	AUGUSTUS	protein_match	221348	221348	1	-	0	ID=pp.g96.t1.fz_linker;Target=fz_linker 1 1;Target_start=28;
VONZ01000511.1	AUGUSTUS	protein_match	221349	221416	3.69	-	2	ID=pp.g96.t1.fz_finz;Target=fz_finz 6 28;Target_start=0;
VONZ01000511.1	AUGUSTUS	protein_match	221624	221639	1.83	-	0	ID=pp.g96.t1.fz_finz;Target=fz_finz 1 6;Target_start=0;
VONZ01000511.1	AUGUSTUS	interblock_region	218713	218796	.	-	0	ID=pp.g96.t1.iBR3
VONZ01000511.1	AUGUSTUS	interblock_region	219385	219570	.	-	0	ID=pp.g96.t1.iBR2
# protein sequence = [MSNIYQEIDDISDPESSRIKHEDTEEQTDWMEVKQQSHEVNEVEEEHCKIKTSRKKGKQPQICSQCGKSFRHKGHLNR
# HMRIHTGEKPYTCPQCGNCYTDASGLRYHLLFHSGEKPFSCDQCDKKFISSSGLKSHLKVHSDEKPHVCSYCGKSFSWLTSYKQHQKIHNEVKDHVCC
# ECGKSFTTAEHLKQHQMIHTGEKPYKCSYCDKSFIASGSLKAHERLHTGEKPYHCTHCGETFQCRSGLKNHLHIHSGKPLFNCDQCGKEFIYSSRLKA
# HLTAHSGEKPYVCSFCGKSFSRQADCKQHQKTHNEVRDHVCCECGKSFTRAYCLKVHQRIHTGEKPYKCSYCDKRFSYSGELKRHRRVHIE]
# sequence of block fz_znf      142 [KPHVCSYCGKSFSWLTSYKQHQKIHNEVKDHVCCECGKSFTTAEHLKQHQMIHTGEKPYKCSYCDKSFIASGSLKAHERLHTGEKPYHCTHCGETFQCRSGLKNHLHIHSGKPLFNCDQCGKEFIYSSRLKAHLTAHSGEKPYVCSFCGKSFSRQADCKQHQKTHNEVRDHVCCECGKSFTRAYCLKVHQRIHTGE] 338
# sequence of block fz_linker    28 [DWMEVKQQSHEVNEVEEEHCKIKTSRKKGKQPQICSQCGKSFRHKGHLNRHM] 80
# sequence of block fz_finz       0 [MSNIYQEIDDISDPESSRIKHEDTEEQT] 28
# Evidence for and against this transcript:
# % of transcript supported by hints (any source): 0
# CDS exons: 0/3
# CDS introns: 0/2
# 5'UTR exons and introns: 0/0
# 3'UTR exons and introns: 0/0
# hint groups fully obeyed: 14
#     RM:  14
# incompatible hint groups: 3
#     RM:   3
# end gene g96
###
# start gene g97
VONZ01000511.1	AUGUSTUS	gene	221788	225325	1	-	.	ID=g97
VONZ01000511.1	AUGUSTUS	transcript	221788	225325	.	-	.	ID=g97.t1;Parent=g97
VONZ01000511.1	AUGUSTUS	stop_codon	221788	221790	.	-	0	Parent=g97.t1
VONZ01000511.1	AUGUSTUS	CDS	221791	221815	.	-	1	ID=g97.t1.cds;Parent=g97.t1
VONZ01000511.1	AUGUSTUS	CDS	222356	222773	.	-	2	ID=g97.t1.cds;Parent=g97.t1
VONZ01000511.1	AUGUSTUS	CDS	222879	223331	.	-	2	ID=g97.t1.cds;Parent=g97.t1
VONZ01000511.1	AUGUSTUS	CDS	224300	224377	.	-	2	ID=g97.t1.cds;Parent=g97.t1
VONZ01000511.1	AUGUSTUS	CDS	225319	225325	.	-	0	ID=g97.t1.cds;Parent=g97.t1
VONZ01000511.1	AUGUSTUS	start_codon	225323	225325	.	-	0	Parent=g97.t1
VONZ01000511.1	AUGUSTUS	protein_match	222481	222773	2.87	-	2	ID=pp.g97.t1.fz_znf;Target=fz_znf 99 196;Target_start=81;
VONZ01000511.1	AUGUSTUS	protein_match	222879	223173	3.87	-	0	ID=pp.g97.t1.fz_znf;Target=fz_znf 1 99;Target_start=81;
VONZ01000511.1	AUGUSTUS	protein_match	223177	223331	1.66	-	2	ID=pp.g97.t1.fz_linker;Target=fz_linker 1 52;Target_start=28;
VONZ01000511.1	AUGUSTUS	protein_match	224300	224300	1	-	0	ID=pp.g97.t1.fz_linker;Target=fz_linker 1 1;Target_start=28;
VONZ01000511.1	AUGUSTUS	protein_match	224301	224377	4.66	-	2	ID=pp.g97.t1.fz_finz;Target=fz_finz 3 28;Target_start=0;
VONZ01000511.1	AUGUSTUS	protein_match	225319	225325	4.29	-	0	ID=pp.g97.t1.fz_finz;Target=fz_finz 1 3;Target_start=0;
VONZ01000511.1	AUGUSTUS	interblock_region	221788	221815	.	-	1	ID=pp.g97.t1.iBR3
VONZ01000511.1	AUGUSTUS	interblock_region	222356	222480	.	-	0	ID=pp.g97.t1.iBR3
VONZ01000511.1	AUGUSTUS	interblock_region	223174	223176	.	-	0	ID=pp.g97.t1.iBR2
# protein sequence = [MKXVKEEIEDMSDPEPSRIKHEDTEEQTDWIEVKQQRHELNEVEEEHCKIKGKQLHTCSQCGRSFRHKAHLKRHMRIH
# TGEKPYTCPQCGKSFADSSGLRYHLHTHSGEKPFSCDQCDKKFISASNLKIHLTVHSDEKPHVCSYCGKSFSRLDHFKEHQKTHDEVRDHVCCECGKS
# FTAVHTAEKPYQCQSEKPSFNCDQCGKKFKWSSRLKAHLAVHSDEKPFVCSYCGKSYSRLGHCNRHQKTHNEVKDHVCCECGKSFTRAYSLKEHQRIH
# TGEKPYKCSHCDMRFSYSGDQKRHERVHTRVKPYHCTQCGKSYSRLSQSVDTQ]
# sequence of block fz_znf       81 [KPYTCPQCGKSFADSSGLRYHLHTHSGEKPFSCDQCDKKFISASNLKIHLTVHSDEKPHVCSYCGKSFSRLDHFKEHQKTHDEVRDHVCCECGKSFTAVHTAEKPYQCQSEKPSFNCDQCGKKFKWSSRLKAHLAVHSDEKPFVCSYCGKSYSRLGHCNRHQKTHNEVKDHVCCECGKSFTRAYSLKEHQRIHTGE] 277
# sequence of block fz_linker    28 [DWIEVKQQRHELNEVEEEHCKIKGKQLHTCSQCGRSFRHKAHLKRHMRIHTG] 80
# sequence of block fz_finz       0 [MKXVKEEIEDMSDPEPSRIKHEDTEEQT] 28
# Evidence for and against this transcript:
# % of transcript supported by hints (any source): 0
# CDS exons: 0/5
# CDS introns: 0/4
# 5'UTR exons and introns: 0/0
# 3'UTR exons and introns: 0/0
# hint groups fully obeyed: 20
#     RM:  20
# incompatible hint groups: 2
#     RM:   2
# end gene g97
###
# start gene g98
VONZ01000511.1	AUGUSTUS	gene	225822	228498	1	-	.	ID=g98
VONZ01000511.1	AUGUSTUS	transcript	225822	228498	.	-	.	ID=g98.t1;Parent=g98
VONZ01000511.1	AUGUSTUS	stop_codon	225822	225824	.	-	0	Parent=g98.t1
VONZ01000511.1	AUGUSTUS	CDS	225825	226314	.	-	1	ID=g98.t1.cds;Parent=g98.t1
VONZ01000511.1	AUGUSTUS	CDS	226591	226852	.	-	2	ID=g98.t1.cds;Parent=g98.t1
VONZ01000511.1	AUGUSTUS	CDS	228108	228186	.	-	0	ID=g98.t1.cds;Parent=g98.t1
VONZ01000511.1	AUGUSTUS	CDS	228493	228498	.	-	0	ID=g98.t1.cds;Parent=g98.t1
VONZ01000511.1	AUGUSTUS	start_codon	228496	228498	.	-	0	Parent=g98.t1
VONZ01000511.1	AUGUSTUS	protein_match	225831	226314	2.74	-	1	ID=pp.g98.t1.fz_znf;Target=fz_znf 35 196;Target_start=81;
VONZ01000511.1	AUGUSTUS	protein_match	226591	226694	5.19	-	0	ID=pp.g98.t1.fz_znf;Target=fz_znf 1 35;Target_start=81;
VONZ01000511.1	AUGUSTUS	protein_match	226698	226852	1.58	-	2	ID=pp.g98.t1.fz_linker;Target=fz_linker 1 52;Target_start=28;
VONZ01000511.1	AUGUSTUS	protein_match	228108	228108	1	-	0	ID=pp.g98.t1.fz_linker;Target=fz_linker 1 1;Target_start=28;
VONZ01000511.1	AUGUSTUS	protein_match	228109	228186	5.35	-	0	ID=pp.g98.t1.fz_finz;Target=fz_finz 3 28;Target_start=0;
VONZ01000511.1	AUGUSTUS	protein_match	228493	228498	2.82	-	0	ID=pp.g98.t1.fz_finz;Target=fz_finz 1 2;Target_start=0;
VONZ01000511.1	AUGUSTUS	interblock_region	225822	225830	.	-	0	ID=pp.g98.t1.iBR3
VONZ01000511.1	AUGUSTUS	interblock_region	226695	226697	.	-	0	ID=pp.g98.t1.iBR2
# protein sequence = [MLFIKEEIEDMSDPEPSRIKHEDTEEQTDWIEVKQQRHEVNEVEEDHCKIKGKQLHTCSQCGRSFRHKGDLKRHLRIH
# TGEKPFTCPHCGKSFTDAGNLRKHLLFHSGEKPFSCDHLKIHERVHTGEKPYHCTHSEKPSFNCDQCGKQFKCSSRLKAHLTVHSDEKPYVCSYCGKS
# FSRLGHCKEHQKIHNEVKDHVCCECGKSFTRAYCLKEHQKIHTGEKPYKCSYCNKRFSYFGDQKRHERVHTGVKPYYCTQCGKSFTQSSTLATHIKKY
# CSVSK]
# sequence of block fz_znf       81 [KPFTCPHCGKSFTDAGNLRKHLLFHSGEKPFSCDHLKIHERVHTGEKPYHCTHSEKPSFNCDQCGKQFKCSSRLKAHLTVHSDEKPYVCSYCGKSFSRLGHCKEHQKIHNEVKDHVCCECGKSFTRAYCLKEHQKIHTGEKPYKCSYCNKRFSYFGDQKRHERVHTGVKPYYCTQCGKSFTQSSTLATHIKKYCSV] 277
# sequence of block fz_linker    28 [DWIEVKQQRHEVNEVEEDHCKIKGKQLHTCSQCGRSFRHKGDLKRHLRIHTG] 80
# sequence of block fz_finz       0 [MLFIKEEIEDMSDPEPSRIKHEDTEEQT] 28
# Evidence for and against this transcript:
# % of transcript supported by hints (any source): 0
# CDS exons: 0/4
# CDS introns: 0/3
# 5'UTR exons and introns: 0/0
# 3'UTR exons and introns: 0/0
# hint groups fully obeyed: 14
#     RM:  14
# incompatible hint groups: 3
#     RM:   3
# end gene g98
###
# start gene g99
VONZ01000511.1	AUGUSTUS	gene	228954	231765	1	-	.	ID=g99
VONZ01000511.1	AUGUSTUS	transcript	228954	231765	.	-	.	ID=g99.t1;Parent=g99
VONZ01000511.1	AUGUSTUS	stop_codon	228954	228956	.	-	0	Parent=g99.t1
VONZ01000511.1	AUGUSTUS	CDS	228957	229446	.	-	1	ID=g99.t1.cds;Parent=g99.t1
VONZ01000511.1	AUGUSTUS	CDS	229723	229984	.	-	2	ID=g99.t1.cds;Parent=g99.t1
VONZ01000511.1	AUGUSTUS	CDS	230713	230790	.	-	2	ID=g99.t1.cds;Parent=g99.t1
VONZ01000511.1	AUGUSTUS	CDS	231759	231765	.	-	0	ID=g99.t1.cds;Parent=g99.t1
VONZ01000511.1	AUGUSTUS	start_codon	231763	231765	.	-	0	Parent=g99.t1
VONZ01000511.1	AUGUSTUS	protein_match	228963	229446	2.86	-	1	ID=pp.g99.t1.fz_znf;Target=fz_znf 35 196;Target_start=81;
VONZ01000511.1	AUGUSTUS	protein_match	229723	229826	4.89	-	0	ID=pp.g99.t1.fz_znf;Target=fz_znf 1 35;Target_start=81;
VONZ01000511.1	AUGUSTUS	protein_match	229830	229984	1.58	-	2	ID=pp.g99.t1.fz_linker;Target=fz_linker 1 52;Target_start=28;
VONZ01000511.1	AUGUSTUS	protein_match	230713	230713	1	-	0	ID=pp.g99.t1.fz_linker;Target=fz_linker 1 1;Target_start=28;
VONZ01000511.1	AUGUSTUS	protein_match	230714	230790	4.66	-	2	ID=pp.g99.t1.fz_finz;Target=fz_finz 3 28;Target_start=0;
VONZ01000511.1	AUGUSTUS	protein_match	231759	231765	4.29	-	0	ID=pp.g99.t1.fz_finz;Target=fz_finz 1 3;Target_start=0;
VONZ01000511.1	AUGUSTUS	interblock_region	228954	228962	.	-	0	ID=pp.g99.t1.iBR3
VONZ01000511.1	AUGUSTUS	interblock_region	229827	229829	.	-	0	ID=pp.g99.t1.iBR2
# protein sequence = [MKXVKEEIEDMSDPEPSRIKHEDTEEQTDWIEVKQQRHEVNEVEEDHCKIKGKQLHTCSQCGRSFRHKGVLKRHLRIH
# TGEKPYTCPQCGKSFADAGNFRKHLLFHSGEKPFSCDHLKIHERVHTGEKSHHCTQSEKPSFNCDQCGKQFKCSSRLKAHLTVHSDEKPFMCSYCGKS
# YSRLGHCNRHQKTHNEVKDHVCCECGKSFTRAYSLKEHQRIHTGEKPYKCSYCDRRFSYSGELKRHERIHTGEKPYYCTQCGKSYSRSADLKIHIKKH
# CSVSE]
# sequence of block fz_znf       81 [KPYTCPQCGKSFADAGNFRKHLLFHSGEKPFSCDHLKIHERVHTGEKSHHCTQSEKPSFNCDQCGKQFKCSSRLKAHLTVHSDEKPFMCSYCGKSYSRLGHCNRHQKTHNEVKDHVCCECGKSFTRAYSLKEHQRIHTGEKPYKCSYCDRRFSYSGELKRHERIHTGEKPYYCTQCGKSYSRSADLKIHIKKHCSV] 277
# sequence of block fz_linker    28 [DWIEVKQQRHEVNEVEEDHCKIKGKQLHTCSQCGRSFRHKGVLKRHLRIHTG] 80
# sequence of block fz_finz       0 [MKXVKEEIEDMSDPEPSRIKHEDTEEQT] 28
# Evidence for and against this transcript:
# % of transcript supported by hints (any source): 0
# CDS exons: 0/4
# CDS introns: 0/3
# 5'UTR exons and introns: 0/0
# 3'UTR exons and introns: 0/0
# hint groups fully obeyed: 14
#     RM:  14
# incompatible hint groups: 3
#     RM:   3
# end gene g99
###
# start gene g100
VONZ01000511.1	AUGUSTUS	gene	232226	235799	1	-	.	ID=g100
VONZ01000511.1	AUGUSTUS	transcript	232226	235799	.	-	.	ID=g100.t1;Parent=g100
VONZ01000511.1	AUGUSTUS	stop_codon	232226	232228	.	-	0	Parent=g100.t1
VONZ01000511.1	AUGUSTUS	CDS	232229	232443	.	-	2	ID=g100.t1.cds;Parent=g100.t1
VONZ01000511.1	AUGUSTUS	CDS	232642	233274	.	-	2	ID=g100.t1.cds;Parent=g100.t1
VONZ01000511.1	AUGUSTUS	CDS	234606	234683	.	-	2	ID=g100.t1.cds;Parent=g100.t1
VONZ01000511.1	AUGUSTUS	CDS	235793	235799	.	-	0	ID=g100.t1.cds;Parent=g100.t1
VONZ01000511.1	AUGUSTUS	start_codon	235797	235799	.	-	0	Parent=g100.t1
VONZ01000511.1	AUGUSTUS	protein_match	232319	232443	3.99	-	2	ID=pp.g100.t1.fz_znf;Target=fz_znf 155 196;Target_start=85;
VONZ01000511.1	AUGUSTUS	protein_match	232642	233104	3.84	-	0	ID=pp.g100.t1.fz_znf;Target=fz_znf 1 155;Target_start=85;
VONZ01000511.1	AUGUSTUS	protein_match	233120	233274	1.47	-	2	ID=pp.g100.t1.fz_linker;Target=fz_linker 1 52;Target_start=28;
VONZ01000511.1	AUGUSTUS	protein_match	234606	234606	1	-	0	ID=pp.g100.t1.fz_linker;Target=fz_linker 1 1;Target_start=28;
VONZ01000511.1	AUGUSTUS	protein_match	234607	234683	4.66	-	2	ID=pp.g100.t1.fz_finz;Target=fz_finz 3 28;Target_start=0;
VONZ01000511.1	AUGUSTUS	protein_match	235793	235799	4.29	-	0	ID=pp.g100.t1.fz_finz;Target=fz_finz 1 3;Target_start=0;
VONZ01000511.1	AUGUSTUS	interblock_region	232226	232318	.	-	0	ID=pp.g100.t1.iBR3
VONZ01000511.1	AUGUSTUS	interblock_region	233105	233119	.	-	0	ID=pp.g100.t1.iBR2
# protein sequence = [MKXVKEEIEDMSDPEPSRIKHEDTEEQTDWMEVKQQRHEVNEVEEEHCIKTSRKKVKQPHTCTQCGKSYRDTGHLKRH
# VRIHTGEKPYTCPQCGKSFADSSSLRKHLLIHSGEKPFSCDQCGKKFIYSSQLKAHLTVHTDEEPYVCSYCGKSFKRLRSCKRHQKTHNQVRDHVCCE
# CGKSFTMAVQLKQHQRIHTGEKPYKCSYCDKSFIASGSLKAHERVHTGEKPYHCTHSEKPSFNSYCLKEHQKIHTGEKPYKCSYCNKRFSYFGDQKRH
# ERVHTGVKPYYCTQCGKSFTQSSTLATHIKKHCPVSE]
# sequence of block fz_znf       85 [KPYTCPQCGKSFADSSSLRKHLLIHSGEKPFSCDQCGKKFIYSSQLKAHLTVHTDEEPYVCSYCGKSFKRLRSCKRHQKTHNQVRDHVCCECGKSFTMAVQLKQHQRIHTGEKPYKCSYCDKSFIASGSLKAHERVHTGEKPYHCTHSEKPSFNSYCLKEHQKIHTGEKPYKCSYCNKRFSYFGDQKRHERVHTGV] 281
# sequence of block fz_linker    28 [DWMEVKQQRHEVNEVEEEHCIKTSRKKVKQPHTCTQCGKSYRDTGHLKRHVR] 80
# sequence of block fz_finz       0 [MKXVKEEIEDMSDPEPSRIKHEDTEEQT] 28
# Evidence for and against this transcript:
# % of transcript supported by hints (any source): 0
# CDS exons: 0/4
# CDS introns: 0/3
# 5'UTR exons and introns: 0/0
# 3'UTR exons and introns: 0/0
# hint groups fully obeyed: 17
#     RM:  17
# incompatible hint groups: 3
#     RM:   3
# end gene g100
###
# start gene g101
VONZ01000511.1	AUGUSTUS	gene	236290	239854	1	-	.	ID=g101
VONZ01000511.1	AUGUSTUS	transcript	236290	239854	.	-	.	ID=g101.t1;Parent=g101
VONZ01000511.1	AUGUSTUS	stop_codon	236290	236292	.	-	0	Parent=g101.t1
VONZ01000511.1	AUGUSTUS	CDS	236293	236901	.	-	0	ID=g101.t1.cds;Parent=g101.t1
VONZ01000511.1	AUGUSTUS	CDS	237151	237392	.	-	2	ID=g101.t1.cds;Parent=g101.t1
VONZ01000511.1	AUGUSTUS	CDS	238712	238790	.	-	0	ID=g101.t1.cds;Parent=g101.t1
VONZ01000511.1	AUGUSTUS	CDS	239849	239854	.	-	0	ID=g101.t1.cds;Parent=g101.t1
VONZ01000511.1	AUGUSTUS	start_codon	239852	239854	.	-	0	Parent=g101.t1
VONZ01000511.1	AUGUSTUS	protein_match	236383	236901	3.99	-	0	ID=pp.g101.t1.fz_znf;Target=fz_znf 24 196;Target_start=86;
VONZ01000511.1	AUGUSTUS	protein_match	237151	237219	5.03	-	0	ID=pp.g101.t1.fz_znf;Target=fz_znf 1 23;Target_start=86;
VONZ01000511.1	AUGUSTUS	protein_match	237238	237392	1.4	-	2	ID=pp.g101.t1.fz_linker;Target=fz_linker 1 52;Target_start=28;
VONZ01000511.1	AUGUSTUS	protein_match	238712	238712	1	-	0	ID=pp.g101.t1.fz_linker;Target=fz_linker 1 1;Target_start=28;
VONZ01000511.1	AUGUSTUS	protein_match	238713	238790	4.47	-	0	ID=pp.g101.t1.fz_finz;Target=fz_finz 3 28;Target_start=0;
VONZ01000511.1	AUGUSTUS	protein_match	239849	239854	7.65	-	0	ID=pp.g101.t1.fz_finz;Target=fz_finz 1 2;Target_start=0;
VONZ01000511.1	AUGUSTUS	interblock_region	236290	236382	.	-	0	ID=pp.g101.t1.iBR3
VONZ01000511.1	AUGUSTUS	interblock_region	237220	237237	.	-	0	ID=pp.g101.t1.iBR2
# protein sequence = [MCLIKEEIEDMSDPEPSRIKHEDIEEQTDWMEVKQQRHEVNEVGEEHGKIKTSRNKVTQLHTCTQCGKSFRRKGHFMK
# HMRIHTGEKPYTCPQCGKSFADSSSLNYHLLIHTGEKCYKCSYCDKCFIASGSLKRHERVHTGEKPYHCTQCGETFKYTSSLKNHLHIHSEKPLFSCD
# QCGIQFISLSQLKYHLTVHSGEKPYVCSFCGKTFSRLSHCKEHQKTHNEVRDHVCCECGKSFTKADCLKRHQRIHTGEKPYKCSYCDKSFTESGNLKR
# HERVHTGEKPYHCTQCGKSFNQLVNLVTHIKKHCSVSE]
# sequence of block fz_znf       86 [KPYTCPQCGKSFADSSSLNYHLLIHTGEKCYKCSYCDKCFIASGSLKRHERVHTGEKPYHCTQCGETFKYTSSLKNHLHIHSEKPLFSCDQCGIQFISLSQLKYHLTVHSGEKPYVCSFCGKTFSRLSHCKEHQKTHNEVRDHVCCECGKSFTKADCLKRHQRIHTGEKPYKCSYCDKSFTESGNLKRHERVHTGE] 282
# sequence of block fz_linker    28 [DWMEVKQQRHEVNEVGEEHGKIKTSRNKVTQLHTCTQCGKSFRRKGHFMKHM] 80
# sequence of block fz_finz       0 [MCLIKEEIEDMSDPEPSRIKHEDIEEQT] 28
# Evidence for and against this transcript:
# % of transcript supported by hints (any source): 0
# CDS exons: 0/4
# CDS introns: 0/3
# 5'UTR exons and introns: 0/0
# 3'UTR exons and introns: 0/0
# hint groups fully obeyed: 21
#     RM:  21
# incompatible hint groups: 3
#     RM:   3
# end gene g101
###
# start gene g102
VONZ01000511.1	AUGUSTUS	gene	239890	242772	1	-	.	ID=g102
VONZ01000511.1	AUGUSTUS	transcript	239890	242772	.	-	.	ID=g102.t1;Parent=g102
VONZ01000511.1	AUGUSTUS	stop_codon	239890	239892	.	-	0	Parent=g102.t1
VONZ01000511.1	AUGUSTUS	CDS	239893	239915	.	-	2	ID=g102.t1.cds;Parent=g102.t1
VONZ01000511.1	AUGUSTUS	CDS	240005	240790	.	-	2	ID=g102.t1.cds;Parent=g102.t1
VONZ01000511.1	AUGUSTUS	CDS	242688	242772	.	-	0	ID=g102.t1.cds;Parent=g102.t1
VONZ01000511.1	AUGUSTUS	start_codon	242770	242772	.	-	0	Parent=g102.t1
VONZ01000511.1	AUGUSTUS	protein_match	240030	240617	3.64	-	0	ID=pp.g102.t1.fz_znf;Target=fz_znf 1 196;Target_start=86;
VONZ01000511.1	AUGUSTUS	protein_match	240636	240790	1.58	-	2	ID=pp.g102.t1.fz_linker;Target=fz_linker 1 52;Target_start=28;
VONZ01000511.1	AUGUSTUS	protein_match	242688	242688	1	-	0	ID=pp.g102.t1.fz_linker;Target=fz_linker 1 1;Target_start=28;
VONZ01000511.1	AUGUSTUS	protein_match	242689	242772	3.62	-	0	ID=pp.g102.t1.fz_finz;Target=fz_finz 1 28;Target_start=0;
VONZ01000511.1	AUGUSTUS	interblock_region	239890	239915	.	-	2	ID=pp.g102.t1.iBR3
VONZ01000511.1	AUGUSTUS	interblock_region	240005	240029	.	-	0	ID=pp.g102.t1.iBR3
VONZ01000511.1	AUGUSTUS	interblock_region	240618	240635	.	-	0	ID=pp.g102.t1.iBR2
# protein sequence = [MEFIKEEVCDMSDPESSRIKHEDTGEQTDWMEVKQQRHEVNEVEEEHCKMKTSRKTATQLHTCTQCGKSFRRKGQFKK
# HIRIHTGEKPYKCPQCGKSFTAASGLSYHLLVHSGEKPFNCDQCGTKFISSSALKSHLKVHSDKKPHVCSYCGKSFSNLDSYKRHQKTHNEVRDHVCS
# YCGKSFSRLDSCKKHQKTHYEVREHKCFECNKTFTQAEHLKQHQRIHTGEKPYRCSHCDKSFSRADHMKVHERLHTGEMPYHCTQCGKSFKHATGLKN
# HLHFHSGEKPFSCEQCEFFKPGQL]
# sequence of block fz_znf       86 [KPYKCPQCGKSFTAASGLSYHLLVHSGEKPFNCDQCGTKFISSSALKSHLKVHSDKKPHVCSYCGKSFSNLDSYKRHQKTHNEVRDHVCSYCGKSFSRLDSCKKHQKTHYEVREHKCFECNKTFTQAEHLKQHQRIHTGEKPYRCSHCDKSFSRADHMKVHERLHTGEMPYHCTQCGKSFKHATGLKNHLHFHSGE] 282
# sequence of block fz_linker    28 [DWMEVKQQRHEVNEVEEEHCKMKTSRKTATQLHTCTQCGKSFRRKGQFKKHI] 80
# sequence of block fz_finz       0 [MEFIKEEVCDMSDPESSRIKHEDTGEQT] 28
# Evidence for and against this transcript:
# % of transcript supported by hints (any source): 0
# CDS exons: 0/3
# CDS introns: 0/2
# 5'UTR exons and introns: 0/0
# 3'UTR exons and introns: 0/0
# hint groups fully obeyed: 21
#     RM:  21
# incompatible hint groups: 2
#     RM:   2
# end gene g102
###
# start gene g103
VONZ01000511.1	AUGUSTUS	gene	243583	245988	1	-	.	ID=g103
VONZ01000511.1	AUGUSTUS	transcript	243583	245988	.	-	.	ID=g103.t1;Parent=g103
VONZ01000511.1	AUGUSTUS	stop_codon	243583	243585	.	-	0	Parent=g103.t1
VONZ01000511.1	AUGUSTUS	CDS	243586	243858	.	-	0	ID=g103.t1.cds;Parent=g103.t1
VONZ01000511.1	AUGUSTUS	CDS	243940	244265	.	-	2	ID=g103.t1.cds;Parent=g103.t1
VONZ01000511.1	AUGUSTUS	CDS	244506	244643	.	-	2	ID=g103.t1.cds;Parent=g103.t1
VONZ01000511.1	AUGUSTUS	CDS	245417	245427	.	-	1	ID=g103.t1.cds;Parent=g103.t1
VONZ01000511.1	AUGUSTUS	CDS	245748	245830	.	-	0	ID=g103.t1.cds;Parent=g103.t1
VONZ01000511.1	AUGUSTUS	CDS	245983	245988	.	-	0	ID=g103.t1.cds;Parent=g103.t1
VONZ01000511.1	AUGUSTUS	start_codon	245986	245988	.	-	0	Parent=g103.t1
VONZ01000511.1	AUGUSTUS	protein_match	243592	243858	2.75	-	0	ID=pp.g103.t1.fz_znf;Target=fz_znf 108 196;Target_start=81;
VONZ01000511.1	AUGUSTUS	protein_match	243940	244260	2.49	-	0	ID=pp.g103.t1.fz_znf;Target=fz_znf 1 107;Target_start=81;
VONZ01000511.1	AUGUSTUS	protein_match	244264	244265	1	-	2	ID=pp.g103.t1.fz_linker;Target=fz_linker 52 52;Target_start=28;
VONZ01000511.1	AUGUSTUS	protein_match	244506	244643	1.04	-	2	ID=pp.g103.t1.fz_linker;Target=fz_linker 6 52;Target_start=28;
VONZ01000511.1	AUGUSTUS	protein_match	245417	245427	0.781	-	1	ID=pp.g103.t1.fz_linker;Target=fz_linker 2 6;Target_start=28;
VONZ01000511.1	AUGUSTUS	protein_match	245748	245752	2.75	-	0	ID=pp.g103.t1.fz_linker;Target=fz_linker 1 2;Target_start=28;
VONZ01000511.1	AUGUSTUS	protein_match	245753	245830	4.13	-	0	ID=pp.g103.t1.fz_finz;Target=fz_finz 3 28;Target_start=0;
VONZ01000511.1	AUGUSTUS	protein_match	245983	245988	7.65	-	0	ID=pp.g103.t1.fz_finz;Target=fz_finz 1 2;Target_start=0;
VONZ01000511.1	AUGUSTUS	interblock_region	243583	243591	.	-	0	ID=pp.g103.t1.iBR3
VONZ01000511.1	AUGUSTUS	interblock_region	244261	244263	.	-	0	ID=pp.g103.t1.iBR2
# protein sequence = [MCFIKEEIDDMSDPEPSRIKHEDIEEQIGCLHAYENHHFDSLLQNSGSYMTGTDVKEEIEDMSDPEPSRIKHEDTEEQ
# TDWIEVKQQRHEVNEVEEEHCKIKTSRKKAQQPHTCSQCGKILRQKRYLKEHMRIHTGEKPFLCPQCGKSFADPSNLRYHLYIHSGKKPFNCDQCGKR
# FISSSSLKKHLRETHNEVGGHMCQCGKSFTTASYLKQHQRIHTGEKPYKCSYCDKTFSRSCHLKRHDLVHTGVKPYHCTQCGKSYSRSAALVIHIKKH
# CSVSK]
# sequence of block fz_znf       81 [IEVKQQRHEVNEVEEEHCKIKTSRKKAQQPHTCSQCGKILRQKRYLKEHMRIHTGEKPFLCPQCGKSFADPSNLRYHLYIHSGKKPFNCDQCGKRFISSSSLKKHLRETHNEVGGHMCQCGKSFTTASYLKQHQRIHTGEKPYKCSYCDKTFSRSCHLKRHDLVHTGVKPYHCTQCGKSYSRSAALVIHIKKHCSV] 277
# sequence of block fz_linker    28 [GCLHAYENHHFDSLLQNSGSYMTGTDVKEEIEDMSDPEPSRIKHEDTEEQTD] 80
# sequence of block fz_finz       0 [MCFIKEEIDDMSDPEPSRIKHEDIEEQI] 28
# Evidence for and against this transcript:
# % of transcript supported by hints (any source): 0
# CDS exons: 0/6
# CDS introns: 0/5
# 5'UTR exons and introns: 0/0
# 3'UTR exons and introns: 0/0
# hint groups fully obeyed: 13
#     RM:  13
# incompatible hint groups: 8
#     RM:   8
# end gene g103
###
# start gene g104
VONZ01000511.1	AUGUSTUS	gene	246166	250457	1	-	.	ID=g104
VONZ01000511.1	AUGUSTUS	transcript	246166	250457	.	-	.	ID=g104.t1;Parent=g104
VONZ01000511.1	AUGUSTUS	stop_codon	246166	246168	.	-	0	Parent=g104.t1
VONZ01000511.1	AUGUSTUS	CDS	246169	247277	.	-	2	ID=g104.t1.cds;Parent=g104.t1
VONZ01000511.1	AUGUSTUS	CDS	247492	247569	.	-	2	ID=g104.t1.cds;Parent=g104.t1
VONZ01000511.1	AUGUSTUS	CDS	250451	250457	.	-	0	ID=g104.t1.cds;Parent=g104.t1
VONZ01000511.1	AUGUSTUS	start_codon	250455	250457	.	-	0	Parent=g104.t1
VONZ01000511.1	AUGUSTUS	protein_match	246265	246852	3.71	-	0	ID=pp.g104.t1.fz_znf;Target=fz_znf 1 196;Target_start=170;
VONZ01000511.1	AUGUSTUS	protein_match	247123	247277	1.47	-	2	ID=pp.g104.t1.fz_linker;Target=fz_linker 1 52;Target_start=28;
VONZ01000511.1	AUGUSTUS	protein_match	247492	247492	1	-	0	ID=pp.g104.t1.fz_linker;Target=fz_linker 1 1;Target_start=28;
VONZ01000511.1	AUGUSTUS	protein_match	247493	247569	4.66	-	2	ID=pp.g104.t1.fz_finz;Target=fz_finz 3 28;Target_start=0;
VONZ01000511.1	AUGUSTUS	protein_match	250451	250457	8.67	-	0	ID=pp.g104.t1.fz_finz;Target=fz_finz 1 3;Target_start=0;
VONZ01000511.1	AUGUSTUS	interblock_region	246166	246264	.	-	0	ID=pp.g104.t1.iBR3
VONZ01000511.1	AUGUSTUS	interblock_region	246853	247122	.	-	0	ID=pp.g104.t1.iBR2
# protein sequence = [MEXVKEEIEDMSDPEPSRIKHEDTEEQTDWMKVKQQRHEVNEVKEEHSKIKTSRKKAKQQHTCTQCAKSFRDKGHLER
# HMRIHTGEKLYTCPQCGKSFADSSNLRDHLLRYHHSGEKPFNCDQCEKKFISSSYLKKHLKVHSDEKHVCSFCEKSLKSLRTFKQHQKIYHEVKDHVC
# ECGQSFTTAEHLKQHQRTHTGEKPYKCSHCDKSFTESGSLKRHKQVHTGEKLYHCTQCGETFESRSGLSNHLHIHSEKPSFSCDQCGKRFIYSSRLKT
# HLTVHSGEKPHVCPYCGKSFARLDHCEEHQERHNGVRDHVCCECGKSFTKAGNLKQHQRIHTGEKPYKCSHCDKSFSRSGGLKRHERVHTGEKPYHCT
# QKDCGKSFNQSAALVSHIKKHCSVTE]
# sequence of block fz_znf      170 [VKDHVCECGQSFTTAEHLKQHQRTHTGEKPYKCSHCDKSFTESGSLKRHKQVHTGEKLYHCTQCGETFESRSGLSNHLHIHSEKPSFSCDQCGKRFIYSSRLKTHLTVHSGEKPHVCPYCGKSFARLDHCEEHQERHNGVRDHVCCECGKSFTKAGNLKQHQRIHTGEKPYKCSHCDKSFSRSGGLKRHERVHTGE] 366
# sequence of block fz_linker    28 [DWMKVKQQRHEVNEVKEEHSKIKTSRKKAKQQHTCTQCAKSFRDKGHLERHM] 80
# sequence of block fz_finz       0 [MEXVKEEIEDMSDPEPSRIKHEDTEEQT] 28
# Evidence for and against this transcript:
# % of transcript supported by hints (any source): 0
# CDS exons: 0/3
# CDS introns: 0/2
# 5'UTR exons and introns: 0/0
# 3'UTR exons and introns: 0/0
# hint groups fully obeyed: 24
#     RM:  24
# incompatible hint groups: 3
#     RM:   3
# end gene g104
###
# start gene g105
VONZ01000511.1	AUGUSTUS	gene	251567	252833	1	-	.	ID=g105
VONZ01000511.1	AUGUSTUS	transcript	251567	252833	.	-	.	ID=g105.t1;Parent=g105
VONZ01000511.1	AUGUSTUS	stop_codon	251567	251569	.	-	0	Parent=g105.t1
VONZ01000511.1	AUGUSTUS	CDS	251570	252663	.	-	2	ID=g105.t1.cds;Parent=g105.t1
VONZ01000511.1	AUGUSTUS	CDS	252749	252833	.	-	0	ID=g105.t1.cds;Parent=g105.t1
VONZ01000511.1	AUGUSTUS	start_codon	252831	252833	.	-	0	Parent=g105.t1
VONZ01000511.1	AUGUSTUS	protein_match	251660	252247	4.46	-	0	ID=pp.g105.t1.fz_znf;Target=fz_znf 1 196;Target_start=167;
VONZ01000511.1	AUGUSTUS	protein_match	252509	252663	1.43	-	2	ID=pp.g105.t1.fz_linker;Target=fz_linker 1 52;Target_start=28;
VONZ01000511.1	AUGUSTUS	protein_match	252749	252749	1	-	0	ID=pp.g105.t1.fz_linker;Target=fz_linker 1 1;Target_start=28;
VONZ01000511.1	AUGUSTUS	protein_match	252750	252833	4.14	-	0	ID=pp.g105.t1.fz_finz;Target=fz_finz 1 28;Target_start=0;
VONZ01000511.1	AUGUSTUS	interblock_region	251567	251659	.	-	0	ID=pp.g105.t1.iBR3
VONZ01000511.1	AUGUSTUS	interblock_region	252248	252508	.	-	0	ID=pp.g105.t1.iBR2
# protein sequence = [MEFVKEEIEDMSDPELSRIKHEETEEQIDWIEVKQQRHEVSEVEEEHCKIKTVKAKQLHSCTQCGRSFRQKGDLKRHM
# RIHTGEKPYTCPQCGKSFTGASSLSYHLHTHSGEKPFSCDQCGKKFISSANLKIHLTVHSDEKPHVCSYCGSSFSRLRSLKQHQRMHNISDHVCFECG
# RSFNAAGDLKQHQRIHTGEKPYKCSHCDKTFTHSGNLKVHERVHTGEKPYHCTQCGESFKNSKGLKKHLPIHSGEKPFNCDQCGKKFISSSTLKRHLT
# VHSDEKPHVCYFCGKIFSRLDNCKKHQKTHNQVKDHVCCECGKSFTLAVYLKEHQRIHTGEKPYKCSHCGKSFTQPGSLKVHERVHTGEKPYHCTQCG
# KSFTQSSALVTHIKKYCSVSE]
# sequence of block fz_znf      167 [SDHVCFECGRSFNAAGDLKQHQRIHTGEKPYKCSHCDKTFTHSGNLKVHERVHTGEKPYHCTQCGESFKNSKGLKKHLPIHSGEKPFNCDQCGKKFISSSTLKRHLTVHSDEKPHVCYFCGKIFSRLDNCKKHQKTHNQVKDHVCCECGKSFTLAVYLKEHQRIHTGEKPYKCSHCGKSFTQPGSLKVHERVHTGE] 363
# sequence of block fz_linker    28 [DWIEVKQQRHEVSEVEEEHCKIKTVKAKQLHSCTQCGRSFRQKGDLKRHMRI] 80
# sequence of block fz_finz       0 [MEFVKEEIEDMSDPELSRIKHEETEEQI] 28
# Evidence for and against this transcript:
# % of transcript supported by hints (any source): 0
# CDS exons: 0/2
# CDS introns: 0/1
# 5'UTR exons and introns: 0/0
# 3'UTR exons and introns: 0/0
# hint groups fully obeyed: 1
#     RM:   1
# incompatible hint groups: 2
#     RM:   2
# end gene g105
###
# start gene g106
VONZ01000511.1	AUGUSTUS	gene	254425	256886	1	-	.	ID=g106
VONZ01000511.1	AUGUSTUS	transcript	254425	256886	.	-	.	ID=g106.t1;Parent=g106
VONZ01000511.1	AUGUSTUS	stop_codon	254425	254427	.	-	0	Parent=g106.t1
VONZ01000511.1	AUGUSTUS	CDS	254428	254468	.	-	2	ID=g106.t1.cds;Parent=g106.t1
VONZ01000511.1	AUGUSTUS	CDS	255293	255309	.	-	1	ID=g106.t1.cds;Parent=g106.t1
VONZ01000511.1	AUGUSTUS	CDS	255636	255646	.	-	0	ID=g106.t1.cds;Parent=g106.t1
VONZ01000511.1	AUGUSTUS	CDS	255832	255859	.	-	1	ID=g106.t1.cds;Parent=g106.t1
VONZ01000511.1	AUGUSTUS	CDS	255909	256584	.	-	2	ID=g106.t1.cds;Parent=g106.t1
VONZ01000511.1	AUGUSTUS	CDS	256802	256886	.	-	0	ID=g106.t1.cds;Parent=g106.t1
VONZ01000511.1	AUGUSTUS	start_codon	256884	256886	.	-	0	Parent=g106.t1
VONZ01000511.1	AUGUSTUS	protein_match	254446	254468	1.47	-	2	ID=pp.g106.t1.fz_znf;Target=fz_znf 189 196;Target_start=84;
VONZ01000511.1	AUGUSTUS	protein_match	255293	255309	1.38	-	1	ID=pp.g106.t1.fz_znf;Target=fz_znf 183 189;Target_start=84;
VONZ01000511.1	AUGUSTUS	protein_match	255636	255646	1.34	-	0	ID=pp.g106.t1.fz_znf;Target=fz_znf 180 183;Target_start=84;
VONZ01000511.1	AUGUSTUS	protein_match	255832	255859	2.24	-	1	ID=pp.g106.t1.fz_znf;Target=fz_znf 170 179;Target_start=84;
VONZ01000511.1	AUGUSTUS	protein_match	255909	256417	4.3	-	0	ID=pp.g106.t1.fz_znf;Target=fz_znf 1 170;Target_start=84;
VONZ01000511.1	AUGUSTUS	protein_match	256430	256584	1.39	-	2	ID=pp.g106.t1.fz_linker;Target=fz_linker 1 52;Target_start=28;
VONZ01000511.1	AUGUSTUS	protein_match	256802	256802	1	-	0	ID=pp.g106.t1.fz_linker;Target=fz_linker 1 1;Target_start=28;
VONZ01000511.1	AUGUSTUS	protein_match	256803	256886	5.07	-	0	ID=pp.g106.t1.fz_finz;Target=fz_finz 1 28;Target_start=0;
VONZ01000511.1	AUGUSTUS	interblock_region	254425	254445	.	-	0	ID=pp.g106.t1.iBR3
VONZ01000511.1	AUGUSTUS	interblock_region	256418	256429	.	-	0	ID=pp.g106.t1.iBR2
# protein sequence = [MEFIKEEIDDMSYPEPSRIKHEDTEEQTDWREVKQQRHGVNEVEKKHCKIKTVKAKHLHTCTQCGKSFRNKGNLKEHM
# RIHTGEKPYTCPQCGKSFANSSGLSYHLHVHSGEKPFSCDQCGKKFVSSSHLKTHLTVHSDEKPHVCSYCGKSFSSLAIYKQHQKTHNEVRDHVCFEC
# GKSFTRAYCLKQHQRIHTGEKPFKCSHCDKSFTFSGNLRKHERVHTGEKPYHCTQCGKSFTQTSTLATHIKKHCSVSEFICSKVNKIFIKHSSVNNKI
# AIHTVIQNREHP]
# sequence of block fz_znf       84 [KPYTCPQCGKSFANSSGLSYHLHVHSGEKPFSCDQCGKKFVSSSHLKTHLTVHSDEKPHVCSYCGKSFSSLAIYKQHQKTHNEVRDHVCFECGKSFTRAYCLKQHQRIHTGEKPFKCSHCDKSFTFSGNLRKHERVHTGEKPYHCTQCGKSFTQTSTLATHIKKHCSVSEFICSKVNKIFIKHSSVNNKIAIHTVI] 280
# sequence of block fz_linker    28 [DWREVKQQRHGVNEVEKKHCKIKTVKAKHLHTCTQCGKSFRNKGNLKEHMRI] 80
# sequence of block fz_finz       0 [MEFIKEEIDDMSYPEPSRIKHEDTEEQT] 28
# Evidence for and against this transcript:
# % of transcript supported by hints (any source): 0
# CDS exons: 0/6
# CDS introns: 0/5
# 5'UTR exons and introns: 0/0
# 3'UTR exons and introns: 0/0
# hint groups fully obeyed: 11
#     RM:  11
# incompatible hint groups: 4
#     RM:   4
# end gene g106
###
# start gene g107
VONZ01000511.1	AUGUSTUS	gene	257964	260186	1	-	.	ID=g107
VONZ01000511.1	AUGUSTUS	transcript	257964	260186	.	-	.	ID=g107.t1;Parent=g107
VONZ01000511.1	AUGUSTUS	stop_codon	257964	257966	.	-	0	Parent=g107.t1
VONZ01000511.1	AUGUSTUS	CDS	257967	259069	.	-	2	ID=g107.t1.cds;Parent=g107.t1
VONZ01000511.1	AUGUSTUS	CDS	259319	259396	.	-	2	ID=g107.t1.cds;Parent=g107.t1
VONZ01000511.1	AUGUSTUS	CDS	260180	260186	.	-	0	ID=g107.t1.cds;Parent=g107.t1
VONZ01000511.1	AUGUSTUS	start_codon	260184	260186	.	-	0	Parent=g107.t1
VONZ01000511.1	AUGUSTUS	protein_match	258057	258644	4.31	-	0	ID=pp.g107.t1.fz_znf;Target=fz_znf 1 196;Target_start=170;
VONZ01000511.1	AUGUSTUS	protein_match	258915	259069	1.27	-	2	ID=pp.g107.t1.fz_linker;Target=fz_linker 1 52;Target_start=28;
VONZ01000511.1	AUGUSTUS	protein_match	259319	259319	1	-	0	ID=pp.g107.t1.fz_linker;Target=fz_linker 1 1;Target_start=28;
VONZ01000511.1	AUGUSTUS	protein_match	259320	259396	4.01	-	2	ID=pp.g107.t1.fz_finz;Target=fz_finz 3 28;Target_start=0;
VONZ01000511.1	AUGUSTUS	protein_match	260180	260186	1.63	-	0	ID=pp.g107.t1.fz_finz;Target=fz_finz 1 3;Target_start=0;
VONZ01000511.1	AUGUSTUS	interblock_region	257964	258056	.	-	0	ID=pp.g107.t1.iBR3
VONZ01000511.1	AUGUSTUS	interblock_region	258645	258914	.	-	0	ID=pp.g107.t1.iBR2
# protein sequence = [MDXVKEEIEDMSDPEPSRIKHEDTEEQLDWIEIKQQSCRMNEVEKEHCKIKTSRKKAKRLHPCTQCRKIFRYKGQLKR
# HVRIHTGEKPYTCPQCGKSYTDASGLRYHLHTHSGEKPFSCDQCGKKFISSSSLKIHQTVHSDEKPHVCSYCGKSFSNLAVYKQHQKTHNEVRDYMCF
# ECGKSYTRPVYLKQHQRIHTGEKPYKCSYCDKSFTESGSLKKHERLHTGEKPYHCIQCGKSFADASGLRYHLRIHSGEKPFNCDQCGKKFISSSHLKN
# HMIAHSDEKPHVCSHCGKRFSRLPHCKEHQKTHNEVKDHVCCECGKSFITASQLKRHRRIHSGEKPYKCSYCDKSFALSGNLKSHERVHTGVKPYHCT
# QCGKSYTQSSSLATHIKKHCSVSK]
# sequence of block fz_znf      170 [RDYMCFECGKSYTRPVYLKQHQRIHTGEKPYKCSYCDKSFTESGSLKKHERLHTGEKPYHCIQCGKSFADASGLRYHLRIHSGEKPFNCDQCGKKFISSSHLKNHMIAHSDEKPHVCSHCGKRFSRLPHCKEHQKTHNEVKDHVCCECGKSFITASQLKRHRRIHSGEKPYKCSYCDKSFALSGNLKSHERVHTGV] 366
# sequence of block fz_linker    28 [DWIEIKQQSCRMNEVEKEHCKIKTSRKKAKRLHPCTQCRKIFRYKGQLKRHV] 80
# sequence of block fz_finz       0 [MDXVKEEIEDMSDPEPSRIKHEDTEEQL] 28
# Evidence for and against this transcript:
# % of transcript supported by hints (any source): 0
# CDS exons: 0/3
# CDS introns: 0/2
# 5'UTR exons and introns: 0/0
# 3'UTR exons and introns: 0/0
# hint groups fully obeyed: 11
#     RM:  11
# incompatible hint groups: 3
#     RM:   3
# end gene g107
###
# start gene g108
VONZ01000511.1	AUGUSTUS	gene	260381	261409	1	-	.	ID=g108
VONZ01000511.1	AUGUSTUS	transcript	260381	261409	.	-	.	ID=g108.t1;Parent=g108
VONZ01000511.1	AUGUSTUS	stop_codon	260381	260383	.	-	0	Parent=g108.t1
VONZ01000511.1	AUGUSTUS	CDS	260384	261252	.	-	2	ID=g108.t1.cds;Parent=g108.t1
VONZ01000511.1	AUGUSTUS	CDS	261325	261409	.	-	0	ID=g108.t1.cds;Parent=g108.t1
VONZ01000511.1	AUGUSTUS	start_codon	261407	261409	.	-	0	Parent=g108.t1
VONZ01000511.1	AUGUSTUS	protein_match	260492	261079	3.49	-	0	ID=pp.g108.t1.fz_znf;Target=fz_znf 1 196;Target_start=86;
VONZ01000511.1	AUGUSTUS	protein_match	261098	261252	1.57	-	2	ID=pp.g108.t1.fz_linker;Target=fz_linker 1 52;Target_start=28;
VONZ01000511.1	AUGUSTUS	protein_match	261325	261325	1	-	0	ID=pp.g108.t1.fz_linker;Target=fz_linker 1 1;Target_start=28;
VONZ01000511.1	AUGUSTUS	protein_match	261326	261409	3.5	-	0	ID=pp.g108.t1.fz_finz;Target=fz_finz 1 28;Target_start=0;
VONZ01000511.1	AUGUSTUS	interblock_region	260381	260491	.	-	0	ID=pp.g108.t1.iBR3
VONZ01000511.1	AUGUSTUS	interblock_region	261080	261097	.	-	0	ID=pp.g108.t1.iBR2
# protein sequence = [MEFIKEEIEDTDDPEPPRIKHKDAAEQTEWIEVKQQRHEMNEVKEECHTFKTQRKKAKKLHTCTQCEKSFTCTSSLRE
# HLRWHSGEKPFSCNQCGKKFHGSVNLKIHMKVHSDKKPHVCSFCGKGFSRMDNCRRHLKTHSDVKDHVCYKCGNGFATPSELKRHQEVHTGEKPYKCS
# YCDKRFTRSEYMKSHERAHTGEMPYYCTQCGKSFNTAPCLKKHLKIHSGETPFSCDQCGKKFHASGNLKVHMKVHLDAKPHVCSYCGKCFSRLDNCRK
# HLRTHDVKNHVCCECEKSFTTADSLKRHQMIHAGRSSSSLVKNH]
# sequence of block fz_znf       86 [KPFSCNQCGKKFHGSVNLKIHMKVHSDKKPHVCSFCGKGFSRMDNCRRHLKTHSDVKDHVCYKCGNGFATPSELKRHQEVHTGEKPYKCSYCDKRFTRSEYMKSHERAHTGEMPYYCTQCGKSFNTAPCLKKHLKIHSGETPFSCDQCGKKFHASGNLKVHMKVHLDAKPHVCSYCGKCFSRLDNCRKHLRTHDVK] 282
# sequence of block fz_linker    28 [EWIEVKQQRHEMNEVKEECHTFKTQRKKAKKLHTCTQCEKSFTCTSSLREHL] 80
# sequence of block fz_finz       0 [MEFIKEEIEDTDDPEPPRIKHKDAAEQT] 28
# Evidence for and against this transcript:
# % of transcript supported by hints (any source): 0
# CDS exons: 0/2
# CDS introns: 0/1
# 5'UTR exons and introns: 0/0
# 3'UTR exons and introns: 0/0
# hint groups fully obeyed: 0
# incompatible hint groups: 3
#     RM:   3
# end gene g108
###
# start gene g109
VONZ01000511.1	AUGUSTUS	gene	261518	264753	1	-	.	ID=g109
VONZ01000511.1	AUGUSTUS	transcript	261518	264753	.	-	.	ID=g109.t1;Parent=g109
VONZ01000511.1	AUGUSTUS	stop_codon	261518	261520	.	-	0	Parent=g109.t1
VONZ01000511.1	AUGUSTUS	CDS	261521	261532	.	-	0	ID=g109.t1.cds;Parent=g109.t1
VONZ01000511.1	AUGUSTUS	CDS	263218	264059	.	-	2	ID=g109.t1.cds;Parent=g109.t1
VONZ01000511.1	AUGUSTUS	CDS	264259	264336	.	-	2	ID=g109.t1.cds;Parent=g109.t1
VONZ01000511.1	AUGUSTUS	CDS	264747	264753	.	-	0	ID=g109.t1.cds;Parent=g109.t1
VONZ01000511.1	AUGUSTUS	start_codon	264751	264753	.	-	0	Parent=g109.t1
VONZ01000511.1	AUGUSTUS	protein_match	263311	263898	3.98	-	0	ID=pp.g109.t1.fz_znf;Target=fz_znf 1 196;Target_start=82;
VONZ01000511.1	AUGUSTUS	protein_match	263905	264059	1.34	-	2	ID=pp.g109.t1.fz_linker;Target=fz_linker 1 52;Target_start=28;
VONZ01000511.1	AUGUSTUS	protein_match	264259	264259	1	-	0	ID=pp.g109.t1.fz_linker;Target=fz_linker 1 1;Target_start=28;
VONZ01000511.1	AUGUSTUS	protein_match	264260	264336	2.93	-	2	ID=pp.g109.t1.fz_finz;Target=fz_finz 3 28;Target_start=0;
VONZ01000511.1	AUGUSTUS	protein_match	264747	264753	4.29	-	0	ID=pp.g109.t1.fz_finz;Target=fz_finz 1 3;Target_start=0;
VONZ01000511.1	AUGUSTUS	interblock_region	261518	261532	.	-	0	ID=pp.g109.t1.iBR3
VONZ01000511.1	AUGUSTUS	interblock_region	263218	263310	.	-	0	ID=pp.g109.t1.iBR3
VONZ01000511.1	AUGUSTUS	interblock_region	263899	263904	.	-	0	ID=pp.g109.t1.iBR2
# protein sequence = [MKKVEEDIDKMSDPEPSRIKHEDTEEQTDSMELKQQRHEVNKVEEKHKPTKKANQLPTCTQCGNSFRQKGYLKRHMRI
# HTGEKPYTCPQCGKSFTDSSSLSYHLHTHTGEKPFSCDQCGKKFILSSSLKRHLNVHSDEKPHVCSYCGKSFSSLNSCKQHQKIHNEVREYMCFECDK
# TFTQAEHLKQHQWIHTGEKPHKCSYCDKSFTDSRHLKVHERVHTGEKPYHCTQCEKSYKDALGLKKHLYFHSGEKPFSCDQCGKSFFSSSHLKTHLTL
# HLDEKPHLCSFCGKRFSNLDNYKRHQKIHNEVKDHCIYK]
# sequence of block fz_znf       82 [KPYTCPQCGKSFTDSSSLSYHLHTHTGEKPFSCDQCGKKFILSSSLKRHLNVHSDEKPHVCSYCGKSFSSLNSCKQHQKIHNEVREYMCFECDKTFTQAEHLKQHQWIHTGEKPHKCSYCDKSFTDSRHLKVHERVHTGEKPYHCTQCEKSYKDALGLKKHLYFHSGEKPFSCDQCGKSFFSSSHLKTHLTLHLDE] 278
# sequence of block fz_linker    28 [DSMELKQQRHEVNKVEEKHKPTKKANQLPTCTQCGNSFRQKGYLKRHMRIHT] 80
# sequence of block fz_finz       0 [MKKVEEDIDKMSDPEPSRIKHEDTEEQT] 28
# Evidence for and against this transcript:
# % of transcript supported by hints (any source): 0
# CDS exons: 0/4
# CDS introns: 0/3
# 5'UTR exons and introns: 0/0
# 3'UTR exons and introns: 0/0
# hint groups fully obeyed: 13
#     RM:  13
# incompatible hint groups: 3
#     RM:   3
# end gene g109
###
# start gene g110
VONZ01000511.1	AUGUSTUS	gene	267605	271833	1	-	.	ID=g110
VONZ01000511.1	AUGUSTUS	transcript	267605	271833	.	-	.	ID=g110.t1;Parent=g110
VONZ01000511.1	AUGUSTUS	stop_codon	267605	267607	.	-	0	Parent=g110.t1
VONZ01000511.1	AUGUSTUS	CDS	267608	268290	.	-	2	ID=g110.t1.cds;Parent=g110.t1
VONZ01000511.1	AUGUSTUS	CDS	271235	271462	.	-	2	ID=g110.t1.cds;Parent=g110.t1
VONZ01000511.1	AUGUSTUS	CDS	271749	271833	.	-	0	ID=g110.t1.cds;Parent=g110.t1
VONZ01000511.1	AUGUSTUS	start_codon	271831	271833	.	-	0	Parent=g110.t1
VONZ01000511.1	AUGUSTUS	protein_match	267614	268201	4.16	-	0	ID=pp.g110.t1.fz_znf;Target=fz_znf 1 196;Target_start=134;
VONZ01000511.1	AUGUSTUS	protein_match	271308	271462	1.63	-	2	ID=pp.g110.t1.fz_linker;Target=fz_linker 1 52;Target_start=28;
VONZ01000511.1	AUGUSTUS	protein_match	271749	271749	1	-	0	ID=pp.g110.t1.fz_linker;Target=fz_linker 1 1;Target_start=28;
VONZ01000511.1	AUGUSTUS	protein_match	271750	271833	5	-	0	ID=pp.g110.t1.fz_finz;Target=fz_finz 1 28;Target_start=0;
VONZ01000511.1	AUGUSTUS	interblock_region	267605	267613	.	-	0	ID=pp.g110.t1.iBR3
VONZ01000511.1	AUGUSTUS	interblock_region	268202	268290	.	-	2	ID=pp.g110.t1.iBR2
VONZ01000511.1	AUGUSTUS	interblock_region	271235	271307	.	-	0	ID=pp.g110.t1.iBR2
# protein sequence = [MEFIKEEIEDMSYSEPFRIKHEDTEEQSDWMEVKQQRHEVNEVEEKHKIETLRTKVTPLHTCTQCGTSFGNTTVFKRH
# MRIHTGEKPYTCLQCGKSFTTAPHLKHWIEVKQQRHGMNEVEEEHCKIESSRTKVELPHTCAQCGKSFSHRGNLNKHMRIHTGEKPYTCPQCGKSFTD
# SSGLSYHLHIHTGEKPFSCAQCDKKFISASNLKIHLTVHSDEKPHVCSFCGKSFSRLTHCKLHQKTHDEVRDHVCCECGKSFTRAGHLKQHQRIHTGE
# KPYKCSYCDKSFIQSSILKAHERAHTGEKPYHCTQCGKSYTKSVTLVSHIKKHCSVSE]
# sequence of block fz_znf      134 [LPHTCAQCGKSFSHRGNLNKHMRIHTGEKPYTCPQCGKSFTDSSGLSYHLHIHTGEKPFSCAQCDKKFISASNLKIHLTVHSDEKPHVCSFCGKSFSRLTHCKLHQKTHDEVRDHVCCECGKSFTRAGHLKQHQRIHTGEKPYKCSYCDKSFIQSSILKAHERAHTGEKPYHCTQCGKSYTKSVTLVSHIKKHCSV] 330
# sequence of block fz_linker    28 [DWMEVKQQRHEVNEVEEKHKIETLRTKVTPLHTCTQCGTSFGNTTVFKRHMR] 80
# sequence of block fz_finz       0 [MEFIKEEIEDMSYSEPFRIKHEDTEEQS] 28
# Evidence for and against this transcript:
# % of transcript supported by hints (any source): 0
# CDS exons: 0/3
# CDS introns: 0/2
# 5'UTR exons and introns: 0/0
# 3'UTR exons and introns: 0/0
# hint groups fully obeyed: 23
#     RM:  23
# incompatible hint groups: 3
#     RM:   3
# end gene g110
###
# start gene g111
VONZ01000511.1	AUGUSTUS	gene	272220	274982	1	-	.	ID=g111
VONZ01000511.1	AUGUSTUS	transcript	272220	274982	.	-	.	ID=g111.t1;Parent=g111
VONZ01000511.1	AUGUSTUS	stop_codon	272220	272222	.	-	0	Parent=g111.t1
VONZ01000511.1	AUGUSTUS	CDS	272223	272234	.	-	0	ID=g111.t1.cds;Parent=g111.t1
VONZ01000511.1	AUGUSTUS	CDS	273881	274647	.	-	2	ID=g111.t1.cds;Parent=g111.t1
VONZ01000511.1	AUGUSTUS	CDS	274898	274982	.	-	0	ID=g111.t1.cds;Parent=g111.t1
VONZ01000511.1	AUGUSTUS	start_codon	274980	274982	.	-	0	Parent=g111.t1
VONZ01000511.1	AUGUSTUS	protein_match	273890	274477	4.06	-	0	ID=pp.g111.t1.fz_znf;Target=fz_znf 1 196;Target_start=85;
VONZ01000511.1	AUGUSTUS	protein_match	274493	274647	1.57	-	2	ID=pp.g111.t1.fz_linker;Target=fz_linker 1 52;Target_start=28;
VONZ01000511.1	AUGUSTUS	protein_match	274898	274898	1	-	0	ID=pp.g111.t1.fz_linker;Target=fz_linker 1 1;Target_start=28;
VONZ01000511.1	AUGUSTUS	protein_match	274899	274982	4.99	-	0	ID=pp.g111.t1.fz_finz;Target=fz_finz 1 28;Target_start=0;
VONZ01000511.1	AUGUSTUS	interblock_region	272220	272234	.	-	0	ID=pp.g111.t1.iBR3
VONZ01000511.1	AUGUSTUS	interblock_region	273881	273889	.	-	0	ID=pp.g111.t1.iBR3
VONZ01000511.1	AUGUSTUS	interblock_region	274478	274492	.	-	0	ID=pp.g111.t1.iBR2
# protein sequence = [MEFIKKETEDMSDPEPSRIKHEDTEEQTDWMEVKQQRHEVNEVEEKHKINTLRKKATLLHTCTQCGKSFGNKAVLKRH
# MRIHTGEKPYTCPQCGKSFSVASGLSYHLHIHTGEKPFSCDQCGKKFVSSANLKKHLTVHSDEKPHVCSFCGESFKRLDKCKQHQKTHNEVKDHVCCK
# CGKRFTVASHLKRHQRIHTGAKPYKCLYCDKSFSQSTHLKSHERVHTEEKPYHCTQCGKGFKDATGLNYHMHVHSGEKPFKCDKCGKTFILSSHLKIH
# LTVHSDEKPHVKHD]
# sequence of block fz_znf       85 [KPYTCPQCGKSFSVASGLSYHLHIHTGEKPFSCDQCGKKFVSSANLKKHLTVHSDEKPHVCSFCGESFKRLDKCKQHQKTHNEVKDHVCCKCGKRFTVASHLKRHQRIHTGAKPYKCLYCDKSFSQSTHLKSHERVHTEEKPYHCTQCGKGFKDATGLNYHMHVHSGEKPFKCDKCGKTFILSSHLKIHLTVHSDE] 281
# sequence of block fz_linker    28 [DWMEVKQQRHEVNEVEEKHKINTLRKKATLLHTCTQCGKSFGNKAVLKRHMR] 80
# sequence of block fz_finz       0 [MEFIKKETEDMSDPEPSRIKHEDTEEQT] 28
# Evidence for and against this transcript:
# % of transcript supported by hints (any source): 0
# CDS exons: 0/3
# CDS introns: 0/2
# 5'UTR exons and introns: 0/0
# 3'UTR exons and introns: 0/0
# hint groups fully obeyed: 16
#     RM:  16
# incompatible hint groups: 3
#     RM:   3
# end gene g111
###
# start gene g112
VONZ01000511.1	AUGUSTUS	gene	277038	279387	1	-	.	ID=g112
VONZ01000511.1	AUGUSTUS	transcript	277038	279387	.	-	.	ID=g112.t1;Parent=g112
VONZ01000511.1	AUGUSTUS	stop_codon	277038	277040	.	-	0	Parent=g112.t1
VONZ01000511.1	AUGUSTUS	CDS	277041	278143	.	-	2	ID=g112.t1.cds;Parent=g112.t1
VONZ01000511.1	AUGUSTUS	CDS	279303	279387	.	-	0	ID=g112.t1.cds;Parent=g112.t1
VONZ01000511.1	AUGUSTUS	start_codon	279385	279387	.	-	0	Parent=g112.t1
VONZ01000511.1	AUGUSTUS	protein_match	277131	277718	4.1	-	0	ID=pp.g112.t1.fz_znf;Target=fz_znf 1 196;Target_start=170;
VONZ01000511.1	AUGUSTUS	protein_match	277989	278143	1.48	-	2	ID=pp.g112.t1.fz_linker;Target=fz_linker 1 52;Target_start=28;
VONZ01000511.1	AUGUSTUS	protein_match	279303	279303	1	-	0	ID=pp.g112.t1.fz_linker;Target=fz_linker 1 1;Target_start=28;
VONZ01000511.1	AUGUSTUS	protein_match	279304	279387	4.26	-	0	ID=pp.g112.t1.fz_finz;Target=fz_finz 1 28;Target_start=0;
VONZ01000511.1	AUGUSTUS	interblock_region	277038	277130	.	-	0	ID=pp.g112.t1.iBR3
VONZ01000511.1	AUGUSTUS	interblock_region	277719	277988	.	-	0	ID=pp.g112.t1.iBR2
# protein sequence = [MEFVKVEIDDMSDPEPSRIKHEDTEEQTDWMEVKQPRHEINEVEEEHCKIKTFRQKAELLHICSQCGKSFREKGHLNR
# HMRIHTGEKPHSCPHCGKGFTDAGNLRKHLLFHSGEKPFNCDQCGKKFISSSSLKQHQQVHSDEKPHVCSYCGKRFSWLANYKQHQKIHNNVKEYICI
# ECGKSFTRADYLEQHRRIHTGEKPYKCSYCDKSFILSGNLKAHELVHTGEKPYHCTQCGKNFAGPSGLSYHLHIHSGEKPFSCDQCGKKFISSSRLKS
# HLKVHSDEKPHVCSFCGKSFSNLDSCKKHQETHNEVKVHVCCECGKSFTTAAYLKQHQRIHTGEKPYKCSYCDKCFIQSGNLKKHERVHTGEKPYHCT
# RCGKRFTQSSALVTHIKKHCSVSE]
# sequence of block fz_znf      170 [KEYICIECGKSFTRADYLEQHRRIHTGEKPYKCSYCDKSFILSGNLKAHELVHTGEKPYHCTQCGKNFAGPSGLSYHLHIHSGEKPFSCDQCGKKFISSSRLKSHLKVHSDEKPHVCSFCGKSFSNLDSCKKHQETHNEVKVHVCCECGKSFTTAAYLKQHQRIHTGEKPYKCSYCDKCFIQSGNLKKHERVHTGE] 366
# sequence of block fz_linker    28 [DWMEVKQPRHEINEVEEEHCKIKTFRQKAELLHICSQCGKSFREKGHLNRHM] 80
# sequence of block fz_finz       0 [MEFVKVEIDDMSDPEPSRIKHEDTEEQT] 28
# Evidence for and against this transcript:
# % of transcript supported by hints (any source): 0
# CDS exons: 0/2
# CDS introns: 0/1
# 5'UTR exons and introns: 0/0
# 3'UTR exons and introns: 0/0
# hint groups fully obeyed: 5
#     RM:   5
# incompatible hint groups: 3
#     RM:   3
# end gene g112
###
# start gene g113
VONZ01000511.1	AUGUSTUS	gene	280487	285520	1	-	.	ID=g113
VONZ01000511.1	AUGUSTUS	transcript	280487	285520	.	-	.	ID=g113.t1;Parent=g113
VONZ01000511.1	AUGUSTUS	stop_codon	280487	280489	.	-	0	Parent=g113.t1
VONZ01000511.1	AUGUSTUS	CDS	280490	280519	.	-	0	ID=g113.t1.cds;Parent=g113.t1
VONZ01000511.1	AUGUSTUS	CDS	281986	282031	.	-	1	ID=g113.t1.cds;Parent=g113.t1
VONZ01000511.1	AUGUSTUS	CDS	282115	282181	.	-	2	ID=g113.t1.cds;Parent=g113.t1
VONZ01000511.1	AUGUSTUS	CDS	283082	283720	.	-	2	ID=g113.t1.cds;Parent=g113.t1
VONZ01000511.1	AUGUSTUS	CDS	283925	284003	.	-	0	ID=g113.t1.cds;Parent=g113.t1
VONZ01000511.1	AUGUSTUS	CDS	285515	285520	.	-	0	ID=g113.t1.cds;Parent=g113.t1
VONZ01000511.1	AUGUSTUS	start_codon	285518	285520	.	-	0	Parent=g113.t1
VONZ01000511.1	AUGUSTUS	protein_match	280514	280519	1	-	0	ID=pp.g113.t1.fz_znf;Target=fz_znf 195 196;Target_start=85;
VONZ01000511.1	AUGUSTUS	protein_match	281986	282031	3.44	-	1	ID=pp.g113.t1.fz_znf;Target=fz_znf 179 194;Target_start=85;
VONZ01000511.1	AUGUSTUS	protein_match	282115	282181	2.73	-	2	ID=pp.g113.t1.fz_znf;Target=fz_znf 157 179;Target_start=85;
VONZ01000511.1	AUGUSTUS	protein_match	283082	283550	4.61	-	0	ID=pp.g113.t1.fz_znf;Target=fz_znf 1 157;Target_start=85;
VONZ01000511.1	AUGUSTUS	protein_match	283566	283720	1.5	-	2	ID=pp.g113.t1.fz_linker;Target=fz_linker 1 52;Target_start=28;
VONZ01000511.1	AUGUSTUS	protein_match	283925	283925	1	-	0	ID=pp.g113.t1.fz_linker;Target=fz_linker 1 1;Target_start=28;
VONZ01000511.1	AUGUSTUS	protein_match	283926	284003	4.79	-	0	ID=pp.g113.t1.fz_finz;Target=fz_finz 3 28;Target_start=0;
VONZ01000511.1	AUGUSTUS	protein_match	285515	285520	1.54	-	0	ID=pp.g113.t1.fz_finz;Target=fz_finz 1 2;Target_start=0;
VONZ01000511.1	AUGUSTUS	interblock_region	280487	280513	.	-	0	ID=pp.g113.t1.iBR3
VONZ01000511.1	AUGUSTUS	interblock_region	283551	283565	.	-	0	ID=pp.g113.t1.iBR2
# protein sequence = [MYLIKEEIEDMSDPEPSRIKHEDTEEQTDWIEVKEQGHEVNKVEEEHCKIKTSRKVQQLHTCTQCGKSFQYKGHLTRH
# IRIHTGEKPYTCPQCGKSFFDASSLNYHMLVHSGEKPFSCDQCGKKFVYSSQLKAHLKVHSDEKPHVCSYCGKSFSRVCNFKRHQKMHNEVRDHVCFE
# CEKSFATAYCLKQHQRIHTGEKPYKCSYCDKTFTHSGNMKVHERVHTGEKPYHCTQCGKSFNQSPSFSYHLHVHHEVKPFNFDQCGKNFSRLSSYKQH
# QKIHNTETNYKIITL]
# sequence of block fz_znf       85 [KPYTCPQCGKSFFDASSLNYHMLVHSGEKPFSCDQCGKKFVYSSQLKAHLKVHSDEKPHVCSYCGKSFSRVCNFKRHQKMHNEVRDHVCFECEKSFATAYCLKQHQRIHTGEKPYKCSYCDKTFTHSGNMKVHERVHTGEKPYHCTQCGKSFNQSPSFSYHLHVHHEVKPFNFDQCGKNFSRLSSYKQHQKIHNTE] 281
# sequence of block fz_linker    28 [DWIEVKEQGHEVNKVEEEHCKIKTSRKVQQLHTCTQCGKSFQYKGHLTRHIR] 80
# sequence of block fz_finz       0 [MYLIKEEIEDMSDPEPSRIKHEDTEEQT] 28
# Evidence for and against this transcript:
# % of transcript supported by hints (any source): 0
# CDS exons: 0/6
# CDS introns: 0/5
# 5'UTR exons and introns: 0/0
# 3'UTR exons and introns: 0/0
# hint groups fully obeyed: 32
#     RM:  32
# incompatible hint groups: 2
#     RM:   2
# end gene g113
###
# start gene g114
VONZ01000511.1	AUGUSTUS	gene	285891	290061	1	-	.	ID=g114
VONZ01000511.1	AUGUSTUS	transcript	285891	290061	.	-	.	ID=g114.t1;Parent=g114
VONZ01000511.1	AUGUSTUS	stop_codon	285891	285893	.	-	0	Parent=g114.t1
VONZ01000511.1	AUGUSTUS	CDS	285894	285956	.	-	0	ID=g114.t1.cds;Parent=g114.t1
VONZ01000511.1	AUGUSTUS	CDS	288933	289702	.	-	2	ID=g114.t1.cds;Parent=g114.t1
VONZ01000511.1	AUGUSTUS	CDS	289977	290061	.	-	0	ID=g114.t1.cds;Parent=g114.t1
VONZ01000511.1	AUGUSTUS	start_codon	290059	290061	.	-	0	Parent=g114.t1
VONZ01000511.1	AUGUSTUS	protein_match	288942	289529	4.16	-	0	ID=pp.g114.t1.fz_znf;Target=fz_znf 1 196;Target_start=86;
VONZ01000511.1	AUGUSTUS	protein_match	289548	289702	1.57	-	2	ID=pp.g114.t1.fz_linker;Target=fz_linker 1 52;Target_start=28;
VONZ01000511.1	AUGUSTUS	protein_match	289977	289977	1	-	0	ID=pp.g114.t1.fz_linker;Target=fz_linker 1 1;Target_start=28;
VONZ01000511.1	AUGUSTUS	protein_match	289978	290061	4.66	-	0	ID=pp.g114.t1.fz_finz;Target=fz_finz 1 28;Target_start=0;
VONZ01000511.1	AUGUSTUS	interblock_region	285891	285956	.	-	0	ID=pp.g114.t1.iBR3
VONZ01000511.1	AUGUSTUS	interblock_region	288933	288941	.	-	0	ID=pp.g114.t1.iBR3
VONZ01000511.1	AUGUSTUS	interblock_region	289530	289547	.	-	0	ID=pp.g114.t1.iBR2
# protein sequence = [MEFVKEEIEDMSDPEPSRIKHEDTEEQIDWMEVKQRRHEMNEVEEEHCKIKTPRKEDKLLLICTECGKSFRQKRYLKK
# HMRIHTGEKLYTCPQCGKSFTDAARLSYHLHIHSGEKPFSCDQCDKKFIYSSALKAHLTVHSDEKPYVCSYCGKSFPWLASYKQHQKTHTGVRDHVCC
# ECGKSFTRSDRLKEHQRIHTGERPYKCSYCDKTFTRSGKLKAHEIVHTGEKPYHCTQCGKSFADASGLRYHVHIHSGEKPFNCDQCGKTCHSSSGLKS
# HLKIHSGEKPHNFLGKYVLLVGDKNPVTAQFC]
# sequence of block fz_znf       86 [KLYTCPQCGKSFTDAARLSYHLHIHSGEKPFSCDQCDKKFIYSSALKAHLTVHSDEKPYVCSYCGKSFPWLASYKQHQKTHTGVRDHVCCECGKSFTRSDRLKEHQRIHTGERPYKCSYCDKTFTRSGKLKAHEIVHTGEKPYHCTQCGKSFADASGLRYHVHIHSGEKPFNCDQCGKTCHSSSGLKSHLKIHSGE] 282
# sequence of block fz_linker    28 [DWMEVKQRRHEMNEVEEEHCKIKTPRKEDKLLLICTECGKSFRQKRYLKKHM] 80
# sequence of block fz_finz       0 [MEFVKEEIEDMSDPEPSRIKHEDTEEQI] 28
# Evidence for and against this transcript:
# % of transcript supported by hints (any source): 0
# CDS exons: 0/3
# CDS introns: 0/2
# 5'UTR exons and introns: 0/0
# 3'UTR exons and introns: 0/0
# hint groups fully obeyed: 18
#     RM:  18
# incompatible hint groups: 2
#     RM:   2
# end gene g114
###
# start gene g115
VONZ01000511.1	AUGUSTUS	gene	290765	295503	1	-	.	ID=g115
VONZ01000511.1	AUGUSTUS	transcript	290765	295503	.	-	.	ID=g115.t1;Parent=g115
VONZ01000511.1	AUGUSTUS	stop_codon	290765	290767	.	-	0	Parent=g115.t1
VONZ01000511.1	AUGUSTUS	CDS	290768	290795	.	-	1	ID=g115.t1.cds;Parent=g115.t1
VONZ01000511.1	AUGUSTUS	CDS	290919	290962	.	-	0	ID=g115.t1.cds;Parent=g115.t1
VONZ01000511.1	AUGUSTUS	CDS	294305	295158	.	-	2	ID=g115.t1.cds;Parent=g115.t1
VONZ01000511.1	AUGUSTUS	CDS	295419	295503	.	-	0	ID=g115.t1.cds;Parent=g115.t1
VONZ01000511.1	AUGUSTUS	start_codon	295501	295503	.	-	0	Parent=g115.t1
VONZ01000511.1	AUGUSTUS	protein_match	294398	294985	4.06	-	0	ID=pp.g115.t1.fz_znf;Target=fz_znf 1 196;Target_start=86;
VONZ01000511.1	AUGUSTUS	protein_match	295004	295158	1.4	-	2	ID=pp.g115.t1.fz_linker;Target=fz_linker 1 52;Target_start=28;
VONZ01000511.1	AUGUSTUS	protein_match	295419	295419	1	-	0	ID=pp.g115.t1.fz_linker;Target=fz_linker 1 1;Target_start=28;
VONZ01000511.1	AUGUSTUS	protein_match	295420	295503	4.78	-	0	ID=pp.g115.t1.fz_finz;Target=fz_finz 1 28;Target_start=0;
VONZ01000511.1	AUGUSTUS	interblock_region	290765	290795	.	-	1	ID=pp.g115.t1.iBR3
VONZ01000511.1	AUGUSTUS	interblock_region	290919	290962	.	-	0	ID=pp.g115.t1.iBR3
VONZ01000511.1	AUGUSTUS	interblock_region	294305	294397	.	-	0	ID=pp.g115.t1.iBR3
VONZ01000511.1	AUGUSTUS	interblock_region	294986	295003	.	-	0	ID=pp.g115.t1.iBR2
# protein sequence = [MEFVKEEIDDMRYPELSRIKHEDTEEQTDWIEAKQQRHEVNEVKEEHYKIKTSRNKAKHLHTCSQCGKSFRKKGHLKS
# HMRIHTGEKPYTCPQCGKSFSDAANFRKHLLCHSGEKPFKCDQCGKKFISPSHLKAHLTAHLDEKPHICSFCGKSFSWLASYKQHQKIHNEVKDHVCC
# ECGKSFTRACNLKRHQMFHSGEKPYKCSYCDKSFIEAGNLKKHERVHTGEKPYHCTQCGKSFKDTAGFSYHLHIHSGEKPFSCDQCGKKFISSSHLKN
# HVKVHSDEKPHVCSYCGESFSSLRSCKKHQKTHDVVKDNKICKISSVNGGLVVSDFQQVAAIH]
# sequence of block fz_znf       86 [KPYTCPQCGKSFSDAANFRKHLLCHSGEKPFKCDQCGKKFISPSHLKAHLTAHLDEKPHICSFCGKSFSWLASYKQHQKIHNEVKDHVCCECGKSFTRACNLKRHQMFHSGEKPYKCSYCDKSFIEAGNLKKHERVHTGEKPYHCTQCGKSFKDTAGFSYHLHIHSGEKPFSCDQCGKKFISSSHLKNHVKVHSDE] 282
# sequence of block fz_linker    28 [DWIEAKQQRHEVNEVKEEHYKIKTSRNKAKHLHTCSQCGKSFRKKGHLKSHM] 80
# sequence of block fz_finz       0 [MEFVKEEIDDMRYPELSRIKHEDTEEQT] 28
# Evidence for and against this transcript:
# % of transcript supported by hints (any source): 0
# CDS exons: 0/4
# CDS introns: 0/3
# 5'UTR exons and introns: 0/0
# 3'UTR exons and introns: 0/0
# hint groups fully obeyed: 25
#     RM:  25
# incompatible hint groups: 3
#     RM:   3
# end gene g115
###
# start gene g116
VONZ01000511.1	AUGUSTUS	gene	301882	304710	1	-	.	ID=g116
VONZ01000511.1	AUGUSTUS	transcript	301882	304710	.	-	.	ID=g116.t1;Parent=g116
VONZ01000511.1	AUGUSTUS	stop_codon	301882	301884	.	-	0	Parent=g116.t1
VONZ01000511.1	AUGUSTUS	CDS	301885	302738	.	-	2	ID=g116.t1.cds;Parent=g116.t1
VONZ01000511.1	AUGUSTUS	CDS	303015	303092	.	-	2	ID=g116.t1.cds;Parent=g116.t1
VONZ01000511.1	AUGUSTUS	CDS	304704	304710	.	-	0	ID=g116.t1.cds;Parent=g116.t1
VONZ01000511.1	AUGUSTUS	start_codon	304708	304710	.	-	0	Parent=g116.t1
VONZ01000511.1	AUGUSTUS	protein_match	301978	302565	3.88	-	0	ID=pp.g116.t1.fz_znf;Target=fz_znf 1 196;Target_start=86;
VONZ01000511.1	AUGUSTUS	protein_match	302584	302738	1.4	-	2	ID=pp.g116.t1.fz_linker;Target=fz_linker 1 52;Target_start=28;
VONZ01000511.1	AUGUSTUS	protein_match	303015	303015	1	-	0	ID=pp.g116.t1.fz_linker;Target=fz_linker 1 1;Target_start=28;
VONZ01000511.1	AUGUSTUS	protein_match	303016	303092	4.18	-	2	ID=pp.g116.t1.fz_finz;Target=fz_finz 3 28;Target_start=0;
VONZ01000511.1	AUGUSTUS	protein_match	304704	304710	4.29	-	0	ID=pp.g116.t1.fz_finz;Target=fz_finz 1 3;Target_start=0;
VONZ01000511.1	AUGUSTUS	interblock_region	301882	301977	.	-	0	ID=pp.g116.t1.iBR3
VONZ01000511.1	AUGUSTUS	interblock_region	302566	302583	.	-	0	ID=pp.g116.t1.iBR2
# protein sequence = [MKYVKEDIEDMSDPEPSRIKHEDTEEQTDWIEVKQQRHEVNEVEEEHCKIKTSRKKAQQLHICTQCGKSFRQKGDLKS
# HTRIHTGEKPYTCPQCGKSFADAANFRKHLLCHSGEKPFSCDQCGKKFISPSHLKTHLTAHLDERPYVCSFCGKSFSWLASYKQHQKIHNQVKDHVCC
# ECGKSFTRNANLKQHQKIHTGEKPYKCSYCDKSFTESGNLKAHERLHTGEKPYHCTQCGKSFKDASGLSYHLHVPSGDKPFICDQCGKKFISSLCLKS
# HLTLHSDKKPHLCSYCGKSFSSLRSCKNHQRAHKKNLTI]
# sequence of block fz_znf       86 [KPYTCPQCGKSFADAANFRKHLLCHSGEKPFSCDQCGKKFISPSHLKTHLTAHLDERPYVCSFCGKSFSWLASYKQHQKIHNQVKDHVCCECGKSFTRNANLKQHQKIHTGEKPYKCSYCDKSFTESGNLKAHERLHTGEKPYHCTQCGKSFKDASGLSYHLHVPSGDKPFICDQCGKKFISSLCLKSHLTLHSDK] 282
# sequence of block fz_linker    28 [DWIEVKQQRHEVNEVEEEHCKIKTSRKKAQQLHICTQCGKSFRQKGDLKSHT] 80
# sequence of block fz_finz       0 [MKYVKEDIEDMSDPEPSRIKHEDTEEQT] 28
# Evidence for and against this transcript:
# % of transcript supported by hints (any source): 0
# CDS exons: 0/3
# CDS introns: 0/2
# 5'UTR exons and introns: 0/0
# 3'UTR exons and introns: 0/0
# hint groups fully obeyed: 16
#     RM:  16
# incompatible hint groups: 2
#     RM:   2
# end gene g116
###
# start gene g117
VONZ01000511.1	AUGUSTUS	gene	308633	309992	1	-	.	ID=g117
VONZ01000511.1	AUGUSTUS	transcript	308633	309992	.	-	.	ID=g117.t1;Parent=g117
VONZ01000511.1	AUGUSTUS	stop_codon	308633	308635	.	-	0	Parent=g117.t1
VONZ01000511.1	AUGUSTUS	CDS	308636	309651	.	-	2	ID=g117.t1.cds;Parent=g117.t1
VONZ01000511.1	AUGUSTUS	CDS	309908	309992	.	-	0	ID=g117.t1.cds;Parent=g117.t1
VONZ01000511.1	AUGUSTUS	start_codon	309990	309992	.	-	0	Parent=g117.t1
VONZ01000511.1	AUGUSTUS	protein_match	308891	309478	4.08	-	0	ID=pp.g117.t1.fz_znf;Target=fz_znf 1 196;Target_start=86;
VONZ01000511.1	AUGUSTUS	protein_match	309497	309651	1.52	-	2	ID=pp.g117.t1.fz_linker;Target=fz_linker 1 52;Target_start=28;
VONZ01000511.1	AUGUSTUS	protein_match	309908	309908	1	-	0	ID=pp.g117.t1.fz_linker;Target=fz_linker 1 1;Target_start=28;
VONZ01000511.1	AUGUSTUS	protein_match	309909	309992	4.51	-	0	ID=pp.g117.t1.fz_finz;Target=fz_finz 1 28;Target_start=0;
VONZ01000511.1	AUGUSTUS	interblock_region	308633	308890	.	-	0	ID=pp.g117.t1.iBR3
VONZ01000511.1	AUGUSTUS	interblock_region	309479	309496	.	-	0	ID=pp.g117.t1.iBR2
# protein sequence = [MEFIKEEIEDLSYPEPSRIKHEDAEQQTEWIEVKREKHEVKEVKEEHCKIKTSRKKAKQLHTCTQCGKSFKKKGHLKR
# HMRIHTGVKPYTCPQCGKSFTDASGLRYHLRTHSGEKPFSCDQCGKKFIASTNLKRHLTVHSDEKPHVCSYCGERFSLLDSCKKHQKTHDEVRDYVCC
# ECGKSFTTANELNRHQRVHTGEKPYKCSYCDKSFTQSGNLKSHELLHTGEKPYRCTQCEKCFAGPSALRFHLHTHSGEKPFNCDQCGKKFISSSHLKT
# HLKIHLGEKHMCCECGMSFTTAHYLKHHKKIHTGEKPYKCSYCDKSFTQSGNLKSHERVHTGEKPYHCTQCGKSFAAASGLVTHNKKHCSVSE]
# sequence of block fz_znf       86 [KPYTCPQCGKSFTDASGLRYHLRTHSGEKPFSCDQCGKKFIASTNLKRHLTVHSDEKPHVCSYCGERFSLLDSCKKHQKTHDEVRDYVCCECGKSFTTANELNRHQRVHTGEKPYKCSYCDKSFTQSGNLKSHELLHTGEKPYRCTQCEKCFAGPSALRFHLHTHSGEKPFNCDQCGKKFISSSHLKTHLKIHLGE] 282
# sequence of block fz_linker    28 [EWIEVKREKHEVKEVKEEHCKIKTSRKKAKQLHTCTQCGKSFKKKGHLKRHM] 80
# sequence of block fz_finz       0 [MEFIKEEIEDLSYPEPSRIKHEDAEQQT] 28
# Evidence for and against this transcript:
# % of transcript supported by hints (any source): 0
# CDS exons: 0/2
# CDS introns: 0/1
# 5'UTR exons and introns: 0/0
# 3'UTR exons and introns: 0/0
# hint groups fully obeyed: 1
#     RM:   1
# incompatible hint groups: 2
#     RM:   2
# end gene g117
###
# start gene g118
VONZ01000511.1	AUGUSTUS	gene	312409	315305	1	-	.	ID=g118
VONZ01000511.1	AUGUSTUS	transcript	312409	315305	.	-	.	ID=g118.t1;Parent=g118
VONZ01000511.1	AUGUSTUS	stop_codon	312409	312411	.	-	0	Parent=g118.t1
VONZ01000511.1	AUGUSTUS	CDS	312412	312445	.	-	1	ID=g118.t1.cds;Parent=g118.t1
VONZ01000511.1	AUGUSTUS	CDS	313200	313989	.	-	2	ID=g118.t1.cds;Parent=g118.t1
VONZ01000511.1	AUGUSTUS	CDS	314208	314286	.	-	0	ID=g118.t1.cds;Parent=g118.t1
VONZ01000511.1	AUGUSTUS	CDS	315300	315305	.	-	0	ID=g118.t1.cds;Parent=g118.t1
VONZ01000511.1	AUGUSTUS	start_codon	315303	315305	.	-	0	Parent=g118.t1
VONZ01000511.1	AUGUSTUS	protein_match	313244	313831	3.9	-	0	ID=pp.g118.t1.fz_znf;Target=fz_znf 1 196;Target_start=81;
VONZ01000511.1	AUGUSTUS	protein_match	313835	313989	1.48	-	2	ID=pp.g118.t1.fz_linker;Target=fz_linker 1 52;Target_start=28;
VONZ01000511.1	AUGUSTUS	protein_match	314208	314208	1	-	0	ID=pp.g118.t1.fz_linker;Target=fz_linker 1 1;Target_start=28;
VONZ01000511.1	AUGUSTUS	protein_match	314209	314286	3.65	-	0	ID=pp.g118.t1.fz_finz;Target=fz_finz 3 28;Target_start=0;
VONZ01000511.1	AUGUSTUS	protein_match	315300	315305	6.99	-	0	ID=pp.g118.t1.fz_finz;Target=fz_finz 1 2;Target_start=0;
VONZ01000511.1	AUGUSTUS	interblock_region	312409	312445	.	-	1	ID=pp.g118.t1.iBR3
VONZ01000511.1	AUGUSTUS	interblock_region	313200	313243	.	-	0	ID=pp.g118.t1.iBR3
VONZ01000511.1	AUGUSTUS	interblock_region	313832	313834	.	-	0	ID=pp.g118.t1.iBR2
# protein sequence = [MTFVKEEIEDVSYPEPSSIKHEDTKEETDWIEVKQQTPEVNKEEEEHCEIKGKQLFICPQCGKSFRDRGNLKRHIRIH
# TGEKPYTCLQCGKSFSDVSSLRKHLLIHSGEKAFSCDQCGKDFISSSNLKKHLKVHSDGKPYLCSLCGKSFSTLNNCKQHQKTHNEVRDHVCFECGKS
# FTRSVHLKQHQRIHTGEKPYKCSYCDKSFSLSGNLTVHERLHTGEKPYQCTQCGMSFKHVISLNYHLLCHSGETPFICIECGKKFISLSHLKIHLTVH
# EKPHLCSFCGESFKSLDSLSQSVDTMKCA]
# sequence of block fz_znf       81 [KPYTCLQCGKSFSDVSSLRKHLLIHSGEKAFSCDQCGKDFISSSNLKKHLKVHSDGKPYLCSLCGKSFSTLNNCKQHQKTHNEVRDHVCFECGKSFTRSVHLKQHQRIHTGEKPYKCSYCDKSFSLSGNLTVHERLHTGEKPYQCTQCGMSFKHVISLNYHLLCHSGETPFICIECGKKFISLSHLKIHLTVHEKP] 277
# sequence of block fz_linker    28 [DWIEVKQQTPEVNKEEEEHCEIKGKQLFICPQCGKSFRDRGNLKRHIRIHTG] 80
# sequence of block fz_finz       0 [MTFVKEEIEDVSYPEPSSIKHEDTKEET] 28
# Evidence for and against this transcript:
# % of transcript supported by hints (any source): 0
# CDS exons: 0/4
# CDS introns: 0/3
# 5'UTR exons and introns: 0/0
# 3'UTR exons and introns: 0/0
# hint groups fully obeyed: 11
#     RM:  11
# incompatible hint groups: 1
#     RM:   1
# end gene g118
###
# start gene g119
VONZ01000511.1	AUGUSTUS	gene	318334	321390	1	-	.	ID=g119
VONZ01000511.1	AUGUSTUS	transcript	318334	321390	.	-	.	ID=g119.t1;Parent=g119
VONZ01000511.1	AUGUSTUS	stop_codon	318334	318336	.	-	0	Parent=g119.t1
VONZ01000511.1	AUGUSTUS	CDS	318337	319403	.	-	2	ID=g119.t1.cds;Parent=g119.t1
VONZ01000511.1	AUGUSTUS	CDS	319491	319592	.	-	2	ID=g119.t1.cds;Parent=g119.t1
VONZ01000511.1	AUGUSTUS	CDS	320091	320168	.	-	2	ID=g119.t1.cds;Parent=g119.t1
VONZ01000511.1	AUGUSTUS	CDS	321384	321390	.	-	0	ID=g119.t1.cds;Parent=g119.t1
VONZ01000511.1	AUGUSTUS	start_codon	321388	321390	.	-	0	Parent=g119.t1
VONZ01000511.1	AUGUSTUS	protein_match	318529	319116	4.24	-	0	ID=pp.g119.t1.fz_znf;Target=fz_znf 1 196;Target_start=158;
VONZ01000511.1	AUGUSTUS	protein_match	319351	319403	1.11	-	2	ID=pp.g119.t1.fz_linker;Target=fz_linker 35 52;Target_start=28;
VONZ01000511.1	AUGUSTUS	protein_match	319491	319592	1.26	-	2	ID=pp.g119.t1.fz_linker;Target=fz_linker 1 35;Target_start=28;
VONZ01000511.1	AUGUSTUS	protein_match	320091	320091	1	-	0	ID=pp.g119.t1.fz_linker;Target=fz_linker 1 1;Target_start=28;
VONZ01000511.1	AUGUSTUS	protein_match	320092	320168	4.66	-	2	ID=pp.g119.t1.fz_finz;Target=fz_finz 3 28;Target_start=0;
VONZ01000511.1	AUGUSTUS	protein_match	321384	321390	6.99	-	0	ID=pp.g119.t1.fz_finz;Target=fz_finz 1 3;Target_start=0;
VONZ01000511.1	AUGUSTUS	interblock_region	318334	318528	.	-	0	ID=pp.g119.t1.iBR3
VONZ01000511.1	AUGUSTUS	interblock_region	319117	319350	.	-	0	ID=pp.g119.t1.iBR2
# protein sequence = [MTXVKEEIEDMSDPEPSRIKHEDTEEQTDWIEVQLQSHKVNEVEAKQLDTCLPCGKSFKDASALKSHLTVHLDEKPHV
# CSFCGKSFSRLEDCKQHQKTHDEVKDHVFCECGKSFTRAGDLKRHQRIHTGEKPHKCSYCDKTFTRSALLKSHERVHTGEKPYHCTQCGKSFKDASSL
# SYHLRVHSGEKPFICDQCGRKFISSSFLKQHLTAHSDEKPHLCSFCGKSFSSLDSYKKHQKTHNEVRDHMCCECGKRFTTADCLKRHLRIHTGEKPYK
# CSYCDKSFTESGKLKVHERIHTGEKPYHCTQCGKSFKDASSLNYHLHIHSGEKPFSCDQCGKTFISSSNLKIHQAVHSHEKPHVCSFCGKGFSRLTHC
# KQHQKTHDEVKDYMCCECGKSFITASHLKRHQRIHTGEKTIEVLIL]
# sequence of block fz_znf      158 [KPYHCTQCGKSFKDASSLSYHLRVHSGEKPFICDQCGRKFISSSFLKQHLTAHSDEKPHLCSFCGKSFSSLDSYKKHQKTHNEVRDHMCCECGKRFTTADCLKRHLRIHTGEKPYKCSYCDKSFTESGKLKVHERIHTGEKPYHCTQCGKSFKDASSLNYHLHIHSGEKPFSCDQCGKTFISSSNLKIHQAVHSHE] 354
# sequence of block fz_linker    28 [DWIEVQLQSHKVNEVEAKQLDTCLPCGKSFKDASALKSHLTVHLDEKPHVCS] 80
# sequence of block fz_finz       0 [MTXVKEEIEDMSDPEPSRIKHEDTEEQT] 28
# Evidence for and against this transcript:
# % of transcript supported by hints (any source): 0
# CDS exons: 0/4
# CDS introns: 0/3
# 5'UTR exons and introns: 0/0
# 3'UTR exons and introns: 0/0
# hint groups fully obeyed: 15
#     RM:  15
# incompatible hint groups: 1
#     RM:   1
# end gene g119
###
# start gene g120
VONZ01000511.1	AUGUSTUS	gene	321629	323461	1	-	.	ID=g120
VONZ01000511.1	AUGUSTUS	transcript	321629	323461	.	-	.	ID=g120.t1;Parent=g120
VONZ01000511.1	AUGUSTUS	stop_codon	321629	321631	.	-	0	Parent=g120.t1
VONZ01000511.1	AUGUSTUS	CDS	321632	322615	.	-	0	ID=g120.t1.cds;Parent=g120.t1
VONZ01000511.1	AUGUSTUS	CDS	322865	322893	.	-	2	ID=g120.t1.cds;Parent=g120.t1
VONZ01000511.1	AUGUSTUS	CDS	323141	323218	.	-	2	ID=g120.t1.cds;Parent=g120.t1
VONZ01000511.1	AUGUSTUS	CDS	323455	323461	.	-	0	ID=g120.t1.cds;Parent=g120.t1
VONZ01000511.1	AUGUSTUS	start_codon	323459	323461	.	-	0	Parent=g120.t1
VONZ01000511.1	AUGUSTUS	protein_match	321890	322477	4.1	-	0	ID=pp.g120.t1.fz_znf;Target=fz_znf 1 196;Target_start=84;
VONZ01000511.1	AUGUSTUS	protein_match	322490	322615	1.04	-	0	ID=pp.g120.t1.fz_linker;Target=fz_linker 11 52;Target_start=28;
VONZ01000511.1	AUGUSTUS	protein_match	322865	322893	2.59	-	2	ID=pp.g120.t1.fz_linker;Target=fz_linker 1 10;Target_start=28;
VONZ01000511.1	AUGUSTUS	protein_match	323141	323141	1	-	0	ID=pp.g120.t1.fz_linker;Target=fz_linker 1 1;Target_start=28;
VONZ01000511.1	AUGUSTUS	protein_match	323142	323218	4.22	-	2	ID=pp.g120.t1.fz_finz;Target=fz_finz 3 28;Target_start=0;
VONZ01000511.1	AUGUSTUS	protein_match	323455	323461	3.83	-	0	ID=pp.g120.t1.fz_finz;Target=fz_finz 1 3;Target_start=0;
VONZ01000511.1	AUGUSTUS	interblock_region	321629	321889	.	-	0	ID=pp.g120.t1.iBR3
VONZ01000511.1	AUGUSTUS	interblock_region	322478	322489	.	-	0	ID=pp.g120.t1.iBR2
# protein sequence = [MSEVKEEIDDMSDPEPSRIKHEDTEEQTDWMEVKQKHKSFSWLASYKQHQKTHNEVRDHMCSECGKSFTTADRLKRHE
# RIHTGEKPYKCSYCDKRFTQSGSLKIHERLHTGEKPYQCTQCGKGFRNASNLNYHLSVHSGEKTFNCDQCGKTFISSSLVKQHLKVHSDEKPHLCSLC
# GKSFSTLFCYKKHQKTHNDVKDHMCLECGKGFTKADCLKRHLRIHTGEKPYKCSYCDKSFIESGKMKVHERLHTGEKPYTCTQCGKSFIDASRFKYHL
# LVHSGEKPFSCDQCGKKFLSSSTLNRHQTVHSDRKPYVCSYCGKSFSRLTNCKQHQKTHNEVKDHVCCECGKSFTKAVYLKKHQRIHTGEKP]
# sequence of block fz_znf       84 [KPYKCSYCDKRFTQSGSLKIHERLHTGEKPYQCTQCGKGFRNASNLNYHLSVHSGEKTFNCDQCGKTFISSSLVKQHLKVHSDEKPHLCSLCGKSFSTLFCYKKHQKTHNDVKDHMCLECGKGFTKADCLKRHLRIHTGEKPYKCSYCDKSFIESGKMKVHERLHTGEKPYTCTQCGKSFIDASRFKYHLLVHSGE] 280
# sequence of block fz_linker    28 [DWMEVKQKHKSFSWLASYKQHQKTHNEVRDHMCSECGKSFTTADRLKRHERI] 80
# sequence of block fz_finz       0 [MSEVKEEIDDMSDPEPSRIKHEDTEEQT] 28
# Evidence for and against this transcript:
# % of transcript supported by hints (any source): 0
# CDS exons: 0/4
# CDS introns: 0/3
# 5'UTR exons and introns: 0/0
# 3'UTR exons and introns: 0/0
# hint groups fully obeyed: 4
#     RM:   4
# incompatible hint groups: 2
#     RM:   2
# end gene g120
###
#
# ----- prediction on sequence number 22 (length = 30083, name = VONZ01000554.1:36515-66598) -----
#
# Predicted genes for sequence number 22 on both strands
# start gene g121
VONZ01000554.1	AUGUSTUS	gene	51515	57158	1	+	.	ID=g121
VONZ01000554.1	AUGUSTUS	transcript	51515	57158	.	+	.	ID=g121.t1;Parent=g121
VONZ01000554.1	AUGUSTUS	start_codon	51515	51517	.	+	0	Parent=g121.t1
VONZ01000554.1	AUGUSTUS	CDS	51515	51599	.	+	0	ID=g121.t1.cds;Parent=g121.t1
VONZ01000554.1	AUGUSTUS	CDS	56139	56656	.	+	2	ID=g121.t1.cds;Parent=g121.t1
VONZ01000554.1	AUGUSTUS	CDS	56739	57155	.	+	0	ID=g121.t1.cds;Parent=g121.t1
VONZ01000554.1	AUGUSTUS	stop_codon	57156	57158	.	+	0	Parent=g121.t1
VONZ01000554.1	AUGUSTUS	protein_match	51515	51598	9.26	+	0	ID=pp.g121.t1.fz_finz;Target=fz_finz 1 28;Target_start=0;
VONZ01000554.1	AUGUSTUS	protein_match	51599	51599	1	+	0	ID=pp.g121.t1.fz_linker;Target=fz_linker 1 1;Target_start=28;
VONZ01000554.1	AUGUSTUS	protein_match	56139	56293	1.73	+	2	ID=pp.g121.t1.fz_linker;Target=fz_linker 1 52;Target_start=28;
VONZ01000554.1	AUGUSTUS	protein_match	56384	56656	5.76	+	0	ID=pp.g121.t1.fz_znf;Target=fz_znf 1 91;Target_start=110;
VONZ01000554.1	AUGUSTUS	protein_match	56739	57053	7.28	+	0	ID=pp.g121.t1.fz_znf;Target=fz_znf 92 196;Target_start=110;
VONZ01000554.1	AUGUSTUS	interblock_region	56294	56383	.	+	0	ID=pp.g121.t1.iBR2
VONZ01000554.1	AUGUSTUS	interblock_region	57054	57158	.	+	0	ID=pp.g121.t1.iBR3
# protein sequence = [MAFIKEESEDMKIEEPFTVKQEDPEEQTDLMALKEEYEVLNKMEEKEQYNEHYDVITEEKPFGCSETEKTAPQKKAQK
# TGTKSYLTCIQCGKSFSEHRKLKVHMRIHSGEKPYTCPQCGKSFNQDVNLKAHMRIHSEEKPYACIQCGKSFPLHGNLKVHMRIHTGESPFTCQQCGM
# SFTQKGHLNTHMRTHSGEKLTHALSCGKSFNQNGNLKAHMRIHSGEKPYTCTQCGKSFDLHGNLKVHMRIHTGESPFNCQQCGTSFTQKVNLNSHMRI
# HSGEKPYTCTECGRSFDRQGNLTVHMRIHTGESLFTCQQCGERFTLHGHLKGHMRIHSREKPYTCT]
# sequence of block fz_finz       0 [MAFIKEESEDMKIEEPFTVKQEDPEEQT] 28
# sequence of block fz_linker    28 [DLMALKEEYEVLNKMEEKEQYNEHYDVITEEKPFGCSETEKTAPQKKAQKTG] 80
# sequence of block fz_znf      110 [KPYTCPQCGKSFNQDVNLKAHMRIHSEEKPYACIQCGKSFPLHGNLKVHMRIHTGESPFTCQQCGMSFTQKGHLNTHMRTHSGEKLTHALSCGKSFNQNGNLKAHMRIHSGEKPYTCTQCGKSFDLHGNLKVHMRIHTGESPFNCQQCGTSFTQKVNLNSHMRIHSGEKPYTCTECGRSFDRQGNLTVHMRIHTGE] 306
# Evidence for and against this transcript:
# % of transcript supported by hints (any source): 0
# CDS exons: 0/3
# CDS introns: 0/2
# 5'UTR exons and introns: 0/0
# 3'UTR exons and introns: 0/0
# hint groups fully obeyed: 38
#     RM:  38
# incompatible hint groups: 2
#     RM:   2
# end gene g121
###
# start gene g122
VONZ01000554.1	AUGUSTUS	gene	62846	63349	1	+	.	ID=g122
VONZ01000554.1	AUGUSTUS	transcript	62846	63349	.	+	.	ID=g122.t1;Parent=g122
VONZ01000554.1	AUGUSTUS	start_codon	62846	62848	.	+	0	Parent=g122.t1
VONZ01000554.1	AUGUSTUS	CDS	62846	63346	.	+	0	ID=g122.t1.cds;Parent=g122.t1
VONZ01000554.1	AUGUSTUS	stop_codon	63347	63349	.	+	0	Parent=g122.t1
# protein sequence = [LTSTSVLRPICSALAPCSLMSTVTHHPTSSTMLHCPSDSILVTRRPSAASSSFTSSHCPSGTVKVLLSSGFNFVLCHS
# SSAVSFRLRILGVTLALRLSISILGSSSTGSVSISQPPGVTYHVLRPGLMNYTPFPLPAPHLLLTCPMHASRSSTLPCHTYVLFWFSSC]
# Evidence for and against this transcript:
# % of transcript supported by hints (any source): 0
# CDS exons: 0/1
# CDS introns: 0/0
# 5'UTR exons and introns: 0/0
# 3'UTR exons and introns: 0/0
# hint groups fully obeyed: 0
# incompatible hint groups: 0
# end gene g122
###
#
# ----- prediction on sequence number 23 (length = 30080, name = VONZ01000554.1:78551-108631) -----
#
# Predicted genes for sequence number 23 on both strands
# start gene g123
VONZ01000554.1	AUGUSTUS	gene	90250	93631	1	-	.	ID=g123
VONZ01000554.1	AUGUSTUS	transcript	90250	93631	.	-	.	ID=g123.t1;Parent=g123
VONZ01000554.1	AUGUSTUS	stop_codon	90250	90252	.	-	0	Parent=g123.t1
VONZ01000554.1	AUGUSTUS	CDS	90253	91250	.	-	2	ID=g123.t1.cds;Parent=g123.t1
VONZ01000554.1	AUGUSTUS	CDS	92183	92215	.	-	2	ID=g123.t1.cds;Parent=g123.t1
VONZ01000554.1	AUGUSTUS	CDS	93550	93631	.	-	0	ID=g123.t1.cds;Parent=g123.t1
VONZ01000554.1	AUGUSTUS	start_codon	93629	93631	.	-	0	Parent=g123.t1
VONZ01000554.1	AUGUSTUS	protein_match	90331	90918	6.37	-	0	ID=pp.g123.t1.fz_znf;Target=fz_znf 1 196;Target_start=149;
VONZ01000554.1	AUGUSTUS	protein_match	91126	91250	1.09	-	2	ID=pp.g123.t1.fz_linker;Target=fz_linker 11 52;Target_start=28;
VONZ01000554.1	AUGUSTUS	protein_match	92183	92213	1.19	-	0	ID=pp.g123.t1.fz_linker;Target=fz_linker 1 11;Target_start=28;
VONZ01000554.1	AUGUSTUS	protein_match	92214	92215	1	-	2	ID=pp.g123.t1.fz_finz;Target=fz_finz 28 28;Target_start=0;
VONZ01000554.1	AUGUSTUS	protein_match	93550	93631	4.15	-	0	ID=pp.g123.t1.fz_finz;Target=fz_finz 1 28;Target_start=0;
VONZ01000554.1	AUGUSTUS	interblock_region	90250	90330	.	-	0	ID=pp.g123.t1.iBR3
VONZ01000554.1	AUGUSTUS	interblock_region	90919	91125	.	-	0	ID=pp.g123.t1.iBR2
# protein sequence = [MAFIKEESEDMKIEAFIVKQEDEEEQTAILSVLDEYIGNLIVLKKESEELNETEERDEYENHDDFIPGEKTFSCSQTE
# PLAASRKRAQNTGTKSCFTCQQCELSFSQHKKLKAHMRNHTEEKHRTCQQCGKRFAYKVSLKRHMRIHTGEKPYMCPQCGRSFTQPGNLKVHMSVHTG
# QKPFTCQQCGKSFNRKGNLNCHMRVHTGESLFTCQQCGTSFTQKTTFNRHIKIHTREKPFTCQQCGKSFDQHENFQAHLRLHSGEKPYTCPQCGKSFF
# QKGHFKDHMRIHFGERRYICPQCDKSFNQKRHLEEHIRIHTGEKPFTCEQCGKSFNRKGILNRHMRVHTDEKPFKCGHCGMSFKYKVGLKYHMSIHI]
# sequence of block fz_znf      149 [KPYMCPQCGRSFTQPGNLKVHMSVHTGQKPFTCQQCGKSFNRKGNLNCHMRVHTGESLFTCQQCGTSFTQKTTFNRHIKIHTREKPFTCQQCGKSFDQHENFQAHLRLHSGEKPYTCPQCGKSFFQKGHFKDHMRIHFGERRYICPQCDKSFNQKRHLEEHIRIHTGEKPFTCEQCGKSFNRKGILNRHMRVHTDE] 345
# sequence of block fz_linker    28 [ILSVLDEYIGNLIVLKKESEELNETEERDEYENHDDFIPGEKTFSCSQTEPL] 80
# sequence of block fz_finz       0 [MAFIKEESEDMKIEAFIVKQEDEEEQTA] 28
# Evidence for and against this transcript:
# % of transcript supported by hints (any source): 0
# CDS exons: 0/3
# CDS introns: 0/2
# 5'UTR exons and introns: 0/0
# 3'UTR exons and introns: 0/0
# hint groups fully obeyed: 17
#     RM:  17
# incompatible hint groups: 2
#     RM:   2
# end gene g123
###
# start gene g124
VONZ01000554.1	AUGUSTUS	gene	94315	101257	1	+	.	ID=g124
VONZ01000554.1	AUGUSTUS	transcript	94315	101257	.	+	.	ID=g124.t1;Parent=g124
VONZ01000554.1	AUGUSTUS	start_codon	94315	94317	.	+	0	Parent=g124.t1
VONZ01000554.1	AUGUSTUS	CDS	94315	94321	.	+	0	ID=g124.t1.cds;Parent=g124.t1
VONZ01000554.1	AUGUSTUS	CDS	96546	96559	.	+	2	ID=g124.t1.cds;Parent=g124.t1
VONZ01000554.1	AUGUSTUS	CDS	99490	99553	.	+	0	ID=g124.t1.cds;Parent=g124.t1
VONZ01000554.1	AUGUSTUS	CDS	100275	101254	.	+	2	ID=g124.t1.cds;Parent=g124.t1
VONZ01000554.1	AUGUSTUS	stop_codon	101255	101257	.	+	0	Parent=g124.t1
VONZ01000554.1	AUGUSTUS	protein_match	94315	94321	4.29	+	0	ID=pp.g124.t1.fz_finz;Target=fz_finz 1 3;Target_start=0;
VONZ01000554.1	AUGUSTUS	protein_match	96546	96559	1.63	+	1	ID=pp.g124.t1.fz_finz;Target=fz_finz 3 8;Target_start=0;
VONZ01000554.1	AUGUSTUS	protein_match	99490	99552	1.56	+	0	ID=pp.g124.t1.fz_finz;Target=fz_finz 8 28;Target_start=0;
VONZ01000554.1	AUGUSTUS	protein_match	99553	99553	1	+	0	ID=pp.g124.t1.fz_linker;Target=fz_linker 1 1;Target_start=28;
VONZ01000554.1	AUGUSTUS	protein_match	100275	100429	1.33	+	2	ID=pp.g124.t1.fz_linker;Target=fz_linker 1 52;Target_start=28;
VONZ01000554.1	AUGUSTUS	protein_match	100496	101083	5.96	+	0	ID=pp.g124.t1.fz_znf;Target=fz_znf 1 196;Target_start=102;
VONZ01000554.1	AUGUSTUS	interblock_region	100430	100495	.	+	0	ID=pp.g124.t1.iBR2
VONZ01000554.1	AUGUSTUS	interblock_region	101084	101257	.	+	0	ID=pp.g124.t1.iBR3
# protein sequence = [MKAFEEKMSEDVQIEDFQVEKEDTEEQTDLMPLKERIQELNDVNEEKHYFIAGGKAFSCSQTEKTTQNRAQMTGTINS
# ICQQRGMIFTGKGHVHVHMGIDAEKPHTCQECGKGFSEKGNLNVHMRIHTGENPFTCQQCGRRFAQKGTLRCHMRTHTGEKPYICHQCGNGFTHQGSL
# KAHMRIHTGEKPFTCDQCGKLFRLKVNLKRHMKTHSKEEHFICHQCGKSFTDSNQLENHVITHAGEKPFMCHLCGKTCSKKSCLKVHMIVHTGEKPFT
# CQQCGKSFPKKASLKDHMRTHTGEKPFTCPQCGKSFAVRGNLKNHIRLHTGEKPFMCPECKQSFSFLRELKRHLQTHSAGV]
# sequence of block fz_finz       0 [MKAFEEKMSEDVQIEDFQVEKEDTEEQT] 28
# sequence of block fz_linker    28 [DLMPLKERIQELNDVNEEKHYFIAGGKAFSCSQTEKTTQNRAQMTGTINSIC] 80
# sequence of block fz_znf      102 [KPHTCQECGKGFSEKGNLNVHMRIHTGENPFTCQQCGRRFAQKGTLRCHMRTHTGEKPYICHQCGNGFTHQGSLKAHMRIHTGEKPFTCDQCGKLFRLKVNLKRHMKTHSKEEHFICHQCGKSFTDSNQLENHVITHAGEKPFMCHLCGKTCSKKSCLKVHMIVHTGEKPFTCQQCGKSFPKKASLKDHMRTHTGE] 298
# Evidence for and against this transcript:
# % of transcript supported by hints (any source): 0
# CDS exons: 0/4
# CDS introns: 0/3
# 5'UTR exons and introns: 0/0
# 3'UTR exons and introns: 0/0
# hint groups fully obeyed: 38
#     RM:  38
# incompatible hint groups: 4
#     RM:   4
# end gene g124
###
#
# ----- prediction on sequence number 24 (length = 60256, name = VONZ01000554.1:123119-183375) -----
#
# Predicted genes for sequence number 24 on both strands
# start gene g125
VONZ01000554.1	AUGUSTUS	gene	127789	138199	1	-	.	ID=g125
VONZ01000554.1	AUGUSTUS	transcript	127789	138199	.	-	.	ID=g125.t1;Parent=g125
VONZ01000554.1	AUGUSTUS	stop_codon	127789	127791	.	-	0	Parent=g125.t1
VONZ01000554.1	AUGUSTUS	CDS	127792	128417	.	-	2	ID=g125.t1.cds;Parent=g125.t1
VONZ01000554.1	AUGUSTUS	CDS	137948	138001	.	-	2	ID=g125.t1.cds;Parent=g125.t1
VONZ01000554.1	AUGUSTUS	CDS	138112	138199	.	-	0	ID=g125.t1.cds;Parent=g125.t1
VONZ01000554.1	AUGUSTUS	start_codon	138197	138199	.	-	0	Parent=g125.t1
# protein sequence = [MVFIKEEREDVKIEEVFRVKQEDTEEQIDDKTSIRTTISKRTFIIPKANAAILKKLPSLPTVLSSHIIIWFAWKKFNG
# VKSTGIYFGICAMVLGKHAPDFCAGGIYFNNELLTNPNDLTWYSLQERSPPFFLTTKNHPDTAGEGEGQMKPFECSSSMCQERSHCDDEGKLRSLGLT
# EGFDKVGVFGWEVGNRGWVDSNTSNAELVKLVQCNWKRMLSPIVKSVFLSLNECIQLILFKWAPRVNEVVSIDGKVDKLV]
# Evidence for and against this transcript:
# % of transcript supported by hints (any source): 0
# CDS exons: 0/3
# CDS introns: 0/2
# 5'UTR exons and introns: 0/0
# 3'UTR exons and introns: 0/0
# hint groups fully obeyed: 50
#     RM:  50
# incompatible hint groups: 1
#     RM:   1
# end gene g125
###
# start gene g126
VONZ01000554.1	AUGUSTUS	gene	159515	164682	1	+	.	ID=g126
VONZ01000554.1	AUGUSTUS	transcript	159515	164682	.	+	.	ID=g126.t1;Parent=g126
VONZ01000554.1	AUGUSTUS	start_codon	159515	159517	.	+	0	Parent=g126.t1
VONZ01000554.1	AUGUSTUS	CDS	159515	159599	.	+	0	ID=g126.t1.cds;Parent=g126.t1
VONZ01000554.1	AUGUSTUS	CDS	163550	164679	.	+	2	ID=g126.t1.cds;Parent=g126.t1
VONZ01000554.1	AUGUSTUS	stop_codon	164680	164682	.	+	0	Parent=g126.t1
VONZ01000554.1	AUGUSTUS	protein_match	159515	159598	7.02	+	0	ID=pp.g126.t1.fz_finz;Target=fz_finz 1 28;Target_start=0;
VONZ01000554.1	AUGUSTUS	protein_match	159599	159599	1	+	0	ID=pp.g126.t1.fz_linker;Target=fz_linker 1 1;Target_start=28;
VONZ01000554.1	AUGUSTUS	protein_match	163550	163704	1.47	+	2	ID=pp.g126.t1.fz_linker;Target=fz_linker 1 52;Target_start=28;
VONZ01000554.1	AUGUSTUS	protein_match	164017	164604	6.94	+	0	ID=pp.g126.t1.fz_znf;Target=fz_znf 1 196;Target_start=184;
VONZ01000554.1	AUGUSTUS	interblock_region	163705	164016	.	+	0	ID=pp.g126.t1.iBR2
VONZ01000554.1	AUGUSTUS	interblock_region	164605	164682	.	+	0	ID=pp.g126.t1.iBR3
# protein sequence = [MAFIKQECEDIKIEEAFEVKQEYTEEQTDLMPLKEELNEMEEKHHFEKHHDLIPGDKFCSQPVKRTYRTRALPPIICF
# HCGKRFNQHGNLTVHLRIHTGEKPFTCQQCGKCFTQKAHLQVHMKVHTGDSSFTCQQCGKNFNRKTNFMFHMRAHSEDSSSTCLQCGKKFSKRGNLKD
# HMRVHTGEKPYTCQQCGKSFSRKGNLKDHMRIHTGVKPYTCQQCGKSFNQSSNYKIHMRIHTGDGSFNCQHCGKSFDQQGNLKNHMIIHTGEKPFTCD
# QCGRCFNLKGNLKVHMRVHSGESPFNCQQCGKTFTRKGSLKVHMRVHTGEQPFKCLQCGKSFPHKKNLNSHIRIHTGEKPFTCDQCGKSFRYKFTLNN
# HLRIHSENCNKCHKCGRGFKDQNQLKNHEKNSH]
# sequence of block fz_finz       0 [MAFIKQECEDIKIEEAFEVKQEYTEEQT] 28
# sequence of block fz_linker    28 [DLMPLKEELNEMEEKHHFEKHHDLIPGDKFCSQPVKRTYRTRALPPIICFHC] 80
# sequence of block fz_znf      184 [KPYTCQQCGKSFSRKGNLKDHMRIHTGVKPYTCQQCGKSFNQSSNYKIHMRIHTGDGSFNCQHCGKSFDQQGNLKNHMIIHTGEKPFTCDQCGRCFNLKGNLKVHMRVHSGESPFNCQQCGKTFTRKGSLKVHMRVHTGEQPFKCLQCGKSFPHKKNLNSHIRIHTGEKPFTCDQCGKSFRYKFTLNNHLRIHSEN] 380
# Evidence for and against this transcript:
# % of transcript supported by hints (any source): 0
# CDS exons: 0/2
# CDS introns: 0/1
# 5'UTR exons and introns: 0/0
# 3'UTR exons and introns: 0/0
# hint groups fully obeyed: 31
#     RM:  31
# incompatible hint groups: 2
#     RM:   2
# end gene g126
###
# start gene g127
VONZ01000554.1	AUGUSTUS	gene	168298	172103	1	+	.	ID=g127
VONZ01000554.1	AUGUSTUS	transcript	168298	172103	.	+	.	ID=g127.t1;Parent=g127
VONZ01000554.1	AUGUSTUS	start_codon	168298	168300	.	+	0	Parent=g127.t1
VONZ01000554.1	AUGUSTUS	CDS	168298	168376	.	+	0	ID=g127.t1.cds;Parent=g127.t1
VONZ01000554.1	AUGUSTUS	CDS	170816	170821	.	+	2	ID=g127.t1.cds;Parent=g127.t1
VONZ01000554.1	AUGUSTUS	CDS	171187	172100	.	+	2	ID=g127.t1.cds;Parent=g127.t1
VONZ01000554.1	AUGUSTUS	stop_codon	172101	172103	.	+	0	Parent=g127.t1
VONZ01000554.1	AUGUSTUS	protein_match	168298	168376	5.48	+	0	ID=pp.g127.t1.fz_finz;Target=fz_finz 1 27;Target_start=0;
VONZ01000554.1	AUGUSTUS	protein_match	170816	170820	0.58	+	2	ID=pp.g127.t1.fz_finz;Target=fz_finz 27 28;Target_start=0;
VONZ01000554.1	AUGUSTUS	protein_match	170821	170821	1	+	0	ID=pp.g127.t1.fz_linker;Target=fz_linker 1 1;Target_start=28;
VONZ01000554.1	AUGUSTUS	protein_match	171187	171341	1.97	+	2	ID=pp.g127.t1.fz_linker;Target=fz_linker 1 52;Target_start=28;
VONZ01000554.1	AUGUSTUS	protein_match	171423	172010	5.64	+	0	ID=pp.g127.t1.fz_znf;Target=fz_znf 1 196;Target_start=107;
VONZ01000554.1	AUGUSTUS	interblock_region	171342	171422	.	+	0	ID=pp.g127.t1.iBR2
VONZ01000554.1	AUGUSTUS	interblock_region	172011	172103	.	+	0	ID=pp.g127.t1.iBR3
# protein sequence = [MMFIKEECEDIKIVEAFRVKQEEEQTEEDLMVLKLENQEPNEKEEKGQCEKHHDFITEEKSTQNEKTSSQKRAQKTIS
# NSSYTCHQCGKSFTQKQNIKVHMRIHTGEKPFTCQHCGQSFTRKENLNAHMRVHTGEKPYSCQHCGQSFAHKGNRNAHMRIHTGEKPFICKLCGKSYS
# RKECLKTHMRIHIGEKPFVCGQCGKSFRCKVNLNQHMRTHSRETGFKCNECGKSFTDGNDLKNHVRTHIGERRFMCHHCGKTCISKSILEIHIRTHTG
# ERPFTCPQCGKGFTHKGNLNIHTRLHTGEKPFTCLKCEKSFTYQRDLKCHLETHSGKKL]
# sequence of block fz_finz       0 [MMFIKEECEDIKIVEAFRVKQEEEQTEE] 28
# sequence of block fz_linker    28 [DLMVLKLENQEPNEKEEKGQCEKHHDFITEEKSTQNEKTSSQKRAQKTISNS] 80
# sequence of block fz_znf      107 [KPFTCQHCGQSFTRKENLNAHMRVHTGEKPYSCQHCGQSFAHKGNRNAHMRIHTGEKPFICKLCGKSYSRKECLKTHMRIHIGEKPFVCGQCGKSFRCKVNLNQHMRTHSRETGFKCNECGKSFTDGNDLKNHVRTHIGERRFMCHHCGKTCISKSILEIHIRTHTGERPFTCPQCGKGFTHKGNLNIHTRLHTGE] 303
# Evidence for and against this transcript:
# % of transcript supported by hints (any source): 0
# CDS exons: 0/3
# CDS introns: 0/2
# 5'UTR exons and introns: 0/0
# 3'UTR exons and introns: 0/0
# hint groups fully obeyed: 28
#     RM:  28
# incompatible hint groups: 2
#     RM:   2
# end gene g127
###
#
# ----- prediction on sequence number 25 (length = 172312, name = VONZ01000554.1:192002-364314) -----
#
# Predicted genes for sequence number 25 on both strands
# start gene g128
VONZ01000554.1	AUGUSTUS	gene	203197	207085	1	-	.	ID=g128
VONZ01000554.1	AUGUSTUS	transcript	203197	207085	.	-	.	ID=g128.t1;Parent=g128
VONZ01000554.1	AUGUSTUS	stop_codon	203197	203199	.	-	0	Parent=g128.t1
VONZ01000554.1	AUGUSTUS	CDS	203200	204248	.	-	2	ID=g128.t1.cds;Parent=g128.t1
VONZ01000554.1	AUGUSTUS	CDS	207001	207085	.	-	0	ID=g128.t1.cds;Parent=g128.t1
VONZ01000554.1	AUGUSTUS	start_codon	207083	207085	.	-	0	Parent=g128.t1
VONZ01000554.1	AUGUSTUS	protein_match	203503	204090	6.83	-	0	ID=pp.g128.t1.fz_znf;Target=fz_znf 1 196;Target_start=81;
VONZ01000554.1	AUGUSTUS	protein_match	204094	204248	1.81	-	2	ID=pp.g128.t1.fz_linker;Target=fz_linker 1 52;Target_start=28;
VONZ01000554.1	AUGUSTUS	protein_match	207001	207001	1	-	0	ID=pp.g128.t1.fz_linker;Target=fz_linker 1 1;Target_start=28;
VONZ01000554.1	AUGUSTUS	protein_match	207002	207085	7.57	-	0	ID=pp.g128.t1.fz_finz;Target=fz_finz 1 28;Target_start=0;
VONZ01000554.1	AUGUSTUS	interblock_region	203197	203502	.	-	0	ID=pp.g128.t1.iBR3
VONZ01000554.1	AUGUSTUS	interblock_region	204091	204093	.	-	0	ID=pp.g128.t1.iBR2
# protein sequence = [MAFIKEECEDVKIEETFSVKLEDAEEQTDLMPLKEESQELNENEEKDQCDKHFDFVTVERSFSYSKTENISSQECDQT
# AGTKYFSCFQCGKSFTHLGNLKAHQRIHTGEKPFSCQQCGKSFTQQGTLKVHMRIHTGESSFTCQQCGKSFTQKGSLIGHMRIHTGESSFTCQQCGKN
# FTQKGSLKVHMRIHTGENPFICEYCGKSFYRKESLTTHIRIHTGEKPYTCLQCGKSFTHKITLNAHMKTHTGERPFICGQCGNSFRCKLNLNKHMRIH
# SRENYFICHQCGGRFTDQNDLKNHVESHIGQKPFMCHHCGRSCSNNSNLVVHIRMHTGERPFTCIHCEKSFANQGVLKRHLQTHSGNKFWEQNPQCDS
# VKFNSK]
# sequence of block fz_znf       81 [KYFSCFQCGKSFTHLGNLKAHQRIHTGEKPFSCQQCGKSFTQQGTLKVHMRIHTGESSFTCQQCGKSFTQKGSLIGHMRIHTGESSFTCQQCGKNFTQKGSLKVHMRIHTGENPFICEYCGKSFYRKESLTTHIRIHTGEKPYTCLQCGKSFTHKITLNAHMKTHTGERPFICGQCGNSFRCKLNLNKHMRIHSRE] 277
# sequence of block fz_linker    28 [DLMPLKEESQELNENEEKDQCDKHFDFVTVERSFSYSKTENISSQECDQTAG] 80
# sequence of block fz_finz       0 [MAFIKEECEDVKIEETFSVKLEDAEEQT] 28
# Evidence for and against this transcript:
# % of transcript supported by hints (any source): 0
# CDS exons: 0/2
# CDS introns: 0/1
# 5'UTR exons and introns: 0/0
# 3'UTR exons and introns: 0/0
# hint groups fully obeyed: 21
#     RM:  21
# incompatible hint groups: 2
#     RM:   2
# end gene g128
###
# start gene g129
VONZ01000554.1	AUGUSTUS	gene	211943	214592	1	-	.	ID=g129
VONZ01000554.1	AUGUSTUS	transcript	211943	214592	.	-	.	ID=g129.t1;Parent=g129
VONZ01000554.1	AUGUSTUS	stop_codon	211943	211945	.	-	0	Parent=g129.t1
VONZ01000554.1	AUGUSTUS	CDS	211946	212793	.	-	2	ID=g129.t1.cds;Parent=g129.t1
VONZ01000554.1	AUGUSTUS	CDS	214508	214592	.	-	0	ID=g129.t1.cds;Parent=g129.t1
VONZ01000554.1	AUGUSTUS	start_codon	214590	214592	.	-	0	Parent=g129.t1
VONZ01000554.1	AUGUSTUS	protein_match	211970	212557	5.74	-	0	ID=pp.g129.t1.fz_znf;Target=fz_znf 1 196;Target_start=107;
VONZ01000554.1	AUGUSTUS	protein_match	212639	212793	1.96	-	2	ID=pp.g129.t1.fz_linker;Target=fz_linker 1 52;Target_start=28;
VONZ01000554.1	AUGUSTUS	protein_match	214508	214508	1	-	0	ID=pp.g129.t1.fz_linker;Target=fz_linker 1 1;Target_start=28;
VONZ01000554.1	AUGUSTUS	protein_match	214509	214592	8.73	-	0	ID=pp.g129.t1.fz_finz;Target=fz_finz 1 28;Target_start=0;
VONZ01000554.1	AUGUSTUS	interblock_region	211943	211969	.	-	0	ID=pp.g129.t1.iBR3
VONZ01000554.1	AUGUSTUS	interblock_region	212558	212638	.	-	0	ID=pp.g129.t1.iBR2
# protein sequence = [MAFIKVEIEDIKIEETFTVKQEDTEEQTDLMPLKEESEVLSEMEEKHHDFTTEEKPLNCSQTEKTSSKKRARKTDNSK
# EKCFKCDECGKSFHEMKRLDRHKTIHSGEKPFKCQQCEKSFSHKASLTAHMKIHTEENAYTCKLCGKIFSQKGNLNYHMMLHTGEKPYTCQQCGKSFT
# QKGNLKTHMLIHTGEKPFKCQQCGQSFSHKVSLKTHMKSHTGESSYTCNLCGKSFSLKGNLKYHMIIHTGDRSFLCHYCGKSFRLKGSLNSHMRIHDG
# EKPFTCLRCNETFKDRRDLKCHLRTHSGKILECFSVW]
# sequence of block fz_znf      107 [KPFKCQQCEKSFSHKASLTAHMKIHTEENAYTCKLCGKIFSQKGNLNYHMMLHTGEKPYTCQQCGKSFTQKGNLKTHMLIHTGEKPFKCQQCGQSFSHKVSLKTHMKSHTGESSYTCNLCGKSFSLKGNLKYHMIIHTGDRSFLCHYCGKSFRLKGSLNSHMRIHDGEKPFTCLRCNETFKDRRDLKCHLRTHSGK] 303
# sequence of block fz_linker    28 [DLMPLKEESEVLSEMEEKHHDFTTEEKPLNCSQTEKTSSKKRARKTDNSKEK] 80
# sequence of block fz_finz       0 [MAFIKVEIEDIKIEETFTVKQEDTEEQT] 28
# Evidence for and against this transcript:
# % of transcript supported by hints (any source): 0
# CDS exons: 0/2
# CDS introns: 0/1
# 5'UTR exons and introns: 0/0
# 3'UTR exons and introns: 0/0
# hint groups fully obeyed: 16
#     RM:  16
# incompatible hint groups: 1
#     RM:   1
# end gene g129
###
# start gene g130
VONZ01000554.1	AUGUSTUS	gene	223603	229319	1	+	.	ID=g130
VONZ01000554.1	AUGUSTUS	transcript	223603	229319	.	+	.	ID=g130.t1;Parent=g130
VONZ01000554.1	AUGUSTUS	start_codon	223603	223605	.	+	0	Parent=g130.t1
VONZ01000554.1	AUGUSTUS	CDS	223603	223687	.	+	0	ID=g130.t1.cds;Parent=g130.t1
VONZ01000554.1	AUGUSTUS	CDS	225133	225275	.	+	2	ID=g130.t1.cds;Parent=g130.t1
VONZ01000554.1	AUGUSTUS	CDS	225380	226088	.	+	0	ID=g130.t1.cds;Parent=g130.t1
VONZ01000554.1	AUGUSTUS	CDS	227178	227537	.	+	2	ID=g130.t1.cds;Parent=g130.t1
VONZ01000554.1	AUGUSTUS	CDS	229093	229316	.	+	2	ID=g130.t1.cds;Parent=g130.t1
VONZ01000554.1	AUGUSTUS	stop_codon	229317	229319	.	+	0	Parent=g130.t1
VONZ01000554.1	AUGUSTUS	protein_match	223603	223686	7.2	+	0	ID=pp.g130.t1.fz_finz;Target=fz_finz 1 28;Target_start=0;
VONZ01000554.1	AUGUSTUS	protein_match	223687	223687	1	+	0	ID=pp.g130.t1.fz_linker;Target=fz_linker 1 1;Target_start=28;
VONZ01000554.1	AUGUSTUS	protein_match	225133	225275	1.72	+	1	ID=pp.g130.t1.fz_linker;Target=fz_linker 1 49;Target_start=27;
VONZ01000554.1	AUGUSTUS	protein_match	225380	225391	1.37	+	0	ID=pp.g130.t1.fz_linker;Target=fz_linker 49 52;Target_start=28;
VONZ01000554.1	AUGUSTUS	protein_match	225443	226030	6.28	+	0	ID=pp.g130.t1.fz_znf;Target=fz_znf 1 196;Target_start=97;
VONZ01000554.1	AUGUSTUS	interblock_region	225392	225442	.	+	0	ID=pp.g130.t1.iBR2
VONZ01000554.1	AUGUSTUS	interblock_region	226031	226088	.	+	0	ID=pp.g130.t1.iBR3
VONZ01000554.1	AUGUSTUS	interblock_region	227178	227537	.	+	2	ID=pp.g130.t1.iBR3
VONZ01000554.1	AUGUSTUS	interblock_region	229093	229319	.	+	2	ID=pp.g130.t1.iBR3
# protein sequence = [MVLIKEESEDIKIEDVFRVKQEDTEEQKDQMALKEESQELNEMEEKNQNKEHFSLLEKNGLKRDLHEKELRRPKLTCG
# KSFSQKQNLTVHMRLHTGENPCICKQCGKRFTKKQNLEIHIRIHTGESLFTCQQCESSFTQKGNLKVHMRIHTGEKPYTCSQCGQRFTHKNTLNSHMR
# IHTGEKLYTCDQCGKSFTTELNLRYHKNIHTGKKPFVCGQCGKSFTRKVTLNYHMRIHSGENSFKCDQCGKSFSHKKSLSTHMSIHTGEKPYTCKLCG
# KSFSQKGNLKTHMRLHTGEKPFSCPQCDRSFTYQRDVKPWQRPVEEFLNIWHQATCDGVCLMEGFWCGLDNDLCFVMPRRDPCWTLQNYINFALWMNG
# SEFTVGEAEDDSRLVQPQHTDVTQTDPEPIPPSPRFAEHEPEPTTHGEPEPEATNESSPKARDDSLQPGWQFPQLQPPHFGSHVAPMEFHFHNFRKSR
# LLVETLNSWNLAYGLFGGWYSIIYSYLTAASLIDLAK]
# sequence of block fz_finz       0 [MVLIKEESEDIKIEDVFRVKQEDTEEQK] 28
# sequence of block fz_linker    28 [DQMALKEESQELNEMEEKNQNKEHFSLLEKNGLKRDLHEKELRRPKLTCGKS] 80
# sequence of block fz_znf       97 [NPCICKQCGKRFTKKQNLEIHIRIHTGESLFTCQQCESSFTQKGNLKVHMRIHTGEKPYTCSQCGQRFTHKNTLNSHMRIHTGEKLYTCDQCGKSFTTELNLRYHKNIHTGKKPFVCGQCGKSFTRKVTLNYHMRIHSGENSFKCDQCGKSFSHKKSLSTHMSIHTGEKPYTCKLCGKSFSQKGNLKTHMRLHTGE] 293
# Evidence for and against this transcript:
# % of transcript supported by hints (any source): 0
# CDS exons: 0/5
# CDS introns: 0/4
# 5'UTR exons and introns: 0/0
# 3'UTR exons and introns: 0/0
# hint groups fully obeyed: 32
#     RM:  32
# incompatible hint groups: 2
#     RM:   2
# end gene g130
###
# start gene g131
VONZ01000554.1	AUGUSTUS	gene	232490	246004	1	-	.	ID=g131
VONZ01000554.1	AUGUSTUS	transcript	232490	246004	.	-	.	ID=g131.t1;Parent=g131
VONZ01000554.1	AUGUSTUS	stop_codon	232490	232492	.	-	0	Parent=g131.t1
VONZ01000554.1	AUGUSTUS	CDS	232493	232525	.	-	0	ID=g131.t1.cds;Parent=g131.t1
VONZ01000554.1	AUGUSTUS	CDS	234797	235051	.	-	0	ID=g131.t1.cds;Parent=g131.t1
VONZ01000554.1	AUGUSTUS	CDS	235133	235225	.	-	0	ID=g131.t1.cds;Parent=g131.t1
VONZ01000554.1	AUGUSTUS	CDS	241794	241949	.	-	0	ID=g131.t1.cds;Parent=g131.t1
VONZ01000554.1	AUGUSTUS	CDS	242037	243103	.	-	2	ID=g131.t1.cds;Parent=g131.t1
VONZ01000554.1	AUGUSTUS	CDS	245914	246004	.	-	0	ID=g131.t1.cds;Parent=g131.t1
VONZ01000554.1	AUGUSTUS	start_codon	246002	246004	.	-	0	Parent=g131.t1
# protein sequence = [MKMAFIKVENEDMMIEEEFSVKNEDPVEQTDAPKSCPAKLRVILQEHDIRKLDLPNGIPGTVGELESIVRRAFGLIGN
# FILHYKDADFGEEYFSLTSTSDIKDKDTIKVIHIVEPPTLTLTFTDVESSIRSPSRSCVQTSVHSSLTDIYPSVSSSCSGLQDTLICSSSEHKTQRSQ
# RWPTEFPVPRFAYDTELVLAAGSEAFKKDGIQLNFTSILPDILEKLAETIFNYVAYPTSAQLSDVVEALIQKHPCLKEPGSYNGCYGWRQRLKYKMGN
# YRAKLRGLGCPELDVNSVKKKRAHEKAPAKNIKKPRKAEVNFLPPHPQGETEESLEQERLELLDELKKGTNCLIINEKMAKTFSFRRQEIVSQAIPVN
# DVKYRWPALFDTAQINEEFRRITTVNLEETFMAKLDLYSPKMMSLVFSKGRSSKTSIQRIKNMLLEDFSLESRREAAIRSLMVYLRENEEDLFKEHLD
# DEDVSNEVMKIIITRGSLVSEPARARIVIEGTEVQQDLEVSRACALLMGLIYALNLSYPKELKNTFEAFQKIFLELDDMKPSPKLWHGLTDDDVV]
# Evidence for and against this transcript:
# % of transcript supported by hints (any source): 0
# CDS exons: 0/6
# CDS introns: 0/5
# 5'UTR exons and introns: 0/0
# 3'UTR exons and introns: 0/0
# hint groups fully obeyed: 106
#     RM: 106
# incompatible hint groups: 7
#     RM:   7
# end gene g131
###
# start gene g132
VONZ01000554.1	AUGUSTUS	gene	259334	277450	1	-	.	ID=g132
VONZ01000554.1	AUGUSTUS	transcript	259334	277450	.	-	.	ID=g132.t1;Parent=g132
VONZ01000554.1	AUGUSTUS	stop_codon	259334	259336	.	-	0	Parent=g132.t1
VONZ01000554.1	AUGUSTUS	CDS	259337	259337	.	-	1	ID=g132.t1.cds;Parent=g132.t1
VONZ01000554.1	AUGUSTUS	CDS	262400	262477	.	-	1	ID=g132.t1.cds;Parent=g132.t1
VONZ01000554.1	AUGUSTUS	CDS	271089	271845	.	-	2	ID=g132.t1.cds;Parent=g132.t1
VONZ01000554.1	AUGUSTUS	CDS	273533	273601	.	-	2	ID=g132.t1.cds;Parent=g132.t1
VONZ01000554.1	AUGUSTUS	CDS	277305	277316	.	-	2	ID=g132.t1.cds;Parent=g132.t1
VONZ01000554.1	AUGUSTUS	CDS	277447	277450	.	-	0	ID=g132.t1.cds;Parent=g132.t1
VONZ01000554.1	AUGUSTUS	start_codon	277448	277450	.	-	0	Parent=g132.t1
VONZ01000554.1	AUGUSTUS	protein_match	271100	271687	6.12	-	0	ID=pp.g132.t1.fz_znf;Target=fz_znf 1 196;Target_start=81;
VONZ01000554.1	AUGUSTUS	protein_match	271691	271845	1.48	-	2	ID=pp.g132.t1.fz_linker;Target=fz_linker 1 52;Target_start=28;
VONZ01000554.1	AUGUSTUS	protein_match	273533	273533	1	-	0	ID=pp.g132.t1.fz_linker;Target=fz_linker 1 1;Target_start=28;
VONZ01000554.1	AUGUSTUS	protein_match	273534	273601	6.95	-	2	ID=pp.g132.t1.fz_finz;Target=fz_finz 6 28;Target_start=0;
VONZ01000554.1	AUGUSTUS	protein_match	277305	277316	2.57	-	2	ID=pp.g132.t1.fz_finz;Target=fz_finz 2 6;Target_start=0;
VONZ01000554.1	AUGUSTUS	protein_match	277447	277450	39.1	-	0	ID=pp.g132.t1.fz_finz;Target=fz_finz 1 2;Target_start=0;
VONZ01000554.1	AUGUSTUS	interblock_region	259334	259337	.	-	1	ID=pp.g132.t1.iBR3
VONZ01000554.1	AUGUSTUS	interblock_region	262400	262477	.	-	1	ID=pp.g132.t1.iBR3
VONZ01000554.1	AUGUSTUS	interblock_region	271089	271099	.	-	0	ID=pp.g132.t1.iBR3
VONZ01000554.1	AUGUSTUS	interblock_region	271688	271690	.	-	0	ID=pp.g132.t1.iBR2
# protein sequence = [MFLFKKESEDMRIEEAFGVKHEDTEELTDLMELKEESLKEELNEMEEKNQDKKCLDFKRREKSSKTEKASSQKRGQKT
# DSNSLFHCCQCGKNFSHKQNLEVHQRIHTGERPFSCQQCGKSFTQKQNLKAHIRVHTGEKPYTCKLCGQSFTLKGNLNAHMRIHTGETPYTCKVCEKS
# FSRKESLMTHMNIHTGEKPFICGQCGKRFKCKETLNQHMRIHSKEDCFICHQCGKNFMHKRSLNTHIRLHTGEKPFICPQCGKSFSQKGNLQTHLSIH
# TREKPFSPVQSVINVDPQVLPHYLHITAMNRNR]
# sequence of block fz_znf       81 [SLFHCCQCGKNFSHKQNLEVHQRIHTGERPFSCQQCGKSFTQKQNLKAHIRVHTGEKPYTCKLCGQSFTLKGNLNAHMRIHTGETPYTCKVCEKSFSRKESLMTHMNIHTGEKPFICGQCGKRFKCKETLNQHMRIHSKEDCFICHQCGKNFMHKRSLNTHIRLHTGEKPFICPQCGKSFSQKGNLQTHLSIHTRE] 277
# sequence of block fz_linker    28 [DLMELKEESLKEELNEMEEKNQDKKCLDFKRREKSSKTEKASSQKRGQKTDS] 80
# sequence of block fz_finz       0 [MFLFKKESEDMRIEEAFGVKHEDTEELT] 28
# Evidence for and against this transcript:
# % of transcript supported by hints (any source): 0
# CDS exons: 0/6
# CDS introns: 0/5
# 5'UTR exons and introns: 0/0
# 3'UTR exons and introns: 0/0
# hint groups fully obeyed: 118
#     RM: 118
# incompatible hint groups: 2
#     RM:   2
# end gene g132
###
# start gene g133
VONZ01000554.1	AUGUSTUS	gene	278175	282039	1	-	.	ID=g133
VONZ01000554.1	AUGUSTUS	transcript	278175	282039	.	-	.	ID=g133.t1;Parent=g133
VONZ01000554.1	AUGUSTUS	stop_codon	278175	278177	.	-	0	Parent=g133.t1
VONZ01000554.1	AUGUSTUS	CDS	278178	279097	.	-	2	ID=g133.t1.cds;Parent=g133.t1
VONZ01000554.1	AUGUSTUS	CDS	281955	282039	.	-	0	ID=g133.t1.cds;Parent=g133.t1
VONZ01000554.1	AUGUSTUS	start_codon	282037	282039	.	-	0	Parent=g133.t1
VONZ01000554.1	AUGUSTUS	protein_match	278268	278855	5.87	-	0	ID=pp.g133.t1.fz_znf;Target=fz_znf 1 196;Target_start=109;
VONZ01000554.1	AUGUSTUS	protein_match	278943	279097	1.39	-	2	ID=pp.g133.t1.fz_linker;Target=fz_linker 1 52;Target_start=28;
VONZ01000554.1	AUGUSTUS	protein_match	281955	281955	1	-	0	ID=pp.g133.t1.fz_linker;Target=fz_linker 1 1;Target_start=28;
VONZ01000554.1	AUGUSTUS	protein_match	281956	282039	7.75	-	0	ID=pp.g133.t1.fz_finz;Target=fz_finz 1 28;Target_start=0;
VONZ01000554.1	AUGUSTUS	interblock_region	278175	278267	.	-	0	ID=pp.g133.t1.iBR3
VONZ01000554.1	AUGUSTUS	interblock_region	278856	278942	.	-	0	ID=pp.g133.t1.iBR2
# protein sequence = [MPFIKEESEDMKIEEAFRVKLEDFEEQTDMIPVKEESLKEELNEMEEKNQDEKCYDFKSGEKSLKTENTSSQTKGQKT
# KSKSYFTCCQCGKNITNKQNLEVHMRVHTGERPFSCQQCGKSFNQKQNLKAHMRVHTGEKPYTCQQCGQSFKLKGNLNAHMRIHTGETPYTCKVCGKS
# LSRRESLKSHMHIHTGEKPCICSKCGKRFKCQETLNQHMRIHPKEDCFICHQCGKNFMHKRSLNTHIRLHTGEKPCICHHCGKNCTNKANLEIHLRVH
# TGEKPFNCPQCGKSFSQKGNLQTHMYIHTGEKPFKCLECDNSFTYRRDLKLHLHTHSVKKL]
# sequence of block fz_znf      109 [RPFSCQQCGKSFNQKQNLKAHMRVHTGEKPYTCQQCGQSFKLKGNLNAHMRIHTGETPYTCKVCGKSLSRRESLKSHMHIHTGEKPCICSKCGKRFKCQETLNQHMRIHPKEDCFICHQCGKNFMHKRSLNTHIRLHTGEKPCICHHCGKNCTNKANLEIHLRVHTGEKPFNCPQCGKSFSQKGNLQTHMYIHTGE] 305
# sequence of block fz_linker    28 [DMIPVKEESLKEELNEMEEKNQDEKCYDFKSGEKSLKTENTSSQTKGQKTKS] 80
# sequence of block fz_finz       0 [MPFIKEESEDMKIEEAFRVKLEDFEEQT] 28
# Evidence for and against this transcript:
# % of transcript supported by hints (any source): 0
# CDS exons: 0/2
# CDS introns: 0/1
# 5'UTR exons and introns: 0/0
# 3'UTR exons and introns: 0/0
# hint groups fully obeyed: 17
#     RM:  17
# incompatible hint groups: 2
#     RM:   2
# end gene g133
###
# start gene g134
VONZ01000554.1	AUGUSTUS	gene	282859	287700	1	-	.	ID=g134
VONZ01000554.1	AUGUSTUS	transcript	282859	287700	.	-	.	ID=g134.t1;Parent=g134
VONZ01000554.1	AUGUSTUS	stop_codon	282859	282861	.	-	0	Parent=g134.t1
VONZ01000554.1	AUGUSTUS	CDS	282862	282890	.	-	2	ID=g134.t1.cds;Parent=g134.t1
VONZ01000554.1	AUGUSTUS	CDS	284258	285097	.	-	2	ID=g134.t1.cds;Parent=g134.t1
VONZ01000554.1	AUGUSTUS	CDS	285167	285186	.	-	1	ID=g134.t1.cds;Parent=g134.t1
VONZ01000554.1	AUGUSTUS	CDS	285276	285348	.	-	2	ID=g134.t1.cds;Parent=g134.t1
VONZ01000554.1	AUGUSTUS	CDS	286368	286377	.	-	0	ID=g134.t1.cds;Parent=g134.t1
VONZ01000554.1	AUGUSTUS	CDS	287695	287700	.	-	0	ID=g134.t1.cds;Parent=g134.t1
VONZ01000554.1	AUGUSTUS	start_codon	287698	287700	.	-	0	Parent=g134.t1
VONZ01000554.1	AUGUSTUS	protein_match	284316	284903	5.77	-	0	ID=pp.g134.t1.fz_znf;Target=fz_znf 1 196;Target_start=101;
VONZ01000554.1	AUGUSTUS	protein_match	284967	285097	1.04	-	2	ID=pp.g134.t1.fz_linker;Target=fz_linker 9 52;Target_start=28;
VONZ01000554.1	AUGUSTUS	protein_match	285167	285186	0.98	-	1	ID=pp.g134.t1.fz_linker;Target=fz_linker 2 9;Target_start=28;
VONZ01000554.1	AUGUSTUS	protein_match	285276	285280	2.75	-	0	ID=pp.g134.t1.fz_linker;Target=fz_linker 1 2;Target_start=28;
VONZ01000554.1	AUGUSTUS	protein_match	285281	285348	6.21	-	2	ID=pp.g134.t1.fz_finz;Target=fz_finz 6 28;Target_start=0;
VONZ01000554.1	AUGUSTUS	protein_match	286368	286377	1.21	-	0	ID=pp.g134.t1.fz_finz;Target=fz_finz 3 6;Target_start=0;
VONZ01000554.1	AUGUSTUS	protein_match	287695	287700	3.2	-	0	ID=pp.g134.t1.fz_finz;Target=fz_finz 1 2;Target_start=0;
VONZ01000554.1	AUGUSTUS	interblock_region	282859	282890	.	-	2	ID=pp.g134.t1.iBR3
VONZ01000554.1	AUGUSTUS	interblock_region	284258	284315	.	-	0	ID=pp.g134.t1.iBR3
VONZ01000554.1	AUGUSTUS	interblock_region	284904	284966	.	-	0	ID=pp.g134.t1.iBR2
# protein sequence = [MQITKEESEDVKIEEAFGVKLEDTEKQTGCCSQIKRIHMRIHTGEKPYACQQCGRSFTQKGSIKAHMRVHTGECPFTC
# QQCGKSFSRNGNLKVHMRIHTRESPYTCQQCGKSFTQKGSLKVHMRIHTGEAPFTCQQCGKSFKHKGALNSHLRTHTEEKPFACGQCEKCFRLTTALN
# KHMRIHSRENSFICHQCGSRFTDMEHLKNHVKIHIGEDPFMCHHCGKNCKNKGNLEAHIRVHTGEKPFTCLQCGKCFALKGNLNIHLRLHTGEKPFTC
# LQCGKSFALKGNLEVHRRLHTGERPYKCLHCEKSFTNNRDLKCSSVYVFQCA]
# sequence of block fz_znf      101 [SPYTCQQCGKSFTQKGSLKVHMRIHTGEAPFTCQQCGKSFKHKGALNSHLRTHTEEKPFACGQCEKCFRLTTALNKHMRIHSRENSFICHQCGSRFTDMEHLKNHVKIHIGEDPFMCHHCGKNCKNKGNLEAHIRVHTGEKPFTCLQCGKCFALKGNLNIHLRLHTGEKPFTCLQCGKSFALKGNLEVHRRLHTGE] 297
# sequence of block fz_linker    28 [GCCSQIKRIHMRIHTGEKPYACQQCGRSFTQKGSIKAHMRVHTGECPFTCQQ] 80
# sequence of block fz_finz       0 [MQITKEESEDVKIEEAFGVKLEDTEKQT] 28
# Evidence for and against this transcript:
# % of transcript supported by hints (any source): 0
# CDS exons: 0/6
# CDS introns: 0/5
# 5'UTR exons and introns: 0/0
# 3'UTR exons and introns: 0/0
# hint groups fully obeyed: 28
#     RM:  28
# incompatible hint groups: 2
#     RM:   2
# end gene g134
###
# start gene g135
VONZ01000554.1	AUGUSTUS	gene	288156	290166	1	-	.	ID=g135
VONZ01000554.1	AUGUSTUS	transcript	288156	290166	.	-	.	ID=g135.t1;Parent=g135
VONZ01000554.1	AUGUSTUS	stop_codon	288156	288158	.	-	0	Parent=g135.t1
VONZ01000554.1	AUGUSTUS	CDS	288159	288836	.	-	0	ID=g135.t1.cds;Parent=g135.t1
VONZ01000554.1	AUGUSTUS	CDS	289063	289152	.	-	0	ID=g135.t1.cds;Parent=g135.t1
VONZ01000554.1	AUGUSTUS	CDS	289290	289303	.	-	2	ID=g135.t1.cds;Parent=g135.t1
VONZ01000554.1	AUGUSTUS	CDS	289389	289457	.	-	2	ID=g135.t1.cds;Parent=g135.t1
VONZ01000554.1	AUGUSTUS	CDS	290151	290166	.	-	0	ID=g135.t1.cds;Parent=g135.t1
VONZ01000554.1	AUGUSTUS	start_codon	290164	290166	.	-	0	Parent=g135.t1
VONZ01000554.1	AUGUSTUS	protein_match	288198	288785	4.58	-	0	ID=pp.g135.t1.fz_znf;Target=fz_znf 1 196;Target_start=80;
VONZ01000554.1	AUGUSTUS	protein_match	288786	288836	0.99	-	0	ID=pp.g135.t1.fz_linker;Target=fz_linker 36 52;Target_start=28;
VONZ01000554.1	AUGUSTUS	protein_match	289063	289152	1.08	-	0	ID=pp.g135.t1.fz_linker;Target=fz_linker 6 35;Target_start=28;
VONZ01000554.1	AUGUSTUS	protein_match	289290	289303	0.976	-	2	ID=pp.g135.t1.fz_linker;Target=fz_linker 1 5;Target_start=28;
VONZ01000554.1	AUGUSTUS	protein_match	289389	289389	1	-	0	ID=pp.g135.t1.fz_linker;Target=fz_linker 1 1;Target_start=28;
VONZ01000554.1	AUGUSTUS	protein_match	289390	289457	10.5	-	2	ID=pp.g135.t1.fz_finz;Target=fz_finz 6 28;Target_start=0;
VONZ01000554.1	AUGUSTUS	protein_match	290151	290166	4.65	-	0	ID=pp.g135.t1.fz_finz;Target=fz_finz 1 6;Target_start=0;
VONZ01000554.1	AUGUSTUS	interblock_region	288156	288197	.	-	0	ID=pp.g135.t1.iBR3
# protein sequence = [MTFILEESEDMKIEETFRVKQEDTEEQTGHMSTCLLCQTSTLKAHMFLISLHGNTIVCPLLLKVLKEETEVLHGNDEK
# DHCFLSGEKSISCLQTGKTISQKGAQKTETKSFTCQQCGRSFNRKGNLNYHMRIHTGEKPYTCPQCGISFIQRVMLKRHIRTHTGEKPFTCKLCGKSF
# IRKGCLKSHMRTHTGEQPYTCPQCERSFAHKQTLNAHIRIHSGEKPYTCQQCGKSFTENGNLKVHMRIHTGEKPFTCQHCGKSFNQKGNFKVHMKIHS
# GQKPAKSVERASQQN]
# sequence of block fz_znf       80 [CFLSGEKSISCLQTGKTISQKGAQKTETKSFTCQQCGRSFNRKGNLNYHMRIHTGEKPYTCPQCGISFIQRVMLKRHIRTHTGEKPFTCKLCGKSFIRKGCLKSHMRTHTGEQPYTCPQCERSFAHKQTLNAHIRIHSGEKPYTCQQCGKSFTENGNLKVHMRIHTGEKPFTCQHCGKSFNQKGNFKVHMKIHSGQ] 276
# sequence of block fz_linker    28 [GHMSTCLLCQTSTLKAHMFLISLHGNTIVCPLLLKVLKEETEVLHGNDEKDH] 80
# sequence of block fz_finz       0 [MTFILEESEDMKIEETFRVKQEDTEEQT] 28
# Evidence for and against this transcript:
# % of transcript supported by hints (any source): 0
# CDS exons: 0/5
# CDS introns: 0/4
# 5'UTR exons and introns: 0/0
# 3'UTR exons and introns: 0/0
# hint groups fully obeyed: 9
#     RM:   9
# incompatible hint groups: 5
#     RM:   5
# end gene g135
###
# start gene g136
VONZ01000554.1	AUGUSTUS	gene	292852	297357	1	-	.	ID=g136
VONZ01000554.1	AUGUSTUS	transcript	292852	297357	.	-	.	ID=g136.t1;Parent=g136
VONZ01000554.1	AUGUSTUS	stop_codon	292852	292854	.	-	0	Parent=g136.t1
VONZ01000554.1	AUGUSTUS	CDS	292855	293765	.	-	2	ID=g136.t1.cds;Parent=g136.t1
VONZ01000554.1	AUGUSTUS	CDS	295097	295165	.	-	2	ID=g136.t1.cds;Parent=g136.t1
VONZ01000554.1	AUGUSTUS	CDS	295640	295650	.	-	1	ID=g136.t1.cds;Parent=g136.t1
VONZ01000554.1	AUGUSTUS	CDS	297353	297357	.	-	0	ID=g136.t1.cds;Parent=g136.t1
VONZ01000554.1	AUGUSTUS	start_codon	297355	297357	.	-	0	Parent=g136.t1
VONZ01000554.1	AUGUSTUS	protein_match	292945	293532	6.53	-	0	ID=pp.g136.t1.fz_znf;Target=fz_znf 1 196;Target_start=106;
VONZ01000554.1	AUGUSTUS	protein_match	293611	293765	1.74	-	2	ID=pp.g136.t1.fz_linker;Target=fz_linker 1 52;Target_start=28;
VONZ01000554.1	AUGUSTUS	protein_match	295097	295097	1	-	0	ID=pp.g136.t1.fz_linker;Target=fz_linker 1 1;Target_start=28;
VONZ01000554.1	AUGUSTUS	protein_match	295098	295165	8.59	-	2	ID=pp.g136.t1.fz_finz;Target=fz_finz 6 28;Target_start=0;
VONZ01000554.1	AUGUSTUS	protein_match	295640	295650	1.61	-	1	ID=pp.g136.t1.fz_finz;Target=fz_finz 2 6;Target_start=0;
VONZ01000554.1	AUGUSTUS	protein_match	297353	297357	39.1	-	0	ID=pp.g136.t1.fz_finz;Target=fz_finz 1 2;Target_start=0;
VONZ01000554.1	AUGUSTUS	interblock_region	292852	292944	.	-	0	ID=pp.g136.t1.iBR3
VONZ01000554.1	AUGUSTUS	interblock_region	293533	293610	.	-	0	ID=pp.g136.t1.iBR2
# protein sequence = [MWLKKEESEDVKIEEAFRVKQEDTETQTDLMALKKESQELNKMEENQYDKHQDFITGEQSAQNEKLSSQKRGQKTDST
# SFFTCCECGKRFNQKQNLEVHMRIHNGEKPFSCQQCGKSFTQKQNLKVHMRVHTGEKPYTCTQCGQSFTHKGNLNAHMRGHTGESPYTCRLCEKSFSR
# KESLKTHMRIHTGEKPFICGQCGKSFRCKENLNCHMRIHSRENCFICHQCGKSFPDRNHLRNHVITHIGEKPFMCHHCGKTCTNKAILEIHLRVHTGE
# RPFTCPQCGKSFTNKGNLNIHMRLHTGEKPITCLQCGKCFTYHTDLKRHSQTHSGKKL]
# sequence of block fz_znf      106 [KPFSCQQCGKSFTQKQNLKVHMRVHTGEKPYTCTQCGQSFTHKGNLNAHMRGHTGESPYTCRLCEKSFSRKESLKTHMRIHTGEKPFICGQCGKSFRCKENLNCHMRIHSRENCFICHQCGKSFPDRNHLRNHVITHIGEKPFMCHHCGKTCTNKAILEIHLRVHTGERPFTCPQCGKSFTNKGNLNIHMRLHTGE] 302
# sequence of block fz_linker    28 [DLMALKKESQELNKMEENQYDKHQDFITGEQSAQNEKLSSQKRGQKTDSTSF] 80
# sequence of block fz_finz       0 [MWLKKEESEDVKIEEAFRVKQEDTETQT] 28
# Evidence for and against this transcript:
# % of transcript supported by hints (any source): 0
# CDS exons: 0/4
# CDS introns: 0/3
# 5'UTR exons and introns: 0/0
# 3'UTR exons and introns: 0/0
# hint groups fully obeyed: 28
#     RM:  28
# incompatible hint groups: 0
# end gene g136
###
# start gene g137
VONZ01000554.1	AUGUSTUS	gene	298463	303438	1	-	.	ID=g137
VONZ01000554.1	AUGUSTUS	transcript	298463	303438	.	-	.	ID=g137.t1;Parent=g137
VONZ01000554.1	AUGUSTUS	stop_codon	298463	298465	.	-	0	Parent=g137.t1
VONZ01000554.1	AUGUSTUS	CDS	298466	298497	.	-	2	ID=g137.t1.cds;Parent=g137.t1
VONZ01000554.1	AUGUSTUS	CDS	299703	299916	.	-	0	ID=g137.t1.cds;Parent=g137.t1
VONZ01000554.1	AUGUSTUS	CDS	300031	300710	.	-	2	ID=g137.t1.cds;Parent=g137.t1
VONZ01000554.1	AUGUSTUS	CDS	302348	302416	.	-	2	ID=g137.t1.cds;Parent=g137.t1
VONZ01000554.1	AUGUSTUS	CDS	303368	303377	.	-	0	ID=g137.t1.cds;Parent=g137.t1
VONZ01000554.1	AUGUSTUS	CDS	303433	303438	.	-	0	ID=g137.t1.cds;Parent=g137.t1
VONZ01000554.1	AUGUSTUS	start_codon	303436	303438	.	-	0	Parent=g137.t1
VONZ01000554.1	AUGUSTUS	protein_match	299779	299916	6.99	-	0	ID=pp.g137.t1.fz_znf;Target=fz_znf 151 196;Target_start=105;
VONZ01000554.1	AUGUSTUS	protein_match	300031	300480	4.81	-	0	ID=pp.g137.t1.fz_znf;Target=fz_znf 1 150;Target_start=105;
VONZ01000554.1	AUGUSTUS	protein_match	300556	300710	1.6	-	2	ID=pp.g137.t1.fz_linker;Target=fz_linker 1 52;Target_start=28;
VONZ01000554.1	AUGUSTUS	protein_match	302348	302348	1	-	0	ID=pp.g137.t1.fz_linker;Target=fz_linker 1 1;Target_start=28;
VONZ01000554.1	AUGUSTUS	protein_match	302349	302416	8.75	-	2	ID=pp.g137.t1.fz_finz;Target=fz_finz 6 28;Target_start=0;
VONZ01000554.1	AUGUSTUS	protein_match	303368	303377	0.947	-	0	ID=pp.g137.t1.fz_finz;Target=fz_finz 3 6;Target_start=0;
VONZ01000554.1	AUGUSTUS	protein_match	303433	303438	0.494	-	0	ID=pp.g137.t1.fz_finz;Target=fz_finz 1 2;Target_start=0;
VONZ01000554.1	AUGUSTUS	interblock_region	298463	298497	.	-	2	ID=pp.g137.t1.iBR3
VONZ01000554.1	AUGUSTUS	interblock_region	299703	299778	.	-	0	ID=pp.g137.t1.iBR3
VONZ01000554.1	AUGUSTUS	interblock_region	300481	300555	.	-	0	ID=pp.g137.t1.iBR2
# protein sequence = [LTAIIXEIEDVKIEEAFRVKQEDTEEQTDLVAPKEERQEYNVKEDKDKNEKHHDFINEEKSSSCIQTSPQQRAQTTGS
# NFTCGQCGKRFTQKKNLTMHMKIHTNKKPYSCPQCGQSFTLKGNLSKHLKIHTGETPYTCTECRKSFSRKGSLKTHMRLHTGEKPYTCPQCGNSFTRS
# GTLNTHMRIHTGEKPYMCKLCGKSLSRKESLKTHMRIHTKEKPYKCPECGKNFTRKGTLNSHMRFHNGPHFSQKEGLKTCFTFNGNLKVHLRIHTGEK
# PYTCDQCGKSFRHKVTLDYHMRIHTRENSFLCHQCGGSFTDSKELENHVLTHDFQCEQIMVLN]
# sequence of block fz_znf      105 [KPYSCPQCGQSFTLKGNLSKHLKIHTGETPYTCTECRKSFSRKGSLKTHMRLHTGEKPYTCPQCGNSFTRSGTLNTHMRIHTGEKPYMCKLCGKSLSRKESLKTHMRIHTKEKPYKCPECGKNFTRKGTLNSHMRFHNGPHFSQKEGLKTCFTFNGNLKVHLRIHTGEKPYTCDQCGKSFRHKVTLDYHMRIHTRE] 301
# sequence of block fz_linker    28 [DLVAPKEERQEYNVKEDKDKNEKHHDFINEEKSSSCIQTSPQQRAQTTGSNF] 80
# sequence of block fz_finz       0 [LTAIIXEIEDVKIEEAFRVKQEDTEEQT] 28
# Evidence for and against this transcript:
# % of transcript supported by hints (any source): 0
# CDS exons: 0/6
# CDS introns: 0/5
# 5'UTR exons and introns: 0/0
# 3'UTR exons and introns: 0/0
# hint groups fully obeyed: 28
#     RM:  28
# incompatible hint groups: 3
#     RM:   3
# end gene g137
###
# start gene g138
VONZ01000554.1	AUGUSTUS	gene	304186	306527	1	-	.	ID=g138
VONZ01000554.1	AUGUSTUS	transcript	304186	306527	.	-	.	ID=g138.t1;Parent=g138
VONZ01000554.1	AUGUSTUS	stop_codon	304186	304188	.	-	0	Parent=g138.t1
VONZ01000554.1	AUGUSTUS	CDS	304189	304214	.	-	2	ID=g138.t1.cds;Parent=g138.t1
VONZ01000554.1	AUGUSTUS	CDS	304565	305347	.	-	2	ID=g138.t1.cds;Parent=g138.t1
VONZ01000554.1	AUGUSTUS	CDS	306443	306527	.	-	0	ID=g138.t1.cds;Parent=g138.t1
VONZ01000554.1	AUGUSTUS	start_codon	306525	306527	.	-	0	Parent=g138.t1
VONZ01000554.1	AUGUSTUS	protein_match	304605	305192	6.71	-	0	ID=pp.g138.t1.fz_znf;Target=fz_znf 1 196;Target_start=80;
VONZ01000554.1	AUGUSTUS	protein_match	305193	305347	1.72	-	2	ID=pp.g138.t1.fz_linker;Target=fz_linker 1 52;Target_start=28;
VONZ01000554.1	AUGUSTUS	protein_match	306443	306443	1	-	0	ID=pp.g138.t1.fz_linker;Target=fz_linker 1 1;Target_start=28;
VONZ01000554.1	AUGUSTUS	protein_match	306444	306527	8.6	-	0	ID=pp.g138.t1.fz_finz;Target=fz_finz 1 28;Target_start=0;
VONZ01000554.1	AUGUSTUS	interblock_region	304186	304214	.	-	2	ID=pp.g138.t1.iBR3
VONZ01000554.1	AUGUSTUS	interblock_region	304565	304604	.	-	0	ID=pp.g138.t1.iBR3
# protein sequence = [MAIIKEESEDIRIEEAFSVKHEDTEEQTDLMTLKEESQELKYEMEYKYQYEKQHDFMTEEKSLKTEKTSSQKRGRKKE
# TKRYFTCQECGRSFDQIGNLKVHMRIHKGEKPFTCQQCGKCFNEKGNLNTHMRVHTGEKPYICQQCGKSFSQKGNLKVHMKIHTGESSFTCQQCGKCF
# TEKGNLKVHMRIHTGESSFICQQCGKSFTQNGNLKKHIRTHTGEKPYTCKLCGKGFTRELGLSYHMNMHTGEKPFVCSQCGKRFTRKLTLETHIRTHT
# GEMPFVCGQCGKCFRYTPEKPCRC]
# sequence of block fz_znf       80 [RYFTCQECGRSFDQIGNLKVHMRIHKGEKPFTCQQCGKCFNEKGNLNTHMRVHTGEKPYICQQCGKSFSQKGNLKVHMKIHTGESSFTCQQCGKCFTEKGNLKVHMRIHTGESSFICQQCGKSFTQNGNLKKHIRTHTGEKPYTCKLCGKGFTRELGLSYHMNMHTGEKPFVCSQCGKRFTRKLTLETHIRTHTGE] 276
# sequence of block fz_linker    28 [DLMTLKEESQELKYEMEYKYQYEKQHDFMTEEKSLKTEKTSSQKRGRKKETK] 80
# sequence of block fz_finz       0 [MAIIKEESEDIRIEEAFSVKHEDTEEQT] 28
# Evidence for and against this transcript:
# % of transcript supported by hints (any source): 0
# CDS exons: 0/3
# CDS introns: 0/2
# 5'UTR exons and introns: 0/0
# 3'UTR exons and introns: 0/0
# hint groups fully obeyed: 7
#     RM:   7
# incompatible hint groups: 2
#     RM:   2
# end gene g138
###
# start gene g139
VONZ01000554.1	AUGUSTUS	gene	308989	312263	1	+	.	ID=g139
VONZ01000554.1	AUGUSTUS	transcript	308989	312263	.	+	.	ID=g139.t1;Parent=g139
VONZ01000554.1	AUGUSTUS	start_codon	308989	308991	.	+	0	Parent=g139.t1
VONZ01000554.1	AUGUSTUS	CDS	308989	309073	.	+	0	ID=g139.t1.cds;Parent=g139.t1
VONZ01000554.1	AUGUSTUS	CDS	311344	312260	.	+	2	ID=g139.t1.cds;Parent=g139.t1
VONZ01000554.1	AUGUSTUS	stop_codon	312261	312263	.	+	0	Parent=g139.t1
VONZ01000554.1	AUGUSTUS	protein_match	308989	309072	9.68	+	0	ID=pp.g139.t1.fz_finz;Target=fz_finz 1 28;Target_start=0;
VONZ01000554.1	AUGUSTUS	protein_match	309073	309073	1	+	0	ID=pp.g139.t1.fz_linker;Target=fz_linker 1 1;Target_start=28;
VONZ01000554.1	AUGUSTUS	protein_match	311344	311498	1.69	+	2	ID=pp.g139.t1.fz_linker;Target=fz_linker 1 52;Target_start=28;
VONZ01000554.1	AUGUSTUS	protein_match	311574	312161	6.28	+	0	ID=pp.g139.t1.fz_znf;Target=fz_znf 1 196;Target_start=105;
VONZ01000554.1	AUGUSTUS	interblock_region	311499	311573	.	+	0	ID=pp.g139.t1.iBR2
VONZ01000554.1	AUGUSTUS	interblock_region	312162	312263	.	+	0	ID=pp.g139.t1.iBR3
# protein sequence = [MAFIKEESEDMKIEEAYRVKHEDTEEQTGLMVLKEESQELSEMDKKDKKHNDFMNGEEFTQAKKTSSRKRVRKTISNS
# NFTCRQCGRSFKQKHNLEVHMRVHTGEKPFTCQQCGKCFTQKQNLKVHTRIHTGESSFTCQQCGSSFTQKINLKVHMRIHTGEKPYTCKLCGQNFTHK
# NNLNSHMVSHTGEKLFTCDQCGKSFTRKVTLNYHMKIHSREDCFACHQCEKNFCHKLSLKNHMRIHTGEKPYSCPQCGRSFTYKPSLDSHMRTHTGET
# PYTCKYCGKKFSQKGNLQTHIRLHTGEKPFSCLQCEKSFTYQRDLKQHLQTCCCKKLHML]
# sequence of block fz_finz       0 [MAFIKEESEDMKIEEAYRVKHEDTEEQT] 28
# sequence of block fz_linker    28 [GLMVLKEESQELSEMDKKDKKHNDFMNGEEFTQAKKTSSRKRVRKTISNSNF] 80
# sequence of block fz_znf      105 [KPFTCQQCGKCFTQKQNLKVHTRIHTGESSFTCQQCGSSFTQKINLKVHMRIHTGEKPYTCKLCGQNFTHKNNLNSHMVSHTGEKLFTCDQCGKSFTRKVTLNYHMKIHSREDCFACHQCEKNFCHKLSLKNHMRIHTGEKPYSCPQCGRSFTYKPSLDSHMRTHTGETPYTCKYCGKKFSQKGNLQTHIRLHTGE] 301
# Evidence for and against this transcript:
# % of transcript supported by hints (any source): 0
# CDS exons: 0/2
# CDS introns: 0/1
# 5'UTR exons and introns: 0/0
# 3'UTR exons and introns: 0/0
# hint groups fully obeyed: 15
#     RM:  15
# incompatible hint groups: 1
#     RM:   1
# end gene g139
###
# start gene g140
VONZ01000554.1	AUGUSTUS	gene	312880	325877	1	-	.	ID=g140
VONZ01000554.1	AUGUSTUS	transcript	312880	325877	.	-	.	ID=g140.t1;Parent=g140
VONZ01000554.1	AUGUSTUS	stop_codon	312880	312882	.	-	0	Parent=g140.t1
VONZ01000554.1	AUGUSTUS	CDS	312883	312914	.	-	2	ID=g140.t1.cds;Parent=g140.t1
VONZ01000554.1	AUGUSTUS	CDS	316188	316505	.	-	2	ID=g140.t1.cds;Parent=g140.t1
VONZ01000554.1	AUGUSTUS	CDS	322020	322032	.	-	0	ID=g140.t1.cds;Parent=g140.t1
VONZ01000554.1	AUGUSTUS	CDS	323255	323549	.	-	1	ID=g140.t1.cds;Parent=g140.t1
VONZ01000554.1	AUGUSTUS	CDS	323868	324036	.	-	2	ID=g140.t1.cds;Parent=g140.t1
VONZ01000554.1	AUGUSTUS	CDS	325176	325244	.	-	2	ID=g140.t1.cds;Parent=g140.t1
VONZ01000554.1	AUGUSTUS	CDS	325862	325877	.	-	0	ID=g140.t1.cds;Parent=g140.t1
VONZ01000554.1	AUGUSTUS	start_codon	325875	325877	.	-	0	Parent=g140.t1
VONZ01000554.1	AUGUSTUS	protein_match	316228	316505	7.18	-	2	ID=pp.g140.t1.fz_znf;Target=fz_znf 104 196;Target_start=84;
VONZ01000554.1	AUGUSTUS	protein_match	322020	322032	1.19	-	0	ID=pp.g140.t1.fz_znf;Target=fz_znf 100 104;Target_start=84;
VONZ01000554.1	AUGUSTUS	protein_match	323255	323549	6.85	-	1	ID=pp.g140.t1.fz_znf;Target=fz_znf 1 99;Target_start=84;
VONZ01000554.1	AUGUSTUS	protein_match	323868	323869	1	-	0	ID=pp.g140.t1.fz_znf;Target=fz_znf 1 1;Target_start=84;
VONZ01000554.1	AUGUSTUS	protein_match	323882	324036	2.09	-	2	ID=pp.g140.t1.fz_linker;Target=fz_linker 1 52;Target_start=28;
VONZ01000554.1	AUGUSTUS	protein_match	325176	325176	1	-	0	ID=pp.g140.t1.fz_linker;Target=fz_linker 1 1;Target_start=28;
VONZ01000554.1	AUGUSTUS	protein_match	325177	325244	9.87	-	2	ID=pp.g140.t1.fz_finz;Target=fz_finz 6 28;Target_start=0;
VONZ01000554.1	AUGUSTUS	protein_match	325862	325877	1.68	-	0	ID=pp.g140.t1.fz_finz;Target=fz_finz 1 6;Target_start=0;
VONZ01000554.1	AUGUSTUS	interblock_region	312880	312914	.	-	2	ID=pp.g140.t1.iBR3
VONZ01000554.1	AUGUSTUS	interblock_region	316188	316227	.	-	0	ID=pp.g140.t1.iBR3
VONZ01000554.1	AUGUSTUS	interblock_region	323870	323881	.	-	0	ID=pp.g140.t1.iBR2
# protein sequence = [MSNKKQESEDMKIEEAFRVKQEDTEEQTGLMPLKEESEQLNKMEEKDQDEKHHDFITREKSQTEKTSSPKEAKKTGTI
# NCFTCQHPYTCNMCGKSFSRKESRKIHMRIHTGEKPYTCTQCGKSFTHKGTLNGHMKTHTGESPFTCKQCGRSFLRKESLKTHMRIHTGEKPYTCNQC
# EKGFRCKKNVTVHMRLHTGEKPFSCQQCGKKFTQKGSLKVHMRIHTGERPYTCQQCGKSFTHRGTRNAHMRTHPGKNPFNCTVCGKSFSRKESLKTHM
# RIHTGERPFVCGQCGKNFRYTNTGKSRNKQ]
# sequence of block fz_znf       84 [HPYTCNMCGKSFSRKESRKIHMRIHTGEKPYTCTQCGKSFTHKGTLNGHMKTHTGESPFTCKQCGRSFLRKESLKTHMRIHTGEKPYTCNQCEKGFRCKKNVTVHMRLHTGEKPFSCQQCGKKFTQKGSLKVHMRIHTGERPYTCQQCGKSFTHRGTRNAHMRTHPGKNPFNCTVCGKSFSRKESLKTHMRIHTGE] 280
# sequence of block fz_linker    28 [GLMPLKEESEQLNKMEEKDQDEKHHDFITREKSQTEKTSSPKEAKKTGTINC] 80
# sequence of block fz_finz       0 [MSNKKQESEDMKIEEAFRVKQEDTEEQT] 28
# Evidence for and against this transcript:
# % of transcript supported by hints (any source): 0
# CDS exons: 0/7
# CDS introns: 0/6
# 5'UTR exons and introns: 0/0
# 3'UTR exons and introns: 0/0
# hint groups fully obeyed: 81
#     RM:  81
# incompatible hint groups: 2
#     RM:   2
# end gene g140
###
# start gene g141
VONZ01000554.1	AUGUSTUS	gene	327800	331622	1	+	.	ID=g141
VONZ01000554.1	AUGUSTUS	transcript	327800	331622	.	+	.	ID=g141.t1;Parent=g141
VONZ01000554.1	AUGUSTUS	start_codon	327800	327802	.	+	0	Parent=g141.t1
VONZ01000554.1	AUGUSTUS	CDS	327800	327884	.	+	0	ID=g141.t1.cds;Parent=g141.t1
VONZ01000554.1	AUGUSTUS	CDS	328075	328107	.	+	2	ID=g141.t1.cds;Parent=g141.t1
VONZ01000554.1	AUGUSTUS	CDS	328394	329190	.	+	2	ID=g141.t1.cds;Parent=g141.t1
VONZ01000554.1	AUGUSTUS	CDS	331578	331619	.	+	0	ID=g141.t1.cds;Parent=g141.t1
VONZ01000554.1	AUGUSTUS	stop_codon	331620	331622	.	+	0	Parent=g141.t1
VONZ01000554.1	AUGUSTUS	protein_match	327800	327883	7.88	+	0	ID=pp.g141.t1.fz_finz;Target=fz_finz 1 28;Target_start=0;
VONZ01000554.1	AUGUSTUS	protein_match	327884	327884	1	+	0	ID=pp.g141.t1.fz_linker;Target=fz_linker 1 1;Target_start=28;
VONZ01000554.1	AUGUSTUS	protein_match	328075	328107	1.53	+	1	ID=pp.g141.t1.fz_linker;Target=fz_linker 1 12;Target_start=27;
VONZ01000554.1	AUGUSTUS	protein_match	328394	328515	1.14	+	2	ID=pp.g141.t1.fz_linker;Target=fz_linker 12 52;Target_start=28;
VONZ01000554.1	AUGUSTUS	protein_match	328540	329127	6.94	+	0	ID=pp.g141.t1.fz_znf;Target=fz_znf 1 196;Target_start=88;
VONZ01000554.1	AUGUSTUS	interblock_region	328516	328539	.	+	0	ID=pp.g141.t1.iBR2
VONZ01000554.1	AUGUSTUS	interblock_region	329128	329190	.	+	0	ID=pp.g141.t1.iBR3
VONZ01000554.1	AUGUSTUS	interblock_region	331578	331622	.	+	0	ID=pp.g141.t1.iBR3
# protein sequence = [MEFIKEESEDMKIEDAFRVKQESTEEQTAVMFVELSNKETEMLLKEENKMGQNDQYEKHHDIITGEKSFSCLQTEKTS
# LKRNQKTGPKSSSTCQQCGKSFSRNGSLKIHMRTHTGESPFTCQQCGKSFTQKGSLKIHMRIHNGESPFTCQQCGKSFTQKGSLKIHMRIHTGESPYT
# CQECGKSFIRKGSLKSHMTIHTGDKPHTCPHCGKCFTRKATLNAHMKIHTGESPYTCKQCGKTFSQKGNLKTHMRIHTGERPFICGQCGKRFRGKVNL
# NYHLRIHLRQNCFTCHQCGRSFKDRRHFRNHPQKDVKRLKWTNVT]
# sequence of block fz_finz       0 [MEFIKEESEDMKIEDAFRVKQESTEEQT] 28
# sequence of block fz_linker    28 [AVMFVELSNKETEMLLKEENKMGQNDQYEKHHDIITGEKSFSCLQTEKTSLK] 80
# sequence of block fz_znf       88 [SSSTCQQCGKSFSRNGSLKIHMRTHTGESPFTCQQCGKSFTQKGSLKIHMRIHNGESPFTCQQCGKSFTQKGSLKIHMRIHTGESPYTCQECGKSFIRKGSLKSHMTIHTGDKPHTCPHCGKCFTRKATLNAHMKIHTGESPYTCKQCGKTFSQKGNLKTHMRIHTGERPFICGQCGKRFRGKVNLNYHLRIHLRQ] 284
# Evidence for and against this transcript:
# % of transcript supported by hints (any source): 0
# CDS exons: 0/4
# CDS introns: 0/3
# 5'UTR exons and introns: 0/0
# 3'UTR exons and introns: 0/0
# hint groups fully obeyed: 22
#     RM:  22
# incompatible hint groups: 3
#     RM:   3
# end gene g141
###
# start gene g142
VONZ01000554.1	AUGUSTUS	gene	332558	340279	1	-	.	ID=g142
VONZ01000554.1	AUGUSTUS	transcript	332558	340279	.	-	.	ID=g142.t1;Parent=g142
VONZ01000554.1	AUGUSTUS	stop_codon	332558	332560	.	-	0	Parent=g142.t1
VONZ01000554.1	AUGUSTUS	CDS	332561	332610	.	-	2	ID=g142.t1.cds;Parent=g142.t1
VONZ01000554.1	AUGUSTUS	CDS	335105	335422	.	-	2	ID=g142.t1.cds;Parent=g142.t1
VONZ01000554.1	AUGUSTUS	CDS	335507	336415	.	-	2	ID=g142.t1.cds;Parent=g142.t1
VONZ01000554.1	AUGUSTUS	CDS	340195	340279	.	-	0	ID=g142.t1.cds;Parent=g142.t1
VONZ01000554.1	AUGUSTUS	start_codon	340277	340279	.	-	0	Parent=g142.t1
VONZ01000554.1	AUGUSTUS	protein_match	335211	335422	6.36	-	2	ID=pp.g142.t1.fz_znf;Target=fz_znf 126 196;Target_start=206;
VONZ01000554.1	AUGUSTUS	protein_match	335507	335882	6.33	-	0	ID=pp.g142.t1.fz_znf;Target=fz_znf 1 126;Target_start=206;
VONZ01000554.1	AUGUSTUS	protein_match	336261	336415	1.53	-	2	ID=pp.g142.t1.fz_linker;Target=fz_linker 1 52;Target_start=28;
VONZ01000554.1	AUGUSTUS	protein_match	340195	340195	1	-	0	ID=pp.g142.t1.fz_linker;Target=fz_linker 1 1;Target_start=28;
VONZ01000554.1	AUGUSTUS	protein_match	340196	340279	7.23	-	0	ID=pp.g142.t1.fz_finz;Target=fz_finz 1 28;Target_start=0;
VONZ01000554.1	AUGUSTUS	interblock_region	332558	332610	.	-	2	ID=pp.g142.t1.iBR3
VONZ01000554.1	AUGUSTUS	interblock_region	335105	335210	.	-	0	ID=pp.g142.t1.iBR3
VONZ01000554.1	AUGUSTUS	interblock_region	335883	336260	.	-	0	ID=pp.g142.t1.iBR2
# protein sequence = [MAFIKEESEEMRIEEAFKVKQEDTDKQTDLMMLKEENKVLNEIEDKAPYEKQQGDLKVHIKISNGESPNTCQQCGKEF
# RKKATLKGHMRIHTGEKPFTCQQCGRSFTQKGTLNRHMRIHTGEKPYTCQLCEKSFTAEVNLKYHMNSHTGVKPFICEQCGKFFKRKKTLSSHIQKHS
# KENCFTCHQCGMIFQDIKCFNRHIILHSGEKMFECQECEKKFRFKVSLKSHMRIHTGEKPYTCPHCGKSFRHSISLKTHVRLHTGEKPFACSQCGKSF
# KYKATFKAHMRGHTGENPYTCKLCGNSFSQKGNLKTHMRVHTGEKPFICGQCGKSFTHEKNLKRHVLIHTGEKPFTCHHCGKRCRLKGNLKAHMKIHT
# GEKPFICPQCGKGFAFKGNLEVHMRVHTRERPFKRLQCKKNCTYQKDLNLHLQTHSGKKLQCSDSERLICCPKNKPQKKEKL]
# sequence of block fz_znf      206 [KMFECQECEKKFRFKVSLKSHMRIHTGEKPYTCPHCGKSFRHSISLKTHVRLHTGEKPFACSQCGKSFKYKATFKAHMRGHTGENPYTCKLCGNSFSQKGNLKTHMRVHTGEKPFICGQCGKSFTHEKNLKRHVLIHTGEKPFTCHHCGKRCRLKGNLKAHMKIHTGEKPFICPQCGKGFAFKGNLEVHMRVHTRE] 402
# sequence of block fz_linker    28 [DLMMLKEENKVLNEIEDKAPYEKQQGDLKVHIKISNGESPNTCQQCGKEFRK] 80
# sequence of block fz_finz       0 [MAFIKEESEEMRIEEAFKVKQEDTDKQT] 28
# Evidence for and against this transcript:
# % of transcript supported by hints (any source): 0
# CDS exons: 0/4
# CDS introns: 0/3
# 5'UTR exons and introns: 0/0
# 3'UTR exons and introns: 0/0
# hint groups fully obeyed: 44
#     RM:  44
# incompatible hint groups: 1
#     RM:   1
# end gene g142
###
# start gene g143
VONZ01000554.1	AUGUSTUS	gene	343035	347997	1	+	.	ID=g143
VONZ01000554.1	AUGUSTUS	transcript	343035	347997	.	+	.	ID=g143.t1;Parent=g143
VONZ01000554.1	AUGUSTUS	start_codon	343035	343037	.	+	0	Parent=g143.t1
VONZ01000554.1	AUGUSTUS	CDS	343035	343119	.	+	0	ID=g143.t1.cds;Parent=g143.t1
VONZ01000554.1	AUGUSTUS	CDS	344513	345388	.	+	2	ID=g143.t1.cds;Parent=g143.t1
VONZ01000554.1	AUGUSTUS	CDS	347957	347994	.	+	2	ID=g143.t1.cds;Parent=g143.t1
VONZ01000554.1	AUGUSTUS	stop_codon	347995	347997	.	+	0	Parent=g143.t1
VONZ01000554.1	AUGUSTUS	protein_match	343035	343118	8.49	+	0	ID=pp.g143.t1.fz_finz;Target=fz_finz 1 28;Target_start=0;
VONZ01000554.1	AUGUSTUS	protein_match	343119	343119	1	+	0	ID=pp.g143.t1.fz_linker;Target=fz_linker 1 1;Target_start=28;
VONZ01000554.1	AUGUSTUS	protein_match	344513	344667	1.4	+	2	ID=pp.g143.t1.fz_linker;Target=fz_linker 1 52;Target_start=28;
VONZ01000554.1	AUGUSTUS	protein_match	344743	345330	6.32	+	0	ID=pp.g143.t1.fz_znf;Target=fz_znf 1 196;Target_start=105;
VONZ01000554.1	AUGUSTUS	interblock_region	344668	344742	.	+	0	ID=pp.g143.t1.iBR2
VONZ01000554.1	AUGUSTUS	interblock_region	345331	345388	.	+	0	ID=pp.g143.t1.iBR3
VONZ01000554.1	AUGUSTUS	interblock_region	347957	347997	.	+	2	ID=pp.g143.t1.iBR3
# protein sequence = [MAFIKEESEDVRIEEAFRVKQEDTEERTDLKPLKEEILNEKEAKEEKHSDFIPGENFSCSQTEKTSSQKRAQKTETTS
# YFRCFHCGTNFNQPEDLKVHMRVHTGEKLFTCQECGKSFTERGSLTRHMRVHTGEKPYTCQQCGSSFTQKGSLKRHMRIHTGEKLCTCKLCGKSFSHK
# GNLKIHMRVHTGEKPFICVQCEQCFTRKESLKNHMRIHSKENCFICQQCGRSFLNSKHLIRHVIIHTGESPFMCHHCGKSFTLKGNLKTHLRIHTGEK
# PFKCQHCGRSFRHNESLKIHMRLHTGEKPFTCLHCEKSYTYQRDLKQLYCKLDKITQWF]
# sequence of block fz_finz       0 [MAFIKEESEDVRIEEAFRVKQEDTEERT] 28
# sequence of block fz_linker    28 [DLKPLKEEILNEKEAKEEKHSDFIPGENFSCSQTEKTSSQKRAQKTETTSYF] 80
# sequence of block fz_znf      105 [KLFTCQECGKSFTERGSLTRHMRVHTGEKPYTCQQCGSSFTQKGSLKRHMRIHTGEKLCTCKLCGKSFSHKGNLKIHMRVHTGEKPFICVQCEQCFTRKESLKNHMRIHSKENCFICQQCGRSFLNSKHLIRHVIIHTGESPFMCHHCGKSFTLKGNLKTHLRIHTGEKPFKCQHCGRSFRHNESLKIHMRLHTGE] 301
# Evidence for and against this transcript:
# % of transcript supported by hints (any source): 0
# CDS exons: 0/3
# CDS introns: 0/2
# 5'UTR exons and introns: 0/0
# 3'UTR exons and introns: 0/0
# hint groups fully obeyed: 32
#     RM:  32
# incompatible hint groups: 1
#     RM:   1
# end gene g143
###
# start gene g144
VONZ01000554.1	AUGUSTUS	gene	349234	362261	1	+	.	ID=g144
VONZ01000554.1	AUGUSTUS	transcript	349234	362261	.	+	.	ID=g144.t1;Parent=g144
VONZ01000554.1	AUGUSTUS	start_codon	349234	349236	.	+	0	Parent=g144.t1
VONZ01000554.1	AUGUSTUS	CDS	349234	349318	.	+	0	ID=g144.t1.cds;Parent=g144.t1
VONZ01000554.1	AUGUSTUS	CDS	352373	353055	.	+	2	ID=g144.t1.cds;Parent=g144.t1
VONZ01000554.1	AUGUSTUS	CDS	353224	353439	.	+	0	ID=g144.t1.cds;Parent=g144.t1
VONZ01000554.1	AUGUSTUS	CDS	362130	362258	.	+	0	ID=g144.t1.cds;Parent=g144.t1
VONZ01000554.1	AUGUSTUS	stop_codon	362259	362261	.	+	0	Parent=g144.t1
VONZ01000554.1	AUGUSTUS	protein_match	349234	349317	7.27	+	0	ID=pp.g144.t1.fz_finz;Target=fz_finz 1 28;Target_start=0;
VONZ01000554.1	AUGUSTUS	protein_match	349318	349318	1	+	0	ID=pp.g144.t1.fz_linker;Target=fz_linker 1 1;Target_start=28;
VONZ01000554.1	AUGUSTUS	protein_match	352373	352527	1.61	+	2	ID=pp.g144.t1.fz_linker;Target=fz_linker 1 52;Target_start=28;
VONZ01000554.1	AUGUSTUS	protein_match	352591	353055	7.14	+	0	ID=pp.g144.t1.fz_znf;Target=fz_znf 1 155;Target_start=101;
VONZ01000554.1	AUGUSTUS	protein_match	353224	353346	6.29	+	0	ID=pp.g144.t1.fz_znf;Target=fz_znf 156 196;Target_start=101;
VONZ01000554.1	AUGUSTUS	interblock_region	352528	352590	.	+	0	ID=pp.g144.t1.iBR2
VONZ01000554.1	AUGUSTUS	interblock_region	353347	353439	.	+	0	ID=pp.g144.t1.iBR3
VONZ01000554.1	AUGUSTUS	interblock_region	362130	362261	.	+	0	ID=pp.g144.t1.iBR3
# protein sequence = [MPLIKEESEDIKIEEAFSVKQEDTEEQIDLMPLKEESEVLNEMEEYEKQDFITGEKIFNCTKTEKSSSQKTRASFFNC
# FQCGKSFSQHETLKIHMRIHSGESPFICQQCGKNFTEKGSLKRHMRVHTGEKPFTCQECGRSFTQKGTLQRHMRTHTGEKPFTCKLCGKSFKAELNIR
# YHMKIHTGEKPFTCHECGKSFRHNVGLKTHMKIHTGEKPFTCDQCGKCFRHNVSLKTHMRIHTGEKPFTCDQCGKSFRCKKSLKAHMRLHTGEKPYTC
# TQCGRCFTYKATLDSHMRSHTGESPYTCKLCEKSFSHNGNLKTHMRVHTGEKPFHSRVKVKVIFPVKIKVCFRKGPTRYLRQDPSGEAKRIKDNPNL]
# sequence of block fz_finz       0 [MPLIKEESEDIKIEEAFSVKQEDTEEQI] 28
# sequence of block fz_linker    28 [DLMPLKEESEVLNEMEEYEKQDFITGEKIFNCTKTEKSSSQKTRASFFNCFQ] 80
# sequence of block fz_znf      101 [SPFICQQCGKNFTEKGSLKRHMRVHTGEKPFTCQECGRSFTQKGTLQRHMRTHTGEKPFTCKLCGKSFKAELNIRYHMKIHTGEKPFTCHECGKSFRHNVGLKTHMKIHTGEKPFTCDQCGKCFRHNVSLKTHMRIHTGEKPFTCDQCGKSFRCKKSLKAHMRLHTGEKPYTCTQCGRCFTYKATLDSHMRSHTGE] 297
# Evidence for and against this transcript:
# % of transcript supported by hints (any source): 0
# CDS exons: 0/4
# CDS introns: 0/3
# 5'UTR exons and introns: 0/0
# 3'UTR exons and introns: 0/0
# hint groups fully obeyed: 48
#     RM:  48
# incompatible hint groups: 0
# end gene g144
###
#
# ----- prediction on sequence number 26 (length = 42912, name = VONZ01000554.1:372778-415690) -----
#
# Predicted genes for sequence number 26 on both strands
# start gene g145
VONZ01000554.1	AUGUSTUS	gene	379892	388769	1	-	.	ID=g145
VONZ01000554.1	AUGUSTUS	transcript	379892	388769	.	-	.	ID=g145.t1;Parent=g145
VONZ01000554.1	AUGUSTUS	stop_codon	379892	379894	.	-	0	Parent=g145.t1
VONZ01000554.1	AUGUSTUS	CDS	379895	380019	.	-	2	ID=g145.t1.cds;Parent=g145.t1
VONZ01000554.1	AUGUSTUS	CDS	380589	380701	.	-	1	ID=g145.t1.cds;Parent=g145.t1
VONZ01000554.1	AUGUSTUS	CDS	384091	384499	.	-	2	ID=g145.t1.cds;Parent=g145.t1
VONZ01000554.1	AUGUSTUS	CDS	384836	385141	.	-	2	ID=g145.t1.cds;Parent=g145.t1
VONZ01000554.1	AUGUSTUS	CDS	387777	387843	.	-	0	ID=g145.t1.cds;Parent=g145.t1
VONZ01000554.1	AUGUSTUS	CDS	388752	388769	.	-	0	ID=g145.t1.cds;Parent=g145.t1
VONZ01000554.1	AUGUSTUS	start_codon	388767	388769	.	-	0	Parent=g145.t1
VONZ01000554.1	AUGUSTUS	protein_match	380602	380701	8.59	-	1	ID=pp.g145.t1.fz_znf;Target=fz_znf 163 196;Target_start=104;
VONZ01000554.1	AUGUSTUS	protein_match	384091	384499	5.73	-	2	ID=pp.g145.t1.fz_znf;Target=fz_znf 27 163;Target_start=104;
VONZ01000554.1	AUGUSTUS	protein_match	384836	384914	6.58	-	0	ID=pp.g145.t1.fz_znf;Target=fz_znf 1 27;Target_start=104;
VONZ01000554.1	AUGUSTUS	protein_match	384987	385141	1.61	-	2	ID=pp.g145.t1.fz_linker;Target=fz_linker 1 52;Target_start=28;
VONZ01000554.1	AUGUSTUS	protein_match	387777	387777	1	-	0	ID=pp.g145.t1.fz_linker;Target=fz_linker 1 1;Target_start=28;
VONZ01000554.1	AUGUSTUS	protein_match	387778	387843	5.06	-	0	ID=pp.g145.t1.fz_finz;Target=fz_finz 7 28;Target_start=0;
VONZ01000554.1	AUGUSTUS	protein_match	388752	388769	2.29	-	0	ID=pp.g145.t1.fz_finz;Target=fz_finz 1 6;Target_start=0;
VONZ01000554.1	AUGUSTUS	interblock_region	379892	380019	.	-	2	ID=pp.g145.t1.iBR3
VONZ01000554.1	AUGUSTUS	interblock_region	380589	380601	.	-	0	ID=pp.g145.t1.iBR3
VONZ01000554.1	AUGUSTUS	interblock_region	384915	384986	.	-	0	ID=pp.g145.t1.iBR2
# protein sequence = [MTFLYQENEYFRIEEVFSMKQEETEEQTDHVALKEENEVLNQMEEKDRDFKTEEKTFKSSQTEKTSSRKRAQKTGTFF
# FLCFDCGKGFSQHEDLRVHMRIHNGEMPYPCQQCGKGFTEKGNLKAHMRIHTGEKPFKCPECEKSFRFNRYLKTHMRMHTGEKPFMCHLCGRGFSHKA
# SLKTHTRIHTGEKPFACPQCGINFAYKESLDCHMRTHTGERPYACKLCGKSFSDKGNLKYHMRIHTGEKPYKCDQCGKSFRHKKTLTYHTRVHTGEKP
# FTCPQCGKSFSVKGNLEVHMRVHTGEQPFASKEFCATDTDSAIGGQEGQLIVLAVANHWYPCVHKKCLGTCK]
# sequence of block fz_znf      104 [MPYPCQQCGKGFTEKGNLKAHMRIHTGEKPFKCPECEKSFRFNRYLKTHMRMHTGEKPFMCHLCGRGFSHKASLKTHTRIHTGEKPFACPQCGINFAYKESLDCHMRTHTGERPYACKLCGKSFSDKGNLKYHMRIHTGEKPYKCDQCGKSFRHKKTLTYHTRVHTGEKPFTCPQCGKSFSVKGNLEVHMRVHTGE] 300
# sequence of block fz_linker    28 [DHVALKEENEVLNQMEEKDRDFKTEEKTFKSSQTEKTSSRKRAQKTGTFFFL] 80
# sequence of block fz_finz       0 [MTFLYQENEYFRIEEVFSMKQEETEEQT] 28
# Evidence for and against this transcript:
# % of transcript supported by hints (any source): 0
# CDS exons: 0/6
# CDS introns: 0/5
# 5'UTR exons and introns: 0/0
# 3'UTR exons and introns: 0/0
# hint groups fully obeyed: 58
#     RM:  58
# incompatible hint groups: 3
#     RM:   3
# end gene g145
###
# start gene g146
VONZ01000554.1	AUGUSTUS	gene	400607	407897	1	+	.	ID=g146
VONZ01000554.1	AUGUSTUS	transcript	400607	407897	.	+	.	ID=g146.t1;Parent=g146
VONZ01000554.1	AUGUSTUS	start_codon	400607	400609	.	+	0	Parent=g146.t1
VONZ01000554.1	AUGUSTUS	CDS	400607	400691	.	+	0	ID=g146.t1.cds;Parent=g146.t1
VONZ01000554.1	AUGUSTUS	CDS	404332	405507	.	+	2	ID=g146.t1.cds;Parent=g146.t1
VONZ01000554.1	AUGUSTUS	CDS	407881	407894	.	+	2	ID=g146.t1.cds;Parent=g146.t1
VONZ01000554.1	AUGUSTUS	stop_codon	407895	407897	.	+	0	Parent=g146.t1
VONZ01000554.1	AUGUSTUS	protein_match	400607	400690	7.09	+	0	ID=pp.g146.t1.fz_finz;Target=fz_finz 1 28;Target_start=0;
VONZ01000554.1	AUGUSTUS	protein_match	400691	400691	1	+	0	ID=pp.g146.t1.fz_linker;Target=fz_linker 1 1;Target_start=28;
VONZ01000554.1	AUGUSTUS	protein_match	404332	404486	1.82	+	2	ID=pp.g146.t1.fz_linker;Target=fz_linker 1 52;Target_start=28;
VONZ01000554.1	AUGUSTUS	protein_match	404568	405155	5.79	+	0	ID=pp.g146.t1.fz_znf;Target=fz_znf 1 196;Target_start=107;
VONZ01000554.1	AUGUSTUS	interblock_region	404487	404567	.	+	0	ID=pp.g146.t1.iBR2
VONZ01000554.1	AUGUSTUS	interblock_region	405156	405507	.	+	0	ID=pp.g146.t1.iBR3
VONZ01000554.1	AUGUSTUS	interblock_region	407881	407897	.	+	2	ID=pp.g146.t1.iBR3
# protein sequence = [MAFIKEESDDMRIEEDFRVKQEDAEDQTDLIIMKEEGPEPNEMEKKDQYEKHHNITIGEKSTQTGKTSSRKRAQKTES
# NSYFTCPQCEKSFNQKQNLEVHMRVHTGEKPFSCQQCGKCFTQKGNLKSHLRIHTGEKPYTCKLCGKSFTAEPNLKYHMNIHNGVKPFTCDQCGKSFT
# RKVTLNYHMRSHSGENGLICLDCGKNFSHKVSLKTHMRLHTGEKPYKCPQCGMSFTYKASLDSHVGNHSGESPYACKVCGKRFSLKGNLKTHMRIHTG
# EKPFICVQCGKCFTRKVTLNCHMRIHSRQDCYICHECGKSFPDMKQLNSHVIIHSGEKPFKCQQCGKGFQFNKNLKTHMRIHTREKPFKCHHCGKSFS
# YKVSLKTHMRLHTGEKPYTCPQCGKSFTYTATLNAHIRSHTGERPFICGDDTR]
# sequence of block fz_finz       0 [MAFIKEESDDMRIEEDFRVKQEDAEDQT] 28
# sequence of block fz_linker    28 [DLIIMKEEGPEPNEMEKKDQYEKHHNITIGEKSTQTGKTSSRKRAQKTESNS] 80
# sequence of block fz_znf      107 [KPFSCQQCGKCFTQKGNLKSHLRIHTGEKPYTCKLCGKSFTAEPNLKYHMNIHNGVKPFTCDQCGKSFTRKVTLNYHMRSHSGENGLICLDCGKNFSHKVSLKTHMRLHTGEKPYKCPQCGMSFTYKASLDSHVGNHSGESPYACKVCGKRFSLKGNLKTHMRIHTGEKPFICVQCGKCFTRKVTLNCHMRIHSRQ] 303
# Evidence for and against this transcript:
# % of transcript supported by hints (any source): 0
# CDS exons: 0/3
# CDS introns: 0/2
# 5'UTR exons and introns: 0/0
# 3'UTR exons and introns: 0/0
# hint groups fully obeyed: 38
#     RM:  38
# incompatible hint groups: 3
#     RM:   3
# end gene g146
###
# start gene g147
VONZ01000554.1	AUGUSTUS	gene	409325	415438	1	-	.	ID=g147
VONZ01000554.1	AUGUSTUS	transcript	409325	415438	.	-	.	ID=g147.t1;Parent=g147
VONZ01000554.1	AUGUSTUS	stop_codon	409325	409327	.	-	0	Parent=g147.t1
VONZ01000554.1	AUGUSTUS	CDS	409328	409378	.	-	0	ID=g147.t1.cds;Parent=g147.t1
VONZ01000554.1	AUGUSTUS	CDS	414893	415438	.	-	0	ID=g147.t1.cds;Parent=g147.t1
VONZ01000554.1	AUGUSTUS	start_codon	415436	415438	.	-	0	Parent=g147.t1
# protein sequence = [LDWATALWEGEHTTFPSFTIFLQRFREVFDHSAYGEEAGEQLLALRQGRSTAADYALTFRTLAAQTGWSDDPLKLLYR
# KGLTSELQSELACRDEGKSLDEFIELSIRIDNLARSRRPPHSVTTPHLPTAATSEPEPMQVGFTHLTAEERERRIRQHLCLYCGQEGHLRAACPIRPS
# PRKTNAATYHIWFSKCLSIKNLH]
# Evidence for and against this transcript:
# % of transcript supported by hints (any source): 0
# CDS exons: 0/2
# CDS introns: 0/1
# 5'UTR exons and introns: 0/0
# 3'UTR exons and introns: 0/0
# hint groups fully obeyed: 35
#     RM:  35
# incompatible hint groups: 0
# end gene g147
###
#
# ----- prediction on sequence number 27 (length = 30080, name = VONZ01000584.1:371861-401941) -----
#
# Predicted genes for sequence number 27 on both strands
# start gene g148
VONZ01000584.1	AUGUSTUS	gene	386861	397540	1	+	.	ID=g148
VONZ01000584.1	AUGUSTUS	transcript	386861	397540	.	+	.	ID=g148.t1;Parent=g148
VONZ01000584.1	AUGUSTUS	start_codon	386861	386863	.	+	0	Parent=g148.t1
VONZ01000584.1	AUGUSTUS	CDS	386861	386945	.	+	0	ID=g148.t1.cds;Parent=g148.t1
VONZ01000584.1	AUGUSTUS	CDS	388378	389084	.	+	2	ID=g148.t1.cds;Parent=g148.t1
VONZ01000584.1	AUGUSTUS	CDS	397250	397276	.	+	0	ID=g148.t1.cds;Parent=g148.t1
VONZ01000584.1	AUGUSTUS	CDS	397514	397537	.	+	0	ID=g148.t1.cds;Parent=g148.t1
VONZ01000584.1	AUGUSTUS	stop_codon	397538	397540	.	+	0	Parent=g148.t1
VONZ01000584.1	AUGUSTUS	protein_match	386861	386944	10.5	+	0	ID=pp.g148.t1.fz_finz;Target=fz_finz 1 28;Target_start=0;
VONZ01000584.1	AUGUSTUS	protein_match	386945	386945	1	+	0	ID=pp.g148.t1.fz_linker;Target=fz_linker 1 1;Target_start=28;
VONZ01000584.1	AUGUSTUS	protein_match	388378	388532	1.15	+	2	ID=pp.g148.t1.fz_linker;Target=fz_linker 1 52;Target_start=28;
VONZ01000584.1	AUGUSTUS	protein_match	388536	389084	6.93	+	0	ID=pp.g148.t1.fz_znf;Target=fz_znf 1 183;Target_start=81;
VONZ01000584.1	AUGUSTUS	protein_match	397250	397276	1.79	+	2	ID=pp.g148.t1.fz_znf;Target=fz_znf 184 193;Target_start=80;
VONZ01000584.1	AUGUSTUS	protein_match	397514	397525	1.38	+	0	ID=pp.g148.t1.fz_znf;Target=fz_znf 193 196;Target_start=81;
VONZ01000584.1	AUGUSTUS	interblock_region	388533	388535	.	+	0	ID=pp.g148.t1.iBR2
VONZ01000584.1	AUGUSTUS	interblock_region	397526	397540	.	+	0	ID=pp.g148.t1.iBR3
# protein sequence = [MAFIKEESEDMKIEETFRVKHEDTEEQIVHPVALKEENQELKEEHEDWYEKTCLHNQRKSCSCSQTENTSSQKRAQKT
# ATRSHFTCQQCGKSYTEKGSLKVHMRVHTGEKPYTCQQCGKSFSRQVSFKFHMRIHTGEKWFNCQQCGKNFTQKGHLINHMRIHTGENPFTCQQCGKS
# FGRKGNLQVHMRIHSGENPFTCQQCGISFNQKGSLNRHIRIHTGEKPYTCPQCGISFTQKASLNAHIRIHTGEEPFVCGHCGKSFRYRRNLHKRQRIH
# VDKLPSK]
# sequence of block fz_finz       0 [MAFIKEESEDMKIEETFRVKHEDTEEQI] 28
# sequence of block fz_linker    28 [VHPVALKEENQELKEEHEDWYEKTCLHNQRKSCSCSQTENTSSQKRAQKTAT] 80
# sequence of block fz_znf       81 [SHFTCQQCGKSYTEKGSLKVHMRVHTGEKPYTCQQCGKSFSRQVSFKFHMRIHTGEKWFNCQQCGKNFTQKGHLINHMRIHTGENPFTCQQCGKSFGRKGNLQVHMRIHSGENPFTCQQCGISFNQKGSLNRHIRIHTGEKPYTCPQCGISFTQKASLNAHIRIHTGEEPFVCGHCGKSFRYRRNLHKRQRIHVDK] 277
# Evidence for and against this transcript:
# % of transcript supported by hints (any source): 0
# CDS exons: 0/4
# CDS introns: 0/3
# 5'UTR exons and introns: 0/0
# 3'UTR exons and introns: 0/0
# hint groups fully obeyed: 72
#     RM:  72
# incompatible hint groups: 1
#     RM:   1
# end gene g148
###
# start gene g149
VONZ01000584.1	AUGUSTUS	gene	398339	401687	1	-	.	ID=g149
VONZ01000584.1	AUGUSTUS	transcript	398339	401687	.	-	.	ID=g149.t1;Parent=g149
VONZ01000584.1	AUGUSTUS	stop_codon	398339	398341	.	-	0	Parent=g149.t1
VONZ01000584.1	AUGUSTUS	CDS	398342	398385	.	-	2	ID=g149.t1.cds;Parent=g149.t1
VONZ01000584.1	AUGUSTUS	CDS	399698	399866	.	-	0	ID=g149.t1.cds;Parent=g149.t1
VONZ01000584.1	AUGUSTUS	CDS	401424	401687	.	-	0	ID=g149.t1.cds;Parent=g149.t1
VONZ01000584.1	AUGUSTUS	start_codon	401685	401687	.	-	0	Parent=g149.t1
# protein sequence = [MEGRVAGLGSVERATGGSAEVEAEAEPKASLPPFCPFSPSSGESGGDARLKVHLARIQMEAQERAETCQAEMKLRLEV
# RRLEIEADKESDKDKTVQYVIENGLLLRKWNPRTDVENEWDTVCQIVLPTTYRKQVLSLAHDHELSGTCRLKHMYYNMIFK]
# Evidence for and against this transcript:
# % of transcript supported by hints (any source): 0
# CDS exons: 0/3
# CDS introns: 0/2
# 5'UTR exons and introns: 0/0
# 3'UTR exons and introns: 0/0
# hint groups fully obeyed: 5
#     RM:   5
# incompatible hint groups: 0
# end gene g149
###
#
# ----- prediction on sequence number 28 (length = 30083, name = VONZ01000584.1:434273-464356) -----
#
# Predicted genes for sequence number 28 on both strands
# start gene g150
VONZ01000584.1	AUGUSTUS	gene	449273	451971	1	+	.	ID=g150
VONZ01000584.1	AUGUSTUS	transcript	449273	451971	.	+	.	ID=g150.t1;Parent=g150
VONZ01000584.1	AUGUSTUS	start_codon	449273	449275	.	+	0	Parent=g150.t1
VONZ01000584.1	AUGUSTUS	CDS	449273	449357	.	+	0	ID=g150.t1.cds;Parent=g150.t1
VONZ01000584.1	AUGUSTUS	CDS	451004	451968	.	+	2	ID=g150.t1.cds;Parent=g150.t1
VONZ01000584.1	AUGUSTUS	stop_codon	451969	451971	.	+	0	Parent=g150.t1
VONZ01000584.1	AUGUSTUS	protein_match	449273	449356	6.25	+	0	ID=pp.g150.t1.fz_finz;Target=fz_finz 1 28;Target_start=0;
VONZ01000584.1	AUGUSTUS	protein_match	449357	449357	1	+	0	ID=pp.g150.t1.fz_linker;Target=fz_linker 1 1;Target_start=28;
VONZ01000584.1	AUGUSTUS	protein_match	451004	451158	1.67	+	2	ID=pp.g150.t1.fz_linker;Target=fz_linker 1 52;Target_start=28;
VONZ01000584.1	AUGUSTUS	protein_match	451246	451833	6.57	+	0	ID=pp.g150.t1.fz_znf;Target=fz_znf 1 196;Target_start=109;
VONZ01000584.1	AUGUSTUS	interblock_region	451159	451245	.	+	0	ID=pp.g150.t1.iBR2
VONZ01000584.1	AUGUSTUS	interblock_region	451834	451971	.	+	0	ID=pp.g150.t1.iBR3
# protein sequence = [MAFIKEENEDITIEDAITVKQEDTKEQTDLIELKEESREQDETDQKYKFEKHHNIITDKFSHLQTKKKTSSQKRAQKT
# VPRSHCTCKQCGKSFSQNGHLKVHMRIHTGEKPFTCQQCGQSFDQKGTFTVHMRIHIGKSTFTCQQCGKSYSRKENLRYHMRIHTGEKPFICKHCGRS
# FTRRGSLESHVRIHTGVKPYICSQCGRSFTHRPTLNAHMRIHTGEKPYTCSHCGRSFDQLGNLNVHMRIHTGENPFSCQQCGKSFSRKGNLEVHMRIH
# TGESPYACQQCGLSFTQKGNLNIHMRLHTGERPFTCQRCKKSFTYQRDLKRHLQIHSGKKLQCCPVRQELYKIEQF]
# sequence of block fz_finz       0 [MAFIKEENEDITIEDAITVKQEDTKEQT] 28
# sequence of block fz_linker    28 [DLIELKEESREQDETDQKYKFEKHHNIITDKFSHLQTKKKTSSQKRAQKTVP] 80
# sequence of block fz_znf      109 [KPFTCQQCGQSFDQKGTFTVHMRIHIGKSTFTCQQCGKSYSRKENLRYHMRIHTGEKPFICKHCGRSFTRRGSLESHVRIHTGVKPYICSQCGRSFTHRPTLNAHMRIHTGEKPYTCSHCGRSFDQLGNLNVHMRIHTGENPFSCQQCGKSFSRKGNLEVHMRIHTGESPYACQQCGLSFTQKGNLNIHMRLHTGE] 305
# Evidence for and against this transcript:
# % of transcript supported by hints (any source): 0
# CDS exons: 0/2
# CDS introns: 0/1
# 5'UTR exons and introns: 0/0
# 3'UTR exons and introns: 0/0
# hint groups fully obeyed: 12
#     RM:  12
# incompatible hint groups: 3
#     RM:   3
# end gene g150
###
#
# ----- prediction on sequence number 29 (length = 57064, name = VONZ01000593.1:0-57064) -----
#
# Predicted genes for sequence number 29 on both strands
# start gene g151
VONZ01000593.1	AUGUSTUS	gene	14375	23949	1	+	.	ID=g151
VONZ01000593.1	AUGUSTUS	transcript	14375	23949	.	+	.	ID=g151.t1;Parent=g151
VONZ01000593.1	AUGUSTUS	start_codon	14375	14377	.	+	0	Parent=g151.t1
VONZ01000593.1	AUGUSTUS	CDS	14375	14459	.	+	0	ID=g151.t1.cds;Parent=g151.t1
VONZ01000593.1	AUGUSTUS	CDS	17403	17472	.	+	2	ID=g151.t1.cds;Parent=g151.t1
VONZ01000593.1	AUGUSTUS	CDS	18867	18892	.	+	1	ID=g151.t1.cds;Parent=g151.t1
VONZ01000593.1	AUGUSTUS	CDS	18966	19403	.	+	2	ID=g151.t1.cds;Parent=g151.t1
VONZ01000593.1	AUGUSTUS	CDS	19519	19547	.	+	2	ID=g151.t1.cds;Parent=g151.t1
VONZ01000593.1	AUGUSTUS	CDS	19683	19853	.	+	0	ID=g151.t1.cds;Parent=g151.t1
VONZ01000593.1	AUGUSTUS	CDS	20496	20509	.	+	0	ID=g151.t1.cds;Parent=g151.t1
VONZ01000593.1	AUGUSTUS	CDS	23892	23946	.	+	1	ID=g151.t1.cds;Parent=g151.t1
VONZ01000593.1	AUGUSTUS	stop_codon	23947	23949	.	+	0	Parent=g151.t1
VONZ01000593.1	AUGUSTUS	protein_match	14375	14458	6.83	+	0	ID=pp.g151.t1.fz_finz;Target=fz_finz 1 28;Target_start=0;
VONZ01000593.1	AUGUSTUS	protein_match	14459	14459	1	+	0	ID=pp.g151.t1.fz_linker;Target=fz_linker 1 1;Target_start=28;
VONZ01000593.1	AUGUSTUS	protein_match	17403	17472	1.14	+	1	ID=pp.g151.t1.fz_linker;Target=fz_linker 1 24;Target_start=27;
VONZ01000593.1	AUGUSTUS	protein_match	18867	18892	0.994	+	0	ID=pp.g151.t1.fz_linker;Target=fz_linker 25 33;Target_start=27;
VONZ01000593.1	AUGUSTUS	protein_match	18966	19024	1.13	+	2	ID=pp.g151.t1.fz_linker;Target=fz_linker 33 52;Target_start=28;
VONZ01000593.1	AUGUSTUS	protein_match	19037	19403	2.6	+	0	ID=pp.g151.t1.fz_znf;Target=fz_znf 1 123;Target_start=84;
VONZ01000593.1	AUGUSTUS	protein_match	19519	19547	2	+	1	ID=pp.g151.t1.fz_znf;Target=fz_znf 123 133;Target_start=83;
VONZ01000593.1	AUGUSTUS	protein_match	19683	19853	7.02	+	2	ID=pp.g151.t1.fz_znf;Target=fz_znf 133 190;Target_start=83;
VONZ01000593.1	AUGUSTUS	protein_match	20496	20509	11.1	+	2	ID=pp.g151.t1.fz_znf;Target=fz_znf 190 194;Target_start=83;
VONZ01000593.1	AUGUSTUS	protein_match	23892	23898	0.745	+	1	ID=pp.g151.t1.fz_znf;Target=fz_znf 194 196;Target_start=84;
VONZ01000593.1	AUGUSTUS	interblock_region	19025	19036	.	+	0	ID=pp.g151.t1.iBR2
VONZ01000593.1	AUGUSTUS	interblock_region	23899	23949	.	+	0	ID=pp.g151.t1.iBR3
# protein sequence = [MACVKEESEDVKIEEAFRVKEEHTEEQTAWSFLPVHFSNFGNEKQDVMRCEHFLVCIGSSYLMVLEEESQELNEKEEK
# NQYKNQHDFITGEESFSCSKTEITSSRKMDQKTGSNYCTCQQCGKRYRKSCIKMHMRVHTGEKPYACQQCGKCFSQKATLESHIRIHTGERPYTCQQC
# GKSFTHPANLDRHMSVHTGKKPYTCQQCGRKFTMESSLTRLMRIHTGEKPFTCKQCGKCFSQKGTLNRHMRTHTGEKPCICGHCGKSFRNKAALKYHI
# RVHIKVVYGQSVGQMQGWKMHP]
# sequence of block fz_finz       0 [MACVKEESEDVKIEEAFRVKEEHTEEQT] 28
# sequence of block fz_linker    28 [AWSFLPVHFSNFGNEKQDVMRCEHFLVCIGSSYLMVLEEESQELNEKEEKNQ] 80
# sequence of block fz_znf       84 [HDFITGEESFSCSKTEITSSRKMDQKTGSNYCTCQQCGKRYRKSCIKMHMRVHTGEKPYACQQCGKCFSQKATLESHIRIHTGERPYTCQQCGKSFTHPANLDRHMSVHTGKKPYTCQQCGRKFTMESSLTRLMRIHTGEKPFTCKQCGKCFSQKGTLNRHMRTHTGEKPCICGHCGKSFRNKAALKYHIRVHIKV] 280
# Evidence for and against this transcript:
# % of transcript supported by hints (any source): 0
# CDS exons: 0/8
# CDS introns: 0/7
# 5'UTR exons and introns: 0/0
# 3'UTR exons and introns: 0/0
# hint groups fully obeyed: 61
#     RM:  61
# incompatible hint groups: 2
#     RM:   2
# end gene g151
###
# start gene g152
VONZ01000593.1	AUGUSTUS	gene	26403	28795	1	+	.	ID=g152
VONZ01000593.1	AUGUSTUS	transcript	26403	28795	.	+	.	ID=g152.t1;Parent=g152
VONZ01000593.1	AUGUSTUS	start_codon	26403	26405	.	+	0	Parent=g152.t1
VONZ01000593.1	AUGUSTUS	CDS	26403	26487	.	+	0	ID=g152.t1.cds;Parent=g152.t1
VONZ01000593.1	AUGUSTUS	CDS	27362	27520	.	+	2	ID=g152.t1.cds;Parent=g152.t1
VONZ01000593.1	AUGUSTUS	CDS	27602	27843	.	+	2	ID=g152.t1.cds;Parent=g152.t1
VONZ01000593.1	AUGUSTUS	CDS	28009	28342	.	+	0	ID=g152.t1.cds;Parent=g152.t1
VONZ01000593.1	AUGUSTUS	CDS	28752	28792	.	+	2	ID=g152.t1.cds;Parent=g152.t1
VONZ01000593.1	AUGUSTUS	stop_codon	28793	28795	.	+	0	Parent=g152.t1
VONZ01000593.1	AUGUSTUS	protein_match	26403	26486	8.9	+	0	ID=pp.g152.t1.fz_finz;Target=fz_finz 1 28;Target_start=0;
VONZ01000593.1	AUGUSTUS	protein_match	26487	26487	1	+	0	ID=pp.g152.t1.fz_linker;Target=fz_linker 1 1;Target_start=28;
VONZ01000593.1	AUGUSTUS	protein_match	27362	27516	1.92	+	2	ID=pp.g152.t1.fz_linker;Target=fz_linker 1 52;Target_start=28;
VONZ01000593.1	AUGUSTUS	protein_match	27607	27843	6.07	+	0	ID=pp.g152.t1.fz_znf;Target=fz_znf 1 79;Target_start=83;
VONZ01000593.1	AUGUSTUS	protein_match	28009	28342	5.46	+	2	ID=pp.g152.t1.fz_znf;Target=fz_znf 80 191;Target_start=82;
VONZ01000593.1	AUGUSTUS	protein_match	28752	28768	1.76	+	2	ID=pp.g152.t1.fz_znf;Target=fz_znf 191 196;Target_start=83;
VONZ01000593.1	AUGUSTUS	interblock_region	27517	27520	.	+	0	ID=pp.g152.t1.iBR2
VONZ01000593.1	AUGUSTUS	interblock_region	27602	27606	.	+	2	ID=pp.g152.t1.iBR2
VONZ01000593.1	AUGUSTUS	interblock_region	28769	28795	.	+	0	ID=pp.g152.t1.iBR3
# protein sequence = [MAIIKEESEDMKIEEASRVKHEDTEEQTDLMVLKEESQELNEMEEKDQCKNQRDFVTEGKSCTCSQTEKTPSSKKAQK
# TGSREKPYACQQCGKCFNREVTLERHVRIRNGEKPYTCQQCGRSFTQLGNLQTHMSVHTGEKPYKCQQCGKSFNRKGNLNTHMTSIHRGKSYTCPQCG
# KSFHQKRNFEGHMRTHSGEQPYTCPQCGKSFNYKQHFAEHIRIHTGEKPFTCQQCGRSFIRKDTFNKHMRTHTGEKPFICGHCGKSFSYKAALNYHMK
# IQSNEFLTTSGSG]
# sequence of block fz_finz       0 [MAIIKEESEDMKIEEASRVKHEDTEEQT] 28
# sequence of block fz_linker    28 [DLMVLKEESQELNEMEEKDQCKNQRDFVTEGKSCTCSQTEKTPSSKKAQKTG] 80
# sequence of block fz_znf       83 [KPYACQQCGKCFNREVTLERHVRIRNGEKPYTCQQCGRSFTQLGNLQTHMSVHTGEKPYKCQQCGKSFNRKGNLNTHMTSIHRGKSYTCPQCGKSFHQKRNFEGHMRTHSGEQPYTCPQCGKSFNYKQHFAEHIRIHTGEKPFTCQQCGRSFIRKDTFNKHMRTHTGEKPFICGHCGKSFSYKAALNYHMKIQSNE] 279
# Evidence for and against this transcript:
# % of transcript supported by hints (any source): 0
# CDS exons: 0/5
# CDS introns: 0/4
# 5'UTR exons and introns: 0/0
# 3'UTR exons and introns: 0/0
# hint groups fully obeyed: 12
#     RM:  12
# incompatible hint groups: 1
#     RM:   1
# end gene g152
###
# start gene g153
VONZ01000593.1	AUGUSTUS	gene	37644	42064	1	-	.	ID=g153
VONZ01000593.1	AUGUSTUS	transcript	37644	42064	.	-	.	ID=g153.t1;Parent=g153
VONZ01000593.1	AUGUSTUS	stop_codon	37644	37646	.	-	0	Parent=g153.t1
VONZ01000593.1	AUGUSTUS	CDS	37647	38824	.	-	2	ID=g153.t1.cds;Parent=g153.t1
VONZ01000593.1	AUGUSTUS	CDS	41980	42064	.	-	0	ID=g153.t1.cds;Parent=g153.t1
VONZ01000593.1	AUGUSTUS	start_codon	42062	42064	.	-	0	Parent=g153.t1
VONZ01000593.1	AUGUSTUS	protein_match	38004	38591	6.22	-	0	ID=pp.g153.t1.fz_znf;Target=fz_znf 1 196;Target_start=106;
VONZ01000593.1	AUGUSTUS	protein_match	38670	38824	2.28	-	2	ID=pp.g153.t1.fz_linker;Target=fz_linker 1 52;Target_start=28;
VONZ01000593.1	AUGUSTUS	protein_match	41980	41980	1	-	0	ID=pp.g153.t1.fz_linker;Target=fz_linker 1 1;Target_start=28;
VONZ01000593.1	AUGUSTUS	protein_match	41981	42064	10.8	-	0	ID=pp.g153.t1.fz_finz;Target=fz_finz 1 28;Target_start=0;
VONZ01000593.1	AUGUSTUS	interblock_region	37644	38003	.	-	0	ID=pp.g153.t1.iBR3
VONZ01000593.1	AUGUSTUS	interblock_region	38592	38669	.	-	0	ID=pp.g153.t1.iBR2
# protein sequence = [MVFIKEESEDMKIEETFRVKHEDTEEQTDLMALKEETQELNEMEEKEQYEKHCDLTTGEESTQTEKTSSCEKPQKTKS
# NRSFTCHQCGKCFLQKHKHLHMRVHTGEKPFTCQQCAKSFSQKGHLEQHMRIHTGEKPFTCKQCGRSFTQKSHLNGHMKIHTGERSFTCQQCGNSYPR
# KQNLKIHMRVHTGEKPYICTQCGKSFIHYSGLKYHIRTHTGENLFICDQCGKSFTTEVNLGYHMIIHTGGRPFICVQCGKSFMNNANLKSHIRIHNEE
# KPFTCDQCGKSFRCQENLNNHMRIHSKEKSFKCHQCDRTFTDTNHLKNHVITHIGEKPFMCHHCGKSFTREGSLKVHIRIHTGEKPFTCKQCGKCFTV
# KVNLKTHIRVHTGEKPYKCLQCEKSFTCQSSMKRHLQTHCGKKSPFTSE]
# sequence of block fz_znf      106 [KPFTCQQCAKSFSQKGHLEQHMRIHTGEKPFTCKQCGRSFTQKSHLNGHMKIHTGERSFTCQQCGNSYPRKQNLKIHMRVHTGEKPYICTQCGKSFIHYSGLKYHIRTHTGENLFICDQCGKSFTTEVNLGYHMIIHTGGRPFICVQCGKSFMNNANLKSHIRIHNEEKPFTCDQCGKSFRCQENLNNHMRIHSKE] 302
# sequence of block fz_linker    28 [DLMALKEETQELNEMEEKEQYEKHCDLTTGEESTQTEKTSSCEKPQKTKSNR] 80
# sequence of block fz_finz       0 [MVFIKEESEDMKIEETFRVKHEDTEEQT] 28
# Evidence for and against this transcript:
# % of transcript supported by hints (any source): 0
# CDS exons: 0/2
# CDS introns: 0/1
# 5'UTR exons and introns: 0/0
# 3'UTR exons and introns: 0/0
# hint groups fully obeyed: 25
#     RM:  25
# incompatible hint groups: 3
#     RM:   3
# end gene g153
###
# start gene g154
VONZ01000593.1	AUGUSTUS	gene	47392	55762	1	-	.	ID=g154
VONZ01000593.1	AUGUSTUS	transcript	47392	55762	.	-	.	ID=g154.t1;Parent=g154
VONZ01000593.1	AUGUSTUS	stop_codon	47392	47394	.	-	0	Parent=g154.t1
VONZ01000593.1	AUGUSTUS	CDS	47395	47731	.	-	1	ID=g154.t1.cds;Parent=g154.t1
VONZ01000593.1	AUGUSTUS	CDS	47813	47978	.	-	2	ID=g154.t1.cds;Parent=g154.t1
VONZ01000593.1	AUGUSTUS	CDS	48064	48375	.	-	2	ID=g154.t1.cds;Parent=g154.t1
VONZ01000593.1	AUGUSTUS	CDS	48679	48689	.	-	1	ID=g154.t1.cds;Parent=g154.t1
VONZ01000593.1	AUGUSTUS	CDS	49873	49891	.	-	2	ID=g154.t1.cds;Parent=g154.t1
VONZ01000593.1	AUGUSTUS	CDS	54900	54914	.	-	2	ID=g154.t1.cds;Parent=g154.t1
VONZ01000593.1	AUGUSTUS	CDS	55383	55397	.	-	2	ID=g154.t1.cds;Parent=g154.t1
VONZ01000593.1	AUGUSTUS	CDS	55456	55467	.	-	2	ID=g154.t1.cds;Parent=g154.t1
VONZ01000593.1	AUGUSTUS	CDS	55750	55762	.	-	0	ID=g154.t1.cds;Parent=g154.t1
VONZ01000593.1	AUGUSTUS	start_codon	55760	55762	.	-	0	Parent=g154.t1
VONZ01000593.1	AUGUSTUS	protein_match	47425	47731	4.93	-	1	ID=pp.g154.t1.fz_znf;Target=fz_znf 94 196;Target_start=94;
VONZ01000593.1	AUGUSTUS	protein_match	47813	47978	6.71	-	2	ID=pp.g154.t1.fz_znf;Target=fz_znf 39 94;Target_start=94;
VONZ01000593.1	AUGUSTUS	protein_match	48064	48178	4.01	-	0	ID=pp.g154.t1.fz_znf;Target=fz_znf 1 39;Target_start=94;
VONZ01000593.1	AUGUSTUS	protein_match	48221	48375	2.01	-	2	ID=pp.g154.t1.fz_linker;Target=fz_linker 1 52;Target_start=28;
VONZ01000593.1	AUGUSTUS	protein_match	48679	48679	1	-	0	ID=pp.g154.t1.fz_linker;Target=fz_linker 1 1;Target_start=28;
VONZ01000593.1	AUGUSTUS	protein_match	48680	48689	1.4	-	1	ID=pp.g154.t1.fz_finz;Target=fz_finz 25 28;Target_start=0;
VONZ01000593.1	AUGUSTUS	protein_match	49873	49891	1.63	-	2	ID=pp.g154.t1.fz_finz;Target=fz_finz 19 25;Target_start=0;
VONZ01000593.1	AUGUSTUS	protein_match	54900	54914	1.65	-	2	ID=pp.g154.t1.fz_finz;Target=fz_finz 14 19;Target_start=0;
VONZ01000593.1	AUGUSTUS	protein_match	55383	55397	1.28	-	2	ID=pp.g154.t1.fz_finz;Target=fz_finz 9 14;Target_start=0;
VONZ01000593.1	AUGUSTUS	protein_match	55456	55467	1.03	-	2	ID=pp.g154.t1.fz_finz;Target=fz_finz 5 9;Target_start=0;
VONZ01000593.1	AUGUSTUS	protein_match	55750	55762	1.43	-	0	ID=pp.g154.t1.fz_finz;Target=fz_finz 1 5;Target_start=0;
VONZ01000593.1	AUGUSTUS	interblock_region	47392	47424	.	-	0	ID=pp.g154.t1.iBR3
VONZ01000593.1	AUGUSTUS	interblock_region	48179	48220	.	-	0	ID=pp.g154.t1.iBR2
# protein sequence = [MATALSEPIKLKLSILFRTKTKEPSVVTYLMTLKEESQELNETEEKDQNEKHHDFKIKEKMISCLQTEENSSPKYPQK
# TQTTNLNPHLVIHNGESSFNCQVCGDIFSRKESLRIHMKTHFEKKPFICTQCGNFSHIKKTLNVHMRIHTGEKPYTCPQCGKSFTVKGNLKIHIRSHT
# GEKPFTCKQCGKTFTDTNHLEDHVKIHIGEKPFMCHHCGKSFKYEANVKTHMRVHTGEKPFTCPQCGKSCTTKGNLKVHMRIHTREKPYKCLQCEESF
# TYQSDLKQHLLTHSGKKWLFLFLFSK]
# sequence of block fz_znf       94 [SSFNCQVCGDIFSRKESLRIHMKTHFEKKPFICTQCGNFSHIKKTLNVHMRIHTGEKPYTCPQCGKSFTVKGNLKIHIRSHTGEKPFTCKQCGKTFTDTNHLEDHVKIHIGEKPFMCHHCGKSFKYEANVKTHMRVHTGEKPFTCPQCGKSCTTKGNLKVHMRIHTREKPYKCLQCEESFTYQSDLKQHLLTHSGK] 290
# sequence of block fz_linker    28 [YLMTLKEESQELNETEEKDQNEKHHDFKIKEKMISCLQTEENSSPKYPQKTQ] 80
# sequence of block fz_finz       0 [MATALSEPIKLKLSILFRTKTKEPSVVT] 28
# Evidence for and against this transcript:
# % of transcript supported by hints (any source): 0
# CDS exons: 0/9
# CDS introns: 0/8
# 5'UTR exons and introns: 0/0
# 3'UTR exons and introns: 0/0
# hint groups fully obeyed: 48
#     RM:  48
# incompatible hint groups: 5
#     RM:   5
# end gene g154
###
#
# ----- prediction on sequence number 30 (length = 52386, name = VONZ01000593.1:114973-167359) -----
#
# Predicted genes for sequence number 30 on both strands
# start gene g155
VONZ01000593.1	AUGUSTUS	gene	129973	136520	1	+	.	ID=g155
VONZ01000593.1	AUGUSTUS	transcript	129973	136520	.	+	.	ID=g155.t1;Parent=g155
VONZ01000593.1	AUGUSTUS	start_codon	129973	129975	.	+	0	Parent=g155.t1
VONZ01000593.1	AUGUSTUS	CDS	129973	130057	.	+	0	ID=g155.t1.cds;Parent=g155.t1
VONZ01000593.1	AUGUSTUS	CDS	134217	134372	.	+	2	ID=g155.t1.cds;Parent=g155.t1
VONZ01000593.1	AUGUSTUS	CDS	135910	136517	.	+	2	ID=g155.t1.cds;Parent=g155.t1
VONZ01000593.1	AUGUSTUS	stop_codon	136518	136520	.	+	0	Parent=g155.t1
VONZ01000593.1	AUGUSTUS	protein_match	129973	130056	9.4	+	0	ID=pp.g155.t1.fz_finz;Target=fz_finz 1 28;Target_start=0;
VONZ01000593.1	AUGUSTUS	protein_match	130057	130057	1	+	0	ID=pp.g155.t1.fz_linker;Target=fz_linker 1 1;Target_start=28;
VONZ01000593.1	AUGUSTUS	protein_match	134217	134371	1.1	+	2	ID=pp.g155.t1.fz_linker;Target=fz_linker 1 52;Target_start=28;
VONZ01000593.1	AUGUSTUS	protein_match	135915	136502	3.82	+	0	ID=pp.g155.t1.fz_znf;Target=fz_znf 1 196;Target_start=82;
VONZ01000593.1	AUGUSTUS	interblock_region	134372	134372	.	+	0	ID=pp.g155.t1.iBR2
VONZ01000593.1	AUGUSTUS	interblock_region	135910	135914	.	+	2	ID=pp.g155.t1.iBR2
VONZ01000593.1	AUGUSTUS	interblock_region	136503	136520	.	+	0	ID=pp.g155.t1.iBR3
# protein sequence = [MAFIKEENEDMKIEETFRVKEEETEEQTETCQQCGKSFTEQTNLKVHMRIHTGENPFTCQQCGKSFPQKGNLKKHMNI
# HTHLIALKEEKEELDETEEEEQNENLQKTGTKSYFSSFPFGKSFSQQGNLKVHMRIHTGKNPFTCQQCGKSFSRKETLNRHMGIHTREKPFSCQQCGK
# SFTHKTDLERHMRIHTGEKPYTCCQCGKSFCQLGTLIVHMRIHNRENPFICHQCGRRFNHKGSINRHMRTHTGERPYICPHCGKSFSQQGNLKVHMEI
# HTRAMNHPV]
# sequence of block fz_finz       0 [MAFIKEENEDMKIEETFRVKEEETEEQT] 28
# sequence of block fz_linker    28 [ETCQQCGKSFTEQTNLKVHMRIHTGENPFTCQQCGKSFPQKGNLKKHMNIHT] 80
# sequence of block fz_znf       82 [IALKEEKEELDETEEEEQNENLQKTGTKSYFSSFPFGKSFSQQGNLKVHMRIHTGKNPFTCQQCGKSFSRKETLNRHMGIHTREKPFSCQQCGKSFTHKTDLERHMRIHTGEKPYTCCQCGKSFCQLGTLIVHMRIHNRENPFICHQCGRRFNHKGSINRHMRTHTGERPYICPHCGKSFSQQGNLKVHMEIHTRA] 278
# Evidence for and against this transcript:
# % of transcript supported by hints (any source): 0
# CDS exons: 0/3
# CDS introns: 0/2
# 5'UTR exons and introns: 0/0
# 3'UTR exons and introns: 0/0
# hint groups fully obeyed: 35
#     RM:  35
# incompatible hint groups: 2
#     RM:   2
# end gene g155
###
# start gene g156
VONZ01000593.1	AUGUSTUS	gene	139399	144252	1	+	.	ID=g156
VONZ01000593.1	AUGUSTUS	transcript	139399	144252	.	+	.	ID=g156.t1;Parent=g156
VONZ01000593.1	AUGUSTUS	start_codon	139399	139401	.	+	0	Parent=g156.t1
VONZ01000593.1	AUGUSTUS	CDS	139399	139452	.	+	0	ID=g156.t1.cds;Parent=g156.t1
VONZ01000593.1	AUGUSTUS	CDS	140375	140386	.	+	0	ID=g156.t1.cds;Parent=g156.t1
VONZ01000593.1	AUGUSTUS	CDS	140963	140972	.	+	0	ID=g156.t1.cds;Parent=g156.t1
VONZ01000593.1	AUGUSTUS	CDS	141062	141072	.	+	2	ID=g156.t1.cds;Parent=g156.t1
VONZ01000593.1	AUGUSTUS	CDS	142157	142189	.	+	0	ID=g156.t1.cds;Parent=g156.t1
VONZ01000593.1	AUGUSTUS	CDS	142642	142774	.	+	0	ID=g156.t1.cds;Parent=g156.t1
VONZ01000593.1	AUGUSTUS	CDS	143639	144249	.	+	2	ID=g156.t1.cds;Parent=g156.t1
VONZ01000593.1	AUGUSTUS	stop_codon	144250	144252	.	+	0	Parent=g156.t1
VONZ01000593.1	AUGUSTUS	protein_match	139399	139452	10.7	+	0	ID=pp.g156.t1.fz_finz;Target=fz_finz 1 18;Target_start=0;
VONZ01000593.1	AUGUSTUS	protein_match	140375	140386	0.458	+	2	ID=pp.g156.t1.fz_finz;Target=fz_finz 19 23;Target_start=0;
VONZ01000593.1	AUGUSTUS	protein_match	140963	140972	1.75	+	2	ID=pp.g156.t1.fz_finz;Target=fz_finz 23 26;Target_start=0;
VONZ01000593.1	AUGUSTUS	protein_match	141062	141069	0.619	+	2	ID=pp.g156.t1.fz_finz;Target=fz_finz 26 28;Target_start=0;
VONZ01000593.1	AUGUSTUS	protein_match	141070	141072	0.425	+	0	ID=pp.g156.t1.fz_linker;Target=fz_linker 1 1;Target_start=28;
VONZ01000593.1	AUGUSTUS	protein_match	142157	142189	1.04	+	2	ID=pp.g156.t1.fz_linker;Target=fz_linker 2 13;Target_start=27;
VONZ01000593.1	AUGUSTUS	protein_match	142642	142761	1.14	+	0	ID=pp.g156.t1.fz_linker;Target=fz_linker 13 52;Target_start=28;
VONZ01000593.1	AUGUSTUS	protein_match	143641	144228	4.34	+	0	ID=pp.g156.t1.fz_znf;Target=fz_znf 1 196;Target_start=85;
VONZ01000593.1	AUGUSTUS	interblock_region	142762	142774	.	+	0	ID=pp.g156.t1.iBR2
VONZ01000593.1	AUGUSTUS	interblock_region	143639	143640	.	+	2	ID=pp.g156.t1.iBR2
VONZ01000593.1	AUGUSTUS	interblock_region	144229	144252	.	+	0	ID=pp.g156.t1.iBR3
# protein sequence = [MVFIKEESEDMKIEETFRVLAEVIQVHVQFKLENPPKFTITEKTSSPKKAPKTQTTILNSNMRTETRESSFICQQCGK
# IFKRKGKAINMPSVWKVFFLEEKSLNVHMRIHTGESPFTCPQCGKIFTRKGNLQTHIRSHTGEKPYICSQCGKSYRYTENLNTHMKIHLRENSFRCQQ
# CERSFTDTNHLKNHVKIHIGEKPFMCHYCGKSLSEGRHLKIHLRVHTGEKPFTCEQCGKSFTVKGNLKVHMRIHTGEKPYKCLQCEKSFACQSSMKCH
# FKTHSGKKLLFSSV]
# sequence of block fz_finz       0 [MVFIKEESEDMKIEETFRVLAEVIQVHV] 28
# sequence of block fz_linker    28 [QFKLENPPKFTITEKTSSPKKAPKTQTTILNSNMRTETRESSFICQQCGKIF] 80
# sequence of block fz_znf       85 [AINMPSVWKVFFLEEKSLNVHMRIHTGESPFTCPQCGKIFTRKGNLQTHIRSHTGEKPYICSQCGKSYRYTENLNTHMKIHLRENSFRCQQCERSFTDTNHLKNHVKIHIGEKPFMCHYCGKSLSEGRHLKIHLRVHTGEKPFTCEQCGKSFTVKGNLKVHMRIHTGEKPYKCLQCEKSFACQSSMKCHFKTHSGK] 281
# Evidence for and against this transcript:
# % of transcript supported by hints (any source): 0
# CDS exons: 0/7
# CDS introns: 0/6
# 5'UTR exons and introns: 0/0
# 3'UTR exons and introns: 0/0
# hint groups fully obeyed: 24
#     RM:  24
# incompatible hint groups: 0
# end gene g156
###
# start gene g157
VONZ01000593.1	AUGUSTUS	gene	147776	161920	1	+	.	ID=g157
VONZ01000593.1	AUGUSTUS	transcript	147776	161920	.	+	.	ID=g157.t1;Parent=g157
VONZ01000593.1	AUGUSTUS	start_codon	147776	147778	.	+	0	Parent=g157.t1
VONZ01000593.1	AUGUSTUS	CDS	147776	147860	.	+	0	ID=g157.t1.cds;Parent=g157.t1
VONZ01000593.1	AUGUSTUS	CDS	148194	148698	.	+	2	ID=g157.t1.cds;Parent=g157.t1
VONZ01000593.1	AUGUSTUS	CDS	148772	149015	.	+	1	ID=g157.t1.cds;Parent=g157.t1
VONZ01000593.1	AUGUSTUS	CDS	153592	153748	.	+	0	ID=g157.t1.cds;Parent=g157.t1
VONZ01000593.1	AUGUSTUS	CDS	161859	161917	.	+	2	ID=g157.t1.cds;Parent=g157.t1
VONZ01000593.1	AUGUSTUS	stop_codon	161918	161920	.	+	0	Parent=g157.t1
VONZ01000593.1	AUGUSTUS	protein_match	147776	147859	7.1	+	0	ID=pp.g157.t1.fz_finz;Target=fz_finz 1 28;Target_start=0;
VONZ01000593.1	AUGUSTUS	protein_match	147860	147860	1	+	0	ID=pp.g157.t1.fz_linker;Target=fz_linker 1 1;Target_start=28;
VONZ01000593.1	AUGUSTUS	protein_match	148194	148348	1.64	+	2	ID=pp.g157.t1.fz_linker;Target=fz_linker 1 52;Target_start=28;
VONZ01000593.1	AUGUSTUS	protein_match	148349	148698	7.18	+	0	ID=pp.g157.t1.fz_znf;Target=fz_znf 1 117;Target_start=80;
VONZ01000593.1	AUGUSTUS	protein_match	148772	149009	2.22	+	1	ID=pp.g157.t1.fz_znf;Target=fz_znf 117 196;Target_start=80;
VONZ01000593.1	AUGUSTUS	interblock_region	149010	149015	.	+	0	ID=pp.g157.t1.iBR3
VONZ01000593.1	AUGUSTUS	interblock_region	153592	153748	.	+	0	ID=pp.g157.t1.iBR3
VONZ01000593.1	AUGUSTUS	interblock_region	161859	161920	.	+	2	ID=pp.g157.t1.iBR3
# protein sequence = [MVFIKEEHEDIKIEETFGVKYEETEEQTDLMTSKEENQELSEKEDNVQHKKYDFMTGGKSFSCSHTEKTSQKSVQNTE
# NKTYFTCLQCGKSFNRKGYLEVHMRVHTGEKPYNCQQCGKSFSLKGNLKCHMRVHIGNRPFVCQQCGKRFTEKGNLNIHMRIHTGENPFTCQQCGKSF
# IQKASLKKHIRIHTGEKPYTCLTSAICVETPSFEKQTLKIHSVEKPFICSQCPRSFKHKHNLNVHIRVHTGNKPFTCQQCGKSFTDKRNLRNHVHKIH
# TGEMINWLGLIGGADVRECTWRILKRVIVNSLLKNLNWSRINGKTVATLQLREVVIELLFNTTVQRKKKTDVQTLM]
# sequence of block fz_finz       0 [MVFIKEEHEDIKIEETFGVKYEETEEQT] 28
# sequence of block fz_linker    28 [DLMTSKEENQELSEKEDNVQHKKYDFMTGGKSFSCSHTEKTSQKSVQNTENK] 80
# sequence of block fz_znf       80 [TYFTCLQCGKSFNRKGYLEVHMRVHTGEKPYNCQQCGKSFSLKGNLKCHMRVHIGNRPFVCQQCGKRFTEKGNLNIHMRIHTGENPFTCQQCGKSFIQKASLKKHIRIHTGEKPYTCLTSAICVETPSFEKQTLKIHSVEKPFICSQCPRSFKHKHNLNVHIRVHTGNKPFTCQQCGKSFTDKRNLRNHVHKIHTG] 276
# Evidence for and against this transcript:
# % of transcript supported by hints (any source): 0
# CDS exons: 0/5
# CDS introns: 0/4
# 5'UTR exons and introns: 0/0
# 3'UTR exons and introns: 0/0
# hint groups fully obeyed: 86
#     RM:  86
# incompatible hint groups: 1
#     RM:   1
# end gene g157
###
#
# ----- prediction on sequence number 31 (length = 43523, name = VONZ01000598.1:54034-97557) -----
#
# Predicted genes for sequence number 31 on both strands
# start gene g158
VONZ01000598.1	AUGUSTUS	gene	54279	58424	1	+	.	ID=g158
VONZ01000598.1	AUGUSTUS	transcript	54279	58424	.	+	.	ID=g158.t1;Parent=g158
VONZ01000598.1	AUGUSTUS	start_codon	54279	54281	.	+	0	Parent=g158.t1
VONZ01000598.1	AUGUSTUS	CDS	54279	58421	.	+	0	ID=g158.t1.cds;Parent=g158.t1
VONZ01000598.1	AUGUSTUS	stop_codon	58422	58424	.	+	0	Parent=g158.t1
# protein sequence = [MHPGPSPQAVKAPSPSQEDGGEGEDNSNNAVVNTSCTEVCGPSQWGRSCSKICLVKLYPEGSKDMAIKAYVILDDQSN
# RSLARPEFFELFNVESEQFSYHLRTCSGIIETSGKKAEGFQIESLDGKVLISLPPLIECHEIMNNRSEIPTPSAVLYQPHLRHIAKHIPELEPEAEIL
# LLLGRDVIRAHKVRQQVNGPNNAPFAQRLDLGWVVIGEVCLGNVHRPTVNTFKTNVLESGRYSIFQPCTSFMQVKEMQQSGSTSSKATEKTLGQTVFS
# RTEHDNKPAPSVEDTVFLKIMDTNVYRNDANSWVAPLPFREPCRRLPNNKEQVVHRFTCLQRTLKRKPEMHQQYVAFMEKIFTNGHAEVAPPLSKEDE
# CWYLPTFGVYHPQKPKQIRVVFDSSARCSDISLNDVLLTGPDLNNSLVGVLLRFRKERVAILADIQQMFHCFLVRDDHRNFLRFLWHKDNDVNKEIIE
# YRMKVHVFGNRPSPAVAIYGLRRAIREGAQEYGADTVKFVERCFYVDDGLVSVPSEAEAIDLLQRTQASLAESNLRLHKFASNSQTVIEAFPLEDCAP
# VIKDLDLSGETSPTQRSLGLLWEITTDTFTYSASTITKPFTRRGVLSTVNSVFDPLGLVAPVTIQGRALLRELTSEQSDWDTILPKEKLSKWEAWRDS
# LQDLEQLHVPRTYTTTSLIEAVHTELCVFSDASTKAIGAVAYLKALQKDGQVEVGFVMGKAKLAPLSEPTIPRLELCAAVLAVEMADLIKDELDLELN
# DIKFFTDSKVVLGYIYNESKRFYVYVHNRVQRIHQSSKPEQWHYVRTEENPADHASRSLPASRLAQTSWFTGPSFLRQPPAEETQITEAFELIEPESD
# LEIRPQIQTCATNLEEPELTSNRFQWFSTFTSLVRGVAFLVHMAKSFKHTNQNSKCKGWHRCDLPRTPDEIDQARNVVLKATQKDAFAKELSALQANQ
# TVSKTSCLRKLSPIMEDNFICVGGRLKYSEVTTPEKNPIILPKDSHVSLLLIRHHHEQVKHQGRHLTEGAIRAAGLWILGGKSLINSVLHKCITCRKL
# RGKFEEQYMADLPSERLKVCPPFTYVGLDVFGPWSVTSRRTRGGQAENKRWAIMFCCMSSRAVHIEIIESMDTSSCINALRRFFALRGSAKQLHSDCG
# TNFIGACKELGMDKTVQRYLSEQGCSWEFNPPHSSHMGGSWERLIGIARRILDSMFLQLKTRLTHEVLCTLMAEVTAIINARPLLPVSADPEQPFILS
# PSVLLTQKTGVPPPPGDFSDKDLYTKQWRQVQALANQFWTRWSREYLPCLQHRQKWTVPRRNLQVGDLVLLRDKQVARNCWPMARISAVYPGKDGHVR
# KVEVTTTDQGNIKTFLRPIAEVVLLLPKD]
# Evidence for and against this transcript:
# % of transcript supported by hints (any source): 0
# CDS exons: 0/1
# CDS introns: 0/0
# 5'UTR exons and introns: 0/0
# 3'UTR exons and introns: 0/0
# hint groups fully obeyed: 0
# incompatible hint groups: 1
#     RM:   1
# end gene g158
###
# start gene g159
VONZ01000598.1	AUGUSTUS	gene	69034	72058	1	+	.	ID=g159
VONZ01000598.1	AUGUSTUS	transcript	69034	72058	.	+	.	ID=g159.t1;Parent=g159
VONZ01000598.1	AUGUSTUS	start_codon	69034	69036	.	+	0	Parent=g159.t1
VONZ01000598.1	AUGUSTUS	CDS	69034	69205	.	+	0	ID=g159.t1.cds;Parent=g159.t1
VONZ01000598.1	AUGUSTUS	CDS	71082	71545	.	+	2	ID=g159.t1.cds;Parent=g159.t1
VONZ01000598.1	AUGUSTUS	CDS	71711	72055	.	+	0	ID=g159.t1.cds;Parent=g159.t1
VONZ01000598.1	AUGUSTUS	stop_codon	72056	72058	.	+	0	Parent=g159.t1
VONZ01000598.1	AUGUSTUS	protein_match	69034	69117	9.34	+	0	ID=pp.g159.t1.fz_finz;Target=fz_finz 1 28;Target_start=0;
VONZ01000598.1	AUGUSTUS	protein_match	69118	69205	1.71	+	0	ID=pp.g159.t1.fz_linker;Target=fz_linker 1 30;Target_start=28;
VONZ01000598.1	AUGUSTUS	protein_match	71082	71149	1.13	+	2	ID=pp.g159.t1.fz_linker;Target=fz_linker 30 52;Target_start=28;
VONZ01000598.1	AUGUSTUS	protein_match	71225	71545	6.41	+	0	ID=pp.g159.t1.fz_znf;Target=fz_znf 1 107;Target_start=105;
VONZ01000598.1	AUGUSTUS	protein_match	71711	71977	5.33	+	0	ID=pp.g159.t1.fz_znf;Target=fz_znf 108 196;Target_start=105;
VONZ01000598.1	AUGUSTUS	interblock_region	71150	71224	.	+	0	ID=pp.g159.t1.iBR2
VONZ01000598.1	AUGUSTUS	interblock_region	71978	72058	.	+	0	ID=pp.g159.t1.iBR3
# protein sequence = [MAVIKEESEDMKIEETFRVKHEDTEEQIKMVFIKEQSEDMRIKEASRDKHEDTEEQTDLMVLKEESQELKEMEEKDQC
# DSITEGKSFTCSKTETSSKKAQKTGSSHYFTCHQCGKCFRQKQGLKRHMRVHTGEKPYACQQCGKCFNREVTLERHVRIHNGERPYTCQQCGKSFTQL
# GNLRTHMSVHTGEKPYKCQQCGKCFNRKGNLNTHMTSIHRGKSYTCPQCGKSFHQKRNFEGHMRTHSGEQPYTCPQCGKSFNYKQHFAEHIRIHTGEK
# PFTCQQCGRSFNRKDTFKKHMRTHTGEKPFICGHCGKSFSYKAGLNYHMSFHI]
# sequence of block fz_finz       0 [MAVIKEESEDMKIEETFRVKHEDTEEQI] 28
# sequence of block fz_linker    28 [KMVFIKEQSEDMRIKEASRDKHEDTEEQTDLMVLKEESQELKEMEEKDQCDS] 80
# sequence of block fz_znf      105 [HYFTCHQCGKCFRQKQGLKRHMRVHTGEKPYACQQCGKCFNREVTLERHVRIHNGERPYTCQQCGKSFTQLGNLRTHMSVHTGEKPYKCQQCGKCFNRKGNLNTHMTSIHRGKSYTCPQCGKSFHQKRNFEGHMRTHSGEQPYTCPQCGKSFNYKQHFAEHIRIHTGEKPFTCQQCGRSFNRKDTFKKHMRTHTGE] 301
# Evidence for and against this transcript:
# % of transcript supported by hints (any source): 0
# CDS exons: 0/3
# CDS introns: 0/2
# 5'UTR exons and introns: 0/0
# 3'UTR exons and introns: 0/0
# hint groups fully obeyed: 17
#     RM:  17
# incompatible hint groups: 1
#     RM:   1
# end gene g159
###
# start gene g160
VONZ01000598.1	AUGUSTUS	gene	72686	77130	1	-	.	ID=g160
VONZ01000598.1	AUGUSTUS	transcript	72686	77130	.	-	.	ID=g160.t1;Parent=g160
VONZ01000598.1	AUGUSTUS	stop_codon	72686	72688	.	-	0	Parent=g160.t1
VONZ01000598.1	AUGUSTUS	CDS	72689	72691	.	-	0	ID=g160.t1.cds;Parent=g160.t1
VONZ01000598.1	AUGUSTUS	CDS	76651	76766	.	-	2	ID=g160.t1.cds;Parent=g160.t1
VONZ01000598.1	AUGUSTUS	CDS	76872	77130	.	-	0	ID=g160.t1.cds;Parent=g160.t1
VONZ01000598.1	AUGUSTUS	start_codon	77128	77130	.	-	0	Parent=g160.t1
# protein sequence = [MDRVRLKEMGVTHILNAAAVKKSLKLLLGKPSKEDLLEMVNTRAKYYKGMNITYYGVPVMDDHLFDISKYFFPAVKFI
# HKALSKPENKVLLHCSDGVRCSPALFLAYLMIQHNLMLEDAIDCVIKF]
# Evidence for and against this transcript:
# % of transcript supported by hints (any source): 0
# CDS exons: 0/3
# CDS introns: 0/2
# 5'UTR exons and introns: 0/0
# 3'UTR exons and introns: 0/0
# hint groups fully obeyed: 37
#     RM:  37
# incompatible hint groups: 0
# end gene g160
###
# start gene g161
VONZ01000598.1	AUGUSTUS	gene	77301	77978	1	-	.	ID=g161
VONZ01000598.1	AUGUSTUS	transcript	77301	77978	.	-	.	ID=g161.t1;Parent=g161
VONZ01000598.1	AUGUSTUS	stop_codon	77301	77303	.	-	0	Parent=g161.t1
VONZ01000598.1	AUGUSTUS	CDS	77304	77683	.	-	2	ID=g161.t1.cds;Parent=g161.t1
VONZ01000598.1	AUGUSTUS	CDS	77780	77978	.	-	0	ID=g161.t1.cds;Parent=g161.t1
VONZ01000598.1	AUGUSTUS	start_codon	77976	77978	.	-	0	Parent=g161.t1
# protein sequence = [MGVTHILNAMASREDLEGEINKREEYYRDMNITYCGVAALDVSWFDVSKYFFPAAEFIHQALSKPENKVLVHCRQGVS
# RSSTLFLAYLMIHHDITVEDAIDHVIRERQIQPNIGFLNQLTLLNLNLLRQRKLKSKKEFNIENIAMLVPVSESQVMLKKHIGRIMIHVMQLLQKCTL
# DWTPVTEVWPNVFIANE]
# Evidence for and against this transcript:
# % of transcript supported by hints (any source): 0
# CDS exons: 0/2
# CDS introns: 0/1
# 5'UTR exons and introns: 0/0
# 3'UTR exons and introns: 0/0
# hint groups fully obeyed: 1
#     RM:   1
# incompatible hint groups: 1
#     RM:   1
# end gene g161
###
# start gene g162
VONZ01000598.1	AUGUSTUS	gene	78522	79321	1	-	.	ID=g162
VONZ01000598.1	AUGUSTUS	transcript	78522	79321	.	-	.	ID=g162.t1;Parent=g162
VONZ01000598.1	AUGUSTUS	stop_codon	78522	78524	.	-	0	Parent=g162.t1
VONZ01000598.1	AUGUSTUS	CDS	78525	78964	.	-	2	ID=g162.t1.cds;Parent=g162.t1
VONZ01000598.1	AUGUSTUS	CDS	79219	79321	.	-	0	ID=g162.t1.cds;Parent=g162.t1
VONZ01000598.1	AUGUSTUS	start_codon	79319	79321	.	-	0	Parent=g162.t1
# protein sequence = [MKRSADLTEPAGGSSGKDQADMNVSPETIERNKTGKTKVRKVNKICAFFRRKWKAVKKTFQRNRVEPIGVSAEPYPES
# SSVPDPDCPKPEPQVDLDDVEQSCVPGPSDPESETDVDLVDTEQTSVPDPSCCETESEAETELSMLQMYIRQHVIQLLDRLDKCILYWTPVSEVWPNV
# FIGNE]
# Evidence for and against this transcript:
# % of transcript supported by hints (any source): 0
# CDS exons: 0/2
# CDS introns: 0/1
# 5'UTR exons and introns: 0/0
# 3'UTR exons and introns: 0/0
# hint groups fully obeyed: 2
#     RM:   2
# incompatible hint groups: 0
# end gene g162
###
# start gene g163
VONZ01000598.1	AUGUSTUS	gene	82474	94352	1	+	.	ID=g163
VONZ01000598.1	AUGUSTUS	transcript	82474	94352	.	+	.	ID=g163.t1;Parent=g163
VONZ01000598.1	AUGUSTUS	start_codon	82474	82476	.	+	0	Parent=g163.t1
VONZ01000598.1	AUGUSTUS	CDS	82474	82558	.	+	0	ID=g163.t1.cds;Parent=g163.t1
VONZ01000598.1	AUGUSTUS	CDS	82692	82705	.	+	2	ID=g163.t1.cds;Parent=g163.t1
VONZ01000598.1	AUGUSTUS	CDS	82920	83016	.	+	0	ID=g163.t1.cds;Parent=g163.t1
VONZ01000598.1	AUGUSTUS	CDS	83104	83123	.	+	2	ID=g163.t1.cds;Parent=g163.t1
VONZ01000598.1	AUGUSTUS	CDS	83439	83991	.	+	0	ID=g163.t1.cds;Parent=g163.t1
VONZ01000598.1	AUGUSTUS	CDS	91158	91180	.	+	2	ID=g163.t1.cds;Parent=g163.t1
VONZ01000598.1	AUGUSTUS	CDS	91515	91536	.	+	0	ID=g163.t1.cds;Parent=g163.t1
VONZ01000598.1	AUGUSTUS	CDS	91643	91655	.	+	2	ID=g163.t1.cds;Parent=g163.t1
VONZ01000598.1	AUGUSTUS	CDS	92669	92797	.	+	1	ID=g163.t1.cds;Parent=g163.t1
VONZ01000598.1	AUGUSTUS	CDS	93197	93513	.	+	1	ID=g163.t1.cds;Parent=g163.t1
VONZ01000598.1	AUGUSTUS	CDS	93651	93770	.	+	2	ID=g163.t1.cds;Parent=g163.t1
VONZ01000598.1	AUGUSTUS	CDS	94336	94349	.	+	2	ID=g163.t1.cds;Parent=g163.t1
VONZ01000598.1	AUGUSTUS	stop_codon	94350	94352	.	+	0	Parent=g163.t1
VONZ01000598.1	AUGUSTUS	protein_match	82474	82557	10.1	+	0	ID=pp.g163.t1.fz_finz;Target=fz_finz 1 28;Target_start=0;
VONZ01000598.1	AUGUSTUS	protein_match	82558	82558	1	+	0	ID=pp.g163.t1.fz_linker;Target=fz_linker 1 1;Target_start=28;
VONZ01000598.1	AUGUSTUS	protein_match	82692	82705	2.31	+	1	ID=pp.g163.t1.fz_linker;Target=fz_linker 1 6;Target_start=27;
VONZ01000598.1	AUGUSTUS	protein_match	82920	83016	1.07	+	2	ID=pp.g163.t1.fz_linker;Target=fz_linker 6 38;Target_start=27;
VONZ01000598.1	AUGUSTUS	protein_match	83104	83123	0.831	+	1	ID=pp.g163.t1.fz_linker;Target=fz_linker 38 45;Target_start=27;
VONZ01000598.1	AUGUSTUS	protein_match	83439	83462	0.825	+	0	ID=pp.g163.t1.fz_linker;Target=fz_linker 45 52;Target_start=28;
VONZ01000598.1	AUGUSTUS	protein_match	83475	83991	2.06	+	0	ID=pp.g163.t1.fz_znf;Target=fz_znf 1 173;Target_start=84;
VONZ01000598.1	AUGUSTUS	protein_match	91158	91180	2.05	+	1	ID=pp.g163.t1.fz_znf;Target=fz_znf 173 181;Target_start=83;
VONZ01000598.1	AUGUSTUS	protein_match	91515	91536	1.24	+	2	ID=pp.g163.t1.fz_znf;Target=fz_znf 181 188;Target_start=83;
VONZ01000598.1	AUGUSTUS	protein_match	91643	91655	1.05	+	1	ID=pp.g163.t1.fz_znf;Target=fz_znf 188 192;Target_start=83;
VONZ01000598.1	AUGUSTUS	protein_match	92669	92681	2	+	1	ID=pp.g163.t1.fz_znf;Target=fz_znf 192 196;Target_start=84;
VONZ01000598.1	AUGUSTUS	interblock_region	83463	83474	.	+	0	ID=pp.g163.t1.iBR2
VONZ01000598.1	AUGUSTUS	interblock_region	92682	92797	.	+	0	ID=pp.g163.t1.iBR3
VONZ01000598.1	AUGUSTUS	interblock_region	93197	93513	.	+	1	ID=pp.g163.t1.iBR3
VONZ01000598.1	AUGUSTUS	interblock_region	93651	93770	.	+	2	ID=pp.g163.t1.iBR3
VONZ01000598.1	AUGUSTUS	interblock_region	94336	94352	.	+	2	ID=pp.g163.t1.iBR3
# protein sequence = [MTFIKEESEDVRIEETFRVKHEDTEEQTALTVLIEIKLSVRQTVQIKDTNCAPKKTLVVTLIFCTYRLRLAHCYAVKL
# GLTFICLSTLDLMAVKEESPDLNEMEEKDMKHHNFITGEKSCSFSQTENTSSQKRAQKTGTTSLFICQQCGKSFRKKGNLTVHMRIHTGEKPYTCKLC
# GKTYNQTGALKIHMRVHTGEKPYTCQYCGKSFLRTDILKSHLRIHTGEKSYTCKLCGKACSQKGKLKIHMRVHTGEKPLWTLFCGVNFSNQSVLILHN
# LHQTEEAESESDQDSSEDPQAVYVDTLSILEQDSGLEYQLPPHQRLSPAEIVFLTEYCTVMKPLVTALNILQSETNTHLGWLLPVVFQLEAKLSRLET
# TSKMCLPLIRAVQDGIEKRFGGMIKDPELIAAAILLPKFKTTWTERADIIEAGLVYVRQHLDQMAEAAVEQAGQHSSDEEDFFSSMKSRRSQGFSPV]
# sequence of block fz_finz       0 [MTFIKEESEDVRIEETFRVKHEDTEEQT] 28
# sequence of block fz_linker    28 [ALTVLIEIKLSVRQTVQIKDTNCAPKKTLVVTLIFCTYRLRLAHCYAVKLGL] 80
# sequence of block fz_znf       84 [LSTLDLMAVKEESPDLNEMEEKDMKHHNFITGEKSCSFSQTENTSSQKRAQKTGTTSLFICQQCGKSFRKKGNLTVHMRIHTGEKPYTCKLCGKTYNQTGALKIHMRVHTGEKPYTCQYCGKSFLRTDILKSHLRIHTGEKSYTCKLCGKACSQKGKLKIHMRVHTGEKPLWTLFCGVNFSNQSVLILHNLHQTEE] 280
# Evidence for and against this transcript:
# % of transcript supported by hints (any source): 0
# CDS exons: 0/12
# CDS introns: 0/11
# 5'UTR exons and introns: 0/0
# 3'UTR exons and introns: 0/0
# hint groups fully obeyed: 62
#     RM:  62
# incompatible hint groups: 5
#     RM:   5
# end gene g163
###
#
# ----- prediction on sequence number 32 (length = 30083, name = VONZ01000598.1:328896-358979) -----
#
# Predicted genes for sequence number 32 on both strands
# start gene g164
VONZ01000598.1	AUGUSTUS	gene	335296	338525	1	+	.	ID=g164
VONZ01000598.1	AUGUSTUS	transcript	335296	338525	.	+	.	ID=g164.t1;Parent=g164
VONZ01000598.1	AUGUSTUS	start_codon	335296	335298	.	+	0	Parent=g164.t1
VONZ01000598.1	AUGUSTUS	CDS	335296	337095	.	+	0	ID=g164.t1.cds;Parent=g164.t1
VONZ01000598.1	AUGUSTUS	CDS	338145	338522	.	+	0	ID=g164.t1.cds;Parent=g164.t1
VONZ01000598.1	AUGUSTUS	stop_codon	338523	338525	.	+	0	Parent=g164.t1
# protein sequence = [MVAHEVGTLKFPQLNVEQEGKVRKLLDQYASVFVEREGDLGYTDLIEHQIPLLDDAPVCQRYRRLPPSQYEEVKAHIK
# QLLEQDVIRESCSPYSSPIVIVKKKDGSIRMCVDYRQLNAKTRRDVYPLPRIEESLDALSGACWFSTLDLASGYNQVAVAEKDKQKTAFCTPFGLFEY
# NRLPYGLSNGPSTFQHLMERIFSDESFQSVLLYLDDVIIFSSTVEQHLERVLQRFQHHGLKVKLSKCCFFQKEVRYLGHVISSEGVATDPEKIQAVAE
# WARPQTAKELRSFLGFASYYRRFVQGFANIAAPLHQLAAAGEAPKGKKQSKRAYLTSEQFRQMWNAKCEEAFQGLKKKLTSAPVLAYADFTKPFVLDL
# DASHTGLGAVLSQEDGGKLRPVAYASRGLREPERNMDNYSTMKLEFLALKWAVTEKCRDYLIGNKFTVFTDNNPLSHVKTAKLGAVEQRWASQLAMFD
# FEIVYRPGRKNGNADALSRQKFIGGEQQGGLEKIVSTTTVNAISVFPEFQQQDVQRMQEQDPLISRFKFYWNRGGGPDKGERREESKDTLELLRQWDK
# VEEFEGILYRVVADARGGWVKQLLLPQVLKQEGEPVVSRQHQGTESSTSMAQLETESDTEFRVVVPENLSSGVMSVEEEGPRVEEQAVQSTEPEFTVR
# CSQRATAGQHGNPFREPRSVQGMEAAAIPVESGHGESLGIMTVLDDLLQVMFELKGMMEG]
# Evidence for and against this transcript:
# % of transcript supported by hints (any source): 0
# CDS exons: 0/2
# CDS introns: 0/1
# 5'UTR exons and introns: 0/0
# 3'UTR exons and introns: 0/0
# hint groups fully obeyed: 1
#     RM:   1
# incompatible hint groups: 0
# end gene g164
###
# start gene g165
VONZ01000598.1	AUGUSTUS	gene	355416	358729	1	+	.	ID=g165
VONZ01000598.1	AUGUSTUS	transcript	355416	358729	.	+	.	ID=g165.t1;Parent=g165
VONZ01000598.1	AUGUSTUS	start_codon	355416	355418	.	+	0	Parent=g165.t1
VONZ01000598.1	AUGUSTUS	CDS	355416	355821	.	+	0	ID=g165.t1.cds;Parent=g165.t1
VONZ01000598.1	AUGUSTUS	CDS	357995	358104	.	+	2	ID=g165.t1.cds;Parent=g165.t1
VONZ01000598.1	AUGUSTUS	CDS	358345	358471	.	+	0	ID=g165.t1.cds;Parent=g165.t1
VONZ01000598.1	AUGUSTUS	CDS	358674	358726	.	+	2	ID=g165.t1.cds;Parent=g165.t1
VONZ01000598.1	AUGUSTUS	stop_codon	358727	358729	.	+	0	Parent=g165.t1
# protein sequence = [MEELNVAFKFKIDGFDYVVFASSETMKCFKCGDEGHIRSSCPAQTEDVSADIVAAVGDVVTGAKHKQVEGTSASTVEA
# GANEEGTGGSEMAKDSDETDKTADVRMEEDNAEYVSDDALFKTPSVKRKRNKGKIVNGLISIDQEKAFDRVEHQYLWATLNAFGFGPGFIGAIKDDIN
# NMVNTIEEFQSISAAKVNWSKSDALAVGKWEQGPPLLPDWHVWILLPVFFPGCKQF]
# Evidence for and against this transcript:
# % of transcript supported by hints (any source): 0
# CDS exons: 0/4
# CDS introns: 0/3
# 5'UTR exons and introns: 0/0
# 3'UTR exons and introns: 0/0
# hint groups fully obeyed: 14
#     RM:  14
# incompatible hint groups: 2
#     RM:   2
# end gene g165
###
#
# ----- prediction on sequence number 33 (length = 30077, name = VONZ01000603.1:90941-121018) -----
#
# Predicted genes for sequence number 33 on both strands
# start gene g166
VONZ01000603.1	AUGUSTUS	gene	98278	106018	1	-	.	ID=g166
VONZ01000603.1	AUGUSTUS	transcript	98278	106018	.	-	.	ID=g166.t1;Parent=g166
VONZ01000603.1	AUGUSTUS	stop_codon	98278	98280	.	-	0	Parent=g166.t1
VONZ01000603.1	AUGUSTUS	CDS	98281	99098	.	-	2	ID=g166.t1.cds;Parent=g166.t1
VONZ01000603.1	AUGUSTUS	CDS	102032	102037	.	-	2	ID=g166.t1.cds;Parent=g166.t1
VONZ01000603.1	AUGUSTUS	CDS	105940	106018	.	-	0	ID=g166.t1.cds;Parent=g166.t1
VONZ01000603.1	AUGUSTUS	start_codon	106016	106018	.	-	0	Parent=g166.t1
VONZ01000603.1	AUGUSTUS	protein_match	98287	98874	6.24	-	0	ID=pp.g166.t1.fz_znf;Target=fz_znf 1 196;Target_start=103;
VONZ01000603.1	AUGUSTUS	protein_match	98944	99098	1.54	-	2	ID=pp.g166.t1.fz_linker;Target=fz_linker 1 52;Target_start=28;
VONZ01000603.1	AUGUSTUS	protein_match	102032	102032	1	-	0	ID=pp.g166.t1.fz_linker;Target=fz_linker 1 1;Target_start=28;
VONZ01000603.1	AUGUSTUS	protein_match	102033	102037	10.9	-	2	ID=pp.g166.t1.fz_finz;Target=fz_finz 27 28;Target_start=0;
VONZ01000603.1	AUGUSTUS	protein_match	105940	106018	5.1	-	0	ID=pp.g166.t1.fz_finz;Target=fz_finz 1 27;Target_start=0;
VONZ01000603.1	AUGUSTUS	interblock_region	98278	98286	.	-	0	ID=pp.g166.t1.iBR3
VONZ01000603.1	AUGUSTUS	interblock_region	98875	98943	.	-	0	ID=pp.g166.t1.iBR2
# protein sequence = [MVFIKEESEDMKIEEAFKHEETEEQTETEFMSLKKEIQEFDEKEDKDHNFITGEIPFRCSQTEKTEIRAHKTAKRGYF
# TCQQCGKCFKRSGNLNSHMRIHTGEKPYTFLQCGLSFTLKETLRMHMKVHTGEKPFTCKLCGKSFNRKSSLRNHLKIHSEEKPYTCSQCGKRFTHKQH
# LDVHMRIHTGESPFTCQQCGKSFTQKGTLNRHMGIHTGKKPFSCQLCRRSFTRKIVLERHVRIHTGEKPYTCGQCGKSFCQHGNLIVHMRIHNGENPF
# ICHQCGRSFNHKGSHNRHMRTHTGERP]
# sequence of block fz_znf      103 [KPYTFLQCGLSFTLKETLRMHMKVHTGEKPFTCKLCGKSFNRKSSLRNHLKIHSEEKPYTCSQCGKRFTHKQHLDVHMRIHTGESPFTCQQCGKSFTQKGTLNRHMGIHTGKKPFSCQLCRRSFTRKIVLERHVRIHTGEKPYTCGQCGKSFCQHGNLIVHMRIHNGENPFICHQCGRSFNHKGSHNRHMRTHTGE] 299
# sequence of block fz_linker    28 [EFMSLKKEIQEFDEKEDKDHNFITGEIPFRCSQTEKTEIRAHKTAKRGYFTC] 80
# sequence of block fz_finz       0 [MVFIKEESEDMKIEEAFKHEETEEQTET] 28
# Evidence for and against this transcript:
# % of transcript supported by hints (any source): 0
# CDS exons: 0/3
# CDS introns: 0/2
# 5'UTR exons and introns: 0/0
# 3'UTR exons and introns: 0/0
# hint groups fully obeyed: 39
#     RM:  39
# incompatible hint groups: 3
#     RM:   3
# end gene g166
###
#
# ----- prediction on sequence number 34 (length = 30083, name = VONZ01000603.1:262526-292609) -----
#
# Predicted genes for sequence number 34 on both strands
# start gene g167
VONZ01000603.1	AUGUSTUS	gene	275756	281752	1	-	.	ID=g167
VONZ01000603.1	AUGUSTUS	transcript	275756	281752	.	-	.	ID=g167.t1;Parent=g167
VONZ01000603.1	AUGUSTUS	stop_codon	275756	275758	.	-	0	Parent=g167.t1
VONZ01000603.1	AUGUSTUS	CDS	275759	275768	.	-	1	ID=g167.t1.cds;Parent=g167.t1
VONZ01000603.1	AUGUSTUS	CDS	281481	281752	.	-	0	ID=g167.t1.cds;Parent=g167.t1
VONZ01000603.1	AUGUSTUS	start_codon	281750	281752	.	-	0	Parent=g167.t1
# protein sequence = [MSRVIRFDNKDTRAGRRETDNLAAIRDIWDLWVEHLALMYNPDPDITVDECLIPFRGRCAFKQYMPCKPGKYGIKIWA
# ACDSREVMLGKCSGSG]
# Evidence for and against this transcript:
# % of transcript supported by hints (any source): 0
# CDS exons: 0/2
# CDS introns: 0/1
# 5'UTR exons and introns: 0/0
# 3'UTR exons and introns: 0/0
# hint groups fully obeyed: 40
#     RM:  40
# incompatible hint groups: 1
#     RM:   1
# end gene g167
###
# start gene g168
VONZ01000603.1	AUGUSTUS	gene	282032	282301	1	-	.	ID=g168
VONZ01000603.1	AUGUSTUS	transcript	282032	282301	.	-	.	ID=g168.t1;Parent=g168
VONZ01000603.1	AUGUSTUS	stop_codon	282032	282034	.	-	0	Parent=g168.t1
VONZ01000603.1	AUGUSTUS	CDS	282035	282301	.	-	0	ID=g168.t1.cds;Parent=g168.t1
VONZ01000603.1	AUGUSTUS	start_codon	282299	282301	.	-	0	Parent=g168.t1
# protein sequence = [MGKRYSFEETLDQGDSEEGPENTEPDYPEDFTTDTEDELGFDEDYQESEEEDYEEDGHADDICQKSYSTSTEARKSSS
# SKDHETHTRTD]
# Evidence for and against this transcript:
# % of transcript supported by hints (any source): 0
# CDS exons: 0/1
# CDS introns: 0/0
# 5'UTR exons and introns: 0/0
# 3'UTR exons and introns: 0/0
# hint groups fully obeyed: 0
# incompatible hint groups: 0
# end gene g168
###
# start gene g169
VONZ01000603.1	AUGUSTUS	gene	291945	292559	1	-	.	ID=g169
VONZ01000603.1	AUGUSTUS	transcript	291945	292559	.	-	.	ID=g169.t1;Parent=g169
VONZ01000603.1	AUGUSTUS	stop_codon	291945	291947	.	-	0	Parent=g169.t1
VONZ01000603.1	AUGUSTUS	CDS	291948	292559	.	-	0	ID=g169.t1.cds;Parent=g169.t1
VONZ01000603.1	AUGUSTUS	start_codon	292557	292559	.	-	0	Parent=g169.t1
# protein sequence = [MGWDCLLPSEWQKVAILKDLLLPFAEHTMVLESDTCCFSLVVPAILDLRSHLSDFSLAHARSYRDVATLAQKMSANMD
# LRFSCFLDVSASNFSPLAAAACFVDASVSAETLIDNDNDDIQNLLSKAEEYITRSVPYQEEVTDDEDIRNAEVSEVPLQKRSRFRFFSAHQPSSKPKT
# SKASIRQEVQKFKESLSHANPEESGMDC]
# Evidence for and against this transcript:
# % of transcript supported by hints (any source): 0
# CDS exons: 0/1
# CDS introns: 0/0
# 5'UTR exons and introns: 0/0
# 3'UTR exons and introns: 0/0
# hint groups fully obeyed: 0
# incompatible hint groups: 0
# end gene g169
###
#
# ----- prediction on sequence number 35 (length = 49700, name = VONZ01000603.1:350821-400521) -----
#
# Predicted genes for sequence number 35 on both strands
# start gene g170
VONZ01000603.1	AUGUSTUS	gene	350903	353914	1	+	.	ID=g170
VONZ01000603.1	AUGUSTUS	transcript	350903	353914	.	+	.	ID=g170.t1;Parent=g170
VONZ01000603.1	AUGUSTUS	start_codon	350903	350905	.	+	0	Parent=g170.t1
VONZ01000603.1	AUGUSTUS	CDS	350903	353911	.	+	0	ID=g170.t1.cds;Parent=g170.t1
VONZ01000603.1	AUGUSTUS	stop_codon	353912	353914	.	+	0	Parent=g170.t1
# protein sequence = [MMISGFPLELMDGDAAHVPVIWISAVLDELIQKLGDQRVFVLSVLGIQSSGKSTMLNAMFGLQFAISAGRCTRGAFMQ
# LVRVSDEMKTHMNFDYILVVDTEGLHALELAGRSTRHHDNELATFVVGIGNLTLINIFGENPSEMQDILQIVVQAFLRMKKVKLNPSCMFVHQNVSDV
# TAVEKNMEGRRRLQKTLDEMTKLAAEEEVCDAECFSDVIKFDVRNDVKYFAHLWEGSPPMAPPHPSYCENVQELKKTIMSHAAKSDEMMLTHLKVRIK
# DLWEALLKERFVFSFRNSLEVAAYRKLETEYSKWSWRLRSAMLEIENKLHNKIENEAIYEVEENDIQKELKETSEDVKKSMSEIFDKDKDKDILIQWK
# TSFEIKIKELQENIVRETKRKLNEILKQRDLKKKIDDQRTHHENTLYEKSKELALKLKDKAKDEETLKEEFDLFWEQCVNMIIRETHTSSRDTDIIRD
# VREMLNDIYQGHLPVDHWKEGKEYNIFTMSSYSEYVIFKRSTKREIREAVKDTYRTTKESFGHASTLLPEEETEIRALVIDVAQQTNRMIMSFNISKM
# GYNISCIQQLTDYIKTRVTEHQEGPVKYVFKNEFFMDLVYSICKKSNKMITDQHRMFRDTNDPVLYLERKREEYYGIFRKYCHGATSAAIFGEIICQK
# LKESIEQSVYKKTARDLAGEMRSNCESLNGNRSNLEKHILKALAEEEDFHKFMNYIDNPSDHFKSFIRDEVSRYITNKFSDSVSPKLKENIRLLQQKI
# MKAAHESTEHDQMNKGDVVLWLKCFTQQLSDVLVFSVKDLSGVNHEDVDDFNLLEDVIRKELPTIISDISREFKTNTFDEKLDLKLRPDEILIDHLCQ
# CCWVQCPFCKAICTNTIENHDEDHSVSFHRIIGLSGIHYFNTEILSTHICTSAVANSNLYFYPSDSEKVPWREYRRAGEDYAKWNITSDLSELPYWKW
# FVCKFQKDLEKYYNKIFVGQGEIPDEWRKYTKQEAFESLDKYI]
# Evidence for and against this transcript:
# % of transcript supported by hints (any source): 0
# CDS exons: 0/1
# CDS introns: 0/0
# 5'UTR exons and introns: 0/0
# 3'UTR exons and introns: 0/0
# hint groups fully obeyed: 0
# incompatible hint groups: 5
#     RM:   5
# end gene g170
###
# start gene g171
VONZ01000603.1	AUGUSTUS	gene	360213	365649	1	+	.	ID=g171
VONZ01000603.1	AUGUSTUS	transcript	360213	365649	.	+	.	ID=g171.t1;Parent=g171
VONZ01000603.1	AUGUSTUS	start_codon	360213	360215	.	+	0	Parent=g171.t1
VONZ01000603.1	AUGUSTUS	CDS	360213	361193	.	+	0	ID=g171.t1.cds;Parent=g171.t1
VONZ01000603.1	AUGUSTUS	CDS	362126	362457	.	+	0	ID=g171.t1.cds;Parent=g171.t1
VONZ01000603.1	AUGUSTUS	CDS	365616	365646	.	+	1	ID=g171.t1.cds;Parent=g171.t1
VONZ01000603.1	AUGUSTUS	stop_codon	365647	365649	.	+	0	Parent=g171.t1
# protein sequence = [MVEKDMLPLDFVSGEGFLELIQFLEPNYTVPSRQTITTRIEERFVKKKDELKARLYRARCVAITTDCWTALTTESYVT
# VTCHWTDKDWQVKSAVLLTKSMPGRHTADNLAATLNEAVDAWGMTGKVVACVHDNANNIVAANIPERVDWVSVACFAHTLQLAINDAFKQFVYKVISA
# AGELVRHFNHSTVACKALEAKQEQMQLPKHKLIQSCKTRWNSVFDMFDRLLEQRWAVTAVLSDRTVTKLQDARILEIKDEYWAIMADLKPVLETLKCA
# TTIMSSEKTVSISHIYPITFSIINKHMAIATNDRPRVAEFKAKVRQSLSERMEVDYNERLVSMPAVIASALDPRHKHLPFLSREKTKAVLDKLKELCA
# DMEHAAIEEEDMGEEEEPGAAGGDDDAAVTAGPSSGASHKENAMSLLLGDDYSAADATDPQMEVDTSFKAINFHSD]
# Evidence for and against this transcript:
# % of transcript supported by hints (any source): 0
# CDS exons: 0/3
# CDS introns: 0/2
# 5'UTR exons and introns: 0/0
# 3'UTR exons and introns: 0/0
# hint groups fully obeyed: 30
#     RM:  30
# incompatible hint groups: 0
# end gene g171
###
# start gene g172
VONZ01000603.1	AUGUSTUS	gene	365821	391437	1	+	.	ID=g172
VONZ01000603.1	AUGUSTUS	transcript	365821	391437	.	+	.	ID=g172.t1;Parent=g172
VONZ01000603.1	AUGUSTUS	start_codon	365821	365823	.	+	0	Parent=g172.t1
VONZ01000603.1	AUGUSTUS	CDS	365821	365905	.	+	0	ID=g172.t1.cds;Parent=g172.t1
VONZ01000603.1	AUGUSTUS	CDS	374443	374570	.	+	2	ID=g172.t1.cds;Parent=g172.t1
VONZ01000603.1	AUGUSTUS	CDS	374932	375147	.	+	0	ID=g172.t1.cds;Parent=g172.t1
VONZ01000603.1	AUGUSTUS	CDS	378646	378657	.	+	0	ID=g172.t1.cds;Parent=g172.t1
VONZ01000603.1	AUGUSTUS	CDS	389093	389492	.	+	0	ID=g172.t1.cds;Parent=g172.t1
VONZ01000603.1	AUGUSTUS	CDS	391292	391434	.	+	2	ID=g172.t1.cds;Parent=g172.t1
VONZ01000603.1	AUGUSTUS	stop_codon	391435	391437	.	+	0	Parent=g172.t1
VONZ01000603.1	AUGUSTUS	protein_match	365821	365904	9.25	+	0	ID=pp.g172.t1.fz_finz;Target=fz_finz 1 28;Target_start=0;
VONZ01000603.1	AUGUSTUS	protein_match	365905	365905	1	+	0	ID=pp.g172.t1.fz_linker;Target=fz_linker 1 1;Target_start=28;
VONZ01000603.1	AUGUSTUS	protein_match	374443	374570	1.75	+	1	ID=pp.g172.t1.fz_linker;Target=fz_linker 1 44;Target_start=27;
VONZ01000603.1	AUGUSTUS	protein_match	374932	374958	1.08	+	0	ID=pp.g172.t1.fz_linker;Target=fz_linker 44 52;Target_start=28;
VONZ01000603.1	AUGUSTUS	protein_match	374971	375147	3.9	+	0	ID=pp.g172.t1.fz_znf;Target=fz_znf 1 59;Target_start=84;
VONZ01000603.1	AUGUSTUS	protein_match	378646	378657	1.63	+	2	ID=pp.g172.t1.fz_znf;Target=fz_znf 60 64;Target_start=83;
VONZ01000603.1	AUGUSTUS	protein_match	389093	389491	6.66	+	0	ID=pp.g172.t1.fz_znf;Target=fz_znf 64 196;Target_start=84;
VONZ01000603.1	AUGUSTUS	interblock_region	374959	374970	.	+	0	ID=pp.g172.t1.iBR2
VONZ01000603.1	AUGUSTUS	interblock_region	389492	389492	.	+	0	ID=pp.g172.t1.iBR3
VONZ01000603.1	AUGUSTUS	interblock_region	391292	391437	.	+	2	ID=pp.g172.t1.iBR3
# protein sequence = [MTFIKEESEDMRIEETFRVKQETTEEQTDLTGLKEERQELKKTEEKHQYDRHNSMTLEISIQSETTSSRKKKRDAFTG
# MKNSRETSFTCHDCGKSFRLKGNLKVHMRIHTGEKPFTCTDCGKSFSQNINLQIHTRLLERNLSCKCMCCGKSLNRLGILNSHMRVHTGERPYTCPQC
# GLSFTLKETLRRHMRVHTGEKPYTCKLCEKSFIRKVNLKKHMRIHSGEKPYTCSQCGRSFTHKQNLYVHVRIYTGEKPFTCQQCGKCFTQKGNLKKHM
# KIHTGETTRTISSLTLQEAEARSSALHAAAVKVPLAKEDQLSSVAIQHLKKSIS]
# sequence of block fz_finz       0 [MTFIKEESEDMRIEETFRVKQETTEEQT] 28
# sequence of block fz_linker    28 [DLTGLKEERQELKKTEEKHQYDRHNSMTLEISIQSETTSSRKKKRDAFTGMK] 80
# sequence of block fz_znf       84 [TSFTCHDCGKSFRLKGNLKVHMRIHTGEKPFTCTDCGKSFSQNINLQIHTRLLERNLSCKCMCCGKSLNRLGILNSHMRVHTGERPYTCPQCGLSFTLKETLRRHMRVHTGEKPYTCKLCEKSFIRKVNLKKHMRIHSGEKPYTCSQCGRSFTHKQNLYVHVRIYTGEKPFTCQQCGKCFTQKGNLKKHMKIHTGE] 280
# Evidence for and against this transcript:
# % of transcript supported by hints (any source): 0
# CDS exons: 0/6
# CDS introns: 0/5
# 5'UTR exons and introns: 0/0
# 3'UTR exons and introns: 0/0
# hint groups fully obeyed: 144
#     RM: 144
# incompatible hint groups: 2
#     RM:   2
# end gene g172
###
#
# ----- prediction on sequence number 36 (length = 30083, name = VONZ01000607.1:78833-108916) -----
#
# Predicted genes for sequence number 36 on both strands
# start gene g173
VONZ01000607.1	AUGUSTUS	gene	80708	93916	1	-	.	ID=g173
VONZ01000607.1	AUGUSTUS	transcript	80708	93916	.	-	.	ID=g173.t1;Parent=g173
VONZ01000607.1	AUGUSTUS	stop_codon	80708	80710	.	-	0	Parent=g173.t1
VONZ01000607.1	AUGUSTUS	CDS	80711	81546	.	-	2	ID=g173.t1.cds;Parent=g173.t1
VONZ01000607.1	AUGUSTUS	CDS	93832	93916	.	-	0	ID=g173.t1.cds;Parent=g173.t1
VONZ01000607.1	AUGUSTUS	start_codon	93914	93916	.	-	0	Parent=g173.t1
VONZ01000607.1	AUGUSTUS	protein_match	80714	81301	6.59	-	0	ID=pp.g173.t1.fz_znf;Target=fz_znf 1 196;Target_start=110;
VONZ01000607.1	AUGUSTUS	protein_match	81392	81546	1.81	-	2	ID=pp.g173.t1.fz_linker;Target=fz_linker 1 52;Target_start=28;
VONZ01000607.1	AUGUSTUS	protein_match	93832	93832	1	-	0	ID=pp.g173.t1.fz_linker;Target=fz_linker 1 1;Target_start=28;
VONZ01000607.1	AUGUSTUS	protein_match	93833	93916	8.16	-	0	ID=pp.g173.t1.fz_finz;Target=fz_finz 1 28;Target_start=0;
VONZ01000607.1	AUGUSTUS	interblock_region	80708	80713	.	-	0	ID=pp.g173.t1.iBR3
VONZ01000607.1	AUGUSTUS	interblock_region	81302	81391	.	-	0	ID=pp.g173.t1.iBR2
# protein sequence = [MAFIKEESEDLEIQEAFRVKHEDTEEQTDLMTLKEESQDQSKMEEHDQNEEHHGLINGEKSFSCSQTEKTSLEEEKKT
# QKTGDYVACQKDGIRSTQKGSLKRQNRIHTGESPFTCQQCGKCFSQHGNLKVHMRIHTGENPFTCQQCGKSFRRKENLEVHMRIHTGENPFTCQECGI
# SFNRKGILDRHMRIHTREKPYICQQCGISFTQKGSLTRHMRIHTGECPFTCQQCGISFIRKGSLIRHMRTHTREKPYTCPQCGRSFPHKPTLNAHMRI
# HTGEKPFVCGQCGKNFRFSVTLNQHLKIHSRDS]
# sequence of block fz_znf      110 [SPFTCQQCGKCFSQHGNLKVHMRIHTGENPFTCQQCGKSFRRKENLEVHMRIHTGENPFTCQECGISFNRKGILDRHMRIHTREKPYICQQCGISFTQKGSLTRHMRIHTGECPFTCQQCGISFIRKGSLIRHMRTHTREKPYTCPQCGRSFPHKPTLNAHMRIHTGEKPFVCGQCGKNFRFSVTLNQHLKIHSRD] 306
# sequence of block fz_linker    28 [DLMTLKEESQDQSKMEEHDQNEEHHGLINGEKSFSCSQTEKTSLEEEKKTQK] 80
# sequence of block fz_finz       0 [MAFIKEESEDLEIQEAFRVKHEDTEEQT] 28
# Evidence for and against this transcript:
# % of transcript supported by hints (any source): 0
# CDS exons: 0/2
# CDS introns: 0/1
# 5'UTR exons and introns: 0/0
# 3'UTR exons and introns: 0/0
# hint groups fully obeyed: 81
#     RM:  81
# incompatible hint groups: 1
#     RM:   1
# end gene g173
###
# start gene g174
VONZ01000607.1	AUGUSTUS	gene	95354	108284	1	-	.	ID=g174
VONZ01000607.1	AUGUSTUS	transcript	95354	108284	.	-	.	ID=g174.t1;Parent=g174
VONZ01000607.1	AUGUSTUS	stop_codon	95354	95356	.	-	0	Parent=g174.t1
VONZ01000607.1	AUGUSTUS	CDS	95357	95361	.	-	2	ID=g174.t1.cds;Parent=g174.t1
VONZ01000607.1	AUGUSTUS	CDS	99587	101049	.	-	1	ID=g174.t1.cds;Parent=g174.t1
VONZ01000607.1	AUGUSTUS	CDS	106406	106584	.	-	0	ID=g174.t1.cds;Parent=g174.t1
VONZ01000607.1	AUGUSTUS	CDS	107658	107843	.	-	0	ID=g174.t1.cds;Parent=g174.t1
VONZ01000607.1	AUGUSTUS	CDS	108222	108284	.	-	0	ID=g174.t1.cds;Parent=g174.t1
VONZ01000607.1	AUGUSTUS	start_codon	108282	108284	.	-	0	Parent=g174.t1
# protein sequence = [MQNSVEAFINVLESYRGRDKVIRTLCYGSQLVGGLLAGKRSQSSLGKSLLLFSAQLSHCRTTLRLFDDLSMLAYTSSY
# GLGGAEEDALVRWMSVLSNVADQLYYPCEHIAWAADAQLIKTKSDRWWVLSTGLWGASLILSILSQNNNHEELVKITSSLSYAFTAQLHLSDKHITHL
# QEELTRAQSRIDKLEVKVQDQLKAPNEREQETTEQVKKFQAALAAAQRDQQQANAAQKDLVNRLQYAEQLLEKARKNIRDKNAEISALEDHLEKYGTE
# IDNLTQHLDDANDELCMVRKELKQAYELKHLSASPLLSRTDSHVQELASNERSEEPQPKTSPAFATEFFPVPERTDPIQADLQAAHGMTIKDLSKLSN
# NICKFNPNSKESHAIQAHLQDIDFHLEMRPHVTDRDRLYLLRATSSPEVRNFLDRQPSHIKSNYQLLCEVLIKEFTDPESEYGLLTALETKQGRQETP
# QAYYNRLRQAYFGAHNKPDLEEDVNFKTLFLKNLHPGVSRHLGVMACPRSMTIQQLRDLTQKAYNKQKMALKKGNKTPTLLNSVTKDSSLALDDTQWH
# HDTRVLHQEHRERDPHFHDSYQPSRCEKPWDKLRFSEIPKERINWKPNWTYKANQTSRPTRVEC]
# Evidence for and against this transcript:
# % of transcript supported by hints (any source): 0
# CDS exons: 0/5
# CDS introns: 0/4
# 5'UTR exons and introns: 0/0
# 3'UTR exons and introns: 0/0
# hint groups fully obeyed: 37
#     RM:  37
# incompatible hint groups: 3
#     RM:   3
# end gene g174
###
#
# ----- prediction on sequence number 37 (length = 30170, name = VONZ01000636.1:275662-305832) -----
#
# Predicted genes for sequence number 37 on both strands
# start gene g175
VONZ01000636.1	AUGUSTUS	gene	290662	294981	1	+	.	ID=g175
VONZ01000636.1	AUGUSTUS	transcript	290662	294981	.	+	.	ID=g175.t1;Parent=g175
VONZ01000636.1	AUGUSTUS	start_codon	290662	290664	.	+	0	Parent=g175.t1
VONZ01000636.1	AUGUSTUS	CDS	290662	290833	.	+	0	ID=g175.t1.cds;Parent=g175.t1
VONZ01000636.1	AUGUSTUS	CDS	294245	294978	.	+	2	ID=g175.t1.cds;Parent=g175.t1
VONZ01000636.1	AUGUSTUS	stop_codon	294979	294981	.	+	0	Parent=g175.t1
VONZ01000636.1	AUGUSTUS	protein_match	290662	290745	9.9	+	0	ID=pp.g175.t1.fz_finz;Target=fz_finz 1 28;Target_start=0;
VONZ01000636.1	AUGUSTUS	protein_match	290746	290833	1.94	+	0	ID=pp.g175.t1.fz_linker;Target=fz_linker 1 30;Target_start=28;
VONZ01000636.1	AUGUSTUS	protein_match	294245	294312	1.54	+	2	ID=pp.g175.t1.fz_linker;Target=fz_linker 30 52;Target_start=28;
VONZ01000636.1	AUGUSTUS	protein_match	294346	294933	6.23	+	0	ID=pp.g175.t1.fz_znf;Target=fz_znf 1 196;Target_start=91;
VONZ01000636.1	AUGUSTUS	interblock_region	294313	294345	.	+	0	ID=pp.g175.t1.iBR2
VONZ01000636.1	AUGUSTUS	interblock_region	294934	294981	.	+	0	ID=pp.g175.t1.iBR3
# protein sequence = [MMFIKEEIEDMKIEETFRVKHEDTEEQTKMVFIKEESEDMNIEDAFRVKHEDTEKQTDCKDTKKSFTCQQCGKSFNRF
# GNLNSHMRIHTGEKPYTCSQCGISFTLKETLRMHMRVHTGEKPFTCKQFEKCFIRKLLLKNHTKIHSGEKPYTCSQCERSFTHKQKLDVHMRIHTGDK
# PFTCKLCEKSFSRKTSLNSHMRVHTGEKPYTCSQCGNGFTHKQHLDVHIRIHTGEKPFTCQQCRKSFTEQANLNVHMRIHTGENPFTCQQCGKCFTQK
# GNLKKHMHIHTGKKCDHNFSNIFSKVAL]
# sequence of block fz_finz       0 [MMFIKEEIEDMKIEETFRVKHEDTEEQT] 28
# sequence of block fz_linker    28 [KMVFIKEESEDMNIEDAFRVKHEDTEKQTDCKDTKKSFTCQQCGKSFNRFGN] 80
# sequence of block fz_znf       91 [KPYTCSQCGISFTLKETLRMHMRVHTGEKPFTCKQFEKCFIRKLLLKNHTKIHSGEKPYTCSQCERSFTHKQKLDVHMRIHTGDKPFTCKLCEKSFSRKTSLNSHMRVHTGEKPYTCSQCGNGFTHKQHLDVHIRIHTGEKPFTCQQCRKSFTEQANLNVHMRIHTGENPFTCQQCGKCFTQKGNLKKHMHIHTGK] 287
# Evidence for and against this transcript:
# % of transcript supported by hints (any source): 0
# CDS exons: 0/2
# CDS introns: 0/1
# 5'UTR exons and introns: 0/0
# 3'UTR exons and introns: 0/0
# hint groups fully obeyed: 30
#     RM:  30
# incompatible hint groups: 2
#     RM:   2
# end gene g175
###
#
# ----- prediction on sequence number 38 (length = 145934, name = VONZ01000654.1:3863-149797) -----
#
# Predicted genes for sequence number 38 on both strands
# start gene g176
VONZ01000654.1	AUGUSTUS	gene	11144	15774	1	-	.	ID=g176
VONZ01000654.1	AUGUSTUS	transcript	11144	15774	.	-	.	ID=g176.t1;Parent=g176
VONZ01000654.1	AUGUSTUS	stop_codon	11144	11146	.	-	0	Parent=g176.t1
VONZ01000654.1	AUGUSTUS	CDS	11147	12351	.	-	2	ID=g176.t1.cds;Parent=g176.t1
VONZ01000654.1	AUGUSTUS	CDS	15690	15774	.	-	0	ID=g176.t1.cds;Parent=g176.t1
VONZ01000654.1	AUGUSTUS	start_codon	15772	15774	.	-	0	Parent=g176.t1
VONZ01000654.1	AUGUSTUS	protein_match	11570	12157	5.47	-	0	ID=pp.g176.t1.fz_znf;Target=fz_znf 1 196;Target_start=93;
VONZ01000654.1	AUGUSTUS	protein_match	12197	12351	1.88	-	2	ID=pp.g176.t1.fz_linker;Target=fz_linker 1 52;Target_start=28;
VONZ01000654.1	AUGUSTUS	protein_match	15690	15690	1	-	0	ID=pp.g176.t1.fz_linker;Target=fz_linker 1 1;Target_start=28;
VONZ01000654.1	AUGUSTUS	protein_match	15691	15774	7.35	-	0	ID=pp.g176.t1.fz_finz;Target=fz_finz 1 28;Target_start=0;
VONZ01000654.1	AUGUSTUS	interblock_region	11144	11569	.	-	0	ID=pp.g176.t1.iBR3
VONZ01000654.1	AUGUSTUS	interblock_region	12158	12196	.	-	0	ID=pp.g176.t1.iBR2
# protein sequence = [MAFIKEETEEMKIEETIRVKSEDTEEQTDLMALKEESQELNETQEKAQNEKHCFKTEEKSICCSNTEESFLRKKAQKP
# QSTNLNPRLRIYTRKSPFTCQECGEIFSEKRSFKVHMKIHIEKKPLICPQCGKCFTQKKNLNAHMRIHSGERPYICQLCGKSFSVNGNLKNHMRIHTG
# ERPFTCDQCGKSFKQKSLLTTHMRSHTGEKPYICNQCGKSFKHKVSFNSHIKIHSRESSFICHQCEMCFTEREVLKNHVKIHIGEKPFMCHHCGKSFT
# NNADLEDHMTIHTEEKLYMCNYCGKSLRHRESLNYHVKIHYREQSFKCHQCEMCFIDMEVLKNHVKIHFGEKRFLCHHCGKSFTNNANLEVHMRIHTG
# EKPFTCSQCGKSFGVKGNLKTHMRIHTGEKPFACLQCKMSFTYTTDLKRHLQTHTVKK]
# sequence of block fz_znf       93 [SPFTCQECGEIFSEKRSFKVHMKIHIEKKPLICPQCGKCFTQKKNLNAHMRIHSGERPYICQLCGKSFSVNGNLKNHMRIHTGERPFTCDQCGKSFKQKSLLTTHMRSHTGEKPYICNQCGKSFKHKVSFNSHIKIHSRESSFICHQCEMCFTEREVLKNHVKIHIGEKPFMCHHCGKSFTNNADLEDHMTIHTEE] 289
# sequence of block fz_linker    28 [DLMALKEESQELNETQEKAQNEKHCFKTEEKSICCSNTEESFLRKKAQKPQS] 80
# sequence of block fz_finz       0 [MAFIKEETEEMKIEETIRVKSEDTEEQT] 28
# Evidence for and against this transcript:
# % of transcript supported by hints (any source): 0
# CDS exons: 0/2
# CDS introns: 0/1
# 5'UTR exons and introns: 0/0
# 3'UTR exons and introns: 0/0
# hint groups fully obeyed: 33
#     RM:  33
# incompatible hint groups: 5
#     RM:   5
# end gene g176
###
# start gene g177
VONZ01000654.1	AUGUSTUS	gene	22138	30028	1	-	.	ID=g177
VONZ01000654.1	AUGUSTUS	transcript	22138	30028	.	-	.	ID=g177.t1;Parent=g177
VONZ01000654.1	AUGUSTUS	stop_codon	22138	22140	.	-	0	Parent=g177.t1
VONZ01000654.1	AUGUSTUS	CDS	22141	23231	.	-	2	ID=g177.t1.cds;Parent=g177.t1
VONZ01000654.1	AUGUSTUS	CDS	28381	28446	.	-	2	ID=g177.t1.cds;Parent=g177.t1
VONZ01000654.1	AUGUSTUS	CDS	29082	29096	.	-	2	ID=g177.t1.cds;Parent=g177.t1
VONZ01000654.1	AUGUSTUS	CDS	30025	30028	.	-	0	ID=g177.t1.cds;Parent=g177.t1
VONZ01000654.1	AUGUSTUS	start_codon	30026	30028	.	-	0	Parent=g177.t1
VONZ01000654.1	AUGUSTUS	protein_match	22231	22818	6.81	-	0	ID=pp.g177.t1.fz_znf;Target=fz_znf 1 196;Target_start=166;
VONZ01000654.1	AUGUSTUS	protein_match	23077	23231	1.54	-	2	ID=pp.g177.t1.fz_linker;Target=fz_linker 1 52;Target_start=28;
VONZ01000654.1	AUGUSTUS	protein_match	28381	28381	1	-	0	ID=pp.g177.t1.fz_linker;Target=fz_linker 1 1;Target_start=28;
VONZ01000654.1	AUGUSTUS	protein_match	28382	28446	7.18	-	2	ID=pp.g177.t1.fz_finz;Target=fz_finz 7 28;Target_start=0;
VONZ01000654.1	AUGUSTUS	protein_match	29082	29096	2.47	-	2	ID=pp.g177.t1.fz_finz;Target=fz_finz 2 7;Target_start=0;
VONZ01000654.1	AUGUSTUS	protein_match	30025	30028	39.1	-	0	ID=pp.g177.t1.fz_finz;Target=fz_finz 1 2;Target_start=0;
VONZ01000654.1	AUGUSTUS	interblock_region	22138	22230	.	-	0	ID=pp.g177.t1.iBR3
VONZ01000654.1	AUGUSTUS	interblock_region	22819	23076	.	-	0	ID=pp.g177.t1.iBR2
# protein sequence = [MTLIVEESEDMKIEEMFVVKHEDTEQQTDQMALKEEKVLFYENEEEDKNANLHDFKTGEKSFCRSQTEKTLSRKRAQE
# TKTRSYFTCSQFEKSLNQQGKPEDHMRIHSGKKTFICEQCGKSFNQKGNFNKHMRVHTGEKPYTCPQCGHSFAQKAHLTVHIRLHTGENPYTCPQCGK
# SYTQQANLKVHMRIHTGESPFLCQQCGKSFTRKESLGKHIRIHTGEKPFICPQCGKSFTLKENFTRHMRLHTGEKPYTCQHCGESFSQQGNLNIHMRT
# HTGENPYICYQCGKSFSQHGNLKIHMRIHNGERPFSCQLCGKKFTRNIGFKRHMRIHTGEKPYTCPQCGKSFIQHGNLTVHMRIHSEESPFTCQQCGQ
# SFNHKISLNRHMRTHTREKP]
# sequence of block fz_znf      166 [NPYTCPQCGKSYTQQANLKVHMRIHTGESPFLCQQCGKSFTRKESLGKHIRIHTGEKPFICPQCGKSFTLKENFTRHMRLHTGEKPYTCQHCGESFSQQGNLNIHMRTHTGENPYICYQCGKSFSQHGNLKIHMRIHNGERPFSCQLCGKKFTRNIGFKRHMRIHTGEKPYTCPQCGKSFIQHGNLTVHMRIHSEE] 362
# sequence of block fz_linker    28 [DQMALKEEKVLFYENEEEDKNANLHDFKTGEKSFCRSQTEKTLSRKRAQETK] 80
# sequence of block fz_finz       0 [MTLIVEESEDMKIEEMFVVKHEDTEQQT] 28
# Evidence for and against this transcript:
# % of transcript supported by hints (any source): 0
# CDS exons: 0/4
# CDS introns: 0/3
# 5'UTR exons and introns: 0/0
# 3'UTR exons and introns: 0/0
# hint groups fully obeyed: 50
#     RM:  50
# incompatible hint groups: 3
#     RM:   3
# end gene g177
###
# start gene g178
VONZ01000654.1	AUGUSTUS	gene	34317	39125	1	-	.	ID=g178
VONZ01000654.1	AUGUSTUS	transcript	34317	39125	.	-	.	ID=g178.t1;Parent=g178
VONZ01000654.1	AUGUSTUS	stop_codon	34317	34319	.	-	0	Parent=g178.t1
VONZ01000654.1	AUGUSTUS	CDS	34320	35530	.	-	2	ID=g178.t1.cds;Parent=g178.t1
VONZ01000654.1	AUGUSTUS	CDS	39041	39125	.	-	0	ID=g178.t1.cds;Parent=g178.t1
VONZ01000654.1	AUGUSTUS	start_codon	39123	39125	.	-	0	Parent=g178.t1
VONZ01000654.1	AUGUSTUS	protein_match	34434	35021	6.33	-	0	ID=pp.g178.t1.fz_znf;Target=fz_znf 1 196;Target_start=198;
VONZ01000654.1	AUGUSTUS	protein_match	35376	35530	1.6	-	2	ID=pp.g178.t1.fz_linker;Target=fz_linker 1 52;Target_start=28;
VONZ01000654.1	AUGUSTUS	protein_match	39041	39041	1	-	0	ID=pp.g178.t1.fz_linker;Target=fz_linker 1 1;Target_start=28;
VONZ01000654.1	AUGUSTUS	protein_match	39042	39125	7.44	-	0	ID=pp.g178.t1.fz_finz;Target=fz_finz 1 28;Target_start=0;
VONZ01000654.1	AUGUSTUS	interblock_region	34317	34433	.	-	0	ID=pp.g178.t1.iBR3
VONZ01000654.1	AUGUSTUS	interblock_region	35022	35375	.	-	0	ID=pp.g178.t1.iBR2
# protein sequence = [MACIKEESEEMKIEETIRVKLEDTEEQTDLMPLKEEEEELDEIEEEYQYEDLQKTGNRRDFACFRFGKSFSQQGNLEV
# HMRIHTGEKPFTCEQCGKRFTRKIGLSRHMRIHTGEKPYTCPQCGKSFCQSGNLKIHMRIHSGKSYFTCKQCGKSFTQKISHDKHMRIHTGEKPYTCP
# LCGMSFTLKENFTRHLRIHPGENLYTCQHCGESFAQHENLTVHMRVHTEEKPYLCPQCGKSFHHHRNLTAHMNIHTGKKPFTCQQCGKRFTRKIGLKR
# HMRIHNGESPFTCQQCGRRFTQKGSLNRHMTMHTGEKPYTCQQCRKTFTRKIGLERHVRIHTGEKPYKCQQCGKGFIQQGNLTVHMRIHNGENPFTCQ
# QCGRCFNHKGSLNRHMRTHTGERPYACHQCGKSFDQYGNLKVHMKIHAKASDNDMIIITI]
# sequence of block fz_znf      198 [NLYTCQHCGESFAQHENLTVHMRVHTEEKPYLCPQCGKSFHHHRNLTAHMNIHTGKKPFTCQQCGKRFTRKIGLKRHMRIHNGESPFTCQQCGRRFTQKGSLNRHMTMHTGEKPYTCQQCRKTFTRKIGLERHVRIHTGEKPYKCQQCGKGFIQQGNLTVHMRIHNGENPFTCQQCGRCFNHKGSLNRHMRTHTGE] 394
# sequence of block fz_linker    28 [DLMPLKEEEEELDEIEEEYQYEDLQKTGNRRDFACFRFGKSFSQQGNLEVHM] 80
# sequence of block fz_finz       0 [MACIKEESEEMKIEETIRVKLEDTEEQT] 28
# Evidence for and against this transcript:
# % of transcript supported by hints (any source): 0
# CDS exons: 0/2
# CDS introns: 0/1
# 5'UTR exons and introns: 0/0
# 3'UTR exons and introns: 0/0
# hint groups fully obeyed: 24
#     RM:  24
# incompatible hint groups: 4
#     RM:   4
# end gene g178
###
# start gene g179
VONZ01000654.1	AUGUSTUS	gene	41862	44260	1	-	.	ID=g179
VONZ01000654.1	AUGUSTUS	transcript	41862	44260	.	-	.	ID=g179.t1;Parent=g179
VONZ01000654.1	AUGUSTUS	stop_codon	41862	41864	.	-	0	Parent=g179.t1
VONZ01000654.1	AUGUSTUS	CDS	41865	42189	.	-	1	ID=g179.t1.cds;Parent=g179.t1
VONZ01000654.1	AUGUSTUS	CDS	42274	42874	.	-	2	ID=g179.t1.cds;Parent=g179.t1
VONZ01000654.1	AUGUSTUS	CDS	44176	44260	.	-	0	ID=g179.t1.cds;Parent=g179.t1
VONZ01000654.1	AUGUSTUS	start_codon	44258	44260	.	-	0	Parent=g179.t1
VONZ01000654.1	AUGUSTUS	protein_match	41970	42189	6.85	-	1	ID=pp.g179.t1.fz_znf;Target=fz_znf 123 196;Target_start=106;
VONZ01000654.1	AUGUSTUS	protein_match	42274	42641	6.49	-	0	ID=pp.g179.t1.fz_znf;Target=fz_znf 1 123;Target_start=106;
VONZ01000654.1	AUGUSTUS	protein_match	42720	42874	1.61	-	2	ID=pp.g179.t1.fz_linker;Target=fz_linker 1 52;Target_start=28;
VONZ01000654.1	AUGUSTUS	protein_match	44176	44176	1	-	0	ID=pp.g179.t1.fz_linker;Target=fz_linker 1 1;Target_start=28;
VONZ01000654.1	AUGUSTUS	protein_match	44177	44260	6.77	-	0	ID=pp.g179.t1.fz_finz;Target=fz_finz 1 28;Target_start=0;
VONZ01000654.1	AUGUSTUS	interblock_region	41862	41969	.	-	0	ID=pp.g179.t1.iBR3
VONZ01000654.1	AUGUSTUS	interblock_region	42642	42719	.	-	0	ID=pp.g179.t1.iBR2
# protein sequence = [MMFIKEESEDMRIEEAFSVKQKQIEEQTDLMSLKEESQELNDVKEEKHLYEITAEQHFSCLQTEKESSQKNSQTTRSK
# SYFTCQQCGKSFTKKAKLKIHMRIHNGEKPFTCQQCGKTCTEKGNLKKHMSVHTGEKPYTCLECENSFTRLESLKVHMRIHTGESPYTCQQCGKSFTH
# KSTINAHMRLHTGEKPYICPHSGKCFKHQGTINGHMRIHTGEKPFTCDQCGKSFTEREYLKNHIITHTGEKPFMCLHCGKSFSQEGNLKVHMRTHTGE
# KPFTCPQCGKSFTVKGNLKTHMRIHTGEKPFTCLQCEMSFTYTTDLKHHLQTRSGKKLQCSSV]
# sequence of block fz_znf      106 [KPFTCQQCGKTCTEKGNLKKHMSVHTGEKPYTCLECENSFTRLESLKVHMRIHTGESPYTCQQCGKSFTHKSTINAHMRLHTGEKPYICPHSGKCFKHQGTINGHMRIHTGEKPFTCDQCGKSFTEREYLKNHIITHTGEKPFMCLHCGKSFSQEGNLKVHMRTHTGEKPFTCPQCGKSFTVKGNLKTHMRIHTGE] 302
# sequence of block fz_linker    28 [DLMSLKEESQELNDVKEEKHLYEITAEQHFSCLQTEKESSQKNSQTTRSKSY] 80
# sequence of block fz_finz       0 [MMFIKEESEDMRIEEAFSVKQKQIEEQT] 28
# Evidence for and against this transcript:
# % of transcript supported by hints (any source): 0
# CDS exons: 0/3
# CDS introns: 0/2
# 5'UTR exons and introns: 0/0
# 3'UTR exons and introns: 0/0
# hint groups fully obeyed: 8
#     RM:   8
# incompatible hint groups: 0
# end gene g179
###
# start gene g180
VONZ01000654.1	AUGUSTUS	gene	48937	51465	1	-	.	ID=g180
VONZ01000654.1	AUGUSTUS	transcript	48937	51465	.	-	.	ID=g180.t1;Parent=g180
VONZ01000654.1	AUGUSTUS	stop_codon	48937	48939	.	-	0	Parent=g180.t1
VONZ01000654.1	AUGUSTUS	CDS	48940	49793	.	-	2	ID=g180.t1.cds;Parent=g180.t1
VONZ01000654.1	AUGUSTUS	CDS	51381	51465	.	-	0	ID=g180.t1.cds;Parent=g180.t1
VONZ01000654.1	AUGUSTUS	start_codon	51463	51465	.	-	0	Parent=g180.t1
VONZ01000654.1	AUGUSTUS	protein_match	48964	49551	5.6	-	0	ID=pp.g180.t1.fz_znf;Target=fz_znf 1 196;Target_start=109;
VONZ01000654.1	AUGUSTUS	protein_match	49639	49793	1.77	-	2	ID=pp.g180.t1.fz_linker;Target=fz_linker 1 52;Target_start=28;
VONZ01000654.1	AUGUSTUS	protein_match	51381	51381	1	-	0	ID=pp.g180.t1.fz_linker;Target=fz_linker 1 1;Target_start=28;
VONZ01000654.1	AUGUSTUS	protein_match	51382	51465	6.95	-	0	ID=pp.g180.t1.fz_finz;Target=fz_finz 1 28;Target_start=0;
VONZ01000654.1	AUGUSTUS	interblock_region	48937	48963	.	-	0	ID=pp.g180.t1.iBR3
VONZ01000654.1	AUGUSTUS	interblock_region	49552	49638	.	-	0	ID=pp.g180.t1.iBR2
# protein sequence = [MAFIKVESEDLEIEETFTVKLEDAEEQTDQMVLKEESHELAETEEKHLHEKQHDFITGEKSFCCLQTENTSSQIAEET
# GIISHFTCQQCGKSFGKKRKLKIHLKVHSGEKPYTCQQCGRSFPRKDNLKIHMRIHTGEKPFVCGQCGKSFPHKATFYTHMRIHTGEKPYTCKLCGKT
# VNRKGNLKAHMRVHTGEKPYTCEQCGKCFVRREGLSKHMENHSKENYFICHQCGMSFTDRNHLQRHIITHIGEEPFMCHHCGKTFSKKANLKTHMRIH
# TGEKPFTCQHCGKSFRQKVTLRIHMRVHTTERSFDVSSI]
# sequence of block fz_znf      109 [KPYTCQQCGRSFPRKDNLKIHMRIHTGEKPFVCGQCGKSFPHKATFYTHMRIHTGEKPYTCKLCGKTVNRKGNLKAHMRVHTGEKPYTCEQCGKCFVRREGLSKHMENHSKENYFICHQCGMSFTDRNHLQRHIITHIGEEPFMCHHCGKTFSKKANLKTHMRIHTGEKPFTCQHCGKSFRQKVTLRIHMRVHTTE] 305
# sequence of block fz_linker    28 [DQMVLKEESHELAETEEKHLHEKQHDFITGEKSFCCLQTENTSSQIAEETGI] 80
# sequence of block fz_finz       0 [MAFIKVESEDLEIEETFTVKLEDAEEQT] 28
# Evidence for and against this transcript:
# % of transcript supported by hints (any source): 0
# CDS exons: 0/2
# CDS introns: 0/1
# 5'UTR exons and introns: 0/0
# 3'UTR exons and introns: 0/0
# hint groups fully obeyed: 9
#     RM:   9
# incompatible hint groups: 1
#     RM:   1
# end gene g180
###
# start gene g181
VONZ01000654.1	AUGUSTUS	gene	54147	55625	1	+	.	ID=g181
VONZ01000654.1	AUGUSTUS	transcript	54147	55625	.	+	.	ID=g181.t1;Parent=g181
VONZ01000654.1	AUGUSTUS	start_codon	54147	54149	.	+	0	Parent=g181.t1
VONZ01000654.1	AUGUSTUS	CDS	54147	54231	.	+	0	ID=g181.t1.cds;Parent=g181.t1
VONZ01000654.1	AUGUSTUS	CDS	54790	55622	.	+	2	ID=g181.t1.cds;Parent=g181.t1
VONZ01000654.1	AUGUSTUS	stop_codon	55623	55625	.	+	0	Parent=g181.t1
VONZ01000654.1	AUGUSTUS	protein_match	54147	54230	7.87	+	0	ID=pp.g181.t1.fz_finz;Target=fz_finz 1 28;Target_start=0;
VONZ01000654.1	AUGUSTUS	protein_match	54231	54231	1	+	0	ID=pp.g181.t1.fz_linker;Target=fz_linker 1 1;Target_start=28;
VONZ01000654.1	AUGUSTUS	protein_match	54790	54944	1.91	+	2	ID=pp.g181.t1.fz_linker;Target=fz_linker 1 52;Target_start=28;
VONZ01000654.1	AUGUSTUS	protein_match	54948	55535	6.21	+	0	ID=pp.g181.t1.fz_znf;Target=fz_znf 1 196;Target_start=81;
VONZ01000654.1	AUGUSTUS	interblock_region	54945	54947	.	+	0	ID=pp.g181.t1.iBR2
VONZ01000654.1	AUGUSTUS	interblock_region	55536	55625	.	+	0	ID=pp.g181.t1.iBR3
# protein sequence = [MAFIKEEIEDLKIEEAFNVKHEDAEEQTDLMPLKEESEELNEMQDKDQFKKHNDFINGQKSFSCSQTEKTSQKRAQRT
# RTRRHFTCQQCGKSFDQQRNFKVHVRIHTGEKPYTCNMCGNGFGRKESLKVHMRVHTGEQSYTCPQCGKGLTQKQTLITHMRIHTGEKPFTCQQCGKS
# FTQKGNLNVHKMSHIGEKPFICQQCGKRFTQQGSLKIHMRIHYGEKRFTCQQCGKHFIEHRNLKVHMRTHTGEKPFTCQQCGRCFNVKGTLKSHMSIH
# SGEKPYTCKLCGISFTQQGSFNRHMRTIHLQN]
# sequence of block fz_finz       0 [MAFIKEEIEDLKIEEAFNVKHEDAEEQT] 28
# sequence of block fz_linker    28 [DLMPLKEESEELNEMQDKDQFKKHNDFINGQKSFSCSQTEKTSQKRAQRTRT] 80
# sequence of block fz_znf       81 [RHFTCQQCGKSFDQQRNFKVHVRIHTGEKPYTCNMCGNGFGRKESLKVHMRVHTGEQSYTCPQCGKGLTQKQTLITHMRIHTGEKPFTCQQCGKSFTQKGNLNVHKMSHIGEKPFICQQCGKRFTQQGSLKIHMRIHYGEKRFTCQQCGKHFIEHRNLKVHMRTHTGEKPFTCQQCGRCFNVKGTLKSHMSIHSGE] 277
# Evidence for and against this transcript:
# % of transcript supported by hints (any source): 0
# CDS exons: 0/2
# CDS introns: 0/1
# 5'UTR exons and introns: 0/0
# 3'UTR exons and introns: 0/0
# hint groups fully obeyed: 2
#     RM:   2
# incompatible hint groups: 1
#     RM:   1
# end gene g181
###
# start gene g182
VONZ01000654.1	AUGUSTUS	gene	61613	63499	1	+	.	ID=g182
VONZ01000654.1	AUGUSTUS	transcript	61613	63499	.	+	.	ID=g182.t1;Parent=g182
VONZ01000654.1	AUGUSTUS	start_codon	61613	61615	.	+	0	Parent=g182.t1
VONZ01000654.1	AUGUSTUS	CDS	61613	61775	.	+	0	ID=g182.t1.cds;Parent=g182.t1
VONZ01000654.1	AUGUSTUS	CDS	62700	63496	.	+	2	ID=g182.t1.cds;Parent=g182.t1
VONZ01000654.1	AUGUSTUS	stop_codon	63497	63499	.	+	0	Parent=g182.t1
VONZ01000654.1	AUGUSTUS	protein_match	61613	61696	7.88	+	0	ID=pp.g182.t1.fz_finz;Target=fz_finz 1 28;Target_start=0;
VONZ01000654.1	AUGUSTUS	protein_match	61697	61775	1.73	+	0	ID=pp.g182.t1.fz_linker;Target=fz_linker 1 27;Target_start=28;
VONZ01000654.1	AUGUSTUS	protein_match	62700	62776	1.07	+	2	ID=pp.g182.t1.fz_linker;Target=fz_linker 27 52;Target_start=28;
VONZ01000654.1	AUGUSTUS	protein_match	62891	63478	5.66	+	0	ID=pp.g182.t1.fz_znf;Target=fz_znf 1 196;Target_start=118;
VONZ01000654.1	AUGUSTUS	interblock_region	62777	62890	.	+	0	ID=pp.g182.t1.iBR2
VONZ01000654.1	AUGUSTUS	interblock_region	63479	63499	.	+	0	ID=pp.g182.t1.iBR3
# protein sequence = [MAFVKEESEDMKSEEAFRVKHEDTEEQIKIVFIKEENEDMTIEEVKHGDTKEQTDLMALKEESKELNETQEKDQKEKR
# DFKTEEKSISCSQTEKTSPKKAQKTQTTNLSSFLIIHTGESSFTCQQCGEIFGQKESLEIHMKIHNEKKPFICVQCGKCFTQKKNLNAHMRIHSGERP
# HTCELCGKSFIRNGDLKNHIKTHSEEKPFICVQCGKGFTQKKLLTAHMRIHTGEKPFTCPQCGKCFGLKGNLQTHMKIHTGENPFECVQCGKSFIQKK
# QLDSHMSIHTGEKPYICDQCGMSFRYKESLNYHIKIHSREDSFICT]
# sequence of block fz_finz       0 [MAFVKEESEDMKSEEAFRVKHEDTEEQI] 28
# sequence of block fz_linker    28 [KIVFIKEENEDMTIEEVKHGDTKEQTDLMALKEESKELNETQEKDQKEKRDF] 80
# sequence of block fz_znf      118 [SSFTCQQCGEIFGQKESLEIHMKIHNEKKPFICVQCGKCFTQKKNLNAHMRIHSGERPHTCELCGKSFIRNGDLKNHIKTHSEEKPFICVQCGKGFTQKKLLTAHMRIHTGEKPFTCPQCGKCFGLKGNLQTHMKIHTGENPFECVQCGKSFIQKKQLDSHMSIHTGEKPYICDQCGMSFRYKESLNYHIKIHSRE] 314
# Evidence for and against this transcript:
# % of transcript supported by hints (any source): 0
# CDS exons: 0/2
# CDS introns: 0/1
# 5'UTR exons and introns: 0/0
# 3'UTR exons and introns: 0/0
# hint groups fully obeyed: 9
#     RM:   9
# incompatible hint groups: 2
#     RM:   2
# end gene g182
###
# start gene g183
VONZ01000654.1	AUGUSTUS	gene	67775	70998	1	-	.	ID=g183
VONZ01000654.1	AUGUSTUS	transcript	67775	70998	.	-	.	ID=g183.t1;Parent=g183
VONZ01000654.1	AUGUSTUS	stop_codon	67775	67777	.	-	0	Parent=g183.t1
VONZ01000654.1	AUGUSTUS	CDS	67778	68508	.	-	2	ID=g183.t1.cds;Parent=g183.t1
VONZ01000654.1	AUGUSTUS	CDS	70740	70998	.	-	0	ID=g183.t1.cds;Parent=g183.t1
VONZ01000654.1	AUGUSTUS	start_codon	70996	70998	.	-	0	Parent=g183.t1
VONZ01000654.1	AUGUSTUS	protein_match	67793	68380	5.22	-	0	ID=pp.g183.t1.fz_znf;Target=fz_znf 1 196;Target_start=129;
VONZ01000654.1	AUGUSTUS	protein_match	70759	70914	1.32	-	0	ID=pp.g183.t1.fz_linker;Target=fz_linker 1 52;Target_start=28;
VONZ01000654.1	AUGUSTUS	protein_match	70915	70998	7.17	-	0	ID=pp.g183.t1.fz_finz;Target=fz_finz 1 28;Target_start=0;
VONZ01000654.1	AUGUSTUS	interblock_region	67775	67792	.	-	0	ID=pp.g183.t1.iBR3
VONZ01000654.1	AUGUSTUS	interblock_region	68381	68508	.	-	2	ID=pp.g183.t1.iBR2
VONZ01000654.1	AUGUSTUS	interblock_region	70740	70758	.	-	0	ID=pp.g183.t1.iBR2
# protein sequence = [MAFIKEESEDIKIKKVFSMKQEDTEEQTAVVFIKEESEEMKIKKVFSMKHEDTEKQTVVAVIKVESEDMKIEETFMVK
# HEDTEEQTDPMALKEEKEVLNETKEKDQYEYLQKTGTRSVAEQENPVHTGESPFTCQECGKSFSHKVDLEMHVKIHTDHKASKCNQCGKSFSRKQNLE
# RHTRTHTGNKPHRCQQCGVCFAEHGHLEIHMRLHKGESPFVCQQCGKSFICKASLDSHTRIHIGEKRFACPQCGKRFNQRGNLKTHIRIHTRKSSFTC
# QQCGKCFTHIGSLTGHMRTHTGEKPYTCSQCGDSFGQFGNLKLHMRIHTGEKPYSV]
# sequence of block fz_znf      129 [SPFTCQECGKSFSHKVDLEMHVKIHTDHKASKCNQCGKSFSRKQNLERHTRTHTGNKPHRCQQCGVCFAEHGHLEIHMRLHKGESPFVCQQCGKSFICKASLDSHTRIHIGEKRFACPQCGKRFNQRGNLKTHIRIHTRKSSFTCQQCGKCFTHIGSLTGHMRTHTGEKPYTCSQCGDSFGQFGNLKLHMRIHTGE] 325
# sequence of block fz_linker    28 [AVVFIKEESEEMKIKKVFSMKHEDTEKQTVVAVIKVESEDMKIEETFMVKHE] 80
# sequence of block fz_finz       0 [MAFIKEESEDIKIKKVFSMKQEDTEEQT] 28
# Evidence for and against this transcript:
# % of transcript supported by hints (any source): 0
# CDS exons: 0/2
# CDS introns: 0/1
# 5'UTR exons and introns: 0/0
# 3'UTR exons and introns: 0/0
# hint groups fully obeyed: 17
#     RM:  17
# incompatible hint groups: 2
#     RM:   2
# end gene g183
###
# start gene g184
VONZ01000654.1	AUGUSTUS	gene	71191	104273	1	-	.	ID=g184
VONZ01000654.1	AUGUSTUS	transcript	71191	104273	.	-	.	ID=g184.t1;Parent=g184
VONZ01000654.1	AUGUSTUS	stop_codon	71191	71193	.	-	0	Parent=g184.t1
VONZ01000654.1	AUGUSTUS	CDS	71194	71194	.	-	1	ID=g184.t1.cds;Parent=g184.t1
VONZ01000654.1	AUGUSTUS	CDS	71692	71732	.	-	0	ID=g184.t1.cds;Parent=g184.t1
VONZ01000654.1	AUGUSTUS	CDS	85911	86238	.	-	1	ID=g184.t1.cds;Parent=g184.t1
VONZ01000654.1	AUGUSTUS	CDS	96872	97030	.	-	1	ID=g184.t1.cds;Parent=g184.t1
VONZ01000654.1	AUGUSTUS	CDS	97118	97472	.	-	2	ID=g184.t1.cds;Parent=g184.t1
VONZ01000654.1	AUGUSTUS	CDS	98216	98279	.	-	0	ID=g184.t1.cds;Parent=g184.t1
VONZ01000654.1	AUGUSTUS	CDS	103544	103557	.	-	2	ID=g184.t1.cds;Parent=g184.t1
VONZ01000654.1	AUGUSTUS	CDS	104267	104273	.	-	0	ID=g184.t1.cds;Parent=g184.t1
VONZ01000654.1	AUGUSTUS	start_codon	104271	104273	.	-	0	Parent=g184.t1
VONZ01000654.1	AUGUSTUS	protein_match	85959	86238	2.87	-	1	ID=pp.g184.t1.fz_znf;Target=fz_znf 103 196;Target_start=97;
VONZ01000654.1	AUGUSTUS	protein_match	96872	97030	3.55	-	1	ID=pp.g184.t1.fz_znf;Target=fz_znf 50 103;Target_start=97;
VONZ01000654.1	AUGUSTUS	protein_match	97118	97266	6.31	-	0	ID=pp.g184.t1.fz_znf;Target=fz_znf 1 50;Target_start=97;
VONZ01000654.1	AUGUSTUS	protein_match	97318	97472	1.59	-	2	ID=pp.g184.t1.fz_linker;Target=fz_linker 1 52;Target_start=28;
VONZ01000654.1	AUGUSTUS	protein_match	98216	98216	1	-	0	ID=pp.g184.t1.fz_linker;Target=fz_linker 1 1;Target_start=28;
VONZ01000654.1	AUGUSTUS	protein_match	98217	98279	6.63	-	0	ID=pp.g184.t1.fz_finz;Target=fz_finz 8 28;Target_start=0;
VONZ01000654.1	AUGUSTUS	protein_match	103544	103557	1.63	-	2	ID=pp.g184.t1.fz_finz;Target=fz_finz 3 7;Target_start=0;
VONZ01000654.1	AUGUSTUS	protein_match	104267	104273	15.1	-	0	ID=pp.g184.t1.fz_finz;Target=fz_finz 1 3;Target_start=0;
VONZ01000654.1	AUGUSTUS	interblock_region	71191	71194	.	-	1	ID=pp.g184.t1.iBR3
VONZ01000654.1	AUGUSTUS	interblock_region	71692	71732	.	-	0	ID=pp.g184.t1.iBR3
VONZ01000654.1	AUGUSTUS	interblock_region	85911	85958	.	-	0	ID=pp.g184.t1.iBR3
VONZ01000654.1	AUGUSTUS	interblock_region	97267	97317	.	-	0	ID=pp.g184.t1.iBR2
# protein sequence = [MAXVFEESEDIKIVEVFSIKQEDTEEQTDLMALKEENEEENNQYKRHDFIAVEKSMRTETNSVQKTESNKDHTCPQCG
# KCFTLKGNLNEHLKIHTGEKPFTCQQCGKSFVKKGSLKEHMNIHSGKKPFKCQHCEKSFVRKGNLKEHMRIHSGENYFACRQCGQKFSCKTSLCSHIR
# VHAAEKSFICNLCGDTFLQAGNLKNSVRRIRPNQNLPCHQCGKHFSQRGNLNEHMKIHTGEKPFICQHCGKRFVKKGNLKEHMYVHVEEKPFTCDLCG
# RGFKFEEGLNNHIRSKHSGKDCFECRPCGERFSSKAAPRSSVGDSAGER]
# sequence of block fz_znf       97 [KPFTCQQCGKSFVKKGSLKEHMNIHSGKKPFKCQHCEKSFVRKGNLKEHMRIHSGENYFACRQCGQKFSCKTSLCSHIRVHAAEKSFICNLCGDTFLQAGNLKNSVRRIRPNQNLPCHQCGKHFSQRGNLNEHMKIHTGEKPFICQHCGKRFVKKGNLKEHMYVHVEEKPFTCDLCGRGFKFEEGLNNHIRSKHSG] 293
# sequence of block fz_linker    28 [DLMALKEENEEENNQYKRHDFIAVEKSMRTETNSVQKTESNKDHTCPQCGKC] 80
# sequence of block fz_finz       0 [MAXVFEESEDIKIVEVFSIKQEDTEEQT] 28
# Evidence for and against this transcript:
# % of transcript supported by hints (any source): 0
# CDS exons: 0/8
# CDS introns: 0/7
# 5'UTR exons and introns: 0/0
# 3'UTR exons and introns: 0/0
# hint groups fully obeyed: 146
#     RM: 146
# incompatible hint groups: 2
#     RM:   2
# end gene g184
###
# start gene g185
VONZ01000654.1	AUGUSTUS	gene	107289	115271	1	-	.	ID=g185
VONZ01000654.1	AUGUSTUS	transcript	107289	115271	.	-	.	ID=g185.t1;Parent=g185
VONZ01000654.1	AUGUSTUS	stop_codon	107289	107291	.	-	0	Parent=g185.t1
VONZ01000654.1	AUGUSTUS	CDS	107292	107310	.	-	1	ID=g185.t1.cds;Parent=g185.t1
VONZ01000654.1	AUGUSTUS	CDS	107944	107962	.	-	2	ID=g185.t1.cds;Parent=g185.t1
VONZ01000654.1	AUGUSTUS	CDS	108294	108304	.	-	1	ID=g185.t1.cds;Parent=g185.t1
VONZ01000654.1	AUGUSTUS	CDS	108555	108732	.	-	2	ID=g185.t1.cds;Parent=g185.t1
VONZ01000654.1	AUGUSTUS	CDS	108820	109236	.	-	2	ID=g185.t1.cds;Parent=g185.t1
VONZ01000654.1	AUGUSTUS	CDS	110829	110877	.	-	0	ID=g185.t1.cds;Parent=g185.t1
VONZ01000654.1	AUGUSTUS	CDS	111461	111513	.	-	2	ID=g185.t1.cds;Parent=g185.t1
VONZ01000654.1	AUGUSTUS	CDS	112030	112096	.	-	0	ID=g185.t1.cds;Parent=g185.t1
VONZ01000654.1	AUGUSTUS	CDS	115196	115210	.	-	0	ID=g185.t1.cds;Parent=g185.t1
VONZ01000654.1	AUGUSTUS	CDS	115269	115271	.	-	0	ID=g185.t1.cds;Parent=g185.t1
VONZ01000654.1	AUGUSTUS	start_codon	115269	115271	.	-	0	Parent=g185.t1
VONZ01000654.1	AUGUSTUS	protein_match	107295	107310	1.7	-	1	ID=pp.g185.t1.fz_znf;Target=fz_znf 191 196;Target_start=80;
VONZ01000654.1	AUGUSTUS	protein_match	107944	107962	1.44	-	2	ID=pp.g185.t1.fz_znf;Target=fz_znf 185 191;Target_start=80;
VONZ01000654.1	AUGUSTUS	protein_match	108294	108304	3.61	-	1	ID=pp.g185.t1.fz_znf;Target=fz_znf 181 185;Target_start=80;
VONZ01000654.1	AUGUSTUS	protein_match	108555	108732	2.46	-	2	ID=pp.g185.t1.fz_znf;Target=fz_znf 122 181;Target_start=80;
VONZ01000654.1	AUGUSTUS	protein_match	108820	109183	3.03	-	0	ID=pp.g185.t1.fz_znf;Target=fz_znf 1 122;Target_start=80;
VONZ01000654.1	AUGUSTUS	protein_match	109184	109236	1.14	-	2	ID=pp.g185.t1.fz_linker;Target=fz_linker 35 52;Target_start=28;
VONZ01000654.1	AUGUSTUS	protein_match	110829	110877	0.94	-	0	ID=pp.g185.t1.fz_linker;Target=fz_linker 19 35;Target_start=28;
VONZ01000654.1	AUGUSTUS	protein_match	111461	111513	0.976	-	2	ID=pp.g185.t1.fz_linker;Target=fz_linker 1 18;Target_start=28;
VONZ01000654.1	AUGUSTUS	protein_match	112030	112030	1	-	0	ID=pp.g185.t1.fz_linker;Target=fz_linker 1 1;Target_start=28;
VONZ01000654.1	AUGUSTUS	protein_match	112031	112096	7.08	-	0	ID=pp.g185.t1.fz_finz;Target=fz_finz 7 28;Target_start=0;
VONZ01000654.1	AUGUSTUS	protein_match	115196	115210	1.33	-	0	ID=pp.g185.t1.fz_finz;Target=fz_finz 2 6;Target_start=0;
VONZ01000654.1	AUGUSTUS	protein_match	115269	115271	0.195	-	0	ID=pp.g185.t1.fz_finz;Target=fz_finz 1 1;Target_start=0;
VONZ01000654.1	AUGUSTUS	interblock_region	107289	107294	.	-	0	ID=pp.g185.t1.iBR3
# protein sequence = [LCFVQQESEDIKIVEVFRVKQEDTEEQIVLKMLGGTTASTNEQRRKDCNVKSVQIYLQQQCENLMALKEENEELKEME
# EKNQYGRHDFMAVEKSIRTETNSVQKTESNEKLTCRQCGKCFPQKGNLKEHMKIHTGEKPFTCQQCGKSFVKKGNLNEHMKIHSGEKPFKCQHCEKCF
# VRKGNLKGHMYIHAKKKPFTCDHCGKSFSCKASLCSHIRVHAAEKSFICNLCGDTFLQAGNLKSHMRIHTGEKQFQRVSGIKQPICKEALQQKIMTGT
# GDP]
# sequence of block fz_znf       80 [NQYGRHDFMAVEKSIRTETNSVQKTESNEKLTCRQCGKCFPQKGNLKEHMKIHTGEKPFTCQQCGKSFVKKGNLNEHMKIHSGEKPFKCQHCEKCFVRKGNLKGHMYIHAKKKPFTCDHCGKSFSCKASLCSHIRVHAAEKSFICNLCGDTFLQAGNLKSHMRIHTGEKQFQRVSGIKQPICKEALQQKIMTGTGD] 276
# sequence of block fz_linker    28 [VLKMLGGTTASTNEQRRKDCNVKSVQIYLQQQCENLMALKEENEELKEMEEK] 80
# sequence of block fz_finz       0 [LCFVQQESEDIKIVEVFRVKQEDTEEQI] 28
# Evidence for and against this transcript:
# % of transcript supported by hints (any source): 0
# CDS exons: 0/10
# CDS introns: 0/9
# 5'UTR exons and introns: 0/0
# 3'UTR exons and introns: 0/0
# hint groups fully obeyed: 59
#     RM:  59
# incompatible hint groups: 5
#     RM:   5
# end gene g185
###
# start gene g186
VONZ01000654.1	AUGUSTUS	gene	115899	119466	1	+	.	ID=g186
VONZ01000654.1	AUGUSTUS	transcript	115899	119466	.	+	.	ID=g186.t1;Parent=g186
VONZ01000654.1	AUGUSTUS	start_codon	115899	115901	.	+	0	Parent=g186.t1
VONZ01000654.1	AUGUSTUS	CDS	115899	115983	.	+	0	ID=g186.t1.cds;Parent=g186.t1
VONZ01000654.1	AUGUSTUS	CDS	118391	119463	.	+	2	ID=g186.t1.cds;Parent=g186.t1
VONZ01000654.1	AUGUSTUS	stop_codon	119464	119466	.	+	0	Parent=g186.t1
VONZ01000654.1	AUGUSTUS	protein_match	115899	115982	8.32	+	0	ID=pp.g186.t1.fz_finz;Target=fz_finz 1 28;Target_start=0;
VONZ01000654.1	AUGUSTUS	protein_match	115983	115983	1	+	0	ID=pp.g186.t1.fz_linker;Target=fz_linker 1 1;Target_start=28;
VONZ01000654.1	AUGUSTUS	protein_match	118391	118545	1.91	+	2	ID=pp.g186.t1.fz_linker;Target=fz_linker 1 52;Target_start=28;
VONZ01000654.1	AUGUSTUS	protein_match	118756	119343	5.81	+	0	ID=pp.g186.t1.fz_znf;Target=fz_znf 1 196;Target_start=150;
VONZ01000654.1	AUGUSTUS	interblock_region	118546	118755	.	+	0	ID=pp.g186.t1.iBR2
VONZ01000654.1	AUGUSTUS	interblock_region	119344	119466	.	+	0	ID=pp.g186.t1.iBR3
# protein sequence = [MAFIKEESEDMKVEETFQVKQEDAEEQTDLMALKEENQEMNEMEEKNQHKKQSDFETEGKSTSCSPNEKTTSQIEARK
# TRTTKLISYLIIHTGESSFTCQQCGETFSQKECLKVHKKIHTEKKQFICSQCEKRFTEKKNLNAHMRTHTGERPHTCKLCGKSFTRNGNLKTHMRIHT
# GENPFVCDQCGKGFKQKKILSTHMRIHTGERPFTCPQCGKSFTRKEKLQTHIRSHTGEKPFTCDQCGNSFRYKENLNIHMKIHSRESRFNCRQCEKSF
# TDRKHLENHVVIHIGEKPFMCHLCGKSCSREGHLKVHIRVHTGEKPYTCPQCGKCFRFKGNLKAHIRSHTGEKPFRCLQCEMSFSHSADLKRHLQMHS
# EKNISNRTSQGAIS]
# sequence of block fz_finz       0 [MAFIKEESEDMKVEETFQVKQEDAEEQT] 28
# sequence of block fz_linker    28 [DLMALKEENQEMNEMEEKNQHKKQSDFETEGKSTSCSPNEKTTSQIEARKTR] 80
# sequence of block fz_znf      150 [RPHTCKLCGKSFTRNGNLKTHMRIHTGENPFVCDQCGKGFKQKKILSTHMRIHTGERPFTCPQCGKSFTRKEKLQTHIRSHTGEKPFTCDQCGNSFRYKENLNIHMKIHSRESRFNCRQCEKSFTDRKHLENHVVIHIGEKPFMCHLCGKSCSREGHLKVHIRVHTGEKPYTCPQCGKCFRFKGNLKAHIRSHTGE] 346
# Evidence for and against this transcript:
# % of transcript supported by hints (any source): 0
# CDS exons: 0/2
# CDS introns: 0/1
# 5'UTR exons and introns: 0/0
# 3'UTR exons and introns: 0/0
# hint groups fully obeyed: 21
#     RM:  21
# incompatible hint groups: 2
#     RM:   2
# end gene g186
###
# start gene g187
VONZ01000654.1	AUGUSTUS	gene	124419	126579	1	+	.	ID=g187
VONZ01000654.1	AUGUSTUS	transcript	124419	126579	.	+	.	ID=g187.t1;Parent=g187
VONZ01000654.1	AUGUSTUS	start_codon	124419	124421	.	+	0	Parent=g187.t1
VONZ01000654.1	AUGUSTUS	CDS	124419	124503	.	+	0	ID=g187.t1.cds;Parent=g187.t1
VONZ01000654.1	AUGUSTUS	CDS	125750	126576	.	+	2	ID=g187.t1.cds;Parent=g187.t1
VONZ01000654.1	AUGUSTUS	stop_codon	126577	126579	.	+	0	Parent=g187.t1
VONZ01000654.1	AUGUSTUS	protein_match	124419	124502	8.46	+	0	ID=pp.g187.t1.fz_finz;Target=fz_finz 1 28;Target_start=0;
VONZ01000654.1	AUGUSTUS	protein_match	124503	124503	1	+	0	ID=pp.g187.t1.fz_linker;Target=fz_linker 1 1;Target_start=28;
VONZ01000654.1	AUGUSTUS	protein_match	125750	125904	1.35	+	2	ID=pp.g187.t1.fz_linker;Target=fz_linker 1 52;Target_start=28;
VONZ01000654.1	AUGUSTUS	protein_match	125977	126564	7.34	+	0	ID=pp.g187.t1.fz_znf;Target=fz_znf 1 196;Target_start=104;
VONZ01000654.1	AUGUSTUS	interblock_region	125905	125976	.	+	0	ID=pp.g187.t1.iBR2
VONZ01000654.1	AUGUSTUS	interblock_region	126565	126579	.	+	0	ID=pp.g187.t1.iBR3
# protein sequence = [MLFVKEESEDIKIEEAFRVKHEDTEEQTDLMPLKKESQELNVKEDKDQHDFKTGGKSFSCSQTEKAQKQAQKTAIRYN
# FTCQHCGKSFSRLGNFHCHMRTHTGEKPYTCPQCGMSFTLKETLRMHLKIHTGEKPFTCKLCGKSFVRKSSLKNHMRIHTGEKPYTCSQCGKSFRHKQ
# NLDVHMKIHTKEKPYTCKLCGKGFIRKSNVENHMRTHSGEKPYTCSQCGKCFTHKQNLDIHMRIHTGEKPFTCQQCGKRFTEKANLNVHMRIHTGESP
# FTCQQCGRRFTQKGNLKKHMNIHTGEKPLT]
# sequence of block fz_finz       0 [MLFVKEESEDIKIEEAFRVKHEDTEEQT] 28
# sequence of block fz_linker    28 [DLMPLKKESQELNVKEDKDQHDFKTGGKSFSCSQTEKAQKQAQKTAIRYNFT] 80
# sequence of block fz_znf      104 [KPYTCPQCGMSFTLKETLRMHLKIHTGEKPFTCKLCGKSFVRKSSLKNHMRIHTGEKPYTCSQCGKSFRHKQNLDVHMKIHTKEKPYTCKLCGKGFIRKSNVENHMRTHSGEKPYTCSQCGKCFTHKQNLDIHMRIHTGEKPFTCQQCGKRFTEKANLNVHMRIHTGESPFTCQQCGRRFTQKGNLKKHMNIHTGE] 300
# Evidence for and against this transcript:
# % of transcript supported by hints (any source): 0
# CDS exons: 0/2
# CDS introns: 0/1
# 5'UTR exons and introns: 0/0
# 3'UTR exons and introns: 0/0
# hint groups fully obeyed: 10
#     RM:  10
# incompatible hint groups: 1
#     RM:   1
# end gene g187
###
# start gene g188
VONZ01000654.1	AUGUSTUS	gene	130995	134797	1	-	.	ID=g188
VONZ01000654.1	AUGUSTUS	transcript	130995	134797	.	-	.	ID=g188.t1;Parent=g188
VONZ01000654.1	AUGUSTUS	stop_codon	130995	130997	.	-	0	Parent=g188.t1
VONZ01000654.1	AUGUSTUS	CDS	130998	132076	.	-	2	ID=g188.t1.cds;Parent=g188.t1
VONZ01000654.1	AUGUSTUS	CDS	134629	134797	.	-	0	ID=g188.t1.cds;Parent=g188.t1
VONZ01000654.1	AUGUSTUS	start_codon	134795	134797	.	-	0	Parent=g188.t1
VONZ01000654.1	AUGUSTUS	protein_match	131172	131759	6.32	-	0	ID=pp.g188.t1.fz_znf;Target=fz_znf 1 196;Target_start=162;
VONZ01000654.1	AUGUSTUS	protein_match	132006	132076	0.99	-	2	ID=pp.g188.t1.fz_linker;Target=fz_linker 29 52;Target_start=28;
VONZ01000654.1	AUGUSTUS	protein_match	134629	134713	1.13	-	0	ID=pp.g188.t1.fz_linker;Target=fz_linker 1 29;Target_start=28;
VONZ01000654.1	AUGUSTUS	protein_match	134714	134797	2.06	-	0	ID=pp.g188.t1.fz_finz;Target=fz_finz 1 28;Target_start=0;
VONZ01000654.1	AUGUSTUS	interblock_region	130995	131171	.	-	0	ID=pp.g188.t1.iBR3
VONZ01000654.1	AUGUSTUS	interblock_region	131760	132005	.	-	0	ID=pp.g188.t1.iBR2
# protein sequence = [MAFIKEESEDIIEGGFRIKHEDTEEQIRIVIIKEESEDMTIEEVFGVNHEETEEQTDLKEEREVLNEMPDEDLCQKHD
# FITGQKSFSCSQTAKNCSQKRAQKTGTRSRFTCQQCGKSLSRQEKLKVHMRIHTGEKPYNCQQCGKSFPDKANLKRHTRIHTGERPFVCQLCGNSFTE
# KGNLKKHMRVHTGEKPYTCQQCGSSFPLKGNLKKHMRVHTREKPYTCKICGNDFTEKGNYMRHLRIHTGEQPYTCTQCGKSFTHKNTFNTHLTIHTGK
# KPFTCQLCGNGFIQKKNLKNHMMIHRGERPFSCKQCGKSFDQQGNLKVHMRIHTGEKPFICQQCGKCFSQPGNLKVHMRVHTGERPYPCNLCGNSFIK
# AESLKRHMRIHTGERPYKCPQCGNSFTQQSSFNRHMRIHTSEEH]
# sequence of block fz_znf      162 [RPFVCQLCGNSFTEKGNLKKHMRVHTGEKPYTCQQCGSSFPLKGNLKKHMRVHTREKPYTCKICGNDFTEKGNYMRHLRIHTGEQPYTCTQCGKSFTHKNTFNTHLTIHTGKKPFTCQLCGNGFIQKKNLKNHMMIHRGERPFSCKQCGKSFDQQGNLKVHMRIHTGEKPFICQQCGKCFSQPGNLKVHMRVHTGE] 358
# sequence of block fz_linker    28 [IVIIKEESEDMTIEEVFGVNHEETEEQTDLKEEREVLNEMPDEDLCQKHDFI] 80
# sequence of block fz_finz       0 [MAFIKEESEDIIEGGFRIKHEDTEEQIR] 28
# Evidence for and against this transcript:
# % of transcript supported by hints (any source): 0
# CDS exons: 0/2
# CDS introns: 0/1
# 5'UTR exons and introns: 0/0
# 3'UTR exons and introns: 0/0
# hint groups fully obeyed: 14
#     RM:  14
# incompatible hint groups: 2
#     RM:   2
# end gene g188
###
#
# ----- prediction on sequence number 39 (length = 30083, name = VONZ01000654.1:179722-209805) -----
#
# Predicted genes for sequence number 39 on both strands
# start gene g189
VONZ01000654.1	AUGUSTUS	gene	185293	186246	1	-	.	ID=g189
VONZ01000654.1	AUGUSTUS	transcript	185293	186246	.	-	.	ID=g189.t1;Parent=g189
VONZ01000654.1	AUGUSTUS	stop_codon	185293	185295	.	-	0	Parent=g189.t1
VONZ01000654.1	AUGUSTUS	CDS	185296	186246	.	-	0	ID=g189.t1.cds;Parent=g189.t1
VONZ01000654.1	AUGUSTUS	start_codon	186244	186246	.	-	0	Parent=g189.t1
# protein sequence = [MPATGDVPVEREGAEDSTAHCTAEGERSLELGLLEIELDLTSFTEDSHVKFPAHSEQYTGLDFPPILPVFSPPVGSAA
# SALPPLSPGSPATHPQPTICAVDSPRVCQFPSASWLEDPSSPPPASEALRPSSSTPALSSLISIVARRSTSSTRLHHPSGSALVGRRPAIASGLHSFG
# CASSLRPTGSVGLLPPYSSTSVCCRSGSAAALRISASASVARALGSALALRILGVALDLRLSVSGSTCSATVGRPPGVVSHFSTMAPPSVGSTVDYHR
# GCDLGLTWLLLLQVLSVSSLAQSSVVTTLDSVCCPPPGSPSSA]
# Evidence for and against this transcript:
# % of transcript supported by hints (any source): 0
# CDS exons: 0/1
# CDS introns: 0/0
# 5'UTR exons and introns: 0/0
# 3'UTR exons and introns: 0/0
# hint groups fully obeyed: 0
# incompatible hint groups: 10
#     RM:  10
# end gene g189
###
# start gene g190
VONZ01000654.1	AUGUSTUS	gene	186448	186762	1	-	.	ID=g190
VONZ01000654.1	AUGUSTUS	transcript	186448	186762	.	-	.	ID=g190.t1;Parent=g190
VONZ01000654.1	AUGUSTUS	stop_codon	186448	186450	.	-	0	Parent=g190.t1
VONZ01000654.1	AUGUSTUS	CDS	186451	186762	.	-	0	ID=g190.t1.cds;Parent=g190.t1
VONZ01000654.1	AUGUSTUS	start_codon	186760	186762	.	-	0	Parent=g190.t1
# protein sequence = [MDIVSINVVPRRGNTILGGITIFIFQNGRDLEDYVEESVNTCHRASCDDVCLMEGFRCGLDDDLRFVMPHGDPCWTLQ
# SYINLTLWMSGSTFTLGEAEEGSDLV]
# Evidence for and against this transcript:
# % of transcript supported by hints (any source): 0
# CDS exons: 0/1
# CDS introns: 0/0
# 5'UTR exons and introns: 0/0
# 3'UTR exons and introns: 0/0
# hint groups fully obeyed: 0
# incompatible hint groups: 0
# end gene g190
###
# start gene g191
VONZ01000654.1	AUGUSTUS	gene	194722	198333	1	+	.	ID=g191
VONZ01000654.1	AUGUSTUS	transcript	194722	198333	.	+	.	ID=g191.t1;Parent=g191
VONZ01000654.1	AUGUSTUS	start_codon	194722	194724	.	+	0	Parent=g191.t1
VONZ01000654.1	AUGUSTUS	CDS	194722	194806	.	+	0	ID=g191.t1.cds;Parent=g191.t1
VONZ01000654.1	AUGUSTUS	CDS	197240	198330	.	+	2	ID=g191.t1.cds;Parent=g191.t1
VONZ01000654.1	AUGUSTUS	stop_codon	198331	198333	.	+	0	Parent=g191.t1
VONZ01000654.1	AUGUSTUS	protein_match	194722	194805	9.83	+	0	ID=pp.g191.t1.fz_finz;Target=fz_finz 1 28;Target_start=0;
VONZ01000654.1	AUGUSTUS	protein_match	194806	194806	1	+	0	ID=pp.g191.t1.fz_linker;Target=fz_linker 1 1;Target_start=28;
VONZ01000654.1	AUGUSTUS	protein_match	197240	197394	1.46	+	2	ID=pp.g191.t1.fz_linker;Target=fz_linker 1 52;Target_start=28;
VONZ01000654.1	AUGUSTUS	protein_match	197644	198231	5.39	+	0	ID=pp.g191.t1.fz_znf;Target=fz_znf 1 196;Target_start=163;
VONZ01000654.1	AUGUSTUS	interblock_region	197395	197643	.	+	0	ID=pp.g191.t1.iBR2
VONZ01000654.1	AUGUSTUS	interblock_region	198232	198333	.	+	0	ID=pp.g191.t1.iBR3
# protein sequence = [MAFIKEESEDMKIEEAFRVKQEDSEEQTDLVALKEESQEVNEVDVKDWSMKHNDIMNGEKSTPTEKTSSGDRAWKNKS
# SSCFTCHHCGKRFSQKQNLAVHMRIHTGEKPFTCPQCGQSFTRKETLNSHVRIHTREKPFKCQECGQNFTQKGHLSAHMRGHTGQKPFACTQCGQGFT
# RKESLNAHVRIHTGEKPFICQQCGQSFTQKGNLSAHMRIHTGEKPYPCKLCGKSYSRKDCLKIHLRVHIGEKPFTCGGCGKNFISKVNLYQHMRIHTR
# ENCFVCHQCGMSFIDGKQLKDHVKIHIGEKPFMCHHCGKTCINKSILKVHVRVHTGEKPFSCPQCGKHFTQKQNIKVHMRVHTGERPFKCLCCEESFT
# YQRDLKHHLQTHSENPLQCS]
# sequence of block fz_finz       0 [MAFIKEESEDMKIEEAFRVKQEDSEEQT] 28
# sequence of block fz_linker    28 [DLVALKEESQEVNEVDVKDWSMKHNDIMNGEKSTPTEKTSSGDRAWKNKSSS] 80
# sequence of block fz_znf      163 [KPFACTQCGQGFTRKESLNAHVRIHTGEKPFICQQCGQSFTQKGNLSAHMRIHTGEKPYPCKLCGKSYSRKDCLKIHLRVHIGEKPFTCGGCGKNFISKVNLYQHMRIHTRENCFVCHQCGMSFIDGKQLKDHVKIHIGEKPFMCHHCGKTCINKSILKVHVRVHTGEKPFSCPQCGKHFTQKQNIKVHMRVHTGE] 359
# Evidence for and against this transcript:
# % of transcript supported by hints (any source): 0
# CDS exons: 0/2
# CDS introns: 0/1
# 5'UTR exons and introns: 0/0
# 3'UTR exons and introns: 0/0
# hint groups fully obeyed: 20
#     RM:  20
# incompatible hint groups: 2
#     RM:   2
# end gene g191
###
#
# ----- prediction on sequence number 40 (length = 30083, name = VONZ01000654.1:230636-260719) -----
#
# Predicted genes for sequence number 40 on both strands
# start gene g192
VONZ01000654.1	AUGUSTUS	gene	234456	242494	1	-	.	ID=g192
VONZ01000654.1	AUGUSTUS	transcript	234456	242494	.	-	.	ID=g192.t1;Parent=g192
VONZ01000654.1	AUGUSTUS	stop_codon	234456	234458	.	-	0	Parent=g192.t1
VONZ01000654.1	AUGUSTUS	CDS	234459	234651	.	-	1	ID=g192.t1.cds;Parent=g192.t1
VONZ01000654.1	AUGUSTUS	CDS	236166	236275	.	-	0	ID=g192.t1.cds;Parent=g192.t1
VONZ01000654.1	AUGUSTUS	CDS	241616	241740	.	-	2	ID=g192.t1.cds;Parent=g192.t1
VONZ01000654.1	AUGUSTUS	CDS	241901	242042	.	-	0	ID=g192.t1.cds;Parent=g192.t1
VONZ01000654.1	AUGUSTUS	CDS	242483	242494	.	-	0	ID=g192.t1.cds;Parent=g192.t1
VONZ01000654.1	AUGUSTUS	start_codon	242492	242494	.	-	0	Parent=g192.t1
# protein sequence = [MPYLLDNEFGKMFPGKADIFLRKWEGNILPKLQKMSTVKDHLVMPTDNESEESCYRALQILTTLLPPTASGRSKGWAK
# CSTKSALSYLLDIKPVLLKSNKVSFKVMTLGFCGTWFCGYDSAVHDLQTEARCFYSINTEKGTKVEKTNTTHLHVNPRVPTLIQELHIISSRMSEYGL
# MSVRFLTCNYVPHCQLEG]
# Evidence for and against this transcript:
# % of transcript supported by hints (any source): 0
# CDS exons: 0/5
# CDS introns: 0/4
# 5'UTR exons and introns: 0/0
# 3'UTR exons and introns: 0/0
# hint groups fully obeyed: 58
#     RM:  58
# incompatible hint groups: 0
# end gene g192
###
# start gene g193
VONZ01000654.1	AUGUSTUS	gene	245636	250476	1	+	.	ID=g193
VONZ01000654.1	AUGUSTUS	transcript	245636	250476	.	+	.	ID=g193.t1;Parent=g193
VONZ01000654.1	AUGUSTUS	start_codon	245636	245638	.	+	0	Parent=g193.t1
VONZ01000654.1	AUGUSTUS	CDS	245636	245720	.	+	0	ID=g193.t1.cds;Parent=g193.t1
VONZ01000654.1	AUGUSTUS	CDS	248889	249836	.	+	2	ID=g193.t1.cds;Parent=g193.t1
VONZ01000654.1	AUGUSTUS	CDS	249915	250148	.	+	2	ID=g193.t1.cds;Parent=g193.t1
VONZ01000654.1	AUGUSTUS	CDS	250376	250473	.	+	2	ID=g193.t1.cds;Parent=g193.t1
VONZ01000654.1	AUGUSTUS	stop_codon	250474	250476	.	+	0	Parent=g193.t1
VONZ01000654.1	AUGUSTUS	protein_match	245636	245719	9.54	+	0	ID=pp.g193.t1.fz_finz;Target=fz_finz 1 28;Target_start=0;
VONZ01000654.1	AUGUSTUS	protein_match	245720	245720	1	+	0	ID=pp.g193.t1.fz_linker;Target=fz_linker 1 1;Target_start=28;
VONZ01000654.1	AUGUSTUS	protein_match	248889	249043	1.54	+	2	ID=pp.g193.t1.fz_linker;Target=fz_linker 1 52;Target_start=28;
VONZ01000654.1	AUGUSTUS	protein_match	249461	249836	6.45	+	0	ID=pp.g193.t1.fz_znf;Target=fz_znf 1 126;Target_start=219;
VONZ01000654.1	AUGUSTUS	protein_match	249915	250126	5.29	+	2	ID=pp.g193.t1.fz_znf;Target=fz_znf 126 196;Target_start=219;
VONZ01000654.1	AUGUSTUS	interblock_region	249044	249460	.	+	0	ID=pp.g193.t1.iBR2
VONZ01000654.1	AUGUSTUS	interblock_region	250127	250148	.	+	0	ID=pp.g193.t1.iBR3
VONZ01000654.1	AUGUSTUS	interblock_region	250376	250476	.	+	2	ID=pp.g193.t1.iBR3
# protein sequence = [MAFIKEESEDMKIEEAFSVKQEETEEQTDLMAPKEERQELTNRRGKDQYERPDLMTVGKSIQTETTSSRIKVQKTEPN
# ICFTCHQCGKSFNQKHNLKNHMKTHTGEKPFTCQQCGKCFSHTGNLNSHIKSHTGEKPFTCQQCGKSFAHKKTLHSHINGHTGEKPFTCDQCGKSFRH
# KVTLNSHTKREHSGENGFVCQQCGDSFSCKVTLKTHERLHTAEKPFTCTQCGKSFTQKAHLDYHMRIHTGEKPFPCDQCGKSFRYKATLDSHMKSHTG
# ESVYTCKQCGNSFSCKATFNSHMRSHTGEKPFTCKLCEKSFSLKGNLTAHMKTHTGEKPFMCVQCGKCFRHKRRLTWHLKSHTRETSFTCHDCGKSFR
# FKGNLKTHMRIHTGEKPFTCTHCGKSFSQNVTLQIHTRLHTGEKPFTCLQSLQMAQQFKMAPENTYLPEIKATFTPQLNVDQI]
# sequence of block fz_finz       0 [MAFIKEESEDMKIEEAFSVKQEETEEQT] 28
# sequence of block fz_linker    28 [DLMAPKEERQELTNRRGKDQYERPDLMTVGKSIQTETTSSRIKVQKTEPNIC] 80
# sequence of block fz_znf      219 [KPFTCTQCGKSFTQKAHLDYHMRIHTGEKPFPCDQCGKSFRYKATLDSHMKSHTGESVYTCKQCGNSFSCKATFNSHMRSHTGEKPFTCKLCEKSFSLKGNLTAHMKTHTGEKPFMCVQCGKCFRHKRRLTWHLKSHTRETSFTCHDCGKSFRFKGNLKTHMRIHTGEKPFTCTHCGKSFSQNVTLQIHTRLHTGE] 415
# Evidence for and against this transcript:
# % of transcript supported by hints (any source): 0
# CDS exons: 0/4
# CDS introns: 0/3
# 5'UTR exons and introns: 0/0
# 3'UTR exons and introns: 0/0
# hint groups fully obeyed: 28
#     RM:  28
# incompatible hint groups: 2
#     RM:   2
# end gene g193
###
#
# ----- prediction on sequence number 41 (length = 81338, name = VONZ01000730.1:172357-253695) -----
#
# Predicted genes for sequence number 41 on both strands
# start gene g194
VONZ01000730.1	AUGUSTUS	gene	183438	187527	1	-	.	ID=g194
VONZ01000730.1	AUGUSTUS	transcript	183438	187527	.	-	.	ID=g194.t1;Parent=g194
VONZ01000730.1	AUGUSTUS	stop_codon	183438	183440	.	-	0	Parent=g194.t1
VONZ01000730.1	AUGUSTUS	CDS	183441	184285	.	-	2	ID=g194.t1.cds;Parent=g194.t1
VONZ01000730.1	AUGUSTUS	CDS	187356	187527	.	-	0	ID=g194.t1.cds;Parent=g194.t1
VONZ01000730.1	AUGUSTUS	start_codon	187525	187527	.	-	0	Parent=g194.t1
VONZ01000730.1	AUGUSTUS	protein_match	183456	184043	6.39	-	0	ID=pp.g194.t1.fz_znf;Target=fz_znf 1 196;Target_start=138;
VONZ01000730.1	AUGUSTUS	protein_match	184218	184285	0.956	-	2	ID=pp.g194.t1.fz_linker;Target=fz_linker 30 52;Target_start=28;
VONZ01000730.1	AUGUSTUS	protein_match	187356	187443	1.83	-	0	ID=pp.g194.t1.fz_linker;Target=fz_linker 1 30;Target_start=28;
VONZ01000730.1	AUGUSTUS	protein_match	187444	187527	10.6	-	0	ID=pp.g194.t1.fz_finz;Target=fz_finz 1 28;Target_start=0;
VONZ01000730.1	AUGUSTUS	interblock_region	183438	183455	.	-	0	ID=pp.g194.t1.iBR3
VONZ01000730.1	AUGUSTUS	interblock_region	184044	184217	.	-	0	ID=pp.g194.t1.iBR2
# protein sequence = [MMFIKEESEDMKIEETFRVKHEDTEEQTKMVFNKKESEDLKIGEVFRVKHEDTEEQTDMMALKEESEELNENQDEDQY
# RKHDYINGRKSFSCPQTEKTSSQKRAQRTGTRNDFRCQECGQSFDQRGNLKVHMRIHTGERPFACKQCGFSFNRKESLTRHMRIHTGEKPHTCKLCGH
# CFIRKGDLKSHMRIHTGEQSYTCPQCGKRFTHRQTLYAHIKIHTGEKPFTCQKCKKSFTQLGNLKVHMRIHDGEKPFVCQQCGKCFIERGNLKVHMRI
# HTGEKPFTCQQCGKSFSVKGTLKSHMSVHTGEKPYTCSQCGISFTQQGTFKRHMRIHTKEKPHTC]
# sequence of block fz_znf      138 [RPFACKQCGFSFNRKESLTRHMRIHTGEKPHTCKLCGHCFIRKGDLKSHMRIHTGEQSYTCPQCGKRFTHRQTLYAHIKIHTGEKPFTCQKCKKSFTQLGNLKVHMRIHDGEKPFVCQQCGKCFIERGNLKVHMRIHTGEKPFTCQQCGKSFSVKGTLKSHMSVHTGEKPYTCSQCGISFTQQGTFKRHMRIHTKE] 334
# sequence of block fz_linker    28 [KMVFNKKESEDLKIGEVFRVKHEDTEEQTDMMALKEESEELNENQDEDQYRK] 80
# sequence of block fz_finz       0 [MMFIKEESEDMKIEETFRVKHEDTEEQT] 28
# Evidence for and against this transcript:
# % of transcript supported by hints (any source): 0
# CDS exons: 0/2
# CDS introns: 0/1
# 5'UTR exons and introns: 0/0
# 3'UTR exons and introns: 0/0
# hint groups fully obeyed: 24
#     RM:  24
# incompatible hint groups: 1
#     RM:   1
# end gene g194
###
# start gene g195
VONZ01000730.1	AUGUSTUS	gene	189828	192467	1	+	.	ID=g195
VONZ01000730.1	AUGUSTUS	transcript	189828	192467	.	+	.	ID=g195.t1;Parent=g195
VONZ01000730.1	AUGUSTUS	start_codon	189828	189830	.	+	0	Parent=g195.t1
VONZ01000730.1	AUGUSTUS	CDS	189828	189915	.	+	0	ID=g195.t1.cds;Parent=g195.t1
VONZ01000730.1	AUGUSTUS	CDS	191719	192464	.	+	2	ID=g195.t1.cds;Parent=g195.t1
VONZ01000730.1	AUGUSTUS	stop_codon	192465	192467	.	+	0	Parent=g195.t1
VONZ01000730.1	AUGUSTUS	protein_match	189828	189911	4.6	+	0	ID=pp.g195.t1.fz_finz;Target=fz_finz 1 28;Target_start=0;
VONZ01000730.1	AUGUSTUS	protein_match	189912	189915	0.355	+	0	ID=pp.g195.t1.fz_linker;Target=fz_linker 1 2;Target_start=28;
VONZ01000730.1	AUGUSTUS	protein_match	191719	191870	1.11	+	2	ID=pp.g195.t1.fz_linker;Target=fz_linker 2 52;Target_start=28;
VONZ01000730.1	AUGUSTUS	protein_match	191874	192461	2.03	+	0	ID=pp.g195.t1.fz_znf;Target=fz_znf 1 196;Target_start=81;
VONZ01000730.1	AUGUSTUS	interblock_region	191871	191873	.	+	0	ID=pp.g195.t1.iBR2
VONZ01000730.1	AUGUSTUS	interblock_region	192462	192467	.	+	0	ID=pp.g195.t1.iBR3
# protein sequence = [MAFIKQESEDIKIEEVFSLKCEDPDDDDIGFNLCLSLFILDLMELMEESKERYKNNDSSTEEKSFSCSQTENSRFRKR
# VICPECGKYYSHQANLKVHMRVHMRVPTGERPITCQQCGITGFTEQGSFERHMSVHATEKPYSCDLCGKNFTEQISLDCHMNSHTGDRPFSCDQCGKR
# FKNKENITNHMKTHSKEEHFICRQCGVNFTDPDLLRSHVKTHAGEKPNMCQYCGKTFTNKRTLKGHMIIHTGEKLFSCLECGQSFKLKKNLQIHINVK
# KHQS]
# sequence of block fz_finz       0 [MAFIKQESEDIKIEEVFSLKCEDPDDDD] 28
# sequence of block fz_linker    28 [IGFNLCLSLFILDLMELMEESKERYKNNDSSTEEKSFSCSQTENSRFRKRVI] 80
# sequence of block fz_znf       81 [PECGKYYSHQANLKVHMRVHMRVPTGERPITCQQCGITGFTEQGSFERHMSVHATEKPYSCDLCGKNFTEQISLDCHMNSHTGDRPFSCDQCGKRFKNKENITNHMKTHSKEEHFICRQCGVNFTDPDLLRSHVKTHAGEKPNMCQYCGKTFTNKRTLKGHMIIHTGEKLFSCLECGQSFKLKKNLQIHINVKKHQ] 277
# Evidence for and against this transcript:
# % of transcript supported by hints (any source): 0
# CDS exons: 0/2
# CDS introns: 0/1
# 5'UTR exons and introns: 0/0
# 3'UTR exons and introns: 0/0
# hint groups fully obeyed: 12
#     RM:  12
# incompatible hint groups: 0
# end gene g195
###
# start gene g196
VONZ01000730.1	AUGUSTUS	gene	194712	198181	1	+	.	ID=g196
VONZ01000730.1	AUGUSTUS	transcript	194712	198181	.	+	.	ID=g196.t1;Parent=g196
VONZ01000730.1	AUGUSTUS	start_codon	194712	194714	.	+	0	Parent=g196.t1
VONZ01000730.1	AUGUSTUS	CDS	194712	194799	.	+	0	ID=g196.t1.cds;Parent=g196.t1
VONZ01000730.1	AUGUSTUS	CDS	194865	194885	.	+	2	ID=g196.t1.cds;Parent=g196.t1
VONZ01000730.1	AUGUSTUS	CDS	197388	198178	.	+	2	ID=g196.t1.cds;Parent=g196.t1
VONZ01000730.1	AUGUSTUS	stop_codon	198179	198181	.	+	0	Parent=g196.t1
VONZ01000730.1	AUGUSTUS	protein_match	194712	194795	4.93	+	0	ID=pp.g196.t1.fz_finz;Target=fz_finz 1 28;Target_start=0;
VONZ01000730.1	AUGUSTUS	protein_match	194796	194799	0.355	+	0	ID=pp.g196.t1.fz_linker;Target=fz_linker 1 2;Target_start=28;
VONZ01000730.1	AUGUSTUS	protein_match	194865	194885	1.92	+	1	ID=pp.g196.t1.fz_linker;Target=fz_linker 2 9;Target_start=27;
VONZ01000730.1	AUGUSTUS	protein_match	197388	197518	1.19	+	2	ID=pp.g196.t1.fz_linker;Target=fz_linker 9 52;Target_start=28;
VONZ01000730.1	AUGUSTUS	protein_match	197579	198166	4.36	+	0	ID=pp.g196.t1.fz_znf;Target=fz_znf 1 196;Target_start=100;
VONZ01000730.1	AUGUSTUS	interblock_region	197519	197578	.	+	0	ID=pp.g196.t1.iBR2
VONZ01000730.1	AUGUSTUS	interblock_region	198167	198181	.	+	0	ID=pp.g196.t1.iBR3
# protein sequence = [MAFIKQESEDIKIEEVFSLKCEDPEDDDIEINVFEEYLMALMEESKERYKNNDSSTGEKSFSCSQTEKSRVHDRAMCL
# ECGKCFSHQGNLKVHMRSHTEERPFTCQQCGISFTEQESFERHMRVHSGEKPYTCKLCGKSYTAQISLDCHMNTHTGDRPFSCDQCGKRFRHRAAINN
# HMKIHSREERFICRQCGVNFTDSNDLRIHVKAHAGEKPNMCHHCGKTFTNKRTLKDHMIIHTGEKLFSCPECGQCFKSKKTLQTHMRVHSEETTFTCP
# ICGKGCKLKGDLNSHMRLHTGEGPRM]
# sequence of block fz_finz       0 [MAFIKQESEDIKIEEVFSLKCEDPEDDD] 28
# sequence of block fz_linker    28 [IEINVFEEYLMALMEESKERYKNNDSSTGEKSFSCSQTEKSRVHDRAMCLEC] 80
# sequence of block fz_znf      100 [RPFTCQQCGISFTEQESFERHMRVHSGEKPYTCKLCGKSYTAQISLDCHMNTHTGDRPFSCDQCGKRFRHRAAINNHMKIHSREERFICRQCGVNFTDSNDLRIHVKAHAGEKPNMCHHCGKTFTNKRTLKDHMIIHTGEKLFSCPECGQCFKSKKTLQTHMRVHSEETTFTCPICGKGCKLKGDLNSHMRLHTGE] 296
# Evidence for and against this transcript:
# % of transcript supported by hints (any source): 0
# CDS exons: 0/3
# CDS introns: 0/2
# 5'UTR exons and introns: 0/0
# 3'UTR exons and introns: 0/0
# hint groups fully obeyed: 19
#     RM:  19
# incompatible hint groups: 1
#     RM:   1
# end gene g196
###
# start gene g197
VONZ01000730.1	AUGUSTUS	gene	201529	204190	1	+	.	ID=g197
VONZ01000730.1	AUGUSTUS	transcript	201529	204190	.	+	.	ID=g197.t1;Parent=g197
VONZ01000730.1	AUGUSTUS	start_codon	201529	201531	.	+	0	Parent=g197.t1
VONZ01000730.1	AUGUSTUS	CDS	201529	201658	.	+	0	ID=g197.t1.cds;Parent=g197.t1
VONZ01000730.1	AUGUSTUS	CDS	203412	204187	.	+	2	ID=g197.t1.cds;Parent=g197.t1
VONZ01000730.1	AUGUSTUS	stop_codon	204188	204190	.	+	0	Parent=g197.t1
VONZ01000730.1	AUGUSTUS	protein_match	201529	201612	4.23	+	0	ID=pp.g197.t1.fz_finz;Target=fz_finz 1 28;Target_start=0;
VONZ01000730.1	AUGUSTUS	protein_match	201613	201658	1.15	+	0	ID=pp.g197.t1.fz_linker;Target=fz_linker 1 16;Target_start=28;
VONZ01000730.1	AUGUSTUS	protein_match	203412	203521	1.06	+	2	ID=pp.g197.t1.fz_linker;Target=fz_linker 16 52;Target_start=28;
VONZ01000730.1	AUGUSTUS	protein_match	203549	204136	4.49	+	0	ID=pp.g197.t1.fz_znf;Target=fz_znf 1 196;Target_start=89;
VONZ01000730.1	AUGUSTUS	interblock_region	203522	203548	.	+	0	ID=pp.g197.t1.iBR2
VONZ01000730.1	AUGUSTUS	interblock_region	204137	204190	.	+	0	ID=pp.g197.t1.iBR3
# protein sequence = [MAFIKEESEDIRIEKVFSLKFEDNEDDIGWFFLFSKLNSVILIYLMALMEESKERYKNHDSSTEEKSCSQIEISSQKK
# VRKNYNYKRVTKRVICSQCGKCFSHQGNLTVHMRIHTGERPFTCPQCGNSFTQQGSFERHMRAHSGEKPYTCELCGKSYTAQLNLDYHMNSHTGDRPF
# SCDLCGKHFRHKATVKKHKKIHSREERFICRQCGVSFTNLNHLRNHIKTHAGEKPNMCHHCGKTFTNKKTLKDHVTIHTGEKLFICCECGQSFKFKAH
# LQSHMRVHSEERKSVERVANLKETLTVA]
# sequence of block fz_finz       0 [MAFIKEESEDIRIEKVFSLKFEDNEDDI] 28
# sequence of block fz_linker    28 [GWFFLFSKLNSVILIYLMALMEESKERYKNHDSSTEEKSCSQIEISSQKKVR] 80
# sequence of block fz_znf       89 [KRVICSQCGKCFSHQGNLTVHMRIHTGERPFTCPQCGNSFTQQGSFERHMRAHSGEKPYTCELCGKSYTAQLNLDYHMNSHTGDRPFSCDLCGKHFRHKATVKKHKKIHSREERFICRQCGVSFTNLNHLRNHIKTHAGEKPNMCHHCGKTFTNKKTLKDHVTIHTGEKLFICCECGQSFKFKAHLQSHMRVHSEE] 285
# Evidence for and against this transcript:
# % of transcript supported by hints (any source): 0
# CDS exons: 0/2
# CDS introns: 0/1
# 5'UTR exons and introns: 0/0
# 3'UTR exons and introns: 0/0
# hint groups fully obeyed: 13
#     RM:  13
# incompatible hint groups: 2
#     RM:   2
# end gene g197
###
# start gene g198
VONZ01000730.1	AUGUSTUS	gene	207815	238695	1	-	.	ID=g198
VONZ01000730.1	AUGUSTUS	transcript	207815	238695	.	-	.	ID=g198.t1;Parent=g198
VONZ01000730.1	AUGUSTUS	stop_codon	207815	207817	.	-	0	Parent=g198.t1
VONZ01000730.1	AUGUSTUS	CDS	207818	207822	.	-	2	ID=g198.t1.cds;Parent=g198.t1
VONZ01000730.1	AUGUSTUS	CDS	219818	220546	.	-	2	ID=g198.t1.cds;Parent=g198.t1
VONZ01000730.1	AUGUSTUS	CDS	222451	222507	.	-	2	ID=g198.t1.cds;Parent=g198.t1
VONZ01000730.1	AUGUSTUS	CDS	238611	238695	.	-	0	ID=g198.t1.cds;Parent=g198.t1
VONZ01000730.1	AUGUSTUS	start_codon	238693	238695	.	-	0	Parent=g198.t1
VONZ01000730.1	AUGUSTUS	protein_match	219840	220427	5.48	-	0	ID=pp.g198.t1.fz_znf;Target=fz_znf 1 196;Target_start=87;
VONZ01000730.1	AUGUSTUS	protein_match	220449	220546	1.16	-	2	ID=pp.g198.t1.fz_linker;Target=fz_linker 20 52;Target_start=28;
VONZ01000730.1	AUGUSTUS	protein_match	222451	222507	1.1	-	2	ID=pp.g198.t1.fz_linker;Target=fz_linker 1 20;Target_start=28;
VONZ01000730.1	AUGUSTUS	protein_match	238611	238611	1	-	0	ID=pp.g198.t1.fz_linker;Target=fz_linker 1 1;Target_start=28;
VONZ01000730.1	AUGUSTUS	protein_match	238612	238695	8.19	-	0	ID=pp.g198.t1.fz_finz;Target=fz_finz 1 28;Target_start=0;
VONZ01000730.1	AUGUSTUS	interblock_region	207815	207822	.	-	2	ID=pp.g198.t1.iBR3
VONZ01000730.1	AUGUSTUS	interblock_region	219818	219839	.	-	0	ID=pp.g198.t1.iBR3
VONZ01000730.1	AUGUSTUS	interblock_region	220428	220448	.	-	0	ID=pp.g198.t1.iBR2
# protein sequence = [MVFIKEESEDMKIEVLFRVKHEDTEEQTDMKIEEVFTFKQEDTEQQIDQIVLKEENQELNESEEKYQNENHHDIMTSP
# KSAPETGTRGHFTCQQCGKRYNQKGNLKVHMRVHTGEKPFKCDQCGRSFPRKESLKTHMRIHTGEKPFICDKCGKSFSHKGPLHTHMILHAGEKPYIC
# KLCGKTLNRKGNLKTHMRTHTGERPFSCDQCGKSFTRKESLNYHMGIHLREKSFTCHHCGISCTNEANLKTHMRIHSGEKPFACLQCEKSFIHQKDLK
# SHLQTHSAKKLQCSECDS]
# sequence of block fz_znf       87 [GHFTCQQCGKRYNQKGNLKVHMRVHTGEKPFKCDQCGRSFPRKESLKTHMRIHTGEKPFICDKCGKSFSHKGPLHTHMILHAGEKPYICKLCGKTLNRKGNLKTHMRTHTGERPFSCDQCGKSFTRKESLNYHMGIHLREKSFTCHHCGISCTNEANLKTHMRIHSGEKPFACLQCEKSFIHQKDLKSHLQTHSAK] 283
# sequence of block fz_linker    28 [DMKIEEVFTFKQEDTEQQIDQIVLKEENQELNESEEKYQNENHHDIMTSPKS] 80
# sequence of block fz_finz       0 [MVFIKEESEDMKIEVLFRVKHEDTEEQT] 28
# Evidence for and against this transcript:
# % of transcript supported by hints (any source): 0
# CDS exons: 0/4
# CDS introns: 0/3
# 5'UTR exons and introns: 0/0
# 3'UTR exons and introns: 0/0
# hint groups fully obeyed: 174
#     RM: 174
# incompatible hint groups: 1
#     RM:   1
# end gene g198
###
#
# ----- prediction on sequence number 42 (length = 30083, name = VONZ01000749.1:287676-317759) -----
#
# Predicted genes for sequence number 42 on both strands
# start gene g199
VONZ01000749.1	AUGUSTUS	gene	299096	313396	1	-	.	ID=g199
VONZ01000749.1	AUGUSTUS	transcript	299096	313396	.	-	.	ID=g199.t1;Parent=g199
VONZ01000749.1	AUGUSTUS	stop_codon	299096	299098	.	-	0	Parent=g199.t1
VONZ01000749.1	AUGUSTUS	CDS	299099	300354	.	-	2	ID=g199.t1.cds;Parent=g199.t1
VONZ01000749.1	AUGUSTUS	CDS	302675	302744	.	-	0	ID=g199.t1.cds;Parent=g199.t1
VONZ01000749.1	AUGUSTUS	CDS	310086	310096	.	-	2	ID=g199.t1.cds;Parent=g199.t1
VONZ01000749.1	AUGUSTUS	CDS	313393	313396	.	-	0	ID=g199.t1.cds;Parent=g199.t1
VONZ01000749.1	AUGUSTUS	start_codon	313394	313396	.	-	0	Parent=g199.t1
VONZ01000749.1	AUGUSTUS	protein_match	299522	300109	6.02	-	0	ID=pp.g199.t1.fz_znf;Target=fz_znf 1 196;Target_start=110;
VONZ01000749.1	AUGUSTUS	protein_match	300200	300354	1.72	-	2	ID=pp.g199.t1.fz_linker;Target=fz_linker 1 52;Target_start=28;
VONZ01000749.1	AUGUSTUS	protein_match	302675	302675	1	-	0	ID=pp.g199.t1.fz_linker;Target=fz_linker 1 1;Target_start=28;
VONZ01000749.1	AUGUSTUS	protein_match	302676	302744	5.2	-	0	ID=pp.g199.t1.fz_finz;Target=fz_finz 6 28;Target_start=0;
VONZ01000749.1	AUGUSTUS	protein_match	310086	310096	3.39	-	2	ID=pp.g199.t1.fz_finz;Target=fz_finz 2 5;Target_start=0;
VONZ01000749.1	AUGUSTUS	protein_match	313393	313396	39.1	-	0	ID=pp.g199.t1.fz_finz;Target=fz_finz 1 2;Target_start=0;
VONZ01000749.1	AUGUSTUS	interblock_region	299096	299521	.	-	0	ID=pp.g199.t1.iBR3
VONZ01000749.1	AUGUSTUS	interblock_region	300110	300199	.	-	0	ID=pp.g199.t1.iBR2
# protein sequence = [MSLIKEESEDLTIEETFRVQHVDAEQQTDLMPLKEECVVPNEMEEKERNEPHHGFITREESFSRPQTEKTLSQKTDHK
# TRTKSCFTTFHCEKSFSEHGNLKVHMRVCTGGKPFTCQQCGKSLNRKGDLNRHMRIHAGEKPFTCPECGKSFTQKVNLKIHMRVHTGEKPYPCKQCGV
# SFNHEGNLNRHMRVHTVGKPFTCSECGKIFNREINFNNHMRVHTGESRFTCQLCGKGFIQQVNLNRHMRIHTEDAPYTCQQCGKTFTQKVNLKIHMRV
# HTRESHFICQLCGISFIKKGLLNKHMRTHTGEKPYVCHHCEKSFSQKGDLNCHLRIHTGEKPYTCPECGNSFKQSGCLKVHMRTHTGEKPFTCKQCGV
# SFTHKGNLYRHMKIHTEGKSFTCQQCGDSFNRKGDLQAHISVHTGGIPFTCQQCGKSFTLKGNLNKHMRKIHCVS]
# sequence of block fz_znf      110 [KPFTCQQCGKSLNRKGDLNRHMRIHAGEKPFTCPECGKSFTQKVNLKIHMRVHTGEKPYPCKQCGVSFNHEGNLNRHMRVHTVGKPFTCSECGKIFNREINFNNHMRVHTGESRFTCQLCGKGFIQQVNLNRHMRIHTEDAPYTCQQCGKTFTQKVNLKIHMRVHTRESHFICQLCGISFIKKGLLNKHMRTHTGE] 306
# sequence of block fz_linker    28 [DLMPLKEECVVPNEMEEKERNEPHHGFITREESFSRPQTEKTLSQKTDHKTR] 80
# sequence of block fz_finz       0 [MSLIKEESEDLTIEETFRVQHVDAEQQT] 28
# Evidence for and against this transcript:
# % of transcript supported by hints (any source): 0
# CDS exons: 0/4
# CDS introns: 0/3
# 5'UTR exons and introns: 0/0
# 3'UTR exons and introns: 0/0
# hint groups fully obeyed: 93
#     RM:  93
# incompatible hint groups: 2
#     RM:   2
# end gene g199
###
#
# ----- prediction on sequence number 43 (length = 35350, name = VONZ01000766.1:0-35350) -----
#
# Predicted genes for sequence number 43 on both strands
# start gene g200
VONZ01000766.1	AUGUSTUS	gene	11457	16915	1	+	.	ID=g200
VONZ01000766.1	AUGUSTUS	transcript	11457	16915	.	+	.	ID=g200.t1;Parent=g200
VONZ01000766.1	AUGUSTUS	start_codon	11457	11459	.	+	0	Parent=g200.t1
VONZ01000766.1	AUGUSTUS	CDS	11457	11541	.	+	0	ID=g200.t1.cds;Parent=g200.t1
VONZ01000766.1	AUGUSTUS	CDS	16089	16912	.	+	2	ID=g200.t1.cds;Parent=g200.t1
VONZ01000766.1	AUGUSTUS	stop_codon	16913	16915	.	+	0	Parent=g200.t1
VONZ01000766.1	AUGUSTUS	protein_match	11457	11540	7.89	+	0	ID=pp.g200.t1.fz_finz;Target=fz_finz 1 28;Target_start=0;
VONZ01000766.1	AUGUSTUS	protein_match	11541	11541	1	+	0	ID=pp.g200.t1.fz_linker;Target=fz_linker 1 1;Target_start=28;
VONZ01000766.1	AUGUSTUS	protein_match	16089	16243	1.96	+	2	ID=pp.g200.t1.fz_linker;Target=fz_linker 1 52;Target_start=28;
VONZ01000766.1	AUGUSTUS	protein_match	16316	16903	5.95	+	0	ID=pp.g200.t1.fz_znf;Target=fz_znf 1 196;Target_start=104;
VONZ01000766.1	AUGUSTUS	interblock_region	16244	16315	.	+	0	ID=pp.g200.t1.iBR2
VONZ01000766.1	AUGUSTUS	interblock_region	16904	16915	.	+	0	ID=pp.g200.t1.iBR3
# protein sequence = [MAFIKEESEDMRIEEKFRVKHEDTEEQPEVMPLREERQELNEMEEKDQYEDRGNFITEKKTIKTKMSSSRKRSQKTKS
# NTCPQCGKRFSHKGNLTSHIRIHTGVKPFTCQQCGKSFSQSGHLVTHMRIHNREKPFTCPQCGNGFRHSGNLISHMRVHTGVKPFTCQQCGKSFNQSG
# HLVTHMRIHTGEMPFTCQRCGRNFTTKRSLIKHMRIYTGEEPFRCDQCGQNFSQKWNLTSHMRIHTGEKPYTCQQCGKSFSRKRSLESHMVIHTEERS
# FTCDQCGKSFGRKVNLNQHMRIHFKRELS]
# sequence of block fz_finz       0 [MAFIKEESEDMRIEEKFRVKHEDTEEQP] 28
# sequence of block fz_linker    28 [EVMPLREERQELNEMEEKDQYEDRGNFITEKKTIKTKMSSSRKRSQKTKSNT] 80
# sequence of block fz_znf      104 [KPFTCQQCGKSFSQSGHLVTHMRIHNREKPFTCPQCGNGFRHSGNLISHMRVHTGVKPFTCQQCGKSFNQSGHLVTHMRIHTGEMPFTCQRCGRNFTTKRSLIKHMRIYTGEEPFRCDQCGQNFSQKWNLTSHMRIHTGEKPYTCQQCGKSFSRKRSLESHMVIHTEERSFTCDQCGKSFGRKVNLNQHMRIHFKR] 300
# Evidence for and against this transcript:
# % of transcript supported by hints (any source): 0
# CDS exons: 0/2
# CDS introns: 0/1
# 5'UTR exons and introns: 0/0
# 3'UTR exons and introns: 0/0
# hint groups fully obeyed: 24
#     RM:  24
# incompatible hint groups: 1
#     RM:   1
# end gene g200
###
# start gene g201
VONZ01000766.1	AUGUSTUS	gene	20267	23276	1	+	.	ID=g201
VONZ01000766.1	AUGUSTUS	transcript	20267	23276	.	+	.	ID=g201.t1;Parent=g201
VONZ01000766.1	AUGUSTUS	start_codon	20267	20269	.	+	0	Parent=g201.t1
VONZ01000766.1	AUGUSTUS	CDS	20267	20351	.	+	0	ID=g201.t1.cds;Parent=g201.t1
VONZ01000766.1	AUGUSTUS	CDS	22135	23273	.	+	2	ID=g201.t1.cds;Parent=g201.t1
VONZ01000766.1	AUGUSTUS	stop_codon	23274	23276	.	+	0	Parent=g201.t1
VONZ01000766.1	AUGUSTUS	protein_match	20267	20350	8.32	+	0	ID=pp.g201.t1.fz_finz;Target=fz_finz 1 28;Target_start=0;
VONZ01000766.1	AUGUSTUS	protein_match	20351	20351	1	+	0	ID=pp.g201.t1.fz_linker;Target=fz_linker 1 1;Target_start=28;
VONZ01000766.1	AUGUSTUS	protein_match	22135	22289	1.81	+	2	ID=pp.g201.t1.fz_linker;Target=fz_linker 1 52;Target_start=28;
VONZ01000766.1	AUGUSTUS	protein_match	22362	22949	5.91	+	0	ID=pp.g201.t1.fz_znf;Target=fz_znf 1 196;Target_start=104;
VONZ01000766.1	AUGUSTUS	interblock_region	22290	22361	.	+	0	ID=pp.g201.t1.iBR2
VONZ01000766.1	AUGUSTUS	interblock_region	22950	23276	.	+	0	ID=pp.g201.t1.iBR3
# protein sequence = [MAFSKEESEDIKIEEAFKVKHEDTEEQTDLMELKEESEGLNEMEEKDHDFTNGEKSLSCSQTEKTSLKERTRKRVRSY
# FTCQQCEKCFNQTEIIKRHISVHTGEKPYACQQCGKHFSHRLTLKRHVRIHTGENPYTCPQCGKSFHQKQHYEDHIRIHSGKQPYTCPQCGKSFNHKR
# CFADHIRIHTGEKPYICQQCGRRFNQKGNLDRHMSVHTGEKPYTCQQCGRCFNRKENLHCHMTVHTGESLFTCQQCGISFTQKESFNRHMRIHNGEQP
# YTCDQCGKSFDQHGNLEVHMKTHREKPYTCSECGKSFSQKHFKDHMRIHSGKQPYTCPQCGKRFNHKQHFEDHKRIHTGEKPFTCQQCGISFSQKGSL
# NRHMNRHTGEKPFICGHCGKSFRNKAALKYHMRFHI]
# sequence of block fz_finz       0 [MAFSKEESEDIKIEEAFKVKHEDTEEQT] 28
# sequence of block fz_linker    28 [DLMELKEESEGLNEMEEKDHDFTNGEKSLSCSQTEKTSLKERTRKRVRSYFT] 80
# sequence of block fz_znf      104 [KPYACQQCGKHFSHRLTLKRHVRIHTGENPYTCPQCGKSFHQKQHYEDHIRIHSGKQPYTCPQCGKSFNHKRCFADHIRIHTGEKPYICQQCGRRFNQKGNLDRHMSVHTGEKPYTCQQCGRCFNRKENLHCHMTVHTGESLFTCQQCGISFTQKESFNRHMRIHNGEQPYTCDQCGKSFDQHGNLEVHMKTHREK] 300
# Evidence for and against this transcript:
# % of transcript supported by hints (any source): 0
# CDS exons: 0/2
# CDS introns: 0/1
# 5'UTR exons and introns: 0/0
# 3'UTR exons and introns: 0/0
# hint groups fully obeyed: 11
#     RM:  11
# incompatible hint groups: 3
#     RM:   3
# end gene g201
###
#
# ----- prediction on sequence number 44 (length = 30167, name = VONZ01000766.1:75259-105426) -----
#
# Predicted genes for sequence number 44 on both strands
# (none)
#
# ----- prediction on sequence number 45 (length = 50649, name = VONZ01000766.1:158102-208751) -----
#
# Predicted genes for sequence number 45 on both strands
# start gene g202
VONZ01000766.1	AUGUSTUS	gene	159854	167020	1	-	.	ID=g202
VONZ01000766.1	AUGUSTUS	transcript	159854	167020	.	-	.	ID=g202.t1;Parent=g202
VONZ01000766.1	AUGUSTUS	stop_codon	159854	159856	.	-	0	Parent=g202.t1
VONZ01000766.1	AUGUSTUS	CDS	159857	160132	.	-	0	ID=g202.t1.cds;Parent=g202.t1
VONZ01000766.1	AUGUSTUS	CDS	163617	163673	.	-	0	ID=g202.t1.cds;Parent=g202.t1
VONZ01000766.1	AUGUSTUS	CDS	163863	163922	.	-	0	ID=g202.t1.cds;Parent=g202.t1
VONZ01000766.1	AUGUSTUS	CDS	164861	164920	.	-	0	ID=g202.t1.cds;Parent=g202.t1
VONZ01000766.1	AUGUSTUS	CDS	166339	166417	.	-	1	ID=g202.t1.cds;Parent=g202.t1
VONZ01000766.1	AUGUSTUS	CDS	166548	167020	.	-	0	ID=g202.t1.cds;Parent=g202.t1
VONZ01000766.1	AUGUSTUS	start_codon	167018	167020	.	-	0	Parent=g202.t1
# protein sequence = [MLHLASDAKSYGCLDECSAFPFENYMQKLKRMVRSGKSPLVQIVKRIRENQDGTTIQSIQRSNAISSKQPDNSIILED
# GKCCEVIDKTENDYLCRVFLQPSPLFMEPCESSIIGAFVCQKNNVLQMIPKEKVSQCKRAIKIEQRQRVVYLTILHNHDKMFSVVEFTSDHSVAVIPD
# AWKEKIDQHLSRYRHVGVLTACQERDFVHQECRNGVMNIIQMLINTNKNQPGHPVAMEAGQIFKDKIVRDILDLQRRGGRLEYIIDWEGYGPEERSCV
# AWDDVLDETILEDFYHIHPHRPASRGRGHPCCRVKGHLEPLLKVNTVTTVTSHNTHQIPVT]
# Evidence for and against this transcript:
# % of transcript supported by hints (any source): 0
# CDS exons: 0/6
# CDS introns: 0/5
# 5'UTR exons and introns: 0/0
# 3'UTR exons and introns: 0/0
# hint groups fully obeyed: 32
#     RM:  32
# incompatible hint groups: 3
#     RM:   3
# end gene g202
###
# start gene g203
VONZ01000766.1	AUGUSTUS	gene	173102	178619	1	+	.	ID=g203
VONZ01000766.1	AUGUSTUS	transcript	173102	178619	.	+	.	ID=g203.t1;Parent=g203
VONZ01000766.1	AUGUSTUS	start_codon	173102	173104	.	+	0	Parent=g203.t1
VONZ01000766.1	AUGUSTUS	CDS	173102	173186	.	+	0	ID=g203.t1.cds;Parent=g203.t1
VONZ01000766.1	AUGUSTUS	CDS	176749	177527	.	+	2	ID=g203.t1.cds;Parent=g203.t1
VONZ01000766.1	AUGUSTUS	CDS	178251	178278	.	+	0	ID=g203.t1.cds;Parent=g203.t1
VONZ01000766.1	AUGUSTUS	CDS	178522	178616	.	+	2	ID=g203.t1.cds;Parent=g203.t1
VONZ01000766.1	AUGUSTUS	stop_codon	178617	178619	.	+	0	Parent=g203.t1
VONZ01000766.1	AUGUSTUS	protein_match	173102	173185	9.61	+	0	ID=pp.g203.t1.fz_finz;Target=fz_finz 1 28;Target_start=0;
VONZ01000766.1	AUGUSTUS	protein_match	173186	173186	1	+	0	ID=pp.g203.t1.fz_linker;Target=fz_linker 1 1;Target_start=28;
VONZ01000766.1	AUGUSTUS	protein_match	176749	176903	1.72	+	2	ID=pp.g203.t1.fz_linker;Target=fz_linker 1 52;Target_start=28;
VONZ01000766.1	AUGUSTUS	protein_match	176985	177527	2.14	+	0	ID=pp.g203.t1.fz_znf;Target=fz_znf 1 181;Target_start=107;
VONZ01000766.1	AUGUSTUS	protein_match	178251	178278	1.43	+	2	ID=pp.g203.t1.fz_znf;Target=fz_znf 182 191;Target_start=106;
VONZ01000766.1	AUGUSTUS	protein_match	178522	178538	2.23	+	2	ID=pp.g203.t1.fz_znf;Target=fz_znf 191 196;Target_start=107;
VONZ01000766.1	AUGUSTUS	interblock_region	176904	176984	.	+	0	ID=pp.g203.t1.iBR2
VONZ01000766.1	AUGUSTUS	interblock_region	178539	178619	.	+	0	ID=pp.g203.t1.iBR3
# protein sequence = [MAFIKEENEDVRIEEAFRVKHEDTEEQTDLMVLKEERHELTKIEEKDQYEKIDFTNVETSVQTQTTSSQIRVQKTESN
# SDFTCHQCGKSFNQKYNLKNHIKKVHAGEKPYTCNLCGKSFTYKATLDSHMKTHTGESPYICEPCGKSFSHKSTLNAHIRNHTGERPFTCNMCEKSFS
# KKSNLNDHMKTHTGEKPFMCAQCGKCFTREITLTYHTRLHSKEFNCHQCGLRFPDKRRLTWHEKSHSRETCFTCHDCGQSFRFTYKKDLKSHLQTHSG
# KKPQCSANEKKFINLSSSLNIQTGILTGMYSQTALFQKSVLGTQNLLLYQLSTIK]
# sequence of block fz_finz       0 [MAFIKEENEDVRIEEAFRVKHEDTEEQT] 28
# sequence of block fz_linker    28 [DLMVLKEERHELTKIEEKDQYEKIDFTNVETSVQTQTTSSQIRVQKTESNSD] 80
# sequence of block fz_znf      107 [KPYTCNLCGKSFTYKATLDSHMKTHTGESPYICEPCGKSFSHKSTLNAHIRNHTGERPFTCNMCEKSFSKKSNLNDHMKTHTGEKPFMCAQCGKCFTREITLTYHTRLHSKEFNCHQCGLRFPDKRRLTWHEKSHSRETCFTCHDCGQSFRFTYKKDLKSHLQTHSGKKPQCSANEKKFINLSSSLNIQTGILTGM] 303
# Evidence for and against this transcript:
# % of transcript supported by hints (any source): 0
# CDS exons: 0/4
# CDS introns: 0/3
# 5'UTR exons and introns: 0/0
# 3'UTR exons and introns: 0/0
# hint groups fully obeyed: 29
#     RM:  29
# incompatible hint groups: 1
#     RM:   1
# end gene g203
###
# start gene g204
VONZ01000766.1	AUGUSTUS	gene	182774	208035	1	+	.	ID=g204
VONZ01000766.1	AUGUSTUS	transcript	182774	208035	.	+	.	ID=g204.t1;Parent=g204
VONZ01000766.1	AUGUSTUS	start_codon	182774	182776	.	+	0	Parent=g204.t1
VONZ01000766.1	AUGUSTUS	CDS	182774	182858	.	+	0	ID=g204.t1.cds;Parent=g204.t1
VONZ01000766.1	AUGUSTUS	CDS	183716	184309	.	+	2	ID=g204.t1.cds;Parent=g204.t1
VONZ01000766.1	AUGUSTUS	CDS	186993	187022	.	+	2	ID=g204.t1.cds;Parent=g204.t1
VONZ01000766.1	AUGUSTUS	CDS	189353	189363	.	+	2	ID=g204.t1.cds;Parent=g204.t1
VONZ01000766.1	AUGUSTUS	CDS	200779	200812	.	+	0	ID=g204.t1.cds;Parent=g204.t1
VONZ01000766.1	AUGUSTUS	CDS	203445	203471	.	+	2	ID=g204.t1.cds;Parent=g204.t1
VONZ01000766.1	AUGUSTUS	CDS	207315	207338	.	+	2	ID=g204.t1.cds;Parent=g204.t1
VONZ01000766.1	AUGUSTUS	CDS	207974	208032	.	+	2	ID=g204.t1.cds;Parent=g204.t1
VONZ01000766.1	AUGUSTUS	stop_codon	208033	208035	.	+	0	Parent=g204.t1
VONZ01000766.1	AUGUSTUS	protein_match	182774	182857	9.52	+	0	ID=pp.g204.t1.fz_finz;Target=fz_finz 1 28;Target_start=0;
VONZ01000766.1	AUGUSTUS	protein_match	182858	182858	1	+	0	ID=pp.g204.t1.fz_linker;Target=fz_linker 1 1;Target_start=28;
VONZ01000766.1	AUGUSTUS	protein_match	183716	183870	1.77	+	2	ID=pp.g204.t1.fz_linker;Target=fz_linker 1 52;Target_start=28;
VONZ01000766.1	AUGUSTUS	protein_match	183871	184309	5.26	+	0	ID=pp.g204.t1.fz_znf;Target=fz_znf 1 147;Target_start=80;
VONZ01000766.1	AUGUSTUS	protein_match	186993	187022	2.34	+	1	ID=pp.g204.t1.fz_znf;Target=fz_znf 147 157;Target_start=79;
VONZ01000766.1	AUGUSTUS	protein_match	189353	189363	0.901	+	1	ID=pp.g204.t1.fz_znf;Target=fz_znf 157 161;Target_start=79;
VONZ01000766.1	AUGUSTUS	protein_match	200779	200812	1.77	+	2	ID=pp.g204.t1.fz_znf;Target=fz_znf 161 172;Target_start=79;
VONZ01000766.1	AUGUSTUS	protein_match	203445	203471	1.84	+	1	ID=pp.g204.t1.fz_znf;Target=fz_znf 172 181;Target_start=79;
VONZ01000766.1	AUGUSTUS	protein_match	207315	207338	1.71	+	1	ID=pp.g204.t1.fz_znf;Target=fz_znf 181 189;Target_start=79;
VONZ01000766.1	AUGUSTUS	protein_match	207974	207996	1.52	+	2	ID=pp.g204.t1.fz_znf;Target=fz_znf 189 196;Target_start=80;
VONZ01000766.1	AUGUSTUS	interblock_region	207997	208035	.	+	0	ID=pp.g204.t1.iBR3
# protein sequence = [MAFIKEESEDVKIEETFRIKHEDTETQTDLMAVKEESPDLTEMEEKDMKHHDFITGEKSCSLSQTENTSSQKRAQKTG
# TTSHFICQQCGKSFSKHGNLKVHMRIHTGEKPYTCKLCGKTYNQKGTLNIHMRVHTGEKPHTCQYCGKSFLRTDCLKSHLRIHTGEKPYTCKLCGKTY
# NQKGKLKIHMRVHTGEKPYTCDQCGKSFPYTETFNKHMKIHLRVNCLTAISCGTSFKGVHTEKYHFKHHSAYKPYKCSGCQRSVGHKCCLYNSLYVHT
# RYVSYIAHGRIWSF]
# sequence of block fz_finz       0 [MAFIKEESEDVKIEETFRIKHEDTETQT] 28
# sequence of block fz_linker    28 [DLMAVKEESPDLTEMEEKDMKHHDFITGEKSCSLSQTENTSSQKRAQKTGTT] 80
# sequence of block fz_znf       80 [SHFICQQCGKSFSKHGNLKVHMRIHTGEKPYTCKLCGKTYNQKGTLNIHMRVHTGEKPHTCQYCGKSFLRTDCLKSHLRIHTGEKPYTCKLCGKTYNQKGKLKIHMRVHTGEKPYTCDQCGKSFPYTETFNKHMKIHLRVNCLTAISCGTSFKGVHTEKYHFKHHSAYKPYKCSGCQRSVGHKCCLYNSLYVHTRY] 276
# Evidence for and against this transcript:
# % of transcript supported by hints (any source): 0
# CDS exons: 0/8
# CDS introns: 0/7
# 5'UTR exons and introns: 0/0
# 3'UTR exons and introns: 0/0
# hint groups fully obeyed: 131
#     RM: 131
# incompatible hint groups: 2
#     RM:   2
# end gene g204
###
#
# ----- prediction on sequence number 46 (length = 42675, name = VONZ01000766.1:302523-345198) -----
#
# Predicted genes for sequence number 46 on both strands
# start gene g205
VONZ01000766.1	AUGUSTUS	gene	307108	317777	1	-	.	ID=g205
VONZ01000766.1	AUGUSTUS	transcript	307108	317777	.	-	.	ID=g205.t1;Parent=g205
VONZ01000766.1	AUGUSTUS	stop_codon	307108	307110	.	-	0	Parent=g205.t1
VONZ01000766.1	AUGUSTUS	CDS	307111	307617	.	-	0	ID=g205.t1.cds;Parent=g205.t1
VONZ01000766.1	AUGUSTUS	CDS	308601	308688	.	-	1	ID=g205.t1.cds;Parent=g205.t1
VONZ01000766.1	AUGUSTUS	CDS	308854	309205	.	-	2	ID=g205.t1.cds;Parent=g205.t1
VONZ01000766.1	AUGUSTUS	CDS	315016	315054	.	-	2	ID=g205.t1.cds;Parent=g205.t1
VONZ01000766.1	AUGUSTUS	CDS	315834	316379	.	-	2	ID=g205.t1.cds;Parent=g205.t1
VONZ01000766.1	AUGUSTUS	CDS	317540	317777	.	-	0	ID=g205.t1.cds;Parent=g205.t1
VONZ01000766.1	AUGUSTUS	start_codon	317775	317777	.	-	0	Parent=g205.t1
VONZ01000766.1	AUGUSTUS	protein_match	309195	309205	1.58	-	2	ID=pp.g205.t1.fz_znf;Target=fz_znf 193 196;Target_start=82;
VONZ01000766.1	AUGUSTUS	protein_match	315016	315054	1.58	-	2	ID=pp.g205.t1.fz_znf;Target=fz_znf 180 193;Target_start=82;
VONZ01000766.1	AUGUSTUS	protein_match	315834	316371	3.03	-	0	ID=pp.g205.t1.fz_znf;Target=fz_znf 1 180;Target_start=82;
VONZ01000766.1	AUGUSTUS	protein_match	316378	316379	1	-	2	ID=pp.g205.t1.fz_linker;Target=fz_linker 52 52;Target_start=28;
VONZ01000766.1	AUGUSTUS	protein_match	317540	317693	1.32	-	0	ID=pp.g205.t1.fz_linker;Target=fz_linker 1 52;Target_start=28;
VONZ01000766.1	AUGUSTUS	protein_match	317694	317777	7.94	-	0	ID=pp.g205.t1.fz_finz;Target=fz_finz 1 28;Target_start=0;
VONZ01000766.1	AUGUSTUS	interblock_region	307108	307617	.	-	0	ID=pp.g205.t1.iBR3
VONZ01000766.1	AUGUSTUS	interblock_region	308601	308688	.	-	1	ID=pp.g205.t1.iBR3
VONZ01000766.1	AUGUSTUS	interblock_region	308854	309194	.	-	0	ID=pp.g205.t1.iBR3
VONZ01000766.1	AUGUSTUS	interblock_region	316372	316377	.	-	0	ID=pp.g205.t1.iBR2
# protein sequence = [MAFIKEESEDMKIEEPFRVKHEDTEKQSTMAFIKEESEDMGIETFRVKHEDTEEQTRMVFIKEESKVIKTEETFRIKH
# EGLMLQKEESQELNGVDNEIQHEKHHDFITGEKPYTCPQCGKSFINKTSLNRHMRIHTGKKPYICELCGKSFSEKGHLNQHIRVHTGEKLYTCQQCGK
# SFTTKGNLDVHMRIHTGEKPYSCPQCGKCFNNISNLKKHSISHTGQKPYTCELCGNSFTEKGSLKKHMMRIHTVKQSITCPQCGTAKSNHSCIRHVKT
# RTDQPFSDRKTFTVYLDKCYAMMESELKKTFESTEYVSTTTDIWTCHNKSYIGMTAHWIDPSNFHREKAALACKRIKGRHTYDIVATEIEQVHSSYGL
# SEKVTATVTDNGSNFVKAFREYEPKPAAAAASDSEDEGSGEDEEVSFTDAIKTRFASVLDSREGLLAAVTLPKFKMRWLREETRREALKTLLITECRA
# LPLAAPHNEEHEVRPPQISPASSSSEDDFFVFEEEQDSGSFGPDREVMEYLKSGSEMGVLDNFPRIKNLSLKYNTAPASSAPVERLFSLGSLVLTPRR
# NRLGDKRFERLLLMRYNHYFDK]
# sequence of block fz_znf       82 [LQKEESQELNGVDNEIQHEKHHDFITGEKPYTCPQCGKSFINKTSLNRHMRIHTGKKPYICELCGKSFSEKGHLNQHIRVHTGEKLYTCQQCGKSFTTKGNLDVHMRIHTGEKPYSCPQCGKCFNNISNLKKHSISHTGQKPYTCELCGNSFTEKGSLKKHMMRIHTVKQSITCPQCGTAKSNHSCIRHVKTRTDQ] 278
# sequence of block fz_linker    28 [TMAFIKEESEDMGIETFRVKHEDTEEQTRMVFIKEESKVIKTEETFRIKHEG] 80
# sequence of block fz_finz       0 [MAFIKEESEDMKIEEPFRVKHEDTEKQS] 28
# Evidence for and against this transcript:
# % of transcript supported by hints (any source): 0
# CDS exons: 0/6
# CDS introns: 0/5
# 5'UTR exons and introns: 0/0
# 3'UTR exons and introns: 0/0
# hint groups fully obeyed: 59
#     RM:  59
# incompatible hint groups: 2
#     RM:   2
# end gene g205
###
# start gene g206
VONZ01000766.1	AUGUSTUS	gene	325959	330198	1	-	.	ID=g206
VONZ01000766.1	AUGUSTUS	transcript	325959	330198	.	-	.	ID=g206.t1;Parent=g206
VONZ01000766.1	AUGUSTUS	stop_codon	325959	325961	.	-	0	Parent=g206.t1
VONZ01000766.1	AUGUSTUS	CDS	325962	326239	.	-	2	ID=g206.t1.cds;Parent=g206.t1
VONZ01000766.1	AUGUSTUS	CDS	326318	327013	.	-	2	ID=g206.t1.cds;Parent=g206.t1
VONZ01000766.1	AUGUSTUS	CDS	330114	330198	.	-	0	ID=g206.t1.cds;Parent=g206.t1
VONZ01000766.1	AUGUSTUS	start_codon	330196	330198	.	-	0	Parent=g206.t1
VONZ01000766.1	AUGUSTUS	protein_match	326112	326239	1.55	-	2	ID=pp.g206.t1.fz_znf;Target=fz_znf 154 196;Target_start=107;
VONZ01000766.1	AUGUSTUS	protein_match	326318	326777	5.79	-	0	ID=pp.g206.t1.fz_znf;Target=fz_znf 1 154;Target_start=107;
VONZ01000766.1	AUGUSTUS	protein_match	326859	327013	1.65	-	2	ID=pp.g206.t1.fz_linker;Target=fz_linker 1 52;Target_start=28;
VONZ01000766.1	AUGUSTUS	protein_match	330114	330114	1	-	0	ID=pp.g206.t1.fz_linker;Target=fz_linker 1 1;Target_start=28;
VONZ01000766.1	AUGUSTUS	protein_match	330115	330198	9.28	-	0	ID=pp.g206.t1.fz_finz;Target=fz_finz 1 28;Target_start=0;
VONZ01000766.1	AUGUSTUS	interblock_region	325959	326111	.	-	0	ID=pp.g206.t1.iBR3
VONZ01000766.1	AUGUSTUS	interblock_region	326778	326858	.	-	0	ID=pp.g206.t1.iBR2
# protein sequence = [MAFIKEENEDVRIEETFRVKHEDTETQTDLMALKEERHELTKIEEKDQYERHDFMNMETSIQTETTPSQIKVQKTESN
# SDFTCLQCGKSFNQKYNLKNHIKKVHAGEKPYTCNLCGKSFTYKTHLDSHMKSHTGEKPYTCSLCGKSFLCKGSLKMHTVTHTGEKPFPCDQCEKCFR
# HKATLDSHMKTHTGESPYICKPCGKSFSHKSTLNAHIRNHTGERPFTCNMCEKSFSKKSNLNAHMKTHTGEKPFVCPQCGKCFTHKRRLTWHEKSHSR
# ETCFTCHDCGKSFRFAYKKDLKSHLQTHSGKKLQCSANEKKLRKRSSLKNHPLFHIDTGNTHLCKIKATFTPQLNVAQI]
# sequence of block fz_znf      107 [KPYTCNLCGKSFTYKTHLDSHMKSHTGEKPYTCSLCGKSFLCKGSLKMHTVTHTGEKPFPCDQCEKCFRHKATLDSHMKTHTGESPYICKPCGKSFSHKSTLNAHIRNHTGERPFTCNMCEKSFSKKSNLNAHMKTHTGEKPFVCPQCGKCFTHKRRLTWHEKSHSRETCFTCHDCGKSFRFAYKKDLKSHLQTHS] 303
# sequence of block fz_linker    28 [DLMALKEERHELTKIEEKDQYERHDFMNMETSIQTETTPSQIKVQKTESNSD] 80
# sequence of block fz_finz       0 [MAFIKEENEDVRIEETFRVKHEDTETQT] 28
# Evidence for and against this transcript:
# % of transcript supported by hints (any source): 0
# CDS exons: 0/3
# CDS introns: 0/2
# 5'UTR exons and introns: 0/0
# 3'UTR exons and introns: 0/0
# hint groups fully obeyed: 26
#     RM:  26
# incompatible hint groups: 1
#     RM:   1
# end gene g206
###
# start gene g207
VONZ01000766.1	AUGUSTUS	gene	332705	333796	1	+	.	ID=g207
VONZ01000766.1	AUGUSTUS	transcript	332705	333796	.	+	.	ID=g207.t1;Parent=g207
VONZ01000766.1	AUGUSTUS	start_codon	332705	332707	.	+	0	Parent=g207.t1
VONZ01000766.1	AUGUSTUS	CDS	332705	332751	.	+	0	ID=g207.t1.cds;Parent=g207.t1
VONZ01000766.1	AUGUSTUS	CDS	333610	333793	.	+	1	ID=g207.t1.cds;Parent=g207.t1
VONZ01000766.1	AUGUSTUS	stop_codon	333794	333796	.	+	0	Parent=g207.t1
# protein sequence = [MDHFTWSDKASHGKRRSFVWIFFCLENKHLNNCSEFRVVRDVSVSSLNADDQTLLEQMMEQEDHVRNRLRKKNRKSP]
# Evidence for and against this transcript:
# % of transcript supported by hints (any source): 0
# CDS exons: 0/2
# CDS introns: 0/1
# 5'UTR exons and introns: 0/0
# 3'UTR exons and introns: 0/0
# hint groups fully obeyed: 4
#     RM:   4
# incompatible hint groups: 0
# end gene g207
###
#
# ----- prediction on sequence number 47 (length = 30173, name = VONZ01000771.1:58214-88387) -----
#
# Predicted genes for sequence number 47 on both strands
# start gene g208
VONZ01000771.1	AUGUSTUS	gene	61494	73387	1	-	.	ID=g208
VONZ01000771.1	AUGUSTUS	transcript	61494	73387	.	-	.	ID=g208.t1;Parent=g208
VONZ01000771.1	AUGUSTUS	stop_codon	61494	61496	.	-	0	Parent=g208.t1
VONZ01000771.1	AUGUSTUS	CDS	61497	61655	.	-	0	ID=g208.t1.cds;Parent=g208.t1
VONZ01000771.1	AUGUSTUS	CDS	68959	69014	.	-	2	ID=g208.t1.cds;Parent=g208.t1
VONZ01000771.1	AUGUSTUS	CDS	72655	72819	.	-	2	ID=g208.t1.cds;Parent=g208.t1
VONZ01000771.1	AUGUSTUS	CDS	73213	73387	.	-	0	ID=g208.t1.cds;Parent=g208.t1
VONZ01000771.1	AUGUSTUS	start_codon	73385	73387	.	-	0	Parent=g208.t1
# protein sequence = [MTSIKEEPEDVKIEEKFRVKHEHTDKQQTKIEFIKEESEDVKIEEKFGVKHEDIEEQTDLMVMKEESQELNEVEQKYP
# YEKHDFITGGKFRQPKKTSSRKRANRYFICHRCGIESEKIKLFRSIMDETQISQLSLWALQLVIVTEHQDHKEGEEQGTEAELAEQRTKAEQKTKAEP
# GAKVEPPEQ]
# Evidence for and against this transcript:
# % of transcript supported by hints (any source): 0
# CDS exons: 0/4
# CDS introns: 0/3
# 5'UTR exons and introns: 0/0
# 3'UTR exons and introns: 0/0
# hint groups fully obeyed: 87
#     RM:  87
# incompatible hint groups: 2
#     RM:   2
# end gene g208
###
# start gene g209
VONZ01000771.1	AUGUSTUS	gene	80849	81346	1	-	.	ID=g209
VONZ01000771.1	AUGUSTUS	transcript	80849	81346	.	-	.	ID=g209.t1;Parent=g209
VONZ01000771.1	AUGUSTUS	stop_codon	80849	80851	.	-	0	Parent=g209.t1
VONZ01000771.1	AUGUSTUS	CDS	80852	81346	.	-	0	ID=g209.t1.cds;Parent=g209.t1
VONZ01000771.1	AUGUSTUS	start_codon	81344	81346	.	-	0	Parent=g209.t1
# protein sequence = [MNSTVATVESFRFLGTNISQDLKWVSHIDSIVKKAQQRLYFFRQLRKFNLPEELLKQFYSAIIESVLCSSITVWFGSA
# TKTDIRRLQRTVRAAERIIGIPLPNLHDLYTSRVRKRAKKITLDPSHPAHSLFELLPSGRRYRALCTKTARHKNSFFPQAISHLNHT]
# Evidence for and against this transcript:
# % of transcript supported by hints (any source): 0
# CDS exons: 0/1
# CDS introns: 0/0
# 5'UTR exons and introns: 0/0
# 3'UTR exons and introns: 0/0
# hint groups fully obeyed: 0
# incompatible hint groups: 0
# end gene g209
###
#
# ----- prediction on sequence number 48 (length = 30083, name = VONZ01000771.1:305983-336066) -----
#
# Predicted genes for sequence number 48 on both strands
# start gene g210
VONZ01000771.1	AUGUSTUS	gene	315057	315809	1	-	.	ID=g210
VONZ01000771.1	AUGUSTUS	transcript	315057	315809	.	-	.	ID=g210.t1;Parent=g210
VONZ01000771.1	AUGUSTUS	stop_codon	315057	315059	.	-	0	Parent=g210.t1
VONZ01000771.1	AUGUSTUS	CDS	315060	315809	.	-	0	ID=g210.t1.cds;Parent=g210.t1
VONZ01000771.1	AUGUSTUS	start_codon	315807	315809	.	-	0	Parent=g210.t1
# protein sequence = [MSQLINELTKQQASIKEDISALIQESMVPLQASVNALTESLASFQTRLCAAETLASDNFSMLAAAEKTIKTLKEQNAT
# LMDRVDDLENRSRRANLRILNVPENSEKGQSTVKFVSEMLMEVMGQDVFEKTPELERAHRSLGPKPQEGRPPRPLVICFHRFQEKEKALRWARQNEAK
# YKGSTLRIYPDISADLARKRATFKNIKQLLYQKNVRFQLLHPARLRVRYDDDTFLFNTPEEAQHFYDQRFATRE]
# Evidence for and against this transcript:
# % of transcript supported by hints (any source): 0
# CDS exons: 0/1
# CDS introns: 0/0
# 5'UTR exons and introns: 0/0
# 3'UTR exons and introns: 0/0
# hint groups fully obeyed: 0
# incompatible hint groups: 1
#     RM:   1
# end gene g210
###
# start gene g211
VONZ01000771.1	AUGUSTUS	gene	316653	321066	1	-	.	ID=g211
VONZ01000771.1	AUGUSTUS	transcript	316653	321066	.	-	.	ID=g211.t1;Parent=g211
VONZ01000771.1	AUGUSTUS	stop_codon	316653	316655	.	-	0	Parent=g211.t1
VONZ01000771.1	AUGUSTUS	CDS	316656	317833	.	-	2	ID=g211.t1.cds;Parent=g211.t1
VONZ01000771.1	AUGUSTUS	CDS	320982	321066	.	-	0	ID=g211.t1.cds;Parent=g211.t1
VONZ01000771.1	AUGUSTUS	start_codon	321064	321066	.	-	0	Parent=g211.t1
VONZ01000771.1	AUGUSTUS	protein_match	317013	317600	6.22	-	0	ID=pp.g211.t1.fz_znf;Target=fz_znf 1 196;Target_start=106;
VONZ01000771.1	AUGUSTUS	protein_match	317679	317833	2.28	-	2	ID=pp.g211.t1.fz_linker;Target=fz_linker 1 52;Target_start=28;
VONZ01000771.1	AUGUSTUS	protein_match	320982	320982	1	-	0	ID=pp.g211.t1.fz_linker;Target=fz_linker 1 1;Target_start=28;
VONZ01000771.1	AUGUSTUS	protein_match	320983	321066	9.72	-	0	ID=pp.g211.t1.fz_finz;Target=fz_finz 1 28;Target_start=0;
VONZ01000771.1	AUGUSTUS	interblock_region	316653	317012	.	-	0	ID=pp.g211.t1.iBR3
VONZ01000771.1	AUGUSTUS	interblock_region	317601	317678	.	-	0	ID=pp.g211.t1.iBR2
# protein sequence = [MVFIKEEHEDMKIEETFRVKHEDTEEQTDLMALKEETQELNEMEEKEQYEKHCDLTTGEESTQTEKTSSCEKPQKTKS
# NRSFTCHQCGKCFLQKHKHLHMRVHTGEKPFTCQQCAKSFSQKGHLEQHMRIHTGEKPFTCKQCGRSFTQKSHLNGHMKIHTGERSFTCQQCGNSYPR
# KQNLKIHMRVHTGEKPYICTQCGKSFIHYSGLKYHIRTHTGENLFICDQCGKSFTTEVNLGYHMIIHTGGRPFICVQCGKSFMNNANLKSHIRIHNEE
# KPFTCDQCGKSFRCQENLNNHMRIHSKEKSFKCHQCDRTFTDTNHLKNHVITHIGEKPFMCHQCGKSFTREGSLKVHMRIHTGEKPFTCKQCGKCFTV
# KVNLKTHTRLHTGERPYNCLQCEKSFTCQSSMKRHLQTHCGKKSPFTSE]
# sequence of block fz_znf      106 [KPFTCQQCAKSFSQKGHLEQHMRIHTGEKPFTCKQCGRSFTQKSHLNGHMKIHTGERSFTCQQCGNSYPRKQNLKIHMRVHTGEKPYICTQCGKSFIHYSGLKYHIRTHTGENLFICDQCGKSFTTEVNLGYHMIIHTGGRPFICVQCGKSFMNNANLKSHIRIHNEEKPFTCDQCGKSFRCQENLNNHMRIHSKE] 302
# sequence of block fz_linker    28 [DLMALKEETQELNEMEEKEQYEKHCDLTTGEESTQTEKTSSCEKPQKTKSNR] 80
# sequence of block fz_finz       0 [MVFIKEEHEDMKIEETFRVKHEDTEEQT] 28
# Evidence for and against this transcript:
# % of transcript supported by hints (any source): 0
# CDS exons: 0/2
# CDS introns: 0/1
# 5'UTR exons and introns: 0/0
# 3'UTR exons and introns: 0/0
# hint groups fully obeyed: 26
#     RM:  26
# incompatible hint groups: 3
#     RM:   3
# end gene g211
###
# start gene g212
VONZ01000771.1	AUGUSTUS	gene	324134	328508	1	-	.	ID=g212
VONZ01000771.1	AUGUSTUS	transcript	324134	328508	.	-	.	ID=g212.t1;Parent=g212
VONZ01000771.1	AUGUSTUS	stop_codon	324134	324136	.	-	0	Parent=g212.t1
VONZ01000771.1	AUGUSTUS	CDS	324137	324236	.	-	1	ID=g212.t1.cds;Parent=g212.t1
VONZ01000771.1	AUGUSTUS	CDS	324453	327195	.	-	2	ID=g212.t1.cds;Parent=g212.t1
VONZ01000771.1	AUGUSTUS	CDS	327272	328508	.	-	0	ID=g212.t1.cds;Parent=g212.t1
VONZ01000771.1	AUGUSTUS	start_codon	328506	328508	.	-	0	Parent=g212.t1
# protein sequence = [MDQLLQRLTEVSIRQQQIVEHLATRQGQTEQELAALQAAAAQRAPLLDSRAHAARLLPKLTPHDDVEAFLQMFESTAV
# SEDWPREDWARALAPLLSGEAQRAYFSLPPAAAEQYTEVKNEILGRLGLSPVCAAQLFHEWEYKLRLPARAQIVELARLARHWLLEGNPSADQVAERV
# VVERLLRALPRSHRQAVSMRNPSNVQELIEAVELADATQQREAGERAPPFPRRVVQERRAPEGTPRPFSRPAAPSPRDEPMPTEAPVTPTKNWLAGCI
# VHADVPSGAPEVEVKIGKKVFRALLDSGSAVSLVQSHILPPKDESKAVLPITCVHGETRQVPVRRIVVSAATGTWPLEVGLVKDLPVPVLLGRDWPGF
# DRLFAAATQPASPRGSRWKPKTPRGPRRRPALLASDSGRDGTNEKMIGSSIAGTRSIDGRDVKPAPHPLPHFVVQSGLLYCVAERRGEEKRLLVVPRS
# RTETVIELAHSHPMAGHLGQENTVRRIRDRFHWPGLDGEVKRFCQACPTCQRTSPRKPPPSPLIPLPIIDVPFERIGMDLVGPLPKSARGHEHILVVV
# DYATRYPEAVPLRKATAKNIAQELFQLFSRVGIPTEILTDQGTPFMSRLMADLCRLLRVKQLRTTVYHPQTDGLVERFNQTLKQMLRRVSAEDRRDWD
# LMLPYVLFGIREVPQASTGFTPFELLFGRQPRGLLDVAKEAWEQQPARHRSVVEHVQQMREKLDRVMPLVREHLVKAQQSQQRHYDRPAQPREFQPGD
# RVMVLVPTAACKFLATWQGPYTVIERVGPVNYRLRQPGRRRTDQVYHVNLLKRWVGTRDQLAALCLSEPVVVDMDPHLSAAQKGDLQHLIGQFSDVFS
# HLPGQTNVLHHDIRTPPGVVVRQRPYRVPEARRQAIKDEVQQMLKLGVIEPSRSPWSSPIVMVPKPDGTLRFCNDFRRLNEVSEFDGYPMPRVDELLD
# RLGRARYISTLDLTKGYWQVPLSEDAKPKTAFSTPSGHWQYRTLPFGLHGAPASFQRMMDIILRPHQTYAAAYLDDVVIHSETWEDHLDRLRRVLTGL
# RKAGLTANPRKCHLALQEAKYLGYQVGRGIIRPQEKKVEAIRSAPRPVTKTQVRAFLGLAGYYRCFIPNFSSLAAPLTDLTRKGQPEKVQWSPTADKA
# FQQIKEALTSEPVLCAPDFCCPFLLQTDASDTGLGAVLSQVQEGEEHPVLYISRKLTPAERNYATVEKEALAIKWAVLELRYYLLGRRFTLVTDHAPL
# QWMARAKNTNARVTRWFLALQDFHFVIKHRAGATNSNADGLSRIWAAFAGLSGVTPHPPPISPLLTHLIHRTRQQLKTDSPHVSLDLHGARRLRAPIV
# KSYPSTSG]
# Evidence for and against this transcript:
# % of transcript supported by hints (any source): 0
# CDS exons: 0/3
# CDS introns: 0/2
# 5'UTR exons and introns: 0/0
# 3'UTR exons and introns: 0/0
# hint groups fully obeyed: 0
# incompatible hint groups: 3
#     RM:   3
# end gene g212
###
#
# ----- prediction on sequence number 49 (length = 45838, name = VONZ01000777.1:120157-165995) -----
#
# Predicted genes for sequence number 49 on both strands
# start gene g213
VONZ01000777.1	AUGUSTUS	gene	127706	135324	1	-	.	ID=g213
VONZ01000777.1	AUGUSTUS	transcript	127706	135324	.	-	.	ID=g213.t1;Parent=g213
VONZ01000777.1	AUGUSTUS	stop_codon	127706	127708	.	-	0	Parent=g213.t1
VONZ01000777.1	AUGUSTUS	CDS	127709	127924	.	-	0	ID=g213.t1.cds;Parent=g213.t1
VONZ01000777.1	AUGUSTUS	CDS	128490	128501	.	-	0	ID=g213.t1.cds;Parent=g213.t1
VONZ01000777.1	AUGUSTUS	CDS	128699	129312	.	-	2	ID=g213.t1.cds;Parent=g213.t1
VONZ01000777.1	AUGUSTUS	CDS	135156	135324	.	-	0	ID=g213.t1.cds;Parent=g213.t1
VONZ01000777.1	AUGUSTUS	start_codon	135322	135324	.	-	0	Parent=g213.t1
VONZ01000777.1	AUGUSTUS	protein_match	127814	127924	4.5	-	0	ID=pp.g213.t1.fz_znf;Target=fz_znf 160 196;Target_start=106;
VONZ01000777.1	AUGUSTUS	protein_match	128490	128501	1.28	-	0	ID=pp.g213.t1.fz_znf;Target=fz_znf 156 159;Target_start=106;
VONZ01000777.1	AUGUSTUS	protein_match	128699	129163	6.45	-	0	ID=pp.g213.t1.fz_znf;Target=fz_znf 1 155;Target_start=106;
VONZ01000777.1	AUGUSTUS	protein_match	129242	129312	1.06	-	2	ID=pp.g213.t1.fz_linker;Target=fz_linker 29 52;Target_start=28;
VONZ01000777.1	AUGUSTUS	protein_match	135156	135240	1.27	-	0	ID=pp.g213.t1.fz_linker;Target=fz_linker 1 29;Target_start=28;
VONZ01000777.1	AUGUSTUS	protein_match	135241	135324	7.73	-	0	ID=pp.g213.t1.fz_finz;Target=fz_finz 1 28;Target_start=0;
VONZ01000777.1	AUGUSTUS	interblock_region	127706	127813	.	-	0	ID=pp.g213.t1.iBR3
VONZ01000777.1	AUGUSTUS	interblock_region	129164	129241	.	-	0	ID=pp.g213.t1.iBR2
# protein sequence = [MEFIKEESEEIKIEETFRVKTEDTEDQTNVFIKEESEDMRTEEAFRVKHEDTEEQTDLVAQKEERQEPTKIEEKDQYE
# RFDFMTGEKSILTETTSSQKELQKTESNDHFACDQCGRRFNQQYNLKNHMRVHTGEKPFICQQCGKSFLRKENLECHMNHHTGEKPFKCQQCGKSFSR
# KLNLKYHMKSHTGEQPYTCQQCGKSFIHTGNLNTHMKTHTGEKPFTCQQCGKSFRYKHRFNSHMICHTGVNPFTCHHCGKSFRYKSDWRDHMKTHTGE
# KPFVCAQCGKCFTRETTLTYHISRHSKEFICHQCGQRFPDKRRLTWHEKNHSRETCQEMRDVP]
# sequence of block fz_znf      106 [DHFACDQCGRRFNQQYNLKNHMRVHTGEKPFICQQCGKSFLRKENLECHMNHHTGEKPFKCQQCGKSFSRKLNLKYHMKSHTGEQPYTCQQCGKSFIHTGNLNTHMKTHTGEKPFTCQQCGKSFRYKHRFNSHMICHTGVNPFTCHHCGKSFRYKSDWRDHMKTHTGEKPFVCAQCGKCFTRETTLTYHISRHSKE] 302
# sequence of block fz_linker    28 [NVFIKEESEDMRTEEAFRVKHEDTEEQTDLVAQKEERQEPTKIEEKDQYERF] 80
# sequence of block fz_finz       0 [MEFIKEESEEIKIEETFRVKTEDTEDQT] 28
# Evidence for and against this transcript:
# % of transcript supported by hints (any source): 0
# CDS exons: 0/4
# CDS introns: 0/3
# 5'UTR exons and introns: 0/0
# 3'UTR exons and introns: 0/0
# hint groups fully obeyed: 44
#     RM:  44
# incompatible hint groups: 2
#     RM:   2
# end gene g213
###
# start gene g214
VONZ01000777.1	AUGUSTUS	gene	139573	147665	1	-	.	ID=g214
VONZ01000777.1	AUGUSTUS	transcript	139573	147665	.	-	.	ID=g214.t1;Parent=g214
VONZ01000777.1	AUGUSTUS	stop_codon	139573	139575	.	-	0	Parent=g214.t1
VONZ01000777.1	AUGUSTUS	CDS	139576	140765	.	-	2	ID=g214.t1.cds;Parent=g214.t1
VONZ01000777.1	AUGUSTUS	CDS	145917	145986	.	-	0	ID=g214.t1.cds;Parent=g214.t1
VONZ01000777.1	AUGUSTUS	CDS	147651	147665	.	-	0	ID=g214.t1.cds;Parent=g214.t1
VONZ01000777.1	AUGUSTUS	start_codon	147663	147665	.	-	0	Parent=g214.t1
VONZ01000777.1	AUGUSTUS	protein_match	139945	140532	6.09	-	0	ID=pp.g214.t1.fz_znf;Target=fz_znf 1 196;Target_start=106;
VONZ01000777.1	AUGUSTUS	protein_match	140611	140765	1.75	-	2	ID=pp.g214.t1.fz_linker;Target=fz_linker 1 52;Target_start=28;
VONZ01000777.1	AUGUSTUS	protein_match	145917	145917	1	-	0	ID=pp.g214.t1.fz_linker;Target=fz_linker 1 1;Target_start=28;
VONZ01000777.1	AUGUSTUS	protein_match	145918	145986	7.6	-	0	ID=pp.g214.t1.fz_finz;Target=fz_finz 6 28;Target_start=0;
VONZ01000777.1	AUGUSTUS	protein_match	147651	147665	2.13	-	0	ID=pp.g214.t1.fz_finz;Target=fz_finz 1 5;Target_start=0;
VONZ01000777.1	AUGUSTUS	interblock_region	139573	139944	.	-	0	ID=pp.g214.t1.iBR3
VONZ01000777.1	AUGUSTUS	interblock_region	140533	140610	.	-	0	ID=pp.g214.t1.iBR2
# protein sequence = [MCHINEENEDVKIEEAFRVKHEDTEELTDLMALKEERQELMKIEEKDQYERLDFGTVEKSIPTETASSRKEVQKTESN
# SHFACDQCGRRFNHKCNLKIHMRVHTGEKPFTCQQCGKRFSQKQGLDSHMKHHTGLKPFICQQCGKCFSSNENLKCHMNHHTGEKPFKCQQCGKSFSR
# KLNLKCHMKSHTGEKPFTCQQCGKSFDRKQTLKSHLKIHTGEKPFTCQQCGKSFIHTGNLNAHMKTHTGEKPFTCQQCGKSFSYKQRFNSHMICHTGV
# NPFTCDQCGKSFRTKVSLTSHMKREHPGENGFICPQCGESFSCKVNLQIHLTLHTGEKPFTCKQCGKGFTYKAQFDVHMRTHTGEKPFTCDMCGKSFS
# QKGSVSIHMKTHTGEKPFTCDQCGKSFSKKITLNSHINREHPGENGFICYQYG]
# sequence of block fz_znf      106 [KPFTCQQCGKRFSQKQGLDSHMKHHTGLKPFICQQCGKCFSSNENLKCHMNHHTGEKPFKCQQCGKSFSRKLNLKCHMKSHTGEKPFTCQQCGKSFDRKQTLKSHLKIHTGEKPFTCQQCGKSFIHTGNLNAHMKTHTGEKPFTCQQCGKSFSYKQRFNSHMICHTGVNPFTCDQCGKSFRTKVSLTSHMKREHPG] 302
# sequence of block fz_linker    28 [DLMALKEERQELMKIEEKDQYERLDFGTVEKSIPTETASSRKEVQKTESNSH] 80
# sequence of block fz_finz       0 [MCHINEENEDVKIEEAFRVKHEDTEELT] 28
# Evidence for and against this transcript:
# % of transcript supported by hints (any source): 0
# CDS exons: 0/3
# CDS introns: 0/2
# 5'UTR exons and introns: 0/0
# 3'UTR exons and introns: 0/0
# hint groups fully obeyed: 53
#     RM:  53
# incompatible hint groups: 2
#     RM:   2
# end gene g214
###
# start gene g215
VONZ01000777.1	AUGUSTUS	gene	150915	153994	1	+	.	ID=g215
VONZ01000777.1	AUGUSTUS	transcript	150915	153994	.	+	.	ID=g215.t1;Parent=g215
VONZ01000777.1	AUGUSTUS	start_codon	150915	150917	.	+	0	Parent=g215.t1
VONZ01000777.1	AUGUSTUS	CDS	150915	150999	.	+	0	ID=g215.t1.cds;Parent=g215.t1
VONZ01000777.1	AUGUSTUS	CDS	153000	153991	.	+	2	ID=g215.t1.cds;Parent=g215.t1
VONZ01000777.1	AUGUSTUS	stop_codon	153992	153994	.	+	0	Parent=g215.t1
VONZ01000777.1	AUGUSTUS	protein_match	150915	150998	10.2	+	0	ID=pp.g215.t1.fz_finz;Target=fz_finz 1 28;Target_start=0;
VONZ01000777.1	AUGUSTUS	protein_match	150999	150999	1	+	0	ID=pp.g215.t1.fz_linker;Target=fz_linker 1 1;Target_start=28;
VONZ01000777.1	AUGUSTUS	protein_match	153000	153154	1.95	+	2	ID=pp.g215.t1.fz_linker;Target=fz_linker 1 52;Target_start=28;
VONZ01000777.1	AUGUSTUS	protein_match	153161	153748	3.83	+	0	ID=pp.g215.t1.fz_znf;Target=fz_znf 1 196;Target_start=82;
VONZ01000777.1	AUGUSTUS	interblock_region	153155	153160	.	+	0	ID=pp.g215.t1.iBR2
VONZ01000777.1	AUGUSTUS	interblock_region	153749	153994	.	+	0	ID=pp.g215.t1.iBR3
# protein sequence = [MAFIKEESEDMKIEETFRVKQEDTEEQIDLMVLKEECQELNEMKKKDKFKKQNDCVTGEKSFSCSKTEKMSSSKKAQK
# RGNSGYFTCQQCEKCFSQKEGIKRHMRVHTGEKPYACQQCGKHFSQKVTLKSHMRIHTGEQPYTCQQCGKSFSQLGNLGVHMSVHSGEKPYKCQQCGR
# SFNRKGNLYCHMTIHTGESLFTCQQCGISFTQKGSFNRHMKIHNGEQPYMCDQCGKSFDQRENLTVHMKTHREKPYMCPQCKKSFRQKRHFEDHMRIH
# SGEQPYTCPQCGQSFNYKRHFEDHIRIHTGEKPFTCQECGRSFNRKGSLNRHMRTHTGEKPFICGHCGKSFRYRAALKYHMSFHM]
# sequence of block fz_finz       0 [MAFIKEESEDMKIEETFRVKQEDTEEQI] 28
# sequence of block fz_linker    28 [DLMVLKEECQELNEMKKKDKFKKQNDCVTGEKSFSCSKTEKMSSSKKAQKRG] 80
# sequence of block fz_znf       82 [GYFTCQQCEKCFSQKEGIKRHMRVHTGEKPYACQQCGKHFSQKVTLKSHMRIHTGEQPYTCQQCGKSFSQLGNLGVHMSVHSGEKPYKCQQCGRSFNRKGNLYCHMTIHTGESLFTCQQCGISFTQKGSFNRHMKIHNGEQPYMCDQCGKSFDQRENLTVHMKTHREKPYMCPQCKKSFRQKRHFEDHMRIHSGEQ] 278
# Evidence for and against this transcript:
# % of transcript supported by hints (any source): 0
# CDS exons: 0/2
# CDS introns: 0/1
# 5'UTR exons and introns: 0/0
# 3'UTR exons and introns: 0/0
# hint groups fully obeyed: 13
#     RM:  13
# incompatible hint groups: 2
#     RM:   2
# end gene g215
###
# start gene g216
VONZ01000777.1	AUGUSTUS	gene	161402	162149	1	-	.	ID=g216
VONZ01000777.1	AUGUSTUS	transcript	161402	162149	.	-	.	ID=g216.t1;Parent=g216
VONZ01000777.1	AUGUSTUS	stop_codon	161402	161404	.	-	0	Parent=g216.t1
VONZ01000777.1	AUGUSTUS	CDS	161405	161537	.	-	1	ID=g216.t1.cds;Parent=g216.t1
VONZ01000777.1	AUGUSTUS	CDS	161662	161765	.	-	0	ID=g216.t1.cds;Parent=g216.t1
VONZ01000777.1	AUGUSTUS	CDS	162072	162149	.	-	0	ID=g216.t1.cds;Parent=g216.t1
VONZ01000777.1	AUGUSTUS	start_codon	162147	162149	.	-	0	Parent=g216.t1
# protein sequence = [MSWSDSRQYCRDRGADLLIIKSSDKQKFISSFVKEAVWIGLSDIENEGTMKWVDNSPLTQGFWYGSEPNNAGGDEDCV
# ELIPSFAVLANWNDAPCTNKKRGICEK]
# Evidence for and against this transcript:
# % of transcript supported by hints (any source): 0
# CDS exons: 0/3
# CDS introns: 0/2
# 5'UTR exons and introns: 0/0
# 3'UTR exons and introns: 0/0
# hint groups fully obeyed: 4
#     RM:   4
# incompatible hint groups: 0
# end gene g216
###
#
# ----- prediction on sequence number 50 (length = 30083, name = VONZ01000777.1:187679-217762) -----
#
# Predicted genes for sequence number 50 on both strands
# start gene g217
VONZ01000777.1	AUGUSTUS	gene	197740	202591	1	-	.	ID=g217
VONZ01000777.1	AUGUSTUS	transcript	197740	202591	.	-	.	ID=g217.t1;Parent=g217
VONZ01000777.1	AUGUSTUS	stop_codon	197740	197742	.	-	0	Parent=g217.t1
VONZ01000777.1	AUGUSTUS	CDS	197743	198458	.	-	2	ID=g217.t1.cds;Parent=g217.t1
VONZ01000777.1	AUGUSTUS	CDS	198564	198632	.	-	2	ID=g217.t1.cds;Parent=g217.t1
VONZ01000777.1	AUGUSTUS	CDS	199517	199526	.	-	0	ID=g217.t1.cds;Parent=g217.t1
VONZ01000777.1	AUGUSTUS	CDS	200793	200818	.	-	2	ID=g217.t1.cds;Parent=g217.t1
VONZ01000777.1	AUGUSTUS	CDS	201851	201870	.	-	1	ID=g217.t1.cds;Parent=g217.t1
VONZ01000777.1	AUGUSTUS	CDS	202502	202512	.	-	0	ID=g217.t1.cds;Parent=g217.t1
VONZ01000777.1	AUGUSTUS	CDS	202586	202591	.	-	0	ID=g217.t1.cds;Parent=g217.t1
VONZ01000777.1	AUGUSTUS	start_codon	202589	202591	.	-	0	Parent=g217.t1
VONZ01000777.1	AUGUSTUS	protein_match	197749	198336	5.92	-	0	ID=pp.g217.t1.fz_znf;Target=fz_znf 1 196;Target_start=88;
VONZ01000777.1	AUGUSTUS	protein_match	198361	198458	1.14	-	2	ID=pp.g217.t1.fz_linker;Target=fz_linker 20 52;Target_start=28;
VONZ01000777.1	AUGUSTUS	protein_match	198564	198621	1.06	-	0	ID=pp.g217.t1.fz_linker;Target=fz_linker 1 20;Target_start=28;
VONZ01000777.1	AUGUSTUS	protein_match	198622	198632	0.726	-	2	ID=pp.g217.t1.fz_finz;Target=fz_finz 25 28;Target_start=0;
VONZ01000777.1	AUGUSTUS	protein_match	199517	199526	1.01	-	0	ID=pp.g217.t1.fz_finz;Target=fz_finz 22 25;Target_start=0;
VONZ01000777.1	AUGUSTUS	protein_match	200793	200818	3.06	-	2	ID=pp.g217.t1.fz_finz;Target=fz_finz 13 21;Target_start=0;
VONZ01000777.1	AUGUSTUS	protein_match	201851	201870	1.83	-	1	ID=pp.g217.t1.fz_finz;Target=fz_finz 6 13;Target_start=0;
VONZ01000777.1	AUGUSTUS	protein_match	202502	202512	0.969	-	0	ID=pp.g217.t1.fz_finz;Target=fz_finz 3 6;Target_start=0;
VONZ01000777.1	AUGUSTUS	protein_match	202586	202591	2.57	-	0	ID=pp.g217.t1.fz_finz;Target=fz_finz 1 2;Target_start=0;
VONZ01000777.1	AUGUSTUS	interblock_region	197740	197748	.	-	0	ID=pp.g217.t1.iBR3
VONZ01000777.1	AUGUSTUS	interblock_region	198337	198360	.	-	0	ID=pp.g217.t1.iBR2
# protein sequence = [MRSVHXSIEDMNXEEVMMVKRKTPXECEVLNKMHKTDQNFIIGQKSFTTLKKHMRVHSGEKTYTCKLCGCSFNRKGSL
# TRHIRIHTGEKPYTCQLCGNTFTEKGNLKKHMRIHTGEKPYTCKLCGNSFPAKGTLKKHMKVHTREKPYTCQVCGNAFTEKGNLKRHMRIHTGEQPYT
# CPQCGKSFTHKNTFNAHMKIHTEEKLYTCKLCGNSFIEKGHLKWHMRIHISEKPYACPQCGKSFAQQTSLNRHIGIHTGEKPFTCPQCGNGFTHPSSL
# NRHMRIHTREKH]
# sequence of block fz_znf       88 [KPYTCQLCGNTFTEKGNLKKHMRIHTGEKPYTCKLCGNSFPAKGTLKKHMKVHTREKPYTCQVCGNAFTEKGNLKRHMRIHTGEQPYTCPQCGKSFTHKNTFNAHMKIHTEEKLYTCKLCGNSFIEKGHLKWHMRIHISEKPYACPQCGKSFAQQTSLNRHIGIHTGEKPFTCPQCGNGFTHPSSLNRHMRIHTRE] 284
# sequence of block fz_linker    28 [VLNKMHKTDQNFIIGQKSFTTLKKHMRVHSGEKTYTCKLCGCSFNRKGSLTR] 80
# sequence of block fz_finz       0 [MRSVHXSIEDMNXEEVMMVKRKTPXECE] 28
# Evidence for and against this transcript:
# % of transcript supported by hints (any source): 0
# CDS exons: 0/7
# CDS introns: 0/6
# 5'UTR exons and introns: 0/0
# 3'UTR exons and introns: 0/0
# hint groups fully obeyed: 36
#     RM:  36
# incompatible hint groups: 3
#     RM:   3
# end gene g217
###
# start gene g218
VONZ01000777.1	AUGUSTUS	gene	202679	210958	1	+	.	ID=g218
VONZ01000777.1	AUGUSTUS	transcript	202679	210958	.	+	.	ID=g218.t1;Parent=g218
VONZ01000777.1	AUGUSTUS	start_codon	202679	202681	.	+	0	Parent=g218.t1
VONZ01000777.1	AUGUSTUS	CDS	202679	202763	.	+	0	ID=g218.t1.cds;Parent=g218.t1
VONZ01000777.1	AUGUSTUS	CDS	206053	206973	.	+	2	ID=g218.t1.cds;Parent=g218.t1
VONZ01000777.1	AUGUSTUS	CDS	208809	208910	.	+	2	ID=g218.t1.cds;Parent=g218.t1
VONZ01000777.1	AUGUSTUS	CDS	209305	209353	.	+	2	ID=g218.t1.cds;Parent=g218.t1
VONZ01000777.1	AUGUSTUS	CDS	210847	210955	.	+	1	ID=g218.t1.cds;Parent=g218.t1
VONZ01000777.1	AUGUSTUS	stop_codon	210956	210958	.	+	0	Parent=g218.t1
VONZ01000777.1	AUGUSTUS	protein_match	202679	202762	9.45	+	0	ID=pp.g218.t1.fz_finz;Target=fz_finz 1 28;Target_start=0;
VONZ01000777.1	AUGUSTUS	protein_match	202763	202763	1	+	0	ID=pp.g218.t1.fz_linker;Target=fz_linker 1 1;Target_start=28;
VONZ01000777.1	AUGUSTUS	protein_match	206053	206207	1.8	+	2	ID=pp.g218.t1.fz_linker;Target=fz_linker 1 52;Target_start=28;
VONZ01000777.1	AUGUSTUS	protein_match	206289	206876	6.39	+	0	ID=pp.g218.t1.fz_znf;Target=fz_znf 1 196;Target_start=107;
VONZ01000777.1	AUGUSTUS	interblock_region	206208	206288	.	+	0	ID=pp.g218.t1.iBR2
VONZ01000777.1	AUGUSTUS	interblock_region	206877	206973	.	+	0	ID=pp.g218.t1.iBR3
VONZ01000777.1	AUGUSTUS	interblock_region	208809	208910	.	+	2	ID=pp.g218.t1.iBR3
VONZ01000777.1	AUGUSTUS	interblock_region	209305	209353	.	+	2	ID=pp.g218.t1.iBR3
VONZ01000777.1	AUGUSTUS	interblock_region	210847	210958	.	+	1	ID=pp.g218.t1.iBR3
# protein sequence = [MVFIKEESEDMKLEETFRVKHEDTEEQTDLMLLKEESEELNETEDKDQYKKHDFTEENLFSCSQTTLTLQTRAQKTGA
# ESHFICQQCGKSFTKKGNLKVHMKIHTGEKPYTCQQCGKSFTKKESFEIHLRIHTGEKPYTCQQCGKSYIKKGTLNIHMRIHTGEKPYTCLQCGLSFT
# QKGTLNRHMRIHTGEKPHTCNLCGNRFFRKGNLKHHMRIHTGEKPYTCQQCGKSFCQQGILKVHMSIHTRDTQFSCQQCGKSFTKKGNLDVHTRIHSG
# ERPFICPQCGKSFSQQGNLKVHMSVHSGDKPFTCQQCGNSFRCKISLNNHTRIHSREQIIYGVGVTSRSVRDESFFSAGGGILLCAVFTICGTVECMF
# LLLYAVFVINFMLCPQRSPIRGVCPGVLRARHYVGAGRRHAQRILFWIVL]
# sequence of block fz_finz       0 [MVFIKEESEDMKLEETFRVKHEDTEEQT] 28
# sequence of block fz_linker    28 [DLMLLKEESEELNETEDKDQYKKHDFTEENLFSCSQTTLTLQTRAQKTGAES] 80
# sequence of block fz_znf      107 [KPYTCQQCGKSFTKKESFEIHLRIHTGEKPYTCQQCGKSYIKKGTLNIHMRIHTGEKPYTCLQCGLSFTQKGTLNRHMRIHTGEKPHTCNLCGNRFFRKGNLKHHMRIHTGEKPYTCQQCGKSFCQQGILKVHMSIHTRDTQFSCQQCGKSFTKKGNLDVHTRIHSGERPFICPQCGKSFSQQGNLKVHMSVHSGD] 303
# Evidence for and against this transcript:
# % of transcript supported by hints (any source): 0
# CDS exons: 0/5
# CDS introns: 0/4
# 5'UTR exons and introns: 0/0
# 3'UTR exons and introns: 0/0
# hint groups fully obeyed: 46
#     RM:  46
# incompatible hint groups: 3
#     RM:   3
# end gene g218
###
# start gene g219
VONZ01000777.1	AUGUSTUS	gene	214228	217346	1	-	.	ID=g219
VONZ01000777.1	AUGUSTUS	transcript	214228	217346	.	-	.	ID=g219.t1;Parent=g219
VONZ01000777.1	AUGUSTUS	stop_codon	214228	214230	.	-	0	Parent=g219.t1
VONZ01000777.1	AUGUSTUS	CDS	214231	214471	.	-	1	ID=g219.t1.cds;Parent=g219.t1
VONZ01000777.1	AUGUSTUS	CDS	216949	217346	.	-	0	ID=g219.t1.cds;Parent=g219.t1
VONZ01000777.1	AUGUSTUS	start_codon	217344	217346	.	-	0	Parent=g219.t1
# protein sequence = [MPMPVRLTTSPASHLVLMRTLRCLSPQQWSGSSSDAEDSADRDDQAGSWVPAFPGRSRSNDWFSAMDAALAAPSLVPF
# FPEVQEELNYVFGSFPALSLRARVAWSTLTPSGGVCGCGAKRRHLVGCPFFPPSLQAYALKWGLFAVWCSSRREEPQRCSVSVVLSFLQEKLERRLSP
# FTLKVYVAAIVAYHDAVDGLSLGKHHLIVRFLEVLGG]
# Evidence for and against this transcript:
# % of transcript supported by hints (any source): 0
# CDS exons: 0/2
# CDS introns: 0/1
# 5'UTR exons and introns: 0/0
# 3'UTR exons and introns: 0/0
# hint groups fully obeyed: 19
#     RM:  19
# incompatible hint groups: 2
#     RM:   2
# end gene g219
###
#
# ----- prediction on sequence number 51 (length = 101359, name = VONZ01000777.1:249678-351037) -----
#
# Predicted genes for sequence number 51 on both strands
# start gene g220
VONZ01000777.1	AUGUSTUS	gene	251569	265382	1	-	.	ID=g220
VONZ01000777.1	AUGUSTUS	transcript	251569	265382	.	-	.	ID=g220.t1;Parent=g220
VONZ01000777.1	AUGUSTUS	stop_codon	251569	251571	.	-	0	Parent=g220.t1
VONZ01000777.1	AUGUSTUS	CDS	251572	251643	.	-	0	ID=g220.t1.cds;Parent=g220.t1
VONZ01000777.1	AUGUSTUS	CDS	255800	255997	.	-	0	ID=g220.t1.cds;Parent=g220.t1
VONZ01000777.1	AUGUSTUS	CDS	258853	259026	.	-	0	ID=g220.t1.cds;Parent=g220.t1
VONZ01000777.1	AUGUSTUS	CDS	259372	259418	.	-	2	ID=g220.t1.cds;Parent=g220.t1
VONZ01000777.1	AUGUSTUS	CDS	260124	260178	.	-	0	ID=g220.t1.cds;Parent=g220.t1
VONZ01000777.1	AUGUSTUS	CDS	262697	262831	.	-	0	ID=g220.t1.cds;Parent=g220.t1
VONZ01000777.1	AUGUSTUS	CDS	262918	262997	.	-	2	ID=g220.t1.cds;Parent=g220.t1
VONZ01000777.1	AUGUSTUS	CDS	265298	265382	.	-	0	ID=g220.t1.cds;Parent=g220.t1
VONZ01000777.1	AUGUSTUS	start_codon	265380	265382	.	-	0	Parent=g220.t1
# protein sequence = [MALITEECEDMKIKETFRVKHEDTEEQTVKTAGSTVRQCPHCRNKMNCRNRRCVKCGKLLDFKHRQSVRLAKFRAQAQ
# QWATTTIKSRNQSKVLDNLTVMQIICQHGSKKKAPKKMDAVSGNTLTHLEPPEYDPNSQTVRPLYTMHLKRQIELAEVKIKVNKRKLQDMDTETEIKR
# KTLRKLDLEIQKLEREYRQTENMGSTPMSVDSSDDPVVLLTEGQDPIITGDSHTYHLDGLKWRLAHFVIPGCPCVPAVLVFEIGPLQVLTLVKRIGSM
# AEQSISCG]
# Evidence for and against this transcript:
# % of transcript supported by hints (any source): 0
# CDS exons: 0/8
# CDS introns: 0/7
# 5'UTR exons and introns: 0/0
# 3'UTR exons and introns: 0/0
# hint groups fully obeyed: 82
#     RM:  82
# incompatible hint groups: 2
#     RM:   2
# end gene g220
###
# start gene g221
VONZ01000777.1	AUGUSTUS	gene	275107	291694	1	-	.	ID=g221
VONZ01000777.1	AUGUSTUS	transcript	275107	291694	.	-	.	ID=g221.t1;Parent=g221
VONZ01000777.1	AUGUSTUS	stop_codon	275107	275109	.	-	0	Parent=g221.t1
VONZ01000777.1	AUGUSTUS	CDS	275110	275858	.	-	2	ID=g221.t1.cds;Parent=g221.t1
VONZ01000777.1	AUGUSTUS	CDS	281646	281663	.	-	2	ID=g221.t1.cds;Parent=g221.t1
VONZ01000777.1	AUGUSTUS	CDS	281773	281841	.	-	2	ID=g221.t1.cds;Parent=g221.t1
VONZ01000777.1	AUGUSTUS	CDS	291679	291694	.	-	0	ID=g221.t1.cds;Parent=g221.t1
VONZ01000777.1	AUGUSTUS	start_codon	291692	291694	.	-	0	Parent=g221.t1
VONZ01000777.1	AUGUSTUS	protein_match	275128	275715	5.69	-	0	ID=pp.g221.t1.fz_znf;Target=fz_znf 1 196;Target_start=82;
VONZ01000777.1	AUGUSTUS	protein_match	275722	275858	1.1	-	2	ID=pp.g221.t1.fz_linker;Target=fz_linker 7 52;Target_start=28;
VONZ01000777.1	AUGUSTUS	protein_match	281646	281663	1.11	-	2	ID=pp.g221.t1.fz_linker;Target=fz_linker 1 7;Target_start=28;
VONZ01000777.1	AUGUSTUS	protein_match	281773	281773	1	-	0	ID=pp.g221.t1.fz_linker;Target=fz_linker 1 1;Target_start=28;
VONZ01000777.1	AUGUSTUS	protein_match	281774	281841	8.29	-	2	ID=pp.g221.t1.fz_finz;Target=fz_finz 6 28;Target_start=0;
VONZ01000777.1	AUGUSTUS	protein_match	291679	291694	2.36	-	0	ID=pp.g221.t1.fz_finz;Target=fz_finz 1 6;Target_start=0;
VONZ01000777.1	AUGUSTUS	interblock_region	275107	275127	.	-	0	ID=pp.g221.t1.iBR3
VONZ01000777.1	AUGUSTUS	interblock_region	275716	275721	.	-	0	ID=pp.g221.t1.iBR2
# protein sequence = [MIVLKXECEDMKIEETFRVKHEDTEKQTGPTFLHDLMLLKKQSEKLNEMEDKDQYEKHDFTRENLFSCSQTSQKKAQK
# TGARSHFVCQQCGKSFFKKGNLKEHMKIHTGEKPYTCPQCGLSFTQRGTLNRHMKIHTGEKPHTCKLCGNSFMRKGDIQKHMRVHTGEKPYTCRQCGR
# SFRQQGNLNIHMSVHTGERYFNCQQCGKSFTTKGNLVVHTRIHNGEKPFICPKCGKSFCQQGNLNVHMRIHTGRKPYTCQVCGNSFRCKISLNNHTRI
# HLRQFHVLSV]
# sequence of block fz_znf       82 [SHFVCQQCGKSFFKKGNLKEHMKIHTGEKPYTCPQCGLSFTQRGTLNRHMKIHTGEKPHTCKLCGNSFMRKGDIQKHMRVHTGEKPYTCRQCGRSFRQQGNLNIHMSVHTGERYFNCQQCGKSFTTKGNLVVHTRIHNGEKPFICPKCGKSFCQQGNLNVHMRIHTGRKPYTCQVCGNSFRCKISLNNHTRIHLRQ] 278
# sequence of block fz_linker    28 [GPTFLHDLMLLKKQSEKLNEMEDKDQYEKHDFTRENLFSCSQTSQKKAQKTG] 80
# sequence of block fz_finz       0 [MIVLKXECEDMKIEETFRVKHEDTEKQT] 28
# Evidence for and against this transcript:
# % of transcript supported by hints (any source): 0
# CDS exons: 0/4
# CDS introns: 0/3
# 5'UTR exons and introns: 0/0
# 3'UTR exons and introns: 0/0
# hint groups fully obeyed: 102
#     RM: 102
# incompatible hint groups: 3
#     RM:   3
# end gene g221
###
# start gene g222
VONZ01000777.1	AUGUSTUS	gene	292817	294867	1	+	.	ID=g222
VONZ01000777.1	AUGUSTUS	transcript	292817	294867	.	+	.	ID=g222.t1;Parent=g222
VONZ01000777.1	AUGUSTUS	start_codon	292817	292819	.	+	0	Parent=g222.t1
VONZ01000777.1	AUGUSTUS	CDS	292817	292904	.	+	0	ID=g222.t1.cds;Parent=g222.t1
VONZ01000777.1	AUGUSTUS	CDS	293927	294864	.	+	2	ID=g222.t1.cds;Parent=g222.t1
VONZ01000777.1	AUGUSTUS	stop_codon	294865	294867	.	+	0	Parent=g222.t1
# protein sequence = [MLRHLRSKHPNALANETPTTEHHSAPTGEGRKKELDDALINTIVKDLQPFSIVEDEGFKAFVNKLDPTYGLPTQKTVK
# TMVRHKYREEKEKAMAHIKNIPSVCLTADMWTSLTMEFFLGVTCHYTDSNTELGSVVLGVSKFPKSHTADNIKEALSDLMSDWGLTGSVAAMVTDNAA
# NMVSAIQKMGLRHLPCFAHTINLVVKRAVEEHEVMADIRSRAKRVVSYFRSSTNATEKLILAQERMGRQPLKLLQEVDTRWNSTHDILQRLIDLREPV
# GAALASLSNDIMPLSSADFDIISESLEVLAPFKYATEELSREKRVSASKIIPFIRMIQPWQEMHLLHP]
# Evidence for and against this transcript:
# % of transcript supported by hints (any source): 0
# CDS exons: 0/2
# CDS introns: 0/1
# 5'UTR exons and introns: 0/0
# 3'UTR exons and introns: 0/0
# hint groups fully obeyed: 9
#     RM:   9
# incompatible hint groups: 0
# end gene g222
###
# start gene g223
VONZ01000777.1	AUGUSTUS	gene	304673	307327	1	+	.	ID=g223
VONZ01000777.1	AUGUSTUS	transcript	304673	307327	.	+	.	ID=g223.t1;Parent=g223
VONZ01000777.1	AUGUSTUS	start_codon	304673	304675	.	+	0	Parent=g223.t1
VONZ01000777.1	AUGUSTUS	CDS	304673	304757	.	+	0	ID=g223.t1.cds;Parent=g223.t1
VONZ01000777.1	AUGUSTUS	CDS	306462	307324	.	+	2	ID=g223.t1.cds;Parent=g223.t1
VONZ01000777.1	AUGUSTUS	stop_codon	307325	307327	.	+	0	Parent=g223.t1
VONZ01000777.1	AUGUSTUS	protein_match	304673	304756	10.5	+	0	ID=pp.g223.t1.fz_finz;Target=fz_finz 1 28;Target_start=0;
VONZ01000777.1	AUGUSTUS	protein_match	304757	304757	1	+	0	ID=pp.g223.t1.fz_linker;Target=fz_linker 1 1;Target_start=28;
VONZ01000777.1	AUGUSTUS	protein_match	306462	306616	1.96	+	2	ID=pp.g223.t1.fz_linker;Target=fz_linker 1 52;Target_start=28;
VONZ01000777.1	AUGUSTUS	protein_match	306659	307246	5.86	+	0	ID=pp.g223.t1.fz_znf;Target=fz_znf 1 196;Target_start=94;
VONZ01000777.1	AUGUSTUS	interblock_region	306617	306658	.	+	0	ID=pp.g223.t1.iBR2
VONZ01000777.1	AUGUSTUS	interblock_region	307247	307327	.	+	0	ID=pp.g223.t1.iBR3
# protein sequence = [MEFIKEESEDMKIEETFSVKHEDTEEQTDLMALKEESQELNKTEEKDQDEKYHDFKTEEKPISCSQTEENSSPKNPQK
# TQTTNLNPHLVIHNGERPYTCQVCGEIFDQKESLKIHMEIHFEKKPFICTQCGKCFTQKKTLNVHMKTHTGEKPYTCPQCGKSFTIKGNLKIHIRSHT
# GEKPFTCKQCGKCFRYNVNLNNHMKIHSRENSFKCHQCERSFTDTNHLKNHVKIHIGEKPFMCLHCGKSLTNKANLRTHMRVHTGEKPFTCPQCGKSC
# TVKGNLKVHMRIHTGEKPYKCLQCEKSFTYQSDLKHHLQTCF]
# sequence of block fz_finz       0 [MEFIKEESEDMKIEETFSVKHEDTEEQT] 28
# sequence of block fz_linker    28 [DLMALKEESQELNKTEEKDQDEKYHDFKTEEKPISCSQTEENSSPKNPQKTQ] 80
# sequence of block fz_znf       94 [RPYTCQVCGEIFDQKESLKIHMEIHFEKKPFICTQCGKCFTQKKTLNVHMKTHTGEKPYTCPQCGKSFTIKGNLKIHIRSHTGEKPFTCKQCGKCFRYNVNLNNHMKIHSRENSFKCHQCERSFTDTNHLKNHVKIHIGEKPFMCLHCGKSLTNKANLRTHMRVHTGEKPFTCPQCGKSCTVKGNLKVHMRIHTGE] 290
# Evidence for and against this transcript:
# % of transcript supported by hints (any source): 0
# CDS exons: 0/2
# CDS introns: 0/1
# 5'UTR exons and introns: 0/0
# 3'UTR exons and introns: 0/0
# hint groups fully obeyed: 14
#     RM:  14
# incompatible hint groups: 2
#     RM:   2
# end gene g223
###
# start gene g224
VONZ01000777.1	AUGUSTUS	gene	311431	344386	1	-	.	ID=g224
VONZ01000777.1	AUGUSTUS	transcript	311431	344386	.	-	.	ID=g224.t1;Parent=g224
VONZ01000777.1	AUGUSTUS	stop_codon	311431	311433	.	-	0	Parent=g224.t1
VONZ01000777.1	AUGUSTUS	CDS	311434	311468	.	-	2	ID=g224.t1.cds;Parent=g224.t1
VONZ01000777.1	AUGUSTUS	CDS	312679	312725	.	-	1	ID=g224.t1.cds;Parent=g224.t1
VONZ01000777.1	AUGUSTUS	CDS	318621	318903	.	-	2	ID=g224.t1.cds;Parent=g224.t1
VONZ01000777.1	AUGUSTUS	CDS	321946	321961	.	-	0	ID=g224.t1.cds;Parent=g224.t1
VONZ01000777.1	AUGUSTUS	CDS	328402	328416	.	-	0	ID=g224.t1.cds;Parent=g224.t1
VONZ01000777.1	AUGUSTUS	CDS	339801	339811	.	-	2	ID=g224.t1.cds;Parent=g224.t1
VONZ01000777.1	AUGUSTUS	CDS	340237	340917	.	-	2	ID=g224.t1.cds;Parent=g224.t1
VONZ01000777.1	AUGUSTUS	CDS	341390	341458	.	-	2	ID=g224.t1.cds;Parent=g224.t1
VONZ01000777.1	AUGUSTUS	CDS	343363	343375	.	-	0	ID=g224.t1.cds;Parent=g224.t1
VONZ01000777.1	AUGUSTUS	CDS	344384	344386	.	-	0	ID=g224.t1.cds;Parent=g224.t1
VONZ01000777.1	AUGUSTUS	start_codon	344384	344386	.	-	0	Parent=g224.t1
VONZ01000777.1	AUGUSTUS	protein_match	318884	318903	1.46	-	2	ID=pp.g224.t1.fz_znf;Target=fz_znf 190 196;Target_start=80;
VONZ01000777.1	AUGUSTUS	protein_match	321946	321961	1.27	-	0	ID=pp.g224.t1.fz_znf;Target=fz_znf 185 190;Target_start=80;
VONZ01000777.1	AUGUSTUS	protein_match	328402	328416	1.13	-	0	ID=pp.g224.t1.fz_znf;Target=fz_znf 180 184;Target_start=80;
VONZ01000777.1	AUGUSTUS	protein_match	339801	339811	2.85	-	2	ID=pp.g224.t1.fz_znf;Target=fz_znf 176 179;Target_start=80;
VONZ01000777.1	AUGUSTUS	protein_match	340237	340762	4.98	-	0	ID=pp.g224.t1.fz_znf;Target=fz_znf 1 176;Target_start=80;
VONZ01000777.1	AUGUSTUS	protein_match	340763	340917	1.53	-	2	ID=pp.g224.t1.fz_linker;Target=fz_linker 1 52;Target_start=28;
VONZ01000777.1	AUGUSTUS	protein_match	341390	341390	1	-	0	ID=pp.g224.t1.fz_linker;Target=fz_linker 1 1;Target_start=28;
VONZ01000777.1	AUGUSTUS	protein_match	341391	341458	7.57	-	2	ID=pp.g224.t1.fz_finz;Target=fz_finz 6 28;Target_start=0;
VONZ01000777.1	AUGUSTUS	protein_match	343363	343375	1.17	-	0	ID=pp.g224.t1.fz_finz;Target=fz_finz 2 6;Target_start=0;
VONZ01000777.1	AUGUSTUS	protein_match	344384	344386	39.1	-	0	ID=pp.g224.t1.fz_finz;Target=fz_finz 1 1;Target_start=0;
VONZ01000777.1	AUGUSTUS	interblock_region	311431	311468	.	-	2	ID=pp.g224.t1.iBR3
VONZ01000777.1	AUGUSTUS	interblock_region	312679	312725	.	-	1	ID=pp.g224.t1.iBR3
VONZ01000777.1	AUGUSTUS	interblock_region	318621	318883	.	-	0	ID=pp.g224.t1.iBR3
# protein sequence = [MMLITQESEDMKIEEAFRVKLEDTETQTDIVAVKVESPDLNEMEEKDMKHCDFITGKKSCSFSQTEKFTSQTRAQKTG
# TTNHFICQQCGKSFSKHGNLKVHMRIHTGEKPYTCQYCGKSFLRTDDLKSHLRIHTGEKPFECGQCGKRFSHKATVHNHMRIHTGEKPFTCKLCGKTL
# NRKGKLKIHMRVHTGEKPYTCDQCGKCFPYTESFKKHMKIHLRESCFICHQCGLSFTDRNQLKRHIMTHIGQEPFMCTECGQSHRNKENYRQADRIKS
# DKCLPTERSINLFLCLLEMKDQTLYKEIQNFLRHSDKHSEKLTPAQCSSITCMLQISEEVLDELDLKKYNTSEEGRKRLIPAVSNCRKVLVDHNEVSR
# ITPGLQKCRPALIERATSD]
# sequence of block fz_znf       80 [NHFICQQCGKSFSKHGNLKVHMRIHTGEKPYTCQYCGKSFLRTDDLKSHLRIHTGEKPFECGQCGKRFSHKATVHNHMRIHTGEKPFTCKLCGKTLNRKGKLKIHMRVHTGEKPYTCDQCGKCFPYTESFKKHMKIHLRESCFICHQCGLSFTDRNQLKRHIMTHIGQEPFMCTECGQSHRNKENYRQADRIKSDK] 276
# sequence of block fz_linker    28 [DIVAVKVESPDLNEMEEKDMKHCDFITGKKSCSFSQTEKFTSQTRAQKTGTT] 80
# sequence of block fz_finz       0 [MMLITQESEDMKIEEAFRVKLEDTETQT] 28
# Evidence for and against this transcript:
# % of transcript supported by hints (any source): 0
# CDS exons: 0/10
# CDS introns: 0/9
# 5'UTR exons and introns: 0/0
# 3'UTR exons and introns: 0/0
# hint groups fully obeyed: 211
#     RM: 211
# incompatible hint groups: 5
#     RM:   5
# end gene g224
###
# start gene g225
VONZ01000777.1	AUGUSTUS	gene	345604	348663	1	+	.	ID=g225
VONZ01000777.1	AUGUSTUS	transcript	345604	348663	.	+	.	ID=g225.t1;Parent=g225
VONZ01000777.1	AUGUSTUS	start_codon	345604	345606	.	+	0	Parent=g225.t1
VONZ01000777.1	AUGUSTUS	CDS	345604	345688	.	+	0	ID=g225.t1.cds;Parent=g225.t1
VONZ01000777.1	AUGUSTUS	CDS	347672	348166	.	+	2	ID=g225.t1.cds;Parent=g225.t1
VONZ01000777.1	AUGUSTUS	CDS	348248	348660	.	+	2	ID=g225.t1.cds;Parent=g225.t1
VONZ01000777.1	AUGUSTUS	stop_codon	348661	348663	.	+	0	Parent=g225.t1
VONZ01000777.1	AUGUSTUS	protein_match	345604	345687	6.83	+	0	ID=pp.g225.t1.fz_finz;Target=fz_finz 1 28;Target_start=0;
VONZ01000777.1	AUGUSTUS	protein_match	345688	345688	1	+	0	ID=pp.g225.t1.fz_linker;Target=fz_linker 1 1;Target_start=28;
VONZ01000777.1	AUGUSTUS	protein_match	347672	347826	1.94	+	2	ID=pp.g225.t1.fz_linker;Target=fz_linker 1 52;Target_start=28;
VONZ01000777.1	AUGUSTUS	protein_match	347914	348166	5.94	+	0	ID=pp.g225.t1.fz_znf;Target=fz_znf 1 85;Target_start=109;
VONZ01000777.1	AUGUSTUS	protein_match	348248	348582	2.65	+	2	ID=pp.g225.t1.fz_znf;Target=fz_znf 85 196;Target_start=109;
VONZ01000777.1	AUGUSTUS	interblock_region	347827	347913	.	+	0	ID=pp.g225.t1.iBR2
VONZ01000777.1	AUGUSTUS	interblock_region	348583	348663	.	+	0	ID=pp.g225.t1.iBR3
# protein sequence = [MACVKEESEDVKIEEAFRVKEEHTEEQTDLMVLKEESQELNEMEEKNQYKNQHDFITGEKSFSSSQTEITSSGKMDQK
# TGRSSYCTCQQCGKRFRKACINMHMRVHTGEKPYACQQCGKCFSQKSTLKSHIRIHTGEKTYTCPQCGKSFTHPAYLGAHMSVHTGKKPYKCQQCGRS
# FNRKGNLNSHMTIHTDKKQPYTCDQCGKSFDQHENLEVHMATHKENPYTCPQCGRSFRQKQQFKEHMRIHSGEQPYTCPQCEKKFNHKRRFEEHIRIH
# TGEKPFTCQQCGRSFNQIGTLNRHMKVHTGEKPFKCGHCGKSFKNKQALKYHMSFHM]
# sequence of block fz_finz       0 [MACVKEESEDVKIEEAFRVKEEHTEEQT] 28
# sequence of block fz_linker    28 [DLMVLKEESQELNEMEEKNQYKNQHDFITGEKSFSSSQTEITSSGKMDQKTG] 80
# sequence of block fz_znf      109 [KPYACQQCGKCFSQKSTLKSHIRIHTGEKTYTCPQCGKSFTHPAYLGAHMSVHTGKKPYKCQQCGRSFNRKGNLNSHMTIHTDKKQPYTCDQCGKSFDQHENLEVHMATHKENPYTCPQCGRSFRQKQQFKEHMRIHSGEQPYTCPQCEKKFNHKRRFEEHIRIHTGEKPFTCQQCGRSFNQIGTLNRHMKVHTGE] 305
# Evidence for and against this transcript:
# % of transcript supported by hints (any source): 0
# CDS exons: 0/3
# CDS introns: 0/2
# 5'UTR exons and introns: 0/0
# 3'UTR exons and introns: 0/0
# hint groups fully obeyed: 11
#     RM:  11
# incompatible hint groups: 1
#     RM:   1
# end gene g225
###
#
# ----- prediction on sequence number 52 (length = 30083, name = VONZ01000816.1:196286-226369) -----
#
# Predicted genes for sequence number 52 on both strands
# start gene g226
VONZ01000816.1	AUGUSTUS	gene	202235	205926	1	+	.	ID=g226
VONZ01000816.1	AUGUSTUS	transcript	202235	205926	.	+	.	ID=g226.t1;Parent=g226
VONZ01000816.1	AUGUSTUS	start_codon	202235	202237	.	+	0	Parent=g226.t1
VONZ01000816.1	AUGUSTUS	CDS	202235	202474	.	+	0	ID=g226.t1.cds;Parent=g226.t1
VONZ01000816.1	AUGUSTUS	CDS	203721	203778	.	+	0	ID=g226.t1.cds;Parent=g226.t1
VONZ01000816.1	AUGUSTUS	CDS	205736	205923	.	+	2	ID=g226.t1.cds;Parent=g226.t1
VONZ01000816.1	AUGUSTUS	stop_codon	205924	205926	.	+	0	Parent=g226.t1
# protein sequence = [MTSKQHEREDAYSTVSDLAESLSTEAAPESDHDSISPAEEGEPEPKKEKQAEISMLMAIDEEEHAEEKDELQMYLADK
# TKERQEDIKRKFAKVHCGASHWYCQPRKVQEDRALEVLAQEGALEGTLEALAQQGALEAWALWQSELWRVLWKRARDGALEGWM]
# Evidence for and against this transcript:
# % of transcript supported by hints (any source): 0
# CDS exons: 0/3
# CDS introns: 0/2
# 5'UTR exons and introns: 0/0
# 3'UTR exons and introns: 0/0
# hint groups fully obeyed: 30
#     RM:  30
# incompatible hint groups: 1
#     RM:   1
# end gene g226
###
# start gene g227
VONZ01000816.1	AUGUSTUS	gene	211286	218683	1	+	.	ID=g227
VONZ01000816.1	AUGUSTUS	transcript	211286	218683	.	+	.	ID=g227.t1;Parent=g227
VONZ01000816.1	AUGUSTUS	start_codon	211286	211288	.	+	0	Parent=g227.t1
VONZ01000816.1	AUGUSTUS	CDS	211286	211370	.	+	0	ID=g227.t1.cds;Parent=g227.t1
VONZ01000816.1	AUGUSTUS	CDS	217650	218680	.	+	2	ID=g227.t1.cds;Parent=g227.t1
VONZ01000816.1	AUGUSTUS	stop_codon	218681	218683	.	+	0	Parent=g227.t1
VONZ01000816.1	AUGUSTUS	protein_match	211286	211369	5.95	+	0	ID=pp.g227.t1.fz_finz;Target=fz_finz 1 28;Target_start=0;
VONZ01000816.1	AUGUSTUS	protein_match	211370	211370	1	+	0	ID=pp.g227.t1.fz_linker;Target=fz_linker 1 1;Target_start=28;
VONZ01000816.1	AUGUSTUS	protein_match	217650	217804	1.64	+	2	ID=pp.g227.t1.fz_linker;Target=fz_linker 1 52;Target_start=28;
VONZ01000816.1	AUGUSTUS	protein_match	218033	218620	5.07	+	0	ID=pp.g227.t1.fz_znf;Target=fz_znf 1 196;Target_start=156;
VONZ01000816.1	AUGUSTUS	interblock_region	217805	218032	.	+	0	ID=pp.g227.t1.iBR2
VONZ01000816.1	AUGUSTUS	interblock_region	218621	218683	.	+	0	ID=pp.g227.t1.iBR3
# protein sequence = [MAFIKEETSDMRIEETLGVKTEDIEEQTDLIAPKDQSEVVNETEEKDQSEKQHAFITEKTSSEKTAQKTGNKSHFTCK
# QCGRTFSQHGNFKVHVRVHTGEKPYTCQECGKSFAQKVSLKNHMSVHTKERPYTCQQCGSSFTQLGSFNRHTKLHSGLNLYTCKLCDKSFTEKAQLKV
# HRTSHTERGAFICQQCGKSFHRKENLKVHLTIHTKGSSFTCQQCGKNFYRKRNLYSHMKIHTGEKLYLCPECGISFNQIGNLYRHMRSHTGENPHTCK
# QCGKCFVRKGSLECHMRIHTGEKPYVCPQCGRSFAHKQALNVHMRIHTGEKPYTCELCGKSFTGKGNLNVHMRAHTRALLSANNVDSISTKKETLKSA]
# sequence of block fz_finz       0 [MAFIKEETSDMRIEETLGVKTEDIEEQT] 28
# sequence of block fz_linker    28 [DLIAPKDQSEVVNETEEKDQSEKQHAFITEKTSSEKTAQKTGNKSHFTCKQC] 80
# sequence of block fz_znf      156 [NLYTCKLCDKSFTEKAQLKVHRTSHTERGAFICQQCGKSFHRKENLKVHLTIHTKGSSFTCQQCGKNFYRKRNLYSHMKIHTGEKLYLCPECGISFNQIGNLYRHMRSHTGENPHTCKQCGKCFVRKGSLECHMRIHTGEKPYVCPQCGRSFAHKQALNVHMRIHTGEKPYTCELCGKSFTGKGNLNVHMRAHTRA] 352
# Evidence for and against this transcript:
# % of transcript supported by hints (any source): 0
# CDS exons: 0/2
# CDS introns: 0/1
# 5'UTR exons and introns: 0/0
# 3'UTR exons and introns: 0/0
# hint groups fully obeyed: 47
#     RM:  47
# incompatible hint groups: 1
#     RM:   1
# end gene g227
###
#
# ----- prediction on sequence number 53 (length = 45701, name = VONZ01000824.1:53304-99005) -----
#
# Predicted genes for sequence number 53 on both strands
# start gene g228
VONZ01000824.1	AUGUSTUS	gene	53502	56374	1	-	.	ID=g228
VONZ01000824.1	AUGUSTUS	transcript	53502	56374	.	-	.	ID=g228.t1;Parent=g228
VONZ01000824.1	AUGUSTUS	stop_codon	53502	53504	.	-	0	Parent=g228.t1
VONZ01000824.1	AUGUSTUS	CDS	53505	53522	.	-	0	ID=g228.t1.cds;Parent=g228.t1
VONZ01000824.1	AUGUSTUS	CDS	53738	56374	.	-	0	ID=g228.t1.cds;Parent=g228.t1
VONZ01000824.1	AUGUSTUS	start_codon	56372	56374	.	-	0	Parent=g228.t1
# protein sequence = [LLLSVSILMGHKRIETSAFVDSGAAGNFIDQAYAAQMGIVVEVLSQPLKATAIDGRPLTLSPITHRTQELTLIIENHS
# EVIQFYVTKIPSPAIILGHPWLVTHDPLISWTSRRIIHWGATCQELCLRARVGTCSGEPGALDVDRDAIPVQYRDLVEVFSRRSAARLPPHRPYDLAI
# DLVPGAVPPRGHLYSLSAKEQLAMEEYVAEGLRAGTIRPSSSPAAAGFFFVKKKDGGLRPCVDYRGLNQITVKNRHPLPLTNTALDALSGAHFFTKLD
# LRSAYNLVRIREGDEWKTAFITPTGHYETLVMPFGLCNSPAAFQHFINDVLRDMLGRWCYAYLDDILIYSKTLEEHTQHVRAVLQRLLAHQLYCKLEK
# CAFHQHSTTFLGFIISAQGVAMDPQKLEAVRSWPLPASLKQLQRFLGFANFYRRFIRGFSSIAAPLTALTKPSRGEFHLTPEATQAFRTLCHQFTTAP
# ILTHPDPTKVFVVEVDASDVGVGAVLSQRSPDEKLHPCSFFSRKFNSTQQRYGVGDRELLAIKWALEEWRHWLQGGSEPFTVWTDHQNLTVIKQTKQL
# NPRQAQWALFFEHFDFHLSYRPGSKNTKADALSRQHQKDTSTSDPAPVLPPQIILAPIRWGLEERVRQSHGQDPPPPETPAGCLFVPNHLRQEVLQWG
# HDSTLAGHQGVQRTINFLSRAFWWRTLRKDVQEYVLACNICARSKNPNAPSTGELQPLPIPKRPWTHISVDFVSGLPDSQGKNTILTIVDRFSKAVHL
# VALSGLPSAKTTAELILEHVVRLHGFPQDIVSDRGPQFTAKFWQAFCRLVGTTSSLSSGFHPQTNGQTERANQQLERFLRCFTSEHQRSWANYLVWAE
# LSNNLHTSTATGLSPFEEHQPQD]
# Evidence for and against this transcript:
# % of transcript supported by hints (any source): 0
# CDS exons: 0/2
# CDS introns: 0/1
# 5'UTR exons and introns: 0/0
# 3'UTR exons and introns: 0/0
# hint groups fully obeyed: 1
#     RM:   1
# incompatible hint groups: 16
#     RM:  16
# end gene g228
###
# start gene g229
VONZ01000824.1	AUGUSTUS	gene	56440	57486	1	-	.	ID=g229
VONZ01000824.1	AUGUSTUS	transcript	56440	57486	.	-	.	ID=g229.t1;Parent=g229
VONZ01000824.1	AUGUSTUS	stop_codon	56440	56442	.	-	0	Parent=g229.t1
VONZ01000824.1	AUGUSTUS	CDS	56443	57486	.	-	0	ID=g229.t1.cds;Parent=g229.t1
VONZ01000824.1	AUGUSTUS	start_codon	57484	57486	.	-	0	Parent=g229.t1
# protein sequence = [MSGPEMVPADLGQLVEVIRQQAGEIMNLRQELVHFRAEMTALRAETAGLRAECEGLRSDLTALQADHDDLAAATVPPA
# EPVRQNPPVSHPKLSLPDKWDGSGSKCDVFLTNLNLIFEFQPSRYPSDRSRIALLTSLLTGQAAEWATAVLKTDGDVAHSYPAFTSELRTVFQHPESE
# VEVDSRLYHLKQGSRSVSKYTTEFRTLSVQTTWSNSALRTAYYEGLSTRLRDELAVRELPDTLEGMIQLALRVDQRMNHNTKTVFRSFTGSTGYHRTP
# EPSTSHAVAASPSPPPIASEAHLNGAGEPMQIGRTSLSAAERARRYREGLCAYCASPDHHRAICPLRPGNGQTR]
# Evidence for and against this transcript:
# % of transcript supported by hints (any source): 0
# CDS exons: 0/1
# CDS introns: 0/0
# 5'UTR exons and introns: 0/0
# 3'UTR exons and introns: 0/0
# hint groups fully obeyed: 0
# incompatible hint groups: 6
#     RM:   6
# end gene g229
###
# start gene g230
VONZ01000824.1	AUGUSTUS	gene	68304	74251	1	+	.	ID=g230
VONZ01000824.1	AUGUSTUS	transcript	68304	74251	.	+	.	ID=g230.t1;Parent=g230
VONZ01000824.1	AUGUSTUS	start_codon	68304	68306	.	+	0	Parent=g230.t1
VONZ01000824.1	AUGUSTUS	CDS	68304	68472	.	+	0	ID=g230.t1.cds;Parent=g230.t1
VONZ01000824.1	AUGUSTUS	CDS	68942	68985	.	+	2	ID=g230.t1.cds;Parent=g230.t1
VONZ01000824.1	AUGUSTUS	CDS	69357	69833	.	+	0	ID=g230.t1.cds;Parent=g230.t1
VONZ01000824.1	AUGUSTUS	CDS	69998	70073	.	+	0	ID=g230.t1.cds;Parent=g230.t1
VONZ01000824.1	AUGUSTUS	CDS	71146	71157	.	+	2	ID=g230.t1.cds;Parent=g230.t1
VONZ01000824.1	AUGUSTUS	CDS	71935	71948	.	+	2	ID=g230.t1.cds;Parent=g230.t1
VONZ01000824.1	AUGUSTUS	CDS	74002	74023	.	+	0	ID=g230.t1.cds;Parent=g230.t1
VONZ01000824.1	AUGUSTUS	CDS	74178	74248	.	+	2	ID=g230.t1.cds;Parent=g230.t1
VONZ01000824.1	AUGUSTUS	stop_codon	74249	74251	.	+	0	Parent=g230.t1
VONZ01000824.1	AUGUSTUS	protein_match	68304	68387	7.71	+	0	ID=pp.g230.t1.fz_finz;Target=fz_finz 1 28;Target_start=0;
VONZ01000824.1	AUGUSTUS	protein_match	68388	68472	1.76	+	0	ID=pp.g230.t1.fz_linker;Target=fz_linker 1 29;Target_start=28;
VONZ01000824.1	AUGUSTUS	protein_match	68942	68985	1.19	+	1	ID=pp.g230.t1.fz_linker;Target=fz_linker 29 44;Target_start=27;
VONZ01000824.1	AUGUSTUS	protein_match	69357	69383	0.983	+	0	ID=pp.g230.t1.fz_linker;Target=fz_linker 44 52;Target_start=28;
VONZ01000824.1	AUGUSTUS	protein_match	69393	69833	1.37	+	0	ID=pp.g230.t1.fz_znf;Target=fz_znf 1 147;Target_start=83;
VONZ01000824.1	AUGUSTUS	protein_match	69998	70073	2.77	+	2	ID=pp.g230.t1.fz_znf;Target=fz_znf 148 173;Target_start=82;
VONZ01000824.1	AUGUSTUS	protein_match	71146	71157	2.99	+	1	ID=pp.g230.t1.fz_znf;Target=fz_znf 173 177;Target_start=82;
VONZ01000824.1	AUGUSTUS	protein_match	71935	71948	1.47	+	1	ID=pp.g230.t1.fz_znf;Target=fz_znf 177 182;Target_start=82;
VONZ01000824.1	AUGUSTUS	protein_match	74002	74023	1.33	+	2	ID=pp.g230.t1.fz_znf;Target=fz_znf 182 189;Target_start=82;
VONZ01000824.1	AUGUSTUS	protein_match	74178	74200	2.78	+	2	ID=pp.g230.t1.fz_znf;Target=fz_znf 189 196;Target_start=83;
VONZ01000824.1	AUGUSTUS	interblock_region	69384	69392	.	+	0	ID=pp.g230.t1.iBR2
VONZ01000824.1	AUGUSTUS	interblock_region	74201	74251	.	+	0	ID=pp.g230.t1.iBR3
# protein sequence = [MVFIKEESEDMKIEETFIVKHEVTKEQTRMVFIKEESEDMGIETFRVKHEDTEEQTDPQCKCEEQTLSECLCCAVKLG
# LTCICLSTLDLMAVKEESPDLTEMEEKDMKHHDFITGEKSCRFSQTENTSSQKRAQKTGTRSHFICQQCGKSFSKKGNLTVHMRIHTGEKPYTCKLCG
# KTYNQTGALKIHMRVHTGEKPYTCQYCGKSFLRTDILKSHLRFTLERSLTPANCCGMSFTDRNQLKRHMITHIGQEPFMXNCCMVSFWSKFNVIVFST
# VHSGENHNTCGGADAGAGVLM]
# sequence of block fz_finz       0 [MVFIKEESEDMKIEETFIVKHEVTKEQT] 28
# sequence of block fz_linker    28 [RMVFIKEESEDMGIETFRVKHEDTEEQTDPQCKCEEQTLSECLCCAVKLGLT] 80
# sequence of block fz_znf       83 [LSTLDLMAVKEESPDLTEMEEKDMKHHDFITGEKSCRFSQTENTSSQKRAQKTGTRSHFICQQCGKSFSKKGNLTVHMRIHTGEKPYTCKLCGKTYNQTGALKIHMRVHTGEKPYTCQYCGKSFLRTDILKSHLRFTLERSLTPANCCGMSFTDRNQLKRHMITHIGQEPFMXNCCMVSFWSKFNVIVFSTVHSGE] 279
# Evidence for and against this transcript:
# % of transcript supported by hints (any source): 0
# CDS exons: 0/8
# CDS introns: 0/7
# 5'UTR exons and introns: 0/0
# 3'UTR exons and introns: 0/0
# hint groups fully obeyed: 36
#     RM:  36
# incompatible hint groups: 5
#     RM:   5
# end gene g230
###
# start gene g231
VONZ01000824.1	AUGUSTUS	gene	76810	80337	1	-	.	ID=g231
VONZ01000824.1	AUGUSTUS	transcript	76810	80337	.	-	.	ID=g231.t1;Parent=g231
VONZ01000824.1	AUGUSTUS	stop_codon	76810	76812	.	-	0	Parent=g231.t1
VONZ01000824.1	AUGUSTUS	CDS	76813	77096	.	-	2	ID=g231.t1.cds;Parent=g231.t1
VONZ01000824.1	AUGUSTUS	CDS	77241	77267	.	-	2	ID=g231.t1.cds;Parent=g231.t1
VONZ01000824.1	AUGUSTUS	CDS	77389	77814	.	-	2	ID=g231.t1.cds;Parent=g231.t1
VONZ01000824.1	AUGUSTUS	CDS	80166	80337	.	-	0	ID=g231.t1.cds;Parent=g231.t1
VONZ01000824.1	AUGUSTUS	start_codon	80335	80337	.	-	0	Parent=g231.t1
VONZ01000824.1	AUGUSTUS	protein_match	76819	77096	5.99	-	2	ID=pp.g231.t1.fz_znf;Target=fz_znf 104 196;Target_start=105;
VONZ01000824.1	AUGUSTUS	protein_match	77241	77267	1.19	-	2	ID=pp.g231.t1.fz_znf;Target=fz_znf 95 104;Target_start=105;
VONZ01000824.1	AUGUSTUS	protein_match	77389	77671	6.53	-	0	ID=pp.g231.t1.fz_znf;Target=fz_znf 1 95;Target_start=105;
VONZ01000824.1	AUGUSTUS	protein_match	77747	77814	1.1	-	2	ID=pp.g231.t1.fz_linker;Target=fz_linker 30 52;Target_start=28;
VONZ01000824.1	AUGUSTUS	protein_match	80166	80253	1.87	-	0	ID=pp.g231.t1.fz_linker;Target=fz_linker 1 30;Target_start=28;
VONZ01000824.1	AUGUSTUS	protein_match	80254	80337	7.28	-	0	ID=pp.g231.t1.fz_finz;Target=fz_finz 1 28;Target_start=0;
VONZ01000824.1	AUGUSTUS	interblock_region	76810	76818	.	-	0	ID=pp.g231.t1.iBR3
VONZ01000824.1	AUGUSTUS	interblock_region	77672	77746	.	-	0	ID=pp.g231.t1.iBR2
# protein sequence = [MVFIKEESEDMKIQETLRVKHEDTEEQRKMMFIKDESKDMKIEKAFRVKHEDTEQQTDPVALKQENQELKENEHKDQY
# EKTCFHNSCSQTENTLSQKKAQKTETRCHFTCQQCGKSYTHKGSLKFHMRIHTGESPYTCQQCGKCFNLPTSLKRHMRIHTGEKLFTCQHCGKNISQK
# GHFINHMRTHTGENPFTCQQCGKKFTLGRSYLFHMRIHTGEKQFTCQQCGKNFNQKGHFISHMKIHTGENPFTCQQSGKSFNQKGNLNDHIRIHAGEK
# PFACGLCGKSFRFRGAFNDHMRIHSGQRL]
# sequence of block fz_znf      105 [CHFTCQQCGKSYTHKGSLKFHMRIHTGESPYTCQQCGKCFNLPTSLKRHMRIHTGEKLFTCQHCGKNISQKGHFINHMRTHTGENPFTCQQCGKKFTLGRSYLFHMRIHTGEKQFTCQQCGKNFNQKGHFISHMKIHTGENPFTCQQSGKSFNQKGNLNDHIRIHAGEKPFACGLCGKSFRFRGAFNDHMRIHSGQ] 301
# sequence of block fz_linker    28 [KMMFIKDESKDMKIEKAFRVKHEDTEQQTDPVALKQENQELKENEHKDQYEK] 80
# sequence of block fz_finz       0 [MVFIKEESEDMKIQETLRVKHEDTEEQR] 28
# Evidence for and against this transcript:
# % of transcript supported by hints (any source): 0
# CDS exons: 0/4
# CDS introns: 0/3
# 5'UTR exons and introns: 0/0
# 3'UTR exons and introns: 0/0
# hint groups fully obeyed: 16
#     RM:  16
# incompatible hint groups: 2
#     RM:   2
# end gene g231
###
# start gene g232
VONZ01000824.1	AUGUSTUS	gene	83922	96191	1	+	.	ID=g232
VONZ01000824.1	AUGUSTUS	transcript	83922	96191	.	+	.	ID=g232.t1;Parent=g232
VONZ01000824.1	AUGUSTUS	start_codon	83922	83924	.	+	0	Parent=g232.t1
VONZ01000824.1	AUGUSTUS	CDS	83922	84006	.	+	0	ID=g232.t1.cds;Parent=g232.t1
VONZ01000824.1	AUGUSTUS	CDS	87608	87946	.	+	2	ID=g232.t1.cds;Parent=g232.t1
VONZ01000824.1	AUGUSTUS	CDS	88081	88498	.	+	2	ID=g232.t1.cds;Parent=g232.t1
VONZ01000824.1	AUGUSTUS	CDS	95255	96188	.	+	1	ID=g232.t1.cds;Parent=g232.t1
VONZ01000824.1	AUGUSTUS	stop_codon	96189	96191	.	+	0	Parent=g232.t1
VONZ01000824.1	AUGUSTUS	protein_match	83922	84005	10.8	+	0	ID=pp.g232.t1.fz_finz;Target=fz_finz 1 28;Target_start=0;
VONZ01000824.1	AUGUSTUS	protein_match	84006	84006	1	+	0	ID=pp.g232.t1.fz_linker;Target=fz_linker 1 1;Target_start=28;
VONZ01000824.1	AUGUSTUS	protein_match	87608	87762	1.66	+	2	ID=pp.g232.t1.fz_linker;Target=fz_linker 1 52;Target_start=28;
VONZ01000824.1	AUGUSTUS	protein_match	87781	87946	1.89	+	0	ID=pp.g232.t1.fz_znf;Target=fz_znf 1 56;Target_start=86;
VONZ01000824.1	AUGUSTUS	protein_match	88081	88498	1.39	+	1	ID=pp.g232.t1.fz_znf;Target=fz_znf 56 195;Target_start=85;
VONZ01000824.1	AUGUSTUS	protein_match	95255	95258	0.09	+	1	ID=pp.g232.t1.fz_znf;Target=fz_znf 195 196;Target_start=86;
VONZ01000824.1	AUGUSTUS	interblock_region	87763	87780	.	+	0	ID=pp.g232.t1.iBR2
VONZ01000824.1	AUGUSTUS	interblock_region	95259	96191	.	+	0	ID=pp.g232.t1.iBR3
# protein sequence = [MAFIKEESEDVKIEETFRVKQEDTEEQTDLMALKEESPELKETEEKGQNEKHCLISIKQYLLVAHRLKRFPHQKKLNS
# HMKTHTGESSFTCKQRGEIFSQKESLEVHLKIHIEKKTLICPQCGKCFARKKKPKDSHENSHWRLKTHMIIQIEKKPLICSQCGKHMKIHSRENSFEY
# HKCERSFTDTNHPKNHVKIHREKPFICLHCGKSCLKEGNLKAHLRTHTGEKPFTCEQCGKSFTVKVNLKIQKRVHTGEKPYKCLQCEKTFTYQTSMRR
# HLKTHSGYTLSMATGKKWMSPQKQATSGKRLKTFEDDVASIVSSAIEAQQKAMREMVSSMLTEAIKTALIPFNDYINKNGAVLRTLKEEMESLGKSLA
# NITTNVDNLQGSLRKTKKDTNLCLSQIEQMQRKCTDLEDRSRHNNVRLVNLPTGMEGDDPVGFLQKMLPKWIPDLSARPCPIEIDRAHRVYSNSNSSK
# PRSMIFRVLRYPDRQAILQGARKAKPTLPGGTTLEFYADYSPETAQRRKAFSAVRAKLHQKGAETFLIYPALLRVTYKGQRHSFESPEDADKYIEGLD
# GVTIPTARRSLNLQFQVPMEEEAV]
# sequence of block fz_finz       0 [MAFIKEESEDVKIEETFRVKQEDTEEQT] 28
# sequence of block fz_linker    28 [DLMALKEESPELKETEEKGQNEKHCLISIKQYLLVAHRLKRFPHQKKLNSHM] 80
# sequence of block fz_znf       86 [SSFTCKQRGEIFSQKESLEVHLKIHIEKKTLICPQCGKCFARKKKPKDSHENSHWRLKTHMIIQIEKKPLICSQCGKHMKIHSRENSFEYHKCERSFTDTNHPKNHVKIHREKPFICLHCGKSCLKEGNLKAHLRTHTGEKPFTCEQCGKSFTVKVNLKIQKRVHTGEKPYKCLQCEKTFTYQTSMRRHLKTHSGY] 282
# Evidence for and against this transcript:
# % of transcript supported by hints (any source): 0
# CDS exons: 0/4
# CDS introns: 0/3
# 5'UTR exons and introns: 0/0
# 3'UTR exons and introns: 0/0
# hint groups fully obeyed: 71
#     RM:  71
# incompatible hint groups: 2
#     RM:   2
# end gene g232
###
#
# ----- prediction on sequence number 54 (length = 30083, name = VONZ01000824.1:142134-172217) -----
#
# Predicted genes for sequence number 54 on both strands
# start gene g233
VONZ01000824.1	AUGUSTUS	gene	153039	157217	1	-	.	ID=g233
VONZ01000824.1	AUGUSTUS	transcript	153039	157217	.	-	.	ID=g233.t1;Parent=g233
VONZ01000824.1	AUGUSTUS	stop_codon	153039	153041	.	-	0	Parent=g233.t1
VONZ01000824.1	AUGUSTUS	CDS	153042	153069	.	-	1	ID=g233.t1.cds;Parent=g233.t1
VONZ01000824.1	AUGUSTUS	CDS	155092	155214	.	-	1	ID=g233.t1.cds;Parent=g233.t1
VONZ01000824.1	AUGUSTUS	CDS	155384	155399	.	-	2	ID=g233.t1.cds;Parent=g233.t1
VONZ01000824.1	AUGUSTUS	CDS	155480	156079	.	-	2	ID=g233.t1.cds;Parent=g233.t1
VONZ01000824.1	AUGUSTUS	CDS	157133	157217	.	-	0	ID=g233.t1.cds;Parent=g233.t1
VONZ01000824.1	AUGUSTUS	start_codon	157215	157217	.	-	0	Parent=g233.t1
VONZ01000824.1	AUGUSTUS	protein_match	153063	153069	0.169	-	1	ID=pp.g233.t1.fz_znf;Target=fz_znf 194 196;Target_start=81;
VONZ01000824.1	AUGUSTUS	protein_match	155092	155214	5.9	-	1	ID=pp.g233.t1.fz_znf;Target=fz_znf 153 194;Target_start=81;
VONZ01000824.1	AUGUSTUS	protein_match	155384	155399	1.24	-	2	ID=pp.g233.t1.fz_znf;Target=fz_znf 148 153;Target_start=81;
VONZ01000824.1	AUGUSTUS	protein_match	155480	155921	4.63	-	0	ID=pp.g233.t1.fz_znf;Target=fz_znf 1 148;Target_start=81;
VONZ01000824.1	AUGUSTUS	protein_match	155925	156079	1.95	-	2	ID=pp.g233.t1.fz_linker;Target=fz_linker 1 52;Target_start=28;
VONZ01000824.1	AUGUSTUS	protein_match	157133	157133	1	-	0	ID=pp.g233.t1.fz_linker;Target=fz_linker 1 1;Target_start=28;
VONZ01000824.1	AUGUSTUS	protein_match	157134	157217	6.07	-	0	ID=pp.g233.t1.fz_finz;Target=fz_finz 1 28;Target_start=0;
VONZ01000824.1	AUGUSTUS	interblock_region	153039	153062	.	-	0	ID=pp.g233.t1.iBR3
VONZ01000824.1	AUGUSTUS	interblock_region	155922	155924	.	-	0	ID=pp.g233.t1.iBR2
# protein sequence = [MACVKEESEDVKIEEAFRVKEEHNEEQTDLMVLKEESQEINEMEEKNEYKNQHDFMSGEKSFSCSKTEITSLEKMDQK
# TGRSNYCTCQQCGKRFRKACMKMHMRVHTGEKPYACQQCGKCFSQKATLESHIRIHTGERPYTCQQCGKSFTHPANLDRHMSVHTGEKPYKCQKCGRS
# FNRKGNLHSHMTIHTGESLFTCQQCGISFTQKGSFNRHMKIHNGEQTYMCDQLWKEFPRKGSLNRHMRVHTGEKPFICGHCGKSFRNKAALKYHMSFH
# RYRIISRARQ]
# sequence of block fz_znf       81 [SNYCTCQQCGKRFRKACMKMHMRVHTGEKPYACQQCGKCFSQKATLESHIRIHTGERPYTCQQCGKSFTHPANLDRHMSVHTGEKPYKCQKCGRSFNRKGNLHSHMTIHTGESLFTCQQCGISFTQKGSFNRHMKIHNGEQTYMCDQLWKEFPRKGSLNRHMRVHTGEKPFICGHCGKSFRNKAALKYHMSFHRYR] 277
# sequence of block fz_linker    28 [DLMVLKEESQEINEMEEKNEYKNQHDFMSGEKSFSCSKTEITSLEKMDQKTG] 80
# sequence of block fz_finz       0 [MACVKEESEDVKIEEAFRVKEEHNEEQT] 28
# Evidence for and against this transcript:
# % of transcript supported by hints (any source): 0
# CDS exons: 0/5
# CDS introns: 0/4
# 5'UTR exons and introns: 0/0
# 3'UTR exons and introns: 0/0
# hint groups fully obeyed: 21
#     RM:  21
# incompatible hint groups: 3
#     RM:   3
# end gene g233
###
# start gene g234
VONZ01000824.1	AUGUSTUS	gene	167167	171552	1	-	.	ID=g234
VONZ01000824.1	AUGUSTUS	transcript	167167	171552	.	-	.	ID=g234.t1;Parent=g234
VONZ01000824.1	AUGUSTUS	stop_codon	167167	167169	.	-	0	Parent=g234.t1
VONZ01000824.1	AUGUSTUS	CDS	167170	171552	.	-	0	ID=g234.t1.cds;Parent=g234.t1
VONZ01000824.1	AUGUSTUS	start_codon	171550	171552	.	-	0	Parent=g234.t1
# protein sequence = [MDPTASEPSLQKTSPPQDPAAIYQLATEMSHQGLVLASHHQQLENLNRRTEEIVQSLQALTASISALSQPSVAAVAPP
# PPAPTTSNQARLSLPDKFDGAPGKCKGFLLQCTIYISQQPQSFTTDDSKVSLICSLLTGRALEWATALWEGRQMAFPSYQRFLQQFREVFDHSAGGKE
# PGEEILTLKQGTFTAADYTLRFRTLAAQTGWPPEPLKVMYRRGLRDDLQAELACRDEGKSLEQFMELAIQIDNLIRSRHGHRPYTPQPATSRTADPEP
# MQIGYTHLTQEERDRRLRSHLCLYCGQPNHIRANCPVRPPQTPSRVSVNPLNNSLTIQVKISFKNRELRTTAFIDSGAAGNFIDGNYAKLYDIPLLPC
# GSRVAVAALDGRPLGSGRVTSVTEDVTLHIGPLHQETMRFFTIQSPEHPIILGLPWLELHNPTISWAEREITQWSPHCHQHCIRGLPDLPGPPSELTT
# LKELHDHLPAPYHDLQIAFSKEGATQLPPHRPTDCAIVLLPGTTPPKGRIFPLSQPETESMKNYIQEELAKGFIRPSTSPASAGFFFVKKKDGGLRPC
# IDYRGLNDITVKYRYPLPLVPSALEQLRKARFFTKLDLRSAYNLIRIKQGDEWKTAFSTTTGHYEYQVMPFGLANSPSIFQALVNDIFRDMLNHHVIV
# YIDDILVYSEDFQSHVQHVRAVLKRLIQHQLYAKLQKCEFHQTRISFLGYIISAEGVTMDDQKVTSVLNWPRPKTIKDLQRFLGFANFYRRFIRNFSQ
# VAAPLTSMTRKGPNILRWTPQSEQAFQDLKNRFTTAPILRHPDPELEFTIEVDASNSGIGAILSQRHGSPPKLFPCAYYSRKLNPAERNYDVGDRELL
# AMKCALEEWRHWLEGSKHRFLILTDHRNLEYIQSAKRLNSRQARWALFFTRFNFRISYRPGSKNGKADALSRQFDPPVPNSSPEYIIPPPLIVAPVLW
# DIMAEITEAQTLEPAPPDCPQDKEYVPESLRSQVLHLVHDSPSSGHPGITATAELVSNRFWWPTVSTDVIHFVQHCPTCQITKTSHQRPAGLLHPLPV
# PQRPWSHLAIDFITDLPASNHYTTILTIVDRFSKACRLIPLTKLPTAWDTAEILMEQVFRFYGIPEDIVSDRGPQFTSRLWNAFCEKMNINVSLTSGY
# HPQANGQAERLNQELTRFLRSYCHRNQQDWSQYLLWAEYAQNSLRKPATGMTPFQCVLGFQPPLFPWSGEPTNLPTLDHWLRRSEETWDQAHVHLQRA
# VRRFTEQADRRRRQNPIYEPGQWVWLSTKNLRLRQPCRKLNPRYVGPFQITKQITPVSFRLDLPAQYKISPTFHVSLLKPADAPGGERDQDEVTTPEV
# PPLIINGEEAYQVHEILDSRRRGLQYLIDWEGYGPEERSWVNAQDILDPALITAFHQDHPERPAPRPRGRPRRRQAARFRSRSQGGGSVISQTSVALS
# DRHQREPSPEF]
# Evidence for and against this transcript:
# % of transcript supported by hints (any source): 0
# CDS exons: 0/1
# CDS introns: 0/0
# 5'UTR exons and introns: 0/0
# 3'UTR exons and introns: 0/0
# hint groups fully obeyed: 0
# incompatible hint groups: 3
#     RM:   3
# end gene g234
###
#
# ----- prediction on sequence number 55 (length = 30083, name = VONZ01000845.1:106367-136450) -----
#
# Predicted genes for sequence number 55 on both strands
# start gene g235
VONZ01000845.1	AUGUSTUS	gene	106571	115093	1	-	.	ID=g235
VONZ01000845.1	AUGUSTUS	transcript	106571	115093	.	-	.	ID=g235.t1;Parent=g235
VONZ01000845.1	AUGUSTUS	stop_codon	106571	106573	.	-	0	Parent=g235.t1
VONZ01000845.1	AUGUSTUS	CDS	106574	106702	.	-	0	ID=g235.t1.cds;Parent=g235.t1
VONZ01000845.1	AUGUSTUS	CDS	106939	107066	.	-	2	ID=g235.t1.cds;Parent=g235.t1
VONZ01000845.1	AUGUSTUS	CDS	107141	107332	.	-	2	ID=g235.t1.cds;Parent=g235.t1
VONZ01000845.1	AUGUSTUS	CDS	115003	115093	.	-	0	ID=g235.t1.cds;Parent=g235.t1
VONZ01000845.1	AUGUSTUS	start_codon	115091	115093	.	-	0	Parent=g235.t1
# protein sequence = [MSRESVSPLENDGRQSNTIPVKTEASASLSDESPVTMDKPVCFIDTDSDGKLCVQQSALQILQQIQQPVVVVAVVGLY
# RTGKSYLMNHLAGEQTGFALGNTIESKTKGIWMWCVPHPTKAGTTLVLLDTEGLGDVDKGDQKHDTNIFCLAVLLSSTLVYNSRGTIDNKAIMDLQYP
# FVRL]
# Evidence for and against this transcript:
# % of transcript supported by hints (any source): 0
# CDS exons: 0/4
# CDS introns: 0/3
# 5'UTR exons and introns: 0/0
# 3'UTR exons and introns: 0/0
# hint groups fully obeyed: 46
#     RM:  46
# incompatible hint groups: 0
# end gene g235
###
# start gene g236
VONZ01000845.1	AUGUSTUS	gene	121367	124748	1	+	.	ID=g236
VONZ01000845.1	AUGUSTUS	transcript	121367	124748	.	+	.	ID=g236.t1;Parent=g236
VONZ01000845.1	AUGUSTUS	start_codon	121367	121369	.	+	0	Parent=g236.t1
VONZ01000845.1	AUGUSTUS	CDS	121367	121451	.	+	0	ID=g236.t1.cds;Parent=g236.t1
VONZ01000845.1	AUGUSTUS	CDS	123637	124745	.	+	2	ID=g236.t1.cds;Parent=g236.t1
VONZ01000845.1	AUGUSTUS	stop_codon	124746	124748	.	+	0	Parent=g236.t1
VONZ01000845.1	AUGUSTUS	protein_match	121367	121450	9.51	+	0	ID=pp.g236.t1.fz_finz;Target=fz_finz 1 28;Target_start=0;
VONZ01000845.1	AUGUSTUS	protein_match	121451	121451	1	+	0	ID=pp.g236.t1.fz_linker;Target=fz_linker 1 1;Target_start=28;
VONZ01000845.1	AUGUSTUS	protein_match	123637	123791	1.74	+	2	ID=pp.g236.t1.fz_linker;Target=fz_linker 1 52;Target_start=28;
VONZ01000845.1	AUGUSTUS	protein_match	123855	124442	6.9	+	0	ID=pp.g236.t1.fz_znf;Target=fz_znf 1 196;Target_start=101;
VONZ01000845.1	AUGUSTUS	interblock_region	123792	123854	.	+	0	ID=pp.g236.t1.iBR2
VONZ01000845.1	AUGUSTUS	interblock_region	124443	124748	.	+	0	ID=pp.g236.t1.iBR3
# protein sequence = [MAFIKEESEDMRIEEAFRVQHEDTEEQTDLMSSKEESQERNETEDKDQYEKHPNCPQTRKTASRKRAKKRGAINNFTC
# QQCGKIFSEKRNLEVHNRIHTGEKPYTCQQCGKSFIKKGTLKDHMRTHTGEKPYTCPQCGVSFTQKGILERHIRIHTGEKPFTCQECGNSFIRKGSLK
# GHMRIHTGEQPYTCPQCGKNFTHKQALNAHIKIHIGEKPHICDQCGKSFYQQGDLKVHLRIHTGESHFTCQKCGKSFTRKGNLEVHMRIHTGEKPFIC
# PQCGKSFDQQGNLKVHMRIHTGEKLFTCPQCGRSFTQNGNLKAHMRIHSRENGFICHECGMSFTDRKQYKNHITTHTGQKPFLCRHCGKTFSDEANLE
# IHMRIHSEETPFTCVPEGRLSDLKKT]
# sequence of block fz_finz       0 [MAFIKEESEDMRIEEAFRVQHEDTEEQT] 28
# sequence of block fz_linker    28 [DLMSSKEESQERNETEDKDQYEKHPNCPQTRKTASRKRAKKRGAINNFTCQQ] 80
# sequence of block fz_znf      101 [KPYTCQQCGKSFIKKGTLKDHMRTHTGEKPYTCPQCGVSFTQKGILERHIRIHTGEKPFTCQECGNSFIRKGSLKGHMRIHTGEQPYTCPQCGKNFTHKQALNAHIKIHIGEKPHICDQCGKSFYQQGDLKVHLRIHTGESHFTCQKCGKSFTRKGNLEVHMRIHTGEKPFICPQCGKSFDQQGNLKVHMRIHTGE] 297
# Evidence for and against this transcript:
# % of transcript supported by hints (any source): 0
# CDS exons: 0/2
# CDS introns: 0/1
# 5'UTR exons and introns: 0/0
# 3'UTR exons and introns: 0/0
# hint groups fully obeyed: 17
#     RM:  17
# incompatible hint groups: 1
#     RM:   1
# end gene g236
###
#
# ----- prediction on sequence number 56 (length = 22070, name = VONZ01000865.1:0-22070) -----
#
# Predicted genes for sequence number 56 on both strands
# start gene g237
VONZ01000865.1	AUGUSTUS	gene	817	1469	1	+	.	ID=g237
VONZ01000865.1	AUGUSTUS	transcript	817	1469	.	+	.	ID=g237.t1;Parent=g237
VONZ01000865.1	AUGUSTUS	start_codon	817	819	.	+	0	Parent=g237.t1
VONZ01000865.1	AUGUSTUS	CDS	817	954	.	+	0	ID=g237.t1.cds;Parent=g237.t1
VONZ01000865.1	AUGUSTUS	CDS	1374	1466	.	+	0	ID=g237.t1.cds;Parent=g237.t1
VONZ01000865.1	AUGUSTUS	stop_codon	1467	1469	.	+	0	Parent=g237.t1
# protein sequence = [MCKYKQLFCVIILFQDYEKRLKEGEIIDTKEHIDAHRALVAKYLQRVRESVINRFLIAKHHFILSDVVSEDEVPSIG]
# Evidence for and against this transcript:
# % of transcript supported by hints (any source): 0
# CDS exons: 0/2
# CDS introns: 0/1
# 5'UTR exons and introns: 0/0
# 3'UTR exons and introns: 0/0
# hint groups fully obeyed: 2
#     RM:   2
# incompatible hint groups: 0
# end gene g237
###
# start gene g238
VONZ01000865.1	AUGUSTUS	gene	5101	10251	1	+	.	ID=g238
VONZ01000865.1	AUGUSTUS	transcript	5101	10251	.	+	.	ID=g238.t1;Parent=g238
VONZ01000865.1	AUGUSTUS	start_codon	5101	5103	.	+	0	Parent=g238.t1
VONZ01000865.1	AUGUSTUS	CDS	5101	5114	.	+	0	ID=g238.t1.cds;Parent=g238.t1
VONZ01000865.1	AUGUSTUS	CDS	5979	5992	.	+	1	ID=g238.t1.cds;Parent=g238.t1
VONZ01000865.1	AUGUSTUS	CDS	7015	7071	.	+	2	ID=g238.t1.cds;Parent=g238.t1
VONZ01000865.1	AUGUSTUS	CDS	9186	9284	.	+	2	ID=g238.t1.cds;Parent=g238.t1
VONZ01000865.1	AUGUSTUS	CDS	9337	10003	.	+	2	ID=g238.t1.cds;Parent=g238.t1
VONZ01000865.1	AUGUSTUS	CDS	10203	10248	.	+	1	ID=g238.t1.cds;Parent=g238.t1
VONZ01000865.1	AUGUSTUS	stop_codon	10249	10251	.	+	0	Parent=g238.t1
VONZ01000865.1	AUGUSTUS	protein_match	5101	5114	1.41	+	0	ID=pp.g238.t1.fz_finz;Target=fz_finz 1 5;Target_start=0;
VONZ01000865.1	AUGUSTUS	protein_match	5979	5992	1.02	+	0	ID=pp.g238.t1.fz_finz;Target=fz_finz 6 10;Target_start=0;
VONZ01000865.1	AUGUSTUS	protein_match	7015	7070	6.45	+	2	ID=pp.g238.t1.fz_finz;Target=fz_finz 10 28;Target_start=0;
VONZ01000865.1	AUGUSTUS	protein_match	7071	7071	1	+	0	ID=pp.g238.t1.fz_linker;Target=fz_linker 1 1;Target_start=28;
VONZ01000865.1	AUGUSTUS	protein_match	9186	9284	2.79	+	1	ID=pp.g238.t1.fz_linker;Target=fz_linker 1 34;Target_start=27;
VONZ01000865.1	AUGUSTUS	protein_match	9337	9392	1.36	+	2	ID=pp.g238.t1.fz_linker;Target=fz_linker 34 52;Target_start=28;
VONZ01000865.1	AUGUSTUS	protein_match	9423	10003	1.52	+	0	ID=pp.g238.t1.fz_znf;Target=fz_znf 1 194;Target_start=90;
VONZ01000865.1	AUGUSTUS	protein_match	10203	10209	0.101	+	1	ID=pp.g238.t1.fz_znf;Target=fz_znf 194 196;Target_start=90;
VONZ01000865.1	AUGUSTUS	interblock_region	9393	9422	.	+	0	ID=pp.g238.t1.iBR2
VONZ01000865.1	AUGUSTUS	interblock_region	10210	10251	.	+	0	ID=pp.g238.t1.iBR3
# protein sequence = [MQSKSVEFHDVKIEEAFRVKEEHTEEQTDLMVLKKESQELNEMEEKNQYKKQHEFITGESFRRSSYCTCQQCGKRFRK
# TCIKMHMRVHTGEKPYVCQQCGKCFTHPANLGAHMSVHTGKKPYKCQQCGKSFTQKGSFNRHMRNHNGEQPYICDQCGKSFDQHENLEVHMKTHKENP
# YTCSECGKSFRQKQQFKDHMRIHSGEQPYTCPQCGNRFNYKRHLKEHMRIHTGEKPFTCQQCGKCFNQKGTLNRHIRVHTGEKPFICGHCGKSFRNKA
# ALKYHMSFHISPIDGLCITVSFVHF]
# sequence of block fz_finz       0 [MQSKSVEFHDVKIEEAFRVKEEHTEEQT] 28
# sequence of block fz_linker    28 [DLMVLKKESQELNEMEEKNQYKKQHEFITGESFRRSSYCTCQQCGKRFRKTC] 80
# sequence of block fz_znf       90 [EKPYVCQQCGKCFTHPANLGAHMSVHTGKKPYKCQQCGKSFTQKGSFNRHMRNHNGEQPYICDQCGKSFDQHENLEVHMKTHKENPYTCSECGKSFRQKQQFKDHMRIHSGEQPYTCPQCGNRFNYKRHLKEHMRIHTGEKPFTCQQCGKCFNQKGTLNRHIRVHTGEKPFICGHCGKSFRNKAALKYHMSFHISP] 286
# Evidence for and against this transcript:
# % of transcript supported by hints (any source): 0
# CDS exons: 0/6
# CDS introns: 0/5
# 5'UTR exons and introns: 0/0
# 3'UTR exons and introns: 0/0
# hint groups fully obeyed: 22
#     RM:  22
# incompatible hint groups: 2
#     RM:   2
# end gene g238
###
#
# ----- prediction on sequence number 57 (length = 47592, name = VONZ01000865.1:60692-108284) -----
#
# Predicted genes for sequence number 57 on both strands
# start gene g239
VONZ01000865.1	AUGUSTUS	gene	75692	84258	1	+	.	ID=g239
VONZ01000865.1	AUGUSTUS	transcript	75692	84258	.	+	.	ID=g239.t1;Parent=g239
VONZ01000865.1	AUGUSTUS	start_codon	75692	75694	.	+	0	Parent=g239.t1
VONZ01000865.1	AUGUSTUS	CDS	75692	75770	.	+	0	ID=g239.t1.cds;Parent=g239.t1
VONZ01000865.1	AUGUSTUS	CDS	79895	79900	.	+	2	ID=g239.t1.cds;Parent=g239.t1
VONZ01000865.1	AUGUSTUS	CDS	83395	83736	.	+	2	ID=g239.t1.cds;Parent=g239.t1
VONZ01000865.1	AUGUSTUS	CDS	83822	84255	.	+	2	ID=g239.t1.cds;Parent=g239.t1
VONZ01000865.1	AUGUSTUS	stop_codon	84256	84258	.	+	0	Parent=g239.t1
VONZ01000865.1	AUGUSTUS	protein_match	75692	75770	5.29	+	0	ID=pp.g239.t1.fz_finz;Target=fz_finz 1 27;Target_start=0;
VONZ01000865.1	AUGUSTUS	protein_match	79895	79899	10.9	+	2	ID=pp.g239.t1.fz_finz;Target=fz_finz 27 28;Target_start=0;
VONZ01000865.1	AUGUSTUS	protein_match	79900	79900	1	+	0	ID=pp.g239.t1.fz_linker;Target=fz_linker 1 1;Target_start=28;
VONZ01000865.1	AUGUSTUS	protein_match	83395	83549	1.59	+	2	ID=pp.g239.t1.fz_linker;Target=fz_linker 1 52;Target_start=28;
VONZ01000865.1	AUGUSTUS	protein_match	83568	83736	7.52	+	0	ID=pp.g239.t1.fz_znf;Target=fz_znf 1 57;Target_start=86;
VONZ01000865.1	AUGUSTUS	protein_match	83822	84240	3.01	+	2	ID=pp.g239.t1.fz_znf;Target=fz_znf 57 196;Target_start=86;
VONZ01000865.1	AUGUSTUS	interblock_region	83550	83567	.	+	0	ID=pp.g239.t1.iBR2
VONZ01000865.1	AUGUSTUS	interblock_region	84241	84258	.	+	0	ID=pp.g239.t1.iBR3
# protein sequence = [MVFIKEESEDMKIEETFKHEDTEEQTGTDLIALKEEKEVLDEIEEEEQNENLQKTGTKSYFSSFPFGKSFSQRGNLKV
# HMRIHTGKNPFTCQQCGKNFSRKGTLNRHMGIHTGEKPFSCQQCGKSFTHKIDLERHMRIHTGEIPLPANGVEKVSLKKEPLTGTWEFTLGRSLFPAN
# NVKKNFTHKIDLERHMRVHTGEKPYTCCQCGKSFCQLGNLIVHMRIHNGENPFICHQCGRRFNHKGSINRHMRTHTGERPYICPHCGKSFSQQGNLKV
# HMEIHTRAMDHPV]
# sequence of block fz_finz       0 [MVFIKEESEDMKIEETFKHEDTEEQTGT] 28
# sequence of block fz_linker    28 [DLIALKEEKEVLDEIEEEEQNENLQKTGTKSYFSSFPFGKSFSQRGNLKVHM] 80
# sequence of block fz_znf       86 [NPFTCQQCGKNFSRKGTLNRHMGIHTGEKPFSCQQCGKSFTHKIDLERHMRIHTGEIPLPANGVEKVSLKKEPLTGTWEFTLGRSLFPANNVKKNFTHKIDLERHMRVHTGEKPYTCCQCGKSFCQLGNLIVHMRIHNGENPFICHQCGRRFNHKGSINRHMRTHTGERPYICPHCGKSFSQQGNLKVHMEIHTRA] 282
# Evidence for and against this transcript:
# % of transcript supported by hints (any source): 0
# CDS exons: 0/4
# CDS introns: 0/3
# 5'UTR exons and introns: 0/0
# 3'UTR exons and introns: 0/0
# hint groups fully obeyed: 59
#     RM:  59
# incompatible hint groups: 1
#     RM:   1
# end gene g239
###
#
# ----- prediction on sequence number 58 (length = 34916, name = VONZ01000873.1:247659-282575) -----
#
# Predicted genes for sequence number 58 on both strands
# start gene g240
VONZ01000873.1	AUGUSTUS	gene	251871	263327	1	-	.	ID=g240
VONZ01000873.1	AUGUSTUS	transcript	251871	263327	.	-	.	ID=g240.t1;Parent=g240
VONZ01000873.1	AUGUSTUS	stop_codon	251871	251873	.	-	0	Parent=g240.t1
VONZ01000873.1	AUGUSTUS	CDS	251874	252070	.	-	2	ID=g240.t1.cds;Parent=g240.t1
VONZ01000873.1	AUGUSTUS	CDS	258343	259353	.	-	2	ID=g240.t1.cds;Parent=g240.t1
VONZ01000873.1	AUGUSTUS	CDS	262658	262726	.	-	2	ID=g240.t1.cds;Parent=g240.t1
VONZ01000873.1	AUGUSTUS	CDS	263152	263161	.	-	0	ID=g240.t1.cds;Parent=g240.t1
VONZ01000873.1	AUGUSTUS	CDS	263322	263327	.	-	0	ID=g240.t1.cds;Parent=g240.t1
VONZ01000873.1	AUGUSTUS	start_codon	263325	263327	.	-	0	Parent=g240.t1
VONZ01000873.1	AUGUSTUS	protein_match	258539	259126	5.31	-	0	ID=pp.g240.t1.fz_znf;Target=fz_znf 1 196;Target_start=104;
VONZ01000873.1	AUGUSTUS	protein_match	259199	259353	1.61	-	2	ID=pp.g240.t1.fz_linker;Target=fz_linker 1 52;Target_start=28;
VONZ01000873.1	AUGUSTUS	protein_match	262658	262658	1	-	0	ID=pp.g240.t1.fz_linker;Target=fz_linker 1 1;Target_start=28;
VONZ01000873.1	AUGUSTUS	protein_match	262659	262726	2.88	-	2	ID=pp.g240.t1.fz_finz;Target=fz_finz 6 28;Target_start=0;
VONZ01000873.1	AUGUSTUS	protein_match	263152	263161	1.83	-	0	ID=pp.g240.t1.fz_finz;Target=fz_finz 3 6;Target_start=0;
VONZ01000873.1	AUGUSTUS	protein_match	263322	263327	9.55	-	0	ID=pp.g240.t1.fz_finz;Target=fz_finz 1 2;Target_start=0;
VONZ01000873.1	AUGUSTUS	interblock_region	251871	252070	.	-	2	ID=pp.g240.t1.iBR3
VONZ01000873.1	AUGUSTUS	interblock_region	258343	258538	.	-	0	ID=pp.g240.t1.iBR3
VONZ01000873.1	AUGUSTUS	interblock_region	259127	259198	.	-	0	ID=pp.g240.t1.iBR2
# protein sequence = [MHSIREESEDVSISESCTVKSEDAEDDTDLVVMKVESQELYEPEEKDPYEKHHGENLCLQTEKESSQKRARKKSFKNC
# YACPQCGRNFTYEKSLKKHELMHNVQCPFTCQQCGNIFTTKGSLKNHMRIHTGEKPFTCDQCGKSYTRSKTLKDHMRIHTGERPFKCDQCGKSYIRSK
# TLKDHMRIHTGERPFKCDQCGKSFMHKVTLNLHKRIHLRESHFICHQCGKSFKDIERLNRHVIIHSGEKPFKCHQCGKGFQIKNNLKAHMKCHIEEKP
# FKCNQCGKCLKHETSLNYHMRLHTGERPFTCLQCGKSFILEGQLSRHIRYIHTEEKPFVCNYCGRICESKSNLKIHIQVHTGEKPFSCPQCVKPRVRL
# PDSQGLQISCLATGFYPCHFNLNLFRDGQPVDDDQITGGEILPNGDRTYQMRKSLMISK]
# sequence of block fz_znf      104 [CPFTCQQCGNIFTTKGSLKNHMRIHTGEKPFTCDQCGKSYTRSKTLKDHMRIHTGERPFKCDQCGKSYIRSKTLKDHMRIHTGERPFKCDQCGKSFMHKVTLNLHKRIHLRESHFICHQCGKSFKDIERLNRHVIIHSGEKPFKCHQCGKGFQIKNNLKAHMKCHIEEKPFKCNQCGKCLKHETSLNYHMRLHTGE] 300
# sequence of block fz_linker    28 [DLVVMKVESQELYEPEEKDPYEKHHGENLCLQTEKESSQKRARKKSFKNCYA] 80
# sequence of block fz_finz       0 [MHSIREESEDVSISESCTVKSEDAEDDT] 28
# Evidence for and against this transcript:
# % of transcript supported by hints (any source): 0
# CDS exons: 0/5
# CDS introns: 0/4
# 5'UTR exons and introns: 0/0
# 3'UTR exons and introns: 0/0
# hint groups fully obeyed: 59
#     RM:  59
# incompatible hint groups: 1
#     RM:   1
# end gene g240
###
# start gene g241
VONZ01000873.1	AUGUSTUS	gene	264022	273620	1	-	.	ID=g241
VONZ01000873.1	AUGUSTUS	transcript	264022	273620	.	-	.	ID=g241.t1;Parent=g241
VONZ01000873.1	AUGUSTUS	stop_codon	264022	264024	.	-	0	Parent=g241.t1
VONZ01000873.1	AUGUSTUS	CDS	264025	264964	.	-	1	ID=g241.t1.cds;Parent=g241.t1
VONZ01000873.1	AUGUSTUS	CDS	265114	265171	.	-	2	ID=g241.t1.cds;Parent=g241.t1
VONZ01000873.1	AUGUSTUS	CDS	266524	266541	.	-	2	ID=g241.t1.cds;Parent=g241.t1
VONZ01000873.1	AUGUSTUS	CDS	269447	269458	.	-	2	ID=g241.t1.cds;Parent=g241.t1
VONZ01000873.1	AUGUSTUS	CDS	269523	269540	.	-	2	ID=g241.t1.cds;Parent=g241.t1
VONZ01000873.1	AUGUSTUS	CDS	269992	270003	.	-	2	ID=g241.t1.cds;Parent=g241.t1
VONZ01000873.1	AUGUSTUS	CDS	270413	270423	.	-	1	ID=g241.t1.cds;Parent=g241.t1
VONZ01000873.1	AUGUSTUS	CDS	273607	273620	.	-	0	ID=g241.t1.cds;Parent=g241.t1
VONZ01000873.1	AUGUSTUS	start_codon	273618	273620	.	-	0	Parent=g241.t1
VONZ01000873.1	AUGUSTUS	protein_match	264277	264864	3.88	-	0	ID=pp.g241.t1.fz_znf;Target=fz_znf 1 196;Target_start=81;
VONZ01000873.1	AUGUSTUS	protein_match	264868	264964	1.21	-	1	ID=pp.g241.t1.fz_linker;Target=fz_linker 20 52;Target_start=28;
VONZ01000873.1	AUGUSTUS	protein_match	265114	265171	3.79	-	2	ID=pp.g241.t1.fz_linker;Target=fz_linker 1 20;Target_start=28;
VONZ01000873.1	AUGUSTUS	protein_match	266524	266524	1	-	0	ID=pp.g241.t1.fz_linker;Target=fz_linker 1 1;Target_start=28;
VONZ01000873.1	AUGUSTUS	protein_match	266525	266541	3.24	-	2	ID=pp.g241.t1.fz_finz;Target=fz_finz 23 28;Target_start=0;
VONZ01000873.1	AUGUSTUS	protein_match	269447	269458	0.833	-	2	ID=pp.g241.t1.fz_finz;Target=fz_finz 19 23;Target_start=0;
VONZ01000873.1	AUGUSTUS	protein_match	269523	269540	1.68	-	2	ID=pp.g241.t1.fz_finz;Target=fz_finz 13 19;Target_start=0;
VONZ01000873.1	AUGUSTUS	protein_match	269992	270003	1.07	-	2	ID=pp.g241.t1.fz_finz;Target=fz_finz 9 13;Target_start=0;
VONZ01000873.1	AUGUSTUS	protein_match	270413	270423	0.838	-	1	ID=pp.g241.t1.fz_finz;Target=fz_finz 5 9;Target_start=0;
VONZ01000873.1	AUGUSTUS	protein_match	273607	273620	6.59	-	0	ID=pp.g241.t1.fz_finz;Target=fz_finz 1 5;Target_start=0;
VONZ01000873.1	AUGUSTUS	interblock_region	264022	264276	.	-	0	ID=pp.g241.t1.iBR3
VONZ01000873.1	AUGUSTUS	interblock_region	264865	264867	.	-	0	ID=pp.g241.t1.iBR2
# protein sequence = [MAVICETQTSQKSSETSQYETKNTKEQKDLMTLKEESQELNEMEEKEQIYTGEKPFTCNLCGKSYTRIKTLMDHMRIH
# IGERPFICDQCGKSFIHKDSLNLHISIHSRENRFICHQCGKGFTSLDDLNNHMKIHSKEKPFKCHQCGKGFQINKDLMRHMITHTEEKLFRCHQCGKC
# LKRLVSLNYHMSLHTGERPFTCPQCGKGFIHKGHLNHHMKIHISENNLECRQCEMSFTDKKKIKMHQNTHTKERPFTCSHCGKRSLQKSNFKNHLHIH
# SGLRLFNCDQCNKTFLLSSHLKIHQKSHTDKRQECSLCRKKFKWLCNLRSHKRFHIRGKPLTRSSYLKQKQQIHTGEKPARFQHDEK]
# sequence of block fz_znf       81 [RPFICDQCGKSFIHKDSLNLHISIHSRENRFICHQCGKGFTSLDDLNNHMKIHSKEKPFKCHQCGKGFQINKDLMRHMITHTEEKLFRCHQCGKCLKRLVSLNYHMSLHTGERPFTCPQCGKGFIHKGHLNHHMKIHISENNLECRQCEMSFTDKKKIKMHQNTHTKERPFTCSHCGKRSLQKSNFKNHLHIHSGL] 277
# sequence of block fz_linker    28 [DLMTLKEESQELNEMEEKEQIYTGEKPFTCNLCGKSYTRIKTLMDHMRIHIG] 80
# sequence of block fz_finz       0 [MAVICETQTSQKSSETSQYETKNTKEQK] 28
# Evidence for and against this transcript:
# % of transcript supported by hints (any source): 0
# CDS exons: 0/8
# CDS introns: 0/7
# 5'UTR exons and introns: 0/0
# 3'UTR exons and introns: 0/0
# hint groups fully obeyed: 60
#     RM:  60
# incompatible hint groups: 2
#     RM:   2
# end gene g241
###
#
# ----- prediction on sequence number 59 (length = 27846, name = VONZ01000882.1:0-27846) -----
#
# Predicted genes for sequence number 59 on both strands
# start gene g242
VONZ01000882.1	AUGUSTUS	gene	1157	16896	1	-	.	ID=g242
VONZ01000882.1	AUGUSTUS	transcript	1157	16896	.	-	.	ID=g242.t1;Parent=g242
VONZ01000882.1	AUGUSTUS	stop_codon	1157	1159	.	-	0	Parent=g242.t1
VONZ01000882.1	AUGUSTUS	CDS	1160	1261	.	-	0	ID=g242.t1.cds;Parent=g242.t1
VONZ01000882.1	AUGUSTUS	CDS	1342	1703	.	-	2	ID=g242.t1.cds;Parent=g242.t1
VONZ01000882.1	AUGUSTUS	CDS	4734	4744	.	-	1	ID=g242.t1.cds;Parent=g242.t1
VONZ01000882.1	AUGUSTUS	CDS	7669	7688	.	-	0	ID=g242.t1.cds;Parent=g242.t1
VONZ01000882.1	AUGUSTUS	CDS	8969	8982	.	-	2	ID=g242.t1.cds;Parent=g242.t1
VONZ01000882.1	AUGUSTUS	CDS	9224	9244	.	-	2	ID=g242.t1.cds;Parent=g242.t1
VONZ01000882.1	AUGUSTUS	CDS	9525	9545	.	-	2	ID=g242.t1.cds;Parent=g242.t1
VONZ01000882.1	AUGUSTUS	CDS	9708	9726	.	-	0	ID=g242.t1.cds;Parent=g242.t1
VONZ01000882.1	AUGUSTUS	CDS	11061	11071	.	-	2	ID=g242.t1.cds;Parent=g242.t1
VONZ01000882.1	AUGUSTUS	CDS	11466	11487	.	-	0	ID=g242.t1.cds;Parent=g242.t1
VONZ01000882.1	AUGUSTUS	CDS	12079	12148	.	-	1	ID=g242.t1.cds;Parent=g242.t1
VONZ01000882.1	AUGUSTUS	CDS	12260	12280	.	-	1	ID=g242.t1.cds;Parent=g242.t1
VONZ01000882.1	AUGUSTUS	CDS	12483	12539	.	-	1	ID=g242.t1.cds;Parent=g242.t1
VONZ01000882.1	AUGUSTUS	CDS	12680	12698	.	-	2	ID=g242.t1.cds;Parent=g242.t1
VONZ01000882.1	AUGUSTUS	CDS	12762	12830	.	-	2	ID=g242.t1.cds;Parent=g242.t1
VONZ01000882.1	AUGUSTUS	CDS	15844	15856	.	-	0	ID=g242.t1.cds;Parent=g242.t1
VONZ01000882.1	AUGUSTUS	CDS	16894	16896	.	-	0	ID=g242.t1.cds;Parent=g242.t1
VONZ01000882.1	AUGUSTUS	start_codon	16894	16896	.	-	0	Parent=g242.t1
VONZ01000882.1	AUGUSTUS	protein_match	1178	1261	6.47	-	0	ID=pp.g242.t1.fz_znf;Target=fz_znf 169 196;Target_start=83;
VONZ01000882.1	AUGUSTUS	protein_match	1342	1703	5.46	-	2	ID=pp.g242.t1.fz_znf;Target=fz_znf 48 168;Target_start=83;
VONZ01000882.1	AUGUSTUS	protein_match	4734	4744	1.3	-	1	ID=pp.g242.t1.fz_znf;Target=fz_znf 44 48;Target_start=83;
VONZ01000882.1	AUGUSTUS	protein_match	7669	7688	1.48	-	0	ID=pp.g242.t1.fz_znf;Target=fz_znf 38 44;Target_start=83;
VONZ01000882.1	AUGUSTUS	protein_match	8969	8982	0.675	-	2	ID=pp.g242.t1.fz_znf;Target=fz_znf 33 37;Target_start=83;
VONZ01000882.1	AUGUSTUS	protein_match	9224	9244	1.65	-	2	ID=pp.g242.t1.fz_znf;Target=fz_znf 26 33;Target_start=83;
VONZ01000882.1	AUGUSTUS	protein_match	9525	9545	1.71	-	2	ID=pp.g242.t1.fz_znf;Target=fz_znf 19 26;Target_start=83;
VONZ01000882.1	AUGUSTUS	protein_match	9708	9726	1.37	-	0	ID=pp.g242.t1.fz_znf;Target=fz_znf 13 19;Target_start=83;
VONZ01000882.1	AUGUSTUS	protein_match	11061	11071	10.2	-	2	ID=pp.g242.t1.fz_znf;Target=fz_znf 9 12;Target_start=83;
VONZ01000882.1	AUGUSTUS	protein_match	11466	11487	1.93	-	0	ID=pp.g242.t1.fz_znf;Target=fz_znf 2 9;Target_start=83;
VONZ01000882.1	AUGUSTUS	protein_match	12079	12081	9.26	-	0	ID=pp.g242.t1.fz_znf;Target=fz_znf 1 1;Target_start=83;
VONZ01000882.1	AUGUSTUS	protein_match	12091	12148	1.06	-	1	ID=pp.g242.t1.fz_linker;Target=fz_linker 33 52;Target_start=28;
VONZ01000882.1	AUGUSTUS	protein_match	12260	12280	0.772	-	1	ID=pp.g242.t1.fz_linker;Target=fz_linker 26 33;Target_start=28;
VONZ01000882.1	AUGUSTUS	protein_match	12483	12539	1.04	-	1	ID=pp.g242.t1.fz_linker;Target=fz_linker 7 26;Target_start=28;
VONZ01000882.1	AUGUSTUS	protein_match	12680	12698	0.934	-	2	ID=pp.g242.t1.fz_linker;Target=fz_linker 1 7;Target_start=28;
VONZ01000882.1	AUGUSTUS	protein_match	12762	12762	1	-	0	ID=pp.g242.t1.fz_linker;Target=fz_linker 1 1;Target_start=28;
VONZ01000882.1	AUGUSTUS	protein_match	12763	12830	5.47	-	2	ID=pp.g242.t1.fz_finz;Target=fz_finz 6 28;Target_start=0;
VONZ01000882.1	AUGUSTUS	protein_match	15844	15856	0.974	-	0	ID=pp.g242.t1.fz_finz;Target=fz_finz 2 6;Target_start=0;
VONZ01000882.1	AUGUSTUS	protein_match	16894	16896	39.1	-	0	ID=pp.g242.t1.fz_finz;Target=fz_finz 1 1;Target_start=0;
VONZ01000882.1	AUGUSTUS	interblock_region	1157	1177	.	-	0	ID=pp.g242.t1.iBR3
VONZ01000882.1	AUGUSTUS	interblock_region	12082	12090	.	-	0	ID=pp.g242.t1.iBR2
# protein sequence = [MCIVIKESEDIGIKEIFSLKQEDTEEQTEKLMIFCLLCLLKKCSTCCAIFHFLRPLLRNQSSKQCSGKLLLKVMHYNI
# ELLPKKIFSCQLKIKSYPNAASLQLHRRIVCVERSFATKEIGRRFPHPCSLVAHMRIHTGEKPFTCQQCGKCFTKNATPKSHMNVHTGEKPYTCPLCG
# NRFSQQGSINRHMKTHTGEKPYICKLCGRSFTTKRNLEYHMNSHTGKKPFSCDQCGKNFRHKGTVKKHMIVHSQSKPFMCNHCGKTCSNKTNLKIHMR
# IHTGEKTFTCP]
# sequence of block fz_znf       83 [KIFSCQLKIKSYPNAASLQLHRRIVCVERSFATKEIGRRFPHPCSLVAHMRIHTGEKPFTCQQCGKCFTKNATPKSHMNVHTGEKPYTCPLCGNRFSQQGSINRHMKTHTGEKPYICKLCGRSFTTKRNLEYHMNSHTGKKPFSCDQCGKNFRHKGTVKKHMIVHSQSKPFMCNHCGKTCSNKTNLKIHMRIHTGE] 279
# sequence of block fz_linker    28 [EKLMIFCLLCLLKKCSTCCAIFHFLRPLLRNQSSKQCSGKLLLKVMHYNIEL] 80
# sequence of block fz_finz       0 [MCIVIKESEDIGIKEIFSLKQEDTEEQT] 28
# Evidence for and against this transcript:
# % of transcript supported by hints (any source): 0
# CDS exons: 0/17
# CDS introns: 0/16
# 5'UTR exons and introns: 0/0
# 3'UTR exons and introns: 0/0
# hint groups fully obeyed: 61
#     RM:  61
# incompatible hint groups: 5
#     RM:   5
# end gene g242
###
# start gene g243
VONZ01000882.1	AUGUSTUS	gene	17593	20662	1	-	.	ID=g243
VONZ01000882.1	AUGUSTUS	transcript	17593	20662	.	-	.	ID=g243.t1;Parent=g243
VONZ01000882.1	AUGUSTUS	stop_codon	17593	17595	.	-	0	Parent=g243.t1
VONZ01000882.1	AUGUSTUS	CDS	17596	18333	.	-	0	ID=g243.t1.cds;Parent=g243.t1
VONZ01000882.1	AUGUSTUS	CDS	18506	19279	.	-	0	ID=g243.t1.cds;Parent=g243.t1
VONZ01000882.1	AUGUSTUS	CDS	20579	20662	.	-	0	ID=g243.t1.cds;Parent=g243.t1
VONZ01000882.1	AUGUSTUS	start_codon	20660	20662	.	-	0	Parent=g243.t1
# protein sequence = [MSVQEPTRQVTITEAVARKSIASSERNKICEDWVATCTALNIPLSKSDHPAMRKFLFENVTNGGAIPGFHQLQEKYLG
# NVYLKEKEALRKRLAKKPVAVIFDETPDVEGRCVLNILIAPLEKDESGRILAYLADTVFLEQCNHSTVSVSVVKCLQEYDIANEDVIAFDTDNAAYMK
# KAYTAALQSLFPNSLHVTCMAHIMNLIGDAFRRPFDQLNAFMLSFSQMFYHAGSRKRRYLQFMSGKHPTRQKATMAPNPCATRWNSWFSAVQYHSEHF
# KLYKEFIEMEIKVSGSSAPQSVERLHEMLQNEDMAQCLQVQLSIMADKCERILQLLDIFQSRKPITTKVFDYFEDLQMNFTANKELQYESCAEHFEGL
# DVHHATKTHILNLVHLAYSNAEEKLTKYMSEGQPAINFLREVRLFDPRYISFMEDSVSGYTHIPGFSAVPNDEFDAYFQRLGPAALKASACGVVDLDV
# FWDGLLERLPVLSALAKRYKDVIVNSADAERSNSLYKLVLSSRRRSITNSNLKALVFLYHNQ]
# Evidence for and against this transcript:
# % of transcript supported by hints (any source): 0
# CDS exons: 0/3
# CDS introns: 0/2
# 5'UTR exons and introns: 0/0
# 3'UTR exons and introns: 0/0
# hint groups fully obeyed: 10
#     RM:  10
# incompatible hint groups: 1
#     RM:   1
# end gene g243
###
# start gene g244
VONZ01000882.1	AUGUSTUS	gene	22879	27531	1	-	.	ID=g244
VONZ01000882.1	AUGUSTUS	transcript	22879	27531	.	-	.	ID=g244.t1;Parent=g244
VONZ01000882.1	AUGUSTUS	stop_codon	22879	22881	.	-	0	Parent=g244.t1
VONZ01000882.1	AUGUSTUS	CDS	22882	22896	.	-	0	ID=g244.t1.cds;Parent=g244.t1
VONZ01000882.1	AUGUSTUS	CDS	23127	23392	.	-	2	ID=g244.t1.cds;Parent=g244.t1
VONZ01000882.1	AUGUSTUS	CDS	23512	23890	.	-	0	ID=g244.t1.cds;Parent=g244.t1
VONZ01000882.1	AUGUSTUS	CDS	24057	24104	.	-	0	ID=g244.t1.cds;Parent=g244.t1
VONZ01000882.1	AUGUSTUS	CDS	24872	24960	.	-	2	ID=g244.t1.cds;Parent=g244.t1
VONZ01000882.1	AUGUSTUS	CDS	25120	25296	.	-	2	ID=g244.t1.cds;Parent=g244.t1
VONZ01000882.1	AUGUSTUS	CDS	25423	25801	.	-	0	ID=g244.t1.cds;Parent=g244.t1
VONZ01000882.1	AUGUSTUS	CDS	25956	26003	.	-	0	ID=g244.t1.cds;Parent=g244.t1
VONZ01000882.1	AUGUSTUS	CDS	26177	26271	.	-	2	ID=g244.t1.cds;Parent=g244.t1
VONZ01000882.1	AUGUSTUS	CDS	26440	26692	.	-	0	ID=g244.t1.cds;Parent=g244.t1
VONZ01000882.1	AUGUSTUS	CDS	27523	27531	.	-	0	ID=g244.t1.cds;Parent=g244.t1
VONZ01000882.1	AUGUSTUS	start_codon	27529	27531	.	-	0	Parent=g244.t1
# protein sequence = [MTQSPVREIIDCRVTVPQTTACAAPDLDVDVPQSAVHETLDCSVDVPQGAACAAPNCSVDAPQATVSQTEDNAAPQSS
# QQQDDESIIVINSRRYEISGHLGEGGFGTVYAATRLDDGLQVAVKFASIWDTRLVNIDGYSEPLPVEVALQILANRGPRVQEIIQLLDWQVEPDYYFM
# VLERPMPCQSLYDYLRCYKGTIEEDVVRVIMHQVIFAARTCCLRGVLHRDIKLENLLISPDTLEVKLIDFGCGAILTDEGYTSYAGTREYCPPEYHMY
# GKYHGEPATVWSLGILLYVMLFWKFPNKRELREINDQNWTTTGLSKECCDFIQCCLQINPKRRLELEKLCLHDWFMVAIKFVPNRNTTFISIDGYSKP
# LPLEVALQILANRGPRVEEIIQLLDWQVEPDHYILVLERPVPFEELNWFLLQQMTALEEDVAQVIMRQTVFAAQTCCRRGVLHRDIKLENLLINPGTL
# EVKLIDFGCGAILTNEGYTSYAGTREYCPPEYVTTGKYHGEPATVWSLGILLFAMVCADFPKRRDLRKIKDNTWTKDGLSKECCHFMHCCLQNDPNQR
# IELEKLGLHDWFMIADKK]
# Evidence for and against this transcript:
# % of transcript supported by hints (any source): 0
# CDS exons: 0/11
# CDS introns: 0/10
# 5'UTR exons and introns: 0/0
# 3'UTR exons and introns: 0/0
# hint groups fully obeyed: 15
#     RM:  15
# incompatible hint groups: 3
#     RM:   3
# end gene g244
###
#
# ----- prediction on sequence number 60 (length = 30083, name = VONZ01000906.1:118073-148156) -----
#
# Predicted genes for sequence number 60 on both strands
# start gene g245
VONZ01000906.1	AUGUSTUS	gene	119572	135263	1	-	.	ID=g245
VONZ01000906.1	AUGUSTUS	transcript	119572	135263	.	-	.	ID=g245.t1;Parent=g245
VONZ01000906.1	AUGUSTUS	stop_codon	119572	119574	.	-	0	Parent=g245.t1
VONZ01000906.1	AUGUSTUS	CDS	119575	119597	.	-	2	ID=g245.t1.cds;Parent=g245.t1
VONZ01000906.1	AUGUSTUS	CDS	122646	122663	.	-	2	ID=g245.t1.cds;Parent=g245.t1
VONZ01000906.1	AUGUSTUS	CDS	123322	123336	.	-	2	ID=g245.t1.cds;Parent=g245.t1
VONZ01000906.1	AUGUSTUS	CDS	124814	124828	.	-	2	ID=g245.t1.cds;Parent=g245.t1
VONZ01000906.1	AUGUSTUS	CDS	126818	126829	.	-	2	ID=g245.t1.cds;Parent=g245.t1
VONZ01000906.1	AUGUSTUS	CDS	129444	129481	.	-	1	ID=g245.t1.cds;Parent=g245.t1
VONZ01000906.1	AUGUSTUS	CDS	129550	129598	.	-	2	ID=g245.t1.cds;Parent=g245.t1
VONZ01000906.1	AUGUSTUS	CDS	129977	130383	.	-	1	ID=g245.t1.cds;Parent=g245.t1
VONZ01000906.1	AUGUSTUS	CDS	131570	131639	.	-	2	ID=g245.t1.cds;Parent=g245.t1
VONZ01000906.1	AUGUSTUS	CDS	131706	131767	.	-	1	ID=g245.t1.cds;Parent=g245.t1
VONZ01000906.1	AUGUSTUS	CDS	131835	131873	.	-	1	ID=g245.t1.cds;Parent=g245.t1
VONZ01000906.1	AUGUSTUS	CDS	133020	133140	.	-	2	ID=g245.t1.cds;Parent=g245.t1
VONZ01000906.1	AUGUSTUS	CDS	135248	135263	.	-	0	ID=g245.t1.cds;Parent=g245.t1
VONZ01000906.1	AUGUSTUS	start_codon	135261	135263	.	-	0	Parent=g245.t1
VONZ01000906.1	AUGUSTUS	protein_match	119575	119597	1.57	-	2	ID=pp.g245.t1.fz_znf;Target=fz_znf 189 196;Target_start=99;
VONZ01000906.1	AUGUSTUS	protein_match	122646	122663	1.46	-	2	ID=pp.g245.t1.fz_znf;Target=fz_znf 183 189;Target_start=99;
VONZ01000906.1	AUGUSTUS	protein_match	123322	123336	2.24	-	2	ID=pp.g245.t1.fz_znf;Target=fz_znf 178 183;Target_start=99;
VONZ01000906.1	AUGUSTUS	protein_match	124814	124828	1.69	-	2	ID=pp.g245.t1.fz_znf;Target=fz_znf 173 178;Target_start=99;
VONZ01000906.1	AUGUSTUS	protein_match	126818	126829	1.73	-	2	ID=pp.g245.t1.fz_znf;Target=fz_znf 169 173;Target_start=99;
VONZ01000906.1	AUGUSTUS	protein_match	129444	129481	1.94	-	1	ID=pp.g245.t1.fz_znf;Target=fz_znf 156 169;Target_start=99;
VONZ01000906.1	AUGUSTUS	protein_match	129550	129598	6.58	-	2	ID=pp.g245.t1.fz_znf;Target=fz_znf 140 156;Target_start=99;
VONZ01000906.1	AUGUSTUS	protein_match	129977	130383	3.06	-	1	ID=pp.g245.t1.fz_znf;Target=fz_znf 4 140;Target_start=99;
VONZ01000906.1	AUGUSTUS	protein_match	131570	131580	0.953	-	0	ID=pp.g245.t1.fz_znf;Target=fz_znf 1 4;Target_start=99;
VONZ01000906.1	AUGUSTUS	protein_match	131638	131639	1	-	2	ID=pp.g245.t1.fz_linker;Target=fz_linker 52 52;Target_start=28;
VONZ01000906.1	AUGUSTUS	protein_match	131706	131767	0.974	-	1	ID=pp.g245.t1.fz_linker;Target=fz_linker 31 52;Target_start=28;
VONZ01000906.1	AUGUSTUS	protein_match	131835	131873	1	-	1	ID=pp.g245.t1.fz_linker;Target=fz_linker 18 31;Target_start=28;
VONZ01000906.1	AUGUSTUS	protein_match	133020	133072	1.24	-	0	ID=pp.g245.t1.fz_linker;Target=fz_linker 1 18;Target_start=28;
VONZ01000906.1	AUGUSTUS	protein_match	133073	133140	9.98	-	2	ID=pp.g245.t1.fz_finz;Target=fz_finz 6 28;Target_start=0;
VONZ01000906.1	AUGUSTUS	protein_match	135248	135263	2.02	-	0	ID=pp.g245.t1.fz_finz;Target=fz_finz 1 6;Target_start=0;
VONZ01000906.1	AUGUSTUS	interblock_region	119572	119574	.	-	0	ID=pp.g245.t1.iBR3
VONZ01000906.1	AUGUSTUS	interblock_region	131581	131637	.	-	0	ID=pp.g245.t1.iBR2
# protein sequence = [MLLKKEEIEDMKIEETFRVKHEDTEEQTGWFSSSKLNSFDPCWTKMHLLDTTPMTDNLMQTANKFVLFSAFETLCFPQ
# CRAGRAYTSEKGLLRIKLTERHHFEWKQKCGKTFTLKGSLQNHMRIHTGETFTCQQCGKCFTQKLNLAIHMRVHTGEKPFTCQKCGKCFNQKQNLAIH
# MRVHTGEKPYTCHQCGQSFRHNKNLYTHIRSHAREIPFTCKLCGKKFSRKEILNAHVKVDTEKRPFTCLQCEKSFTHQINCRNHLHIHSRGIIFAASV
# CDSCFLHSKNYSKXSIIHSPE]
# sequence of block fz_znf       99 [HHFEWKQKCGKTFTLKGSLQNHMRIHTGETFTCQQCGKCFTQKLNLAIHMRVHTGEKPFTCQKCGKCFNQKQNLAIHMRVHTGEKPYTCHQCGQSFRHNKNLYTHIRSHAREIPFTCKLCGKKFSRKEILNAHVKVDTEKRPFTCLQCEKSFTHQINCRNHLHIHSRGIIFAASVCDSCFLHSKNYSKXSIIHSPE] 295
# sequence of block fz_linker    28 [GWFSSSKLNSFDPCWTKMHLLDTTPMTDNLMQTANKFVLFSAFETLCFPQCR] 80
# sequence of block fz_finz       0 [MLLKKEEIEDMKIEETFRVKHEDTEEQT] 28
# Evidence for and against this transcript:
# % of transcript supported by hints (any source): 0
# CDS exons: 0/13
# CDS introns: 0/12
# 5'UTR exons and introns: 0/0
# 3'UTR exons and introns: 0/0
# hint groups fully obeyed: 114
#     RM: 114
# incompatible hint groups: 6
#     RM:   6
# end gene g245
###
# start gene g246
VONZ01000906.1	AUGUSTUS	gene	141366	147362	1	-	.	ID=g246
VONZ01000906.1	AUGUSTUS	transcript	141366	147362	.	-	.	ID=g246.t1;Parent=g246
VONZ01000906.1	AUGUSTUS	stop_codon	141366	141368	.	-	0	Parent=g246.t1
VONZ01000906.1	AUGUSTUS	CDS	141369	141818	.	-	0	ID=g246.t1.cds;Parent=g246.t1
VONZ01000906.1	AUGUSTUS	CDS	141920	142362	.	-	2	ID=g246.t1.cds;Parent=g246.t1
VONZ01000906.1	AUGUSTUS	CDS	144846	144865	.	-	1	ID=g246.t1.cds;Parent=g246.t1
VONZ01000906.1	AUGUSTUS	CDS	145741	145764	.	-	1	ID=g246.t1.cds;Parent=g246.t1
VONZ01000906.1	AUGUSTUS	CDS	146102	146113	.	-	1	ID=g246.t1.cds;Parent=g246.t1
VONZ01000906.1	AUGUSTUS	CDS	146360	146371	.	-	1	ID=g246.t1.cds;Parent=g246.t1
VONZ01000906.1	AUGUSTUS	CDS	146848	146859	.	-	1	ID=g246.t1.cds;Parent=g246.t1
VONZ01000906.1	AUGUSTUS	CDS	147358	147362	.	-	0	ID=g246.t1.cds;Parent=g246.t1
VONZ01000906.1	AUGUSTUS	start_codon	147360	147362	.	-	0	Parent=g246.t1
VONZ01000906.1	AUGUSTUS	protein_match	141513	141818	5.09	-	0	ID=pp.g246.t1.fz_znf;Target=fz_znf 95 196;Target_start=82;
VONZ01000906.1	AUGUSTUS	protein_match	141920	142201	6.42	-	0	ID=pp.g246.t1.fz_znf;Target=fz_znf 1 94;Target_start=82;
VONZ01000906.1	AUGUSTUS	protein_match	142208	142362	1.79	-	2	ID=pp.g246.t1.fz_linker;Target=fz_linker 1 52;Target_start=28;
VONZ01000906.1	AUGUSTUS	protein_match	144846	144846	1	-	0	ID=pp.g246.t1.fz_linker;Target=fz_linker 1 1;Target_start=28;
VONZ01000906.1	AUGUSTUS	protein_match	144847	144865	1.26	-	1	ID=pp.g246.t1.fz_finz;Target=fz_finz 22 28;Target_start=0;
VONZ01000906.1	AUGUSTUS	protein_match	145741	145764	1.37	-	1	ID=pp.g246.t1.fz_finz;Target=fz_finz 14 22;Target_start=0;
VONZ01000906.1	AUGUSTUS	protein_match	146102	146113	0.811	-	1	ID=pp.g246.t1.fz_finz;Target=fz_finz 10 14;Target_start=0;
VONZ01000906.1	AUGUSTUS	protein_match	146360	146371	0.855	-	1	ID=pp.g246.t1.fz_finz;Target=fz_finz 6 10;Target_start=0;
VONZ01000906.1	AUGUSTUS	protein_match	146848	146859	6.22	-	1	ID=pp.g246.t1.fz_finz;Target=fz_finz 2 6;Target_start=0;
VONZ01000906.1	AUGUSTUS	protein_match	147358	147362	39.1	-	0	ID=pp.g246.t1.fz_finz;Target=fz_finz 1 2;Target_start=0;
VONZ01000906.1	AUGUSTUS	interblock_region	141366	141512	.	-	0	ID=pp.g246.t1.iBR3
VONZ01000906.1	AUGUSTUS	interblock_region	142202	142207	.	-	0	ID=pp.g246.t1.iBR2
# protein sequence = [MNFVKCFSIWVQVVHNYRHKHSTTQSGTGLTALKEEREVLNETEEKDQYENLHDFTTGEKSFFPLQSEKTSTQKRAQK
# TETRSLFTCFQCEKSFNHQEDLKVHMKMHTGEKPFTCQQCGKSFTRKGSLKSHMKIHTGEKSFTCCHCGKSFSKQGNLKRHMKIHTGEKPFICKRCDD
# SFRIKLKLKTHMKVHAGKEPFTCRVCGKSFNRKGTLNAHRRIHTLESLFTCQHCGKSFTQKGNLHTHMRVHTGEKPHTCKQCGKSFSNRGSLNMHINI
# HNREKPNRSPQSGKSFEVETLTSTTKFTLRRAFLPANNVERVSLKKETLTGT]
# sequence of block fz_znf       82 [SLFTCFQCEKSFNHQEDLKVHMKMHTGEKPFTCQQCGKSFTRKGSLKSHMKIHTGEKSFTCCHCGKSFSKQGNLKRHMKIHTGEKPFICKRCDDSFRIKLKLKTHMKVHAGKEPFTCRVCGKSFNRKGTLNAHRRIHTLESLFTCQHCGKSFTQKGNLHTHMRVHTGEKPHTCKQCGKSFSNRGSLNMHINIHNRE] 278
# sequence of block fz_linker    28 [GLTALKEEREVLNETEEKDQYENLHDFTTGEKSFFPLQSEKTSTQKRAQKTE] 80
# sequence of block fz_finz       0 [MNFVKCFSIWVQVVHNYRHKHSTTQSGT] 28
# Evidence for and against this transcript:
# % of transcript supported by hints (any source): 0
# CDS exons: 0/8
# CDS introns: 0/7
# 5'UTR exons and introns: 0/0
# 3'UTR exons and introns: 0/0
# hint groups fully obeyed: 38
#     RM:  38
# incompatible hint groups: 1
#     RM:   1
# end gene g246
###
#
# ----- prediction on sequence number 61 (length = 49658, name = VONZ01000929.1:20405-70063) -----
#
# Predicted genes for sequence number 61 on both strands
# start gene g247
VONZ01000929.1	AUGUSTUS	gene	22597	35488	1	-	.	ID=g247
VONZ01000929.1	AUGUSTUS	transcript	22597	35488	.	-	.	ID=g247.t1;Parent=g247
VONZ01000929.1	AUGUSTUS	stop_codon	22597	22599	.	-	0	Parent=g247.t1
VONZ01000929.1	AUGUSTUS	CDS	22600	22679	.	-	2	ID=g247.t1.cds;Parent=g247.t1
VONZ01000929.1	AUGUSTUS	CDS	22913	22935	.	-	1	ID=g247.t1.cds;Parent=g247.t1
VONZ01000929.1	AUGUSTUS	CDS	31765	31813	.	-	2	ID=g247.t1.cds;Parent=g247.t1
VONZ01000929.1	AUGUSTUS	CDS	32204	32755	.	-	2	ID=g247.t1.cds;Parent=g247.t1
VONZ01000929.1	AUGUSTUS	CDS	34233	34299	.	-	0	ID=g247.t1.cds;Parent=g247.t1
VONZ01000929.1	AUGUSTUS	CDS	34702	34727	.	-	2	ID=g247.t1.cds;Parent=g247.t1
VONZ01000929.1	AUGUSTUS	CDS	34966	34992	.	-	2	ID=g247.t1.cds;Parent=g247.t1
VONZ01000929.1	AUGUSTUS	CDS	35404	35488	.	-	0	ID=g247.t1.cds;Parent=g247.t1
VONZ01000929.1	AUGUSTUS	start_codon	35486	35488	.	-	0	Parent=g247.t1
VONZ01000929.1	AUGUSTUS	protein_match	22666	22679	2.11	-	2	ID=pp.g247.t1.fz_znf;Target=fz_znf 192 196;Target_start=85;
VONZ01000929.1	AUGUSTUS	protein_match	22913	22935	1.76	-	1	ID=pp.g247.t1.fz_znf;Target=fz_znf 184 192;Target_start=85;
VONZ01000929.1	AUGUSTUS	protein_match	31765	31813	6.58	-	2	ID=pp.g247.t1.fz_znf;Target=fz_znf 168 184;Target_start=85;
VONZ01000929.1	AUGUSTUS	protein_match	32204	32705	2.2	-	0	ID=pp.g247.t1.fz_znf;Target=fz_znf 1 168;Target_start=85;
VONZ01000929.1	AUGUSTUS	protein_match	32721	32755	0.86	-	2	ID=pp.g247.t1.fz_linker;Target=fz_linker 41 52;Target_start=28;
VONZ01000929.1	AUGUSTUS	protein_match	34233	34299	1.08	-	0	ID=pp.g247.t1.fz_linker;Target=fz_linker 19 41;Target_start=28;
VONZ01000929.1	AUGUSTUS	protein_match	34702	34727	0.911	-	2	ID=pp.g247.t1.fz_linker;Target=fz_linker 10 18;Target_start=28;
VONZ01000929.1	AUGUSTUS	protein_match	34966	34992	1.26	-	2	ID=pp.g247.t1.fz_linker;Target=fz_linker 1 10;Target_start=28;
VONZ01000929.1	AUGUSTUS	protein_match	35404	35404	1	-	0	ID=pp.g247.t1.fz_linker;Target=fz_linker 1 1;Target_start=28;
VONZ01000929.1	AUGUSTUS	protein_match	35405	35488	11.4	-	0	ID=pp.g247.t1.fz_finz;Target=fz_finz 1 28;Target_start=0;
VONZ01000929.1	AUGUSTUS	interblock_region	22597	22665	.	-	0	ID=pp.g247.t1.iBR3
VONZ01000929.1	AUGUSTUS	interblock_region	32706	32720	.	-	0	ID=pp.g247.t1.iBR2
# protein sequence = [MAFIKEESEDMKIEETFRVKHEDTEEQTVCLLFFPKSWPMKILSGQYLYMSTVDYMCHLSTHLWIYSSYLMVLKVETE
# VLDEMEEKYHNEKIHDDFKNEEKSSDNEMAQKSKSVHYFTCQQCGKTFTLKGSLQNHMRIHTGETFTCQQCGKCFTQKLNLAIHMRVHTGEKPFTCQQ
# CGKCFNQKQNLAIHMRVHTGEKPYTCHQCGQSFRHNKNLYTHIRRHAREIPFTCKLCGKKFSRKEILNAHVRIDTEKRPFTCLQCEKSFTHQISLYIA
# MQLHLGNKERKKREVLSTFSDFRTAILTY]
# sequence of block fz_znf       85 [KYHNEKIHDDFKNEEKSSDNEMAQKSKSVHYFTCQQCGKTFTLKGSLQNHMRIHTGETFTCQQCGKCFTQKLNLAIHMRVHTGEKPFTCQQCGKCFNQKQNLAIHMRVHTGEKPYTCHQCGQSFRHNKNLYTHIRRHAREIPFTCKLCGKKFSRKEILNAHVRIDTEKRPFTCLQCEKSFTHQISLYIAMQLHLGN] 281
# sequence of block fz_linker    28 [VCLLFFPKSWPMKILSGQYLYMSTVDYMCHLSTHLWIYSSYLMVLKVETEVL] 80
# sequence of block fz_finz       0 [MAFIKEESEDMKIEETFRVKHEDTEEQT] 28
# Evidence for and against this transcript:
# % of transcript supported by hints (any source): 0
# CDS exons: 0/8
# CDS introns: 0/7
# 5'UTR exons and introns: 0/0
# 3'UTR exons and introns: 0/0
# hint groups fully obeyed: 72
#     RM:  72
# incompatible hint groups: 5
#     RM:   5
# end gene g247
###
# start gene g248
VONZ01000929.1	AUGUSTUS	gene	38218	50743	1	+	.	ID=g248
VONZ01000929.1	AUGUSTUS	transcript	38218	50743	.	+	.	ID=g248.t1;Parent=g248
VONZ01000929.1	AUGUSTUS	start_codon	38218	38220	.	+	0	Parent=g248.t1
VONZ01000929.1	AUGUSTUS	CDS	38218	38237	.	+	0	ID=g248.t1.cds;Parent=g248.t1
VONZ01000929.1	AUGUSTUS	CDS	40861	41084	.	+	1	ID=g248.t1.cds;Parent=g248.t1
VONZ01000929.1	AUGUSTUS	CDS	49574	49718	.	+	2	ID=g248.t1.cds;Parent=g248.t1
VONZ01000929.1	AUGUSTUS	CDS	50737	50740	.	+	1	ID=g248.t1.cds;Parent=g248.t1
VONZ01000929.1	AUGUSTUS	stop_codon	50741	50743	.	+	0	Parent=g248.t1
# protein sequence = [MYTHVLNRGWQFLKLTLSWRVRSTTLRSDSKIKGLPGGVREGDHGEDPGENCGKDSTDVCAVDPGEDPSKACGGHCGG
# EDPGFTNQEDFDIQCTKTTTTEVTTEVQFPHRPPKEVSPLNIAEMHNMTDNLS]
# Evidence for and against this transcript:
# % of transcript supported by hints (any source): 0
# CDS exons: 0/4
# CDS introns: 0/3
# 5'UTR exons and introns: 0/0
# 3'UTR exons and introns: 0/0
# hint groups fully obeyed: 90
#     RM:  90
# incompatible hint groups: 0
# end gene g248
###
# start gene g249
VONZ01000929.1	AUGUSTUS	gene	56696	57155	1	-	.	ID=g249
VONZ01000929.1	AUGUSTUS	transcript	56696	57155	.	-	.	ID=g249.t1;Parent=g249
VONZ01000929.1	AUGUSTUS	stop_codon	56696	56698	.	-	0	Parent=g249.t1
VONZ01000929.1	AUGUSTUS	CDS	56699	57025	.	-	0	ID=g249.t1.cds;Parent=g249.t1
VONZ01000929.1	AUGUSTUS	CDS	57135	57155	.	-	0	ID=g249.t1.cds;Parent=g249.t1
VONZ01000929.1	AUGUSTUS	start_codon	57153	57155	.	-	0	Parent=g249.t1
# protein sequence = [LPQTQSQAAGAPRGADDLDEDQVQSHPPLIIDGEEAYRVQEVLDSRRRGGILQYLVDWEGYGLEERSWVNAKDILDPT
# LTTEFHSAHPDRPALALVEDPGAVRLLTSGAVRREGAL]
# Evidence for and against this transcript:
# % of transcript supported by hints (any source): 0
# CDS exons: 0/2
# CDS introns: 0/1
# 5'UTR exons and introns: 0/0
# 3'UTR exons and introns: 0/0
# hint groups fully obeyed: 0
# incompatible hint groups: 2
#     RM:   2
# end gene g249
###
# start gene g250
VONZ01000929.1	AUGUSTUS	gene	57557	59623	1	-	.	ID=g250
VONZ01000929.1	AUGUSTUS	transcript	57557	59623	.	-	.	ID=g250.t1;Parent=g250
VONZ01000929.1	AUGUSTUS	stop_codon	57557	57559	.	-	0	Parent=g250.t1
VONZ01000929.1	AUGUSTUS	CDS	57560	59623	.	-	0	ID=g250.t1.cds;Parent=g250.t1
VONZ01000929.1	AUGUSTUS	start_codon	59621	59623	.	-	0	Parent=g250.t1
# protein sequence = [LLEAATVKLDSPNAVKIPPEYYNLAEAFSKTKATPLPPHRPSDCATELLPGTTPPKGRIFPPSQPETDSMKAYIEEEL
# AKGFIAPSTSPASAGFFFVKKKDGSLRPCIDFRGLNEITVKYRYPLPLVPPALEQLCSAKYFTKLDLRNAYNLIRIREGDEWKTAFSTTSGHYEYRVM
# PFGLVNSPSVFQAFINDVFRDMLGRWVIIYMDDILIYSNSLETHITHVRAVLLRLISHQLYAKAEKCEFHQTSTTFLGYIVSPERVAMNDCKVQAVLN
# WPQPTNIKELQRFLGFANFYRRFIRDFSSIAAPLTSMTKRGSSHLSWSLAADCAFNLHKERFSTVPILHHPDPELEFIVEIDASNMGVGAVLSQRHGN
# PPKLFPCAYYSRKLNQAEQNYDVDNRELLAMKAAFEEWRHWLEGAKLPFTVFTDHRNLEYLRLAKRLNHRQARWALFFTRFQFTVTYRPGSKNTKADA
# LSRQFESTYQLLLPDPILSSTLIVTPVQWDVMTEIAEMQGADPSPAECPPDKTFVPPPMRSRVIQLVHDIPSSGHPGISATIHLLSNRFWWPSLRSDT
# IAFVKNCEICNISKSSKQLPAGLLQPLPIPQRPWSHIAIDFVTDLPLSNGYTTILTVIDRFSKSCHLIPLPKLPTALETAEALCEFVFRFYGLPTTLY
# LTQDLSSPPVSGPPSSNASTST]
# Evidence for and against this transcript:
# % of transcript supported by hints (any source): 0
# CDS exons: 0/1
# CDS introns: 0/0
# 5'UTR exons and introns: 0/0
# 3'UTR exons and introns: 0/0
# hint groups fully obeyed: 0
# incompatible hint groups: 0
# end gene g250
###
# start gene g251
VONZ01000929.1	AUGUSTUS	gene	59702	60712	1	-	.	ID=g251
VONZ01000929.1	AUGUSTUS	transcript	59702	60712	.	-	.	ID=g251.t1;Parent=g251
VONZ01000929.1	AUGUSTUS	stop_codon	59702	59704	.	-	0	Parent=g251.t1
VONZ01000929.1	AUGUSTUS	CDS	59705	60712	.	-	0	ID=g251.t1.cds;Parent=g251.t1
VONZ01000929.1	AUGUSTUS	start_codon	60710	60712	.	-	0	Parent=g251.t1
# protein sequence = [MVKTLQSLRLPSSETASPPLASAPQTPLPNPPIASRRLAYPEKFDGTPAKCKGFLLQCSLFVTQQPALYPTEESRIAF
# VCSLLTGKALDWAAVWNLNRPAFPSFETFLQRFKAVFDYPERGESAGEQILTLHQGKSSAAEYALAFRTLAAQTGWPDDPKLHFRKGLSHELQAELAY
# RDEGKTLDELIDLAVRIDLRRPNRSSTFRLPNPPSIPEQEAMQVGHTHTHTSKSIAIPVSITFSEEQIFTTALIDSGAAGNFIDVNFAESHGLPLIPC
# KSPLAVAALDGRPLGAGRVQHTTCDIHLTTGALHTESIRFFIIQAPNNPVILGLPWLQLHEP]
# Evidence for and against this transcript:
# % of transcript supported by hints (any source): 0
# CDS exons: 0/1
# CDS introns: 0/0
# 5'UTR exons and introns: 0/0
# 3'UTR exons and introns: 0/0
# hint groups fully obeyed: 0
# incompatible hint groups: 1
#     RM:   1
# end gene g251
###
#
# ----- prediction on sequence number 62 (length = 66008, name = VONZ01000929.1:91692-157700) -----
#
# Predicted genes for sequence number 62 on both strands
# start gene g252
VONZ01000929.1	AUGUSTUS	gene	99055	101311	1	-	.	ID=g252
VONZ01000929.1	AUGUSTUS	transcript	99055	101311	.	-	.	ID=g252.t1;Parent=g252
VONZ01000929.1	AUGUSTUS	stop_codon	99055	99057	.	-	0	Parent=g252.t1
VONZ01000929.1	AUGUSTUS	CDS	99058	99101	.	-	2	ID=g252.t1.cds;Parent=g252.t1
VONZ01000929.1	AUGUSTUS	CDS	99179	99333	.	-	1	ID=g252.t1.cds;Parent=g252.t1
VONZ01000929.1	AUGUSTUS	CDS	99460	99492	.	-	1	ID=g252.t1.cds;Parent=g252.t1
VONZ01000929.1	AUGUSTUS	CDS	100608	100661	.	-	1	ID=g252.t1.cds;Parent=g252.t1
VONZ01000929.1	AUGUSTUS	CDS	100940	101088	.	-	0	ID=g252.t1.cds;Parent=g252.t1
VONZ01000929.1	AUGUSTUS	CDS	101261	101311	.	-	0	ID=g252.t1.cds;Parent=g252.t1
VONZ01000929.1	AUGUSTUS	start_codon	101309	101311	.	-	0	Parent=g252.t1
# protein sequence = [MKTWIVKIRRDIGPNFQITKNTRVCSKHFSPECFLRTLTGIRKLKEGSVPSVFTWTQRSHKRKTLRSQGKCHLEEHLE
# EHEEDESSTKDGPSSEECHVTEMPNTDHDYCVEPMTTEEQLVAAREEISRLSAENEALKSQQFGIQNFIAHSTDHGLMGSSAKN]
# Evidence for and against this transcript:
# % of transcript supported by hints (any source): 0
# CDS exons: 0/6
# CDS introns: 0/5
# 5'UTR exons and introns: 0/0
# 3'UTR exons and introns: 0/0
# hint groups fully obeyed: 15
#     RM:  15
# incompatible hint groups: 0
# end gene g252
###
# start gene g253
VONZ01000929.1	AUGUSTUS	gene	106692	116429	1	+	.	ID=g253
VONZ01000929.1	AUGUSTUS	transcript	106692	116429	.	+	.	ID=g253.t1;Parent=g253
VONZ01000929.1	AUGUSTUS	start_codon	106692	106694	.	+	0	Parent=g253.t1
VONZ01000929.1	AUGUSTUS	CDS	106692	106776	.	+	0	ID=g253.t1.cds;Parent=g253.t1
VONZ01000929.1	AUGUSTUS	CDS	111090	111638	.	+	2	ID=g253.t1.cds;Parent=g253.t1
VONZ01000929.1	AUGUSTUS	CDS	111804	112074	.	+	2	ID=g253.t1.cds;Parent=g253.t1
VONZ01000929.1	AUGUSTUS	CDS	116408	116426	.	+	1	ID=g253.t1.cds;Parent=g253.t1
VONZ01000929.1	AUGUSTUS	stop_codon	116427	116429	.	+	0	Parent=g253.t1
VONZ01000929.1	AUGUSTUS	protein_match	106692	106775	6.83	+	0	ID=pp.g253.t1.fz_finz;Target=fz_finz 1 28;Target_start=0;
VONZ01000929.1	AUGUSTUS	protein_match	106776	106776	1	+	0	ID=pp.g253.t1.fz_linker;Target=fz_linker 1 1;Target_start=28;
VONZ01000929.1	AUGUSTUS	protein_match	111090	111244	1.94	+	2	ID=pp.g253.t1.fz_linker;Target=fz_linker 1 52;Target_start=28;
VONZ01000929.1	AUGUSTUS	protein_match	111329	111638	6.25	+	0	ID=pp.g253.t1.fz_znf;Target=fz_znf 1 104;Target_start=108;
VONZ01000929.1	AUGUSTUS	protein_match	111804	112074	6.82	+	1	ID=pp.g253.t1.fz_znf;Target=fz_znf 104 194;Target_start=107;
VONZ01000929.1	AUGUSTUS	protein_match	116408	116414	0.745	+	1	ID=pp.g253.t1.fz_znf;Target=fz_znf 194 196;Target_start=108;
VONZ01000929.1	AUGUSTUS	interblock_region	111245	111328	.	+	0	ID=pp.g253.t1.iBR2
VONZ01000929.1	AUGUSTUS	interblock_region	116415	116429	.	+	0	ID=pp.g253.t1.iBR3
# protein sequence = [MACVKEESEDVKIEEAFRVKEEHTEEQTDLMVLKEESQELNEKEEQNQYKNQHDFITGEESFSCSKTEITSSRKMDQK
# TGSSYCTCQQCGKRFRKSCFKMHMRVHTGEKPYACQQCGKCFSQKATLESHIRIHTGERPYTCQQCGKSFTHPANLDRHMSVHTGEKPYKCPQCGKSF
# VRKGNLHSHMTIHTGKSLFTCQQCGISFTQKGSFNNHMRIHSGEQPYTCPQCGNRFNYKRHLKEHMRIHTGEKPFTCQQCGKCFSQKGTLNRHMRVHT
# GEKPFICGHCGNSFRCKAALKYHMSFHIKVKSPH]
# sequence of block fz_finz       0 [MACVKEESEDVKIEEAFRVKEEHTEEQT] 28
# sequence of block fz_linker    28 [DLMVLKEESQELNEKEEQNQYKNQHDFITGEESFSCSKTEITSSRKMDQKTG] 80
# sequence of block fz_znf      108 [KPYACQQCGKCFSQKATLESHIRIHTGERPYTCQQCGKSFTHPANLDRHMSVHTGEKPYKCPQCGKSFVRKGNLHSHMTIHTGKSLFTCQQCGISFTQKGSFNNHMRIHSGEQPYTCPQCGNRFNYKRHLKEHMRIHTGEKPFTCQQCGKCFSQKGTLNRHMRVHTGEKPFICGHCGNSFRCKAALKYHMSFHIKV] 304
# Evidence for and against this transcript:
# % of transcript supported by hints (any source): 0
# CDS exons: 0/4
# CDS introns: 0/3
# 5'UTR exons and introns: 0/0
# 3'UTR exons and introns: 0/0
# hint groups fully obeyed: 59
#     RM:  59
# incompatible hint groups: 1
#     RM:   1
# end gene g253
###
# start gene g254
VONZ01000929.1	AUGUSTUS	gene	120756	124617	1	+	.	ID=g254
VONZ01000929.1	AUGUSTUS	transcript	120756	124617	.	+	.	ID=g254.t1;Parent=g254
VONZ01000929.1	AUGUSTUS	start_codon	120756	120758	.	+	0	Parent=g254.t1
VONZ01000929.1	AUGUSTUS	CDS	120756	120840	.	+	0	ID=g254.t1.cds;Parent=g254.t1
VONZ01000929.1	AUGUSTUS	CDS	123623	124104	.	+	2	ID=g254.t1.cds;Parent=g254.t1
VONZ01000929.1	AUGUSTUS	CDS	124270	124614	.	+	0	ID=g254.t1.cds;Parent=g254.t1
VONZ01000929.1	AUGUSTUS	stop_codon	124615	124617	.	+	0	Parent=g254.t1
VONZ01000929.1	AUGUSTUS	protein_match	120756	120839	7.28	+	0	ID=pp.g254.t1.fz_finz;Target=fz_finz 1 28;Target_start=0;
VONZ01000929.1	AUGUSTUS	protein_match	120840	120840	1	+	0	ID=pp.g254.t1.fz_linker;Target=fz_linker 1 1;Target_start=28;
VONZ01000929.1	AUGUSTUS	protein_match	123623	123777	2.01	+	2	ID=pp.g254.t1.fz_linker;Target=fz_linker 1 52;Target_start=28;
VONZ01000929.1	AUGUSTUS	protein_match	123784	124104	6.61	+	0	ID=pp.g254.t1.fz_znf;Target=fz_znf 1 107;Target_start=82;
VONZ01000929.1	AUGUSTUS	protein_match	124270	124536	5.32	+	0	ID=pp.g254.t1.fz_znf;Target=fz_znf 108 196;Target_start=82;
VONZ01000929.1	AUGUSTUS	interblock_region	123778	123783	.	+	0	ID=pp.g254.t1.iBR2
VONZ01000929.1	AUGUSTUS	interblock_region	124537	124617	.	+	0	ID=pp.g254.t1.iBR3
# protein sequence = [MVLIKEESEDMRIKEASRVKHEDTEEQTDLMVLKQESQELNEMEEKDQCKNQHDFITEGKSFTCSQTGKTTSSKKAQK
# TRSSRYFTCHQCGKCFRQKQGLKRHMRVHIGEKPYACQQCGKCFNREVTLERHVRIHTGEKPYTCQQCGKSFTQLGNLQTHMSVHTGEKPYKCQQCGK
# CFNRKGNLNTHMTSIHRGKSYTCPQCGKSFHQKRNFEGHMRTHSGEQPYTCPQCGKSFNYKQHFAEHIRIHTGEKPFTCQQCGRSFNRKDTFNKHMRT
# HTGEKPFICGHCGKSFTYKAGLNYHMSFHI]
# sequence of block fz_finz       0 [MVLIKEESEDMRIKEASRVKHEDTEEQT] 28
# sequence of block fz_linker    28 [DLMVLKQESQELNEMEEKDQCKNQHDFITEGKSFTCSQTGKTTSSKKAQKTR] 80
# sequence of block fz_znf       82 [RYFTCHQCGKCFRQKQGLKRHMRVHIGEKPYACQQCGKCFNREVTLERHVRIHTGEKPYTCQQCGKSFTQLGNLQTHMSVHTGEKPYKCQQCGKCFNRKGNLNTHMTSIHRGKSYTCPQCGKSFHQKRNFEGHMRTHSGEQPYTCPQCGKSFNYKQHFAEHIRIHTGEKPFTCQQCGRSFNRKDTFNKHMRTHTGE] 278
# Evidence for and against this transcript:
# % of transcript supported by hints (any source): 0
# CDS exons: 0/3
# CDS introns: 0/2
# 5'UTR exons and introns: 0/0
# 3'UTR exons and introns: 0/0
# hint groups fully obeyed: 25
#     RM:  25
# incompatible hint groups: 1
#     RM:   1
# end gene g254
###
# start gene g255
VONZ01000929.1	AUGUSTUS	gene	136720	142700	1	-	.	ID=g255
VONZ01000929.1	AUGUSTUS	transcript	136720	142700	.	-	.	ID=g255.t1;Parent=g255
VONZ01000929.1	AUGUSTUS	stop_codon	136720	136722	.	-	0	Parent=g255.t1
VONZ01000929.1	AUGUSTUS	CDS	136723	137465	.	-	2	ID=g255.t1.cds;Parent=g255.t1
VONZ01000929.1	AUGUSTUS	CDS	137522	137644	.	-	2	ID=g255.t1.cds;Parent=g255.t1
VONZ01000929.1	AUGUSTUS	CDS	142616	142700	.	-	0	ID=g255.t1.cds;Parent=g255.t1
VONZ01000929.1	AUGUSTUS	start_codon	142698	142700	.	-	0	Parent=g255.t1
VONZ01000929.1	AUGUSTUS	protein_match	136834	137421	4.6	-	0	ID=pp.g255.t1.fz_znf;Target=fz_znf 1 196;Target_start=84;
VONZ01000929.1	AUGUSTUS	protein_match	137434	137465	1.2	-	2	ID=pp.g255.t1.fz_linker;Target=fz_linker 42 52;Target_start=28;
VONZ01000929.1	AUGUSTUS	protein_match	137522	137644	2.43	-	2	ID=pp.g255.t1.fz_linker;Target=fz_linker 1 42;Target_start=28;
VONZ01000929.1	AUGUSTUS	protein_match	142616	142616	1	-	0	ID=pp.g255.t1.fz_linker;Target=fz_linker 1 1;Target_start=28;
VONZ01000929.1	AUGUSTUS	protein_match	142617	142700	8.53	-	0	ID=pp.g255.t1.fz_finz;Target=fz_finz 1 28;Target_start=0;
VONZ01000929.1	AUGUSTUS	interblock_region	136720	136833	.	-	0	ID=pp.g255.t1.iBR3
VONZ01000929.1	AUGUSTUS	interblock_region	137422	137433	.	-	0	ID=pp.g255.t1.iBR2
# protein sequence = [MPFIKEENEDMKIEETFRLEHEDTEEQTDLMMLKKQTQELNEMEEKEQYEKHCDLTTGEKSTQTEKTSSFHTGEKPFT
# CQQCAKSFSQKGQCGKSFIHYSGLKYHIRTHTGENLFICDQCGKSFTTELNLGYHMIIHTGGRPFICVQCGKSFMNNANLKSHIRIYNEEKPFTCDQC
# GKRFRCQENFNNHMRIHSTEKSFKCHQCDRTFTDTNHLKNHVITHIGEKPFMCHQCGKSFTREGSLKVHMRIHTGEKPFTCKHCGKCFTVKVNLKTHI
# RVHTVERSYKCLQCEKSFTCQSSMKHHLETSNLIYLKVMKLSY]
# sequence of block fz_znf       84 [SFSQKGQCGKSFIHYSGLKYHIRTHTGENLFICDQCGKSFTTELNLGYHMIIHTGGRPFICVQCGKSFMNNANLKSHIRIYNEEKPFTCDQCGKRFRCQENFNNHMRIHSTEKSFKCHQCDRTFTDTNHLKNHVITHIGEKPFMCHQCGKSFTREGSLKVHMRIHTGEKPFTCKHCGKCFTVKVNLKTHIRVHTVE] 280
# sequence of block fz_linker    28 [DLMMLKKQTQELNEMEEKEQYEKHCDLTTGEKSTQTEKTSSFHTGEKPFTCQ] 80
# sequence of block fz_finz       0 [MPFIKEENEDMKIEETFRLEHEDTEEQT] 28
# Evidence for and against this transcript:
# % of transcript supported by hints (any source): 0
# CDS exons: 0/3
# CDS introns: 0/2
# 5'UTR exons and introns: 0/0
# 3'UTR exons and introns: 0/0
# hint groups fully obeyed: 37
#     RM:  37
# incompatible hint groups: 3
#     RM:   3
# end gene g255
###
#
# ----- prediction on sequence number 63 (length = 30077, name = VONZ01000977.1:184722-214799) -----
#
# Predicted genes for sequence number 63 on both strands
# start gene g256
VONZ01000977.1	AUGUSTUS	gene	194537	195294	1	+	.	ID=g256
VONZ01000977.1	AUGUSTUS	transcript	194537	195294	.	+	.	ID=g256.t1;Parent=g256
VONZ01000977.1	AUGUSTUS	start_codon	194537	194539	.	+	0	Parent=g256.t1
VONZ01000977.1	AUGUSTUS	CDS	194537	194744	.	+	0	ID=g256.t1.cds;Parent=g256.t1
VONZ01000977.1	AUGUSTUS	CDS	194892	194959	.	+	2	ID=g256.t1.cds;Parent=g256.t1
VONZ01000977.1	AUGUSTUS	CDS	195199	195291	.	+	0	ID=g256.t1.cds;Parent=g256.t1
VONZ01000977.1	AUGUSTUS	stop_codon	195292	195294	.	+	0	Parent=g256.t1
# protein sequence = [MGMSLSQRMRKKTMNHEDTPLNPTTLKQEQETICAGQSGYQCASRRLLVRNYLSKALFSRELGVPVIRANALTGFELT
# EDEEATITSGPDEAVFLSSHKCCRHLLHHKRSAANAQKSRIKKVL]
# Evidence for and against this transcript:
# % of transcript supported by hints (any source): 0
# CDS exons: 0/3
# CDS introns: 0/2
# 5'UTR exons and introns: 0/0
# 3'UTR exons and introns: 0/0
# hint groups fully obeyed: 0
# incompatible hint groups: 2
#     RM:   2
# end gene g256
###
# start gene g257
VONZ01000977.1	AUGUSTUS	gene	199722	212938	1	+	.	ID=g257
VONZ01000977.1	AUGUSTUS	transcript	199722	212938	.	+	.	ID=g257.t1;Parent=g257
VONZ01000977.1	AUGUSTUS	start_codon	199722	199724	.	+	0	Parent=g257.t1
VONZ01000977.1	AUGUSTUS	CDS	199722	199800	.	+	0	ID=g257.t1.cds;Parent=g257.t1
VONZ01000977.1	AUGUSTUS	CDS	200458	200508	.	+	2	ID=g257.t1.cds;Parent=g257.t1
VONZ01000977.1	AUGUSTUS	CDS	201297	201437	.	+	2	ID=g257.t1.cds;Parent=g257.t1
VONZ01000977.1	AUGUSTUS	CDS	201521	201973	.	+	2	ID=g257.t1.cds;Parent=g257.t1
VONZ01000977.1	AUGUSTUS	CDS	202667	202690	.	+	2	ID=g257.t1.cds;Parent=g257.t1
VONZ01000977.1	AUGUSTUS	CDS	204473	204489	.	+	2	ID=g257.t1.cds;Parent=g257.t1
VONZ01000977.1	AUGUSTUS	CDS	204855	204866	.	+	0	ID=g257.t1.cds;Parent=g257.t1
VONZ01000977.1	AUGUSTUS	CDS	208556	208569	.	+	0	ID=g257.t1.cds;Parent=g257.t1
VONZ01000977.1	AUGUSTUS	CDS	210110	210128	.	+	1	ID=g257.t1.cds;Parent=g257.t1
VONZ01000977.1	AUGUSTUS	CDS	210330	210343	.	+	0	ID=g257.t1.cds;Parent=g257.t1
VONZ01000977.1	AUGUSTUS	CDS	210691	210710	.	+	1	ID=g257.t1.cds;Parent=g257.t1
VONZ01000977.1	AUGUSTUS	CDS	212727	212935	.	+	2	ID=g257.t1.cds;Parent=g257.t1
VONZ01000977.1	AUGUSTUS	stop_codon	212936	212938	.	+	0	Parent=g257.t1
VONZ01000977.1	AUGUSTUS	protein_match	199722	199800	2.88	+	0	ID=pp.g257.t1.fz_finz;Target=fz_finz 1 27;Target_start=0;
VONZ01000977.1	AUGUSTUS	protein_match	200458	200462	0.92	+	2	ID=pp.g257.t1.fz_finz;Target=fz_finz 27 28;Target_start=0;
VONZ01000977.1	AUGUSTUS	protein_match	200463	200508	0.998	+	0	ID=pp.g257.t1.fz_linker;Target=fz_linker 1 16;Target_start=28;
VONZ01000977.1	AUGUSTUS	protein_match	201297	201406	1.15	+	2	ID=pp.g257.t1.fz_linker;Target=fz_linker 16 52;Target_start=28;
VONZ01000977.1	AUGUSTUS	protein_match	201523	201973	5.73	+	0	ID=pp.g257.t1.fz_znf;Target=fz_znf 1 151;Target_start=91;
VONZ01000977.1	AUGUSTUS	protein_match	202667	202690	1.28	+	1	ID=pp.g257.t1.fz_znf;Target=fz_znf 151 159;Target_start=90;
VONZ01000977.1	AUGUSTUS	protein_match	204473	204489	1.82	+	1	ID=pp.g257.t1.fz_znf;Target=fz_znf 159 165;Target_start=90;
VONZ01000977.1	AUGUSTUS	protein_match	204855	204866	4.07	+	2	ID=pp.g257.t1.fz_znf;Target=fz_znf 165 169;Target_start=90;
VONZ01000977.1	AUGUSTUS	protein_match	208556	208569	2.19	+	2	ID=pp.g257.t1.fz_znf;Target=fz_znf 169 173;Target_start=90;
VONZ01000977.1	AUGUSTUS	protein_match	210110	210128	1.49	+	0	ID=pp.g257.t1.fz_znf;Target=fz_znf 174 180;Target_start=90;
VONZ01000977.1	AUGUSTUS	protein_match	210330	210343	3.25	+	2	ID=pp.g257.t1.fz_znf;Target=fz_znf 180 184;Target_start=90;
VONZ01000977.1	AUGUSTUS	protein_match	210691	210710	2.22	+	0	ID=pp.g257.t1.fz_znf;Target=fz_znf 185 191;Target_start=90;
VONZ01000977.1	AUGUSTUS	protein_match	212727	212743	2.06	+	2	ID=pp.g257.t1.fz_znf;Target=fz_znf 191 196;Target_start=91;
VONZ01000977.1	AUGUSTUS	interblock_region	201407	201437	.	+	0	ID=pp.g257.t1.iBR2
VONZ01000977.1	AUGUSTUS	interblock_region	201521	201522	.	+	2	ID=pp.g257.t1.iBR2
VONZ01000977.1	AUGUSTUS	interblock_region	212744	212938	.	+	0	ID=pp.g257.t1.iBR3
# protein sequence = [MTPIKEESEDMTIAEAFKHEDTEEQTAIFWIKFALSDQLMLFYNLMALKEKSEDLNEIEEKDLIEKHDFMTGEKSFSC
# SQAENPQKTGTTKKPFNCKQCGKSFPRKENLKTHMRIHTGEKPFTCNQCGKSFTHKGTLYTHMTVHTGENPYTCKLCGKTLNRKGNLQTHMRMHTGEK
# PFTCDQCGKCFTRKESHNYHMKIHFRESCFTCQQCGISFTDAERLKRHIKTHIEQKPFMCHHCGINHSTSVSLYVHTMTVTDEAFYSRPCCSKEITEK
# SHMKHHSXINTGTCPSSLVPWIRDPQSRWTRRNRERRGTRLDGRVGVRVWARAGRDSCEDNRSSCIALHTQYVLKKF]
# sequence of block fz_finz       0 [MTPIKEESEDMTIAEAFKHEDTEEQTAI] 28
# sequence of block fz_linker    28 [FWIKFALSDQLMLFYNLMALKEKSEDLNEIEEKDLIEKHDFMTGEKSFSCSQ] 80
# sequence of block fz_znf       91 [KPFNCKQCGKSFPRKENLKTHMRIHTGEKPFTCNQCGKSFTHKGTLYTHMTVHTGENPYTCKLCGKTLNRKGNLQTHMRMHTGEKPFTCDQCGKCFTRKESHNYHMKIHFRESCFTCQQCGISFTDAERLKRHIKTHIEQKPFMCHHCGINHSTSVSLYVHTMTVTDEAFYSRPCCSKEITEKSHMKHHSXINTGT] 287
# Evidence for and against this transcript:
# % of transcript supported by hints (any source): 0
# CDS exons: 0/12
# CDS introns: 0/11
# 5'UTR exons and introns: 0/0
# 3'UTR exons and introns: 0/0
# hint groups fully obeyed: 70
#     RM:  70
# incompatible hint groups: 2
#     RM:   2
# end gene g257
###
#
# ----- prediction on sequence number 64 (length = 20091, name = VONZ01000987.1:375706-395797) -----
#
# Predicted genes for sequence number 64 on both strands
# start gene g258
VONZ01000987.1	AUGUSTUS	gene	384822	394440	1	-	.	ID=g258
VONZ01000987.1	AUGUSTUS	transcript	384822	394440	.	-	.	ID=g258.t1;Parent=g258
VONZ01000987.1	AUGUSTUS	stop_codon	384822	384824	.	-	0	Parent=g258.t1
VONZ01000987.1	AUGUSTUS	CDS	384825	385124	.	-	0	ID=g258.t1.cds;Parent=g258.t1
VONZ01000987.1	AUGUSTUS	CDS	385263	385834	.	-	2	ID=g258.t1.cds;Parent=g258.t1
VONZ01000987.1	AUGUSTUS	CDS	390705	390770	.	-	2	ID=g258.t1.cds;Parent=g258.t1
VONZ01000987.1	AUGUSTUS	CDS	391444	391454	.	-	1	ID=g258.t1.cds;Parent=g258.t1
VONZ01000987.1	AUGUSTUS	CDS	394433	394440	.	-	0	ID=g258.t1.cds;Parent=g258.t1
VONZ01000987.1	AUGUSTUS	start_codon	394438	394440	.	-	0	Parent=g258.t1
VONZ01000987.1	AUGUSTUS	protein_match	384930	385124	5.63	-	0	ID=pp.g258.t1.fz_znf;Target=fz_znf 132 196;Target_start=88;
VONZ01000987.1	AUGUSTUS	protein_match	385263	385655	5.47	-	0	ID=pp.g258.t1.fz_znf;Target=fz_znf 1 131;Target_start=88;
VONZ01000987.1	AUGUSTUS	protein_match	385680	385834	1.63	-	2	ID=pp.g258.t1.fz_linker;Target=fz_linker 1 52;Target_start=28;
VONZ01000987.1	AUGUSTUS	protein_match	390705	390705	1	-	0	ID=pp.g258.t1.fz_linker;Target=fz_linker 1 1;Target_start=28;
VONZ01000987.1	AUGUSTUS	protein_match	390706	390770	7.17	-	2	ID=pp.g258.t1.fz_finz;Target=fz_finz 7 28;Target_start=0;
VONZ01000987.1	AUGUSTUS	protein_match	391444	391454	1.6	-	1	ID=pp.g258.t1.fz_finz;Target=fz_finz 3 7;Target_start=0;
VONZ01000987.1	AUGUSTUS	protein_match	394433	394440	2.57	-	0	ID=pp.g258.t1.fz_finz;Target=fz_finz 1 3;Target_start=0;
VONZ01000987.1	AUGUSTUS	interblock_region	384822	384929	.	-	0	ID=pp.g258.t1.iBR3
VONZ01000987.1	AUGUSTUS	interblock_region	385656	385679	.	-	0	ID=pp.g258.t1.iBR2
# protein sequence = [MRRKKVXSEDVKIEETFRVKQEDNEGQTDLMPPKEESQKLTDMEEKYKKPHHFMTGEKCLTDSKIEKTSSQNNGARNI
# KAHLKVQTGKGPFTCQQCGRSFSHKRSLNRHMNIHTGVKLFPCQQCGKTFFDRRNLDGHMNVHTGERPFTCSQCAKSFTQKKHLNAHERLHTGRGLYT
# CKQCGKNFSQKGNLKTHMRVHTREKQFTCDQCGKSFAHKKDLNNHVMTHAGEKPFMCHHCGKTCVSRTNLDIHIRVHTREKPFTCPQCGKSFPYKGNF
# KIHIRIHTGEKPYKCLQCEKSFMYHSGLRRHLQSHSGEKLQCSSV]
# sequence of block fz_znf       88 [GPFTCQQCGRSFSHKRSLNRHMNIHTGVKLFPCQQCGKTFFDRRNLDGHMNVHTGERPFTCSQCAKSFTQKKHLNAHERLHTGRGLYTCKQCGKNFSQKGNLKTHMRVHTREKQFTCDQCGKSFAHKKDLNNHVMTHAGEKPFMCHHCGKTCVSRTNLDIHIRVHTREKPFTCPQCGKSFPYKGNFKIHIRIHTGE] 284
# sequence of block fz_linker    28 [DLMPPKEESQKLTDMEEKYKKPHHFMTGEKCLTDSKIEKTSSQNNGARNIKA] 80
# sequence of block fz_finz       0 [MRRKKVXSEDVKIEETFRVKQEDNEGQT] 28
# Evidence for and against this transcript:
# % of transcript supported by hints (any source): 0
# CDS exons: 0/5
# CDS introns: 0/4
# 5'UTR exons and introns: 0/0
# 3'UTR exons and introns: 0/0
# hint groups fully obeyed: 70
#     RM:  70
# incompatible hint groups: 2
#     RM:   2
# end gene g258
###
#
# ----- prediction on sequence number 65 (length = 50835, name = VONZ01001027.1:102723-153558) -----
#
# Predicted genes for sequence number 65 on both strands
# start gene g259
VONZ01001027.1	AUGUSTUS	gene	104953	117797	1	-	.	ID=g259
VONZ01001027.1	AUGUSTUS	transcript	104953	117797	.	-	.	ID=g259.t1;Parent=g259
VONZ01001027.1	AUGUSTUS	stop_codon	104953	104955	.	-	0	Parent=g259.t1
VONZ01001027.1	AUGUSTUS	CDS	104956	105292	.	-	1	ID=g259.t1.cds;Parent=g259.t1
VONZ01001027.1	AUGUSTUS	CDS	107821	108439	.	-	2	ID=g259.t1.cds;Parent=g259.t1
VONZ01001027.1	AUGUSTUS	CDS	108511	108656	.	-	1	ID=g259.t1.cds;Parent=g259.t1
VONZ01001027.1	AUGUSTUS	CDS	108735	108862	.	-	0	ID=g259.t1.cds;Parent=g259.t1
VONZ01001027.1	AUGUSTUS	CDS	109533	109750	.	-	2	ID=g259.t1.cds;Parent=g259.t1
VONZ01001027.1	AUGUSTUS	CDS	117722	117797	.	-	0	ID=g259.t1.cds;Parent=g259.t1
VONZ01001027.1	AUGUSTUS	start_codon	117795	117797	.	-	0	Parent=g259.t1
# protein sequence = [MVFVKEESEDIKVFSVKQEDTEDQTVWVAAALGTGFIFLKEMKANDIEDQFTPVNGPAKMERAFVEEKFPPSEEFSQL
# RLSSDGTYASVIITDSKGENVNVSYFTSVSRQNELETNSDSVIPLFSITYFLVITISILSCLRLDCVRTKVWVAVFGVVSAGLAVLASFGLLLFCGVP
# FTMTVATAPFLILGVGVDDMFIMISCWQKTEVDKAVEVRLAETYKEAGVSITITTLTDVLAFYIGLLTPFRSVQSFCMYTTTALLFCYVFNITFFGAC
# LALNGRRERGNRHWLTCMRVPEASGGGKGCCAGGAFDENTRKEFEMPMDSFFKNYYGPFLTRAWVKALVCLIYAGYLAVSIYGCFQIQEGLDLKHLAV
# DGSYVADYYDKEDEFFSDFGPNVIEESSANEKATDAITKLGYPIIQGAVSTIAGVVVLAAAESYIFRTFFKIMLLVNLFGAIHGIAFIPVFLTFLRTC
# SKCCEKNKQTLPERSDSSQQSLGSFEIQNFWYADPDCP]
# Evidence for and against this transcript:
# % of transcript supported by hints (any source): 0
# CDS exons: 0/6
# CDS introns: 0/5
# 5'UTR exons and introns: 0/0
# 3'UTR exons and introns: 0/0
# hint groups fully obeyed: 78
#     RM:  78
# incompatible hint groups: 1
#     RM:   1
# end gene g259
###
# start gene g260
VONZ01001027.1	AUGUSTUS	gene	120134	135234	1	-	.	ID=g260
VONZ01001027.1	AUGUSTUS	transcript	120134	135234	.	-	.	ID=g260.t1;Parent=g260
VONZ01001027.1	AUGUSTUS	stop_codon	120134	120136	.	-	0	Parent=g260.t1
VONZ01001027.1	AUGUSTUS	CDS	120137	120364	.	-	0	ID=g260.t1.cds;Parent=g260.t1
VONZ01001027.1	AUGUSTUS	CDS	120448	120876	.	-	0	ID=g260.t1.cds;Parent=g260.t1
VONZ01001027.1	AUGUSTUS	CDS	120956	121176	.	-	2	ID=g260.t1.cds;Parent=g260.t1
VONZ01001027.1	AUGUSTUS	CDS	121607	121751	.	-	0	ID=g260.t1.cds;Parent=g260.t1
VONZ01001027.1	AUGUSTUS	CDS	121860	122774	.	-	0	ID=g260.t1.cds;Parent=g260.t1
VONZ01001027.1	AUGUSTUS	CDS	123221	123400	.	-	0	ID=g260.t1.cds;Parent=g260.t1
VONZ01001027.1	AUGUSTUS	CDS	124706	124844	.	-	1	ID=g260.t1.cds;Parent=g260.t1
VONZ01001027.1	AUGUSTUS	CDS	124975	125330	.	-	0	ID=g260.t1.cds;Parent=g260.t1
VONZ01001027.1	AUGUSTUS	CDS	125674	125797	.	-	1	ID=g260.t1.cds;Parent=g260.t1
VONZ01001027.1	AUGUSTUS	CDS	125883	126033	.	-	2	ID=g260.t1.cds;Parent=g260.t1
VONZ01001027.1	AUGUSTUS	CDS	126107	126231	.	-	1	ID=g260.t1.cds;Parent=g260.t1
VONZ01001027.1	AUGUSTUS	CDS	126351	126532	.	-	0	ID=g260.t1.cds;Parent=g260.t1
VONZ01001027.1	AUGUSTUS	CDS	127560	127754	.	-	0	ID=g260.t1.cds;Parent=g260.t1
VONZ01001027.1	AUGUSTUS	CDS	127857	128220	.	-	1	ID=g260.t1.cds;Parent=g260.t1
VONZ01001027.1	AUGUSTUS	CDS	128303	128484	.	-	0	ID=g260.t1.cds;Parent=g260.t1
VONZ01001027.1	AUGUSTUS	CDS	129687	129845	.	-	0	ID=g260.t1.cds;Parent=g260.t1
VONZ01001027.1	AUGUSTUS	CDS	131177	131296	.	-	0	ID=g260.t1.cds;Parent=g260.t1
VONZ01001027.1	AUGUSTUS	CDS	131379	131537	.	-	0	ID=g260.t1.cds;Parent=g260.t1
VONZ01001027.1	AUGUSTUS	CDS	132100	132194	.	-	2	ID=g260.t1.cds;Parent=g260.t1
VONZ01001027.1	AUGUSTUS	CDS	132275	132353	.	-	0	ID=g260.t1.cds;Parent=g260.t1
VONZ01001027.1	AUGUSTUS	CDS	132451	132594	.	-	0	ID=g260.t1.cds;Parent=g260.t1
VONZ01001027.1	AUGUSTUS	CDS	132673	132843	.	-	0	ID=g260.t1.cds;Parent=g260.t1
VONZ01001027.1	AUGUSTUS	CDS	133457	133579	.	-	0	ID=g260.t1.cds;Parent=g260.t1
VONZ01001027.1	AUGUSTUS	CDS	133655	133732	.	-	0	ID=g260.t1.cds;Parent=g260.t1
VONZ01001027.1	AUGUSTUS	CDS	135088	135234	.	-	0	ID=g260.t1.cds;Parent=g260.t1
VONZ01001027.1	AUGUSTUS	start_codon	135232	135234	.	-	0	Parent=g260.t1
# protein sequence = [MALFREFEAPPECPVFEPSWQDFSDPFGFIHKIRDIAENTGICKIRPPQGWQPPFACDVRSFRFTPRIQRLNELEALT
# RVKLNFLDQIAKFWELQGCKLRFPHVERKVLDLYLLSKLVSAEGGFEVVCKEKRWSKISSRMGFPGGKGVGSLLRSHFERILYPYELFRSGASLTGVH
# RLYPEAPDPEDIDEGIGGGEEEAADEEEEKERRAERRSPRRLKDERENTEPKAVQVFGGGPQLLGLDIVTADDESFLRKQKHMRAQAFAIKMRPRKEM
# LEVNYIDLYMCMACGRGDEEDRLLLCDGCDDSYHTFCLIPPLQDVPKGDWRCPKCVAEECSKPREAFGFEQAVREYTLQSFGEMADHFKSDYFNMPVH
# MVPTELVEKEFWRLVSSIEEDVIVEYGADISSKDVGSGFPVRDGKRKLIGDEDEYANSGWNLNNMPVLEQSVLTHISGDISGMKLPWLYVGMCFSSFC
# WHIEDHWSYSINYLHWGEPKTWYGVPAHAAEQLESVMKKVAPELFDSQPDLLHQLVTLMNPNVLMEHGVPVPASSSSAFHSPDHQRNRSLTALVIIQV
# YRTNQCAGEFVVTFPRAYHSGFNQGYNFAEAVNFCTADWLPVGRQCVAHYRRLQRYCVFSHEELVCKMAADPESLDVELAAAVVRELSDMIEEESRLR
# AAVQEMGVLSSEQEVFELVPDDERQCWKCKTTCFLSALTCSCSPERLVCLHHAAELCSCAAGNKCLRFRYDQDEFPAMLYGVKSRAQSYDTWAKRVTE
# ALAADNKSKKDLIELKVLMEDAEDRKYPENNLLRSLRDTVKEAETCSSVAQLLLSHKQRHKRERPESSAQKARSKLTVEELKVFVEQLYRLPCVISQA
# RHVKELLESVEDFHERAQAALTDETPDSSKLQALLDLGSGLDVELPELPRLKQELQQARWLDEVRLTLMEPQRLTLELMKRLIDSGVGLAPHHAVEKA
# MAELQELLTVSEHWEERARACLHARPRHSLLTLESIVMEAKNIPAYLPNVLALRDALHKAKEWTAKVEAIQNGSNYAYLEQLEGLLARGRSIPVRLEA
# LPQVESQVASARAWRERTARTFLKKNSTYTLLQVLSPRVDIGVYGTSKSKRKRVKELLEKERGLELDGLSDLEDGAEDARDPATVVAAFKAREQQELE
# AIHSLRAANLAKMAMVERIEEVKFCLCRKTASGFMLQCELCKDWFHGACVPLPKAGSQKKLVAGWQGGSKESKFLCPLCQRSRRPRLETILSLLVSLQ
# KLPVRLPEGEALQCLTERAMGWQDRARQALATDELSSALAKLSVLSQRMVELAAREKTEKIINAELQKAAANPDLQARDFRSAFLIARVRRDSLVFRF
# QGHIQTFQQAGFSRATSPRPSMDYDDEETDSDEDIRETYGYDVKDSGEVKPHLFCDEEIPVKSEEVVSHMWPTTPSFCAEHAYSSASKSCPQNPSAPR
# KQPRKTPLVPRSLEPPVLELSPAAKAQLEELMMEGDLLEVSLDETQHIWRILQATHPPSEDKFLQVMEPEDAPLDKPVKLKVKDAEKKRKRKLERAEQ
# QLLLAAGGVEGRSKSKDMKRVLELKPKKKKLKLSPDKSRELKQLAKRLAKEEKERKRKEKAAAKAEFPKEGLEKKSRKILDIPSKYDWSGAEDSNDEN
# AVCAAKNCQRPCKDKVDWVQCDGGCDEWFHQVCVGVSCEMAENEDYICSACSRKAAGAAVKVGAETVVLSSPVCGGPSVPPPPQTDPQESS]
# Evidence for and against this transcript:
# % of transcript supported by hints (any source): 0
# CDS exons: 0/25
# CDS introns: 0/24
# 5'UTR exons and introns: 0/0
# 3'UTR exons and introns: 0/0
# hint groups fully obeyed: 76
#     RM:  76
# incompatible hint groups: 4
#     RM:   4
# end gene g260
###
# start gene g261
VONZ01001027.1	AUGUSTUS	gene	138629	149831	1	+	.	ID=g261
VONZ01001027.1	AUGUSTUS	transcript	138629	149831	.	+	.	ID=g261.t1;Parent=g261
VONZ01001027.1	AUGUSTUS	start_codon	138629	138631	.	+	0	Parent=g261.t1
VONZ01001027.1	AUGUSTUS	CDS	138629	138651	.	+	0	ID=g261.t1.cds;Parent=g261.t1
VONZ01001027.1	AUGUSTUS	CDS	141641	146259	.	+	1	ID=g261.t1.cds;Parent=g261.t1
VONZ01001027.1	AUGUSTUS	CDS	149767	149828	.	+	2	ID=g261.t1.cds;Parent=g261.t1
VONZ01001027.1	AUGUSTUS	stop_codon	149829	149831	.	+	0	Parent=g261.t1
# protein sequence = [MIFLKSLMSVSKKKMAELEELKKEFAEMQRRLAEQAGALDHARTEQREALSLARAVMEQQAAARATPAAIYIPREHKL
# TDFTGTTKPGEGSVEEWIVSMKSAFRVMKVPEEDQVELIKQHLKGEAKDTVKFMLEEGDNSVVSIFKLLQETYGDKVPIGTRLKDFYDRKQAPAETIR
# AYAYDLREKLYKVKRREPGRVPDEESVLKEQLVLGLRDDFLRREMKRRVKEEQSLTFAQLMQDAITWSEEEEAQPEGNLKTPVRARAAVQTTVAMGDN
# SSPLTLEKLHEAIKKIAARQEELYKIVHDQGRFDLQPGVARRQPLKNSEGVTEVSRGVSSGDLASTSGPSVIRSHTADWNAEAVPETLRERAFGDCLT
# VDVIIAGVPTRCLLDTGSEVTTISESHFKQHFGEQRMQLSSANWVRLTAANGLDIPVLGCLQADIECMGSLLPGKCVFVLTESNPDAKEMKGLDGIVG
# MNVLSDLKNLVLSGKDWCKEGKASRHTDANVRKVIARVNTDEELLGPGGRIGFVKVSGKQVITIPPLSEKIVEGHCTIPHQAKRQVLVECTDSVTLPK
# GLLVANVLASPEKGRVPVRVLNLCQETIKLMPRSRIAVVSKPEKIVPKQVVEFEEEEGQLHVKRHMQYTVRMENQPEQLSTPVQVNLDGLSEVQREEL
# NALLAHYSDVFSKSDTDFGYTTTVMHSIPTGDAQPIKQRHRRVPPHVFQEFKQHVQDLVSQGILKESRSPWASPAVIVIKKDGGVRFCCDYRRLNQVT
# FKDAYPLPRVEESLDALGNAQFFSTLDLTAGYFQVAVSESDREKTAVTTPFGLFEWTRMPFGLCNAPATFQRLMGVALGDLAFDVLLVYLDDIIVFSV
# DFKSHCERLELVFSRLRQHGLKLKPSKCFLLRPEVRFLGHIISSTGLQVDMDKVQCLEAWPTPTKVREVRQLLGFMSYYRRFVPRFAQLAKPLHALVG
# KGNQGKSAEPFIWSEECQTAFSKLKSCLMSPPILAYPDFQCPFILTTDGSRNGLGAILSQKQEGVERVIAYASRGLKGSERNDRHYSAFKLELLALKW
# AVTEKFKEYLMFAKFQVITDHNPLRYLETANLGAVEQRWVAQLSEFNFEVCYKPGRQNINADVLSRIPWGIEPEREDTGKDFIRLTSDEVRACLWPGE
# GEEIEESTVRVAKQAVIKKGIGGYSWSSISEQQRKDPCIAPVYNAVLENRRLVTRSFRGMETQQKKLARQLERLKLRHQVLFRVIMDPRDGEEIWQLI
# VPESLREKVYEGVHEHGGHFGRRSTLGQMRRSYYWPSMSGDVQTWVTRCRRCTLAKDVFPKIRAPMTCTNVTAPLEVLAMDYTVLEKSAGGYENVLVL
# TDMFTRFTVAVPTKNQTALTTAKALVRHWFVCYGCPARLHSDQGRCFEASVIKELCKLYGISKSRTSPYHPQGNAQCERFNRTMHDMLRTLPAEKKKD
# WKTYLPELVMVYNNHVHSSTGYSPFYLMFGRDARLPMDVLGGKDLTDDEADDLDEWVKNHHERLRTAAETAKATAQDASRRRKRVYDRKSAGALIRPG
# PKLRKANLPGGVDREQAGMI]
# Evidence for and against this transcript:
# % of transcript supported by hints (any source): 0
# CDS exons: 0/3
# CDS introns: 0/2
# 5'UTR exons and introns: 0/0
# 3'UTR exons and introns: 0/0
# hint groups fully obeyed: 40
#     RM:  40
# incompatible hint groups: 3
#     RM:   3
# end gene g261
###
# start gene g262
VONZ01001027.1	AUGUSTUS	gene	151959	152905	1	-	.	ID=g262
VONZ01001027.1	AUGUSTUS	transcript	151959	152905	.	-	.	ID=g262.t1;Parent=g262
VONZ01001027.1	AUGUSTUS	stop_codon	151959	151961	.	-	0	Parent=g262.t1
VONZ01001027.1	AUGUSTUS	CDS	151962	152182	.	-	2	ID=g262.t1.cds;Parent=g262.t1
VONZ01001027.1	AUGUSTUS	CDS	152311	152457	.	-	2	ID=g262.t1.cds;Parent=g262.t1
VONZ01001027.1	AUGUSTUS	CDS	152800	152905	.	-	0	ID=g262.t1.cds;Parent=g262.t1
VONZ01001027.1	AUGUSTUS	start_codon	152903	152905	.	-	0	Parent=g262.t1
# protein sequence = [MENSDKSRKGVRTRGKKNDNMEMDALEKTCVSGTSGVSVAPTAHLAAKNKSHELEMYKLRLEWQKDKTDELTKERDYL
# KEQLASARKREDTGSSQAVPLSSDSSSDGSDESSSETMSDSSSTSSLEVDRKKKRMKSKGKGKKHGKKSKKMEMKTRQRG]
# Evidence for and against this transcript:
# % of transcript supported by hints (any source): 0
# CDS exons: 0/3
# CDS introns: 0/2
# 5'UTR exons and introns: 0/0
# 3'UTR exons and introns: 0/0
# hint groups fully obeyed: 2
#     RM:   2
# incompatible hint groups: 0
# end gene g262
###
#
# ----- prediction on sequence number 66 (length = 30083, name = VONZ01001031.1:42060-72143) -----
#
# Predicted genes for sequence number 66 on both strands
# start gene g263
VONZ01001031.1	AUGUSTUS	gene	50562	57143	1	-	.	ID=g263
VONZ01001031.1	AUGUSTUS	transcript	50562	57143	.	-	.	ID=g263.t1;Parent=g263
VONZ01001031.1	AUGUSTUS	stop_codon	50562	50564	.	-	0	Parent=g263.t1
VONZ01001031.1	AUGUSTUS	CDS	50565	50861	.	-	0	ID=g263.t1.cds;Parent=g263.t1
VONZ01001031.1	AUGUSTUS	CDS	51227	51255	.	-	2	ID=g263.t1.cds;Parent=g263.t1
VONZ01001031.1	AUGUSTUS	CDS	51327	51552	.	-	0	ID=g263.t1.cds;Parent=g263.t1
VONZ01001031.1	AUGUSTUS	CDS	51643	51887	.	-	2	ID=g263.t1.cds;Parent=g263.t1
VONZ01001031.1	AUGUSTUS	CDS	56672	56681	.	-	0	ID=g263.t1.cds;Parent=g263.t1
VONZ01001031.1	AUGUSTUS	CDS	57033	57143	.	-	0	ID=g263.t1.cds;Parent=g263.t1
VONZ01001031.1	AUGUSTUS	start_codon	57141	57143	.	-	0	Parent=g263.t1
VONZ01001031.1	AUGUSTUS	protein_match	50586	50861	4.24	-	0	ID=pp.g263.t1.fz_znf;Target=fz_znf 105 196;Target_start=103;
VONZ01001031.1	AUGUSTUS	protein_match	51227	51255	1.83	-	2	ID=pp.g263.t1.fz_znf;Target=fz_znf 95 104;Target_start=103;
VONZ01001031.1	AUGUSTUS	protein_match	51327	51552	5.42	-	0	ID=pp.g263.t1.fz_znf;Target=fz_znf 20 95;Target_start=103;
VONZ01001031.1	AUGUSTUS	protein_match	51643	51699	4.02	-	0	ID=pp.g263.t1.fz_znf;Target=fz_znf 1 19;Target_start=103;
VONZ01001031.1	AUGUSTUS	protein_match	51769	51887	1.23	-	2	ID=pp.g263.t1.fz_linker;Target=fz_linker 13 52;Target_start=28;
VONZ01001031.1	AUGUSTUS	protein_match	56672	56681	0.735	-	0	ID=pp.g263.t1.fz_linker;Target=fz_linker 10 13;Target_start=28;
VONZ01001031.1	AUGUSTUS	protein_match	57033	57059	1.98	-	0	ID=pp.g263.t1.fz_linker;Target=fz_linker 1 9;Target_start=28;
VONZ01001031.1	AUGUSTUS	protein_match	57060	57143	8.7	-	0	ID=pp.g263.t1.fz_finz;Target=fz_finz 1 28;Target_start=0;
VONZ01001031.1	AUGUSTUS	interblock_region	50562	50585	.	-	0	ID=pp.g263.t1.iBR3
VONZ01001031.1	AUGUSTUS	interblock_region	51700	51768	.	-	0	ID=pp.g263.t1.iBR2
# protein sequence = [MAIIKEESKDVRIEETFRVKHEDTEEQTDWFLFSLWTISKYLMALKEESPELKETEEKGQNEKHRYFKTEEISISCSQ
# TEKMSSPKKAQKTKKINSHMEIHTGESFTCQQCEEMFNQKESLKTHMRIYTGVRPYTCKQCGKNFILKNHLNIHMRSHTGVKPYTCKLCGKSFRQSSG
# LKTHMIIHTEKKPLICSQCGKQFTRERSHSHNQVKIHREKPFICLHGGKSCSKEGNLKAHLRTHTGEKPFTCEQCGKSFTVKVNLKIHMRVHTGEKPY
# KCLQCEKSFTYQTSMRRHLKTHSGEKLSFSSV]
# sequence of block fz_znf      103 [ESFTCQQCEEMFNQKESLKTHMRIYTGVRPYTCKQCGKNFILKNHLNIHMRSHTGVKPYTCKLCGKSFRQSSGLKTHMIIHTEKKPLICSQCGKQFTRERSHSHNQVKIHREKPFICLHGGKSCSKEGNLKAHLRTHTGEKPFTCEQCGKSFTVKVNLKIHMRVHTGEKPYKCLQCEKSFTYQTSMRRHLKTHSGE] 299
# sequence of block fz_linker    28 [DWFLFSLWTISKYLMALKEESPELKETEEKGQNEKHRYFKTEEISISCSQTE] 80
# sequence of block fz_finz       0 [MAIIKEESKDVRIEETFRVKHEDTEEQT] 28
# Evidence for and against this transcript:
# % of transcript supported by hints (any source): 0
# CDS exons: 0/6
# CDS introns: 0/5
# 5'UTR exons and introns: 0/0
# 3'UTR exons and introns: 0/0
# hint groups fully obeyed: 45
#     RM:  45
# incompatible hint groups: 1
#     RM:   1
# end gene g263
###
#
# ----- prediction on sequence number 67 (length = 30083, name = VONZ01001031.1:129973-160056) -----
#
# Predicted genes for sequence number 67 on both strands
# (none)
#
# ----- prediction on sequence number 68 (length = 30083, name = VONZ01001035.1:93455-123538) -----
#
# Predicted genes for sequence number 68 on both strands
# start gene g264
VONZ01001035.1	AUGUSTUS	gene	95550	100009	1	+	.	ID=g264
VONZ01001035.1	AUGUSTUS	transcript	95550	100009	.	+	.	ID=g264.t1;Parent=g264
VONZ01001035.1	AUGUSTUS	start_codon	95550	95552	.	+	0	Parent=g264.t1
VONZ01001035.1	AUGUSTUS	CDS	95550	95560	.	+	0	ID=g264.t1.cds;Parent=g264.t1
VONZ01001035.1	AUGUSTUS	CDS	96105	96118	.	+	1	ID=g264.t1.cds;Parent=g264.t1
VONZ01001035.1	AUGUSTUS	CDS	96332	96349	.	+	2	ID=g264.t1.cds;Parent=g264.t1
VONZ01001035.1	AUGUSTUS	CDS	97425	97439	.	+	2	ID=g264.t1.cds;Parent=g264.t1
VONZ01001035.1	AUGUSTUS	CDS	98058	98072	.	+	2	ID=g264.t1.cds;Parent=g264.t1
VONZ01001035.1	AUGUSTUS	CDS	98197	98230	.	+	2	ID=g264.t1.cds;Parent=g264.t1
VONZ01001035.1	AUGUSTUS	CDS	99235	100006	.	+	1	ID=g264.t1.cds;Parent=g264.t1
VONZ01001035.1	AUGUSTUS	stop_codon	100007	100009	.	+	0	Parent=g264.t1
VONZ01001035.1	AUGUSTUS	protein_match	95550	95560	5.47	+	0	ID=pp.g264.t1.fz_finz;Target=fz_finz 1 4;Target_start=0;
VONZ01001035.1	AUGUSTUS	protein_match	96105	96118	1.06	+	0	ID=pp.g264.t1.fz_finz;Target=fz_finz 5 9;Target_start=0;
VONZ01001035.1	AUGUSTUS	protein_match	96332	96349	1.42	+	1	ID=pp.g264.t1.fz_finz;Target=fz_finz 9 15;Target_start=0;
VONZ01001035.1	AUGUSTUS	protein_match	97425	97439	2.54	+	1	ID=pp.g264.t1.fz_finz;Target=fz_finz 15 20;Target_start=0;
VONZ01001035.1	AUGUSTUS	protein_match	98058	98072	1.78	+	1	ID=pp.g264.t1.fz_finz;Target=fz_finz 20 25;Target_start=0;
VONZ01001035.1	AUGUSTUS	protein_match	98197	98207	0.913	+	2	ID=pp.g264.t1.fz_finz;Target=fz_finz 25 28;Target_start=0;
VONZ01001035.1	AUGUSTUS	protein_match	98208	98230	1.01	+	0	ID=pp.g264.t1.fz_linker;Target=fz_linker 1 8;Target_start=28;
VONZ01001035.1	AUGUSTUS	protein_match	99235	99367	1.29	+	1	ID=pp.g264.t1.fz_linker;Target=fz_linker 8 52;Target_start=28;
VONZ01001035.1	AUGUSTUS	protein_match	99371	99958	5.19	+	0	ID=pp.g264.t1.fz_znf;Target=fz_znf 1 196;Target_start=81;
VONZ01001035.1	AUGUSTUS	interblock_region	99368	99370	.	+	0	ID=pp.g264.t1.iBR2
VONZ01001035.1	AUGUSTUS	interblock_region	99959	100009	.	+	0	ID=pp.g264.t1.iBR3
# protein sequence = [MQFQKLTTCDFTIIVVISVXHILTCPQHCTFSTSPLEVLNETEEKDQYENLHDFTTGEKSFFSLQSEKTSTQKRAQKT
# ETRSLFTCFQCEKSFDHQEDLKVHMKMHTGEKPFTCQQCGKSFSRKGKFESHMRIHTGEKSFTCCQCGKSFSQQGNLKNHMKIHTGERPFICKQCGKS
# FRIKLKLKNHMKVHTGEKPHTCKQCGKSFSNRGSLNMHINIHNREKPNRSPQSGKSFDQSENIDVHHKIHITESFLTCQQCGKSFTLKGNLNRHMKIH
# NREKADGSPQCGKSFKQNV]
# sequence of block fz_finz       0 [MQFQKLTTCDFTIIVVISVXHILTCPQH] 28
# sequence of block fz_linker    28 [CTFSTSPLEVLNETEEKDQYENLHDFTTGEKSFFSLQSEKTSTQKRAQKTET] 80
# sequence of block fz_znf       81 [SLFTCFQCEKSFDHQEDLKVHMKMHTGEKPFTCQQCGKSFSRKGKFESHMRIHTGEKSFTCCQCGKSFSQQGNLKNHMKIHTGERPFICKQCGKSFRIKLKLKNHMKVHTGEKPHTCKQCGKSFSNRGSLNMHINIHNREKPNRSPQSGKSFDQSENIDVHHKIHITESFLTCQQCGKSFTLKGNLNRHMKIHNRE] 277
# Evidence for and against this transcript:
# % of transcript supported by hints (any source): 0
# CDS exons: 0/7
# CDS introns: 0/6
# 5'UTR exons and introns: 0/0
# 3'UTR exons and introns: 0/0
# hint groups fully obeyed: 29
#     RM:  29
# incompatible hint groups: 3
#     RM:   3
# end gene g264
###
# start gene g265
VONZ01001035.1	AUGUSTUS	gene	108455	110672	1	+	.	ID=g265
VONZ01001035.1	AUGUSTUS	transcript	108455	110672	.	+	.	ID=g265.t1;Parent=g265
VONZ01001035.1	AUGUSTUS	start_codon	108455	108457	.	+	0	Parent=g265.t1
VONZ01001035.1	AUGUSTUS	CDS	108455	108539	.	+	0	ID=g265.t1.cds;Parent=g265.t1
VONZ01001035.1	AUGUSTUS	CDS	109921	109998	.	+	2	ID=g265.t1.cds;Parent=g265.t1
VONZ01001035.1	AUGUSTUS	CDS	110182	110347	.	+	2	ID=g265.t1.cds;Parent=g265.t1
VONZ01001035.1	AUGUSTUS	CDS	110450	110669	.	+	1	ID=g265.t1.cds;Parent=g265.t1
VONZ01001035.1	AUGUSTUS	stop_codon	110670	110672	.	+	0	Parent=g265.t1
# protein sequence = [MAFIKEESEDMKIEETFRVKHEDTEEQTATMSVSLKELCQMVNVPYDQARALIEKYVNLMKKARVKPHPYEVKYIDHT
# FFQDFTKLRLCKSLRPGVRPGDPTVHDIRAIRYNNNGTMDFKINHSDDWHPHPSHQLRNSTSDSHTVTPLYSDRLKINELKFKHLQDLKEVIPKDFHS
# FYNNLLH]
# Evidence for and against this transcript:
# % of transcript supported by hints (any source): 0
# CDS exons: 0/4
# CDS introns: 0/3
# 5'UTR exons and introns: 0/0
# 3'UTR exons and introns: 0/0
# hint groups fully obeyed: 12
#     RM:  12
# incompatible hint groups: 2
#     RM:   2
# end gene g265
###
#
# ----- prediction on sequence number 69 (length = 20428, name = VONZ01001035.1:223135-243563) -----
#
# Predicted genes for sequence number 69 on both strands
# start gene g266
VONZ01001035.1	AUGUSTUS	gene	230815	240813	1	-	.	ID=g266
VONZ01001035.1	AUGUSTUS	transcript	230815	240813	.	-	.	ID=g266.t1;Parent=g266
VONZ01001035.1	AUGUSTUS	stop_codon	230815	230817	.	-	0	Parent=g266.t1
VONZ01001035.1	AUGUSTUS	CDS	230818	230843	.	-	2	ID=g266.t1.cds;Parent=g266.t1
VONZ01001035.1	AUGUSTUS	CDS	230921	230943	.	-	1	ID=g266.t1.cds;Parent=g266.t1
VONZ01001035.1	AUGUSTUS	CDS	234792	234816	.	-	2	ID=g266.t1.cds;Parent=g266.t1
VONZ01001035.1	AUGUSTUS	CDS	237021	237524	.	-	2	ID=g266.t1.cds;Parent=g266.t1
VONZ01001035.1	AUGUSTUS	CDS	237610	237648	.	-	2	ID=g266.t1.cds;Parent=g266.t1
VONZ01001035.1	AUGUSTUS	CDS	238134	238328	.	-	2	ID=g266.t1.cds;Parent=g266.t1
VONZ01001035.1	AUGUSTUS	CDS	239481	239504	.	-	2	ID=g266.t1.cds;Parent=g266.t1
VONZ01001035.1	AUGUSTUS	CDS	240729	240813	.	-	0	ID=g266.t1.cds;Parent=g266.t1
VONZ01001035.1	AUGUSTUS	start_codon	240811	240813	.	-	0	Parent=g266.t1
VONZ01001035.1	AUGUSTUS	protein_match	230839	230843	10.9	-	2	ID=pp.g266.t1.fz_znf;Target=fz_znf 195 196;Target_start=104;
VONZ01001035.1	AUGUSTUS	protein_match	230921	230943	2.03	-	1	ID=pp.g266.t1.fz_znf;Target=fz_znf 187 195;Target_start=104;
VONZ01001035.1	AUGUSTUS	protein_match	234792	234816	1.51	-	2	ID=pp.g266.t1.fz_znf;Target=fz_znf 179 187;Target_start=104;
VONZ01001035.1	AUGUSTUS	protein_match	237021	237524	5.74	-	2	ID=pp.g266.t1.fz_znf;Target=fz_znf 11 179;Target_start=104;
VONZ01001035.1	AUGUSTUS	protein_match	237610	237640	8.15	-	0	ID=pp.g266.t1.fz_znf;Target=fz_znf 1 11;Target_start=104;
VONZ01001035.1	AUGUSTUS	protein_match	238198	238328	1.13	-	2	ID=pp.g266.t1.fz_linker;Target=fz_linker 9 52;Target_start=28;
VONZ01001035.1	AUGUSTUS	protein_match	239481	239504	0.883	-	2	ID=pp.g266.t1.fz_linker;Target=fz_linker 1 9;Target_start=28;
VONZ01001035.1	AUGUSTUS	protein_match	240729	240729	1	-	0	ID=pp.g266.t1.fz_linker;Target=fz_linker 1 1;Target_start=28;
VONZ01001035.1	AUGUSTUS	protein_match	240730	240813	9.98	-	0	ID=pp.g266.t1.fz_finz;Target=fz_finz 1 28;Target_start=0;
VONZ01001035.1	AUGUSTUS	interblock_region	230815	230838	.	-	0	ID=pp.g266.t1.iBR3
VONZ01001035.1	AUGUSTUS	interblock_region	237641	237648	.	-	2	ID=pp.g266.t1.iBR2
VONZ01001035.1	AUGUSTUS	interblock_region	238134	238197	.	-	0	ID=pp.g266.t1.iBR2
# protein sequence = [MVFIKEESEDMKIEETFRVKHEDTETQTDCIIDFNGDPRDTKIKMPFIKEESEDMKTEERFSIKPEDTEEQTKMVFIK
# EESEDMKIEETFRVKHLDTKEQTANKSYFTCQQCGKISFEKENLNYHMRVHIGKRPFVCQQCGKRFTEKGNLNIHMRIHTGENPFTCQQCGKSFIQKA
# SLTKHIRIHTGEKPYTCSQCERSFTHKQHLDEHMRIHSGEKPYTCNLCGNGFIRKANLKNHMKIQSVDKPFICSQCPRSFKHKHNLNVHIRIHTGNKP
# FTCPQCGKTCSTIVNFRNNIDIHTREGDDANEG]
# sequence of block fz_znf      104 [SYFTCQQCGKISFEKENLNYHMRVHIGKRPFVCQQCGKRFTEKGNLNIHMRIHTGENPFTCQQCGKSFIQKASLTKHIRIHTGEKPYTCSQCERSFTHKQHLDEHMRIHSGEKPYTCNLCGNGFIRKANLKNHMKIQSVDKPFICSQCPRSFKHKHNLNVHIRIHTGNKPFTCPQCGKTCSTIVNFRNNIDIHTRE] 300
# sequence of block fz_linker    28 [DCIIDFNGDPRDTKIKMPFIKEESEDMKTEERFSIKPEDTEEQTKMVFIKEE] 80
# sequence of block fz_finz       0 [MVFIKEESEDMKIEETFRVKHEDTETQT] 28
# Evidence for and against this transcript:
# % of transcript supported by hints (any source): 0
# CDS exons: 0/8
# CDS introns: 0/7
# 5'UTR exons and introns: 0/0
# 3'UTR exons and introns: 0/0
# hint groups fully obeyed: 52
#     RM:  52
# incompatible hint groups: 1
#     RM:   1
# end gene g266
###
#
# ----- prediction on sequence number 70 (length = 30062, name = VONZ01001049.1:180275-210337) -----
#
# Predicted genes for sequence number 70 on both strands
# start gene g267
VONZ01001049.1	AUGUSTUS	gene	201974	204429	1	+	.	ID=g267
VONZ01001049.1	AUGUSTUS	transcript	201974	204429	.	+	.	ID=g267.t1;Parent=g267
VONZ01001049.1	AUGUSTUS	start_codon	201974	201976	.	+	0	Parent=g267.t1
VONZ01001049.1	AUGUSTUS	CDS	201974	202050	.	+	0	ID=g267.t1.cds;Parent=g267.t1
VONZ01001049.1	AUGUSTUS	CDS	204306	204426	.	+	1	ID=g267.t1.cds;Parent=g267.t1
VONZ01001049.1	AUGUSTUS	stop_codon	204427	204429	.	+	0	Parent=g267.t1
# protein sequence = [MIATGLLQRTIPLNAAKRVYVLTRVTRRYSFPPLWLTKFAWKHRQTTVAMVVGQQVDHDGRTAGGS]
# Evidence for and against this transcript:
# % of transcript supported by hints (any source): 0
# CDS exons: 0/2
# CDS introns: 0/1
# 5'UTR exons and introns: 0/0
# 3'UTR exons and introns: 0/0
# hint groups fully obeyed: 13
#     RM:  13
# incompatible hint groups: 0
# end gene g267
###
# start gene g268
VONZ01001049.1	AUGUSTUS	gene	204466	206256	1	-	.	ID=g268
VONZ01001049.1	AUGUSTUS	transcript	204466	206256	.	-	.	ID=g268.t1;Parent=g268
VONZ01001049.1	AUGUSTUS	stop_codon	204466	204468	.	-	0	Parent=g268.t1
VONZ01001049.1	AUGUSTUS	CDS	204469	206256	.	-	0	ID=g268.t1.cds;Parent=g268.t1
VONZ01001049.1	AUGUSTUS	start_codon	206254	206256	.	-	0	Parent=g268.t1
# protein sequence = [MLLWLSLLCLQLTRGQLQPDITSPGPASGIVLRDQAGLLITNCRTHTQKVFVRLDPRKVYLTHYPQATAHYSWRAALW
# TENALLHAEADTKHMLTQLQKMTVTQSELSGHNRRNKRFLGALLGAAAAVGTLFNLGVTSINSVSLSTLRQHVKEIQTEIPQLREHLTQQGETLQTIG
# KSLKGTLVVLNTHSVLLNQTVNSMKQLFSVIQNDVAHIQLVASLMSDMLREVSSSIDSLAMGRIPPYLVPLSLVQTVLSSITTHPPDSLQAHLAYSLG
# GSILLHVDPEQRELAFLLNLPIVESNNIYRLKDIVNVGFWQGNTHITINTPDVVAYHDSNPQLYLAPNLRMCTLTKDIHYLCPSKPFLRANTEGICGL
# QPMQKDMVCPAEAKPRIQVTETRAEIVGNQWLVHTPIRTATLTYDQHDTATRVSLPNQSMWIQVPKGAILHLGDLALYHIPSEEYQSEIEIPAFFRNQ
# NLTLEPELELSIEEGGSQTIDITPLDTALQALSRLPVLNNFPVARSWTAADTALCLATAVGYTLTLGLAFVLFNRVNGVQRSMNRCTAAIPRTFKRKH
# RKRGTQAETMLNLTKVTTQAEDPQAEDN]
# Evidence for and against this transcript:
# % of transcript supported by hints (any source): 0
# CDS exons: 0/1
# CDS introns: 0/0
# 5'UTR exons and introns: 0/0
# 3'UTR exons and introns: 0/0
# hint groups fully obeyed: 0
# incompatible hint groups: 0
# end gene g268
###
# start gene g269
VONZ01001049.1	AUGUSTUS	gene	206371	210187	1	-	.	ID=g269
VONZ01001049.1	AUGUSTUS	transcript	206371	210187	.	-	.	ID=g269.t1;Parent=g269
VONZ01001049.1	AUGUSTUS	stop_codon	206371	206373	.	-	0	Parent=g269.t1
VONZ01001049.1	AUGUSTUS	CDS	206374	210066	.	-	0	ID=g269.t1.cds;Parent=g269.t1
VONZ01001049.1	AUGUSTUS	CDS	210140	210187	.	-	0	ID=g269.t1.cds;Parent=g269.t1
VONZ01001049.1	AUGUSTUS	start_codon	210185	210187	.	-	0	Parent=g269.t1
# protein sequence = [MAMDVRVPKAYRLGWLRGAQATQWLTVPFKIITILSVVPVVKEQVCRTELTVDQHLAVYTVSSHPTCETDNATAPPTV
# HQTDDVKTGEPYPGFETQVQQILRDADALREDADRHKLRQVLYKYKDSFAKDSLDCGLTDLHVVRIPTHPKAPPTFVKQYKIPLESYEPVQDIITSML
# EKGVIRPCNSTYSAPIWPVLKPNGKWRPTIDYRKLNQQVPLSRWPMTQLEQEIPRIRGATIFSTLDVASGFWTIPVHPDDQHKLAFRFDNRQYTFTRC
# PFGYANSPAEFNIFLNKACPDARVRGNLVFVDDILLKHTTVADRLKEIDHILNQLTTAGAKIALHKGQWCKIKVNYVGLLIGPQGIEPQTNRMQAIQN
# IKPPANVSELRSFLGVCNYSRQFIENYSDIARPLTALLKKDCPFIWTDTQQDAMNELKQHLCTAPCLAYPDPQKEFYLDAGFSSHCLSAGLYQRHDQD
# RRVVAYASKTLLPPECKYSDCEKALLCTVWAIQRFSNYIGAQKVIIETCHQPVTFLNSQRIRDGVVTNARIATWLMALQGRNVEARYAQNYKSALGNG
# LAACQSCSDDTPTVIVQAETPPDLPLTCHRYFEESVCQGMPTAYVDGCSYNHEGLLKAGAGVLWLNDRPCPPQHFKLGPQSSQYAEVAAILITLQIAS
# AHNIRDLLICTDSNYARLSFTCHLPNWKQNGFKTANNKPVKHQHLFQICDDLTSKHDMIIYWKKVKGHSKQPGTDKDLNDQTDALAKAGALHGELWTP
# PNHPPTPNVAAITRSKRTVPTTVPTSQPLMLAPQISTNDIADMQATDSSIQTILHHLSDPSNHPITPAQLANAPSLKRLHDLKPMLRVMDDILWYVPD
# DNAAPRLVVPQGQRGVWLMNAHDAACAGHHGTRATYETLKQVAYWPGMQQDVAEYVKGCLVCCQFQPANPNHRAPLQRRGVTFPWSDLQIDWVGPLPR
# STRGNKYFLTVVCQFTKWVECLPAPNDTAQTTAYLLMNHIFSRFGLPLKVNSDRGTHFTAEIMQQIWKLLGIHAQLHISHHPISSGQVERSNQTVVSM
# LRKYVSANQKDWDVKLPLVLMAIRATPNESTGVSPFELMTGRLMTLPLHLLYQPGDSNLVTAYTTHQYLDELRRHLRSTFAFAQQRLQKSAEGQKAYY
# DRKASHAELDVGDKVWYYQYAQPPQTTSHRLSKKFLPHWTGPHEIVDKLSPVAYRIKLSRGQKDPVFKWVHRNQIKRHVAAGRERQGGASA]
# Evidence for and against this transcript:
# % of transcript supported by hints (any source): 0
# CDS exons: 0/2
# CDS introns: 0/1
# 5'UTR exons and introns: 0/0
# 3'UTR exons and introns: 0/0
# hint groups fully obeyed: 0
# incompatible hint groups: 1
#     RM:   1
# end gene g269
###
#
# ----- prediction on sequence number 71 (length = 46941, name = VONZ01001094.1:11824-58765) -----
#
# Predicted genes for sequence number 71 on both strands
# start gene g270
VONZ01001094.1	AUGUSTUS	gene	13369	23183	1	-	.	ID=g270
VONZ01001094.1	AUGUSTUS	transcript	13369	23183	.	-	.	ID=g270.t1;Parent=g270
VONZ01001094.1	AUGUSTUS	stop_codon	13369	13371	.	-	0	Parent=g270.t1
VONZ01001094.1	AUGUSTUS	CDS	13372	13760	.	-	2	ID=g270.t1.cds;Parent=g270.t1
VONZ01001094.1	AUGUSTUS	CDS	16343	16407	.	-	1	ID=g270.t1.cds;Parent=g270.t1
VONZ01001094.1	AUGUSTUS	CDS	22735	23183	.	-	0	ID=g270.t1.cds;Parent=g270.t1
VONZ01001094.1	AUGUSTUS	start_codon	23181	23183	.	-	0	Parent=g270.t1
# protein sequence = [MNPTVSRLLCLRQGDKAIEEYVEEFCGLCYLVDFNDVALKDIFRVGLNDPIRSWLPGGKIHWSLEKYIDHALLLSGSP
# YTVGIADEGPRNPAVTTTPQPAHVISNKPETLHTPTFMSGIVTIVPGPPQTKSASVTSAKSKPVPVTPTKSSISHDPPAADEYSSSLRSNHRSGWNQN
# SCGNDEITLNLTPCDPMEISATVEQMSPVVELISPVVEQMSPVVEQVEQMSPVVEQMSPVVEHVEQMSPVEQVSPVVEQMNPGGADEQMSPVVEQMSP
# VVEQMSPVVEQMNPVVEQMSTKEGQGN]
# Evidence for and against this transcript:
# % of transcript supported by hints (any source): 0
# CDS exons: 0/3
# CDS introns: 0/2
# 5'UTR exons and introns: 0/0
# 3'UTR exons and introns: 0/0
# hint groups fully obeyed: 62
#     RM:  62
# incompatible hint groups: 0
# end gene g270
###
# start gene g271
VONZ01001094.1	AUGUSTUS	gene	29165	54589	1	+	.	ID=g271
VONZ01001094.1	AUGUSTUS	transcript	29165	54589	.	+	.	ID=g271.t1;Parent=g271
VONZ01001094.1	AUGUSTUS	start_codon	29165	29167	.	+	0	Parent=g271.t1
VONZ01001094.1	AUGUSTUS	CDS	29165	29333	.	+	0	ID=g271.t1.cds;Parent=g271.t1
VONZ01001094.1	AUGUSTUS	CDS	37785	37869	.	+	2	ID=g271.t1.cds;Parent=g271.t1
VONZ01001094.1	AUGUSTUS	CDS	40664	40734	.	+	1	ID=g271.t1.cds;Parent=g271.t1
VONZ01001094.1	AUGUSTUS	CDS	43208	43231	.	+	2	ID=g271.t1.cds;Parent=g271.t1
VONZ01001094.1	AUGUSTUS	CDS	46387	46398	.	+	2	ID=g271.t1.cds;Parent=g271.t1
VONZ01001094.1	AUGUSTUS	CDS	54018	54586	.	+	2	ID=g271.t1.cds;Parent=g271.t1
VONZ01001094.1	AUGUSTUS	stop_codon	54587	54589	.	+	0	Parent=g271.t1
VONZ01001094.1	AUGUSTUS	protein_match	29165	29248	10.1	+	0	ID=pp.g271.t1.fz_finz;Target=fz_finz 1 28;Target_start=0;
VONZ01001094.1	AUGUSTUS	protein_match	29249	29333	1.77	+	0	ID=pp.g271.t1.fz_linker;Target=fz_linker 1 29;Target_start=28;
VONZ01001094.1	AUGUSTUS	protein_match	37785	37855	1.12	+	2	ID=pp.g271.t1.fz_linker;Target=fz_linker 29 52;Target_start=28;
VONZ01001094.1	AUGUSTUS	protein_match	40710	40734	1.86	+	0	ID=pp.g271.t1.fz_znf;Target=fz_znf 1 9;Target_start=100;
VONZ01001094.1	AUGUSTUS	protein_match	43208	43231	1.16	+	1	ID=pp.g271.t1.fz_znf;Target=fz_znf 9 17;Target_start=99;
VONZ01001094.1	AUGUSTUS	protein_match	46387	46398	1.05	+	1	ID=pp.g271.t1.fz_znf;Target=fz_znf 17 21;Target_start=99;
VONZ01001094.1	AUGUSTUS	protein_match	54018	54544	2.08	+	2	ID=pp.g271.t1.fz_znf;Target=fz_znf 21 196;Target_start=100;
VONZ01001094.1	AUGUSTUS	interblock_region	37856	37869	.	+	0	ID=pp.g271.t1.iBR2
VONZ01001094.1	AUGUSTUS	interblock_region	40664	40709	.	+	1	ID=pp.g271.t1.iBR2
VONZ01001094.1	AUGUSTUS	interblock_region	54545	54589	.	+	0	ID=pp.g271.t1.iBR3
# protein sequence = [MAFIKEESEDMKIEETFRVKHEDTEKQTTMVFIKEESEDMRIETFRVKHEDTEEQTEPHFFCWGCTLCHRGFHFNIFK
# SSFAPAQMSTECKQRMLFCVSCNTQICFLCTLAFSNREEFACEVQDEMEEKDHNEKIHDDFKNEEKSSENEMAQKSKSVHYFTCQQCGKTFTLKGSLQ
# NHMRIHTGETFTCQQCGKCFTQKLNLAIHMRVHTGEKPFTCQQCGKCFNQKQNLAIHMRVHTGEKPYTCHQCGQSFRHNKNLYTHIRSHAREIPFTCK
# LCGKKFSRKEILNAHVRIDTESEFTCQHLCSMWTNT]
# sequence of block fz_finz       0 [MAFIKEESEDMKIEETFRVKHEDTEKQT] 28
# sequence of block fz_linker    28 [TMVFIKEESEDMRIETFRVKHEDTEEQTEPHFFCWGCTLCHRGFHFNIFKSS] 80
# sequence of block fz_znf      100 [NTQICFLCTLAFSNREEFACEVQDEMEEKDHNEKIHDDFKNEEKSSENEMAQKSKSVHYFTCQQCGKTFTLKGSLQNHMRIHTGETFTCQQCGKCFTQKLNLAIHMRVHTGEKPFTCQQCGKCFNQKQNLAIHMRVHTGEKPYTCHQCGQSFRHNKNLYTHIRSHAREIPFTCKLCGKKFSRKEILNAHVRIDTES] 296
# Evidence for and against this transcript:
# % of transcript supported by hints (any source): 0
# CDS exons: 0/6
# CDS introns: 0/5
# 5'UTR exons and introns: 0/0
# 3'UTR exons and introns: 0/0
# hint groups fully obeyed: 177
#     RM: 177
# incompatible hint groups: 3
#     RM:   3
# end gene g271
###
#
# ----- prediction on sequence number 72 (length = 47971, name = VONZ01001094.1:176479-224450) -----
#
# Predicted genes for sequence number 72 on both strands
# start gene g272
VONZ01001094.1	AUGUSTUS	gene	176756	188796	1	+	.	ID=g272
VONZ01001094.1	AUGUSTUS	transcript	176756	188796	.	+	.	ID=g272.t1;Parent=g272
VONZ01001094.1	AUGUSTUS	start_codon	176756	176758	.	+	0	Parent=g272.t1
VONZ01001094.1	AUGUSTUS	CDS	176756	176775	.	+	0	ID=g272.t1.cds;Parent=g272.t1
VONZ01001094.1	AUGUSTUS	CDS	180495	180506	.	+	1	ID=g272.t1.cds;Parent=g272.t1
VONZ01001094.1	AUGUSTUS	CDS	181136	181154	.	+	1	ID=g272.t1.cds;Parent=g272.t1
VONZ01001094.1	AUGUSTUS	CDS	182045	182065	.	+	0	ID=g272.t1.cds;Parent=g272.t1
VONZ01001094.1	AUGUSTUS	CDS	184901	184913	.	+	0	ID=g272.t1.cds;Parent=g272.t1
VONZ01001094.1	AUGUSTUS	CDS	187925	188402	.	+	2	ID=g272.t1.cds;Parent=g272.t1
VONZ01001094.1	AUGUSTUS	CDS	188484	188793	.	+	1	ID=g272.t1.cds;Parent=g272.t1
VONZ01001094.1	AUGUSTUS	stop_codon	188794	188796	.	+	0	Parent=g272.t1
VONZ01001094.1	AUGUSTUS	protein_match	176756	176775	1.8	+	0	ID=pp.g272.t1.fz_finz;Target=fz_finz 1 7;Target_start=0;
VONZ01001094.1	AUGUSTUS	protein_match	180495	180506	10.8	+	0	ID=pp.g272.t1.fz_finz;Target=fz_finz 8 11;Target_start=0;
VONZ01001094.1	AUGUSTUS	protein_match	181136	181154	2.43	+	0	ID=pp.g272.t1.fz_finz;Target=fz_finz 12 18;Target_start=0;
VONZ01001094.1	AUGUSTUS	protein_match	182045	182065	1.82	+	2	ID=pp.g272.t1.fz_finz;Target=fz_finz 18 25;Target_start=0;
VONZ01001094.1	AUGUSTUS	protein_match	184901	184912	1.32	+	0	ID=pp.g272.t1.fz_finz;Target=fz_finz 25 28;Target_start=0;
VONZ01001094.1	AUGUSTUS	protein_match	184913	184913	1	+	0	ID=pp.g272.t1.fz_linker;Target=fz_linker 1 1;Target_start=28;
VONZ01001094.1	AUGUSTUS	protein_match	187925	188079	1.68	+	2	ID=pp.g272.t1.fz_linker;Target=fz_linker 1 52;Target_start=28;
VONZ01001094.1	AUGUSTUS	protein_match	188122	188402	5.74	+	0	ID=pp.g272.t1.fz_znf;Target=fz_znf 1 94;Target_start=94;
VONZ01001094.1	AUGUSTUS	protein_match	188484	188790	5.07	+	1	ID=pp.g272.t1.fz_znf;Target=fz_znf 94 196;Target_start=94;
VONZ01001094.1	AUGUSTUS	interblock_region	188080	188121	.	+	0	ID=pp.g272.t1.iBR2
VONZ01001094.1	AUGUSTUS	interblock_region	188791	188796	.	+	0	ID=pp.g272.t1.iBR3
# protein sequence = [MSFLRQLSEDXHVEEAFSSLHEETTEVQDLTTLKEESQELNETKEKDQNEKYRDFKIEEKIISCSRTEENSSPKNPQK
# TQNTNLNPHLVIHNGERPFTCQVCGEIFDQKESLRIHMKIHFEKKPFVCTQCGKCFTQKKTLNVHMKTHSGKRPNECSQCGKSFTVKGNLKIHIRSHT
# GEKPFTCKQCGKSFTDTNHLEDHGKIHIGEKPFMCHHCGKSFKYEANVKTHMRVHTGEKPFTCPQCGKSCTTKGNLKVHMRIHTGEKPYKCLQCEESF
# TYQSDLKQHLQTHSGKK]
# sequence of block fz_finz       0 [MSFLRQLSEDXHVEEAFSSLHEETTEVQ] 28
# sequence of block fz_linker    28 [DLTTLKEESQELNETKEKDQNEKYRDFKIEEKIISCSRTEENSSPKNPQKTQ] 80
# sequence of block fz_znf       94 [RPFTCQVCGEIFDQKESLRIHMKIHFEKKPFVCTQCGKCFTQKKTLNVHMKTHSGKRPNECSQCGKSFTVKGNLKIHIRSHTGEKPFTCKQCGKSFTDTNHLEDHGKIHIGEKPFMCHHCGKSFKYEANVKTHMRVHTGEKPFTCPQCGKSCTTKGNLKVHMRIHTGEKPYKCLQCEESFTYQSDLKQHLQTHSGK] 290
# Evidence for and against this transcript:
# % of transcript supported by hints (any source): 0
# CDS exons: 0/7
# CDS introns: 0/6
# 5'UTR exons and introns: 0/0
# 3'UTR exons and introns: 0/0
# hint groups fully obeyed: 82
#     RM:  82
# incompatible hint groups: 6
#     RM:   6
# end gene g272
###
# start gene g273
VONZ01001094.1	AUGUSTUS	gene	191479	210582	1	+	.	ID=g273
VONZ01001094.1	AUGUSTUS	transcript	191479	210582	.	+	.	ID=g273.t1;Parent=g273
VONZ01001094.1	AUGUSTUS	start_codon	191479	191481	.	+	0	Parent=g273.t1
VONZ01001094.1	AUGUSTUS	CDS	191479	191563	.	+	0	ID=g273.t1.cds;Parent=g273.t1
VONZ01001094.1	AUGUSTUS	CDS	195808	196348	.	+	2	ID=g273.t1.cds;Parent=g273.t1
VONZ01001094.1	AUGUSTUS	CDS	196427	196494	.	+	1	ID=g273.t1.cds;Parent=g273.t1
VONZ01001094.1	AUGUSTUS	CDS	196666	196899	.	+	2	ID=g273.t1.cds;Parent=g273.t1
VONZ01001094.1	AUGUSTUS	CDS	200592	200825	.	+	2	ID=g273.t1.cds;Parent=g273.t1
VONZ01001094.1	AUGUSTUS	CDS	200916	201007	.	+	2	ID=g273.t1.cds;Parent=g273.t1
VONZ01001094.1	AUGUSTUS	CDS	210487	210579	.	+	0	ID=g273.t1.cds;Parent=g273.t1
VONZ01001094.1	AUGUSTUS	stop_codon	210580	210582	.	+	0	Parent=g273.t1
VONZ01001094.1	AUGUSTUS	protein_match	191479	191562	9.27	+	0	ID=pp.g273.t1.fz_finz;Target=fz_finz 1 28;Target_start=0;
VONZ01001094.1	AUGUSTUS	protein_match	191563	191563	1	+	0	ID=pp.g273.t1.fz_linker;Target=fz_linker 1 1;Target_start=28;
VONZ01001094.1	AUGUSTUS	protein_match	195808	195962	2.24	+	2	ID=pp.g273.t1.fz_linker;Target=fz_linker 1 52;Target_start=28;
VONZ01001094.1	AUGUSTUS	protein_match	196041	196348	7.05	+	0	ID=pp.g273.t1.fz_znf;Target=fz_znf 1 103;Target_start=106;
VONZ01001094.1	AUGUSTUS	protein_match	196427	196494	6.11	+	0	ID=pp.g273.t1.fz_znf;Target=fz_znf 104 126;Target_start=105;
VONZ01001094.1	AUGUSTUS	protein_match	196666	196877	5.95	+	2	ID=pp.g273.t1.fz_znf;Target=fz_znf 126 196;Target_start=106;
VONZ01001094.1	AUGUSTUS	interblock_region	195963	196040	.	+	0	ID=pp.g273.t1.iBR2
VONZ01001094.1	AUGUSTUS	interblock_region	196878	196899	.	+	0	ID=pp.g273.t1.iBR3
VONZ01001094.1	AUGUSTUS	interblock_region	200592	200825	.	+	2	ID=pp.g273.t1.iBR3
VONZ01001094.1	AUGUSTUS	interblock_region	200916	201007	.	+	2	ID=pp.g273.t1.iBR3
VONZ01001094.1	AUGUSTUS	interblock_region	210487	210582	.	+	0	ID=pp.g273.t1.iBR3
# protein sequence = [MVFSKEESEDMKIEETFRVKHEDTEEQTDLMMLKKETQELNEMEEKEQYEKHCDSTTGEKSTQTEKTSSCEKPQKTKS
# NRYFTCHQCGKCFLQKHKHLHMRVHTGEKPFTCQQCAKSFSQKGHLEQHMRIHTGEKPFTCKQCGRSFTQKSHLNGHMRIHTGERSFTCQQCGNSYPR
# KQNLKIHMRVHTGEKPYICTQCGKSFIHYSGLKCHMIIHTGGRPFICVQCGKSFMNTNHLKNHVITHIGEKLFMCHQCGKSFTREGSLKVHMRIHTGE
# KPFTCKQCGKCFTVKVNLKTHIRVHTGEKPYKCLQSDGRNDSPGHCAQYCSYTTMENDSKEIIHVATIDKRQTSWNSVVMEKEGFIQTVDKLTSEIKL
# VEICTDAHVQISAIMNPDKGKYKALGIHHSLDIWHGAKNLAKKIAADIYLLRQECLFFWGSFLKVFLNFICFLNKLK]
# sequence of block fz_finz       0 [MVFSKEESEDMKIEETFRVKHEDTEEQT] 28
# sequence of block fz_linker    28 [DLMMLKKETQELNEMEEKEQYEKHCDSTTGEKSTQTEKTSSCEKPQKTKSNR] 80
# sequence of block fz_znf      106 [KPFTCQQCAKSFSQKGHLEQHMRIHTGEKPFTCKQCGRSFTQKSHLNGHMRIHTGERSFTCQQCGNSYPRKQNLKIHMRVHTGEKPYICTQCGKSFIHYSGLKCHMIIHTGGRPFICVQCGKSFMNTNHLKNHVITHIGEKLFMCHQCGKSFTREGSLKVHMRIHTGEKPFTCKQCGKCFTVKVNLKTHIRVHTGE] 302
# Evidence for and against this transcript:
# % of transcript supported by hints (any source): 0
# CDS exons: 0/7
# CDS introns: 0/6
# 5'UTR exons and introns: 0/0
# 3'UTR exons and introns: 0/0
# hint groups fully obeyed: 117
#     RM: 117
# incompatible hint groups: 3
#     RM:   3
# end gene g273
###
# start gene g274
VONZ01001094.1	AUGUSTUS	gene	212356	218202	1	+	.	ID=g274
VONZ01001094.1	AUGUSTUS	transcript	212356	218202	.	+	.	ID=g274.t1;Parent=g274
VONZ01001094.1	AUGUSTUS	start_codon	212356	212358	.	+	0	Parent=g274.t1
VONZ01001094.1	AUGUSTUS	CDS	212356	212434	.	+	0	ID=g274.t1.cds;Parent=g274.t1
VONZ01001094.1	AUGUSTUS	CDS	215404	215453	.	+	2	ID=g274.t1.cds;Parent=g274.t1
VONZ01001094.1	AUGUSTUS	CDS	215538	215658	.	+	0	ID=g274.t1.cds;Parent=g274.t1
VONZ01001094.1	AUGUSTUS	CDS	217493	218199	.	+	2	ID=g274.t1.cds;Parent=g274.t1
VONZ01001094.1	AUGUSTUS	stop_codon	218200	218202	.	+	0	Parent=g274.t1
VONZ01001094.1	AUGUSTUS	protein_match	212356	212434	3.98	+	0	ID=pp.g274.t1.fz_finz;Target=fz_finz 1 27;Target_start=0;
VONZ01001094.1	AUGUSTUS	protein_match	215404	215408	0.58	+	2	ID=pp.g274.t1.fz_finz;Target=fz_finz 27 28;Target_start=0;
VONZ01001094.1	AUGUSTUS	protein_match	215409	215453	1.19	+	0	ID=pp.g274.t1.fz_linker;Target=fz_linker 1 15;Target_start=28;
VONZ01001094.1	AUGUSTUS	protein_match	215538	215648	1.3	+	0	ID=pp.g274.t1.fz_linker;Target=fz_linker 16 52;Target_start=28;
VONZ01001094.1	AUGUSTUS	protein_match	217597	218184	5.91	+	0	ID=pp.g274.t1.fz_znf;Target=fz_znf 1 196;Target_start=118;
VONZ01001094.1	AUGUSTUS	interblock_region	215649	215658	.	+	0	ID=pp.g274.t1.iBR2
VONZ01001094.1	AUGUSTUS	interblock_region	217493	217596	.	+	2	ID=pp.g274.t1.iBR2
VONZ01001094.1	AUGUSTUS	interblock_region	218185	218202	.	+	0	ID=pp.g274.t1.iBR3
# protein sequence = [MVFIKEECEDMKVEETFKQEETEEQTVENLKRVKTEHPHSTFLESQEFDEKEDKDHNFIIGQKSFSCSQTEKIQKRAH
# KTANRAFFTLDLIALKEKKEVLDEIEEEEQNENLQKTGTKSYFSSFQVGKSFSQQGNLKVHMRIHTGKNPFTCQQCGKCFTCKSGLERHMRFHTGESP
# FTCQWCEKGFTEKGTLNRHMRIHTGEKPFSCQQCGKSFTHKIDLERHMKIHTEEKPYTCCQCGKSFCQLGNLIVHMRIHNRENPFICHQCGRRFNHKG
# SINRHMRTHTGERPYICPHCGKSFNQQGNLKVHMEIHTRAMDHPV]
# sequence of block fz_finz       0 [MVFIKEECEDMKVEETFKQEETEEQTVE] 28
# sequence of block fz_linker    28 [NLKRVKTEHPHSTFLESQEFDEKEDKDHNFIIGQKSFSCSQTEKIQKRAHKT] 80
# sequence of block fz_znf      118 [SYFSSFQVGKSFSQQGNLKVHMRIHTGKNPFTCQQCGKCFTCKSGLERHMRFHTGESPFTCQWCEKGFTEKGTLNRHMRIHTGEKPFSCQQCGKSFTHKIDLERHMKIHTEEKPYTCCQCGKSFCQLGNLIVHMRIHNRENPFICHQCGRRFNHKGSINRHMRTHTGERPYICPHCGKSFNQQGNLKVHMEIHTRA] 314
# Evidence for and against this transcript:
# % of transcript supported by hints (any source): 0
# CDS exons: 0/4
# CDS introns: 0/3
# 5'UTR exons and introns: 0/0
# 3'UTR exons and introns: 0/0
# hint groups fully obeyed: 35
#     RM:  35
# incompatible hint groups: 2
#     RM:   2
# end gene g274
###
#
# ----- prediction on sequence number 73 (length = 30077, name = VONZ01001128.1:29076-59153) -----
#
# Predicted genes for sequence number 73 on both strands
# start gene g275
VONZ01001128.1	AUGUSTUS	gene	32401	36629	1	+	.	ID=g275
VONZ01001128.1	AUGUSTUS	transcript	32401	36629	.	+	.	ID=g275.t1;Parent=g275
VONZ01001128.1	AUGUSTUS	start_codon	32401	32403	.	+	0	Parent=g275.t1
VONZ01001128.1	AUGUSTUS	CDS	32401	32519	.	+	0	ID=g275.t1.cds;Parent=g275.t1
VONZ01001128.1	AUGUSTUS	CDS	35583	35701	.	+	1	ID=g275.t1.cds;Parent=g275.t1
VONZ01001128.1	AUGUSTUS	CDS	36460	36626	.	+	2	ID=g275.t1.cds;Parent=g275.t1
VONZ01001128.1	AUGUSTUS	stop_codon	36627	36629	.	+	0	Parent=g275.t1
# protein sequence = [MILKNIKPYLASQLRSRVNTVEDLVRLGHQLERDHEKQLRRFSPYFENRRFGVGKKEPKQADVADVPELLTPSHPCCQ
# LGTVIYNNAFEAAEDLTKRGIAVGPIQPSKTAGIKEEDITGLFPWSVSRQRRGGKIT]
# Evidence for and against this transcript:
# % of transcript supported by hints (any source): 0
# CDS exons: 0/3
# CDS introns: 0/2
# 5'UTR exons and introns: 0/0
# 3'UTR exons and introns: 0/0
# hint groups fully obeyed: 12
#     RM:  12
# incompatible hint groups: 0
# end gene g275
###
# start gene g276
VONZ01001128.1	AUGUSTUS	gene	44076	53583	1	+	.	ID=g276
VONZ01001128.1	AUGUSTUS	transcript	44076	53583	.	+	.	ID=g276.t1;Parent=g276
VONZ01001128.1	AUGUSTUS	start_codon	44076	44078	.	+	0	Parent=g276.t1
VONZ01001128.1	AUGUSTUS	CDS	44076	44154	.	+	0	ID=g276.t1.cds;Parent=g276.t1
VONZ01001128.1	AUGUSTUS	CDS	52316	53580	.	+	2	ID=g276.t1.cds;Parent=g276.t1
VONZ01001128.1	AUGUSTUS	stop_codon	53581	53583	.	+	0	Parent=g276.t1
VONZ01001128.1	AUGUSTUS	protein_match	44076	44154	4.36	+	0	ID=pp.g276.t1.fz_finz;Target=fz_finz 1 27;Target_start=0;
VONZ01001128.1	AUGUSTUS	protein_match	52316	52320	0.268	+	2	ID=pp.g276.t1.fz_finz;Target=fz_finz 27 28;Target_start=0;
VONZ01001128.1	AUGUSTUS	protein_match	52321	52476	1.5	+	0	ID=pp.g276.t1.fz_linker;Target=fz_linker 1 52;Target_start=28;
VONZ01001128.1	AUGUSTUS	protein_match	52606	53193	4.98	+	0	ID=pp.g276.t1.fz_znf;Target=fz_znf 1 196;Target_start=123;
VONZ01001128.1	AUGUSTUS	interblock_region	52477	52605	.	+	0	ID=pp.g276.t1.iBR2
VONZ01001128.1	AUGUSTUS	interblock_region	53194	53583	.	+	0	ID=pp.g276.t1.iBR3
# protein sequence = [MAFIKEESEDIRIAEVFSLKDTEEQTALDLIALKEETQEENVFLTVEKSIEAETSSQKEAQTTKSNSFFTCHQCGKSF
# NKKYNLKNHMKVHSGVKPFTCGQCGKGFRHKMTLNSHTEREHSRENAVTCRRCGESFSGKASLKTHMRLHAGEKPFTCSLCGKSFTYKALLDYHMRSH
# TGEKPFTCHMCGKSFSHKGILKSHMRIHTDEKPFACDRCGQCFRHKLTLDSHMKTHTGESPYTCTLCGKSVSNKSALNAHMRCHTGEKPFTCELCGKN
# FSQNGNLKAHMKTHTGAKPFMCAQCGRCFAHAATLTRHARLHSRESSFFNCCQCGQRFPDKRRLHWHEKSHSRETSFTCHDCGKSFRIKGNLKVHMRI
# HTGEKPYTCTQCGRGFRQNIGLQAHMRSHTGEKPFACHQCEKSYKYKSDLKHHLKTRCGKKLQRSARGKRLQKRSS]
# sequence of block fz_finz       0 [MAFIKEESEDIRIAEVFSLKDTEEQTAL] 28
# sequence of block fz_linker    28 [DLIALKEETQEENVFLTVEKSIEAETSSQKEAQTTKSNSFFTCHQCGKSFNK] 80
# sequence of block fz_znf      123 [NAVTCRRCGESFSGKASLKTHMRLHAGEKPFTCSLCGKSFTYKALLDYHMRSHTGEKPFTCHMCGKSFSHKGILKSHMRIHTDEKPFACDRCGQCFRHKLTLDSHMKTHTGESPYTCTLCGKSVSNKSALNAHMRCHTGEKPFTCELCGKNFSQNGNLKAHMKTHTGAKPFMCAQCGRCFAHAATLTRHARLHSRE] 319
# Evidence for and against this transcript:
# % of transcript supported by hints (any source): 0
# CDS exons: 0/2
# CDS introns: 0/1
# 5'UTR exons and introns: 0/0
# 3'UTR exons and introns: 0/0
# hint groups fully obeyed: 35
#     RM:  35
# incompatible hint groups: 2
#     RM:   2
# end gene g276
###
#
# ----- prediction on sequence number 74 (length = 30083, name = VONZ01001128.1:154095-184178) -----
#
# Predicted genes for sequence number 74 on both strands
# start gene g277
VONZ01001128.1	AUGUSTUS	gene	160553	173527	1	+	.	ID=g277
VONZ01001128.1	AUGUSTUS	transcript	160553	173527	.	+	.	ID=g277.t1;Parent=g277
VONZ01001128.1	AUGUSTUS	start_codon	160553	160555	.	+	0	Parent=g277.t1
VONZ01001128.1	AUGUSTUS	CDS	160553	160864	.	+	0	ID=g277.t1.cds;Parent=g277.t1
VONZ01001128.1	AUGUSTUS	CDS	161722	161810	.	+	0	ID=g277.t1.cds;Parent=g277.t1
VONZ01001128.1	AUGUSTUS	CDS	162477	162624	.	+	1	ID=g277.t1.cds;Parent=g277.t1
VONZ01001128.1	AUGUSTUS	CDS	173432	173524	.	+	0	ID=g277.t1.cds;Parent=g277.t1
VONZ01001128.1	AUGUSTUS	stop_codon	173525	173527	.	+	0	Parent=g277.t1
# protein sequence = [MYRTCVKRCYSEIEFEGPLEETEITWQQWSRVVTSEEEKHFANFAKVTQSGKCEDLLALLNKKLDSLAKHHFNWLHQA
# KTLRELKETLREDEVCIHVDFSDTMAGGSSSSSCERQTRSDTRSFLYGTTRAVYVXLVLARPGLRIGDRLRRLVLRPVPLLHLRVVPGDGTGRGEVVK
# IWEKWTRDTDLENSERDMEFTSSDLKMQKPVTRHQKLY]
# Evidence for and against this transcript:
# % of transcript supported by hints (any source): 0
# CDS exons: 0/4
# CDS introns: 0/3
# 5'UTR exons and introns: 0/0
# 3'UTR exons and introns: 0/0
# hint groups fully obeyed: 61
#     RM:  61
# incompatible hint groups: 2
#     RM:   2
# end gene g277
###
#
# ----- prediction on sequence number 75 (length = 30083, name = VONZ01001181.1:12622-42705) -----
#
# Predicted genes for sequence number 75 on both strands
# start gene g278
VONZ01001181.1	AUGUSTUS	gene	13073	15886	1	+	.	ID=g278
VONZ01001181.1	AUGUSTUS	transcript	13073	15886	.	+	.	ID=g278.t1;Parent=g278
VONZ01001181.1	AUGUSTUS	start_codon	13073	13075	.	+	0	Parent=g278.t1
VONZ01001181.1	AUGUSTUS	CDS	13073	13313	.	+	0	ID=g278.t1.cds;Parent=g278.t1
VONZ01001181.1	AUGUSTUS	CDS	13440	13616	.	+	2	ID=g278.t1.cds;Parent=g278.t1
VONZ01001181.1	AUGUSTUS	CDS	13777	13865	.	+	2	ID=g278.t1.cds;Parent=g278.t1
VONZ01001181.1	AUGUSTUS	CDS	14094	14130	.	+	0	ID=g278.t1.cds;Parent=g278.t1
VONZ01001181.1	AUGUSTUS	CDS	14374	14468	.	+	2	ID=g278.t1.cds;Parent=g278.t1
VONZ01001181.1	AUGUSTUS	CDS	14664	14711	.	+	0	ID=g278.t1.cds;Parent=g278.t1
VONZ01001181.1	AUGUSTUS	CDS	14876	15254	.	+	0	ID=g278.t1.cds;Parent=g278.t1
VONZ01001181.1	AUGUSTUS	CDS	15375	15640	.	+	2	ID=g278.t1.cds;Parent=g278.t1
VONZ01001181.1	AUGUSTUS	CDS	15869	15883	.	+	0	ID=g278.t1.cds;Parent=g278.t1
VONZ01001181.1	AUGUSTUS	stop_codon	15884	15886	.	+	0	Parent=g278.t1
# protein sequence = [MPCQSLYDYLRCYKGTIEEDVVRVIMHQVIFAARTCCLRGVLHRDIKLENLLINPDTLEVKLIDFGCGAILTDEGYTS
# YAGTREYCPPEYHMYGKYHGEPATVWSLGILLYVMLFWKFPNKRELREINDQNWTTTGLSKECCDFIQCCLQINPKRRLELEKLCLHNWFMITDKKND
# HSSIMEINSSSYVIGIQLGEGGFGSVYTATRLNDGQMVAIKFVPNRNTTFISIDGYSEPLPLEVALQILANRGPRVEEIIQLLDWQVEPDRYILVLER
# PVPFEELNWFLLQQMTTLEEDVARVIMRQTVFAAQTCCRRGVLHRDIKLENILINPGTLEVKLIDFGCGAILTDEGYTSFAGTREYCPPEYVTTGKYH
# GEPATVWSLGILLFAMVCADFPKRRDLRKIKDNTWTKDGLSKECCHFISCCLQNDPNQRIELEKLSLHDWLMIADKK]
# Evidence for and against this transcript:
# % of transcript supported by hints (any source): 0
# CDS exons: 0/9
# CDS introns: 0/8
# 5'UTR exons and introns: 0/0
# 3'UTR exons and introns: 0/0
# hint groups fully obeyed: 10
#     RM:  10
# incompatible hint groups: 5
#     RM:   5
# end gene g278
###
# start gene g279
VONZ01001181.1	AUGUSTUS	gene	27622	35141	1	+	.	ID=g279
VONZ01001181.1	AUGUSTUS	transcript	27622	35141	.	+	.	ID=g279.t1;Parent=g279
VONZ01001181.1	AUGUSTUS	start_codon	27622	27624	.	+	0	Parent=g279.t1
VONZ01001181.1	AUGUSTUS	CDS	27622	27706	.	+	0	ID=g279.t1.cds;Parent=g279.t1
VONZ01001181.1	AUGUSTUS	CDS	28150	28170	.	+	2	ID=g279.t1.cds;Parent=g279.t1
VONZ01001181.1	AUGUSTUS	CDS	28607	29093	.	+	2	ID=g279.t1.cds;Parent=g279.t1
VONZ01001181.1	AUGUSTUS	CDS	29265	29450	.	+	1	ID=g279.t1.cds;Parent=g279.t1
VONZ01001181.1	AUGUSTUS	CDS	29645	29654	.	+	1	ID=g279.t1.cds;Parent=g279.t1
VONZ01001181.1	AUGUSTUS	CDS	34518	34540	.	+	0	ID=g279.t1.cds;Parent=g279.t1
VONZ01001181.1	AUGUSTUS	CDS	35057	35138	.	+	1	ID=g279.t1.cds;Parent=g279.t1
VONZ01001181.1	AUGUSTUS	stop_codon	35139	35141	.	+	0	Parent=g279.t1
VONZ01001181.1	AUGUSTUS	protein_match	27622	27705	8.26	+	0	ID=pp.g279.t1.fz_finz;Target=fz_finz 1 28;Target_start=0;
VONZ01001181.1	AUGUSTUS	protein_match	27706	27706	1	+	0	ID=pp.g279.t1.fz_linker;Target=fz_linker 1 1;Target_start=28;
VONZ01001181.1	AUGUSTUS	protein_match	28150	28170	1.2	+	1	ID=pp.g279.t1.fz_linker;Target=fz_linker 1 8;Target_start=27;
VONZ01001181.1	AUGUSTUS	protein_match	28607	28740	1.14	+	2	ID=pp.g279.t1.fz_linker;Target=fz_linker 8 52;Target_start=28;
VONZ01001181.1	AUGUSTUS	protein_match	28753	29093	6.24	+	0	ID=pp.g279.t1.fz_znf;Target=fz_znf 1 114;Target_start=84;
VONZ01001181.1	AUGUSTUS	protein_match	29265	29450	3.32	+	0	ID=pp.g279.t1.fz_znf;Target=fz_znf 115 176;Target_start=83;
VONZ01001181.1	AUGUSTUS	protein_match	29645	29654	5.25	+	0	ID=pp.g279.t1.fz_znf;Target=fz_znf 177 180;Target_start=83;
VONZ01001181.1	AUGUSTUS	protein_match	34518	34540	0.783	+	2	ID=pp.g279.t1.fz_znf;Target=fz_znf 180 187;Target_start=83;
VONZ01001181.1	AUGUSTUS	protein_match	35057	35084	2.4	+	1	ID=pp.g279.t1.fz_znf;Target=fz_znf 187 196;Target_start=84;
VONZ01001181.1	AUGUSTUS	interblock_region	28741	28752	.	+	0	ID=pp.g279.t1.iBR2
VONZ01001181.1	AUGUSTUS	interblock_region	35085	35141	.	+	0	ID=pp.g279.t1.iBR3
# protein sequence = [MAFIKEESEDIRIEEIFSLKQEDTEEQTDLCYVIKDLMVVKKESEVLDAMQDEDRFKKEHDFITRQKSICCSQTEKTS
# SRKRSQKNYTCQHCGKSFSQHGNYKVHMRVHTGEKPYTCQQCGKQFSEHGNLKAHIRIHTGEKPFSCQQCGKCFTKNTTLKSHMNVHTGEKPYMCPLC
# GNHFSQQGSIKRHMKTHTGEKPFICHQCGMSFSDSDHLQNHVTSHIREKPFMCNHCGKTCLNKTNLKIHMRIHTGEKENFVERVGKRFDSKLTHEQHR
# HAHTGRGQRWNCCGAAAFSRSGSV]
# sequence of block fz_finz       0 [MAFIKEESEDIRIEEIFSLKQEDTEEQT] 28
# sequence of block fz_linker    28 [DLCYVIKDLMVVKKESEVLDAMQDEDRFKKEHDFITRQKSICCSQTEKTSSR] 80
# sequence of block fz_znf       84 [KNYTCQHCGKSFSQHGNYKVHMRVHTGEKPYTCQQCGKQFSEHGNLKAHIRIHTGEKPFSCQQCGKCFTKNTTLKSHMNVHTGEKPYMCPLCGNHFSQQGSIKRHMKTHTGEKPFICHQCGMSFSDSDHLQNHVTSHIREKPFMCNHCGKTCLNKTNLKIHMRIHTGEKENFVERVGKRFDSKLTHEQHRHAHTGR] 280
# Evidence for and against this transcript:
# % of transcript supported by hints (any source): 0
# CDS exons: 0/7
# CDS introns: 0/6
# 5'UTR exons and introns: 0/0
# 3'UTR exons and introns: 0/0
# hint groups fully obeyed: 35
#     RM:  35
# incompatible hint groups: 2
#     RM:   2
# end gene g279
###
#
# ----- prediction on sequence number 76 (length = 30083, name = VONZ01001181.1:60686-90769) -----
#
# Predicted genes for sequence number 76 on both strands
# start gene g280
VONZ01001181.1	AUGUSTUS	gene	75686	84810	1	+	.	ID=g280
VONZ01001181.1	AUGUSTUS	transcript	75686	84810	.	+	.	ID=g280.t1;Parent=g280
VONZ01001181.1	AUGUSTUS	start_codon	75686	75688	.	+	0	Parent=g280.t1
VONZ01001181.1	AUGUSTUS	CDS	75686	75770	.	+	0	ID=g280.t1.cds;Parent=g280.t1
VONZ01001181.1	AUGUSTUS	CDS	83864	84807	.	+	2	ID=g280.t1.cds;Parent=g280.t1
VONZ01001181.1	AUGUSTUS	stop_codon	84808	84810	.	+	0	Parent=g280.t1
VONZ01001181.1	AUGUSTUS	protein_match	75686	75769	6.27	+	0	ID=pp.g280.t1.fz_finz;Target=fz_finz 1 28;Target_start=0;
VONZ01001181.1	AUGUSTUS	protein_match	75770	75770	1	+	0	ID=pp.g280.t1.fz_linker;Target=fz_linker 1 1;Target_start=28;
VONZ01001181.1	AUGUSTUS	protein_match	83864	84018	1.88	+	2	ID=pp.g280.t1.fz_linker;Target=fz_linker 1 52;Target_start=28;
VONZ01001181.1	AUGUSTUS	protein_match	84106	84693	5.37	+	0	ID=pp.g280.t1.fz_znf;Target=fz_znf 1 196;Target_start=109;
VONZ01001181.1	AUGUSTUS	interblock_region	84019	84105	.	+	0	ID=pp.g280.t1.iBR2
VONZ01001181.1	AUGUSTUS	interblock_region	84694	84810	.	+	0	ID=pp.g280.t1.iBR3
# protein sequence = [MAFFKEEAEDIKIEEVFSLKQEDTGEQTDLMALKEESEELNETEDKYYYEEHDDFITGDTSTCSQTKKPSSQKRAQKK
# RTTKGFTCQECGKTFDQTGNLKVHMKIHTGEKPYTCQQCGKKFSKREGLTVHMRTHTGERPYTCTQCGQGFKHKGNLNTHMRCHSGESPFTCQHCGKS
# FSRKDVFKSHIRIHTGEKPFVCGQCGKSFRCKVTLSKHMNIHSRENCFRCQQCGKSFTDQKVLKDHVKSHFGEKPCMCPHCGKTCTHKAVLEVHLRVH
# TGEKPFACAQCGKSFTVEGNLRTHMRLHTGEKPFKCLQCEKSFTYKRDLNLHLQSYSGKKCSGHHLSQL]
# sequence of block fz_finz       0 [MAFFKEEAEDIKIEEVFSLKQEDTGEQT] 28
# sequence of block fz_linker    28 [DLMALKEESEELNETEDKYYYEEHDDFITGDTSTCSQTKKPSSQKRAQKKRT] 80
# sequence of block fz_znf      109 [KPYTCQQCGKKFSKREGLTVHMRTHTGERPYTCTQCGQGFKHKGNLNTHMRCHSGESPFTCQHCGKSFSRKDVFKSHIRIHTGEKPFVCGQCGKSFRCKVTLSKHMNIHSRENCFRCQQCGKSFTDQKVLKDHVKSHFGEKPCMCPHCGKTCTHKAVLEVHLRVHTGEKPFACAQCGKSFTVEGNLRTHMRLHTGE] 305
# Evidence for and against this transcript:
# % of transcript supported by hints (any source): 0
# CDS exons: 0/2
# CDS introns: 0/1
# 5'UTR exons and introns: 0/0
# 3'UTR exons and introns: 0/0
# hint groups fully obeyed: 30
#     RM:  30
# incompatible hint groups: 2
#     RM:   2
# end gene g280
###
#
# ----- prediction on sequence number 77 (length = 30056, name = VONZ01001186.1:166159-196215) -----
#
# Predicted genes for sequence number 77 on both strands
# (none)
#
# ----- prediction on sequence number 78 (length = 29119, name = VONZ01001193.1:166573-195692) -----
#
# Predicted genes for sequence number 78 on both strands
# start gene g281
VONZ01001193.1	AUGUSTUS	gene	181660	194592	1	+	.	ID=g281
VONZ01001193.1	AUGUSTUS	transcript	181660	194592	.	+	.	ID=g281.t1;Parent=g281
VONZ01001193.1	AUGUSTUS	start_codon	181660	181662	.	+	0	Parent=g281.t1
VONZ01001193.1	AUGUSTUS	CDS	181660	181744	.	+	0	ID=g281.t1.cds;Parent=g281.t1
VONZ01001193.1	AUGUSTUS	CDS	187464	187655	.	+	2	ID=g281.t1.cds;Parent=g281.t1
VONZ01001193.1	AUGUSTUS	CDS	187741	187998	.	+	2	ID=g281.t1.cds;Parent=g281.t1
VONZ01001193.1	AUGUSTUS	CDS	188077	188311	.	+	2	ID=g281.t1.cds;Parent=g281.t1
VONZ01001193.1	AUGUSTUS	CDS	189192	189212	.	+	1	ID=g281.t1.cds;Parent=g281.t1
VONZ01001193.1	AUGUSTUS	CDS	192025	192042	.	+	1	ID=g281.t1.cds;Parent=g281.t1
VONZ01001193.1	AUGUSTUS	CDS	194284	194293	.	+	1	ID=g281.t1.cds;Parent=g281.t1
VONZ01001193.1	AUGUSTUS	CDS	194551	194589	.	+	0	ID=g281.t1.cds;Parent=g281.t1
VONZ01001193.1	AUGUSTUS	stop_codon	194590	194592	.	+	0	Parent=g281.t1
VONZ01001193.1	AUGUSTUS	protein_match	181660	181743	7.67	+	0	ID=pp.g281.t1.fz_finz;Target=fz_finz 1 28;Target_start=0;
VONZ01001193.1	AUGUSTUS	protein_match	181744	181744	1	+	0	ID=pp.g281.t1.fz_linker;Target=fz_linker 1 1;Target_start=28;
VONZ01001193.1	AUGUSTUS	protein_match	187464	187618	1.92	+	2	ID=pp.g281.t1.fz_linker;Target=fz_linker 1 52;Target_start=28;
VONZ01001193.1	AUGUSTUS	protein_match	187625	187655	6.71	+	0	ID=pp.g281.t1.fz_znf;Target=fz_znf 1 11;Target_start=82;
VONZ01001193.1	AUGUSTUS	protein_match	187741	187998	3.43	+	1	ID=pp.g281.t1.fz_znf;Target=fz_znf 11 97;Target_start=81;
VONZ01001193.1	AUGUSTUS	protein_match	188077	188311	4.53	+	1	ID=pp.g281.t1.fz_znf;Target=fz_znf 97 175;Target_start=81;
VONZ01001193.1	AUGUSTUS	protein_match	189192	189212	2.92	+	0	ID=pp.g281.t1.fz_znf;Target=fz_znf 176 182;Target_start=81;
VONZ01001193.1	AUGUSTUS	protein_match	192025	192042	0.881	+	0	ID=pp.g281.t1.fz_znf;Target=fz_znf 183 188;Target_start=81;
VONZ01001193.1	AUGUSTUS	protein_match	194284	194293	3.96	+	0	ID=pp.g281.t1.fz_znf;Target=fz_znf 189 192;Target_start=81;
VONZ01001193.1	AUGUSTUS	protein_match	194551	194565	2.8	+	0	ID=pp.g281.t1.fz_znf;Target=fz_znf 192 196;Target_start=82;
VONZ01001193.1	AUGUSTUS	interblock_region	187619	187624	.	+	0	ID=pp.g281.t1.iBR2
VONZ01001193.1	AUGUSTUS	interblock_region	194566	194592	.	+	0	ID=pp.g281.t1.iBR3
# protein sequence = [MVFIKEESKDVKPEETFRVKHEDTEEQTDLMALKEEREVLNETEEKDQYENLHDFVTGEKTSCSSQSEKTSTLKKAQK
# TGTRSYFTCFQCGKISSENHTFMLTDQFHTMESPFTCKRCGKSFTQKGSLNKHIRIHTGEKPYTCKQCGNSFSQQGNLDRHMKIPNREKSNSSLQSGK
# SFSFTQKGRIHMRIHTGERPYTCKLCGKSFNQKGILNKHMTIHTGERPYTCKQCGNSFGQKGSLDSHIKIHNREKPNRSPYCIKSFFLTTQLQRHLQI
# HNGFKTFLFNNT]
# sequence of block fz_finz       0 [MVFIKEESKDVKPEETFRVKHEDTEEQT] 28
# sequence of block fz_linker    28 [DLMALKEEREVLNETEEKDQYENLHDFVTGEKTSCSSQSEKTSTLKKAQKTG] 80
# sequence of block fz_znf       82 [SYFTCFQCGKISSENHTFMLTDQFHTMESPFTCKRCGKSFTQKGSLNKHIRIHTGEKPYTCKQCGNSFSQQGNLDRHMKIPNREKSNSSLQSGKSFSFTQKGRIHMRIHTGERPYTCKLCGKSFNQKGILNKHMTIHTGERPYTCKQCGNSFGQKGSLDSHIKIHNREKPNRSPYCIKSFFLTTQLQRHLQIHNGF] 278
# Evidence for and against this transcript:
# % of transcript supported by hints (any source): 0
# CDS exons: 0/8
# CDS introns: 0/7
# 5'UTR exons and introns: 0/0
# 3'UTR exons and introns: 0/0
# hint groups fully obeyed: 69
#     RM:  69
# incompatible hint groups: 2
#     RM:   2
# end gene g281
###
#
# ----- prediction on sequence number 79 (length = 30098, name = VONZ01001203.1:147867-177965) -----
#
# Predicted genes for sequence number 79 on both strands
# start gene g282
VONZ01001203.1	AUGUSTUS	gene	149008	156588	1	-	.	ID=g282
VONZ01001203.1	AUGUSTUS	transcript	149008	156588	.	-	.	ID=g282.t1;Parent=g282
VONZ01001203.1	AUGUSTUS	stop_codon	149008	149010	.	-	0	Parent=g282.t1
VONZ01001203.1	AUGUSTUS	CDS	149011	149112	.	-	0	ID=g282.t1.cds;Parent=g282.t1
VONZ01001203.1	AUGUSTUS	CDS	149328	150154	.	-	2	ID=g282.t1.cds;Parent=g282.t1
VONZ01001203.1	AUGUSTUS	CDS	150491	150630	.	-	1	ID=g282.t1.cds;Parent=g282.t1
VONZ01001203.1	AUGUSTUS	CDS	156584	156588	.	-	0	ID=g282.t1.cds;Parent=g282.t1
VONZ01001203.1	AUGUSTUS	start_codon	156586	156588	.	-	0	Parent=g282.t1
# protein sequence = [MGLQASMNPLPTWEEPSEPQPAESKADIPPMVETMMDPSLWSQYKDETAFFSVPVHPEMQPILAFTFQNAQYTWTRLA
# QGYVDSPAVFSAAVQRTLAKMTDLPSTVCVLQYADDLIISSETREDCEKASIIVCNVLAQAGFKASKEKLQWVQPKVTYLGHIIMPGLRAISTDRVQM
# IRKMKSPLVGLVNYCRSWIPDCAIHDKYLRSLIDRKAPPKTPLNWTDEAEMHFTALKKAITTAPSLGLPSFEREFHLHVRETEGVAMGVLLQQHGSTY
# RPVAYLSKKLDNVAAGMPACLCAVSAAAIVVQMAEKIVLSHPMIVYTSHQGRSLGFAPGWGGGTYMLMDHVQNLLMVSTFVGML]
# Evidence for and against this transcript:
# % of transcript supported by hints (any source): 0
# CDS exons: 0/4
# CDS introns: 0/3
# 5'UTR exons and introns: 0/0
# 3'UTR exons and introns: 0/0
# hint groups fully obeyed: 29
#     RM:  29
# incompatible hint groups: 1
#     RM:   1
# end gene g282
###
# start gene g283
VONZ01001203.1	AUGUSTUS	gene	156678	175153	1	+	.	ID=g283
VONZ01001203.1	AUGUSTUS	transcript	156678	175153	.	+	.	ID=g283.t1;Parent=g283
VONZ01001203.1	AUGUSTUS	start_codon	156678	156680	.	+	0	Parent=g283.t1
VONZ01001203.1	AUGUSTUS	CDS	156678	156690	.	+	0	ID=g283.t1.cds;Parent=g283.t1
VONZ01001203.1	AUGUSTUS	CDS	162895	162966	.	+	2	ID=g283.t1.cds;Parent=g283.t1
VONZ01001203.1	AUGUSTUS	CDS	166934	166963	.	+	2	ID=g283.t1.cds;Parent=g283.t1
VONZ01001203.1	AUGUSTUS	CDS	169954	170653	.	+	2	ID=g283.t1.cds;Parent=g283.t1
VONZ01001203.1	AUGUSTUS	CDS	175111	175150	.	+	1	ID=g283.t1.cds;Parent=g283.t1
VONZ01001203.1	AUGUSTUS	stop_codon	175151	175153	.	+	0	Parent=g283.t1
VONZ01001203.1	AUGUSTUS	protein_match	156678	156690	4.24	+	0	ID=pp.g283.t1.fz_finz;Target=fz_finz 1 5;Target_start=0;
VONZ01001203.1	AUGUSTUS	protein_match	162895	162965	4.68	+	2	ID=pp.g283.t1.fz_finz;Target=fz_finz 5 28;Target_start=0;
VONZ01001203.1	AUGUSTUS	protein_match	162966	162966	1	+	0	ID=pp.g283.t1.fz_linker;Target=fz_linker 1 1;Target_start=28;
VONZ01001203.1	AUGUSTUS	protein_match	166934	166963	1.11	+	1	ID=pp.g283.t1.fz_linker;Target=fz_linker 1 11;Target_start=27;
VONZ01001203.1	AUGUSTUS	protein_match	169954	170078	1.22	+	2	ID=pp.g283.t1.fz_linker;Target=fz_linker 11 52;Target_start=28;
VONZ01001203.1	AUGUSTUS	protein_match	170085	170653	3.22	+	0	ID=pp.g283.t1.fz_znf;Target=fz_znf 1 190;Target_start=82;
VONZ01001203.1	AUGUSTUS	protein_match	175111	175129	2.49	+	1	ID=pp.g283.t1.fz_znf;Target=fz_znf 190 196;Target_start=82;
VONZ01001203.1	AUGUSTUS	interblock_region	170079	170084	.	+	0	ID=pp.g283.t1.iBR2
VONZ01001203.1	AUGUSTUS	interblock_region	175130	175153	.	+	0	ID=pp.g283.t1.iBR3
# protein sequence = [MSFFYIKIEDVKTEETFSVKQKYTEEQTEPKQLCCISDNLIQLKEESQELNKEEQNLCKNLDFISGEKTFGCSQTKKT
# STQTRSLSCIQCGKCFTTYGNLKVHLRIHSGEKPFTCQQCGKSFIEKGSLTRHVTIHTGEKPFTCQQCGKSFYDKGKLNDHMSVHTAERPFTWSQGGR
# SSVKKRILKRHMIIHSEEKPYVCPHCGKSFKHKVTCNTHLRIHTRENLFVCCQCGRSFRRKEHLVMHMRIHTIHKSDGPEMSVAIPIAAYCFLLRNRH
# HTKSYFSLPQQ]
# sequence of block fz_finz       0 [MSFFYIKIEDVKTEETFSVKQKYTEEQT] 28
# sequence of block fz_linker    28 [EPKQLCCISDNLIQLKEESQELNKEEQNLCKNLDFISGEKTFGCSQTKKTST] 80
# sequence of block fz_znf       82 [RSLSCIQCGKCFTTYGNLKVHLRIHSGEKPFTCQQCGKSFIEKGSLTRHVTIHTGEKPFTCQQCGKSFYDKGKLNDHMSVHTAERPFTWSQGGRSSVKKRILKRHMIIHSEEKPYVCPHCGKSFKHKVTCNTHLRIHTRENLFVCCQCGRSFRRKEHLVMHMRIHTIHKSDGPEMSVAIPIAAYCFLLRNRHHTKS] 278
# Evidence for and against this transcript:
# % of transcript supported by hints (any source): 0
# CDS exons: 0/5
# CDS introns: 0/4
# 5'UTR exons and introns: 0/0
# 3'UTR exons and introns: 0/0
# hint groups fully obeyed: 132
#     RM: 132
# incompatible hint groups: 2
#     RM:   2
# end gene g283
###
#
# ----- prediction on sequence number 80 (length = 48808, name = VONZ01001223.1:0-48808) -----
#
# Predicted genes for sequence number 80 on both strands
# start gene g284
VONZ01001223.1	AUGUSTUS	gene	5250	11202	1	-	.	ID=g284
VONZ01001223.1	AUGUSTUS	transcript	5250	11202	.	-	.	ID=g284.t1;Parent=g284
VONZ01001223.1	AUGUSTUS	stop_codon	5250	5252	.	-	0	Parent=g284.t1
VONZ01001223.1	AUGUSTUS	CDS	5253	5576	.	-	0	ID=g284.t1.cds;Parent=g284.t1
VONZ01001223.1	AUGUSTUS	CDS	5664	6412	.	-	2	ID=g284.t1.cds;Parent=g284.t1
VONZ01001223.1	AUGUSTUS	CDS	8204	8272	.	-	2	ID=g284.t1.cds;Parent=g284.t1
VONZ01001223.1	AUGUSTUS	CDS	11187	11202	.	-	0	ID=g284.t1.cds;Parent=g284.t1
VONZ01001223.1	AUGUSTUS	start_codon	11200	11202	.	-	0	Parent=g284.t1
VONZ01001223.1	AUGUSTUS	protein_match	5370	5576	5.15	-	0	ID=pp.g284.t1.fz_znf;Target=fz_znf 128 196;Target_start=151;
VONZ01001223.1	AUGUSTUS	protein_match	5664	6044	5.98	-	0	ID=pp.g284.t1.fz_znf;Target=fz_znf 1 127;Target_start=151;
VONZ01001223.1	AUGUSTUS	protein_match	6258	6412	2.01	-	2	ID=pp.g284.t1.fz_linker;Target=fz_linker 1 52;Target_start=28;
VONZ01001223.1	AUGUSTUS	protein_match	8204	8204	1	-	0	ID=pp.g284.t1.fz_linker;Target=fz_linker 1 1;Target_start=28;
VONZ01001223.1	AUGUSTUS	protein_match	8205	8272	9.39	-	2	ID=pp.g284.t1.fz_finz;Target=fz_finz 6 28;Target_start=0;
VONZ01001223.1	AUGUSTUS	protein_match	11187	11202	2.6	-	0	ID=pp.g284.t1.fz_finz;Target=fz_finz 1 6;Target_start=0;
VONZ01001223.1	AUGUSTUS	interblock_region	5250	5369	.	-	0	ID=pp.g284.t1.iBR3
VONZ01001223.1	AUGUSTUS	interblock_region	6045	6257	.	-	0	ID=pp.g284.t1.iBR2
# protein sequence = [MSLIHKESEDMKIEETFRVKREDTEEQTDLMLLKEESQELNETEEKDQEGKQHDFKTEENSISCSQNEKTSSPKKAQK
# KQNLNYQTRIHTGESSFTCQQCGQVFNQKGRLKAHMKIHIEKKETCELKCPQCGKCFTRKRNLGLHMKIHTDVKPYNCEQCEKSFTLKMYLNAHMRIH
# TGEKPFTCTVCGKSFSRNGDLKTHMTIHIEKKPLICSQCGKCFTQKRALDAHLKIHTGEKPYTCPQCGKSFRLKESLKAHIRSHTGENPFTCDQCGKS
# FRYKKHLKNHVKIHTGEKYFMCHHCGMSCSKKGNLKVHLRVHTGEKPFTCEQCGKGFRVKEYLQIHKVVHTGEKPYKCFHCEKSFRYQNSMKRHLKTH
# SGKKLPFSSVQEEV]
# sequence of block fz_znf      151 [KPYNCEQCEKSFTLKMYLNAHMRIHTGEKPFTCTVCGKSFSRNGDLKTHMTIHIEKKPLICSQCGKCFTQKRALDAHLKIHTGEKPYTCPQCGKSFRLKESLKAHIRSHTGENPFTCDQCGKSFRYKKHLKNHVKIHTGEKYFMCHHCGMSCSKKGNLKVHLRVHTGEKPFTCEQCGKGFRVKEYLQIHKVVHTGE] 347
# sequence of block fz_linker    28 [DLMLLKEESQELNETEEKDQEGKQHDFKTEENSISCSQNEKTSSPKKAQKKQ] 80
# sequence of block fz_finz       0 [MSLIHKESEDMKIEETFRVKREDTEEQT] 28
# Evidence for and against this transcript:
# % of transcript supported by hints (any source): 0
# CDS exons: 0/4
# CDS introns: 0/3
# 5'UTR exons and introns: 0/0
# 3'UTR exons and introns: 0/0
# hint groups fully obeyed: 42
#     RM:  42
# incompatible hint groups: 5
#     RM:   5
# end gene g284
###
# start gene g285
VONZ01001223.1	AUGUSTUS	gene	14124	19402	1	-	.	ID=g285
VONZ01001223.1	AUGUSTUS	transcript	14124	19402	.	-	.	ID=g285.t1;Parent=g285
VONZ01001223.1	AUGUSTUS	stop_codon	14124	14126	.	-	0	Parent=g285.t1
VONZ01001223.1	AUGUSTUS	CDS	14127	15100	.	-	2	ID=g285.t1.cds;Parent=g285.t1
VONZ01001223.1	AUGUSTUS	CDS	18324	18390	.	-	0	ID=g285.t1.cds;Parent=g285.t1
VONZ01001223.1	AUGUSTUS	CDS	18506	18514	.	-	0	ID=g285.t1.cds;Parent=g285.t1
VONZ01001223.1	AUGUSTUS	CDS	19394	19402	.	-	0	ID=g285.t1.cds;Parent=g285.t1
VONZ01001223.1	AUGUSTUS	start_codon	19400	19402	.	-	0	Parent=g285.t1
VONZ01001223.1	AUGUSTUS	protein_match	14316	14903	5.84	-	0	ID=pp.g285.t1.fz_znf;Target=fz_znf 1 196;Target_start=94;
VONZ01001223.1	AUGUSTUS	protein_match	14946	15100	2.1	-	2	ID=pp.g285.t1.fz_linker;Target=fz_linker 1 52;Target_start=28;
VONZ01001223.1	AUGUSTUS	protein_match	18324	18324	1	-	0	ID=pp.g285.t1.fz_linker;Target=fz_linker 1 1;Target_start=28;
VONZ01001223.1	AUGUSTUS	protein_match	18325	18390	10.9	-	0	ID=pp.g285.t1.fz_finz;Target=fz_finz 7 28;Target_start=0;
VONZ01001223.1	AUGUSTUS	protein_match	18506	18514	0.773	-	0	ID=pp.g285.t1.fz_finz;Target=fz_finz 4 6;Target_start=0;
VONZ01001223.1	AUGUSTUS	protein_match	19394	19402	2.4	-	0	ID=pp.g285.t1.fz_finz;Target=fz_finz 1 3;Target_start=0;
VONZ01001223.1	AUGUSTUS	interblock_region	14124	14315	.	-	0	ID=pp.g285.t1.iBR3
VONZ01001223.1	AUGUSTUS	interblock_region	14904	14945	.	-	0	ID=pp.g285.t1.iBR2
# protein sequence = [MSLVIEESEDMKIEETFRVKHEDTEEQTDLMALKEESQELNEMKEKDQNKEHHDFKTEETSISCSQTEKTSSPKKAQR
# TQTTNNNSHMRIHTGERPYTCSQCGKSFTYKGNLETHMRIHTGEKPFGCDQCGKSFTQKKILNVHMKSHTGEKPFTCEQCGKSFSLNGILQTHMRIHT
# GDNPFTCDQCGKSFKQTNHLYAHMRIHTGEKPFTCDHCGKSFRHKLTLNNHMRIHSREKNIRCHQCERSFTDMNHLKKHVKIHIGEEPFMCHHCGKSF
# SNKGNLKAHIGVHTGEKPFTCKQCGKTFRLKGNLKIHMRIHSGEKPFTCLQCEMTFSYNKDLKHHLKTHSGKKLTFSTM]
# sequence of block fz_znf       94 [RPYTCSQCGKSFTYKGNLETHMRIHTGEKPFGCDQCGKSFTQKKILNVHMKSHTGEKPFTCEQCGKSFSLNGILQTHMRIHTGDNPFTCDQCGKSFKQTNHLYAHMRIHTGEKPFTCDHCGKSFRHKLTLNNHMRIHSREKNIRCHQCERSFTDMNHLKKHVKIHIGEEPFMCHHCGKSFSNKGNLKAHIGVHTGE] 290
# sequence of block fz_linker    28 [DLMALKEESQELNEMKEKDQNKEHHDFKTEETSISCSQTEKTSSPKKAQRTQ] 80
# sequence of block fz_finz       0 [MSLVIEESEDMKIEETFRVKHEDTEEQT] 28
# Evidence for and against this transcript:
# % of transcript supported by hints (any source): 0
# CDS exons: 0/4
# CDS introns: 0/3
# 5'UTR exons and introns: 0/0
# 3'UTR exons and introns: 0/0
# hint groups fully obeyed: 29
#     RM:  29
# incompatible hint groups: 2
#     RM:   2
# end gene g285
###
# start gene g286
VONZ01001223.1	AUGUSTUS	gene	21420	28732	1	+	.	ID=g286
VONZ01001223.1	AUGUSTUS	transcript	21420	28732	.	+	.	ID=g286.t1;Parent=g286
VONZ01001223.1	AUGUSTUS	start_codon	21420	21422	.	+	0	Parent=g286.t1
VONZ01001223.1	AUGUSTUS	CDS	21420	21504	.	+	0	ID=g286.t1.cds;Parent=g286.t1
VONZ01001223.1	AUGUSTUS	CDS	25250	25882	.	+	2	ID=g286.t1.cds;Parent=g286.t1
VONZ01001223.1	AUGUSTUS	CDS	28368	28729	.	+	2	ID=g286.t1.cds;Parent=g286.t1
VONZ01001223.1	AUGUSTUS	stop_codon	28730	28732	.	+	0	Parent=g286.t1
VONZ01001223.1	AUGUSTUS	protein_match	21420	21503	7.09	+	0	ID=pp.g286.t1.fz_finz;Target=fz_finz 1 28;Target_start=0;
VONZ01001223.1	AUGUSTUS	protein_match	21504	21504	1	+	0	ID=pp.g286.t1.fz_linker;Target=fz_linker 1 1;Target_start=28;
VONZ01001223.1	AUGUSTUS	protein_match	25250	25404	1.52	+	2	ID=pp.g286.t1.fz_linker;Target=fz_linker 1 52;Target_start=28;
VONZ01001223.1	AUGUSTUS	protein_match	25468	25882	7.01	+	0	ID=pp.g286.t1.fz_znf;Target=fz_znf 1 139;Target_start=101;
VONZ01001223.1	AUGUSTUS	protein_match	28368	28540	6.57	+	2	ID=pp.g286.t1.fz_znf;Target=fz_znf 139 196;Target_start=101;
VONZ01001223.1	AUGUSTUS	interblock_region	25405	25467	.	+	0	ID=pp.g286.t1.iBR2
VONZ01001223.1	AUGUSTUS	interblock_region	28541	28732	.	+	0	ID=pp.g286.t1.iBR3
# protein sequence = [MVSIKEESEDMTIEDAFRVKQEETEEQTELMSLKKESQEFDKTEDHDFITGEQSFSCSQTDKTQKGARKRANRGYFTC
# QQCGRSFNRKSSLKNHIRIHTGEKPYTCSQCERSFAQKQTLDVHMRIHSGEKPFTCPQCGKSFIRRLYLKNHIRIHSGEKPYTCPQCGRSFTYKQHLH
# VHMRIHTGEKPFTCQQCGKRFTERSNLKVHMRIHTGESPFTCPQCGKCFTQKVNLKTHMNIHTGEKPYTCNQCGKSFSYSGNLKIHMNIHTGEKSFTC
# KQCGKSFNKKSNLNYHVRVHTRTKPFICHVCRKFFKRKRNLKVHMQIHTEEKSYTCLQCGKSFGQKRYLEAHMRRIHTGEMFQLKR]
# sequence of block fz_finz       0 [MVSIKEESEDMTIEDAFRVKQEETEEQT] 28
# sequence of block fz_linker    28 [ELMSLKKESQEFDKTEDHDFITGEQSFSCSQTDKTQKGARKRANRGYFTCQQ] 80
# sequence of block fz_znf      101 [KPYTCSQCERSFAQKQTLDVHMRIHSGEKPFTCPQCGKSFIRRLYLKNHIRIHSGEKPYTCPQCGRSFTYKQHLHVHMRIHTGEKPFTCQQCGKRFTERSNLKVHMRIHTGESPFTCPQCGKCFTQKVNLKTHMNIHTGEKPYTCNQCGKSFSYSGNLKIHMNIHTGEKSFTCKQCGKSFNKKSNLNYHVRVHTRT] 297
# Evidence for and against this transcript:
# % of transcript supported by hints (any source): 0
# CDS exons: 0/3
# CDS introns: 0/2
# 5'UTR exons and introns: 0/0
# 3'UTR exons and introns: 0/0
# hint groups fully obeyed: 48
#     RM:  48
# incompatible hint groups: 2
#     RM:   2
# end gene g286
###
# start gene g287
VONZ01001223.1	AUGUSTUS	gene	33725	36884	1	+	.	ID=g287
VONZ01001223.1	AUGUSTUS	transcript	33725	36884	.	+	.	ID=g287.t1;Parent=g287
VONZ01001223.1	AUGUSTUS	start_codon	33725	33727	.	+	0	Parent=g287.t1
VONZ01001223.1	AUGUSTUS	CDS	33725	33809	.	+	0	ID=g287.t1.cds;Parent=g287.t1
VONZ01001223.1	AUGUSTUS	CDS	36010	36881	.	+	2	ID=g287.t1.cds;Parent=g287.t1
VONZ01001223.1	AUGUSTUS	stop_codon	36882	36884	.	+	0	Parent=g287.t1
VONZ01001223.1	AUGUSTUS	protein_match	33725	33808	10.1	+	0	ID=pp.g287.t1.fz_finz;Target=fz_finz 1 28;Target_start=0;
VONZ01001223.1	AUGUSTUS	protein_match	33809	33809	1	+	0	ID=pp.g287.t1.fz_linker;Target=fz_linker 1 1;Target_start=28;
VONZ01001223.1	AUGUSTUS	protein_match	36010	36164	1.97	+	2	ID=pp.g287.t1.fz_linker;Target=fz_linker 1 52;Target_start=28;
VONZ01001223.1	AUGUSTUS	protein_match	36204	36791	5.33	+	0	ID=pp.g287.t1.fz_znf;Target=fz_znf 1 196;Target_start=93;
VONZ01001223.1	AUGUSTUS	interblock_region	36165	36203	.	+	0	ID=pp.g287.t1.iBR2
VONZ01001223.1	AUGUSTUS	interblock_region	36792	36884	.	+	0	ID=pp.g287.t1.iBR3
# protein sequence = [MVFIKEESEDIKIEETFRVKQEDTEEQTDLVVLKEESQELNETEEKDQNEKRHDFKTDESISCSQTEKTSSPKKAQKT
# QTTNLNSHMRIDTGEGPFTCQQCGKIFSRKESLKFHMKIHIEKKPFICSQCGKCFTRKHHLNAHMMIHTGKSPFTCPQCEKSFTNKSNLKTHIRIHTG
# ENPFTCDQCGKSFRYNVNLTNHMKFHSRENSFKCRQCDRCFTEREHLKNHVQIHIGEKPFMCHHCGKSCSKEERLKVHLRVHTGEKPFTCEQCGKSFS
# VKVNLKIHKVVHTGEKPYKCPQCVKSFTCHGSMKRHLKTHSGDNV]
# sequence of block fz_finz       0 [MVFIKEESEDIKIEETFRVKQEDTEEQT] 28
# sequence of block fz_linker    28 [DLVVLKEESQELNETEEKDQNEKRHDFKTDESISCSQTEKTSSPKKAQKTQT] 80
# sequence of block fz_znf       93 [GPFTCQQCGKIFSRKESLKFHMKIHIEKKPFICSQCGKCFTRKHHLNAHMMIHTGKSPFTCPQCEKSFTNKSNLKTHIRIHTGENPFTCDQCGKSFRYNVNLTNHMKFHSRENSFKCRQCDRCFTEREHLKNHVQIHIGEKPFMCHHCGKSCSKEERLKVHLRVHTGEKPFTCEQCGKSFSVKVNLKIHKVVHTGE] 289
# Evidence for and against this transcript:
# % of transcript supported by hints (any source): 0
# CDS exons: 0/2
# CDS introns: 0/1
# 5'UTR exons and introns: 0/0
# 3'UTR exons and introns: 0/0
# hint groups fully obeyed: 16
#     RM:  16
# incompatible hint groups: 3
#     RM:   3
# end gene g287
###
# start gene g288
VONZ01001223.1	AUGUSTUS	gene	40656	41174	1	-	.	ID=g288
VONZ01001223.1	AUGUSTUS	transcript	40656	41174	.	-	.	ID=g288.t1;Parent=g288
VONZ01001223.1	AUGUSTUS	stop_codon	40656	40658	.	-	0	Parent=g288.t1
VONZ01001223.1	AUGUSTUS	CDS	40659	41174	.	-	0	ID=g288.t1.cds;Parent=g288.t1
VONZ01001223.1	AUGUSTUS	start_codon	41172	41174	.	-	0	Parent=g288.t1
# protein sequence = [MNKIIVFSKDAFEGRTAEFKNDVHNLEEKGFNDVISSIKVIGAPWVAFYDKNFTGKQRVFEEGEYAILEDKGRFSSLR
# MITDDLDNPEIQLFQCANYGGRSVTLRKETNLHDIDFSDTASSHKVKGGVWVLYEHVSRQGAQLVSFPGDKVPSYFSLSFNDVASHVRPLLPKP]
# Evidence for and against this transcript:
# % of transcript supported by hints (any source): 0
# CDS exons: 0/1
# CDS introns: 0/0
# 5'UTR exons and introns: 0/0
# 3'UTR exons and introns: 0/0
# hint groups fully obeyed: 0
# incompatible hint groups: 1
#     RM:   1
# end gene g288
###
#
# ----- prediction on sequence number 81 (length = 30083, name = VONZ01001223.1:113478-143561) -----
#
# Predicted genes for sequence number 81 on both strands
# start gene g289
VONZ01001223.1	AUGUSTUS	gene	114483	123505	1	-	.	ID=g289
VONZ01001223.1	AUGUSTUS	transcript	114483	123505	.	-	.	ID=g289.t1;Parent=g289
VONZ01001223.1	AUGUSTUS	stop_codon	114483	114485	.	-	0	Parent=g289.t1
VONZ01001223.1	AUGUSTUS	CDS	114486	114532	.	-	2	ID=g289.t1.cds;Parent=g289.t1
VONZ01001223.1	AUGUSTUS	CDS	119234	119289	.	-	1	ID=g289.t1.cds;Parent=g289.t1
VONZ01001223.1	AUGUSTUS	CDS	119473	119590	.	-	2	ID=g289.t1.cds;Parent=g289.t1
VONZ01001223.1	AUGUSTUS	CDS	120118	120183	.	-	2	ID=g289.t1.cds;Parent=g289.t1
VONZ01001223.1	AUGUSTUS	CDS	120450	120606	.	-	0	ID=g289.t1.cds;Parent=g289.t1
VONZ01001223.1	AUGUSTUS	CDS	123099	123332	.	-	0	ID=g289.t1.cds;Parent=g289.t1
VONZ01001223.1	AUGUSTUS	CDS	123425	123505	.	-	0	ID=g289.t1.cds;Parent=g289.t1
VONZ01001223.1	AUGUSTUS	start_codon	123503	123505	.	-	0	Parent=g289.t1
# protein sequence = [MHRRFKQSIQQREKDLQQLREAVKSHKHSARTAVQDCERIFNELIRSIERRRSEVTQWIRDQERAAVSPAKGRMEQLK
# QEINDLKRRNAELEKLLHTQDNIQFLQSFQSLSAPPESTDESIISFSSLFSFVNVKESVCQLKDKLDFCKEKIKKISDREGEKKHDRRVLIDHVNYDH
# RISDSHQLTLDLNTVNKYLHLSENNRAIMYTNTVQPYPDHPDRYTFIHSNVETDLHVEPISNYKSQFRIDYHGLKQE]
# Evidence for and against this transcript:
# % of transcript supported by hints (any source): 0
# CDS exons: 0/7
# CDS introns: 0/6
# 5'UTR exons and introns: 0/0
# 3'UTR exons and introns: 0/0
# hint groups fully obeyed: 61
#     RM:  61
# incompatible hint groups: 2
#     RM:   2
# end gene g289
###
# start gene g290
VONZ01001223.1	AUGUSTUS	gene	126544	136189	1	-	.	ID=g290
VONZ01001223.1	AUGUSTUS	transcript	126544	136189	.	-	.	ID=g290.t1;Parent=g290
VONZ01001223.1	AUGUSTUS	stop_codon	126544	126546	.	-	0	Parent=g290.t1
VONZ01001223.1	AUGUSTUS	CDS	126547	127460	.	-	2	ID=g290.t1.cds;Parent=g290.t1
VONZ01001223.1	AUGUSTUS	CDS	128477	128545	.	-	2	ID=g290.t1.cds;Parent=g290.t1
VONZ01001223.1	AUGUSTUS	CDS	134312	134321	.	-	0	ID=g290.t1.cds;Parent=g290.t1
VONZ01001223.1	AUGUSTUS	CDS	136184	136189	.	-	0	ID=g290.t1.cds;Parent=g290.t1
VONZ01001223.1	AUGUSTUS	start_codon	136187	136189	.	-	0	Parent=g290.t1
VONZ01001223.1	AUGUSTUS	protein_match	126550	127137	6.85	-	0	ID=pp.g290.t1.fz_znf;Target=fz_znf 1 196;Target_start=136;
VONZ01001223.1	AUGUSTUS	protein_match	127306	127460	1.72	-	2	ID=pp.g290.t1.fz_linker;Target=fz_linker 1 52;Target_start=28;
VONZ01001223.1	AUGUSTUS	protein_match	128477	128477	1	-	0	ID=pp.g290.t1.fz_linker;Target=fz_linker 1 1;Target_start=28;
VONZ01001223.1	AUGUSTUS	protein_match	128478	128545	9.22	-	2	ID=pp.g290.t1.fz_finz;Target=fz_finz 6 28;Target_start=0;
VONZ01001223.1	AUGUSTUS	protein_match	134312	134321	13.7	-	0	ID=pp.g290.t1.fz_finz;Target=fz_finz 3 6;Target_start=0;
VONZ01001223.1	AUGUSTUS	protein_match	136184	136189	15.1	-	0	ID=pp.g290.t1.fz_finz;Target=fz_finz 1 2;Target_start=0;
VONZ01001223.1	AUGUSTUS	interblock_region	126544	126549	.	-	0	ID=pp.g290.t1.iBR3
VONZ01001223.1	AUGUSTUS	interblock_region	127138	127305	.	-	0	ID=pp.g290.t1.iBR2
# protein sequence = [MAFIKKESEDMKIEETFRIKHEETEEQTDLMSLKKESQELSENEDNDQYAKHCDFRTGDKSCRCSQNVKTQKRAHKTA
# NQSYFTCQQCGKSFSRFGDLNSHMRIHTGEKPYTCSQCGVSFTHKDTLRRHMRIHTGEKPYTCTQCGVSFTLKETLRRHMTIHTGEKPYTCHQCGIGF
# TLKETLRRHMKIHTGEKPFTCKQCGKSFIRKSSLKNHLKIHSGEKPYTCSQCERSFTHKKKLDVHMRIHTGEKPFTCKLCGKSFTRETSVKNHMRIHT
# GEKPYTCCQCGKSFTCKQHLDVHIRIHTGEKPFTCQQCGKSFTEQASLKKHMNIHTGEK]
# sequence of block fz_znf      136 [KPYTCTQCGVSFTLKETLRRHMTIHTGEKPYTCHQCGIGFTLKETLRRHMKIHTGEKPFTCKQCGKSFIRKSSLKNHLKIHSGEKPYTCSQCERSFTHKKKLDVHMRIHTGEKPFTCKLCGKSFTRETSVKNHMRIHTGEKPYTCCQCGKSFTCKQHLDVHIRIHTGEKPFTCQQCGKSFTEQASLKKHMNIHTGE] 332
# sequence of block fz_linker    28 [DLMSLKKESQELSENEDNDQYAKHCDFRTGDKSCRCSQNVKTQKRAHKTANQ] 80
# sequence of block fz_finz       0 [MAFIKKESEDMKIEETFRIKHEETEEQT] 28
# Evidence for and against this transcript:
# % of transcript supported by hints (any source): 0
# CDS exons: 0/4
# CDS introns: 0/3
# 5'UTR exons and introns: 0/0
# 3'UTR exons and introns: 0/0
# hint groups fully obeyed: 56
#     RM:  56
# incompatible hint groups: 1
#     RM:   1
# end gene g290
###
#
# ----- prediction on sequence number 82 (length = 59603, name = VONZ01001247.1:55427-115030) -----
#
# Predicted genes for sequence number 82 on both strands
# start gene g291
VONZ01001247.1	AUGUSTUS	gene	57425	58123	1	-	.	ID=g291
VONZ01001247.1	AUGUSTUS	transcript	57425	58123	.	-	.	ID=g291.t1;Parent=g291
VONZ01001247.1	AUGUSTUS	stop_codon	57425	57427	.	-	0	Parent=g291.t1
VONZ01001247.1	AUGUSTUS	CDS	57428	58123	.	-	0	ID=g291.t1.cds;Parent=g291.t1
VONZ01001247.1	AUGUSTUS	start_codon	58121	58123	.	-	0	Parent=g291.t1
# protein sequence = [MILVAGDVLRTVSIRLLKSLFRTSVCRSLVSFTPACKTIAPTLSPSFRIAGICAETSRTRAPGKQWVWTLPLAKVAPT
# YRTMESPTITASRSVSRRGAKRFRVEISKTGGGGGGEVLGRGLARVFRCCCTQGPWCPGAGVKDIWEDRVQGARELCREAHGVEVVRVLVSRCILTRE
# DSRAALRSLSSVCLTNSSWICFSTASSSSCNECSSNVSSPALKGGHKFAIKASNSE]
# Evidence for and against this transcript:
# % of transcript supported by hints (any source): 0
# CDS exons: 0/1
# CDS introns: 0/0
# 5'UTR exons and introns: 0/0
# 3'UTR exons and introns: 0/0
# hint groups fully obeyed: 0
# incompatible hint groups: 3
#     RM:   3
# end gene g291
###
# start gene g292
VONZ01001247.1	AUGUSTUS	gene	65991	73326	1	-	.	ID=g292
VONZ01001247.1	AUGUSTUS	transcript	65991	73326	.	-	.	ID=g292.t1;Parent=g292
VONZ01001247.1	AUGUSTUS	stop_codon	65991	65993	.	-	0	Parent=g292.t1
VONZ01001247.1	AUGUSTUS	CDS	65994	66901	.	-	2	ID=g292.t1.cds;Parent=g292.t1
VONZ01001247.1	AUGUSTUS	CDS	70426	70506	.	-	2	ID=g292.t1.cds;Parent=g292.t1
VONZ01001247.1	AUGUSTUS	CDS	73323	73326	.	-	0	ID=g292.t1.cds;Parent=g292.t1
VONZ01001247.1	AUGUSTUS	start_codon	73324	73326	.	-	0	Parent=g292.t1
VONZ01001247.1	AUGUSTUS	protein_match	66087	66674	6.37	-	0	ID=pp.g292.t1.fz_znf;Target=fz_znf 1 196;Target_start=104;
VONZ01001247.1	AUGUSTUS	protein_match	66747	66901	1.86	-	2	ID=pp.g292.t1.fz_linker;Target=fz_linker 1 52;Target_start=28;
VONZ01001247.1	AUGUSTUS	protein_match	70426	70426	1	-	0	ID=pp.g292.t1.fz_linker;Target=fz_linker 1 1;Target_start=28;
VONZ01001247.1	AUGUSTUS	protein_match	70427	70506	8.88	-	2	ID=pp.g292.t1.fz_finz;Target=fz_finz 2 28;Target_start=0;
VONZ01001247.1	AUGUSTUS	protein_match	73323	73326	39.1	-	0	ID=pp.g292.t1.fz_finz;Target=fz_finz 1 2;Target_start=0;
VONZ01001247.1	AUGUSTUS	interblock_region	65991	66086	.	-	0	ID=pp.g292.t1.iBR3
VONZ01001247.1	AUGUSTUS	interblock_region	66675	66746	.	-	0	ID=pp.g292.t1.iBR2
# protein sequence = [MAFIKEESEDMKIEEAFEVKHEDTETQTDTKSLKEERQELNEIEEKDQYGELNDFVTAKKSKKTKKTSSRKRAQKTKS
# TTCRQCGKSCRGKKVLEEHMRIHTGEKPFSCPRCGKSCSLKGNLISHMRVHTGEKPFICQQCGKSFSQSSHLITHMRIHTGEKPFTCQQCGKHFTQKW
# SFIKHMRIHTGEKPFTCDKCGKSFALKETLSFHMRNHLGENSYICPQCGRSFNYKVSFKTHLRVHTGEKPYTCSHCGQSFSHKGNLISHMRIHTGEKP
# YTCQQCGKSFSRIGSLKSHVVVHTGEKPFTCDQCGKCFGRKVNLNQHVKTHFKREQF]
# sequence of block fz_znf      104 [KPFSCPRCGKSCSLKGNLISHMRVHTGEKPFICQQCGKSFSQSSHLITHMRIHTGEKPFTCQQCGKHFTQKWSFIKHMRIHTGEKPFTCDKCGKSFALKETLSFHMRNHLGENSYICPQCGRSFNYKVSFKTHLRVHTGEKPYTCSHCGQSFSHKGNLISHMRIHTGEKPYTCQQCGKSFSRIGSLKSHVVVHTGE] 300
# sequence of block fz_linker    28 [DTKSLKEERQELNEIEEKDQYGELNDFVTAKKSKKTKKTSSRKRAQKTKSTT] 80
# sequence of block fz_finz       0 [MAFIKEESEDMKIEEAFEVKHEDTETQT] 28
# Evidence for and against this transcript:
# % of transcript supported by hints (any source): 0
# CDS exons: 0/3
# CDS introns: 0/2
# 5'UTR exons and introns: 0/0
# 3'UTR exons and introns: 0/0
# hint groups fully obeyed: 44
#     RM:  44
# incompatible hint groups: 0
# end gene g292
###
# start gene g293
VONZ01001247.1	AUGUSTUS	gene	75448	86009	1	-	.	ID=g293
VONZ01001247.1	AUGUSTUS	transcript	75448	86009	.	-	.	ID=g293.t1;Parent=g293
VONZ01001247.1	AUGUSTUS	stop_codon	75448	75450	.	-	0	Parent=g293.t1
VONZ01001247.1	AUGUSTUS	CDS	75451	75528	.	-	0	ID=g293.t1.cds;Parent=g293.t1
VONZ01001247.1	AUGUSTUS	CDS	77600	77686	.	-	0	ID=g293.t1.cds;Parent=g293.t1
VONZ01001247.1	AUGUSTUS	CDS	80362	80448	.	-	0	ID=g293.t1.cds;Parent=g293.t1
VONZ01001247.1	AUGUSTUS	CDS	80538	80684	.	-	0	ID=g293.t1.cds;Parent=g293.t1
VONZ01001247.1	AUGUSTUS	CDS	80788	80960	.	-	2	ID=g293.t1.cds;Parent=g293.t1
VONZ01001247.1	AUGUSTUS	CDS	81118	81227	.	-	1	ID=g293.t1.cds;Parent=g293.t1
VONZ01001247.1	AUGUSTUS	CDS	81782	81854	.	-	2	ID=g293.t1.cds;Parent=g293.t1
VONZ01001247.1	AUGUSTUS	CDS	81953	82151	.	-	0	ID=g293.t1.cds;Parent=g293.t1
VONZ01001247.1	AUGUSTUS	CDS	85869	86009	.	-	0	ID=g293.t1.cds;Parent=g293.t1
VONZ01001247.1	AUGUSTUS	start_codon	86007	86009	.	-	0	Parent=g293.t1
# protein sequence = [MFKYTVSVTTGKQKFSETINDIYLTLVGTEGCSDRILLDKSRFARGSVVPVDISVKKILGDIVLVKLEKEEIVLNDHW
# YCRCISVTTPSGDCVEFPCYRWIANDKEVVLRDGKDPLPQDDNMKEYRRKELGSRQLLFRIKNLGLNKFMKLLQSSWKDIADFEKIFVKIKNNREQEY
# VMQYWNEDYFFGYQFLNGSNPVMIRKCMNLPDKFAVTQEMVKGSLDRGLTLQEELKAGNIYIADYAILEGVQANDTDPDTKQYLAAPFCLLYKNSQNE
# ILPIAIQLSRQTTAGVGNTVFLPSDNEYDWMLAKMWLLIPHIRFTIAINTAAREKLICKSGLFDKYDWFAWIPNCPSTMGKPPPTQKARWI]
# Evidence for and against this transcript:
# % of transcript supported by hints (any source): 0
# CDS exons: 0/9
# CDS introns: 0/8
# 5'UTR exons and introns: 0/0
# 3'UTR exons and introns: 0/0
# hint groups fully obeyed: 66
#     RM:  66
# incompatible hint groups: 1
#     RM:   1
# end gene g293
###
# start gene g294
VONZ01001247.1	AUGUSTUS	gene	95843	100030	1	-	.	ID=g294
VONZ01001247.1	AUGUSTUS	transcript	95843	100030	.	-	.	ID=g294.t1;Parent=g294
VONZ01001247.1	AUGUSTUS	stop_codon	95843	95845	.	-	0	Parent=g294.t1
VONZ01001247.1	AUGUSTUS	CDS	95846	96795	.	-	2	ID=g294.t1.cds;Parent=g294.t1
VONZ01001247.1	AUGUSTUS	CDS	99946	100030	.	-	0	ID=g294.t1.cds;Parent=g294.t1
VONZ01001247.1	AUGUSTUS	start_codon	100028	100030	.	-	0	Parent=g294.t1
VONZ01001247.1	AUGUSTUS	protein_match	95969	96556	6.06	-	0	ID=pp.g294.t1.fz_znf;Target=fz_znf 1 196;Target_start=108;
VONZ01001247.1	AUGUSTUS	protein_match	96641	96795	1.62	-	2	ID=pp.g294.t1.fz_linker;Target=fz_linker 1 52;Target_start=28;
VONZ01001247.1	AUGUSTUS	protein_match	99946	99946	1	-	0	ID=pp.g294.t1.fz_linker;Target=fz_linker 1 1;Target_start=28;
VONZ01001247.1	AUGUSTUS	protein_match	99947	100030	8.69	-	0	ID=pp.g294.t1.fz_finz;Target=fz_finz 1 28;Target_start=0;
VONZ01001247.1	AUGUSTUS	interblock_region	95843	95968	.	-	0	ID=pp.g294.t1.iBR3
VONZ01001247.1	AUGUSTUS	interblock_region	96557	96640	.	-	0	ID=pp.g294.t1.iBR2
# protein sequence = [MAFIKEESEDIKTEETFRVKHEDNEEQTDLMSLKDERQEPNEMEEKDEDDDDDDDEEYSNFITGRKKDRKTSSRKRTQ
# KTNVNTCHQCGKCFSGKKALEDHTRIHTGEKPFTCPQCEKSFSHKGNLVSHMRIHTGEKPFTCKQCGKSFIQSGHLMTHTRIHTGEKPFTCPQCGKHF
# TQKWSFIKHIRIHTGEKPFTCDQCGKSYALKETLNAHMKIHLGENSYTCQQCGKSFRYKVTFKSHMRLHTGEEPYTCSQCGQTFQYKQSLDSHMGIHT
# GEKPHTCQQCGKSFLRKGDLKIHMVVHTGEKPFTCGLCGKSFGRKVNLNQHVKIHFCRGLFYTGFTRVSTT]
# sequence of block fz_znf      108 [KPFTCPQCEKSFSHKGNLVSHMRIHTGEKPFTCKQCGKSFIQSGHLMTHTRIHTGEKPFTCPQCGKHFTQKWSFIKHIRIHTGEKPFTCDQCGKSYALKETLNAHMKIHLGENSYTCQQCGKSFRYKVTFKSHMRLHTGEEPYTCSQCGQTFQYKQSLDSHMGIHTGEKPHTCQQCGKSFLRKGDLKIHMVVHTGE] 304
# sequence of block fz_linker    28 [DLMSLKDERQEPNEMEEKDEDDDDDDDEEYSNFITGRKKDRKTSSRKRTQKT] 80
# sequence of block fz_finz       0 [MAFIKEESEDIKTEETFRVKHEDNEEQT] 28
# Evidence for and against this transcript:
# % of transcript supported by hints (any source): 0
# CDS exons: 0/2
# CDS introns: 0/1
# 5'UTR exons and introns: 0/0
# 3'UTR exons and introns: 0/0
# hint groups fully obeyed: 30
#     RM:  30
# incompatible hint groups: 2
#     RM:   2
# end gene g294
###
# start gene g295
VONZ01001247.1	AUGUSTUS	gene	108948	109535	1	+	.	ID=g295
VONZ01001247.1	AUGUSTUS	transcript	108948	109535	.	+	.	ID=g295.t1;Parent=g295
VONZ01001247.1	AUGUSTUS	start_codon	108948	108950	.	+	0	Parent=g295.t1
VONZ01001247.1	AUGUSTUS	CDS	108948	109532	.	+	0	ID=g295.t1.cds;Parent=g295.t1
VONZ01001247.1	AUGUSTUS	stop_codon	109533	109535	.	+	0	Parent=g295.t1
# protein sequence = [LRERHYCGSVEIQKRLLREQILLWQGGNTEKPPAGVDTAAAVWKYRGGFCGSGHCCGSVEIQRRLLQEQILLRQWGNI
# EKAPAGAGTAIAVGKRSKGSCGNNCCYGRVEIQGRLLWERTLLRQCRNTEKACAGVDTAEAVGKRRERLLQEQTLLRLFGNTGKLLLEWTLLRQCGNT
# GRAGKTEKTSAAADAAAAV]
# Evidence for and against this transcript:
# % of transcript supported by hints (any source): 0
# CDS exons: 0/1
# CDS introns: 0/0
# 5'UTR exons and introns: 0/0
# 3'UTR exons and introns: 0/0
# hint groups fully obeyed: 0
# incompatible hint groups: 3
#     RM:   3
# end gene g295
###
# start gene g296
VONZ01001247.1	AUGUSTUS	gene	111263	112795	1	-	.	ID=g296
VONZ01001247.1	AUGUSTUS	transcript	111263	112795	.	-	.	ID=g296.t1;Parent=g296
VONZ01001247.1	AUGUSTUS	stop_codon	111263	111265	.	-	0	Parent=g296.t1
VONZ01001247.1	AUGUSTUS	CDS	111266	111463	.	-	0	ID=g296.t1.cds;Parent=g296.t1
VONZ01001247.1	AUGUSTUS	CDS	112664	112795	.	-	0	ID=g296.t1.cds;Parent=g296.t1
VONZ01001247.1	AUGUSTUS	start_codon	112793	112795	.	-	0	Parent=g296.t1
# protein sequence = [MEFSYQSMNSNHSSKVRGQLAICAHVIAIDTDDSHQRITFSTKQIEQSPKLASLDTTIVPHKIRLLTNVGPQQQAFNE
# PDPVLTSLTRFLLRLSLSPRLSRPQRRLQPGL]
# Evidence for and against this transcript:
# % of transcript supported by hints (any source): 0
# CDS exons: 0/2
# CDS introns: 0/1
# 5'UTR exons and introns: 0/0
# 3'UTR exons and introns: 0/0
# hint groups fully obeyed: 3
#     RM:   3
# incompatible hint groups: 0
# end gene g296
###
#
# ----- prediction on sequence number 83 (length = 32650, name = VONZ01001254.1:0-32650) -----
#
# Predicted genes for sequence number 83 on both strands
# start gene g297
VONZ01001254.1	AUGUSTUS	gene	12176	17563	1	-	.	ID=g297
VONZ01001254.1	AUGUSTUS	transcript	12176	17563	.	-	.	ID=g297.t1;Parent=g297
VONZ01001254.1	AUGUSTUS	stop_codon	12176	12178	.	-	0	Parent=g297.t1
VONZ01001254.1	AUGUSTUS	CDS	12179	12978	.	-	2	ID=g297.t1.cds;Parent=g297.t1
VONZ01001254.1	AUGUSTUS	CDS	17305	17563	.	-	0	ID=g297.t1.cds;Parent=g297.t1
VONZ01001254.1	AUGUSTUS	start_codon	17561	17563	.	-	0	Parent=g297.t1
VONZ01001254.1	AUGUSTUS	protein_match	12230	12817	5.82	-	0	ID=pp.g297.t1.fz_znf;Target=fz_znf 1 196;Target_start=140;
VONZ01001254.1	AUGUSTUS	protein_match	17324	17479	1.45	-	0	ID=pp.g297.t1.fz_linker;Target=fz_linker 1 52;Target_start=28;
VONZ01001254.1	AUGUSTUS	protein_match	17480	17563	8.32	-	0	ID=pp.g297.t1.fz_finz;Target=fz_finz 1 28;Target_start=0;
VONZ01001254.1	AUGUSTUS	interblock_region	12176	12229	.	-	0	ID=pp.g297.t1.iBR3
VONZ01001254.1	AUGUSTUS	interblock_region	12818	12978	.	-	2	ID=pp.g297.t1.iBR2
VONZ01001254.1	AUGUSTUS	interblock_region	17305	17323	.	-	0	ID=pp.g297.t1.iBR2
# protein sequence = [MAFIKEESEEMKSEETFRVKHEDTETQTKMVFIKEESKDMKSEETFRVKHEDTEEQTKMTFIKEESEDMNIEETFRVK
# HEETEEQSGLTALKEEREVLNETEEKDQYENLHDFTTGEKSFLSLQSEKTSTQKRAQKTETRSLFTCVQCEKSFSHQEELKVHMKMHTGEKPFTCQQC
# GKSFTSKGSLKSHMKIHTGEKSFTCCQCGKSFRKQGNLKSHMRIHAGEKPFTCQQCGKSFTQKGNLKSHIRIHIGDWSFTCTHCGKCFIHQGEFEVHI
# KIHTQTETFSCQHCGKSFTQKGNLNTHMRVHTGEKPHTCKQCGKSFSKRGSLNMHINIHNREKPNRSPQSGKSSAKWKP]
# sequence of block fz_znf      140 [SLFTCVQCEKSFSHQEELKVHMKMHTGEKPFTCQQCGKSFTSKGSLKSHMKIHTGEKSFTCCQCGKSFRKQGNLKSHMRIHAGEKPFTCQQCGKSFTQKGNLKSHIRIHIGDWSFTCTHCGKCFIHQGEFEVHIKIHTQTETFSCQHCGKSFTQKGNLNTHMRVHTGEKPHTCKQCGKSFSKRGSLNMHINIHNRE] 336
# sequence of block fz_linker    28 [KMVFIKEESKDMKSEETFRVKHEDTEEQTKMTFIKEESEDMNIEETFRVKHE] 80
# sequence of block fz_finz       0 [MAFIKEESEEMKSEETFRVKHEDTETQT] 28
# Evidence for and against this transcript:
# % of transcript supported by hints (any source): 0
# CDS exons: 0/2
# CDS introns: 0/1
# 5'UTR exons and introns: 0/0
# 3'UTR exons and introns: 0/0
# hint groups fully obeyed: 42
#     RM:  42
# incompatible hint groups: 2
#     RM:   2
# end gene g297
###
# start gene g298
VONZ01001254.1	AUGUSTUS	gene	24840	31661	1	-	.	ID=g298
VONZ01001254.1	AUGUSTUS	transcript	24840	31661	.	-	.	ID=g298.t1;Parent=g298
VONZ01001254.1	AUGUSTUS	stop_codon	24840	24842	.	-	0	Parent=g298.t1
VONZ01001254.1	AUGUSTUS	CDS	24843	25218	.	-	1	ID=g298.t1.cds;Parent=g298.t1
VONZ01001254.1	AUGUSTUS	CDS	25304	25835	.	-	2	ID=g298.t1.cds;Parent=g298.t1
VONZ01001254.1	AUGUSTUS	CDS	28504	28520	.	-	1	ID=g298.t1.cds;Parent=g298.t1
VONZ01001254.1	AUGUSTUS	CDS	29695	29705	.	-	0	ID=g298.t1.cds;Parent=g298.t1
VONZ01001254.1	AUGUSTUS	CDS	29862	29873	.	-	0	ID=g298.t1.cds;Parent=g298.t1
VONZ01001254.1	AUGUSTUS	CDS	30111	30125	.	-	0	ID=g298.t1.cds;Parent=g298.t1
VONZ01001254.1	AUGUSTUS	CDS	30433	30452	.	-	2	ID=g298.t1.cds;Parent=g298.t1
VONZ01001254.1	AUGUSTUS	CDS	31652	31661	.	-	0	ID=g298.t1.cds;Parent=g298.t1
VONZ01001254.1	AUGUSTUS	start_codon	31659	31661	.	-	0	Parent=g298.t1
VONZ01001254.1	AUGUSTUS	protein_match	25005	25218	4.42	-	1	ID=pp.g298.t1.fz_znf;Target=fz_znf 125 196;Target_start=81;
VONZ01001254.1	AUGUSTUS	protein_match	25304	25677	3.64	-	0	ID=pp.g298.t1.fz_znf;Target=fz_znf 1 125;Target_start=81;
VONZ01001254.1	AUGUSTUS	protein_match	25681	25835	1.37	-	2	ID=pp.g298.t1.fz_linker;Target=fz_linker 1 52;Target_start=28;
VONZ01001254.1	AUGUSTUS	protein_match	28504	28504	1	-	0	ID=pp.g298.t1.fz_linker;Target=fz_linker 1 1;Target_start=28;
VONZ01001254.1	AUGUSTUS	protein_match	28505	28520	1.82	-	1	ID=pp.g298.t1.fz_finz;Target=fz_finz 23 28;Target_start=0;
VONZ01001254.1	AUGUSTUS	protein_match	29695	29705	1.13	-	0	ID=pp.g298.t1.fz_finz;Target=fz_finz 20 23;Target_start=0;
VONZ01001254.1	AUGUSTUS	protein_match	29862	29873	2.6	-	0	ID=pp.g298.t1.fz_finz;Target=fz_finz 16 19;Target_start=0;
VONZ01001254.1	AUGUSTUS	protein_match	30111	30125	0.749	-	0	ID=pp.g298.t1.fz_finz;Target=fz_finz 11 15;Target_start=0;
VONZ01001254.1	AUGUSTUS	protein_match	30433	30452	1.96	-	2	ID=pp.g298.t1.fz_finz;Target=fz_finz 4 10;Target_start=0;
VONZ01001254.1	AUGUSTUS	protein_match	31652	31661	1.75	-	0	ID=pp.g298.t1.fz_finz;Target=fz_finz 1 4;Target_start=0;
VONZ01001254.1	AUGUSTUS	interblock_region	24840	25004	.	-	0	ID=pp.g298.t1.iBR3
VONZ01001254.1	AUGUSTUS	interblock_region	25678	25680	.	-	0	ID=pp.g298.t1.iBR2
# protein sequence = [MLVETEKRESDSITEVFVSKNPIFEQQCYLIALKNEDVLKETEEEDQYGSLHDFIIRQKSFCSLQSEKTSTQKRAQKT
# ETRSLFTCFQCGKSFNQQRNLNRRMKIHNREKPYTCPQCGKSFSQPGSLKVHISVHTGEKPFICQLCRKTLKRKQNLNVHMKIQSGEKFYTCPQCGKI
# FTQKQYLEVHIKNSHYGGPFYLPTVWKEFHVHVHLEIHMRVHTGEKPFTCKQCGRSSKSKVNLDYHMRFHTGKKPFPCHLCRKSFKQKRNLDTHRLIH
# TKRFFTCQQCGNSFTRKGYLNRHMRTHAGKSFNLKVNLNCHMKIYSRGTCLNVISVE]
# sequence of block fz_znf       81 [SLFTCFQCGKSFNQQRNLNRRMKIHNREKPYTCPQCGKSFSQPGSLKVHISVHTGEKPFICQLCRKTLKRKQNLNVHMKIQSGEKFYTCPQCGKIFTQKQYLEVHIKNSHYGGPFYLPTVWKEFHVHVHLEIHMRVHTGEKPFTCKQCGRSSKSKVNLDYHMRFHTGKKPFPCHLCRKSFKQKRNLDTHRLIHTKR] 277
# sequence of block fz_linker    28 [YLIALKNEDVLKETEEEDQYGSLHDFIIRQKSFCSLQSEKTSTQKRAQKTET] 80
# sequence of block fz_finz       0 [MLVETEKRESDSITEVFVSKNPIFEQQC] 28
# Evidence for and against this transcript:
# % of transcript supported by hints (any source): 0
# CDS exons: 0/8
# CDS introns: 0/7
# 5'UTR exons and introns: 0/0
# 3'UTR exons and introns: 0/0
# hint groups fully obeyed: 39
#     RM:  39
# incompatible hint groups: 3
#     RM:   3
# end gene g298
###
#
# ----- prediction on sequence number 84 (length = 30083, name = VONZ01001254.1:123180-153263) -----
#
# Predicted genes for sequence number 84 on both strands
# (none)
#
# ----- prediction on sequence number 85 (length = 48735, name = VONZ01001259.1:54694-103429) -----
#
# Predicted genes for sequence number 85 on both strands
# start gene g299
VONZ01001259.1	AUGUSTUS	gene	55283	61845	1	+	.	ID=g299
VONZ01001259.1	AUGUSTUS	transcript	55283	61845	.	+	.	ID=g299.t1;Parent=g299
VONZ01001259.1	AUGUSTUS	start_codon	55283	55285	.	+	0	Parent=g299.t1
VONZ01001259.1	AUGUSTUS	CDS	55283	55553	.	+	0	ID=g299.t1.cds;Parent=g299.t1
VONZ01001259.1	AUGUSTUS	CDS	55637	55707	.	+	2	ID=g299.t1.cds;Parent=g299.t1
VONZ01001259.1	AUGUSTUS	CDS	56542	56657	.	+	0	ID=g299.t1.cds;Parent=g299.t1
VONZ01001259.1	AUGUSTUS	CDS	57150	57299	.	+	1	ID=g299.t1.cds;Parent=g299.t1
VONZ01001259.1	AUGUSTUS	CDS	59585	59718	.	+	1	ID=g299.t1.cds;Parent=g299.t1
VONZ01001259.1	AUGUSTUS	CDS	61199	61287	.	+	2	ID=g299.t1.cds;Parent=g299.t1
VONZ01001259.1	AUGUSTUS	CDS	61618	61842	.	+	0	ID=g299.t1.cds;Parent=g299.t1
VONZ01001259.1	AUGUSTUS	stop_codon	61843	61845	.	+	0	Parent=g299.t1
# protein sequence = [METDEQDDESSQDQELPSENDNSQSEDSVGGDNELENGVVPENSGKGSTLTAQKKRLFTFQFNNMGKTDANFIKGEPR
# QIRFDEDHMRLSDRCYLSLDWEPEMKRKYFNETVAEDFEKHESMEYKPQKKSFFKLKDCIELFTTKEKLGAEDPWYCPNCKQHQQATKKLDLWSLPPV
# LVVHLKRFSYSRYMRDKLDSLVDFPLRCNDRAVSPRSDLDMSEFLINPNAGPCRYDLIAVSNHYGGMGGGHYTAYAKNKEDDKWYNFDDSSVSPTSED
# QIVSKAAYVLFYQRQDTVKGTGYFALDREAPDETETPRDEAAAAAAQSEEEDEEDEDLNDNEQEEELGPNRDVSMSTN]
# Evidence for and against this transcript:
# % of transcript supported by hints (any source): 0
# CDS exons: 0/7
# CDS introns: 0/6
# 5'UTR exons and introns: 0/0
# 3'UTR exons and introns: 0/0
# hint groups fully obeyed: 38
#     RM:  38
# incompatible hint groups: 1
#     RM:   1
# end gene g299
###
# start gene g300
VONZ01001259.1	AUGUSTUS	gene	69694	73944	1	+	.	ID=g300
VONZ01001259.1	AUGUSTUS	transcript	69694	73944	.	+	.	ID=g300.t1;Parent=g300
VONZ01001259.1	AUGUSTUS	start_codon	69694	69696	.	+	0	Parent=g300.t1
VONZ01001259.1	AUGUSTUS	CDS	69694	69778	.	+	0	ID=g300.t1.cds;Parent=g300.t1
VONZ01001259.1	AUGUSTUS	CDS	72659	73941	.	+	2	ID=g300.t1.cds;Parent=g300.t1
VONZ01001259.1	AUGUSTUS	stop_codon	73942	73944	.	+	0	Parent=g300.t1
VONZ01001259.1	AUGUSTUS	protein_match	69694	69777	7.81	+	0	ID=pp.g300.t1.fz_finz;Target=fz_finz 1 28;Target_start=0;
VONZ01001259.1	AUGUSTUS	protein_match	69778	69778	1	+	0	ID=pp.g300.t1.fz_linker;Target=fz_linker 1 1;Target_start=28;
VONZ01001259.1	AUGUSTUS	protein_match	72659	72813	1.85	+	2	ID=pp.g300.t1.fz_linker;Target=fz_linker 1 52;Target_start=28;
VONZ01001259.1	AUGUSTUS	protein_match	72913	73500	6.2	+	0	ID=pp.g300.t1.fz_znf;Target=fz_znf 1 196;Target_start=113;
VONZ01001259.1	AUGUSTUS	interblock_region	72814	72912	.	+	0	ID=pp.g300.t1.iBR2
VONZ01001259.1	AUGUSTUS	interblock_region	73501	73944	.	+	0	ID=pp.g300.t1.iBR3
# protein sequence = [MASIKEESEDVKIEGEFRVKHEDTEEQTDLMPLKEESQELNEMEEKNQYVKSHDFITAEKSSSYTQTHKTQTRNLKVQ
# MSVYTGEKPFICEQCGKSFRRKQSLQIHLKIHSGEKLFICPQCGQRFTLKKTLSAHMRVHTGEKPYTCQQCGKSFPRKGNLKIHMRIHTGEKPYPCQH
# CGKSFSVKGNLKNHLQVHTGEKPFMCSQCGKSFLQNRQLEVHMRVHTGERLFICSQCVKSFKQKKELDAHMKIHTGEKPYTCKLCGKSYKIKGHLTIH
# MRVHTGEKPFVCDHCGKCFRYKESLNHHMRIHSGEKCFICHLCGMSFPDRNHLENHAKIHAGEKLFMCHHCGKSFKQRANLENHKRIHTGEKPYTCTQ
# CGRSFTVKGHLEYHMRLHTGEKPFTCPNCGKSFTNKGNLKTHLRVHTGEKPYKCNQCENSFTYHTELKRHLQTHSGEKLLFSSA]
# sequence of block fz_finz       0 [MASIKEESEDVKIEGEFRVKHEDTEEQT] 28
# sequence of block fz_linker    28 [DLMPLKEESQELNEMEEKNQYVKSHDFITAEKSSSYTQTHKTQTRNLKVQMS] 80
# sequence of block fz_znf      113 [KLFICPQCGQRFTLKKTLSAHMRVHTGEKPYTCQQCGKSFPRKGNLKIHMRIHTGEKPYPCQHCGKSFSVKGNLKNHLQVHTGEKPFMCSQCGKSFLQNRQLEVHMRVHTGERLFICSQCVKSFKQKKELDAHMKIHTGEKPYTCKLCGKSYKIKGHLTIHMRVHTGEKPFVCDHCGKCFRYKESLNHHMRIHSGE] 309
# Evidence for and against this transcript:
# % of transcript supported by hints (any source): 0
# CDS exons: 0/2
# CDS introns: 0/1
# 5'UTR exons and introns: 0/0
# 3'UTR exons and introns: 0/0
# hint groups fully obeyed: 19
#     RM:  19
# incompatible hint groups: 1
#     RM:   1
# end gene g300
###
# start gene g301
VONZ01001259.1	AUGUSTUS	gene	75431	82930	1	-	.	ID=g301
VONZ01001259.1	AUGUSTUS	transcript	75431	82930	.	-	.	ID=g301.t1;Parent=g301
VONZ01001259.1	AUGUSTUS	stop_codon	75431	75433	.	-	0	Parent=g301.t1
VONZ01001259.1	AUGUSTUS	CDS	75434	75501	.	-	2	ID=g301.t1.cds;Parent=g301.t1
VONZ01001259.1	AUGUSTUS	CDS	77797	79116	.	-	2	ID=g301.t1.cds;Parent=g301.t1
VONZ01001259.1	AUGUSTUS	CDS	82762	82930	.	-	0	ID=g301.t1.cds;Parent=g301.t1
VONZ01001259.1	AUGUSTUS	start_codon	82928	82930	.	-	0	Parent=g301.t1
VONZ01001259.1	AUGUSTUS	protein_match	78380	78967	5.96	-	0	ID=pp.g301.t1.fz_znf;Target=fz_znf 1 196;Target_start=106;
VONZ01001259.1	AUGUSTUS	protein_match	79046	79116	0.969	-	2	ID=pp.g301.t1.fz_linker;Target=fz_linker 29 52;Target_start=28;
VONZ01001259.1	AUGUSTUS	protein_match	82762	82846	1.47	-	0	ID=pp.g301.t1.fz_linker;Target=fz_linker 1 29;Target_start=28;
VONZ01001259.1	AUGUSTUS	protein_match	82847	82930	8.84	-	0	ID=pp.g301.t1.fz_finz;Target=fz_finz 1 28;Target_start=0;
VONZ01001259.1	AUGUSTUS	interblock_region	75431	75501	.	-	2	ID=pp.g301.t1.iBR3
VONZ01001259.1	AUGUSTUS	interblock_region	77797	78379	.	-	0	ID=pp.g301.t1.iBR3
VONZ01001259.1	AUGUSTUS	interblock_region	78968	79045	.	-	0	ID=pp.g301.t1.iBR2
# protein sequence = [MAFIKDESEDVKIEETFRVKQEDTEEQQTKMVFIKDESEDVKNEEAFKHEDTEDQTEPMVPQEKSQELNEIEEKNFMT
# GEESLSNSQTHRTETRNHKVQMRVHTGESAFTCEHCGKSFSRKDSLKIHLKIHTGEKPYSCKLCGKSFSQNAQLKVHMVVHTGEKPFTCSQCGKSFTQ
# KQTLTDHMRVHTGEKPYACKTCGQSFSQNKHLKTHMRIHTGEKPFICSQCGKSFRQISEFNVHMRNHTGEKPYSCELCGKRFKQKVSLNIHTRVHTGE
# KPFVCDQCGKGFKCKAHLNNHMRIHSGEDCFICHQCERSFTDRNHLENHVKVHIGEKPYMCHQCGMSFTNRANLEDHMRVHTGEKTYTCPQCGKSFTI
# KRDLLIHMRLHSGEQPYKCHQCEKSFTERNHLETHVKVHIGEKPFLCPHCGKGFTYRANLEYHIRIHSGEKPYTCTQCERSFAVKGSLTLHMKVHTGE
# KPFTCEHCGKSFTNNGNLKIHMRVHTDKSQSILGINMPVESIFPSYEFF]
# sequence of block fz_znf      106 [SAFTCEHCGKSFSRKDSLKIHLKIHTGEKPYSCKLCGKSFSQNAQLKVHMVVHTGEKPFTCSQCGKSFTQKQTLTDHMRVHTGEKPYACKTCGQSFSQNKHLKTHMRIHTGEKPFICSQCGKSFRQISEFNVHMRNHTGEKPYSCELCGKRFKQKVSLNIHTRVHTGEKPFVCDQCGKGFKCKAHLNNHMRIHSGE] 302
# sequence of block fz_linker    28 [TKMVFIKDESEDVKNEEAFKHEDTEDQTEPMVPQEKSQELNEIEEKNFMTGE] 80
# sequence of block fz_finz       0 [MAFIKDESEDVKIEETFRVKQEDTEEQQ] 28
# Evidence for and against this transcript:
# % of transcript supported by hints (any source): 0
# CDS exons: 0/3
# CDS introns: 0/2
# 5'UTR exons and introns: 0/0
# 3'UTR exons and introns: 0/0
# hint groups fully obeyed: 38
#     RM:  38
# incompatible hint groups: 1
#     RM:   1
# end gene g301
###
# start gene g302
VONZ01001259.1	AUGUSTUS	gene	88346	95611	1	+	.	ID=g302
VONZ01001259.1	AUGUSTUS	transcript	88346	95611	.	+	.	ID=g302.t1;Parent=g302
VONZ01001259.1	AUGUSTUS	start_codon	88346	88348	.	+	0	Parent=g302.t1
VONZ01001259.1	AUGUSTUS	CDS	88346	88430	.	+	0	ID=g302.t1.cds;Parent=g302.t1
VONZ01001259.1	AUGUSTUS	CDS	94347	95608	.	+	2	ID=g302.t1.cds;Parent=g302.t1
VONZ01001259.1	AUGUSTUS	stop_codon	95609	95611	.	+	0	Parent=g302.t1
VONZ01001259.1	AUGUSTUS	protein_match	88346	88429	7.64	+	0	ID=pp.g302.t1.fz_finz;Target=fz_finz 1 28;Target_start=0;
VONZ01001259.1	AUGUSTUS	protein_match	88430	88430	1	+	0	ID=pp.g302.t1.fz_linker;Target=fz_linker 1 1;Target_start=28;
VONZ01001259.1	AUGUSTUS	protein_match	94347	94501	1.76	+	2	ID=pp.g302.t1.fz_linker;Target=fz_linker 1 52;Target_start=28;
VONZ01001259.1	AUGUSTUS	protein_match	94940	95527	5.14	+	0	ID=pp.g302.t1.fz_znf;Target=fz_znf 1 196;Target_start=226;
VONZ01001259.1	AUGUSTUS	interblock_region	94502	94939	.	+	0	ID=pp.g302.t1.iBR2
VONZ01001259.1	AUGUSTUS	interblock_region	95528	95611	.	+	0	ID=pp.g302.t1.iBR3
# protein sequence = [MVFIKVETEDVRIEETFSLKHEDTEEQTDLMALKEESQERNETEERNQTEKCQDVMAGEKSCSFPQTRKREARKLKVQ
# MRVHIEERPFTCQLCGKNFSQKQTLNKHLKLHTITRKLYTCKPCGRSYVSKKSIKSHMKVHNAENLFPCFQCGKNFSQKEGLNGHMRIHTVDGPFTCK
# QCGENFSQRQTFDGHMRIHTGEKPFICPHCSKSFRQKNKLKIHLRVHTGENLHTCKLCGKTFTENSHLMAHMRIHTGEKSHTCKLCGKGFTANSHLTI
# HTRVHTGERPHTCERCDKTFKHKKSLHYHMRIHSGETCFTCHVCETSFADMIHLKNHVQNHIGERPYMCHHCGKSFTSKGNVKIHMRIHTGEKPFTCS
# QCGKSFTVKGNLTLHMRVHTGEKPYKCDQCGKSFKTKGHLDIHMRIHTGEKPYKCDQCDMSFTYYISLKQHLQTHSG]
# sequence of block fz_finz       0 [MVFIKVETEDVRIEETFSLKHEDTEEQT] 28
# sequence of block fz_linker    28 [DLMALKEESQERNETEERNQTEKCQDVMAGEKSCSFPQTRKREARKLKVQMR] 80
# sequence of block fz_znf      226 [NLHTCKLCGKTFTENSHLMAHMRIHTGEKSHTCKLCGKGFTANSHLTIHTRVHTGERPHTCERCDKTFKHKKSLHYHMRIHSGETCFTCHVCETSFADMIHLKNHVQNHIGERPYMCHHCGKSFTSKGNVKIHMRIHTGEKPFTCSQCGKSFTVKGNLTLHMRVHTGEKPYKCDQCGKSFKTKGHLDIHMRIHTGE] 422
# Evidence for and against this transcript:
# % of transcript supported by hints (any source): 0
# CDS exons: 0/2
# CDS introns: 0/1
# 5'UTR exons and introns: 0/0
# 3'UTR exons and introns: 0/0
# hint groups fully obeyed: 33
#     RM:  33
# incompatible hint groups: 1
#     RM:   1
# end gene g302
###
#
# ----- prediction on sequence number 86 (length = 47807, name = VONZ01001269.1:21156-68963) -----
#
# Predicted genes for sequence number 86 on both strands
# start gene g303
VONZ01001269.1	AUGUSTUS	gene	41230	47078	1	-	.	ID=g303
VONZ01001269.1	AUGUSTUS	transcript	41230	47078	.	-	.	ID=g303.t1;Parent=g303
VONZ01001269.1	AUGUSTUS	stop_codon	41230	41232	.	-	0	Parent=g303.t1
VONZ01001269.1	AUGUSTUS	CDS	41233	42017	.	-	2	ID=g303.t1.cds;Parent=g303.t1
VONZ01001269.1	AUGUSTUS	CDS	46994	47078	.	-	0	ID=g303.t1.cds;Parent=g303.t1
VONZ01001269.1	AUGUSTUS	start_codon	47076	47078	.	-	0	Parent=g303.t1
VONZ01001269.1	AUGUSTUS	protein_match	41275	41862	6.19	-	0	ID=pp.g303.t1.fz_znf;Target=fz_znf 1 196;Target_start=80;
VONZ01001269.1	AUGUSTUS	protein_match	41863	42017	1.61	-	2	ID=pp.g303.t1.fz_linker;Target=fz_linker 1 52;Target_start=28;
VONZ01001269.1	AUGUSTUS	protein_match	46994	46994	1	-	0	ID=pp.g303.t1.fz_linker;Target=fz_linker 1 1;Target_start=28;
VONZ01001269.1	AUGUSTUS	protein_match	46995	47078	7.07	-	0	ID=pp.g303.t1.fz_finz;Target=fz_finz 1 28;Target_start=0;
VONZ01001269.1	AUGUSTUS	interblock_region	41230	41274	.	-	0	ID=pp.g303.t1.iBR3
# protein sequence = [MVFTKEESEHMKIEETFRVKHEDTETQTDLMTSKEENQELREKEDNVQHKKYDFMTGEKSFSCSHTEKTSQKSVQKTA
# NKSYFTCQLCGKSFNRKGNLEVHMRVYTGEKPFICQQCGKRFIRKGNLNYHMRVHIGNRPFVCQQCGKRFTEKGNLNIHMRIHTGENPFTCQQCGKSF
# IQKASLKKHTRIHTGEKPYTCSQCERSFTHKQHLDEHMRIHSGEKPYTCNLCGNGFIRKANLKNHMKIHSVEKPFICSQCPRSFKHKHNLNVHIRVHT
# GNKPFTLKMLNVLSTE]
# sequence of block fz_znf       80 [SYFTCQLCGKSFNRKGNLEVHMRVYTGEKPFICQQCGKRFIRKGNLNYHMRVHIGNRPFVCQQCGKRFTEKGNLNIHMRIHTGENPFTCQQCGKSFIQKASLKKHTRIHTGEKPYTCSQCERSFTHKQHLDEHMRIHSGEKPYTCNLCGNGFIRKANLKNHMKIHSVEKPFICSQCPRSFKHKHNLNVHIRVHTGN] 276
# sequence of block fz_linker    28 [DLMTSKEENQELREKEDNVQHKKYDFMTGEKSFSCSHTEKTSQKSVQKTANK] 80
# sequence of block fz_finz       0 [MVFTKEESEHMKIEETFRVKHEDTETQT] 28
# Evidence for and against this transcript:
# % of transcript supported by hints (any source): 0
# CDS exons: 0/2
# CDS introns: 0/1
# 5'UTR exons and introns: 0/0
# 3'UTR exons and introns: 0/0
# hint groups fully obeyed: 31
#     RM:  31
# incompatible hint groups: 0
# end gene g303
###
# start gene g304
VONZ01001269.1	AUGUSTUS	gene	53880	57638	1	+	.	ID=g304
VONZ01001269.1	AUGUSTUS	transcript	53880	57638	.	+	.	ID=g304.t1;Parent=g304
VONZ01001269.1	AUGUSTUS	start_codon	53880	53882	.	+	0	Parent=g304.t1
VONZ01001269.1	AUGUSTUS	CDS	53880	53964	.	+	0	ID=g304.t1.cds;Parent=g304.t1
VONZ01001269.1	AUGUSTUS	CDS	56541	57097	.	+	2	ID=g304.t1.cds;Parent=g304.t1
VONZ01001269.1	AUGUSTUS	CDS	57171	57388	.	+	0	ID=g304.t1.cds;Parent=g304.t1
VONZ01001269.1	AUGUSTUS	CDS	57473	57635	.	+	1	ID=g304.t1.cds;Parent=g304.t1
VONZ01001269.1	AUGUSTUS	stop_codon	57636	57638	.	+	0	Parent=g304.t1
VONZ01001269.1	AUGUSTUS	protein_match	53880	53963	7.58	+	0	ID=pp.g304.t1.fz_finz;Target=fz_finz 1 28;Target_start=0;
VONZ01001269.1	AUGUSTUS	protein_match	53964	53964	1	+	0	ID=pp.g304.t1.fz_linker;Target=fz_linker 1 1;Target_start=28;
VONZ01001269.1	AUGUSTUS	protein_match	56541	56695	1.69	+	2	ID=pp.g304.t1.fz_linker;Target=fz_linker 1 52;Target_start=28;
VONZ01001269.1	AUGUSTUS	protein_match	56753	57097	6.76	+	0	ID=pp.g304.t1.fz_znf;Target=fz_znf 1 115;Target_start=99;
VONZ01001269.1	AUGUSTUS	protein_match	57171	57388	2.15	+	2	ID=pp.g304.t1.fz_znf;Target=fz_znf 116 188;Target_start=98;
VONZ01001269.1	AUGUSTUS	protein_match	57473	57497	12.7	+	1	ID=pp.g304.t1.fz_znf;Target=fz_znf 188 196;Target_start=99;
VONZ01001269.1	AUGUSTUS	interblock_region	56696	56752	.	+	0	ID=pp.g304.t1.iBR2
VONZ01001269.1	AUGUSTUS	interblock_region	57498	57638	.	+	0	ID=pp.g304.t1.iBR3
# protein sequence = [MVFIKDESEDMKIEKGFRVKHEDTEEQTDPVALKEENQELKENEHKDQYEKTCFHNSCSQTENTLSVTETRYHFTCQQ
# CGKNYTYKSSLKFHMRIHTGESPYTCQQCGKCFNLPTSLKRHMRIHTGEKLFTCQHCGKNISQKGHFINHMRTHTGENPFTCQQCGKSFNQKGNLKVH
# MRIHSGEKPHTCKQCGISFTQKGNLNAHIRIHTGEKLFRNSEINVNQTETLCRKKRAENTGTSYNFTCQQCGKRYTNKGSLNVHMRVHTGENPYMCQQ
# CGKSFSRSTSLKSHMKIHTGENQFTCQQSGKSFNQKGNLKIHMRIHSGENPFTCPQCGISFNQKGNL]
# sequence of block fz_finz       0 [MVFIKDESEDMKIEKGFRVKHEDTEEQT] 28
# sequence of block fz_linker    28 [DPVALKEENQELKENEHKDQYEKTCFHNSCSQTENTLSVTETRYHFTCQQCG] 80
# sequence of block fz_znf       99 [SPYTCQQCGKCFNLPTSLKRHMRIHTGEKLFTCQHCGKNISQKGHFINHMRTHTGENPFTCQQCGKSFNQKGNLKVHMRIHSGEKPHTCKQCGISFTQKGNLNAHIRIHTGEKLFRNSEINVNQTETLCRKKRAENTGTSYNFTCQQCGKRYTNKGSLNVHMRVHTGENPYMCQQCGKSFSRSTSLKSHMKIHTGE] 295
# Evidence for and against this transcript:
# % of transcript supported by hints (any source): 0
# CDS exons: 0/4
# CDS introns: 0/3
# 5'UTR exons and introns: 0/0
# 3'UTR exons and introns: 0/0
# hint groups fully obeyed: 17
#     RM:  17
# incompatible hint groups: 1
#     RM:   1
# end gene g304
###
# start gene g305
VONZ01001269.1	AUGUSTUS	gene	61426	63894	1	-	.	ID=g305
VONZ01001269.1	AUGUSTUS	transcript	61426	63894	.	-	.	ID=g305.t1;Parent=g305
VONZ01001269.1	AUGUSTUS	stop_codon	61426	61428	.	-	0	Parent=g305.t1
VONZ01001269.1	AUGUSTUS	CDS	61429	63894	.	-	0	ID=g305.t1.cds;Parent=g305.t1
VONZ01001269.1	AUGUSTUS	start_codon	63892	63894	.	-	0	Parent=g305.t1
# protein sequence = [MPYGLSISPSVFQTFMNEVFREFLHRFVIVYIDDILIYSRNMAEHRHHVQQVLHKLREFRLYLKLEKCEFHRPSVHFL
# GYIISAEGVQMDQGKVSAIQDWPQPLTVKELQRFLGFANFYRRFIKDYSTITAPLTSLLRGKPRSISWNPSAHEAFLYLKKIFSTAPLLHHPDPELPF
# TVEVDASTTGVGAVLSQAVGEPPLLHPCAFYSRKLSPAEQNYDVGNRELLAIKLALEEWRHWLEGSNHPFTIITDHKNLQYIREAKRLNPRQARWALF
# FTRFNYKITYRPGSKNISADALSRLHSPEQSVEPESIVPSNLIISPIVWEIDEDIRNATLQEAAPPECPEGKIYVPLALRQTLLDTAHWSPGSGHPGS
# QRTLSLVQSRYWWPSMRRDTIRYVQSCSVCAMSTSPRQLPTGKLVPLPIPQRPWSHIGVDFVTDLPAAEGNTCILVMVDRFSKMCKFFPLKGLPTAME
# TAETLFQQLFRHFGLPEEIVSDRGPQFISHVWKAFFKLLGVSVNLSSGYHPQTNGQTERKIQELGRYLRAYCHKDQHCWNRFLPWAEYAQNSLRQDTT
# GLTPFQCVLGYQPPLFPWTEEPSNVPAVDHWFRDSAHIHLQRAVQQHKRFADVRRRPAPEFHPGDMVWLSTRDLRLRQPCRKLSPRYIGPFQILRRIN
# EVTFQLQLPPRYRIHPTFHVSLLKPYHPSVTEPPGSEVEPPPPEILEPPSVYTVHEILGSRRRGGRLEYLVDWEGYGPEERSWVARDDILDPTLLTDF
# HRDHPDQPAPRGRGRPRRRVGASGAAPGGGGSVRHSPQPPSSDTHPVAPPTRSQSPEF]
# Evidence for and against this transcript:
# % of transcript supported by hints (any source): 0
# CDS exons: 0/1
# CDS introns: 0/0
# 5'UTR exons and introns: 0/0
# 3'UTR exons and introns: 0/0
# hint groups fully obeyed: 0
# incompatible hint groups: 11
#     RM:  11
# end gene g305
###
# start gene g306
VONZ01001269.1	AUGUSTUS	gene	63973	65668	1	-	.	ID=g306
VONZ01001269.1	AUGUSTUS	transcript	63973	65668	.	-	.	ID=g306.t1;Parent=g306
VONZ01001269.1	AUGUSTUS	stop_codon	63973	63975	.	-	0	Parent=g306.t1
VONZ01001269.1	AUGUSTUS	CDS	63976	64731	.	-	0	ID=g306.t1.cds;Parent=g306.t1
VONZ01001269.1	AUGUSTUS	CDS	64874	65668	.	-	0	ID=g306.t1.cds;Parent=g306.t1
VONZ01001269.1	AUGUSTUS	start_codon	65666	65668	.	-	0	Parent=g306.t1
# protein sequence = [MSTETPAITNPFSELVNALKAAFQHPSTPPSVSGSPMAMPATFAGEAAECSGFLLQVDLFIKMQPLQFTSEDTKVAFL
# ISLLTGKALQWAKAIWNADNPIIHSYEQFTNHFAEVFSTTTEELATSDQLFRLQQGTSSVNHYTLHFRTLAAASGWNEKALLGAYRRGLNPDLRAAMA
# LYDDSIGLEAFLQRTTKVAQNLAACQPPITAPQPASVAACHPVPEPMQIDSTRLSRTERNRRIANGLCLYCGQPGHLLRQCPIRPPRPVQLQLTPLPH
# RHVLTVKTIQGKPLGRGKIRHSSPIITLQIGLFHSEDIRFLVLEDSTASIILGRPWLQQHHPELSWDPCDILHWSDYCNQHCLVKIPRPSADHLFLSS
# TRIESPDQDSAPEVPAEYMAFQDVFSKQAATQLPPHRPWDCAIDLLPGAHLPKGRVYPLSIPERQAMEEYISEALAQGFIQPSTSPAASSFFFVGKKD
# GGLRPCIDYRQLNSQVIQQPYPLPLVPAALEELRGAQVFTKLDLRSA]
# Evidence for and against this transcript:
# % of transcript supported by hints (any source): 0
# CDS exons: 0/2
# CDS introns: 0/1
# 5'UTR exons and introns: 0/0
# 3'UTR exons and introns: 0/0
# hint groups fully obeyed: 0
# incompatible hint groups: 5
#     RM:   5
# end gene g306
###
#
# ----- prediction on sequence number 87 (length = 30170, name = VONZ01001269.1:137864-168034) -----
#
# Predicted genes for sequence number 87 on both strands
# start gene g307
VONZ01001269.1	AUGUSTUS	gene	150291	152870	1	-	.	ID=g307
VONZ01001269.1	AUGUSTUS	transcript	150291	152870	.	-	.	ID=g307.t1;Parent=g307
VONZ01001269.1	AUGUSTUS	stop_codon	150291	150293	.	-	0	Parent=g307.t1
VONZ01001269.1	AUGUSTUS	CDS	150294	150926	.	-	0	ID=g307.t1.cds;Parent=g307.t1
VONZ01001269.1	AUGUSTUS	CDS	151036	151182	.	-	0	ID=g307.t1.cds;Parent=g307.t1
VONZ01001269.1	AUGUSTUS	CDS	151257	151273	.	-	2	ID=g307.t1.cds;Parent=g307.t1
VONZ01001269.1	AUGUSTUS	CDS	151623	151639	.	-	1	ID=g307.t1.cds;Parent=g307.t1
VONZ01001269.1	AUGUSTUS	CDS	151749	151760	.	-	1	ID=g307.t1.cds;Parent=g307.t1
VONZ01001269.1	AUGUSTUS	CDS	152323	152334	.	-	1	ID=g307.t1.cds;Parent=g307.t1
VONZ01001269.1	AUGUSTUS	CDS	152497	152507	.	-	0	ID=g307.t1.cds;Parent=g307.t1
VONZ01001269.1	AUGUSTUS	CDS	152767	152776	.	-	1	ID=g307.t1.cds;Parent=g307.t1
VONZ01001269.1	AUGUSTUS	CDS	152854	152870	.	-	0	ID=g307.t1.cds;Parent=g307.t1
VONZ01001269.1	AUGUSTUS	start_codon	152868	152870	.	-	0	Parent=g307.t1
VONZ01001269.1	AUGUSTUS	protein_match	150342	150926	4.06	-	0	ID=pp.g307.t1.fz_znf;Target=fz_znf 2 196;Target_start=80;
VONZ01001269.1	AUGUSTUS	protein_match	151036	151038	2.91	-	0	ID=pp.g307.t1.fz_znf;Target=fz_znf 1 1;Target_start=80;
VONZ01001269.1	AUGUSTUS	protein_match	151039	151182	1.13	-	0	ID=pp.g307.t1.fz_linker;Target=fz_linker 5 52;Target_start=28;
VONZ01001269.1	AUGUSTUS	protein_match	151257	151268	0.786	-	0	ID=pp.g307.t1.fz_linker;Target=fz_linker 1 4;Target_start=28;
VONZ01001269.1	AUGUSTUS	protein_match	151269	151273	1.09	-	2	ID=pp.g307.t1.fz_finz;Target=fz_finz 27 28;Target_start=0;
VONZ01001269.1	AUGUSTUS	protein_match	151623	151639	1.07	-	1	ID=pp.g307.t1.fz_finz;Target=fz_finz 21 27;Target_start=0;
VONZ01001269.1	AUGUSTUS	protein_match	151749	151760	1.08	-	1	ID=pp.g307.t1.fz_finz;Target=fz_finz 17 21;Target_start=0;
VONZ01001269.1	AUGUSTUS	protein_match	152323	152334	1.02	-	1	ID=pp.g307.t1.fz_finz;Target=fz_finz 13 17;Target_start=0;
VONZ01001269.1	AUGUSTUS	protein_match	152497	152507	0.968	-	0	ID=pp.g307.t1.fz_finz;Target=fz_finz 10 13;Target_start=0;
VONZ01001269.1	AUGUSTUS	protein_match	152767	152776	0.673	-	1	ID=pp.g307.t1.fz_finz;Target=fz_finz 6 9;Target_start=0;
VONZ01001269.1	AUGUSTUS	protein_match	152854	152870	1.58	-	0	ID=pp.g307.t1.fz_finz;Target=fz_finz 1 6;Target_start=0;
VONZ01001269.1	AUGUSTUS	interblock_region	150291	150341	.	-	0	ID=pp.g307.t1.iBR3
# protein sequence = [MTSLYYKCEGTKNSESLSLRNKQTEMTFIICFYTHLDGFVTLWEKFIHQCHKPPKKYQTNHRCVTCKTLRNTKKYITE
# FHRSYCCQVSHFTSHTQKTSQKSVQKTANKNYFTCQQCGKSFNRKGNLEVHMRVHTGEKPYTCQQCGKSFIQKASLKKHIRIHTGEKPYTCSQCERSF
# TQKQHLDEHMRIHSGEKPYTCNLCGNGFIRKANLKNHMKIHSVEKPFICSQCPKSFKHKHNLNVHIRIHTGNKPFTCPQCGKSFTDKRNLRNHVHKIH
# TGEKPFTCDQSFERKVAL]
# sequence of block fz_znf       80 [RSYCCQVSHFTSHTQKTSQKSVQKTANKNYFTCQQCGKSFNRKGNLEVHMRVHTGEKPYTCQQCGKSFIQKASLKKHIRIHTGEKPYTCSQCERSFTQKQHLDEHMRIHSGEKPYTCNLCGNGFIRKANLKNHMKIHSVEKPFICSQCPKSFKHKHNLNVHIRIHTGNKPFTCPQCGKSFTDKRNLRNHVHKIHTG] 276
# sequence of block fz_linker    28 [IICFYTHLDGFVTLWEKFIHQCHKPPKKYQTNHRCVTCKTLRNTKKYITEFH] 80
# sequence of block fz_finz       0 [MTSLYYKCEGTKNSESLSLRNKQTEMTF] 28
# Evidence for and against this transcript:
# % of transcript supported by hints (any source): 0
# CDS exons: 0/9
# CDS introns: 0/8
# 5'UTR exons and introns: 0/0
# 3'UTR exons and introns: 0/0
# hint groups fully obeyed: 7
#     RM:   7
# incompatible hint groups: 4
#     RM:   4
# end gene g307
###
# start gene g308
VONZ01001269.1	AUGUSTUS	gene	152951	154794	1	+	.	ID=g308
VONZ01001269.1	AUGUSTUS	transcript	152951	154794	.	+	.	ID=g308.t1;Parent=g308
VONZ01001269.1	AUGUSTUS	start_codon	152951	152953	.	+	0	Parent=g308.t1
VONZ01001269.1	AUGUSTUS	CDS	152951	153035	.	+	0	ID=g308.t1.cds;Parent=g308.t1
VONZ01001269.1	AUGUSTUS	CDS	153356	153437	.	+	2	ID=g308.t1.cds;Parent=g308.t1
VONZ01001269.1	AUGUSTUS	CDS	153717	153805	.	+	1	ID=g308.t1.cds;Parent=g308.t1
VONZ01001269.1	AUGUSTUS	CDS	154184	154791	.	+	2	ID=g308.t1.cds;Parent=g308.t1
VONZ01001269.1	AUGUSTUS	stop_codon	154792	154794	.	+	0	Parent=g308.t1
VONZ01001269.1	AUGUSTUS	protein_match	152951	153034	8.5	+	0	ID=pp.g308.t1.fz_finz;Target=fz_finz 1 28;Target_start=0;
VONZ01001269.1	AUGUSTUS	protein_match	153035	153035	1	+	0	ID=pp.g308.t1.fz_linker;Target=fz_linker 1 1;Target_start=28;
VONZ01001269.1	AUGUSTUS	protein_match	153356	153437	1.7	+	1	ID=pp.g308.t1.fz_linker;Target=fz_linker 1 28;Target_start=27;
VONZ01001269.1	AUGUSTUS	protein_match	153717	153789	0.982	+	1	ID=pp.g308.t1.fz_linker;Target=fz_linker 28 52;Target_start=28;
VONZ01001269.1	AUGUSTUS	protein_match	154189	154776	3.62	+	0	ID=pp.g308.t1.fz_znf;Target=fz_znf 1 196;Target_start=87;
VONZ01001269.1	AUGUSTUS	interblock_region	153790	153805	.	+	0	ID=pp.g308.t1.iBR2
VONZ01001269.1	AUGUSTUS	interblock_region	154184	154188	.	+	2	ID=pp.g308.t1.iBR2
VONZ01001269.1	AUGUSTUS	interblock_region	154777	154794	.	+	0	ID=pp.g308.t1.iBR3
# protein sequence = [MVFIKEEREDMKIEETFRVKYEETEEQTDLMTSKEENQELSDKEDNVQHKKYDSPGSDITALTTFCGLQKLFSKPCTF
# KPIFKSLYLIALKEEKEELDETEEEEQNENLQKTGTKSYFSSFPFGKSFSQQGNLKVHMRIHTGKNPFTCQQCGKSFSRKETLNRHMGIHTREKPFSC
# QLCRKSFTHKTDLERHMRIHTGEKPYTCCQCGKSFCQLGTLKVHMRIHNRENPFICHQCGRRFNHKGSINRHMRTHTGERPYICPHCRKSFSQQGNLK
# VHMEIHTRAMNHPV]
# sequence of block fz_finz       0 [MVFIKEEREDMKIEETFRVKYEETEEQT] 28
# sequence of block fz_linker    28 [DLMTSKEENQELSDKEDNVQHKKYDSPGSDITALTTFCGLQKLFSKPCTFKP] 80
# sequence of block fz_znf       87 [IALKEEKEELDETEEEEQNENLQKTGTKSYFSSFPFGKSFSQQGNLKVHMRIHTGKNPFTCQQCGKSFSRKETLNRHMGIHTREKPFSCQLCRKSFTHKTDLERHMRIHTGEKPYTCCQCGKSFCQLGTLKVHMRIHNRENPFICHQCGRRFNHKGSINRHMRTHTGERPYICPHCRKSFSQQGNLKVHMEIHTRA] 283
# Evidence for and against this transcript:
# % of transcript supported by hints (any source): 0
# CDS exons: 0/4
# CDS introns: 0/3
# 5'UTR exons and introns: 0/0
# 3'UTR exons and introns: 0/0
# hint groups fully obeyed: 6
#     RM:   6
# incompatible hint groups: 2
#     RM:   2
# end gene g308
###
# start gene g309
VONZ01001269.1	AUGUSTUS	gene	161183	163356	1	-	.	ID=g309
VONZ01001269.1	AUGUSTUS	transcript	161183	163356	.	-	.	ID=g309.t1;Parent=g309
VONZ01001269.1	AUGUSTUS	stop_codon	161183	161185	.	-	0	Parent=g309.t1
VONZ01001269.1	AUGUSTUS	CDS	161186	161752	.	-	0	ID=g309.t1.cds;Parent=g309.t1
VONZ01001269.1	AUGUSTUS	CDS	161939	162247	.	-	0	ID=g309.t1.cds;Parent=g309.t1
VONZ01001269.1	AUGUSTUS	CDS	163336	163356	.	-	0	ID=g309.t1.cds;Parent=g309.t1
VONZ01001269.1	AUGUSTUS	start_codon	163354	163356	.	-	0	Parent=g309.t1
# protein sequence = [MFQVDEEAVNPTSYCHLNAAVPILRLYLDEAADHRAHLRLSLPSIRSLIGALRLESDHGWERDLEVLVFLYWLAHASS
# YRVVSQTFDIPKTSVHDIVHRVSKAVLGILRKAITDHWGKFLDIFVGYPGSVHDARVLRNRPVYLGSLYPPPGKCILGDGGYPCLSAPICLSAPICLI
# TPYREPVQNPVQARFNSKHSRARNIIERAFGMMKTRWRSIFFKALKISPAFVPEVVACCAVLHNLALLNGDIVEAEDEEDHDDDPPEPHNPQARVGDH
# VRDNLAAAVSAPNICVAALHEHDYL]
# Evidence for and against this transcript:
# % of transcript supported by hints (any source): 0
# CDS exons: 0/3
# CDS introns: 0/2
# 5'UTR exons and introns: 0/0
# 3'UTR exons and introns: 0/0
# hint groups fully obeyed: 6
#     RM:   6
# incompatible hint groups: 1
#     RM:   1
# end gene g309
###
#
# ----- prediction on sequence number 88 (length = 30083, name = VONZ01001274.1:40024-70107) -----
#
# Predicted genes for sequence number 88 on both strands
# start gene g310
VONZ01001274.1	AUGUSTUS	gene	47811	64289	1	-	.	ID=g310
VONZ01001274.1	AUGUSTUS	transcript	47811	64289	.	-	.	ID=g310.t1;Parent=g310
VONZ01001274.1	AUGUSTUS	stop_codon	47811	47813	.	-	0	Parent=g310.t1
VONZ01001274.1	AUGUSTUS	CDS	47814	47826	.	-	1	ID=g310.t1.cds;Parent=g310.t1
VONZ01001274.1	AUGUSTUS	CDS	50458	50470	.	-	2	ID=g310.t1.cds;Parent=g310.t1
VONZ01001274.1	AUGUSTUS	CDS	52210	52322	.	-	1	ID=g310.t1.cds;Parent=g310.t1
VONZ01001274.1	AUGUSTUS	CDS	52492	52507	.	-	2	ID=g310.t1.cds;Parent=g310.t1
VONZ01001274.1	AUGUSTUS	CDS	52588	53187	.	-	2	ID=g310.t1.cds;Parent=g310.t1
VONZ01001274.1	AUGUSTUS	CDS	55023	55091	.	-	2	ID=g310.t1.cds;Parent=g310.t1
VONZ01001274.1	AUGUSTUS	CDS	64274	64289	.	-	0	ID=g310.t1.cds;Parent=g310.t1
VONZ01001274.1	AUGUSTUS	start_codon	64287	64289	.	-	0	Parent=g310.t1
VONZ01001274.1	AUGUSTUS	protein_match	47823	47826	10.9	-	1	ID=pp.g310.t1.fz_znf;Target=fz_znf 195 196;Target_start=81;
VONZ01001274.1	AUGUSTUS	protein_match	50458	50470	2.49	-	2	ID=pp.g310.t1.fz_znf;Target=fz_znf 191 195;Target_start=81;
VONZ01001274.1	AUGUSTUS	protein_match	52210	52322	5.97	-	1	ID=pp.g310.t1.fz_znf;Target=fz_znf 153 191;Target_start=81;
VONZ01001274.1	AUGUSTUS	protein_match	52492	52507	1.24	-	2	ID=pp.g310.t1.fz_znf;Target=fz_znf 148 153;Target_start=81;
VONZ01001274.1	AUGUSTUS	protein_match	52588	53029	4.86	-	0	ID=pp.g310.t1.fz_znf;Target=fz_znf 1 148;Target_start=81;
VONZ01001274.1	AUGUSTUS	protein_match	53033	53187	1.94	-	2	ID=pp.g310.t1.fz_linker;Target=fz_linker 1 52;Target_start=28;
VONZ01001274.1	AUGUSTUS	protein_match	55023	55023	1	-	0	ID=pp.g310.t1.fz_linker;Target=fz_linker 1 1;Target_start=28;
VONZ01001274.1	AUGUSTUS	protein_match	55024	55091	7.58	-	2	ID=pp.g310.t1.fz_finz;Target=fz_finz 6 28;Target_start=0;
VONZ01001274.1	AUGUSTUS	protein_match	64274	64289	2.68	-	0	ID=pp.g310.t1.fz_finz;Target=fz_finz 1 6;Target_start=0;
VONZ01001274.1	AUGUSTUS	interblock_region	47811	47822	.	-	0	ID=pp.g310.t1.iBR3
VONZ01001274.1	AUGUSTUS	interblock_region	53030	53032	.	-	0	ID=pp.g310.t1.iBR2
# protein sequence = [MPFRKEESEDVKIEETFRVKEEHTEEQTDLMVLKEESQDINEMEEKNEYKNQHDFMTGEKFFNCSKTEITSLEKMDQK
# TGRSSYCTCQQCGKRFRKTCIKMHMRVHTGEKPYACQQCGKCFSQKATLESHIRIHTGERPYTCPQCGKSFTHHANLGAHMSVHTGKKPYKCQQCGRS
# FNRKGNLNSHMTIHTGESLFTCQQCGISFTQKGSFNRHMRTHNGEQPYICDQLWKEFLRKGTLNRHMRVHTGEKPFICGHCGNSFRNKAALKYHMRHH
# NHETRL]
# sequence of block fz_znf       81 [SSYCTCQQCGKRFRKTCIKMHMRVHTGEKPYACQQCGKCFSQKATLESHIRIHTGERPYTCPQCGKSFTHHANLGAHMSVHTGKKPYKCQQCGRSFNRKGNLNSHMTIHTGESLFTCQQCGISFTQKGSFNRHMRTHNGEQPYICDQLWKEFLRKGTLNRHMRVHTGEKPFICGHCGNSFRNKAALKYHMRHHNHE] 277
# sequence of block fz_linker    28 [DLMVLKEESQDINEMEEKNEYKNQHDFMTGEKFFNCSKTEITSLEKMDQKTG] 80
# sequence of block fz_finz       0 [MPFRKEESEDVKIEETFRVKEEHTEEQT] 28
# Evidence for and against this transcript:
# % of transcript supported by hints (any source): 0
# CDS exons: 0/7
# CDS introns: 0/6
# 5'UTR exons and introns: 0/0
# 3'UTR exons and introns: 0/0
# hint groups fully obeyed: 123
#     RM: 123
# incompatible hint groups: 2
#     RM:   2
# end gene g310
###
#
# ----- prediction on sequence number 89 (length = 41014, name = VONZ01001274.1:134335-175349) -----
#
# Predicted genes for sequence number 89 on both strands
# start gene g311
VONZ01001274.1	AUGUSTUS	gene	136737	137636	1	+	.	ID=g311
VONZ01001274.1	AUGUSTUS	transcript	136737	137636	.	+	.	ID=g311.t1;Parent=g311
VONZ01001274.1	AUGUSTUS	start_codon	136737	136739	.	+	0	Parent=g311.t1
VONZ01001274.1	AUGUSTUS	CDS	136737	137633	.	+	0	ID=g311.t1.cds;Parent=g311.t1
VONZ01001274.1	AUGUSTUS	stop_codon	137634	137636	.	+	0	Parent=g311.t1
# protein sequence = [MGETEPTASRHANAEGEIGLEKILEELREFRKENNEKLADIKEDLNNTNKRIEEAENRITEAEEQIQQTGEALVELLK
# LQTQLESKLTDQEGRSRRDNIRIYGVPEGSENGSSTITFIEKLLKDGLDLDPSTELQIQRAHRALAPKPTDSARPRSIVVKFLSFKTKEDILGQVWRK
# GGLKWNNSRITCDHDYPPEVLKKRKEYAQTKTALKEKKIRFQTPYPAKLRVFYEGETMLYNSAEEATKDMKARGLQVDVIRPQQTLLECLQHRTWTTK
# RGRGTPGETTSAPEYVERLKSFRRK]
# Evidence for and against this transcript:
# % of transcript supported by hints (any source): 0
# CDS exons: 0/1
# CDS introns: 0/0
# 5'UTR exons and introns: 0/0
# 3'UTR exons and introns: 0/0
# hint groups fully obeyed: 0
# incompatible hint groups: 1
#     RM:   1
# end gene g311
###
# start gene g312
VONZ01001274.1	AUGUSTUS	gene	142713	146215	1	-	.	ID=g312
VONZ01001274.1	AUGUSTUS	transcript	142713	146215	.	-	.	ID=g312.t1;Parent=g312
VONZ01001274.1	AUGUSTUS	stop_codon	142713	142715	.	-	0	Parent=g312.t1
VONZ01001274.1	AUGUSTUS	CDS	142716	143458	.	-	2	ID=g312.t1.cds;Parent=g312.t1
VONZ01001274.1	AUGUSTUS	CDS	143765	143824	.	-	2	ID=g312.t1.cds;Parent=g312.t1
VONZ01001274.1	AUGUSTUS	CDS	143893	143922	.	-	2	ID=g312.t1.cds;Parent=g312.t1
VONZ01001274.1	AUGUSTUS	CDS	144393	144404	.	-	2	ID=g312.t1.cds;Parent=g312.t1
VONZ01001274.1	AUGUSTUS	CDS	145653	145663	.	-	1	ID=g312.t1.cds;Parent=g312.t1
VONZ01001274.1	AUGUSTUS	CDS	145766	145793	.	-	2	ID=g312.t1.cds;Parent=g312.t1
VONZ01001274.1	AUGUSTUS	CDS	146212	146215	.	-	0	ID=g312.t1.cds;Parent=g312.t1
VONZ01001274.1	AUGUSTUS	start_codon	146213	146215	.	-	0	Parent=g312.t1
VONZ01001274.1	AUGUSTUS	protein_match	142764	143351	5.25	-	0	ID=pp.g312.t1.fz_znf;Target=fz_znf 1 196;Target_start=84;
VONZ01001274.1	AUGUSTUS	protein_match	143364	143458	1.16	-	2	ID=pp.g312.t1.fz_linker;Target=fz_linker 21 52;Target_start=28;
VONZ01001274.1	AUGUSTUS	protein_match	143765	143824	1.26	-	2	ID=pp.g312.t1.fz_linker;Target=fz_linker 1 21;Target_start=28;
VONZ01001274.1	AUGUSTUS	protein_match	143893	143893	1	-	0	ID=pp.g312.t1.fz_linker;Target=fz_linker 1 1;Target_start=28;
VONZ01001274.1	AUGUSTUS	protein_match	143894	143922	9.46	-	2	ID=pp.g312.t1.fz_finz;Target=fz_finz 19 28;Target_start=0;
VONZ01001274.1	AUGUSTUS	protein_match	144393	144404	1.16	-	2	ID=pp.g312.t1.fz_finz;Target=fz_finz 15 19;Target_start=0;
VONZ01001274.1	AUGUSTUS	protein_match	145653	145663	0.83	-	1	ID=pp.g312.t1.fz_finz;Target=fz_finz 11 15;Target_start=0;
VONZ01001274.1	AUGUSTUS	protein_match	145766	145793	2.44	-	2	ID=pp.g312.t1.fz_finz;Target=fz_finz 2 11;Target_start=0;
VONZ01001274.1	AUGUSTUS	protein_match	146212	146215	39.1	-	0	ID=pp.g312.t1.fz_finz;Target=fz_finz 1 2;Target_start=0;
VONZ01001274.1	AUGUSTUS	interblock_region	142713	142763	.	-	0	ID=pp.g312.t1.iBR3
VONZ01001274.1	AUGUSTUS	interblock_region	143352	143363	.	-	0	ID=pp.g312.t1.iBR2
# protein sequence = [MYFFLEECEGGTILVSYRFKHEETEEQTGRNDIFEESLVLFDIEQVDSFAHILKKRHKKACQQCGKSFNRKGYLEVHM
# RVHTGEKPYLCQQCGRSFIRKGNLKYHMRVHIGKRPFVCQQCGKRITEKGNLNIHMRIHTGENPFTCQQCGKSFTQKASLKKHIRIHTGEKPYTCSQC
# ERSFTHKQHLDEHMRIHSGEKPYTCNLCGNGLIRKANLKNHMKIHSVEKPFICSQCPRSFKHKHNLDVHTRIHTGNKPFTCQQCGKSITDKRNLRNHV
# HKIHTGEKPFTCDQSFDCKGAL]
# sequence of block fz_znf       84 [KPYLCQQCGRSFIRKGNLKYHMRVHIGKRPFVCQQCGKRITEKGNLNIHMRIHTGENPFTCQQCGKSFTQKASLKKHIRIHTGEKPYTCSQCERSFTHKQHLDEHMRIHSGEKPYTCNLCGNGLIRKANLKNHMKIHSVEKPFICSQCPRSFKHKHNLDVHTRIHTGNKPFTCQQCGKSITDKRNLRNHVHKIHTG] 280
# sequence of block fz_linker    28 [GRNDIFEESLVLFDIEQVDSFAHILKKRHKKACQQCGKSFNRKGYLEVHMRV] 80
# sequence of block fz_finz       0 [MYFFLEECEGGTILVSYRFKHEETEEQT] 28
# Evidence for and against this transcript:
# % of transcript supported by hints (any source): 0
# CDS exons: 0/7
# CDS introns: 0/6
# 5'UTR exons and introns: 0/0
# 3'UTR exons and introns: 0/0
# hint groups fully obeyed: 12
#     RM:  12
# incompatible hint groups: 4
#     RM:   4
# end gene g312
###
# start gene g313
VONZ01001274.1	AUGUSTUS	gene	146331	149418	1	-	.	ID=g313
VONZ01001274.1	AUGUSTUS	transcript	146331	149418	.	-	.	ID=g313.t1;Parent=g313
VONZ01001274.1	AUGUSTUS	stop_codon	146331	146333	.	-	0	Parent=g313.t1
VONZ01001274.1	AUGUSTUS	CDS	146334	147382	.	-	2	ID=g313.t1.cds;Parent=g313.t1
VONZ01001274.1	AUGUSTUS	CDS	149334	149418	.	-	0	ID=g313.t1.cds;Parent=g313.t1
VONZ01001274.1	AUGUSTUS	start_codon	149416	149418	.	-	0	Parent=g313.t1
VONZ01001274.1	AUGUSTUS	protein_match	146439	147026	5.16	-	0	ID=pp.g313.t1.fz_znf;Target=fz_znf 1 196;Target_start=147;
VONZ01001274.1	AUGUSTUS	protein_match	147228	147382	1.89	-	2	ID=pp.g313.t1.fz_linker;Target=fz_linker 1 52;Target_start=28;
VONZ01001274.1	AUGUSTUS	protein_match	149334	149334	1	-	0	ID=pp.g313.t1.fz_linker;Target=fz_linker 1 1;Target_start=28;
VONZ01001274.1	AUGUSTUS	protein_match	149335	149418	8.53	-	0	ID=pp.g313.t1.fz_finz;Target=fz_finz 1 28;Target_start=0;
VONZ01001274.1	AUGUSTUS	interblock_region	146331	146438	.	-	0	ID=pp.g313.t1.iBR3
VONZ01001274.1	AUGUSTUS	interblock_region	147027	147227	.	-	0	ID=pp.g313.t1.iBR2
# protein sequence = [MVFIKEESEDMKIEETFRAKHEDTEKQTDLMPLKEESQELNETQEKDQNEKHNEFKKSTSCSQTEKTSSPKKAQKTQT
# TILNSNMRTQTRESSFICQQCGKIFKRKSSLTIHMKIHIEKKPLICPQCGKSFTRKPLLNVHMRIHTGEKPYTCKLCGKSFSLNRYFKTHMKIHTKKK
# TLICPQCGKCFLEEKSLNVHMRIHTGKSPFTCPQCGKIFTRKGNLQTHIRSHTGEKPYVCGQCGKSYRYIENLNTHMKIHLRENSFRCQQCERSFTDT
# NHLKNHVKIHIGEKPFMCHYCGKSLSEGRHLKIHLRVHTGEKPFTCQQCGKSFTVKGNLKVHMRIHTGEKPYKCLQCEKSFACQSSMKRHLKIHSGKK
# LLFSSV]
# sequence of block fz_znf      147 [KPYTCKLCGKSFSLNRYFKTHMKIHTKKKTLICPQCGKCFLEEKSLNVHMRIHTGKSPFTCPQCGKIFTRKGNLQTHIRSHTGEKPYVCGQCGKSYRYIENLNTHMKIHLRENSFRCQQCERSFTDTNHLKNHVKIHIGEKPFMCHYCGKSLSEGRHLKIHLRVHTGEKPFTCQQCGKSFTVKGNLKVHMRIHTGE] 343
# sequence of block fz_linker    28 [DLMPLKEESQELNETQEKDQNEKHNEFKKSTSCSQTEKTSSPKKAQKTQTTI] 80
# sequence of block fz_finz       0 [MVFIKEESEDMKIEETFRAKHEDTEKQT] 28
# Evidence for and against this transcript:
# % of transcript supported by hints (any source): 0
# CDS exons: 0/2
# CDS introns: 0/1
# 5'UTR exons and introns: 0/0
# 3'UTR exons and introns: 0/0
# hint groups fully obeyed: 7
#     RM:   7
# incompatible hint groups: 0
# end gene g313
###
# start gene g314
VONZ01001274.1	AUGUSTUS	gene	152718	160349	1	-	.	ID=g314
VONZ01001274.1	AUGUSTUS	transcript	152718	160349	.	-	.	ID=g314.t1;Parent=g314
VONZ01001274.1	AUGUSTUS	stop_codon	152718	152720	.	-	0	Parent=g314.t1
VONZ01001274.1	AUGUSTUS	CDS	152721	153580	.	-	2	ID=g314.t1.cds;Parent=g314.t1
VONZ01001274.1	AUGUSTUS	CDS	160178	160349	.	-	0	ID=g314.t1.cds;Parent=g314.t1
VONZ01001274.1	AUGUSTUS	start_codon	160347	160349	.	-	0	Parent=g314.t1
VONZ01001274.1	AUGUSTUS	protein_match	152820	153407	6.93	-	0	ID=pp.g314.t1.fz_znf;Target=fz_znf 1 196;Target_start=115;
VONZ01001274.1	AUGUSTUS	protein_match	153513	153580	0.987	-	2	ID=pp.g314.t1.fz_linker;Target=fz_linker 30 52;Target_start=28;
VONZ01001274.1	AUGUSTUS	protein_match	160178	160265	1.68	-	0	ID=pp.g314.t1.fz_linker;Target=fz_linker 1 30;Target_start=28;
VONZ01001274.1	AUGUSTUS	protein_match	160266	160349	9.02	-	0	ID=pp.g314.t1.fz_finz;Target=fz_finz 1 28;Target_start=0;
VONZ01001274.1	AUGUSTUS	interblock_region	152718	152819	.	-	0	ID=pp.g314.t1.iBR3
VONZ01001274.1	AUGUSTUS	interblock_region	153408	153512	.	-	0	ID=pp.g314.t1.iBR2
# protein sequence = [MTFIKEESEDMKIKEPFRVKHEDTEEQTKMVFIKEEGEDMKIEDAFRVKHEDNEEQTDLIALKEEREVLDEIEEEEQN
# ENLQKTGTKSYFSSFQVGKSFSQQGNLKVHMRIYTGKKPFTCQQCGKSFSRKGTLNRHMGIHTGEKPFTCQQCGKSLTRKLDLESHMRIHTGESPFTC
# QQCGKFFTCKSGLERHMRIHTGESPFTCQQCGKSFSRKGTLNRHMGIHTGEKPFSCQLCRKSFTRKIDLERHMRIHTGEKPYTCCQCGKSFCQLGNLI
# VHMRIHNRENPFICHQCGRSFNHKGSINRHMRTHTGERPYTCPHCGKSFDQQGNLKVHMKIHTRAVNHPV]
# sequence of block fz_znf      115 [KPFTCQQCGKSFSRKGTLNRHMGIHTGEKPFTCQQCGKSLTRKLDLESHMRIHTGESPFTCQQCGKFFTCKSGLERHMRIHTGESPFTCQQCGKSFSRKGTLNRHMGIHTGEKPFSCQLCRKSFTRKIDLERHMRIHTGEKPYTCCQCGKSFCQLGNLIVHMRIHNRENPFICHQCGRSFNHKGSINRHMRTHTGE] 311
# sequence of block fz_linker    28 [KMVFIKEEGEDMKIEDAFRVKHEDNEEQTDLIALKEEREVLDEIEEEEQNEN] 80
# sequence of block fz_finz       0 [MTFIKEESEDMKIKEPFRVKHEDTEEQT] 28
# Evidence for and against this transcript:
# % of transcript supported by hints (any source): 0
# CDS exons: 0/2
# CDS introns: 0/1
# 5'UTR exons and introns: 0/0
# 3'UTR exons and introns: 0/0
# hint groups fully obeyed: 45
#     RM:  45
# incompatible hint groups: 3
#     RM:   3
# end gene g314
###
#
# ----- prediction on sequence number 90 (length = 30160, name = VONZ01001282.1:38277-68437) -----
#
# Predicted genes for sequence number 90 on both strands
# start gene g315
VONZ01001282.1	AUGUSTUS	gene	41424	43010	1	+	.	ID=g315
VONZ01001282.1	AUGUSTUS	transcript	41424	43010	.	+	.	ID=g315.t1;Parent=g315
VONZ01001282.1	AUGUSTUS	start_codon	41424	41426	.	+	0	Parent=g315.t1
VONZ01001282.1	AUGUSTUS	CDS	41424	43007	.	+	0	ID=g315.t1.cds;Parent=g315.t1
VONZ01001282.1	AUGUSTUS	stop_codon	43008	43010	.	+	0	Parent=g315.t1
# protein sequence = [MLKAYHVREPPLGDTGTVKQPEVANVPVPALACDVTPDCEDDGVIVRHTYQQCARFKNSEILADLDFPLAHLSDSQRR
# DIKDLISTFPSLFHDVPSCTTVLKHDIDVGNAIPVKQHPYRVNALKRSVMKTEVEYLIENGLAKPSCSPWSSPCLLVTKSDGTARFCTDYRKVNALTV
# PDCFPLPRMEDCVDTLGSAKFVSKLDLLKGYWQVPLTARASDISAFVTPDDFMQYSVMAFGMRNAPSTFQRLINIVLAGVSNCNAYLDDLVIYSTDWS
# EHISTLREVFSRLKNASLTLNLAKCDFGQATITYLGREVGQGQVRPIEAKVSAITEFPVPASRKELRRFLGMAGYYRNFCKNFSTVVSPLTSLLSPSR
# VFLWSDECQDAFENVKALLCSVPVLAAPVYDKTFKLEIDASAVGTGAVLIQEDIHGIDHPVCYFSRKFNKSQLNYSTIEKETLALLLALQYFDVYLSS
# SNLPITVFTDHNPLVFLSRMHNQNQRLMRWSLVVQGYHLKIEHKKGSENIMADALSRV]
# Evidence for and against this transcript:
# % of transcript supported by hints (any source): 0
# CDS exons: 0/1
# CDS introns: 0/0
# 5'UTR exons and introns: 0/0
# 3'UTR exons and introns: 0/0
# hint groups fully obeyed: 0
# incompatible hint groups: 0
# end gene g315
###
# start gene g316
VONZ01001282.1	AUGUSTUS	gene	45920	46380	1	-	.	ID=g316
VONZ01001282.1	AUGUSTUS	transcript	45920	46380	.	-	.	ID=g316.t1;Parent=g316
VONZ01001282.1	AUGUSTUS	stop_codon	45920	45922	.	-	0	Parent=g316.t1
VONZ01001282.1	AUGUSTUS	CDS	45923	45990	.	-	2	ID=g316.t1.cds;Parent=g316.t1
VONZ01001282.1	AUGUSTUS	CDS	46122	46380	.	-	0	ID=g316.t1.cds;Parent=g316.t1
VONZ01001282.1	AUGUSTUS	start_codon	46378	46380	.	-	0	Parent=g316.t1
# protein sequence = [MASVEELLLNSLMELEECHLKEFQWHLQKDHECISKSEMENADRLKTVDKMVACFGPQEAVKIMVGILRKMNQNELAE
# QLENKQKQAQTKGIMKTSVPVGADTDQTSSK]
# Evidence for and against this transcript:
# % of transcript supported by hints (any source): 0
# CDS exons: 0/2
# CDS introns: 0/1
# 5'UTR exons and introns: 0/0
# 3'UTR exons and introns: 0/0
# hint groups fully obeyed: 0
# incompatible hint groups: 1
#     RM:   1
# end gene g316
###
# start gene g317
VONZ01001282.1	AUGUSTUS	gene	53277	63163	1	+	.	ID=g317
VONZ01001282.1	AUGUSTUS	transcript	53277	63163	.	+	.	ID=g317.t1;Parent=g317
VONZ01001282.1	AUGUSTUS	start_codon	53277	53279	.	+	0	Parent=g317.t1
VONZ01001282.1	AUGUSTUS	CDS	53277	53383	.	+	0	ID=g317.t1.cds;Parent=g317.t1
VONZ01001282.1	AUGUSTUS	CDS	55457	55500	.	+	1	ID=g317.t1.cds;Parent=g317.t1
VONZ01001282.1	AUGUSTUS	CDS	55549	55721	.	+	2	ID=g317.t1.cds;Parent=g317.t1
VONZ01001282.1	AUGUSTUS	CDS	55790	56154	.	+	0	ID=g317.t1.cds;Parent=g317.t1
VONZ01001282.1	AUGUSTUS	CDS	61951	62122	.	+	1	ID=g317.t1.cds;Parent=g317.t1
VONZ01001282.1	AUGUSTUS	CDS	62294	62459	.	+	0	ID=g317.t1.cds;Parent=g317.t1
VONZ01001282.1	AUGUSTUS	CDS	62639	62752	.	+	2	ID=g317.t1.cds;Parent=g317.t1
VONZ01001282.1	AUGUSTUS	CDS	62847	63160	.	+	2	ID=g317.t1.cds;Parent=g317.t1
VONZ01001282.1	AUGUSTUS	stop_codon	63161	63163	.	+	0	Parent=g317.t1
VONZ01001282.1	AUGUSTUS	protein_match	53277	53360	6.82	+	0	ID=pp.g317.t1.fz_finz;Target=fz_finz 1 28;Target_start=0;
VONZ01001282.1	AUGUSTUS	protein_match	53361	53383	0.989	+	0	ID=pp.g317.t1.fz_linker;Target=fz_linker 1 8;Target_start=28;
VONZ01001282.1	AUGUSTUS	protein_match	55457	55500	1.03	+	0	ID=pp.g317.t1.fz_linker;Target=fz_linker 9 23;Target_start=27;
VONZ01001282.1	AUGUSTUS	protein_match	55549	55637	0.97	+	2	ID=pp.g317.t1.fz_linker;Target=fz_linker 23 52;Target_start=28;
VONZ01001282.1	AUGUSTUS	protein_match	62018	62122	3.01	+	0	ID=pp.g317.t1.fz_znf;Target=fz_znf 1 35;Target_start=252;
VONZ01001282.1	AUGUSTUS	protein_match	62294	62459	3.02	+	2	ID=pp.g317.t1.fz_znf;Target=fz_znf 36 91;Target_start=251;
VONZ01001282.1	AUGUSTUS	protein_match	62639	62752	6.11	+	1	ID=pp.g317.t1.fz_znf;Target=fz_znf 91 129;Target_start=251;
VONZ01001282.1	AUGUSTUS	protein_match	62847	63049	2.87	+	2	ID=pp.g317.t1.fz_znf;Target=fz_znf 129 196;Target_start=252;
VONZ01001282.1	AUGUSTUS	interblock_region	55638	55721	.	+	0	ID=pp.g317.t1.iBR2
VONZ01001282.1	AUGUSTUS	interblock_region	55790	56154	.	+	0	ID=pp.g317.t1.iBR2
VONZ01001282.1	AUGUSTUS	interblock_region	61951	62017	.	+	1	ID=pp.g317.t1.iBR2
VONZ01001282.1	AUGUSTUS	interblock_region	63050	63163	.	+	0	ID=pp.g317.t1.iBR3
# protein sequence = [MVFIKEESENMKIEEAFRIRHEDTEEQQTKMRRMKTALLGTTQEEQEMSEGELLEVMDCATARLDLPWKQTRKVAPRG
# RLDERYLSDHSLPAQVSLPFLPDLHTEIEKGMREYGYEKMPPVEETLASYLSMGKTSLKTPSLPSIPLQVTSRLNGKAYAAAGQAVGALHTMAVLQAY
# KADLLKDLDKGQGLSPEEVSELRHTSDLALRATKQAATAMGRSMGAMVVTERHLYTQTHKTDTRNLKVQMRVHTGERPFTCEHCGKSFTRKNSLKVHL
# KTHCGKKAVRMPSSGKRFTRKTSLNVHMRIHTGEKPFTFQQCGKGFIGTESLKVHLKSMLEKRSQFALMCGKSFKQKKQFEAHMRNHTGEKPFSCKLC
# GKSFTQKEAFNRHRRIHSGGKCFRCHKCPMRFSDRNDHKNHVKTHIVEKPHTCHHCQKSFTKRANLESHMQVHIEKKNERASRLRETLRFTLEFTPER
# NLTSVISVKIVITQT]
# sequence of block fz_finz       0 [MVFIKEESENMKIEEAFRIRHEDTEEQQ] 28
# sequence of block fz_linker    28 [TKMRRMKTALLGTTQEEQEMSEGELLEVMDCATARLDLPWKQTRKVAPRGRL] 80
# sequence of block fz_znf      252 [RPFTCEHCGKSFTRKNSLKVHLKTHCGKKAVRMPSSGKRFTRKTSLNVHMRIHTGEKPFTFQQCGKGFIGTESLKVHLKSMLEKRSQFALMCGKSFKQKKQFEAHMRNHTGEKPFSCKLCGKSFTQKEAFNRHRRIHSGGKCFRCHKCPMRFSDRNDHKNHVKTHIVEKPHTCHHCQKSFTKRANLESHMQVHIEK] 448
# Evidence for and against this transcript:
# % of transcript supported by hints (any source): 0
# CDS exons: 0/8
# CDS introns: 0/7
# 5'UTR exons and introns: 0/0
# 3'UTR exons and introns: 0/0
# hint groups fully obeyed: 34
#     RM:  34
# incompatible hint groups: 1
#     RM:   1
# end gene g317
###
#
# ----- prediction on sequence number 91 (length = 30083, name = VONZ01001282.1:111460-141543) -----
#
# Predicted genes for sequence number 91 on both strands
# start gene g318
VONZ01001282.1	AUGUSTUS	gene	116956	121449	1	+	.	ID=g318
VONZ01001282.1	AUGUSTUS	transcript	116956	121449	.	+	.	ID=g318.t1;Parent=g318
VONZ01001282.1	AUGUSTUS	start_codon	116956	116958	.	+	0	Parent=g318.t1
VONZ01001282.1	AUGUSTUS	CDS	116956	118157	.	+	0	ID=g318.t1.cds;Parent=g318.t1
VONZ01001282.1	AUGUSTUS	CDS	118351	120248	.	+	1	ID=g318.t1.cds;Parent=g318.t1
VONZ01001282.1	AUGUSTUS	CDS	120392	121446	.	+	2	ID=g318.t1.cds;Parent=g318.t1
VONZ01001282.1	AUGUSTUS	stop_codon	121447	121449	.	+	0	Parent=g318.t1
# protein sequence = [MSEIEIEDYSSDFQDPAALPASVQAADQATSQATSAPQDPPIEPAAASRGRRPSRDAAARTSRRRTTPSPPPSRRPPP
# SPASSYASALSSAPAKAKWTVVGLRQALASSGVIIPRRSTKADLLTLYASLQARENPGSAPPSRASGGARTSRCAPYARPEQSTTPPRTASRPSGRSE
# GPSASRGHAPKAAVASHCPPSRPSERELAAHTGGEPVFASTSRNSGASPPPPAAISRSQLLPRCSPNPLPLPWPAAPLSSHSMSIPPPTAQAPVPPIP
# PLFPSLSSAPGAVPSVSLPFTTHALMPAIPPLLPSLSSAPGAVPSVSLPLTTHAPTPAIPPLFPPFSSFPQNAHSASMPPPAVPAASFPPQTRSLLTL
# SHASSSPSKRFCTGTAPRTQLHQDPNSGRRRELSDYLTIVAELALSYGGSHFYTYHKLFAAKCAIRVAQWNQCPYWGALDTELHNRVFLGCRNISCAV
# CRSFSHPTITCPFINPSIPPCPEPSQPKSTSYVPRLMDTPATPTPTFRRRPPSTVSQVCASFNSGRCTRQRCQFMHVCNFCGRAHARLICPVQKAANK
# NSEKYLSTPVNISRLSVELLHHPDSLFTDYVLSGFAHGFHPGVVSLPSQSLICPNLHSALTEPEIVDLLVKKEIDANFMIGPYAIPPFPIFRVSPIGV
# ATRKFSGKKRLIIDLSSPHNSPFPSINSLIPLEEFSLHYHDVDQAITLIKDAGRGAWLAKVDITSAFKVMPIHPDFWHLFGIRWKNEFYFAVRLTFGC
# RSSPKIFDTLSEAICWILSNNYNIPYLIHLLDDFLIVSPPDSVPAAHLLTIQKLFSELGIPLAQDKTEGPSTFIEFLGINLDSQKFLASLPKEKIDRT
# IVIASTLLTNTSCSKRELLSILGHLNFAMHIIPQGRPFISHLLSLASSAHALEDRISITDSCRNELSLWISFLKQWNSLSFFYSNLVSSPIDIQLYTD
# AAPSVGFGGFLRGRWFASTWPPELADLPQQLSSSALFELYPLVAAASLWGKEWSATSIVVHCDNEAIVHCINKEIQIAGTRGGPAPDPGSSLFRTDIP
# VNHPLRPLLEASINSILQAVSPRTLQSYLTAWKCFKVFHSAYSLPFPDFSLLAVTSFISHLNTNKNLQASSIKGYLSGFQFFHKLLYGSPSPHITNSQ
# TSLLIKGIQKTQPNRPDPRQPITLKILTKCISTLRKGYHSIHTAHTLDAMFILAFFGFLRCSELAITSGFNPAIHPTISDLAVLDGETMSYFIKQSKT
# DQTKKGHFIYIFNLQSPIQPFQTLLAFLQLRKSQSKLPSDPLFTDDFNRPATRFWFQKHLKSVLLLSGTPADNFSSHSFRIGAATTAAQKGLSQQQIQ
# ALGRWSSEAFKSYIRSDRSLIKEAHQTLVGRPF]
# Evidence for and against this transcript:
# % of transcript supported by hints (any source): 0
# CDS exons: 0/3
# CDS introns: 0/2
# 5'UTR exons and introns: 0/0
# 3'UTR exons and introns: 0/0
# hint groups fully obeyed: 1
#     RM:   1
# incompatible hint groups: 3
#     RM:   3
# end gene g318
###
# start gene g319
VONZ01001282.1	AUGUSTUS	gene	131816	134169	1	-	.	ID=g319
VONZ01001282.1	AUGUSTUS	transcript	131816	134169	.	-	.	ID=g319.t1;Parent=g319
VONZ01001282.1	AUGUSTUS	stop_codon	131816	131818	.	-	0	Parent=g319.t1
VONZ01001282.1	AUGUSTUS	CDS	131819	132718	.	-	0	ID=g319.t1.cds;Parent=g319.t1
VONZ01001282.1	AUGUSTUS	CDS	132816	132984	.	-	1	ID=g319.t1.cds;Parent=g319.t1
VONZ01001282.1	AUGUSTUS	CDS	133069	133175	.	-	0	ID=g319.t1.cds;Parent=g319.t1
VONZ01001282.1	AUGUSTUS	CDS	133777	133964	.	-	2	ID=g319.t1.cds;Parent=g319.t1
VONZ01001282.1	AUGUSTUS	CDS	134049	134169	.	-	0	ID=g319.t1.cds;Parent=g319.t1
VONZ01001282.1	AUGUSTUS	start_codon	134167	134169	.	-	0	Parent=g319.t1
# protein sequence = [MDEAEFKVLAEFKRFGKLPNGLTRCEKFIFLRRAKSFAIENDILYYVRKDGTLAKVVSTKECAQEIEQFHSRPIGAHC
# GIQKTLDAISKRFYWPGMSVNIKHWINLGVCQTLGIKRSLCAPYHPQTNGLVERLNGTIQRSLSKLVENRPSSWADYLEATMFGLRTKKQITTKFAPY
# YLLFGCEARYPCEVPESYEINESVEEMVAEECVSEWIKRQDRLYQIVKDNMAQVQKQVRKRKLEKGKAVVMQVGDRVLRQNKRSQQRKGGKLDPDYFG
# PYTVTKVDGKSVDLLDEYGKILPRVNLDHLVPFLEDPPPKSRKVTTSITTTSTNTLHGTVLSIPHTTTTLTPTLTFIYPITLPVPLQNILCPPLQPPA
# SSAAVQPVASTTAVQPVATSAPLQPAASSAPLQPVASSAPLQPVASLAPLQPVASPLHPCSLCPSLCTPATLWPPCTPAACCPPLHPCNLCPPLHTCS
# LWPPSALATCGLPFAPCNLLPLLQL]
# Evidence for and against this transcript:
# % of transcript supported by hints (any source): 0
# CDS exons: 0/5
# CDS introns: 0/4
# 5'UTR exons and introns: 0/0
# 3'UTR exons and introns: 0/0
# hint groups fully obeyed: 5
#     RM:   5
# incompatible hint groups: 0
# end gene g319
###
# start gene g320
VONZ01001282.1	AUGUSTUS	gene	135388	138689	1	-	.	ID=g320
VONZ01001282.1	AUGUSTUS	transcript	135388	138689	.	-	.	ID=g320.t1;Parent=g320
VONZ01001282.1	AUGUSTUS	stop_codon	135388	135390	.	-	0	Parent=g320.t1
VONZ01001282.1	AUGUSTUS	CDS	135391	137408	.	-	2	ID=g320.t1.cds;Parent=g320.t1
VONZ01001282.1	AUGUSTUS	CDS	137528	138689	.	-	0	ID=g320.t1.cds;Parent=g320.t1
VONZ01001282.1	AUGUSTUS	start_codon	138687	138689	.	-	0	Parent=g320.t1
# protein sequence = [MIDSGAALNIINKDIVEKFNIPTQPCIPPIRIKAINDTLIDHGIHHQTKTVKLQVGLLHQENITLYVVDSPKYEIILG
# FPWLSIHDPAISWNQGELTHWSHFCLRNCLPAQPQPCLTTSIESPDTKVKISIPEQYQDLSEVFSKTKATLLPPHRPWDCAIDLLPNAMPPKSKVYPL
# SRMEDQAMEEYIEEALESGFIRASTSPAAAGFFFVAKKDGGLRPCIDYRGLNNVTIKFRYPLPLVPPALEQLREATIYTKLDLRSAYNLIRIKEGDEW
# KTAFLTTRGHYEYQVMPYGLANAPAVFQSFINEILKDFMNKFVIAYIDDILIYSKSETEHITHVHAVLSRLLENQLYVKAEKCEFHVHQTSFLGYEVS
# HQGVKMDPTKIQAVTEQPKKLCWTEEADRAFSALKTSFTSAPILKHPNPELPFVVEVDASDCGIGAILSQRHGQPGKLHPCAFYSRKLTSAERNYDVG
# NKKLLSMKAAIEEWRHWLEGARHPFQVITDHKNLEYIKGAKRLNPRQARWALFFTRFNFTVTYRPGSKNSKADALSRQHDPHLDTHPPEPILPPTVIL
# APVSWDIMEEIQRRHDQDPPPPQCPPNKHYVPQEMRHQVLQWVHTSLSAGHPGISRTLHLLKNSFWWPSMTKDTATYVKSCQICAQSKTPKELPSGLL
# QPLPIPQRPWSHLSIDFVTDLPPSQEFTAILVIIDRFSKSCRLIPLKGLPTAMETALALFHHVFRVYGLPEDIVSDRGTQFTSQVWKAFCKQLDINVS
# LTSGYHPQSNGQVERLNQEIGRYLRTYCSREQHRWSEFLPWAEYAQNSLTHSSTGLTPFQCVLFQPPMFPWSGEPSSVPAVDDWIKRSERVWDSAHVR
# LQRAVRNQEIQANRRRLPHPPYQPGQRVWLSTRDIKLRLPSRKLSPRYVGPFKILKRINEVTYQLELPPNYRISPSFHVSLLKPVHPEADPGQMAPEP
# PPPLEVDGLPAYQVKELLDSRRRGGQLQYLVDWEGYGPEERSWVAANDILDPSLIEEFHRARPDRPAPRPRGRPRRAPGVAPRGRGSVMPSQQREPSP
# EY]
# Evidence for and against this transcript:
# % of transcript supported by hints (any source): 0
# CDS exons: 0/2
# CDS introns: 0/1
# 5'UTR exons and introns: 0/0
# 3'UTR exons and introns: 0/0
# hint groups fully obeyed: 0
# incompatible hint groups: 9
#     RM:   9
# end gene g320
###
#
# ----- prediction on sequence number 92 (length = 48392, name = VONZ01001290.1:56896-105288) -----
#
# Predicted genes for sequence number 92 on both strands
# start gene g321
VONZ01001290.1	AUGUSTUS	gene	61988	71979	1	-	.	ID=g321
VONZ01001290.1	AUGUSTUS	transcript	61988	71979	.	-	.	ID=g321.t1;Parent=g321
VONZ01001290.1	AUGUSTUS	stop_codon	61988	61990	.	-	0	Parent=g321.t1
VONZ01001290.1	AUGUSTUS	CDS	61991	63072	.	-	2	ID=g321.t1.cds;Parent=g321.t1
VONZ01001290.1	AUGUSTUS	CDS	71895	71979	.	-	0	ID=g321.t1.cds;Parent=g321.t1
VONZ01001290.1	AUGUSTUS	start_codon	71977	71979	.	-	0	Parent=g321.t1
VONZ01001290.1	AUGUSTUS	protein_match	62165	62752	5.83	-	0	ID=pp.g321.t1.fz_znf;Target=fz_znf 1 196;Target_start=135;
VONZ01001290.1	AUGUSTUS	protein_match	62918	63072	1.79	-	2	ID=pp.g321.t1.fz_linker;Target=fz_linker 1 52;Target_start=28;
VONZ01001290.1	AUGUSTUS	protein_match	71895	71895	1	-	0	ID=pp.g321.t1.fz_linker;Target=fz_linker 1 1;Target_start=28;
VONZ01001290.1	AUGUSTUS	protein_match	71896	71979	11.4	-	0	ID=pp.g321.t1.fz_finz;Target=fz_finz 1 28;Target_start=0;
VONZ01001290.1	AUGUSTUS	interblock_region	61988	62164	.	-	0	ID=pp.g321.t1.iBR3
VONZ01001290.1	AUGUSTUS	interblock_region	62753	62917	.	-	0	ID=pp.g321.t1.iBR2
# protein sequence = [MAFIKEESEDMKIEETFRVKHEDTEEQTDLMLLKEESEELNETEDKDQCGKHDFTGENLFSCSQSKQTTQKRAQNTKD
# RSNFTCEQCGTSFTKKESLEIHLRIHIGVKPYICHLCGLGFTQKGTLNRHMRIHTGEKPYICKLCGNSFIRKGDLENHIRIHTGEKPYTCQVCGKSFC
# QQRNLKVHMSVHTGERYFNCQHCAKSFTKNETLKRHSRIHTGEKPYTCLQCGLSFSQKGSLNRHIRIHTGVKPYTCQLCGNRFNQKGDLTNHIRIHTG
# EKPYTCQQCGKSFYKKGTLERHNRIHTGVKPYTCQLCGNGFNQKRDLTNHMRIHTGEKPYTCQQCGKSFYKKGALKRHNRIHTEGKPYICPQCGLSFT
# QNGTLNRHIRIHTAGKP]
# sequence of block fz_znf      135 [KPYICKLCGNSFIRKGDLENHIRIHTGEKPYTCQVCGKSFCQQRNLKVHMSVHTGERYFNCQHCAKSFTKNETLKRHSRIHTGEKPYTCLQCGLSFSQKGSLNRHIRIHTGVKPYTCQLCGNRFNQKGDLTNHIRIHTGEKPYTCQQCGKSFYKKGTLERHNRIHTGVKPYTCQLCGNGFNQKRDLTNHMRIHTGE] 331
# sequence of block fz_linker    28 [DLMLLKEESEELNETEDKDQCGKHDFTGENLFSCSQSKQTTQKRAQNTKDRS] 80
# sequence of block fz_finz       0 [MAFIKEESEDMKIEETFRVKHEDTEEQT] 28
# Evidence for and against this transcript:
# % of transcript supported by hints (any source): 0
# CDS exons: 0/2
# CDS introns: 0/1
# 5'UTR exons and introns: 0/0
# 3'UTR exons and introns: 0/0
# hint groups fully obeyed: 70
#     RM:  70
# incompatible hint groups: 1
#     RM:   1
# end gene g321
###
# start gene g322
VONZ01001290.1	AUGUSTUS	gene	75330	84793	1	-	.	ID=g322
VONZ01001290.1	AUGUSTUS	transcript	75330	84793	.	-	.	ID=g322.t1;Parent=g322
VONZ01001290.1	AUGUSTUS	stop_codon	75330	75332	.	-	0	Parent=g322.t1
VONZ01001290.1	AUGUSTUS	CDS	75333	75349	.	-	2	ID=g322.t1.cds;Parent=g322.t1
VONZ01001290.1	AUGUSTUS	CDS	76935	77096	.	-	2	ID=g322.t1.cds;Parent=g322.t1
VONZ01001290.1	AUGUSTUS	CDS	79966	80625	.	-	2	ID=g322.t1.cds;Parent=g322.t1
VONZ01001290.1	AUGUSTUS	CDS	84622	84793	.	-	0	ID=g322.t1.cds;Parent=g322.t1
VONZ01001290.1	AUGUSTUS	start_codon	84791	84793	.	-	0	Parent=g322.t1
VONZ01001290.1	AUGUSTUS	protein_match	76951	77096	4.59	-	2	ID=pp.g322.t1.fz_znf;Target=fz_znf 148 196;Target_start=130;
VONZ01001290.1	AUGUSTUS	protein_match	79966	80407	4.99	-	0	ID=pp.g322.t1.fz_znf;Target=fz_znf 1 148;Target_start=130;
VONZ01001290.1	AUGUSTUS	protein_match	80558	80625	0.995	-	2	ID=pp.g322.t1.fz_linker;Target=fz_linker 30 52;Target_start=28;
VONZ01001290.1	AUGUSTUS	protein_match	84622	84709	2.02	-	0	ID=pp.g322.t1.fz_linker;Target=fz_linker 1 30;Target_start=28;
VONZ01001290.1	AUGUSTUS	protein_match	84710	84793	10.8	-	0	ID=pp.g322.t1.fz_finz;Target=fz_finz 1 28;Target_start=0;
VONZ01001290.1	AUGUSTUS	interblock_region	75330	75349	.	-	2	ID=pp.g322.t1.iBR3
VONZ01001290.1	AUGUSTUS	interblock_region	76935	76950	.	-	0	ID=pp.g322.t1.iBR3
VONZ01001290.1	AUGUSTUS	interblock_region	80408	80557	.	-	0	ID=pp.g322.t1.iBR2
# protein sequence = [MTFIKEESEDMKIEETFRVKHEDTEEQTKMAFIKEESEDMKFEKTFTVKHEDTEEQTDMTALKEESQEMNEAEEKDRC
# KKLDFMTAENKSTKTEKISSGSKAQESHESCGQCGKCFRDKVNIHQHMRIHSRENICHQCKRTFTDNKQLKNHVKIHIGENPFMCHHCGRGFLKQVHL
# RIHLRVHTREKPFTCPQCGKRFSQKQNIKVHMRTHTGEKPFTCTQCGHSFTCKENLNEHMKIHTGEKPFTCPHCGKSFAKKQNMTVHMRLHTGERPYT
# CLWLRKTLTIKENLKIHIKSHTGEKPFTCKQCGKCFRYNVNLNDHMRIHSRENRFKCRRVRQA]
# sequence of block fz_znf      130 [RENICHQCKRTFTDNKQLKNHVKIHIGENPFMCHHCGRGFLKQVHLRIHLRVHTREKPFTCPQCGKRFSQKQNIKVHMRTHTGEKPFTCTQCGHSFTCKENLNEHMKIHTGEKPFTCPHCGKSFAKKQNMTVHMRLHTGERPYTCLWLRKTLTIKENLKIHIKSHTGEKPFTCKQCGKCFRYNVNLNDHMRIHSRE] 326
# sequence of block fz_linker    28 [KMAFIKEESEDMKFEKTFTVKHEDTEEQTDMTALKEESQEMNEAEEKDRCKK] 80
# sequence of block fz_finz       0 [MTFIKEESEDMKIEETFRVKHEDTEEQT] 28
# Evidence for and against this transcript:
# % of transcript supported by hints (any source): 0
# CDS exons: 0/4
# CDS introns: 0/3
# 5'UTR exons and introns: 0/0
# 3'UTR exons and introns: 0/0
# hint groups fully obeyed: 60
#     RM:  60
# incompatible hint groups: 3
#     RM:   3
# end gene g322
###
# start gene g323
VONZ01001290.1	AUGUSTUS	gene	90205	95735	1	+	.	ID=g323
VONZ01001290.1	AUGUSTUS	transcript	90205	95735	.	+	.	ID=g323.t1;Parent=g323
VONZ01001290.1	AUGUSTUS	start_codon	90205	90207	.	+	0	Parent=g323.t1
VONZ01001290.1	AUGUSTUS	CDS	90205	90289	.	+	0	ID=g323.t1.cds;Parent=g323.t1
VONZ01001290.1	AUGUSTUS	CDS	94435	95732	.	+	2	ID=g323.t1.cds;Parent=g323.t1
VONZ01001290.1	AUGUSTUS	stop_codon	95733	95735	.	+	0	Parent=g323.t1
VONZ01001290.1	AUGUSTUS	protein_match	90205	90288	9.05	+	0	ID=pp.g323.t1.fz_finz;Target=fz_finz 1 28;Target_start=0;
VONZ01001290.1	AUGUSTUS	protein_match	90289	90289	1	+	0	ID=pp.g323.t1.fz_linker;Target=fz_linker 1 1;Target_start=28;
VONZ01001290.1	AUGUSTUS	protein_match	94435	94589	1.87	+	2	ID=pp.g323.t1.fz_linker;Target=fz_linker 1 52;Target_start=28;
VONZ01001290.1	AUGUSTUS	protein_match	94704	95291	6.59	+	0	ID=pp.g323.t1.fz_znf;Target=fz_znf 1 196;Target_start=118;
VONZ01001290.1	AUGUSTUS	interblock_region	94590	94703	.	+	0	ID=pp.g323.t1.iBR2
VONZ01001290.1	AUGUSTUS	interblock_region	95292	95735	.	+	0	ID=pp.g323.t1.iBR3
# protein sequence = [MACIKEESEDMKIEETFRVKHEDTEGQTELMALKEESQELNEIEKKDQNGKQRDFKTDEKSISCSQLEKTFSQKTQTT
# NFNSNMIIPTGERPYTCKQCGKSFSRNGDLKTHMKIHIEKKPLICPQCGKSFTLKKYLDVHMKIHTGEKPFTCPQCEKSFTQKKNLTVHMRIHTGEKP
# FTCKLCGKSFTYKGKLQIHMRSHTGENPFECNQCGKSFTLNSQLNIHMRIHTGERPYTCKLCGKSFTRNGVLKTHMIIHTEKKLFICPQCGKSFTLKR
# TLDVHMRVHTGEKPYTCPQCGKSFTYKGNLKTHIRSHTGENPFKCDQCGKSFRHSVNLNNHMNIHSRKKSFKCHQCKKSFTEREHLKNHVKTHIGEKP
# FMCHHCGKSCSRKGNLKVHLSIHTGEKPFTCEQCGKSFTFKVNLKIHMRVHTGEKPYKCPQCEKSFTCQSSMKRHLETHSGKKLPFSSV]
# sequence of block fz_finz       0 [MACIKEESEDMKIEETFRVKHEDTEGQT] 28
# sequence of block fz_linker    28 [ELMALKEESQELNEIEKKDQNGKQRDFKTDEKSISCSQLEKTFSQKTQTTNF] 80
# sequence of block fz_znf      118 [KPLICPQCGKSFTLKKYLDVHMKIHTGEKPFTCPQCEKSFTQKKNLTVHMRIHTGEKPFTCKLCGKSFTYKGKLQIHMRSHTGENPFECNQCGKSFTLNSQLNIHMRIHTGERPYTCKLCGKSFTRNGVLKTHMIIHTEKKLFICPQCGKSFTLKRTLDVHMRVHTGEKPYTCPQCGKSFTYKGNLKTHIRSHTGE] 314
# Evidence for and against this transcript:
# % of transcript supported by hints (any source): 0
# CDS exons: 0/2
# CDS introns: 0/1
# 5'UTR exons and introns: 0/0
# 3'UTR exons and introns: 0/0
# hint groups fully obeyed: 37
#     RM:  37
# incompatible hint groups: 3
#     RM:   3
# end gene g323
###
#
# ----- prediction on sequence number 93 (length = 30170, name = VONZ01001296.1:27523-57693) -----
#
# Predicted genes for sequence number 93 on both strands
# start gene g324
VONZ01001296.1	AUGUSTUS	gene	40836	42693	1	-	.	ID=g324
VONZ01001296.1	AUGUSTUS	transcript	40836	42693	.	-	.	ID=g324.t1;Parent=g324
VONZ01001296.1	AUGUSTUS	stop_codon	40836	40838	.	-	0	Parent=g324.t1
VONZ01001296.1	AUGUSTUS	CDS	40839	41572	.	-	2	ID=g324.t1.cds;Parent=g324.t1
VONZ01001296.1	AUGUSTUS	CDS	42522	42693	.	-	0	ID=g324.t1.cds;Parent=g324.t1
VONZ01001296.1	AUGUSTUS	start_codon	42691	42693	.	-	0	Parent=g324.t1
VONZ01001296.1	AUGUSTUS	protein_match	40917	41504	3.75	-	0	ID=pp.g324.t1.fz_znf;Target=fz_znf 1 196;Target_start=80;
VONZ01001296.1	AUGUSTUS	protein_match	41505	41572	1.1	-	2	ID=pp.g324.t1.fz_linker;Target=fz_linker 30 52;Target_start=28;
VONZ01001296.1	AUGUSTUS	protein_match	42522	42609	2.12	-	0	ID=pp.g324.t1.fz_linker;Target=fz_linker 1 30;Target_start=28;
VONZ01001296.1	AUGUSTUS	protein_match	42610	42693	7.43	-	0	ID=pp.g324.t1.fz_finz;Target=fz_finz 1 28;Target_start=0;
VONZ01001296.1	AUGUSTUS	interblock_region	40836	40916	.	-	0	ID=pp.g324.t1.iBR3
# protein sequence = [MVFIKEEHEDMKIEETFRVKDEDTETQIKMVFIKEESEDMKIEETFTVKHEDTEEQTDLMAVKEESPDLNETEEKDMK
# HHNFITGEKSCSFLQTVNTSSQKRAQKTGTSHFICQQCGKSFSKHGNLKVHMRIHTGEKPFECGQCGKSYNQKGTLKIHMRVHTGEKPHTCQYCGRSF
# LRTDNLKSHLRIHTGEKPYTCKVCGKTCNQKGTLNIHMRVHTGEKPYTCDQCGKCFPYKETFKNHMKIHLRESCFICHQCGLSFTNRNQLKRHVRTHI
# GQESLMCTDCGKTFIKKANLTTHMRAHT]
# sequence of block fz_znf       80 [NFITGEKSCSFLQTVNTSSQKRAQKTGTSHFICQQCGKSFSKHGNLKVHMRIHTGEKPFECGQCGKSYNQKGTLKIHMRVHTGEKPHTCQYCGRSFLRTDNLKSHLRIHTGEKPYTCKVCGKTCNQKGTLNIHMRVHTGEKPYTCDQCGKCFPYKETFKNHMKIHLRESCFICHQCGLSFTNRNQLKRHVRTHIGQ] 276
# sequence of block fz_linker    28 [KMVFIKEESEDMKIEETFTVKHEDTEEQTDLMAVKEESPDLNETEEKDMKHH] 80
# sequence of block fz_finz       0 [MVFIKEEHEDMKIEETFRVKDEDTETQI] 28
# Evidence for and against this transcript:
# % of transcript supported by hints (any source): 0
# CDS exons: 0/2
# CDS introns: 0/1
# 5'UTR exons and introns: 0/0
# 3'UTR exons and introns: 0/0
# hint groups fully obeyed: 7
#     RM:   7
# incompatible hint groups: 2
#     RM:   2
# end gene g324
###
# start gene g325
VONZ01001296.1	AUGUSTUS	gene	51030	53570	1	+	.	ID=g325
VONZ01001296.1	AUGUSTUS	transcript	51030	53570	.	+	.	ID=g325.t1;Parent=g325
VONZ01001296.1	AUGUSTUS	start_codon	51030	51032	.	+	0	Parent=g325.t1
VONZ01001296.1	AUGUSTUS	CDS	51030	52353	.	+	0	ID=g325.t1.cds;Parent=g325.t1
VONZ01001296.1	AUGUSTUS	CDS	53239	53567	.	+	2	ID=g325.t1.cds;Parent=g325.t1
VONZ01001296.1	AUGUSTUS	stop_codon	53568	53570	.	+	0	Parent=g325.t1
# protein sequence = [MPRRFCHACKAPLHAADTHGECVSCLGLPHAEAALKETECSHCGDMSLSSLRSRIAFFSERDSAPRALPFPPSQEPVK
# KKQRGRGYQCSELDELTLAQPPRASPSPQREDSPVLFTCLDLCSSAAASDLVSFSGSEDDMLDSMSLAASDAEELSGSINDPAPLPSIDTSDPRTRTG
# MDAELFRVLTRAVDELRLEWSPPEEPPRSLLDGWYLPGRRQAPRQRASPFLPEVHEELTRSWRAPYSVRLRTSSFSVLTSVDGTEDKGYEKLPPLDES
# VAAHLCPPTAIGWKAKASHPSKPCRTTSALAGRAYTSAGQAASALHSMAILQVFQAKLLAQSDKSALDPATLTELRSATDLALRATKATAQAIGRSMA
# SLVVLERHLWLTLTEIKDADKVPFLDAPISPTGLFGPSVEGFAERFSAAQKTFQALRARSGSEPFTPSKDSPPSQTILEIRFEGVAYQYTVLPFGLSL
# APRTFTKCMDAALVPLRQKGIRVLNYLNDWLVLPQSEAELLSHGALLLSHLECLGLRVNLTKSALHPSQQISFLGAIFDST]
# Evidence for and against this transcript:
# % of transcript supported by hints (any source): 0
# CDS exons: 0/2
# CDS introns: 0/1
# 5'UTR exons and introns: 0/0
# 3'UTR exons and introns: 0/0
# hint groups fully obeyed: 3
#     RM:   3
# incompatible hint groups: 0
# end gene g325
###
# start gene g326
VONZ01001296.1	AUGUSTUS	gene	53670	54689	1	+	.	ID=g326
VONZ01001296.1	AUGUSTUS	transcript	53670	54689	.	+	.	ID=g326.t1;Parent=g326
VONZ01001296.1	AUGUSTUS	start_codon	53670	53672	.	+	0	Parent=g326.t1
VONZ01001296.1	AUGUSTUS	CDS	53670	54686	.	+	0	ID=g326.t1.cds;Parent=g326.t1
VONZ01001296.1	AUGUSTUS	stop_codon	54687	54689	.	+	0	Parent=g326.t1
# protein sequence = [MLGLMASTSPVLELGLLRMRPLQRWLKPRVPPHAWRHGHLRVRVDQACVEALVPWKNPQWLERGVPLGSVCRRKVVTT
# DASNKGWGALCDGNPAFGLWSKAEEGFHINCLEMLAVCHALRSFLPDLKGHHVLIRSDNMTVVSYINRQGGLSSRHLFTLVKGLLEWAQLNLASLRAV
# HVPGRLNQGADMLSRSNVPSGEWTLHPQTVQKIWQVLGKAEVDLFASKDNSHCPIYFSKDRDALAHDWPNLLQYAFPPTSLIPQVLKRVREQSHKLLL
# VAPLWRNQPWFSELCQLLCAAPWLIPLRRDLLSQANGTIWHPQPSLWALHLWCLDGSLRISQKEF]
# Evidence for and against this transcript:
# % of transcript supported by hints (any source): 0
# CDS exons: 0/1
# CDS introns: 0/0
# 5'UTR exons and introns: 0/0
# 3'UTR exons and introns: 0/0
# hint groups fully obeyed: 0
# incompatible hint groups: 1
#     RM:   1
# end gene g326
###
#
# ----- prediction on sequence number 94 (length = 30083, name = VONZ01001296.1:90815-120898) -----
#
# Predicted genes for sequence number 94 on both strands
# start gene g327
VONZ01001296.1	AUGUSTUS	gene	96801	120445	1	-	.	ID=g327
VONZ01001296.1	AUGUSTUS	transcript	96801	120445	.	-	.	ID=g327.t1;Parent=g327
VONZ01001296.1	AUGUSTUS	stop_codon	96801	96803	.	-	0	Parent=g327.t1
VONZ01001296.1	AUGUSTUS	CDS	96804	96840	.	-	1	ID=g327.t1.cds;Parent=g327.t1
VONZ01001296.1	AUGUSTUS	CDS	101942	102033	.	-	0	ID=g327.t1.cds;Parent=g327.t1
VONZ01001296.1	AUGUSTUS	CDS	102113	102267	.	-	2	ID=g327.t1.cds;Parent=g327.t1
VONZ01001296.1	AUGUSTUS	CDS	108435	108502	.	-	1	ID=g327.t1.cds;Parent=g327.t1
VONZ01001296.1	AUGUSTUS	CDS	109105	109168	.	-	2	ID=g327.t1.cds;Parent=g327.t1
VONZ01001296.1	AUGUSTUS	CDS	109503	109625	.	-	2	ID=g327.t1.cds;Parent=g327.t1
VONZ01001296.1	AUGUSTUS	CDS	119001	119208	.	-	0	ID=g327.t1.cds;Parent=g327.t1
VONZ01001296.1	AUGUSTUS	CDS	120434	120445	.	-	0	ID=g327.t1.cds;Parent=g327.t1
VONZ01001296.1	AUGUSTUS	start_codon	120443	120445	.	-	0	Parent=g327.t1
# protein sequence = [MKHQTQGLGISPTVLVSCGRGGTSCSAMVKDLAVAVFGRETLATHGLSGRAGNANKGTTAKPALDQDKVMLILGSTKV
# TSTVKGCAPDCEPATKPTEIGTASVQCCNSDLCNAADGMCKGSFLLLLSPLFFYFLFHWSNDVNMNFINSSNNSKEAHNPCNEFKRITSVDLLNTFSS
# SLHQHTPQLLKLYRARQGAFGKKMEDLLNNLDQQTSNIVNHRKQFWKISLCFSLKIILHCLESVWSGLRSLCKDPGA]
# Evidence for and against this transcript:
# % of transcript supported by hints (any source): 0
# CDS exons: 0/8
# CDS introns: 0/7
# 5'UTR exons and introns: 0/0
# 3'UTR exons and introns: 0/0
# hint groups fully obeyed: 164
#     RM: 164
# incompatible hint groups: 1
#     RM:   1
# end gene g327
###
#
# ----- prediction on sequence number 95 (length = 30083, name = VONZ01001296.1:131324-161407) -----
#
# Predicted genes for sequence number 95 on both strands
# start gene g328
VONZ01001296.1	AUGUSTUS	gene	131343	135158	1	-	.	ID=g328
VONZ01001296.1	AUGUSTUS	transcript	131343	135158	.	-	.	ID=g328.t1;Parent=g328
VONZ01001296.1	AUGUSTUS	stop_codon	131343	131345	.	-	0	Parent=g328.t1
VONZ01001296.1	AUGUSTUS	CDS	131346	131351	.	-	0	ID=g328.t1.cds;Parent=g328.t1
VONZ01001296.1	AUGUSTUS	CDS	132191	132334	.	-	0	ID=g328.t1.cds;Parent=g328.t1
VONZ01001296.1	AUGUSTUS	CDS	132427	133008	.	-	0	ID=g328.t1.cds;Parent=g328.t1
VONZ01001296.1	AUGUSTUS	CDS	134619	135158	.	-	0	ID=g328.t1.cds;Parent=g328.t1
VONZ01001296.1	AUGUSTUS	start_codon	135156	135158	.	-	0	Parent=g328.t1
# protein sequence = [MRARREQLILPISAVCAAAPPPPPPQISATVGLLANATAPATSDLRVAMGATPTLRAEALWCLNTAVKHHSLNSNEGI
# SELFKEMFPDSDIAKSFTCGKDKTGYIIRFGLASFFKKQLVDGINKAGPFVLMFDESLNQASKKKQLDIHVRYWEDDRVQSRYFGSQFLGHGRAEDLL
# HHIKECVTQLNMRQLLSVGMDGPNVNFKLVDLLQKEHAELYGGAQVVTVGSCGLHTVHNALKAGFTMWQLEKLLRAMHFLFHNVPARREDFTSLTGSS
# CFPLPFCGHRWVENVPVAERAVEVWPVLKTYVDAAEKKKVPVPCTASYDTIVAAQKDPFIIAKLQFFLAIARTFNPFLTKFQTDEPVLPFLAKDLTEL
# LMSLLRRFVQRELTQDLTPLQLIKIDLTDEKNLVSPKSVDIGLGAESAIKVM]
# Evidence for and against this transcript:
# % of transcript supported by hints (any source): 0
# CDS exons: 0/4
# CDS introns: 0/3
# 5'UTR exons and introns: 0/0
# 3'UTR exons and introns: 0/0
# hint groups fully obeyed: 15
#     RM:  15
# incompatible hint groups: 1
#     RM:   1
# end gene g328
###
# start gene g329
VONZ01001296.1	AUGUSTUS	gene	137980	138819	1	-	.	ID=g329
VONZ01001296.1	AUGUSTUS	transcript	137980	138819	.	-	.	ID=g329.t1;Parent=g329
VONZ01001296.1	AUGUSTUS	stop_codon	137980	137982	.	-	0	Parent=g329.t1
VONZ01001296.1	AUGUSTUS	CDS	137983	138819	.	-	0	ID=g329.t1.cds;Parent=g329.t1
VONZ01001296.1	AUGUSTUS	start_codon	138817	138819	.	-	0	Parent=g329.t1
# protein sequence = [METKGKVWLKCGYKDTEFDLEFQIVEEDSPAILGREACSKLGLIKKVYKVENKNQTDILSEYQDVFTGLGCVPGLHHI
# QLNPDVAPVIHAPRKVPIALKEKVRMELKRMEDLGVIVKQTEPTDWVNNMVTVLKPEKLRICIDPQDLNKAIKREHYPLRTIEEIVVEMPNAKVFSVL
# DANHGFWQVQSDEVSSKLCTFNTPFGRYRFLRLPFGIVSAPEVFQKCIAQRLEGLDGVVNIVDDILVWGEDMEQHDKRLRKLLDRIRDINLKLNKTKC
# KIRMT]
# Evidence for and against this transcript:
# % of transcript supported by hints (any source): 0
# CDS exons: 0/1
# CDS introns: 0/0
# 5'UTR exons and introns: 0/0
# 3'UTR exons and introns: 0/0
# hint groups fully obeyed: 0
# incompatible hint groups: 1
#     RM:   1
# end gene g329
###
# start gene g330
VONZ01001296.1	AUGUSTUS	gene	144123	146407	1	-	.	ID=g330
VONZ01001296.1	AUGUSTUS	transcript	144123	146407	.	-	.	ID=g330.t1;Parent=g330
VONZ01001296.1	AUGUSTUS	stop_codon	144123	144125	.	-	0	Parent=g330.t1
VONZ01001296.1	AUGUSTUS	CDS	144126	144435	.	-	1	ID=g330.t1.cds;Parent=g330.t1
VONZ01001296.1	AUGUSTUS	CDS	144517	145018	.	-	2	ID=g330.t1.cds;Parent=g330.t1
VONZ01001296.1	AUGUSTUS	CDS	146323	146407	.	-	0	ID=g330.t1.cds;Parent=g330.t1
VONZ01001296.1	AUGUSTUS	start_codon	146405	146407	.	-	0	Parent=g330.t1
VONZ01001296.1	AUGUSTUS	protein_match	144129	144435	5.03	-	1	ID=pp.g330.t1.fz_znf;Target=fz_znf 94 196;Target_start=102;
VONZ01001296.1	AUGUSTUS	protein_match	144517	144797	7.12	-	0	ID=pp.g330.t1.fz_znf;Target=fz_znf 1 94;Target_start=102;
VONZ01001296.1	AUGUSTUS	protein_match	144864	145018	1.92	-	2	ID=pp.g330.t1.fz_linker;Target=fz_linker 1 52;Target_start=28;
VONZ01001296.1	AUGUSTUS	protein_match	146323	146323	1	-	0	ID=pp.g330.t1.fz_linker;Target=fz_linker 1 1;Target_start=28;
VONZ01001296.1	AUGUSTUS	protein_match	146324	146407	8.26	-	0	ID=pp.g330.t1.fz_finz;Target=fz_finz 1 28;Target_start=0;
VONZ01001296.1	AUGUSTUS	interblock_region	144123	144128	.	-	0	ID=pp.g330.t1.iBR3
VONZ01001296.1	AUGUSTUS	interblock_region	144798	144863	.	-	0	ID=pp.g330.t1.iBR2
# protein sequence = [MAFIKEESEDMRIDEVFSLKHEDTEEQTDLMTLKEESQELNETEEKDQNEKYHDFKIEEKMISCSQTEENSSPKNPLT
# CQVCGEIFDRKESLRIHMKTHFEKKPFVCTQCGKCFTQKKTLNVHMKTHSGKRPNECDQCGKRFTHKKTLNVHMRIHTGEKPYTCPQCGKSFTVKGNL
# KIHIRSHTGEKPFTCKQCGKTFTDTNHLEDHVKIHIGEKPFMCHHCGKSFKYEANVKTHMRVHTGEKPFTCSQCGKSCTTKGNLKVHMRIHTGEKPYK
# CLQCEESFTYQSDLKQHLLTHSGKK]
# sequence of block fz_znf      102 [KPFVCTQCGKCFTQKKTLNVHMKTHSGKRPNECDQCGKRFTHKKTLNVHMRIHTGEKPYTCPQCGKSFTVKGNLKIHIRSHTGEKPFTCKQCGKTFTDTNHLEDHVKIHIGEKPFMCHHCGKSFKYEANVKTHMRVHTGEKPFTCSQCGKSCTTKGNLKVHMRIHTGEKPYKCLQCEESFTYQSDLKQHLLTHSGK] 298
# sequence of block fz_linker    28 [DLMTLKEESQELNETEEKDQNEKYHDFKIEEKMISCSQTEENSSPKNPLTCQ] 80
# sequence of block fz_finz       0 [MAFIKEESEDMRIDEVFSLKHEDTEEQT] 28
# Evidence for and against this transcript:
# % of transcript supported by hints (any source): 0
# CDS exons: 0/3
# CDS introns: 0/2
# 5'UTR exons and introns: 0/0
# 3'UTR exons and introns: 0/0
# hint groups fully obeyed: 12
#     RM:  12
# incompatible hint groups: 2
#     RM:   2
# end gene g330
###
# start gene g331
VONZ01001296.1	AUGUSTUS	gene	150560	153958	1	-	.	ID=g331
VONZ01001296.1	AUGUSTUS	transcript	150560	153958	.	-	.	ID=g331.t1;Parent=g331
VONZ01001296.1	AUGUSTUS	stop_codon	150560	150562	.	-	0	Parent=g331.t1
VONZ01001296.1	AUGUSTUS	CDS	150563	150581	.	-	1	ID=g331.t1.cds;Parent=g331.t1
VONZ01001296.1	AUGUSTUS	CDS	153533	153662	.	-	2	ID=g331.t1.cds;Parent=g331.t1
VONZ01001296.1	AUGUSTUS	CDS	153757	153958	.	-	0	ID=g331.t1.cds;Parent=g331.t1
VONZ01001296.1	AUGUSTUS	start_codon	153956	153958	.	-	0	Parent=g331.t1
# protein sequence = [MFQLLTTGFGRARECGTQLITISSVRFINTRGLLTLDEGLHPLTNQGIRSGYPPVTFVCFSPAASYIEPPGAEAEPPP
# PEVLDQPSIYTVHEILDSQRRGGHLEYLVDWEGHQGYAE]
# Evidence for and against this transcript:
# % of transcript supported by hints (any source): 0
# CDS exons: 0/3
# CDS introns: 0/2
# 5'UTR exons and introns: 0/0
# 3'UTR exons and introns: 0/0
# hint groups fully obeyed: 18
#     RM:  18
# incompatible hint groups: 2
#     RM:   2
# end gene g331
###
# start gene g332
VONZ01001296.1	AUGUSTUS	gene	154405	155058	1	-	.	ID=g332
VONZ01001296.1	AUGUSTUS	transcript	154405	155058	.	-	.	ID=g332.t1;Parent=g332
VONZ01001296.1	AUGUSTUS	stop_codon	154405	154407	.	-	0	Parent=g332.t1
VONZ01001296.1	AUGUSTUS	CDS	154408	155058	.	-	0	ID=g332.t1.cds;Parent=g332.t1
VONZ01001296.1	AUGUSTUS	start_codon	155056	155058	.	-	0	Parent=g332.t1
# protein sequence = [MHNISTICLVLEEWRHWLEGSVHPFTIITDHKNLQYLREAKRLNPRQARWALFFTRFNFQITYQPGSKNVPADALSRQ
# FSPDHPAEPESILPSNLILSPIIWEQDNTIRQATLQKAAPAECSEGKIFVPHSQRLTLLDAAHQSLGSGHPGSQRTLSLLQTRYWLPSMRLDTIRYVQ
# SCHVYLTPSTFYRKTSTTTHPTEALVPYRSGLHDRSPGLRR]
# Evidence for and against this transcript:
# % of transcript supported by hints (any source): 0
# CDS exons: 0/1
# CDS introns: 0/0
# 5'UTR exons and introns: 0/0
# 3'UTR exons and introns: 0/0
# hint groups fully obeyed: 0
# incompatible hint groups: 1
#     RM:   1
# end gene g332
###
# start gene g333
VONZ01001296.1	AUGUSTUS	gene	157543	157857	1	+	.	ID=g333
VONZ01001296.1	AUGUSTUS	transcript	157543	157857	.	+	.	ID=g333.t1;Parent=g333
VONZ01001296.1	AUGUSTUS	start_codon	157543	157545	.	+	0	Parent=g333.t1
VONZ01001296.1	AUGUSTUS	CDS	157543	157854	.	+	0	ID=g333.t1.cds;Parent=g333.t1
VONZ01001296.1	AUGUSTUS	stop_codon	157855	157857	.	+	0	Parent=g333.t1
# protein sequence = [MEILQLTQQVNLLQAQVSGYEVKLKKKDDQIKELEKRLDVAEQYYRLNDLIISGLKTRHRAYSNVAAGNNADDTTAET
# ETLESQVIQFFGSKDIPIHRNQISGI]
# Evidence for and against this transcript:
# % of transcript supported by hints (any source): 0
# CDS exons: 0/1
# CDS introns: 0/0
# 5'UTR exons and introns: 0/0
# 3'UTR exons and introns: 0/0
# hint groups fully obeyed: 0
# incompatible hint groups: 0
# end gene g333
###
#
# ----- prediction on sequence number 96 (length = 19812, name = VONZ01001299.1:0-19812) -----
#
# Predicted genes for sequence number 96 on both strands
# start gene g334
VONZ01001299.1	AUGUSTUS	gene	4732	18820	1	+	.	ID=g334
VONZ01001299.1	AUGUSTUS	transcript	4732	18820	.	+	.	ID=g334.t1;Parent=g334
VONZ01001299.1	AUGUSTUS	start_codon	4732	4734	.	+	0	Parent=g334.t1
VONZ01001299.1	AUGUSTUS	CDS	4732	4816	.	+	0	ID=g334.t1.cds;Parent=g334.t1
VONZ01001299.1	AUGUSTUS	CDS	15955	16126	.	+	2	ID=g334.t1.cds;Parent=g334.t1
VONZ01001299.1	AUGUSTUS	CDS	16217	16641	.	+	1	ID=g334.t1.cds;Parent=g334.t1
VONZ01001299.1	AUGUSTUS	CDS	18549	18817	.	+	2	ID=g334.t1.cds;Parent=g334.t1
VONZ01001299.1	AUGUSTUS	stop_codon	18818	18820	.	+	0	Parent=g334.t1
VONZ01001299.1	AUGUSTUS	protein_match	4732	4815	7.76	+	0	ID=pp.g334.t1.fz_finz;Target=fz_finz 1 28;Target_start=0;
VONZ01001299.1	AUGUSTUS	protein_match	4816	4816	1	+	0	ID=pp.g334.t1.fz_linker;Target=fz_linker 1 1;Target_start=28;
VONZ01001299.1	AUGUSTUS	protein_match	15955	16109	1.99	+	2	ID=pp.g334.t1.fz_linker;Target=fz_linker 1 52;Target_start=28;
VONZ01001299.1	AUGUSTUS	protein_match	16263	16641	3.84	+	0	ID=pp.g334.t1.fz_znf;Target=fz_znf 1 127;Target_start=101;
VONZ01001299.1	AUGUSTUS	protein_match	18549	18757	5.96	+	2	ID=pp.g334.t1.fz_znf;Target=fz_znf 127 196;Target_start=101;
VONZ01001299.1	AUGUSTUS	interblock_region	16110	16126	.	+	0	ID=pp.g334.t1.iBR2
VONZ01001299.1	AUGUSTUS	interblock_region	16217	16262	.	+	1	ID=pp.g334.t1.iBR2
VONZ01001299.1	AUGUSTUS	interblock_region	18758	18820	.	+	0	ID=pp.g334.t1.iBR3
# protein sequence = [MVFIKKEREDMKIEETFRLKHEDTEEQIDLMMLKEQTQELNEMEEKEQFEKHCDLTTGEKSTQTEKTEKPQTTKSNRY
# FTYRQCGNQKGHLEQHMRIHTGEKPFTCKQCGNSYPRKQNLKIHMRVHTGEKPYICTQCGKSFIHYSGLKYHIRTHTGENLFICDQCGKSFTTELNLR
# YHMIIHTGGRPFICVQCGKSFMNNANLKSHIRIHNEEKKPFTGDQCGKRFRXGSLKVHMRIHTGEKPFTCKQCGKCFTVKVNLKTHIRVHTGERPYKC
# LQCEKSFTCQSSMKRHLQTHCGKKSPFTSVMKFRKRSNFYNHL]
# sequence of block fz_finz       0 [MVFIKKEREDMKIEETFRLKHEDTEEQI] 28
# sequence of block fz_linker    28 [DLMMLKEQTQELNEMEEKEQFEKHCDLTTGEKSTQTEKTEKPQTTKSNRYFT] 80
# sequence of block fz_znf      101 [KPFTCKQCGNSYPRKQNLKIHMRVHTGEKPYICTQCGKSFIHYSGLKYHIRTHTGENLFICDQCGKSFTTELNLRYHMIIHTGGRPFICVQCGKSFMNNANLKSHIRIHNEEKKPFTGDQCGKRFRXGSLKVHMRIHTGEKPFTCKQCGKCFTVKVNLKTHIRVHTGERPYKCLQCEKSFTCQSSMKRHLQTHCGK] 297
# Evidence for and against this transcript:
# % of transcript supported by hints (any source): 0
# CDS exons: 0/4
# CDS introns: 0/3
# 5'UTR exons and introns: 0/0
# 3'UTR exons and introns: 0/0
# hint groups fully obeyed: 62
#     RM:  62
# incompatible hint groups: 1
#     RM:   1
# end gene g334
###
#
# ----- prediction on sequence number 97 (length = 30083, name = VONZ01001309.1:57010-87093) -----
#
# Predicted genes for sequence number 97 on both strands
# (none)
#
# ----- prediction on sequence number 98 (length = 35940, name = VONZ01001309.1:134830-170770) -----
#
# Predicted genes for sequence number 98 on both strands
# start gene g335
VONZ01001309.1	AUGUSTUS	gene	142378	149997	1	-	.	ID=g335
VONZ01001309.1	AUGUSTUS	transcript	142378	149997	.	-	.	ID=g335.t1;Parent=g335
VONZ01001309.1	AUGUSTUS	stop_codon	142378	142380	.	-	0	Parent=g335.t1
VONZ01001309.1	AUGUSTUS	CDS	142381	142596	.	-	0	ID=g335.t1.cds;Parent=g335.t1
VONZ01001309.1	AUGUSTUS	CDS	143162	143173	.	-	0	ID=g335.t1.cds;Parent=g335.t1
VONZ01001309.1	AUGUSTUS	CDS	143371	143984	.	-	2	ID=g335.t1.cds;Parent=g335.t1
VONZ01001309.1	AUGUSTUS	CDS	149829	149997	.	-	0	ID=g335.t1.cds;Parent=g335.t1
VONZ01001309.1	AUGUSTUS	start_codon	149995	149997	.	-	0	Parent=g335.t1
VONZ01001309.1	AUGUSTUS	protein_match	142486	142596	4.5	-	0	ID=pp.g335.t1.fz_znf;Target=fz_znf 160 196;Target_start=106;
VONZ01001309.1	AUGUSTUS	protein_match	143162	143173	1.28	-	0	ID=pp.g335.t1.fz_znf;Target=fz_znf 156 159;Target_start=106;
VONZ01001309.1	AUGUSTUS	protein_match	143371	143835	6.6	-	0	ID=pp.g335.t1.fz_znf;Target=fz_znf 1 155;Target_start=106;
VONZ01001309.1	AUGUSTUS	protein_match	143914	143984	1.06	-	2	ID=pp.g335.t1.fz_linker;Target=fz_linker 29 52;Target_start=28;
VONZ01001309.1	AUGUSTUS	protein_match	149829	149913	1.27	-	0	ID=pp.g335.t1.fz_linker;Target=fz_linker 1 29;Target_start=28;
VONZ01001309.1	AUGUSTUS	protein_match	149914	149997	7.73	-	0	ID=pp.g335.t1.fz_finz;Target=fz_finz 1 28;Target_start=0;
VONZ01001309.1	AUGUSTUS	interblock_region	142378	142485	.	-	0	ID=pp.g335.t1.iBR3
VONZ01001309.1	AUGUSTUS	interblock_region	143836	143913	.	-	0	ID=pp.g335.t1.iBR2
# protein sequence = [MEFIKEESEEIKIEETFRVKTEDTEDQTNVFIKEESEDMRTEEAFRVKHEDTEEQTDLVAQKEERQEPTKIEEKDQYE
# RFDFMTGEKSILTETTSSQKELQKTESNDHFACDQCGRRFNQQYNLKNHMRVHTGEKPFICQQCGKSFSRKENLECHMNHHTGEKPFKCQQCGKSFSR
# KLNLKYHMKSHTGEQPYTCQQCGKSFIHTGNLNTHMKTHTGEKPFTCQQCGKSFRYKHRFNSHMICHTGVNPFTCHHCGKSFRYKSDWRDHMKTHTGE
# KPFVCAQCGKCFTRETTLTYHISRHSKEFICHQCGQRFPDKRRLTWHEKNHSRETCQEMRDVP]
# sequence of block fz_znf      106 [DHFACDQCGRRFNQQYNLKNHMRVHTGEKPFICQQCGKSFSRKENLECHMNHHTGEKPFKCQQCGKSFSRKLNLKYHMKSHTGEQPYTCQQCGKSFIHTGNLNTHMKTHTGEKPFTCQQCGKSFRYKHRFNSHMICHTGVNPFTCHHCGKSFRYKSDWRDHMKTHTGEKPFVCAQCGKCFTRETTLTYHISRHSKE] 302
# sequence of block fz_linker    28 [NVFIKEESEDMRTEEAFRVKHEDTEEQTDLVAQKEERQEPTKIEEKDQYERF] 80
# sequence of block fz_finz       0 [MEFIKEESEEIKIEETFRVKTEDTEDQT] 28
# Evidence for and against this transcript:
# % of transcript supported by hints (any source): 0
# CDS exons: 0/4
# CDS introns: 0/3
# 5'UTR exons and introns: 0/0
# 3'UTR exons and introns: 0/0
# hint groups fully obeyed: 45
#     RM:  45
# incompatible hint groups: 2
#     RM:   2
# end gene g335
###
# start gene g336
VONZ01001309.1	AUGUSTUS	gene	154246	162314	1	-	.	ID=g336
VONZ01001309.1	AUGUSTUS	transcript	154246	162314	.	-	.	ID=g336.t1;Parent=g336
VONZ01001309.1	AUGUSTUS	stop_codon	154246	154248	.	-	0	Parent=g336.t1
VONZ01001309.1	AUGUSTUS	CDS	154249	155438	.	-	2	ID=g336.t1.cds;Parent=g336.t1
VONZ01001309.1	AUGUSTUS	CDS	160569	160638	.	-	0	ID=g336.t1.cds;Parent=g336.t1
VONZ01001309.1	AUGUSTUS	CDS	162300	162314	.	-	0	ID=g336.t1.cds;Parent=g336.t1
VONZ01001309.1	AUGUSTUS	start_codon	162312	162314	.	-	0	Parent=g336.t1
VONZ01001309.1	AUGUSTUS	protein_match	154618	155205	6.09	-	0	ID=pp.g336.t1.fz_znf;Target=fz_znf 1 196;Target_start=106;
VONZ01001309.1	AUGUSTUS	protein_match	155284	155438	1.75	-	2	ID=pp.g336.t1.fz_linker;Target=fz_linker 1 52;Target_start=28;
VONZ01001309.1	AUGUSTUS	protein_match	160569	160569	1	-	0	ID=pp.g336.t1.fz_linker;Target=fz_linker 1 1;Target_start=28;
VONZ01001309.1	AUGUSTUS	protein_match	160570	160638	7.6	-	0	ID=pp.g336.t1.fz_finz;Target=fz_finz 6 28;Target_start=0;
VONZ01001309.1	AUGUSTUS	protein_match	162300	162314	2.13	-	0	ID=pp.g336.t1.fz_finz;Target=fz_finz 1 5;Target_start=0;
VONZ01001309.1	AUGUSTUS	interblock_region	154246	154617	.	-	0	ID=pp.g336.t1.iBR3
VONZ01001309.1	AUGUSTUS	interblock_region	155206	155283	.	-	0	ID=pp.g336.t1.iBR2
# protein sequence = [MCHINEENEDVKIEEAFRVKHEDTEELTDLMALKEERQELMKIEEKDQYERLDFGTVEKSIPTETASSRKEVQKTESN
# SHFACDQCGRRFNHKCNLKIHMRVHTGEKPFTCQQCGKRFSQKQGLDSHMKHHTGLKPFICQQCGKCFSSNENLKCHMNHHTGEKPFKCQQCGKSFSR
# KLNLKCHMKSHTGEKPFTCQQCGKSFDRKQTLKSHLKIHTGEKPFTCQQCGKSFIHTGNLNAHMKTHTGEKPFTCQQCGKSFSYKQRFNSHMICHTGV
# NPFTCDQCGKSFRTKVSLTSHMKREHPGENGFICPQCGESFSCKVNLQIHLTLHTGEKPFTCKQCGKGFTYKAQFDVHMRTHTGEKPFTCDMCGKSFS
# QKGSVSIHMKTHTGEKPFTCDQCGKSFSKKITLNSHINREHPGENGFICYQYG]
# sequence of block fz_znf      106 [KPFTCQQCGKRFSQKQGLDSHMKHHTGLKPFICQQCGKCFSSNENLKCHMNHHTGEKPFKCQQCGKSFSRKLNLKCHMKSHTGEKPFTCQQCGKSFDRKQTLKSHLKIHTGEKPFTCQQCGKSFIHTGNLNAHMKTHTGEKPFTCQQCGKSFSYKQRFNSHMICHTGVNPFTCDQCGKSFRTKVSLTSHMKREHPG] 302
# sequence of block fz_linker    28 [DLMALKEERQELMKIEEKDQYERLDFGTVEKSIPTETASSRKEVQKTESNSH] 80
# sequence of block fz_finz       0 [MCHINEENEDVKIEEAFRVKHEDTEELT] 28
# Evidence for and against this transcript:
# % of transcript supported by hints (any source): 0
# CDS exons: 0/3
# CDS introns: 0/2
# 5'UTR exons and introns: 0/0
# 3'UTR exons and introns: 0/0
# hint groups fully obeyed: 51
#     RM:  51
# incompatible hint groups: 2
#     RM:   2
# end gene g336
###
# start gene g337
VONZ01001309.1	AUGUSTUS	gene	165564	168642	1	+	.	ID=g337
VONZ01001309.1	AUGUSTUS	transcript	165564	168642	.	+	.	ID=g337.t1;Parent=g337
VONZ01001309.1	AUGUSTUS	start_codon	165564	165566	.	+	0	Parent=g337.t1
VONZ01001309.1	AUGUSTUS	CDS	165564	165648	.	+	0	ID=g337.t1.cds;Parent=g337.t1
VONZ01001309.1	AUGUSTUS	CDS	167648	168639	.	+	2	ID=g337.t1.cds;Parent=g337.t1
VONZ01001309.1	AUGUSTUS	stop_codon	168640	168642	.	+	0	Parent=g337.t1
VONZ01001309.1	AUGUSTUS	protein_match	165564	165647	10.2	+	0	ID=pp.g337.t1.fz_finz;Target=fz_finz 1 28;Target_start=0;
VONZ01001309.1	AUGUSTUS	protein_match	165648	165648	1	+	0	ID=pp.g337.t1.fz_linker;Target=fz_linker 1 1;Target_start=28;
VONZ01001309.1	AUGUSTUS	protein_match	167648	167802	1.95	+	2	ID=pp.g337.t1.fz_linker;Target=fz_linker 1 52;Target_start=28;
VONZ01001309.1	AUGUSTUS	protein_match	167809	168396	3.83	+	0	ID=pp.g337.t1.fz_znf;Target=fz_znf 1 196;Target_start=82;
VONZ01001309.1	AUGUSTUS	interblock_region	167803	167808	.	+	0	ID=pp.g337.t1.iBR2
VONZ01001309.1	AUGUSTUS	interblock_region	168397	168642	.	+	0	ID=pp.g337.t1.iBR3
# protein sequence = [MAFIKEESEDMKIEETFRVKQEDTEEQIDLMVLKEECQELNEMKKKDKFKKQNDCVTGEKSFSCSKTEKMSSSKKAQK
# RGNSGYFTCQQCEKCFSQKEGIKRHMRVHTGEKPYACQQCGKHFSQKVTLKSHMRIHTGEQPYTCQQCGKSFSQLGNLGVHMSVHSGEKPYKCQQCGR
# SFNRKGNLYCHMTIHTGESLFTCQQCGISFTQKGSFNRHMKIHNGEQPYMCDQCGKSFDQRENLTVHMKTHREKPYMCPQCKKSFRQKRHFEDHMRIH
# SGEQPYTCPQCGQSFNYKRHFEDHIRIHTGEKPFTCQECGRSFNRKGSLNRHMRTHTGEKPFICGHCGKSFRYRAALKYHMSFHM]
# sequence of block fz_finz       0 [MAFIKEESEDMKIEETFRVKQEDTEEQI] 28
# sequence of block fz_linker    28 [DLMVLKEECQELNEMKKKDKFKKQNDCVTGEKSFSCSKTEKMSSSKKAQKRG] 80
# sequence of block fz_znf       82 [GYFTCQQCEKCFSQKEGIKRHMRVHTGEKPYACQQCGKHFSQKVTLKSHMRIHTGEQPYTCQQCGKSFSQLGNLGVHMSVHSGEKPYKCQQCGRSFNRKGNLYCHMTIHTGESLFTCQQCGISFTQKGSFNRHMKIHNGEQPYMCDQCGKSFDQRENLTVHMKTHREKPYMCPQCKKSFRQKRHFEDHMRIHSGEQ] 278
# Evidence for and against this transcript:
# % of transcript supported by hints (any source): 0
# CDS exons: 0/2
# CDS introns: 0/1
# 5'UTR exons and introns: 0/0
# 3'UTR exons and introns: 0/0
# hint groups fully obeyed: 13
#     RM:  13
# incompatible hint groups: 2
#     RM:   2
# end gene g337
###
#
# ----- prediction on sequence number 99 (length = 30083, name = VONZ01001313.1:12668-42751) -----
#
# Predicted genes for sequence number 99 on both strands
# start gene g338
VONZ01001313.1	AUGUSTUS	gene	17911	19620	1	+	.	ID=g338
VONZ01001313.1	AUGUSTUS	transcript	17911	19620	.	+	.	ID=g338.t1;Parent=g338
VONZ01001313.1	AUGUSTUS	start_codon	17911	17913	.	+	0	Parent=g338.t1
VONZ01001313.1	AUGUSTUS	CDS	17911	17931	.	+	0	ID=g338.t1.cds;Parent=g338.t1
VONZ01001313.1	AUGUSTUS	CDS	18574	18882	.	+	0	ID=g338.t1.cds;Parent=g338.t1
VONZ01001313.1	AUGUSTUS	CDS	19069	19617	.	+	0	ID=g338.t1.cds;Parent=g338.t1
VONZ01001313.1	AUGUSTUS	stop_codon	19618	19620	.	+	0	Parent=g338.t1
# protein sequence = [MFQVDEEAVNPTSYCHLNAAVPILRLYLDEAADHRAHLRLSLPSIRSLIGALRLESDHGWERDLEVLVFLYWLAHASS
# YRVVSQTFDIPKTSVHDIVHRVSKAVLGILRKAITDHRGKFLDIFVGYPGSVHDARVLRNRPVYLGSLYPPPGKCILGDGGYPCLSAPICLITPYREP
# VQNPVQARFNSKHSRAWNIIERAFGMMKTRWRSIFFKALEISPAFVPEVVACCAVLHNLALLNGDIVEAEDEEDHDDDPPEPHNPQARVGDHVRDNLA
# AAVSAPNICVAALHEHDYL]
# Evidence for and against this transcript:
# % of transcript supported by hints (any source): 0
# CDS exons: 0/3
# CDS introns: 0/2
# 5'UTR exons and introns: 0/0
# 3'UTR exons and introns: 0/0
# hint groups fully obeyed: 5
#     RM:   5
# incompatible hint groups: 1
#     RM:   1
# end gene g338
###
# start gene g339
VONZ01001313.1	AUGUSTUS	gene	25895	27751	1	-	.	ID=g339
VONZ01001313.1	AUGUSTUS	transcript	25895	27751	.	-	.	ID=g339.t1;Parent=g339
VONZ01001313.1	AUGUSTUS	stop_codon	25895	25897	.	-	0	Parent=g339.t1
VONZ01001313.1	AUGUSTUS	CDS	25898	26505	.	-	2	ID=g339.t1.cds;Parent=g339.t1
VONZ01001313.1	AUGUSTUS	CDS	26872	26885	.	-	1	ID=g339.t1.cds;Parent=g339.t1
VONZ01001313.1	AUGUSTUS	CDS	26983	27066	.	-	1	ID=g339.t1.cds;Parent=g339.t1
VONZ01001313.1	AUGUSTUS	CDS	27262	27343	.	-	2	ID=g339.t1.cds;Parent=g339.t1
VONZ01001313.1	AUGUSTUS	CDS	27667	27751	.	-	0	ID=g339.t1.cds;Parent=g339.t1
VONZ01001313.1	AUGUSTUS	start_codon	27749	27751	.	-	0	Parent=g339.t1
VONZ01001313.1	AUGUSTUS	protein_match	25913	26500	3.77	-	0	ID=pp.g339.t1.fz_znf;Target=fz_znf 1 196;Target_start=90;
VONZ01001313.1	AUGUSTUS	protein_match	26994	27066	1.19	-	1	ID=pp.g339.t1.fz_linker;Target=fz_linker 28 52;Target_start=28;
VONZ01001313.1	AUGUSTUS	protein_match	27262	27343	1.7	-	2	ID=pp.g339.t1.fz_linker;Target=fz_linker 1 28;Target_start=28;
VONZ01001313.1	AUGUSTUS	protein_match	27667	27667	1	-	0	ID=pp.g339.t1.fz_linker;Target=fz_linker 1 1;Target_start=28;
VONZ01001313.1	AUGUSTUS	protein_match	27668	27751	8.5	-	0	ID=pp.g339.t1.fz_finz;Target=fz_finz 1 28;Target_start=0;
VONZ01001313.1	AUGUSTUS	interblock_region	25895	25912	.	-	0	ID=pp.g339.t1.iBR3
VONZ01001313.1	AUGUSTUS	interblock_region	26501	26505	.	-	2	ID=pp.g339.t1.iBR2
VONZ01001313.1	AUGUSTUS	interblock_region	26872	26885	.	-	1	ID=pp.g339.t1.iBR2
VONZ01001313.1	AUGUSTUS	interblock_region	26983	26993	.	-	0	ID=pp.g339.t1.iBR2
# protein sequence = [MVFIKEEREDMKIEETFRVKYEETEEQTDLMTSKEENQELSDKEDNVQHKKYDSPGYRQQHCQNDPHSHGSVKMTKTG
# CLMHARLPKSDLIALKEEKEELDETEEEEQNENLQKTGTKSYFSSFPFGKSFSQQGNLKVHMRIHTGKNPFTCQQCGKSFSRKETLNRHMGIHTREKP
# FSCQQCGKSFTHKTDLERHMRIHTGEKPYTCCQCGKSFCQLGTLIVHMRIHNRENPFICHQCGRRFNHKGSINRHMKTHTGEKPYICPHCRKSFSQQG
# NLKVHMKIHTRAMDHTV]
# sequence of block fz_znf       90 [IALKEEKEELDETEEEEQNENLQKTGTKSYFSSFPFGKSFSQQGNLKVHMRIHTGKNPFTCQQCGKSFSRKETLNRHMGIHTREKPFSCQQCGKSFTHKTDLERHMRIHTGEKPYTCCQCGKSFCQLGTLIVHMRIHNRENPFICHQCGRRFNHKGSINRHMKTHTGEKPYICPHCRKSFSQQGNLKVHMKIHTRA] 286
# sequence of block fz_linker    28 [DLMTSKEENQELSDKEDNVQHKKYDSPGYRQQHCQNDPHSHGSVKMTKTGCL] 80
# sequence of block fz_finz       0 [MVFIKEEREDMKIEETFRVKYEETEEQT] 28
# Evidence for and against this transcript:
# % of transcript supported by hints (any source): 0
# CDS exons: 0/5
# CDS introns: 0/4
# 5'UTR exons and introns: 0/0
# 3'UTR exons and introns: 0/0
# hint groups fully obeyed: 5
#     RM:   5
# incompatible hint groups: 4
#     RM:   4
# end gene g339
###
# start gene g340
VONZ01001313.1	AUGUSTUS	gene	27825	30405	1	+	.	ID=g340
VONZ01001313.1	AUGUSTUS	transcript	27825	30405	.	+	.	ID=g340.t1;Parent=g340
VONZ01001313.1	AUGUSTUS	start_codon	27825	27827	.	+	0	Parent=g340.t1
VONZ01001313.1	AUGUSTUS	CDS	27825	27841	.	+	0	ID=g340.t1.cds;Parent=g340.t1
VONZ01001313.1	AUGUSTUS	CDS	28205	28220	.	+	1	ID=g340.t1.cds;Parent=g340.t1
VONZ01001313.1	AUGUSTUS	CDS	28321	28330	.	+	0	ID=g340.t1.cds;Parent=g340.t1
VONZ01001313.1	AUGUSTUS	CDS	28592	28616	.	+	2	ID=g340.t1.cds;Parent=g340.t1
VONZ01001313.1	AUGUSTUS	CDS	28857	28872	.	+	1	ID=g340.t1.cds;Parent=g340.t1
VONZ01001313.1	AUGUSTUS	CDS	29084	29144	.	+	0	ID=g340.t1.cds;Parent=g340.t1
VONZ01001313.1	AUGUSTUS	CDS	29224	29272	.	+	2	ID=g340.t1.cds;Parent=g340.t1
VONZ01001313.1	AUGUSTUS	CDS	29449	29530	.	+	1	ID=g340.t1.cds;Parent=g340.t1
VONZ01001313.1	AUGUSTUS	CDS	29770	30402	.	+	0	ID=g340.t1.cds;Parent=g340.t1
VONZ01001313.1	AUGUSTUS	stop_codon	30403	30405	.	+	0	Parent=g340.t1
VONZ01001313.1	AUGUSTUS	protein_match	27825	27841	1.58	+	0	ID=pp.g340.t1.fz_finz;Target=fz_finz 1 6;Target_start=0;
VONZ01001313.1	AUGUSTUS	protein_match	28205	28220	1.3	+	0	ID=pp.g340.t1.fz_finz;Target=fz_finz 7 12;Target_start=0;
VONZ01001313.1	AUGUSTUS	protein_match	28321	28330	1.32	+	2	ID=pp.g340.t1.fz_finz;Target=fz_finz 12 15;Target_start=0;
VONZ01001313.1	AUGUSTUS	protein_match	28592	28616	1.19	+	1	ID=pp.g340.t1.fz_finz;Target=fz_finz 15 23;Target_start=0;
VONZ01001313.1	AUGUSTUS	protein_match	28857	28872	1.06	+	1	ID=pp.g340.t1.fz_finz;Target=fz_finz 23 28;Target_start=0;
VONZ01001313.1	AUGUSTUS	protein_match	29084	29144	1.16	+	0	ID=pp.g340.t1.fz_linker;Target=fz_linker 1 21;Target_start=28;
VONZ01001313.1	AUGUSTUS	protein_match	29224	29272	0.946	+	1	ID=pp.g340.t1.fz_linker;Target=fz_linker 21 37;Target_start=27;
VONZ01001313.1	AUGUSTUS	protein_match	29449	29494	1.1	+	1	ID=pp.g340.t1.fz_linker;Target=fz_linker 37 52;Target_start=28;
VONZ01001313.1	AUGUSTUS	protein_match	29528	29530	2.91	+	0	ID=pp.g340.t1.fz_znf;Target=fz_znf 1 1;Target_start=91;
VONZ01001313.1	AUGUSTUS	protein_match	29770	30354	3.99	+	0	ID=pp.g340.t1.fz_znf;Target=fz_znf 2 196;Target_start=91;
VONZ01001313.1	AUGUSTUS	interblock_region	29495	29527	.	+	0	ID=pp.g340.t1.iBR2
VONZ01001313.1	AUGUSTUS	interblock_region	30355	30405	.	+	0	ID=pp.g340.t1.iBR3
# protein sequence = [MTSLYYISEVIMILSARGNKDESSGLQTCVIFAAEKHLMWDQHHQKNKCPHNKSFYESFILKSLVYPKFRGQLLKCTP
# QQMSLHGKVHTSGRSYCCQVSHFTSHTQKTSQKSVQKTANKNYFTCQQCGKSFNRKGNLEVHMRVHTGEKPYTCQQCGKSFIQKASLKKHIRIHTGEK
# PYTCSQCERSFTQKQHLDEHMRIHSGEKPYTCNLCGNGFIRKANLKNHMKIHSVEKPFICSQCPRSFKHKHNLNVHIRVHTGNKPFTCPQCGKSFTDK
# RNLRNHVHKIHTGEKPFTCDQSFERKVAL]
# sequence of block fz_finz       0 [MTSLYYISEVIMILSARGNKDESSGLQT] 28
# sequence of block fz_linker    28 [CVIFAAEKHLMWDQHHQKNKCPHNKSFYESFILKSLVYPKFRGQLLKCTPQQ] 80
# sequence of block fz_znf       91 [RSYCCQVSHFTSHTQKTSQKSVQKTANKNYFTCQQCGKSFNRKGNLEVHMRVHTGEKPYTCQQCGKSFIQKASLKKHIRIHTGEKPYTCSQCERSFTQKQHLDEHMRIHSGEKPYTCNLCGNGFIRKANLKNHMKIHSVEKPFICSQCPRSFKHKHNLNVHIRVHTGNKPFTCPQCGKSFTDKRNLRNHVHKIHTG] 287
# Evidence for and against this transcript:
# % of transcript supported by hints (any source): 0
# CDS exons: 0/9
# CDS introns: 0/8
# 5'UTR exons and introns: 0/0
# 3'UTR exons and introns: 0/0
# hint groups fully obeyed: 6
#     RM:   6
# incompatible hint groups: 4
#     RM:   4
# end gene g340
###
# start gene g341
VONZ01001313.1	AUGUSTUS	gene	41984	42712	1	-	.	ID=g341
VONZ01001313.1	AUGUSTUS	transcript	41984	42712	.	-	.	ID=g341.t1;Parent=g341
VONZ01001313.1	AUGUSTUS	stop_codon	41984	41986	.	-	0	Parent=g341.t1
VONZ01001313.1	AUGUSTUS	CDS	41987	42712	.	-	0	ID=g341.t1.cds;Parent=g341.t1
VONZ01001313.1	AUGUSTUS	start_codon	42710	42712	.	-	0	Parent=g341.t1
# protein sequence = [MLQDASGTIRVQLWESQVGVVSFGKTYKFTKLSTREFQGELFLTTTRETTVEAVSSLPGLGAMPRCDVKEDPVVSVSG
# EVIRAEMTVSLTCGNCKTAQVDFQPKFHRCCKCKMLQKTGMYKPSAIANVAVLGDIGEMNVSANNSVLHRYLVNYGLSHLLQDAQDIEEHFLDCGVLK
# LHIQNDNVVAIANISEESPSTSEESTSEVSMPAAGEVGSVSATVELQANVESPAMSATSESEFVWC]
# Evidence for and against this transcript:
# % of transcript supported by hints (any source): 0
# CDS exons: 0/1
# CDS introns: 0/0
# 5'UTR exons and introns: 0/0
# 3'UTR exons and introns: 0/0
# hint groups fully obeyed: 0
# incompatible hint groups: 1
#     RM:   1
# end gene g341
###
#
# ----- prediction on sequence number 100 (length = 30086, name = VONZ01001313.1:77665-107751) -----
#
# Predicted genes for sequence number 100 on both strands
# start gene g342
VONZ01001313.1	AUGUSTUS	gene	89538	90464	1	+	.	ID=g342
VONZ01001313.1	AUGUSTUS	transcript	89538	90464	.	+	.	ID=g342.t1;Parent=g342
VONZ01001313.1	AUGUSTUS	start_codon	89538	89540	.	+	0	Parent=g342.t1
VONZ01001313.1	AUGUSTUS	CDS	89538	90461	.	+	0	ID=g342.t1.cds;Parent=g342.t1
VONZ01001313.1	AUGUSTUS	stop_codon	90462	90464	.	+	0	Parent=g342.t1
# protein sequence = [LLEAATVKLDSPNAVKIPPEYYNLAEAFSKTKATQLPPHRPSDCATELLPGTTPPKGRIFPLSQPETDSMKAYIEEEL
# AKGFIAPSTSPASAGFCFVKKKDGSLRPCIDFRGLNEITVKYRYPLPLVPPASEQLSSAKYFTKLDLHNAYNLIRIREGDEWKTAFSTTSGHYEYWVM
# PFGLVNSPSMFQAFINNVFRDMLGRWVIIYMDDILIYSNCLETHITHVRAVLLRLISHQLYAKAEKCEFHQTSTTFLSYIVSPEGVAMDDRKVQAVLN
# WPRPTNIKELQRFLGFANFYRRFIRDFSSIAAAC]
# Evidence for and against this transcript:
# % of transcript supported by hints (any source): 0
# CDS exons: 0/1
# CDS introns: 0/0
# 5'UTR exons and introns: 0/0
# 3'UTR exons and introns: 0/0
# hint groups fully obeyed: 0
# incompatible hint groups: 1
#     RM:   1
# end gene g342
###
#
# ----- prediction on sequence number 101 (length = 30056, name = VONZ01001323.1:17478-47534) -----
#
# Predicted genes for sequence number 101 on both strands
# (none)
#
# ----- prediction on sequence number 102 (length = 76811, name = VONZ01001327.1:0-76811) -----
#
# Predicted genes for sequence number 102 on both strands
# start gene g343
VONZ01001327.1	AUGUSTUS	gene	17028	22298	1	-	.	ID=g343
VONZ01001327.1	AUGUSTUS	transcript	17028	22298	.	-	.	ID=g343.t1;Parent=g343
VONZ01001327.1	AUGUSTUS	stop_codon	17028	17030	.	-	0	Parent=g343.t1
VONZ01001327.1	AUGUSTUS	CDS	17031	17905	.	-	2	ID=g343.t1.cds;Parent=g343.t1
VONZ01001327.1	AUGUSTUS	CDS	20510	20578	.	-	2	ID=g343.t1.cds;Parent=g343.t1
VONZ01001327.1	AUGUSTUS	CDS	22283	22298	.	-	0	ID=g343.t1.cds;Parent=g343.t1
VONZ01001327.1	AUGUSTUS	start_codon	22296	22298	.	-	0	Parent=g343.t1
VONZ01001327.1	AUGUSTUS	protein_match	17163	17750	6.7	-	0	ID=pp.g343.t1.fz_znf;Target=fz_znf 1 196;Target_start=80;
VONZ01001327.1	AUGUSTUS	protein_match	17751	17905	1.55	-	2	ID=pp.g343.t1.fz_linker;Target=fz_linker 1 52;Target_start=28;
VONZ01001327.1	AUGUSTUS	protein_match	20510	20510	1	-	0	ID=pp.g343.t1.fz_linker;Target=fz_linker 1 1;Target_start=28;
VONZ01001327.1	AUGUSTUS	protein_match	20511	20578	7.93	-	2	ID=pp.g343.t1.fz_finz;Target=fz_finz 6 28;Target_start=0;
VONZ01001327.1	AUGUSTUS	protein_match	22283	22298	1.59	-	0	ID=pp.g343.t1.fz_finz;Target=fz_finz 1 6;Target_start=0;
VONZ01001327.1	AUGUSTUS	interblock_region	17028	17162	.	-	0	ID=pp.g343.t1.iBR3
# protein sequence = [MTLLHXESEDMRIEETFRAKHEDTETQTDLMTSKEENQDLSEKEDNVQHKKYDFMTGGKSFSCSHTEKTSQKSVQKTA
# NKRHFTCQQCGKSFNRKGYLEVHMRVHTGEKPYTCQQCGKSFIRKGNLNYHMRVHIGNRPFVCQQCGKRFTEKGNLNIHMRIHTGENPFTCQQCGKSF
# IQKASLTKHIRIHTGEKPYTCSQCERSFTHKQHLDEHMRIHSGEKPYTCNLCGNGFIRKANLKNHMKIHSEEKPFICSQCPKSFKHKHNLNVHIRVHT
# GNKPFTCQQCGKSFTNKRYIRNHVHKIHTGEKPFTCDQSFERRVAL]
# sequence of block fz_znf       80 [RHFTCQQCGKSFNRKGYLEVHMRVHTGEKPYTCQQCGKSFIRKGNLNYHMRVHIGNRPFVCQQCGKRFTEKGNLNIHMRIHTGENPFTCQQCGKSFIQKASLTKHIRIHTGEKPYTCSQCERSFTHKQHLDEHMRIHSGEKPYTCNLCGNGFIRKANLKNHMKIHSEEKPFICSQCPKSFKHKHNLNVHIRVHTGN] 276
# sequence of block fz_linker    28 [DLMTSKEENQDLSEKEDNVQHKKYDFMTGGKSFSCSHTEKTSQKSVQKTANK] 80
# sequence of block fz_finz       0 [MTLLHXESEDMRIEETFRAKHEDTETQT] 28
# Evidence for and against this transcript:
# % of transcript supported by hints (any source): 0
# CDS exons: 0/3
# CDS introns: 0/2
# 5'UTR exons and introns: 0/0
# 3'UTR exons and introns: 0/0
# hint groups fully obeyed: 30
#     RM:  30
# incompatible hint groups: 0
# end gene g343
###
# start gene g344
VONZ01001327.1	AUGUSTUS	gene	26461	34045	1	-	.	ID=g344
VONZ01001327.1	AUGUSTUS	transcript	26461	34045	.	-	.	ID=g344.t1;Parent=g344
VONZ01001327.1	AUGUSTUS	stop_codon	26461	26463	.	-	0	Parent=g344.t1
VONZ01001327.1	AUGUSTUS	CDS	26464	26923	.	-	1	ID=g344.t1.cds;Parent=g344.t1
VONZ01001327.1	AUGUSTUS	CDS	27856	27866	.	-	0	ID=g344.t1.cds;Parent=g344.t1
VONZ01001327.1	AUGUSTUS	CDS	28324	28518	.	-	0	ID=g344.t1.cds;Parent=g344.t1
VONZ01001327.1	AUGUSTUS	CDS	29323	29393	.	-	2	ID=g344.t1.cds;Parent=g344.t1
VONZ01001327.1	AUGUSTUS	CDS	31989	32042	.	-	2	ID=g344.t1.cds;Parent=g344.t1
VONZ01001327.1	AUGUSTUS	CDS	33961	34045	.	-	0	ID=g344.t1.cds;Parent=g344.t1
VONZ01001327.1	AUGUSTUS	start_codon	34043	34045	.	-	0	Parent=g344.t1
VONZ01001327.1	AUGUSTUS	protein_match	26479	26923	6.93	-	1	ID=pp.g344.t1.fz_znf;Target=fz_znf 48 196;Target_start=91;
VONZ01001327.1	AUGUSTUS	protein_match	27856	27866	0.837	-	0	ID=pp.g344.t1.fz_znf;Target=fz_znf 45 48;Target_start=91;
VONZ01001327.1	AUGUSTUS	protein_match	28324	28455	3.45	-	0	ID=pp.g344.t1.fz_znf;Target=fz_znf 1 44;Target_start=91;
VONZ01001327.1	AUGUSTUS	protein_match	28489	28518	1.4	-	0	ID=pp.g344.t1.fz_linker;Target=fz_linker 43 52;Target_start=28;
VONZ01001327.1	AUGUSTUS	protein_match	29323	29393	0.947	-	2	ID=pp.g344.t1.fz_linker;Target=fz_linker 19 42;Target_start=28;
VONZ01001327.1	AUGUSTUS	protein_match	31989	32042	1.1	-	2	ID=pp.g344.t1.fz_linker;Target=fz_linker 1 19;Target_start=28;
VONZ01001327.1	AUGUSTUS	protein_match	33961	33961	1	-	0	ID=pp.g344.t1.fz_linker;Target=fz_linker 1 1;Target_start=28;
VONZ01001327.1	AUGUSTUS	protein_match	33962	34045	9.11	-	0	ID=pp.g344.t1.fz_finz;Target=fz_finz 1 28;Target_start=0;
VONZ01001327.1	AUGUSTUS	interblock_region	26461	26478	.	-	0	ID=pp.g344.t1.iBR3
VONZ01001327.1	AUGUSTUS	interblock_region	28456	28488	.	-	0	ID=pp.g344.t1.iBR2
# protein sequence = [MVFIKEESEDMKIEETFRVKYEETEEQTGSKILQKEHKNGLLSCHSWMCNTPNIVFGKKRSVTLIRNPKRCGKSFTEQ
# TNLKVHMRIHTGENPFTCQQCGKSFTQKGNLKKHMNIHTRKKPFTCDHHSGCKQTCMSVERHMRIHTGESPFTCQRCGKSFTEKGTLNRHMRIHTGEK
# PFSCQQCGKNFTHKIDLERHMRIHTGEKPYTCCQCGKSFCQLGNLIVHMRIHNGENPFICHQCGRRFNHKGSINRHMRTHTGERPYICPHCGKSFSQQ
# GNLKVHMEIHTRAMNHPV]
# sequence of block fz_znf       91 [NPFTCQQCGKSFTQKGNLKKHMNIHTRKKPFTCDHHSGCKQTCMSVERHMRIHTGESPFTCQRCGKSFTEKGTLNRHMRIHTGEKPFSCQQCGKNFTHKIDLERHMRIHTGEKPYTCCQCGKSFCQLGNLIVHMRIHNGENPFICHQCGRRFNHKGSINRHMRTHTGERPYICPHCGKSFSQQGNLKVHMEIHTRA] 287
# sequence of block fz_linker    28 [GSKILQKEHKNGLLSCHSWMCNTPNIVFGKKRSVTLIRNPKRCGKSFTEQTN] 80
# sequence of block fz_finz       0 [MVFIKEESEDMKIEETFRVKYEETEEQT] 28
# Evidence for and against this transcript:
# % of transcript supported by hints (any source): 0
# CDS exons: 0/6
# CDS introns: 0/5
# 5'UTR exons and introns: 0/0
# 3'UTR exons and introns: 0/0
# hint groups fully obeyed: 55
#     RM:  55
# incompatible hint groups: 3
#     RM:   3
# end gene g344
###
# start gene g345
VONZ01001327.1	AUGUSTUS	gene	40376	40894	1	+	.	ID=g345
VONZ01001327.1	AUGUSTUS	transcript	40376	40894	.	+	.	ID=g345.t1;Parent=g345
VONZ01001327.1	AUGUSTUS	start_codon	40376	40378	.	+	0	Parent=g345.t1
VONZ01001327.1	AUGUSTUS	CDS	40376	40891	.	+	0	ID=g345.t1.cds;Parent=g345.t1
VONZ01001327.1	AUGUSTUS	stop_codon	40892	40894	.	+	0	Parent=g345.t1
# protein sequence = [MSKIVVFTEEGFRGRTAEFKNNVHNLEEKGFSNVISSLKVIGAPWVAYYDKNFAGKQRVFQEGEYATLDDQGMFSSLK
# IITDDLDNPEIQLFEDVNYQGRSVTLRQETCLPDINFSDVASSHKVKGGVWVLYEDVNRQGAQLVSFPGDEVPSYFPLSFNDVASHVHPLLPKP]
# Evidence for and against this transcript:
# % of transcript supported by hints (any source): 0
# CDS exons: 0/1
# CDS introns: 0/0
# 5'UTR exons and introns: 0/0
# 3'UTR exons and introns: 0/0
# hint groups fully obeyed: 0
# incompatible hint groups: 0
# end gene g345
###
# start gene g346
VONZ01001327.1	AUGUSTUS	gene	47650	49352	1	+	.	ID=g346
VONZ01001327.1	AUGUSTUS	transcript	47650	49352	.	+	.	ID=g346.t1;Parent=g346
VONZ01001327.1	AUGUSTUS	start_codon	47650	47652	.	+	0	Parent=g346.t1
VONZ01001327.1	AUGUSTUS	CDS	47650	47734	.	+	0	ID=g346.t1.cds;Parent=g346.t1
VONZ01001327.1	AUGUSTUS	CDS	48385	48958	.	+	2	ID=g346.t1.cds;Parent=g346.t1
VONZ01001327.1	AUGUSTUS	CDS	49040	49349	.	+	1	ID=g346.t1.cds;Parent=g346.t1
VONZ01001327.1	AUGUSTUS	stop_codon	49350	49352	.	+	0	Parent=g346.t1
VONZ01001327.1	AUGUSTUS	protein_match	47650	47733	8.82	+	0	ID=pp.g346.t1.fz_finz;Target=fz_finz 1 28;Target_start=0;
VONZ01001327.1	AUGUSTUS	protein_match	47734	47734	1	+	0	ID=pp.g346.t1.fz_linker;Target=fz_linker 1 1;Target_start=28;
VONZ01001327.1	AUGUSTUS	protein_match	48385	48539	1.84	+	2	ID=pp.g346.t1.fz_linker;Target=fz_linker 1 52;Target_start=28;
VONZ01001327.1	AUGUSTUS	protein_match	48678	48958	7.28	+	0	ID=pp.g346.t1.fz_znf;Target=fz_znf 1 94;Target_start=126;
VONZ01001327.1	AUGUSTUS	protein_match	49040	49346	5.09	+	1	ID=pp.g346.t1.fz_znf;Target=fz_znf 94 196;Target_start=126;
VONZ01001327.1	AUGUSTUS	interblock_region	48540	48677	.	+	0	ID=pp.g346.t1.iBR2
VONZ01001327.1	AUGUSTUS	interblock_region	49347	49352	.	+	0	ID=pp.g346.t1.iBR3
# protein sequence = [MAFIKEESEDMKIEEVFSLKHEDAEEQTDLMTLKEESQELNETEEKDQNKKYHDFKIEGKTISCSQTEENSSPKNPQK
# TQTTNLNPHLVIHNGERPFKCFKTCQVCGDIFSRKESLRIHMKTHFEKKPFVCTQCGKCFTQKKTLNVHMKTHSGKRPNECSQCGKSFTHKKTLNVHM
# RIHTGEKPYTCPQCGKSFTVKGNLKIHIRSHTGEKPFTCKQCGKTFTDMNHLEDHVKIHIGEKPFMCHHCGKSFKYEANVKTHMRVHTGEKPFTCSQC
# GKSCTTKGNLKVHMRIHTGEKPYKCVQCEESFTYQSDLKQHLQTHSGKK]
# sequence of block fz_finz       0 [MAFIKEESEDMKIEEVFSLKHEDAEEQT] 28
# sequence of block fz_linker    28 [DLMTLKEESQELNETEEKDQNKKYHDFKIEGKTISCSQTEENSSPKNPQKTQ] 80
# sequence of block fz_znf      126 [KPFVCTQCGKCFTQKKTLNVHMKTHSGKRPNECSQCGKSFTHKKTLNVHMRIHTGEKPYTCPQCGKSFTVKGNLKIHIRSHTGEKPFTCKQCGKTFTDMNHLEDHVKIHIGEKPFMCHHCGKSFKYEANVKTHMRVHTGEKPFTCSQCGKSCTTKGNLKVHMRIHTGEKPYKCVQCEESFTYQSDLKQHLQTHSGK] 322
# Evidence for and against this transcript:
# % of transcript supported by hints (any source): 0
# CDS exons: 0/3
# CDS introns: 0/2
# 5'UTR exons and introns: 0/0
# 3'UTR exons and introns: 0/0
# hint groups fully obeyed: 5
#     RM:   5
# incompatible hint groups: 4
#     RM:   4
# end gene g346
###
# start gene g347
VONZ01001327.1	AUGUSTUS	gene	54421	54993	1	-	.	ID=g347
VONZ01001327.1	AUGUSTUS	transcript	54421	54993	.	-	.	ID=g347.t1;Parent=g347
VONZ01001327.1	AUGUSTUS	stop_codon	54421	54423	.	-	0	Parent=g347.t1
VONZ01001327.1	AUGUSTUS	CDS	54424	54993	.	-	0	ID=g347.t1.cds;Parent=g347.t1
VONZ01001327.1	AUGUSTUS	start_codon	54991	54993	.	-	0	Parent=g347.t1
# protein sequence = [MLPQDEAHGWGHHITILITVYWLAHSLSYSVVSRAFQVPVSSVCRLVHTGTIKIAALRQQVIQLPDAQDLDEVVLGFE
# NLANSPIFSKCVGAIDGCHVRIKTPAGPTGQDYINRKLFPSIQMQAVCDGKGRFLNVFVGYPGSVHDTRVLRNSKIYKEALYPPQGYFLLGDGGYPCI
# THPVAIITPYREPV]
# Evidence for and against this transcript:
# % of transcript supported by hints (any source): 0
# CDS exons: 0/1
# CDS introns: 0/0
# 5'UTR exons and introns: 0/0
# 3'UTR exons and introns: 0/0
# hint groups fully obeyed: 0
# incompatible hint groups: 1
#     RM:   1
# end gene g347
###
# start gene g348
VONZ01001327.1	AUGUSTUS	gene	61644	68170	1	+	.	ID=g348
VONZ01001327.1	AUGUSTUS	transcript	61644	68170	.	+	.	ID=g348.t1;Parent=g348
VONZ01001327.1	AUGUSTUS	start_codon	61644	61646	.	+	0	Parent=g348.t1
VONZ01001327.1	AUGUSTUS	CDS	61644	61812	.	+	0	ID=g348.t1.cds;Parent=g348.t1
VONZ01001327.1	AUGUSTUS	CDS	67266	67657	.	+	2	ID=g348.t1.cds;Parent=g348.t1
VONZ01001327.1	AUGUSTUS	CDS	67823	68167	.	+	0	ID=g348.t1.cds;Parent=g348.t1
VONZ01001327.1	AUGUSTUS	stop_codon	68168	68170	.	+	0	Parent=g348.t1
VONZ01001327.1	AUGUSTUS	protein_match	61644	61727	6.43	+	0	ID=pp.g348.t1.fz_finz;Target=fz_finz 1 28;Target_start=0;
VONZ01001327.1	AUGUSTUS	protein_match	61728	61812	1.34	+	0	ID=pp.g348.t1.fz_linker;Target=fz_linker 1 29;Target_start=28;
VONZ01001327.1	AUGUSTUS	protein_match	67266	67336	1.38	+	2	ID=pp.g348.t1.fz_linker;Target=fz_linker 29 52;Target_start=28;
VONZ01001327.1	AUGUSTUS	protein_match	67337	67657	6.45	+	0	ID=pp.g348.t1.fz_znf;Target=fz_znf 1 107;Target_start=80;
VONZ01001327.1	AUGUSTUS	protein_match	67823	68089	4.86	+	0	ID=pp.g348.t1.fz_znf;Target=fz_znf 108 196;Target_start=80;
VONZ01001327.1	AUGUSTUS	interblock_region	68090	68170	.	+	0	ID=pp.g348.t1.iBR3
# protein sequence = [MAIIKEESEDMKIEETFRVKSGDTEEQIKMFIKEESEDMRIKEASRVKHEDTEEQTGKSFTCSQTEKTTSSKKAQKTG
# SSRYFTCHQCGKCFRQKQGLKRHMIIHTGEKPYACQQCGKCFNREVTLERHVRIHNGEKPYTCQQCGRSFTQLGNLQTHMSVHTGEKPYKCQQCGKSF
# NRKGNLNTHMTSIHKGKSYTCPQCGKSFHQKQNFEGHMRTLSGEQPYTCPQCGKSFNYKQHFAEHIRIHTGEKPFTCQQCGRSFIRKDTFNKHMRTHT
# GEKPFICGHCGKSFSYKAALNYHMGFHI]
# sequence of block fz_finz       0 [MAIIKEESEDMKIEETFRVKSGDTEEQI] 28
# sequence of block fz_linker    28 [KMFIKEESEDMRIKEASRVKHEDTEEQTGKSFTCSQTEKTTSSKKAQKTGSS] 80
# sequence of block fz_znf       80 [RYFTCHQCGKCFRQKQGLKRHMIIHTGEKPYACQQCGKCFNREVTLERHVRIHNGEKPYTCQQCGRSFTQLGNLQTHMSVHTGEKPYKCQQCGKSFNRKGNLNTHMTSIHKGKSYTCPQCGKSFHQKQNFEGHMRTLSGEQPYTCPQCGKSFNYKQHFAEHIRIHTGEKPFTCQQCGRSFIRKDTFNKHMRTHTGE] 276
# Evidence for and against this transcript:
# % of transcript supported by hints (any source): 0
# CDS exons: 0/3
# CDS introns: 0/2
# 5'UTR exons and introns: 0/0
# 3'UTR exons and introns: 0/0
# hint groups fully obeyed: 40
#     RM:  40
# incompatible hint groups: 3
#     RM:   3
# end gene g348
###
#
# ----- prediction on sequence number 103 (length = 30080, name = VONZ01001330.1:123704-153784) -----
#
# Predicted genes for sequence number 103 on both strands
# start gene g349
VONZ01001330.1	AUGUSTUS	gene	131418	141937	1	-	.	ID=g349
VONZ01001330.1	AUGUSTUS	transcript	131418	141937	.	-	.	ID=g349.t1;Parent=g349
VONZ01001330.1	AUGUSTUS	stop_codon	131418	131420	.	-	0	Parent=g349.t1
VONZ01001330.1	AUGUSTUS	CDS	131421	132244	.	-	2	ID=g349.t1.cds;Parent=g349.t1
VONZ01001330.1	AUGUSTUS	CDS	138700	138768	.	-	2	ID=g349.t1.cds;Parent=g349.t1
VONZ01001330.1	AUGUSTUS	CDS	141922	141937	.	-	0	ID=g349.t1.cds;Parent=g349.t1
VONZ01001330.1	AUGUSTUS	start_codon	141935	141937	.	-	0	Parent=g349.t1
VONZ01001330.1	AUGUSTUS	protein_match	131430	132017	6.32	-	0	ID=pp.g349.t1.fz_znf;Target=fz_znf 1 196;Target_start=104;
VONZ01001330.1	AUGUSTUS	protein_match	132090	132244	1.95	-	2	ID=pp.g349.t1.fz_linker;Target=fz_linker 1 52;Target_start=28;
VONZ01001330.1	AUGUSTUS	protein_match	138700	138700	1	-	0	ID=pp.g349.t1.fz_linker;Target=fz_linker 1 1;Target_start=28;
VONZ01001330.1	AUGUSTUS	protein_match	138701	138768	8.82	-	2	ID=pp.g349.t1.fz_finz;Target=fz_finz 6 28;Target_start=0;
VONZ01001330.1	AUGUSTUS	protein_match	141922	141937	2.21	-	0	ID=pp.g349.t1.fz_finz;Target=fz_finz 1 6;Target_start=0;
VONZ01001330.1	AUGUSTUS	interblock_region	131418	131429	.	-	0	ID=pp.g349.t1.iBR3
VONZ01001330.1	AUGUSTUS	interblock_region	132018	132089	.	-	0	ID=pp.g349.t1.iBR2
# protein sequence = [MSIIVKESEDMKIEEAFRVKQEDTEEQIDLKSLKEQSQELNELEEKHQYEEHHDFITEKITIKIEKTSSRKRAQKTKS
# NTCRQCGKCFSNHRNLKVHMRIHTGEKPFTCQQCGKSFNQTGNLKSHMRIHTGERPFTCPQCGQSFKQKKALQSHMRIHTGEKPFTCEQCGKSFTHKD
# TLNSHMRIHSRDNCFICQQCGKSFAHKVSFKTHMRVHTGEKPYTCSQCRMSFRHKQSLDSHMSSHTGENPHTCKLCGKNFSRKGSLKTHMDIHTGKKP
# FTCAQCGKCFRRQVTLNYHMRTHSRKKPF]
# sequence of block fz_znf      104 [KPFTCQQCGKSFNQTGNLKSHMRIHTGERPFTCPQCGQSFKQKKALQSHMRIHTGEKPFTCEQCGKSFTHKDTLNSHMRIHSRDNCFICQQCGKSFAHKVSFKTHMRVHTGEKPYTCSQCRMSFRHKQSLDSHMSSHTGENPHTCKLCGKNFSRKGSLKTHMDIHTGKKPFTCAQCGKCFRRQVTLNYHMRTHSRK] 300
# sequence of block fz_linker    28 [DLKSLKEQSQELNELEEKHQYEEHHDFITEKITIKIEKTSSRKRAQKTKSNT] 80
# sequence of block fz_finz       0 [MSIIVKESEDMKIEEAFRVKQEDTEEQI] 28
# Evidence for and against this transcript:
# % of transcript supported by hints (any source): 0
# CDS exons: 0/3
# CDS introns: 0/2
# 5'UTR exons and introns: 0/0
# 3'UTR exons and introns: 0/0
# hint groups fully obeyed: 73
#     RM:  73
# incompatible hint groups: 2
#     RM:   2
# end gene g349
###
# start gene g350
VONZ01001330.1	AUGUSTUS	gene	150094	151561	1	-	.	ID=g350
VONZ01001330.1	AUGUSTUS	transcript	150094	151561	.	-	.	ID=g350.t1;Parent=g350
VONZ01001330.1	AUGUSTUS	stop_codon	150094	150096	.	-	0	Parent=g350.t1
VONZ01001330.1	AUGUSTUS	CDS	150097	151215	.	-	0	ID=g350.t1.cds;Parent=g350.t1
VONZ01001330.1	AUGUSTUS	CDS	151526	151561	.	-	0	ID=g350.t1.cds;Parent=g350.t1
VONZ01001330.1	AUGUSTUS	start_codon	151559	151561	.	-	0	Parent=g350.t1
# protein sequence = [MASASRNFPRDQGFQVKFLINIPLKVDSVDQAQRRCHYLLDAIIEGFEEQDRTYEFVNDREVLRDVAVIFGMNGKHTP
# ELVQILQELTAFRYNCKVNFAIITYTWGSGGTIAQHATDPPFQDIREHLKNNPATRNLVEALRGNDPRSLIYFSFVDSDTFRFNFIYSEYLQIVREEW
# EKDEIPPTVMSTGYEFHPGDKRHIASWLDRMVRTALAEVYPLFVYYPEPNFCVLVRDTLNSIEESFIDRRRGNIMESPVLISRVKTRANFKAVFSDRK
# PIIIDAPKRFGLSVKGLVTGQSTLSGMTLAQGANCNKALTHKHTMRGIAGKDRGFIIRLFNCKSDREFNEMSKENPYNMDGEEATILVNAIKEAKEYK
# NFVYEFDRKLPKD]
# Evidence for and against this transcript:
# % of transcript supported by hints (any source): 0
# CDS exons: 0/2
# CDS introns: 0/1
# 5'UTR exons and introns: 0/0
# 3'UTR exons and introns: 0/0
# hint groups fully obeyed: 0
# incompatible hint groups: 2
#     RM:   2
# end gene g350
###
#
# ----- prediction on sequence number 104 (length = 30508, name = VONZ01001341.1:67708-98216) -----
#
# Predicted genes for sequence number 104 on both strands
# start gene g351
VONZ01001341.1	AUGUSTUS	gene	74602	74892	1	-	.	ID=g351
VONZ01001341.1	AUGUSTUS	transcript	74602	74892	.	-	.	ID=g351.t1;Parent=g351
VONZ01001341.1	AUGUSTUS	stop_codon	74602	74604	.	-	0	Parent=g351.t1
VONZ01001341.1	AUGUSTUS	CDS	74605	74892	.	-	0	ID=g351.t1.cds;Parent=g351.t1
VONZ01001341.1	AUGUSTUS	start_codon	74890	74892	.	-	0	Parent=g351.t1
# protein sequence = [MLKLGVIEPFRSPWSSPIVMVPKPDGTLRFCNDFRRLNEVSEFDGYPMPQVDELLDRLGRAHFITTLDLTKGYWQVPL
# AEDAKPKTAFSTPSGHWQ]
# Evidence for and against this transcript:
# % of transcript supported by hints (any source): 0
# CDS exons: 0/1
# CDS introns: 0/0
# 5'UTR exons and introns: 0/0
# 3'UTR exons and introns: 0/0
# hint groups fully obeyed: 0
# incompatible hint groups: 0
# end gene g351
###
# start gene g352
VONZ01001341.1	AUGUSTUS	gene	75255	75868	1	+	.	ID=g352
VONZ01001341.1	AUGUSTUS	transcript	75255	75868	.	+	.	ID=g352.t1;Parent=g352
VONZ01001341.1	AUGUSTUS	start_codon	75255	75257	.	+	0	Parent=g352.t1
VONZ01001341.1	AUGUSTUS	CDS	75255	75604	.	+	0	ID=g352.t1.cds;Parent=g352.t1
VONZ01001341.1	AUGUSTUS	CDS	75676	75865	.	+	1	ID=g352.t1.cds;Parent=g352.t1
VONZ01001341.1	AUGUSTUS	stop_codon	75866	75868	.	+	0	Parent=g352.t1
# protein sequence = [LCQVARNLQAEIWDQDHYTIPRLEFTGMGWPVVMAQLSLLGSGEMFFHQGHHSPNRSSHLPHMLDNGAQGGWLTFLGL
# TGHIQQSTRLSTEQQFEGGKSSRGLGHLPDSKKTYGIIRHSSKRFHLQELSEISHEPGHEGGSLVGQNLRWYPDSTEQRSSSLTMFLDVALRRGTASG
# YQVA]
# Evidence for and against this transcript:
# % of transcript supported by hints (any source): 0
# CDS exons: 0/2
# CDS introns: 0/1
# 5'UTR exons and introns: 0/0
# 3'UTR exons and introns: 0/0
# hint groups fully obeyed: 0
# incompatible hint groups: 0
# end gene g352
###
# start gene g353
VONZ01001341.1	AUGUSTUS	gene	76646	76954	1	-	.	ID=g353
VONZ01001341.1	AUGUSTUS	transcript	76646	76954	.	-	.	ID=g353.t1;Parent=g353
VONZ01001341.1	AUGUSTUS	stop_codon	76646	76648	.	-	0	Parent=g353.t1
VONZ01001341.1	AUGUSTUS	CDS	76649	76954	.	-	0	ID=g353.t1.cds;Parent=g353.t1
VONZ01001341.1	AUGUSTUS	start_codon	76952	76954	.	-	0	Parent=g353.t1
# protein sequence = [METPSSGREGDDRSFSTALPRSHQQAVGMRNPTTLAEMVEAVSWRTLHSGRTYRHFPGQDRRAPEGSEQAGGSPHNAH
# MKPRSRAWLAGCTLSGGAGGPGKG]
# Evidence for and against this transcript:
# % of transcript supported by hints (any source): 0
# CDS exons: 0/1
# CDS introns: 0/0
# 5'UTR exons and introns: 0/0
# 3'UTR exons and introns: 0/0
# hint groups fully obeyed: 0
# incompatible hint groups: 0
# end gene g353
###
# start gene g354
VONZ01001341.1	AUGUSTUS	gene	78842	82257	1	+	.	ID=g354
VONZ01001341.1	AUGUSTUS	transcript	78842	82257	.	+	.	ID=g354.t1;Parent=g354
VONZ01001341.1	AUGUSTUS	start_codon	78842	78844	.	+	0	Parent=g354.t1
VONZ01001341.1	AUGUSTUS	CDS	78842	79847	.	+	0	ID=g354.t1.cds;Parent=g354.t1
VONZ01001341.1	AUGUSTUS	CDS	82187	82254	.	+	2	ID=g354.t1.cds;Parent=g354.t1
VONZ01001341.1	AUGUSTUS	stop_codon	82255	82257	.	+	0	Parent=g354.t1
# protein sequence = [MSWAEDALWRLRQDGRELERYVEEFIELSHQVGWHETSLGAVFVLGLDDETIRCELPTCSFPLIELINLILYLNGSDF
# EVEEVQSPIRSHPPVSSQTQRNAPACPEPRTSTYRVNGSNRQPSPKSPVILQSSTAVLSPMRPASSPRSNPPATAQSPVPRAATPASARKMAATPASA
# RKMAATPAPARKMAATPAPARKMAATPASARKMAATPASARRMAATPESARKMAATPESARKMAPKPESPVMIAEMNIMDRAIPLEFTAPIISPNSPK
# PPLVPSSLPEPPLVPSSLPEPPLVPSSLPEPPLVPSSLPDPPLVPPSLLNPPLVPPSLPESSKILQWPDEDNLRQGFTATVHLL]
# Evidence for and against this transcript:
# % of transcript supported by hints (any source): 0
# CDS exons: 0/2
# CDS introns: 0/1
# 5'UTR exons and introns: 0/0
# 3'UTR exons and introns: 0/0
# hint groups fully obeyed: 16
#     RM:  16
# incompatible hint groups: 3
#     RM:   3
# end gene g354
###
#
# ----- prediction on sequence number 105 (length = 19852, name = VONZ01001346.1:0-19852) -----
#
# Predicted genes for sequence number 105 on both strands
# start gene g355
VONZ01001346.1	AUGUSTUS	gene	4769	8194	1	+	.	ID=g355
VONZ01001346.1	AUGUSTUS	transcript	4769	8194	.	+	.	ID=g355.t1;Parent=g355
VONZ01001346.1	AUGUSTUS	start_codon	4769	4771	.	+	0	Parent=g355.t1
VONZ01001346.1	AUGUSTUS	CDS	4769	4853	.	+	0	ID=g355.t1.cds;Parent=g355.t1
VONZ01001346.1	AUGUSTUS	CDS	7146	8191	.	+	2	ID=g355.t1.cds;Parent=g355.t1
VONZ01001346.1	AUGUSTUS	stop_codon	8192	8194	.	+	0	Parent=g355.t1
VONZ01001346.1	AUGUSTUS	protein_match	4769	4852	11.4	+	0	ID=pp.g355.t1.fz_finz;Target=fz_finz 1 28;Target_start=0;
VONZ01001346.1	AUGUSTUS	protein_match	4853	4853	1	+	0	ID=pp.g355.t1.fz_linker;Target=fz_linker 1 1;Target_start=28;
VONZ01001346.1	AUGUSTUS	protein_match	7146	7300	1.88	+	2	ID=pp.g355.t1.fz_linker;Target=fz_linker 1 52;Target_start=28;
VONZ01001346.1	AUGUSTUS	protein_match	7487	8074	6.08	+	0	ID=pp.g355.t1.fz_znf;Target=fz_znf 1 196;Target_start=142;
VONZ01001346.1	AUGUSTUS	interblock_region	7301	7486	.	+	0	ID=pp.g355.t1.iBR2
VONZ01001346.1	AUGUSTUS	interblock_region	8075	8194	.	+	0	ID=pp.g355.t1.iBR3
# protein sequence = [MAFIKEESEDMKIEETFRVKHEDTEEQTDLMALKEESQELSETEEKDQNDKHDFKTEEKSISSSPEINKKTQSTNLNS
# NMRIHTGEGPYSCQQCGKSFSRNGDLNTHMKIHIEKKPLICPQCGKSFTKKKNLTVHMKTHTGEKSFTCPQCEKSFTKKNNLTVHMRVHTGEKPFICK
# LCGNSFTQKKNLTVHMRIHTGEKPFICKLCGKSFICNGKLQTHMRSHSGENAFHCDQCGKSFTLKCHLNIHMRNHTREKPYICKLCEKSFSRKGVLKT
# HMIIHTEKKPFICPQCGKSFTLKGTLDAHMKIHTGEKPFTCPQCGMRFTYKGNLKIHMTVHTGEKPYKCLQCEKSFTCQSNMKRHLQTHSGKKLLFSS
# MQEEV]
# sequence of block fz_finz       0 [MAFIKEESEDMKIEETFRVKHEDTEEQT] 28
# sequence of block fz_linker    28 [DLMALKEESQELSETEEKDQNDKHDFKTEEKSISSSPEINKKTQSTNLNSNM] 80
# sequence of block fz_znf      142 [KSFTCPQCEKSFTKKNNLTVHMRVHTGEKPFICKLCGNSFTQKKNLTVHMRIHTGEKPFICKLCGKSFICNGKLQTHMRSHSGENAFHCDQCGKSFTLKCHLNIHMRNHTREKPYICKLCEKSFSRKGVLKTHMIIHTEKKPFICPQCGKSFTLKGTLDAHMKIHTGEKPFTCPQCGMRFTYKGNLKIHMTVHTGE] 338
# Evidence for and against this transcript:
# % of transcript supported by hints (any source): 0
# CDS exons: 0/2
# CDS introns: 0/1
# 5'UTR exons and introns: 0/0
# 3'UTR exons and introns: 0/0
# hint groups fully obeyed: 23
#     RM:  23
# incompatible hint groups: 3
#     RM:   3
# end gene g355
###
# start gene g356
VONZ01001346.1	AUGUSTUS	gene	14278	18710	1	-	.	ID=g356
VONZ01001346.1	AUGUSTUS	transcript	14278	18710	.	-	.	ID=g356.t1;Parent=g356
VONZ01001346.1	AUGUSTUS	stop_codon	14278	14280	.	-	0	Parent=g356.t1
VONZ01001346.1	AUGUSTUS	CDS	14281	14801	.	-	2	ID=g356.t1.cds;Parent=g356.t1
VONZ01001346.1	AUGUSTUS	CDS	18653	18710	.	-	0	ID=g356.t1.cds;Parent=g356.t1
VONZ01001346.1	AUGUSTUS	start_codon	18708	18710	.	-	0	Parent=g356.t1
# protein sequence = [MPGVHMYELDAELVLRTDGVTSLNSDSTIASNTGDETQDTTDKTEPETIPSEQGKKRKRKVEVSDMMTAFLDMQKQHH
# EEFMQGEHLRYQQEKEMLDNWMKAQVQMEERRLQLQREERQETNMMFLQTMNRLFDAMIPSRSHHHPYAHHPSPHAPPPTPPPATPPPHLQYSYHAET
# SSSYSQHDNSTRVYRNL]
# Evidence for and against this transcript:
# % of transcript supported by hints (any source): 0
# CDS exons: 0/2
# CDS introns: 0/1
# 5'UTR exons and introns: 0/0
# 3'UTR exons and introns: 0/0
# hint groups fully obeyed: 31
#     RM:  31
# incompatible hint groups: 0
# end gene g356
###
#
# ----- prediction on sequence number 106 (length = 30167, name = VONZ01001359.1:59955-90122) -----
#
# Predicted genes for sequence number 106 on both strands
# start gene g357
VONZ01001359.1	AUGUSTUS	gene	74955	79461	1	+	.	ID=g357
VONZ01001359.1	AUGUSTUS	transcript	74955	79461	.	+	.	ID=g357.t1;Parent=g357
VONZ01001359.1	AUGUSTUS	start_codon	74955	74957	.	+	0	Parent=g357.t1
VONZ01001359.1	AUGUSTUS	CDS	74955	75123	.	+	0	ID=g357.t1.cds;Parent=g357.t1
VONZ01001359.1	AUGUSTUS	CDS	78113	78422	.	+	2	ID=g357.t1.cds;Parent=g357.t1
VONZ01001359.1	AUGUSTUS	CDS	78677	79008	.	+	1	ID=g357.t1.cds;Parent=g357.t1
VONZ01001359.1	AUGUSTUS	CDS	79418	79458	.	+	2	ID=g357.t1.cds;Parent=g357.t1
VONZ01001359.1	AUGUSTUS	stop_codon	79459	79461	.	+	0	Parent=g357.t1
VONZ01001359.1	AUGUSTUS	protein_match	74955	75038	6.34	+	0	ID=pp.g357.t1.fz_finz;Target=fz_finz 1 28;Target_start=0;
VONZ01001359.1	AUGUSTUS	protein_match	75039	75123	1.34	+	0	ID=pp.g357.t1.fz_linker;Target=fz_linker 1 29;Target_start=28;
VONZ01001359.1	AUGUSTUS	protein_match	78113	78183	1.38	+	2	ID=pp.g357.t1.fz_linker;Target=fz_linker 29 52;Target_start=28;
VONZ01001359.1	AUGUSTUS	protein_match	78184	78422	4.75	+	0	ID=pp.g357.t1.fz_znf;Target=fz_znf 1 80;Target_start=80;
VONZ01001359.1	AUGUSTUS	protein_match	78677	79008	5.41	+	0	ID=pp.g357.t1.fz_znf;Target=fz_znf 81 191;Target_start=79;
VONZ01001359.1	AUGUSTUS	protein_match	79418	79434	1.76	+	2	ID=pp.g357.t1.fz_znf;Target=fz_znf 191 196;Target_start=80;
VONZ01001359.1	AUGUSTUS	interblock_region	79435	79461	.	+	0	ID=pp.g357.t1.iBR3
# protein sequence = [MAVIKEESEDMKIEETFRVKSGDTEEQIKMFIKEESEDMRIKEASRVKHEDTEEQTGKSFTCSQTEKTTSSKKAQKTG
# SSRYFTCHQCGKCFRQKQGLKRHMIIHTGEKPYACQQCGKCFNRQVTLERHVRIHNGEKTYTCQQSGKSFTQLGNLQTQTHDIHKGKSYTCPQCGKSF
# HQKRNFEGHMRTHSGEQPYTCPQCGKSFNYKQHFAEHIRIHTGEKPFTCQQCGRSFIRKDTFNKHMRTHTGEKPFICGHCGKSFSYKAALNNHMEIQS
# NEFLTTSGSG]
# sequence of block fz_finz       0 [MAVIKEESEDMKIEETFRVKSGDTEEQI] 28
# sequence of block fz_linker    28 [KMFIKEESEDMRIKEASRVKHEDTEEQTGKSFTCSQTEKTTSSKKAQKTGSS] 80
# sequence of block fz_znf       80 [RYFTCHQCGKCFRQKQGLKRHMIIHTGEKPYACQQCGKCFNRQVTLERHVRIHNGEKTYTCQQSGKSFTQLGNLQTQTHDIHKGKSYTCPQCGKSFHQKRNFEGHMRTHSGEQPYTCPQCGKSFNYKQHFAEHIRIHTGEKPFTCQQCGRSFIRKDTFNKHMRTHTGEKPFICGHCGKSFSYKAALNNHMEIQSNE] 276
# Evidence for and against this transcript:
# % of transcript supported by hints (any source): 0
# CDS exons: 0/4
# CDS introns: 0/3
# 5'UTR exons and introns: 0/0
# 3'UTR exons and introns: 0/0
# hint groups fully obeyed: 30
#     RM:  30
# incompatible hint groups: 2
#     RM:   2
# end gene g357
###
#
# ----- prediction on sequence number 107 (length = 111487, name = VONZ01001365.1:0-111487) -----
#
# Predicted genes for sequence number 107 on both strands
# start gene g358
VONZ01001365.1	AUGUSTUS	gene	126	3011	1	+	.	ID=g358
VONZ01001365.1	AUGUSTUS	transcript	126	3011	.	+	.	ID=g358.t1;Parent=g358
VONZ01001365.1	AUGUSTUS	start_codon	126	128	.	+	0	Parent=g358.t1
VONZ01001365.1	AUGUSTUS	CDS	126	3008	.	+	0	ID=g358.t1.cds;Parent=g358.t1
VONZ01001365.1	AUGUSTUS	stop_codon	3009	3011	.	+	0	Parent=g358.t1
# protein sequence = [MTCLKCSARSKQPNYHHTVPGIDLLPNAMPPKSKVYPLSQKESQAMDEYIQEALDSGFIQTSTSPAAAGFFFVEKKDG
# GLRPCIDYRGLNNVTVKFRYPLPLVPSALEQLRVATIYTKLDLRSAYNLIRIREGDEWKTAFLTTRGHYEYRVMPYGMANSPAVFQSFINEIFKDLLN
# KYVIAYIDDILVYSKTEEEHVDHVRTVLSRLLQNQLYVKAEKCEFHVRQTSFLGYHISHQGVKMDITKIQAVTEWPRPTTVKELQRFLGFANFYRRFI
# RDYSMVAAPLTSLLKGKPSKLAWTEMANQAFVSLKERFTSAPILKHPDPNLPFIVEVDASDCGIGAVLSQRHGQPGKLYPCAFFSRKLTQAERNYDVG
# NKELLSMKAAIEEWRHWLEGATYPFQVITDHKNLEYIKSAKRLNPRQARWALFFTRFQFTVTYRPGSKNSKADALSRRHDPPLELQPPEPILPPTVIL
# APISWDIMEEIQREQQHEPPPSACPANKHFVPNNLRNRVMQWVHSSLSAGHPGISRTLQLTKNTFWWPSMNKDVTTFVKSCSLCAQSKTPKELPSGLL
# QPLPIPQRPWSHLSIDFITDLPPSNEFTAILVTIDRFFKSCRLIPLKGLPSAMETTLALFHNVFRIYGLPEDIVSDRGTQFTSQVWRAFCKQLDINVS
# LTSGYHPQANGQVERLNQEIGRYLRTYCNREQHRWSEFLPWAEYAQNSLTHSSTGLTPFQCVLGFQPPMFPWSGEPSSVPAVDDWIRRSERVWDSAHV
# RLQRAVRVQEMQANRRRRPHPPYQPGQRVWLSTRDIKLRLPSRKLSPRYVGPFKILRRINEVTYQLELPANYRISPSFHVSLLKPVHPDADPGHEAPE
# PPPPLDIDGTPAYQVNELLDSRRRGGQLQYLVDWEGYGPEERSWVRDILDPSLIEEFHRARPDRPAPRPRGRPRRAPGVAPRGGDSVTPRQQREPSPE
# Y]
# Evidence for and against this transcript:
# % of transcript supported by hints (any source): 0
# CDS exons: 0/1
# CDS introns: 0/0
# 5'UTR exons and introns: 0/0
# 3'UTR exons and introns: 0/0
# hint groups fully obeyed: 0
# incompatible hint groups: 5
#     RM:   5
# end gene g358
###
# start gene g359
VONZ01001365.1	AUGUSTUS	gene	15645	22906	1	-	.	ID=g359
VONZ01001365.1	AUGUSTUS	transcript	15645	22906	.	-	.	ID=g359.t1;Parent=g359
VONZ01001365.1	AUGUSTUS	stop_codon	15645	15647	.	-	0	Parent=g359.t1
VONZ01001365.1	AUGUSTUS	CDS	15648	16519	.	-	2	ID=g359.t1.cds;Parent=g359.t1
VONZ01001365.1	AUGUSTUS	CDS	21781	21849	.	-	2	ID=g359.t1.cds;Parent=g359.t1
VONZ01001365.1	AUGUSTUS	CDS	22891	22906	.	-	0	ID=g359.t1.cds;Parent=g359.t1
VONZ01001365.1	AUGUSTUS	start_codon	22904	22906	.	-	0	Parent=g359.t1
VONZ01001365.1	AUGUSTUS	protein_match	15774	16361	6.17	-	0	ID=pp.g359.t1.fz_znf;Target=fz_znf 1 196;Target_start=81;
VONZ01001365.1	AUGUSTUS	protein_match	16365	16519	1.61	-	2	ID=pp.g359.t1.fz_linker;Target=fz_linker 1 52;Target_start=28;
VONZ01001365.1	AUGUSTUS	protein_match	21781	21781	1	-	0	ID=pp.g359.t1.fz_linker;Target=fz_linker 1 1;Target_start=28;
VONZ01001365.1	AUGUSTUS	protein_match	21782	21849	7.71	-	2	ID=pp.g359.t1.fz_finz;Target=fz_finz 6 28;Target_start=0;
VONZ01001365.1	AUGUSTUS	protein_match	22891	22906	2.19	-	0	ID=pp.g359.t1.fz_finz;Target=fz_finz 1 6;Target_start=0;
VONZ01001365.1	AUGUSTUS	interblock_region	15645	15773	.	-	0	ID=pp.g359.t1.iBR3
VONZ01001365.1	AUGUSTUS	interblock_region	16362	16364	.	-	0	ID=pp.g359.t1.iBR2
# protein sequence = [MHIYWXECEDMKIEEGFRVKQEDTEEQTDLTALKEENEVLNEIKEEDQSMNHDFKTEEKSYSSSETETTSIQERAPTT
# GNISCFTCQECGKSFTYKGSFNRHMRIHTEEKPYTCQQCGLGFHQHGNLKIHMRIHTGESPFTCQQCGKSFKRKKNLDYHMIVHTGERPYTCQQCGKS
# FGRKGNLRCHIKVHNGEKPYTCPQCGKSFDLKRKYEDHISNHSKEKAYQCPQCEKSFIQKGNFKDHIRTHTGEKPFTCQQCGSSFRQKGSLNRHMRTH
# IREKSFVCDHCGMSFKKEAALKHHMKIHTREQLNVISDVSQTGNT]
# sequence of block fz_znf       81 [SCFTCQECGKSFTYKGSFNRHMRIHTEEKPYTCQQCGLGFHQHGNLKIHMRIHTGESPFTCQQCGKSFKRKKNLDYHMIVHTGERPYTCQQCGKSFGRKGNLRCHIKVHNGEKPYTCPQCGKSFDLKRKYEDHISNHSKEKAYQCPQCEKSFIQKGNFKDHIRTHTGEKPFTCQQCGSSFRQKGSLNRHMRTHIRE] 277
# sequence of block fz_linker    28 [DLTALKEENEVLNEIKEEDQSMNHDFKTEEKSYSSSETETTSIQERAPTTGN] 80
# sequence of block fz_finz       0 [MHIYWXECEDMKIEEGFRVKQEDTEEQT] 28
# Evidence for and against this transcript:
# % of transcript supported by hints (any source): 0
# CDS exons: 0/3
# CDS introns: 0/2
# 5'UTR exons and introns: 0/0
# 3'UTR exons and introns: 0/0
# hint groups fully obeyed: 38
#     RM:  38
# incompatible hint groups: 3
#     RM:   3
# end gene g359
###
# start gene g360
VONZ01001365.1	AUGUSTUS	gene	24345	27284	1	-	.	ID=g360
VONZ01001365.1	AUGUSTUS	transcript	24345	27284	.	-	.	ID=g360.t1;Parent=g360
VONZ01001365.1	AUGUSTUS	stop_codon	24345	24347	.	-	0	Parent=g360.t1
VONZ01001365.1	AUGUSTUS	CDS	24348	24949	.	-	2	ID=g360.t1.cds;Parent=g360.t1
VONZ01001365.1	AUGUSTUS	CDS	25118	25219	.	-	2	ID=g360.t1.cds;Parent=g360.t1
VONZ01001365.1	AUGUSTUS	CDS	25702	25774	.	-	0	ID=g360.t1.cds;Parent=g360.t1
VONZ01001365.1	AUGUSTUS	CDS	26555	26580	.	-	2	ID=g360.t1.cds;Parent=g360.t1
VONZ01001365.1	AUGUSTUS	CDS	27200	27284	.	-	0	ID=g360.t1.cds;Parent=g360.t1
VONZ01001365.1	AUGUSTUS	start_codon	27282	27284	.	-	0	Parent=g360.t1
VONZ01001365.1	AUGUSTUS	protein_match	24381	24949	2.77	-	2	ID=pp.g360.t1.fz_znf;Target=fz_znf 7 196;Target_start=89;
VONZ01001365.1	AUGUSTUS	protein_match	25118	25136	1.6	-	0	ID=pp.g360.t1.fz_znf;Target=fz_znf 1 7;Target_start=89;
VONZ01001365.1	AUGUSTUS	protein_match	25164	25219	0.99	-	2	ID=pp.g360.t1.fz_linker;Target=fz_linker 34 52;Target_start=28;
VONZ01001365.1	AUGUSTUS	protein_match	25702	25774	1.06	-	0	ID=pp.g360.t1.fz_linker;Target=fz_linker 10 34;Target_start=28;
VONZ01001365.1	AUGUSTUS	protein_match	26555	26580	1.26	-	2	ID=pp.g360.t1.fz_linker;Target=fz_linker 1 9;Target_start=28;
VONZ01001365.1	AUGUSTUS	protein_match	27200	27200	1	-	0	ID=pp.g360.t1.fz_linker;Target=fz_linker 1 1;Target_start=28;
VONZ01001365.1	AUGUSTUS	protein_match	27201	27284	7.35	-	0	ID=pp.g360.t1.fz_finz;Target=fz_finz 1 28;Target_start=0;
VONZ01001365.1	AUGUSTUS	interblock_region	24345	24380	.	-	0	ID=pp.g360.t1.iBR3
VONZ01001365.1	AUGUSTUS	interblock_region	25137	25163	.	-	0	ID=pp.g360.t1.iBR2
# protein sequence = [MASIKEESEDVKIDEAFRVKQEDTEEQAELIFIYCYKQSCMNIFRHLCNTFVTLDHKISHKVVLQYVNPACNSQNTHK
# MATFIGESDITKPITDCDLKALNGLLNKIKEEEQYLNRVFKTEEKSYSCSETKTISIQEMAPKTENISCFTCQECGKSFTYKVSLNRHMRIHTGEKPY
# SCQQCEKSFTNKGGLNRHMRIHTGERPYTCRQCGKGFHQHGNLKVHMRIHTGEKRFACHQCGKRFQRKLNLGYHMTVHTGERPYTCQQCGKSFTRKGS
# LDFHMRLYHSEKSISQSYQESH]
# sequence of block fz_znf       89 [KPITDCDLKALNGLLNKIKEEEQYLNRVFKTEEKSYSCSETKTISIQEMAPKTENISCFTCQECGKSFTYKVSLNRHMRIHTGEKPYSCQQCEKSFTNKGGLNRHMRIHTGERPYTCRQCGKGFHQHGNLKVHMRIHTGEKRFACHQCGKRFQRKLNLGYHMTVHTGERPYTCQQCGKSFTRKGSLDFHMRLYHSE] 285
# sequence of block fz_linker    28 [ELIFIYCYKQSCMNIFRHLCNTFVTLDHKISHKVVLQYVNPACNSQNTHKMA] 80
# sequence of block fz_finz       0 [MASIKEESEDVKIDEAFRVKQEDTEEQA] 28
# Evidence for and against this transcript:
# % of transcript supported by hints (any source): 0
# CDS exons: 0/5
# CDS introns: 0/4
# 5'UTR exons and introns: 0/0
# 3'UTR exons and introns: 0/0
# hint groups fully obeyed: 17
#     RM:  17
# incompatible hint groups: 5
#     RM:   5
# end gene g360
###
# start gene g361
VONZ01001365.1	AUGUSTUS	gene	28012	36033	1	-	.	ID=g361
VONZ01001365.1	AUGUSTUS	transcript	28012	36033	.	-	.	ID=g361.t1;Parent=g361
VONZ01001365.1	AUGUSTUS	stop_codon	28012	28014	.	-	0	Parent=g361.t1
VONZ01001365.1	AUGUSTUS	CDS	28015	28057	.	-	1	ID=g361.t1.cds;Parent=g361.t1
VONZ01001365.1	AUGUSTUS	CDS	28604	28624	.	-	1	ID=g361.t1.cds;Parent=g361.t1
VONZ01001365.1	AUGUSTUS	CDS	29891	29904	.	-	0	ID=g361.t1.cds;Parent=g361.t1
VONZ01001365.1	AUGUSTUS	CDS	31468	32156	.	-	2	ID=g361.t1.cds;Parent=g361.t1
VONZ01001365.1	AUGUSTUS	CDS	33397	33465	.	-	2	ID=g361.t1.cds;Parent=g361.t1
VONZ01001365.1	AUGUSTUS	CDS	36018	36033	.	-	0	ID=g361.t1.cds;Parent=g361.t1
VONZ01001365.1	AUGUSTUS	start_codon	36031	36033	.	-	0	Parent=g361.t1
VONZ01001365.1	AUGUSTUS	protein_match	28039	28057	2.44	-	1	ID=pp.g361.t1.fz_znf;Target=fz_znf 190 196;Target_start=80;
VONZ01001365.1	AUGUSTUS	protein_match	28604	28624	2.61	-	1	ID=pp.g361.t1.fz_znf;Target=fz_znf 183 190;Target_start=80;
VONZ01001365.1	AUGUSTUS	protein_match	29891	29904	0.935	-	0	ID=pp.g361.t1.fz_znf;Target=fz_znf 179 183;Target_start=80;
VONZ01001365.1	AUGUSTUS	protein_match	31468	32001	4.53	-	0	ID=pp.g361.t1.fz_znf;Target=fz_znf 1 178;Target_start=80;
VONZ01001365.1	AUGUSTUS	protein_match	32002	32156	1.64	-	2	ID=pp.g361.t1.fz_linker;Target=fz_linker 1 52;Target_start=28;
VONZ01001365.1	AUGUSTUS	protein_match	33397	33397	1	-	0	ID=pp.g361.t1.fz_linker;Target=fz_linker 1 1;Target_start=28;
VONZ01001365.1	AUGUSTUS	protein_match	33398	33465	8.41	-	2	ID=pp.g361.t1.fz_finz;Target=fz_finz 6 28;Target_start=0;
VONZ01001365.1	AUGUSTUS	protein_match	36018	36033	1.91	-	0	ID=pp.g361.t1.fz_finz;Target=fz_finz 1 6;Target_start=0;
VONZ01001365.1	AUGUSTUS	interblock_region	28012	28038	.	-	0	ID=pp.g361.t1.iBR3
# protein sequence = [MHSLWXESEDMKIEEAFRVKLEDTEEQTDLMALKEENEILNKLKEEDQYMNHDFKTEEKYSCSETETTSIQEMAPETG
# NISCFTCQECGNSFTHKGSFNRHMRIHTGEKPYTCQQCGKSFTNKGSLNRHMRIHTGERPYTCRQCGKGFHQHGNLKVHMRIHTGEKPFACQQCGKSF
# KRKLNLDYHLIVHTEERLYTCQQCEISFSQKEKYEDHIQSHTVEKPYTCRQCGNVFIRKGKYEDHINEETACICNLCTIRSFGLNEKNSYNSHIQSHT
# EQDFYFGLES]
# sequence of block fz_znf       80 [SCFTCQECGNSFTHKGSFNRHMRIHTGEKPYTCQQCGKSFTNKGSLNRHMRIHTGERPYTCRQCGKGFHQHGNLKVHMRIHTGEKPFACQQCGKSFKRKLNLDYHLIVHTEERLYTCQQCEISFSQKEKYEDHIQSHTVEKPYTCRQCGNVFIRKGKYEDHINEETACICNLCTIRSFGLNEKNSYNSHIQSHTEQ] 276
# sequence of block fz_linker    28 [DLMALKEENEILNKLKEEDQYMNHDFKTEEKYSCSETETTSIQEMAPETGNI] 80
# sequence of block fz_finz       0 [MHSLWXESEDMKIEEAFRVKLEDTEEQT] 28
# Evidence for and against this transcript:
# % of transcript supported by hints (any source): 0
# CDS exons: 0/6
# CDS introns: 0/5
# 5'UTR exons and introns: 0/0
# 3'UTR exons and introns: 0/0
# hint groups fully obeyed: 56
#     RM:  56
# incompatible hint groups: 7
#     RM:   7
# end gene g361
###
# start gene g362
VONZ01001365.1	AUGUSTUS	gene	37898	39166	1	-	.	ID=g362
VONZ01001365.1	AUGUSTUS	transcript	37898	39166	.	-	.	ID=g362.t1;Parent=g362
VONZ01001365.1	AUGUSTUS	stop_codon	37898	37900	.	-	0	Parent=g362.t1
VONZ01001365.1	AUGUSTUS	CDS	37901	38601	.	-	2	ID=g362.t1.cds;Parent=g362.t1
VONZ01001365.1	AUGUSTUS	CDS	38995	39166	.	-	0	ID=g362.t1.cds;Parent=g362.t1
VONZ01001365.1	AUGUSTUS	start_codon	39164	39166	.	-	0	Parent=g362.t1
VONZ01001365.1	AUGUSTUS	protein_match	37937	38524	3.06	-	0	ID=pp.g362.t1.fz_znf;Target=fz_znf 1 196;Target_start=83;
VONZ01001365.1	AUGUSTUS	protein_match	38534	38601	1.02	-	2	ID=pp.g362.t1.fz_linker;Target=fz_linker 30 52;Target_start=28;
VONZ01001365.1	AUGUSTUS	protein_match	38995	39082	1.91	-	0	ID=pp.g362.t1.fz_linker;Target=fz_linker 1 30;Target_start=28;
VONZ01001365.1	AUGUSTUS	protein_match	39083	39166	8.15	-	0	ID=pp.g362.t1.fz_finz;Target=fz_finz 1 28;Target_start=0;
VONZ01001365.1	AUGUSTUS	interblock_region	37898	37936	.	-	0	ID=pp.g362.t1.iBR3
VONZ01001365.1	AUGUSTUS	interblock_region	38525	38533	.	-	0	ID=pp.g362.t1.iBR2
# protein sequence = [MTFIKEESEDLKIEEAFRVKHEDTDEKTKMPFFKEESENMRIEEGFRVKHEDTEEQTDLMALKEENEVLNEIKEEDQS
# MNSHDFKTEEKSFSSSQIETTSIQEMTPKTGNISCFTCEECGKWFTHKGSFNRHMRIHTGERPFTCRQCGKRFHQHGNLKVHMRIHTGEKPFACQQCG
# QSFQRKVNLDYHMTVHTGESPYTCQQCGRSFSQKGSLDFHIRSHKGEGPYKCTQCEISFNQKEKYEDHIQSHTAEKPYTCRQCGNVFIRKEKYEDHIN
# EETACICNLCTIRSFVF]
# sequence of block fz_znf       83 [FKTEEKSFSSSQIETTSIQEMTPKTGNISCFTCEECGKWFTHKGSFNRHMRIHTGERPFTCRQCGKRFHQHGNLKVHMRIHTGEKPFACQQCGQSFQRKVNLDYHMTVHTGESPYTCQQCGRSFSQKGSLDFHIRSHKGEGPYKCTQCEISFNQKEKYEDHIQSHTAEKPYTCRQCGNVFIRKEKYEDHINEETAC] 279
# sequence of block fz_linker    28 [KMPFFKEESENMRIEEGFRVKHEDTEEQTDLMALKEENEVLNEIKEEDQSMN] 80
# sequence of block fz_finz       0 [MTFIKEESEDLKIEEAFRVKHEDTDEKT] 28
# Evidence for and against this transcript:
# % of transcript supported by hints (any source): 0
# CDS exons: 0/2
# CDS introns: 0/1
# 5'UTR exons and introns: 0/0
# 3'UTR exons and introns: 0/0
# hint groups fully obeyed: 5
#     RM:   5
# incompatible hint groups: 4
#     RM:   4
# end gene g362
###
# start gene g363
VONZ01001365.1	AUGUSTUS	gene	41600	57127	1	-	.	ID=g363
VONZ01001365.1	AUGUSTUS	transcript	41600	57127	.	-	.	ID=g363.t1;Parent=g363
VONZ01001365.1	AUGUSTUS	stop_codon	41600	41602	.	-	0	Parent=g363.t1
VONZ01001365.1	AUGUSTUS	CDS	41603	41652	.	-	2	ID=g363.t1.cds;Parent=g363.t1
VONZ01001365.1	AUGUSTUS	CDS	48790	49815	.	-	2	ID=g363.t1.cds;Parent=g363.t1
VONZ01001365.1	AUGUSTUS	CDS	52762	52839	.	-	2	ID=g363.t1.cds;Parent=g363.t1
VONZ01001365.1	AUGUSTUS	CDS	57121	57127	.	-	0	ID=g363.t1.cds;Parent=g363.t1
VONZ01001365.1	AUGUSTUS	start_codon	57125	57127	.	-	0	Parent=g363.t1
VONZ01001365.1	AUGUSTUS	protein_match	48980	49567	7.72	-	0	ID=pp.g363.t1.fz_znf;Target=fz_znf 1 196;Target_start=111;
VONZ01001365.1	AUGUSTUS	protein_match	49661	49815	1.86	-	2	ID=pp.g363.t1.fz_linker;Target=fz_linker 1 52;Target_start=28;
VONZ01001365.1	AUGUSTUS	protein_match	52762	52762	1	-	0	ID=pp.g363.t1.fz_linker;Target=fz_linker 1 1;Target_start=28;
VONZ01001365.1	AUGUSTUS	protein_match	52763	52839	7.49	-	2	ID=pp.g363.t1.fz_finz;Target=fz_finz 3 28;Target_start=0;
VONZ01001365.1	AUGUSTUS	protein_match	57121	57127	1.52	-	0	ID=pp.g363.t1.fz_finz;Target=fz_finz 1 3;Target_start=0;
VONZ01001365.1	AUGUSTUS	interblock_region	41600	41652	.	-	2	ID=pp.g363.t1.iBR3
VONZ01001365.1	AUGUSTUS	interblock_region	48790	48979	.	-	0	ID=pp.g363.t1.iBR3
VONZ01001365.1	AUGUSTUS	interblock_region	49568	49660	.	-	0	ID=pp.g363.t1.iBR2
# protein sequence = [MFVIKEESEDFRIEEVFSIKQEDTEEQTDQTTLKEESEELNEMEEKDQYENHRDSITEEKSFSCSQTKKTSSRKQIKK
# GIGTRSCLACVQCGKRFSQHGNLKVHMRIHTGEKPYSCQQCGKSFYQQGNLKVHMRIHKGEKPYTCQQCGVSFTQKGILNRHMRIHTGEKPYKCRQCG
# QSFHQHGNLKVHMKIHTGESPFTCQQCGKSFNRKGNLNYHMRVHTGESPFTCQQCGVSFTQKGSLNRHMRIHTGVKPYSCPQCGKSFDQHGNLKIHMR
# IHTGEKPYKCRQCGKSFDQHGNFKVHMKIHTGENAFPCQQCGKSFNRKGNLKYHMRIHTREKPYICQQCGKGFDQNEKLEVHMRVHTGENPFTCQQYS
# KDMIFSAEDQWEFLL]
# sequence of block fz_znf      111 [KPYSCQQCGKSFYQQGNLKVHMRIHKGEKPYTCQQCGVSFTQKGILNRHMRIHTGEKPYKCRQCGQSFHQHGNLKVHMKIHTGESPFTCQQCGKSFNRKGNLNYHMRVHTGESPFTCQQCGVSFTQKGSLNRHMRIHTGVKPYSCPQCGKSFDQHGNLKIHMRIHTGEKPYKCRQCGKSFDQHGNFKVHMKIHTGE] 307
# sequence of block fz_linker    28 [DQTTLKEESEELNEMEEKDQYENHRDSITEEKSFSCSQTKKTSSRKQIKKGI] 80
# sequence of block fz_finz       0 [MFVIKEESEDFRIEEVFSIKQEDTEEQT] 28
# Evidence for and against this transcript:
# % of transcript supported by hints (any source): 0
# CDS exons: 0/4
# CDS introns: 0/3
# 5'UTR exons and introns: 0/0
# 3'UTR exons and introns: 0/0
# hint groups fully obeyed: 89
#     RM:  89
# incompatible hint groups: 4
#     RM:   4
# end gene g363
###
# start gene g364
VONZ01001365.1	AUGUSTUS	gene	57977	64824	1	-	.	ID=g364
VONZ01001365.1	AUGUSTUS	transcript	57977	64824	.	-	.	ID=g364.t1;Parent=g364
VONZ01001365.1	AUGUSTUS	stop_codon	57977	57979	.	-	0	Parent=g364.t1
VONZ01001365.1	AUGUSTUS	CDS	57980	59196	.	-	2	ID=g364.t1.cds;Parent=g364.t1
VONZ01001365.1	AUGUSTUS	CDS	62449	62526	.	-	2	ID=g364.t1.cds;Parent=g364.t1
VONZ01001365.1	AUGUSTUS	CDS	64818	64824	.	-	0	ID=g364.t1.cds;Parent=g364.t1
VONZ01001365.1	AUGUSTUS	start_codon	64822	64824	.	-	0	Parent=g364.t1
VONZ01001365.1	AUGUSTUS	protein_match	58361	58948	7.22	-	0	ID=pp.g364.t1.fz_znf;Target=fz_znf 1 196;Target_start=111;
VONZ01001365.1	AUGUSTUS	protein_match	59042	59196	1.61	-	2	ID=pp.g364.t1.fz_linker;Target=fz_linker 1 52;Target_start=28;
VONZ01001365.1	AUGUSTUS	protein_match	62449	62449	1	-	0	ID=pp.g364.t1.fz_linker;Target=fz_linker 1 1;Target_start=28;
VONZ01001365.1	AUGUSTUS	protein_match	62450	62526	6.52	-	2	ID=pp.g364.t1.fz_finz;Target=fz_finz 3 28;Target_start=0;
VONZ01001365.1	AUGUSTUS	protein_match	64818	64824	8.67	-	0	ID=pp.g364.t1.fz_finz;Target=fz_finz 1 3;Target_start=0;
VONZ01001365.1	AUGUSTUS	interblock_region	57977	58360	.	-	0	ID=pp.g364.t1.iBR3
VONZ01001365.1	AUGUSTUS	interblock_region	58949	59041	.	-	0	ID=pp.g364.t1.iBR2
# protein sequence = [MEFIKEETEDLKIEEVFSIKQEDFEQQTDPPAFKVENEVLNEMEEKDQYENHYDFITEEKSFHCSPTKKTSSQKGVKK
# VTGTTSCLTCFQCGKHFTQHRKLKAHMRIHTKGKPYTCHQCGKGFNQHGNLEIHIRIHTGESPFTCQQCGVSFTQKGSLNRHMRIHTGEKPYSCPQCG
# KSFDQQGNLKAHMRIHTGEKPYTCHQCGKSFDQNGKLKVHMRIHNGENPFTCQQCGASFTQKGSLNRHMRIHTGEKPYTCHQCGESFDQNEKLKVHMR
# IHTGESPFTCQQCGLSFSKKWTLNRHMRIHTGEKPYTCPLCGKSFHQNGNLKFHMTIHTKEKPYTCHQCGKSFDQNEKLKVHMRIHTGENPFTCQLCG
# LSFSKKWILKRHMRIHTGERPFTCQQCGKCFKRKGNLDYHMIVHTSPANSVELSFTQEAVLT]
# sequence of block fz_znf      111 [KPYTCHQCGKGFNQHGNLEIHIRIHTGESPFTCQQCGVSFTQKGSLNRHMRIHTGEKPYSCPQCGKSFDQQGNLKAHMRIHTGEKPYTCHQCGKSFDQNGKLKVHMRIHNGENPFTCQQCGASFTQKGSLNRHMRIHTGEKPYTCHQCGESFDQNEKLKVHMRIHTGESPFTCQQCGLSFSKKWTLNRHMRIHTGE] 307
# sequence of block fz_linker    28 [DPPAFKVENEVLNEMEEKDQYENHYDFITEEKSFHCSPTKKTSSQKGVKKVT] 80
# sequence of block fz_finz       0 [MEFIKEETEDLKIEEVFSIKQEDFEQQT] 28
# Evidence for and against this transcript:
# % of transcript supported by hints (any source): 0
# CDS exons: 0/3
# CDS introns: 0/2
# 5'UTR exons and introns: 0/0
# 3'UTR exons and introns: 0/0
# hint groups fully obeyed: 54
#     RM:  54
# incompatible hint groups: 1
#     RM:   1
# end gene g364
###
# start gene g365
VONZ01001365.1	AUGUSTUS	gene	71227	86354	1	-	.	ID=g365
VONZ01001365.1	AUGUSTUS	transcript	71227	86354	.	-	.	ID=g365.t1;Parent=g365
VONZ01001365.1	AUGUSTUS	stop_codon	71227	71229	.	-	0	Parent=g365.t1
VONZ01001365.1	AUGUSTUS	CDS	71230	71232	.	-	0	ID=g365.t1.cds;Parent=g365.t1
VONZ01001365.1	AUGUSTUS	CDS	73301	73943	.	-	1	ID=g365.t1.cds;Parent=g365.t1
VONZ01001365.1	AUGUSTUS	CDS	74703	74829	.	-	2	ID=g365.t1.cds;Parent=g365.t1
VONZ01001365.1	AUGUSTUS	CDS	80633	80710	.	-	2	ID=g365.t1.cds;Parent=g365.t1
VONZ01001365.1	AUGUSTUS	CDS	86348	86354	.	-	0	ID=g365.t1.cds;Parent=g365.t1
VONZ01001365.1	AUGUSTUS	start_codon	86352	86354	.	-	0	Parent=g365.t1
VONZ01001365.1	AUGUSTUS	protein_match	73328	73915	6.46	-	0	ID=pp.g365.t1.fz_znf;Target=fz_znf 1 196;Target_start=80;
VONZ01001365.1	AUGUSTUS	protein_match	73916	73943	1.22	-	1	ID=pp.g365.t1.fz_linker;Target=fz_linker 43 52;Target_start=28;
VONZ01001365.1	AUGUSTUS	protein_match	74703	74829	1.95	-	2	ID=pp.g365.t1.fz_linker;Target=fz_linker 1 43;Target_start=28;
VONZ01001365.1	AUGUSTUS	protein_match	80633	80633	1	-	0	ID=pp.g365.t1.fz_linker;Target=fz_linker 1 1;Target_start=28;
VONZ01001365.1	AUGUSTUS	protein_match	80634	80710	5.79	-	2	ID=pp.g365.t1.fz_finz;Target=fz_finz 3 28;Target_start=0;
VONZ01001365.1	AUGUSTUS	protein_match	86348	86354	2.57	-	0	ID=pp.g365.t1.fz_finz;Target=fz_finz 1 3;Target_start=0;
VONZ01001365.1	AUGUSTUS	interblock_region	71227	71232	.	-	0	ID=pp.g365.t1.iBR3
VONZ01001365.1	AUGUSTUS	interblock_region	73301	73327	.	-	0	ID=pp.g365.t1.iBR3
# protein sequence = [MRFIKEETEDFRIEEVFSIKQEDIEDQTDPPAFKVENEVLNEMKEKDQYENHHDFITEEKSFNCSQTKKTFKHMRRHN
# GEKPYTCHQCGKCFDQNEKLETHLRIHTGENPFTCQQCGKTFTQKGSLNRHMRIHTGDKPYSCPQCGKSFHQHVNLKVHMRIHTGEKPFTCQQCGKHF
# GQNEKLKIHMRIHTGENPFTCQQCGVSFSKKWTLNRHMTVHTGEKPYTCSQCGKSFDQHGNLKLHMSIHTREKPHNCHQCGKSFDKNEKLKVHMRIHT
# GENTFICQQCGI]
# sequence of block fz_znf       80 [KPYTCHQCGKCFDQNEKLETHLRIHTGENPFTCQQCGKTFTQKGSLNRHMRIHTGDKPYSCPQCGKSFHQHVNLKVHMRIHTGEKPFTCQQCGKHFGQNEKLKIHMRIHTGENPFTCQQCGVSFSKKWTLNRHMTVHTGEKPYTCSQCGKSFDQHGNLKLHMSIHTREKPHNCHQCGKSFDKNEKLKVHMRIHTGE] 276
# sequence of block fz_linker    28 [DPPAFKVENEVLNEMKEKDQYENHHDFITEEKSFNCSQTKKTFKHMRRHNGE] 80
# sequence of block fz_finz       0 [MRFIKEETEDFRIEEVFSIKQEDIEDQT] 28
# Evidence for and against this transcript:
# % of transcript supported by hints (any source): 0
# CDS exons: 0/5
# CDS introns: 0/4
# 5'UTR exons and introns: 0/0
# 3'UTR exons and introns: 0/0
# hint groups fully obeyed: 80
#     RM:  80
# incompatible hint groups: 2
#     RM:   2
# end gene g365
###
# start gene g366
VONZ01001365.1	AUGUSTUS	gene	86528	102984	1	-	.	ID=g366
VONZ01001365.1	AUGUSTUS	transcript	86528	102984	.	-	.	ID=g366.t1;Parent=g366
VONZ01001365.1	AUGUSTUS	stop_codon	86528	86530	.	-	0	Parent=g366.t1
VONZ01001365.1	AUGUSTUS	CDS	86531	87174	.	-	2	ID=g366.t1.cds;Parent=g366.t1
VONZ01001365.1	AUGUSTUS	CDS	89235	89399	.	-	2	ID=g366.t1.cds;Parent=g366.t1
VONZ01001365.1	AUGUSTUS	CDS	96403	96471	.	-	2	ID=g366.t1.cds;Parent=g366.t1
VONZ01001365.1	AUGUSTUS	CDS	102969	102984	.	-	0	ID=g366.t1.cds;Parent=g366.t1
VONZ01001365.1	AUGUSTUS	start_codon	102982	102984	.	-	0	Parent=g366.t1
VONZ01001365.1	AUGUSTUS	protein_match	86549	87136	6.42	-	0	ID=pp.g366.t1.fz_znf;Target=fz_znf 1 196;Target_start=96;
VONZ01001365.1	AUGUSTUS	protein_match	89245	89399	1.87	-	2	ID=pp.g366.t1.fz_linker;Target=fz_linker 1 52;Target_start=28;
VONZ01001365.1	AUGUSTUS	protein_match	96403	96403	1	-	0	ID=pp.g366.t1.fz_linker;Target=fz_linker 1 1;Target_start=28;
VONZ01001365.1	AUGUSTUS	protein_match	96404	96471	4.55	-	2	ID=pp.g366.t1.fz_finz;Target=fz_finz 6 28;Target_start=0;
VONZ01001365.1	AUGUSTUS	protein_match	102969	102984	1.7	-	0	ID=pp.g366.t1.fz_finz;Target=fz_finz 1 6;Target_start=0;
VONZ01001365.1	AUGUSTUS	interblock_region	86528	86548	.	-	0	ID=pp.g366.t1.iBR3
VONZ01001365.1	AUGUSTUS	interblock_region	87137	87174	.	-	2	ID=pp.g366.t1.iBR2
VONZ01001365.1	AUGUSTUS	interblock_region	89235	89244	.	-	0	ID=pp.g366.t1.iBR2
# protein sequence = [MFSIRXENEDFRIEEVFSITQKDFEEQTDLTALKEENKELNEMEEKDQYENHHGFITEGKSFSCSQTTQTSSPKRIKK
# QIESRRTLNRHMKTHTGEKPHTCQQCGKSFDQNEKLEVHVRTHTGEPPFTCQQCGVSFTQKVTLDSHMRSHTRENPLTCQQCGKSFSLKESLKRHMRI
# HTGEKPYSCQQCGKSFNQKGNLKLHMKIHTRERTFIYKQCGAGFTQKGTLNRHMKIHTLEKPHTCQQCGKSFNQNEKLEIHMRTHTGENPFTCQQCGK
# SFRLKESLKRHMRIHTGEKKPFEL]
# sequence of block fz_znf       96 [KPHTCQQCGKSFDQNEKLEVHVRTHTGEPPFTCQQCGVSFTQKVTLDSHMRSHTRENPLTCQQCGKSFSLKESLKRHMRIHTGEKPYSCQQCGKSFNQKGNLKLHMKIHTRERTFIYKQCGAGFTQKGTLNRHMKIHTLEKPHTCQQCGKSFNQNEKLEIHMRTHTGENPFTCQQCGKSFRLKESLKRHMRIHTGE] 292
# sequence of block fz_linker    28 [DLTALKEENKELNEMEEKDQYENHHGFITEGKSFSCSQTTQTSSPKRIKKQI] 80
# sequence of block fz_finz       0 [MFSIRXENEDFRIEEVFSITQKDFEEQT] 28
# Evidence for and against this transcript:
# % of transcript supported by hints (any source): 0
# CDS exons: 0/4
# CDS introns: 0/3
# 5'UTR exons and introns: 0/0
# 3'UTR exons and introns: 0/0
# hint groups fully obeyed: 100
#     RM: 100
# incompatible hint groups: 2
#     RM:   2
# end gene g366
###
# start gene g367
VONZ01001365.1	AUGUSTUS	gene	105870	111394	1	-	.	ID=g367
VONZ01001365.1	AUGUSTUS	transcript	105870	111394	.	-	.	ID=g367.t1;Parent=g367
VONZ01001365.1	AUGUSTUS	stop_codon	105870	105872	.	-	0	Parent=g367.t1
VONZ01001365.1	AUGUSTUS	CDS	105873	106049	.	-	0	ID=g367.t1.cds;Parent=g367.t1
VONZ01001365.1	AUGUSTUS	CDS	106589	106759	.	-	0	ID=g367.t1.cds;Parent=g367.t1
VONZ01001365.1	AUGUSTUS	CDS	106868	106968	.	-	2	ID=g367.t1.cds;Parent=g367.t1
VONZ01001365.1	AUGUSTUS	CDS	107604	107716	.	-	1	ID=g367.t1.cds;Parent=g367.t1
VONZ01001365.1	AUGUSTUS	CDS	107838	108007	.	-	0	ID=g367.t1.cds;Parent=g367.t1
VONZ01001365.1	AUGUSTUS	CDS	108444	108530	.	-	0	ID=g367.t1.cds;Parent=g367.t1
VONZ01001365.1	AUGUSTUS	CDS	109063	109197	.	-	0	ID=g367.t1.cds;Parent=g367.t1
VONZ01001365.1	AUGUSTUS	CDS	109338	109510	.	-	2	ID=g367.t1.cds;Parent=g367.t1
VONZ01001365.1	AUGUSTUS	CDS	111334	111394	.	-	0	ID=g367.t1.cds;Parent=g367.t1
VONZ01001365.1	AUGUSTUS	start_codon	111392	111394	.	-	0	Parent=g367.t1
# protein sequence = [MTKIFKCKEKLNWNLDRRNSENVMQDWNKDDMFGYQFLNGCNPAMISKCMQLPDKFPVTHEMVEGSLTRGHTLQEELQ
# AGNICIVDFEILEEVPAVSKDRYLTAPICLLYKNELDQMLPIAIQLLMPHVRFTIAINAVAREKLISENGTFSRASSISGAGMETLIKNAMKTLTFKS
# LCLPKDIKARGMEDVPKYYYRDDGMMIWEAIHSFVSAVVKIYYGSNEAVQQDVEIQEFVKDVAFGMNNSDKFPKSLNSREQLVEYLTVVIFTASAQHA
# AVNFGQLDWYGWIPNGPSTMRKPPPQQKGQVDMKFIMESLPDHGSSREVLATVWSLTRTESNERFLGMYPDMYFTEQPVKKAIKTFCHKLEKVTKNIK
# SRNEELPLPYWYLSPDKIPNSVAI]
# Evidence for and against this transcript:
# % of transcript supported by hints (any source): 0
# CDS exons: 0/9
# CDS introns: 0/8
# 5'UTR exons and introns: 0/0
# 3'UTR exons and introns: 0/0
# hint groups fully obeyed: 24
#     RM:  24
# incompatible hint groups: 1
#     RM:   1
# end gene g367
###
#
# ----- prediction on sequence number 108 (length = 30164, name = VONZ01001394.1:58751-88915) -----
#
# Predicted genes for sequence number 108 on both strands
# start gene g368
VONZ01001394.1	AUGUSTUS	gene	73751	78471	1	+	.	ID=g368
VONZ01001394.1	AUGUSTUS	transcript	73751	78471	.	+	.	ID=g368.t1;Parent=g368
VONZ01001394.1	AUGUSTUS	start_codon	73751	73753	.	+	0	Parent=g368.t1
VONZ01001394.1	AUGUSTUS	CDS	73751	73922	.	+	0	ID=g368.t1.cds;Parent=g368.t1
VONZ01001394.1	AUGUSTUS	CDS	77633	77970	.	+	2	ID=g368.t1.cds;Parent=g368.t1
VONZ01001394.1	AUGUSTUS	CDS	78052	78468	.	+	0	ID=g368.t1.cds;Parent=g368.t1
VONZ01001394.1	AUGUSTUS	stop_codon	78469	78471	.	+	0	Parent=g368.t1
VONZ01001394.1	AUGUSTUS	protein_match	73751	73834	4.5	+	0	ID=pp.g368.t1.fz_finz;Target=fz_finz 1 28;Target_start=0;
VONZ01001394.1	AUGUSTUS	protein_match	73835	73922	1.81	+	0	ID=pp.g368.t1.fz_linker;Target=fz_linker 1 30;Target_start=28;
VONZ01001394.1	AUGUSTUS	protein_match	77633	77700	1.03	+	2	ID=pp.g368.t1.fz_linker;Target=fz_linker 30 52;Target_start=28;
VONZ01001394.1	AUGUSTUS	protein_match	77770	77970	4.07	+	0	ID=pp.g368.t1.fz_znf;Target=fz_znf 1 67;Target_start=103;
VONZ01001394.1	AUGUSTUS	protein_match	78052	78438	2.8	+	0	ID=pp.g368.t1.fz_znf;Target=fz_znf 68 196;Target_start=103;
VONZ01001394.1	AUGUSTUS	interblock_region	77701	77769	.	+	0	ID=pp.g368.t1.iBR2
VONZ01001394.1	AUGUSTUS	interblock_region	78439	78471	.	+	0	ID=pp.g368.t1.iBR3
# protein sequence = [MAFFNEESEGIKIAEVFSLKHEDTDEQIKMAFIKEESEDMRIEETFEVKNEDSDDGIDLMAIKEEVQKQYKKQEKDQC
# QNQNLGTGEEAEETSSKKKAKKRIHNRVICSECGKCFCNRRALKIHTRIHTGEKPFACLQCGKRFTQLVGYQRHLCSHSGKKPYTCDLCGKSRFRHKA
# SINVHMKIHTKENFVCRQCEKSFADADDLRNHVKIHAGEKPYMCDHCGRGFTNRTCFKVHIVIHTGEKPYTCPECGQSFRQKATLRTHMSVHSKEKSF
# TCPVCGKTCQIKGNLKLHMKLHTREKSSGKRTKKT]
# sequence of block fz_finz       0 [MAFFNEESEGIKIAEVFSLKHEDTDEQI] 28
# sequence of block fz_linker    28 [KMAFIKEESEDMRIEETFEVKNEDSDDGIDLMAIKEEVQKQYKKQEKDQCQN] 80
# sequence of block fz_znf      103 [NRVICSECGKCFCNRRALKIHTRIHTGEKPFACLQCGKRFTQLVGYQRHLCSHSGKKPYTCDLCGKSRFRHKASINVHMKIHTKENFVCRQCEKSFADADDLRNHVKIHAGEKPYMCDHCGRGFTNRTCFKVHIVIHTGEKPYTCPECGQSFRQKATLRTHMSVHSKEKSFTCPVCGKTCQIKGNLKLHMKLHTRE] 299
# Evidence for and against this transcript:
# % of transcript supported by hints (any source): 0
# CDS exons: 0/3
# CDS introns: 0/2
# 5'UTR exons and introns: 0/0
# 3'UTR exons and introns: 0/0
# hint groups fully obeyed: 22
#     RM:  22
# incompatible hint groups: 2
#     RM:   2
# end gene g368
###
#
# ----- prediction on sequence number 109 (length = 30098, name = VONZ01001416.1:67904-98002) -----
#
# Predicted genes for sequence number 109 on both strands
# start gene g369
VONZ01001416.1	AUGUSTUS	gene	68522	71882	1	+	.	ID=g369
VONZ01001416.1	AUGUSTUS	transcript	68522	71882	.	+	.	ID=g369.t1;Parent=g369
VONZ01001416.1	AUGUSTUS	start_codon	68522	68524	.	+	0	Parent=g369.t1
VONZ01001416.1	AUGUSTUS	CDS	68522	68528	.	+	0	ID=g369.t1.cds;Parent=g369.t1
VONZ01001416.1	AUGUSTUS	CDS	70406	70525	.	+	2	ID=g369.t1.cds;Parent=g369.t1
VONZ01001416.1	AUGUSTUS	CDS	70630	70811	.	+	2	ID=g369.t1.cds;Parent=g369.t1
VONZ01001416.1	AUGUSTUS	CDS	70898	71059	.	+	0	ID=g369.t1.cds;Parent=g369.t1
VONZ01001416.1	AUGUSTUS	CDS	71775	71879	.	+	0	ID=g369.t1.cds;Parent=g369.t1
VONZ01001416.1	AUGUSTUS	stop_codon	71880	71882	.	+	0	Parent=g369.t1
# protein sequence = [MHEVKIFMVGPQVTLEKIPRLDTTNSSVDIDLIGIAKNNYETRSAAVAFVSYNMMDNLLKPDFFNTSEDTVKTMMSTV
# ISVTLPKTSNTALVRPVNFTFKHIRELDPNGALFCVYWNISEWIVDGCSVIKTNSSYTVCSCDPLSTFALMQISSRPPKSDSQLNQMTVFLITGVVFI
# LALLTIAICLAVNCCV]
# Evidence for and against this transcript:
# % of transcript supported by hints (any source): 0
# CDS exons: 0/5
# CDS introns: 0/4
# 5'UTR exons and introns: 0/0
# 3'UTR exons and introns: 0/0
# hint groups fully obeyed: 25
#     RM:  25
# incompatible hint groups: 2
#     RM:   2
# end gene g369
###
# start gene g370
VONZ01001416.1	AUGUSTUS	gene	76958	97969	1	+	.	ID=g370
VONZ01001416.1	AUGUSTUS	transcript	76958	97969	.	+	.	ID=g370.t1;Parent=g370
VONZ01001416.1	AUGUSTUS	start_codon	76958	76960	.	+	0	Parent=g370.t1
VONZ01001416.1	AUGUSTUS	CDS	76958	76970	.	+	0	ID=g370.t1.cds;Parent=g370.t1
VONZ01001416.1	AUGUSTUS	CDS	82932	83003	.	+	2	ID=g370.t1.cds;Parent=g370.t1
VONZ01001416.1	AUGUSTUS	CDS	87183	87269	.	+	2	ID=g370.t1.cds;Parent=g370.t1
VONZ01001416.1	AUGUSTUS	CDS	93396	93446	.	+	2	ID=g370.t1.cds;Parent=g370.t1
VONZ01001416.1	AUGUSTUS	CDS	97016	97433	.	+	2	ID=g370.t1.cds;Parent=g370.t1
VONZ01001416.1	AUGUSTUS	CDS	97596	97863	.	+	1	ID=g370.t1.cds;Parent=g370.t1
VONZ01001416.1	AUGUSTUS	CDS	97961	97966	.	+	0	ID=g370.t1.cds;Parent=g370.t1
VONZ01001416.1	AUGUSTUS	stop_codon	97967	97969	.	+	0	Parent=g370.t1
VONZ01001416.1	AUGUSTUS	protein_match	76958	76970	2.13	+	0	ID=pp.g370.t1.fz_finz;Target=fz_finz 1 5;Target_start=0;
VONZ01001416.1	AUGUSTUS	protein_match	82932	83002	4.4	+	2	ID=pp.g370.t1.fz_finz;Target=fz_finz 5 28;Target_start=0;
VONZ01001416.1	AUGUSTUS	protein_match	83003	83003	1	+	0	ID=pp.g370.t1.fz_linker;Target=fz_linker 1 1;Target_start=28;
VONZ01001416.1	AUGUSTUS	protein_match	87183	87269	1.18	+	1	ID=pp.g370.t1.fz_linker;Target=fz_linker 1 30;Target_start=27;
VONZ01001416.1	AUGUSTUS	protein_match	93396	93446	1.18	+	1	ID=pp.g370.t1.fz_linker;Target=fz_linker 30 47;Target_start=27;
VONZ01001416.1	AUGUSTUS	protein_match	97016	97032	0.961	+	2	ID=pp.g370.t1.fz_linker;Target=fz_linker 47 52;Target_start=28;
VONZ01001416.1	AUGUSTUS	protein_match	97069	97433	1.24	+	0	ID=pp.g370.t1.fz_znf;Target=fz_znf 1 122;Target_start=92;
VONZ01001416.1	AUGUSTUS	protein_match	97596	97818	4.67	+	1	ID=pp.g370.t1.fz_znf;Target=fz_znf 122 196;Target_start=92;
VONZ01001416.1	AUGUSTUS	interblock_region	97033	97068	.	+	0	ID=pp.g370.t1.iBR2
VONZ01001416.1	AUGUSTUS	interblock_region	97819	97863	.	+	0	ID=pp.g370.t1.iBR3
VONZ01001416.1	AUGUSTUS	interblock_region	97961	97969	.	+	0	ID=pp.g370.t1.iBR3
# protein sequence = [MVLENVKIQEVKIEETCSVKHEDTEEKTVWTVKSEAFENDDTFSHVTHIVPIEIYYTGKRLQQDNQRSESLACKDLMP
# LKEECIVPNETEEKERNETYNFITGEDSFSRPQTKETFSRKAAHETETERCSTISEHKNLEVHMRVHTGEKRLTCQQCGKGFDKKGDLNMHMRVHTGE
# KRLTCQQCGKGFDKKETLKCMRVHTGEKRLTCQQCGKGSFDRNGYLEVHMRSHTGEKPFTCEQCGVSFTHVGNLNRHMKIHSAVEFFICKHCGKLFNR
# KANLNDHRRVHTGESPFTCQLCGKSFTLKRI]
# sequence of block fz_finz       0 [MVLENVKIQEVKIEETCSVKHEDTEEKT] 28
# sequence of block fz_linker    28 [VWTVKSEAFENDDTFSHVTHIVPIEIYYTGKRLQQDNQRSESLACKDLMPLK] 80
# sequence of block fz_znf       92 [ERNETYNFITGEDSFSRPQTKETFSRKAAHETETERCSTISEHKNLEVHMRVHTGEKRLTCQQCGKGFDKKGDLNMHMRVHTGEKRLTCQQCGKGFDKKETLKCMRVHTGEKRLTCQQCGKGSFDRNGYLEVHMRSHTGEKPFTCEQCGVSFTHVGNLNRHMKIHSAVEFFICKHCGKLFNRKANLNDHRRVHTGE] 288
# Evidence for and against this transcript:
# % of transcript supported by hints (any source): 0
# CDS exons: 0/7
# CDS introns: 0/6
# 5'UTR exons and introns: 0/0
# 3'UTR exons and introns: 0/0
# hint groups fully obeyed: 128
#     RM: 128
# incompatible hint groups: 2
#     RM:   2
# end gene g370
###
#
# ----- prediction on sequence number 110 (length = 30098, name = VONZ01001416.1:103160-133258) -----
#
# Predicted genes for sequence number 110 on both strands
# start gene g371
VONZ01001416.1	AUGUSTUS	gene	108763	109026	1	-	.	ID=g371
VONZ01001416.1	AUGUSTUS	transcript	108763	109026	.	-	.	ID=g371.t1;Parent=g371
VONZ01001416.1	AUGUSTUS	stop_codon	108763	108765	.	-	0	Parent=g371.t1
VONZ01001416.1	AUGUSTUS	CDS	108766	109026	.	-	0	ID=g371.t1.cds;Parent=g371.t1
VONZ01001416.1	AUGUSTUS	start_codon	109024	109026	.	-	0	Parent=g371.t1
# protein sequence = [MYNFDVEDAQEELQVNTGDITTEEVKNVIKSLKNNKAAGLEEKTAEILKYGGLSMAEKPASLFNNAGRMVKSQRTGKF
# PRKALFGQN]
# Evidence for and against this transcript:
# % of transcript supported by hints (any source): 0
# CDS exons: 0/1
# CDS introns: 0/0
# 5'UTR exons and introns: 0/0
# 3'UTR exons and introns: 0/0
# hint groups fully obeyed: 0
# incompatible hint groups: 0
# end gene g371
###
# start gene g372
VONZ01001416.1	AUGUSTUS	gene	112725	124474	1	+	.	ID=g372
VONZ01001416.1	AUGUSTUS	transcript	112725	124474	.	+	.	ID=g372.t1;Parent=g372
VONZ01001416.1	AUGUSTUS	start_codon	112725	112727	.	+	0	Parent=g372.t1
VONZ01001416.1	AUGUSTUS	CDS	112725	112727	.	+	0	ID=g372.t1.cds;Parent=g372.t1
VONZ01001416.1	AUGUSTUS	CDS	118178	118259	.	+	0	ID=g372.t1.cds;Parent=g372.t1
VONZ01001416.1	AUGUSTUS	CDS	123462	123875	.	+	2	ID=g372.t1.cds;Parent=g372.t1
VONZ01001416.1	AUGUSTUS	CDS	124026	124036	.	+	2	ID=g372.t1.cds;Parent=g372.t1
VONZ01001416.1	AUGUSTUS	CDS	124136	124471	.	+	0	ID=g372.t1.cds;Parent=g372.t1
VONZ01001416.1	AUGUSTUS	stop_codon	124472	124474	.	+	0	Parent=g372.t1
VONZ01001416.1	AUGUSTUS	protein_match	112725	112727	39.1	+	0	ID=pp.g372.t1.fz_finz;Target=fz_finz 1 1;Target_start=0;
VONZ01001416.1	AUGUSTUS	protein_match	118178	118258	4.15	+	0	ID=pp.g372.t1.fz_finz;Target=fz_finz 2 28;Target_start=0;
VONZ01001416.1	AUGUSTUS	protein_match	118259	118259	1	+	0	ID=pp.g372.t1.fz_linker;Target=fz_linker 1 1;Target_start=28;
VONZ01001416.1	AUGUSTUS	protein_match	123462	123616	1.66	+	2	ID=pp.g372.t1.fz_linker;Target=fz_linker 1 52;Target_start=28;
VONZ01001416.1	AUGUSTUS	protein_match	123632	123875	6.5	+	0	ID=pp.g372.t1.fz_znf;Target=fz_znf 1 82;Target_start=85;
VONZ01001416.1	AUGUSTUS	protein_match	124026	124036	0.735	+	1	ID=pp.g372.t1.fz_znf;Target=fz_znf 82 86;Target_start=84;
VONZ01001416.1	AUGUSTUS	protein_match	124136	124468	5.88	+	0	ID=pp.g372.t1.fz_znf;Target=fz_znf 86 196;Target_start=85;
VONZ01001416.1	AUGUSTUS	interblock_region	123617	123631	.	+	0	ID=pp.g372.t1.iBR2
VONZ01001416.1	AUGUSTUS	interblock_region	124469	124474	.	+	0	ID=pp.g372.t1.iBR3
# protein sequence = [MESEDLEIDDVKIEETYTVKHEDTEEQTDLMPLKEECIVSNEMEEVHVVHMRVHTGRNPFTCQQCGKSFNKKGDLNMH
# IRIHTGESPFTCQQCGKSFTQKVSLNRHMRIHTGDKPYTCKQCGFSFNHEGNFDRHMRVHTEGKPFNCQHCGKIFCTKVNLNNHMRVHIHMRRYVCHQ
# CGKSFNQKGDLNWHMKIHTGEKPYVCHQCGKSFKHKENLNKHMKIHTGDKPYTCKQCGKSFSQYGYLKVHMRVHTGEKPYTCKQCGKNFTQKGNLNKH
# ISKLRCIF]
# sequence of block fz_finz       0 [MESEDLEIDDVKIEETYTVKHEDTEEQT] 28
# sequence of block fz_linker    28 [DLMPLKEECIVSNEMEEVHVVHMRVHTGRNPFTCQQCGKSFNKKGDLNMHIR] 80
# sequence of block fz_znf       85 [SPFTCQQCGKSFTQKVSLNRHMRIHTGDKPYTCKQCGFSFNHEGNFDRHMRVHTEGKPFNCQHCGKIFCTKVNLNNHMRVHIHMRRYVCHQCGKSFNQKGDLNWHMKIHTGEKPYVCHQCGKSFKHKENLNKHMKIHTGDKPYTCKQCGKSFSQYGYLKVHMRVHTGEKPYTCKQCGKNFTQKGNLNKHISKLRCI] 281
# Evidence for and against this transcript:
# % of transcript supported by hints (any source): 0
# CDS exons: 0/5
# CDS introns: 0/4
# 5'UTR exons and introns: 0/0
# 3'UTR exons and introns: 0/0
# hint groups fully obeyed: 78
#     RM:  78
# incompatible hint groups: 2
#     RM:   2
# end gene g372
###
#
# ----- prediction on sequence number 111 (length = 43242, name = VONZ01001435.1:101728-144970) -----
#
# Predicted genes for sequence number 111 on both strands
# start gene g373
VONZ01001435.1	AUGUSTUS	gene	111248	127650	1	-	.	ID=g373
VONZ01001435.1	AUGUSTUS	transcript	111248	127650	.	-	.	ID=g373.t1;Parent=g373
VONZ01001435.1	AUGUSTUS	stop_codon	111248	111250	.	-	0	Parent=g373.t1
VONZ01001435.1	AUGUSTUS	CDS	111251	112173	.	-	2	ID=g373.t1.cds;Parent=g373.t1
VONZ01001435.1	AUGUSTUS	CDS	127518	127650	.	-	0	ID=g373.t1.cds;Parent=g373.t1
VONZ01001435.1	AUGUSTUS	start_codon	127648	127650	.	-	0	Parent=g373.t1
VONZ01001435.1	AUGUSTUS	protein_match	111425	112012	5.85	-	0	ID=pp.g373.t1.fz_znf;Target=fz_znf 1 196;Target_start=98;
VONZ01001435.1	AUGUSTUS	protein_match	112067	112173	1.07	-	2	ID=pp.g373.t1.fz_linker;Target=fz_linker 17 52;Target_start=28;
VONZ01001435.1	AUGUSTUS	protein_match	127518	127566	1.1	-	0	ID=pp.g373.t1.fz_linker;Target=fz_linker 1 17;Target_start=28;
VONZ01001435.1	AUGUSTUS	protein_match	127567	127650	8.01	-	0	ID=pp.g373.t1.fz_finz;Target=fz_finz 1 28;Target_start=0;
VONZ01001435.1	AUGUSTUS	interblock_region	111248	111424	.	-	0	ID=pp.g373.t1.iBR3
VONZ01001435.1	AUGUSTUS	interblock_region	112013	112066	.	-	0	ID=pp.g373.t1.iBR2
# protein sequence = [MAFIKEESEDMKIEDAFRVKHEETDEQEGKMGKEEYLYLRKNGKYLKVLKEEGEILIEMEEKDQCETYHNFDTGEKSF
# RCSQTKRTSSRRRTQKTRTRSYFTCQQCGKSFTEKGSLHVHMRIHTGETRFTCKVCEKSFSQKGNLKTHMKIHTGEKPFTCPQCGKSFRHKVSLKNHR
# TVHTGETPFTCKLCGNSFSLEGNLKTHMKIHTGEKPFICPYCGKSFRHKVTFNAHVRSHTGESPFTCKLCGKSFSLKGGLTSHMRSHNEEKPFSCLQC
# GKSFRYKLSLTNHRRVHTGETPFTCKICRKSFSQEGNLKTHMKTHTGEKPFTCPQCGKSFRHKVTLKNHICVHKQESP]
# sequence of block fz_znf       98 [SYFTCQQCGKSFTEKGSLHVHMRIHTGETRFTCKVCEKSFSQKGNLKTHMKIHTGEKPFTCPQCGKSFRHKVSLKNHRTVHTGETPFTCKLCGNSFSLEGNLKTHMKIHTGEKPFICPYCGKSFRHKVTFNAHVRSHTGESPFTCKLCGKSFSLKGGLTSHMRSHNEEKPFSCLQCGKSFRYKLSLTNHRRVHTGE] 294
# sequence of block fz_linker    28 [GKMGKEEYLYLRKNGKYLKVLKEEGEILIEMEEKDQCETYHNFDTGEKSFRC] 80
# sequence of block fz_finz       0 [MAFIKEESEDMKIEDAFRVKHEETDEQE] 28
# Evidence for and against this transcript:
# % of transcript supported by hints (any source): 0
# CDS exons: 0/2
# CDS introns: 0/1
# 5'UTR exons and introns: 0/0
# 3'UTR exons and introns: 0/0
# hint groups fully obeyed: 98
#     RM:  98
# incompatible hint groups: 1
#     RM:   1
# end gene g373
###
# start gene g374
VONZ01001435.1	AUGUSTUS	gene	133019	141905	1	+	.	ID=g374
VONZ01001435.1	AUGUSTUS	transcript	133019	141905	.	+	.	ID=g374.t1;Parent=g374
VONZ01001435.1	AUGUSTUS	start_codon	133019	133021	.	+	0	Parent=g374.t1
VONZ01001435.1	AUGUSTUS	CDS	133019	133103	.	+	0	ID=g374.t1.cds;Parent=g374.t1
VONZ01001435.1	AUGUSTUS	CDS	140461	140612	.	+	2	ID=g374.t1.cds;Parent=g374.t1
VONZ01001435.1	AUGUSTUS	CDS	141177	141902	.	+	0	ID=g374.t1.cds;Parent=g374.t1
VONZ01001435.1	AUGUSTUS	stop_codon	141903	141905	.	+	0	Parent=g374.t1
VONZ01001435.1	AUGUSTUS	protein_match	133019	133102	6.53	+	0	ID=pp.g374.t1.fz_finz;Target=fz_finz 1 28;Target_start=0;
VONZ01001435.1	AUGUSTUS	protein_match	133103	133103	1	+	0	ID=pp.g374.t1.fz_linker;Target=fz_linker 1 1;Target_start=28;
VONZ01001435.1	AUGUSTUS	protein_match	140461	140612	1.88	+	1	ID=pp.g374.t1.fz_linker;Target=fz_linker 1 52;Target_start=27;
VONZ01001435.1	AUGUSTUS	protein_match	141177	141179	0.894	+	0	ID=pp.g374.t1.fz_linker;Target=fz_linker 52 52;Target_start=28;
VONZ01001435.1	AUGUSTUS	protein_match	141204	141791	6.86	+	0	ID=pp.g374.t1.fz_znf;Target=fz_znf 1 196;Target_start=88;
VONZ01001435.1	AUGUSTUS	interblock_region	141180	141203	.	+	0	ID=pp.g374.t1.iBR2
VONZ01001435.1	AUGUSTUS	interblock_region	141792	141905	.	+	0	ID=pp.g374.t1.iBR3
# protein sequence = [MAFIKEENEDIKIEEAFTVKLEVSEEQTDLMALKEESEVLNKIEEKEQYENPLDFTTEEKSFSSSQTEMTSTQKKAQS
# RVHMRTHTGEKPYVCLQCGKSFKTHGNLNVHIRVHTGEKPYSCLQCGKSFSKQGNLKAHMRIHSGEKPYTCPECEKSFAQKVRFEAHIRIHTGERPFT
# CQQCGKSFSQHRTLKDHMRVHTGEKPFTCEQCGKSFYQRRTLKDHMRVHTGEKPFTCQQCGRSFIQKGTFNRHMRVHTGEKPYTCQHCGKSFCQRRTI
# KYHMRVHTGEKPYTCQQCGKKFLSARRTLKDHMRVHTGEKPFTCNRS]
# sequence of block fz_finz       0 [MAFIKEENEDIKIEEAFTVKLEVSEEQT] 28
# sequence of block fz_linker    28 [DLMALKEESEVLNKIEEKEQYENPLDFTTEEKSFSSSQTEMTSTQKKAQSRV] 80
# sequence of block fz_znf       88 [KPYVCLQCGKSFKTHGNLNVHIRVHTGEKPYSCLQCGKSFSKQGNLKAHMRIHSGEKPYTCPECEKSFAQKVRFEAHIRIHTGERPFTCQQCGKSFSQHRTLKDHMRVHTGEKPFTCEQCGKSFYQRRTLKDHMRVHTGEKPFTCQQCGRSFIQKGTFNRHMRVHTGEKPYTCQHCGKSFCQRRTIKYHMRVHTGE] 284
# Evidence for and against this transcript:
# % of transcript supported by hints (any source): 0
# CDS exons: 0/3
# CDS introns: 0/2
# 5'UTR exons and introns: 0/0
# 3'UTR exons and introns: 0/0
# hint groups fully obeyed: 54
#     RM:  54
# incompatible hint groups: 2
#     RM:   2
# end gene g374
###
#
# ----- prediction on sequence number 112 (length = 30080, name = VONZ01001438.1:91254-121334) -----
#
# Predicted genes for sequence number 112 on both strands
# start gene g375
VONZ01001438.1	AUGUSTUS	gene	106254	111497	1	+	.	ID=g375
VONZ01001438.1	AUGUSTUS	transcript	106254	111497	.	+	.	ID=g375.t1;Parent=g375
VONZ01001438.1	AUGUSTUS	start_codon	106254	106256	.	+	0	Parent=g375.t1
VONZ01001438.1	AUGUSTUS	CDS	106254	106338	.	+	0	ID=g375.t1.cds;Parent=g375.t1
VONZ01001438.1	AUGUSTUS	CDS	107161	108347	.	+	2	ID=g375.t1.cds;Parent=g375.t1
VONZ01001438.1	AUGUSTUS	CDS	111465	111494	.	+	0	ID=g375.t1.cds;Parent=g375.t1
VONZ01001438.1	AUGUSTUS	stop_codon	111495	111497	.	+	0	Parent=g375.t1
VONZ01001438.1	AUGUSTUS	protein_match	106254	106337	8.35	+	0	ID=pp.g375.t1.fz_finz;Target=fz_finz 1 28;Target_start=0;
VONZ01001438.1	AUGUSTUS	protein_match	106338	106338	1	+	0	ID=pp.g375.t1.fz_linker;Target=fz_linker 1 1;Target_start=28;
VONZ01001438.1	AUGUSTUS	protein_match	107161	107315	1.62	+	2	ID=pp.g375.t1.fz_linker;Target=fz_linker 1 52;Target_start=28;
VONZ01001438.1	AUGUSTUS	protein_match	107715	108302	5.77	+	0	ID=pp.g375.t1.fz_znf;Target=fz_znf 1 196;Target_start=213;
VONZ01001438.1	AUGUSTUS	interblock_region	107316	107714	.	+	0	ID=pp.g375.t1.iBR2
VONZ01001438.1	AUGUSTUS	interblock_region	108303	108347	.	+	0	ID=pp.g375.t1.iBR3
VONZ01001438.1	AUGUSTUS	interblock_region	111465	111497	.	+	0	ID=pp.g375.t1.iBR3
# protein sequence = [MAFIKEESEDIKIEEAFRVKNEDTEEQKDLLVLKEDSQELNEMEEKDHDFMTGGKSPHNKMSSRNRAQKKGTRSYFNC
# QQCGRSFTKKGNLDVHMRIHNSENPFTCQQCVKSFTQKRTLKSHMRIHTGGKPFTCELCGKSFTRELNLRYHMNNHTGEKPFSCDQCEKSFTRKVGLK
# SHMRIHSRKNSFKCNQCGMSFPDMDRLNRHVIIHSGEKPFKCQQCGRGFKFNKNLKTHMRIHSGEKPFTCHHCGKHFSHKVSLKTHLRLHTGEKPYTC
# SLCRKSFTYKSTLNAHVRVHTGESPYTCKLCGKSFSQKGNLQTHMRIHTGEKPFICGQCGRNFRCKVTLIYHMRIHSRENCFICQQCGTKFMDSKHLK
# DHVITHTGEKPFMCHYCGKSFTLKGNLKTHMRLHTGEKPFKCNQCEKSFRHNVCSYAILSTV]
# sequence of block fz_finz       0 [MAFIKEESEDIKIEEAFRVKNEDTEEQK] 28
# sequence of block fz_linker    28 [DLLVLKEDSQELNEMEEKDHDFMTGGKSPHNKMSSRNRAQKKGTRSYFNCQQ] 80
# sequence of block fz_znf      213 [KPFKCQQCGRGFKFNKNLKTHMRIHSGEKPFTCHHCGKHFSHKVSLKTHLRLHTGEKPYTCSLCRKSFTYKSTLNAHVRVHTGESPYTCKLCGKSFSQKGNLQTHMRIHTGEKPFICGQCGRNFRCKVTLIYHMRIHSRENCFICQQCGTKFMDSKHLKDHVITHTGEKPFMCHYCGKSFTLKGNLKTHMRLHTGE] 409
# Evidence for and against this transcript:
# % of transcript supported by hints (any source): 0
# CDS exons: 0/3
# CDS introns: 0/2
# 5'UTR exons and introns: 0/0
# 3'UTR exons and introns: 0/0
# hint groups fully obeyed: 26
#     RM:  26
# incompatible hint groups: 2
#     RM:   2
# end gene g375
###
#
# ----- prediction on sequence number 113 (length = 30098, name = VONZ01001445.1:10772-40870) -----
#
# Predicted genes for sequence number 113 on both strands
# start gene g376
VONZ01001445.1	AUGUSTUS	gene	12202	18214	1	-	.	ID=g376
VONZ01001445.1	AUGUSTUS	transcript	12202	18214	.	-	.	ID=g376.t1;Parent=g376
VONZ01001445.1	AUGUSTUS	stop_codon	12202	12204	.	-	0	Parent=g376.t1
VONZ01001445.1	AUGUSTUS	CDS	12205	12256	.	-	1	ID=g376.t1.cds;Parent=g376.t1
VONZ01001445.1	AUGUSTUS	CDS	12333	12394	.	-	0	ID=g376.t1.cds;Parent=g376.t1
VONZ01001445.1	AUGUSTUS	CDS	13320	13507	.	-	2	ID=g376.t1.cds;Parent=g376.t1
VONZ01001445.1	AUGUSTUS	CDS	17355	17461	.	-	1	ID=g376.t1.cds;Parent=g376.t1
VONZ01001445.1	AUGUSTUS	CDS	18096	18214	.	-	0	ID=g376.t1.cds;Parent=g376.t1
VONZ01001445.1	AUGUSTUS	start_codon	18212	18214	.	-	0	Parent=g376.t1
# protein sequence = [MGAHTEHSSLERKELPWKWGGNSTLEQQNTSPTVVFTNFRLFVFLPRFFHANGGATELERISCRKTSLDIMNHMTIST
# FHQKIGMIVAFSVWVEIALKQRSVKDYGDMLEHAPFKTRILYEKAMTHFNCVLFQSFCLQILSFGSPSAEPTSESFLCSTLRNSHCPNVLPRFSASLL]
# Evidence for and against this transcript:
# % of transcript supported by hints (any source): 0
# CDS exons: 0/5
# CDS introns: 0/4
# 5'UTR exons and introns: 0/0
# 3'UTR exons and introns: 0/0
# hint groups fully obeyed: 41
#     RM:  41
# incompatible hint groups: 0
# end gene g376
###
# start gene g377
VONZ01001445.1	AUGUSTUS	gene	32631	36282	1	-	.	ID=g377
VONZ01001445.1	AUGUSTUS	transcript	32631	36282	.	-	.	ID=g377.t1;Parent=g377
VONZ01001445.1	AUGUSTUS	stop_codon	32631	32633	.	-	0	Parent=g377.t1
VONZ01001445.1	AUGUSTUS	CDS	32634	32638	.	-	2	ID=g377.t1.cds;Parent=g377.t1
VONZ01001445.1	AUGUSTUS	CDS	33089	33157	.	-	2	ID=g377.t1.cds;Parent=g377.t1
VONZ01001445.1	AUGUSTUS	CDS	35811	35936	.	-	2	ID=g377.t1.cds;Parent=g377.t1
VONZ01001445.1	AUGUSTUS	CDS	36141	36282	.	-	0	ID=g377.t1.cds;Parent=g377.t1
VONZ01001445.1	AUGUSTUS	start_codon	36280	36282	.	-	0	Parent=g377.t1
# protein sequence = [MVEIVQSVKECAEHGVCHLDMHVCNVMVDAASLKVKLIDFGGGKRIGEPDEYTDPETRIPSQEALSEMMYSLGQLLGW
# LVYSDDKGIPEGSCSSYAIHLTLTLVVYKQWCSADM]
# Evidence for and against this transcript:
# % of transcript supported by hints (any source): 0
# CDS exons: 0/4
# CDS introns: 0/3
# 5'UTR exons and introns: 0/0
# 3'UTR exons and introns: 0/0
# hint groups fully obeyed: 26
#     RM:  26
# incompatible hint groups: 2
#     RM:   2
# end gene g377
###
#
# ----- prediction on sequence number 114 (length = 30083, name = VONZ01001448.1:33194-63277) -----
#
# Predicted genes for sequence number 114 on both strands
# start gene g378
VONZ01001448.1	AUGUSTUS	gene	33773	39588	1	+	.	ID=g378
VONZ01001448.1	AUGUSTUS	transcript	33773	39588	.	+	.	ID=g378.t1;Parent=g378
VONZ01001448.1	AUGUSTUS	start_codon	33773	33775	.	+	0	Parent=g378.t1
VONZ01001448.1	AUGUSTUS	CDS	33773	33899	.	+	0	ID=g378.t1.cds;Parent=g378.t1
VONZ01001448.1	AUGUSTUS	CDS	34879	34899	.	+	2	ID=g378.t1.cds;Parent=g378.t1
VONZ01001448.1	AUGUSTUS	CDS	36195	36289	.	+	2	ID=g378.t1.cds;Parent=g378.t1
VONZ01001448.1	AUGUSTUS	CDS	36464	36511	.	+	0	ID=g378.t1.cds;Parent=g378.t1
VONZ01001448.1	AUGUSTUS	CDS	36666	37038	.	+	0	ID=g378.t1.cds;Parent=g378.t1
VONZ01001448.1	AUGUSTUS	CDS	37165	37341	.	+	2	ID=g378.t1.cds;Parent=g378.t1
VONZ01001448.1	AUGUSTUS	CDS	37502	37590	.	+	2	ID=g378.t1.cds;Parent=g378.t1
VONZ01001448.1	AUGUSTUS	CDS	37815	37851	.	+	0	ID=g378.t1.cds;Parent=g378.t1
VONZ01001448.1	AUGUSTUS	CDS	38086	38180	.	+	2	ID=g378.t1.cds;Parent=g378.t1
VONZ01001448.1	AUGUSTUS	CDS	38376	38423	.	+	0	ID=g378.t1.cds;Parent=g378.t1
VONZ01001448.1	AUGUSTUS	CDS	38578	38956	.	+	0	ID=g378.t1.cds;Parent=g378.t1
VONZ01001448.1	AUGUSTUS	CDS	39071	39168	.	+	2	ID=g378.t1.cds;Parent=g378.t1
VONZ01001448.1	AUGUSTUS	CDS	39571	39585	.	+	0	ID=g378.t1.cds;Parent=g378.t1
VONZ01001448.1	AUGUSTUS	stop_codon	39586	39588	.	+	0	Parent=g378.t1
# protein sequence = [MVLLTLLGVIALIQRERRKVNNNSDQEENGDQSDLPPVRSCDGREVDDTVINSRRYEISGHLGEGGFGTVYAATRLDD
# GLQVAVKFASIWDTRLINIDGYSEPLPVEVALQILANRGPRVQEIIQLLDWQVEPDYYFMVLERPIPCQSLYDYLRCYKGTIEEDVVRVIMHQVIFAA
# RTCCLRGVLHRDIKLENLLINPDTLEVKLIDFGCGAILTYEGYYAGTREYCLPEYHMYGKYHGEPATVWSLGILLYVMLFWKFPNKRELREINDQNWT
# TTGLSKECCDFIQCCLQINPKHRLELEKLCLHDWFMITDKKNDHSSIMEINSSSYVIGIQLGEGGFGSVYAATRLNDGQMVAIKFVPNRNTTFISIDG
# YSEPLPLEVALQILANRGPRVEEIIQLLDWQVEPDRYILVLERPVPFEELNWFLLQQMTTLEEDVARVIMRQTVFAAQTCCRRGVLHRDIKLENILIN
# PGTLEVKLIDFGCGAVLTDEGYTSYAGTREYCPPEYVTTGKYHGEPATVWSLGILLFAMSADKK]
# Evidence for and against this transcript:
# % of transcript supported by hints (any source): 0
# CDS exons: 0/13
# CDS introns: 0/12
# 5'UTR exons and introns: 0/0
# 3'UTR exons and introns: 0/0
# hint groups fully obeyed: 28
#     RM:  28
# incompatible hint groups: 4
#     RM:   4
# end gene g378
###
# start gene g379
VONZ01001448.1	AUGUSTUS	gene	48194	54700	1	+	.	ID=g379
VONZ01001448.1	AUGUSTUS	transcript	48194	54700	.	+	.	ID=g379.t1;Parent=g379
VONZ01001448.1	AUGUSTUS	start_codon	48194	48196	.	+	0	Parent=g379.t1
VONZ01001448.1	AUGUSTUS	CDS	48194	48278	.	+	0	ID=g379.t1.cds;Parent=g379.t1
VONZ01001448.1	AUGUSTUS	CDS	49850	49861	.	+	2	ID=g379.t1.cds;Parent=g379.t1
VONZ01001448.1	AUGUSTUS	CDS	53634	54099	.	+	2	ID=g379.t1.cds;Parent=g379.t1
VONZ01001448.1	AUGUSTUS	CDS	54409	54697	.	+	1	ID=g379.t1.cds;Parent=g379.t1
VONZ01001448.1	AUGUSTUS	stop_codon	54698	54700	.	+	0	Parent=g379.t1
VONZ01001448.1	AUGUSTUS	protein_match	48194	48277	6.87	+	0	ID=pp.g379.t1.fz_finz;Target=fz_finz 1 28;Target_start=0;
VONZ01001448.1	AUGUSTUS	protein_match	48278	48278	1	+	0	ID=pp.g379.t1.fz_linker;Target=fz_linker 1 1;Target_start=28;
VONZ01001448.1	AUGUSTUS	protein_match	49850	49861	1.42	+	1	ID=pp.g379.t1.fz_linker;Target=fz_linker 1 5;Target_start=27;
VONZ01001448.1	AUGUSTUS	protein_match	53634	53776	1.06	+	2	ID=pp.g379.t1.fz_linker;Target=fz_linker 5 52;Target_start=28;
VONZ01001448.1	AUGUSTUS	protein_match	53780	54099	4.5	+	0	ID=pp.g379.t1.fz_znf;Target=fz_znf 1 107;Target_start=81;
VONZ01001448.1	AUGUSTUS	protein_match	54409	54676	5.12	+	1	ID=pp.g379.t1.fz_znf;Target=fz_znf 107 196;Target_start=81;
VONZ01001448.1	AUGUSTUS	interblock_region	53777	53779	.	+	0	ID=pp.g379.t1.iBR2
VONZ01001448.1	AUGUSTUS	interblock_region	54677	54700	.	+	0	ID=pp.g379.t1.iBR3
# protein sequence = [MACIKEESDDIRIEEIFSLKQEDTEEQTDCLSDLMVVKKESEVLEAMQDEDRFKKECDFITGQKSISCSQTEKTFSRK
# RSQKNYTCQHCGKSFSQHGNSKVHVRVHTGEKPYTCQQCGKQFSEHGNLKAHMRIHTGEKLFTCQQFGKCFTKNATLKSHMNVHTGEKPYTCPLCGSI
# KRHMKTHTGEKPIHTGQKAFTCPRCGKSFRFRGNLRTHMKVHTGEKPYTCPLCGKSLTLKGNLNTHTRLHTGERPFTCLECDMSFTYQRSLKEHMQTH
# SGKTLTCSSV]
# sequence of block fz_finz       0 [MACIKEESDDIRIEEIFSLKQEDTEEQT] 28
# sequence of block fz_linker    28 [DCLSDLMVVKKESEVLEAMQDEDRFKKECDFITGQKSISCSQTEKTFSRKRS] 80
# sequence of block fz_znf       81 [KNYTCQHCGKSFSQHGNSKVHVRVHTGEKPYTCQQCGKQFSEHGNLKAHMRIHTGEKLFTCQQFGKCFTKNATLKSHMNVHTGEKPYTCPLCGSIKRHMKTHTGEKPIHTGQKAFTCPRCGKSFRFRGNLRTHMKVHTGEKPYTCPLCGKSLTLKGNLNTHTRLHTGERPFTCLECDMSFTYQRSLKEHMQTHSGK] 277
# Evidence for and against this transcript:
# % of transcript supported by hints (any source): 0
# CDS exons: 0/4
# CDS introns: 0/3
# 5'UTR exons and introns: 0/0
# 3'UTR exons and introns: 0/0
# hint groups fully obeyed: 39
#     RM:  39
# incompatible hint groups: 1
#     RM:   1
# end gene g379
###
#
# ----- prediction on sequence number 115 (length = 30083, name = VONZ01001451.1:71503-101586) -----
#
# Predicted genes for sequence number 115 on both strands
# start gene g380
VONZ01001451.1	AUGUSTUS	gene	73391	86474	1	+	.	ID=g380
VONZ01001451.1	AUGUSTUS	transcript	73391	86474	.	+	.	ID=g380.t1;Parent=g380
VONZ01001451.1	AUGUSTUS	start_codon	73391	73393	.	+	0	Parent=g380.t1
VONZ01001451.1	AUGUSTUS	CDS	73391	73409	.	+	0	ID=g380.t1.cds;Parent=g380.t1
VONZ01001451.1	AUGUSTUS	CDS	74123	74144	.	+	2	ID=g380.t1.cds;Parent=g380.t1
VONZ01001451.1	AUGUSTUS	CDS	76517	76526	.	+	1	ID=g380.t1.cds;Parent=g380.t1
VONZ01001451.1	AUGUSTUS	CDS	76935	76943	.	+	0	ID=g380.t1.cds;Parent=g380.t1
VONZ01001451.1	AUGUSTUS	CDS	79037	79056	.	+	0	ID=g380.t1.cds;Parent=g380.t1
VONZ01001451.1	AUGUSTUS	CDS	79997	80053	.	+	1	ID=g380.t1.cds;Parent=g380.t1
VONZ01001451.1	AUGUSTUS	CDS	80385	80428	.	+	1	ID=g380.t1.cds;Parent=g380.t1
VONZ01001451.1	AUGUSTUS	CDS	82788	83433	.	+	2	ID=g380.t1.cds;Parent=g380.t1
VONZ01001451.1	AUGUSTUS	CDS	86435	86471	.	+	1	ID=g380.t1.cds;Parent=g380.t1
VONZ01001451.1	AUGUSTUS	stop_codon	86472	86474	.	+	0	Parent=g380.t1
VONZ01001451.1	AUGUSTUS	protein_match	73391	73409	2.08	+	0	ID=pp.g380.t1.fz_finz;Target=fz_finz 1 7;Target_start=0;
VONZ01001451.1	AUGUSTUS	protein_match	74123	74144	1.47	+	1	ID=pp.g380.t1.fz_finz;Target=fz_finz 7 14;Target_start=0;
VONZ01001451.1	AUGUSTUS	protein_match	76517	76526	0.745	+	0	ID=pp.g380.t1.fz_finz;Target=fz_finz 15 18;Target_start=0;
VONZ01001451.1	AUGUSTUS	protein_match	76935	76943	2.34	+	2	ID=pp.g380.t1.fz_finz;Target=fz_finz 18 21;Target_start=0;
VONZ01001451.1	AUGUSTUS	protein_match	79037	79056	0.814	+	2	ID=pp.g380.t1.fz_finz;Target=fz_finz 21 27;Target_start=0;
VONZ01001451.1	AUGUSTUS	protein_match	79997	80000	0.49	+	1	ID=pp.g380.t1.fz_finz;Target=fz_finz 27 28;Target_start=0;
VONZ01001451.1	AUGUSTUS	protein_match	80001	80053	1.05	+	0	ID=pp.g380.t1.fz_linker;Target=fz_linker 1 18;Target_start=28;
VONZ01001451.1	AUGUSTUS	protein_match	80385	80428	0.903	+	0	ID=pp.g380.t1.fz_linker;Target=fz_linker 19 33;Target_start=27;
VONZ01001451.1	AUGUSTUS	protein_match	82788	82846	1.08	+	2	ID=pp.g380.t1.fz_linker;Target=fz_linker 33 52;Target_start=28;
VONZ01001451.1	AUGUSTUS	protein_match	82853	83433	3.86	+	0	ID=pp.g380.t1.fz_znf;Target=fz_znf 1 194;Target_start=82;
VONZ01001451.1	AUGUSTUS	protein_match	86435	86441	0.338	+	1	ID=pp.g380.t1.fz_znf;Target=fz_znf 194 196;Target_start=82;
VONZ01001451.1	AUGUSTUS	interblock_region	82847	82852	.	+	0	ID=pp.g380.t1.iBR2
VONZ01001451.1	AUGUSTUS	interblock_region	86442	86474	.	+	0	ID=pp.g380.t1.iBR3
# protein sequence = [MIFSQEFSKYMFIIQIKVFKHDHVDEGKRRENEKNDSQSSNLSSAFVSAMITGMFTSLYFNLMLHEMDEMEEKTPYEK
# HLDFITGEKSFICSQTEKSKRKFSSQKRREDRSHFTCQQCGKSSTQRGKLTVHVRIHTGEKPFTCHQCGKSFTQKVSLTYHMKIHTGETPYTCQECGN
# SFTEKKSLEIHMRIHTGEKPYTCRECGKRFIRREDLKSHVRLHTGEKPFTCQQCGKSFTQKGNLTTHMRIHTGEKPFVCVQCGSSYRSKANFNCHMRK
# HLSKCSDTEKLLVK]
# sequence of block fz_finz       0 [MIFSQEFSKYMFIIQIKVFKHDHVDEGK] 28
# sequence of block fz_linker    28 [RRENEKNDSQSSNLSSAFVSAMITGMFTSLYFNLMLHEMDEMEEKTPYEKHL] 80
# sequence of block fz_znf       82 [ITGEKSFICSQTEKSKRKFSSQKRREDRSHFTCQQCGKSSTQRGKLTVHVRIHTGEKPFTCHQCGKSFTQKVSLTYHMKIHTGETPYTCQECGNSFTEKKSLEIHMRIHTGEKPYTCRECGKRFIRREDLKSHVRLHTGEKPFTCQQCGKSFTQKGNLTTHMRIHTGEKPFVCVQCGSSYRSKANFNCHMRKHLSK] 278
# Evidence for and against this transcript:
# % of transcript supported by hints (any source): 0
# CDS exons: 0/9
# CDS introns: 0/8
# 5'UTR exons and introns: 0/0
# 3'UTR exons and introns: 0/0
# hint groups fully obeyed: 84
#     RM:  84
# incompatible hint groups: 4
#     RM:   4
# end gene g380
###
#
# ----- prediction on sequence number 116 (length = 30083, name = VONZ01001460.1:31255-61338) -----
#
# Predicted genes for sequence number 116 on both strands
# start gene g381
VONZ01001460.1	AUGUSTUS	gene	46255	56986	1	+	.	ID=g381
VONZ01001460.1	AUGUSTUS	transcript	46255	56986	.	+	.	ID=g381.t1;Parent=g381
VONZ01001460.1	AUGUSTUS	start_codon	46255	46257	.	+	0	Parent=g381.t1
VONZ01001460.1	AUGUSTUS	CDS	46255	46339	.	+	0	ID=g381.t1.cds;Parent=g381.t1
VONZ01001460.1	AUGUSTUS	CDS	46808	46868	.	+	2	ID=g381.t1.cds;Parent=g381.t1
VONZ01001460.1	AUGUSTUS	CDS	49004	49107	.	+	1	ID=g381.t1.cds;Parent=g381.t1
VONZ01001460.1	AUGUSTUS	CDS	52577	52594	.	+	2	ID=g381.t1.cds;Parent=g381.t1
VONZ01001460.1	AUGUSTUS	CDS	56083	56097	.	+	2	ID=g381.t1.cds;Parent=g381.t1
VONZ01001460.1	AUGUSTUS	CDS	56421	56983	.	+	2	ID=g381.t1.cds;Parent=g381.t1
VONZ01001460.1	AUGUSTUS	stop_codon	56984	56986	.	+	0	Parent=g381.t1
VONZ01001460.1	AUGUSTUS	protein_match	46255	46338	8.92	+	0	ID=pp.g381.t1.fz_finz;Target=fz_finz 1 28;Target_start=0;
VONZ01001460.1	AUGUSTUS	protein_match	46339	46339	1	+	0	ID=pp.g381.t1.fz_linker;Target=fz_linker 1 1;Target_start=28;
VONZ01001460.1	AUGUSTUS	protein_match	46808	46868	1.15	+	1	ID=pp.g381.t1.fz_linker;Target=fz_linker 1 21;Target_start=27;
VONZ01001460.1	AUGUSTUS	protein_match	49004	49097	1	+	1	ID=pp.g381.t1.fz_linker;Target=fz_linker 21 52;Target_start=28;
VONZ01001460.1	AUGUSTUS	protein_match	49101	49107	0.508	+	0	ID=pp.g381.t1.fz_znf;Target=fz_znf 1 3;Target_start=81;
VONZ01001460.1	AUGUSTUS	protein_match	52577	52594	2.2	+	1	ID=pp.g381.t1.fz_znf;Target=fz_znf 3 9;Target_start=80;
VONZ01001460.1	AUGUSTUS	protein_match	56083	56097	4.8	+	1	ID=pp.g381.t1.fz_znf;Target=fz_znf 9 14;Target_start=80;
VONZ01001460.1	AUGUSTUS	protein_match	56421	56968	2.45	+	2	ID=pp.g381.t1.fz_znf;Target=fz_znf 14 196;Target_start=81;
VONZ01001460.1	AUGUSTUS	interblock_region	49098	49100	.	+	0	ID=pp.g381.t1.iBR2
VONZ01001460.1	AUGUSTUS	interblock_region	56969	56986	.	+	0	ID=pp.g381.t1.iBR3
# protein sequence = [MAFIKEESEDVTIEETLRVKHEDTEEQTVILGLKNEISLIIYSSSRRHRHALANFPEPRCHFEVHCEAEERSLNGQTL
# SFDRGNTLHRCYKKFSTLMPLKEECKVLNEMEEKEQYDFLTAEESLSWPQTFSQKTGTTSHFTPFHCEKSLNEHGNLKVQMKIHAEKKPFICQLCGIS
# FTQKGNLKRHMKIHAEKKPFTCQQCGISFTQKRILNRHMRIHAGEKPYTCRQCGKSFSRKGNLNFHMRVHTGENPFTCQQCGISFTQKGSLNRHMTKL
# HCIESTQS]
# sequence of block fz_finz       0 [MAFIKEESEDVTIEETLRVKHEDTEEQT] 28
# sequence of block fz_linker    28 [VILGLKNEISLIIYSSSRRHRHALANFPEPRCHFEVHCEAEERSLNGQTLSF] 80
# sequence of block fz_znf       81 [RGNTLHRCYKKFSTLMPLKEECKVLNEMEEKEQYDFLTAEESLSWPQTFSQKTGTTSHFTPFHCEKSLNEHGNLKVQMKIHAEKKPFICQLCGISFTQKGNLKRHMKIHAEKKPFTCQQCGISFTQKRILNRHMRIHAGEKPYTCRQCGKSFSRKGNLNFHMRVHTGENPFTCQQCGISFTQKGSLNRHMTKLHCI] 277
# Evidence for and against this transcript:
# % of transcript supported by hints (any source): 0
# CDS exons: 0/6
# CDS introns: 0/5
# 5'UTR exons and introns: 0/0
# 3'UTR exons and introns: 0/0
# hint groups fully obeyed: 63
#     RM:  63
# incompatible hint groups: 3
#     RM:   3
# end gene g381
###
#
# ----- prediction on sequence number 117 (length = 30098, name = VONZ01001505.1:1105-31203) -----
#
# Predicted genes for sequence number 117 on both strands
# start gene g382
VONZ01001505.1	AUGUSTUS	gene	7887	24281	1	-	.	ID=g382
VONZ01001505.1	AUGUSTUS	transcript	7887	24281	.	-	.	ID=g382.t1;Parent=g382
VONZ01001505.1	AUGUSTUS	stop_codon	7887	7889	.	-	0	Parent=g382.t1
VONZ01001505.1	AUGUSTUS	CDS	7890	8124	.	-	1	ID=g382.t1.cds;Parent=g382.t1
VONZ01001505.1	AUGUSTUS	CDS	8210	8615	.	-	2	ID=g382.t1.cds;Parent=g382.t1
VONZ01001505.1	AUGUSTUS	CDS	12268	12422	.	-	1	ID=g382.t1.cds;Parent=g382.t1
VONZ01001505.1	AUGUSTUS	CDS	12505	12543	.	-	1	ID=g382.t1.cds;Parent=g382.t1
VONZ01001505.1	AUGUSTUS	CDS	12675	12859	.	-	0	ID=g382.t1.cds;Parent=g382.t1
VONZ01001505.1	AUGUSTUS	CDS	13235	13327	.	-	0	ID=g382.t1.cds;Parent=g382.t1
VONZ01001505.1	AUGUSTUS	CDS	13842	13933	.	-	2	ID=g382.t1.cds;Parent=g382.t1
VONZ01001505.1	AUGUSTUS	CDS	14541	14558	.	-	2	ID=g382.t1.cds;Parent=g382.t1
VONZ01001505.1	AUGUSTUS	CDS	16104	16167	.	-	0	ID=g382.t1.cds;Parent=g382.t1
VONZ01001505.1	AUGUSTUS	CDS	24261	24281	.	-	0	ID=g382.t1.cds;Parent=g382.t1
VONZ01001505.1	AUGUSTUS	start_codon	24279	24281	.	-	0	Parent=g382.t1
VONZ01001505.1	AUGUSTUS	protein_match	7893	8124	4.86	-	1	ID=pp.g382.t1.fz_znf;Target=fz_znf 119 196;Target_start=239;
VONZ01001505.1	AUGUSTUS	protein_match	8210	8565	5.78	-	0	ID=pp.g382.t1.fz_znf;Target=fz_znf 1 119;Target_start=239;
VONZ01001505.1	AUGUSTUS	protein_match	13283	13327	0.955	-	0	ID=pp.g382.t1.fz_linker;Target=fz_linker 38 52;Target_start=28;
VONZ01001505.1	AUGUSTUS	protein_match	13842	13933	1.05	-	2	ID=pp.g382.t1.fz_linker;Target=fz_linker 7 37;Target_start=28;
VONZ01001505.1	AUGUSTUS	protein_match	14541	14558	1.32	-	2	ID=pp.g382.t1.fz_linker;Target=fz_linker 1 7;Target_start=28;
VONZ01001505.1	AUGUSTUS	protein_match	16104	16104	1	-	0	ID=pp.g382.t1.fz_linker;Target=fz_linker 1 1;Target_start=28;
VONZ01001505.1	AUGUSTUS	protein_match	16105	16167	7.79	-	0	ID=pp.g382.t1.fz_finz;Target=fz_finz 8 28;Target_start=0;
VONZ01001505.1	AUGUSTUS	protein_match	24261	24281	2.05	-	0	ID=pp.g382.t1.fz_finz;Target=fz_finz 1 7;Target_start=0;
VONZ01001505.1	AUGUSTUS	interblock_region	7887	7892	.	-	0	ID=pp.g382.t1.iBR3
VONZ01001505.1	AUGUSTUS	interblock_region	8566	8615	.	-	2	ID=pp.g382.t1.iBR2
VONZ01001505.1	AUGUSTUS	interblock_region	12268	12422	.	-	1	ID=pp.g382.t1.iBR2
VONZ01001505.1	AUGUSTUS	interblock_region	12505	12543	.	-	1	ID=pp.g382.t1.iBR2
VONZ01001505.1	AUGUSTUS	interblock_region	12675	12859	.	-	0	ID=pp.g382.t1.iBR2
VONZ01001505.1	AUGUSTUS	interblock_region	13235	13282	.	-	0	ID=pp.g382.t1.iBR2
# protein sequence = [MYLDKEEIEDMKIEETFSVKKEDTEEQTVWIAPPGHNSNVHEGGSDSRLMQDLRTVTEKSWCSPSTQRMVSPSKLRLQ
# DTSLPRALVATTRHRGSKIVFLVCFRGQTYRYRSPLGSLLFKVIHFPALYKLAGCALSPLGIEAPGSSTIPTTGVEIPHFTELGPVETCQRKRRSRGI
# GRLAAPYEIASALATRPDPEMGMALWHTFSALLTPCVPTGSSALRPDLIEESQELKNMDKKEQNLFTCYPCGRSFNRKRYLKVHMRAHTREKPHVCSQ
# CGKCFTHTSNLISHMRTHSGESLFTCQQCGKNFTQKGNLEVHMRIHTGERDFICHHCGKSCTQKGNLEVHIRSHTGEKPYICSHVERISLKKQNLKVH
# MRIHTGERRFICKQCGRSFTQKGNLDVHMRIHTGEKPYICSQCGLSFAHTSHLNYHLRTHSGES]
# sequence of block fz_znf      239 [NLFTCYPCGRSFNRKRYLKVHMRAHTREKPHVCSQCGKCFTHTSNLISHMRTHSGESLFTCQQCGKNFTQKGNLEVHMRIHTGERDFICHHCGKSCTQKGNLEVHIRSHTGEKPYICSHVERISLKKQNLKVHMRIHTGERRFICKQCGRSFTQKGNLDVHMRIHTGEKPYICSQCGLSFAHTSHLNYHLRTHSGE] 435
# sequence of block fz_linker    28 [VWIAPPGHNSNVHEGGSDSRLMQDLRTVTEKSWCSPSTQRMVSPSKLRLQDT] 80
# sequence of block fz_finz       0 [MYLDKEEIEDMKIEETFSVKKEDTEEQT] 28
# Evidence for and against this transcript:
# % of transcript supported by hints (any source): 0
# CDS exons: 0/10
# CDS introns: 0/9
# 5'UTR exons and introns: 0/0
# 3'UTR exons and introns: 0/0
# hint groups fully obeyed: 116
#     RM: 116
# incompatible hint groups: 2
#     RM:   2
# end gene g382
###
#
# ----- prediction on sequence number 118 (length = 30125, name = VONZ01001505.1:96456-126581) -----
#
# Predicted genes for sequence number 118 on both strands
# start gene g383
VONZ01001505.1	AUGUSTUS	gene	101128	102634	1	+	.	ID=g383
VONZ01001505.1	AUGUSTUS	transcript	101128	102634	.	+	.	ID=g383.t1;Parent=g383
VONZ01001505.1	AUGUSTUS	start_codon	101128	101130	.	+	0	Parent=g383.t1
VONZ01001505.1	AUGUSTUS	CDS	101128	101262	.	+	0	ID=g383.t1.cds;Parent=g383.t1
VONZ01001505.1	AUGUSTUS	CDS	102035	102631	.	+	0	ID=g383.t1.cds;Parent=g383.t1
VONZ01001505.1	AUGUSTUS	stop_codon	102632	102634	.	+	0	Parent=g383.t1
# protein sequence = [MTDQGKNRKARICQKIWVESRKVDLHLSLYLGVLPILKEYVMVFQVIMDFIENGTKAYINCGKYMQAKLPLKSKTLQA
# LSSIDPVVRGHSQAVIQLKELAIIMKHLVPTESDPSMEILRYNVDPNLANYEEGDDIVKWWAHVISLGKYPALTQVIRGALSIFHGPLVESSFSLMGD
# VIDKKYANMRISTFNAVQTVKYTLRSRRRRTGITMFKREDVKLGPVDKTVCHNIRPAGKKDKSFREEN]
# Evidence for and against this transcript:
# % of transcript supported by hints (any source): 0
# CDS exons: 0/2
# CDS introns: 0/1
# 5'UTR exons and introns: 0/0
# 3'UTR exons and introns: 0/0
# hint groups fully obeyed: 5
#     RM:   5
# incompatible hint groups: 0
# end gene g383
###
# start gene g384
VONZ01001505.1	AUGUSTUS	gene	103113	111581	1	-	.	ID=g384
VONZ01001505.1	AUGUSTUS	transcript	103113	111581	.	-	.	ID=g384.t1;Parent=g384
VONZ01001505.1	AUGUSTUS	stop_codon	103113	103115	.	-	0	Parent=g384.t1
VONZ01001505.1	AUGUSTUS	CDS	103116	103120	.	-	2	ID=g384.t1.cds;Parent=g384.t1
VONZ01001505.1	AUGUSTUS	CDS	104358	104377	.	-	1	ID=g384.t1.cds;Parent=g384.t1
VONZ01001505.1	AUGUSTUS	CDS	107889	108062	.	-	1	ID=g384.t1.cds;Parent=g384.t1
VONZ01001505.1	AUGUSTUS	CDS	108480	108832	.	-	0	ID=g384.t1.cds;Parent=g384.t1
VONZ01001505.1	AUGUSTUS	CDS	109385	109396	.	-	0	ID=g384.t1.cds;Parent=g384.t1
VONZ01001505.1	AUGUSTUS	CDS	110388	110495	.	-	0	ID=g384.t1.cds;Parent=g384.t1
VONZ01001505.1	AUGUSTUS	CDS	110580	110623	.	-	2	ID=g384.t1.cds;Parent=g384.t1
VONZ01001505.1	AUGUSTUS	CDS	111002	111073	.	-	2	ID=g384.t1.cds;Parent=g384.t1
VONZ01001505.1	AUGUSTUS	CDS	111455	111581	.	-	0	ID=g384.t1.cds;Parent=g384.t1
VONZ01001505.1	AUGUSTUS	start_codon	111579	111581	.	-	0	Parent=g384.t1
VONZ01001505.1	AUGUSTUS	protein_match	103119	103120	1	-	2	ID=pp.g384.t1.fz_znf;Target=fz_znf 196 196;Target_start=108;
VONZ01001505.1	AUGUSTUS	protein_match	104358	104377	1.46	-	1	ID=pp.g384.t1.fz_znf;Target=fz_znf 189 196;Target_start=108;
VONZ01001505.1	AUGUSTUS	protein_match	107889	108062	4.8	-	1	ID=pp.g384.t1.fz_znf;Target=fz_znf 131 189;Target_start=108;
VONZ01001505.1	AUGUSTUS	protein_match	108480	108832	2.27	-	0	ID=pp.g384.t1.fz_znf;Target=fz_znf 14 131;Target_start=108;
VONZ01001505.1	AUGUSTUS	protein_match	109385	109396	1.32	-	0	ID=pp.g384.t1.fz_znf;Target=fz_znf 10 13;Target_start=108;
VONZ01001505.1	AUGUSTUS	protein_match	110388	110414	2.28	-	0	ID=pp.g384.t1.fz_znf;Target=fz_znf 1 9;Target_start=108;
VONZ01001505.1	AUGUSTUS	protein_match	110583	110623	0.99	-	2	ID=pp.g384.t1.fz_linker;Target=fz_linker 39 52;Target_start=28;
VONZ01001505.1	AUGUSTUS	protein_match	111002	111073	0.964	-	2	ID=pp.g384.t1.fz_linker;Target=fz_linker 15 39;Target_start=28;
VONZ01001505.1	AUGUSTUS	protein_match	111455	111497	1.56	-	0	ID=pp.g384.t1.fz_linker;Target=fz_linker 1 15;Target_start=28;
VONZ01001505.1	AUGUSTUS	protein_match	111498	111581	1.92	-	0	ID=pp.g384.t1.fz_finz;Target=fz_finz 1 28;Target_start=0;
VONZ01001505.1	AUGUSTUS	interblock_region	103113	103118	.	-	0	ID=pp.g384.t1.iBR3
VONZ01001505.1	AUGUSTUS	interblock_region	110415	110495	.	-	0	ID=pp.g384.t1.iBR2
VONZ01001505.1	AUGUSTUS	interblock_region	110580	110582	.	-	0	ID=pp.g384.t1.iBR2
# protein sequence = [MALIKEESEDMKIEALKVEEESEDMMIAEVFGLKQENTEEQTEHRQQQVFISCFYRLPIGCRFTPTTEKRQSDGVGTL
# DTQGPLNKVSQDLISNLSAEDPPLLSPLCSLPYCCLQCSCSCPSQELKDMEEKEQNEKDHDFKIGEKSTQTERCSSRKRDQKIESKSFLTCHQCGKGF
# SRKGNLEVHMRIHTGEKPYTCQHCGKSFTVKETLKFHMRVHTGEKPYTCQQCGKTFIQKRNLRYHMTIHTGEKQFICGQCGRSFTCKVSLNYHTRTHS
# GDNCFICQQCGKSFSYKCNLVIIVYTHTTLS]
# sequence of block fz_znf      108 [LPYCCLQCSCSCPSQELKDMEEKEQNEKDHDFKIGEKSTQTERCSSRKRDQKIESKSFLTCHQCGKGFSRKGNLEVHMRIHTGEKPYTCQHCGKSFTVKETLKFHMRVHTGEKPYTCQQCGKTFIQKRNLRYHMTIHTGEKQFICGQCGRSFTCKVSLNYHTRTHSGDNCFICQQCGKSFSYKCNLVIIVYTHTTL] 304
# sequence of block fz_linker    28 [EVFGLKQENTEEQTEHRQQQVFISCFYRLPIGCRFTPTTEKRQSDGVGTLDT] 80
# sequence of block fz_finz       0 [MALIKEESEDMKIEALKVEEESEDMMIA] 28
# Evidence for and against this transcript:
# % of transcript supported by hints (any source): 0
# CDS exons: 0/9
# CDS introns: 0/8
# 5'UTR exons and introns: 0/0
# 3'UTR exons and introns: 0/0
# hint groups fully obeyed: 35
#     RM:  35
# incompatible hint groups: 3
#     RM:   3
# end gene g384
###
#
# ----- prediction on sequence number 119 (length = 51840, name = VONZ01001535.1:67818-119658) -----
#
# Predicted genes for sequence number 119 on both strands
# start gene g385
VONZ01001535.1	AUGUSTUS	gene	76620	98635	1	-	.	ID=g385
VONZ01001535.1	AUGUSTUS	transcript	76620	98635	.	-	.	ID=g385.t1;Parent=g385
VONZ01001535.1	AUGUSTUS	stop_codon	76620	76622	.	-	0	Parent=g385.t1
VONZ01001535.1	AUGUSTUS	CDS	76623	76885	.	-	2	ID=g385.t1.cds;Parent=g385.t1
VONZ01001535.1	AUGUSTUS	CDS	77799	77892	.	-	0	ID=g385.t1.cds;Parent=g385.t1
VONZ01001535.1	AUGUSTUS	CDS	86956	86964	.	-	0	ID=g385.t1.cds;Parent=g385.t1
VONZ01001535.1	AUGUSTUS	CDS	88644	88672	.	-	2	ID=g385.t1.cds;Parent=g385.t1
VONZ01001535.1	AUGUSTUS	CDS	97123	97303	.	-	0	ID=g385.t1.cds;Parent=g385.t1
VONZ01001535.1	AUGUSTUS	CDS	97469	97896	.	-	2	ID=g385.t1.cds;Parent=g385.t1
VONZ01001535.1	AUGUSTUS	CDS	98227	98382	.	-	2	ID=g385.t1.cds;Parent=g385.t1
VONZ01001535.1	AUGUSTUS	CDS	98620	98635	.	-	0	ID=g385.t1.cds;Parent=g385.t1
VONZ01001535.1	AUGUSTUS	start_codon	98633	98635	.	-	0	Parent=g385.t1
VONZ01001535.1	AUGUSTUS	protein_match	77881	77892	1.34	-	0	ID=pp.g385.t1.fz_znf;Target=fz_znf 193 196;Target_start=81;
VONZ01001535.1	AUGUSTUS	protein_match	86956	86964	2.26	-	0	ID=pp.g385.t1.fz_znf;Target=fz_znf 190 192;Target_start=81;
VONZ01001535.1	AUGUSTUS	protein_match	88644	88672	0.951	-	2	ID=pp.g385.t1.fz_znf;Target=fz_znf 180 189;Target_start=81;
VONZ01001535.1	AUGUSTUS	protein_match	97123	97303	1.82	-	0	ID=pp.g385.t1.fz_znf;Target=fz_znf 120 180;Target_start=81;
VONZ01001535.1	AUGUSTUS	protein_match	97469	97825	3.02	-	0	ID=pp.g385.t1.fz_znf;Target=fz_znf 1 119;Target_start=81;
VONZ01001535.1	AUGUSTUS	protein_match	97829	97896	1.24	-	2	ID=pp.g385.t1.fz_linker;Target=fz_linker 30 52;Target_start=28;
VONZ01001535.1	AUGUSTUS	protein_match	98227	98314	2.18	-	0	ID=pp.g385.t1.fz_linker;Target=fz_linker 1 30;Target_start=28;
VONZ01001535.1	AUGUSTUS	protein_match	98315	98382	5.81	-	2	ID=pp.g385.t1.fz_finz;Target=fz_finz 6 28;Target_start=0;
VONZ01001535.1	AUGUSTUS	protein_match	98620	98635	1.92	-	0	ID=pp.g385.t1.fz_finz;Target=fz_finz 1 6;Target_start=0;
VONZ01001535.1	AUGUSTUS	interblock_region	76620	76885	.	-	2	ID=pp.g385.t1.iBR3
VONZ01001535.1	AUGUSTUS	interblock_region	77799	77880	.	-	0	ID=pp.g385.t1.iBR3
VONZ01001535.1	AUGUSTUS	interblock_region	97826	97828	.	-	0	ID=pp.g385.t1.iBR2
# protein sequence = [MPFFAEESEDMKTEERFSIKPEDTEEQTKMVFIKEESEDMKIEETFRVKHEETEEQTDLMTSKEKSQELNEKEDNVQH
# IKYDFMTGEKSFSCSHTENNSQKSVQKTANKSYFTCQQCGKSFNRKGYLEVHMRVHTGEKPYTCQQCGKSFIRKGNLNYHMRVHIGNRPFVCQQCGKR
# FTEKGNLNIQMRIHTGENLTHALNCPRSFKHKHSLDVHIRIHTGNKPFTCPQCGKTFTDKRNLRNHVHKIHTGEKPFTCDQSFERSLESHMCTHMGCL
# TGNVDSNWRRFKQQFELYMAAIGMDTKPEARMCRLKVTVKDKVHHLLFSVVAEELESLLGEKACKKLNLVKRVYYINHDNSAVTTSNSVDDIVQSFVD
# VFKGFGVLPYVYKIQLKENA]
# sequence of block fz_znf       81 [DFMTGEKSFSCSHTENNSQKSVQKTANKSYFTCQQCGKSFNRKGYLEVHMRVHTGEKPYTCQQCGKSFIRKGNLNYHMRVHIGNRPFVCQQCGKRFTEKGNLNIQMRIHTGENLTHALNCPRSFKHKHSLDVHIRIHTGNKPFTCPQCGKTFTDKRNLRNHVHKIHTGEKPFTCDQSFERSLESHMCTHMGCLTGN] 277
# sequence of block fz_linker    28 [KMVFIKEESEDMKIEETFRVKHEETEEQTDLMTSKEKSQELNEKEDNVQHIK] 80
# sequence of block fz_finz       0 [MPFFAEESEDMKTEERFSIKPEDTEEQT] 28
# Evidence for and against this transcript:
# % of transcript supported by hints (any source): 0
# CDS exons: 0/8
# CDS introns: 0/7
# 5'UTR exons and introns: 0/0
# 3'UTR exons and introns: 0/0
# hint groups fully obeyed: 146
#     RM: 146
# incompatible hint groups: 3
#     RM:   3
# end gene g385
###
# start gene g386
VONZ01001535.1	AUGUSTUS	gene	100668	104658	1	-	.	ID=g386
VONZ01001535.1	AUGUSTUS	transcript	100668	104658	.	-	.	ID=g386.t1;Parent=g386
VONZ01001535.1	AUGUSTUS	stop_codon	100668	100670	.	-	0	Parent=g386.t1
VONZ01001535.1	AUGUSTUS	CDS	100671	101426	.	-	0	ID=g386.t1.cds;Parent=g386.t1
VONZ01001535.1	AUGUSTUS	CDS	104444	104457	.	-	2	ID=g386.t1.cds;Parent=g386.t1
VONZ01001535.1	AUGUSTUS	CDS	104574	104658	.	-	0	ID=g386.t1.cds;Parent=g386.t1
VONZ01001535.1	AUGUSTUS	start_codon	104656	104658	.	-	0	Parent=g386.t1
VONZ01001535.1	AUGUSTUS	protein_match	100692	101279	4.93	-	0	ID=pp.g386.t1.fz_znf;Target=fz_znf 1 196;Target_start=82;
VONZ01001535.1	AUGUSTUS	protein_match	101286	101426	1.17	-	0	ID=pp.g386.t1.fz_linker;Target=fz_linker 6 52;Target_start=28;
VONZ01001535.1	AUGUSTUS	protein_match	104444	104457	0.711	-	2	ID=pp.g386.t1.fz_linker;Target=fz_linker 1 5;Target_start=28;
VONZ01001535.1	AUGUSTUS	protein_match	104574	104574	1	-	0	ID=pp.g386.t1.fz_linker;Target=fz_linker 1 1;Target_start=28;
VONZ01001535.1	AUGUSTUS	protein_match	104575	104658	9.78	-	0	ID=pp.g386.t1.fz_finz;Target=fz_finz 1 28;Target_start=0;
VONZ01001535.1	AUGUSTUS	interblock_region	100668	100691	.	-	0	ID=pp.g386.t1.iBR3
VONZ01001535.1	AUGUSTUS	interblock_region	101280	101285	.	-	0	ID=pp.g386.t1.iBR2
# protein sequence = [MVFIKEESEDMKIKETFRVKHEDTEEQTASAVKCGKSFTRKPLLNVHMRIHTGEKPYTCKLCGKSFSLNKYFKTHMKI
# HTKKKPLICPQCGKCFLEEKSLNVHLRIHTGDSPFTCPQCGKIFTRKGNLQTHIRSHTGEKPYICSRCGKSYRYTENLNTHLKIHLRENSFTCQQCKR
# SFTDTNQLKNHVKIHIGEKPFMCHYCGKSLSEGRHLKIHLRVHTGEKPFTCEQCGKSFTVKGNLKVHMRIHTGEKPYMCLQCEKSFACQSSMKRHLKT
# HSGKKLLFSSV]
# sequence of block fz_znf       82 [KPLICPQCGKCFLEEKSLNVHLRIHTGDSPFTCPQCGKIFTRKGNLQTHIRSHTGEKPYICSRCGKSYRYTENLNTHLKIHLRENSFTCQQCKRSFTDTNQLKNHVKIHIGEKPFMCHYCGKSLSEGRHLKIHLRVHTGEKPFTCEQCGKSFTVKGNLKVHMRIHTGEKPYMCLQCEKSFACQSSMKRHLKTHSGK] 278
# sequence of block fz_linker    28 [ASAVKCGKSFTRKPLLNVHMRIHTGEKPYTCKLCGKSFSLNKYFKTHMKIHT] 80
# sequence of block fz_finz       0 [MVFIKEESEDMKIKETFRVKHEDTEEQT] 28
# Evidence for and against this transcript:
# % of transcript supported by hints (any source): 0
# CDS exons: 0/3
# CDS introns: 0/2
# 5'UTR exons and introns: 0/0
# 3'UTR exons and introns: 0/0
# hint groups fully obeyed: 19
#     RM:  19
# incompatible hint groups: 1
#     RM:   1
# end gene g386
###
# start gene g387
VONZ01001535.1	AUGUSTUS	gene	116304	118255	1	-	.	ID=g387
VONZ01001535.1	AUGUSTUS	transcript	116304	118255	.	-	.	ID=g387.t1;Parent=g387
VONZ01001535.1	AUGUSTUS	stop_codon	116304	116306	.	-	0	Parent=g387.t1
VONZ01001535.1	AUGUSTUS	CDS	116307	117150	.	-	1	ID=g387.t1.cds;Parent=g387.t1
VONZ01001535.1	AUGUSTUS	CDS	118194	118255	.	-	0	ID=g387.t1.cds;Parent=g387.t1
VONZ01001535.1	AUGUSTUS	start_codon	118253	118255	.	-	0	Parent=g387.t1
# protein sequence = [MKEKEKQKERRFYVEEDVNLRVNKVSQTGCICLACLIMSKAKGKQAEREKECPPISMADISSLLDEHRAALSADFKSS
# FDSLASTLDSIRSTINDHGQRIDSLEVNATSVDQRLQQLEGAFSALQKDNDLLKHKVADLEGRSRRQNIRIIGLPESIEGPRPSAFFSQLLIDVLGSE
# VLSSPPEIDRAHRSLAPKPAPGGKPRPVILRFHRFQVKDLVIREARKRGVLHYKDYQIRMFDDYSPDVLKQRAEYRDSMAELYKRGYKPALLYPARLR
# ITLPNGDKTFLMSASDAVKFVQDLNMSS]
# Evidence for and against this transcript:
# % of transcript supported by hints (any source): 0
# CDS exons: 0/2
# CDS introns: 0/1
# 5'UTR exons and introns: 0/0
# 3'UTR exons and introns: 0/0
# hint groups fully obeyed: 7
#     RM:   7
# incompatible hint groups: 0
# end gene g387
###
# start gene g388
VONZ01001535.1	AUGUSTUS	gene	118401	119381	1	-	.	ID=g388
VONZ01001535.1	AUGUSTUS	transcript	118401	119381	.	-	.	ID=g388.t1;Parent=g388
VONZ01001535.1	AUGUSTUS	stop_codon	118401	118403	.	-	0	Parent=g388.t1
VONZ01001535.1	AUGUSTUS	CDS	118404	118622	.	-	0	ID=g388.t1.cds;Parent=g388.t1
VONZ01001535.1	AUGUSTUS	CDS	119163	119381	.	-	0	ID=g388.t1.cds;Parent=g388.t1
VONZ01001535.1	AUGUSTUS	start_codon	119379	119381	.	-	0	Parent=g388.t1
# protein sequence = [MDMARGTRMVNEDGTEIRQRVEKKMDIEQRNNKTKKDYLKEATVSVDISNVNARAEDIIKAVTAKIGKGNILADETHV
# RGRMHKRDSTEETDDDGMTDLREEWVISNKGDEEQTVTEKPREDPLQRMAEAEGHGSTDGTTESTVEE]
# Evidence for and against this transcript:
# % of transcript supported by hints (any source): 0
# CDS exons: 0/2
# CDS introns: 0/1
# 5'UTR exons and introns: 0/0
# 3'UTR exons and introns: 0/0
# hint groups fully obeyed: 2
#     RM:   2
# incompatible hint groups: 0
# end gene g388
###
#
# ----- prediction on sequence number 120 (length = 30083, name = VONZ01001547.1:75737-105820) -----
#
# Predicted genes for sequence number 120 on both strands
# start gene g389
VONZ01001547.1	AUGUSTUS	gene	76912	77808	1	+	.	ID=g389
VONZ01001547.1	AUGUSTUS	transcript	76912	77808	.	+	.	ID=g389.t1;Parent=g389
VONZ01001547.1	AUGUSTUS	start_codon	76912	76914	.	+	0	Parent=g389.t1
VONZ01001547.1	AUGUSTUS	CDS	76912	77805	.	+	0	ID=g389.t1.cds;Parent=g389.t1
VONZ01001547.1	AUGUSTUS	stop_codon	77806	77808	.	+	0	Parent=g389.t1
# protein sequence = [MDLTKKQIGELKRKITSLNFTNRNVNLLKDVLIGMSIAVKDCSTIIKEIGTGEGKSCILAMFATILAIRGTKVDIVTS
# SPVLARRDQEEWEKLFEMFGVTSSVEPPCYSSSYSTEEQEERLKGAYRQQIVYGTVGAFAADTLKQEFEKRTTRDTREFELVIVDEVDYMTLDNGVQV
# TFLSHESSGFRHVEQVLSNIWAMISSCQPIEMLKTGEIKWATRIQCFHKAATAAVMGLETSDNFSANEILSPGVTLGFYTHEDIEMIHQAESKEENEG
# DGYEDRMSKALSEVMKKFHNSTIS]
# Evidence for and against this transcript:
# % of transcript supported by hints (any source): 0
# CDS exons: 0/1
# CDS introns: 0/0
# 5'UTR exons and introns: 0/0
# 3'UTR exons and introns: 0/0
# hint groups fully obeyed: 0
# incompatible hint groups: 0
# end gene g389
###
# start gene g390
VONZ01001547.1	AUGUSTUS	gene	77922	79118	1	+	.	ID=g390
VONZ01001547.1	AUGUSTUS	transcript	77922	79118	.	+	.	ID=g390.t1;Parent=g390
VONZ01001547.1	AUGUSTUS	start_codon	77922	77924	.	+	0	Parent=g390.t1
VONZ01001547.1	AUGUSTUS	CDS	77922	79115	.	+	0	ID=g390.t1.cds;Parent=g390.t1
VONZ01001547.1	AUGUSTUS	stop_codon	79116	79118	.	+	0	Parent=g390.t1
# protein sequence = [MLLLEGGLACEIMSEKSLIDATVSTIKSFIKYSDNLQTAKESDNFIIIPVFLKSYVENQLPVFVENALKAVEMTPGRE
# YMIDTSPAAERDITNSQDRGKYNAVIPIDFKASGVLEKNKKWGNGLQQFLEFKHQLAISPISNVTNYMSNFLYFKRYVSGRGIFGVSGTLGGKADQDF
# LARHYKATSYIVPPHRQKRLVELPVIQVKGGNHQWIQTICETSWKVAKRGQVVLVICEDVKTADELYKKIQDEGRFKAEQITLYTISEKHNIEREKFC
# AGRIIIVTNLGGRGTDIKVDESVNNCGGIFVLLTHFPHNRRVEKQIFGRTSRKGNPGMVQMILNCDHLAPTYQGQSIETMQKLREDYEIKRIHNMESD
# ELVEINLKENLFSTFCKLLNPAQKYS]
# Evidence for and against this transcript:
# % of transcript supported by hints (any source): 0
# CDS exons: 0/1
# CDS introns: 0/0
# 5'UTR exons and introns: 0/0
# 3'UTR exons and introns: 0/0
# hint groups fully obeyed: 0
# incompatible hint groups: 1
#     RM:   1
# end gene g390
###
# start gene g391
VONZ01001547.1	AUGUSTUS	gene	79504	80974	1	+	.	ID=g391
VONZ01001547.1	AUGUSTUS	transcript	79504	80974	.	+	.	ID=g391.t1;Parent=g391
VONZ01001547.1	AUGUSTUS	start_codon	79504	79506	.	+	0	Parent=g391.t1
VONZ01001547.1	AUGUSTUS	CDS	79504	80020	.	+	0	ID=g391.t1.cds;Parent=g391.t1
VONZ01001547.1	AUGUSTUS	CDS	80301	80971	.	+	2	ID=g391.t1.cds;Parent=g391.t1
VONZ01001547.1	AUGUSTUS	stop_codon	80972	80974	.	+	0	Parent=g391.t1
# protein sequence = [MSLLEDAKKCINVYISEVSNTMVSCNLSVIGSKDHSTDNNNFQSQMEARMNIFKSWKTYIDNALIKLEELEKNNSGAI
# AEECSVYTLSEEKNFIITNELTSLYDYGLGIVFEVKKKTKFCFDALICAILWVVQVLAGVLVCALTLGTASQFGLGLISEGVSDMISGIEGMIKVLKQ
# NFKSATKYAVREIGKQSVLTAMEYVIDEGLQEVFKEILQSSFENVVTSSVKQSSKLDQTLVEFVSSGIPKAALKKENFKIDQNHEKQVKKSVGMLCEE
# IIPHLILDCTIAREVISALSKVCGAAEELMKKAKLSGVYKKAKVALKVAEYSATLTQILVTIPTKKIIDEKFVPKLLESISELQKEMTKYDQDGRHQL
# PDVQRLKEAILQTIAQNVSEEFIS]
# Evidence for and against this transcript:
# % of transcript supported by hints (any source): 0
# CDS exons: 0/2
# CDS introns: 0/1
# 5'UTR exons and introns: 0/0
# 3'UTR exons and introns: 0/0
# hint groups fully obeyed: 0
# incompatible hint groups: 0
# end gene g391
###
# start gene g392
VONZ01001547.1	AUGUSTUS	gene	81187	82842	1	+	.	ID=g392
VONZ01001547.1	AUGUSTUS	transcript	81187	82842	.	+	.	ID=g392.t1;Parent=g392
VONZ01001547.1	AUGUSTUS	start_codon	81187	81189	.	+	0	Parent=g392.t1
VONZ01001547.1	AUGUSTUS	CDS	81187	81392	.	+	0	ID=g392.t1.cds;Parent=g392.t1
VONZ01001547.1	AUGUSTUS	CDS	81504	81681	.	+	1	ID=g392.t1.cds;Parent=g392.t1
VONZ01001547.1	AUGUSTUS	CDS	82834	82839	.	+	0	ID=g392.t1.cds;Parent=g392.t1
VONZ01001547.1	AUGUSTUS	stop_codon	82840	82842	.	+	0	Parent=g392.t1
# protein sequence = [MCKDNQPTTALDVYVLTKSNLLSGKGIELTVVDGNGKQLTVERYPGTNKSAGDIKLRLTKAAKAKHPSQADTQLYSGH
# FDIVQDNGRIISINSNDQNTLYQAVAQATGTETKYLKMKALTLRKKVKNEVR]
# Evidence for and against this transcript:
# % of transcript supported by hints (any source): 0
# CDS exons: 0/3
# CDS introns: 0/2
# 5'UTR exons and introns: 0/0
# 3'UTR exons and introns: 0/0
# hint groups fully obeyed: 6
#     RM:   6
# incompatible hint groups: 1
#     RM:   1
# end gene g392
###
#
# ----- prediction on sequence number 121 (length = 87846, name = VONZ01001575.1:6551-94397) -----
#
# Predicted genes for sequence number 121 on both strands
# start gene g393
VONZ01001575.1	AUGUSTUS	gene	21103	26170	1	+	.	ID=g393
VONZ01001575.1	AUGUSTUS	transcript	21103	26170	.	+	.	ID=g393.t1;Parent=g393
VONZ01001575.1	AUGUSTUS	start_codon	21103	21105	.	+	0	Parent=g393.t1
VONZ01001575.1	AUGUSTUS	CDS	21103	21106	.	+	0	ID=g393.t1.cds;Parent=g393.t1
VONZ01001575.1	AUGUSTUS	CDS	21759	21839	.	+	2	ID=g393.t1.cds;Parent=g393.t1
VONZ01001575.1	AUGUSTUS	CDS	25011	26167	.	+	2	ID=g393.t1.cds;Parent=g393.t1
VONZ01001575.1	AUGUSTUS	stop_codon	26168	26170	.	+	0	Parent=g393.t1
VONZ01001575.1	AUGUSTUS	protein_match	21103	21106	39.1	+	0	ID=pp.g393.t1.fz_finz;Target=fz_finz 1 2;Target_start=0;
VONZ01001575.1	AUGUSTUS	protein_match	21759	21838	4.56	+	2	ID=pp.g393.t1.fz_finz;Target=fz_finz 2 28;Target_start=0;
VONZ01001575.1	AUGUSTUS	protein_match	21839	21839	1	+	0	ID=pp.g393.t1.fz_linker;Target=fz_linker 1 1;Target_start=28;
VONZ01001575.1	AUGUSTUS	protein_match	25011	25165	1.91	+	2	ID=pp.g393.t1.fz_linker;Target=fz_linker 1 52;Target_start=28;
VONZ01001575.1	AUGUSTUS	protein_match	25181	25768	5.64	+	0	ID=pp.g393.t1.fz_znf;Target=fz_znf 1 196;Target_start=85;
VONZ01001575.1	AUGUSTUS	interblock_region	25166	25180	.	+	0	ID=pp.g393.t1.iBR2
VONZ01001575.1	AUGUSTUS	interblock_region	25769	26170	.	+	0	ID=pp.g393.t1.iBR3
# protein sequence = [MKQVIEESDDVKIEETFSLKQEDTEERTDLMPLKEESQELNEIEEKNQEEKCSDFMTGEESSSSSQTPETQTRNLKVQ
# KSTQTKERPFTCEHCGKSFAQKGTLKLHMNVHTGEKPFTCPQCGKSFALKGSLKGHLRVHTGEKPYSCQQCGKSFALKGKLNLHMRVHLKEIQFTCQQ
# CGKGFSEKESFEVHLRIHAGVKPYVCSQCGKSFKEKKNLKVHMRTHSGVKPHTCKLCGKSFTRKEGLTSHITVHSGEKPFNCSECGEAFKYKRCLRHH
# MKIHSGEKYFRCPPCKTSFTNKNDLKNHLKTHVIEKPHTCHHCQKSFAQRRKLEDHMRIHTGERPFTCPQCGKSFRSKGNLKIHIRVHTGEKPYKCNQ
# CGNTFKYHTDLKRHRQTHSEQKVLIFITVRKGLGSSSTGPQS]
# sequence of block fz_finz       0 [MKQVIEESDDVKIEETFSLKQEDTEERT] 28
# sequence of block fz_linker    28 [DLMPLKEESQELNEIEEKNQEEKCSDFMTGEESSSSSQTPETQTRNLKVQKS] 80
# sequence of block fz_znf       85 [RPFTCEHCGKSFAQKGTLKLHMNVHTGEKPFTCPQCGKSFALKGSLKGHLRVHTGEKPYSCQQCGKSFALKGKLNLHMRVHLKEIQFTCQQCGKGFSEKESFEVHLRIHAGVKPYVCSQCGKSFKEKKNLKVHMRTHSGVKPHTCKLCGKSFTRKEGLTSHITVHSGEKPFNCSECGEAFKYKRCLRHHMKIHSGE] 281
# Evidence for and against this transcript:
# % of transcript supported by hints (any source): 0
# CDS exons: 0/3
# CDS introns: 0/2
# 5'UTR exons and introns: 0/0
# 3'UTR exons and introns: 0/0
# hint groups fully obeyed: 36
#     RM:  36
# incompatible hint groups: 1
#     RM:   1
# end gene g393
###
# start gene g394
VONZ01001575.1	AUGUSTUS	gene	43006	47906	1	+	.	ID=g394
VONZ01001575.1	AUGUSTUS	transcript	43006	47906	.	+	.	ID=g394.t1;Parent=g394
VONZ01001575.1	AUGUSTUS	start_codon	43006	43008	.	+	0	Parent=g394.t1
VONZ01001575.1	AUGUSTUS	CDS	43006	43090	.	+	0	ID=g394.t1.cds;Parent=g394.t1
VONZ01001575.1	AUGUSTUS	CDS	46747	47903	.	+	2	ID=g394.t1.cds;Parent=g394.t1
VONZ01001575.1	AUGUSTUS	stop_codon	47904	47906	.	+	0	Parent=g394.t1
VONZ01001575.1	AUGUSTUS	protein_match	43006	43089	6.57	+	0	ID=pp.g394.t1.fz_finz;Target=fz_finz 1 28;Target_start=0;
VONZ01001575.1	AUGUSTUS	protein_match	43090	43090	1	+	0	ID=pp.g394.t1.fz_linker;Target=fz_linker 1 1;Target_start=28;
VONZ01001575.1	AUGUSTUS	protein_match	46747	46901	1.92	+	2	ID=pp.g394.t1.fz_linker;Target=fz_linker 1 52;Target_start=28;
VONZ01001575.1	AUGUSTUS	protein_match	46917	47504	5.79	+	0	ID=pp.g394.t1.fz_znf;Target=fz_znf 1 196;Target_start=85;
VONZ01001575.1	AUGUSTUS	interblock_region	46902	46916	.	+	0	ID=pp.g394.t1.iBR2
VONZ01001575.1	AUGUSTUS	interblock_region	47505	47906	.	+	0	ID=pp.g394.t1.iBR3
# protein sequence = [MPLVIEESEDVKNEETFRVKHEDTEEQTDLMSLKEESQELNEMEEKNQDEKCNDFMTKEEPSSSSQTHETQTRNLNVQ
# MSAQTKERPFTCEHCGKSFAQKGTLKLHMNVHTGEKPFTCPQCGKSFALKGSLKGHLRVHTGEKPYSCQQCGKSFALKGNLNLHMRVHMKEIQFTCQQ
# CGKGFSEKESFEVHLRIHTGVKPYVCSQCGKSFKEKKNLKVHMRTHSGVKPHTCKLCGKSFTRKEGLTSHITVHSGEKPFNCSECGEAFKYKRNLRHH
# LKIHSGEKCFRCPPCKTSFTNRNDLKNHVKTHVIKKPHTCHHCQKSFAQRRKLEDHMRIHTGEKPFTCPQCGKSFRSKGNLKIHIRVHTGEKPYKCNQ
# CGNTFKYHTDLKRHRQTHSEQKVLIFITVRKGLGSSSAGPQS]
# sequence of block fz_finz       0 [MPLVIEESEDVKNEETFRVKHEDTEEQT] 28
# sequence of block fz_linker    28 [DLMSLKEESQELNEMEEKNQDEKCNDFMTKEEPSSSSQTHETQTRNLNVQMS] 80
# sequence of block fz_znf       85 [RPFTCEHCGKSFAQKGTLKLHMNVHTGEKPFTCPQCGKSFALKGSLKGHLRVHTGEKPYSCQQCGKSFALKGNLNLHMRVHMKEIQFTCQQCGKGFSEKESFEVHLRIHTGVKPYVCSQCGKSFKEKKNLKVHMRTHSGVKPHTCKLCGKSFTRKEGLTSHITVHSGEKPFNCSECGEAFKYKRNLRHHLKIHSGE] 281
# Evidence for and against this transcript:
# % of transcript supported by hints (any source): 0
# CDS exons: 0/2
# CDS introns: 0/1
# 5'UTR exons and introns: 0/0
# 3'UTR exons and introns: 0/0
# hint groups fully obeyed: 34
#     RM:  34
# incompatible hint groups: 1
#     RM:   1
# end gene g394
###
# start gene g395
VONZ01001575.1	AUGUSTUS	gene	67661	74553	1	+	.	ID=g395
VONZ01001575.1	AUGUSTUS	transcript	67661	74553	.	+	.	ID=g395.t1;Parent=g395
VONZ01001575.1	AUGUSTUS	start_codon	67661	67663	.	+	0	Parent=g395.t1
VONZ01001575.1	AUGUSTUS	CDS	67661	67676	.	+	0	ID=g395.t1.cds;Parent=g395.t1
VONZ01001575.1	AUGUSTUS	CDS	70034	70102	.	+	2	ID=g395.t1.cds;Parent=g395.t1
VONZ01001575.1	AUGUSTUS	CDS	73646	74550	.	+	2	ID=g395.t1.cds;Parent=g395.t1
VONZ01001575.1	AUGUSTUS	stop_codon	74551	74553	.	+	0	Parent=g395.t1
VONZ01001575.1	AUGUSTUS	protein_match	67661	67676	3.22	+	0	ID=pp.g395.t1.fz_finz;Target=fz_finz 1 6;Target_start=0;
VONZ01001575.1	AUGUSTUS	protein_match	70034	70101	6.73	+	2	ID=pp.g395.t1.fz_finz;Target=fz_finz 6 28;Target_start=0;
VONZ01001575.1	AUGUSTUS	protein_match	70102	70102	1	+	0	ID=pp.g395.t1.fz_linker;Target=fz_linker 1 1;Target_start=28;
VONZ01001575.1	AUGUSTUS	protein_match	73646	73800	1.94	+	2	ID=pp.g395.t1.fz_linker;Target=fz_linker 1 52;Target_start=28;
VONZ01001575.1	AUGUSTUS	protein_match	73816	74403	6.01	+	0	ID=pp.g395.t1.fz_znf;Target=fz_znf 1 196;Target_start=85;
VONZ01001575.1	AUGUSTUS	interblock_region	73801	73815	.	+	0	ID=pp.g395.t1.iBR2
VONZ01001575.1	AUGUSTUS	interblock_region	74404	74553	.	+	0	ID=pp.g395.t1.iBR3
# protein sequence = [MAFFSQEGEDVRIEETFIVKHEDNEEQTDLMPLKEESQELNEMEEKNQEEKCSDFMTGEESSSSSQTHETQTRNLKVQ
# RSTQTKERPFTCEHCGKSFAQKGTLKLHMKVHTGEKPFTCPQCGKSFALKGGLKGHLRVHTGEKPYSCQQCGKSFALKGNLNFHMRVHLKEIQFTCQQ
# CGKGFSEKESFEVHLRIHAGVKPYVCSQCGKSFKEKKNRNIHMRTHSGEKPHTCKLCGKSFTRKEGLKSHITVHSGEKPYSCPQCGKSFTIKRNLKTH
# IRVHTGEKPYKCDQCENCFKYHTDLKRHMQTHSEQKVLIFITVRRGLGSSSAGPQS]
# sequence of block fz_finz       0 [MAFFSQEGEDVRIEETFIVKHEDNEEQT] 28
# sequence of block fz_linker    28 [DLMPLKEESQELNEMEEKNQEEKCSDFMTGEESSSSSQTHETQTRNLKVQRS] 80
# sequence of block fz_znf       85 [RPFTCEHCGKSFAQKGTLKLHMKVHTGEKPFTCPQCGKSFALKGGLKGHLRVHTGEKPYSCQQCGKSFALKGNLNFHMRVHLKEIQFTCQQCGKGFSEKESFEVHLRIHAGVKPYVCSQCGKSFKEKKNRNIHMRTHSGEKPHTCKLCGKSFTRKEGLKSHITVHSGEKPYSCPQCGKSFTIKRNLKTHIRVHTGE] 281
# Evidence for and against this transcript:
# % of transcript supported by hints (any source): 0
# CDS exons: 0/3
# CDS introns: 0/2
# 5'UTR exons and introns: 0/0
# 3'UTR exons and introns: 0/0
# hint groups fully obeyed: 24
#     RM:  24
# incompatible hint groups: 2
#     RM:   2
# end gene g395
###
# start gene g396
VONZ01001575.1	AUGUSTUS	gene	79314	84750	1	+	.	ID=g396
VONZ01001575.1	AUGUSTUS	transcript	79314	84750	.	+	.	ID=g396.t1;Parent=g396
VONZ01001575.1	AUGUSTUS	start_codon	79314	79316	.	+	0	Parent=g396.t1
VONZ01001575.1	AUGUSTUS	CDS	79314	79398	.	+	0	ID=g396.t1.cds;Parent=g396.t1
VONZ01001575.1	AUGUSTUS	CDS	83537	84747	.	+	2	ID=g396.t1.cds;Parent=g396.t1
VONZ01001575.1	AUGUSTUS	stop_codon	84748	84750	.	+	0	Parent=g396.t1
VONZ01001575.1	AUGUSTUS	protein_match	79314	79397	10	+	0	ID=pp.g396.t1.fz_finz;Target=fz_finz 1 28;Target_start=0;
VONZ01001575.1	AUGUSTUS	protein_match	79398	79398	1	+	0	ID=pp.g396.t1.fz_linker;Target=fz_linker 1 1;Target_start=28;
VONZ01001575.1	AUGUSTUS	protein_match	83537	83691	1.87	+	2	ID=pp.g396.t1.fz_linker;Target=fz_linker 1 52;Target_start=28;
VONZ01001575.1	AUGUSTUS	protein_match	83791	84378	6.55	+	0	ID=pp.g396.t1.fz_znf;Target=fz_znf 1 196;Target_start=113;
VONZ01001575.1	AUGUSTUS	interblock_region	83692	83790	.	+	0	ID=pp.g396.t1.iBR2
VONZ01001575.1	AUGUSTUS	interblock_region	84379	84750	.	+	0	ID=pp.g396.t1.iBR3
# protein sequence = [MAFIKDESEDVKIEETFRVKHEDTEEQTDLMSLKEESQELNEMEEKNLYEKCSDFITVEESSSSSQTHKTQTRNFNVQ
# MSVQTKERPFTCEHCGKSFALKGGLKSHLIIHTGEKPYSCQQCGKSCALKGNLKIHMRVHTGESPFICPQCGKTFTQKQSLKVHLKIHAGEKPFTCPQ
# CGKCFIQKKHLNAHLKVHTGEKPHTCKQCGKSFSIKGSLTIHMRIHTGEKPYICSQCGKSFKQKKDLNVHMRAHTGEKPYTCKLCGKSFTRQDSFKSH
# LTVHKGEKPFICTQCGKSFRYKRSLTHHMKIHSGEKCFRCHVCKTSFADRNDLKNHVKTHTVEKPHTCHHCQKSFTKRANLENHIRVHTGERPFTCPQ
# CGKSFTIKGNLKIHIRVHTGEKPYKCDQCENSFRHHTELKRHMKTHSGKKMLISAVRQEV]
# sequence of block fz_finz       0 [MAFIKDESEDVKIEETFRVKHEDTEEQT] 28
# sequence of block fz_linker    28 [DLMSLKEESQELNEMEEKNLYEKCSDFITVEESSSSSQTHKTQTRNFNVQMS] 80
# sequence of block fz_znf      113 [KPYSCQQCGKSCALKGNLKIHMRVHTGESPFICPQCGKTFTQKQSLKVHLKIHAGEKPFTCPQCGKCFIQKKHLNAHLKVHTGEKPHTCKQCGKSFSIKGSLTIHMRIHTGEKPYICSQCGKSFKQKKDLNVHMRAHTGEKPYTCKLCGKSFTRQDSFKSHLTVHKGEKPFICTQCGKSFRYKRSLTHHMKIHSGE] 309
# Evidence for and against this transcript:
# % of transcript supported by hints (any source): 0
# CDS exons: 0/2
# CDS introns: 0/1
# 5'UTR exons and introns: 0/0
# 3'UTR exons and introns: 0/0
# hint groups fully obeyed: 30
#     RM:  30
# incompatible hint groups: 1
#     RM:   1
# end gene g396
###
# start gene g397
VONZ01001575.1	AUGUSTUS	gene	86789	93817	1	-	.	ID=g397
VONZ01001575.1	AUGUSTUS	transcript	86789	93817	.	-	.	ID=g397.t1;Parent=g397
VONZ01001575.1	AUGUSTUS	stop_codon	86789	86791	.	-	0	Parent=g397.t1
VONZ01001575.1	AUGUSTUS	CDS	86792	86847	.	-	2	ID=g397.t1.cds;Parent=g397.t1
VONZ01001575.1	AUGUSTUS	CDS	90782	92873	.	-	0	ID=g397.t1.cds;Parent=g397.t1
VONZ01001575.1	AUGUSTUS	CDS	93002	93817	.	-	0	ID=g397.t1.cds;Parent=g397.t1
VONZ01001575.1	AUGUSTUS	start_codon	93815	93817	.	-	0	Parent=g397.t1
# protein sequence = [MVPADLEQLWGVIQQQSMEIMGLKQEMVGLRAEVTALRAETAGLRAECGALQSDLTTLQADYDDLAAAQIAPAEPIRP
# AHQPKISLPDKWDGSGARCDVFLTNLSLIFEFQPSRYPTDRSRIALLVSLLTGQAAEWATAVLKADGDSAHSYPAFTNQLRAAFQHPESEVEVDSRLY
# HLKQGERSVSRYTTEFRTLSVQTTWSDAALRTAYYEGLSIRLKDELAVRELPDTLEGMIQLALRVDQRMRHHPHRTNPVSRSSTGTFPRTRTLDSPHS
# TTFLGFVISPQGVAMDPQKLEAVRSWPLPSSLKQLQRFLGFANFYRRFIQGFSATAAPLTALTKPSHGAFHLTPEAIQAFKTLCHLFTTAPVLTHPNP
# DKPFVVEVDASDVGVGAVLLQRGPDGKLHPCSFFSRKFNPTQQRYGVGDRELLAIKWALEEWRHWLQGGGDPFTVWTDHQNLTVIRQTKQLNPRQARW
# ALFFEHFNFQLSYRPGSKNSKADAISRQHQRDSTTTEAAPVLPPHVILAPLRWGLEERVRQSHSQNPPPPDTPTGRLFVPDTLRQEVLQWGHDSTLAG
# HPGVQRTITFIARAFWWRTLRRDVQLYVQACNTCARSKTNNTPSTGELQPLPIPKRPWSHISIDFVTGLPESLGKNTILTIVDRFSKAVHLVALTGLP
# SAKTTVELILEHVVRLHGFPKDIVSDRGPQFTAKFWQAFCRLIGTTSSLSSGFHPQTNGQTERANQQLERFLRCFAGEHQRSWARYLVWAELSNNIHT
# SSATNLSPFEVCYGYQPPVFEHQEPEVDVPSAQELVRRCRRLWSHARTAIRRANTRYTTQHRRRHPPGRLFHVGDRVYLSTRNINLKTDSKKLTARFI
# GPFKITHRLNPVTFRLQLPTTLRIHPVFHQSQLKHVFFSPLSPQVPAPPPPRIIDGGPAYTVRRILDSRPRGRGTQYLVDWEGYGPEERSWVPGRFIL
# DPALIQDYRRLQLMIAFTDDQSVDYFLS]
# Evidence for and against this transcript:
# % of transcript supported by hints (any source): 0
# CDS exons: 0/3
# CDS introns: 0/2
# 5'UTR exons and introns: 0/0
# 3'UTR exons and introns: 0/0
# hint groups fully obeyed: 35
#     RM:  35
# incompatible hint groups: 17
#     RM:  17
# end gene g397
###
#
# ----- prediction on sequence number 122 (length = 30098, name = VONZ01001576.1:23095-53193) -----
#
# Predicted genes for sequence number 122 on both strands
# start gene g398
VONZ01001576.1	AUGUSTUS	gene	23218	23985	1	-	.	ID=g398
VONZ01001576.1	AUGUSTUS	transcript	23218	23985	.	-	.	ID=g398.t1;Parent=g398
VONZ01001576.1	AUGUSTUS	stop_codon	23218	23220	.	-	0	Parent=g398.t1
VONZ01001576.1	AUGUSTUS	CDS	23221	23985	.	-	0	ID=g398.t1.cds;Parent=g398.t1
VONZ01001576.1	AUGUSTUS	start_codon	23983	23985	.	-	0	Parent=g398.t1
# protein sequence = [MLLHIKRKVIHFPSFEELEEISTGFANLAGSPVFGSVAGSIDGCHIRIKPPSADSICYLNRKLFNSIQLQALCDHRGK
# YLDMFVGYPESVHDSRVLRNSPIYLKALYPPEGYRILGDGGFPCLSHPISLITPYREPLQNASQRRFNFHHAKAQSIIERSFGCLKTRWRSLFFKALE
# VQPEFAPEVINCCTILHNICITNGDIIEPEEGQLDGDDLDDLQVRDPQSGEHTRDRLAAALSAPNDDNLPPALRHHDYL]
# Evidence for and against this transcript:
# % of transcript supported by hints (any source): 0
# CDS exons: 0/1
# CDS introns: 0/0
# 5'UTR exons and introns: 0/0
# 3'UTR exons and introns: 0/0
# hint groups fully obeyed: 0
# incompatible hint groups: 2
#     RM:   2
# end gene g398
###
# start gene g399
VONZ01001576.1	AUGUSTUS	gene	30519	45893	1	-	.	ID=g399
VONZ01001576.1	AUGUSTUS	transcript	30519	45893	.	-	.	ID=g399.t1;Parent=g399
VONZ01001576.1	AUGUSTUS	stop_codon	30519	30521	.	-	0	Parent=g399.t1
VONZ01001576.1	AUGUSTUS	CDS	30522	31294	.	-	2	ID=g399.t1.cds;Parent=g399.t1
VONZ01001576.1	AUGUSTUS	CDS	38094	38165	.	-	2	ID=g399.t1.cds;Parent=g399.t1
VONZ01001576.1	AUGUSTUS	CDS	45881	45893	.	-	0	ID=g399.t1.cds;Parent=g399.t1
VONZ01001576.1	AUGUSTUS	start_codon	45891	45893	.	-	0	Parent=g399.t1
VONZ01001576.1	AUGUSTUS	protein_match	30525	31112	7.05	-	0	ID=pp.g399.t1.fz_znf;Target=fz_znf 1 196;Target_start=89;
VONZ01001576.1	AUGUSTUS	protein_match	31140	31294	1.33	-	2	ID=pp.g399.t1.fz_linker;Target=fz_linker 1 52;Target_start=28;
VONZ01001576.1	AUGUSTUS	protein_match	38094	38094	1	-	0	ID=pp.g399.t1.fz_linker;Target=fz_linker 1 1;Target_start=28;
VONZ01001576.1	AUGUSTUS	protein_match	38095	38165	4.17	-	2	ID=pp.g399.t1.fz_finz;Target=fz_finz 5 28;Target_start=0;
VONZ01001576.1	AUGUSTUS	protein_match	45881	45893	2.39	-	0	ID=pp.g399.t1.fz_finz;Target=fz_finz 1 5;Target_start=0;
VONZ01001576.1	AUGUSTUS	interblock_region	30519	30524	.	-	0	ID=pp.g399.t1.iBR3
VONZ01001576.1	AUGUSTUS	interblock_region	31113	31139	.	-	0	ID=pp.g399.t1.iBR2
# protein sequence = [MNCIYVKIDDIRIAEVFSLKQEDTEEQTDLIEESQELKDVEEKEQNEKDHLKIRKKKIKSNRIFTCHHCGKSFSRKRR
# LKVHMSVHTGEKPYTCQQCGKSFAQKGTLVVHMRTHTGEKPYTCSQCGQSFTHTSNLNSHMRTHSGERRFFCKQCGKSFTQKGNLDVHIRSHTGERPY
# TCSQCGQSFTQKNNLNCHMRIHTGENLFTCQQCGKNFIQKQNLKVHMRIHTGERHFTCNQCGKSFTQKGNLEIHMRIHTGEKPYICSQCTQSFAHKSN
# LNCHMRTHSGES]
# sequence of block fz_znf       89 [KPYTCQQCGKSFAQKGTLVVHMRTHTGEKPYTCSQCGQSFTHTSNLNSHMRTHSGERRFFCKQCGKSFTQKGNLDVHIRSHTGERPYTCSQCGQSFTQKNNLNCHMRIHTGENLFTCQQCGKNFIQKQNLKVHMRIHTGERHFTCNQCGKSFTQKGNLEIHMRIHTGEKPYICSQCTQSFAHKSNLNCHMRTHSGE] 285
# sequence of block fz_linker    28 [DLIEESQELKDVEEKEQNEKDHLKIRKKKIKSNRIFTCHHCGKSFSRKRRLK] 80
# sequence of block fz_finz       0 [MNCIYVKIDDIRIAEVFSLKQEDTEEQT] 28
# Evidence for and against this transcript:
# % of transcript supported by hints (any source): 0
# CDS exons: 0/3
# CDS introns: 0/2
# 5'UTR exons and introns: 0/0
# 3'UTR exons and introns: 0/0
# hint groups fully obeyed: 83
#     RM:  83
# incompatible hint groups: 3
#     RM:   3
# end gene g399
###
#
# ----- prediction on sequence number 123 (length = 30071, name = VONZ01001581.1:51189-81260) -----
#
# Predicted genes for sequence number 123 on both strands
# start gene g400
VONZ01001581.1	AUGUSTUS	gene	52141	52617	1	-	.	ID=g400
VONZ01001581.1	AUGUSTUS	transcript	52141	52617	.	-	.	ID=g400.t1;Parent=g400
VONZ01001581.1	AUGUSTUS	stop_codon	52141	52143	.	-	0	Parent=g400.t1
VONZ01001581.1	AUGUSTUS	CDS	52144	52617	.	-	0	ID=g400.t1.cds;Parent=g400.t1
VONZ01001581.1	AUGUSTUS	start_codon	52615	52617	.	-	0	Parent=g400.t1
# protein sequence = [MSVIKNMTEKPKIKKKPILLKDYNGKSIDSSGICRLKVTVKDKVHHLLFSVVAEELESLLGDKSCENLNLVKRVCHIN
# HDNSAVTTSNSVDDIVQSFVDVFKGFGVLPYVYKIQLKENAQPVVHPARRFPAPPKDCLEKELDRMTTLGVIKRIQEPTD]
# Evidence for and against this transcript:
# % of transcript supported by hints (any source): 0
# CDS exons: 0/1
# CDS introns: 0/0
# 5'UTR exons and introns: 0/0
# 3'UTR exons and introns: 0/0
# hint groups fully obeyed: 0
# incompatible hint groups: 0
# end gene g400
###
# start gene g401
VONZ01001581.1	AUGUSTUS	gene	60092	66266	1	-	.	ID=g401
VONZ01001581.1	AUGUSTUS	transcript	60092	66266	.	-	.	ID=g401.t1;Parent=g401
VONZ01001581.1	AUGUSTUS	stop_codon	60092	60094	.	-	0	Parent=g401.t1
VONZ01001581.1	AUGUSTUS	CDS	60095	60453	.	-	2	ID=g401.t1.cds;Parent=g401.t1
VONZ01001581.1	AUGUSTUS	CDS	61815	62042	.	-	2	ID=g401.t1.cds;Parent=g401.t1
VONZ01001581.1	AUGUSTUS	CDS	62135	62173	.	-	2	ID=g401.t1.cds;Parent=g401.t1
VONZ01001581.1	AUGUSTUS	CDS	66188	66266	.	-	0	ID=g401.t1.cds;Parent=g401.t1
VONZ01001581.1	AUGUSTUS	start_codon	66264	66266	.	-	0	Parent=g401.t1
# protein sequence = [MSVKEETEDVKIEESFGLKQDTEQQTEMDQTLFFTLLLTALCSVSKCVQRQYHFINERKNWTEAQRYCREKYTDLATV
# DNMNNMNELKKRVNDKSVQLVWIGLQKTGCDKWQWCSDKLILIKENLAWSEALSYCRQNHVDLVSVHSEEIQRGVMNVVKRASTAAVWLGLHNYCSMN
# MWLWVSGEIVCYHNWAPGNGTTRENCKLKKRKGAVQSGGDQRWISLPESHKLNFICRKK]
# Evidence for and against this transcript:
# % of transcript supported by hints (any source): 0
# CDS exons: 0/4
# CDS introns: 0/3
# 5'UTR exons and introns: 0/0
# 3'UTR exons and introns: 0/0
# hint groups fully obeyed: 39
#     RM:  39
# incompatible hint groups: 3
#     RM:   3
# end gene g401
###
# start gene g402
VONZ01001581.1	AUGUSTUS	gene	67530	69979	1	-	.	ID=g402
VONZ01001581.1	AUGUSTUS	transcript	67530	69979	.	-	.	ID=g402.t1;Parent=g402
VONZ01001581.1	AUGUSTUS	stop_codon	67530	67532	.	-	0	Parent=g402.t1
VONZ01001581.1	AUGUSTUS	CDS	67533	67604	.	-	0	ID=g402.t1.cds;Parent=g402.t1
VONZ01001581.1	AUGUSTUS	CDS	67700	67777	.	-	0	ID=g402.t1.cds;Parent=g402.t1
VONZ01001581.1	AUGUSTUS	CDS	69270	69375	.	-	1	ID=g402.t1.cds;Parent=g402.t1
VONZ01001581.1	AUGUSTUS	CDS	69975	69979	.	-	0	ID=g402.t1.cds;Parent=g402.t1
VONZ01001581.1	AUGUSTUS	start_codon	69977	69979	.	-	0	Parent=g402.t1
# protein sequence = [MRGISGVLLVFAMLEFIISICLSAFACKTNDCCYPSQVQFAEVLPPQPSDFCPSHFHDLNSSEIPVASSSSIHHQLAD
# APPPYSESK]
# Evidence for and against this transcript:
# % of transcript supported by hints (any source): 0
# CDS exons: 0/4
# CDS introns: 0/3
# 5'UTR exons and introns: 0/0
# 3'UTR exons and introns: 0/0
# hint groups fully obeyed: 10
#     RM:  10
# incompatible hint groups: 3
#     RM:   3
# end gene g402
###
#
# ----- prediction on sequence number 124 (length = 30083, name = VONZ01001585.1:72462-102545) -----
#
# Predicted genes for sequence number 124 on both strands
# (none)
#
# ----- prediction on sequence number 125 (length = 30080, name = VONZ01001590.1:43925-74005) -----
#
# Predicted genes for sequence number 125 on both strands
# start gene g403
VONZ01001590.1	AUGUSTUS	gene	54572	56431	1	+	.	ID=g403
VONZ01001590.1	AUGUSTUS	transcript	54572	56431	.	+	.	ID=g403.t1;Parent=g403
VONZ01001590.1	AUGUSTUS	start_codon	54572	54574	.	+	0	Parent=g403.t1
VONZ01001590.1	AUGUSTUS	CDS	54572	56428	.	+	0	ID=g403.t1.cds;Parent=g403.t1
VONZ01001590.1	AUGUSTUS	stop_codon	56429	56431	.	+	0	Parent=g403.t1
# protein sequence = [MKAYIEEELAKGFIAPSTSPASAGFFFVKKKDGSLRPCIDYRGLNEITVKYRYPLPLVPPALEQLCSGKYFTKLDLRN
# AYNLIHIKEGDEWKTAFSTTSGHYEYRVMPFGLVNSSSVFQAFINDVFRDMLGRWVIIYMDDILIYSNSLETHITHVRAVLLRLISHQLYAKAEKCEF
# HQTSTTFLGYIVSPERVAMNDCKVQAVLNWPQPTNIKELQRFLGFANFYRRFIRDFSSIAAPLTSMTKRGSSHLSWSLAADCAFNLHKERFSTVPILH
# HPDPELEFIVEIDASNMGVGAVLSQRHGNPPKLFPCAYYSRKLNQAEQNYDVDNRELLAMKAAFEEWRHWLEGAKLPFTVFTDHRNLEYLRLAKRLNH
# RQARWALFFTRFQFTVTYRPGSKNTKADALSRQFESTYQLLLPDPILSSTLIVTPVQWDVMTEIAEMQGADPSPAECPPDKTFVPPPMRSRVIQLVHD
# IPSSGHPGISATIHLLSNRFWWPSLRSDTIAFVKNCEICNISKSSKQLPAGLLQPLPIPQRPWSHIAIDFVTDLPLSNGYTTILTVIDRFSKSCHLIP
# LPKLPTALETAEALCEFVFRFYGLPTTLYLTQDLSSPPVSGPPSSNASTST]
# Evidence for and against this transcript:
# % of transcript supported by hints (any source): 0
# CDS exons: 0/1
# CDS introns: 0/0
# 5'UTR exons and introns: 0/0
# 3'UTR exons and introns: 0/0
# hint groups fully obeyed: 0
# incompatible hint groups: 0
# end gene g403
###
# start gene g404
VONZ01001590.1	AUGUSTUS	gene	56537	57292	1	+	.	ID=g404
VONZ01001590.1	AUGUSTUS	transcript	56537	57292	.	+	.	ID=g404.t1;Parent=g404
VONZ01001590.1	AUGUSTUS	start_codon	56537	56539	.	+	0	Parent=g404.t1
VONZ01001590.1	AUGUSTUS	CDS	56537	57289	.	+	0	ID=g404.t1.cds;Parent=g404.t1
VONZ01001590.1	AUGUSTUS	stop_codon	57290	57292	.	+	0	Parent=g404.t1
# protein sequence = [LGRIRAELSTQVPPGLTPFQCVLEFQPLLFPWSGEPSDLPVVNDWLRRSEATWNAAHTHLQHAIRRQKELADRHRRPN
# SEFIPGSWVWLSTRDLRLQLPCRKLSPRYVGPFKVIKQITPVSYRLALPPQYRTSPTFHVSLLKAAGAPRGADDLDEDQVQSHPPLIIDGEEAYRVQE
# VLDSRRRGGILQYLVDWEGYGLEERSWVNAKDILDPTLTTEFHSAHPDRPALALVEDPGAVRLLTSGAVRREGAL]
# Evidence for and against this transcript:
# % of transcript supported by hints (any source): 0
# CDS exons: 0/1
# CDS introns: 0/0
# 5'UTR exons and introns: 0/0
# 3'UTR exons and introns: 0/0
# hint groups fully obeyed: 0
# incompatible hint groups: 2
#     RM:   2
# end gene g404
###
#
# ----- prediction on sequence number 126 (length = 30083, name = VONZ01001603.1:79077-109160) -----
#
# Predicted genes for sequence number 126 on both strands
# start gene g405
VONZ01001603.1	AUGUSTUS	gene	90828	94160	1	-	.	ID=g405
VONZ01001603.1	AUGUSTUS	transcript	90828	94160	.	-	.	ID=g405.t1;Parent=g405
VONZ01001603.1	AUGUSTUS	stop_codon	90828	90830	.	-	0	Parent=g405.t1
VONZ01001603.1	AUGUSTUS	CDS	90831	91813	.	-	2	ID=g405.t1.cds;Parent=g405.t1
VONZ01001603.1	AUGUSTUS	CDS	94076	94160	.	-	0	ID=g405.t1.cds;Parent=g405.t1
VONZ01001603.1	AUGUSTUS	start_codon	94158	94160	.	-	0	Parent=g405.t1
VONZ01001603.1	AUGUSTUS	protein_match	90912	91499	6.11	-	0	ID=pp.g405.t1.fz_znf;Target=fz_znf 1 196;Target_start=133;
VONZ01001603.1	AUGUSTUS	protein_match	91659	91813	1.52	-	2	ID=pp.g405.t1.fz_linker;Target=fz_linker 1 52;Target_start=28;
VONZ01001603.1	AUGUSTUS	protein_match	94076	94076	1	-	0	ID=pp.g405.t1.fz_linker;Target=fz_linker 1 1;Target_start=28;
VONZ01001603.1	AUGUSTUS	protein_match	94077	94160	7.56	-	0	ID=pp.g405.t1.fz_finz;Target=fz_finz 1 28;Target_start=0;
VONZ01001603.1	AUGUSTUS	interblock_region	90828	90911	.	-	0	ID=pp.g405.t1.iBR3
VONZ01001603.1	AUGUSTUS	interblock_region	91500	91658	.	-	0	ID=pp.g405.t1.iBR2
# protein sequence = [MPFIKEESEDIKIEEAFRVKHEDNQQQTDLMVLKEESQLNEMEEKDQYEKHDSNTDEKSTQANKISSWKRAPKIRSNS
# SFTCFQCGKSFHQKQSLDIHMRIHTGEKPYTCRLCGTSFIQQAHLKKHMTIHSGVKPFICKLCGKSFTAQLNLRYHMRVHTGERPYTCPQCGKSFTQN
# NTLNFHMKIHTGENSFTCQLCGNSFTEKQSLKVHMRVHTGEKPYACTQCLKSFTHKNTLNYHMRIHTGEKLFTCNQCGKSFITEINLRLHMNIHTGEK
# QFTCDQCGKSFTRKVNLKSHMRIHSEENSFKCHQCGKSFSHKSKVSSHMRIHTGEKPFNCKLCGRSFSQKGNLKIHMRLHTR]
# sequence of block fz_znf      133 [KPFICKLCGKSFTAQLNLRYHMRVHTGERPYTCPQCGKSFTQNNTLNFHMKIHTGENSFTCQLCGNSFTEKQSLKVHMRVHTGEKPYACTQCLKSFTHKNTLNYHMRIHTGEKLFTCNQCGKSFITEINLRLHMNIHTGEKQFTCDQCGKSFTRKVNLKSHMRIHSEENSFKCHQCGKSFSHKSKVSSHMRIHTGE] 329
# sequence of block fz_linker    28 [DLMVLKEESQLNEMEEKDQYEKHDSNTDEKSTQANKISSWKRAPKIRSNSSF] 80
# sequence of block fz_finz       0 [MPFIKEESEDIKIEEAFRVKHEDNQQQT] 28
# Evidence for and against this transcript:
# % of transcript supported by hints (any source): 0
# CDS exons: 0/2
# CDS introns: 0/1
# 5'UTR exons and introns: 0/0
# 3'UTR exons and introns: 0/0
# hint groups fully obeyed: 26
#     RM:  26
# incompatible hint groups: 1
#     RM:   1
# end gene g405
###
#
# ----- prediction on sequence number 127 (length = 30098, name = VONZ01001716.1:14184-44282) -----
#
# Predicted genes for sequence number 127 on both strands
# start gene g406
VONZ01001716.1	AUGUSTUS	gene	14458	14958	1	-	.	ID=g406
VONZ01001716.1	AUGUSTUS	transcript	14458	14958	.	-	.	ID=g406.t1;Parent=g406
VONZ01001716.1	AUGUSTUS	stop_codon	14458	14460	.	-	0	Parent=g406.t1
VONZ01001716.1	AUGUSTUS	CDS	14461	14958	.	-	0	ID=g406.t1.cds;Parent=g406.t1
VONZ01001716.1	AUGUSTUS	start_codon	14956	14958	.	-	0	Parent=g406.t1
# protein sequence = [MRTKIDRVMPLVREHLVKAQQAQQRLYNRAAQPREFQPGDRVMVLVPNAACKFPAQWQGPFTTEERVGPVNYRVRQPG
# RRQPVQLYHINLLKKWVGDRDQMTALTLQEPAVVDTNPNLSAAQKAELRHLVGQFRDIFSDIPGQTNILSHDPHSSRRYCLTMALPSP]
# Evidence for and against this transcript:
# % of transcript supported by hints (any source): 0
# CDS exons: 0/1
# CDS introns: 0/0
# 5'UTR exons and introns: 0/0
# 3'UTR exons and introns: 0/0
# hint groups fully obeyed: 0
# incompatible hint groups: 0
# end gene g406
###
# start gene g407
VONZ01001716.1	AUGUSTUS	gene	15016	16779	1	-	.	ID=g407
VONZ01001716.1	AUGUSTUS	transcript	15016	16779	.	-	.	ID=g407.t1;Parent=g407
VONZ01001716.1	AUGUSTUS	stop_codon	15016	15018	.	-	0	Parent=g407.t1
VONZ01001716.1	AUGUSTUS	CDS	15019	16565	.	-	2	ID=g407.t1.cds;Parent=g407.t1
VONZ01001716.1	AUGUSTUS	CDS	16644	16779	.	-	0	ID=g407.t1.cds;Parent=g407.t1
VONZ01001716.1	AUGUSTUS	start_codon	16777	16779	.	-	0	Parent=g407.t1
# protein sequence = [MAGRLLPKLTADDDIEAYLKMFESVAHTEGWARGTWAALLAPSLSGRLGLSATVAAQRFHDWEFRPRVPARAQAADLM
# RLAEHWLLEGSPSPTQVAERVVVDHLLRALPRSMRQAAGMRGPKSLSELIEAVELADATYHREAGERAPPFPRRVNQERRPPEGTPRPVHRPSSPRDE
# PMPTDPPSPPTKTWMAGCVVHRKTPRGAPKTTVKIKGRLCRAQPRRHQRRAPSRGSESQSSMLTSDSGRDDESPSRDSNLFYDVFQQITGGGDFGKAQ
# KEDDRLKHCWGQVRILEGQEVLPPPHPLPHFVVQNGVAERRGEVKHLLVVPSGKTETVLELAHSHPMAGHLGAQNTVQRIWDRFHWPGLEAEVKRSCQ
# ACPVCQRTSPRKPPPSPLIPLPIIGVPFERIGMDIVGPLPRSGRGHEHILVIVDYATRYPEAVPLRRATSKAIARELFLLSSRVGLPSEILTDQGTPF
# MSWLMADLCRLLKVKQVRTSVYHPQTDGLVERFNQTLKQMLRRVAAEDKKDWDLLLPYVLFGVREVPQASTGFTPFELLFGRQPRGLLDVA]
# Evidence for and against this transcript:
# % of transcript supported by hints (any source): 0
# CDS exons: 0/2
# CDS introns: 0/1
# 5'UTR exons and introns: 0/0
# 3'UTR exons and introns: 0/0
# hint groups fully obeyed: 1
#     RM:   1
# incompatible hint groups: 1
#     RM:   1
# end gene g407
###
# start gene g408
VONZ01001716.1	AUGUSTUS	gene	17127	44243	1	-	.	ID=g408
VONZ01001716.1	AUGUSTUS	transcript	17127	44243	.	-	.	ID=g408.t1;Parent=g408
VONZ01001716.1	AUGUSTUS	stop_codon	17127	17129	.	-	0	Parent=g408.t1
VONZ01001716.1	AUGUSTUS	CDS	17130	17318	.	-	0	ID=g408.t1.cds;Parent=g408.t1
VONZ01001716.1	AUGUSTUS	CDS	17726	17738	.	-	1	ID=g408.t1.cds;Parent=g408.t1
VONZ01001716.1	AUGUSTUS	CDS	18564	18594	.	-	2	ID=g408.t1.cds;Parent=g408.t1
VONZ01001716.1	AUGUSTUS	CDS	21468	21482	.	-	2	ID=g408.t1.cds;Parent=g408.t1
VONZ01001716.1	AUGUSTUS	CDS	24927	25353	.	-	0	ID=g408.t1.cds;Parent=g408.t1
VONZ01001716.1	AUGUSTUS	CDS	28779	28791	.	-	1	ID=g408.t1.cds;Parent=g408.t1
VONZ01001716.1	AUGUSTUS	CDS	32829	32843	.	-	1	ID=g408.t1.cds;Parent=g408.t1
VONZ01001716.1	AUGUSTUS	CDS	34529	34540	.	-	1	ID=g408.t1.cds;Parent=g408.t1
VONZ01001716.1	AUGUSTUS	CDS	34752	34771	.	-	0	ID=g408.t1.cds;Parent=g408.t1
VONZ01001716.1	AUGUSTUS	CDS	35066	35076	.	-	2	ID=g408.t1.cds;Parent=g408.t1
VONZ01001716.1	AUGUSTUS	CDS	37829	37841	.	-	0	ID=g408.t1.cds;Parent=g408.t1
VONZ01001716.1	AUGUSTUS	CDS	37965	38099	.	-	0	ID=g408.t1.cds;Parent=g408.t1
VONZ01001716.1	AUGUSTUS	CDS	38171	38194	.	-	0	ID=g408.t1.cds;Parent=g408.t1
VONZ01001716.1	AUGUSTUS	CDS	39824	39834	.	-	2	ID=g408.t1.cds;Parent=g408.t1
VONZ01001716.1	AUGUSTUS	CDS	41683	41704	.	-	0	ID=g408.t1.cds;Parent=g408.t1
VONZ01001716.1	AUGUSTUS	CDS	42077	42089	.	-	1	ID=g408.t1.cds;Parent=g408.t1
VONZ01001716.1	AUGUSTUS	CDS	42471	42491	.	-	1	ID=g408.t1.cds;Parent=g408.t1
VONZ01001716.1	AUGUSTUS	CDS	43489	43500	.	-	1	ID=g408.t1.cds;Parent=g408.t1
VONZ01001716.1	AUGUSTUS	CDS	43780	43794	.	-	1	ID=g408.t1.cds;Parent=g408.t1
VONZ01001716.1	AUGUSTUS	CDS	44236	44243	.	-	0	ID=g408.t1.cds;Parent=g408.t1
VONZ01001716.1	AUGUSTUS	start_codon	44241	44243	.	-	0	Parent=g408.t1
VONZ01001716.1	AUGUSTUS	protein_match	17310	17318	1.76	-	0	ID=pp.g408.t1.fz_znf;Target=fz_znf 194 196;Target_start=84;
VONZ01001716.1	AUGUSTUS	protein_match	17726	17738	1.14	-	1	ID=pp.g408.t1.fz_znf;Target=fz_znf 189 193;Target_start=84;
VONZ01001716.1	AUGUSTUS	protein_match	18564	18594	2.25	-	2	ID=pp.g408.t1.fz_znf;Target=fz_znf 179 189;Target_start=84;
VONZ01001716.1	AUGUSTUS	protein_match	21468	21482	1.84	-	2	ID=pp.g408.t1.fz_znf;Target=fz_znf 174 179;Target_start=84;
VONZ01001716.1	AUGUSTUS	protein_match	24927	25353	4.4	-	0	ID=pp.g408.t1.fz_znf;Target=fz_znf 32 174;Target_start=84;
VONZ01001716.1	AUGUSTUS	protein_match	28779	28791	5.52	-	1	ID=pp.g408.t1.fz_znf;Target=fz_znf 27 31;Target_start=84;
VONZ01001716.1	AUGUSTUS	protein_match	32829	32843	3.13	-	1	ID=pp.g408.t1.fz_znf;Target=fz_znf 22 27;Target_start=84;
VONZ01001716.1	AUGUSTUS	protein_match	34529	34540	2.8	-	1	ID=pp.g408.t1.fz_znf;Target=fz_znf 18 22;Target_start=84;
VONZ01001716.1	AUGUSTUS	protein_match	34752	34771	2.33	-	0	ID=pp.g408.t1.fz_znf;Target=fz_znf 12 18;Target_start=84;
VONZ01001716.1	AUGUSTUS	protein_match	35066	35076	2.98	-	2	ID=pp.g408.t1.fz_znf;Target=fz_znf 8 11;Target_start=84;
VONZ01001716.1	AUGUSTUS	protein_match	37829	37841	1.46	-	0	ID=pp.g408.t1.fz_znf;Target=fz_znf 4 8;Target_start=84;
VONZ01001716.1	AUGUSTUS	protein_match	37965	37973	1.46	-	0	ID=pp.g408.t1.fz_znf;Target=fz_znf 1 3;Target_start=84;
VONZ01001716.1	AUGUSTUS	protein_match	37986	38099	1.22	-	0	ID=pp.g408.t1.fz_linker;Target=fz_linker 15 52;Target_start=28;
VONZ01001716.1	AUGUSTUS	protein_match	38171	38194	0.737	-	0	ID=pp.g408.t1.fz_linker;Target=fz_linker 7 14;Target_start=28;
VONZ01001716.1	AUGUSTUS	protein_match	39824	39834	2.07	-	2	ID=pp.g408.t1.fz_linker;Target=fz_linker 3 6;Target_start=28;
VONZ01001716.1	AUGUSTUS	protein_match	41683	41689	0.44	-	0	ID=pp.g408.t1.fz_linker;Target=fz_linker 1 3;Target_start=28;
VONZ01001716.1	AUGUSTUS	protein_match	41690	41704	1.17	-	0	ID=pp.g408.t1.fz_finz;Target=fz_finz 24 28;Target_start=0;
VONZ01001716.1	AUGUSTUS	protein_match	42077	42089	1.07	-	1	ID=pp.g408.t1.fz_finz;Target=fz_finz 19 23;Target_start=0;
VONZ01001716.1	AUGUSTUS	protein_match	42471	42491	1.75	-	1	ID=pp.g408.t1.fz_finz;Target=fz_finz 12 19;Target_start=0;
VONZ01001716.1	AUGUSTUS	protein_match	43489	43500	5.4	-	1	ID=pp.g408.t1.fz_finz;Target=fz_finz 8 12;Target_start=0;
VONZ01001716.1	AUGUSTUS	protein_match	43780	43794	1.86	-	1	ID=pp.g408.t1.fz_finz;Target=fz_finz 3 8;Target_start=0;
VONZ01001716.1	AUGUSTUS	protein_match	44236	44243	2.82	-	0	ID=pp.g408.t1.fz_finz;Target=fz_finz 1 3;Target_start=0;
VONZ01001716.1	AUGUSTUS	interblock_region	17127	17309	.	-	0	ID=pp.g408.t1.iBR3
VONZ01001716.1	AUGUSTUS	interblock_region	37974	37985	.	-	0	ID=pp.g408.t1.iBR2
# protein sequence = [MLSFKFEAEEMYIRDVIRREHFTLQKQKIRTALMVLRRMRQKEESLEHTTPMETHTPQRRTRRRNRVGPRRNGESHWR
# RWRTLEKSQVCRADGRHCSRSTNKYAHHVTHTSEKCISEHTRCYCQAEWKFSKLHMRIHSGEKPFTCQQCGKSFTAYGNLEVHMRIHNGEKPFTCQQC
# GKSFIEKGSLTRHLRIHTAERPFTCSQCGRSFVQKRILKRHMIIHSEEKPYVCPHCGKSFKHKVTCNTHLRIHTRENPFVCAFCIKYCTHKSTLVSLL
# TTHTRRDRLASHLLDPIHRGDRTSLHPPLTDTETRKHKRGGNHHAPLTEDADRTFTRIVYLTISCQ]
# sequence of block fz_znf       84 [KSQVCRADGRHCSRSTNKYAHHVTHTSEKCISEHTRCYCQAEWKFSKLHMRIHSGEKPFTCQQCGKSFTAYGNLEVHMRIHNGEKPFTCQQCGKSFIEKGSLTRHLRIHTAERPFTCSQCGRSFVQKRILKRHMIIHSEEKPYVCPHCGKSFKHKVTCNTHLRIHTRENPFVCAFCIKYCTHKSTLVSLLTTHTRR] 280
# sequence of block fz_linker    28 [IRTALMVLRRMRQKEESLEHTTPMETHTPQRRTRRRNRVGPRRNGESHWRRW] 80
# sequence of block fz_finz       0 [MLSFKFEAEEMYIRDVIRREHFTLQKQK] 28
# Evidence for and against this transcript:
# % of transcript supported by hints (any source): 0
# CDS exons: 0/20
# CDS introns: 0/19
# 5'UTR exons and introns: 0/0
# 3'UTR exons and introns: 0/0
# hint groups fully obeyed: 196
#     RM: 196
# incompatible hint groups: 7
#     RM:   7
# end gene g408
###
#
# ----- prediction on sequence number 128 (length = 40488, name = VONZ01001734.1:63655-104143) -----
#
# Predicted genes for sequence number 128 on both strands
# start gene g409
VONZ01001734.1	AUGUSTUS	gene	71930	72448	1	+	.	ID=g409
VONZ01001734.1	AUGUSTUS	transcript	71930	72448	.	+	.	ID=g409.t1;Parent=g409
VONZ01001734.1	AUGUSTUS	start_codon	71930	71932	.	+	0	Parent=g409.t1
VONZ01001734.1	AUGUSTUS	CDS	71930	72445	.	+	0	ID=g409.t1.cds;Parent=g409.t1
VONZ01001734.1	AUGUSTUS	stop_codon	72446	72448	.	+	0	Parent=g409.t1
# protein sequence = [MSKIIVFSKEAFEGRTAEFKNDVHNLEEKGFNDVISSLKVIGAPWVAYYDKNFTGKQHVFEEGEYATLDDKGMFSSFK
# IITDDMDNPEIQLFEHVGYQGRSVTLHKETSLHKIDFSDIASSHKVKGGVWVLYEHINRQGAQLVSFPGDEVPSYLPLSFNDVASHVRPLLPKP]
# Evidence for and against this transcript:
# % of transcript supported by hints (any source): 0
# CDS exons: 0/1
# CDS introns: 0/0
# 5'UTR exons and introns: 0/0
# 3'UTR exons and introns: 0/0
# hint groups fully obeyed: 0
# incompatible hint groups: 0
# end gene g409
###
# start gene g410
VONZ01001734.1	AUGUSTUS	gene	83026	83451	1	-	.	ID=g410
VONZ01001734.1	AUGUSTUS	transcript	83026	83451	.	-	.	ID=g410.t1;Parent=g410
VONZ01001734.1	AUGUSTUS	stop_codon	83026	83028	.	-	0	Parent=g410.t1
VONZ01001734.1	AUGUSTUS	CDS	83029	83451	.	-	0	ID=g410.t1.cds;Parent=g410.t1
VONZ01001734.1	AUGUSTUS	start_codon	83449	83451	.	-	0	Parent=g410.t1
# protein sequence = [MVTCKETRAAIIALHKNGFTGKDIVATKIAPKSTIYRIIKNFKERGSILVKKASGRPRKSSKHQDRLLKRIQLRDRSA
# TSAELAQEWQEEGVSASARTVRRRLLEDGLVSRRAAKKPLLSKKNIRDRLIFCKKYGEWTAED]
# Evidence for and against this transcript:
# % of transcript supported by hints (any source): 0
# CDS exons: 0/1
# CDS introns: 0/0
# 5'UTR exons and introns: 0/0
# 3'UTR exons and introns: 0/0
# hint groups fully obeyed: 0
# incompatible hint groups: 1
#     RM:   1
# end gene g410
###
# start gene g411
VONZ01001734.1	AUGUSTUS	gene	84477	86535	1	+	.	ID=g411
VONZ01001734.1	AUGUSTUS	transcript	84477	86535	.	+	.	ID=g411.t1;Parent=g411
VONZ01001734.1	AUGUSTUS	start_codon	84477	84479	.	+	0	Parent=g411.t1
VONZ01001734.1	AUGUSTUS	CDS	84477	85014	.	+	0	ID=g411.t1.cds;Parent=g411.t1
VONZ01001734.1	AUGUSTUS	CDS	86307	86425	.	+	2	ID=g411.t1.cds;Parent=g411.t1
VONZ01001734.1	AUGUSTUS	CDS	86500	86532	.	+	0	ID=g411.t1.cds;Parent=g411.t1
VONZ01001734.1	AUGUSTUS	stop_codon	86533	86535	.	+	0	Parent=g411.t1
# protein sequence = [MDSLLRPEFILLRLKQGELPLEGYTIMFQLIAHTTSYPDDALCAFYDASLNASCRAPSSEDGPRADFAAFVEWTLARN
# KPSFPACSLENLASATPDPEPSQPPPRHAEHEPEPTADGSHTTSATQEPSPIEATERAIATELEEFASDQVREPATEPATVDVPDGREDAKDSTAHCT
# TAEEHSSSGEEEGPPNVPPPFPPAPPPLPQLRPAPPPEDHETNYFADDEEQEEI]
# Evidence for and against this transcript:
# % of transcript supported by hints (any source): 0
# CDS exons: 0/3
# CDS introns: 0/2
# 5'UTR exons and introns: 0/0
# 3'UTR exons and introns: 0/0
# hint groups fully obeyed: 11
#     RM:  11
# incompatible hint groups: 4
#     RM:   4
# end gene g411
###
# start gene g412
VONZ01001734.1	AUGUSTUS	gene	91345	95775	1	-	.	ID=g412
VONZ01001734.1	AUGUSTUS	transcript	91345	95775	.	-	.	ID=g412.t1;Parent=g412
VONZ01001734.1	AUGUSTUS	stop_codon	91345	91347	.	-	0	Parent=g412.t1
VONZ01001734.1	AUGUSTUS	CDS	91348	92222	.	-	2	ID=g412.t1.cds;Parent=g412.t1
VONZ01001734.1	AUGUSTUS	CDS	92554	92622	.	-	2	ID=g412.t1.cds;Parent=g412.t1
VONZ01001734.1	AUGUSTUS	CDS	94432	94444	.	-	0	ID=g412.t1.cds;Parent=g412.t1
VONZ01001734.1	AUGUSTUS	CDS	95773	95775	.	-	0	ID=g412.t1.cds;Parent=g412.t1
VONZ01001734.1	AUGUSTUS	start_codon	95773	95775	.	-	0	Parent=g412.t1
VONZ01001734.1	AUGUSTUS	protein_match	91480	92067	6.44	-	0	ID=pp.g412.t1.fz_znf;Target=fz_znf 1 196;Target_start=80;
VONZ01001734.1	AUGUSTUS	protein_match	92068	92222	1.55	-	2	ID=pp.g412.t1.fz_linker;Target=fz_linker 1 52;Target_start=28;
VONZ01001734.1	AUGUSTUS	protein_match	92554	92554	1	-	0	ID=pp.g412.t1.fz_linker;Target=fz_linker 1 1;Target_start=28;
VONZ01001734.1	AUGUSTUS	protein_match	92555	92622	6.42	-	2	ID=pp.g412.t1.fz_finz;Target=fz_finz 6 28;Target_start=0;
VONZ01001734.1	AUGUSTUS	protein_match	94432	94444	0.974	-	0	ID=pp.g412.t1.fz_finz;Target=fz_finz 2 6;Target_start=0;
VONZ01001734.1	AUGUSTUS	protein_match	95773	95775	39.1	-	0	ID=pp.g412.t1.fz_finz;Target=fz_finz 1 1;Target_start=0;
VONZ01001734.1	AUGUSTUS	interblock_region	91345	91479	.	-	0	ID=pp.g412.t1.iBR3
# protein sequence = [MWCFKXESEDMKTGETFRVKYEETEEQTDLMTSKEENQDLSEKEDNVQHKKYDLMTGEKSFSCSHTEKTSQKSAQKTA
# NKSYFTCQQCGKSFNRKGYLEVHMRVHTGEKPYTCQHCGKSFIRKGNLNYHMRVHIGNRPFVCQQCGKTFTEKGNLNIHMRIHTGENPFTCQQCGKSF
# IQKASLKKHTRIHTGEKPYTCSQCETSFTHKQHLDEHMRIHSGEKPYTCNLCGNGFIRKANLKNHMKIHSVEKPFICSQCPRSFKHKHNLNVHIRIHT
# GNKPFTCQQCGKSFTDKRYLRNHVHKIHTGEKPLTCDQSFERKGAL]
# sequence of block fz_znf       80 [SYFTCQQCGKSFNRKGYLEVHMRVHTGEKPYTCQHCGKSFIRKGNLNYHMRVHIGNRPFVCQQCGKTFTEKGNLNIHMRIHTGENPFTCQQCGKSFIQKASLKKHTRIHTGEKPYTCSQCETSFTHKQHLDEHMRIHSGEKPYTCNLCGNGFIRKANLKNHMKIHSVEKPFICSQCPRSFKHKHNLNVHIRIHTGN] 276
# sequence of block fz_linker    28 [DLMTSKEENQDLSEKEDNVQHKKYDLMTGEKSFSCSHTEKTSQKSAQKTANK] 80
# sequence of block fz_finz       0 [MWCFKXESEDMKTGETFRVKYEETEEQT] 28
# Evidence for and against this transcript:
# % of transcript supported by hints (any source): 0
# CDS exons: 0/4
# CDS introns: 0/3
# 5'UTR exons and introns: 0/0
# 3'UTR exons and introns: 0/0
# hint groups fully obeyed: 21
#     RM:  21
# incompatible hint groups: 2
#     RM:   2
# end gene g412
###
# start gene g413
VONZ01001734.1	AUGUSTUS	gene	96041	100894	1	-	.	ID=g413
VONZ01001734.1	AUGUSTUS	transcript	96041	100894	.	-	.	ID=g413.t1;Parent=g413
VONZ01001734.1	AUGUSTUS	stop_codon	96041	96043	.	-	0	Parent=g413.t1
VONZ01001734.1	AUGUSTUS	CDS	96044	96654	.	-	2	ID=g413.t1.cds;Parent=g413.t1
VONZ01001734.1	AUGUSTUS	CDS	97519	97651	.	-	0	ID=g413.t1.cds;Parent=g413.t1
VONZ01001734.1	AUGUSTUS	CDS	98104	98136	.	-	0	ID=g413.t1.cds;Parent=g413.t1
VONZ01001734.1	AUGUSTUS	CDS	99221	99231	.	-	2	ID=g413.t1.cds;Parent=g413.t1
VONZ01001734.1	AUGUSTUS	CDS	99321	99330	.	-	0	ID=g413.t1.cds;Parent=g413.t1
VONZ01001734.1	AUGUSTUS	CDS	99907	99918	.	-	0	ID=g413.t1.cds;Parent=g413.t1
VONZ01001734.1	AUGUSTUS	CDS	100841	100894	.	-	0	ID=g413.t1.cds;Parent=g413.t1
VONZ01001734.1	AUGUSTUS	start_codon	100892	100894	.	-	0	Parent=g413.t1
VONZ01001734.1	AUGUSTUS	protein_match	96065	96652	4.34	-	0	ID=pp.g413.t1.fz_znf;Target=fz_znf 1 196;Target_start=85;
VONZ01001734.1	AUGUSTUS	protein_match	97532	97651	1.14	-	0	ID=pp.g413.t1.fz_linker;Target=fz_linker 13 52;Target_start=28;
VONZ01001734.1	AUGUSTUS	protein_match	98104	98136	1.01	-	0	ID=pp.g413.t1.fz_linker;Target=fz_linker 2 12;Target_start=28;
VONZ01001734.1	AUGUSTUS	protein_match	99221	99223	0.425	-	0	ID=pp.g413.t1.fz_linker;Target=fz_linker 1 1;Target_start=28;
VONZ01001734.1	AUGUSTUS	protein_match	99224	99231	0.619	-	2	ID=pp.g413.t1.fz_finz;Target=fz_finz 26 28;Target_start=0;
VONZ01001734.1	AUGUSTUS	protein_match	99321	99330	0.836	-	0	ID=pp.g413.t1.fz_finz;Target=fz_finz 23 26;Target_start=0;
VONZ01001734.1	AUGUSTUS	protein_match	99907	99918	0.415	-	0	ID=pp.g413.t1.fz_finz;Target=fz_finz 19 22;Target_start=0;
VONZ01001734.1	AUGUSTUS	protein_match	100841	100894	10.7	-	0	ID=pp.g413.t1.fz_finz;Target=fz_finz 1 18;Target_start=0;
VONZ01001734.1	AUGUSTUS	interblock_region	96041	96064	.	-	0	ID=pp.g413.t1.iBR3
VONZ01001734.1	AUGUSTUS	interblock_region	96653	96654	.	-	2	ID=pp.g413.t1.iBR2
VONZ01001734.1	AUGUSTUS	interblock_region	97519	97531	.	-	0	ID=pp.g413.t1.iBR2
# protein sequence = [MVFIKEESEDMKIEETFRVLAEVIQVHVQFKLENPPKFTITEKTSSPKKAPKTQTTILNSNMRTETRESSFICQQCGK
# IFKRKGKAINMPSVWKVFFLEEKSLNVHMRIHTGESPFTCPQCGKIFTRKGNLQTHIRSHTGEKPYICSQCGKSYRYTENLNTHMKIHLRENSFRCQQ
# CERSFTDTNHLKNHVKIHIGEKPFMCHYCGKSLSEGRHLKIHLRVHTGEKPFTCEQCGKSFTVKGNLKVHMRIHTGEKPYKCLQCEKSFACQSSMKCH
# FKTHSGKKLLFSSV]
# sequence of block fz_znf       85 [AINMPSVWKVFFLEEKSLNVHMRIHTGESPFTCPQCGKIFTRKGNLQTHIRSHTGEKPYICSQCGKSYRYTENLNTHMKIHLRENSFRCQQCERSFTDTNHLKNHVKIHIGEKPFMCHYCGKSLSEGRHLKIHLRVHTGEKPFTCEQCGKSFTVKGNLKVHMRIHTGEKPYKCLQCEKSFACQSSMKCHFKTHSGK] 281
# sequence of block fz_linker    28 [QFKLENPPKFTITEKTSSPKKAPKTQTTILNSNMRTETRESSFICQQCGKIF] 80
# sequence of block fz_finz       0 [MVFIKEESEDMKIEETFRVLAEVIQVHV] 28
# Evidence for and against this transcript:
# % of transcript supported by hints (any source): 0
# CDS exons: 0/7
# CDS introns: 0/6
# 5'UTR exons and introns: 0/0
# 3'UTR exons and introns: 0/0
# hint groups fully obeyed: 22
#     RM:  22
# incompatible hint groups: 0
# end gene g413
###
#
# ----- prediction on sequence number 129 (length = 30083, name = VONZ01001741.1:38045-68128) -----
#
# Predicted genes for sequence number 129 on both strands
# start gene g414
VONZ01001741.1	AUGUSTUS	gene	40504	41978	1	-	.	ID=g414
VONZ01001741.1	AUGUSTUS	transcript	40504	41978	.	-	.	ID=g414.t1;Parent=g414
VONZ01001741.1	AUGUSTUS	stop_codon	40504	40506	.	-	0	Parent=g414.t1
VONZ01001741.1	AUGUSTUS	CDS	40507	40525	.	-	1	ID=g414.t1.cds;Parent=g414.t1
VONZ01001741.1	AUGUSTUS	CDS	40614	40676	.	-	1	ID=g414.t1.cds;Parent=g414.t1
VONZ01001741.1	AUGUSTUS	CDS	41627	41700	.	-	0	ID=g414.t1.cds;Parent=g414.t1
VONZ01001741.1	AUGUSTUS	CDS	41793	41978	.	-	0	ID=g414.t1.cds;Parent=g414.t1
VONZ01001741.1	AUGUSTUS	start_codon	41976	41978	.	-	0	Parent=g414.t1
# protein sequence = [MPKAICKKCNESYPLQLLTNHIKSCSDDVVVEDENDSQDESQHEALDMECENKDNKVKNNEQACCPICQEEMPFDILE
# VHASECGERTRPLYNWKIAQMLTYERPSTCSVDSLH]
# Evidence for and against this transcript:
# % of transcript supported by hints (any source): 0
# CDS exons: 0/4
# CDS introns: 0/3
# 5'UTR exons and introns: 0/0
# 3'UTR exons and introns: 0/0
# hint groups fully obeyed: 9
#     RM:   9
# incompatible hint groups: 1
#     RM:   1
# end gene g414
###
# start gene g415
VONZ01001741.1	AUGUSTUS	gene	46588	53128	1	-	.	ID=g415
VONZ01001741.1	AUGUSTUS	transcript	46588	53128	.	-	.	ID=g415.t1;Parent=g415
VONZ01001741.1	AUGUSTUS	stop_codon	46588	46590	.	-	0	Parent=g415.t1
VONZ01001741.1	AUGUSTUS	CDS	46591	46883	.	-	2	ID=g415.t1.cds;Parent=g415.t1
VONZ01001741.1	AUGUSTUS	CDS	46967	47147	.	-	0	ID=g415.t1.cds;Parent=g415.t1
VONZ01001741.1	AUGUSTUS	CDS	47278	47290	.	-	1	ID=g415.t1.cds;Parent=g415.t1
VONZ01001741.1	AUGUSTUS	CDS	47475	47492	.	-	1	ID=g415.t1.cds;Parent=g415.t1
VONZ01001741.1	AUGUSTUS	CDS	48307	48318	.	-	1	ID=g415.t1.cds;Parent=g415.t1
VONZ01001741.1	AUGUSTUS	CDS	48779	48900	.	-	0	ID=g415.t1.cds;Parent=g415.t1
VONZ01001741.1	AUGUSTUS	CDS	49674	49744	.	-	2	ID=g415.t1.cds;Parent=g415.t1
VONZ01001741.1	AUGUSTUS	CDS	50261	50317	.	-	2	ID=g415.t1.cds;Parent=g415.t1
VONZ01001741.1	AUGUSTUS	CDS	52115	52130	.	-	0	ID=g415.t1.cds;Parent=g415.t1
VONZ01001741.1	AUGUSTUS	CDS	52742	52776	.	-	2	ID=g415.t1.cds;Parent=g415.t1
VONZ01001741.1	AUGUSTUS	CDS	53044	53128	.	-	0	ID=g415.t1.cds;Parent=g415.t1
VONZ01001741.1	AUGUSTUS	start_codon	53126	53128	.	-	0	Parent=g415.t1
VONZ01001741.1	AUGUSTUS	protein_match	46633	46883	4.39	-	2	ID=pp.g415.t1.fz_znf;Target=fz_znf 113 196;Target_start=91;
VONZ01001741.1	AUGUSTUS	protein_match	46967	47147	3.76	-	0	ID=pp.g415.t1.fz_znf;Target=fz_znf 53 113;Target_start=91;
VONZ01001741.1	AUGUSTUS	protein_match	47278	47290	1.49	-	1	ID=pp.g415.t1.fz_znf;Target=fz_znf 48 52;Target_start=91;
VONZ01001741.1	AUGUSTUS	protein_match	47475	47492	1.01	-	1	ID=pp.g415.t1.fz_znf;Target=fz_znf 42 48;Target_start=91;
VONZ01001741.1	AUGUSTUS	protein_match	48307	48318	1.33	-	1	ID=pp.g415.t1.fz_znf;Target=fz_znf 38 42;Target_start=91;
VONZ01001741.1	AUGUSTUS	protein_match	48779	48891	6.29	-	0	ID=pp.g415.t1.fz_znf;Target=fz_znf 1 38;Target_start=91;
VONZ01001741.1	AUGUSTUS	protein_match	49698	49744	1.2	-	2	ID=pp.g415.t1.fz_linker;Target=fz_linker 37 52;Target_start=28;
VONZ01001741.1	AUGUSTUS	protein_match	50261	50317	1.15	-	2	ID=pp.g415.t1.fz_linker;Target=fz_linker 18 37;Target_start=28;
VONZ01001741.1	AUGUSTUS	protein_match	52115	52130	1.14	-	0	ID=pp.g415.t1.fz_linker;Target=fz_linker 13 18;Target_start=28;
VONZ01001741.1	AUGUSTUS	protein_match	52742	52776	1.01	-	2	ID=pp.g415.t1.fz_linker;Target=fz_linker 1 12;Target_start=28;
VONZ01001741.1	AUGUSTUS	protein_match	53044	53044	1	-	0	ID=pp.g415.t1.fz_linker;Target=fz_linker 1 1;Target_start=28;
VONZ01001741.1	AUGUSTUS	protein_match	53045	53128	9.4	-	0	ID=pp.g415.t1.fz_finz;Target=fz_finz 1 28;Target_start=0;
VONZ01001741.1	AUGUSTUS	interblock_region	46588	46632	.	-	0	ID=pp.g415.t1.iBR3
VONZ01001741.1	AUGUSTUS	interblock_region	48892	48900	.	-	0	ID=pp.g415.t1.iBR2
VONZ01001741.1	AUGUSTUS	interblock_region	49674	49697	.	-	0	ID=pp.g415.t1.iBR2
# protein sequence = [MAFIKEENEDMKIEETFRVKEEETEEQTALFNIFSKFLHQLHCKAVNQFLCTLEYYYCHFLTCLGMCNTPNIVFRKKR
# SVTLIRNPKRNSYWRETCQQCGKSFTEQTNLKVHMRIHTGENPFTCQQCGNSCFNNGHAEKHTLNTGTKCYFSSFPFGKSFSQQGNLKVHMRIHTGKN
# PFTCQQCGKSFTCKSGLERHMRFHTGEKAFFLPTMWKNFTHKIDLERHMRIHTGEKPYTCCQCGKSFCQLGNLIVHMRIHNREHPFICHQCGRRFNHK
# GSINRHMRTHTGERPYICPHCGKSFSQ]
# sequence of block fz_znf       91 [WRETCQQCGKSFTEQTNLKVHMRIHTGENPFTCQQCGNSCFNNGHAEKHTLNTGTKCYFSSFPFGKSFSQQGNLKVHMRIHTGKNPFTCQQCGKSFTCKSGLERHMRFHTGEKAFFLPTMWKNFTHKIDLERHMRIHTGEKPYTCCQCGKSFCQLGNLIVHMRIHNREHPFICHQCGRRFNHKGSINRHMRTHTGE] 287
# sequence of block fz_linker    28 [ALFNIFSKFLHQLHCKAVNQFLCTLEYYYCHFLTCLGMCNTPNIVFRKKRSV] 80
# sequence of block fz_finz       0 [MAFIKEENEDMKIEETFRVKEEETEEQT] 28
# Evidence for and against this transcript:
# % of transcript supported by hints (any source): 0
# CDS exons: 0/11
# CDS introns: 0/10
# 5'UTR exons and introns: 0/0
# 3'UTR exons and introns: 0/0
# hint groups fully obeyed: 34
#     RM:  34
# incompatible hint groups: 3
#     RM:   3
# end gene g415
###
#
# ----- prediction on sequence number 130 (length = 30083, name = VONZ01001756.1:39026-69109) -----
#
# Predicted genes for sequence number 130 on both strands
# start gene g416
VONZ01001756.1	AUGUSTUS	gene	42816	52615	1	+	.	ID=g416
VONZ01001756.1	AUGUSTUS	transcript	42816	52615	.	+	.	ID=g416.t1;Parent=g416
VONZ01001756.1	AUGUSTUS	start_codon	42816	42818	.	+	0	Parent=g416.t1
VONZ01001756.1	AUGUSTUS	CDS	42816	42891	.	+	0	ID=g416.t1.cds;Parent=g416.t1
VONZ01001756.1	AUGUSTUS	CDS	44265	44317	.	+	2	ID=g416.t1.cds;Parent=g416.t1
VONZ01001756.1	AUGUSTUS	CDS	47892	47987	.	+	0	ID=g416.t1.cds;Parent=g416.t1
VONZ01001756.1	AUGUSTUS	CDS	48147	48377	.	+	0	ID=g416.t1.cds;Parent=g416.t1
VONZ01001756.1	AUGUSTUS	CDS	48448	48470	.	+	0	ID=g416.t1.cds;Parent=g416.t1
VONZ01001756.1	AUGUSTUS	CDS	48552	48670	.	+	1	ID=g416.t1.cds;Parent=g416.t1
VONZ01001756.1	AUGUSTUS	CDS	52572	52612	.	+	2	ID=g416.t1.cds;Parent=g416.t1
VONZ01001756.1	AUGUSTUS	stop_codon	52613	52615	.	+	0	Parent=g416.t1
# protein sequence = [MVEAVARSRKGTAVRHNCSVNGTERQSSSTSEKNYKASQKGKLEELNTALKSFQDKLKHNEEMKGEFEKTVEHIKSQA
# EHTERQIKQQFEKLHQFLRDEEEATITALREEEEQKKQMMKEKLEEINRHISALSHTIKDTEEMMNASDICFLKEFPVSIERVQISQPDPQTPSGALI
# RVPRYLGNLPFRVWKKMRDVVQNILENQENSGVSRLQ]
# Evidence for and against this transcript:
# % of transcript supported by hints (any source): 0
# CDS exons: 0/7
# CDS introns: 0/6
# 5'UTR exons and introns: 0/0
# 3'UTR exons and introns: 0/0
# hint groups fully obeyed: 46
#     RM:  46
# incompatible hint groups: 1
#     RM:   1
# end gene g416
###
# start gene g417
VONZ01001756.1	AUGUSTUS	gene	54026	62939	1	+	.	ID=g417
VONZ01001756.1	AUGUSTUS	transcript	54026	62939	.	+	.	ID=g417.t1;Parent=g417
VONZ01001756.1	AUGUSTUS	start_codon	54026	54028	.	+	0	Parent=g417.t1
VONZ01001756.1	AUGUSTUS	CDS	54026	54110	.	+	0	ID=g417.t1.cds;Parent=g417.t1
VONZ01001756.1	AUGUSTUS	CDS	61480	62936	.	+	2	ID=g417.t1.cds;Parent=g417.t1
VONZ01001756.1	AUGUSTUS	stop_codon	62937	62939	.	+	0	Parent=g417.t1
VONZ01001756.1	AUGUSTUS	protein_match	54026	54109	6.85	+	0	ID=pp.g417.t1.fz_finz;Target=fz_finz 1 28;Target_start=0;
VONZ01001756.1	AUGUSTUS	protein_match	54110	54110	1	+	0	ID=pp.g417.t1.fz_linker;Target=fz_linker 1 1;Target_start=28;
VONZ01001756.1	AUGUSTUS	protein_match	61480	61634	1.75	+	2	ID=pp.g417.t1.fz_linker;Target=fz_linker 1 52;Target_start=28;
VONZ01001756.1	AUGUSTUS	protein_match	61974	62561	7.15	+	0	ID=pp.g417.t1.fz_znf;Target=fz_znf 1 196;Target_start=193;
VONZ01001756.1	AUGUSTUS	interblock_region	61635	61973	.	+	0	ID=pp.g417.t1.iBR2
VONZ01001756.1	AUGUSTUS	interblock_region	62562	62939	.	+	0	ID=pp.g417.t1.iBR3
# protein sequence = [MAFIKEESEDIRIAEVFSLKHEDAEEQTDMMALKAESQELNETEEKDQYGKHDFTNGEQYFSCSQTEKTSSRNIAQKT
# GTRCYFSCQQCGKGFNRKTRLTKHMKTHTGEKPFRCDQCSKSFRKMDYLNRHLKIHSGEKLFTCQQCGKSFSEKKYVKIHMRVHTGEKPFTCEFCGKS
# FSEKKYIKIHMRVHSGEKPFTCQQCGKSFTQKEHLKVHMRIHTGEKPFTCELCGKSFTENGHLKVHMRVHTGDKPFTCEFCGKSFMDKRNVKIHMRVH
# TGEKPFACQQCGKSFTQAEHLKGHMRIHTGEKPFTCQLCGKSFTENGQLKVHMRIHNREKPYTCQQCGKSFSQKCHLEVHVRSHTGEKPFTCQQCGKS
# FTQAGHLKGHMRIHTGEKSFTCQQCGKSFSQKCHLESHGRSHTGEKPFTCKLCGRSLTTAINLRYHVRIHTGEKPFTCKLCGKSFAENGNLKVHMRVH
# TGEKPFTCEFCGKSFSQKCHLKVHVRSHTGEEPFPCVEGASQRQ]
# sequence of block fz_finz       0 [MAFIKEESEDIRIAEVFSLKHEDAEEQT] 28
# sequence of block fz_linker    28 [DMMALKAESQELNETEEKDQYGKHDFTNGEQYFSCSQTEKTSSRNIAQKTGT] 80
# sequence of block fz_znf      193 [KPFTCQQCGKSFTQKEHLKVHMRIHTGEKPFTCELCGKSFTENGHLKVHMRVHTGDKPFTCEFCGKSFMDKRNVKIHMRVHTGEKPFACQQCGKSFTQAEHLKGHMRIHTGEKPFTCQLCGKSFTENGQLKVHMRIHNREKPYTCQQCGKSFSQKCHLEVHVRSHTGEKPFTCQQCGKSFTQAGHLKGHMRIHTGE] 389
# Evidence for and against this transcript:
# % of transcript supported by hints (any source): 0
# CDS exons: 0/2
# CDS introns: 0/1
# 5'UTR exons and introns: 0/0
# 3'UTR exons and introns: 0/0
# hint groups fully obeyed: 38
#     RM:  38
# incompatible hint groups: 2
#     RM:   2
# end gene g417
###
#
# ----- prediction on sequence number 131 (length = 38367, name = VONZ01001762.1:13673-52040) -----
#
# Predicted genes for sequence number 131 on both strands
# start gene g418
VONZ01001762.1	AUGUSTUS	gene	34084	36876	1	-	.	ID=g418
VONZ01001762.1	AUGUSTUS	transcript	34084	36876	.	-	.	ID=g418.t1;Parent=g418
VONZ01001762.1	AUGUSTUS	stop_codon	34084	34086	.	-	0	Parent=g418.t1
VONZ01001762.1	AUGUSTUS	CDS	34087	34887	.	-	0	ID=g418.t1.cds;Parent=g418.t1
VONZ01001762.1	AUGUSTUS	CDS	34997	35107	.	-	0	ID=g418.t1.cds;Parent=g418.t1
VONZ01001762.1	AUGUSTUS	CDS	35236	35261	.	-	2	ID=g418.t1.cds;Parent=g418.t1
VONZ01001762.1	AUGUSTUS	CDS	35603	35617	.	-	2	ID=g418.t1.cds;Parent=g418.t1
VONZ01001762.1	AUGUSTUS	CDS	36071	36088	.	-	2	ID=g418.t1.cds;Parent=g418.t1
VONZ01001762.1	AUGUSTUS	CDS	36357	36366	.	-	0	ID=g418.t1.cds;Parent=g418.t1
VONZ01001762.1	AUGUSTUS	CDS	36475	36490	.	-	1	ID=g418.t1.cds;Parent=g418.t1
VONZ01001762.1	AUGUSTUS	CDS	36860	36876	.	-	0	ID=g418.t1.cds;Parent=g418.t1
VONZ01001762.1	AUGUSTUS	start_codon	36874	36876	.	-	0	Parent=g418.t1
VONZ01001762.1	AUGUSTUS	protein_match	34219	34806	6.39	-	0	ID=pp.g418.t1.fz_znf;Target=fz_znf 1 196;Target_start=98;
VONZ01001762.1	AUGUSTUS	protein_match	34861	34887	1.17	-	0	ID=pp.g418.t1.fz_linker;Target=fz_linker 44 52;Target_start=28;
VONZ01001762.1	AUGUSTUS	protein_match	34997	35107	1.22	-	0	ID=pp.g418.t1.fz_linker;Target=fz_linker 7 43;Target_start=28;
VONZ01001762.1	AUGUSTUS	protein_match	35236	35253	1.48	-	0	ID=pp.g418.t1.fz_linker;Target=fz_linker 1 6;Target_start=28;
VONZ01001762.1	AUGUSTUS	protein_match	35254	35261	0.218	-	2	ID=pp.g418.t1.fz_finz;Target=fz_finz 26 28;Target_start=0;
VONZ01001762.1	AUGUSTUS	protein_match	35603	35617	1.06	-	2	ID=pp.g418.t1.fz_finz;Target=fz_finz 21 26;Target_start=0;
VONZ01001762.1	AUGUSTUS	protein_match	36071	36088	1.48	-	2	ID=pp.g418.t1.fz_finz;Target=fz_finz 15 21;Target_start=0;
VONZ01001762.1	AUGUSTUS	protein_match	36357	36366	1.41	-	0	ID=pp.g418.t1.fz_finz;Target=fz_finz 12 15;Target_start=0;
VONZ01001762.1	AUGUSTUS	protein_match	36475	36490	1.09	-	1	ID=pp.g418.t1.fz_finz;Target=fz_finz 6 11;Target_start=0;
VONZ01001762.1	AUGUSTUS	protein_match	36860	36876	1.58	-	0	ID=pp.g418.t1.fz_finz;Target=fz_finz 1 6;Target_start=0;
VONZ01001762.1	AUGUSTUS	interblock_region	34084	34218	.	-	0	ID=pp.g418.t1.iBR3
VONZ01001762.1	AUGUSTUS	interblock_region	34807	34860	.	-	0	ID=pp.g418.t1.iBR2
# protein sequence = [MTSLYYISEVIMILLAIKTKDEYRQSFIICFVFQKLIHQCHKPPKKYQSNHRCVTCKTLRNTKNYITEFHRSYCCQVS
# HFTSHTQKNSQKSVQKREKKSYFTCQQCGKSFNRKGYLEVHMRVHTGEKPYTCQQCGKSFIRKGNFNYHMRVHIGNRPFVCQQCAKRFTEKGNLNIHM
# RIHTGENPFTCQQCGKSFIQKASLKKHIRIHTGEKPYTCSQCERSFTHKQHLNEHMRIHSGEKPYTCNLCGNGFIRKANLKNHMKIHSVEKPFICSQC
# PRSFKHKHSLNVHIRVHTGNKPFTCPQCGKSFTDKRNLRNHVHKIHTGEKPFICNQSFERKVAL]
# sequence of block fz_znf       98 [SYFTCQQCGKSFNRKGYLEVHMRVHTGEKPYTCQQCGKSFIRKGNFNYHMRVHIGNRPFVCQQCAKRFTEKGNLNIHMRIHTGENPFTCQQCGKSFIQKASLKKHIRIHTGEKPYTCSQCERSFTHKQHLNEHMRIHSGEKPYTCNLCGNGFIRKANLKNHMKIHSVEKPFICSQCPRSFKHKHSLNVHIRVHTGN] 294
# sequence of block fz_linker    28 [ICFVFQKLIHQCHKPPKKYQSNHRCVTCKTLRNTKNYITEFHRSYCCQVSHF] 80
# sequence of block fz_finz       0 [MTSLYYISEVIMILLAIKTKDEYRQSFI] 28
# Evidence for and against this transcript:
# % of transcript supported by hints (any source): 0
# CDS exons: 0/8
# CDS introns: 0/7
# 5'UTR exons and introns: 0/0
# 3'UTR exons and introns: 0/0
# hint groups fully obeyed: 7
#     RM:   7
# incompatible hint groups: 4
#     RM:   4
# end gene g418
###
# start gene g419
VONZ01001762.1	AUGUSTUS	gene	36957	38805	1	+	.	ID=g419
VONZ01001762.1	AUGUSTUS	transcript	36957	38805	.	+	.	ID=g419.t1;Parent=g419
VONZ01001762.1	AUGUSTUS	start_codon	36957	36959	.	+	0	Parent=g419.t1
VONZ01001762.1	AUGUSTUS	CDS	36957	37041	.	+	0	ID=g419.t1.cds;Parent=g419.t1
VONZ01001762.1	AUGUSTUS	CDS	37371	37452	.	+	2	ID=g419.t1.cds;Parent=g419.t1
VONZ01001762.1	AUGUSTUS	CDS	37647	37759	.	+	1	ID=g419.t1.cds;Parent=g419.t1
VONZ01001762.1	AUGUSTUS	CDS	38195	38802	.	+	2	ID=g419.t1.cds;Parent=g419.t1
VONZ01001762.1	AUGUSTUS	stop_codon	38803	38805	.	+	0	Parent=g419.t1
VONZ01001762.1	AUGUSTUS	protein_match	36957	37040	9.11	+	0	ID=pp.g419.t1.fz_finz;Target=fz_finz 1 28;Target_start=0;
VONZ01001762.1	AUGUSTUS	protein_match	37041	37041	1	+	0	ID=pp.g419.t1.fz_linker;Target=fz_linker 1 1;Target_start=28;
VONZ01001762.1	AUGUSTUS	protein_match	37371	37452	1.87	+	1	ID=pp.g419.t1.fz_linker;Target=fz_linker 1 28;Target_start=27;
VONZ01001762.1	AUGUSTUS	protein_match	37647	37719	1.19	+	1	ID=pp.g419.t1.fz_linker;Target=fz_linker 28 52;Target_start=28;
VONZ01001762.1	AUGUSTUS	protein_match	38200	38787	3.86	+	0	ID=pp.g419.t1.fz_znf;Target=fz_znf 1 196;Target_start=95;
VONZ01001762.1	AUGUSTUS	interblock_region	37720	37759	.	+	0	ID=pp.g419.t1.iBR2
VONZ01001762.1	AUGUSTUS	interblock_region	38195	38199	.	+	2	ID=pp.g419.t1.iBR2
VONZ01001762.1	AUGUSTUS	interblock_region	38788	38805	.	+	0	ID=pp.g419.t1.iBR3
# protein sequence = [MVFIKEESEDMKIEETFRVKYEETEEQTDLITLKEENQELSEKEDNVQHKKYDSPVYRQQHCQNDPHSHGSVKMTKTG
# CLMHARSDITALTNFYLIALKEEKEELDETEEEEQNENLQKTGTKSYFSSFPFGKSFSQQGNLKVHMRIHTGKNPFTCQQCGKGFSRKETLNRHMRIH
# TREKPFSCQQCEKSFTHKTDLERHMRIHTGEKPYTCCQCGKSFCQLGTLKVHMRTHNRENPFICHQCGRSFNHKGSINRHMRTHTGERPYICPHCGKS
# FSQQGNLKVHMEIHTRAMDHPV]
# sequence of block fz_finz       0 [MVFIKEESEDMKIEETFRVKYEETEEQT] 28
# sequence of block fz_linker    28 [DLITLKEENQELSEKEDNVQHKKYDSPVYRQQHCQNDPHSHGSVKMTKTGCL] 80
# sequence of block fz_znf       95 [IALKEEKEELDETEEEEQNENLQKTGTKSYFSSFPFGKSFSQQGNLKVHMRIHTGKNPFTCQQCGKGFSRKETLNRHMRIHTREKPFSCQQCEKSFTHKTDLERHMRIHTGEKPYTCCQCGKSFCQLGTLKVHMRTHNRENPFICHQCGRSFNHKGSINRHMRTHTGERPYICPHCGKSFSQQGNLKVHMEIHTRA] 291
# Evidence for and against this transcript:
# % of transcript supported by hints (any source): 0
# CDS exons: 0/4
# CDS introns: 0/3
# 5'UTR exons and introns: 0/0
# 3'UTR exons and introns: 0/0
# hint groups fully obeyed: 5
#     RM:   5
# incompatible hint groups: 3
#     RM:   3
# end gene g419
###
#
# ----- prediction on sequence number 132 (length = 38929, name = VONZ01001788.1:10933-49862) -----
#
# Predicted genes for sequence number 132 on both strands
# start gene g420
VONZ01001788.1	AUGUSTUS	gene	14689	23683	1	+	.	ID=g420
VONZ01001788.1	AUGUSTUS	transcript	14689	23683	.	+	.	ID=g420.t1;Parent=g420
VONZ01001788.1	AUGUSTUS	start_codon	14689	14691	.	+	0	Parent=g420.t1
VONZ01001788.1	AUGUSTUS	CDS	14689	14711	.	+	0	ID=g420.t1.cds;Parent=g420.t1
VONZ01001788.1	AUGUSTUS	CDS	14914	15058	.	+	1	ID=g420.t1.cds;Parent=g420.t1
VONZ01001788.1	AUGUSTUS	CDS	18498	18569	.	+	0	ID=g420.t1.cds;Parent=g420.t1
VONZ01001788.1	AUGUSTUS	CDS	20588	20660	.	+	0	ID=g420.t1.cds;Parent=g420.t1
VONZ01001788.1	AUGUSTUS	CDS	20746	20842	.	+	2	ID=g420.t1.cds;Parent=g420.t1
VONZ01001788.1	AUGUSTUS	CDS	21450	21611	.	+	1	ID=g420.t1.cds;Parent=g420.t1
VONZ01001788.1	AUGUSTUS	CDS	21701	21828	.	+	1	ID=g420.t1.cds;Parent=g420.t1
VONZ01001788.1	AUGUSTUS	CDS	23673	23680	.	+	2	ID=g420.t1.cds;Parent=g420.t1
VONZ01001788.1	AUGUSTUS	stop_codon	23681	23683	.	+	0	Parent=g420.t1
# protein sequence = [MVMLYLLWYVFLSQGDQDTDSVVSSVTTKVKGIALINSSELGEQIWDVADYVISPEDDDSFFLMTNMIITPNQTQSKC
# AEYPTQKSVCTSDMNCTKGFKDVQGNGVQTGRCVHYSDSEKTCEVSGWCPVEKKVEPPKTKCLSVFCVQGGVMAVQIQWNCNLNWGPCVPQYSFRRLD
# KKDPESSETPVHNLRFAKYYKSSDGKDTRTLIKGYGIRFDVLVYGEVGFHNLIFVKNDEI]
# Evidence for and against this transcript:
# % of transcript supported by hints (any source): 0
# CDS exons: 0/8
# CDS introns: 0/7
# 5'UTR exons and introns: 0/0
# 3'UTR exons and introns: 0/0
# hint groups fully obeyed: 60
#     RM:  60
# incompatible hint groups: 0
# end gene g420
###
# start gene g421
VONZ01001788.1	AUGUSTUS	gene	25933	31309	1	+	.	ID=g421
VONZ01001788.1	AUGUSTUS	transcript	25933	31309	.	+	.	ID=g421.t1;Parent=g421
VONZ01001788.1	AUGUSTUS	start_codon	25933	25935	.	+	0	Parent=g421.t1
VONZ01001788.1	AUGUSTUS	CDS	25933	26095	.	+	0	ID=g421.t1.cds;Parent=g421.t1
VONZ01001788.1	AUGUSTUS	CDS	30150	31306	.	+	2	ID=g421.t1.cds;Parent=g421.t1
VONZ01001788.1	AUGUSTUS	stop_codon	31307	31309	.	+	0	Parent=g421.t1
VONZ01001788.1	AUGUSTUS	protein_match	25933	26016	9.09	+	0	ID=pp.g421.t1.fz_finz;Target=fz_finz 1 28;Target_start=0;
VONZ01001788.1	AUGUSTUS	protein_match	26017	26095	1.33	+	0	ID=pp.g421.t1.fz_linker;Target=fz_linker 1 27;Target_start=28;
VONZ01001788.1	AUGUSTUS	protein_match	30150	30226	1.27	+	2	ID=pp.g421.t1.fz_linker;Target=fz_linker 27 52;Target_start=28;
VONZ01001788.1	AUGUSTUS	protein_match	30278	30865	5.86	+	0	ID=pp.g421.t1.fz_znf;Target=fz_znf 1 196;Target_start=97;
VONZ01001788.1	AUGUSTUS	interblock_region	30227	30277	.	+	0	ID=pp.g421.t1.iBR2
VONZ01001788.1	AUGUSTUS	interblock_region	30866	31309	.	+	0	ID=pp.g421.t1.iBR3
# protein sequence = [MAFIKDESEDVKIEETFRVKHEDTEEQQTKIPFIKDESEDVRIEVKHEDTEEQTETTNLKVQMSVYTGERAFSCQHCE
# RRFSLKESLKSHLKIHTGENLFTCPQCGKSFTQRKTLNAHMRIHTGEKPHACQLCPMSFTRKEGFKTHMRVHTGQSPFTCQQCGKGFNRKQSLKVHLN
# IHAGEKPFMCPQCGKSFAQKTTLNIHMRVHTGEKPHACELCEKSFRHKDRLKSHMTLHTGESPYICQQCGKSFNQKRSLKFHLNMHTGENLFTCPQCG
# KSFTQERNLNIHMRIHTGEKPFVCSQCGRSFTQKNSLDGHMRAHTRDKPFDCDQCGKSLRCKSQLIYHMRIHSGENCSVCHLCGKSFQRRVNLTIHMR
# VHTGEKPYSCLQCGKSFTVKGNLKIHMRVHTGERPYKCDQCDKTFKNNTNMKQHMQTHSGNKLPLSTV]
# sequence of block fz_finz       0 [MAFIKDESEDVKIEETFRVKHEDTEEQQ] 28
# sequence of block fz_linker    28 [TKIPFIKDESEDVRIEVKHEDTEEQTETTNLKVQMSVYTGERAFSCQHCERR] 80
# sequence of block fz_znf       97 [NLFTCPQCGKSFTQRKTLNAHMRIHTGEKPHACQLCPMSFTRKEGFKTHMRVHTGQSPFTCQQCGKGFNRKQSLKVHLNIHAGEKPFMCPQCGKSFAQKTTLNIHMRVHTGEKPHACELCEKSFRHKDRLKSHMTLHTGESPYICQQCGKSFNQKRSLKFHLNMHTGENLFTCPQCGKSFTQERNLNIHMRIHTGE] 293
# Evidence for and against this transcript:
# % of transcript supported by hints (any source): 0
# CDS exons: 0/2
# CDS introns: 0/1
# 5'UTR exons and introns: 0/0
# 3'UTR exons and introns: 0/0
# hint groups fully obeyed: 33
#     RM:  33
# incompatible hint groups: 1
#     RM:   1
# end gene g421
###
# start gene g422
VONZ01001788.1	AUGUSTUS	gene	34779	39348	1	+	.	ID=g422
VONZ01001788.1	AUGUSTUS	transcript	34779	39348	.	+	.	ID=g422.t1;Parent=g422
VONZ01001788.1	AUGUSTUS	start_codon	34779	34781	.	+	0	Parent=g422.t1
VONZ01001788.1	AUGUSTUS	CDS	34779	34863	.	+	0	ID=g422.t1.cds;Parent=g422.t1
VONZ01001788.1	AUGUSTUS	CDS	38240	39345	.	+	2	ID=g422.t1.cds;Parent=g422.t1
VONZ01001788.1	AUGUSTUS	stop_codon	39346	39348	.	+	0	Parent=g422.t1
VONZ01001788.1	AUGUSTUS	protein_match	34779	34862	10	+	0	ID=pp.g422.t1.fz_finz;Target=fz_finz 1 28;Target_start=0;
VONZ01001788.1	AUGUSTUS	protein_match	34863	34863	1	+	0	ID=pp.g422.t1.fz_linker;Target=fz_linker 1 1;Target_start=28;
VONZ01001788.1	AUGUSTUS	protein_match	38240	38394	1.36	+	2	ID=pp.g422.t1.fz_linker;Target=fz_linker 1 52;Target_start=28;
VONZ01001788.1	AUGUSTUS	protein_match	38488	39075	6.11	+	0	ID=pp.g422.t1.fz_znf;Target=fz_znf 1 196;Target_start=111;
VONZ01001788.1	AUGUSTUS	interblock_region	38395	38487	.	+	0	ID=pp.g422.t1.iBR2
VONZ01001788.1	AUGUSTUS	interblock_region	39076	39348	.	+	0	ID=pp.g422.t1.iBR3
# protein sequence = [MAFIKDESEDVKIEETFRVKHEDTEEQTDLMALKEESLNEIKQKNQNDKYHDLMAEEQSLTYSQTYKTETTNLKVQMS
# VYTGERAFSCQHCERRFSLKESLQSHLKIHTGENLFTCPQCGKSFTQRKTLNAHMRIHTGEKPHACQLCPMSFTRKEGFKTHMRVHTGQSPFTCQQCG
# KGFNRKQSLKVHLNIHAGEKPFMCPQCGKSFTQKTTLNIHMRVHTGEKPHACKLCGKSFSVKGSLKIHMRIHTGEKPFICSQCGKSFKQKKELDGHTR
# VHTGDKPFDCDQCGKSFGYKSHLNKHMRIHSGENCFICQCGKSFSHKGNFENHMRVHTGEKPFTCPQCGKSFTVKGNLKTHMRLHTGEKPYKCDQCEK
# SFKNNTSLKRHLQTHSGNKLPLSLK]
# sequence of block fz_finz       0 [MAFIKDESEDVKIEETFRVKHEDTEEQT] 28
# sequence of block fz_linker    28 [DLMALKEESLNEIKQKNQNDKYHDLMAEEQSLTYSQTYKTETTNLKVQMSVY] 80
# sequence of block fz_znf      111 [NLFTCPQCGKSFTQRKTLNAHMRIHTGEKPHACQLCPMSFTRKEGFKTHMRVHTGQSPFTCQQCGKGFNRKQSLKVHLNIHAGEKPFMCPQCGKSFTQKTTLNIHMRVHTGEKPHACKLCGKSFSVKGSLKIHMRIHTGEKPFICSQCGKSFKQKKELDGHTRVHTGDKPFDCDQCGKSFGYKSHLNKHMRIHSGE] 307
# Evidence for and against this transcript:
# % of transcript supported by hints (any source): 0
# CDS exons: 0/2
# CDS introns: 0/1
# 5'UTR exons and introns: 0/0
# 3'UTR exons and introns: 0/0
# hint groups fully obeyed: 29
#     RM:  29
# incompatible hint groups: 2
#     RM:   2
# end gene g422
###
# start gene g423
VONZ01001788.1	AUGUSTUS	gene	42475	42906	1	+	.	ID=g423
VONZ01001788.1	AUGUSTUS	transcript	42475	42906	.	+	.	ID=g423.t1;Parent=g423
VONZ01001788.1	AUGUSTUS	start_codon	42475	42477	.	+	0	Parent=g423.t1
VONZ01001788.1	AUGUSTUS	CDS	42475	42903	.	+	0	ID=g423.t1.cds;Parent=g423.t1
VONZ01001788.1	AUGUSTUS	stop_codon	42904	42906	.	+	0	Parent=g423.t1
# protein sequence = [MNAEEALTRLRQDGRSLERYVGDFLELANQLSWHDAALGFVFQMGLDEDMIRCDLPVCNYPLIELINVVLYLNGSDLE
# VEECHMSNRPAPSKARRVVSGKNTSGNPAYRANGSVRRPRSELRIQPRSALGHRPQPVLRGPGRS]
# Evidence for and against this transcript:
# % of transcript supported by hints (any source): 0
# CDS exons: 0/1
# CDS introns: 0/0
# 5'UTR exons and introns: 0/0
# 3'UTR exons and introns: 0/0
# hint groups fully obeyed: 0
# incompatible hint groups: 1
#     RM:   1
# end gene g423
###
#
# ----- prediction on sequence number 133 (length = 30083, name = VONZ01001807.1:27292-57375) -----
#
# Predicted genes for sequence number 133 on both strands
# start gene g424
VONZ01001807.1	AUGUSTUS	gene	33145	48161	1	-	.	ID=g424
VONZ01001807.1	AUGUSTUS	transcript	33145	48161	.	-	.	ID=g424.t1;Parent=g424
VONZ01001807.1	AUGUSTUS	stop_codon	33145	33147	.	-	0	Parent=g424.t1
VONZ01001807.1	AUGUSTUS	CDS	33148	33453	.	-	0	ID=g424.t1.cds;Parent=g424.t1
VONZ01001807.1	AUGUSTUS	CDS	33822	33931	.	-	2	ID=g424.t1.cds;Parent=g424.t1
VONZ01001807.1	AUGUSTUS	CDS	34318	34465	.	-	0	ID=g424.t1.cds;Parent=g424.t1
VONZ01001807.1	AUGUSTUS	CDS	34588	34814	.	-	2	ID=g424.t1.cds;Parent=g424.t1
VONZ01001807.1	AUGUSTUS	CDS	35295	35511	.	-	0	ID=g424.t1.cds;Parent=g424.t1
VONZ01001807.1	AUGUSTUS	CDS	35612	35995	.	-	0	ID=g424.t1.cds;Parent=g424.t1
VONZ01001807.1	AUGUSTUS	CDS	44352	44557	.	-	2	ID=g424.t1.cds;Parent=g424.t1
VONZ01001807.1	AUGUSTUS	CDS	44695	44852	.	-	1	ID=g424.t1.cds;Parent=g424.t1
VONZ01001807.1	AUGUSTUS	CDS	48139	48161	.	-	0	ID=g424.t1.cds;Parent=g424.t1
VONZ01001807.1	AUGUSTUS	start_codon	48159	48161	.	-	0	Parent=g424.t1
# protein sequence = [MLTTELPRGHPDAMEPTAIALDRKLKDLNSDKSTLKNEEWNIKIKLTDLQLQLANCKIRLGEIPDPDHLKEVQLCLSQ
# IQKNLVELKKFWKKVDVILQALKDKTFAGEELVDIEDMKDEFISSIEDAGKGHIIPVEVQGSSADDKHTESSKQDDPSTSKFLKLPSPEYVLFTDSEL
# QQVRRTYFEQQRLGKEGDVTLSKELFCRLIRNTMTNMISIARASSDDYKYPTKHEVIAMAERLVEYYPMIKDKSTGSRHEWDTVAKKLLKRLSNIRSP
# MKAKQPPSKRARQDKEPSAAVASDYDADSSASTVNLSPPSRSSTPQQENDSTDEASDGPDNSPDSQKTQARHYRTLQEMYKAKKPNKAAVTHLLDLEF
# QSRRNFIDSNALKEQDKPTKILQAYPCFKELDHAMDELRRIIEPNNCQYISEVKDRWETFYSKVQFYGVMKKVMKPPRTLNGVEHAIAVFTALPLLFP
# SGSAAPKKKVPISEALFHVLTSSEDPDTYIHRRAFSSPVLLVGEENCMVVVGTTPVLTFDKDLLCEGPLYLLAYYYAFHLTYPKCLATLLSVLQTQVL
# RDVIHEQDATPSYKKAIHEWRMFVD]
# Evidence for and against this transcript:
# % of transcript supported by hints (any source): 0
# CDS exons: 0/9
# CDS introns: 0/8
# 5'UTR exons and introns: 0/0
# 3'UTR exons and introns: 0/0
# hint groups fully obeyed: 84
#     RM:  84
# incompatible hint groups: 2
#     RM:   2
# end gene g424
###
# start gene g425
VONZ01001807.1	AUGUSTUS	gene	48873	54537	1	+	.	ID=g425
VONZ01001807.1	AUGUSTUS	transcript	48873	54537	.	+	.	ID=g425.t1;Parent=g425
VONZ01001807.1	AUGUSTUS	start_codon	48873	48875	.	+	0	Parent=g425.t1
VONZ01001807.1	AUGUSTUS	CDS	48873	48900	.	+	0	ID=g425.t1.cds;Parent=g425.t1
VONZ01001807.1	AUGUSTUS	CDS	49697	49806	.	+	2	ID=g425.t1.cds;Parent=g425.t1
VONZ01001807.1	AUGUSTUS	CDS	50344	51021	.	+	0	ID=g425.t1.cds;Parent=g425.t1
VONZ01001807.1	AUGUSTUS	CDS	53715	53858	.	+	0	ID=g425.t1.cds;Parent=g425.t1
VONZ01001807.1	AUGUSTUS	CDS	54177	54319	.	+	0	ID=g425.t1.cds;Parent=g425.t1
VONZ01001807.1	AUGUSTUS	CDS	54444	54534	.	+	1	ID=g425.t1.cds;Parent=g425.t1
VONZ01001807.1	AUGUSTUS	stop_codon	54535	54537	.	+	0	Parent=g425.t1
# protein sequence = [MYMALNGAAGEDIDDEAFLLLDEDTIKNLVPKVGPRLKFLKLFREFLGHDQSPQVEELRQEFSDAAEPFKGLETDYKQ
# IKYFTNSGNFIQPVEEVLPSVSYVQQRDSVTGSVRQVAVADTYQRIPLKPLLVKILELPGILQAMMEWQRKKRDFLQDVFDGEFCKSHPLFSKEVSVP
# LLLYNDDCETVNPLGSKTVVHKLGFIYFILKSLPPDLLSNLQSHFLLAVYKSDDAKTYGIDAVLRPIVDELKCLENDGITVNTCDFQGVVKFTVVQKG
# SNAPPAAASPQPSTSNESRSHDADPIFPLEQSEANQVLVLEAVPPLDIRQVLSAVSSGTEIMKNLQDTGVMNRKQRITLIQILVSFLIERFGERSSAS
# PLHAAAQGEVGEMLLLTFKEVVTPSK]
# Evidence for and against this transcript:
# % of transcript supported by hints (any source): 0
# CDS exons: 0/6
# CDS introns: 0/5
# 5'UTR exons and introns: 0/0
# 3'UTR exons and introns: 0/0
# hint groups fully obeyed: 17
#     RM:  17
# incompatible hint groups: 4
#     RM:   4
# end gene g425
###
#
# ----- prediction on sequence number 134 (length = 59835, name = VONZ01001871.1:17595-77430) -----
#
# Predicted genes for sequence number 134 on both strands
# start gene g426
VONZ01001871.1	AUGUSTUS	gene	17932	21881	1	+	.	ID=g426
VONZ01001871.1	AUGUSTUS	transcript	17932	21881	.	+	.	ID=g426.t1;Parent=g426
VONZ01001871.1	AUGUSTUS	start_codon	17932	17934	.	+	0	Parent=g426.t1
VONZ01001871.1	AUGUSTUS	CDS	17932	18111	.	+	0	ID=g426.t1.cds;Parent=g426.t1
VONZ01001871.1	AUGUSTUS	CDS	21495	21878	.	+	0	ID=g426.t1.cds;Parent=g426.t1
VONZ01001871.1	AUGUSTUS	stop_codon	21879	21881	.	+	0	Parent=g426.t1
# protein sequence = [MDSVLCLEAEIRKAQVNKEVLVGIFFDVEKAYDMMWKEGLFIKLSMYNFIMNFLFKRTIQELKCPQTGVSTEDGEPTA
# ASWKWYSAMDEATGGRPSITPPALIASSGPDVAVCSSSSVSPEPARATQKRPKHLEDIIKEMEEREAEREREAAEREERRWKEMEEKEDRRERERQVR
# KERQEYGDNITP]
# Evidence for and against this transcript:
# % of transcript supported by hints (any source): 0
# CDS exons: 0/2
# CDS introns: 0/1
# 5'UTR exons and introns: 0/0
# 3'UTR exons and introns: 0/0
# hint groups fully obeyed: 19
#     RM:  19
# incompatible hint groups: 1
#     RM:   1
# end gene g426
###
# start gene g427
VONZ01001871.1	AUGUSTUS	gene	29750	30819	1	-	.	ID=g427
VONZ01001871.1	AUGUSTUS	transcript	29750	30819	.	-	.	ID=g427.t1;Parent=g427
VONZ01001871.1	AUGUSTUS	stop_codon	29750	29752	.	-	0	Parent=g427.t1
VONZ01001871.1	AUGUSTUS	CDS	29753	29937	.	-	2	ID=g427.t1.cds;Parent=g427.t1
VONZ01001871.1	AUGUSTUS	CDS	30027	30148	.	-	1	ID=g427.t1.cds;Parent=g427.t1
VONZ01001871.1	AUGUSTUS	CDS	30650	30668	.	-	2	ID=g427.t1.cds;Parent=g427.t1
VONZ01001871.1	AUGUSTUS	CDS	30798	30819	.	-	0	ID=g427.t1.cds;Parent=g427.t1
VONZ01001871.1	AUGUSTUS	start_codon	30817	30819	.	-	0	Parent=g427.t1
# protein sequence = [MLPSKAFNLLWWSRDPQSPGEKSLAQVVANQQPSAYQFSDLATTKVIQLQQKLACSRADTVTARLSRTSCLLLLPQGC
# GVQWCVFMVFLILWLNDIPIEKSEIVKHSAAAELAQLH]
# Evidence for and against this transcript:
# % of transcript supported by hints (any source): 0
# CDS exons: 0/4
# CDS introns: 0/3
# 5'UTR exons and introns: 0/0
# 3'UTR exons and introns: 0/0
# hint groups fully obeyed: 5
#     RM:   5
# incompatible hint groups: 1
#     RM:   1
# end gene g427
###
# start gene g428
VONZ01001871.1	AUGUSTUS	gene	32682	69788	1	+	.	ID=g428
VONZ01001871.1	AUGUSTUS	transcript	32682	69788	.	+	.	ID=g428.t1;Parent=g428
VONZ01001871.1	AUGUSTUS	start_codon	32682	32684	.	+	0	Parent=g428.t1
VONZ01001871.1	AUGUSTUS	CDS	32682	32766	.	+	0	ID=g428.t1.cds;Parent=g428.t1
VONZ01001871.1	AUGUSTUS	CDS	36845	37274	.	+	2	ID=g428.t1.cds;Parent=g428.t1
VONZ01001871.1	AUGUSTUS	CDS	46614	46623	.	+	1	ID=g428.t1.cds;Parent=g428.t1
VONZ01001871.1	AUGUSTUS	CDS	69006	69140	.	+	0	ID=g428.t1.cds;Parent=g428.t1
VONZ01001871.1	AUGUSTUS	CDS	69594	69785	.	+	0	ID=g428.t1.cds;Parent=g428.t1
VONZ01001871.1	AUGUSTUS	stop_codon	69786	69788	.	+	0	Parent=g428.t1
VONZ01001871.1	AUGUSTUS	protein_match	32682	32765	2.86	+	0	ID=pp.g428.t1.fz_finz;Target=fz_finz 1 28;Target_start=0;
VONZ01001871.1	AUGUSTUS	protein_match	32766	32766	1	+	0	ID=pp.g428.t1.fz_linker;Target=fz_linker 1 1;Target_start=28;
VONZ01001871.1	AUGUSTUS	protein_match	36845	36999	1.81	+	2	ID=pp.g428.t1.fz_linker;Target=fz_linker 1 52;Target_start=28;
VONZ01001871.1	AUGUSTUS	protein_match	37003	37274	5.31	+	0	ID=pp.g428.t1.fz_znf;Target=fz_znf 1 91;Target_start=81;
VONZ01001871.1	AUGUSTUS	protein_match	46614	46623	2.51	+	0	ID=pp.g428.t1.fz_znf;Target=fz_znf 92 95;Target_start=80;
VONZ01001871.1	AUGUSTUS	protein_match	69006	69140	4.08	+	2	ID=pp.g428.t1.fz_znf;Target=fz_znf 95 140;Target_start=80;
VONZ01001871.1	AUGUSTUS	protein_match	69594	69764	3.01	+	0	ID=pp.g428.t1.fz_znf;Target=fz_znf 140 196;Target_start=81;
VONZ01001871.1	AUGUSTUS	interblock_region	37000	37002	.	+	0	ID=pp.g428.t1.iBR2
VONZ01001871.1	AUGUSTUS	interblock_region	69765	69788	.	+	0	ID=pp.g428.t1.iBR3
# protein sequence = [MAFTKEESEDMKIETFRVKYEDTEEQQVGLMLQKEESQELNGMENEIQHEKHHDFITGEKCGKSFINKASLKKHIRIH
# TGKKPYICELCGKSFSDKGHLNQHIRVHTGEKLYTCQQCGKNLATKRSLENHTRIHTGEKPYTCPLCGKCFNNKSSLQKHSRSHTGEKPYTCELLGKS
# FRLKESLKTHISIHTGEKTFTREQCEKSFRFKENLYKHMKIHSRCYLKTCKKCQGLHSKEGNLKIHMRVHTGEKPYKCLQCEKSFTCQTSMRCHLKTH
# SGEKLPFSSV]
# sequence of block fz_finz       0 [MAFTKEESEDMKIETFRVKYEDTEEQQV] 28
# sequence of block fz_linker    28 [GLMLQKEESQELNGMENEIQHEKHHDFITGEKCGKSFINKASLKKHIRIHTG] 80
# sequence of block fz_znf       81 [KPYICELCGKSFSDKGHLNQHIRVHTGEKLYTCQQCGKNLATKRSLENHTRIHTGEKPYTCPLCGKCFNNKSSLQKHSRSHTGEKPYTCELLGKSFRLKESLKTHISIHTGEKTFTREQCEKSFRFKENLYKHMKIHSRCYLKTCKKCQGLHSKEGNLKIHMRVHTGEKPYKCLQCEKSFTCQTSMRCHLKTHSGE] 277
# Evidence for and against this transcript:
# % of transcript supported by hints (any source): 0
# CDS exons: 0/5
# CDS introns: 0/4
# 5'UTR exons and introns: 0/0
# 3'UTR exons and introns: 0/0
# hint groups fully obeyed: 177
#     RM: 177
# incompatible hint groups: 2
#     RM:   2
# end gene g428
###
# start gene g429
VONZ01001871.1	AUGUSTUS	gene	72535	72919	1	+	.	ID=g429
VONZ01001871.1	AUGUSTUS	transcript	72535	72919	.	+	.	ID=g429.t1;Parent=g429
VONZ01001871.1	AUGUSTUS	start_codon	72535	72537	.	+	0	Parent=g429.t1
VONZ01001871.1	AUGUSTUS	CDS	72535	72706	.	+	0	ID=g429.t1.cds;Parent=g429.t1
VONZ01001871.1	AUGUSTUS	CDS	72807	72916	.	+	2	ID=g429.t1.cds;Parent=g429.t1
VONZ01001871.1	AUGUSTUS	stop_codon	72917	72919	.	+	0	Parent=g429.t1
# protein sequence = [MVDLGHGTDADNEAMQQKSTMSDPEEPGALRSRQGRKPWQGRQGRNMDKPLDNDRADRKFAEVCHIILYGQVSLSETD
# ETICWVHGSGHVFCNY]
# Evidence for and against this transcript:
# % of transcript supported by hints (any source): 0
# CDS exons: 0/2
# CDS introns: 0/1
# 5'UTR exons and introns: 0/0
# 3'UTR exons and introns: 0/0
# hint groups fully obeyed: 0
# incompatible hint groups: 1
#     RM:   1
# end gene g429
###
#
# ----- prediction on sequence number 135 (length = 30098, name = VONZ01001875.1:9780-39878) -----
#
# Predicted genes for sequence number 135 on both strands
# start gene g430
VONZ01001875.1	AUGUSTUS	gene	18606	33109	1	+	.	ID=g430
VONZ01001875.1	AUGUSTUS	transcript	18606	33109	.	+	.	ID=g430.t1;Parent=g430
VONZ01001875.1	AUGUSTUS	start_codon	18606	18608	.	+	0	Parent=g430.t1
VONZ01001875.1	AUGUSTUS	CDS	18606	18608	.	+	0	ID=g430.t1.cds;Parent=g430.t1
VONZ01001875.1	AUGUSTUS	CDS	24798	24879	.	+	0	ID=g430.t1.cds;Parent=g430.t1
VONZ01001875.1	AUGUSTUS	CDS	31358	31732	.	+	2	ID=g430.t1.cds;Parent=g430.t1
VONZ01001875.1	AUGUSTUS	CDS	31983	33106	.	+	2	ID=g430.t1.cds;Parent=g430.t1
VONZ01001875.1	AUGUSTUS	stop_codon	33107	33109	.	+	0	Parent=g430.t1
VONZ01001875.1	AUGUSTUS	protein_match	18606	18608	39.1	+	0	ID=pp.g430.t1.fz_finz;Target=fz_finz 1 1;Target_start=0;
VONZ01001875.1	AUGUSTUS	protein_match	24798	24878	3.95	+	0	ID=pp.g430.t1.fz_finz;Target=fz_finz 2 28;Target_start=0;
VONZ01001875.1	AUGUSTUS	protein_match	24879	24879	1	+	0	ID=pp.g430.t1.fz_linker;Target=fz_linker 1 1;Target_start=28;
VONZ01001875.1	AUGUSTUS	protein_match	31358	31512	1.76	+	2	ID=pp.g430.t1.fz_linker;Target=fz_linker 1 52;Target_start=28;
VONZ01001875.1	AUGUSTUS	protein_match	31603	31732	7.13	+	0	ID=pp.g430.t1.fz_znf;Target=fz_znf 1 44;Target_start=110;
VONZ01001875.1	AUGUSTUS	protein_match	31983	32440	6.74	+	2	ID=pp.g430.t1.fz_znf;Target=fz_znf 44 196;Target_start=110;
VONZ01001875.1	AUGUSTUS	interblock_region	31513	31602	.	+	0	ID=pp.g430.t1.iBR2
VONZ01001875.1	AUGUSTUS	interblock_region	32441	33109	.	+	0	ID=pp.g430.t1.iBR3
# protein sequence = [MESEDVKIEDVKTEETYTVKHEDTEEQTDLMPLKEECIVPNETEEKERYETHRDFITGEESFSQPQTKETFSQKTDRK
# TETNSCFTPSHCEKSFDGHGNLKVHMGVHTGGKLFTCQQCGKSFSRKGDLNRHMRIHTGEKPYTCPECGNSFDQHRDLNRHMRSHTGEKPYTCSVCGK
# SFGLYGYLKVHMRIHTGEKPHTCKHCGVSFSHEGNLNRHVRVHTGGKPFTCQQCGKLFNRKVNLNNHMRVHTGESPFTCQLCGKSFTQTVNLNRHMKI
# HTGDKPYTCKQCGKRFTQKVNLEVHMRVHTRESHFICQLCGISFIKKGLLNRHMRTHTGEKGYTCKQCGVSFNHEGNLYRHMRVHTGGKPFTCSECGK
# SFDHNGNFKAHLRIHTGEKPYSCLQCKKSFTQKVNLKVHMRVHTGVGCFICKQCGMSFIKKGFLNRHMRIHAGEKRYVCDQCGKSFNRKGNLDRHMGI
# HTREKAYPCPQCGESFYLHGSLKAHMRVHTGENPFPCKQCGKSFTQKGNLNKHMRKLH]
# sequence of block fz_finz       0 [MESEDVKIEDVKTEETYTVKHEDTEEQT] 28
# sequence of block fz_linker    28 [DLMPLKEECIVPNETEEKERYETHRDFITGEESFSQPQTKETFSQKTDRKTE] 80
# sequence of block fz_znf      110 [KLFTCQQCGKSFSRKGDLNRHMRIHTGEKPYTCPECGNSFDQHRDLNRHMRSHTGEKPYTCSVCGKSFGLYGYLKVHMRIHTGEKPHTCKHCGVSFSHEGNLNRHVRVHTGGKPFTCQQCGKLFNRKVNLNNHMRVHTGESPFTCQLCGKSFTQTVNLNRHMKIHTGDKPYTCKQCGKRFTQKVNLEVHMRVHTRE] 306
# Evidence for and against this transcript:
# % of transcript supported by hints (any source): 0
# CDS exons: 0/4
# CDS introns: 0/3
# 5'UTR exons and introns: 0/0
# 3'UTR exons and introns: 0/0
# hint groups fully obeyed: 87
#     RM:  87
# incompatible hint groups: 1
#     RM:   1
# end gene g430
###
#
# ----- prediction on sequence number 136 (length = 21269, name = VONZ01001876.1:0-21269) -----
#
# Predicted genes for sequence number 136 on both strands
# start gene g431
VONZ01001876.1	AUGUSTUS	gene	769	6269	1	-	.	ID=g431
VONZ01001876.1	AUGUSTUS	transcript	769	6269	.	-	.	ID=g431.t1;Parent=g431
VONZ01001876.1	AUGUSTUS	stop_codon	769	771	.	-	0	Parent=g431.t1
VONZ01001876.1	AUGUSTUS	CDS	772	780	.	-	0	ID=g431.t1.cds;Parent=g431.t1
VONZ01001876.1	AUGUSTUS	CDS	1185	2059	.	-	2	ID=g431.t1.cds;Parent=g431.t1
VONZ01001876.1	AUGUSTUS	CDS	6185	6269	.	-	0	ID=g431.t1.cds;Parent=g431.t1
VONZ01001876.1	AUGUSTUS	start_codon	6267	6269	.	-	0	Parent=g431.t1
VONZ01001876.1	AUGUSTUS	protein_match	1242	1829	5.29	-	0	ID=pp.g431.t1.fz_znf;Target=fz_znf 1 196;Target_start=105;
VONZ01001876.1	AUGUSTUS	protein_match	1905	2059	1.75	-	2	ID=pp.g431.t1.fz_linker;Target=fz_linker 1 52;Target_start=28;
VONZ01001876.1	AUGUSTUS	protein_match	6185	6185	1	-	0	ID=pp.g431.t1.fz_linker;Target=fz_linker 1 1;Target_start=28;
VONZ01001876.1	AUGUSTUS	protein_match	6186	6269	5.84	-	0	ID=pp.g431.t1.fz_finz;Target=fz_finz 1 28;Target_start=0;
VONZ01001876.1	AUGUSTUS	interblock_region	769	780	.	-	0	ID=pp.g431.t1.iBR3
VONZ01001876.1	AUGUSTUS	interblock_region	1185	1241	.	-	0	ID=pp.g431.t1.iBR3
VONZ01001876.1	AUGUSTUS	interblock_region	1830	1904	.	-	0	ID=pp.g431.t1.iBR2
# protein sequence = [MTLIKEESEDIRIAEVFSLKQEDIEEQTDLMALKEESEDLNGIEDKDLIKKHLLITGDCSQTEKTSPQKKARKTGTKT
# NFVCQQCGKCFMKKLNLKLHMRIHTGEKPFTCQQCEKSFARKSSLKIHMRTHTGEKPFVCSQCGKSFTHKETFYTHMSLHNGGSPHICKLCGKTLKRK
# GNLKTHMRIHTGEKPYKCEQCEKCFTRKGSLKKHMRIHSREYCCKCHLCKMGFANAKRLKRHLTTHVGQKPFLCHQCGKTFTHEGNLKSHIRIHTGEK
# PFTCQQCGASFTEKRSLTDHMRIHTGEKPYTCQECGNSFTRKGSLKVGD]
# sequence of block fz_znf      105 [KPFTCQQCEKSFARKSSLKIHMRTHTGEKPFVCSQCGKSFTHKETFYTHMSLHNGGSPHICKLCGKTLKRKGNLKTHMRIHTGEKPYKCEQCEKCFTRKGSLKKHMRIHSREYCCKCHLCKMGFANAKRLKRHLTTHVGQKPFLCHQCGKTFTHEGNLKSHIRIHTGEKPFTCQQCGASFTEKRSLTDHMRIHTGE] 301
# sequence of block fz_linker    28 [DLMALKEESEDLNGIEDKDLIKKHLLITGDCSQTEKTSPQKKARKTGTKTNF] 80
# sequence of block fz_finz       0 [MTLIKEESEDIRIAEVFSLKQEDIEEQT] 28
# Evidence for and against this transcript:
# % of transcript supported by hints (any source): 0
# CDS exons: 0/3
# CDS introns: 0/2
# 5'UTR exons and introns: 0/0
# 3'UTR exons and introns: 0/0
# hint groups fully obeyed: 32
#     RM:  32
# incompatible hint groups: 1
#     RM:   1
# end gene g431
###
# start gene g432
VONZ01001876.1	AUGUSTUS	gene	17579	20236	1	+	.	ID=g432
VONZ01001876.1	AUGUSTUS	transcript	17579	20236	.	+	.	ID=g432.t1;Parent=g432
VONZ01001876.1	AUGUSTUS	start_codon	17579	17581	.	+	0	Parent=g432.t1
VONZ01001876.1	AUGUSTUS	CDS	17579	17943	.	+	0	ID=g432.t1.cds;Parent=g432.t1
VONZ01001876.1	AUGUSTUS	CDS	18717	19257	.	+	1	ID=g432.t1.cds;Parent=g432.t1
VONZ01001876.1	AUGUSTUS	CDS	19358	19547	.	+	0	ID=g432.t1.cds;Parent=g432.t1
VONZ01001876.1	AUGUSTUS	CDS	20187	20233	.	+	2	ID=g432.t1.cds;Parent=g432.t1
VONZ01001876.1	AUGUSTUS	stop_codon	20234	20236	.	+	0	Parent=g432.t1
# protein sequence = [MYEKCKAGVEHELKQVKYFATTTDMWSSRTMEPYMSLTVHYVNDNFEMKSRCLQTACFPEDHTGENISEGLKEALASW
# GLCEEQQVSITTDNGTNIVKAVTLNNWTRLQCFGHRLLLAIGNCWKKRKMLDEAQEELQLPQHALITSCPTTWGSMQQMIERVLEQQRALSQVLSADR
# KTRHLVPQWQDTDVLESVSKALRPLQEFTDALSSENYISVSYVKPVLHLLNTKILAVEDEDTDLTKTIKSKILNYINKHYEDETTQELLDTATFLDPR
# FKTSYTDEDKLPNIKARVMSDMEMSSHKDTSESASNTCRENPDINLPPPGKKARKSLGSFFKTTSAMPAALRLEEAIAAELNSYLLSPSIDTLLDNQQ
# QNRNKAKQL]
# Evidence for and against this transcript:
# % of transcript supported by hints (any source): 0
# CDS exons: 0/4
# CDS introns: 0/3
# 5'UTR exons and introns: 0/0
# 3'UTR exons and introns: 0/0
# hint groups fully obeyed: 12
#     RM:  12
# incompatible hint groups: 2
#     RM:   2
# end gene g432
###
#
# ----- prediction on sequence number 137 (length = 45738, name = VONZ01001886.1:15610-61348) -----
#
# Predicted genes for sequence number 137 on both strands
# start gene g433
VONZ01001886.1	AUGUSTUS	gene	29750	37947	1	-	.	ID=g433
VONZ01001886.1	AUGUSTUS	transcript	29750	37947	.	-	.	ID=g433.t1;Parent=g433
VONZ01001886.1	AUGUSTUS	stop_codon	29750	29752	.	-	0	Parent=g433.t1
VONZ01001886.1	AUGUSTUS	CDS	29753	29833	.	-	0	ID=g433.t1.cds;Parent=g433.t1
VONZ01001886.1	AUGUSTUS	CDS	37222	37947	.	-	0	ID=g433.t1.cds;Parent=g433.t1
VONZ01001886.1	AUGUSTUS	start_codon	37945	37947	.	-	0	Parent=g433.t1
# protein sequence = [MQKEHCFSSDRPLDPGCLFTCNAKWSVDQHSCVAVNFPVAVVQPGGGSGERMGLPTPKQFCTILKRPLISYSIQAFER
# LSWIGTVVVVVAKENHDLMLNIVQEFNHSKVKVVHGGTTRHRSILKGLQAFNNTMESHTPKPEVVIIHDAVRPFVEEDLLLKIPRAAKVSTFIATISE
# GYLDHSLERAKYRASEMLQGFLYDVIFQAHQQCSEFDLEFGTECLHLALEYCSTNAKLKGPPTLWKLAEIDMNVRAKAGESSPVPAEEFGSHF]
# Evidence for and against this transcript:
# % of transcript supported by hints (any source): 0
# CDS exons: 0/2
# CDS introns: 0/1
# 5'UTR exons and introns: 0/0
# 3'UTR exons and introns: 0/0
# hint groups fully obeyed: 54
#     RM:  54
# incompatible hint groups: 0
# end gene g433
###
# start gene g434
VONZ01001886.1	AUGUSTUS	gene	41446	48335	1	-	.	ID=g434
VONZ01001886.1	AUGUSTUS	transcript	41446	48335	.	-	.	ID=g434.t1;Parent=g434
VONZ01001886.1	AUGUSTUS	stop_codon	41446	41448	.	-	0	Parent=g434.t1
VONZ01001886.1	AUGUSTUS	CDS	41449	42143	.	-	2	ID=g434.t1.cds;Parent=g434.t1
VONZ01001886.1	AUGUSTUS	CDS	42878	42958	.	-	2	ID=g434.t1.cds;Parent=g434.t1
VONZ01001886.1	AUGUSTUS	CDS	46264	46342	.	-	0	ID=g434.t1.cds;Parent=g434.t1
VONZ01001886.1	AUGUSTUS	CDS	48330	48335	.	-	0	ID=g434.t1.cds;Parent=g434.t1
VONZ01001886.1	AUGUSTUS	start_codon	48333	48335	.	-	0	Parent=g434.t1
VONZ01001886.1	AUGUSTUS	protein_match	41467	42054	5.18	-	0	ID=pp.g434.t1.fz_znf;Target=fz_znf 1 196;Target_start=85;
VONZ01001886.1	AUGUSTUS	protein_match	42070	42143	1.28	-	2	ID=pp.g434.t1.fz_linker;Target=fz_linker 28 52;Target_start=28;
VONZ01001886.1	AUGUSTUS	protein_match	42878	42958	2.36	-	2	ID=pp.g434.t1.fz_linker;Target=fz_linker 1 28;Target_start=28;
VONZ01001886.1	AUGUSTUS	protein_match	46264	46264	1	-	0	ID=pp.g434.t1.fz_linker;Target=fz_linker 1 1;Target_start=28;
VONZ01001886.1	AUGUSTUS	protein_match	46265	46342	6.71	-	0	ID=pp.g434.t1.fz_finz;Target=fz_finz 3 28;Target_start=0;
VONZ01001886.1	AUGUSTUS	protein_match	48330	48335	7.65	-	0	ID=pp.g434.t1.fz_finz;Target=fz_finz 1 2;Target_start=0;
VONZ01001886.1	AUGUSTUS	interblock_region	41446	41466	.	-	0	ID=pp.g434.t1.iBR3
VONZ01001886.1	AUGUSTUS	interblock_region	42055	42069	.	-	0	ID=pp.g434.t1.iBR2
# protein sequence = [MCFIKDEREDMTIEEAFRVKPEDTEEQTDLMALKEESQELNEMEKINFMTGEESFREDCFICHECERSFTDRNHLENH
# VKVHIGEKPYMCHQCGRSFANRANLEDHMNVHTGEKPYTCKLCGKSFTIKRDLHIHMRLHSGEQPYKCHQCEKSFTDRNHLENHVKVHIGEKPFLCPH
# CGKGFTYRANLEYHIRIHSGEKPYTCTQCGRSFTVKGNLKLHMRVHTGEKPYKCHQCEKSFTIQGNLKIHMRMHTGEKPYKCDQCDMSFSYHISLKNH
# LQTHSGNFSFSSV]
# sequence of block fz_znf       85 [KPYMCHQCGRSFANRANLEDHMNVHTGEKPYTCKLCGKSFTIKRDLHIHMRLHSGEQPYKCHQCEKSFTDRNHLENHVKVHIGEKPFLCPHCGKGFTYRANLEYHIRIHSGEKPYTCTQCGRSFTVKGNLKLHMRVHTGEKPYKCHQCEKSFTIQGNLKIHMRMHTGEKPYKCDQCDMSFSYHISLKNHLQTHSGN] 281
# sequence of block fz_linker    28 [DLMALKEESQELNEMEKINFMTGEESFREDCFICHECERSFTDRNHLENHVK] 80
# sequence of block fz_finz       0 [MCFIKDEREDMTIEEAFRVKPEDTEEQT] 28
# Evidence for and against this transcript:
# % of transcript supported by hints (any source): 0
# CDS exons: 0/4
# CDS introns: 0/3
# 5'UTR exons and introns: 0/0
# 3'UTR exons and introns: 0/0
# hint groups fully obeyed: 37
#     RM:  37
# incompatible hint groups: 2
#     RM:   2
# end gene g434
###
# start gene g435
VONZ01001886.1	AUGUSTUS	gene	48520	60179	1	-	.	ID=g435
VONZ01001886.1	AUGUSTUS	transcript	48520	60179	.	-	.	ID=g435.t1;Parent=g435
VONZ01001886.1	AUGUSTUS	stop_codon	48520	48522	.	-	0	Parent=g435.t1
VONZ01001886.1	AUGUSTUS	CDS	48523	48541	.	-	1	ID=g435.t1.cds;Parent=g435.t1
VONZ01001886.1	AUGUSTUS	CDS	48925	49561	.	-	2	ID=g435.t1.cds;Parent=g435.t1
VONZ01001886.1	AUGUSTUS	CDS	56009	56049	.	-	1	ID=g435.t1.cds;Parent=g435.t1
VONZ01001886.1	AUGUSTUS	CDS	56418	56518	.	-	0	ID=g435.t1.cds;Parent=g435.t1
VONZ01001886.1	AUGUSTUS	CDS	56988	57020	.	-	0	ID=g435.t1.cds;Parent=g435.t1
VONZ01001886.1	AUGUSTUS	CDS	57360	57370	.	-	2	ID=g435.t1.cds;Parent=g435.t1
VONZ01001886.1	AUGUSTUS	CDS	57768	57790	.	-	1	ID=g435.t1.cds;Parent=g435.t1
VONZ01001886.1	AUGUSTUS	CDS	58556	58568	.	-	2	ID=g435.t1.cds;Parent=g435.t1
VONZ01001886.1	AUGUSTUS	CDS	60170	60179	.	-	0	ID=g435.t1.cds;Parent=g435.t1
VONZ01001886.1	AUGUSTUS	start_codon	60177	60179	.	-	0	Parent=g435.t1
VONZ01001886.1	AUGUSTUS	protein_match	48535	48541	0.091	-	1	ID=pp.g435.t1.fz_znf;Target=fz_znf 194 196;Target_start=96;
VONZ01001886.1	AUGUSTUS	protein_match	48925	49505	4.19	-	0	ID=pp.g435.t1.fz_znf;Target=fz_znf 1 194;Target_start=96;
VONZ01001886.1	AUGUSTUS	protein_match	49554	49561	0.837	-	2	ID=pp.g435.t1.fz_linker;Target=fz_linker 50 52;Target_start=28;
VONZ01001886.1	AUGUSTUS	protein_match	56009	56049	1.01	-	1	ID=pp.g435.t1.fz_linker;Target=fz_linker 36 50;Target_start=28;
VONZ01001886.1	AUGUSTUS	protein_match	56418	56518	1.04	-	0	ID=pp.g435.t1.fz_linker;Target=fz_linker 3 36;Target_start=28;
VONZ01001886.1	AUGUSTUS	protein_match	56988	56993	1.27	-	0	ID=pp.g435.t1.fz_linker;Target=fz_linker 1 2;Target_start=28;
VONZ01001886.1	AUGUSTUS	protein_match	56994	57020	2.05	-	0	ID=pp.g435.t1.fz_finz;Target=fz_finz 20 28;Target_start=0;
VONZ01001886.1	AUGUSTUS	protein_match	57360	57370	0.28	-	2	ID=pp.g435.t1.fz_finz;Target=fz_finz 16 19;Target_start=0;
VONZ01001886.1	AUGUSTUS	protein_match	57768	57790	1.76	-	1	ID=pp.g435.t1.fz_finz;Target=fz_finz 8 16;Target_start=0;
VONZ01001886.1	AUGUSTUS	protein_match	58556	58568	4.61	-	2	ID=pp.g435.t1.fz_finz;Target=fz_finz 4 8;Target_start=0;
VONZ01001886.1	AUGUSTUS	protein_match	60170	60179	9.47	-	0	ID=pp.g435.t1.fz_finz;Target=fz_finz 1 4;Target_start=0;
VONZ01001886.1	AUGUSTUS	interblock_region	48520	48534	.	-	0	ID=pp.g435.t1.iBR3
VONZ01001886.1	AUGUSTUS	interblock_region	49506	49553	.	-	0	ID=pp.g435.t1.iBR2
# protein sequence = [MVFAKETSEGVKTFEPVLVMQEEPREGTNLILTSPTRFQGCLRLNEENTVRHMHTTAKIIYELSKKFSEIKTPAGSGD
# LMLHEMEEKTPYEKHLDFITGEKSFIGSQTEESKRKFSSQKRREDRSHFTCQQCGKSFTQRGNLTVHVRIHTGEKPFTCQQCGKSFTQKVSLTYHMKI
# HTGETPFTCQECGNSFTEKRSLEIHMRIHTGEKPYTCRECGRRFIRREDLKSHVRVHTGEKPFTCQQCGKSFTQKGNLTTHMRIHTGEKPFVCVQCGS
# SYRSKANFNCHMRKHSCPESQL]
# sequence of block fz_znf       96 [ITGEKSFIGSQTEESKRKFSSQKRREDRSHFTCQQCGKSFTQRGNLTVHVRIHTGEKPFTCQQCGKSFTQKVSLTYHMKIHTGETPFTCQECGNSFTEKRSLEIHMRIHTGEKPYTCRECGRRFIRREDLKSHVRVHTGEKPFTCQQCGKSFTQKGNLTTHMRIHTGEKPFVCVQCGSSYRSKANFNCHMRKHSCP] 292
# sequence of block fz_linker    28 [NLILTSPTRFQGCLRLNEENTVRHMHTTAKIIYELSKKFSEIKTPAGSGDLM] 80
# sequence of block fz_finz       0 [MVFAKETSEGVKTFEPVLVMQEEPREGT] 28
# Evidence for and against this transcript:
# % of transcript supported by hints (any source): 0
# CDS exons: 0/9
# CDS introns: 0/8
# 5'UTR exons and introns: 0/0
# 3'UTR exons and introns: 0/0
# hint groups fully obeyed: 79
#     RM:  79
# incompatible hint groups: 1
#     RM:   1
# end gene g435
###
#
# ----- prediction on sequence number 138 (length = 45276, name = VONZ01001893.1:0-45276) -----
#
# Predicted genes for sequence number 138 on both strands
# start gene g436
VONZ01001893.1	AUGUSTUS	gene	6844	7906	1	+	.	ID=g436
VONZ01001893.1	AUGUSTUS	transcript	6844	7906	.	+	.	ID=g436.t1;Parent=g436
VONZ01001893.1	AUGUSTUS	start_codon	6844	6846	.	+	0	Parent=g436.t1
VONZ01001893.1	AUGUSTUS	CDS	6844	7071	.	+	0	ID=g436.t1.cds;Parent=g436.t1
VONZ01001893.1	AUGUSTUS	CDS	7295	7534	.	+	0	ID=g436.t1.cds;Parent=g436.t1
VONZ01001893.1	AUGUSTUS	CDS	7883	7903	.	+	0	ID=g436.t1.cds;Parent=g436.t1
VONZ01001893.1	AUGUSTUS	stop_codon	7904	7906	.	+	0	Parent=g436.t1
# protein sequence = [MGSAGGIASIVGLALAPVTLGVSLTLTAIGGVVGVAGGATGTICNIIYDTQQKHLRETIEKITSDFQNTINAMFENGA
# KTTCLSSEAVKTARLSSGVAKTARLSSDATKTARLSSGVAKTTRLSSEVAKTTRLSSGAVKSVRVSAQAAKAARSAAAFFGVLHK]
# Evidence for and against this transcript:
# % of transcript supported by hints (any source): 0
# CDS exons: 0/3
# CDS introns: 0/2
# 5'UTR exons and introns: 0/0
# 3'UTR exons and introns: 0/0
# hint groups fully obeyed: 2
#     RM:   2
# incompatible hint groups: 1
#     RM:   1
# end gene g436
###
# start gene g437
VONZ01001893.1	AUGUSTUS	gene	12224	16407	1	+	.	ID=g437
VONZ01001893.1	AUGUSTUS	transcript	12224	16407	.	+	.	ID=g437.t1;Parent=g437
VONZ01001893.1	AUGUSTUS	start_codon	12224	12226	.	+	0	Parent=g437.t1
VONZ01001893.1	AUGUSTUS	CDS	12224	12308	.	+	0	ID=g437.t1.cds;Parent=g437.t1
VONZ01001893.1	AUGUSTUS	CDS	12374	12446	.	+	2	ID=g437.t1.cds;Parent=g437.t1
VONZ01001893.1	AUGUSTUS	CDS	13926	13985	.	+	1	ID=g437.t1.cds;Parent=g437.t1
VONZ01001893.1	AUGUSTUS	CDS	15214	15242	.	+	1	ID=g437.t1.cds;Parent=g437.t1
VONZ01001893.1	AUGUSTUS	CDS	15545	15906	.	+	2	ID=g437.t1.cds;Parent=g437.t1
VONZ01001893.1	AUGUSTUS	CDS	16159	16404	.	+	0	ID=g437.t1.cds;Parent=g437.t1
VONZ01001893.1	AUGUSTUS	stop_codon	16405	16407	.	+	0	Parent=g437.t1
VONZ01001893.1	AUGUSTUS	protein_match	12224	12307	8.85	+	0	ID=pp.g437.t1.fz_finz;Target=fz_finz 1 28;Target_start=0;
VONZ01001893.1	AUGUSTUS	protein_match	12308	12308	1	+	0	ID=pp.g437.t1.fz_linker;Target=fz_linker 1 1;Target_start=28;
VONZ01001893.1	AUGUSTUS	protein_match	12374	12446	1.08	+	1	ID=pp.g437.t1.fz_linker;Target=fz_linker 1 25;Target_start=27;
VONZ01001893.1	AUGUSTUS	protein_match	13926	13985	1.32	+	0	ID=pp.g437.t1.fz_linker;Target=fz_linker 26 45;Target_start=27;
VONZ01001893.1	AUGUSTUS	protein_match	15214	15235	1.23	+	1	ID=pp.g437.t1.fz_linker;Target=fz_linker 45 52;Target_start=28;
VONZ01001893.1	AUGUSTUS	protein_match	15550	15906	2.34	+	0	ID=pp.g437.t1.fz_znf;Target=fz_znf 1 119;Target_start=84;
VONZ01001893.1	AUGUSTUS	protein_match	16159	16389	5.56	+	0	ID=pp.g437.t1.fz_znf;Target=fz_znf 120 196;Target_start=84;
VONZ01001893.1	AUGUSTUS	interblock_region	15236	15242	.	+	0	ID=pp.g437.t1.iBR2
VONZ01001893.1	AUGUSTUS	interblock_region	15545	15549	.	+	2	ID=pp.g437.t1.iBR2
VONZ01001893.1	AUGUSTUS	interblock_region	16390	16407	.	+	0	ID=pp.g437.t1.iBR3
# protein sequence = [MAFIKEESEDMKVEETFRVKEEETEEQTEMNNIFEECDMTVLIKVVLCNIELTTTTVISNCKHNTHNKNSILRINFTE
# KGVRDLIALKEEKEVLDEIEEEEQNENLQKTGTKSYFSSFPFGKNFSQQGNLKVHMRIHTGKNPFTCQQCGKSFSRKGTLNRHMGIHTGEKPFSCQQC
# GKNFTHKIDLERHMRIHTGESPSPANSCGKSFCQLGNLIVHMRIHNRENPFICHQCGRRFNHKGSINRHMRTHTGERPYICPHCGKSFSQQGNLKVHM
# EIHSRAMKHPV]
# sequence of block fz_finz       0 [MAFIKEESEDMKVEETFRVKEEETEEQT] 28
# sequence of block fz_linker    28 [EMNNIFEECDMTVLIKVVLCNIELTTTTVISNCKHNTHNKNSILRINFTEKG] 80
# sequence of block fz_znf       84 [IALKEEKEVLDEIEEEEQNENLQKTGTKSYFSSFPFGKNFSQQGNLKVHMRIHTGKNPFTCQQCGKSFSRKGTLNRHMGIHTGEKPFSCQQCGKNFTHKIDLERHMRIHTGESPSPANSCGKSFCQLGNLIVHMRIHNRENPFICHQCGRRFNHKGSINRHMRTHTGERPYICPHCGKSFSQQGNLKVHMEIHSRA] 280
# Evidence for and against this transcript:
# % of transcript supported by hints (any source): 0
# CDS exons: 0/6
# CDS introns: 0/5
# 5'UTR exons and introns: 0/0
# 3'UTR exons and introns: 0/0
# hint groups fully obeyed: 29
#     RM:  29
# incompatible hint groups: 2
#     RM:   2
# end gene g437
###
# start gene g438
VONZ01001893.1	AUGUSTUS	gene	23875	25251	1	+	.	ID=g438
VONZ01001893.1	AUGUSTUS	transcript	23875	25251	.	+	.	ID=g438.t1;Parent=g438
VONZ01001893.1	AUGUSTUS	start_codon	23875	23877	.	+	0	Parent=g438.t1
VONZ01001893.1	AUGUSTUS	CDS	23875	24046	.	+	0	ID=g438.t1.cds;Parent=g438.t1
VONZ01001893.1	AUGUSTUS	CDS	24488	25248	.	+	2	ID=g438.t1.cds;Parent=g438.t1
VONZ01001893.1	AUGUSTUS	stop_codon	25249	25251	.	+	0	Parent=g438.t1
VONZ01001893.1	AUGUSTUS	protein_match	23875	23958	6.36	+	0	ID=pp.g438.t1.fz_finz;Target=fz_finz 1 28;Target_start=0;
VONZ01001893.1	AUGUSTUS	protein_match	23959	24046	2.06	+	0	ID=pp.g438.t1.fz_linker;Target=fz_linker 1 30;Target_start=28;
VONZ01001893.1	AUGUSTUS	protein_match	24488	24555	1.31	+	2	ID=pp.g438.t1.fz_linker;Target=fz_linker 30 52;Target_start=28;
VONZ01001893.1	AUGUSTUS	protein_match	24556	25143	6.66	+	0	ID=pp.g438.t1.fz_znf;Target=fz_znf 1 196;Target_start=80;
VONZ01001893.1	AUGUSTUS	interblock_region	25144	25251	.	+	0	ID=pp.g438.t1.iBR3
# protein sequence = [MPFIKEESEDMKTEERFSIKPEDTEEQTKMVFIKEESEDMKIEETFRVKYEETEEQTEKSFSCSHTEKNSQKSVQKTA
# NKSDFTCQQCGKSFNRKGYLEVHMRVHTGEKPYTCQQCGKSFSRKGNLNYHMRVHIGKRPFVCQQCGKRFTKKGNLNIHMRIHTGENPFTCQQCGKSF
# TQKASLKKHTRIHTGEKPYTCSQCETSFTHKQHLDEHMRIHSGEKPYTCNLCGNGFIRKANLKNHMKIHSVEKPFICSQCPRSFKHKYNLNVHMRIHT
# GNKPFTCQHCGKSYTEKRYLRNHVHKIHTGEKPFTCD]
# sequence of block fz_finz       0 [MPFIKEESEDMKTEERFSIKPEDTEEQT] 28
# sequence of block fz_linker    28 [KMVFIKEESEDMKIEETFRVKYEETEEQTEKSFSCSHTEKNSQKSVQKTANK] 80
# sequence of block fz_znf       80 [SDFTCQQCGKSFNRKGYLEVHMRVHTGEKPYTCQQCGKSFSRKGNLNYHMRVHIGKRPFVCQQCGKRFTKKGNLNIHMRIHTGENPFTCQQCGKSFTQKASLKKHTRIHTGEKPYTCSQCETSFTHKQHLDEHMRIHSGEKPYTCNLCGNGFIRKANLKNHMKIHSVEKPFICSQCPRSFKHKYNLNVHMRIHTGN] 276
# Evidence for and against this transcript:
# % of transcript supported by hints (any source): 0
# CDS exons: 0/2
# CDS introns: 0/1
# 5'UTR exons and introns: 0/0
# 3'UTR exons and introns: 0/0
# hint groups fully obeyed: 3
#     RM:   3
# incompatible hint groups: 2
#     RM:   2
# end gene g438
###
#
# ----- prediction on sequence number 139 (length = 30080, name = VONZ01001915.1:42060-72140) -----
#
# Predicted genes for sequence number 139 on both strands
# start gene g439
VONZ01001915.1	AUGUSTUS	gene	48326	48850	1	-	.	ID=g439
VONZ01001915.1	AUGUSTUS	transcript	48326	48850	.	-	.	ID=g439.t1;Parent=g439
VONZ01001915.1	AUGUSTUS	stop_codon	48326	48328	.	-	0	Parent=g439.t1
VONZ01001915.1	AUGUSTUS	CDS	48329	48850	.	-	0	ID=g439.t1.cds;Parent=g439.t1
VONZ01001915.1	AUGUSTUS	start_codon	48848	48850	.	-	0	Parent=g439.t1
# protein sequence = [MWSSLRKVCLFLDPLLQTREHHNPDVLFLESSESNSTLLSSSSHYDDEEVDVAGVLISHPQPEAYQADLLKVLKEGKG
# LSPEAVEELRHTTDLALREQTTKQTTVAIGCSMVAVDRHLWVNLAAIGKKEKDCFLGAPLSPTGLFGTSIEPVVDKFRELKLQSAGGSSRVGLNQE]
# Evidence for and against this transcript:
# % of transcript supported by hints (any source): 0
# CDS exons: 0/1
# CDS introns: 0/0
# 5'UTR exons and introns: 0/0
# 3'UTR exons and introns: 0/0
# hint groups fully obeyed: 0
# incompatible hint groups: 1
#     RM:   1
# end gene g439
###
# start gene g440
VONZ01001915.1	AUGUSTUS	gene	51755	57140	1	-	.	ID=g440
VONZ01001915.1	AUGUSTUS	transcript	51755	57140	.	-	.	ID=g440.t1;Parent=g440
VONZ01001915.1	AUGUSTUS	stop_codon	51755	51757	.	-	0	Parent=g440.t1
VONZ01001915.1	AUGUSTUS	CDS	51758	53082	.	-	2	ID=g440.t1.cds;Parent=g440.t1
VONZ01001915.1	AUGUSTUS	CDS	57044	57140	.	-	0	ID=g440.t1.cds;Parent=g440.t1
VONZ01001915.1	AUGUSTUS	start_codon	57138	57140	.	-	0	Parent=g440.t1
VONZ01001915.1	AUGUSTUS	protein_match	51923	52510	6.61	-	0	ID=pp.g440.t1.fz_znf;Target=fz_znf 1 196;Target_start=223;
VONZ01001915.1	AUGUSTUS	protein_match	52940	53082	1.14	-	2	ID=pp.g440.t1.fz_linker;Target=fz_linker 5 52;Target_start=28;
VONZ01001915.1	AUGUSTUS	protein_match	57044	57056	0.771	-	0	ID=pp.g440.t1.fz_linker;Target=fz_linker 1 5;Target_start=28;
VONZ01001915.1	AUGUSTUS	protein_match	57057	57140	6.56	-	0	ID=pp.g440.t1.fz_finz;Target=fz_finz 1 28;Target_start=0;
VONZ01001915.1	AUGUSTUS	interblock_region	51755	51922	.	-	0	ID=pp.g440.t1.iBR3
VONZ01001915.1	AUGUSTUS	interblock_region	52511	52939	.	-	0	ID=pp.g440.t1.iBR2
# protein sequence = [MPFIKEECEDVKTEEVFRVKHEDTEDQIIKKENLMALKKETEVLNDIEEKDQHKNHHNFTTGKKSFRCSQTEKISTRK
# KAQKTGTTKRHFTCFRFGKSFNQQENLKVHIGETPFSCQQCGKSFTFKGSIKRHMRIHTGEKPYTCKQCGKCFTNKGSLSWHMRIHTGEKPYACQQCA
# KTFTFKVSLDRHIKIHNGENPYTCQRCGEGFAQHVNLREHMRNHAGEKPYTCEQCGKSFTHKGSFDRHMRVHTGEKPYTCKQCGKSFTQRGNLEVHMR
# IHNGENPFTCQQCGKSFSHQASLSHHMRNHAGEKPHTCEQCGKSFTHKGSFDRHIKIHTGEKPYTCKQCGKSFVQHWNLVVHLRIHSGESAFTCQQCG
# KNFSQKGNFDRHIRNHTGEKPYTCEQCGKSFTNKGSLNWHMTDHTGEKPYTCPQCGKSFQHNGNLNSHIRIHTGEKPYTCQQCRKSFTHKGSLTWHMR
# IHST]
# sequence of block fz_znf      223 [KPYTCEQCGKSFTHKGSFDRHMRVHTGEKPYTCKQCGKSFTQRGNLEVHMRIHNGENPFTCQQCGKSFSHQASLSHHMRNHAGEKPHTCEQCGKSFTHKGSFDRHIKIHTGEKPYTCKQCGKSFVQHWNLVVHLRIHSGESAFTCQQCGKNFSQKGNFDRHIRNHTGEKPYTCEQCGKSFTNKGSLNWHMTDHTGE] 419
# sequence of block fz_linker    28 [IKKENLMALKKETEVLNDIEEKDQHKNHHNFTTGKKSFRCSQTEKISTRKKA] 80
# sequence of block fz_finz       0 [MPFIKEECEDVKTEEVFRVKHEDTEDQI] 28
# Evidence for and against this transcript:
# % of transcript supported by hints (any source): 0
# CDS exons: 0/2
# CDS introns: 0/1
# 5'UTR exons and introns: 0/0
# 3'UTR exons and introns: 0/0
# hint groups fully obeyed: 25
#     RM:  25
# incompatible hint groups: 3
#     RM:   3
# end gene g440
###
# start gene g441
VONZ01001915.1	AUGUSTUS	gene	57297	66914	1	-	.	ID=g441
VONZ01001915.1	AUGUSTUS	transcript	57297	66914	.	-	.	ID=g441.t1;Parent=g441
VONZ01001915.1	AUGUSTUS	stop_codon	57297	57299	.	-	0	Parent=g441.t1
VONZ01001915.1	AUGUSTUS	CDS	57300	57313	.	-	2	ID=g441.t1.cds;Parent=g441.t1
VONZ01001915.1	AUGUSTUS	CDS	57596	57616	.	-	2	ID=g441.t1.cds;Parent=g441.t1
VONZ01001915.1	AUGUSTUS	CDS	58986	59009	.	-	2	ID=g441.t1.cds;Parent=g441.t1
VONZ01001915.1	AUGUSTUS	CDS	64906	65592	.	-	2	ID=g441.t1.cds;Parent=g441.t1
VONZ01001915.1	AUGUSTUS	CDS	66347	66360	.	-	1	ID=g441.t1.cds;Parent=g441.t1
VONZ01001915.1	AUGUSTUS	CDS	66729	66755	.	-	1	ID=g441.t1.cds;Parent=g441.t1
VONZ01001915.1	AUGUSTUS	CDS	66868	66914	.	-	0	ID=g441.t1.cds;Parent=g441.t1
VONZ01001915.1	AUGUSTUS	start_codon	66912	66914	.	-	0	Parent=g441.t1
VONZ01001915.1	AUGUSTUS	protein_match	57306	57313	0.335	-	2	ID=pp.g441.t1.fz_znf;Target=fz_znf 194 196;Target_start=80;
VONZ01001915.1	AUGUSTUS	protein_match	57596	57616	2.36	-	2	ID=pp.g441.t1.fz_znf;Target=fz_znf 187 194;Target_start=80;
VONZ01001915.1	AUGUSTUS	protein_match	58986	59009	1.8	-	2	ID=pp.g441.t1.fz_znf;Target=fz_znf 179 187;Target_start=80;
VONZ01001915.1	AUGUSTUS	protein_match	64906	65440	4.26	-	0	ID=pp.g441.t1.fz_znf;Target=fz_znf 1 179;Target_start=80;
VONZ01001915.1	AUGUSTUS	protein_match	65441	65592	1.18	-	2	ID=pp.g441.t1.fz_linker;Target=fz_linker 2 52;Target_start=28;
VONZ01001915.1	AUGUSTUS	protein_match	66347	66350	1.17	-	0	ID=pp.g441.t1.fz_linker;Target=fz_linker 1 2;Target_start=28;
VONZ01001915.1	AUGUSTUS	protein_match	66351	66360	0.884	-	1	ID=pp.g441.t1.fz_finz;Target=fz_finz 25 28;Target_start=0;
VONZ01001915.1	AUGUSTUS	protein_match	66729	66755	1.52	-	1	ID=pp.g441.t1.fz_finz;Target=fz_finz 16 25;Target_start=0;
VONZ01001915.1	AUGUSTUS	protein_match	66868	66914	5.86	-	0	ID=pp.g441.t1.fz_finz;Target=fz_finz 1 16;Target_start=0;
VONZ01001915.1	AUGUSTUS	interblock_region	57297	57305	.	-	0	ID=pp.g441.t1.iBR3
# protein sequence = [MPFIKEECEDVETEEVFIFKAELIWQTLKYLIALKKETEVLNDTEEKDQHKNHHDFTTGKKSFTCSQTEKICTRKKAE
# KTGITRRDFTCFQFEKSFSQQGNLKDHIGETHFSCRYCGKSFTHKGSFDRHVRIHTGEKPYTCKQCGKSFGQQWNLAAHRRIHNGEKPYTCKQCGKSF
# TNKGSLDWHMTVHTGERPCTCKQCGKRFNNKESLNWHMTVHTGEKPYTCPQCGKSFHQLGNLNTHMRIHTGEKPYTCQQCEKTFKGSSNIVYHKRVFS
# DLSL]
# sequence of block fz_znf       80 [GITRRDFTCFQFEKSFSQQGNLKDHIGETHFSCRYCGKSFTHKGSFDRHVRIHTGEKPYTCKQCGKSFGQQWNLAAHRRIHNGEKPYTCKQCGKSFTNKGSLDWHMTVHTGERPCTCKQCGKRFNNKESLNWHMTVHTGEKPYTCPQCGKSFHQLGNLNTHMRIHTGEKPYTCQQCEKTFKGSSNIVYHKRVFSDL] 276
# sequence of block fz_linker    28 [KYLIALKKETEVLNDTEEKDQHKNHHDFTTGKKSFTCSQTEKICTRKKAEKT] 80
# sequence of block fz_finz       0 [MPFIKEECEDVETEEVFIFKAELIWQTL] 28
# Evidence for and against this transcript:
# % of transcript supported by hints (any source): 0
# CDS exons: 0/7
# CDS introns: 0/6
# 5'UTR exons and introns: 0/0
# 3'UTR exons and introns: 0/0
# hint groups fully obeyed: 62
#     RM:  62
# incompatible hint groups: 2
#     RM:   2
# end gene g441
###
#
# ----- prediction on sequence number 140 (length = 30083, name = VONZ01001917.1:1089-31172) -----
#
# Predicted genes for sequence number 140 on both strands
# start gene g442
VONZ01001917.1	AUGUSTUS	gene	6213	17955	1	-	.	ID=g442
VONZ01001917.1	AUGUSTUS	transcript	6213	17955	.	-	.	ID=g442.t1;Parent=g442
VONZ01001917.1	AUGUSTUS	stop_codon	6213	6215	.	-	0	Parent=g442.t1
VONZ01001917.1	AUGUSTUS	CDS	6216	6313	.	-	2	ID=g442.t1.cds;Parent=g442.t1
VONZ01001917.1	AUGUSTUS	CDS	6412	7728	.	-	2	ID=g442.t1.cds;Parent=g442.t1
VONZ01001917.1	AUGUSTUS	CDS	16088	16156	.	-	2	ID=g442.t1.cds;Parent=g442.t1
VONZ01001917.1	AUGUSTUS	CDS	17940	17955	.	-	0	ID=g442.t1.cds;Parent=g442.t1
VONZ01001917.1	AUGUSTUS	start_codon	17953	17955	.	-	0	Parent=g442.t1
VONZ01001917.1	AUGUSTUS	protein_match	6590	7177	5.94	-	0	ID=pp.g442.t1.fz_znf;Target=fz_znf 1 196;Target_start=212;
VONZ01001917.1	AUGUSTUS	protein_match	7574	7728	1.55	-	2	ID=pp.g442.t1.fz_linker;Target=fz_linker 1 52;Target_start=28;
VONZ01001917.1	AUGUSTUS	protein_match	16088	16088	1	-	0	ID=pp.g442.t1.fz_linker;Target=fz_linker 1 1;Target_start=28;
VONZ01001917.1	AUGUSTUS	protein_match	16089	16156	5.73	-	2	ID=pp.g442.t1.fz_finz;Target=fz_finz 6 28;Target_start=0;
VONZ01001917.1	AUGUSTUS	protein_match	17940	17955	2.26	-	0	ID=pp.g442.t1.fz_finz;Target=fz_finz 1 6;Target_start=0;
VONZ01001917.1	AUGUSTUS	interblock_region	6213	6313	.	-	2	ID=pp.g442.t1.iBR3
VONZ01001917.1	AUGUSTUS	interblock_region	6412	6589	.	-	0	ID=pp.g442.t1.iBR3
VONZ01001917.1	AUGUSTUS	interblock_region	7178	7573	.	-	0	ID=pp.g442.t1.iBR2
# protein sequence = [MLSIEEENEDIRIAEVFSLKQEDTEEQTALMTLKKESEVLDEMQANDQYEKQKSFTFSQTENTLSRKKTGTKSDLICQ
# HCGKSFKQHGNFKVHMRVHTGEKPYTCQQCGRSFAQKATLKSHMTIHTREKPYTCQQCGNSFTQQGSYNRHMTLHTGEKPYICKQCGKSFTQKAHLKV
# HMTNHTEGSSFTCQPCGKGFNRKEDLKVHMTVHTEGSPFTCQQCGKGFDKKRNLNSHMKIHSGEKPYLCPQCGKSYNQRGNLNRHMRTHTGENCSTCK
# LCGKRFIGRANLNYHMRIHMGEKPYTCPQCGKSFTHKPTFKVHIRIHTGEKPYTCQLCGKSFTQKGHLKVHMAYHTAESSFTCKQCGKSFNQNSNLNS
# HMKIHTGEKPYTCPQCGMGFAYKQTLKVHMRIHTEGKSFTRLQLEKCFTYQDLKRNLQAYSGKKLQSSDCAKRFRKRSSFKNHLHVHTGERRFKCEFQ
# MAQQFKMAPENTHLYKIKAAFTLQLIVGQI]
# sequence of block fz_znf      212 [SPFTCQQCGKGFDKKRNLNSHMKIHSGEKPYLCPQCGKSYNQRGNLNRHMRTHTGENCSTCKLCGKRFIGRANLNYHMRIHMGEKPYTCPQCGKSFTHKPTFKVHIRIHTGEKPYTCQLCGKSFTQKGHLKVHMAYHTAESSFTCKQCGKSFNQNSNLNSHMKIHTGEKPYTCPQCGMGFAYKQTLKVHMRIHTEG] 408
# sequence of block fz_linker    28 [ALMTLKKESEVLDEMQANDQYEKQKSFTFSQTENTLSRKKTGTKSDLICQHC] 80
# sequence of block fz_finz       0 [MLSIEEENEDIRIAEVFSLKQEDTEEQT] 28
# Evidence for and against this transcript:
# % of transcript supported by hints (any source): 0
# CDS exons: 0/4
# CDS introns: 0/3
# 5'UTR exons and introns: 0/0
# 3'UTR exons and introns: 0/0
# hint groups fully obeyed: 77
#     RM:  77
# incompatible hint groups: 2
#     RM:   2
# end gene g442
###
#
# ----- prediction on sequence number 141 (length = 30083, name = VONZ01001917.1:41567-71650) -----
#
# Predicted genes for sequence number 141 on both strands
# start gene g443
VONZ01001917.1	AUGUSTUS	gene	46430	56650	1	-	.	ID=g443
VONZ01001917.1	AUGUSTUS	transcript	46430	56650	.	-	.	ID=g443.t1;Parent=g443
VONZ01001917.1	AUGUSTUS	stop_codon	46430	46432	.	-	0	Parent=g443.t1
VONZ01001917.1	AUGUSTUS	CDS	46433	47607	.	-	2	ID=g443.t1.cds;Parent=g443.t1
VONZ01001917.1	AUGUSTUS	CDS	56566	56650	.	-	0	ID=g443.t1.cds;Parent=g443.t1
VONZ01001917.1	AUGUSTUS	start_codon	56648	56650	.	-	0	Parent=g443.t1
VONZ01001917.1	AUGUSTUS	protein_match	46790	47377	5.25	-	0	ID=pp.g443.t1.fz_znf;Target=fz_znf 1 196;Target_start=105;
VONZ01001917.1	AUGUSTUS	protein_match	47453	47607	1.74	-	2	ID=pp.g443.t1.fz_linker;Target=fz_linker 1 52;Target_start=28;
VONZ01001917.1	AUGUSTUS	protein_match	56566	56566	1	-	0	ID=pp.g443.t1.fz_linker;Target=fz_linker 1 1;Target_start=28;
VONZ01001917.1	AUGUSTUS	protein_match	56567	56650	6.17	-	0	ID=pp.g443.t1.fz_finz;Target=fz_finz 1 28;Target_start=0;
VONZ01001917.1	AUGUSTUS	interblock_region	46430	46789	.	-	0	ID=pp.g443.t1.iBR3
VONZ01001917.1	AUGUSTUS	interblock_region	47378	47452	.	-	0	ID=pp.g443.t1.iBR2
# protein sequence = [MALIKEESEDIRIAEVFSLKQEDIEEQTDLMALKEESKDLNEIEDKDLIKKHLLITGDCSHSEKTYPQKKARKTGTKT
# NFVCQQCGKCFMKKLNLKLHMRIHTGEKPFTCQQCEKSFARKSSLKIHMRTHTGEKPFVCSQCEKSFTHKETFYTHMSLHNGGSPHICKLCGKTLKRK
# GNLKTHMRIHTGEKPYKCEQCEKCFTRKGSLKKHMRIHSREYCCKCHLCKMGFANAKRLKRHLTTHVGQKPFLCHQCGKTFTHEGNLKSHIRIHTGEK
# PFTCQQCGVSFTEKRSLTDHMRIHTGEKPYTCQECGNSFTRKGSLKVHMRIHSSEKPFTCTLCGKSFRHKRTLHIHTRVHTREKPFACLQCDKIFTNE
# IYLKRHMKSHSGKKLPECSECGKMFKKRSNFKNHVCLHSGKNSEPLGT]
# sequence of block fz_znf      105 [KPFTCQQCEKSFARKSSLKIHMRTHTGEKPFVCSQCEKSFTHKETFYTHMSLHNGGSPHICKLCGKTLKRKGNLKTHMRIHTGEKPYKCEQCEKCFTRKGSLKKHMRIHSREYCCKCHLCKMGFANAKRLKRHLTTHVGQKPFLCHQCGKTFTHEGNLKSHIRIHTGEKPFTCQQCGVSFTEKRSLTDHMRIHTGE] 301
# sequence of block fz_linker    28 [DLMALKEESKDLNEIEDKDLIKKHLLITGDCSHSEKTYPQKKARKTGTKTNF] 80
# sequence of block fz_finz       0 [MALIKEESEDIRIAEVFSLKQEDIEEQT] 28
# Evidence for and against this transcript:
# % of transcript supported by hints (any source): 0
# CDS exons: 0/2
# CDS introns: 0/1
# 5'UTR exons and introns: 0/0
# 3'UTR exons and introns: 0/0
# hint groups fully obeyed: 49
#     RM:  49
# incompatible hint groups: 2
#     RM:   2
# end gene g443
###
# start gene g444
VONZ01001917.1	AUGUSTUS	gene	68932	69558	1	-	.	ID=g444
VONZ01001917.1	AUGUSTUS	transcript	68932	69558	.	-	.	ID=g444.t1;Parent=g444
VONZ01001917.1	AUGUSTUS	stop_codon	68932	68934	.	-	0	Parent=g444.t1
VONZ01001917.1	AUGUSTUS	CDS	68935	69558	.	-	0	ID=g444.t1.cds;Parent=g444.t1
VONZ01001917.1	AUGUSTUS	start_codon	69556	69558	.	-	0	Parent=g444.t1
# protein sequence = [MEILQLTQQVNLLQAQVSGYEAKLKKKDDQIKELEKRLDVAEQYYRLDDLIISGLKTRHRAYSNVAAGNNADDTAAET
# ETLESQVIQFFGSKDIPIHRNQISACHTLPRNNKNSTTSPAIIIRFVNRKDKVGLLQQGFKLKGTGVFVNEHLTRKNGNIAYAARQLKKAKKIKATWT
# RNCKVYIRTNGATPEDERVLMVKEMDDLNLYK]
# Evidence for and against this transcript:
# % of transcript supported by hints (any source): 0
# CDS exons: 0/1
# CDS introns: 0/0
# 5'UTR exons and introns: 0/0
# 3'UTR exons and introns: 0/0
# hint groups fully obeyed: 0
# incompatible hint groups: 0
# end gene g444
###
#
# ----- prediction on sequence number 142 (length = 30170, name = VONZ01001958.1:9606-39776) -----
#
# Predicted genes for sequence number 142 on both strands
# start gene g445
VONZ01001958.1	AUGUSTUS	gene	12937	13521	1	+	.	ID=g445
VONZ01001958.1	AUGUSTUS	transcript	12937	13521	.	+	.	ID=g445.t1;Parent=g445
VONZ01001958.1	AUGUSTUS	start_codon	12937	12939	.	+	0	Parent=g445.t1
VONZ01001958.1	AUGUSTUS	CDS	12937	13518	.	+	0	ID=g445.t1.cds;Parent=g445.t1
VONZ01001958.1	AUGUSTUS	stop_codon	13519	13521	.	+	0	Parent=g445.t1
# protein sequence = [MILVAGDVLRTVSIRLLKSLFRTSVCRSLVSFTPACRTIAPTLSPSFRIAGICAETSRTRAPGKQWVWTLPLAKVART
# YRTMESPTITASRSVSRRGAKRFRVEISKTGGGGGGEVLDRGLARVFRCCCTQGPWCPGAGVKDIWEDRVQGAWDLCREAHGVEVVRVLVSRCILTRE
# DSRAALHSLSSVCRPNSS]
# Evidence for and against this transcript:
# % of transcript supported by hints (any source): 0
# CDS exons: 0/1
# CDS introns: 0/0
# 5'UTR exons and introns: 0/0
# 3'UTR exons and introns: 0/0
# hint groups fully obeyed: 0
# incompatible hint groups: 2
#     RM:   2
# end gene g445
###
# start gene g446
VONZ01001958.1	AUGUSTUS	gene	15139	15960	1	-	.	ID=g446
VONZ01001958.1	AUGUSTUS	transcript	15139	15960	.	-	.	ID=g446.t1;Parent=g446
VONZ01001958.1	AUGUSTUS	stop_codon	15139	15141	.	-	0	Parent=g446.t1
VONZ01001958.1	AUGUSTUS	CDS	15142	15960	.	-	0	ID=g446.t1.cds;Parent=g446.t1
VONZ01001958.1	AUGUSTUS	start_codon	15958	15960	.	-	0	Parent=g446.t1
# protein sequence = [MSKASKASKKTEADASPTGSSTTLASIANMLEDHRASIAADFKATFAALELRLDKMQTTITEHGQRMDSLESHAELQD
# QRIQALEERCDALADHNAKLTAKTIDLESRSRRNNIRIIGLPESIEGPRPTSFFAELLAKVLGDQILQSPPELDRAHRTLTAKPQPGSRPRPVILRLH
# RYQTKELIIREARKRRGKLQYQGTPIQIFEDYTPEVASARAKYRAVMADLYNLALRPALFFPARLQITLESGVKKRFSSLEEATTFVAKYQQTSRPD]
# Evidence for and against this transcript:
# % of transcript supported by hints (any source): 0
# CDS exons: 0/1
# CDS introns: 0/0
# 5'UTR exons and introns: 0/0
# 3'UTR exons and introns: 0/0
# hint groups fully obeyed: 0
# incompatible hint groups: 1
#     RM:   1
# end gene g446
###
# start gene g447
VONZ01001958.1	AUGUSTUS	gene	24693	28343	1	+	.	ID=g447
VONZ01001958.1	AUGUSTUS	transcript	24693	28343	.	+	.	ID=g447.t1;Parent=g447
VONZ01001958.1	AUGUSTUS	start_codon	24693	24695	.	+	0	Parent=g447.t1
VONZ01001958.1	AUGUSTUS	CDS	24693	24777	.	+	0	ID=g447.t1.cds;Parent=g447.t1
VONZ01001958.1	AUGUSTUS	CDS	27349	27830	.	+	2	ID=g447.t1.cds;Parent=g447.t1
VONZ01001958.1	AUGUSTUS	CDS	27996	28340	.	+	0	ID=g447.t1.cds;Parent=g447.t1
VONZ01001958.1	AUGUSTUS	stop_codon	28341	28343	.	+	0	Parent=g447.t1
VONZ01001958.1	AUGUSTUS	protein_match	24693	24776	6.2	+	0	ID=pp.g447.t1.fz_finz;Target=fz_finz 1 28;Target_start=0;
VONZ01001958.1	AUGUSTUS	protein_match	24777	24777	1	+	0	ID=pp.g447.t1.fz_linker;Target=fz_linker 1 1;Target_start=28;
VONZ01001958.1	AUGUSTUS	protein_match	27349	27503	2.1	+	2	ID=pp.g447.t1.fz_linker;Target=fz_linker 1 52;Target_start=28;
VONZ01001958.1	AUGUSTUS	protein_match	27510	27830	6.51	+	0	ID=pp.g447.t1.fz_znf;Target=fz_znf 1 107;Target_start=82;
VONZ01001958.1	AUGUSTUS	protein_match	27996	28262	5.21	+	0	ID=pp.g447.t1.fz_znf;Target=fz_znf 108 196;Target_start=82;
VONZ01001958.1	AUGUSTUS	interblock_region	27504	27509	.	+	0	ID=pp.g447.t1.iBR2
VONZ01001958.1	AUGUSTUS	interblock_region	28263	28343	.	+	0	ID=pp.g447.t1.iBR3
# protein sequence = [MMFIKEASEDMRIKEASRVKHEDTQEQTDLMVLKEESQELNEMEEKDQCKNQHDFITERKSFTCSQTEKTTSSKKAQK
# TGSSHYFTCHQCGKCFRQKQGLKRHMRIHTGEKPYACQQCGKCFNREVTLERHVRIHNGEKPYTCQQCGKSFSQLGNLRTHMSVHTGEKPYKCQQCGK
# CFNRKGNLNSHMTSIHRGKSYTCPQCGKSFHQKRNFEGHMRTHSGEQPYTCPQCGKSFNYKQHFAEHIRIHTGEKPFTCQQCGRSFNRKDTFKKHMRA
# HTGEKPFICGHCGKSFSYKAGLNYHMSFHI]
# sequence of block fz_finz       0 [MMFIKEASEDMRIKEASRVKHEDTQEQT] 28
# sequence of block fz_linker    28 [DLMVLKEESQELNEMEEKDQCKNQHDFITERKSFTCSQTEKTTSSKKAQKTG] 80
# sequence of block fz_znf       82 [HYFTCHQCGKCFRQKQGLKRHMRIHTGEKPYACQQCGKCFNREVTLERHVRIHNGEKPYTCQQCGKSFSQLGNLRTHMSVHTGEKPYKCQQCGKCFNRKGNLNSHMTSIHRGKSYTCPQCGKSFHQKRNFEGHMRTHSGEQPYTCPQCGKSFNYKQHFAEHIRIHTGEKPFTCQQCGRSFNRKDTFKKHMRAHTGE] 278
# Evidence for and against this transcript:
# % of transcript supported by hints (any source): 0
# CDS exons: 0/3
# CDS introns: 0/2
# 5'UTR exons and introns: 0/0
# 3'UTR exons and introns: 0/0
# hint groups fully obeyed: 24
#     RM:  24
# incompatible hint groups: 0
# end gene g447
###
# start gene g448
VONZ01001958.1	AUGUSTUS	gene	31893	33601	1	+	.	ID=g448
VONZ01001958.1	AUGUSTUS	transcript	31893	33601	.	+	.	ID=g448.t1;Parent=g448
VONZ01001958.1	AUGUSTUS	start_codon	31893	31895	.	+	0	Parent=g448.t1
VONZ01001958.1	AUGUSTUS	CDS	31893	32015	.	+	0	ID=g448.t1.cds;Parent=g448.t1
VONZ01001958.1	AUGUSTUS	CDS	32089	32217	.	+	0	ID=g448.t1.cds;Parent=g448.t1
VONZ01001958.1	AUGUSTUS	CDS	33296	33489	.	+	0	ID=g448.t1.cds;Parent=g448.t1
VONZ01001958.1	AUGUSTUS	CDS	33589	33598	.	+	1	ID=g448.t1.cds;Parent=g448.t1
VONZ01001958.1	AUGUSTUS	stop_codon	33599	33601	.	+	0	Parent=g448.t1
# protein sequence = [MNIVDCSERSVRRFCAGHDLKRKRLLSDAALERILAGSIYETGPSYGRKFMTGYLASMGLHAGEGRVGRFLKELHQPY
# HEFRHQGARNLNPAPYHAEYMGHKLHLDQNEKLGMFGATHVLAVDGYSSKIVAHSTMPVKNNLVIYEEIYSLVK]
# Evidence for and against this transcript:
# % of transcript supported by hints (any source): 0
# CDS exons: 0/4
# CDS introns: 0/3
# 5'UTR exons and introns: 0/0
# 3'UTR exons and introns: 0/0
# hint groups fully obeyed: 8
#     RM:   8
# incompatible hint groups: 1
#     RM:   1
# end gene g448
###
#
# ----- prediction on sequence number 143 (length = 35860, name = VONZ01001963.1:44354-80214) -----
#
# Predicted genes for sequence number 143 on both strands
# start gene g449
VONZ01001963.1	AUGUSTUS	gene	52035	53420	1	+	.	ID=g449
VONZ01001963.1	AUGUSTUS	transcript	52035	53420	.	+	.	ID=g449.t1;Parent=g449
VONZ01001963.1	AUGUSTUS	start_codon	52035	52037	.	+	0	Parent=g449.t1
VONZ01001963.1	AUGUSTUS	CDS	52035	52332	.	+	0	ID=g449.t1.cds;Parent=g449.t1
VONZ01001963.1	AUGUSTUS	CDS	52942	53417	.	+	2	ID=g449.t1.cds;Parent=g449.t1
VONZ01001963.1	AUGUSTUS	stop_codon	53418	53420	.	+	0	Parent=g449.t1
# protein sequence = [MVMHLRPPDALQDPASASETTDTSETAMHPTADAFFNLRCLRPGSASKTANVSENGDASETTDAAKTARVPLKPPIPL
# RLPMHPRRPMPLLNLRCLRPAETGSTFETADFSETGSTFETADASETASQTGNALDTANSSETADASKTSNASETVNVFETATVSQTCTNFEMKLLLR
# LKVPLRLTLALKRTMPFKLTMPLKLSLSLRLTQAFRQVLPVKLTLPLKLTLPLRPAQPLKVKLHLRLTLALNIKLPLLFNWI]
# Evidence for and against this transcript:
# % of transcript supported by hints (any source): 0
# CDS exons: 0/2
# CDS introns: 0/1
# 5'UTR exons and introns: 0/0
# 3'UTR exons and introns: 0/0
# hint groups fully obeyed: 0
# incompatible hint groups: 0
# end gene g449
###
# start gene g450
VONZ01001963.1	AUGUSTUS	gene	56442	59524	1	-	.	ID=g450
VONZ01001963.1	AUGUSTUS	transcript	56442	59524	.	-	.	ID=g450.t1;Parent=g450
VONZ01001963.1	AUGUSTUS	stop_codon	56442	56444	.	-	0	Parent=g450.t1
VONZ01001963.1	AUGUSTUS	CDS	56445	57139	.	-	2	ID=g450.t1.cds;Parent=g450.t1
VONZ01001963.1	AUGUSTUS	CDS	57357	57377	.	-	2	ID=g450.t1.cds;Parent=g450.t1
VONZ01001963.1	AUGUSTUS	CDS	59353	59524	.	-	0	ID=g450.t1.cds;Parent=g450.t1
VONZ01001963.1	AUGUSTUS	start_codon	59522	59524	.	-	0	Parent=g450.t1
VONZ01001963.1	AUGUSTUS	protein_match	56487	57074	1.72	-	0	ID=pp.g450.t1.fz_znf;Target=fz_znf 1 196;Target_start=86;
VONZ01001963.1	AUGUSTUS	protein_match	57093	57139	0.975	-	2	ID=pp.g450.t1.fz_linker;Target=fz_linker 37 52;Target_start=28;
VONZ01001963.1	AUGUSTUS	protein_match	57357	57377	0.966	-	2	ID=pp.g450.t1.fz_linker;Target=fz_linker 30 37;Target_start=28;
VONZ01001963.1	AUGUSTUS	protein_match	59353	59440	1.98	-	0	ID=pp.g450.t1.fz_linker;Target=fz_linker 1 30;Target_start=28;
VONZ01001963.1	AUGUSTUS	protein_match	59441	59524	8.61	-	0	ID=pp.g450.t1.fz_finz;Target=fz_finz 1 28;Target_start=0;
VONZ01001963.1	AUGUSTUS	interblock_region	56442	56486	.	-	0	ID=pp.g450.t1.iBR3
VONZ01001963.1	AUGUSTUS	interblock_region	57075	57092	.	-	0	ID=pp.g450.t1.iBR2
# protein sequence = [MAFIKEESEDLKIEEAFRVKHEDTDEKTKMVFFKKESENIKIEEAFRVKHEDTEEQTVCSLTDADMMALKEENGVMNE
# IKEEDQYMNHHDLKTEEKSFSCSQTETTSIQERAPKTGSVSCFTCQECGKSLTHKASLFRHMRIHTGERPFTCNLCGKSFNRKETLDSYMKVHTYTCP
# QCGKSFSQKGKYEDHIRIHIDDKPYKCPQCGKGFIRKEHFEEHIRTHTGEKPFTCQQCGNSFRQERNLNRHMITHIGEKSFVCGQCGMSFKKEAALKY
# HIQIHMKELLNVISDNSKTGNI]
# sequence of block fz_znf       86 [NHHDLKTEEKSFSCSQTETTSIQERAPKTGSVSCFTCQECGKSLTHKASLFRHMRIHTGERPFTCNLCGKSFNRKETLDSYMKVHTYTCPQCGKSFSQKGKYEDHIRIHIDDKPYKCPQCGKGFIRKEHFEEHIRTHTGEKPFTCQQCGNSFRQERNLNRHMITHIGEKSFVCGQCGMSFKKEAALKYHIQIHMKE] 282
# sequence of block fz_linker    28 [KMVFFKKESENIKIEEAFRVKHEDTEEQTVCSLTDADMMALKEENGVMNEIK] 80
# sequence of block fz_finz       0 [MAFIKEESEDLKIEEAFRVKHEDTDEKT] 28
# Evidence for and against this transcript:
# % of transcript supported by hints (any source): 0
# CDS exons: 0/3
# CDS introns: 0/2
# 5'UTR exons and introns: 0/0
# 3'UTR exons and introns: 0/0
# hint groups fully obeyed: 19
#     RM:  19
# incompatible hint groups: 2
#     RM:   2
# end gene g450
###
# start gene g451
VONZ01001963.1	AUGUSTUS	gene	64282	72876	1	-	.	ID=g451
VONZ01001963.1	AUGUSTUS	transcript	64282	72876	.	-	.	ID=g451.t1;Parent=g451
VONZ01001963.1	AUGUSTUS	stop_codon	64282	64284	.	-	0	Parent=g451.t1
VONZ01001963.1	AUGUSTUS	CDS	64285	65246	.	-	2	ID=g451.t1.cds;Parent=g451.t1
VONZ01001963.1	AUGUSTUS	CDS	71424	71492	.	-	2	ID=g451.t1.cds;Parent=g451.t1
VONZ01001963.1	AUGUSTUS	CDS	72702	72714	.	-	0	ID=g451.t1.cds;Parent=g451.t1
VONZ01001963.1	AUGUSTUS	CDS	72874	72876	.	-	0	ID=g451.t1.cds;Parent=g451.t1
VONZ01001963.1	AUGUSTUS	start_codon	72874	72876	.	-	0	Parent=g451.t1
VONZ01001963.1	AUGUSTUS	protein_match	64501	65088	5.93	-	0	ID=pp.g451.t1.fz_znf;Target=fz_znf 1 196;Target_start=81;
VONZ01001963.1	AUGUSTUS	protein_match	65092	65246	1.62	-	2	ID=pp.g451.t1.fz_linker;Target=fz_linker 1 52;Target_start=28;
VONZ01001963.1	AUGUSTUS	protein_match	71424	71424	1	-	0	ID=pp.g451.t1.fz_linker;Target=fz_linker 1 1;Target_start=28;
VONZ01001963.1	AUGUSTUS	protein_match	71425	71492	9.04	-	2	ID=pp.g451.t1.fz_finz;Target=fz_finz 6 28;Target_start=0;
VONZ01001963.1	AUGUSTUS	protein_match	72702	72714	1.05	-	0	ID=pp.g451.t1.fz_finz;Target=fz_finz 2 6;Target_start=0;
VONZ01001963.1	AUGUSTUS	protein_match	72874	72876	39.1	-	0	ID=pp.g451.t1.fz_finz;Target=fz_finz 1 1;Target_start=0;
VONZ01001963.1	AUGUSTUS	interblock_region	64282	64500	.	-	0	ID=pp.g451.t1.iBR3
VONZ01001963.1	AUGUSTUS	interblock_region	65089	65091	.	-	0	ID=pp.g451.t1.iBR2
# protein sequence = [MLFPHKESEDMKIEEAFRVKQEDTDEQTDLTALKEENEVLNKIKKEDQYINHDVKTEEKSYSCSETETTTIQEKAPKT
# GNISCFTCQECGKSFTHKGSFNRHMRIHTGEKPYTCLQCGKGFHQHGNLKVHMRIHTGESPFTCQQCGKRFKRKVNLDYHMIVHTGERPYTCQQCGKS
# FGRKGHLRCHIRVHNGEKPYKCPQCGKTFSQKEKYEYHIRYHSVEKPYTCPQCGNCFILKRKYEDHIRNHIKKKPYQCPQCGKSFIQKGHFKDHIRTH
# TGEKPFTCQQCGSSFRQKGSLNRHMRTHIREKSFVCGQCGMSFKNEAAHEHHMQIHTRELLCVISVEDVSQTGNT]
# sequence of block fz_znf       81 [SCFTCQECGKSFTHKGSFNRHMRIHTGEKPYTCLQCGKGFHQHGNLKVHMRIHTGESPFTCQQCGKRFKRKVNLDYHMIVHTGERPYTCQQCGKSFGRKGHLRCHIRVHNGEKPYKCPQCGKTFSQKEKYEYHIRYHSVEKPYTCPQCGNCFILKRKYEDHIRNHIKKKPYQCPQCGKSFIQKGHFKDHIRTHTGE] 277
# sequence of block fz_linker    28 [DLTALKEENEVLNKIKKEDQYINHDVKTEEKSYSCSETETTTIQEKAPKTGN] 80
# sequence of block fz_finz       0 [MLFPHKESEDMKIEEAFRVKQEDTDEQT] 28
# Evidence for and against this transcript:
# % of transcript supported by hints (any source): 0
# CDS exons: 0/4
# CDS introns: 0/3
# 5'UTR exons and introns: 0/0
# 3'UTR exons and introns: 0/0
# hint groups fully obeyed: 60
#     RM:  60
# incompatible hint groups: 4
#     RM:   4
# end gene g451
###
# start gene g452
VONZ01001963.1	AUGUSTUS	gene	73446	79667	1	-	.	ID=g452
VONZ01001963.1	AUGUSTUS	transcript	73446	79667	.	-	.	ID=g452.t1;Parent=g452
VONZ01001963.1	AUGUSTUS	stop_codon	73446	73448	.	-	0	Parent=g452.t1
VONZ01001963.1	AUGUSTUS	CDS	73449	74320	.	-	2	ID=g452.t1.cds;Parent=g452.t1
VONZ01001963.1	AUGUSTUS	CDS	79583	79667	.	-	0	ID=g452.t1.cds;Parent=g452.t1
VONZ01001963.1	AUGUSTUS	start_codon	79665	79667	.	-	0	Parent=g452.t1
VONZ01001963.1	AUGUSTUS	protein_match	73575	74162	6.17	-	0	ID=pp.g452.t1.fz_znf;Target=fz_znf 1 196;Target_start=81;
VONZ01001963.1	AUGUSTUS	protein_match	74166	74320	1.61	-	2	ID=pp.g452.t1.fz_linker;Target=fz_linker 1 52;Target_start=28;
VONZ01001963.1	AUGUSTUS	protein_match	79583	79583	1	-	0	ID=pp.g452.t1.fz_linker;Target=fz_linker 1 1;Target_start=28;
VONZ01001963.1	AUGUSTUS	protein_match	79584	79667	8.71	-	0	ID=pp.g452.t1.fz_finz;Target=fz_finz 1 28;Target_start=0;
VONZ01001963.1	AUGUSTUS	interblock_region	73446	73574	.	-	0	ID=pp.g452.t1.iBR3
VONZ01001963.1	AUGUSTUS	interblock_region	74163	74165	.	-	0	ID=pp.g452.t1.iBR2
# protein sequence = [MAFIKEECEDMKIEEGFRVKQEDTEEQTDLTALKEENEVLNEIKEEDQSMNHDFKTEEKSYSSSETETTSIQERAPTT
# GNISCFTCQECGKSFTYKGSFNRHMRIHTEEKPYTCQQCGLGFHQHGNLKIHMRIHTGESPFTCQQCGKSFKRKKNLDYHMIVHTGERPYTCQQCGKS
# FGRKGNLRCHIKVHNGEKPYTCPQCGKSFDLKRKYEDHISNHSKEKAYQCPQCEKSFIQKGNFKDHIRTHTGEKPFTCQQCGSSFRQKGSLNRHMRTH
# IREKSFVCDHCGMSFKKEAALKHHMKIHTREQLNVISDVSQTGNT]
# sequence of block fz_znf       81 [SCFTCQECGKSFTYKGSFNRHMRIHTEEKPYTCQQCGLGFHQHGNLKIHMRIHTGESPFTCQQCGKSFKRKKNLDYHMIVHTGERPYTCQQCGKSFGRKGNLRCHIKVHNGEKPYTCPQCGKSFDLKRKYEDHISNHSKEKAYQCPQCEKSFIQKGNFKDHIRTHTGEKPFTCQQCGSSFRQKGSLNRHMRTHIRE] 277
# sequence of block fz_linker    28 [DLTALKEENEVLNEIKEEDQSMNHDFKTEEKSYSSSETETTSIQERAPTTGN] 80
# sequence of block fz_finz       0 [MAFIKEECEDMKIEEGFRVKQEDTEEQT] 28
# Evidence for and against this transcript:
# % of transcript supported by hints (any source): 0
# CDS exons: 0/2
# CDS introns: 0/1
# 5'UTR exons and introns: 0/0
# 3'UTR exons and introns: 0/0
# hint groups fully obeyed: 28
#     RM:  28
# incompatible hint groups: 2
#     RM:   2
# end gene g452
###
#
# ----- prediction on sequence number 144 (length = 42292, name = VONZ01001975.1:0-42292) -----
#
# Predicted genes for sequence number 144 on both strands
# start gene g453
VONZ01001975.1	AUGUSTUS	gene	26954	34661	1	+	.	ID=g453
VONZ01001975.1	AUGUSTUS	transcript	26954	34661	.	+	.	ID=g453.t1;Parent=g453
VONZ01001975.1	AUGUSTUS	start_codon	26954	26956	.	+	0	Parent=g453.t1
VONZ01001975.1	AUGUSTUS	CDS	26954	27293	.	+	0	ID=g453.t1.cds;Parent=g453.t1
VONZ01001975.1	AUGUSTUS	CDS	34009	34658	.	+	2	ID=g453.t1.cds;Parent=g453.t1
VONZ01001975.1	AUGUSTUS	stop_codon	34659	34661	.	+	0	Parent=g453.t1
VONZ01001975.1	AUGUSTUS	protein_match	26954	27037	9.47	+	0	ID=pp.g453.t1.fz_finz;Target=fz_finz 1 28;Target_start=0;
VONZ01001975.1	AUGUSTUS	protein_match	27038	27193	1.33	+	0	ID=pp.g453.t1.fz_linker;Target=fz_linker 1 52;Target_start=28;
VONZ01001975.1	AUGUSTUS	protein_match	34017	34604	2.24	+	0	ID=pp.g453.t1.fz_znf;Target=fz_znf 1 196;Target_start=116;
VONZ01001975.1	AUGUSTUS	interblock_region	27194	27293	.	+	0	ID=pp.g453.t1.iBR2
VONZ01001975.1	AUGUSTUS	interblock_region	34009	34016	.	+	2	ID=pp.g453.t1.iBR2
VONZ01001975.1	AUGUSTUS	interblock_region	34605	34661	.	+	0	ID=pp.g453.t1.iBR3
# protein sequence = [MAFIKEESEDMKIEETFRVKHEDTDKQTTMAFIKEESEDMRIETFRVKHEDTEEQTRKEFIKEESEVIKTEETFRVKH
# EDTEEQTRMAFTKEESEDMGIETFRVKYEDTEEQTGLMLQKEESQELNGIENEIQHEKHHDFITGEKPYTCPQCGKSFINKTSLNRHMRIHTGKKPYI
# CELCGKRFSAKGHFNQHIRVHTGEKLYTCQQCGKNLTTKRNLEGHMKIHTGEKPYSCPQCGKCFNNISNLKKHCRSHTGEKPYTCELCGNNFTEKGSL
# KKHMMRIHTVKQSFTCPQCGTGFRHKVSFTNHMKTHSRSQFYMSLAWKEFLGHETA]
# sequence of block fz_finz       0 [MAFIKEESEDMKIEETFRVKHEDTDKQT] 28
# sequence of block fz_linker    28 [TMAFIKEESEDMRIETFRVKHEDTEEQTRKEFIKEESEVIKTEETFRVKHED] 80
# sequence of block fz_znf      116 [LQKEESQELNGIENEIQHEKHHDFITGEKPYTCPQCGKSFINKTSLNRHMRIHTGKKPYICELCGKRFSAKGHFNQHIRVHTGEKLYTCQQCGKNLTTKRNLEGHMKIHTGEKPYSCPQCGKCFNNISNLKKHCRSHTGEKPYTCELCGNNFTEKGSLKKHMMRIHTVKQSFTCPQCGTGFRHKVSFTNHMKTHSR] 312
# Evidence for and against this transcript:
# % of transcript supported by hints (any source): 0
# CDS exons: 0/2
# CDS introns: 0/1
# 5'UTR exons and introns: 0/0
# 3'UTR exons and introns: 0/0
# hint groups fully obeyed: 29
#     RM:  29
# incompatible hint groups: 4
#     RM:   4
# end gene g453
###
#
# ----- prediction on sequence number 145 (length = 20303, name = VONZ01002004.1:0-20303) -----
#
# Predicted genes for sequence number 145 on both strands
# start gene g454
VONZ01002004.1	AUGUSTUS	gene	5139	9867	1	+	.	ID=g454
VONZ01002004.1	AUGUSTUS	transcript	5139	9867	.	+	.	ID=g454.t1;Parent=g454
VONZ01002004.1	AUGUSTUS	start_codon	5139	5141	.	+	0	Parent=g454.t1
VONZ01002004.1	AUGUSTUS	CDS	5139	5310	.	+	0	ID=g454.t1.cds;Parent=g454.t1
VONZ01002004.1	AUGUSTUS	CDS	9029	9366	.	+	2	ID=g454.t1.cds;Parent=g454.t1
VONZ01002004.1	AUGUSTUS	CDS	9448	9864	.	+	0	ID=g454.t1.cds;Parent=g454.t1
VONZ01002004.1	AUGUSTUS	stop_codon	9865	9867	.	+	0	Parent=g454.t1
VONZ01002004.1	AUGUSTUS	protein_match	5139	5222	4.5	+	0	ID=pp.g454.t1.fz_finz;Target=fz_finz 1 28;Target_start=0;
VONZ01002004.1	AUGUSTUS	protein_match	5223	5310	1.81	+	0	ID=pp.g454.t1.fz_linker;Target=fz_linker 1 30;Target_start=28;
VONZ01002004.1	AUGUSTUS	protein_match	9029	9096	1.03	+	2	ID=pp.g454.t1.fz_linker;Target=fz_linker 30 52;Target_start=28;
VONZ01002004.1	AUGUSTUS	protein_match	9166	9366	4.07	+	0	ID=pp.g454.t1.fz_znf;Target=fz_znf 1 67;Target_start=103;
VONZ01002004.1	AUGUSTUS	protein_match	9448	9834	2.8	+	0	ID=pp.g454.t1.fz_znf;Target=fz_znf 68 196;Target_start=103;
VONZ01002004.1	AUGUSTUS	interblock_region	9097	9165	.	+	0	ID=pp.g454.t1.iBR2
VONZ01002004.1	AUGUSTUS	interblock_region	9835	9867	.	+	0	ID=pp.g454.t1.iBR3
# protein sequence = [MAFFNEESEGIKIAEVFSLKHEDTDEQIKMAFIKEESEDMRIEETFEVKNEDSDDGIDLMAIKEEVQKQYKKQEKDQC
# QNQNLGTGEEAEETSSKKKAKKRIHNRVICSECGKCFCNRRALKIHTRIHTGEKPFACLQCGKRFTQLVGYQRHLCSHSGKKPYTCDLCGKSRFRHKA
# SINVHMKIHTKENFVCRQCEKSFADADDLRNHVKIHAGEKPYMCDHCGRGFTNRTCFKVHIVIHTGEKPYTCPECGQSFRQKATLRTHMSVHSKEKSF
# TCPVCGKTCQIKGNLKLHMKLHTREKSSGKRTKKT]
# sequence of block fz_finz       0 [MAFFNEESEGIKIAEVFSLKHEDTDEQI] 28
# sequence of block fz_linker    28 [KMAFIKEESEDMRIEETFEVKNEDSDDGIDLMAIKEEVQKQYKKQEKDQCQN] 80
# sequence of block fz_znf      103 [NRVICSECGKCFCNRRALKIHTRIHTGEKPFACLQCGKRFTQLVGYQRHLCSHSGKKPYTCDLCGKSRFRHKASINVHMKIHTKENFVCRQCEKSFADADDLRNHVKIHAGEKPYMCDHCGRGFTNRTCFKVHIVIHTGEKPYTCPECGQSFRQKATLRTHMSVHSKEKSFTCPVCGKTCQIKGNLKLHMKLHTRE] 299
# Evidence for and against this transcript:
# % of transcript supported by hints (any source): 0
# CDS exons: 0/3
# CDS introns: 0/2
# 5'UTR exons and introns: 0/0
# 3'UTR exons and introns: 0/0
# hint groups fully obeyed: 21
#     RM:  21
# incompatible hint groups: 2
#     RM:   2
# end gene g454
###
# start gene g455
VONZ01002004.1	AUGUSTUS	gene	14127	15047	1	-	.	ID=g455
VONZ01002004.1	AUGUSTUS	transcript	14127	15047	.	-	.	ID=g455.t1;Parent=g455
VONZ01002004.1	AUGUSTUS	stop_codon	14127	14129	.	-	0	Parent=g455.t1
VONZ01002004.1	AUGUSTUS	CDS	14130	15047	.	-	0	ID=g455.t1.cds;Parent=g455.t1
VONZ01002004.1	AUGUSTUS	start_codon	15045	15047	.	-	0	Parent=g455.t1
# protein sequence = [MKMRHDIILEREQQVQKYLSKCITDYPTPVEFDITEVTHVTNKTRVEEIWKSGGFKGLDKDSFSWWSLKINKTDIRAA
# EERYFERLIPNRSEEEKAAQQQVLSQFTTSPAFDIDTSRYGNFRFTFPLTELMEAYKKQKCDGEEPVLRIYGTKVFKQEIEYVVLVHSPEFNEQFCQF
# PELTSSPLVAYDGEKIIWRAQAICETHNFQTVIRGNTVLTEPMRSHEFYVWDHISLVFHTKDVLTFPKRKLKASLRLCKLDTNVNLSNGENCLFRLQA
# EKFFESLQDDDDDENQDEKEEHKSVEVKMEVD]
# Evidence for and against this transcript:
# % of transcript supported by hints (any source): 0
# CDS exons: 0/1
# CDS introns: 0/0
# 5'UTR exons and introns: 0/0
# 3'UTR exons and introns: 0/0
# hint groups fully obeyed: 0
# incompatible hint groups: 1
#     RM:   1
# end gene g455
###
#
# ----- prediction on sequence number 146 (length = 26598, name = VONZ01002007.1:0-26598) -----
#
# Predicted genes for sequence number 146 on both strands
# start gene g456
VONZ01002007.1	AUGUSTUS	gene	3453	6986	1	+	.	ID=g456
VONZ01002007.1	AUGUSTUS	transcript	3453	6986	.	+	.	ID=g456.t1;Parent=g456
VONZ01002007.1	AUGUSTUS	start_codon	3453	3455	.	+	0	Parent=g456.t1
VONZ01002007.1	AUGUSTUS	CDS	3453	3537	.	+	0	ID=g456.t1.cds;Parent=g456.t1
VONZ01002007.1	AUGUSTUS	CDS	6079	6555	.	+	2	ID=g456.t1.cds;Parent=g456.t1
VONZ01002007.1	AUGUSTUS	CDS	6625	6983	.	+	2	ID=g456.t1.cds;Parent=g456.t1
VONZ01002007.1	AUGUSTUS	stop_codon	6984	6986	.	+	0	Parent=g456.t1
VONZ01002007.1	AUGUSTUS	protein_match	3453	3536	6.6	+	0	ID=pp.g456.t1.fz_finz;Target=fz_finz 1 28;Target_start=0;
VONZ01002007.1	AUGUSTUS	protein_match	3537	3537	1	+	0	ID=pp.g456.t1.fz_linker;Target=fz_linker 1 1;Target_start=28;
VONZ01002007.1	AUGUSTUS	protein_match	6079	6233	1.62	+	2	ID=pp.g456.t1.fz_linker;Target=fz_linker 1 52;Target_start=28;
VONZ01002007.1	AUGUSTUS	protein_match	6303	6555	6.25	+	0	ID=pp.g456.t1.fz_znf;Target=fz_znf 1 85;Target_start=103;
VONZ01002007.1	AUGUSTUS	protein_match	6625	6959	2.53	+	2	ID=pp.g456.t1.fz_znf;Target=fz_znf 85 196;Target_start=103;
VONZ01002007.1	AUGUSTUS	interblock_region	6234	6302	.	+	0	ID=pp.g456.t1.iBR2
VONZ01002007.1	AUGUSTUS	interblock_region	6960	6986	.	+	0	ID=pp.g456.t1.iBR3
# protein sequence = [MAFSKKESKDMKIEETFRVRHEDTETQTDLMALTDESEVLNEMEEKDHDFINTEKSFSCSQTEKPSSRKRAQKTGSCF
# TCQQSEKCFSQTSSTKRHMIIHTGEKPYTCQQCGKHFSHRESLKRHVRIHTGEKPYTCKQCGRSFTQPGHLGAHMSVHTGEKPYKCQQCGRSFNRKGN
# LNCHLTIHNGEKQPYTCDQCGKSFDQHKNFEVHMRTHRENPYTCPQCRTSFRQKQHLQDHMRIHSGKLPYICPQCGKWFNHKRRFEEHIRIHTGEKPF
# TCQQCGRSFIQKGNLDRHMKVHTGEKPFICGQI]
# sequence of block fz_finz       0 [MAFSKKESKDMKIEETFRVRHEDTETQT] 28
# sequence of block fz_linker    28 [DLMALTDESEVLNEMEEKDHDFINTEKSFSCSQTEKPSSRKRAQKTGSCFTC] 80
# sequence of block fz_znf      103 [KPYTCQQCGKHFSHRESLKRHVRIHTGEKPYTCKQCGRSFTQPGHLGAHMSVHTGEKPYKCQQCGRSFNRKGNLNCHLTIHNGEKQPYTCDQCGKSFDQHKNFEVHMRTHRENPYTCPQCRTSFRQKQHLQDHMRIHSGKLPYICPQCGKWFNHKRRFEEHIRIHTGEKPFTCQQCGRSFIQKGNLDRHMKVHTGE] 299
# Evidence for and against this transcript:
# % of transcript supported by hints (any source): 0
# CDS exons: 0/3
# CDS introns: 0/2
# 5'UTR exons and introns: 0/0
# 3'UTR exons and introns: 0/0
# hint groups fully obeyed: 19
#     RM:  19
# incompatible hint groups: 3
#     RM:   3
# end gene g456
###
# start gene g457
VONZ01002007.1	AUGUSTUS	gene	11515	16007	1	+	.	ID=g457
VONZ01002007.1	AUGUSTUS	transcript	11515	16007	.	+	.	ID=g457.t1;Parent=g457
VONZ01002007.1	AUGUSTUS	start_codon	11515	11517	.	+	0	Parent=g457.t1
VONZ01002007.1	AUGUSTUS	CDS	11515	11599	.	+	0	ID=g457.t1.cds;Parent=g457.t1
VONZ01002007.1	AUGUSTUS	CDS	15226	16004	.	+	2	ID=g457.t1.cds;Parent=g457.t1
VONZ01002007.1	AUGUSTUS	stop_codon	16005	16007	.	+	0	Parent=g457.t1
VONZ01002007.1	AUGUSTUS	protein_match	11515	11598	9.26	+	0	ID=pp.g457.t1.fz_finz;Target=fz_finz 1 28;Target_start=0;
VONZ01002007.1	AUGUSTUS	protein_match	11599	11599	1	+	0	ID=pp.g457.t1.fz_linker;Target=fz_linker 1 1;Target_start=28;
VONZ01002007.1	AUGUSTUS	protein_match	15226	15380	1.72	+	2	ID=pp.g457.t1.fz_linker;Target=fz_linker 1 52;Target_start=28;
VONZ01002007.1	AUGUSTUS	protein_match	15411	15998	3.52	+	0	ID=pp.g457.t1.fz_znf;Target=fz_znf 1 196;Target_start=90;
VONZ01002007.1	AUGUSTUS	interblock_region	15381	15410	.	+	0	ID=pp.g457.t1.iBR2
VONZ01002007.1	AUGUSTUS	interblock_region	15999	16007	.	+	0	ID=pp.g457.t1.iBR3
# protein sequence = [MAFIKEESDDVEIEETFRVKQEDTEEQTGQMALKEEKQDLNETEERDQNEKHDFKTEEKLMSCTQTEKTLLPREAQKT
# QTANLSSHMKIHTGEKPYNCLQCGQSLDAHMKIHFKKKSLMSIICPQCGKSFTQKNHLNVHMIVHTGERPYTCPQCGKSFTIKGNLKTHIRTHTGEKP
# YTCNVCGKGFSLNNGLKSHLRTHTGEKPFVCDQCGKSFTEKRLRNAHMRIHTGLSPFTCEQCGKGFARKQNWITHMRIHTGENLFTCDQCGKSFTCKD
# NLKKHMKIHLREKM]
# sequence of block fz_finz       0 [MAFIKEESDDVEIEETFRVKQEDTEEQT] 28
# sequence of block fz_linker    28 [GQMALKEEKQDLNETEERDQNEKHDFKTEEKLMSCTQTEKTLLPREAQKTQT] 80
# sequence of block fz_znf       90 [TGEKPYNCLQCGQSLDAHMKIHFKKKSLMSIICPQCGKSFTQKNHLNVHMIVHTGERPYTCPQCGKSFTIKGNLKTHIRTHTGEKPYTCNVCGKGFSLNNGLKSHLRTHTGEKPFVCDQCGKSFTEKRLRNAHMRIHTGLSPFTCEQCGKGFARKQNWITHMRIHTGENLFTCDQCGKSFTCKDNLKKHMKIHLRE] 286
# Evidence for and against this transcript:
# % of transcript supported by hints (any source): 0
# CDS exons: 0/2
# CDS introns: 0/1
# 5'UTR exons and introns: 0/0
# 3'UTR exons and introns: 0/0
# hint groups fully obeyed: 25
#     RM:  25
# incompatible hint groups: 2
#     RM:   2
# end gene g457
###
#
# ----- prediction on sequence number 147 (length = 30083, name = VONZ01002015.1:3811-33894) -----
#
# Predicted genes for sequence number 147 on both strands
# start gene g458
VONZ01002015.1	AUGUSTUS	gene	8367	10798	1	+	.	ID=g458
VONZ01002015.1	AUGUSTUS	transcript	8367	10798	.	+	.	ID=g458.t1;Parent=g458
VONZ01002015.1	AUGUSTUS	start_codon	8367	8369	.	+	0	Parent=g458.t1
VONZ01002015.1	AUGUSTUS	CDS	8367	8396	.	+	0	ID=g458.t1.cds;Parent=g458.t1
VONZ01002015.1	AUGUSTUS	CDS	9626	9718	.	+	0	ID=g458.t1.cds;Parent=g458.t1
VONZ01002015.1	AUGUSTUS	CDS	10682	10795	.	+	0	ID=g458.t1.cds;Parent=g458.t1
VONZ01002015.1	AUGUSTUS	stop_codon	10796	10798	.	+	0	Parent=g458.t1
# protein sequence = [MVIYFMILQEASDVHIRREAILRALCICLCEDERTLVKEYMDSQKDNFLKDLENITIGICVIKMEEGVLGDYDDTGIF
# Y]
# Evidence for and against this transcript:
# % of transcript supported by hints (any source): 0
# CDS exons: 0/3
# CDS introns: 0/2
# 5'UTR exons and introns: 0/0
# 3'UTR exons and introns: 0/0
# hint groups fully obeyed: 18
#     RM:  18
# incompatible hint groups: 1
#     RM:   1
# end gene g458
###
# start gene g459
VONZ01002015.1	AUGUSTUS	gene	18811	21142	1	+	.	ID=g459
VONZ01002015.1	AUGUSTUS	transcript	18811	21142	.	+	.	ID=g459.t1;Parent=g459
VONZ01002015.1	AUGUSTUS	start_codon	18811	18813	.	+	0	Parent=g459.t1
VONZ01002015.1	AUGUSTUS	CDS	18811	18895	.	+	0	ID=g459.t1.cds;Parent=g459.t1
VONZ01002015.1	AUGUSTUS	CDS	20238	21139	.	+	2	ID=g459.t1.cds;Parent=g459.t1
VONZ01002015.1	AUGUSTUS	stop_codon	21140	21142	.	+	0	Parent=g459.t1
VONZ01002015.1	AUGUSTUS	protein_match	18811	18894	8.5	+	0	ID=pp.g459.t1.fz_finz;Target=fz_finz 1 28;Target_start=0;
VONZ01002015.1	AUGUSTUS	protein_match	18895	18895	1	+	0	ID=pp.g459.t1.fz_linker;Target=fz_linker 1 1;Target_start=28;
VONZ01002015.1	AUGUSTUS	protein_match	20238	20392	1.57	+	2	ID=pp.g459.t1.fz_linker;Target=fz_linker 1 52;Target_start=28;
VONZ01002015.1	AUGUSTUS	protein_match	20465	21052	6.09	+	0	ID=pp.g459.t1.fz_znf;Target=fz_znf 1 196;Target_start=104;
VONZ01002015.1	AUGUSTUS	interblock_region	20393	20464	.	+	0	ID=pp.g459.t1.iBR2
VONZ01002015.1	AUGUSTUS	interblock_region	21053	21142	.	+	0	ID=pp.g459.t1.iBR3
# protein sequence = [MAFIKEENEDVKIEEAFRVKDEDTDEQTELIVLKVENQELDEMEEKHHDFVTGEQTSSRVQTTETINHHTMIHSRENI
# FKCHECGVNFYSSKHLNRHAIIHSKEKPFKCQQCEKSFKIIKYLKNHMKIHSGQKPFTCTQCGKCFGHKVSLKTHMTLHTGEKPYTCRLCGKSFSQSG
# NLQYHMRVHTGEKRYTCPHCQKKFGHKVSLKTHLRIHTGERPYNCQQCDKSFAHKESLEIHMTFHTGEMPFTCQLCGKGFSQKGNLKSHVRVHTGERP
# YICSHCGKSFTLKGNLKIHMRLHTGEKPYTCSQCEMSFTYQRDLKRHLQTHCSSE]
# sequence of block fz_finz       0 [MAFIKEENEDVKIEEAFRVKDEDTDEQT] 28
# sequence of block fz_linker    28 [ELIVLKVENQELDEMEEKHHDFVTGEQTSSRVQTTETINHHTMIHSRENIFK] 80
# sequence of block fz_znf      104 [KPFKCQQCEKSFKIIKYLKNHMKIHSGQKPFTCTQCGKCFGHKVSLKTHMTLHTGEKPYTCRLCGKSFSQSGNLQYHMRVHTGEKRYTCPHCQKKFGHKVSLKTHLRIHTGERPYNCQQCDKSFAHKESLEIHMTFHTGEMPFTCQLCGKGFSQKGNLKSHVRVHTGERPYICSHCGKSFTLKGNLKIHMRLHTGE] 300
# Evidence for and against this transcript:
# % of transcript supported by hints (any source): 0
# CDS exons: 0/2
# CDS introns: 0/1
# 5'UTR exons and introns: 0/0
# 3'UTR exons and introns: 0/0
# hint groups fully obeyed: 12
#     RM:  12
# incompatible hint groups: 0
# end gene g459
###
#
# ----- prediction on sequence number 148 (length = 39129, name = VONZ01002054.1:0-39129) -----
#
# Predicted genes for sequence number 148 on both strands
# start gene g460
VONZ01002054.1	AUGUSTUS	gene	4	7238	1	-	.	ID=g460
VONZ01002054.1	AUGUSTUS	transcript	4	7238	.	-	.	ID=g460.t1;Parent=g460
VONZ01002054.1	AUGUSTUS	stop_codon	4	6	.	-	0	Parent=g460.t1
VONZ01002054.1	AUGUSTUS	CDS	7	263	.	-	2	ID=g460.t1.cds;Parent=g460.t1
VONZ01002054.1	AUGUSTUS	CDS	3298	3913	.	-	0	ID=g460.t1.cds;Parent=g460.t1
VONZ01002054.1	AUGUSTUS	CDS	7116	7238	.	-	0	ID=g460.t1.cds;Parent=g460.t1
VONZ01002054.1	AUGUSTUS	start_codon	7236	7238	.	-	0	Parent=g460.t1
VONZ01002054.1	AUGUSTUS	protein_match	70	263	7.7	-	2	ID=pp.g460.t1.fz_znf;Target=fz_znf 132 196;Target_start=115;
VONZ01002054.1	AUGUSTUS	protein_match	3298	3691	4.82	-	0	ID=pp.g460.t1.fz_znf;Target=fz_znf 1 132;Target_start=115;
VONZ01002054.1	AUGUSTUS	protein_match	3797	3913	1.34	-	0	ID=pp.g460.t1.fz_linker;Target=fz_linker 14 52;Target_start=28;
VONZ01002054.1	AUGUSTUS	protein_match	7116	7154	1.4	-	0	ID=pp.g460.t1.fz_linker;Target=fz_linker 1 13;Target_start=28;
VONZ01002054.1	AUGUSTUS	protein_match	7155	7238	9.78	-	0	ID=pp.g460.t1.fz_finz;Target=fz_finz 1 28;Target_start=0;
VONZ01002054.1	AUGUSTUS	interblock_region	4	69	.	-	0	ID=pp.g460.t1.iBR3
VONZ01002054.1	AUGUSTUS	interblock_region	3692	3796	.	-	0	ID=pp.g460.t1.iBR2
# protein sequence = [MVFIKEESEDMKIKETFRVKHEDTEEQTGQFSFSKPNSNQTSFSLNKYFKTHMKIHTKKKPLICPQCGKCFLEEKSLN
# VHLRIHTGDSPFTCPQCGKIFTRKGNLQTHIRSHTGEKPYICSRCGKSYRYTENLNTHLKIHLRENSFTCQQCKRSFTDTNQLKNHVKIHIGEKPFMC
# HYCGKSLSEGRHLKIHLRVHTGEKPFTCEQCGKSFTVKGNLKVHMRIHTGEKPYMCLQCEKSFACQSSMKLHMRVHTGEKPYTCQQCGKSFIRKGNLN
# YHMRVHIGNRPFVCQQCGKRFTEKGNLNIQMRIHTGENLTHALNVKEVLHTNNISMNT]
# sequence of block fz_znf      115 [KPYICSRCGKSYRYTENLNTHLKIHLRENSFTCQQCKRSFTDTNQLKNHVKIHIGEKPFMCHYCGKSLSEGRHLKIHLRVHTGEKPFTCEQCGKSFTVKGNLKVHMRIHTGEKPYMCLQCEKSFACQSSMKLHMRVHTGEKPYTCQQCGKSFIRKGNLNYHMRVHIGNRPFVCQQCGKRFTEKGNLNIQMRIHTGE] 311
# sequence of block fz_linker    28 [GQFSFSKPNSNQTSFSLNKYFKTHMKIHTKKKPLICPQCGKCFLEEKSLNVH] 80
# sequence of block fz_finz       0 [MVFIKEESEDMKIKETFRVKHEDTEEQT] 28
# Evidence for and against this transcript:
# % of transcript supported by hints (any source): 0
# CDS exons: 0/3
# CDS introns: 0/2
# 5'UTR exons and introns: 0/0
# 3'UTR exons and introns: 0/0
# hint groups fully obeyed: 36
#     RM:  36
# incompatible hint groups: 1
#     RM:   1
# end gene g460
###
# start gene g461
VONZ01002054.1	AUGUSTUS	gene	18856	19653	1	-	.	ID=g461
VONZ01002054.1	AUGUSTUS	transcript	18856	19653	.	-	.	ID=g461.t1;Parent=g461
VONZ01002054.1	AUGUSTUS	stop_codon	18856	18858	.	-	0	Parent=g461.t1
VONZ01002054.1	AUGUSTUS	CDS	18859	19653	.	-	0	ID=g461.t1.cds;Parent=g461.t1
VONZ01002054.1	AUGUSTUS	start_codon	19651	19653	.	-	0	Parent=g461.t1
# protein sequence = [MSKAKGKQAEREKECPPISMADISSLLDEHRAALSADFKSSFDSLASTLDSIRSTINDHGQRIDSLEVNATSVDQRLQ
# QLEGAFSALQKDNDLLKHRVADLEGRSRRQNIRIIGLPESIEGPRPSAFFSQLLIDVLGSEVLSSPPEIDRAHRSLAPKPAPGGKPRPVILRFHRFQV
# KDLVIREARKRGVLHYKDYQIRMFDDYSPDVLKQRAEYRDSMAELYKRGYKPALLYPARLRITLPNGDKTFLMSASDAVKFVQDLNTSS]
# Evidence for and against this transcript:
# % of transcript supported by hints (any source): 0
# CDS exons: 0/1
# CDS introns: 0/0
# 5'UTR exons and introns: 0/0
# 3'UTR exons and introns: 0/0
# hint groups fully obeyed: 0
# incompatible hint groups: 0
# end gene g461
###
# start gene g462
VONZ01002054.1	AUGUSTUS	gene	20344	24129	1	-	.	ID=g462
VONZ01002054.1	AUGUSTUS	transcript	20344	24129	.	-	.	ID=g462.t1;Parent=g462
VONZ01002054.1	AUGUSTUS	stop_codon	20344	20346	.	-	0	Parent=g462.t1
VONZ01002054.1	AUGUSTUS	CDS	20347	20743	.	-	1	ID=g462.t1.cds;Parent=g462.t1
VONZ01002054.1	AUGUSTUS	CDS	21715	21725	.	-	0	ID=g462.t1.cds;Parent=g462.t1
VONZ01002054.1	AUGUSTUS	CDS	22314	22522	.	-	2	ID=g462.t1.cds;Parent=g462.t1
VONZ01002054.1	AUGUSTUS	CDS	23219	23265	.	-	1	ID=g462.t1.cds;Parent=g462.t1
VONZ01002054.1	AUGUSTUS	CDS	23332	23437	.	-	2	ID=g462.t1.cds;Parent=g462.t1
VONZ01002054.1	AUGUSTUS	CDS	23939	23947	.	-	2	ID=g462.t1.cds;Parent=g462.t1
VONZ01002054.1	AUGUSTUS	CDS	24048	24129	.	-	0	ID=g462.t1.cds;Parent=g462.t1
VONZ01002054.1	AUGUSTUS	start_codon	24127	24129	.	-	0	Parent=g462.t1
VONZ01002054.1	AUGUSTUS	protein_match	20362	20743	6.03	-	1	ID=pp.g462.t1.fz_znf;Target=fz_znf 69 196;Target_start=86;
VONZ01002054.1	AUGUSTUS	protein_match	21715	21725	2.56	-	0	ID=pp.g462.t1.fz_znf;Target=fz_znf 66 69;Target_start=86;
VONZ01002054.1	AUGUSTUS	protein_match	22314	22508	2.9	-	0	ID=pp.g462.t1.fz_znf;Target=fz_znf 1 65;Target_start=86;
VONZ01002054.1	AUGUSTUS	protein_match	23223	23265	1.25	-	1	ID=pp.g462.t1.fz_linker;Target=fz_linker 38 52;Target_start=28;
VONZ01002054.1	AUGUSTUS	protein_match	23332	23437	1.06	-	2	ID=pp.g462.t1.fz_linker;Target=fz_linker 3 38;Target_start=28;
VONZ01002054.1	AUGUSTUS	protein_match	23939	23945	3.66	-	0	ID=pp.g462.t1.fz_linker;Target=fz_linker 1 3;Target_start=28;
VONZ01002054.1	AUGUSTUS	protein_match	23946	23947	1	-	2	ID=pp.g462.t1.fz_finz;Target=fz_finz 28 28;Target_start=0;
VONZ01002054.1	AUGUSTUS	protein_match	24048	24129	7.8	-	0	ID=pp.g462.t1.fz_finz;Target=fz_finz 1 28;Target_start=0;
VONZ01002054.1	AUGUSTUS	interblock_region	20344	20361	.	-	0	ID=pp.g462.t1.iBR3
VONZ01002054.1	AUGUSTUS	interblock_region	22509	22522	.	-	2	ID=pp.g462.t1.iBR2
VONZ01002054.1	AUGUSTUS	interblock_region	23219	23222	.	-	0	ID=pp.g462.t1.iBR2
# protein sequence = [MAFIKEESEDMKIEETFRVKEETEEQTVGLLEVCLSTEEFQPFKPLCVICRFFYGFRVERHVSWKRKKKKCNVNMNKY
# FYEKFRVKRNLTHAHNVENVLHKQHLDVHMRIHTGEKPFTCQQCGKCFTQKGNLKKHMNIHTCKKPFTFIILDLSFLEQGTLNRHMGIHTGEKPFSCQ
# QCEKSFTHKIDLERHMRIHTGESPFTCQQCGKFFTCKLGLERNMRIHTGESPFTCQRCGKSFTEKGTLNRHMGIHTGERPYVCPHCGKSFSQQGNLKV
# HIEIHTGAMNHPV]
# sequence of block fz_znf       86 [RNLTHAHNVENVLHKQHLDVHMRIHTGEKPFTCQQCGKCFTQKGNLKKHMNIHTCKKPFTFIILDLSFLEQGTLNRHMGIHTGEKPFSCQQCEKSFTHKIDLERHMRIHTGESPFTCQQCGKFFTCKLGLERNMRIHTGESPFTCQRCGKSFTEKGTLNRHMGIHTGERPYVCPHCGKSFSQQGNLKVHIEIHTGA] 282
# sequence of block fz_linker    28 [GLLEVCLSTEEFQPFKPLCVICRFFYGFRVERHVSWKRKKKKCNVNMNKYFY] 80
# sequence of block fz_finz       0 [MAFIKEESEDMKIEETFRVKEETEEQTV] 28
# Evidence for and against this transcript:
# % of transcript supported by hints (any source): 0
# CDS exons: 0/7
# CDS introns: 0/6
# 5'UTR exons and introns: 0/0
# 3'UTR exons and introns: 0/0
# hint groups fully obeyed: 13
#     RM:  13
# incompatible hint groups: 2
#     RM:   2
# end gene g462
###
#
# ----- prediction on sequence number 149 (length = 33352, name = VONZ01002126.1:14455-47807) -----
#
# Predicted genes for sequence number 149 on both strands
# start gene g463
VONZ01002126.1	AUGUSTUS	gene	19907	20326	1	-	.	ID=g463
VONZ01002126.1	AUGUSTUS	transcript	19907	20326	.	-	.	ID=g463.t1;Parent=g463
VONZ01002126.1	AUGUSTUS	stop_codon	19907	19909	.	-	0	Parent=g463.t1
VONZ01002126.1	AUGUSTUS	CDS	19910	20326	.	-	0	ID=g463.t1.cds;Parent=g463.t1
VONZ01002126.1	AUGUSTUS	start_codon	20324	20326	.	-	0	Parent=g463.t1
# protein sequence = [LLGVSELWIAAEPVLLMTSVQVCEPVTTPTLREYAKASNVTEGSSTHCNMAESELGEWKVEEDVIDLWADLSPLLPSP
# LELSVYHIFPSCPEKDCVPESPEALKCPYSHPLLPPSPLPSVSPSAHPQSFICAVGSLRVC]
# Evidence for and against this transcript:
# % of transcript supported by hints (any source): 0
# CDS exons: 0/1
# CDS introns: 0/0
# 5'UTR exons and introns: 0/0
# 3'UTR exons and introns: 0/0
# hint groups fully obeyed: 0
# incompatible hint groups: 0
# end gene g463
###
# start gene g464
VONZ01002126.1	AUGUSTUS	gene	24625	45991	1	-	.	ID=g464
VONZ01002126.1	AUGUSTUS	transcript	24625	45991	.	-	.	ID=g464.t1;Parent=g464
VONZ01002126.1	AUGUSTUS	stop_codon	24625	24627	.	-	0	Parent=g464.t1
VONZ01002126.1	AUGUSTUS	CDS	24628	25202	.	-	2	ID=g464.t1.cds;Parent=g464.t1
VONZ01002126.1	AUGUSTUS	CDS	28403	28413	.	-	1	ID=g464.t1.cds;Parent=g464.t1
VONZ01002126.1	AUGUSTUS	CDS	28498	28624	.	-	2	ID=g464.t1.cds;Parent=g464.t1
VONZ01002126.1	AUGUSTUS	CDS	29400	29475	.	-	0	ID=g464.t1.cds;Parent=g464.t1
VONZ01002126.1	AUGUSTUS	CDS	32098	32128	.	-	1	ID=g464.t1.cds;Parent=g464.t1
VONZ01002126.1	AUGUSTUS	CDS	38183	38193	.	-	0	ID=g464.t1.cds;Parent=g464.t1
VONZ01002126.1	AUGUSTUS	CDS	43044	43056	.	-	1	ID=g464.t1.cds;Parent=g464.t1
VONZ01002126.1	AUGUSTUS	CDS	45984	45991	.	-	0	ID=g464.t1.cds;Parent=g464.t1
VONZ01002126.1	AUGUSTUS	start_codon	45989	45991	.	-	0	Parent=g464.t1
VONZ01002126.1	AUGUSTUS	protein_match	24634	25202	2.48	-	2	ID=pp.g464.t1.fz_znf;Target=fz_znf 7 196;Target_start=86;
VONZ01002126.1	AUGUSTUS	protein_match	28403	28413	2.16	-	1	ID=pp.g464.t1.fz_znf;Target=fz_znf 3 7;Target_start=86;
VONZ01002126.1	AUGUSTUS	protein_match	28498	28505	0.219	-	0	ID=pp.g464.t1.fz_znf;Target=fz_znf 1 3;Target_start=86;
VONZ01002126.1	AUGUSTUS	protein_match	28524	28624	1.21	-	2	ID=pp.g464.t1.fz_linker;Target=fz_linker 19 52;Target_start=28;
VONZ01002126.1	AUGUSTUS	protein_match	29400	29454	1.76	-	0	ID=pp.g464.t1.fz_linker;Target=fz_linker 1 19;Target_start=28;
VONZ01002126.1	AUGUSTUS	protein_match	29455	29475	10.9	-	0	ID=pp.g464.t1.fz_finz;Target=fz_finz 22 28;Target_start=0;
VONZ01002126.1	AUGUSTUS	protein_match	32098	32128	1.76	-	1	ID=pp.g464.t1.fz_finz;Target=fz_finz 11 21;Target_start=0;
VONZ01002126.1	AUGUSTUS	protein_match	38183	38193	0.982	-	0	ID=pp.g464.t1.fz_finz;Target=fz_finz 8 11;Target_start=0;
VONZ01002126.1	AUGUSTUS	protein_match	43044	43056	1.61	-	1	ID=pp.g464.t1.fz_finz;Target=fz_finz 3 7;Target_start=0;
VONZ01002126.1	AUGUSTUS	protein_match	45984	45991	5.09	-	0	ID=pp.g464.t1.fz_finz;Target=fz_finz 1 3;Target_start=0;
VONZ01002126.1	AUGUSTUS	interblock_region	24625	24633	.	-	0	ID=pp.g464.t1.iBR3
VONZ01002126.1	AUGUSTUS	interblock_region	28506	28523	.	-	0	ID=pp.g464.t1.iBR2
# protein sequence = [MIQFKGKSIYYEMKRTFSVTREDTEEQTNMGFIKEENEDMKIEKAFSSDGKDEFDKTTVVCKLCPQELRFCNNTTNLR
# NHLSRRHADKLICARLLSLFFTIDPMALKEENQELKENKDQYEKTCFHNSCSQTENTLSVTETRCNFTCQQCGKSSTYKSSLKFHMRIYTGESPYTCQ
# QCGKCFNLPTSLKRHMRIHTGEKLFTCQHCGKNISQKGHFINHMRIHTGEKPHTCKQCGISFTQKGNLNGHIRIHTGEKLFVCDQCGKSFRFSVAFNQ
# HMKIHSREKL]
# sequence of block fz_znf       86 [DKLICARLLSLFFTIDPMALKEENQELKENKDQYEKTCFHNSCSQTENTLSVTETRCNFTCQQCGKSSTYKSSLKFHMRIYTGESPYTCQQCGKCFNLPTSLKRHMRIHTGEKLFTCQHCGKNISQKGHFINHMRIHTGEKPHTCKQCGISFTQKGNLNGHIRIHTGEKLFVCDQCGKSFRFSVAFNQHMKIHSRE] 282
# sequence of block fz_linker    28 [NMGFIKEENEDMKIEKAFSSDGKDEFDKTTVVCKLCPQELRFCNNTTNLRNH] 80
# sequence of block fz_finz       0 [MIQFKGKSIYYEMKRTFSVTREDTEEQT] 28
# Evidence for and against this transcript:
# % of transcript supported by hints (any source): 0
# CDS exons: 0/8
# CDS introns: 0/7
# 5'UTR exons and introns: 0/0
# 3'UTR exons and introns: 0/0
# hint groups fully obeyed: 120
#     RM: 120
# incompatible hint groups: 8
#     RM:   8
# end gene g464
###
#
# ----- prediction on sequence number 150 (length = 25457, name = VONZ01002131.1:41519-66976) -----
#
# Predicted genes for sequence number 150 on both strands
# start gene g465
VONZ01002131.1	AUGUSTUS	gene	47005	57851	1	+	.	ID=g465
VONZ01002131.1	AUGUSTUS	transcript	47005	57851	.	+	.	ID=g465.t1;Parent=g465
VONZ01002131.1	AUGUSTUS	start_codon	47005	47007	.	+	0	Parent=g465.t1
VONZ01002131.1	AUGUSTUS	CDS	47005	47020	.	+	0	ID=g465.t1.cds;Parent=g465.t1
VONZ01002131.1	AUGUSTUS	CDS	56535	56603	.	+	2	ID=g465.t1.cds;Parent=g465.t1
VONZ01002131.1	AUGUSTUS	CDS	56973	57107	.	+	2	ID=g465.t1.cds;Parent=g465.t1
VONZ01002131.1	AUGUSTUS	CDS	57187	57848	.	+	2	ID=g465.t1.cds;Parent=g465.t1
VONZ01002131.1	AUGUSTUS	stop_codon	57849	57851	.	+	0	Parent=g465.t1
VONZ01002131.1	AUGUSTUS	protein_match	47005	47020	3.8	+	0	ID=pp.g465.t1.fz_finz;Target=fz_finz 1 6;Target_start=0;
VONZ01002131.1	AUGUSTUS	protein_match	56535	56602	10.4	+	2	ID=pp.g465.t1.fz_finz;Target=fz_finz 6 28;Target_start=0;
VONZ01002131.1	AUGUSTUS	protein_match	56603	56603	1	+	0	ID=pp.g465.t1.fz_linker;Target=fz_linker 1 1;Target_start=28;
VONZ01002131.1	AUGUSTUS	protein_match	56973	57107	1.74	+	1	ID=pp.g465.t1.fz_linker;Target=fz_linker 1 46;Target_start=27;
VONZ01002131.1	AUGUSTUS	protein_match	57187	57206	1.43	+	2	ID=pp.g465.t1.fz_linker;Target=fz_linker 46 52;Target_start=28;
VONZ01002131.1	AUGUSTUS	protein_match	57213	57800	5.53	+	0	ID=pp.g465.t1.fz_znf;Target=fz_znf 1 196;Target_start=82;
VONZ01002131.1	AUGUSTUS	interblock_region	57207	57212	.	+	0	ID=pp.g465.t1.iBR2
VONZ01002131.1	AUGUSTUS	interblock_region	57801	57851	.	+	0	ID=pp.g465.t1.iBR3
# protein sequence = [MCFISKESEDMKIEETFTVKHEDTEEQTDLMTSNEENQELIEKEDNVQHEKYGFMTGEKSFSCSHNEKTSQKKFHMRV
# HTGEKPYTCQQCGKSFIRKVNLKYHMRVHIGKRPFVCQQCGKRFTEKGNLNIHMRIHTGENPFTCQQCGKSFIQKASLKKHIRIHTGEKPYTCSQCER
# SFTHKQHLDEHMRIHSGEKPYTCNLCKNGFIRKANLKNHMKIHSVEKPFICSQYPKSFKHKHNLNVHIRIHTGNKPFTCQQCGKSFTNKRYLRNHVHK
# IHTAEKPFTCDQSFKCKVAL]
# sequence of block fz_finz       0 [MCFISKESEDMKIEETFTVKHEDTEEQT] 28
# sequence of block fz_linker    28 [DLMTSNEENQELIEKEDNVQHEKYGFMTGEKSFSCSHNEKTSQKKFHMRVHT] 80
# sequence of block fz_znf       82 [KPYTCQQCGKSFIRKVNLKYHMRVHIGKRPFVCQQCGKRFTEKGNLNIHMRIHTGENPFTCQQCGKSFIQKASLKKHIRIHTGEKPYTCSQCERSFTHKQHLDEHMRIHSGEKPYTCNLCKNGFIRKANLKNHMKIHSVEKPFICSQYPKSFKHKHNLNVHIRIHTGNKPFTCQQCGKSFTNKRYLRNHVHKIHTA] 278
# Evidence for and against this transcript:
# % of transcript supported by hints (any source): 0
# CDS exons: 0/4
# CDS introns: 0/3
# 5'UTR exons and introns: 0/0
# 3'UTR exons and introns: 0/0
# hint groups fully obeyed: 74
#     RM:  74
# incompatible hint groups: 2
#     RM:   2
# end gene g465
###
#
# ----- prediction on sequence number 151 (length = 30083, name = VONZ01002149.1:834-30917) -----
#
# Predicted genes for sequence number 151 on both strands
# start gene g466
VONZ01002149.1	AUGUSTUS	gene	15834	21253	1	+	.	ID=g466
VONZ01002149.1	AUGUSTUS	transcript	15834	21253	.	+	.	ID=g466.t1;Parent=g466
VONZ01002149.1	AUGUSTUS	start_codon	15834	15836	.	+	0	Parent=g466.t1
VONZ01002149.1	AUGUSTUS	CDS	15834	15918	.	+	0	ID=g466.t1.cds;Parent=g466.t1
VONZ01002149.1	AUGUSTUS	CDS	20391	21250	.	+	2	ID=g466.t1.cds;Parent=g466.t1
VONZ01002149.1	AUGUSTUS	stop_codon	21251	21253	.	+	0	Parent=g466.t1
VONZ01002149.1	AUGUSTUS	protein_match	15834	15917	5.29	+	0	ID=pp.g466.t1.fz_finz;Target=fz_finz 1 28;Target_start=0;
VONZ01002149.1	AUGUSTUS	protein_match	15918	15918	1	+	0	ID=pp.g466.t1.fz_linker;Target=fz_linker 1 1;Target_start=28;
VONZ01002149.1	AUGUSTUS	protein_match	20391	20545	1.7	+	2	ID=pp.g466.t1.fz_linker;Target=fz_linker 1 52;Target_start=28;
VONZ01002149.1	AUGUSTUS	protein_match	20576	21163	5.5	+	0	ID=pp.g466.t1.fz_znf;Target=fz_znf 1 196;Target_start=90;
VONZ01002149.1	AUGUSTUS	interblock_region	20546	20575	.	+	0	ID=pp.g466.t1.iBR2
VONZ01002149.1	AUGUSTUS	interblock_region	21164	21253	.	+	0	ID=pp.g466.t1.iBR3
# protein sequence = [MAVIKEESEDVKIDDEICVKQEDNEEQTDLMLLKEESEVPDEMEEQDHYHDIVTEEKTSSQKSDFICQQCGKCFSTKG
# NLKLHMDIHTGEKPYSCHQCGKCFTKKGTLKGHMSIHTREKPYACSQCGNRFTQQGSFNRHMRVHTGEKPYTCDLCGKSFTTNLNLRYHMNSHTGETP
# FTCDQCGRSFRHKVTLKKHVKVHSRESSFMCHQCGMSFSDSKNLKNHVITHTGEKPYMCLQCGKTSTNNTNLAVHMRIHTGEKPFTCPHCGKSFRFVG
# NFQTHMRVHTGEKPFTCLECDESFTYQRDLKRHLLTHSEEH]
# sequence of block fz_finz       0 [MAVIKEESEDVKIDDEICVKQEDNEEQT] 28
# sequence of block fz_linker    28 [DLMLLKEESEVPDEMEEQDHYHDIVTEEKTSSQKSDFICQQCGKCFSTKGNL] 80
# sequence of block fz_znf       90 [KPYSCHQCGKCFTKKGTLKGHMSIHTREKPYACSQCGNRFTQQGSFNRHMRVHTGEKPYTCDLCGKSFTTNLNLRYHMNSHTGETPFTCDQCGRSFRHKVTLKKHVKVHSRESSFMCHQCGMSFSDSKNLKNHVITHTGEKPYMCLQCGKTSTNNTNLAVHMRIHTGEKPFTCPHCGKSFRFVGNFQTHMRVHTGE] 286
# Evidence for and against this transcript:
# % of transcript supported by hints (any source): 0
# CDS exons: 0/2
# CDS introns: 0/1
# 5'UTR exons and introns: 0/0
# 3'UTR exons and introns: 0/0
# hint groups fully obeyed: 41
#     RM:  41
# incompatible hint groups: 1
#     RM:   1
# end gene g466
###
#
# ----- prediction on sequence number 152 (length = 25960, name = VONZ01002170.1:38593-64553) -----
#
# Predicted genes for sequence number 152 on both strands
# start gene g467
VONZ01002170.1	AUGUSTUS	gene	45242	47604	1	-	.	ID=g467
VONZ01002170.1	AUGUSTUS	transcript	45242	47604	.	-	.	ID=g467.t1;Parent=g467
VONZ01002170.1	AUGUSTUS	stop_codon	45242	45244	.	-	0	Parent=g467.t1
VONZ01002170.1	AUGUSTUS	CDS	45245	46875	.	-	2	ID=g467.t1.cds;Parent=g467.t1
VONZ01002170.1	AUGUSTUS	CDS	46947	47092	.	-	1	ID=g467.t1.cds;Parent=g467.t1
VONZ01002170.1	AUGUSTUS	CDS	47171	47298	.	-	0	ID=g467.t1.cds;Parent=g467.t1
VONZ01002170.1	AUGUSTUS	CDS	47602	47604	.	-	0	ID=g467.t1.cds;Parent=g467.t1
VONZ01002170.1	AUGUSTUS	start_codon	47602	47604	.	-	0	Parent=g467.t1
# protein sequence = [MVHVSYFTSASRQKELETSSDSIIPLFSITYFLAITISILSCLRLDCVRTKVWVAAFGVVSAGLAVLASFGLLLFCGV
# PFAMTVATAPFLILGVGVDDMFIMISCWQKTEVDKPVEVRLAETYKEAGVSITITTLTDVLAFYIGLLTPFRSVQSFCMYTSTALLFCYVFNITFFGA
# CLAFNGRREKDNRHWLTCMRVPQASGDDKGCCIGGAFDENTRKEFEMPMDSFFKNYYGPFLTRAWVKALVCLIYAGYLAVSIYGCFQIQEGLDLKHLA
# VDSSYVADYYDKEDEFFSDFGPNVMLVIKDEHFQYWNPTARKSLDLCLENFQNLTMANSGRPISWLHEYVKFGQNASIHVDNEAQFKSHLTAFLNYSG
# FSQDVNFSNNSIHASRMFVQTVKIRTAIDEKNMLNAFRETAAECGNLQTPVDLIVYHPAFIYFDQYAVIITNTIQNIVAATGAMLVISLLLIPHPLCS
# LWVTFAIASVIVGVAGFMGLWDVSLDSVSMINLVICIGFSVDFSAHISYAFVSSEKSSVNDKATDAITKLGYPIIQGAVSTIAGVVVLAAARSYIFRT
# FFKIMLLVILYGAVHGIAFIPVFLTFLCTCSNSREKNKQTFPERSDSSQQSVKSFVIQNHWYTDPDCP]
# Evidence for and against this transcript:
# % of transcript supported by hints (any source): 0
# CDS exons: 0/4
# CDS introns: 0/3
# 5'UTR exons and introns: 0/0
# 3'UTR exons and introns: 0/0
# hint groups fully obeyed: 2
#     RM:   2
# incompatible hint groups: 2
#     RM:   2
# end gene g467
###
# start gene g468
VONZ01002170.1	AUGUSTUS	gene	55981	64481	1	-	.	ID=g468
VONZ01002170.1	AUGUSTUS	transcript	55981	64481	.	-	.	ID=g468.t1;Parent=g468
VONZ01002170.1	AUGUSTUS	stop_codon	55981	55983	.	-	0	Parent=g468.t1
VONZ01002170.1	AUGUSTUS	CDS	55984	56211	.	-	0	ID=g468.t1.cds;Parent=g468.t1
VONZ01002170.1	AUGUSTUS	CDS	56295	56723	.	-	0	ID=g468.t1.cds;Parent=g468.t1
VONZ01002170.1	AUGUSTUS	CDS	56803	57023	.	-	2	ID=g468.t1.cds;Parent=g468.t1
VONZ01002170.1	AUGUSTUS	CDS	57454	57598	.	-	0	ID=g468.t1.cds;Parent=g468.t1
VONZ01002170.1	AUGUSTUS	CDS	57707	58624	.	-	0	ID=g468.t1.cds;Parent=g468.t1
VONZ01002170.1	AUGUSTUS	CDS	59990	60169	.	-	0	ID=g468.t1.cds;Parent=g468.t1
VONZ01002170.1	AUGUSTUS	CDS	61463	61601	.	-	1	ID=g468.t1.cds;Parent=g468.t1
VONZ01002170.1	AUGUSTUS	CDS	61743	62098	.	-	0	ID=g468.t1.cds;Parent=g468.t1
VONZ01002170.1	AUGUSTUS	CDS	62440	62563	.	-	1	ID=g468.t1.cds;Parent=g468.t1
VONZ01002170.1	AUGUSTUS	CDS	62649	62799	.	-	2	ID=g468.t1.cds;Parent=g468.t1
VONZ01002170.1	AUGUSTUS	CDS	62873	62997	.	-	1	ID=g468.t1.cds;Parent=g468.t1
VONZ01002170.1	AUGUSTUS	CDS	63117	63298	.	-	0	ID=g468.t1.cds;Parent=g468.t1
VONZ01002170.1	AUGUSTUS	CDS	64326	64481	.	-	0	ID=g468.t1.cds;Parent=g468.t1
VONZ01002170.1	AUGUSTUS	start_codon	64479	64481	.	-	0	Parent=g468.t1
# protein sequence = [LQRYCVFSHEELVCKMAADPESLDVELAAAVVRELSDMIEEESRLRAAVQEMGVLSSEQEVFELVPDDERQCWKCKTT
# CFLSALTCSCSPERLVCLHHAAELCSCAAGNKCLRFRYDQDEFPAMLYGVKSRAQSYDTWAKRVTEALAADNKSKKDLIELKVLMEDAEDRKYPENNL
# LRSLRDTVKEAETCSSVAQLLLSHKQRHKRERPESSAQKARSKLTVEELKVFVEQLYRLPCVISQARHVKELLESVEDFHERAQVALTDETPDSSKLQ
# ALLDLGSGLDVELPELPRLKQELQQARWLDEVRLTLMEPQRLTLELMKRLIDSGVGLAPHHAVEKAMAELQELLTVSEHWEERARACLQARPRHSLLT
# LESIVMEAKNIPAYLPNVLALRDALHKAKEWTAKVEAIQNGSNYAYLEQLEGLLARGRSIPVRLEALPQVESQVASARAWRERTARTFLKKNSTYTLL
# QVLSPRVDIGVYGTSKSKRKRVKELLEKERGLELDGLSDLEDGAEDARDPATVVAAFKAREQQELEAIHSLRAANLAKMAMVERIEEVKFCLCRKTAS
# GFMLQCELCKDWFHGACVPLPKAGSQKKLVAGWQGGSKESKFLCPLCQRSRRPRLETILSLLVSLQKLPVRLPEGEALQCLTERAMGWQDRARQALAT
# DELSSALAKLSVLSQRMVELAAREKTEKIINAELQKAAANPDLQARDFRSAFPIARVRRDSLVFRFQGHIQTFQQAGFSRATSPRPTTMDYDDEETDS
# DEDIRETYGYDVKDSGEVKPYLFCDEEIPVKSEEVVSHMWPTTPSFCAEHAYSSASKSCPQNPSAPRKQPRKTPLVPRSLEPPVLELSPAAKAQLEEL
# MMEGDLLEVSLDETQHIWRILQATHPPSEDKFLQVMEPEDAPLDKPVKLKVKDAEKKRKRKLERAEQQLLLAAGGVEGRSKSKDMKRVLELKPKKKKL
# KLSPDKSRELKQLAKRLAKEEKERKRKEKAAAKAEFPKEGLEKKSRKILDIPSKYDWSGAEDSNDENAVCAAKNCQRPCKDKVDWVQCDGGCDEWFHQ
# VCVGVSCEMAENEDYICSACSRKAAGAAVKVGAETVVLSSPVCGGPSVPPPPQTDPQESS]
# Evidence for and against this transcript:
# % of transcript supported by hints (any source): 0
# CDS exons: 0/13
# CDS introns: 0/12
# 5'UTR exons and introns: 0/0
# 3'UTR exons and introns: 0/0
# hint groups fully obeyed: 33
#     RM:  33
# incompatible hint groups: 2
#     RM:   2
# end gene g468
###
#
# ----- prediction on sequence number 153 (length = 22306, name = VONZ01002173.1:42154-64460) -----
#
# Predicted genes for sequence number 153 on both strands
# start gene g469
VONZ01002173.1	AUGUSTUS	gene	43286	60953	1	-	.	ID=g469
VONZ01002173.1	AUGUSTUS	transcript	43286	60953	.	-	.	ID=g469.t1;Parent=g469
VONZ01002173.1	AUGUSTUS	stop_codon	43286	43288	.	-	0	Parent=g469.t1
VONZ01002173.1	AUGUSTUS	CDS	43289	43310	.	-	1	ID=g469.t1.cds;Parent=g469.t1
VONZ01002173.1	AUGUSTUS	CDS	43439	43452	.	-	0	ID=g469.t1.cds;Parent=g469.t1
VONZ01002173.1	AUGUSTUS	CDS	43900	43919	.	-	2	ID=g469.t1.cds;Parent=g469.t1
VONZ01002173.1	AUGUSTUS	CDS	48366	48875	.	-	2	ID=g469.t1.cds;Parent=g469.t1
VONZ01002173.1	AUGUSTUS	CDS	53840	53852	.	-	0	ID=g469.t1.cds;Parent=g469.t1
VONZ01002173.1	AUGUSTUS	CDS	53963	54052	.	-	0	ID=g469.t1.cds;Parent=g469.t1
VONZ01002173.1	AUGUSTUS	CDS	56046	56067	.	-	1	ID=g469.t1.cds;Parent=g469.t1
VONZ01002173.1	AUGUSTUS	CDS	56309	56354	.	-	2	ID=g469.t1.cds;Parent=g469.t1
VONZ01002173.1	AUGUSTUS	CDS	57135	57221	.	-	2	ID=g469.t1.cds;Parent=g469.t1
VONZ01002173.1	AUGUSTUS	CDS	60938	60953	.	-	0	ID=g469.t1.cds;Parent=g469.t1
VONZ01002173.1	AUGUSTUS	start_codon	60951	60953	.	-	0	Parent=g469.t1
VONZ01002173.1	AUGUSTUS	protein_match	43292	43310	1.54	-	1	ID=pp.g469.t1.fz_znf;Target=fz_znf 190 196;Target_start=83;
VONZ01002173.1	AUGUSTUS	protein_match	43439	43452	1.27	-	0	ID=pp.g469.t1.fz_znf;Target=fz_znf 186 190;Target_start=83;
VONZ01002173.1	AUGUSTUS	protein_match	43900	43919	1.13	-	2	ID=pp.g469.t1.fz_znf;Target=fz_znf 179 185;Target_start=83;
VONZ01002173.1	AUGUSTUS	protein_match	48366	48875	2.3	-	2	ID=pp.g469.t1.fz_znf;Target=fz_znf 9 179;Target_start=83;
VONZ01002173.1	AUGUSTUS	protein_match	53840	53852	4.6	-	0	ID=pp.g469.t1.fz_znf;Target=fz_znf 5 9;Target_start=83;
VONZ01002173.1	AUGUSTUS	protein_match	53963	53974	1.28	-	0	ID=pp.g469.t1.fz_znf;Target=fz_znf 1 4;Target_start=83;
VONZ01002173.1	AUGUSTUS	protein_match	53984	54052	1.32	-	0	ID=pp.g469.t1.fz_linker;Target=fz_linker 30 52;Target_start=28;
VONZ01002173.1	AUGUSTUS	protein_match	56046	56067	1.52	-	1	ID=pp.g469.t1.fz_linker;Target=fz_linker 22 29;Target_start=28;
VONZ01002173.1	AUGUSTUS	protein_match	56309	56354	1.35	-	2	ID=pp.g469.t1.fz_linker;Target=fz_linker 7 22;Target_start=28;
VONZ01002173.1	AUGUSTUS	protein_match	57135	57153	1.38	-	0	ID=pp.g469.t1.fz_linker;Target=fz_linker 1 7;Target_start=28;
VONZ01002173.1	AUGUSTUS	protein_match	57154	57221	10.5	-	2	ID=pp.g469.t1.fz_finz;Target=fz_finz 6 28;Target_start=0;
VONZ01002173.1	AUGUSTUS	protein_match	60938	60953	1.53	-	0	ID=pp.g469.t1.fz_finz;Target=fz_finz 1 6;Target_start=0;
VONZ01002173.1	AUGUSTUS	interblock_region	43286	43291	.	-	0	ID=pp.g469.t1.iBR3
VONZ01002173.1	AUGUSTUS	interblock_region	53975	53983	.	-	0	ID=pp.g469.t1.iBR2
# protein sequence = [MSFYPEESEDVKIEETFRVKHEDTEEQTGRFHSHXQSKTLNVKTLEDQIQKHSLMKTLQINSAMKHSCCLETRQFCCE
# FCWNYDYFVCHICXECKVLNETEEKEQYETHSDFVTGEESPIWPQTKKTFSQKTSYEALTKSYFTPFHCEKSFNERGNLNVHTGVHTGGKPFTCQHCG
# VSFSGRGNLNSHMRVHTGEKPFTCQQCGKRFGWKGSLIYHMRVHTGERPYTCPECGKSFGQHGSLKFHMRVHTVEKPYTCQQCGINSIQKVTFNRELA
# CHSKVA]
# sequence of block fz_znf       83 [DYFVCHICXECKVLNETEEKEQYETHSDFVTGEESPIWPQTKKTFSQKTSYEALTKSYFTPFHCEKSFNERGNLNVHTGVHTGGKPFTCQHCGVSFSGRGNLNSHMRVHTGEKPFTCQQCGKRFGWKGSLIYHMRVHTGERPYTCPECGKSFGQHGSLKFHMRVHTVEKPYTCQQCGINSIQKVTFNRELACHSKV] 279
# sequence of block fz_linker    28 [GRFHSHXQSKTLNVKTLEDQIQKHSLMKTLQINSAMKHSCCLETRQFCCEFC] 80
# sequence of block fz_finz       0 [MSFYPEESEDVKIEETFRVKHEDTEEQT] 28
# Evidence for and against this transcript:
# % of transcript supported by hints (any source): 0
# CDS exons: 0/10
# CDS introns: 0/9
# 5'UTR exons and introns: 0/0
# 3'UTR exons and introns: 0/0
# hint groups fully obeyed: 113
#     RM: 113
# incompatible hint groups: 5
#     RM:   5
# end gene g469
###
#
# ----- prediction on sequence number 154 (length = 30083, name = VONZ01002198.1:25194-55277) -----
#
# Predicted genes for sequence number 154 on both strands
# start gene g470
VONZ01002198.1	AUGUSTUS	gene	30885	55085	1	+	.	ID=g470
VONZ01002198.1	AUGUSTUS	transcript	30885	55085	.	+	.	ID=g470.t1;Parent=g470
VONZ01002198.1	AUGUSTUS	start_codon	30885	30887	.	+	0	Parent=g470.t1
VONZ01002198.1	AUGUSTUS	CDS	30885	30901	.	+	0	ID=g470.t1.cds;Parent=g470.t1
VONZ01002198.1	AUGUSTUS	CDS	32349	32509	.	+	1	ID=g470.t1.cds;Parent=g470.t1
VONZ01002198.1	AUGUSTUS	CDS	50752	50893	.	+	2	ID=g470.t1.cds;Parent=g470.t1
VONZ01002198.1	AUGUSTUS	CDS	51121	51325	.	+	1	ID=g470.t1.cds;Parent=g470.t1
VONZ01002198.1	AUGUSTUS	CDS	51578	51649	.	+	0	ID=g470.t1.cds;Parent=g470.t1
VONZ01002198.1	AUGUSTUS	CDS	52058	52129	.	+	0	ID=g470.t1.cds;Parent=g470.t1
VONZ01002198.1	AUGUSTUS	CDS	52371	52377	.	+	0	ID=g470.t1.cds;Parent=g470.t1
VONZ01002198.1	AUGUSTUS	CDS	52639	52710	.	+	2	ID=g470.t1.cds;Parent=g470.t1
VONZ01002198.1	AUGUSTUS	CDS	53062	53133	.	+	2	ID=g470.t1.cds;Parent=g470.t1
VONZ01002198.1	AUGUSTUS	CDS	54021	54092	.	+	2	ID=g470.t1.cds;Parent=g470.t1
VONZ01002198.1	AUGUSTUS	CDS	54403	54474	.	+	2	ID=g470.t1.cds;Parent=g470.t1
VONZ01002198.1	AUGUSTUS	CDS	54863	54934	.	+	2	ID=g470.t1.cds;Parent=g470.t1
VONZ01002198.1	AUGUSTUS	CDS	55060	55082	.	+	2	ID=g470.t1.cds;Parent=g470.t1
VONZ01002198.1	AUGUSTUS	stop_codon	55083	55085	.	+	0	Parent=g470.t1
# protein sequence = [MQYPSEDKLWLSIRDLRFRLPCKKMSAHCIGPFTIQRQINEVTYQLQQNLQRDTSHQQPGQGVFAKGPITKGSFIVEY
# RGVLSKITHSFEPTNEYTYILKHNGNEYCIDASAEDGSLGRLLNDDTKPNSKMKKIVVDGVPHLCLFAITEINEGQEITFDYGGEDLPWRSKRSIKKC
# FHQPLTLTTEQSQLVSTHVPSTECLHQPLTLTKEQSPLVSTHVPSTESWGSSSALNFDYRAESACVYSRTFNRGSSSALNFDYRAESACVYSRTFNRV
# FSSALNFDYRAESACVYSRTFNRGSSSALNFDYRAESACVYSRTFNRVSSSALNFDCRAESGCVYSRTFYRVMGYEVYK]
# Evidence for and against this transcript:
# % of transcript supported by hints (any source): 0
# CDS exons: 0/13
# CDS introns: 0/12
# 5'UTR exons and introns: 0/0
# 3'UTR exons and introns: 0/0
# hint groups fully obeyed: 157
#     RM: 157
# incompatible hint groups: 3
#     RM:   3
# end gene g470
###
#
# ----- prediction on sequence number 155 (length = 22940, name = VONZ01002199.1:0-22940) -----
#
# Predicted genes for sequence number 155 on both strands
# start gene g471
VONZ01002199.1	AUGUSTUS	gene	324	2209	1	-	.	ID=g471
VONZ01002199.1	AUGUSTUS	transcript	324	2209	.	-	.	ID=g471.t1;Parent=g471
VONZ01002199.1	AUGUSTUS	stop_codon	324	326	.	-	0	Parent=g471.t1
VONZ01002199.1	AUGUSTUS	CDS	327	330	.	-	1	ID=g471.t1.cds;Parent=g471.t1
VONZ01002199.1	AUGUSTUS	CDS	456	2209	.	-	0	ID=g471.t1.cds;Parent=g471.t1
VONZ01002199.1	AUGUSTUS	start_codon	2207	2209	.	-	0	Parent=g471.t1
# protein sequence = [MGTQQGPHPPVKRISTEGGETPLVGPRNEGEVEVNGKACKALIDSGSQITSITYNYWQSHPALQKKKLQSSKIPIEGA
# AGQAVPYHGVLHIDLKLLGKEFKAVPTFVVPDSDYRSSVPLLVGTNVIRASRTHLQAAYGTQFLHQVKVKHPEWYTALQKVESAEQSEMHDVVGPAVY
# TGRTIHIPGGKEMDLRCKIKAGPQRKTYTALIEGHPSLQLPQDILVAKVLANVKRGCAPVRVMNLSQRVVTIKRHTNLASAVLVDKVVEFPDKKHDEA
# GNGEACLSLDQVVASCGVDLSEAAVESEDQRTLLKDLLDKNVDVFSQHSMDYGHTTTVQHEIPLVDPRPFRLPYRKIPPSQWQDVRRLLMEMETAGVI
# RLSKSPYASPVVVVTKKDGSLRLCIDYRKLNSCSTRDAFPLPRIEEALEALGQAKYFSTLDLTSGYWQVEVAEQDKHKTAFSTPMGLFEANRMPFGLQ
# NAPSTFQRLMTSCFGDLNFTHLLIYLDDIIIFSKSFNEHLERLQLAFDRLREHGLKLKPSKCQLVRKEVQYLGHLVSAEGIRTDPEKISKVKDWERPT
# NRMEVLRFLGFVGYYRRL]
# Evidence for and against this transcript:
# % of transcript supported by hints (any source): 0
# CDS exons: 0/2
# CDS introns: 0/1
# 5'UTR exons and introns: 0/0
# 3'UTR exons and introns: 0/0
# hint groups fully obeyed: 1
#     RM:   1
# incompatible hint groups: 0
# end gene g471
###
# start gene g472
VONZ01002199.1	AUGUSTUS	gene	2233	4026	1	-	.	ID=g472
VONZ01002199.1	AUGUSTUS	transcript	2233	4026	.	-	.	ID=g472.t1;Parent=g472
VONZ01002199.1	AUGUSTUS	stop_codon	2233	2235	.	-	0	Parent=g472.t1
VONZ01002199.1	AUGUSTUS	CDS	2236	4026	.	-	0	ID=g472.t1.cds;Parent=g472.t1
VONZ01002199.1	AUGUSTUS	start_codon	4024	4026	.	-	0	Parent=g472.t1
# protein sequence = [MQCFSTGASSLLPLAEHAGNDPPLPLEQHTPPPHTNLPYADQYVTPAHAPRLSGAGASGQVPPLCFDNSPEAIRDGQV
# DRSADASVRKRSGHGPSRAAPWQSTTHQVLVEMPAVQQSLKPYPVASQYPAQPIRPGPQAYASYSCPPSVPTPNLQSLPMADITVKQVAAGQALQVHS
# PETTFLATQVPGYTGATLSTPSVNAWVPNTTLHSSQAVLDQTAADDPADLSPQQTQILPSHPNMHADARARAAPPPTSASQSAHPHMTQFRPPAQAVT
# NQCLPMAAYGGFMQTHQVKNVQVFTGNPDCKILVEDWIRDMQYLLEAIELPMHLRFSTVVRHLGGEARNLILNLYPHDQTPEKAFEELRAEYSDTRGS
# LDPLADFYERTQNSGESACSYAISLEAKLRTVEEKQRGGRPFLDRDSKLTRQFMRGLTDEEVYRRIAPMAPRLLSFRELQAELRNLARETKKFQTQSK
# TNRSYAQMHVTSGGGGNTKTDRPKHTSELSELAEMVKKLAHIQEEQMAKLSQLEMRMTSPPLASPLPVQPAKGKVSQSPSFVCYRCGEPGHTARVCRA
# VLPDPSLAEAQQPKTPADGHMYSAQHLNA]
# Evidence for and against this transcript:
# % of transcript supported by hints (any source): 0
# CDS exons: 0/1
# CDS introns: 0/0
# 5'UTR exons and introns: 0/0
# 3'UTR exons and introns: 0/0
# hint groups fully obeyed: 0
# incompatible hint groups: 0
# end gene g472
###
# start gene g473
VONZ01002199.1	AUGUSTUS	gene	7857	13183	1	+	.	ID=g473
VONZ01002199.1	AUGUSTUS	transcript	7857	13183	.	+	.	ID=g473.t1;Parent=g473
VONZ01002199.1	AUGUSTUS	start_codon	7857	7859	.	+	0	Parent=g473.t1
VONZ01002199.1	AUGUSTUS	CDS	7857	7941	.	+	0	ID=g473.t1.cds;Parent=g473.t1
VONZ01002199.1	AUGUSTUS	CDS	12267	13180	.	+	2	ID=g473.t1.cds;Parent=g473.t1
VONZ01002199.1	AUGUSTUS	stop_codon	13181	13183	.	+	0	Parent=g473.t1
VONZ01002199.1	AUGUSTUS	protein_match	7857	7940	7.84	+	0	ID=pp.g473.t1.fz_finz;Target=fz_finz 1 28;Target_start=0;
VONZ01002199.1	AUGUSTUS	protein_match	7941	7941	1	+	0	ID=pp.g473.t1.fz_linker;Target=fz_linker 1 1;Target_start=28;
VONZ01002199.1	AUGUSTUS	protein_match	12267	12421	1.68	+	2	ID=pp.g473.t1.fz_linker;Target=fz_linker 1 52;Target_start=28;
VONZ01002199.1	AUGUSTUS	protein_match	12425	13012	6.52	+	0	ID=pp.g473.t1.fz_znf;Target=fz_znf 1 196;Target_start=81;
VONZ01002199.1	AUGUSTUS	interblock_region	12422	12424	.	+	0	ID=pp.g473.t1.iBR2
VONZ01002199.1	AUGUSTUS	interblock_region	13013	13183	.	+	0	ID=pp.g473.t1.iBR3
# protein sequence = [MAFIKEENEDVKIEQSFRVKQEETEEQTDLMPLKEESQEMNEMEEKNQHYFMTEGKSFSYTQTHKTDTRNLKVQMRVH
# TGERPFTCEHCGKSFTRKDSLKVHLKTHGGEKLFVCLQCGMRFTQKKYLNGHMRVHTGEKPYSCQQCGKSFALNGNLKIHMRIHTGESPFTCQQCGKR
# FTRKTSLNVHMRIHTGEKPFTCQQCGKGFSRKESLKVHLKIHAGEKKFICSQCGKSFTQKKTLNAHMKVHTGEKPHTCKQCGKSFSIKGSLTIHLTIH
# TGEKPYICVESQCGKSFKQKKQLEAHMRNHTGEKPFSCKLCGKRFTQKEGLKSHMRIHK]
# sequence of block fz_finz       0 [MAFIKEENEDVKIEQSFRVKQEETEEQT] 28
# sequence of block fz_linker    28 [DLMPLKEESQEMNEMEEKNQHYFMTEGKSFSYTQTHKTDTRNLKVQMRVHTG] 80
# sequence of block fz_znf       81 [RPFTCEHCGKSFTRKDSLKVHLKTHGGEKLFVCLQCGMRFTQKKYLNGHMRVHTGEKPYSCQQCGKSFALNGNLKIHMRIHTGESPFTCQQCGKRFTRKTSLNVHMRIHTGEKPFTCQQCGKGFSRKESLKVHLKIHAGEKKFICSQCGKSFTQKKTLNAHMKVHTGEKPHTCKQCGKSFSIKGSLTIHLTIHTGE] 277
# Evidence for and against this transcript:
# % of transcript supported by hints (any source): 0
# CDS exons: 0/2
# CDS introns: 0/1
```
