## Supplementary Data 2 for "Transposable elements drive the evolution of metazoan zinc finger genes": Labeo_catla_augustus_finz.gff (part 2 of 2)

```
# 5'UTR exons and introns: 0/0
# 3'UTR exons and introns: 0/0
# hint groups fully obeyed: 26
#     RM:  26
# incompatible hint groups: 2
#     RM:   2
# end gene g473
###
#
# ----- prediction on sequence number 156 (length = 30083, name = VONZ01002220.1:339-30422) -----
#
# Predicted genes for sequence number 156 on both strands
# start gene g474
VONZ01002220.1	AUGUSTUS	gene	1341	5734	1	+	.	ID=g474
VONZ01002220.1	AUGUSTUS	transcript	1341	5734	.	+	.	ID=g474.t1;Parent=g474
VONZ01002220.1	AUGUSTUS	start_codon	1341	1343	.	+	0	Parent=g474.t1
VONZ01002220.1	AUGUSTUS	CDS	1341	1436	.	+	0	ID=g474.t1.cds;Parent=g474.t1
VONZ01002220.1	AUGUSTUS	CDS	2215	2275	.	+	0	ID=g474.t1.cds;Parent=g474.t1
VONZ01002220.1	AUGUSTUS	CDS	3593	3669	.	+	2	ID=g474.t1.cds;Parent=g474.t1
VONZ01002220.1	AUGUSTUS	CDS	3822	3872	.	+	0	ID=g474.t1.cds;Parent=g474.t1
VONZ01002220.1	AUGUSTUS	CDS	5042	5081	.	+	0	ID=g474.t1.cds;Parent=g474.t1
VONZ01002220.1	AUGUSTUS	CDS	5290	5415	.	+	2	ID=g474.t1.cds;Parent=g474.t1
VONZ01002220.1	AUGUSTUS	CDS	5616	5731	.	+	2	ID=g474.t1.cds;Parent=g474.t1
VONZ01002220.1	AUGUSTUS	stop_codon	5732	5734	.	+	0	Parent=g474.t1
# protein sequence = [MYRLIKAVCFTIDQSRYYLVNQKAAGQTATHTPDAFTFAFEFTIVTFYKIIVLHLKYDLGQGCYGRVKMAVRKSNGQK
# VAIKFIQNVQGEPEDYLVKLIDFGGGKRIGEPDEYTDPETRIPSQEALNEMMYSLGQLLGWLVYSDDKGIPEEYEELINWCKNTDHGDQNCFEELLMH
# PWFQEQSASGTAE]
# Evidence for and against this transcript:
# % of transcript supported by hints (any source): 0
# CDS exons: 0/7
# CDS introns: 0/6
# 5'UTR exons and introns: 0/0
# 3'UTR exons and introns: 0/0
# hint groups fully obeyed: 25
#     RM:  25
# incompatible hint groups: 0
# end gene g474
###
#
# ----- prediction on sequence number 157 (length = 16468, name = VONZ01002247.1:43976-60444) -----
#
# Predicted genes for sequence number 157 on both strands
# start gene g475
VONZ01002247.1	AUGUSTUS	gene	48078	60169	1	-	.	ID=g475
VONZ01002247.1	AUGUSTUS	transcript	48078	60169	.	-	.	ID=g475.t1;Parent=g475
VONZ01002247.1	AUGUSTUS	stop_codon	48078	48080	.	-	0	Parent=g475.t1
VONZ01002247.1	AUGUSTUS	CDS	48081	48260	.	-	0	ID=g475.t1.cds;Parent=g475.t1
VONZ01002247.1	AUGUSTUS	CDS	51618	51941	.	-	0	ID=g475.t1.cds;Parent=g475.t1
VONZ01002247.1	AUGUSTUS	CDS	57460	57899	.	-	2	ID=g475.t1.cds;Parent=g475.t1
VONZ01002247.1	AUGUSTUS	CDS	58975	59041	.	-	0	ID=g475.t1.cds;Parent=g475.t1
VONZ01002247.1	AUGUSTUS	CDS	59969	59978	.	-	1	ID=g475.t1.cds;Parent=g475.t1
VONZ01002247.1	AUGUSTUS	CDS	60162	60169	.	-	0	ID=g475.t1.cds;Parent=g475.t1
VONZ01002247.1	AUGUSTUS	start_codon	60167	60169	.	-	0	Parent=g475.t1
VONZ01002247.1	AUGUSTUS	protein_match	51627	51941	6.71	-	0	ID=pp.g475.t1.fz_znf;Target=fz_znf 92 196;Target_start=84;
VONZ01002247.1	AUGUSTUS	protein_match	57460	57732	6.32	-	0	ID=pp.g475.t1.fz_znf;Target=fz_znf 1 91;Target_start=84;
VONZ01002247.1	AUGUSTUS	protein_match	57745	57899	1.42	-	2	ID=pp.g475.t1.fz_linker;Target=fz_linker 1 52;Target_start=28;
VONZ01002247.1	AUGUSTUS	protein_match	58975	58975	1	-	0	ID=pp.g475.t1.fz_linker;Target=fz_linker 1 1;Target_start=28;
VONZ01002247.1	AUGUSTUS	protein_match	58976	59041	9.09	-	0	ID=pp.g475.t1.fz_finz;Target=fz_finz 7 28;Target_start=0;
VONZ01002247.1	AUGUSTUS	protein_match	59969	59978	0.261	-	1	ID=pp.g475.t1.fz_finz;Target=fz_finz 3 6;Target_start=0;
VONZ01002247.1	AUGUSTUS	protein_match	60162	60169	15.1	-	0	ID=pp.g475.t1.fz_finz;Target=fz_finz 1 3;Target_start=0;
VONZ01002247.1	AUGUSTUS	interblock_region	48078	48260	.	-	0	ID=pp.g475.t1.iBR3
VONZ01002247.1	AUGUSTUS	interblock_region	51618	51626	.	-	0	ID=pp.g475.t1.iBR3
VONZ01002247.1	AUGUSTUS	interblock_region	57733	57744	.	-	0	ID=pp.g475.t1.iBR2
# protein sequence = [MALSREESEDMKIEETFRVKEEETEEQTDLIALKQEKEVLDEIEEEERNENLLKTGTKSYFSSFPFGKSFSQQGNLHM
# RIHTGKNPFTCQQCGKSFSRKGTLNRHMGIHTGEKPFSCQQCGKNFTHKIDLERHMRIHTGESPFTCQQCGKFFTCKSGLERHMRIHTGESPFNLPMC
# GKSFTQKVSLTYHMKIHTGETPYTCQECGNSFTEKRSLEIHMRIHTGEKPYTCRECGRRFIRREDLKSHVRVHTGEKLFTCQQCGKSFTQKGNLTTHM
# RIHTGEKPFQILKRRLLEDLLFRFERALLRSPLDVDYLEFVPPAAVSPPSTLKTCGNIPQNHSGFAGSV]
# sequence of block fz_znf       84 [NPFTCQQCGKSFSRKGTLNRHMGIHTGEKPFSCQQCGKNFTHKIDLERHMRIHTGESPFTCQQCGKFFTCKSGLERHMRIHTGESPFNLPMCGKSFTQKVSLTYHMKIHTGETPYTCQECGNSFTEKRSLEIHMRIHTGEKPYTCRECGRRFIRREDLKSHVRVHTGEKLFTCQQCGKSFTQKGNLTTHMRIHTGE] 280
# sequence of block fz_linker    28 [DLIALKQEKEVLDEIEEEERNENLLKTGTKSYFSSFPFGKSFSQQGNLHMRI] 80
# sequence of block fz_finz       0 [MALSREESEDMKIEETFRVKEEETEEQT] 28
# Evidence for and against this transcript:
# % of transcript supported by hints (any source): 0
# CDS exons: 0/6
# CDS introns: 0/5
# 5'UTR exons and introns: 0/0
# 3'UTR exons and introns: 0/0
# hint groups fully obeyed: 82
#     RM:  82
# incompatible hint groups: 1
#     RM:   1
# end gene g475
###
#
# ----- prediction on sequence number 158 (length = 26977, name = VONZ01002269.1:32392-59369) -----
#
# Predicted genes for sequence number 158 on both strands
# start gene g476
VONZ01002269.1	AUGUSTUS	gene	32928	34289	1	+	.	ID=g476
VONZ01002269.1	AUGUSTUS	transcript	32928	34289	.	+	.	ID=g476.t1;Parent=g476
VONZ01002269.1	AUGUSTUS	start_codon	32928	32930	.	+	0	Parent=g476.t1
VONZ01002269.1	AUGUSTUS	CDS	32928	34286	.	+	0	ID=g476.t1.cds;Parent=g476.t1
VONZ01002269.1	AUGUSTUS	stop_codon	34287	34289	.	+	0	Parent=g476.t1
# protein sequence = [MATVKTFLPILYLLLNSSFCSDVNCKDGECKSIKDTTQVFCECYKIYRSPACIIDYPTLESKINGIIYKPVSDLTTIY
# LSVKELKDYTQEIVGSVRDDIQWRQIFVKYNNVIQKYRNISTVHSQLKNGTITQRHYVSEIGAQFTDGNSSQFNLTDFHNMMIGTGDKHNILDTFRKS
# LVQDSQRQSGEPVECTKYYSDQIDYFLRYMFTLEKEAVLAWSKYLLITGKSENIDLVEKIFKDYVSQQWRLFNKNGCGPLKAVDLQNNHCVKLYHITA
# PQQVKIKCGELFKPFPDIVGCSGGQWSALPVCYAEQVNGQVECKSEGGVTVCKASCSPGWGSATHPLPSEYKCSQPPCPNFTPHKCNNCTQNNVCKDH
# EACTGDFGTCLDTCLIKPCGVNAKCSSSNHDRSCTCVSPWKGDPDKGCRSQDLQWIQTGDVPSSMQTLLLHICDPGPQNQS]
# Evidence for and against this transcript:
# % of transcript supported by hints (any source): 0
# CDS exons: 0/1
# CDS introns: 0/0
# 5'UTR exons and introns: 0/0
# 3'UTR exons and introns: 0/0
# hint groups fully obeyed: 0
# incompatible hint groups: 1
#     RM:   1
# end gene g476
###
# start gene g477
VONZ01002269.1	AUGUSTUS	gene	34835	39767	1	-	.	ID=g477
VONZ01002269.1	AUGUSTUS	transcript	34835	39767	.	-	.	ID=g477.t1;Parent=g477
VONZ01002269.1	AUGUSTUS	stop_codon	34835	34837	.	-	0	Parent=g477.t1
VONZ01002269.1	AUGUSTUS	CDS	34838	34852	.	-	0	ID=g477.t1.cds;Parent=g477.t1
VONZ01002269.1	AUGUSTUS	CDS	37800	38503	.	-	2	ID=g477.t1.cds;Parent=g477.t1
VONZ01002269.1	AUGUSTUS	CDS	38814	39166	.	-	1	ID=g477.t1.cds;Parent=g477.t1
VONZ01002269.1	AUGUSTUS	CDS	39718	39767	.	-	0	ID=g477.t1.cds;Parent=g477.t1
VONZ01002269.1	AUGUSTUS	start_codon	39765	39767	.	-	0	Parent=g477.t1
# protein sequence = [MLSFRLPSFYFIIRLLREMCKTLNPKYSPPSRSYLSDTLIPSWYDVEKANMISELKDVSKLAITSDGWTSLCQDHCLT
# VTVHYTSQGSVKQKVLHTRAVYQSQIGEVVAEEISDILEEFEIEPSKIVAVTVDNAGLPQHSLILDVKTRWNSLYLMIERFMEQFPAIQAAALDPCLR
# KAITKDNLDRLENEDFNKAEEFVQLMRVLYTSTLCVSCEKNATCGQIIPILQKLEEHFTMKDEDTMFVASIKEKVWENLSQRYQNDDIQAFLHEATAM
# DPRFKGRSVSDETWDRLRRKAIESNVRPTTGLSVEMTDTEHQEKEESEGEDEKMEETIVPLHIKRSALEELFSEEDRELRLRIQKKNLSLTLSDQIEM
# EV]
# Evidence for and against this transcript:
# % of transcript supported by hints (any source): 0
# CDS exons: 0/4
# CDS introns: 0/3
# 5'UTR exons and introns: 0/0
# 3'UTR exons and introns: 0/0
# hint groups fully obeyed: 30
#     RM:  30
# incompatible hint groups: 0
# end gene g477
###
# start gene g478
VONZ01002269.1	AUGUSTUS	gene	45285	47562	1	-	.	ID=g478
VONZ01002269.1	AUGUSTUS	transcript	45285	47562	.	-	.	ID=g478.t1;Parent=g478
VONZ01002269.1	AUGUSTUS	stop_codon	45285	45287	.	-	0	Parent=g478.t1
VONZ01002269.1	AUGUSTUS	CDS	45288	45632	.	-	0	ID=g478.t1.cds;Parent=g478.t1
VONZ01002269.1	AUGUSTUS	CDS	45798	46279	.	-	2	ID=g478.t1.cds;Parent=g478.t1
VONZ01002269.1	AUGUSTUS	CDS	47391	47562	.	-	0	ID=g478.t1.cds;Parent=g478.t1
VONZ01002269.1	AUGUSTUS	start_codon	47560	47562	.	-	0	Parent=g478.t1
VONZ01002269.1	AUGUSTUS	protein_match	45366	45632	5.23	-	0	ID=pp.g478.t1.fz_znf;Target=fz_znf 108 196;Target_start=111;
VONZ01002269.1	AUGUSTUS	protein_match	45798	46118	5.95	-	0	ID=pp.g478.t1.fz_znf;Target=fz_znf 1 107;Target_start=111;
VONZ01002269.1	AUGUSTUS	protein_match	46212	46279	1.17	-	2	ID=pp.g478.t1.fz_linker;Target=fz_linker 30 52;Target_start=28;
VONZ01002269.1	AUGUSTUS	protein_match	47391	47478	1.75	-	0	ID=pp.g478.t1.fz_linker;Target=fz_linker 1 30;Target_start=28;
VONZ01002269.1	AUGUSTUS	protein_match	47479	47562	9.34	-	0	ID=pp.g478.t1.fz_finz;Target=fz_finz 1 28;Target_start=0;
VONZ01002269.1	AUGUSTUS	interblock_region	45285	45365	.	-	0	ID=pp.g478.t1.iBR3
VONZ01002269.1	AUGUSTUS	interblock_region	46119	46211	.	-	0	ID=pp.g478.t1.iBR2
# protein sequence = [MAVIKEESEDMKIEETFRVKHEDTEEQIKMMFIKEASEDMRIKEASRVKHEDTQEQTDLMVLKEESQELNEMEEKDQC
# KNQHDFITEGKSFTCSQTEKTTSSKKAQKTGSSHYFTCQQCGKCFRQKQGLKRHMIIHTGEKVYACQQCGKCFNREVTLERHVRIHNREKPYTCQQCG
# RSFTQLGNLQTHMSVHTGEKPYKCQQCGKSFNRKGNLNTHMTSIHRGKSYTCSQCGKSFHQKRNFEGHMRTHSGEQPYTCPQCGKSFNYKQHFAEHIR
# IHTGEKPFTCQQCGRSFIRKDTFNKHMRTHTGEKPFICGHCGKCFSYKAALNYHMSFHI]
# sequence of block fz_znf      111 [HYFTCQQCGKCFRQKQGLKRHMIIHTGEKVYACQQCGKCFNREVTLERHVRIHNREKPYTCQQCGRSFTQLGNLQTHMSVHTGEKPYKCQQCGKSFNRKGNLNTHMTSIHRGKSYTCSQCGKSFHQKRNFEGHMRTHSGEQPYTCPQCGKSFNYKQHFAEHIRIHTGEKPFTCQQCGRSFIRKDTFNKHMRTHTGE] 307
# sequence of block fz_linker    28 [KMMFIKEASEDMRIKEASRVKHEDTQEQTDLMVLKEESQELNEMEEKDQCKN] 80
# sequence of block fz_finz       0 [MAVIKEESEDMKIEETFRVKHEDTEEQI] 28
# Evidence for and against this transcript:
# % of transcript supported by hints (any source): 0
# CDS exons: 0/3
# CDS introns: 0/2
# 5'UTR exons and introns: 0/0
# 3'UTR exons and introns: 0/0
# hint groups fully obeyed: 13
#     RM:  13
# incompatible hint groups: 1
#     RM:   1
# end gene g478
###
#
# ----- prediction on sequence number 159 (length = 29884, name = VONZ01002286.1:28606-58490) -----
#
# Predicted genes for sequence number 159 on both strands
# start gene g479
VONZ01002286.1	AUGUSTUS	gene	31926	37589	1	-	.	ID=g479
VONZ01002286.1	AUGUSTUS	transcript	31926	37589	.	-	.	ID=g479.t1;Parent=g479
VONZ01002286.1	AUGUSTUS	stop_codon	31926	31928	.	-	0	Parent=g479.t1
VONZ01002286.1	AUGUSTUS	CDS	31929	32188	.	-	2	ID=g479.t1.cds;Parent=g479.t1
VONZ01002286.1	AUGUSTUS	CDS	33624	33671	.	-	2	ID=g479.t1.cds;Parent=g479.t1
VONZ01002286.1	AUGUSTUS	CDS	33766	33925	.	-	0	ID=g479.t1.cds;Parent=g479.t1
VONZ01002286.1	AUGUSTUS	CDS	34490	34723	.	-	0	ID=g479.t1.cds;Parent=g479.t1
VONZ01002286.1	AUGUSTUS	CDS	34840	34935	.	-	0	ID=g479.t1.cds;Parent=g479.t1
VONZ01002286.1	AUGUSTUS	CDS	37485	37589	.	-	0	ID=g479.t1.cds;Parent=g479.t1
VONZ01002286.1	AUGUSTUS	start_codon	37587	37589	.	-	0	Parent=g479.t1
# protein sequence = [MGAILVDSGATRKVSESSMDAADCRALFLRALRFQNQLKDMQRNFHQRIQQRKKDLKQLREAVESHKHSAKTAVQDSE
# RIFTELIRFIERIRSEVTQQIRDQEKAAVSRAEGQIKRLEQEIADLKRRDADLEKLSHTQNHIQFLQSFQSLSAPLESTDIPIIPFSSLFSFDGVKKS
# VCHLRDKLEDVCKEELKKISERVTSTNMISWTRNDFLKSVCITGEVEKCRKCSPEQWSRGGTRRGMEGQVHVEMETWGLRQGARAEPAGQVKLRATRA
# GLKTSIAKQMEQETTTAEQMTTDEQME]
# Evidence for and against this transcript:
# % of transcript supported by hints (any source): 0
# CDS exons: 0/6
# CDS introns: 0/5
# 5'UTR exons and introns: 0/0
# 3'UTR exons and introns: 0/0
# hint groups fully obeyed: 32
#     RM:  32
# incompatible hint groups: 7
#     RM:   7
# end gene g479
###
# start gene g480
VONZ01002286.1	AUGUSTUS	gene	37699	38928	1	+	.	ID=g480
VONZ01002286.1	AUGUSTUS	transcript	37699	38928	.	+	.	ID=g480.t1;Parent=g480
VONZ01002286.1	AUGUSTUS	start_codon	37699	37701	.	+	0	Parent=g480.t1
VONZ01002286.1	AUGUSTUS	CDS	37699	38005	.	+	0	ID=g480.t1.cds;Parent=g480.t1
VONZ01002286.1	AUGUSTUS	CDS	38423	38925	.	+	2	ID=g480.t1.cds;Parent=g480.t1
VONZ01002286.1	AUGUSTUS	stop_codon	38926	38928	.	+	0	Parent=g480.t1
# protein sequence = [MTEPDKSSVIPQSSKSVPAKLKSAGSVSVTAESTEITTIPPELAELAADTTEGDNLTTSTCRKRRKRKACEEQAQVPS
# LVVRADPDLSAPNPEILDDPTLVPKSTECTPVIQESVKSNVFTQSVRSVPYSSQSAGSIPISAETTKAAASPPVLAQLATDTIKAVKHAASIHQRHRK
# TACTVQSKTLPVLSTESMLMNLVLSKDCVPASHVISTKAFTEQAATPVMVTEANAEASILPVPAMEASSKLPVFPVIPRMLFSPVMSRMLLQVM]
# Evidence for and against this transcript:
# % of transcript supported by hints (any source): 0
# CDS exons: 0/2
# CDS introns: 0/1
# 5'UTR exons and introns: 0/0
# 3'UTR exons and introns: 0/0
# hint groups fully obeyed: 0
# incompatible hint groups: 0
# end gene g480
###
# start gene g481
VONZ01002286.1	AUGUSTUS	gene	39040	39378	1	+	.	ID=g481
VONZ01002286.1	AUGUSTUS	transcript	39040	39378	.	+	.	ID=g481.t1;Parent=g481
VONZ01002286.1	AUGUSTUS	start_codon	39040	39042	.	+	0	Parent=g481.t1
VONZ01002286.1	AUGUSTUS	CDS	39040	39375	.	+	0	ID=g481.t1.cds;Parent=g481.t1
VONZ01002286.1	AUGUSTUS	stop_codon	39376	39378	.	+	0	Parent=g481.t1
# protein sequence = [MIKETMSETPAVAVVSPEAAPERPAFSILAMEAIPEALIQPVMATEAISEHPALPATDMETIPKQPVVLAVEAFSETL
# SSLLGSTREILSCHPCMATKCEIPETEPPEFAPV]
# Evidence for and against this transcript:
# % of transcript supported by hints (any source): 0
# CDS exons: 0/1
# CDS introns: 0/0
# 5'UTR exons and introns: 0/0
# 3'UTR exons and introns: 0/0
# hint groups fully obeyed: 0
# incompatible hint groups: 0
# end gene g481
###
# start gene g482
VONZ01002286.1	AUGUSTUS	gene	39473	40333	1	+	.	ID=g482
VONZ01002286.1	AUGUSTUS	transcript	39473	40333	.	+	.	ID=g482.t1;Parent=g482
VONZ01002286.1	AUGUSTUS	start_codon	39473	39475	.	+	0	Parent=g482.t1
VONZ01002286.1	AUGUSTUS	CDS	39473	39969	.	+	0	ID=g482.t1.cds;Parent=g482.t1
VONZ01002286.1	AUGUSTUS	CDS	40144	40330	.	+	1	ID=g482.t1.cds;Parent=g482.t1
VONZ01002286.1	AUGUSTUS	stop_codon	40331	40333	.	+	0	Parent=g482.t1
# protein sequence = [LFTSPLQEELFKSLLPLQREQSPSPLPLQRKLCQRPLQRELFKSPLPLQREQSQSPLQSEQFLSPLQRELFKSPLQRE
# QSMSLLWRKLFPSLLLREQSQCRLQPLSPLQCRLQPLSPLQCWLWLQCPAYCWLRPLKKFQSLCQSLILLPLRTPQNLSLNLFPRLFRPAGRAPVLLP
# LSASQLDVYRACEITSVEGLRIRFLSGLCCYYRPPASLPSPLSGGRPFWTGI]
# Evidence for and against this transcript:
# % of transcript supported by hints (any source): 0
# CDS exons: 0/2
# CDS introns: 0/1
# 5'UTR exons and introns: 0/0
# 3'UTR exons and introns: 0/0
# hint groups fully obeyed: 0
# incompatible hint groups: 1
#     RM:   1
# end gene g482
###
# start gene g483
VONZ01002286.1	AUGUSTUS	gene	43606	51546	1	+	.	ID=g483
VONZ01002286.1	AUGUSTUS	transcript	43606	51546	.	+	.	ID=g483.t1;Parent=g483
VONZ01002286.1	AUGUSTUS	start_codon	43606	43608	.	+	0	Parent=g483.t1
VONZ01002286.1	AUGUSTUS	CDS	43606	43690	.	+	0	ID=g483.t1.cds;Parent=g483.t1
VONZ01002286.1	AUGUSTUS	CDS	46625	47479	.	+	2	ID=g483.t1.cds;Parent=g483.t1
VONZ01002286.1	AUGUSTUS	CDS	49318	49351	.	+	2	ID=g483.t1.cds;Parent=g483.t1
VONZ01002286.1	AUGUSTUS	CDS	51498	51543	.	+	1	ID=g483.t1.cds;Parent=g483.t1
VONZ01002286.1	AUGUSTUS	stop_codon	51544	51546	.	+	0	Parent=g483.t1
VONZ01002286.1	AUGUSTUS	protein_match	43606	43689	9.56	+	0	ID=pp.g483.t1.fz_finz;Target=fz_finz 1 28;Target_start=0;
VONZ01002286.1	AUGUSTUS	protein_match	43690	43690	1	+	0	ID=pp.g483.t1.fz_linker;Target=fz_linker 1 1;Target_start=28;
VONZ01002286.1	AUGUSTUS	protein_match	46625	46779	1.72	+	2	ID=pp.g483.t1.fz_linker;Target=fz_linker 1 52;Target_start=28;
VONZ01002286.1	AUGUSTUS	protein_match	46852	47439	6.14	+	0	ID=pp.g483.t1.fz_znf;Target=fz_znf 1 196;Target_start=104;
VONZ01002286.1	AUGUSTUS	interblock_region	46780	46851	.	+	0	ID=pp.g483.t1.iBR2
VONZ01002286.1	AUGUSTUS	interblock_region	47440	47479	.	+	0	ID=pp.g483.t1.iBR3
VONZ01002286.1	AUGUSTUS	interblock_region	49318	49351	.	+	2	ID=pp.g483.t1.iBR3
VONZ01002286.1	AUGUSTUS	interblock_region	51498	51546	.	+	1	ID=pp.g483.t1.iBR3
# protein sequence = [MAFIKEETEDMRIEETFTVKQEDTEEQTDLKTLKEESQEQNELEEKQYLKPDFIIEEKKETEKTSSQKRTLNRESTRC
# YTCCQCGKTFNQKQNLTVHMRTHTGEKPYTCQQCGKSFTQKGNLKVHMNIHTGENAFTCQQCGKSFTQKGALIRHMRIHTGEKPYTCEQCGKSFTTEL
# NLRYHMNVHTGDKPFTCDQCGKKFKRKVSLTCHMGVHSKENRFKCHECGKSFSHKVNLKNHMRLHTGEKPYTCIQCGMNFRYKAAINAHMTTHTGKSP
# YSCKQCGKSFTRELNLKYHMNIHTGEKPFTCDECGKSFRRKYSIMTDNCACLAQTIAVSLHKNPTA]
# sequence of block fz_finz       0 [MAFIKEETEDMRIEETFTVKQEDTEEQT] 28
# sequence of block fz_linker    28 [DLKTLKEESQEQNELEEKQYLKPDFIIEEKKETEKTSSQKRTLNRESTRCYT] 80
# sequence of block fz_znf      104 [KPYTCQQCGKSFTQKGNLKVHMNIHTGENAFTCQQCGKSFTQKGALIRHMRIHTGEKPYTCEQCGKSFTTELNLRYHMNVHTGDKPFTCDQCGKKFKRKVSLTCHMGVHSKENRFKCHECGKSFSHKVNLKNHMRLHTGEKPYTCIQCGMNFRYKAAINAHMTTHTGKSPYSCKQCGKSFTRELNLKYHMNIHTGE] 300
# Evidence for and against this transcript:
# % of transcript supported by hints (any source): 0
# CDS exons: 0/4
# CDS introns: 0/3
# 5'UTR exons and introns: 0/0
# 3'UTR exons and introns: 0/0
# hint groups fully obeyed: 38
#     RM:  38
# incompatible hint groups: 4
#     RM:   4
# end gene g483
###
#
# ----- prediction on sequence number 160 (length = 23759, name = VONZ01002314.1:33033-56792) -----
#
# Predicted genes for sequence number 160 on both strands
# start gene g484
VONZ01002314.1	AUGUSTUS	gene	51317	54128	1	-	.	ID=g484
VONZ01002314.1	AUGUSTUS	transcript	51317	54128	.	-	.	ID=g484.t1;Parent=g484
VONZ01002314.1	AUGUSTUS	stop_codon	51317	51319	.	-	0	Parent=g484.t1
VONZ01002314.1	AUGUSTUS	CDS	51320	52215	.	-	2	ID=g484.t1.cds;Parent=g484.t1
VONZ01002314.1	AUGUSTUS	CDS	52591	52616	.	-	1	ID=g484.t1.cds;Parent=g484.t1
VONZ01002314.1	AUGUSTUS	CDS	52962	52986	.	-	2	ID=g484.t1.cds;Parent=g484.t1
VONZ01002314.1	AUGUSTUS	CDS	53731	53744	.	-	1	ID=g484.t1.cds;Parent=g484.t1
VONZ01002314.1	AUGUSTUS	CDS	54109	54128	.	-	0	ID=g484.t1.cds;Parent=g484.t1
VONZ01002314.1	AUGUSTUS	start_codon	54126	54128	.	-	0	Parent=g484.t1
VONZ01002314.1	AUGUSTUS	protein_match	51329	51916	5.86	-	0	ID=pp.g484.t1.fz_znf;Target=fz_znf 1 196;Target_start=128;
VONZ01002314.1	AUGUSTUS	protein_match	52061	52215	1.84	-	2	ID=pp.g484.t1.fz_linker;Target=fz_linker 1 52;Target_start=28;
VONZ01002314.1	AUGUSTUS	protein_match	52591	52591	1	-	0	ID=pp.g484.t1.fz_linker;Target=fz_linker 1 1;Target_start=28;
VONZ01002314.1	AUGUSTUS	protein_match	52592	52616	1.48	-	1	ID=pp.g484.t1.fz_finz;Target=fz_finz 20 28;Target_start=0;
VONZ01002314.1	AUGUSTUS	protein_match	52962	52986	1.32	-	2	ID=pp.g484.t1.fz_finz;Target=fz_finz 12 20;Target_start=0;
VONZ01002314.1	AUGUSTUS	protein_match	53731	53744	1.11	-	1	ID=pp.g484.t1.fz_finz;Target=fz_finz 7 12;Target_start=0;
VONZ01002314.1	AUGUSTUS	protein_match	54109	54128	2.83	-	0	ID=pp.g484.t1.fz_finz;Target=fz_finz 1 7;Target_start=0;
VONZ01002314.1	AUGUSTUS	interblock_region	51317	51328	.	-	0	ID=pp.g484.t1.iBR3
VONZ01002314.1	AUGUSTUS	interblock_region	51917	52060	.	-	0	ID=pp.g484.t1.iBR2
# protein sequence = [MEIIPEIIEHCXHEKTITYIEYTYEEQKNLMPLKEERQKLNEMEEKDLHDFITAEQSIKTKKTSSRKRAQKTKSNACP
# QCGKSCSHTGNLIRHMRVHTLEKPFTCPQCVKHFSRKWTFIKHMRIHTGEKPFTCDQCGKSFSQRGNLITHMRIHTGEKPFSCQQCGKHFTQKWTFIK
# HMRIHTGEKPFTCDQCGQSFALKETLHFHMRNHLGENGYICHQCGKNFIHKLSFKTHMRVHTGEKPYTCSQCGKSFRHRPSLDSHIRIHTGEKPYTCK
# LCEKSFTRKGSLSTHLVIHTGEKPFTCDQCGKSFGRKVTLNQHVKIHSKRERF]
# sequence of block fz_znf      128 [KPFTCDQCGKSFSQRGNLITHMRIHTGEKPFSCQQCGKHFTQKWTFIKHMRIHTGEKPFTCDQCGQSFALKETLHFHMRNHLGENGYICHQCGKNFIHKLSFKTHMRVHTGEKPYTCSQCGKSFRHRPSLDSHIRIHTGEKPYTCKLCEKSFTRKGSLSTHLVIHTGEKPFTCDQCGKSFGRKVTLNQHVKIHSKR] 324
# sequence of block fz_linker    28 [NLMPLKEERQKLNEMEEKDLHDFITAEQSIKTKKTSSRKRAQKTKSNACPQC] 80
# sequence of block fz_finz       0 [MEIIPEIIEHCXHEKTITYIEYTYEEQK] 28
# Evidence for and against this transcript:
# % of transcript supported by hints (any source): 0
# CDS exons: 0/5
# CDS introns: 0/4
# 5'UTR exons and introns: 0/0
# 3'UTR exons and introns: 0/0
# hint groups fully obeyed: 10
#     RM:  10
# incompatible hint groups: 2
#     RM:   2
# end gene g484
###
#
# ----- prediction on sequence number 161 (length = 22975, name = VONZ01002330.1:0-22975) -----
#
# Predicted genes for sequence number 161 on both strands
# start gene g485
VONZ01002330.1	AUGUSTUS	gene	2733	8475	1	-	.	ID=g485
VONZ01002330.1	AUGUSTUS	transcript	2733	8475	.	-	.	ID=g485.t1;Parent=g485
VONZ01002330.1	AUGUSTUS	stop_codon	2733	2735	.	-	0	Parent=g485.t1
VONZ01002330.1	AUGUSTUS	CDS	2736	3904	.	-	2	ID=g485.t1.cds;Parent=g485.t1
VONZ01002330.1	AUGUSTUS	CDS	7816	7884	.	-	2	ID=g485.t1.cds;Parent=g485.t1
VONZ01002330.1	AUGUSTUS	CDS	8460	8475	.	-	0	ID=g485.t1.cds;Parent=g485.t1
VONZ01002330.1	AUGUSTUS	start_codon	8473	8475	.	-	0	Parent=g485.t1
VONZ01002330.1	AUGUSTUS	protein_match	3144	3731	6.04	-	0	ID=pp.g485.t1.fz_znf;Target=fz_znf 1 196;Target_start=86;
VONZ01002330.1	AUGUSTUS	protein_match	3750	3904	1.97	-	2	ID=pp.g485.t1.fz_linker;Target=fz_linker 1 52;Target_start=28;
VONZ01002330.1	AUGUSTUS	protein_match	7816	7816	1	-	0	ID=pp.g485.t1.fz_linker;Target=fz_linker 1 1;Target_start=28;
VONZ01002330.1	AUGUSTUS	protein_match	7817	7884	6.31	-	2	ID=pp.g485.t1.fz_finz;Target=fz_finz 6 28;Target_start=0;
VONZ01002330.1	AUGUSTUS	protein_match	8460	8475	1.53	-	0	ID=pp.g485.t1.fz_finz;Target=fz_finz 1 6;Target_start=0;
VONZ01002330.1	AUGUSTUS	interblock_region	2733	3143	.	-	0	ID=pp.g485.t1.iBR3
VONZ01002330.1	AUGUSTUS	interblock_region	3732	3749	.	-	0	ID=pp.g485.t1.iBR2
# protein sequence = [MKSFVKESEDMKNEETFRAKHEHTEEQTDLMPLKEESQELNEMEEKNQEEKCNDFMTGEEPSSSSQTHKTETSRNPTV
# QKNSDTGERPFTCEHCGKSFALKGNLNLHMKIHTGERPFNCPQCGKSFALKGNLKIHLKIHTGEKPYSCQQCGKSFSIKGNLNLHMRIHTKESQFTCQ
# QCGKSFSEKESLKIHLKTHAEEKTFLCPQCGKSFKQKKNLYVHMRAHTGEKPHTCKLCGKSFTRKDGFKTHMTIHKGEKPFNCSECGKSFRYKRNLTH
# HMKIHSGEKCFRCPPCKTSFADRNDLKNHVKTHVIKKPHTCHHCQKSFAQRPKLEDHMRIHTGEKPFTCPQCGKSFTNKGNLRSHIRVHTGEKPYKCN
# QCENSFRHHTDLKRHRQTHSEQKVLIFVTVRRGLEKGGSSNTGPQS]
# sequence of block fz_znf       86 [RPFTCEHCGKSFALKGNLNLHMKIHTGERPFNCPQCGKSFALKGNLKIHLKIHTGEKPYSCQQCGKSFSIKGNLNLHMRIHTKESQFTCQQCGKSFSEKESLKIHLKTHAEEKTFLCPQCGKSFKQKKNLYVHMRAHTGEKPHTCKLCGKSFTRKDGFKTHMTIHKGEKPFNCSECGKSFRYKRNLTHHMKIHSGE] 282
# sequence of block fz_linker    28 [DLMPLKEESQELNEMEEKNQEEKCNDFMTGEEPSSSSQTHKTETSRNPTVQK] 80
# sequence of block fz_finz       0 [MKSFVKESEDMKNEETFRAKHEHTEEQT] 28
# Evidence for and against this transcript:
# % of transcript supported by hints (any source): 0
# CDS exons: 0/3
# CDS introns: 0/2
# 5'UTR exons and introns: 0/0
# 3'UTR exons and introns: 0/0
# hint groups fully obeyed: 42
#     RM:  42
# incompatible hint groups: 1
#     RM:   1
# end gene g485
###
# start gene g486
VONZ01002330.1	AUGUSTUS	gene	11225	13181	1	-	.	ID=g486
VONZ01002330.1	AUGUSTUS	transcript	11225	13181	.	-	.	ID=g486.t1;Parent=g486
VONZ01002330.1	AUGUSTUS	stop_codon	11225	11227	.	-	0	Parent=g486.t1
VONZ01002330.1	AUGUSTUS	CDS	11228	11232	.	-	2	ID=g486.t1.cds;Parent=g486.t1
VONZ01002330.1	AUGUSTUS	CDS	12920	13181	.	-	0	ID=g486.t1.cds;Parent=g486.t1
VONZ01002330.1	AUGUSTUS	start_codon	13179	13181	.	-	0	Parent=g486.t1
# protein sequence = [MMAPVKELLLNSLKELEEYHLKEFQWHLKNDHDCIPTYEMENADRLKTVDKMVMCFGPEGAVKITVSILRKMNQNYLA
# EQLENKHKQVM]
# Evidence for and against this transcript:
# % of transcript supported by hints (any source): 0
# CDS exons: 0/2
# CDS introns: 0/1
# 5'UTR exons and introns: 0/0
# 3'UTR exons and introns: 0/0
# hint groups fully obeyed: 8
#     RM:   8
# incompatible hint groups: 2
#     RM:   2
# end gene g486
###
#
# ----- prediction on sequence number 162 (length = 29832, name = VONZ01002333.1:0-29832) -----
#
# Predicted genes for sequence number 162 on both strands
# start gene g487
VONZ01002333.1	AUGUSTUS	gene	430	5472	1	-	.	ID=g487
VONZ01002333.1	AUGUSTUS	transcript	430	5472	.	-	.	ID=g487.t1;Parent=g487
VONZ01002333.1	AUGUSTUS	stop_codon	430	432	.	-	0	Parent=g487.t1
VONZ01002333.1	AUGUSTUS	CDS	433	1766	.	-	2	ID=g487.t1.cds;Parent=g487.t1
VONZ01002333.1	AUGUSTUS	CDS	4052	4117	.	-	2	ID=g487.t1.cds;Parent=g487.t1
VONZ01002333.1	AUGUSTUS	CDS	5454	5472	.	-	0	ID=g487.t1.cds;Parent=g487.t1
VONZ01002333.1	AUGUSTUS	start_codon	5470	5472	.	-	0	Parent=g487.t1
VONZ01002333.1	AUGUSTUS	protein_match	784	1371	5.97	-	0	ID=pp.g487.t1.fz_znf;Target=fz_znf 1 196;Target_start=160;
VONZ01002333.1	AUGUSTUS	protein_match	1612	1766	1.67	-	2	ID=pp.g487.t1.fz_linker;Target=fz_linker 1 52;Target_start=28;
VONZ01002333.1	AUGUSTUS	protein_match	4052	4052	1	-	0	ID=pp.g487.t1.fz_linker;Target=fz_linker 1 1;Target_start=28;
VONZ01002333.1	AUGUSTUS	protein_match	4053	4117	2.9	-	2	ID=pp.g487.t1.fz_finz;Target=fz_finz 7 28;Target_start=0;
VONZ01002333.1	AUGUSTUS	protein_match	5454	5472	2.93	-	0	ID=pp.g487.t1.fz_finz;Target=fz_finz 1 7;Target_start=0;
VONZ01002333.1	AUGUSTUS	interblock_region	430	783	.	-	0	ID=pp.g487.t1.iBR3
VONZ01002333.1	AUGUSTUS	interblock_region	1372	1611	.	-	0	ID=pp.g487.t1.iBR2
# protein sequence = [MCFINKQESEDMKIEVFTVKQEDTEEQTDLMAPKEESDELNEMEEEDQKHNFLTGEKSTQTDKISSLKKFKTTKSEHS
# FICPQCGKRFTQKANLKVHIRSHTGEKPFTCKLCGRSFSRKESLKIHMTIHTGEKPFLCGQCGKSFRCKEILNSHMRVHSEETHFKCHQCGRRFRFKK
# NLNTHMRVHSGEKPYSCHHCGKRFVHKVSHKNHMKIHTEEKPFVCAQCGASFKYKATLNAHMRDHTGENPFTCKLCGKSFSHKGNLKTHMRIHTGEQP
# FTCEQCGKSFRRKETLDSHMRVHTGESPYTCKVCGNGFSRKGNLNTHMKIHTGEKPFICDQCGKSFGRKETLNYHMRIHLRENSLTCHECGKTFTDSN
# HLKKHVVIHIGDKPFMCHFCGKTCKSKSNLENHIKVHTGEKPFTCQECGKGFTVKGNLQIHMRVHTGEKPYKCLQCEKSFTYPKDLKRHMQIKCENNT
# AVF]
# sequence of block fz_znf      160 [THFKCHQCGRRFRFKKNLNTHMRVHSGEKPYSCHHCGKRFVHKVSHKNHMKIHTEEKPFVCAQCGASFKYKATLNAHMRDHTGENPFTCKLCGKSFSHKGNLKTHMRIHTGEQPFTCEQCGKSFRRKETLDSHMRVHTGESPYTCKVCGNGFSRKGNLNTHMKIHTGEKPFICDQCGKSFGRKETLNYHMRIHLRE] 356
# sequence of block fz_linker    28 [DLMAPKEESDELNEMEEEDQKHNFLTGEKSTQTDKISSLKKFKTTKSEHSFI] 80
# sequence of block fz_finz       0 [MCFINKQESEDMKIEVFTVKQEDTEEQT] 28
# Evidence for and against this transcript:
# % of transcript supported by hints (any source): 0
# CDS exons: 0/3
# CDS introns: 0/2
# 5'UTR exons and introns: 0/0
# 3'UTR exons and introns: 0/0
# hint groups fully obeyed: 27
#     RM:  27
# incompatible hint groups: 3
#     RM:   3
# end gene g487
###
# start gene g488
VONZ01002333.1	AUGUSTUS	gene	8353	17674	1	-	.	ID=g488
VONZ01002333.1	AUGUSTUS	transcript	8353	17674	.	-	.	ID=g488.t1;Parent=g488
VONZ01002333.1	AUGUSTUS	stop_codon	8353	8355	.	-	0	Parent=g488.t1
VONZ01002333.1	AUGUSTUS	CDS	8356	8580	.	-	0	ID=g488.t1.cds;Parent=g488.t1
VONZ01002333.1	AUGUSTUS	CDS	10889	10941	.	-	2	ID=g488.t1.cds;Parent=g488.t1
VONZ01002333.1	AUGUSTUS	CDS	11419	12432	.	-	2	ID=g488.t1.cds;Parent=g488.t1
VONZ01002333.1	AUGUSTUS	CDS	14748	14816	.	-	2	ID=g488.t1.cds;Parent=g488.t1
VONZ01002333.1	AUGUSTUS	CDS	17659	17674	.	-	0	ID=g488.t1.cds;Parent=g488.t1
VONZ01002333.1	AUGUSTUS	start_codon	17672	17674	.	-	0	Parent=g488.t1
VONZ01002333.1	AUGUSTUS	protein_match	11609	12196	6.47	-	0	ID=pp.g488.t1.fz_znf;Target=fz_znf 1 196;Target_start=107;
VONZ01002333.1	AUGUSTUS	protein_match	12278	12432	1.57	-	2	ID=pp.g488.t1.fz_linker;Target=fz_linker 1 52;Target_start=28;
VONZ01002333.1	AUGUSTUS	protein_match	14748	14748	1	-	0	ID=pp.g488.t1.fz_linker;Target=fz_linker 1 1;Target_start=28;
VONZ01002333.1	AUGUSTUS	protein_match	14749	14816	7.07	-	2	ID=pp.g488.t1.fz_finz;Target=fz_finz 6 28;Target_start=0;
VONZ01002333.1	AUGUSTUS	protein_match	17659	17674	1.93	-	0	ID=pp.g488.t1.fz_finz;Target=fz_finz 1 6;Target_start=0;
VONZ01002333.1	AUGUSTUS	interblock_region	8353	8580	.	-	0	ID=pp.g488.t1.iBR3
VONZ01002333.1	AUGUSTUS	interblock_region	10889	10941	.	-	2	ID=pp.g488.t1.iBR3
VONZ01002333.1	AUGUSTUS	interblock_region	11419	11608	.	-	0	ID=pp.g488.t1.iBR3
VONZ01002333.1	AUGUSTUS	interblock_region	12197	12277	.	-	0	ID=pp.g488.t1.iBR2
# protein sequence = [MEFQYEESEDVKIDEAFRVKHEDTDTQTDLMALKEENQELNGKEDKDGKHDFMAEEIAFSCFETEKTLSSKKAKKTAT
# KGIFTCQQCGKIFNQSRNLRVHMRVHTGEKPYTCQQCGKSFTQKVSLKVHMRVHTGENPYSCQQCGKSFNRKGNLTVHMRIHTRESPFFCQQCGKSFT
# QKGSLKVHMRIHTGENPFTCQECGKGFIRNASLKSHMRVHTGERPFTCPQCETSFKHKGTLNAHMRIHTGEKPFVCGQCGKSFRFTVTLNHHMRIHSR
# EHHFICHQCGKDFTDRKHLKNHVQIHLGEKRLMCHYCGKTCKNKTNLEVHIRVHTGEKPFACPQCGKRFALKGNREVHMRLHTGEKPYTCLKSLVEKF
# TTVLVEESSEWWKSASLSADIPDAHLPEASISDDLKHLKPASTPDANKPARTPVDLKPAGTPDGLKPVCLRVISSAPPWLPALPAPL]
# sequence of block fz_znf      107 [KPYTCQQCGKSFTQKVSLKVHMRVHTGENPYSCQQCGKSFNRKGNLTVHMRIHTRESPFFCQQCGKSFTQKGSLKVHMRIHTGENPFTCQECGKGFIRNASLKSHMRVHTGERPFTCPQCETSFKHKGTLNAHMRIHTGEKPFVCGQCGKSFRFTVTLNHHMRIHSREHHFICHQCGKDFTDRKHLKNHVQIHLGE] 303
# sequence of block fz_linker    28 [DLMALKEENQELNGKEDKDGKHDFMAEEIAFSCFETEKTLSSKKAKKTATKG] 80
# sequence of block fz_finz       0 [MEFQYEESEDVKIDEAFRVKHEDTDTQT] 28
# Evidence for and against this transcript:
# % of transcript supported by hints (any source): 0
# CDS exons: 0/5
# CDS introns: 0/4
# 5'UTR exons and introns: 0/0
# 3'UTR exons and introns: 0/0
# hint groups fully obeyed: 58
#     RM:  58
# incompatible hint groups: 4
#     RM:   4
# end gene g488
###
# start gene g489
VONZ01002333.1	AUGUSTUS	gene	27393	27944	1	+	.	ID=g489
VONZ01002333.1	AUGUSTUS	transcript	27393	27944	.	+	.	ID=g489.t1;Parent=g489
VONZ01002333.1	AUGUSTUS	start_codon	27393	27395	.	+	0	Parent=g489.t1
VONZ01002333.1	AUGUSTUS	CDS	27393	27941	.	+	0	ID=g489.t1.cds;Parent=g489.t1
VONZ01002333.1	AUGUSTUS	stop_codon	27942	27944	.	+	0	Parent=g489.t1
# protein sequence = [MLSLIGFQPSLSSFMGTDWPEITPLYRHAEVLQELKSSLEKLQHKILEEIQQEIYPVACTMEKEGSGFALTLDTKDFS
# PEELSVRQVGRKLHVSGKSEKKQEDGKGSYSYRTQEFRRVFDLPQGVNPEAVTCSMADGKLYIQAPVNQPSEAAERMLPIDCQTVKTTQPETDETQHH
# TSTAQKS]
# Evidence for and against this transcript:
# % of transcript supported by hints (any source): 0
# CDS exons: 0/1
# CDS introns: 0/0
# 5'UTR exons and introns: 0/0
# 3'UTR exons and introns: 0/0
# hint groups fully obeyed: 0
# incompatible hint groups: 0
# end gene g489
###
#
# ----- prediction on sequence number 163 (length = 21606, name = VONZ01002387.1:0-21606) -----
#
# Predicted genes for sequence number 163 on both strands
# (none)
#
# ----- prediction on sequence number 164 (length = 30083, name = VONZ01002409.1:1835-31918) -----
#
# Predicted genes for sequence number 164 on both strands
# start gene g490
VONZ01002409.1	AUGUSTUS	gene	21122	21835	1	+	.	ID=g490
VONZ01002409.1	AUGUSTUS	transcript	21122	21835	.	+	.	ID=g490.t1;Parent=g490
VONZ01002409.1	AUGUSTUS	start_codon	21122	21124	.	+	0	Parent=g490.t1
VONZ01002409.1	AUGUSTUS	CDS	21122	21832	.	+	0	ID=g490.t1.cds;Parent=g490.t1
VONZ01002409.1	AUGUSTUS	stop_codon	21833	21835	.	+	0	Parent=g490.t1
# protein sequence = [MVKTLRSLQLPTAETAQSPTAAAAQPTSPAPPVASPRLAHPDKLDGSPTKCKGFLLQCSLFVTQQPALYPTEESRIAF
# VCSLLTGKALDWATAVWDLNRPTFPSFELFLRRFKEVFDYPEGGEGAGERIQTLRQGKTTAAEFALTFRTLAAQTGWPDEPLKLHFRKGLNHELQAEL
# ACRDEGKSLDKLINLAIRIDNLIRSRRSSKDIPLQLSMPASVPEHEAMQIAHTRLTAEERE]
# Evidence for and against this transcript:
# % of transcript supported by hints (any source): 0
# CDS exons: 0/1
# CDS introns: 0/0
# 5'UTR exons and introns: 0/0
# 3'UTR exons and introns: 0/0
# hint groups fully obeyed: 0
# incompatible hint groups: 0
# end gene g490
###
# start gene g491
VONZ01002409.1	AUGUSTUS	gene	21881	24255	1	+	.	ID=g491
VONZ01002409.1	AUGUSTUS	transcript	21881	24255	.	+	.	ID=g491.t1;Parent=g491
VONZ01002409.1	AUGUSTUS	start_codon	21881	21883	.	+	0	Parent=g491.t1
VONZ01002409.1	AUGUSTUS	CDS	21881	23125	.	+	0	ID=g491.t1.cds;Parent=g491.t1
VONZ01002409.1	AUGUSTUS	CDS	23209	24252	.	+	0	ID=g491.t1.cds;Parent=g491.t1
VONZ01002409.1	AUGUSTUS	stop_codon	24253	24255	.	+	0	Parent=g491.t1
# protein sequence = [MKASCPSRPSQRTCSAVSHYSASSQTVKTPVTITLLDKQINTIALIDSGAAGNFMDLDFAKAHGLTLKPCTSLLSVAA
# LDGRPLGPGRVRYTTSDLHLTTGILHTETIRFFLIQAPCNPVILGLTWLQQHEPLISWTEGEITQWSDRCFTQCFPTLKSRVFNVASVIMDSPIADNI
# PPVYHDLAEAFSKSQATQLPPHRASDCAIELLPGTTPPKGRIFPLSQPETEAMKAYIVEELAKGFIVPSTSPASAGFFFVKKKDGSLRPCIDFRGLND
# ITVKYRYPLPLVPPALEQLRSARYFTKLDLRNAYNLIRIREGDEWKTAFSTTTGHYEYRVMPFGLVNSPSVFQSFINDVFRDMLGRWVIIYMDDILVY
# SESLESHVSHIRRVLQRLISHHLFAKAEKCEFHQTATTFLGYVRFLGFANFYRRFIRNFSSVAAPLTSMVKKGRKQLSWSPAAIQAFELLKKRFTTAP
# ILHHPDPERVFVVEIDASNTGIGAVLSQCHGDPPKLFPCAFYSRKLTQAEQNYDVGNRELLAMKAALEEWRHWLEGAKLPFIILTDHRNLEYLRSAKR
# LNHRQARWALFFTRFNFTVTYRPGSKNTKADALSRQFEANDQPLSPDPILPTTLIVAPVQWDIMKELNELQATNPPPADCPPDKVHVPQPLRERVLQL
# VHNNPSSGHPGISATLQLLSNMFWWPSIRSDTINYIKNCEVCCATKPSKQLPAGLLQPLPIPQRPWSHIAIDFVTDLPPSEGHTTILTVVDRFSKSC]
# Evidence for and against this transcript:
# % of transcript supported by hints (any source): 0
# CDS exons: 0/2
# CDS introns: 0/1
# 5'UTR exons and introns: 0/0
# 3'UTR exons and introns: 0/0
# hint groups fully obeyed: 0
# incompatible hint groups: 2
#     RM:   2
# end gene g491
###
# start gene g492
VONZ01002409.1	AUGUSTUS	gene	24840	25362	1	+	.	ID=g492
VONZ01002409.1	AUGUSTUS	transcript	24840	25362	.	+	.	ID=g492.t1;Parent=g492
VONZ01002409.1	AUGUSTUS	start_codon	24840	24842	.	+	0	Parent=g492.t1
VONZ01002409.1	AUGUSTUS	CDS	24840	24860	.	+	0	ID=g492.t1.cds;Parent=g492.t1
VONZ01002409.1	AUGUSTUS	CDS	24970	25359	.	+	0	ID=g492.t1.cds;Parent=g492.t1
VONZ01002409.1	AUGUSTUS	stop_codon	25360	25362	.	+	0	Parent=g492.t1
# protein sequence = [MPQAQSQAAGAPRGVDDLDEDRVQGPPPLVIDGEEAYRVHKILNLRCWGGVLQYLVDWEGYGPEERSWVNAKDILDPS
# LTAEFHLNHPDRPAPHPRGRPRRHQPPHVRSRSQGGGSVTTPTSVVPPNRHQRSSSLDF]
# Evidence for and against this transcript:
# % of transcript supported by hints (any source): 0
# CDS exons: 0/2
# CDS introns: 0/1
# 5'UTR exons and introns: 0/0
# 3'UTR exons and introns: 0/0
# hint groups fully obeyed: 1
#     RM:   1
# incompatible hint groups: 3
#     RM:   3
# end gene g492
###
# start gene g493
VONZ01002409.1	AUGUSTUS	gene	25932	26645	1	+	.	ID=g493
VONZ01002409.1	AUGUSTUS	transcript	25932	26645	.	+	.	ID=g493.t1;Parent=g493
VONZ01002409.1	AUGUSTUS	start_codon	25932	25934	.	+	0	Parent=g493.t1
VONZ01002409.1	AUGUSTUS	CDS	25932	26642	.	+	0	ID=g493.t1.cds;Parent=g493.t1
VONZ01002409.1	AUGUSTUS	stop_codon	26643	26645	.	+	0	Parent=g493.t1
# protein sequence = [MVKTLRSLQLPTAETAQSPTAAAAQPTSPAPPVASPRLAHPDKLDGSPTKCKGFLLQCSLFVTQQPALYPTEESRIAF
# VCSLLTGKALDWATAVWDLNRPTFPSFELFLRRFKEVFDYPEGGEGAGERIQTLRQGKTTAAEFALTFRTLAAQTGWPDEPLKLHFRKGLNHELQAEL
# ACRDEGKSLDKLINLAIRIDNLIRSRRSSKDIPLQLSMPASVPEHEAMQIAHTRLTAEERE]
# Evidence for and against this transcript:
# % of transcript supported by hints (any source): 0
# CDS exons: 0/1
# CDS introns: 0/0
# 5'UTR exons and introns: 0/0
# 3'UTR exons and introns: 0/0
# hint groups fully obeyed: 0
# incompatible hint groups: 0
# end gene g493
###
# start gene g494
VONZ01002409.1	AUGUSTUS	gene	26691	29065	1	+	.	ID=g494
VONZ01002409.1	AUGUSTUS	transcript	26691	29065	.	+	.	ID=g494.t1;Parent=g494
VONZ01002409.1	AUGUSTUS	start_codon	26691	26693	.	+	0	Parent=g494.t1
VONZ01002409.1	AUGUSTUS	CDS	26691	27935	.	+	0	ID=g494.t1.cds;Parent=g494.t1
VONZ01002409.1	AUGUSTUS	CDS	28019	29062	.	+	0	ID=g494.t1.cds;Parent=g494.t1
VONZ01002409.1	AUGUSTUS	stop_codon	29063	29065	.	+	0	Parent=g494.t1
# protein sequence = [MKASCPSRPSQRTCSAVSHYSASSQTVKTPVTITLLDKQINTIALIDSGAAGNFMDLDFAKAHGLTLKPCTSLLSVAA
# LDGRPLGPGRVRYTTSDLHLTTGILHTETIRFFLIQAPCNPVILGLTWLQQHEPLISWTEGEITQWSDRCFTQCFPTLKSRVFNVASVIMDSPIADNI
# PPVYHDLAEAFSKSQATQLPPHRASDCAIELLPGTTPPKGRIFPLSQPETEAMKAYIVEELAKGFIVPSTSPASAGFFFVKKKDGSLRPCIDFRGLND
# ITVKYRYPLPLVPPALEQLRSARYFTKLDLRNAYNLIRIREGDEWKTAFSTTTGHYEYRVMPFGLVNSPSVFQSFINDVFRDMLGRWVIIYMDDILVY
# SESLESHVSHIRRVLQRLISHHLFAKAEKCEFHQTATTFLGYVRFLGFANFYRRFIRNFSSVAAPLTSMVKKGRKQLSWSPAAIQAFELLKKRFTTAP
# ILHHPDPERVFVVEIDASNTGIGAVLSQCHGDPPKLFPCAFYSRKLTQAEQNYDVGNRELLAMKAALEEWRHWLEGAKLPFIILTDHRNLEYLRSAKR
# LNHRQARWALFFTRFNFTVTYRPGSKNTKADALSRQFEANDQPLSPDPILPTTLIVAPVQWDIMKELNELQATNPPPADCPPDKVHVPQPLRERVLQL
# VHNNPSSGHPGISATLQLLSNMFWWPSIRSDTINYIKNCEVCCATKPSKQLPAGLLQPLPIPQRPWSHIAIDFVTDLPPSEGHTTILTVVDRFSKSC]
# Evidence for and against this transcript:
# % of transcript supported by hints (any source): 0
# CDS exons: 0/2
# CDS introns: 0/1
# 5'UTR exons and introns: 0/0
# 3'UTR exons and introns: 0/0
# hint groups fully obeyed: 0
# incompatible hint groups: 2
#     RM:   2
# end gene g494
###
# start gene g495
VONZ01002409.1	AUGUSTUS	gene	29650	30172	1	+	.	ID=g495
VONZ01002409.1	AUGUSTUS	transcript	29650	30172	.	+	.	ID=g495.t1;Parent=g495
VONZ01002409.1	AUGUSTUS	start_codon	29650	29652	.	+	0	Parent=g495.t1
VONZ01002409.1	AUGUSTUS	CDS	29650	29670	.	+	0	ID=g495.t1.cds;Parent=g495.t1
VONZ01002409.1	AUGUSTUS	CDS	29780	30169	.	+	0	ID=g495.t1.cds;Parent=g495.t1
VONZ01002409.1	AUGUSTUS	stop_codon	30170	30172	.	+	0	Parent=g495.t1
# protein sequence = [MPQAQSQAAGAPRGVDDLDEDRVQGPPPLVIDGEEAYRVHKILNLRCWGGVLQYLVDWEGYGPEERSWVNAKDILDPS
# LTAEFHLNHPDRPAPHPRGRPRRHQPPHVRSRSQGGGSVTTPTSVVPPNRHQRSSSLDF]
# Evidence for and against this transcript:
# % of transcript supported by hints (any source): 0
# CDS exons: 0/2
# CDS introns: 0/1
# 5'UTR exons and introns: 0/0
# 3'UTR exons and introns: 0/0
# hint groups fully obeyed: 1
#     RM:   1
# incompatible hint groups: 3
#     RM:   3
# end gene g495
###
#
# ----- prediction on sequence number 165 (length = 30167, name = VONZ01002417.1:6339-36506) -----
#
# Predicted genes for sequence number 165 on both strands
# start gene g496
VONZ01002417.1	AUGUSTUS	gene	21339	25483	1	+	.	ID=g496
VONZ01002417.1	AUGUSTUS	transcript	21339	25483	.	+	.	ID=g496.t1;Parent=g496
VONZ01002417.1	AUGUSTUS	start_codon	21339	21341	.	+	0	Parent=g496.t1
VONZ01002417.1	AUGUSTUS	CDS	21339	21507	.	+	0	ID=g496.t1.cds;Parent=g496.t1
VONZ01002417.1	AUGUSTUS	CDS	24489	25100	.	+	2	ID=g496.t1.cds;Parent=g496.t1
VONZ01002417.1	AUGUSTUS	CDS	25266	25480	.	+	2	ID=g496.t1.cds;Parent=g496.t1
VONZ01002417.1	AUGUSTUS	stop_codon	25481	25483	.	+	0	Parent=g496.t1
VONZ01002417.1	AUGUSTUS	protein_match	21339	21422	8.3	+	0	ID=pp.g496.t1.fz_finz;Target=fz_finz 1 28;Target_start=0;
VONZ01002417.1	AUGUSTUS	protein_match	21423	21507	1.35	+	0	ID=pp.g496.t1.fz_linker;Target=fz_linker 1 29;Target_start=28;
VONZ01002417.1	AUGUSTUS	protein_match	24489	24559	1.12	+	2	ID=pp.g496.t1.fz_linker;Target=fz_linker 29 52;Target_start=28;
VONZ01002417.1	AUGUSTUS	protein_match	24650	25100	6.68	+	0	ID=pp.g496.t1.fz_znf;Target=fz_znf 1 151;Target_start=110;
VONZ01002417.1	AUGUSTUS	protein_match	25266	25402	5.65	+	2	ID=pp.g496.t1.fz_znf;Target=fz_znf 151 196;Target_start=110;
VONZ01002417.1	AUGUSTUS	interblock_region	24560	24649	.	+	0	ID=pp.g496.t1.iBR2
VONZ01002417.1	AUGUSTUS	interblock_region	25403	25483	.	+	0	ID=pp.g496.t1.iBR3
# protein sequence = [MAIIKEESEDMKIEETFRVKPEDTEEQIKMFIKEESEDMRFKEASRVKHEDTEEQTDLMVLKEESQELNEMEEKNQCK
# NQRDFITEGKSFTCSQTEKTTSSKKAQKTGSSRYFTCHQCGKCFRQKQGLKRHMIIHTGEKPYACQQCGKCFNREVTLERHVRIHNGERPYTCQQCGK
# SFTQLGNLQTHMSVHTGEKPYKCQQCGKCFNRKGNLNTHMTVHTGESLFTCQQCGISFTQKESFNKHMRIHNGEKPYTCDQCGKSFNYKQHFAEHIRI
# HTGEKPFTCQQCGRSFIRKDTFNKHMRTHTGEKPFICGHCGKSFSYKAALNYHMGFHI]
# sequence of block fz_finz       0 [MAIIKEESEDMKIEETFRVKPEDTEEQI] 28
# sequence of block fz_linker    28 [KMFIKEESEDMRFKEASRVKHEDTEEQTDLMVLKEESQELNEMEEKNQCKNQ] 80
# sequence of block fz_znf      110 [RYFTCHQCGKCFRQKQGLKRHMIIHTGEKPYACQQCGKCFNREVTLERHVRIHNGERPYTCQQCGKSFTQLGNLQTHMSVHTGEKPYKCQQCGKCFNRKGNLNTHMTVHTGESLFTCQQCGISFTQKESFNKHMRIHNGEKPYTCDQCGKSFNYKQHFAEHIRIHTGEKPFTCQQCGRSFIRKDTFNKHMRTHTGE] 306
# Evidence for and against this transcript:
# % of transcript supported by hints (any source): 0
# CDS exons: 0/3
# CDS introns: 0/2
# 5'UTR exons and introns: 0/0
# 3'UTR exons and introns: 0/0
# hint groups fully obeyed: 26
#     RM:  26
# incompatible hint groups: 3
#     RM:   3
# end gene g496
###
# start gene g497
VONZ01002417.1	AUGUSTUS	gene	32336	34273	1	-	.	ID=g497
VONZ01002417.1	AUGUSTUS	transcript	32336	34273	.	-	.	ID=g497.t1;Parent=g497
VONZ01002417.1	AUGUSTUS	stop_codon	32336	32338	.	-	0	Parent=g497.t1
VONZ01002417.1	AUGUSTUS	CDS	32339	34273	.	-	0	ID=g497.t1.cds;Parent=g497.t1
VONZ01002417.1	AUGUSTUS	start_codon	34271	34273	.	-	0	Parent=g497.t1
# protein sequence = [LKHPNPELPFVVEVDASDCGIGAILSQRHGQPGKLHPCAFYSRKLTSAERNYDVGNKELLSMKAAIEEWRHWLEGARH
# PFQVITDHKNLEYIKGAKRLNPCQARWALFFTRFNFTVTYRPGSKNSKADALSRQHDPHLDTHPPEPILPPTVILAPVSWDIMEEIQLRHDQDPPPPQ
# CPPNKHYVPQEMRHQVLQWVHTSLSAGHPGISRTLHLLKNSFWWPSMTKDTATYVKSCQICAQSKTPKELPSGLLQPLPIPQRPWSHLSIDFVTDLPP
# SQEFTAILVIIDRFSKSCRLIPLKGLPTAMETALALFHVFRVYGLPEDIVSDRGTQFTSQVWKAFCKQLDINVSLTSGYHPQSNGQVERLNQEIGRYL
# CTYCSREQHRWSEFLPWAEYAQNSLTHSSTGLTPFQCVLGFQPPMFPWSGEPSSVPAVDAWIKRSERVWDSAHVRLQRAVRNQEIQANRRRLPHPPYQ
# PGQRVWLSTWDIKLRLPSRKLSPRYVGPFKILKRINEVTYQLELPPNYRISPSFHVSLLKPVHPEADPGQMAPEPPPPLEVDGLPAYQVKELLDSRCR
# GGQLQYLVDWEGYGPEERSWVAANDILDPSLIEEFHRARPDRPAPRPRGRPRRAPGVAPRGRGSVMPSQQREPSPEY]
# Evidence for and against this transcript:
# % of transcript supported by hints (any source): 0
# CDS exons: 0/1
# CDS introns: 0/0
# 5'UTR exons and introns: 0/0
# 3'UTR exons and introns: 0/0
# hint groups fully obeyed: 0
# incompatible hint groups: 3
#     RM:   3
# end gene g497
###
# start gene g498
VONZ01002417.1	AUGUSTUS	gene	34316	36310	1	-	.	ID=g498
VONZ01002417.1	AUGUSTUS	transcript	34316	36310	.	-	.	ID=g498.t1;Parent=g498
VONZ01002417.1	AUGUSTUS	stop_codon	34316	34318	.	-	0	Parent=g498.t1
VONZ01002417.1	AUGUSTUS	CDS	34319	36310	.	-	0	ID=g498.t1.cds;Parent=g498.t1
VONZ01002417.1	AUGUSTUS	start_codon	36308	36310	.	-	0	Parent=g498.t1
# protein sequence = [MTLLTGRALDWASAVWDADSQFKRSVDYFLQQIQEVFEYPAGGRDISNQIIHARQGNRTAADYAIEFRTLAAQSGWND
# VSLKAVFYNSLNSDLQTELTCRRENSSFSELVNLAIKLDNLMRQTPKQRSAKSYHRNSPSSSSVTEQVPIEPMQINASRLSEEERTRRRQNHLCFYCG
# EPGHRSTGCPLKSKTSSKVNIQNLSILQYKSLTLPVTIRTDTLSLDLTAMIDSGAALNIINKDIVEKFNIPTQPCIPPIRIKAINDTLIDHGIHHQTK
# TVKLQVGLLHQENITLYVVDSPKYEIILGFPWLSIHDPAISWNQGELTHWSHFCLRNCLPAQPQPCLTTSIESPDTKVKISIPEQYQDLSEVFSKTKA
# TLLPPHRPWDCAIDLLPNAMPPKSKVYLLSRMEDQAMEEYIEEALESGFIRASTSPAAAGFFFVAKKDGGLRPCIDYRGLNNVTKFRYPLPLVPPALE
# QLREATIYTKLDLRSAYNLIRIKEGDEWKTAFLTTRGHYKYQVMPYGLANAPAVFQSFINEILKDFMNKFVIVYIDDILIYSKSETEHITHVHAVLSR
# LLENQLYVKAEKCEFHVHQTSFLGYEVSHQGVKMDPTKIQAVTGWPQPSTIKELQRFLGFANFYRRFIRNYSTIAAPLTSLLKNKPKKLCWTEEAD]
# Evidence for and against this transcript:
# % of transcript supported by hints (any source): 0
# CDS exons: 0/1
# CDS introns: 0/0
# 5'UTR exons and introns: 0/0
# 3'UTR exons and introns: 0/0
# hint groups fully obeyed: 0
# incompatible hint groups: 6
#     RM:   6
# end gene g498
###
#
# ----- prediction on sequence number 166 (length = 23224, name = VONZ01002510.1:0-23224) -----
#
# Predicted genes for sequence number 166 on both strands
# start gene g499
VONZ01002510.1	AUGUSTUS	gene	8	20877	1	-	.	ID=g499
VONZ01002510.1	AUGUSTUS	transcript	8	20877	.	-	.	ID=g499.t1;Parent=g499
VONZ01002510.1	AUGUSTUS	stop_codon	8	10	.	-	0	Parent=g499.t1
VONZ01002510.1	AUGUSTUS	CDS	11	16	.	-	0	ID=g499.t1.cds;Parent=g499.t1
VONZ01002510.1	AUGUSTUS	CDS	99	811	.	-	2	ID=g499.t1.cds;Parent=g499.t1
VONZ01002510.1	AUGUSTUS	CDS	13569	13687	.	-	1	ID=g499.t1.cds;Parent=g499.t1
VONZ01002510.1	AUGUSTUS	CDS	13769	13791	.	-	0	ID=g499.t1.cds;Parent=g499.t1
VONZ01002510.1	AUGUSTUS	CDS	13862	14092	.	-	0	ID=g499.t1.cds;Parent=g499.t1
VONZ01002510.1	AUGUSTUS	CDS	14252	14347	.	-	0	ID=g499.t1.cds;Parent=g499.t1
VONZ01002510.1	AUGUSTUS	CDS	20349	20371	.	-	2	ID=g499.t1.cds;Parent=g499.t1
VONZ01002510.1	AUGUSTUS	CDS	20790	20877	.	-	0	ID=g499.t1.cds;Parent=g499.t1
VONZ01002510.1	AUGUSTUS	start_codon	20875	20877	.	-	0	Parent=g499.t1
VONZ01002510.1	AUGUSTUS	protein_match	150	737	3.95	-	0	ID=pp.g499.t1.fz_znf;Target=fz_znf 1 196;Target_start=218;
VONZ01002510.1	AUGUSTUS	protein_match	14060	14092	1.09	-	0	ID=pp.g499.t1.fz_linker;Target=fz_linker 42 52;Target_start=28;
VONZ01002510.1	AUGUSTUS	protein_match	14252	14347	1.23	-	0	ID=pp.g499.t1.fz_linker;Target=fz_linker 10 41;Target_start=28;
VONZ01002510.1	AUGUSTUS	protein_match	20349	20371	1.88	-	2	ID=pp.g499.t1.fz_linker;Target=fz_linker 2 9;Target_start=28;
VONZ01002510.1	AUGUSTUS	protein_match	20790	20793	0.401	-	0	ID=pp.g499.t1.fz_linker;Target=fz_linker 1 2;Target_start=28;
VONZ01002510.1	AUGUSTUS	protein_match	20794	20877	2.33	-	0	ID=pp.g499.t1.fz_finz;Target=fz_finz 1 28;Target_start=0;
VONZ01002510.1	AUGUSTUS	interblock_region	8	16	.	-	0	ID=pp.g499.t1.iBR3
VONZ01002510.1	AUGUSTUS	interblock_region	99	149	.	-	0	ID=pp.g499.t1.iBR3
VONZ01002510.1	AUGUSTUS	interblock_region	738	811	.	-	2	ID=pp.g499.t1.iBR2
VONZ01002510.1	AUGUSTUS	interblock_region	13569	13687	.	-	1	ID=pp.g499.t1.iBR2
VONZ01002510.1	AUGUSTUS	interblock_region	13769	13791	.	-	0	ID=pp.g499.t1.iBR2
VONZ01002510.1	AUGUSTUS	interblock_region	13862	14059	.	-	0	ID=pp.g499.t1.iBR2
# protein sequence = [LQFIKEDREKMRDPEPCRIKHTEDTEQQTEMIEDNEEEELNTALKSFQDKLKHNEEMKGEFEKTVEHIKSQAEHTERQ
# IKQQFEKLHQFLRDEEEATITALREEEEQKKQMMKEKLEEINRHISALSHTIKDTEEMMNASDICFLKEFPVSIERVQISQPDPQTPSGALIRVPRYL
# GNLPFRVWKKMRDVVQNNMMALKAESQELNETEEKDQYGKHDFTNGEQYFSCSQTEKTSSRNIAQKTGTRCYFSCQQCGKGFNRKTRLTKHMKTHTGE
# KPFRCDQCSKSFRKMDYLNRHLKIHSGEKLFTCQQCGKSFSEKKYVKIHMRVHTGEKPFTCEFCGKSFSEKKYIKIHMRVHSGEKPFTCQQCGKSFTQ
# KEHLKVHMRIHTGEKPFTCELCGKSFTENGHLKVHMRVHTGDKPFTCEFCGKSFMDKRNAT]
# sequence of block fz_znf      218 [FTNGEQYFSCSQTEKTSSRNIAQKTGTRCYFSCQQCGKGFNRKTRLTKHMKTHTGEKPFRCDQCSKSFRKMDYLNRHLKIHSGEKLFTCQQCGKSFSEKKYVKIHMRVHTGEKPFTCEFCGKSFSEKKYIKIHMRVHSGEKPFTCQQCGKSFTQKEHLKVHMRIHTGEKPFTCELCGKSFTENGHLKVHMRVHTGD] 414
# sequence of block fz_linker    28 [TEMIEDNEEEELNTALKSFQDKLKHNEEMKGEFEKTVEHIKSQAEHTERQIK] 80
# sequence of block fz_finz       0 [LQFIKEDREKMRDPEPCRIKHTEDTEQQ] 28
# Evidence for and against this transcript:
# % of transcript supported by hints (any source): 0
# CDS exons: 0/8
# CDS introns: 0/7
# 5'UTR exons and introns: 0/0
# 3'UTR exons and introns: 0/0
# hint groups fully obeyed: 103
#     RM: 103
# incompatible hint groups: 4
#     RM:   4
# end gene g499
###
#
# ----- prediction on sequence number 167 (length = 29863, name = VONZ01002527.1:17719-47582) -----
#
# Predicted genes for sequence number 167 on both strands
# start gene g500
VONZ01002527.1	AUGUSTUS	gene	29476	36226	1	-	.	ID=g500
VONZ01002527.1	AUGUSTUS	transcript	29476	36226	.	-	.	ID=g500.t1;Parent=g500
VONZ01002527.1	AUGUSTUS	stop_codon	29476	29478	.	-	0	Parent=g500.t1
VONZ01002527.1	AUGUSTUS	CDS	29479	30761	.	-	2	ID=g500.t1.cds;Parent=g500.t1
VONZ01002527.1	AUGUSTUS	CDS	32718	32786	.	-	2	ID=g500.t1.cds;Parent=g500.t1
VONZ01002527.1	AUGUSTUS	CDS	36140	36149	.	-	0	ID=g500.t1.cds;Parent=g500.t1
VONZ01002527.1	AUGUSTUS	CDS	36221	36226	.	-	0	ID=g500.t1.cds;Parent=g500.t1
VONZ01002527.1	AUGUSTUS	start_codon	36224	36226	.	-	0	Parent=g500.t1
VONZ01002527.1	AUGUSTUS	protein_match	29920	30507	6.19	-	0	ID=pp.g500.t1.fz_znf;Target=fz_znf 1 196;Target_start=113;
VONZ01002527.1	AUGUSTUS	protein_match	30607	30761	1.77	-	2	ID=pp.g500.t1.fz_linker;Target=fz_linker 1 52;Target_start=28;
VONZ01002527.1	AUGUSTUS	protein_match	32718	32718	1	-	0	ID=pp.g500.t1.fz_linker;Target=fz_linker 1 1;Target_start=28;
VONZ01002527.1	AUGUSTUS	protein_match	32719	32786	7.56	-	2	ID=pp.g500.t1.fz_finz;Target=fz_finz 6 28;Target_start=0;
VONZ01002527.1	AUGUSTUS	protein_match	36140	36149	1.11	-	0	ID=pp.g500.t1.fz_finz;Target=fz_finz 3 6;Target_start=0;
VONZ01002527.1	AUGUSTUS	protein_match	36221	36226	1.6	-	0	ID=pp.g500.t1.fz_finz;Target=fz_finz 1 2;Target_start=0;
VONZ01002527.1	AUGUSTUS	interblock_region	29476	29919	.	-	0	ID=pp.g500.t1.iBR3
VONZ01002527.1	AUGUSTUS	interblock_region	30508	30606	.	-	0	ID=pp.g500.t1.iBR2
# protein sequence = [MNVSKEESEDVKIEGEFRVKHEDTEEQTDLMPLKEESQELNEMEEKNQYVKSHDFITADKSSSYSQTHKTQTRNLKVQ
# MSVYTGEKPFICEQCGKSFRRKQSLQIHLKIHSGEKLFICPQCGQRFTLKKTLSAHMRVHTGEKPYTCQQCGKSFPRKGNLKIHMRIHTGEKPYPCQH
# CGKSFSVKGNLKNHLQVHSGEKPFMCSQCGKSFLQNRQLEVHMRVHTGERLFICSQCVKSFKQKKELDAHMKIHTGEKPYTCKLCGKSYKIKGHLTIH
# MRVHTGEKPFVCDHCGKSFRYKESLNHHMRIHSGEKCFICHLCGMSFPDRNHLENHAKIHAGEKLFMCHHCGKSFKQRANLENHRRIHTGEKPYTCTQ
# CGRSFTVKGHLEYHMRLHTGEKPFTCPNCGKSFTNKGNLKTHLRVHTGEKPYKCLQCENSFTYHTELKRHLQTHSGEKLLFSSA]
# sequence of block fz_znf      113 [KLFICPQCGQRFTLKKTLSAHMRVHTGEKPYTCQQCGKSFPRKGNLKIHMRIHTGEKPYPCQHCGKSFSVKGNLKNHLQVHSGEKPFMCSQCGKSFLQNRQLEVHMRVHTGERLFICSQCVKSFKQKKELDAHMKIHTGEKPYTCKLCGKSYKIKGHLTIHMRVHTGEKPFVCDHCGKSFRYKESLNHHMRIHSGE] 309
# sequence of block fz_linker    28 [DLMPLKEESQELNEMEEKNQYVKSHDFITADKSSSYSQTHKTQTRNLKVQMS] 80
# sequence of block fz_finz       0 [MNVSKEESEDVKIEGEFRVKHEDTEEQT] 28
# Evidence for and against this transcript:
# % of transcript supported by hints (any source): 0
# CDS exons: 0/4
# CDS introns: 0/3
# 5'UTR exons and introns: 0/0
# 3'UTR exons and introns: 0/0
# hint groups fully obeyed: 40
#     RM:  40
# incompatible hint groups: 1
#     RM:   1
# end gene g500
###
# start gene g501
VONZ01002527.1	AUGUSTUS	gene	39194	46453	1	-	.	ID=g501
VONZ01002527.1	AUGUSTUS	transcript	39194	46453	.	-	.	ID=g501.t1;Parent=g501
VONZ01002527.1	AUGUSTUS	stop_codon	39194	39196	.	-	0	Parent=g501.t1
VONZ01002527.1	AUGUSTUS	CDS	39197	39430	.	-	0	ID=g501.t1.cds;Parent=g501.t1
VONZ01002527.1	AUGUSTUS	CDS	39751	39839	.	-	2	ID=g501.t1.cds;Parent=g501.t1
VONZ01002527.1	AUGUSTUS	CDS	41356	41489	.	-	1	ID=g501.t1.cds;Parent=g501.t1
VONZ01002527.1	AUGUSTUS	CDS	43874	44023	.	-	1	ID=g501.t1.cds;Parent=g501.t1
VONZ01002527.1	AUGUSTUS	CDS	44537	44652	.	-	0	ID=g501.t1.cds;Parent=g501.t1
VONZ01002527.1	AUGUSTUS	CDS	46029	46099	.	-	2	ID=g501.t1.cds;Parent=g501.t1
VONZ01002527.1	AUGUSTUS	CDS	46183	46453	.	-	0	ID=g501.t1.cds;Parent=g501.t1
VONZ01002527.1	AUGUSTUS	start_codon	46451	46453	.	-	0	Parent=g501.t1
# protein sequence = [METDEQDDESSQDQELPSENDNSQSEDSVGGDNELENGVVPENSGKGSTLTAQKKRLFTFQFNNMGKTDANFIKGEPR
# QIRFDEDHMRLSDRCYLSLDWEPEMKRKYFNETVAEDFEKHESMEYKPQKKSFFKLKDCIELFTTKEKLGAEDPWYCPNCKQHQQATKKLDLWSLPPV
# LVVHLKRFSYSRYMRDKLDSLVDFPLRCNDRAVSPRSDLDMSEFLINPNAGPCRYDLIAVSNHYGGMGGGHYTAYAKNKEDDKWYNFDDSSVSPTSED
# QIVSKAAYVLFYQRQDTVKGTGYFALDREAPAETETPRDEAGAAAAQSEEEEDEDEEDEDLNDNEQEEELGPNRDVSMSTN]
# Evidence for and against this transcript:
# % of transcript supported by hints (any source): 0
# CDS exons: 0/7
# CDS introns: 0/6
# 5'UTR exons and introns: 0/0
# 3'UTR exons and introns: 0/0
# hint groups fully obeyed: 43
#     RM:  43
# incompatible hint groups: 1
#     RM:   1
# end gene g501
###
#
# ----- prediction on sequence number 168 (length = 45967, name = VONZ01002561.1:0-45967) -----
#
# Predicted genes for sequence number 168 on both strands
# start gene g502
VONZ01002561.1	AUGUSTUS	gene	14839	22232	1	+	.	ID=g502
VONZ01002561.1	AUGUSTUS	transcript	14839	22232	.	+	.	ID=g502.t1;Parent=g502
VONZ01002561.1	AUGUSTUS	start_codon	14839	14841	.	+	0	Parent=g502.t1
VONZ01002561.1	AUGUSTUS	CDS	14839	14965	.	+	0	ID=g502.t1.cds;Parent=g502.t1
VONZ01002561.1	AUGUSTUS	CDS	21487	22229	.	+	2	ID=g502.t1.cds;Parent=g502.t1
VONZ01002561.1	AUGUSTUS	stop_codon	22230	22232	.	+	0	Parent=g502.t1
VONZ01002561.1	AUGUSTUS	protein_match	14839	14922	2.02	+	0	ID=pp.g502.t1.fz_finz;Target=fz_finz 1 28;Target_start=0;
VONZ01002561.1	AUGUSTUS	protein_match	14923	14965	1.52	+	0	ID=pp.g502.t1.fz_linker;Target=fz_linker 1 15;Target_start=28;
VONZ01002561.1	AUGUSTUS	protein_match	21487	21599	1.08	+	2	ID=pp.g502.t1.fz_linker;Target=fz_linker 15 52;Target_start=28;
VONZ01002561.1	AUGUSTUS	protein_match	21630	22217	6.83	+	0	ID=pp.g502.t1.fz_znf;Target=fz_znf 1 196;Target_start=90;
VONZ01002561.1	AUGUSTUS	interblock_region	21600	21629	.	+	0	ID=pp.g502.t1.iBR2
VONZ01002561.1	AUGUSTUS	interblock_region	22218	22232	.	+	0	ID=pp.g502.t1.iBR3
# protein sequence = [MALIKAEIEDMKIEDVKIEKESEDMKIEEVYSLKQEDTEEQKDLIEESQELKDMEEKEQNEKDLDFKIGKKSTQTEKC
# SSRKRDQKIESESFLTCHQCGKSFIRKGNLEVHMRIHTGEKPYTCQQCGKSFTVKETLKFHMRVHTGEKPYTCQQCGKTFIRKRNLKVHMRIHTGEKP
# YTCQQCGISFTLKENLKIHMRVHTGEQPYTCQQCGKSFTQKQNLEVHMKIHTGERHFICNQCGKSFVRKDVLRVHMRVHSGEKPYTCTQCGKSFTHKN
# RFNYHMRRYTGWKLLT]
# sequence of block fz_finz       0 [MALIKAEIEDMKIEDVKIEKESEDMKIE] 28
# sequence of block fz_linker    28 [EVYSLKQEDTEEQKDLIEESQELKDMEEKEQNEKDLDFKIGKKSTQTEKCSS] 80
# sequence of block fz_znf       90 [SFLTCHQCGKSFIRKGNLEVHMRIHTGEKPYTCQQCGKSFTVKETLKFHMRVHTGEKPYTCQQCGKTFIRKRNLKVHMRIHTGEKPYTCQQCGISFTLKENLKIHMRVHTGEQPYTCQQCGKSFTQKQNLEVHMKIHTGERHFICNQCGKSFVRKDVLRVHMRVHSGEKPYTCTQCGKSFTHKNRFNYHMRRYTGW] 286
# Evidence for and against this transcript:
# % of transcript supported by hints (any source): 0
# CDS exons: 0/2
# CDS introns: 0/1
# 5'UTR exons and introns: 0/0
# 3'UTR exons and introns: 0/0
# hint groups fully obeyed: 38
#     RM:  38
# incompatible hint groups: 3
#     RM:   3
# end gene g502
###
# start gene g503
VONZ01002561.1	AUGUSTUS	gene	22611	23648	1	-	.	ID=g503
VONZ01002561.1	AUGUSTUS	transcript	22611	23648	.	-	.	ID=g503.t1;Parent=g503
VONZ01002561.1	AUGUSTUS	stop_codon	22611	22613	.	-	0	Parent=g503.t1
VONZ01002561.1	AUGUSTUS	CDS	22614	23282	.	-	0	ID=g503.t1.cds;Parent=g503.t1
VONZ01002561.1	AUGUSTUS	CDS	23439	23648	.	-	0	ID=g503.t1.cds;Parent=g503.t1
VONZ01002561.1	AUGUSTUS	start_codon	23646	23648	.	-	0	Parent=g503.t1
# protein sequence = [MVLQNNLIRLREIQQRVEEDNVNFEGINSVSLSTIDRVLKRNLISLKQAYRVPFERNSERVKELRYQYVQRMFQLDSM
# ERPHECIFLDEAGFNLTKRRRRGRNIIGQRAIVELPGQRGGNVTICAAISSYGVIHRHVTLGPYNTTHLITFLYTLQEALLRREERGDEQAEHPMYVV
# IWDNVNFHRGPRIREWFENNPRFINVCLPPYSPFLNPIEEFFSAWRWKVYDRNPYAQENLIQSMDAACDDIGVEAIQGWIRHAKGFFPRCLARDRIAC
# DVDEVLWPDHAQRHDAEAE]
# Evidence for and against this transcript:
# % of transcript supported by hints (any source): 0
# CDS exons: 0/2
# CDS introns: 0/1
# 5'UTR exons and introns: 0/0
# 3'UTR exons and introns: 0/0
# hint groups fully obeyed: 2
#     RM:   2
# incompatible hint groups: 0
# end gene g503
###
# start gene g504
VONZ01002561.1	AUGUSTUS	gene	28736	32461	1	-	.	ID=g504
VONZ01002561.1	AUGUSTUS	transcript	28736	32461	.	-	.	ID=g504.t1;Parent=g504
VONZ01002561.1	AUGUSTUS	stop_codon	28736	28738	.	-	0	Parent=g504.t1
VONZ01002561.1	AUGUSTUS	CDS	28739	28932	.	-	2	ID=g504.t1.cds;Parent=g504.t1
VONZ01002561.1	AUGUSTUS	CDS	29675	29767	.	-	2	ID=g504.t1.cds;Parent=g504.t1
VONZ01002561.1	AUGUSTUS	CDS	29858	30091	.	-	2	ID=g504.t1.cds;Parent=g504.t1
VONZ01002561.1	AUGUSTUS	CDS	30198	30480	.	-	0	ID=g504.t1.cds;Parent=g504.t1
VONZ01002561.1	AUGUSTUS	CDS	30593	30932	.	-	1	ID=g504.t1.cds;Parent=g504.t1
VONZ01002561.1	AUGUSTUS	CDS	31006	31101	.	-	1	ID=g504.t1.cds;Parent=g504.t1
VONZ01002561.1	AUGUSTUS	CDS	31194	31262	.	-	1	ID=g504.t1.cds;Parent=g504.t1
VONZ01002561.1	AUGUSTUS	CDS	31343	31371	.	-	0	ID=g504.t1.cds;Parent=g504.t1
VONZ01002561.1	AUGUSTUS	CDS	32393	32461	.	-	0	ID=g504.t1.cds;Parent=g504.t1
VONZ01002561.1	AUGUSTUS	start_codon	32459	32461	.	-	0	Parent=g504.t1
# protein sequence = [MEGAYAGEVFSKRRRSYLFSAGPATEIQDLEQSLHDMSIVEEDLEETVFHDPMNSVIDWAVGASPYLSERDDGQNGFS
# SEYIPPVSIRMGGALKKAQSIDGLPVIGTDVHDLPAHEDPPVEPSSCDQDPVFPEPLNVLCQDDIIGARASIVYENCLKQLATFLILPVDKSTGLLRT
# GAQCNSVAPFEVNITTKGTAATVEGVCSNGHRLCRWNSHPVMKFGMQAADFLLSTNILLSGNNYAKVALLFKFMNMGMVNKNTFFSIQDTYCVDTIKD
# FWEERRTEALRRLQGKDVVVLADGRNDSPGHCAQYCSYTTMENDSKEIIHVATIDKGQTSWNSFVMEKEGFIQTVDKLTSEIKLVEICTDAHVQISAL
# MNLDKGKYKALGIHHSLDIWHGAKNLAKKNSSYLEAFQNHILMYASKRYAFSPPIYEARVLLAALDYNFHRNRPTLKTSEGKEMYFYTYVIFSFIAQ]
# Evidence for and against this transcript:
# % of transcript supported by hints (any source): 0
# CDS exons: 0/9
# CDS introns: 0/8
# 5'UTR exons and introns: 0/0
# 3'UTR exons and introns: 0/0
# hint groups fully obeyed: 17
#     RM:  17
# incompatible hint groups: 2
#     RM:   2
# end gene g504
###
# start gene g505
VONZ01002561.1	AUGUSTUS	gene	32712	44538	1	+	.	ID=g505
VONZ01002561.1	AUGUSTUS	transcript	32712	44538	.	+	.	ID=g505.t1;Parent=g505
VONZ01002561.1	AUGUSTUS	start_codon	32712	32714	.	+	0	Parent=g505.t1
VONZ01002561.1	AUGUSTUS	CDS	32712	32714	.	+	0	ID=g505.t1.cds;Parent=g505.t1
VONZ01002561.1	AUGUSTUS	CDS	40673	40754	.	+	0	ID=g505.t1.cds;Parent=g505.t1
VONZ01002561.1	AUGUSTUS	CDS	43727	43798	.	+	2	ID=g505.t1.cds;Parent=g505.t1
VONZ01002561.1	AUGUSTUS	CDS	43847	44535	.	+	2	ID=g505.t1.cds;Parent=g505.t1
VONZ01002561.1	AUGUSTUS	stop_codon	44536	44538	.	+	0	Parent=g505.t1
VONZ01002561.1	AUGUSTUS	protein_match	32712	32714	39.1	+	0	ID=pp.g505.t1.fz_finz;Target=fz_finz 1 1;Target_start=0;
VONZ01002561.1	AUGUSTUS	protein_match	40673	40753	3.66	+	0	ID=pp.g505.t1.fz_finz;Target=fz_finz 2 28;Target_start=0;
VONZ01002561.1	AUGUSTUS	protein_match	40754	40754	1	+	0	ID=pp.g505.t1.fz_linker;Target=fz_linker 1 1;Target_start=28;
VONZ01002561.1	AUGUSTUS	protein_match	43727	43798	1.52	+	1	ID=pp.g505.t1.fz_linker;Target=fz_linker 1 25;Target_start=27;
VONZ01002561.1	AUGUSTUS	protein_match	43847	43929	1.35	+	2	ID=pp.g505.t1.fz_linker;Target=fz_linker 25 52;Target_start=28;
VONZ01002561.1	AUGUSTUS	protein_match	43945	44532	6.29	+	0	ID=pp.g505.t1.fz_znf;Target=fz_znf 1 196;Target_start=85;
VONZ01002561.1	AUGUSTUS	interblock_region	43930	43944	.	+	0	ID=pp.g505.t1.iBR2
VONZ01002561.1	AUGUSTUS	interblock_region	44533	44538	.	+	0	ID=pp.g505.t1.iBR3
# protein sequence = [MEREDVKIEDMKIEETFSVKKEDIEEQTDLTEESQELKNMKEKEQNLFTCHPSHTREKPHVCSQCGKSFTHTSNLISH
# MRTHSGESLFTCQQCGKNFTQNGNLEVHMRIHTGERDFICHHCGKSCTQKGNLEVHIRSHTGEKPYICSQCDQTFTQKNNLTSHMRIHRGEKPYICSQ
# CGQSFIQKAHLNSHMRIHSGERLFTCQQCGKNFTQKQNLKVHMRIHTGERRFICKQCGRSFTQKGNLDVHMRIHTGEKPYICSQCGLSFAHTSHLNSH
# LRTHSGES]
# sequence of block fz_finz       0 [MEREDVKIEDMKIEETFSVKKEDIEEQT] 28
# sequence of block fz_linker    28 [DLTEESQELKNMKEKEQNLFTCHPSHTREKPHVCSQCGKSFTHTSNLISHMR] 80
# sequence of block fz_znf       85 [SLFTCQQCGKNFTQNGNLEVHMRIHTGERDFICHHCGKSCTQKGNLEVHIRSHTGEKPYICSQCDQTFTQKNNLTSHMRIHRGEKPYICSQCGQSFIQKAHLNSHMRIHSGERLFTCQQCGKNFTQKQNLKVHMRIHTGERRFICKQCGRSFTQKGNLDVHMRIHTGEKPYICSQCGLSFAHTSHLNSHLRTHSGE] 281
# Evidence for and against this transcript:
# % of transcript supported by hints (any source): 0
# CDS exons: 0/4
# CDS introns: 0/3
# 5'UTR exons and introns: 0/0
# 3'UTR exons and introns: 0/0
# hint groups fully obeyed: 65
#     RM:  65
# incompatible hint groups: 1
#     RM:   1
# end gene g505
###
#
# ----- prediction on sequence number 169 (length = 17067, name = VONZ01002598.1:0-17067) -----
#
# Predicted genes for sequence number 169 on both strands
# start gene g506
VONZ01002598.1	AUGUSTUS	gene	1894	12645	1	+	.	ID=g506
VONZ01002598.1	AUGUSTUS	transcript	1894	12645	.	+	.	ID=g506.t1;Parent=g506
VONZ01002598.1	AUGUSTUS	start_codon	1894	1896	.	+	0	Parent=g506.t1
VONZ01002598.1	AUGUSTUS	CDS	1894	2068	.	+	0	ID=g506.t1.cds;Parent=g506.t1
VONZ01002598.1	AUGUSTUS	CDS	2636	2760	.	+	2	ID=g506.t1.cds;Parent=g506.t1
VONZ01002598.1	AUGUSTUS	CDS	8367	8548	.	+	0	ID=g506.t1.cds;Parent=g506.t1
VONZ01002598.1	AUGUSTUS	CDS	8955	8971	.	+	1	ID=g506.t1.cds;Parent=g506.t1
VONZ01002598.1	AUGUSTUS	CDS	10190	10203	.	+	2	ID=g506.t1.cds;Parent=g506.t1
VONZ01002598.1	AUGUSTUS	CDS	10473	10490	.	+	0	ID=g506.t1.cds;Parent=g506.t1
VONZ01002598.1	AUGUSTUS	CDS	10691	10715	.	+	0	ID=g506.t1.cds;Parent=g506.t1
VONZ01002598.1	AUGUSTUS	CDS	11689	11979	.	+	2	ID=g506.t1.cds;Parent=g506.t1
VONZ01002598.1	AUGUSTUS	CDS	12338	12365	.	+	2	ID=g506.t1.cds;Parent=g506.t1
VONZ01002598.1	AUGUSTUS	CDS	12438	12642	.	+	1	ID=g506.t1.cds;Parent=g506.t1
VONZ01002598.1	AUGUSTUS	stop_codon	12643	12645	.	+	0	Parent=g506.t1
VONZ01002598.1	AUGUSTUS	protein_match	1894	1977	8.42	+	0	ID=pp.g506.t1.fz_finz;Target=fz_finz 1 28;Target_start=0;
VONZ01002598.1	AUGUSTUS	protein_match	1978	2068	1.3	+	0	ID=pp.g506.t1.fz_linker;Target=fz_linker 1 31;Target_start=28;
VONZ01002598.1	AUGUSTUS	protein_match	2636	2700	0.982	+	2	ID=pp.g506.t1.fz_linker;Target=fz_linker 31 52;Target_start=28;
VONZ01002598.1	AUGUSTUS	protein_match	8541	8548	1.66	+	0	ID=pp.g506.t1.fz_znf;Target=fz_znf 1 3;Target_start=158;
VONZ01002598.1	AUGUSTUS	protein_match	8955	8971	5.39	+	0	ID=pp.g506.t1.fz_znf;Target=fz_znf 4 9;Target_start=157;
VONZ01002598.1	AUGUSTUS	protein_match	10190	10203	1.05	+	1	ID=pp.g506.t1.fz_znf;Target=fz_znf 9 14;Target_start=157;
VONZ01002598.1	AUGUSTUS	protein_match	10473	10490	1.55	+	2	ID=pp.g506.t1.fz_znf;Target=fz_znf 14 20;Target_start=157;
VONZ01002598.1	AUGUSTUS	protein_match	10691	10715	3.32	+	2	ID=pp.g506.t1.fz_znf;Target=fz_znf 20 28;Target_start=157;
VONZ01002598.1	AUGUSTUS	protein_match	11689	11979	7.17	+	1	ID=pp.g506.t1.fz_znf;Target=fz_znf 28 125;Target_start=157;
VONZ01002598.1	AUGUSTUS	protein_match	12338	12365	2.91	+	1	ID=pp.g506.t1.fz_znf;Target=fz_znf 125 134;Target_start=157;
VONZ01002598.1	AUGUSTUS	protein_match	12438	12624	3.17	+	1	ID=pp.g506.t1.fz_znf;Target=fz_znf 134 196;Target_start=158;
VONZ01002598.1	AUGUSTUS	interblock_region	2701	2760	.	+	0	ID=pp.g506.t1.iBR2
VONZ01002598.1	AUGUSTUS	interblock_region	8367	8540	.	+	0	ID=pp.g506.t1.iBR2
VONZ01002598.1	AUGUSTUS	interblock_region	12625	12645	.	+	0	ID=pp.g506.t1.iBR3
# protein sequence = [MVFIKEESEDMKIEEAFRVRHEDTEEQQTKMAFIKEENEDVKIEQSFQVKQEDTQKQTGKPGFKFIEAVNEGERRVEL
# GVICITVGKDVVFTKDIAKRKKGWIMGISYHGALGQPGADRLHSPMVGEVAGGPLSWGRTHRCIPRNPKGFPPIVSQWGFRWSKCDDCGKRRKRKQYI
# DYHQNIHNEEKLFVCLQCGMRFTQKKYLNGHLRVHTGEKPYSCQQCGKSFALNGNLKIHMRIHTGESPFICQQCGKRFTRKTSLNVHMRIHTGEKPFT
# CQQCGKGFSLKSHMRIHKRIHSGGKCFRCHKCPMRFSDRNDLKNHVKTHIVEKPHTCHHCQKSCTKRANLENHIRVHTREKTFTCP]
# sequence of block fz_finz       0 [MVFIKEESEDMKIEEAFRVRHEDTEEQQ] 28
# sequence of block fz_linker    28 [TKMAFIKEENEDVKIEQSFQVKQEDTQKQTGKPGFKFIEAVNEGERRVELGV] 80
# sequence of block fz_znf      158 [RWSKCDDCGKRRKRKQYIDYHQNIHNEEKLFVCLQCGMRFTQKKYLNGHLRVHTGEKPYSCQQCGKSFALNGNLKIHMRIHTGESPFICQQCGKRFTRKTSLNVHMRIHTGEKPFTCQQCGKGFSLKSHMRIHKRIHSGGKCFRCHKCPMRFSDRNDLKNHVKTHIVEKPHTCHHCQKSCTKRANLENHIRVHTRE] 354
# Evidence for and against this transcript:
# % of transcript supported by hints (any source): 0
# CDS exons: 0/10
# CDS introns: 0/9
# 5'UTR exons and introns: 0/0
# 3'UTR exons and introns: 0/0
# hint groups fully obeyed: 23
#     RM:  23
# incompatible hint groups: 2
#     RM:   2
# end gene g506
###
#
# ----- prediction on sequence number 170 (length = 30083, name = VONZ01002633.1:11635-41718) -----
#
# Predicted genes for sequence number 170 on both strands
# start gene g507
VONZ01002633.1	AUGUSTUS	gene	15524	26718	1	-	.	ID=g507
VONZ01002633.1	AUGUSTUS	transcript	15524	26718	.	-	.	ID=g507.t1;Parent=g507
VONZ01002633.1	AUGUSTUS	stop_codon	15524	15526	.	-	0	Parent=g507.t1
VONZ01002633.1	AUGUSTUS	CDS	15527	15590	.	-	1	ID=g507.t1.cds;Parent=g507.t1
VONZ01002633.1	AUGUSTUS	CDS	21594	21608	.	-	1	ID=g507.t1.cds;Parent=g507.t1
VONZ01002633.1	AUGUSTUS	CDS	21733	21763	.	-	2	ID=g507.t1.cds;Parent=g507.t1
VONZ01002633.1	AUGUSTUS	CDS	22982	23650	.	-	2	ID=g507.t1.cds;Parent=g507.t1
VONZ01002633.1	AUGUSTUS	CDS	26547	26718	.	-	0	ID=g507.t1.cds;Parent=g507.t1
VONZ01002633.1	AUGUSTUS	start_codon	26716	26718	.	-	0	Parent=g507.t1
VONZ01002633.1	AUGUSTUS	protein_match	15575	15590	1.4	-	1	ID=pp.g507.t1.fz_znf;Target=fz_znf 191 196;Target_start=105;
VONZ01002633.1	AUGUSTUS	protein_match	21594	21608	1.11	-	1	ID=pp.g507.t1.fz_znf;Target=fz_znf 186 191;Target_start=105;
VONZ01002633.1	AUGUSTUS	protein_match	21733	21763	1.74	-	2	ID=pp.g507.t1.fz_znf;Target=fz_znf 176 186;Target_start=105;
VONZ01002633.1	AUGUSTUS	protein_match	22982	23507	4.82	-	0	ID=pp.g507.t1.fz_znf;Target=fz_znf 1 176;Target_start=105;
VONZ01002633.1	AUGUSTUS	protein_match	23583	23650	0.969	-	2	ID=pp.g507.t1.fz_linker;Target=fz_linker 30 52;Target_start=28;
VONZ01002633.1	AUGUSTUS	protein_match	26547	26634	1.9	-	0	ID=pp.g507.t1.fz_linker;Target=fz_linker 1 30;Target_start=28;
VONZ01002633.1	AUGUSTUS	protein_match	26635	26718	7.28	-	0	ID=pp.g507.t1.fz_finz;Target=fz_finz 1 28;Target_start=0;
VONZ01002633.1	AUGUSTUS	interblock_region	15524	15574	.	-	0	ID=pp.g507.t1.iBR3
VONZ01002633.1	AUGUSTUS	interblock_region	23508	23582	.	-	0	ID=pp.g507.t1.iBR2
# protein sequence = [MAFIKKESEDLKIEETFRVEHEDTKKQTKMEFIKEESEVMEIEETFRVKQEDTETQTVKVESPDLNEVEDKDMKQHDF
# EIGEKPFSLSQTENTSSQKRAQKTGTTSHLICQQCGKSFSKNGNLKVHMRIHTGEKPYMCQYCGKSFLRADDLKSHLRIHTGEKPFECGQCGKRFSHK
# ATVHNHMRIHTGEKPFTCKLCGKTWNQKGKLKIHMRVHTGEKPYTCDQCGKCFPYKESFSKHMKIHLRESCFICHQCGLSFTDRNHLKRHIMTHIGQE
# PFMCNDXGVCCKSNGDLNFNIISHMSEIYDYRACPQGKEDNMS]
# sequence of block fz_znf      105 [SHLICQQCGKSFSKNGNLKVHMRIHTGEKPYMCQYCGKSFLRADDLKSHLRIHTGEKPFECGQCGKRFSHKATVHNHMRIHTGEKPFTCKLCGKTWNQKGKLKIHMRVHTGEKPYTCDQCGKCFPYKESFSKHMKIHLRESCFICHQCGLSFTDRNHLKRHIMTHIGQEPFMCNDXGVCCKSNGDLNFNIISHMSE] 301
# sequence of block fz_linker    28 [KMEFIKEESEVMEIEETFRVKQEDTETQTVKVESPDLNEVEDKDMKQHDFEI] 80
# sequence of block fz_finz       0 [MAFIKKESEDLKIEETFRVEHEDTKKQT] 28
# Evidence for and against this transcript:
# % of transcript supported by hints (any source): 0
# CDS exons: 0/5
# CDS introns: 0/4
# 5'UTR exons and introns: 0/0
# 3'UTR exons and introns: 0/0
# hint groups fully obeyed: 64
#     RM:  64
# incompatible hint groups: 4
#     RM:   4
# end gene g507
###
#
# ----- prediction on sequence number 171 (length = 27364, name = VONZ01002706.1:13323-40687) -----
#
# Predicted genes for sequence number 171 on both strands
# start gene g508
VONZ01002706.1	AUGUSTUS	gene	17008	17939	1	+	.	ID=g508
VONZ01002706.1	AUGUSTUS	transcript	17008	17939	.	+	.	ID=g508.t1;Parent=g508
VONZ01002706.1	AUGUSTUS	start_codon	17008	17010	.	+	0	Parent=g508.t1
VONZ01002706.1	AUGUSTUS	CDS	17008	17101	.	+	0	ID=g508.t1.cds;Parent=g508.t1
VONZ01002706.1	AUGUSTUS	CDS	17713	17936	.	+	2	ID=g508.t1.cds;Parent=g508.t1
VONZ01002706.1	AUGUSTUS	stop_codon	17937	17939	.	+	0	Parent=g508.t1
# protein sequence = [MLIASLVLMWWFSTRVKKNSPNTMNLEDIDEASEINTASENNISQIDSVSETVEASQTADASESGEASESDEASESDE
# ASQTADASESDEASESDEASQTASASER]
# Evidence for and against this transcript:
# % of transcript supported by hints (any source): 0
# CDS exons: 0/2
# CDS introns: 0/1
# 5'UTR exons and introns: 0/0
# 3'UTR exons and introns: 0/0
# hint groups fully obeyed: 5
#     RM:   5
# incompatible hint groups: 0
# end gene g508
###
# start gene g509
VONZ01002706.1	AUGUSTUS	gene	18210	18764	1	+	.	ID=g509
VONZ01002706.1	AUGUSTUS	transcript	18210	18764	.	+	.	ID=g509.t1;Parent=g509
VONZ01002706.1	AUGUSTUS	start_codon	18210	18212	.	+	0	Parent=g509.t1
VONZ01002706.1	AUGUSTUS	CDS	18210	18761	.	+	0	ID=g509.t1.cds;Parent=g509.t1
VONZ01002706.1	AUGUSTUS	stop_codon	18762	18764	.	+	0	Parent=g509.t1
# protein sequence = [MKPLRDEASQTADASESGEASESDEASESDEASQTADTSESDEASERDEASQTADASESDAASRTADDSESDEASQTA
# DASQIDSGSEPAYVFKTADCSGTATVSKMTVPLRLTLHLKLTLSLRQALPLRITLPLRLSLSLRPTLPFQLPVRLTLPLKLMLPLRPALPLRLRLHLK
# LTLHLKSA]
# Evidence for and against this transcript:
# % of transcript supported by hints (any source): 0
# CDS exons: 0/1
# CDS introns: 0/0
# 5'UTR exons and introns: 0/0
# 3'UTR exons and introns: 0/0
# hint groups fully obeyed: 0
# incompatible hint groups: 0
# end gene g509
###
# start gene g510
VONZ01002706.1	AUGUSTUS	gene	28323	40065	1	+	.	ID=g510
VONZ01002706.1	AUGUSTUS	transcript	28323	40065	.	+	.	ID=g510.t1;Parent=g510
VONZ01002706.1	AUGUSTUS	start_codon	28323	28325	.	+	0	Parent=g510.t1
VONZ01002706.1	AUGUSTUS	CDS	28323	28407	.	+	0	ID=g510.t1.cds;Parent=g510.t1
VONZ01002706.1	AUGUSTUS	CDS	29217	30071	.	+	2	ID=g510.t1.cds;Parent=g510.t1
VONZ01002706.1	AUGUSTUS	CDS	35711	35918	.	+	2	ID=g510.t1.cds;Parent=g510.t1
VONZ01002706.1	AUGUSTUS	CDS	36006	36175	.	+	1	ID=g510.t1.cds;Parent=g510.t1
VONZ01002706.1	AUGUSTUS	CDS	36269	36367	.	+	2	ID=g510.t1.cds;Parent=g510.t1
VONZ01002706.1	AUGUSTUS	CDS	36668	36900	.	+	2	ID=g510.t1.cds;Parent=g510.t1
VONZ01002706.1	AUGUSTUS	CDS	36990	37168	.	+	0	ID=g510.t1.cds;Parent=g510.t1
VONZ01002706.1	AUGUSTUS	CDS	37249	37333	.	+	1	ID=g510.t1.cds;Parent=g510.t1
VONZ01002706.1	AUGUSTUS	CDS	37536	37880	.	+	0	ID=g510.t1.cds;Parent=g510.t1
VONZ01002706.1	AUGUSTUS	CDS	38000	38017	.	+	0	ID=g510.t1.cds;Parent=g510.t1
VONZ01002706.1	AUGUSTUS	CDS	38486	38603	.	+	0	ID=g510.t1.cds;Parent=g510.t1
VONZ01002706.1	AUGUSTUS	CDS	38909	39025	.	+	2	ID=g510.t1.cds;Parent=g510.t1
VONZ01002706.1	AUGUSTUS	CDS	39455	39646	.	+	2	ID=g510.t1.cds;Parent=g510.t1
VONZ01002706.1	AUGUSTUS	CDS	39899	40062	.	+	2	ID=g510.t1.cds;Parent=g510.t1
VONZ01002706.1	AUGUSTUS	stop_codon	40063	40065	.	+	0	Parent=g510.t1
VONZ01002706.1	AUGUSTUS	protein_match	28323	28406	10.4	+	0	ID=pp.g510.t1.fz_finz;Target=fz_finz 1 28;Target_start=0;
VONZ01002706.1	AUGUSTUS	protein_match	28407	28407	1	+	0	ID=pp.g510.t1.fz_linker;Target=fz_linker 1 1;Target_start=28;
VONZ01002706.1	AUGUSTUS	protein_match	29217	29371	2.02	+	2	ID=pp.g510.t1.fz_linker;Target=fz_linker 1 52;Target_start=28;
VONZ01002706.1	AUGUSTUS	protein_match	29405	29992	5.42	+	0	ID=pp.g510.t1.fz_znf;Target=fz_znf 1 196;Target_start=91;
VONZ01002706.1	AUGUSTUS	interblock_region	29372	29404	.	+	0	ID=pp.g510.t1.iBR2
VONZ01002706.1	AUGUSTUS	interblock_region	29993	30071	.	+	0	ID=pp.g510.t1.iBR3
VONZ01002706.1	AUGUSTUS	interblock_region	35711	35918	.	+	2	ID=pp.g510.t1.iBR3
VONZ01002706.1	AUGUSTUS	interblock_region	36006	36175	.	+	1	ID=pp.g510.t1.iBR3
VONZ01002706.1	AUGUSTUS	interblock_region	36269	36367	.	+	2	ID=pp.g510.t1.iBR3
VONZ01002706.1	AUGUSTUS	interblock_region	36668	36900	.	+	2	ID=pp.g510.t1.iBR3
VONZ01002706.1	AUGUSTUS	interblock_region	36990	37168	.	+	0	ID=pp.g510.t1.iBR3
VONZ01002706.1	AUGUSTUS	interblock_region	37249	37333	.	+	1	ID=pp.g510.t1.iBR3
VONZ01002706.1	AUGUSTUS	interblock_region	37536	37880	.	+	0	ID=pp.g510.t1.iBR3
VONZ01002706.1	AUGUSTUS	interblock_region	38000	38017	.	+	0	ID=pp.g510.t1.iBR3
VONZ01002706.1	AUGUSTUS	interblock_region	38486	38603	.	+	0	ID=pp.g510.t1.iBR3
VONZ01002706.1	AUGUSTUS	interblock_region	38909	39025	.	+	2	ID=pp.g510.t1.iBR3
VONZ01002706.1	AUGUSTUS	interblock_region	39455	39646	.	+	2	ID=pp.g510.t1.iBR3
VONZ01002706.1	AUGUSTUS	interblock_region	39899	40065	.	+	2	ID=pp.g510.t1.iBR3
# protein sequence = [MVFIKEESEDMRIEETFRVKHEDTEEQTDLMMLKEESQELNETEEKDQYEKQHDFKTEVKVICSQNEKTSSPKKAENM
# QNLNSQMRIHTGESSFTCQQCGQVFTQKGRLKAHMKIHTGEKPYTCTLCGKSFTRNGDLKTHMIIHTEKKPLICPQCGKCFTQKRALHAHLKIHTGEK
# PFTCPQCGKSFRLKENLKTHIRSHTGENPFTCDQCGRSFRHKVNLNHHMKVHSRENSFKCHQCERSFTEREHLKNHVKIHIGEKPIMCHYCGKSCSKN
# EKLKVHLRVHTGEKPFTCEQCGKSFRVKKYLQIHKVVHTEQNMERLSNILMSYPSAEPQKSSASSWSFRQQKASERWKEARPYHLKCLIAKEAVGHPL
# CCLCHEPAVIRCRECLPEEWFCGDCDVLHHKKQPLHNRECIIHGFFQAIPPTSHIIKGQDGYCIHEQACILPTVKVLDCSCDGTNFTILPGKPVILIT
# INGRFDLHQPLYVCQSCQHQWSPDVKELMRSGYWPASVTSSTLYTLDLLSSFQELKVISPGFSRQAFAKLLEHRTKIGGRSGQINGDTLQRSFLEYSY
# ASFEEEQLCCGAPFTCPACTPEMLAVSVDGNRKLYRFRRDTSSDDPAFFEGLFVAEDAAVSRFVETIQKATQGKGTCGDSQWTAARETSRKASKLDEE
# GMEVAVCRHGFLLKALNMYRGEIFAYPLYLQKELMPAKAQFFAMDVACKYWLYLEKAASVLPALKELTRMKPFLSVMHARAHATKCEIAKAFKTCQRL
# RDETARLAELKTELLCSDELVSQWLSDVKEWAAGETPDTSNASQDPAHRGLQQSIEGLYLSVRQRKQTLYRQNDSSKLRHRLRRKLAEDKKLLLQEID
# KYNGLVLNTATNIDVAVVEHSLTGESTVSQIWPWEVHGSANISIKKQLHDQVMSTVRLQEEKGILVLEMAQHCTWLQSLAVLLKNKISEEGKLN]
# sequence of block fz_finz       0 [MVFIKEESEDMRIEETFRVKHEDTEEQT] 28
# sequence of block fz_linker    28 [DLMMLKEESQELNETEEKDQYEKQHDFKTEVKVICSQNEKTSSPKKAENMQN] 80
# sequence of block fz_znf       91 [SSFTCQQCGQVFTQKGRLKAHMKIHTGEKPYTCTLCGKSFTRNGDLKTHMIIHTEKKPLICPQCGKCFTQKRALHAHLKIHTGEKPFTCPQCGKSFRLKENLKTHIRSHTGENPFTCDQCGRSFRHKVNLNHHMKVHSRENSFKCHQCERSFTEREHLKNHVKIHIGEKPIMCHYCGKSCSKNEKLKVHLRVHTGE] 287
# Evidence for and against this transcript:
# % of transcript supported by hints (any source): 0
# CDS exons: 0/14
# CDS introns: 0/13
# 5'UTR exons and introns: 0/0
# 3'UTR exons and introns: 0/0
# hint groups fully obeyed: 63
#     RM:  63
# incompatible hint groups: 6
#     RM:   6
# end gene g510
###
#
# ----- prediction on sequence number 172 (length = 23454, name = VONZ01002754.1:15256-38710) -----
#
# Predicted genes for sequence number 172 on both strands
# start gene g511
VONZ01002754.1	AUGUSTUS	gene	15596	20240	1	+	.	ID=g511
VONZ01002754.1	AUGUSTUS	transcript	15596	20240	.	+	.	ID=g511.t1;Parent=g511
VONZ01002754.1	AUGUSTUS	start_codon	15596	15598	.	+	0	Parent=g511.t1
VONZ01002754.1	AUGUSTUS	CDS	15596	15604	.	+	0	ID=g511.t1.cds;Parent=g511.t1
VONZ01002754.1	AUGUSTUS	CDS	16438	16573	.	+	0	ID=g511.t1.cds;Parent=g511.t1
VONZ01002754.1	AUGUSTUS	CDS	16858	16952	.	+	2	ID=g511.t1.cds;Parent=g511.t1
VONZ01002754.1	AUGUSTUS	CDS	17118	17165	.	+	0	ID=g511.t1.cds;Parent=g511.t1
VONZ01002754.1	AUGUSTUS	CDS	17318	17696	.	+	0	ID=g511.t1.cds;Parent=g511.t1
VONZ01002754.1	AUGUSTUS	CDS	17823	17999	.	+	2	ID=g511.t1.cds;Parent=g511.t1
VONZ01002754.1	AUGUSTUS	CDS	18159	18247	.	+	2	ID=g511.t1.cds;Parent=g511.t1
VONZ01002754.1	AUGUSTUS	CDS	18477	18513	.	+	0	ID=g511.t1.cds;Parent=g511.t1
VONZ01002754.1	AUGUSTUS	CDS	18753	18847	.	+	2	ID=g511.t1.cds;Parent=g511.t1
VONZ01002754.1	AUGUSTUS	CDS	19015	19062	.	+	0	ID=g511.t1.cds;Parent=g511.t1
VONZ01002754.1	AUGUSTUS	CDS	19229	19607	.	+	0	ID=g511.t1.cds;Parent=g511.t1
VONZ01002754.1	AUGUSTUS	CDS	19727	19992	.	+	2	ID=g511.t1.cds;Parent=g511.t1
VONZ01002754.1	AUGUSTUS	CDS	20223	20237	.	+	0	ID=g511.t1.cds;Parent=g511.t1
VONZ01002754.1	AUGUSTUS	stop_codon	20238	20240	.	+	0	Parent=g511.t1
# protein sequence = [MTQSPVREIIDCRVTVPQTTACAAPDLDVDVPQSAVHETLDCSVDVLQVINSRRYEISGHLGEGGFGTVYAATRFDDG
# LQVAVKFASIWDTRLVNIDGYSEPLPVEVALQILANRGPRVQEIIQLLDWQVEPDYYFMVLERPMPCQSLYDYLRCYKGTIEEDVVRVIMHQVIFAAR
# TCCLRGVLHRDIKLENLLISPDTLEVKLIDFGCGAILTDEGYTSYAGTREYCPPEYHMYGKYHGEPATVWSLGILLYVMLFWKFPNKRELREINDQNW
# TTTGLSKECCDFIQCCLQINPKRRLELEKLCLHDWFMITDKKNDHSSIMEINSSSYVIGVQLGEGGFGSVYAATRLNDGQMVAIKFVPNRNTTFISID
# GYSKPLPLEVALQILANRGPRVEEIIQLLDWQVEPDHYILVLERPVPFEELNWFLLQQMTALEEDVAQVIMRQTVFAAQTCCRRGVLHRDIKLENLLI
# NPDTLEVKLIDFGCGAILTNEGYTSYAGTREYCPPEYVTTGKYHGEPATVWSLGILLFAMVCADFPKRRDLRKIKDNTWTKDGLSKECCHFMHCCLQN
# DPNQRIELEKLGLHDWFMIADKK]
# Evidence for and against this transcript:
# % of transcript supported by hints (any source): 0
# CDS exons: 0/13
# CDS introns: 0/12
# 5'UTR exons and introns: 0/0
# 3'UTR exons and introns: 0/0
# hint groups fully obeyed: 15
#     RM:  15
# incompatible hint groups: 4
#     RM:   4
# end gene g511
###
# start gene g512
VONZ01002754.1	AUGUSTUS	gene	22457	25527	1	+	.	ID=g512
VONZ01002754.1	AUGUSTUS	transcript	22457	25527	.	+	.	ID=g512.t1;Parent=g512
VONZ01002754.1	AUGUSTUS	start_codon	22457	22459	.	+	0	Parent=g512.t1
VONZ01002754.1	AUGUSTUS	CDS	22457	22540	.	+	0	ID=g512.t1.cds;Parent=g512.t1
VONZ01002754.1	AUGUSTUS	CDS	23840	24613	.	+	0	ID=g512.t1.cds;Parent=g512.t1
VONZ01002754.1	AUGUSTUS	CDS	24787	25524	.	+	0	ID=g512.t1.cds;Parent=g512.t1
VONZ01002754.1	AUGUSTUS	stop_codon	25525	25527	.	+	0	Parent=g512.t1
# protein sequence = [MSVQEPTRQVTITEAVARKSIASSERNKICEDWVATCTALNIPLSKSDHPAMRKFLFENVTNGGAIPGFHQLQEKYLG
# NVYLKEKEALRKRLAKKPVAVIFDETPDVEGRCVLNILIAPLEKDESGRILAYLADTVFLEQCNHSTVSVSVVKCLQEYDIANEDVIAFDTDNAAYMK
# KAYTAALQSLFPNSLHVTCMAHIMNLIGDAFRRPFDQLNAFMLSFSQMFYHAGSRKRRYLQFMSGKHPTRQKATMAPNPCATRWNSWFSAVQYHSEHF
# KLYKEFIEMEIKVSGSSAPQSVERLHEMLQNEDMAQCLQVQLSIMADKCERILQLLDIFQSRKPITTKVFDYFEDLQMNFTANKELQYESCAEHFEGL
# DVHHATKTHILNLVHLAYSNAEEKLTKYMSEGQPAINFLREVRLFDPRYISFMEDSVSGYTHIPGFSAVPNDEFDAYFQRLGPAALKASACGVVDLDV
# FWDGLLERLPVLSALAKRYKDVIVNSADAERSNSLYKLVLSSRRRSITNSNLKALVFLYHNQ]
# Evidence for and against this transcript:
# % of transcript supported by hints (any source): 0
# CDS exons: 0/3
# CDS introns: 0/2
# 5'UTR exons and introns: 0/0
# 3'UTR exons and introns: 0/0
# hint groups fully obeyed: 10
#     RM:  10
# incompatible hint groups: 1
#     RM:   1
# end gene g512
###
#
# ----- prediction on sequence number 173 (length = 23261, name = VONZ01002782.1:14587-37848) -----
#
# Predicted genes for sequence number 173 on both strands
# start gene g513
VONZ01002782.1	AUGUSTUS	gene	29587	36135	1	+	.	ID=g513
VONZ01002782.1	AUGUSTUS	transcript	29587	36135	.	+	.	ID=g513.t1;Parent=g513
VONZ01002782.1	AUGUSTUS	start_codon	29587	29589	.	+	0	Parent=g513.t1
VONZ01002782.1	AUGUSTUS	CDS	29587	29671	.	+	0	ID=g513.t1.cds;Parent=g513.t1
VONZ01002782.1	AUGUSTUS	CDS	30465	30501	.	+	2	ID=g513.t1.cds;Parent=g513.t1
VONZ01002782.1	AUGUSTUS	CDS	30585	30632	.	+	1	ID=g513.t1.cds;Parent=g513.t1
VONZ01002782.1	AUGUSTUS	CDS	33830	34038	.	+	1	ID=g513.t1.cds;Parent=g513.t1
VONZ01002782.1	AUGUSTUS	CDS	35660	36132	.	+	2	ID=g513.t1.cds;Parent=g513.t1
VONZ01002782.1	AUGUSTUS	stop_codon	36133	36135	.	+	0	Parent=g513.t1
VONZ01002782.1	AUGUSTUS	protein_match	29587	29670	9.96	+	0	ID=pp.g513.t1.fz_finz;Target=fz_finz 1 28;Target_start=0;
VONZ01002782.1	AUGUSTUS	protein_match	29671	29671	1	+	0	ID=pp.g513.t1.fz_linker;Target=fz_linker 1 1;Target_start=28;
VONZ01002782.1	AUGUSTUS	protein_match	30465	30501	0.972	+	1	ID=pp.g513.t1.fz_linker;Target=fz_linker 1 13;Target_start=27;
VONZ01002782.1	AUGUSTUS	protein_match	30585	30632	1.26	+	0	ID=pp.g513.t1.fz_linker;Target=fz_linker 14 29;Target_start=27;
VONZ01002782.1	AUGUSTUS	protein_match	33830	33899	1.27	+	1	ID=pp.g513.t1.fz_linker;Target=fz_linker 29 52;Target_start=28;
VONZ01002782.1	AUGUSTUS	protein_match	33909	34038	3.67	+	0	ID=pp.g513.t1.fz_znf;Target=fz_znf 1 44;Target_start=83;
VONZ01002782.1	AUGUSTUS	protein_match	35660	36117	6.16	+	2	ID=pp.g513.t1.fz_znf;Target=fz_znf 44 196;Target_start=83;
VONZ01002782.1	AUGUSTUS	interblock_region	33900	33908	.	+	0	ID=pp.g513.t1.iBR2
VONZ01002782.1	AUGUSTUS	interblock_region	36118	36135	.	+	0	ID=pp.g513.t1.iBR3
# protein sequence = [MAFIKEENEDMKIEETFRVKEEDTEEQTAWYMQQLKKLEDIFIARRVYFCTKFHTQXETCQQCGKSFTEQTILKVHMR
# IHTGENPFTCQQCGKSFTQKGNLKKHMNIHTRKKPFTCVHHSGCKQKARNLKVHMRIHTGKNPFTCQQCGKSFSRKETLNRHMGIHTREKPFSCQLCR
# KSFTHKTDLERHMRIHTGEKPYTCCQCGKSFCQLGTLKVHMRIHNRENPFICHQCGRRFNHKGSINRHMRTHTGERPYICPHCRKSFSQQGNLKVHME
# IHTRAMNHPV]
# sequence of block fz_finz       0 [MAFIKEENEDMKIEETFRVKEEDTEEQT] 28
# sequence of block fz_linker    28 [AWYMQQLKKLEDIFIARRVYFCTKFHTQXETCQQCGKSFTEQTILKVHMRIH] 80
# sequence of block fz_znf       83 [NPFTCQQCGKSFTQKGNLKKHMNIHTRKKPFTCVHHSGCKQKARNLKVHMRIHTGKNPFTCQQCGKSFSRKETLNRHMGIHTREKPFSCQLCRKSFTHKTDLERHMRIHTGEKPYTCCQCGKSFCQLGTLKVHMRIHNRENPFICHQCGRRFNHKGSINRHMRTHTGERPYICPHCRKSFSQQGNLKVHMEIHTRA] 279
# Evidence for and against this transcript:
# % of transcript supported by hints (any source): 0
# CDS exons: 0/5
# CDS introns: 0/4
# 5'UTR exons and introns: 0/0
# 3'UTR exons and introns: 0/0
# hint groups fully obeyed: 35
#     RM:  35
# incompatible hint groups: 2
#     RM:   2
# end gene g513
###
#
# ----- prediction on sequence number 174 (length = 30083, name = VONZ01002834.1:380-30463) -----
#
# Predicted genes for sequence number 174 on both strands
# start gene g514
VONZ01002834.1	AUGUSTUS	gene	3377	4799	1	+	.	ID=g514
VONZ01002834.1	AUGUSTUS	transcript	3377	4799	.	+	.	ID=g514.t1;Parent=g514
VONZ01002834.1	AUGUSTUS	start_codon	3377	3379	.	+	0	Parent=g514.t1
VONZ01002834.1	AUGUSTUS	CDS	3377	4135	.	+	0	ID=g514.t1.cds;Parent=g514.t1
VONZ01002834.1	AUGUSTUS	CDS	4473	4796	.	+	0	ID=g514.t1.cds;Parent=g514.t1
VONZ01002834.1	AUGUSTUS	stop_codon	4797	4799	.	+	0	Parent=g514.t1
# protein sequence = [MLSSRHGFDVSERHLKRILHKKGLSRRKDYSALVDLVDFISHQLQYSGQLHGYRWMYAKCREKGLRVRKEDVRMVLKE
# LDSAGVSARRARRLRRRNYFAKGPNFIWHLDSYDKLKPYGVCINGCIDGFSRKIIWLNAYTTSSDPKLIGGYYIEAVKHLGGCPRVVRGDLGTENGYV
# RDFQRFLHISHADETLDSYLEGASTANQRIEYWWGVLRKECMEFWISLFADLRDNGFFDGGFLDKSLLQFCCMGLIQDELDDTAQIWNAHTIRPSKNI
# GNPSGRPSVMYALPELYHTRDFLTSADTECVQLCQHECTFRRPIPCDQDVNELCNVIISESQLNIPRDPYQAVNLYMHLRDVIRALL]
# Evidence for and against this transcript:
# % of transcript supported by hints (any source): 0
# CDS exons: 0/2
# CDS introns: 0/1
# 5'UTR exons and introns: 0/0
# 3'UTR exons and introns: 0/0
# hint groups fully obeyed: 2
#     RM:   2
# incompatible hint groups: 1
#     RM:   1
# end gene g514
###
# start gene g515
VONZ01002834.1	AUGUSTUS	gene	5716	6648	1	-	.	ID=g515
VONZ01002834.1	AUGUSTUS	transcript	5716	6648	.	-	.	ID=g515.t1;Parent=g515
VONZ01002834.1	AUGUSTUS	stop_codon	5716	5718	.	-	0	Parent=g515.t1
VONZ01002834.1	AUGUSTUS	CDS	5719	6648	.	-	0	ID=g515.t1.cds;Parent=g515.t1
VONZ01002834.1	AUGUSTUS	start_codon	6646	6648	.	-	0	Parent=g515.t1
# protein sequence = [MDSSIIQSTLKMEFVNEKAVDDAGVSREVYTAFWDQFLEQCEGEDEQVPRLRPDFSEAEWEAVGRIWVKGLIDLGVLP
# VRLSSAFILACMHGIDSVNDDVLMSSFHNYLSLTERTAVAKACQGTLEECDEDDLLDLFTRMGSHCIPPKNTIKVAIQTMAHKAILQEPKYVIDCFSR
# AMPFALLKVPDQDSLVSLYDTKKATGKKVAQLLQTTQVVRSQKEQMVFNHLQRYLRNADQSKAEKFLRFCTGSSVICVDQIKVSFNAESGLSRRPVAH
# TCGATLDLPYTYSSYPDLRTEFDNILSSDYFEMDIL]
# Evidence for and against this transcript:
# % of transcript supported by hints (any source): 0
# CDS exons: 0/1
# CDS introns: 0/0
# 5'UTR exons and introns: 0/0
# 3'UTR exons and introns: 0/0
# hint groups fully obeyed: 0
# incompatible hint groups: 1
#     RM:   1
# end gene g515
###
# start gene g516
VONZ01002834.1	AUGUSTUS	gene	13449	27364	1	-	.	ID=g516
VONZ01002834.1	AUGUSTUS	transcript	13449	27364	.	-	.	ID=g516.t1;Parent=g516
VONZ01002834.1	AUGUSTUS	stop_codon	13449	13451	.	-	0	Parent=g516.t1
VONZ01002834.1	AUGUSTUS	CDS	13452	13803	.	-	1	ID=g516.t1.cds;Parent=g516.t1
VONZ01002834.1	AUGUSTUS	CDS	13970	14303	.	-	2	ID=g516.t1.cds;Parent=g516.t1
VONZ01002834.1	AUGUSTUS	CDS	14635	14648	.	-	1	ID=g516.t1.cds;Parent=g516.t1
VONZ01002834.1	AUGUSTUS	CDS	14862	14889	.	-	2	ID=g516.t1.cds;Parent=g516.t1
VONZ01002834.1	AUGUSTUS	CDS	15281	15313	.	-	2	ID=g516.t1.cds;Parent=g516.t1
VONZ01002834.1	AUGUSTUS	CDS	15379	15447	.	-	2	ID=g516.t1.cds;Parent=g516.t1
VONZ01002834.1	AUGUSTUS	CDS	26720	26730	.	-	1	ID=g516.t1.cds;Parent=g516.t1
VONZ01002834.1	AUGUSTUS	CDS	27360	27364	.	-	0	ID=g516.t1.cds;Parent=g516.t1
VONZ01002834.1	AUGUSTUS	start_codon	27362	27364	.	-	0	Parent=g516.t1
VONZ01002834.1	AUGUSTUS	protein_match	13467	13803	4.09	-	1	ID=pp.g516.t1.fz_znf;Target=fz_znf 84 196;Target_start=81;
VONZ01002834.1	AUGUSTUS	protein_match	13970	14220	3.49	-	0	ID=pp.g516.t1.fz_znf;Target=fz_znf 1 84;Target_start=81;
VONZ01002834.1	AUGUSTUS	protein_match	14224	14303	1.08	-	2	ID=pp.g516.t1.fz_linker;Target=fz_linker 26 52;Target_start=28;
VONZ01002834.1	AUGUSTUS	protein_match	14635	14648	0.765	-	1	ID=pp.g516.t1.fz_linker;Target=fz_linker 21 26;Target_start=28;
VONZ01002834.1	AUGUSTUS	protein_match	14862	14889	1.13	-	2	ID=pp.g516.t1.fz_linker;Target=fz_linker 12 21;Target_start=28;
VONZ01002834.1	AUGUSTUS	protein_match	15281	15313	1.37	-	2	ID=pp.g516.t1.fz_linker;Target=fz_linker 1 12;Target_start=28;
VONZ01002834.1	AUGUSTUS	protein_match	15379	15379	1	-	0	ID=pp.g516.t1.fz_linker;Target=fz_linker 1 1;Target_start=28;
VONZ01002834.1	AUGUSTUS	protein_match	15380	15447	9.09	-	2	ID=pp.g516.t1.fz_finz;Target=fz_finz 6 28;Target_start=0;
VONZ01002834.1	AUGUSTUS	protein_match	26720	26730	1.87	-	1	ID=pp.g516.t1.fz_finz;Target=fz_finz 2 6;Target_start=0;
VONZ01002834.1	AUGUSTUS	protein_match	27360	27364	39.1	-	0	ID=pp.g516.t1.fz_finz;Target=fz_finz 1 2;Target_start=0;
VONZ01002834.1	AUGUSTUS	interblock_region	13449	13466	.	-	0	ID=pp.g516.t1.iBR3
VONZ01002834.1	AUGUSTUS	interblock_region	14221	14223	.	-	0	ID=pp.g516.t1.iBR2
# protein sequence = [MSHYKKESEDMKIEETFRVKEEETEEQTEINDICEECYELLSNLNCQHWLPKSDLIALKQEKEVLDEIEEEERNENLL
# KTGTKSYFSSFPFGKSFSQQGNLHMRIHTGKNPFTCQQCGKSFSRKGTLNRHMGIHTGEKPFSCQQCGKNFTHKIDLERHMRIHTGESLFPANCVEKA
# SFIKVDLERHMRIHTGEKPYTCCQCGKSFCQLGNLIVHIRIHNGENPFISHQCGRRFNHKGSINRHMRTHTGERPYICPHCGKSFSQQGNLKVHMEIH
# SRAMNHPV]
# sequence of block fz_znf       81 [TKSYFSSFPFGKSFSQQGNLHMRIHTGKNPFTCQQCGKSFSRKGTLNRHMGIHTGEKPFSCQQCGKNFTHKIDLERHMRIHTGESLFPANCVEKASFIKVDLERHMRIHTGEKPYTCCQCGKSFCQLGNLIVHIRIHNGENPFISHQCGRRFNHKGSINRHMRTHTGERPYICPHCGKSFSQQGNLKVHMEIHSRA] 277
# sequence of block fz_linker    28 [EINDICEECYELLSNLNCQHWLPKSDLIALKQEKEVLDEIEEEERNENLLKT] 80
# sequence of block fz_finz       0 [MSHYKKESEDMKIEETFRVKEEETEEQT] 28
# Evidence for and against this transcript:
# % of transcript supported by hints (any source): 0
# CDS exons: 0/8
# CDS introns: 0/7
# 5'UTR exons and introns: 0/0
# 3'UTR exons and introns: 0/0
# hint groups fully obeyed: 92
#     RM:  92
# incompatible hint groups: 2
#     RM:   2
# end gene g516
###
#
# ----- prediction on sequence number 175 (length = 22770, name = VONZ01002851.1:12519-35289) -----
#
# Predicted genes for sequence number 175 on both strands
# start gene g517
VONZ01002851.1	AUGUSTUS	gene	15780	16715	1	-	.	ID=g517
VONZ01002851.1	AUGUSTUS	transcript	15780	16715	.	-	.	ID=g517.t1;Parent=g517
VONZ01002851.1	AUGUSTUS	stop_codon	15780	15782	.	-	0	Parent=g517.t1
VONZ01002851.1	AUGUSTUS	CDS	15783	16715	.	-	0	ID=g517.t1.cds;Parent=g517.t1
VONZ01002851.1	AUGUSTUS	start_codon	16713	16715	.	-	0	Parent=g517.t1
# protein sequence = [MPKATRKTRHLDHPAEGTSRREYPVKRWVFTINNPTSEELNHVKKVVTAESVDFAVVGREVGQGGTPHLQGFVNLRVK
# RRLSTMKNWLSSRAHFEPAKGTDVQNDEYCSKEGNVYLRIGRPSVESSRSDLQMAIEVSQRSAGNLKAVATSCPATFVRYGRGIRDFINVMQFVPPRD
# YKTEVMVLVGPPGCGKSQHVADLLRGGNWWDGYDGQSNVVIDDFYGWIPYDEMLHVCDRYPCKVPVKGAFAEFVAKWIYVTSNKHVWEWYRFEGYDPS
# AILRRISVYYVWDESVSHFVDLDTTSMFDPLTMRYNY]
# Evidence for and against this transcript:
# % of transcript supported by hints (any source): 0
# CDS exons: 0/1
# CDS introns: 0/0
# 5'UTR exons and introns: 0/0
# 3'UTR exons and introns: 0/0
# hint groups fully obeyed: 0
# incompatible hint groups: 0
# end gene g517
###
# start gene g518
VONZ01002851.1	AUGUSTUS	gene	27519	32403	1	+	.	ID=g518
VONZ01002851.1	AUGUSTUS	transcript	27519	32403	.	+	.	ID=g518.t1;Parent=g518
VONZ01002851.1	AUGUSTUS	start_codon	27519	27521	.	+	0	Parent=g518.t1
VONZ01002851.1	AUGUSTUS	CDS	27519	27600	.	+	0	ID=g518.t1.cds;Parent=g518.t1
VONZ01002851.1	AUGUSTUS	CDS	30242	30251	.	+	2	ID=g518.t1.cds;Parent=g518.t1
VONZ01002851.1	AUGUSTUS	CDS	30479	30489	.	+	1	ID=g518.t1.cds;Parent=g518.t1
VONZ01002851.1	AUGUSTUS	CDS	31412	31899	.	+	2	ID=g518.t1.cds;Parent=g518.t1
VONZ01002851.1	AUGUSTUS	CDS	31945	32400	.	+	0	ID=g518.t1.cds;Parent=g518.t1
VONZ01002851.1	AUGUSTUS	stop_codon	32401	32403	.	+	0	Parent=g518.t1
VONZ01002851.1	AUGUSTUS	protein_match	27519	27600	5.77	+	0	ID=pp.g518.t1.fz_finz;Target=fz_finz 1 28;Target_start=0;
VONZ01002851.1	AUGUSTUS	protein_match	30242	30243	1	+	2	ID=pp.g518.t1.fz_finz;Target=fz_finz 28 28;Target_start=0;
VONZ01002851.1	AUGUSTUS	protein_match	30244	30251	0.587	+	0	ID=pp.g518.t1.fz_linker;Target=fz_linker 1 3;Target_start=28;
VONZ01002851.1	AUGUSTUS	protein_match	30479	30489	0.939	+	0	ID=pp.g518.t1.fz_linker;Target=fz_linker 4 7;Target_start=27;
VONZ01002851.1	AUGUSTUS	protein_match	31412	31548	1.61	+	2	ID=pp.g518.t1.fz_linker;Target=fz_linker 7 52;Target_start=28;
VONZ01002851.1	AUGUSTUS	protein_match	31663	31899	6.36	+	0	ID=pp.g518.t1.fz_znf;Target=fz_znf 1 79;Target_start=118;
VONZ01002851.1	AUGUSTUS	protein_match	31945	32295	2.85	+	0	ID=pp.g518.t1.fz_znf;Target=fz_znf 80 196;Target_start=118;
VONZ01002851.1	AUGUSTUS	interblock_region	31549	31662	.	+	0	ID=pp.g518.t1.iBR2
VONZ01002851.1	AUGUSTUS	interblock_region	32296	32403	.	+	0	ID=pp.g518.t1.iBR3
# protein sequence = [MAFIKEEIEDVKIEEVFSLKQDTEEQTDRTVSCEEESQDLNDMEEKDQYEKPDQFMTGEEHFSDSKIDKTSSPNKETR
# NIKSHMKVQTGKSSFTCQQCGRSFSHKKTLNRHMNIHTGVKPFTCQQCGKGFSDRTNLNAHMSVHTGERPFTCSQCGKSFTQKKHLNTHLSLHTGRCP
# YTCKQCGKSFSQKGNLKSHMRSFTHTKNLKIHMQYHTIRFKENPNHDIRIHSREKGFICHQCRRSFKDSKCLKNHVMSHIGEKPFMCHHCGKNCANEA
# YLENHVRFHTGEKPFTCPQCGKSFPYKGNLKIHIRVHTGEKPYKCLQCEKSFMYHSGLRRHLQSHSGEKLQRSSV]
# sequence of block fz_finz       0 [MAFIKEEIEDVKIEEVFSLKQDTEEQTD] 28
# sequence of block fz_linker    28 [RTVSCEEESQDLNDMEEKDQYEKPDQFMTGEEHFSDSKIDKTSSPNKETRNI] 80
# sequence of block fz_znf      118 [KPFTCQQCGKGFSDRTNLNAHMSVHTGERPFTCSQCGKSFTQKKHLNTHLSLHTGRCPYTCKQCGKSFSQKGNLKSHMRSFTHTKNLKIHMQYHTIRFKENPNHDIRIHSREKGFICHQCRRSFKDSKCLKNHVMSHIGEKPFMCHHCGKNCANEAYLENHVRFHTGEKPFTCPQCGKSFPYKGNLKIHIRVHTGE] 314
# Evidence for and against this transcript:
# % of transcript supported by hints (any source): 0
# CDS exons: 0/5
# CDS introns: 0/4
# 5'UTR exons and introns: 0/0
# 3'UTR exons and introns: 0/0
# hint groups fully obeyed: 35
#     RM:  35
# incompatible hint groups: 3
#     RM:   3
# end gene g518
###
#
# ----- prediction on sequence number 176 (length = 22366, name = VONZ01003035.1:0-22366) -----
#
# Predicted genes for sequence number 176 on both strands
# start gene g519
VONZ01003035.1	AUGUSTUS	gene	4	693	1	+	.	ID=g519
VONZ01003035.1	AUGUSTUS	transcript	4	693	.	+	.	ID=g519.t1;Parent=g519
VONZ01003035.1	AUGUSTUS	start_codon	4	6	.	+	0	Parent=g519.t1
VONZ01003035.1	AUGUSTUS	CDS	4	690	.	+	0	ID=g519.t1.cds;Parent=g519.t1
VONZ01003035.1	AUGUSTUS	stop_codon	691	693	.	+	0	Parent=g519.t1
# protein sequence = [MSEIEIEEYSLDIEDPAAPPASIQAASQATSAPQDPPTEPAAASQGRRPSRATAARISRCHTTPSPPPSKRQPSSPAS
# SYTSALSSAPAKGKWTIAGLRQALASSGVIIPRRSSKADLLDLYASLQAGENPNSTPPSRASGRACTGRSTPYSRPEQTTTPPRTDSRPLSSLLMLAD
# SRSSLPQAATVARARCHRRKNPARSFCPAILPTPSPTHGPQHRRPIIVRAFPR]
# Evidence for and against this transcript:
# % of transcript supported by hints (any source): 0
# CDS exons: 0/1
# CDS introns: 0/0
# 5'UTR exons and introns: 0/0
# 3'UTR exons and introns: 0/0
# hint groups fully obeyed: 0
# incompatible hint groups: 0
# end gene g519
###
# start gene g520
VONZ01003035.1	AUGUSTUS	gene	15087	18867	1	+	.	ID=g520
VONZ01003035.1	AUGUSTUS	transcript	15087	18867	.	+	.	ID=g520.t1;Parent=g520
VONZ01003035.1	AUGUSTUS	start_codon	15087	15089	.	+	0	Parent=g520.t1
VONZ01003035.1	AUGUSTUS	CDS	15087	15146	.	+	0	ID=g520.t1.cds;Parent=g520.t1
VONZ01003035.1	AUGUSTUS	CDS	15339	15455	.	+	0	ID=g520.t1.cds;Parent=g520.t1
VONZ01003035.1	AUGUSTUS	CDS	18469	18543	.	+	0	ID=g520.t1.cds;Parent=g520.t1
VONZ01003035.1	AUGUSTUS	CDS	18793	18864	.	+	0	ID=g520.t1.cds;Parent=g520.t1
VONZ01003035.1	AUGUSTUS	stop_codon	18865	18867	.	+	0	Parent=g520.t1
# protein sequence = [MGPYTYCDNYDCYELVRMYQTLFRGIRGVLLVFALLEFIISIFLSAFACKANSCCQPSQVQYTPLPPQPSDFTPSQFH
# GLNSSEIPEAGSSSLYHQPAEIPPPYNESK]
# Evidence for and against this transcript:
# % of transcript supported by hints (any source): 0
# CDS exons: 0/4
# CDS introns: 0/3
# 5'UTR exons and introns: 0/0
# 3'UTR exons and introns: 0/0
# hint groups fully obeyed: 27
#     RM:  27
# incompatible hint groups: 2
#     RM:   2
# end gene g520
###
#
# ----- prediction on sequence number 177 (length = 29356, name = VONZ01003061.1:0-29356) -----
#
# Predicted genes for sequence number 177 on both strands
# start gene g521
VONZ01003061.1	AUGUSTUS	gene	2559	29017	1	+	.	ID=g521
VONZ01003061.1	AUGUSTUS	transcript	2559	29017	.	+	.	ID=g521.t1;Parent=g521
VONZ01003061.1	AUGUSTUS	start_codon	2559	2561	.	+	0	Parent=g521.t1
VONZ01003061.1	AUGUSTUS	CDS	2559	2571	.	+	0	ID=g521.t1.cds;Parent=g521.t1
VONZ01003061.1	AUGUSTUS	CDS	4598	4669	.	+	2	ID=g521.t1.cds;Parent=g521.t1
VONZ01003061.1	AUGUSTUS	CDS	6240	6272	.	+	2	ID=g521.t1.cds;Parent=g521.t1
VONZ01003061.1	AUGUSTUS	CDS	9311	9419	.	+	2	ID=g521.t1.cds;Parent=g521.t1
VONZ01003061.1	AUGUSTUS	CDS	10963	11006	.	+	1	ID=g521.t1.cds;Parent=g521.t1
VONZ01003061.1	AUGUSTUS	CDS	11920	11934	.	+	2	ID=g521.t1.cds;Parent=g521.t1
VONZ01003061.1	AUGUSTUS	CDS	12683	12704	.	+	2	ID=g521.t1.cds;Parent=g521.t1
VONZ01003061.1	AUGUSTUS	CDS	13274	13287	.	+	1	ID=g521.t1.cds;Parent=g521.t1
VONZ01003061.1	AUGUSTUS	CDS	21087	21383	.	+	2	ID=g521.t1.cds;Parent=g521.t1
VONZ01003061.1	AUGUSTUS	CDS	21801	21942	.	+	2	ID=g521.t1.cds;Parent=g521.t1
VONZ01003061.1	AUGUSTUS	CDS	23443	23460	.	+	1	ID=g521.t1.cds;Parent=g521.t1
VONZ01003061.1	AUGUSTUS	CDS	24428	24438	.	+	1	ID=g521.t1.cds;Parent=g521.t1
VONZ01003061.1	AUGUSTUS	CDS	28757	28777	.	+	2	ID=g521.t1.cds;Parent=g521.t1
VONZ01003061.1	AUGUSTUS	CDS	28903	28928	.	+	2	ID=g521.t1.cds;Parent=g521.t1
VONZ01003061.1	AUGUSTUS	CDS	29006	29014	.	+	0	ID=g521.t1.cds;Parent=g521.t1
VONZ01003061.1	AUGUSTUS	stop_codon	29015	29017	.	+	0	Parent=g521.t1
VONZ01003061.1	AUGUSTUS	protein_match	2559	2571	4.64	+	0	ID=pp.g521.t1.fz_finz;Target=fz_finz 1 5;Target_start=0;
VONZ01003061.1	AUGUSTUS	protein_match	4598	4668	3.53	+	2	ID=pp.g521.t1.fz_finz;Target=fz_finz 5 28;Target_start=0;
VONZ01003061.1	AUGUSTUS	protein_match	4669	4669	1	+	0	ID=pp.g521.t1.fz_linker;Target=fz_linker 1 1;Target_start=28;
VONZ01003061.1	AUGUSTUS	protein_match	6240	6272	1.18	+	1	ID=pp.g521.t1.fz_linker;Target=fz_linker 1 12;Target_start=27;
VONZ01003061.1	AUGUSTUS	protein_match	9311	9419	1.49	+	1	ID=pp.g521.t1.fz_linker;Target=fz_linker 12 48;Target_start=27;
VONZ01003061.1	AUGUSTUS	protein_match	10963	10975	1.05	+	1	ID=pp.g521.t1.fz_linker;Target=fz_linker 48 52;Target_start=28;
VONZ01003061.1	AUGUSTUS	protein_match	10988	11006	1.55	+	0	ID=pp.g521.t1.fz_znf;Target=fz_znf 1 7;Target_start=84;
VONZ01003061.1	AUGUSTUS	protein_match	11920	11934	2.44	+	1	ID=pp.g521.t1.fz_znf;Target=fz_znf 7 12;Target_start=83;
VONZ01003061.1	AUGUSTUS	protein_match	12683	12704	1.44	+	1	ID=pp.g521.t1.fz_znf;Target=fz_znf 12 19;Target_start=83;
VONZ01003061.1	AUGUSTUS	protein_match	13274	13287	2.39	+	0	ID=pp.g521.t1.fz_znf;Target=fz_znf 20 24;Target_start=83;
VONZ01003061.1	AUGUSTUS	protein_match	21087	21383	2.99	+	1	ID=pp.g521.t1.fz_znf;Target=fz_znf 24 123;Target_start=83;
VONZ01003061.1	AUGUSTUS	protein_match	21801	21942	6.98	+	1	ID=pp.g521.t1.fz_znf;Target=fz_znf 123 170;Target_start=83;
VONZ01003061.1	AUGUSTUS	protein_match	23443	23460	1.49	+	0	ID=pp.g521.t1.fz_znf;Target=fz_znf 171 176;Target_start=83;
VONZ01003061.1	AUGUSTUS	protein_match	24428	24438	0.958	+	0	ID=pp.g521.t1.fz_znf;Target=fz_znf 177 180;Target_start=83;
VONZ01003061.1	AUGUSTUS	protein_match	28757	28777	1.07	+	1	ID=pp.g521.t1.fz_znf;Target=fz_znf 180 187;Target_start=83;
VONZ01003061.1	AUGUSTUS	protein_match	28903	28928	1.86	+	1	ID=pp.g521.t1.fz_znf;Target=fz_znf 187 196;Target_start=83;
VONZ01003061.1	AUGUSTUS	protein_match	29006	29008	0.706	+	0	ID=pp.g521.t1.fz_znf;Target=fz_znf 196 196;Target_start=84;
VONZ01003061.1	AUGUSTUS	interblock_region	10976	10987	.	+	0	ID=pp.g521.t1.iBR2
VONZ01003061.1	AUGUSTUS	interblock_region	29009	29017	.	+	0	ID=pp.g521.t1.iBR3
# protein sequence = [MHFLYTRIDDIRIAEVFSLKQEDTEEQTEILRSKCSSKFRGVSVQKICGQKNKKKKKKKKKKKKKKKKKKKKKKKKIY
# LKAVKKKCYQMKRCHKATRHPEYLSCAMRYLIEESQELKDMEEKEQNEKDHLKIRKKKIKSNRIFTCNHCGKSFNRKQHLKVHMSVHTGEKPYTCQQC
# GKSFAQKGTLVVHMRTHTGEKPYTCSQCGQSFTQKGNLEVHMRIHTGEKPYICSQCGQGFTHKSNLNCHMRTHNGESYASCSRLGGKRLFKVTYVVHV
# QLASGDDV]
# sequence of block fz_finz       0 [MHFLYTRIDDIRIAEVFSLKQEDTEEQT] 28
# sequence of block fz_linker    28 [EILRSKCSSKFRGVSVQKICGQKNKKKKKKKKKKKKKKKKKKKKKKKKIYLK] 80
# sequence of block fz_znf       84 [KCYQMKRCHKATRHPEYLSCAMRYLIEESQELKDMEEKEQNEKDHLKIRKKKIKSNRIFTCNHCGKSFNRKQHLKVHMSVHTGEKPYTCQQCGKSFAQKGTLVVHMRTHTGEKPYTCSQCGQSFTQKGNLEVHMRIHTGEKPYICSQCGQGFTHKSNLNCHMRTHNGESYASCSRLGGKRLFKVTYVVHVQLASGD] 280
# Evidence for and against this transcript:
# % of transcript supported by hints (any source): 0
# CDS exons: 0/15
# CDS introns: 0/14
# 5'UTR exons and introns: 0/0
# 3'UTR exons and introns: 0/0
# hint groups fully obeyed: 200
#     RM: 200
# incompatible hint groups: 8
#     RM:   8
# end gene g521
###
#
# ----- prediction on sequence number 178 (length = 27773, name = VONZ01003067.1:1432-29205) -----
#
# Predicted genes for sequence number 178 on both strands
# start gene g522
VONZ01003067.1	AUGUSTUS	gene	1598	17003	1	-	.	ID=g522
VONZ01003067.1	AUGUSTUS	transcript	1598	17003	.	-	.	ID=g522.t1;Parent=g522
VONZ01003067.1	AUGUSTUS	stop_codon	1598	1600	.	-	0	Parent=g522.t1
VONZ01003067.1	AUGUSTUS	CDS	1601	1745	.	-	1	ID=g522.t1.cds;Parent=g522.t1
VONZ01003067.1	AUGUSTUS	CDS	4205	4254	.	-	0	ID=g522.t1.cds;Parent=g522.t1
VONZ01003067.1	AUGUSTUS	CDS	5474	5584	.	-	0	ID=g522.t1.cds;Parent=g522.t1
VONZ01003067.1	AUGUSTUS	CDS	7270	7976	.	-	2	ID=g522.t1.cds;Parent=g522.t1
VONZ01003067.1	AUGUSTUS	CDS	14839	14856	.	-	2	ID=g522.t1.cds;Parent=g522.t1
VONZ01003067.1	AUGUSTUS	CDS	16428	16506	.	-	0	ID=g522.t1.cds;Parent=g522.t1
VONZ01003067.1	AUGUSTUS	CDS	16998	17003	.	-	0	ID=g522.t1.cds;Parent=g522.t1
VONZ01003067.1	AUGUSTUS	start_codon	17001	17003	.	-	0	Parent=g522.t1
VONZ01003067.1	AUGUSTUS	protein_match	5567	5584	2.54	-	0	ID=pp.g522.t1.fz_znf;Target=fz_znf 191 196;Target_start=80;
VONZ01003067.1	AUGUSTUS	protein_match	7270	7839	3.03	-	0	ID=pp.g522.t1.fz_znf;Target=fz_znf 1 190;Target_start=80;
VONZ01003067.1	AUGUSTUS	protein_match	7840	7976	1.27	-	2	ID=pp.g522.t1.fz_linker;Target=fz_linker 7 52;Target_start=28;
VONZ01003067.1	AUGUSTUS	protein_match	14839	14856	1.57	-	2	ID=pp.g522.t1.fz_linker;Target=fz_linker 1 7;Target_start=28;
VONZ01003067.1	AUGUSTUS	protein_match	16428	16428	1	-	0	ID=pp.g522.t1.fz_linker;Target=fz_linker 1 1;Target_start=28;
VONZ01003067.1	AUGUSTUS	protein_match	16429	16506	2.54	-	0	ID=pp.g522.t1.fz_finz;Target=fz_finz 3 28;Target_start=0;
VONZ01003067.1	AUGUSTUS	protein_match	16998	17003	4.29	-	0	ID=pp.g522.t1.fz_finz;Target=fz_finz 1 2;Target_start=0;
VONZ01003067.1	AUGUSTUS	interblock_region	1598	1745	.	-	1	ID=pp.g522.t1.iBR3
VONZ01003067.1	AUGUSTUS	interblock_region	4205	4254	.	-	0	ID=pp.g522.t1.iBR3
VONZ01003067.1	AUGUSTUS	interblock_region	5474	5566	.	-	0	ID=pp.g522.t1.iBR3
# protein sequence = [MKFIKHEKEDASEAETHRQKHEDTDEQRDIFAFIDLMEVEEESEEQSEVEEESEEEPNEKSCKKNKQNVPQKRTQRSG
# ARKSCTCRQCGKSFTCKGSLKDHMRIHTGERPFTCSYCGNGFKQRASLTEHIRIHTGEKPFKCTQCEKSFRQKGALMGHMRIHSQEKPFTCQQCGKTF
# AFSGNLQIHLKTHSSLRPFICPQCGKGFKFAADLKSHEILHSGLKPFHCAPCGRSFSQMTDLKRHLKSFKHTKYKSLERFMIQSGSSDHGLPSGTIHS
# EMCEKITRSFFSEPVSTTTNSDNTTADIMTTTEILDSKSDLQKTSCNAWGSISTWSDVLGSSSGAMLSSVAPLGDGSSVALDFGSLSTVGSGRRSAAG]
# sequence of block fz_znf       80 [KSCTCRQCGKSFTCKGSLKDHMRIHTGERPFTCSYCGNGFKQRASLTEHIRIHTGEKPFKCTQCEKSFRQKGALMGHMRIHSQEKPFTCQQCGKTFAFSGNLQIHLKTHSSLRPFICPQCGKGFKFAADLKSHEILHSGLKPFHCAPCGRSFSQMTDLKRHLKSFKHTKYKSLERFMIQSGSSDHGLPSGTIHSEM] 276
# sequence of block fz_linker    28 [DIFAFIDLMEVEEESEEQSEVEEESEEEPNEKSCKKNKQNVPQKRTQRSGAR] 80
# sequence of block fz_finz       0 [MKFIKHEKEDASEAETHRQKHEDTDEQR] 28
# Evidence for and against this transcript:
# % of transcript supported by hints (any source): 0
# CDS exons: 0/7
# CDS introns: 0/6
# 5'UTR exons and introns: 0/0
# 3'UTR exons and introns: 0/0
# hint groups fully obeyed: 119
#     RM: 119
# incompatible hint groups: 5
#     RM:   5
# end gene g522
###
# start gene g523
VONZ01003067.1	AUGUSTUS	gene	18082	27106	1	-	.	ID=g523
VONZ01003067.1	AUGUSTUS	transcript	18082	27106	.	-	.	ID=g523.t1;Parent=g523
VONZ01003067.1	AUGUSTUS	stop_codon	18082	18084	.	-	0	Parent=g523.t1
VONZ01003067.1	AUGUSTUS	CDS	18085	18863	.	-	2	ID=g523.t1.cds;Parent=g523.t1
VONZ01003067.1	AUGUSTUS	CDS	20974	20987	.	-	1	ID=g523.t1.cds;Parent=g523.t1
VONZ01003067.1	AUGUSTUS	CDS	22374	22428	.	-	2	ID=g523.t1.cds;Parent=g523.t1
VONZ01003067.1	AUGUSTUS	CDS	25427	25439	.	-	0	ID=g523.t1.cds;Parent=g523.t1
VONZ01003067.1	AUGUSTUS	CDS	25670	25679	.	-	1	ID=g523.t1.cds;Parent=g523.t1
VONZ01003067.1	AUGUSTUS	CDS	27093	27106	.	-	0	ID=g523.t1.cds;Parent=g523.t1
VONZ01003067.1	AUGUSTUS	start_codon	27104	27106	.	-	0	Parent=g523.t1
VONZ01003067.1	AUGUSTUS	protein_match	18112	18699	2.82	-	0	ID=pp.g523.t1.fz_znf;Target=fz_znf 1 196;Target_start=90;
VONZ01003067.1	AUGUSTUS	protein_match	18730	18863	1.12	-	2	ID=pp.g523.t1.fz_linker;Target=fz_linker 8 52;Target_start=28;
VONZ01003067.1	AUGUSTUS	protein_match	20974	20987	1.19	-	1	ID=pp.g523.t1.fz_linker;Target=fz_linker 3 8;Target_start=28;
VONZ01003067.1	AUGUSTUS	protein_match	22374	22381	1.12	-	0	ID=pp.g523.t1.fz_linker;Target=fz_linker 1 3;Target_start=28;
VONZ01003067.1	AUGUSTUS	protein_match	22382	22428	1.98	-	2	ID=pp.g523.t1.fz_finz;Target=fz_finz 13 28;Target_start=0;
VONZ01003067.1	AUGUSTUS	protein_match	25427	25439	2.02	-	0	ID=pp.g523.t1.fz_finz;Target=fz_finz 9 13;Target_start=0;
VONZ01003067.1	AUGUSTUS	protein_match	25670	25679	1.5	-	1	ID=pp.g523.t1.fz_finz;Target=fz_finz 5 8;Target_start=0;
VONZ01003067.1	AUGUSTUS	protein_match	27093	27106	2.07	-	0	ID=pp.g523.t1.fz_finz;Target=fz_finz 1 5;Target_start=0;
VONZ01003067.1	AUGUSTUS	interblock_region	18082	18111	.	-	0	ID=pp.g523.t1.iBR3
VONZ01003067.1	AUGUSTUS	interblock_region	18700	18729	.	-	0	ID=pp.g523.t1.iBR2
# protein sequence = [MCPILELNEAIKSEESARIKHEGTESAVTMELKSKNLTEVEEESEEQSEWEEENEELSEVEEESEEPNEKSCKKNKQN
# VPQKRTQRSGARKSCTCRQCGKSFTCKGSLKDHMRIHTGERPFTCSYCGNGFKQRASLTEHIRIHTGEKPFKCTQCEKSFRQKGALMGHMRIHSQEKP
# FTCQQCGKTFVQSGHFKIHLKNHSGVKPFICLQCGKGFSLSAHLKSHELVHSELKPFHCAPCGRSFTQMTVLKRHLKSFIHNKYRPLERFMIQSGSSD
# HGLPSGVNVPFTKTHFLQWSS]
# sequence of block fz_znf       90 [KSCTCRQCGKSFTCKGSLKDHMRIHTGERPFTCSYCGNGFKQRASLTEHIRIHTGEKPFKCTQCEKSFRQKGALMGHMRIHSQEKPFTCQQCGKTFVQSGHFKIHLKNHSGVKPFICLQCGKGFSLSAHLKSHELVHSELKPFHCAPCGRSFTQMTVLKRHLKSFIHNKYRPLERFMIQSGSSDHGLPSGVNVPFT] 286
# sequence of block fz_linker    28 [TMELKSKNLTEVEEESEEQSEWEEENEELSEVEEESEEPNEKSCKKNKQNVP] 80
# sequence of block fz_finz       0 [MCPILELNEAIKSEESARIKHEGTESAV] 28
# Evidence for and against this transcript:
# % of transcript supported by hints (any source): 0
# CDS exons: 0/6
# CDS introns: 0/5
# 5'UTR exons and introns: 0/0
# 3'UTR exons and introns: 0/0
# hint groups fully obeyed: 57
#     RM:  57
# incompatible hint groups: 2
#     RM:   2
# end gene g523
###
#
# ----- prediction on sequence number 179 (length = 19529, name = VONZ01003106.1:8851-28380) -----
#
# Predicted genes for sequence number 179 on both strands
# start gene g524
VONZ01003106.1	AUGUSTUS	gene	10757	12396	1	-	.	ID=g524
VONZ01003106.1	AUGUSTUS	transcript	10757	12396	.	-	.	ID=g524.t1;Parent=g524
VONZ01003106.1	AUGUSTUS	stop_codon	10757	10759	.	-	0	Parent=g524.t1
VONZ01003106.1	AUGUSTUS	CDS	10760	11223	.	-	2	ID=g524.t1.cds;Parent=g524.t1
VONZ01003106.1	AUGUSTUS	CDS	11644	11831	.	-	1	ID=g524.t1.cds;Parent=g524.t1
VONZ01003106.1	AUGUSTUS	CDS	11927	12396	.	-	0	ID=g524.t1.cds;Parent=g524.t1
VONZ01003106.1	AUGUSTUS	start_codon	12394	12396	.	-	0	Parent=g524.t1
# protein sequence = [MPKALSKTRHLEAPRQNASGREQPVKQWCFTLNNPTADELRHIKEVVSADSVDFAVIRQEVGDRGMPHLQGFLNMKTK
# RRLNTMKNWLSSRAHYEVARGTDLQNDEYCSKEGNVYLRIGEPVRERQWSDLQKAIEVAKKSSGSLKAVAEACPSTFIRCGKSKMAAELCAGSSTYYK
# PCGPWWDGYDGHVCVVIDDLYGWMSCDELWRVCDRYPCKVPVKGAERSRSDLSKAIKVAKSSGGSLKAVATSCPTTFVRYGRGLRDYVNIMQFVKPRD
# FKTSVMVLVGPPGCGKSRHVAELVEGMSTYYKPRGPWWDGYDGHENVVIDDYYGWIAYDKLLRVCDRYPCKVHVKGSFAEFVAKWIFVTSNCHVCDWY
# RS]
# Evidence for and against this transcript:
# % of transcript supported by hints (any source): 0
# CDS exons: 0/3
# CDS introns: 0/2
# 5'UTR exons and introns: 0/0
# 3'UTR exons and introns: 0/0
# hint groups fully obeyed: 2
#     RM:   2
# incompatible hint groups: 1
#     RM:   1
# end gene g524
###
# start gene g525
VONZ01003106.1	AUGUSTUS	gene	12534	17382	1	+	.	ID=g525
VONZ01003106.1	AUGUSTUS	transcript	12534	17382	.	+	.	ID=g525.t1;Parent=g525
VONZ01003106.1	AUGUSTUS	start_codon	12534	12536	.	+	0	Parent=g525.t1
VONZ01003106.1	AUGUSTUS	CDS	12534	12654	.	+	0	ID=g525.t1.cds;Parent=g525.t1
VONZ01003106.1	AUGUSTUS	CDS	13959	14051	.	+	2	ID=g525.t1.cds;Parent=g525.t1
VONZ01003106.1	AUGUSTUS	CDS	14185	14304	.	+	2	ID=g525.t1.cds;Parent=g525.t1
VONZ01003106.1	AUGUSTUS	CDS	14389	14499	.	+	2	ID=g525.t1.cds;Parent=g525.t1
VONZ01003106.1	AUGUSTUS	CDS	17327	17379	.	+	2	ID=g525.t1.cds;Parent=g525.t1
VONZ01003106.1	AUGUSTUS	stop_codon	17380	17382	.	+	0	Parent=g525.t1
# protein sequence = [MCRQPLQHARIYTHALIVAPPTEGVPDSEDVSDHVDGDAGTDKGGGARATARRLPADALATSIARRVRRCAALEMRSP
# SVTYFVADDSKINSVRRYYLLTVTHLLSRRIVQGDDPDDIFRRRRRTRGFRCQTTSDAEDTGTDFLTSDSDFAFEDDKYPEETDDGTT]
# Evidence for and against this transcript:
# % of transcript supported by hints (any source): 0
# CDS exons: 0/5
# CDS introns: 0/4
# 5'UTR exons and introns: 0/0
# 3'UTR exons and introns: 0/0
# hint groups fully obeyed: 11
#     RM:  11
# incompatible hint groups: 0
# end gene g525
###
#
# ----- prediction on sequence number 180 (length = 23458, name = VONZ01003128.1:0-23458) -----
#
# Predicted genes for sequence number 180 on both strands
# start gene g526
VONZ01003128.1	AUGUSTUS	gene	8375	13093	1	+	.	ID=g526
VONZ01003128.1	AUGUSTUS	transcript	8375	13093	.	+	.	ID=g526.t1;Parent=g526
VONZ01003128.1	AUGUSTUS	start_codon	8375	8377	.	+	0	Parent=g526.t1
VONZ01003128.1	AUGUSTUS	CDS	8375	8459	.	+	0	ID=g526.t1.cds;Parent=g526.t1
VONZ01003128.1	AUGUSTUS	CDS	11934	13090	.	+	2	ID=g526.t1.cds;Parent=g526.t1
VONZ01003128.1	AUGUSTUS	stop_codon	13091	13093	.	+	0	Parent=g526.t1
VONZ01003128.1	AUGUSTUS	protein_match	8375	8458	5.55	+	0	ID=pp.g526.t1.fz_finz;Target=fz_finz 1 28;Target_start=0;
VONZ01003128.1	AUGUSTUS	protein_match	8459	8459	1	+	0	ID=pp.g526.t1.fz_linker;Target=fz_linker 1 1;Target_start=28;
VONZ01003128.1	AUGUSTUS	protein_match	11934	12088	1.93	+	2	ID=pp.g526.t1.fz_linker;Target=fz_linker 1 52;Target_start=28;
VONZ01003128.1	AUGUSTUS	protein_match	12104	12691	5.74	+	0	ID=pp.g526.t1.fz_znf;Target=fz_znf 1 196;Target_start=85;
VONZ01003128.1	AUGUSTUS	interblock_region	12089	12103	.	+	0	ID=pp.g526.t1.iBR2
VONZ01003128.1	AUGUSTUS	interblock_region	12692	13093	.	+	0	ID=pp.g526.t1.iBR3
# protein sequence = [MPLVIEESEDVKNKETFKVKHEDTEEQTDLMPLKEESQELNEMEEKNQDEKCNDFMTKEEPSSSSQTHETQTRNLNVQ
# MSAQTKERPFTCEHCGKSFAQKGTLKLHMNVHTGEKPFTCPQCGKSFALKGSLKGHLRVHTGEKPYSCQQCGKSFALKGNLNLHMRVHMKEIQFTCQQ
# CGKGFSKKESFEVHLRIHTGVKPYVCSQCGKSFKEKKNLKVHMRTHSGVKPHTCKLCGKSFTRKEGLTSHITVHSGEKPFNCSECGEAFKYKRNLRHH
# LKIHSGEKCFRCPPCKTSFTNRNDLKNHVKTHVIKKPHTCHHCQKSFAQRRKLEDHMRIHTGEKPFTCPQCGKSFRSKGNLKIHIRVHTGEKPYKCNQ
# CGNTFKYHTDLKRHRQTHSEQKVLIFITVRRGLGSSSAGPQS]
# sequence of block fz_finz       0 [MPLVIEESEDVKNKETFKVKHEDTEEQT] 28
# sequence of block fz_linker    28 [DLMPLKEESQELNEMEEKNQDEKCNDFMTKEEPSSSSQTHETQTRNLNVQMS] 80
# sequence of block fz_znf       85 [RPFTCEHCGKSFAQKGTLKLHMNVHTGEKPFTCPQCGKSFALKGSLKGHLRVHTGEKPYSCQQCGKSFALKGNLNLHMRVHMKEIQFTCQQCGKGFSKKESFEVHLRIHTGVKPYVCSQCGKSFKEKKNLKVHMRTHSGVKPHTCKLCGKSFTRKEGLTSHITVHSGEKPFNCSECGEAFKYKRNLRHHLKIHSGE] 281
# Evidence for and against this transcript:
# % of transcript supported by hints (any source): 0
# CDS exons: 0/2
# CDS introns: 0/1
# 5'UTR exons and introns: 0/0
# 3'UTR exons and introns: 0/0
# hint groups fully obeyed: 32
#     RM:  32
# incompatible hint groups: 1
#     RM:   1
# end gene g526
###
# start gene g527
VONZ01003128.1	AUGUSTUS	gene	15371	15946	1	+	.	ID=g527
VONZ01003128.1	AUGUSTUS	transcript	15371	15946	.	+	.	ID=g527.t1;Parent=g527
VONZ01003128.1	AUGUSTUS	start_codon	15371	15373	.	+	0	Parent=g527.t1
VONZ01003128.1	AUGUSTUS	CDS	15371	15943	.	+	0	ID=g527.t1.cds;Parent=g527.t1
VONZ01003128.1	AUGUSTUS	stop_codon	15944	15946	.	+	0	Parent=g527.t1
# protein sequence = [MTVPPPYGTASRRSQSLEGGGTEEGKSGGGTAGQARAAQSPPRQEQRDRRVTIRRHAASGTEARSPPRQGSAATPALE
# QSGAAASGTRRPGAPARRNRTAVRAASEKKPGHPRVRNKRSPPSVRRTEERSASVRTEAVTPSVRNRRRSPPASGTGSPVTPASEQKARSPPASGNSS
# ETRQGWRSASASRRR]
# Evidence for and against this transcript:
# % of transcript supported by hints (any source): 0
# CDS exons: 0/1
# CDS introns: 0/0
# 5'UTR exons and introns: 0/0
# 3'UTR exons and introns: 0/0
# hint groups fully obeyed: 0
# incompatible hint groups: 2
#     RM:   2
# end gene g527
###
# start gene g528
VONZ01003128.1	AUGUSTUS	gene	16232	19716	1	+	.	ID=g528
VONZ01003128.1	AUGUSTUS	transcript	16232	19716	.	+	.	ID=g528.t1;Parent=g528
VONZ01003128.1	AUGUSTUS	start_codon	16232	16234	.	+	0	Parent=g528.t1
VONZ01003128.1	AUGUSTUS	CDS	16232	16426	.	+	0	ID=g528.t1.cds;Parent=g528.t1
VONZ01003128.1	AUGUSTUS	CDS	19708	19713	.	+	0	ID=g528.t1.cds;Parent=g528.t1
VONZ01003128.1	AUGUSTUS	stop_codon	19714	19716	.	+	0	Parent=g528.t1
# protein sequence = [MSSKRAADAASKDIPAVSGKERVVAAPKRASAVTKRGSFASPKKILPAGPILEVCILSCSGQRNEES]
# Evidence for and against this transcript:
# % of transcript supported by hints (any source): 0
# CDS exons: 0/2
# CDS introns: 0/1
# 5'UTR exons and introns: 0/0
# 3'UTR exons and introns: 0/0
# hint groups fully obeyed: 25
#     RM:  25
# incompatible hint groups: 0
# end gene g528
###
#
# ----- prediction on sequence number 181 (length = 21603, name = VONZ01003432.1:0-21603) -----
#
# Predicted genes for sequence number 181 on both strands
# start gene g529
VONZ01003432.1	AUGUSTUS	gene	529	7999	1	+	.	ID=g529
VONZ01003432.1	AUGUSTUS	transcript	529	7999	.	+	.	ID=g529.t1;Parent=g529
VONZ01003432.1	AUGUSTUS	start_codon	529	531	.	+	0	Parent=g529.t1
VONZ01003432.1	AUGUSTUS	CDS	529	534	.	+	0	ID=g529.t1.cds;Parent=g529.t1
VONZ01003432.1	AUGUSTUS	CDS	723	736	.	+	0	ID=g529.t1.cds;Parent=g529.t1
VONZ01003432.1	AUGUSTUS	CDS	1756	1766	.	+	1	ID=g529.t1.cds;Parent=g529.t1
VONZ01003432.1	AUGUSTUS	CDS	1855	1867	.	+	2	ID=g529.t1.cds;Parent=g529.t1
VONZ01003432.1	AUGUSTUS	CDS	2985	2998	.	+	1	ID=g529.t1.cds;Parent=g529.t1
VONZ01003432.1	AUGUSTUS	CDS	3336	3355	.	+	2	ID=g529.t1.cds;Parent=g529.t1
VONZ01003432.1	AUGUSTUS	CDS	3446	3522	.	+	0	ID=g529.t1.cds;Parent=g529.t1
VONZ01003432.1	AUGUSTUS	CDS	3589	3956	.	+	1	ID=g529.t1.cds;Parent=g529.t1
VONZ01003432.1	AUGUSTUS	CDS	6795	6809	.	+	2	ID=g529.t1.cds;Parent=g529.t1
VONZ01003432.1	AUGUSTUS	CDS	7593	7996	.	+	2	ID=g529.t1.cds;Parent=g529.t1
VONZ01003432.1	AUGUSTUS	stop_codon	7997	7999	.	+	0	Parent=g529.t1
VONZ01003432.1	AUGUSTUS	protein_match	529	534	1.54	+	0	ID=pp.g529.t1.fz_finz;Target=fz_finz 1 2;Target_start=0;
VONZ01003432.1	AUGUSTUS	protein_match	723	736	3.7	+	2	ID=pp.g529.t1.fz_finz;Target=fz_finz 3 7;Target_start=0;
VONZ01003432.1	AUGUSTUS	protein_match	1756	1766	2.99	+	0	ID=pp.g529.t1.fz_finz;Target=fz_finz 8 11;Target_start=0;
VONZ01003432.1	AUGUSTUS	protein_match	1855	1867	1.07	+	1	ID=pp.g529.t1.fz_finz;Target=fz_finz 11 15;Target_start=0;
VONZ01003432.1	AUGUSTUS	protein_match	2985	2998	0.781	+	0	ID=pp.g529.t1.fz_finz;Target=fz_finz 16 20;Target_start=0;
VONZ01003432.1	AUGUSTUS	protein_match	3336	3355	2.01	+	1	ID=pp.g529.t1.fz_finz;Target=fz_finz 20 27;Target_start=0;
VONZ01003432.1	AUGUSTUS	protein_match	3446	3451	0.173	+	0	ID=pp.g529.t1.fz_finz;Target=fz_finz 27 28;Target_start=0;
VONZ01003432.1	AUGUSTUS	protein_match	3452	3522	1.11	+	0	ID=pp.g529.t1.fz_linker;Target=fz_linker 1 24;Target_start=28;
VONZ01003432.1	AUGUSTUS	protein_match	3589	3673	1.12	+	1	ID=pp.g529.t1.fz_linker;Target=fz_linker 24 52;Target_start=28;
VONZ01003432.1	AUGUSTUS	protein_match	3674	3956	4.76	+	0	ID=pp.g529.t1.fz_znf;Target=fz_znf 1 95;Target_start=80;
VONZ01003432.1	AUGUSTUS	protein_match	6795	6809	3.11	+	1	ID=pp.g529.t1.fz_znf;Target=fz_znf 95 100;Target_start=79;
VONZ01003432.1	AUGUSTUS	protein_match	7593	7882	4.34	+	2	ID=pp.g529.t1.fz_znf;Target=fz_znf 100 196;Target_start=80;
VONZ01003432.1	AUGUSTUS	interblock_region	7883	7999	.	+	0	ID=pp.g529.t1.iBR3
# protein sequence = [MYVIKSISGDSTYEVFIKSVKEENQECGKSFRCKKHIYQHMRIHSKMIICIQKPFMCLYCGRNCKRKERLTVHLRVHT
# REKPFTCEHCGKRFAQRSSINVHLRIHTGERPFVCLQCGKGFAQRATLSDHMRVHTGEKPFSCTLCGKKFAKKQNVKVHMSLHTGERPYKCLWCEENF
# RHMHRLTVHLRVHTKEKPFTCEHCGKKFAQLSSINVHRRIHTGERPFVCLTCGKSFAIRAIFKDHMRVHTGEKPFSCTLCGKKFAKKQNVKTHMSLHT
# GEKPLKCLWCEESYIYQRDLKEHLRTHSRKQPLVTLEGRK]
# sequence of block fz_finz       0 [MYVIKSISGDSTYEVFIKSVKEENQECG] 28
# sequence of block fz_linker    28 [KSFRCKKHIYQHMRIHSKMIICIQKPFMCLYCGRNCKRKERLTVHLRVHTRE] 80
# sequence of block fz_znf       80 [KPFTCEHCGKRFAQRSSINVHLRIHTGERPFVCLQCGKGFAQRATLSDHMRVHTGEKPFSCTLCGKKFAKKQNVKVHMSLHTGERPYKCLWCEENFRHMHRLTVHLRVHTKEKPFTCEHCGKKFAQLSSINVHRRIHTGERPFVCLTCGKSFAIRAIFKDHMRVHTGEKPFSCTLCGKKFAKKQNVKTHMSLHTGE] 276
# Evidence for and against this transcript:
# % of transcript supported by hints (any source): 0
# CDS exons: 0/10
# CDS introns: 0/9
# 5'UTR exons and introns: 0/0
# 3'UTR exons and introns: 0/0
# hint groups fully obeyed: 40
#     RM:  40
# incompatible hint groups: 3
#     RM:   3
# end gene g529
###
# start gene g530
VONZ01003432.1	AUGUSTUS	gene	12551	18737	1	+	.	ID=g530
VONZ01003432.1	AUGUSTUS	transcript	12551	18737	.	+	.	ID=g530.t1;Parent=g530
VONZ01003432.1	AUGUSTUS	start_codon	12551	12553	.	+	0	Parent=g530.t1
VONZ01003432.1	AUGUSTUS	CDS	12551	12635	.	+	0	ID=g530.t1.cds;Parent=g530.t1
VONZ01003432.1	AUGUSTUS	CDS	17406	17471	.	+	2	ID=g530.t1.cds;Parent=g530.t1
VONZ01003432.1	AUGUSTUS	CDS	17664	18074	.	+	2	ID=g530.t1.cds;Parent=g530.t1
VONZ01003432.1	AUGUSTUS	CDS	18153	18165	.	+	2	ID=g530.t1.cds;Parent=g530.t1
VONZ01003432.1	AUGUSTUS	CDS	18349	18359	.	+	1	ID=g530.t1.cds;Parent=g530.t1
VONZ01003432.1	AUGUSTUS	CDS	18436	18734	.	+	2	ID=g530.t1.cds;Parent=g530.t1
VONZ01003432.1	AUGUSTUS	stop_codon	18735	18737	.	+	0	Parent=g530.t1
VONZ01003432.1	AUGUSTUS	protein_match	12551	12634	6.41	+	0	ID=pp.g530.t1.fz_finz;Target=fz_finz 1 28;Target_start=0;
VONZ01003432.1	AUGUSTUS	protein_match	12635	12635	1	+	0	ID=pp.g530.t1.fz_linker;Target=fz_linker 1 1;Target_start=28;
VONZ01003432.1	AUGUSTUS	protein_match	17406	17471	1.08	+	1	ID=pp.g530.t1.fz_linker;Target=fz_linker 1 23;Target_start=27;
VONZ01003432.1	AUGUSTUS	protein_match	17664	17752	1.15	+	2	ID=pp.g530.t1.fz_linker;Target=fz_linker 23 52;Target_start=28;
VONZ01003432.1	AUGUSTUS	protein_match	17789	18074	2.83	+	0	ID=pp.g530.t1.fz_znf;Target=fz_znf 1 96;Target_start=92;
VONZ01003432.1	AUGUSTUS	protein_match	18153	18165	0.731	+	1	ID=pp.g530.t1.fz_znf;Target=fz_znf 96 100;Target_start=91;
VONZ01003432.1	AUGUSTUS	protein_match	18349	18359	2.73	+	0	ID=pp.g530.t1.fz_znf;Target=fz_znf 101 104;Target_start=91;
VONZ01003432.1	AUGUSTUS	protein_match	18436	18713	4.92	+	2	ID=pp.g530.t1.fz_znf;Target=fz_znf 104 196;Target_start=92;
VONZ01003432.1	AUGUSTUS	interblock_region	17753	17788	.	+	0	ID=pp.g530.t1.iBR2
VONZ01003432.1	AUGUSTUS	interblock_region	18714	18737	.	+	0	ID=pp.g530.t1.iBR3
# protein sequence = [MAFIKEESEDVHIEETLRVKHGDAEEQTVLNVLNDQSQSYAMLIRICLITYLMALKEEREVRNEIEEKEKSLSSLQSE
# KTSTQKRAQRTGTRRNFTCLECGKSFSQKGNLDRHMKIHNREKPNGSPQCGKILTQNGNLDTQKQIQTKVSLFTCQQCGKSFTHKRSLSRHGSVHTGE
# ACISNRCGACFISINISLEIHMNIHTGEKSFTCKQCGKSFNKKGNLSYHITVHTGQKPFICHLCKKIFKRKRNLKVHMKVHTGEKPHTCPQCGNSFSQ
# KRYLEAHLKRIHTEEKFQPKS]
# sequence of block fz_finz       0 [MAFIKEESEDVHIEETLRVKHGDAEEQT] 28
# sequence of block fz_linker    28 [VLNVLNDQSQSYAMLIRICLITYLMALKEEREVRNEIEEKEKSLSSLQSEKT] 80
# sequence of block fz_znf       92 [RNFTCLECGKSFSQKGNLDRHMKIHNREKPNGSPQCGKILTQNGNLDTQKQIQTKVSLFTCQQCGKSFTHKRSLSRHGSVHTGEACISNRCGACFISINISLEIHMNIHTGEKSFTCKQCGKSFNKKGNLSYHITVHTGQKPFICHLCKKIFKRKRNLKVHMKVHTGEKPHTCPQCGNSFSQKRYLEAHLKRIHTE] 288
# Evidence for and against this transcript:
# % of transcript supported by hints (any source): 0
# CDS exons: 0/6
# CDS introns: 0/5
# 5'UTR exons and introns: 0/0
# 3'UTR exons and introns: 0/0
# hint groups fully obeyed: 35
#     RM:  35
# incompatible hint groups: 1
#     RM:   1
# end gene g530
###
#
# ----- prediction on sequence number 182 (length = 21189, name = VONZ01003456.1:0-21189) -----
#
# Predicted genes for sequence number 182 on both strands
# start gene g531
VONZ01003456.1	AUGUSTUS	gene	1052	17054	1	-	.	ID=g531
VONZ01003456.1	AUGUSTUS	transcript	1052	17054	.	-	.	ID=g531.t1;Parent=g531
VONZ01003456.1	AUGUSTUS	stop_codon	1052	1054	.	-	0	Parent=g531.t1
VONZ01003456.1	AUGUSTUS	CDS	1055	1152	.	-	2	ID=g531.t1.cds;Parent=g531.t1
VONZ01003456.1	AUGUSTUS	CDS	1251	2567	.	-	2	ID=g531.t1.cds;Parent=g531.t1
VONZ01003456.1	AUGUSTUS	CDS	10477	10545	.	-	2	ID=g531.t1.cds;Parent=g531.t1
VONZ01003456.1	AUGUSTUS	CDS	17039	17054	.	-	0	ID=g531.t1.cds;Parent=g531.t1
VONZ01003456.1	AUGUSTUS	start_codon	17052	17054	.	-	0	Parent=g531.t1
VONZ01003456.1	AUGUSTUS	protein_match	1429	2016	5.92	-	0	ID=pp.g531.t1.fz_znf;Target=fz_znf 1 196;Target_start=212;
VONZ01003456.1	AUGUSTUS	protein_match	2413	2567	1.55	-	2	ID=pp.g531.t1.fz_linker;Target=fz_linker 1 52;Target_start=28;
VONZ01003456.1	AUGUSTUS	protein_match	10477	10477	1	-	0	ID=pp.g531.t1.fz_linker;Target=fz_linker 1 1;Target_start=28;
VONZ01003456.1	AUGUSTUS	protein_match	10478	10545	5.73	-	2	ID=pp.g531.t1.fz_finz;Target=fz_finz 6 28;Target_start=0;
VONZ01003456.1	AUGUSTUS	protein_match	17039	17054	1.73	-	0	ID=pp.g531.t1.fz_finz;Target=fz_finz 1 6;Target_start=0;
VONZ01003456.1	AUGUSTUS	interblock_region	1052	1152	.	-	2	ID=pp.g531.t1.iBR3
VONZ01003456.1	AUGUSTUS	interblock_region	1251	1428	.	-	0	ID=pp.g531.t1.iBR3
VONZ01003456.1	AUGUSTUS	interblock_region	2017	2412	.	-	0	ID=pp.g531.t1.iBR2
# protein sequence = [MINIGQENEDIRIAEVFSLKQEDTEEQTALMTLKKESEVLDEMQANDQYEKQKSFTFSQTENTLSRKKTGTKSDLICQ
# HCGKSFKQHGNFKVHMRVHTGEKPYTCQQCGRSFAQKATLKSHMTIHTREKPYTCQQCGNSFTQQGSYNRHMTLHTGEKPYICKQCGKSFTQKAHLKV
# HMTNHTEGSSFTCQVCGKGFNRKEDLKVHMTVHTEGSPFTCQQCGKGFDKKRNLNSHMKIHSGEKPYLCPQCKKSYNQRGNLNRHMRTHTGENCSTCK
# LCGKRFIGRANLNYHMRIHMGEKPYTCPQCGKSFTHKPTFKVHIRIHTGEKPYTCQLCGKSFTQKGHLKVHMAYHTVESSFTCQQCGKSFNQKSNLNS
# HIRIHTGEKPYTCPQCGMAFTYKQTLKVHMRIHTEGKSFTRLQLEKSFTYRDLKRNSQAYSEKKLQSSDCAKRFRKRSSFKNRLHVHSGERRFKCEFQ
# MAQQFKMAPENTHLCKIKAAFMLQLIMGQI]
# sequence of block fz_znf      212 [SPFTCQQCGKGFDKKRNLNSHMKIHSGEKPYLCPQCKKSYNQRGNLNRHMRTHTGENCSTCKLCGKRFIGRANLNYHMRIHMGEKPYTCPQCGKSFTHKPTFKVHIRIHTGEKPYTCQLCGKSFTQKGHLKVHMAYHTVESSFTCQQCGKSFNQKSNLNSHIRIHTGEKPYTCPQCGMAFTYKQTLKVHMRIHTEG] 408
# sequence of block fz_linker    28 [ALMTLKKESEVLDEMQANDQYEKQKSFTFSQTENTLSRKKTGTKSDLICQHC] 80
# sequence of block fz_finz       0 [MINIGQENEDIRIAEVFSLKQEDTEEQT] 28
# Evidence for and against this transcript:
# % of transcript supported by hints (any source): 0
# CDS exons: 0/4
# CDS introns: 0/3
# 5'UTR exons and introns: 0/0
# 3'UTR exons and introns: 0/0
# hint groups fully obeyed: 105
#     RM: 105
# incompatible hint groups: 2
#     RM:   2
# end gene g531
###
#
# ----- prediction on sequence number 183 (length = 20066, name = VONZ01003533.1:0-20066) -----
#
# Predicted genes for sequence number 183 on both strands
# start gene g532
VONZ01003533.1	AUGUSTUS	gene	9733	10483	1	+	.	ID=g532
VONZ01003533.1	AUGUSTUS	transcript	9733	10483	.	+	.	ID=g532.t1;Parent=g532
VONZ01003533.1	AUGUSTUS	start_codon	9733	9735	.	+	0	Parent=g532.t1
VONZ01003533.1	AUGUSTUS	CDS	9733	9991	.	+	0	ID=g532.t1.cds;Parent=g532.t1
VONZ01003533.1	AUGUSTUS	CDS	10470	10480	.	+	2	ID=g532.t1.cds;Parent=g532.t1
VONZ01003533.1	AUGUSTUS	stop_codon	10481	10483	.	+	0	Parent=g532.t1
# protein sequence = [MASVKELLLNSLMELEEEHLKEFQWHLKNDHDCIPTYEMENANRLKTVDKMVACFGPEEAVKITVSILRKMYQNYLAE
# QLENKHKQVHKA]
# Evidence for and against this transcript:
# % of transcript supported by hints (any source): 0
# CDS exons: 0/2
# CDS introns: 0/1
# 5'UTR exons and introns: 0/0
# 3'UTR exons and introns: 0/0
# hint groups fully obeyed: 1
#     RM:   1
# incompatible hint groups: 0
# end gene g532
###
# start gene g533
VONZ01003533.1	AUGUSTUS	gene	14211	19368	1	+	.	ID=g533
VONZ01003533.1	AUGUSTUS	transcript	14211	19368	.	+	.	ID=g533.t1;Parent=g533
VONZ01003533.1	AUGUSTUS	start_codon	14211	14213	.	+	0	Parent=g533.t1
VONZ01003533.1	AUGUSTUS	CDS	14211	14295	.	+	0	ID=g533.t1.cds;Parent=g533.t1
VONZ01003533.1	AUGUSTUS	CDS	18197	19365	.	+	2	ID=g533.t1.cds;Parent=g533.t1
VONZ01003533.1	AUGUSTUS	stop_codon	19366	19368	.	+	0	Parent=g533.t1
VONZ01003533.1	AUGUSTUS	protein_match	14211	14294	7.55	+	0	ID=pp.g533.t1.fz_finz;Target=fz_finz 1 28;Target_start=0;
VONZ01003533.1	AUGUSTUS	protein_match	14295	14295	1	+	0	ID=pp.g533.t1.fz_linker;Target=fz_linker 1 1;Target_start=28;
VONZ01003533.1	AUGUSTUS	protein_match	18197	18351	1.97	+	2	ID=pp.g533.t1.fz_linker;Target=fz_linker 1 52;Target_start=28;
VONZ01003533.1	AUGUSTUS	protein_match	18370	18957	6.04	+	0	ID=pp.g533.t1.fz_znf;Target=fz_znf 1 196;Target_start=86;
VONZ01003533.1	AUGUSTUS	interblock_region	18352	18369	.	+	0	ID=pp.g533.t1.iBR2
VONZ01003533.1	AUGUSTUS	interblock_region	18958	19368	.	+	0	ID=pp.g533.t1.iBR3
# protein sequence = [MASIAEESEDMKNEETFRVKHEDTEEQTDLMPLKEESQELNEMEEKNQEEKCNDFMTGEEPSSSSQTHKTETSRNPTV
# QKNSDTGERPFTCEHCGKSFALKGNLNLHMKIHTGERPFNCPQCGKSFALKGNLKIHLKIHTGEKPYSCQQCGKSFSIKGNLNLHMRIHTKESQFTCQ
# QCGKSFSEKESLKIHLKTHAEEKTFLCPQCGKSFKQKKNLYVHMRAHTGEKPHTCKLCGKSFTRKDGFKTHMTIHKGEKPFNCSECGKSFRYKRNLTH
# HMKIHSGEKCFRCPPCKTSFADRNDLKNHVKTHVIKKPHTCHHCQKSFAQRPKLEDHMRIHTGEKPFTCPQCGKSFTNKGNLRSHIRVHTGEKPYKCN
# QCENSFRHHTDLKRHRQTHSEQKVLIFVTVRRGLEKGGSSNTGPQS]
# sequence of block fz_finz       0 [MASIAEESEDMKNEETFRVKHEDTEEQT] 28
# sequence of block fz_linker    28 [DLMPLKEESQELNEMEEKNQEEKCNDFMTGEEPSSSSQTHKTETSRNPTVQK] 80
# sequence of block fz_znf       86 [RPFTCEHCGKSFALKGNLNLHMKIHTGERPFNCPQCGKSFALKGNLKIHLKIHTGEKPYSCQQCGKSFSIKGNLNLHMRIHTKESQFTCQQCGKSFSEKESLKIHLKTHAEEKTFLCPQCGKSFKQKKNLYVHMRAHTGEKPHTCKLCGKSFTRKDGFKTHMTIHKGEKPFNCSECGKSFRYKRNLTHHMKIHSGE] 282
# Evidence for and against this transcript:
# % of transcript supported by hints (any source): 0
# CDS exons: 0/2
# CDS introns: 0/1
# 5'UTR exons and introns: 0/0
# 3'UTR exons and introns: 0/0
# hint groups fully obeyed: 36
#     RM:  36
# incompatible hint groups: 1
#     RM:   1
# end gene g533
###
#
# ----- prediction on sequence number 184 (length = 17423, name = VONZ01003715.1:0-17423) -----
#
# Predicted genes for sequence number 184 on both strands
# start gene g534
VONZ01003715.1	AUGUSTUS	gene	630	5663	1	-	.	ID=g534
VONZ01003715.1	AUGUSTUS	transcript	630	5663	.	-	.	ID=g534.t1;Parent=g534
VONZ01003715.1	AUGUSTUS	stop_codon	630	632	.	-	0	Parent=g534.t1
VONZ01003715.1	AUGUSTUS	CDS	633	1738	.	-	2	ID=g534.t1.cds;Parent=g534.t1
VONZ01003715.1	AUGUSTUS	CDS	5112	5180	.	-	2	ID=g534.t1.cds;Parent=g534.t1
VONZ01003715.1	AUGUSTUS	CDS	5648	5663	.	-	0	ID=g534.t1.cds;Parent=g534.t1
VONZ01003715.1	AUGUSTUS	start_codon	5661	5663	.	-	0	Parent=g534.t1
VONZ01003715.1	AUGUSTUS	protein_match	903	1490	6.11	-	0	ID=pp.g534.t1.fz_znf;Target=fz_znf 1 196;Target_start=111;
VONZ01003715.1	AUGUSTUS	protein_match	1584	1738	1.36	-	2	ID=pp.g534.t1.fz_linker;Target=fz_linker 1 52;Target_start=28;
VONZ01003715.1	AUGUSTUS	protein_match	5112	5112	1	-	0	ID=pp.g534.t1.fz_linker;Target=fz_linker 1 1;Target_start=28;
VONZ01003715.1	AUGUSTUS	protein_match	5113	5180	10.5	-	2	ID=pp.g534.t1.fz_finz;Target=fz_finz 6 28;Target_start=0;
VONZ01003715.1	AUGUSTUS	protein_match	5648	5663	5.93	-	0	ID=pp.g534.t1.fz_finz;Target=fz_finz 1 6;Target_start=0;
VONZ01003715.1	AUGUSTUS	interblock_region	630	902	.	-	0	ID=pp.g534.t1.iBR3
VONZ01003715.1	AUGUSTUS	interblock_region	1491	1583	.	-	0	ID=pp.g534.t1.iBR2
# protein sequence = [MANIKYESEDVKIEETFRVKHEDTEEQTDLMALKEESLNEIKQKNQNDKYHDLMAEEQSLTYLQTYKTETTNLKVQMS
# VYTGERAFSCQHCERRFSLKESLQSHLKIHTGENLFTCPQCGKSFTQRKTLNAHMRIHTGEKPHACQLCPMSFTRKEGFKTHMRVHTGQSPFTCQQCG
# KGFNRKQSLKVHLNIHAGEKPFMCPQCGKSFTQKTTLNIHMRVHTGEKPHACKLCGKSFSVKGSLKIHMRIHTGEKPFICSQCGKSFKQKKELDGHTR
# VHTGDKPFDCDQCGKSFGYKSHLNKHMRIHSGENCFICQCGKSFSHKGNFENHMRVHTGEKPFTCPQCGKSFTVKGNLKTHMRLHTGEKPYKCDQCEK
# SFKNNTSLKRHLQTHSGNKLPLSLK]
# sequence of block fz_znf      111 [NLFTCPQCGKSFTQRKTLNAHMRIHTGEKPHACQLCPMSFTRKEGFKTHMRVHTGQSPFTCQQCGKGFNRKQSLKVHLNIHAGEKPFMCPQCGKSFTQKTTLNIHMRVHTGEKPHACKLCGKSFSVKGSLKIHMRIHTGEKPFICSQCGKSFKQKKELDGHTRVHTGDKPFDCDQCGKSFGYKSHLNKHMRIHSGE] 307
# sequence of block fz_linker    28 [DLMALKEESLNEIKQKNQNDKYHDLMAEEQSLTYLQTYKTETTNLKVQMSVY] 80
# sequence of block fz_finz       0 [MANIKYESEDVKIEETFRVKHEDTEEQT] 28
# Evidence for and against this transcript:
# % of transcript supported by hints (any source): 0
# CDS exons: 0/3
# CDS introns: 0/2
# 5'UTR exons and introns: 0/0
# 3'UTR exons and introns: 0/0
# hint groups fully obeyed: 34
#     RM:  34
# incompatible hint groups: 3
#     RM:   3
# end gene g534
###
# start gene g535
VONZ01003715.1	AUGUSTUS	gene	8624	17152	1	-	.	ID=g535
VONZ01003715.1	AUGUSTUS	transcript	8624	17152	.	-	.	ID=g535.t1;Parent=g535
VONZ01003715.1	AUGUSTUS	stop_codon	8624	8626	.	-	0	Parent=g535.t1
VONZ01003715.1	AUGUSTUS	CDS	8627	9783	.	-	2	ID=g535.t1.cds;Parent=g535.t1
VONZ01003715.1	AUGUSTUS	CDS	15738	15884	.	-	2	ID=g535.t1.cds;Parent=g535.t1
VONZ01003715.1	AUGUSTUS	CDS	17137	17152	.	-	0	ID=g535.t1.cds;Parent=g535.t1
VONZ01003715.1	AUGUSTUS	start_codon	17150	17152	.	-	0	Parent=g535.t1
VONZ01003715.1	AUGUSTUS	protein_match	9068	9655	5.86	-	0	ID=pp.g535.t1.fz_znf;Target=fz_znf 1 196;Target_start=97;
VONZ01003715.1	AUGUSTUS	protein_match	9707	9783	1.27	-	2	ID=pp.g535.t1.fz_linker;Target=fz_linker 27 52;Target_start=28;
VONZ01003715.1	AUGUSTUS	protein_match	15738	15816	1.38	-	0	ID=pp.g535.t1.fz_linker;Target=fz_linker 1 27;Target_start=28;
VONZ01003715.1	AUGUSTUS	protein_match	15817	15884	9.28	-	2	ID=pp.g535.t1.fz_finz;Target=fz_finz 6 28;Target_start=0;
VONZ01003715.1	AUGUSTUS	protein_match	17137	17152	1.82	-	0	ID=pp.g535.t1.fz_finz;Target=fz_finz 1 6;Target_start=0;
VONZ01003715.1	AUGUSTUS	interblock_region	8624	9067	.	-	0	ID=pp.g535.t1.iBR3
VONZ01003715.1	AUGUSTUS	interblock_region	9656	9706	.	-	0	ID=pp.g535.t1.iBR2
# protein sequence = [MILVHNESEDVKIEETFRVKHEDTEEQQTKMEFIKDESEDVRIKVKHEDTEEQTETTNLKVQMSVYTGERAFSCQHCE
# RRFSLKESLKSHLKIHTGENLFTCPQCGKSFTQRKTLNAHMRIHTGEKPHACQLCPMSFTRKEGFKTHMRVHTGQSPFTCQQCGKGFNRKQSLKVHLN
# IHAGEKPFMCPQCGKSFAQKTTLNIHMRVHTGEKPHACELCEKSFRHKDRLKSHMTLHTGESPYICQQCGKSFNQKRSLKFHLNMHTGENLFTCPQCG
# KSFTQERNLNIHMRIHTGEKPFVCSQCGRSFTQKNSLDGHMRAHTRDKPFDCDQCGKSLRCKSQLIYHMRIHSGENCSVCHLCGKSFQRRVNLTIHMR
# VHTGEKPYSCSQCGKSFTVKGNLKIHMRVHTGERPYKCDQCDKTFKNNTNMKQHMQTHSGNKLPLSTV]
# sequence of block fz_znf       97 [NLFTCPQCGKSFTQRKTLNAHMRIHTGEKPHACQLCPMSFTRKEGFKTHMRVHTGQSPFTCQQCGKGFNRKQSLKVHLNIHAGEKPFMCPQCGKSFAQKTTLNIHMRVHTGEKPHACELCEKSFRHKDRLKSHMTLHTGESPYICQQCGKSFNQKRSLKFHLNMHTGENLFTCPQCGKSFTQERNLNIHMRIHTGE] 293
# sequence of block fz_linker    28 [TKMEFIKDESEDVRIKVKHEDTEEQTETTNLKVQMSVYTGERAFSCQHCERR] 80
# sequence of block fz_finz       0 [MILVHNESEDVKIEETFRVKHEDTEEQQ] 28
# Evidence for and against this transcript:
# % of transcript supported by hints (any source): 0
# CDS exons: 0/3
# CDS introns: 0/2
# 5'UTR exons and introns: 0/0
# 3'UTR exons and introns: 0/0
# hint groups fully obeyed: 64
#     RM:  64
# incompatible hint groups: 1
#     RM:   1
# end gene g535
###
#
# ----- prediction on sequence number 185 (length = 7275, name = VONZ01004824.1:0-7275) -----
#
# Predicted genes for sequence number 185 on both strands
# (none)
# command line:
# /usr/local/Cellar/augustus/3.3.3_2/libexec/bin/augustus --genemodel=complete --optCfgFile=/usr/local/Cellar/augustus/3.3.3_2/config/ppx.cfg --proteinprofile=../../data/phmms/cypriniformes_finz_znf.prfl --species=zebrafish --minexonintronprob=0.2 --softmasking=1 ../../data/seqs/Labeo_catla_finz_blocks.fa
```
