## Supplementary Data 2 for "Transposable elements drive the evolution of metazoan zinc finger genes": Labeo_gonius_augustus_finz.gff

```
##gff-version 3
# This output was generated with AUGUSTUS (version 3.3.3).
# AUGUSTUS is a gene prediction tool written by M. Stanke (mario.stanke@uni-greifswald.de),
# O. Keller, S. König, L. Gerischer, L. Romoth and Katharina Hoff.
# Please cite: Mario Stanke, Mark Diekhans, Robert Baertsch, David Haussler (2008),
# Using native and syntenically mapped cDNA alignments to improve de novo gene finding
# Bioinformatics 24: 637-644, doi 10.1093/bioinformatics/btn013
# No extrinsic information on sequences given.
# Initializing the parameters using config directory /usr/local/Cellar/augustus/3.3.3_1/config/ ...
# Using protein profile unknown
# --[0..0]--> unknown_A (36) <--[4..17]--> unknown_B (11) <--[0..8]--> unknown_C (8) <--[5..213]--> unknown_D (52) <--[52..448]--
# zebrafish version. Using default transition matrix.
# admissible start codons and their probabilities: ATG(0.999), CTG(0.000667), TTG(0)
# Looks like ../../data/seqs/Labeo_gonius_finz_blocks.fa is in fasta format.
# We have hints for 0 sequences and for 0 of the sequences in the input set.
#
# ----- prediction on sequence number 1 (length = 1906, name = NPDK01002231.1:0-1906) -----
#
# Predicted genes for sequence number 1 on both strands
# (none)
#
# ----- prediction on sequence number 2 (length = 3330, name = NPDK01003853.1:0-3330) -----
#
# Predicted genes for sequence number 2 on both strands
# (none)
#
# ----- prediction on sequence number 3 (length = 4069, name = NPDK01005606.1:0-4069) -----
#
# Predicted genes for sequence number 3 on both strands
# (none)
#
# ----- prediction on sequence number 4 (length = 3464, name = NPDK01005633.1:0-3464) -----
#
# Predicted genes for sequence number 4 on both strands
# (none)
#
# ----- prediction on sequence number 5 (length = 3500, name = NPDK01005941.1:0-3500) -----
#
# Predicted genes for sequence number 5 on both strands
# (none)
#
# ----- prediction on sequence number 6 (length = 2321, name = NPDK01006368.1:0-2321) -----
#
# Predicted genes for sequence number 6 on both strands
# (none)
#
# ----- prediction on sequence number 7 (length = 907, name = NPDK01006818.1:0-907) -----
#
# Predicted genes for sequence number 7 on both strands
# (none)
#
# ----- prediction on sequence number 8 (length = 1476, name = NPDK01008692.1:0-1476) -----
#
# Predicted genes for sequence number 8 on both strands
# (none)
#
# ----- prediction on sequence number 9 (length = 2533, name = NPDK01010478.1:0-2533) -----
#
# Predicted genes for sequence number 9 on both strands
# (none)
#
# ----- prediction on sequence number 10 (length = 2415, name = NPDK01011404.1:0-2415) -----
#
# Predicted genes for sequence number 10 on both strands
# (none)
#
# ----- prediction on sequence number 11 (length = 15849, name = NPDK01013565.1:0-15849) -----
#
# Predicted genes for sequence number 11 on both strands
# start gene g1
NPDK01013565.1:0-15849	AUGUSTUS	gene	3654	11156	1	+	.	ID=g1
NPDK01013565.1:0-15849	AUGUSTUS	transcript	3654	11156	.	+	.	ID=g1.t1;Parent=g1
NPDK01013565.1:0-15849	AUGUSTUS	start_codon	3654	3656	.	+	0	Parent=g1.t1
NPDK01013565.1:0-15849	AUGUSTUS	CDS	3654	3738	.	+	0	ID=g1.t1.cds;Parent=g1.t1
NPDK01013565.1:0-15849	AUGUSTUS	CDS	6155	6178	.	+	2	ID=g1.t1.cds;Parent=g1.t1
NPDK01013565.1:0-15849	AUGUSTUS	CDS	6392	6434	.	+	2	ID=g1.t1.cds;Parent=g1.t1
NPDK01013565.1:0-15849	AUGUSTUS	CDS	6498	6535	.	+	1	ID=g1.t1.cds;Parent=g1.t1
NPDK01013565.1:0-15849	AUGUSTUS	CDS	6917	7159	.	+	2	ID=g1.t1.cds;Parent=g1.t1
NPDK01013565.1:0-15849	AUGUSTUS	CDS	10510	10554	.	+	2	ID=g1.t1.cds;Parent=g1.t1
NPDK01013565.1:0-15849	AUGUSTUS	CDS	11089	11153	.	+	2	ID=g1.t1.cds;Parent=g1.t1
NPDK01013565.1:0-15849	AUGUSTUS	stop_codon	11154	11156	.	+	0	Parent=g1.t1
NPDK01013565.1:0-15849	AUGUSTUS	protein_match	3654	3738	6.61	+	0	ID=pp.g1.t1.unknown_A;Target=unknown_A 1 29;Target_start=0;
NPDK01013565.1:0-15849	AUGUSTUS	protein_match	6155	6177	5.35	+	2	ID=pp.g1.t1.unknown_A;Target=unknown_A 29 36;Target_start=0;
NPDK01013565.1:0-15849	AUGUSTUS	protein_match	6409	6434	2	+	0	ID=pp.g1.t1.unknown_B;Target=unknown_B 1 9;Target_start=42;
NPDK01013565.1:0-15849	AUGUSTUS	protein_match	6498	6504	0.84	+	1	ID=pp.g1.t1.unknown_B;Target=unknown_B 9 11;Target_start=42;
NPDK01013565.1:0-15849	AUGUSTUS	protein_match	6514	6535	1.55	+	0	ID=pp.g1.t1.unknown_C;Target=unknown_C 1 8;Target_start=56;
NPDK01013565.1:0-15849	AUGUSTUS	protein_match	6917	6918	1	+	2	ID=pp.g1.t1.unknown_C;Target=unknown_C 8 8;Target_start=56;
NPDK01013565.1:0-15849	AUGUSTUS	protein_match	6955	7110	5.45	+	0	ID=pp.g1.t1.unknown_D;Target=unknown_D 1 52;Target_start=76;
NPDK01013565.1:0-15849	AUGUSTUS	interblock_region	6178	6178	.	+	0	ID=pp.g1.t1.iBR1
NPDK01013565.1:0-15849	AUGUSTUS	interblock_region	6392	6408	.	+	2	ID=pp.g1.t1.iBR1
NPDK01013565.1:0-15849	AUGUSTUS	interblock_region	6505	6513	.	+	0	ID=pp.g1.t1.iBR2
NPDK01013565.1:0-15849	AUGUSTUS	interblock_region	6919	6954	.	+	0	ID=pp.g1.t1.iBR3
NPDK01013565.1:0-15849	AUGUSTUS	interblock_region	7111	7159	.	+	0	ID=pp.g1.t1.iBR4
NPDK01013565.1:0-15849	AUGUSTUS	interblock_region	10510	10554	.	+	2	ID=pp.g1.t1.iBR4
NPDK01013565.1:0-15849	AUGUSTUS	interblock_region	11089	11156	.	+	2	ID=pp.g1.t1.iBR4
# protein sequence = [MAFIKEESEDMKFEETFRVKQENAEEQTDLMALKEEKCLKVHKKIHTEKKQTHTGERPHTCKLLIHIGEKPFMCHLCG
# KSCSREGHLKVHMRVHTGEKPYTCPQCGKCFRFKGNLKAHIRSHTGEKPFRCLQCEMSFSHSADLKRLSCSPVFVMIRLKKGNLSPFPLTDFLTSVLT
# TELGS]
# sequence of block unknown_A     0 [MAFIKEESEDMKFEETFRVKQENAEEQTDLMALKEE] 36
# sequence of block unknown_B    42 [KKIHTEKKQTH] 53
# sequence of block unknown_C    56 [RPHTCKLL] 64
# sequence of block unknown_D    76 [CGKSCSREGHLKVHMRVHTGEKPYTCPQCGKCFRFKGNLKAHIRSHTGEKPF] 128
# end gene g1
###
# start gene g2
NPDK01013565.1:0-15849	AUGUSTUS	gene	11286	15376	1	+	.	ID=g2
NPDK01013565.1:0-15849	AUGUSTUS	transcript	11286	15376	.	+	.	ID=g2.t1;Parent=g2
NPDK01013565.1:0-15849	AUGUSTUS	start_codon	11286	11288	.	+	0	Parent=g2.t1
NPDK01013565.1:0-15849	AUGUSTUS	CDS	11286	11370	.	+	0	ID=g2.t1.cds;Parent=g2.t1
NPDK01013565.1:0-15849	AUGUSTUS	CDS	12589	12672	.	+	2	ID=g2.t1.cds;Parent=g2.t1
NPDK01013565.1:0-15849	AUGUSTUS	CDS	12856	12868	.	+	2	ID=g2.t1.cds;Parent=g2.t1
NPDK01013565.1:0-15849	AUGUSTUS	CDS	12944	13392	.	+	1	ID=g2.t1.cds;Parent=g2.t1
NPDK01013565.1:0-15849	AUGUSTUS	CDS	15285	15373	.	+	2	ID=g2.t1.cds;Parent=g2.t1
NPDK01013565.1:0-15849	AUGUSTUS	stop_codon	15374	15376	.	+	0	Parent=g2.t1
NPDK01013565.1:0-15849	AUGUSTUS	protein_match	11286	11370	4.42	+	0	ID=pp.g2.t1.unknown_A;Target=unknown_A 1 29;Target_start=0;
NPDK01013565.1:0-15849	AUGUSTUS	protein_match	12589	12611	3.33	+	2	ID=pp.g2.t1.unknown_A;Target=unknown_A 29 36;Target_start=0;
NPDK01013565.1:0-15849	AUGUSTUS	protein_match	12642	12672	1.76	+	0	ID=pp.g2.t1.unknown_B;Target=unknown_B 1 11;Target_start=46;
NPDK01013565.1:0-15849	AUGUSTUS	protein_match	12856	12857	1	+	2	ID=pp.g2.t1.unknown_B;Target=unknown_B 11 11;Target_start=46;
NPDK01013565.1:0-15849	AUGUSTUS	protein_match	12858	12868	1.77	+	0	ID=pp.g2.t1.unknown_C;Target=unknown_C 1 4;Target_start=57;
NPDK01013565.1:0-15849	AUGUSTUS	protein_match	12944	12956	2.39	+	1	ID=pp.g2.t1.unknown_C;Target=unknown_C 4 8;Target_start=57;
NPDK01013565.1:0-15849	AUGUSTUS	protein_match	13167	13322	6.85	+	0	ID=pp.g2.t1.unknown_D;Target=unknown_D 1 52;Target_start=135;
NPDK01013565.1:0-15849	AUGUSTUS	interblock_region	12612	12641	.	+	0	ID=pp.g2.t1.iBR1
NPDK01013565.1:0-15849	AUGUSTUS	interblock_region	12957	13166	.	+	0	ID=pp.g2.t1.iBR3
NPDK01013565.1:0-15849	AUGUSTUS	interblock_region	13323	13392	.	+	0	ID=pp.g2.t1.iBR4
NPDK01013565.1:0-15849	AUGUSTUS	interblock_region	15285	15376	.	+	2	ID=pp.g2.t1.iBR4
# protein sequence = [MLFVKEESEDIKIEDTFIVKHEGTEEQTDLMPLKKECQEFNVKEDQHDFITGEKSFKTLRILKNHMRIHTGEKPYTCS
# QCGKSFRHKQNLDVHMKIHTEEKPYTCKLCGKGFIRKSNVENHMRTHSGEKPYTCSQCGKCFTHKQNLDIHMRIHTGEKPFTCQQCGKRFTEKANLNV
# HMRIHTGESPFTCQQCGRRFTQKGNLKKHMNIHTGSEWEDEVHEAGFDSGTAKAQLPTRLLVLT]
# sequence of block unknown_A     0 [MLFVKEESEDIKIEDTFIVKHEGTEEQTDLMPLKKE] 36
# sequence of block unknown_B    46 [HDFITGEKSFK] 57
# sequence of block unknown_C    57 [TLRILKNH] 65
# sequence of block unknown_D   135 [CGKCFTHKQNLDIHMRIHTGEKPFTCQQCGKRFTEKANLNVHMRIHTGESPF] 187
# end gene g2
###
#
# ----- prediction on sequence number 12 (length = 2425, name = NPDK01017748.1:0-2425) -----
#
# Predicted genes for sequence number 12 on both strands
# (none)
#
# ----- prediction on sequence number 13 (length = 1370, name = NPDK01022240.1:0-1370) -----
#
# Predicted genes for sequence number 13 on both strands
# (none)
#
# ----- prediction on sequence number 14 (length = 10057, name = NPDK01025907.1:0-10057) -----
#
# Predicted genes for sequence number 14 on both strands
# (none)
#
# ----- prediction on sequence number 15 (length = 2592, name = NPDK01027013.1:0-2592) -----
#
# Predicted genes for sequence number 15 on both strands
# (none)
#
# ----- prediction on sequence number 16 (length = 1964, name = NPDK01027707.1:0-1964) -----
#
# Predicted genes for sequence number 16 on both strands
# (none)
#
# ----- prediction on sequence number 17 (length = 1628, name = NPDK01027858.1:0-1628) -----
#
# Predicted genes for sequence number 17 on both strands
# (none)
#
# ----- prediction on sequence number 18 (length = 1397, name = NPDK01028713.1:0-1397) -----
#
# Predicted genes for sequence number 18 on both strands
# (none)
#
# ----- prediction on sequence number 19 (length = 1142, name = NPDK01029323.1:0-1142) -----
#
# Predicted genes for sequence number 19 on both strands
# (none)
#
# ----- prediction on sequence number 20 (length = 14975, name = NPDK01030226.1:0-14975) -----
#
# Predicted genes for sequence number 20 on both strands
# start gene g3
NPDK01030226.1:0-14975	AUGUSTUS	gene	3662	14306	1	-	.	ID=g3
NPDK01030226.1:0-14975	AUGUSTUS	transcript	3662	14306	.	-	.	ID=g3.t1;Parent=g3
NPDK01030226.1:0-14975	AUGUSTUS	stop_codon	3662	3664	.	-	0	Parent=g3.t1
NPDK01030226.1:0-14975	AUGUSTUS	CDS	3665	3679	.	-	0	ID=g3.t1.cds;Parent=g3.t1
NPDK01030226.1:0-14975	AUGUSTUS	CDS	5339	5416	.	-	0	ID=g3.t1.cds;Parent=g3.t1
NPDK01030226.1:0-14975	AUGUSTUS	CDS	5636	5769	.	-	2	ID=g3.t1.cds;Parent=g3.t1
NPDK01030226.1:0-14975	AUGUSTUS	CDS	5852	5898	.	-	1	ID=g3.t1.cds;Parent=g3.t1
NPDK01030226.1:0-14975	AUGUSTUS	CDS	11097	11246	.	-	1	ID=g3.t1.cds;Parent=g3.t1
NPDK01030226.1:0-14975	AUGUSTUS	CDS	11807	11980	.	-	1	ID=g3.t1.cds;Parent=g3.t1
NPDK01030226.1:0-14975	AUGUSTUS	CDS	12066	12239	.	-	1	ID=g3.t1.cds;Parent=g3.t1
NPDK01030226.1:0-14975	AUGUSTUS	CDS	14206	14306	.	-	0	ID=g3.t1.cds;Parent=g3.t1
NPDK01030226.1:0-14975	AUGUSTUS	start_codon	14304	14306	.	-	0	Parent=g3.t1
# protein sequence = [MNETGGERIHLRAFIESTRQRHGQAGRVRTIASRLCGCNLTAQSCESLSSALHLSNSVLTELDLSNNDLQDLGVKFLS
# DGLKSSNCQLEILRFSICNLTAQACENLSSVLLSSNSVLRELDLSNNELRDSGVNLLSEGLKSPNCQLKIMRLSGCMVTEEGCHYLSLALTSNSYLEE
# LDLSYNHPGDSGVKLLLEKNCKLNVAHGGESRITAGLRKYACFLTLDPNTANNQLNLPEENRVTCDGEKQQYSDHPDRFELYPQPISCRRIGVYVDES
# AGTLSFYNISEMISNLA]
# end gene g3
###
#
# ----- prediction on sequence number 21 (length = 2283, name = NPDK01030737.1:0-2283) -----
#
# Predicted genes for sequence number 21 on both strands
# (none)
#
# ----- prediction on sequence number 22 (length = 2693, name = NPDK01032027.1:0-2693) -----
#
# Predicted genes for sequence number 22 on both strands
# (none)
#
# ----- prediction on sequence number 23 (length = 2219, name = NPDK01034070.1:0-2219) -----
#
# Predicted genes for sequence number 23 on both strands
# (none)
#
# ----- prediction on sequence number 24 (length = 1049, name = NPDK01037832.1:0-1049) -----
#
# Predicted genes for sequence number 24 on both strands
# (none)
#
# ----- prediction on sequence number 25 (length = 1992, name = NPDK01040654.1:0-1992) -----
#
# Predicted genes for sequence number 25 on both strands
# (none)
#
# ----- prediction on sequence number 26 (length = 1784, name = NPDK01041174.1:0-1784) -----
#
# Predicted genes for sequence number 26 on both strands
# (none)
#
# ----- prediction on sequence number 27 (length = 4674, name = NPDK01045347.1:0-4674) -----
#
# Predicted genes for sequence number 27 on both strands
# start gene g4
NPDK01045347.1:0-4674	AUGUSTUS	gene	2699	4207	1	+	.	ID=g4
NPDK01045347.1:0-4674	AUGUSTUS	transcript	2699	4207	.	+	.	ID=g4.t1;Parent=g4
NPDK01045347.1:0-4674	AUGUSTUS	start_codon	2699	2701	.	+	0	Parent=g4.t1
NPDK01045347.1:0-4674	AUGUSTUS	CDS	2699	2783	.	+	0	ID=g4.t1.cds;Parent=g4.t1
NPDK01045347.1:0-4674	AUGUSTUS	CDS	3018	3064	.	+	2	ID=g4.t1.cds;Parent=g4.t1
NPDK01045347.1:0-4674	AUGUSTUS	CDS	3350	3377	.	+	0	ID=g4.t1.cds;Parent=g4.t1
NPDK01045347.1:0-4674	AUGUSTUS	CDS	3483	3545	.	+	2	ID=g4.t1.cds;Parent=g4.t1
NPDK01045347.1:0-4674	AUGUSTUS	CDS	3663	4204	.	+	2	ID=g4.t1.cds;Parent=g4.t1
NPDK01045347.1:0-4674	AUGUSTUS	stop_codon	4205	4207	.	+	0	Parent=g4.t1
NPDK01045347.1:0-4674	AUGUSTUS	protein_match	2699	2783	6.1	+	0	ID=pp.g4.t1.unknown_A;Target=unknown_A 1 29;Target_start=0;
NPDK01045347.1:0-4674	AUGUSTUS	protein_match	3018	3040	2.37	+	2	ID=pp.g4.t1.unknown_A;Target=unknown_A 29 36;Target_start=0;
NPDK01045347.1:0-4674	AUGUSTUS	protein_match	3371	3377	0.333	+	0	ID=pp.g4.t1.unknown_B;Target=unknown_B 1 3;Target_start=51;
NPDK01045347.1:0-4674	AUGUSTUS	protein_match	3483	3508	1.68	+	2	ID=pp.g4.t1.unknown_B;Target=unknown_B 3 11;Target_start=51;
NPDK01045347.1:0-4674	AUGUSTUS	protein_match	3530	3545	1.41	+	0	ID=pp.g4.t1.unknown_C;Target=unknown_C 1 6;Target_start=69;
NPDK01045347.1:0-4674	AUGUSTUS	protein_match	3663	3670	0.703	+	2	ID=pp.g4.t1.unknown_C;Target=unknown_C 6 8;Target_start=69;
NPDK01045347.1:0-4674	AUGUSTUS	protein_match	3686	3841	5.69	+	0	ID=pp.g4.t1.unknown_D;Target=unknown_D 1 52;Target_start=82;
NPDK01045347.1:0-4674	AUGUSTUS	interblock_region	3041	3064	.	+	0	ID=pp.g4.t1.iBR1
NPDK01045347.1:0-4674	AUGUSTUS	interblock_region	3350	3370	.	+	0	ID=pp.g4.t1.iBR1
NPDK01045347.1:0-4674	AUGUSTUS	interblock_region	3509	3529	.	+	0	ID=pp.g4.t1.iBR2
NPDK01045347.1:0-4674	AUGUSTUS	interblock_region	3671	3685	.	+	0	ID=pp.g4.t1.iBR3
NPDK01045347.1:0-4674	AUGUSTUS	interblock_region	3842	4207	.	+	0	ID=pp.g4.t1.iBR4
# protein sequence = [MTFIKEESEDVRIEEAFRVKQEDTEEQKDLKPLKEEILNEKETKCGSSFTQKGIHTGEKPFICVQCEQCFTRKEKSPF
# ICHHCGKSFTLKGNLKTHLRIHTGEKPFMCQHCEKSFRHNESLKIHMRLHTGEKPFTCLHCEKSYTYQRDLKRHLQTHSGKKLQSSECDKSFRKRRHF
# KNQLCIHSGRKLFNCDQRSKKFILPSRLKIHLKSHADVRRYLCSMCGKGFKWLSNLKWHQKMHVCVKLRLRSHRSTFKM]
# sequence of block unknown_A     0 [MTFIKEESEDVRIEEAFRVKQEDTEEQKDLKPLKEE] 36
# sequence of block unknown_B    51 [KGIHTGEKPFI] 62
# sequence of block unknown_C    69 [FTRKEKSP] 77
# sequence of block unknown_D    82 [CGKSFTLKGNLKTHLRIHTGEKPFMCQHCEKSFRHNESLKIHMRLHTGEKPF] 134
# end gene g4
###
#
# ----- prediction on sequence number 28 (length = 5028, name = NPDK01046359.1:0-5028) -----
#
# Predicted genes for sequence number 28 on both strands
# start gene g5
NPDK01046359.1:0-5028	AUGUSTUS	gene	874	3056	1	-	.	ID=g5
NPDK01046359.1:0-5028	AUGUSTUS	transcript	874	3056	.	-	.	ID=g5.t1;Parent=g5
NPDK01046359.1:0-5028	AUGUSTUS	stop_codon	874	876	.	-	0	Parent=g5.t1
NPDK01046359.1:0-5028	AUGUSTUS	CDS	877	1249	.	-	1	ID=g5.t1.cds;Parent=g5.t1
NPDK01046359.1:0-5028	AUGUSTUS	CDS	1325	1335	.	-	0	ID=g5.t1.cds;Parent=g5.t1
NPDK01046359.1:0-5028	AUGUSTUS	CDS	1525	1567	.	-	1	ID=g5.t1.cds;Parent=g5.t1
NPDK01046359.1:0-5028	AUGUSTUS	CDS	1733	1790	.	-	2	ID=g5.t1.cds;Parent=g5.t1
NPDK01046359.1:0-5028	AUGUSTUS	CDS	2972	3056	.	-	0	ID=g5.t1.cds;Parent=g5.t1
NPDK01046359.1:0-5028	AUGUSTUS	start_codon	3054	3056	.	-	0	Parent=g5.t1
NPDK01046359.1:0-5028	AUGUSTUS	protein_match	1039	1194	5.59	-	0	ID=pp.g5.t1.unknown_D;Target=unknown_D 1 52;Target_start=84;
NPDK01046359.1:0-5028	AUGUSTUS	protein_match	1237	1249	2.39	-	1	ID=pp.g5.t1.unknown_C;Target=unknown_C 4 8;Target_start=62;
NPDK01046359.1:0-5028	AUGUSTUS	protein_match	1325	1335	1.77	-	0	ID=pp.g5.t1.unknown_C;Target=unknown_C 1 4;Target_start=62;
NPDK01046359.1:0-5028	AUGUSTUS	protein_match	1540	1567	1.73	-	1	ID=pp.g5.t1.unknown_B;Target=unknown_B 2 11;Target_start=46;
NPDK01046359.1:0-5028	AUGUSTUS	protein_match	1733	1737	0.176	-	0	ID=pp.g5.t1.unknown_B;Target=unknown_B 1 2;Target_start=46;
NPDK01046359.1:0-5028	AUGUSTUS	protein_match	1768	1790	3.52	-	2	ID=pp.g5.t1.unknown_A;Target=unknown_A 29 36;Target_start=0;
NPDK01046359.1:0-5028	AUGUSTUS	protein_match	2972	3056	5.8	-	0	ID=pp.g5.t1.unknown_A;Target=unknown_A 1 29;Target_start=0;
NPDK01046359.1:0-5028	AUGUSTUS	interblock_region	874	1038	.	-	0	ID=pp.g5.t1.iBR4
NPDK01046359.1:0-5028	AUGUSTUS	interblock_region	1195	1236	.	-	0	ID=pp.g5.t1.iBR3
NPDK01046359.1:0-5028	AUGUSTUS	interblock_region	1525	1539	.	-	0	ID=pp.g5.t1.iBR2
NPDK01046359.1:0-5028	AUGUSTUS	interblock_region	1738	1767	.	-	0	ID=pp.g5.t1.iBR1
# protein sequence = [MTFVKEESEDMKIEETFRIKHEDTEEQTDLMSLKKESQELNENEDNDKIHTGEKPYTCSQCGTLRSLKNHLKTHSGEK
# PYTCSQCERSFTHKKKLDVHMRIHTGEKPFTCKLCGKSFTRETSVKNHMRIHTGEKPYTCCQCGKSFTCKQHLDVHIRIHTGEKPFTCQQCGKSFTEQ
# ASLKKHMNIHTGEK]
# sequence of block unknown_D    84 [CERSFTHKKKLDVHMRIHTGEKPFTCKLCGKSFTRETSVKNHMRIHTGEKPY] 136
# sequence of block unknown_C    62 [TLRSLKNH] 70
# sequence of block unknown_B    46 [DKIHTGEKPYT] 57
# sequence of block unknown_A     0 [MTFVKEESEDMKIEETFRIKHEDTEEQTDLMSLKKE] 36
# end gene g5
###
#
# ----- prediction on sequence number 29 (length = 9590, name = NPDK01046824.1:0-9590) -----
#
# Predicted genes for sequence number 29 on both strands
# (none)
#
# ----- prediction on sequence number 30 (length = 3295, name = NPDK01048655.1:0-3295) -----
#
# Predicted genes for sequence number 30 on both strands
# (none)
#
# ----- prediction on sequence number 31 (length = 1898, name = NPDK01049850.1:0-1898) -----
#
# Predicted genes for sequence number 31 on both strands
# (none)
#
# ----- prediction on sequence number 32 (length = 6103, name = NPDK01050797.1:0-6103) -----
#
# Predicted genes for sequence number 32 on both strands
# (none)
#
# ----- prediction on sequence number 33 (length = 7788, name = NPDK01051113.1:0-7788) -----
#
# Predicted genes for sequence number 33 on both strands
# (none)
#
# ----- prediction on sequence number 34 (length = 10456, name = NPDK01051558.1:0-10456) -----
#
# Predicted genes for sequence number 34 on both strands
# start gene g6
NPDK01051558.1:0-10456	AUGUSTUS	gene	3600	8645	1	-	.	ID=g6
NPDK01051558.1:0-10456	AUGUSTUS	transcript	3600	8645	.	-	.	ID=g6.t1;Parent=g6
NPDK01051558.1:0-10456	AUGUSTUS	stop_codon	3600	3602	.	-	0	Parent=g6.t1
NPDK01051558.1:0-10456	AUGUSTUS	CDS	3603	3612	.	-	1	ID=g6.t1.cds;Parent=g6.t1
NPDK01051558.1:0-10456	AUGUSTUS	CDS	4197	4575	.	-	2	ID=g6.t1.cds;Parent=g6.t1
NPDK01051558.1:0-10456	AUGUSTUS	CDS	4730	4755	.	-	1	ID=g6.t1.cds;Parent=g6.t1
NPDK01051558.1:0-10456	AUGUSTUS	CDS	4943	4991	.	-	2	ID=g6.t1.cds;Parent=g6.t1
NPDK01051558.1:0-10456	AUGUSTUS	CDS	5424	5459	.	-	2	ID=g6.t1.cds;Parent=g6.t1
NPDK01051558.1:0-10456	AUGUSTUS	CDS	8561	8645	.	-	0	ID=g6.t1.cds;Parent=g6.t1
NPDK01051558.1:0-10456	AUGUSTUS	start_codon	8643	8645	.	-	0	Parent=g6.t1
NPDK01051558.1:0-10456	AUGUSTUS	protein_match	4355	4510	6.12	-	0	ID=pp.g6.t1.unknown_D;Target=unknown_D 1 52;Target_start=87;
NPDK01051558.1:0-10456	AUGUSTUS	protein_match	4553	4575	1.93	-	2	ID=pp.g6.t1.unknown_C;Target=unknown_C 1 8;Target_start=65;
NPDK01051558.1:0-10456	AUGUSTUS	protein_match	4730	4730	1	-	0	ID=pp.g6.t1.unknown_C;Target=unknown_C 1 1;Target_start=65;
NPDK01051558.1:0-10456	AUGUSTUS	protein_match	4755	4755	1	-	1	ID=pp.g6.t1.unknown_B;Target=unknown_B 11 11;Target_start=46;
NPDK01051558.1:0-10456	AUGUSTUS	protein_match	4943	4974	1.71	-	0	ID=pp.g6.t1.unknown_B;Target=unknown_B 1 11;Target_start=46;
NPDK01051558.1:0-10456	AUGUSTUS	protein_match	5437	5459	2.06	-	2	ID=pp.g6.t1.unknown_A;Target=unknown_A 29 36;Target_start=0;
NPDK01051558.1:0-10456	AUGUSTUS	protein_match	8561	8645	5.17	-	0	ID=pp.g6.t1.unknown_A;Target=unknown_A 1 29;Target_start=0;
NPDK01051558.1:0-10456	AUGUSTUS	interblock_region	3600	3612	.	-	1	ID=pp.g6.t1.iBR4
NPDK01051558.1:0-10456	AUGUSTUS	interblock_region	4197	4354	.	-	0	ID=pp.g6.t1.iBR4
NPDK01051558.1:0-10456	AUGUSTUS	interblock_region	4511	4552	.	-	0	ID=pp.g6.t1.iBR3
NPDK01051558.1:0-10456	AUGUSTUS	interblock_region	4731	4754	.	-	0	ID=pp.g6.t1.iBR2
NPDK01051558.1:0-10456	AUGUSTUS	interblock_region	4975	4991	.	-	2	ID=pp.g6.t1.iBR1
NPDK01051558.1:0-10456	AUGUSTUS	interblock_region	5424	5436	.	-	0	ID=pp.g6.t1.iBR1
# protein sequence = [MAFIKEESEDFRIDETFRVKHEDTEEQKDLVALKQESEELGNLKYHMRIHTGEKPFIASHKKEILNKKGLKNHVITHI
# GEKPFMCHHCGKSFTRKGNLKTHMIIHTGERPFICQHCGKSFRFKGNLQTHMRLHTGERPYTCLKSEKSFTNQKDLKCNLQTNSGKKHKCLECGKMFR
# KWSRFKNHLRIHFGGRVFI]
# sequence of block unknown_D    87 [CGKSFTRKGNLKTHMIIHTGERPFICQHCGKSFRFKGNLQTHMRLHTGERPY] 139
# sequence of block unknown_C    65 [NKKGLKNH] 73
# sequence of block unknown_B    46 [MRIHTGEKPFI] 57
# sequence of block unknown_A     0 [MAFIKEESEDFRIDETFRVKHEDTEEQKDLVALKQE] 36
# end gene g6
###
#
# ----- prediction on sequence number 35 (length = 1189, name = NPDK01053858.1:0-1189) -----
#
# Predicted genes for sequence number 35 on both strands
# (none)
#
# ----- prediction on sequence number 36 (length = 1733, name = NPDK01054964.1:0-1733) -----
#
# Predicted genes for sequence number 36 on both strands
# (none)
#
# ----- prediction on sequence number 37 (length = 1266, name = NPDK01055259.1:0-1266) -----
#
# Predicted genes for sequence number 37 on both strands
# (none)
#
# ----- prediction on sequence number 38 (length = 1329, name = NPDK01056583.1:0-1329) -----
#
# Predicted genes for sequence number 38 on both strands
# (none)
#
# ----- prediction on sequence number 39 (length = 7934, name = NPDK01056735.1:0-7934) -----
#
# Predicted genes for sequence number 39 on both strands
# (none)
#
# ----- prediction on sequence number 40 (length = 1520, name = NPDK01057423.1:0-1520) -----
#
# Predicted genes for sequence number 40 on both strands
# (none)
#
# ----- prediction on sequence number 41 (length = 6492, name = NPDK01063374.1:0-6492) -----
#
# Predicted genes for sequence number 41 on both strands
# start gene g7
NPDK01063374.1:0-6492	AUGUSTUS	gene	3024	4883	1	-	.	ID=g7
NPDK01063374.1:0-6492	AUGUSTUS	transcript	3024	4883	.	-	.	ID=g7.t1;Parent=g7
NPDK01063374.1:0-6492	AUGUSTUS	stop_codon	3024	3026	.	-	0	Parent=g7.t1
NPDK01063374.1:0-6492	AUGUSTUS	CDS	3027	3506	.	-	0	ID=g7.t1.cds;Parent=g7.t1
NPDK01063374.1:0-6492	AUGUSTUS	CDS	4174	4200	.	-	0	ID=g7.t1.cds;Parent=g7.t1
NPDK01063374.1:0-6492	AUGUSTUS	CDS	4563	4594	.	-	2	ID=g7.t1.cds;Parent=g7.t1
NPDK01063374.1:0-6492	AUGUSTUS	CDS	4736	4883	.	-	0	ID=g7.t1.cds;Parent=g7.t1
NPDK01063374.1:0-6492	AUGUSTUS	start_codon	4881	4883	.	-	0	Parent=g7.t1
NPDK01063374.1:0-6492	AUGUSTUS	protein_match	3204	3359	5.83	-	0	ID=pp.g7.t1.unknown_D;Target=unknown_D 1 52;Target_start=118;
NPDK01063374.1:0-6492	AUGUSTUS	protein_match	3489	3506	1.33	-	0	ID=pp.g7.t1.unknown_C;Target=unknown_C 3 8;Target_start=67;
NPDK01063374.1:0-6492	AUGUSTUS	protein_match	4174	4179	0.325	-	0	ID=pp.g7.t1.unknown_C;Target=unknown_C 1 2;Target_start=67;
NPDK01063374.1:0-6492	AUGUSTUS	protein_match	4192	4200	0.862	-	0	ID=pp.g7.t1.unknown_B;Target=unknown_B 9 11;Target_start=52;
NPDK01063374.1:0-6492	AUGUSTUS	protein_match	4563	4586	1.84	-	0	ID=pp.g7.t1.unknown_B;Target=unknown_B 1 8;Target_start=52;
NPDK01063374.1:0-6492	AUGUSTUS	protein_match	4776	4883	3.29	-	0	ID=pp.g7.t1.unknown_A;Target=unknown_A 1 36;Target_start=0;
NPDK01063374.1:0-6492	AUGUSTUS	interblock_region	3024	3203	.	-	0	ID=pp.g7.t1.iBR4
NPDK01063374.1:0-6492	AUGUSTUS	interblock_region	3360	3488	.	-	0	ID=pp.g7.t1.iBR3
NPDK01063374.1:0-6492	AUGUSTUS	interblock_region	4180	4191	.	-	0	ID=pp.g7.t1.iBR2
NPDK01063374.1:0-6492	AUGUSTUS	interblock_region	4587	4594	.	-	2	ID=pp.g7.t1.iBR1
NPDK01063374.1:0-6492	AUGUSTUS	interblock_region	4736	4775	.	-	0	ID=pp.g7.t1.iBR1
# protein sequence = [MAFVKEESEDMKSEEAFRVKHEDTEEQIKIVFIKEESEDMTIEVVKHEDISTYDLKTKKKSNVLKICTAKKNLNAHMR
# IHSGERPHTCELCGKSFIRNGDLKNHIKTHSEEKPFICVQCGKRFTQKKLLTAHMRIHTGEKPFTCPQCGKSFGLKGNLQTHMKIHTGENPFECVQCG
# KSFIQKKQLDSHMSIHTGEKPYICDQCGMSFRYKESLNYHIKIHSRENSFICS]
# sequence of block unknown_D   118 [CGKRFTQKKLLTAHMRIHTGEKPFTCPQCGKSFGLKGNLQTHMKIHTGENPF] 170
# sequence of block unknown_C    67 [TAKKNLNA] 75
# sequence of block unknown_B    52 [YDLKTKKKSNV] 63
# sequence of block unknown_A     0 [MAFVKEESEDMKSEEAFRVKHEDTEEQIKIVFIKEE] 36
# end gene g7
###
#
# ----- prediction on sequence number 42 (length = 4410, name = NPDK01064936.1:0-4410) -----
#
# Predicted genes for sequence number 42 on both strands
# (none)
#
# ----- prediction on sequence number 43 (length = 5660, name = NPDK01066811.1:0-5660) -----
#
# Predicted genes for sequence number 43 on both strands
# start gene g8
NPDK01066811.1:0-5660	AUGUSTUS	gene	662	4142	1	+	.	ID=g8
NPDK01066811.1:0-5660	AUGUSTUS	transcript	662	4142	.	+	.	ID=g8.t1;Parent=g8
NPDK01066811.1:0-5660	AUGUSTUS	start_codon	662	664	.	+	0	Parent=g8.t1
NPDK01066811.1:0-5660	AUGUSTUS	CDS	662	746	.	+	0	ID=g8.t1.cds;Parent=g8.t1
NPDK01066811.1:0-5660	AUGUSTUS	CDS	3415	3513	.	+	2	ID=g8.t1.cds;Parent=g8.t1
NPDK01066811.1:0-5660	AUGUSTUS	CDS	3580	3591	.	+	2	ID=g8.t1.cds;Parent=g8.t1
NPDK01066811.1:0-5660	AUGUSTUS	CDS	3643	4139	.	+	2	ID=g8.t1.cds;Parent=g8.t1
NPDK01066811.1:0-5660	AUGUSTUS	stop_codon	4140	4142	.	+	0	Parent=g8.t1
NPDK01066811.1:0-5660	AUGUSTUS	protein_match	662	746	5.83	+	0	ID=pp.g8.t1.unknown_A;Target=unknown_A 1 29;Target_start=0;
NPDK01066811.1:0-5660	AUGUSTUS	protein_match	3415	3437	2.74	+	2	ID=pp.g8.t1.unknown_A;Target=unknown_A 29 36;Target_start=0;
NPDK01066811.1:0-5660	AUGUSTUS	protein_match	3483	3513	3.75	+	0	ID=pp.g8.t1.unknown_B;Target=unknown_B 1 11;Target_start=51;
NPDK01066811.1:0-5660	AUGUSTUS	protein_match	3580	3581	1	+	2	ID=pp.g8.t1.unknown_B;Target=unknown_B 11 11;Target_start=51;
NPDK01066811.1:0-5660	AUGUSTUS	protein_match	3585	3591	0.76	+	0	ID=pp.g8.t1.unknown_C;Target=unknown_C 1 3;Target_start=63;
NPDK01066811.1:0-5660	AUGUSTUS	protein_match	3643	3659	1.34	+	2	ID=pp.g8.t1.unknown_C;Target=unknown_C 3 8;Target_start=63;
NPDK01066811.1:0-5660	AUGUSTUS	protein_match	3750	3905	5.77	+	0	ID=pp.g8.t1.unknown_D;Target=unknown_D 1 52;Target_start=101;
NPDK01066811.1:0-5660	AUGUSTUS	interblock_region	3438	3482	.	+	0	ID=pp.g8.t1.iBR1
NPDK01066811.1:0-5660	AUGUSTUS	interblock_region	3582	3584	.	+	0	ID=pp.g8.t1.iBR2
NPDK01066811.1:0-5660	AUGUSTUS	interblock_region	3660	3749	.	+	0	ID=pp.g8.t1.iBR3
NPDK01066811.1:0-5660	AUGUSTUS	interblock_region	3906	4142	.	+	0	ID=pp.g8.t1.iBR4
# protein sequence = [MASIKEESEDVKIDEAFRVKQEDTEEQADLTALKEENEVLNEIKEEDQSMNHDFKTEEKSYKCGKKKPYTCQECGLGF
# RQHGNLKVHMRIHTGESPFTCQQCGKSFKRKKNLDYHMIVHTGERPYTCQQCGKSFGRKGNLRCHIKVHNGEKPYTCPQCGKSFDLKRKYEDHISNHS
# KEKAYQCPQCEKSFIQKGNFKDHIRTHTGXXXXXXXXXXXXXXXEKSHLYVITVE]
# sequence of block unknown_A     0 [MASIKEESEDVKIDEAFRVKQEDTEEQADLTALKEE] 36
# sequence of block unknown_B    51 [HDFKTEEKSYK] 62
# sequence of block unknown_C    63 [GKKKPYTC] 71
# sequence of block unknown_D   101 [CGKSFKRKKNLDYHMIVHTGERPYTCQQCGKSFGRKGNLRCHIKVHNGEKPY] 153
# end gene g8
###
#
# ----- prediction on sequence number 44 (length = 2004, name = NPDK01068150.1:0-2004) -----
#
# Predicted genes for sequence number 44 on both strands
# start gene g9
NPDK01068150.1:0-2004	AUGUSTUS	gene	42	1304	1	-	.	ID=g9
NPDK01068150.1:0-2004	AUGUSTUS	transcript	42	1304	.	-	.	ID=g9.t1;Parent=g9
NPDK01068150.1:0-2004	AUGUSTUS	stop_codon	42	44	.	-	0	Parent=g9.t1
NPDK01068150.1:0-2004	AUGUSTUS	CDS	45	76	.	-	2	ID=g9.t1.cds;Parent=g9.t1
NPDK01068150.1:0-2004	AUGUSTUS	CDS	895	999	.	-	2	ID=g9.t1.cds;Parent=g9.t1
NPDK01068150.1:0-2004	AUGUSTUS	CDS	1068	1136	.	-	2	ID=g9.t1.cds;Parent=g9.t1
NPDK01068150.1:0-2004	AUGUSTUS	CDS	1220	1304	.	-	0	ID=g9.t1.cds;Parent=g9.t1
NPDK01068150.1:0-2004	AUGUSTUS	start_codon	1302	1304	.	-	0	Parent=g9.t1
# protein sequence = [MEFIKEEFEDVKIEEAFRVKREDAEEQTEESEDVKIEEAFRVKQEDTKEQTETHENMKMLEFVKEECEEKSEEAFRVK
# QEDAEEQTASKVQSAHLVC]
# end gene g9
###
#
# ----- prediction on sequence number 45 (length = 8175, name = NPDK01069718.1:0-8175) -----
#
# Predicted genes for sequence number 45 on both strands
# (none)
#
# ----- prediction on sequence number 46 (length = 2927, name = NPDK01069995.1:0-2927) -----
#
# Predicted genes for sequence number 46 on both strands
# (none)
#
# ----- prediction on sequence number 47 (length = 5795, name = NPDK01074991.1:0-5795) -----
#
# Predicted genes for sequence number 47 on both strands
# (none)
#
# ----- prediction on sequence number 48 (length = 2523, name = NPDK01077698.1:0-2523) -----
#
# Predicted genes for sequence number 48 on both strands
# (none)
#
# ----- prediction on sequence number 49 (length = 1678, name = NPDK01078069.1:0-1678) -----
#
# Predicted genes for sequence number 49 on both strands
# (none)
#
# ----- prediction on sequence number 50 (length = 2304, name = NPDK01078151.1:0-2304) -----
#
# Predicted genes for sequence number 50 on both strands
# (none)
#
# ----- prediction on sequence number 51 (length = 12238, name = NPDK01081837.1:0-12238) -----
#
# Predicted genes for sequence number 51 on both strands
# (none)
#
# ----- prediction on sequence number 52 (length = 7829, name = NPDK01082379.1:0-7829) -----
#
# Predicted genes for sequence number 52 on both strands
# start gene g10
NPDK01082379.1:0-7829	AUGUSTUS	gene	1718	6530	1	-	.	ID=g10
NPDK01082379.1:0-7829	AUGUSTUS	transcript	1718	6530	.	-	.	ID=g10.t1;Parent=g10
NPDK01082379.1:0-7829	AUGUSTUS	stop_codon	1718	1720	.	-	0	Parent=g10.t1
NPDK01082379.1:0-7829	AUGUSTUS	CDS	1721	1741	.	-	0	ID=g10.t1.cds;Parent=g10.t1
NPDK01082379.1:0-7829	AUGUSTUS	CDS	2709	3574	.	-	2	ID=g10.t1.cds;Parent=g10.t1
NPDK01082379.1:0-7829	AUGUSTUS	CDS	3836	3853	.	-	2	ID=g10.t1.cds;Parent=g10.t1
NPDK01082379.1:0-7829	AUGUSTUS	CDS	4509	4536	.	-	0	ID=g10.t1.cds;Parent=g10.t1
NPDK01082379.1:0-7829	AUGUSTUS	CDS	4923	4960	.	-	2	ID=g10.t1.cds;Parent=g10.t1
NPDK01082379.1:0-7829	AUGUSTUS	CDS	5120	5134	.	-	2	ID=g10.t1.cds;Parent=g10.t1
NPDK01082379.1:0-7829	AUGUSTUS	CDS	6446	6530	.	-	0	ID=g10.t1.cds;Parent=g10.t1
NPDK01082379.1:0-7829	AUGUSTUS	start_codon	6528	6530	.	-	0	Parent=g10.t1
NPDK01082379.1:0-7829	AUGUSTUS	protein_match	3165	3320	7.12	-	0	ID=pp.g10.t1.unknown_D;Target=unknown_D 1 52;Target_start=146;
NPDK01082379.1:0-7829	AUGUSTUS	protein_match	3567	3574	0.907	-	2	ID=pp.g10.t1.unknown_C;Target=unknown_C 6 8;Target_start=56;
NPDK01082379.1:0-7829	AUGUSTUS	protein_match	3836	3851	1.44	-	0	ID=pp.g10.t1.unknown_C;Target=unknown_C 1 6;Target_start=56;
NPDK01082379.1:0-7829	AUGUSTUS	protein_match	4522	4536	1.88	-	0	ID=pp.g10.t1.unknown_B;Target=unknown_B 7 11;Target_start=40;
NPDK01082379.1:0-7829	AUGUSTUS	protein_match	4923	4940	1.38	-	0	ID=pp.g10.t1.unknown_B;Target=unknown_B 1 6;Target_start=40;
NPDK01082379.1:0-7829	AUGUSTUS	protein_match	4953	4960	0.124	-	2	ID=pp.g10.t1.unknown_A;Target=unknown_A 34 36;Target_start=0;
NPDK01082379.1:0-7829	AUGUSTUS	protein_match	5120	5134	2.49	-	2	ID=pp.g10.t1.unknown_A;Target=unknown_A 29 34;Target_start=0;
NPDK01082379.1:0-7829	AUGUSTUS	protein_match	6446	6530	6.23	-	0	ID=pp.g10.t1.unknown_A;Target=unknown_A 1 29;Target_start=0;
NPDK01082379.1:0-7829	AUGUSTUS	interblock_region	1718	1741	.	-	0	ID=pp.g10.t1.iBR4
NPDK01082379.1:0-7829	AUGUSTUS	interblock_region	2709	3164	.	-	0	ID=pp.g10.t1.iBR4
NPDK01082379.1:0-7829	AUGUSTUS	interblock_region	3321	3566	.	-	0	ID=pp.g10.t1.iBR3
NPDK01082379.1:0-7829	AUGUSTUS	interblock_region	3852	3853	.	-	2	ID=pp.g10.t1.iBR2
NPDK01082379.1:0-7829	AUGUSTUS	interblock_region	4509	4521	.	-	0	ID=pp.g10.t1.iBR2
NPDK01082379.1:0-7829	AUGUSTUS	interblock_region	4941	4952	.	-	0	ID=pp.g10.t1.iBR1
# protein sequence = [MAFIKEEIEDMRIEESFTVKQEDTEEQTGLIENQFSSNLPQHTCLELNNHLFIFRLLNRKWYLKTLKEESQEQNELEE
# KHQYLKPDFIIEEKSREIEKTSSQKKTLNGESTKCYTCCQCGKTFNQKQNLTVHMRTHTGEKPYTCQQCGKSFTQKGNLKVHMNIHTGENAFTCQQCG
# KSFTQKGALIRHMRIHTGEKPYTCEQCGKSFTTELNLRYHMNVHTGDKPFTCDQCGKKFKRKVSLTCHMGVHSKENRFKCHECGKSFSHKANLKNHMR
# LHTGEKPYTCIQCGMNFRYKVALNAHMTTHTGKSPYSCKQCGKSFTRELNLKYHMNIHTGEKPFTCDECGKSFRRKGEIHFMY]
# sequence of block unknown_D   146 [CGKSFTQKGNLKVHMNIHTGENAFTCQQCGKSFTQKGALIRHMRIHTGEKPY] 198
# sequence of block unknown_C    56 [LNRKWYLK] 64
# sequence of block unknown_B    40 [QHTCLELNNHL] 51
# sequence of block unknown_A     0 [MAFIKEEIEDMRIEESFTVKQEDTEEQTGLIENQFS] 36
# end gene g10
###
#
# ----- prediction on sequence number 53 (length = 768, name = NPDK01083350.1:0-768) -----
#
# Predicted genes for sequence number 53 on both strands
# (none)
#
# ----- prediction on sequence number 54 (length = 1378, name = NPDK01083670.1:0-1378) -----
#
# Predicted genes for sequence number 54 on both strands
# (none)
#
# ----- prediction on sequence number 55 (length = 2834, name = NPDK01087510.1:0-2834) -----
#
# Predicted genes for sequence number 55 on both strands
# (none)
#
# ----- prediction on sequence number 56 (length = 2028, name = NPDK01087942.1:0-2028) -----
#
# Predicted genes for sequence number 56 on both strands
# (none)
#
# ----- prediction on sequence number 57 (length = 1967, name = NPDK01089549.1:0-1967) -----
#
# Predicted genes for sequence number 57 on both strands
# (none)
#
# ----- prediction on sequence number 58 (length = 8918, name = NPDK01090373.1:0-8918) -----
#
# Predicted genes for sequence number 58 on both strands
# (none)
#
# ----- prediction on sequence number 59 (length = 5099, name = NPDK01094293.1:0-5099) -----
#
# Predicted genes for sequence number 59 on both strands
# start gene g11
NPDK01094293.1:0-5099	AUGUSTUS	gene	906	2372	1	+	.	ID=g11
NPDK01094293.1:0-5099	AUGUSTUS	transcript	906	2372	.	+	.	ID=g11.t1;Parent=g11
NPDK01094293.1:0-5099	AUGUSTUS	start_codon	906	908	.	+	0	Parent=g11.t1
NPDK01094293.1:0-5099	AUGUSTUS	CDS	906	990	.	+	0	ID=g11.t1.cds;Parent=g11.t1
NPDK01094293.1:0-5099	AUGUSTUS	CDS	1534	1576	.	+	2	ID=g11.t1.cds;Parent=g11.t1
NPDK01094293.1:0-5099	AUGUSTUS	CDS	1763	1827	.	+	1	ID=g11.t1.cds;Parent=g11.t1
NPDK01094293.1:0-5099	AUGUSTUS	CDS	1942	2369	.	+	2	ID=g11.t1.cds;Parent=g11.t1
NPDK01094293.1:0-5099	AUGUSTUS	stop_codon	2370	2372	.	+	0	Parent=g11.t1
NPDK01094293.1:0-5099	AUGUSTUS	protein_match	906	990	5.26	+	0	ID=pp.g11.t1.unknown_A;Target=unknown_A 1 29;Target_start=0;
NPDK01094293.1:0-5099	AUGUSTUS	protein_match	1534	1556	4.84	+	2	ID=pp.g11.t1.unknown_A;Target=unknown_A 29 36;Target_start=0;
NPDK01094293.1:0-5099	AUGUSTUS	protein_match	1572	1576	0.265	+	0	ID=pp.g11.t1.unknown_B;Target=unknown_B 1 2;Target_start=41;
NPDK01094293.1:0-5099	AUGUSTUS	protein_match	1763	1790	1.73	+	1	ID=pp.g11.t1.unknown_B;Target=unknown_B 2 11;Target_start=41;
NPDK01094293.1:0-5099	AUGUSTUS	protein_match	1812	1827	1.29	+	0	ID=pp.g11.t1.unknown_C;Target=unknown_C 1 6;Target_start=59;
NPDK01094293.1:0-5099	AUGUSTUS	protein_match	1942	1949	0.418	+	2	ID=pp.g11.t1.unknown_C;Target=unknown_C 6 8;Target_start=59;
NPDK01094293.1:0-5099	AUGUSTUS	protein_match	2052	2207	5.93	+	0	ID=pp.g11.t1.unknown_D;Target=unknown_D 1 52;Target_start=101;
NPDK01094293.1:0-5099	AUGUSTUS	interblock_region	1557	1571	.	+	0	ID=pp.g11.t1.iBR1
NPDK01094293.1:0-5099	AUGUSTUS	interblock_region	1791	1811	.	+	0	ID=pp.g11.t1.iBR2
NPDK01094293.1:0-5099	AUGUSTUS	interblock_region	1950	2051	.	+	0	ID=pp.g11.t1.iBR3
NPDK01094293.1:0-5099	AUGUSTUS	interblock_region	2208	2372	.	+	0	ID=pp.g11.t1.iBR4
# protein sequence = [MAFIKEEIEDLKIEEAFNIKLEDAEEQTDLMPLKEESEELNEMIHTGEKPYTCNMCGNGFGRKQREKPFTCQQCGKGF
# TQKGNLNVHIMSHIGEKPFICQQCGKRFTQQGSLKIHMRIHYGEKRFTCQQCGKHFIEHRNLKVHMRTHTGEKPFNCQQCGRCFNVKGTLKSHMSIHS
# GEKPYSCKLCGISFTQQGSFNRHMRTIHLQN]
# sequence of block unknown_A     0 [MAFIKEEIEDLKIEEAFNIKLEDAEEQTDLMPLKEE] 36
# sequence of block unknown_B    41 [EMIHTGEKPYT] 52
# sequence of block unknown_C    59 [FGRKQREK] 67
# sequence of block unknown_D   101 [CGKRFTQQGSLKIHMRIHYGEKRFTCQQCGKHFIEHRNLKVHMRTHTGEKPF] 153
# end gene g11
###
#
# ----- prediction on sequence number 60 (length = 827, name = NPDK01094377.1:0-827) -----
#
# Predicted genes for sequence number 60 on both strands
# (none)
#
# ----- prediction on sequence number 61 (length = 2640, name = NPDK01096654.1:0-2640) -----
#
# Predicted genes for sequence number 61 on both strands
# (none)
#
# ----- prediction on sequence number 62 (length = 5552, name = NPDK01098724.1:0-5552) -----
#
# Predicted genes for sequence number 62 on both strands
# (none)
#
# ----- prediction on sequence number 63 (length = 1217, name = NPDK01104259.1:0-1217) -----
#
# Predicted genes for sequence number 63 on both strands
# (none)
#
# ----- prediction on sequence number 64 (length = 4655, name = NPDK01108079.1:0-4655) -----
#
# Predicted genes for sequence number 64 on both strands
# start gene g12
NPDK01108079.1:0-4655	AUGUSTUS	gene	742	4381	1	+	.	ID=g12
NPDK01108079.1:0-4655	AUGUSTUS	transcript	742	4381	.	+	.	ID=g12.t1;Parent=g12
NPDK01108079.1:0-4655	AUGUSTUS	start_codon	742	744	.	+	0	Parent=g12.t1
NPDK01108079.1:0-4655	AUGUSTUS	CDS	742	830	.	+	0	ID=g12.t1.cds;Parent=g12.t1
NPDK01108079.1:0-4655	AUGUSTUS	CDS	1769	1878	.	+	1	ID=g12.t1.cds;Parent=g12.t1
NPDK01108079.1:0-4655	AUGUSTUS	CDS	2053	2442	.	+	2	ID=g12.t1.cds;Parent=g12.t1
NPDK01108079.1:0-4655	AUGUSTUS	CDS	4293	4378	.	+	2	ID=g12.t1.cds;Parent=g12.t1
NPDK01108079.1:0-4655	AUGUSTUS	stop_codon	4379	4381	.	+	0	Parent=g12.t1
NPDK01108079.1:0-4655	AUGUSTUS	protein_match	742	830	4.55	+	0	ID=pp.g12.t1.unknown_A;Target=unknown_A 1 30;Target_start=0;
NPDK01108079.1:0-4655	AUGUSTUS	protein_match	1769	1787	1.7	+	1	ID=pp.g12.t1.unknown_A;Target=unknown_A 30 36;Target_start=0;
NPDK01108079.1:0-4655	AUGUSTUS	protein_match	1818	1850	2.36	+	0	ID=pp.g12.t1.unknown_B;Target=unknown_B 1 11;Target_start=46;
NPDK01108079.1:0-4655	AUGUSTUS	protein_match	1866	1878	1.09	+	0	ID=pp.g12.t1.unknown_C;Target=unknown_C 1 5;Target_start=62;
NPDK01108079.1:0-4655	AUGUSTUS	protein_match	2053	2063	1.03	+	2	ID=pp.g12.t1.unknown_C;Target=unknown_C 5 8;Target_start=62;
NPDK01108079.1:0-4655	AUGUSTUS	protein_match	2088	2243	6.39	+	0	ID=pp.g12.t1.unknown_D;Target=unknown_D 1 52;Target_start=78;
NPDK01108079.1:0-4655	AUGUSTUS	interblock_region	1788	1817	.	+	0	ID=pp.g12.t1.iBR1
NPDK01108079.1:0-4655	AUGUSTUS	interblock_region	1851	1865	.	+	0	ID=pp.g12.t1.iBR2
NPDK01108079.1:0-4655	AUGUSTUS	interblock_region	2064	2087	.	+	0	ID=pp.g12.t1.iBR3
NPDK01108079.1:0-4655	AUGUSTUS	interblock_region	2244	2442	.	+	0	ID=pp.g12.t1.iBR4
NPDK01108079.1:0-4655	AUGUSTUS	interblock_region	4293	4381	.	+	2	ID=pp.g12.t1.iBR4
# protein sequence = [MAIIKEESEDIRIEEAFSVKHEDTEEQTGYQELKYEMDCKYQYEKQHDFMTEEKSSKTEKTSSQRRVHTGEKPYICQQ
# CGKSFSQKGNLKVHMKIHTGESSFTCQQCGKCFTEKGNLKVHMRIHTGESSFICQQCGKSFTQNGNLKKHIRTHTGEKPYTCKLCGKGFTRELGLSYH
# MNMHTGKKPFVCSQCGKRFTHFTVFVNVVCPNMYLQGKINYNVYNFYLF]
# sequence of block unknown_A     0 [MAIIKEESEDIRIEEAFSVKHEDTEEQTGYQELKYE] 36
# sequence of block unknown_B    46 [HDFMTEEKSSK] 57
# sequence of block unknown_C    62 [SQRRVHTG] 70
# sequence of block unknown_D    78 [CGKSFSQKGNLKVHMKIHTGESSFTCQQCGKCFTEKGNLKVHMRIHTGESSF] 130
# end gene g12
###
#
# ----- prediction on sequence number 65 (length = 2281, name = NPDK01109554.1:0-2281) -----
#
# Predicted genes for sequence number 65 on both strands
# (none)
#
# ----- prediction on sequence number 66 (length = 886, name = NPDK01118005.1:0-886) -----
#
# Predicted genes for sequence number 66 on both strands
# (none)
#
# ----- prediction on sequence number 67 (length = 2284, name = NPDK01118781.1:0-2284) -----
#
# Predicted genes for sequence number 67 on both strands
# (none)
#
# ----- prediction on sequence number 68 (length = 1566, name = NPDK01119313.1:0-1566) -----
#
# Predicted genes for sequence number 68 on both strands
# (none)
#
# ----- prediction on sequence number 69 (length = 5478, name = NPDK01119868.1:0-5478) -----
#
# Predicted genes for sequence number 69 on both strands
# start gene g13
NPDK01119868.1:0-5478	AUGUSTUS	gene	211	4145	1	+	.	ID=g13
NPDK01119868.1:0-5478	AUGUSTUS	transcript	211	4145	.	+	.	ID=g13.t1;Parent=g13
NPDK01119868.1:0-5478	AUGUSTUS	start_codon	211	213	.	+	0	Parent=g13.t1
NPDK01119868.1:0-5478	AUGUSTUS	CDS	211	295	.	+	0	ID=g13.t1.cds;Parent=g13.t1
NPDK01119868.1:0-5478	AUGUSTUS	CDS	1031	1054	.	+	2	ID=g13.t1.cds;Parent=g13.t1
NPDK01119868.1:0-5478	AUGUSTUS	CDS	1106	1127	.	+	2	ID=g13.t1.cds;Parent=g13.t1
NPDK01119868.1:0-5478	AUGUSTUS	CDS	1317	1363	.	+	1	ID=g13.t1.cds;Parent=g13.t1
NPDK01119868.1:0-5478	AUGUSTUS	CDS	1463	2113	.	+	2	ID=g13.t1.cds;Parent=g13.t1
NPDK01119868.1:0-5478	AUGUSTUS	CDS	4129	4142	.	+	2	ID=g13.t1.cds;Parent=g13.t1
NPDK01119868.1:0-5478	AUGUSTUS	stop_codon	4143	4145	.	+	0	Parent=g13.t1
NPDK01119868.1:0-5478	AUGUSTUS	protein_match	211	295	5.82	+	0	ID=pp.g13.t1.unknown_A;Target=unknown_A 1 29;Target_start=0;
NPDK01119868.1:0-5478	AUGUSTUS	protein_match	1031	1053	3.78	+	2	ID=pp.g13.t1.unknown_A;Target=unknown_A 29 36;Target_start=0;
NPDK01119868.1:0-5478	AUGUSTUS	protein_match	1123	1127	0.935	+	0	ID=pp.g13.t1.unknown_B;Target=unknown_B 1 2;Target_start=42;
NPDK01119868.1:0-5478	AUGUSTUS	protein_match	1317	1344	1.74	+	1	ID=pp.g13.t1.unknown_B;Target=unknown_B 2 11;Target_start=42;
NPDK01119868.1:0-5478	AUGUSTUS	protein_match	1357	1363	0.76	+	0	ID=pp.g13.t1.unknown_C;Target=unknown_C 1 3;Target_start=57;
NPDK01119868.1:0-5478	AUGUSTUS	protein_match	1463	1479	1.89	+	2	ID=pp.g13.t1.unknown_C;Target=unknown_C 3 8;Target_start=57;
NPDK01119868.1:0-5478	AUGUSTUS	protein_match	1774	1929	5.95	+	0	ID=pp.g13.t1.unknown_D;Target=unknown_D 1 52;Target_start=163;
NPDK01119868.1:0-5478	AUGUSTUS	interblock_region	1054	1054	.	+	0	ID=pp.g13.t1.iBR1
NPDK01119868.1:0-5478	AUGUSTUS	interblock_region	1106	1122	.	+	2	ID=pp.g13.t1.iBR1
NPDK01119868.1:0-5478	AUGUSTUS	interblock_region	1345	1356	.	+	0	ID=pp.g13.t1.iBR2
NPDK01119868.1:0-5478	AUGUSTUS	interblock_region	1480	1773	.	+	0	ID=pp.g13.t1.iBR3
NPDK01119868.1:0-5478	AUGUSTUS	interblock_region	1930	2113	.	+	0	ID=pp.g13.t1.iBR4
NPDK01119868.1:0-5478	AUGUSTUS	interblock_region	4129	4145	.	+	2	ID=pp.g13.t1.iBR4
# protein sequence = [MAFIKEESEDIKIEEAFRVKSEDTEEQKDLLVLKEDRKSPHNKIIHTGEKPFTCELCGKIGLKSHMRIHSRKNCFKCN
# QCGMSFPDMDRLNRHVIIHSGEKPFKCHQCGRGFKFNKNLKTHMRIHSGEKPFTCHHCGKHFSHKVSLKTHLRLHTGEKPYTCSLCRKSFTYKSTLNA
# HMRVHTGESPYTCKLCGKSFSQKGNLQTHMRIHTGEKPFICGQCGRNFRCKVTLIYHMRVHSRENCFICQQCGTKFTDSKHLKDHVIIHIGEKPFMCH
# YCVGAMM]
# sequence of block unknown_A     0 [MAFIKEESEDIKIEEAFRVKSEDTEEQKDLLVLKED] 36
# sequence of block unknown_B    42 [KIIHTGEKPFT] 53
# sequence of block unknown_C    57 [GKIGLKSH] 65
# sequence of block unknown_D   163 [CRKSFTYKSTLNAHMRVHTGESPYTCKLCGKSFSQKGNLQTHMRIHTGEKPF] 215
# end gene g13
###
#
# ----- prediction on sequence number 70 (length = 5668, name = NPDK01120070.1:0-5668) -----
#
# Predicted genes for sequence number 70 on both strands
# (none)
#
# ----- prediction on sequence number 71 (length = 6895, name = NPDK01125529.1:0-6895) -----
#
# Predicted genes for sequence number 71 on both strands
# (none)
#
# ----- prediction on sequence number 72 (length = 1698, name = NPDK01126798.1:0-1698) -----
#
# Predicted genes for sequence number 72 on both strands
# (none)
#
# ----- prediction on sequence number 73 (length = 6300, name = NPDK01128856.1:0-6300) -----
#
# Predicted genes for sequence number 73 on both strands
# (none)
#
# ----- prediction on sequence number 74 (length = 4130, name = NPDK01131875.1:0-4130) -----
#
# Predicted genes for sequence number 74 on both strands
# start gene g14
NPDK01131875.1:0-4130	AUGUSTUS	gene	468	1728	1	-	.	ID=g14
NPDK01131875.1:0-4130	AUGUSTUS	transcript	468	1728	.	-	.	ID=g14.t1;Parent=g14
NPDK01131875.1:0-4130	AUGUSTUS	stop_codon	468	470	.	-	0	Parent=g14.t1
NPDK01131875.1:0-4130	AUGUSTUS	CDS	471	902	.	-	0	ID=g14.t1.cds;Parent=g14.t1
NPDK01131875.1:0-4130	AUGUSTUS	CDS	1051	1070	.	-	2	ID=g14.t1.cds;Parent=g14.t1
NPDK01131875.1:0-4130	AUGUSTUS	CDS	1169	1270	.	-	2	ID=g14.t1.cds;Parent=g14.t1
NPDK01131875.1:0-4130	AUGUSTUS	CDS	1644	1728	.	-	0	ID=g14.t1.cds;Parent=g14.t1
NPDK01131875.1:0-4130	AUGUSTUS	start_codon	1726	1728	.	-	0	Parent=g14.t1
NPDK01131875.1:0-4130	AUGUSTUS	protein_match	642	797	4.85	-	0	ID=pp.g14.t1.unknown_D;Target=unknown_D 1 52;Target_start=104;
NPDK01131875.1:0-4130	AUGUSTUS	protein_match	888	902	1.17	-	0	ID=pp.g14.t1.unknown_C;Target=unknown_C 4 8;Target_start=66;
NPDK01131875.1:0-4130	AUGUSTUS	protein_match	1051	1059	1.63	-	0	ID=pp.g14.t1.unknown_C;Target=unknown_C 1 3;Target_start=66;
NPDK01131875.1:0-4130	AUGUSTUS	protein_match	1069	1070	1	-	2	ID=pp.g14.t1.unknown_B;Target=unknown_B 11 11;Target_start=52;
NPDK01131875.1:0-4130	AUGUSTUS	protein_match	1169	1199	1.91	-	0	ID=pp.g14.t1.unknown_B;Target=unknown_B 1 11;Target_start=52;
NPDK01131875.1:0-4130	AUGUSTUS	protein_match	1248	1270	2.63	-	2	ID=pp.g14.t1.unknown_A;Target=unknown_A 29 36;Target_start=0;
NPDK01131875.1:0-4130	AUGUSTUS	protein_match	1644	1728	5.49	-	0	ID=pp.g14.t1.unknown_A;Target=unknown_A 1 29;Target_start=0;
NPDK01131875.1:0-4130	AUGUSTUS	interblock_region	468	641	.	-	0	ID=pp.g14.t1.iBR4
NPDK01131875.1:0-4130	AUGUSTUS	interblock_region	798	887	.	-	0	ID=pp.g14.t1.iBR3
NPDK01131875.1:0-4130	AUGUSTUS	interblock_region	1060	1068	.	-	0	ID=pp.g14.t1.iBR2
NPDK01131875.1:0-4130	AUGUSTUS	interblock_region	1200	1247	.	-	0	ID=pp.g14.t1.iBR1
# protein sequence = [MPFIKEESEDMKIEETFRVKHEDTGEQPDLMALKLERQELNESGEKNLNDKHYNFKTEEKSFKLFHLPTRPYTCPQCG
# RSFTIKGNLKIHIRIHTGEKPFTCKLCGKSFSLNNGLKTHMRTHTGEKPFACDQCGKRFTEKKLLNAHMRIHTGESPFTCEQCGKGFTRKETFKSHMK
# IHTGENPFTCDQCGKSVRCKDTLKKHMKIHSKQKICH]
# sequence of block unknown_D   104 [CGKSFSLNNGLKTHMRTHTGEKPFACDQCGKRFTEKKLLNAHMRIHTGESPF] 156
# sequence of block unknown_C    66 [LPTRPYTC] 74
# sequence of block unknown_B    52 [YNFKTEEKSFK] 63
# sequence of block unknown_A     0 [MPFIKEESEDMKIEETFRVKHEDTGEQPDLMALKLE] 36
# end gene g14
###
#
# ----- prediction on sequence number 75 (length = 5401, name = NPDK01132704.1:0-5401) -----
#
# Predicted genes for sequence number 75 on both strands
# start gene g15
NPDK01132704.1:0-5401	AUGUSTUS	gene	1348	5133	1	-	.	ID=g15
NPDK01132704.1:0-5401	AUGUSTUS	transcript	1348	5133	.	-	.	ID=g15.t1;Parent=g15
NPDK01132704.1:0-5401	AUGUSTUS	stop_codon	1348	1350	.	-	0	Parent=g15.t1
NPDK01132704.1:0-5401	AUGUSTUS	CDS	1351	1365	.	-	0	ID=g15.t1.cds;Parent=g15.t1
NPDK01132704.1:0-5401	AUGUSTUS	CDS	1465	1515	.	-	0	ID=g15.t1.cds;Parent=g15.t1
NPDK01132704.1:0-5401	AUGUSTUS	CDS	1618	1680	.	-	0	ID=g15.t1.cds;Parent=g15.t1
NPDK01132704.1:0-5401	AUGUSTUS	CDS	1760	1807	.	-	0	ID=g15.t1.cds;Parent=g15.t1
NPDK01132704.1:0-5401	AUGUSTUS	CDS	5098	5133	.	-	0	ID=g15.t1.cds;Parent=g15.t1
NPDK01132704.1:0-5401	AUGUSTUS	start_codon	5131	5133	.	-	0	Parent=g15.t1
# protein sequence = [MTLMLRHPRSKQLDKRGKAEAGGFSKDKTLGSILNLDMVQEKSGSDIAELWMQYFSKKDTISAVIPQFSRL]
# end gene g15
###
#
# ----- prediction on sequence number 76 (length = 1400, name = NPDK01133335.1:0-1400) -----
#
# Predicted genes for sequence number 76 on both strands
# (none)
#
# ----- prediction on sequence number 77 (length = 1320, name = NPDK01134111.1:0-1320) -----
#
# Predicted genes for sequence number 77 on both strands
# (none)
#
# ----- prediction on sequence number 78 (length = 812, name = NPDK01134543.1:0-812) -----
#
# Predicted genes for sequence number 78 on both strands
# (none)
#
# ----- prediction on sequence number 79 (length = 786, name = NPDK01136503.1:0-786) -----
#
# Predicted genes for sequence number 79 on both strands
# (none)
#
# ----- prediction on sequence number 80 (length = 1487, name = NPDK01137261.1:0-1487) -----
#
# Predicted genes for sequence number 80 on both strands
# (none)
#
# ----- prediction on sequence number 81 (length = 6744, name = NPDK01139286.1:0-6744) -----
#
# Predicted genes for sequence number 81 on both strands
# start gene g16
NPDK01139286.1:0-6744	AUGUSTUS	gene	173	4506	1	+	.	ID=g16
NPDK01139286.1:0-6744	AUGUSTUS	transcript	173	4506	.	+	.	ID=g16.t1;Parent=g16
NPDK01139286.1:0-6744	AUGUSTUS	start_codon	173	175	.	+	0	Parent=g16.t1
NPDK01139286.1:0-6744	AUGUSTUS	CDS	173	257	.	+	0	ID=g16.t1.cds;Parent=g16.t1
NPDK01139286.1:0-6744	AUGUSTUS	CDS	2385	2512	.	+	2	ID=g16.t1.cds;Parent=g16.t1
NPDK01139286.1:0-6744	AUGUSTUS	CDS	3288	3305	.	+	0	ID=g16.t1.cds;Parent=g16.t1
NPDK01139286.1:0-6744	AUGUSTUS	CDS	3392	3838	.	+	0	ID=g16.t1.cds;Parent=g16.t1
NPDK01139286.1:0-6744	AUGUSTUS	CDS	4474	4503	.	+	0	ID=g16.t1.cds;Parent=g16.t1
NPDK01139286.1:0-6744	AUGUSTUS	stop_codon	4504	4506	.	+	0	Parent=g16.t1
NPDK01139286.1:0-6744	AUGUSTUS	protein_match	173	257	6.45	+	0	ID=pp.g16.t1.unknown_A;Target=unknown_A 1 29;Target_start=0;
NPDK01139286.1:0-6744	AUGUSTUS	protein_match	2385	2407	2.95	+	2	ID=pp.g16.t1.unknown_A;Target=unknown_A 29 36;Target_start=0;
NPDK01139286.1:0-6744	AUGUSTUS	protein_match	2453	2485	2.14	+	0	ID=pp.g16.t1.unknown_B;Target=unknown_B 1 11;Target_start=51;
NPDK01139286.1:0-6744	AUGUSTUS	protein_match	2507	2512	1.27	+	0	ID=pp.g16.t1.unknown_C;Target=unknown_C 1 2;Target_start=69;
NPDK01139286.1:0-6744	AUGUSTUS	protein_match	3288	3305	1.88	+	0	ID=pp.g16.t1.unknown_C;Target=unknown_C 3 8;Target_start=69;
NPDK01139286.1:0-6744	AUGUSTUS	protein_match	3476	3631	6.44	+	0	ID=pp.g16.t1.unknown_D;Target=unknown_D 1 52;Target_start=105;
NPDK01139286.1:0-6744	AUGUSTUS	interblock_region	2408	2452	.	+	0	ID=pp.g16.t1.iBR1
NPDK01139286.1:0-6744	AUGUSTUS	interblock_region	2486	2506	.	+	0	ID=pp.g16.t1.iBR2
NPDK01139286.1:0-6744	AUGUSTUS	interblock_region	3392	3475	.	+	0	ID=pp.g16.t1.iBR3
NPDK01139286.1:0-6744	AUGUSTUS	interblock_region	3632	3838	.	+	0	ID=pp.g16.t1.iBR4
NPDK01139286.1:0-6744	AUGUSTUS	interblock_region	4474	4506	.	+	0	ID=pp.g16.t1.iBR4
# protein sequence = [MAFIKEESEDMKIEEAFSVKQEETEEQTDLMAPKEEKQELTNRGQKDQYERHDFMTVEKSIQTETTSSRIKERSRSCC
# GKSFPDKRRLTWHLKSHTRETSFTCHDCGKSFRFKGNLKTHMRIHTGEKPFSCAHCGKSFSQNVTLQIHTRLHTGEKPFTCLQCKKSFTYKRDLRRHF
# QTHSEKKSPFSASGKRLGKRINLKNPLNIRSGGKFLLPSHLKMHLKSHADLEFSLLNGVI]
# sequence of block unknown_A     0 [MAFIKEESEDMKIEEAFSVKQEETEEQTDLMAPKEE] 36
# sequence of block unknown_B    51 [HDFMTVEKSIQ] 62
# sequence of block unknown_C    69 [IKERSRSC] 77
# sequence of block unknown_D   105 [CGKSFRFKGNLKTHMRIHTGEKPFSCAHCGKSFSQNVTLQIHTRLHTGEKPF] 157
# end gene g16
###
#
# ----- prediction on sequence number 82 (length = 3842, name = NPDK01143960.1:0-3842) -----
#
# Predicted genes for sequence number 82 on both strands
# (none)
#
# ----- prediction on sequence number 83 (length = 1271, name = NPDK01148438.1:0-1271) -----
#
# Predicted genes for sequence number 83 on both strands
# (none)
#
# ----- prediction on sequence number 84 (length = 1627, name = NPDK01148863.1:0-1627) -----
#
# Predicted genes for sequence number 84 on both strands
# (none)
#
# ----- prediction on sequence number 85 (length = 2410, name = NPDK01149378.1:0-2410) -----
#
# Predicted genes for sequence number 85 on both strands
# (none)
#
# ----- prediction on sequence number 86 (length = 1305, name = NPDK01149774.1:0-1305) -----
#
# Predicted genes for sequence number 86 on both strands
# (none)
#
# ----- prediction on sequence number 87 (length = 8085, name = NPDK01150271.1:0-8085) -----
#
# Predicted genes for sequence number 87 on both strands
# start gene g17
NPDK01150271.1:0-8085	AUGUSTUS	gene	330	5392	1	+	.	ID=g17
NPDK01150271.1:0-8085	AUGUSTUS	transcript	330	5392	.	+	.	ID=g17.t1;Parent=g17
NPDK01150271.1:0-8085	AUGUSTUS	start_codon	330	332	.	+	0	Parent=g17.t1
NPDK01150271.1:0-8085	AUGUSTUS	CDS	330	433	.	+	0	ID=g17.t1.cds;Parent=g17.t1
NPDK01150271.1:0-8085	AUGUSTUS	CDS	488	513	.	+	1	ID=g17.t1.cds;Parent=g17.t1
NPDK01150271.1:0-8085	AUGUSTUS	CDS	634	652	.	+	2	ID=g17.t1.cds;Parent=g17.t1
NPDK01150271.1:0-8085	AUGUSTUS	CDS	1660	1693	.	+	1	ID=g17.t1.cds;Parent=g17.t1
NPDK01150271.1:0-8085	AUGUSTUS	CDS	2294	2489	.	+	0	ID=g17.t1.cds;Parent=g17.t1
NPDK01150271.1:0-8085	AUGUSTUS	CDS	5058	5389	.	+	2	ID=g17.t1.cds;Parent=g17.t1
NPDK01150271.1:0-8085	AUGUSTUS	stop_codon	5390	5392	.	+	0	Parent=g17.t1
NPDK01150271.1:0-8085	AUGUSTUS	protein_match	330	433	2.83	+	0	ID=pp.g17.t1.unknown_A;Target=unknown_A 1 35;Target_start=0;
NPDK01150271.1:0-8085	AUGUSTUS	protein_match	488	491	0.0852	+	1	ID=pp.g17.t1.unknown_A;Target=unknown_A 35 36;Target_start=0;
NPDK01150271.1:0-8085	AUGUSTUS	protein_match	507	513	1.58	+	0	ID=pp.g17.t1.unknown_B;Target=unknown_B 1 3;Target_start=41;
NPDK01150271.1:0-8085	AUGUSTUS	protein_match	634	652	1.91	+	1	ID=pp.g17.t1.unknown_B;Target=unknown_B 3 9;Target_start=40;
NPDK01150271.1:0-8085	AUGUSTUS	protein_match	1660	1666	0.974	+	1	ID=pp.g17.t1.unknown_B;Target=unknown_B 9 11;Target_start=41;
NPDK01150271.1:0-8085	AUGUSTUS	protein_match	1679	1693	1.26	+	0	ID=pp.g17.t1.unknown_C;Target=unknown_C 1 5;Target_start=56;
NPDK01150271.1:0-8085	AUGUSTUS	protein_match	2294	2302	3.48	+	0	ID=pp.g17.t1.unknown_C;Target=unknown_C 6 8;Target_start=56;
NPDK01150271.1:0-8085	AUGUSTUS	protein_match	2330	2485	8.27	+	0	ID=pp.g17.t1.unknown_D;Target=unknown_D 1 52;Target_start=73;
NPDK01150271.1:0-8085	AUGUSTUS	interblock_region	492	506	.	+	0	ID=pp.g17.t1.iBR1
NPDK01150271.1:0-8085	AUGUSTUS	interblock_region	1667	1678	.	+	0	ID=pp.g17.t1.iBR2
NPDK01150271.1:0-8085	AUGUSTUS	interblock_region	2303	2329	.	+	0	ID=pp.g17.t1.iBR3
NPDK01150271.1:0-8085	AUGUSTUS	interblock_region	2486	2489	.	+	0	ID=pp.g17.t1.iBR4
NPDK01150271.1:0-8085	AUGUSTUS	interblock_region	5058	5392	.	+	2	ID=pp.g17.t1.iBR4
# protein sequence = [MAFIKQESEDIKIVEVFRVKQEDTEEQIGWFSFSKIFFIECHMRKIIQKYHNNRATLKSKIKTESNEKLTCRQCGKSF
# PQKGNLKEHMKIHTGEKPFTCQQCGKSFVKKGNLNEHMKIHSGEKPFKXVAFRRSTQKNNPGERWGGGKTRQSRHPRHGLGPGESKDRGGRQNNKERG
# REFVGSLRGHDRTGRECTDATGMLAARTDTIGGSSTLAIMIGCDLGVSDETWRGSGRSDEM]
# sequence of block unknown_A     0 [MAFIKQESEDIKIVEVFRVKQEDTEEQIGWFSFSKI] 36
# sequence of block unknown_B    41 [HMRKIIQKYHN] 52
# sequence of block unknown_C    56 [LKSKIKTE] 64
# sequence of block unknown_D    73 [CGKSFPQKGNLKEHMKIHTGEKPFTCQQCGKSFVKKGNLNEHMKIHSGEKPF] 125
# end gene g17
###
#
# ----- prediction on sequence number 88 (length = 1298, name = NPDK01151019.1:0-1298) -----
#
# Predicted genes for sequence number 88 on both strands
# (none)
#
# ----- prediction on sequence number 89 (length = 4985, name = NPDK01152333.1:0-4985) -----
#
# Predicted genes for sequence number 89 on both strands
# (none)
#
# ----- prediction on sequence number 90 (length = 700, name = NPDK01154403.1:0-700) -----
#
# Predicted genes for sequence number 90 on both strands
# start gene g18
NPDK01154403.1:0-700	AUGUSTUS	gene	134	529	1	-	.	ID=g18
NPDK01154403.1:0-700	AUGUSTUS	transcript	134	529	.	-	.	ID=g18.t1;Parent=g18
NPDK01154403.1:0-700	AUGUSTUS	stop_codon	134	136	.	-	0	Parent=g18.t1
NPDK01154403.1:0-700	AUGUSTUS	CDS	137	159	.	-	2	ID=g18.t1.cds;Parent=g18.t1
NPDK01154403.1:0-700	AUGUSTUS	CDS	253	529	.	-	0	ID=g18.t1.cds;Parent=g18.t1
NPDK01154403.1:0-700	AUGUSTUS	start_codon	527	529	.	-	0	Parent=g18.t1
# protein sequence = [MAFIKDESEDVKIDETFSLKHEDTEEQVIEESVIEELVIEESEDVKIEETFRVKHEDTEEQQTKMPLVIEESEDVKNK
# ETFKVKHEDTEEQTAKQIKYFV]
# end gene g18
###
#
# ----- prediction on sequence number 91 (length = 7309, name = NPDK01154482.1:0-7309) -----
#
# Predicted genes for sequence number 91 on both strands
# start gene g19
NPDK01154482.1:0-7309	AUGUSTUS	gene	2248	2460	1	+	.	ID=g19
NPDK01154482.1:0-7309	AUGUSTUS	transcript	2248	2460	.	+	.	ID=g19.t1;Parent=g19
NPDK01154482.1:0-7309	AUGUSTUS	start_codon	2248	2250	.	+	0	Parent=g19.t1
NPDK01154482.1:0-7309	AUGUSTUS	CDS	2248	2457	.	+	0	ID=g19.t1.cds;Parent=g19.t1
NPDK01154482.1:0-7309	AUGUSTUS	stop_codon	2458	2460	.	+	0	Parent=g19.t1
# protein sequence = [MPSRVAQMEQMPSRAEQMEQGPTRVEQMEQMPSRVAQTEQIPSRAKQIPSRAEGDEVGAHQGRADRAEAH]
# end gene g19
###
#
# ----- prediction on sequence number 92 (length = 7930, name = NPDK01154863.1:0-7930) -----
#
# Predicted genes for sequence number 92 on both strands
# start gene g20
NPDK01154863.1:0-7930	AUGUSTUS	gene	1300	4903	1	+	.	ID=g20
NPDK01154863.1:0-7930	AUGUSTUS	transcript	1300	4903	.	+	.	ID=g20.t1;Parent=g20
NPDK01154863.1:0-7930	AUGUSTUS	start_codon	1300	1302	.	+	0	Parent=g20.t1
NPDK01154863.1:0-7930	AUGUSTUS	CDS	1300	1384	.	+	0	ID=g20.t1.cds;Parent=g20.t1
NPDK01154863.1:0-7930	AUGUSTUS	CDS	3963	4064	.	+	2	ID=g20.t1.cds;Parent=g20.t1
NPDK01154863.1:0-7930	AUGUSTUS	CDS	4162	4182	.	+	2	ID=g20.t1.cds;Parent=g20.t1
NPDK01154863.1:0-7930	AUGUSTUS	CDS	4458	4900	.	+	2	ID=g20.t1.cds;Parent=g20.t1
NPDK01154863.1:0-7930	AUGUSTUS	stop_codon	4901	4903	.	+	0	Parent=g20.t1
NPDK01154863.1:0-7930	AUGUSTUS	protein_match	1300	1384	7.91	+	0	ID=pp.g20.t1.unknown_A;Target=unknown_A 1 29;Target_start=0;
NPDK01154863.1:0-7930	AUGUSTUS	protein_match	3963	3985	4.8	+	2	ID=pp.g20.t1.unknown_A;Target=unknown_A 29 36;Target_start=0;
NPDK01154863.1:0-7930	AUGUSTUS	protein_match	4034	4064	1.76	+	0	ID=pp.g20.t1.unknown_B;Target=unknown_B 1 11;Target_start=52;
NPDK01154863.1:0-7930	AUGUSTUS	protein_match	4162	4163	1	+	2	ID=pp.g20.t1.unknown_B;Target=unknown_B 11 11;Target_start=52;
NPDK01154863.1:0-7930	AUGUSTUS	protein_match	4176	4182	0.729	+	0	ID=pp.g20.t1.unknown_C;Target=unknown_C 1 3;Target_start=67;
NPDK01154863.1:0-7930	AUGUSTUS	protein_match	4458	4474	1.13	+	2	ID=pp.g20.t1.unknown_C;Target=unknown_C 3 8;Target_start=67;
NPDK01154863.1:0-7930	AUGUSTUS	protein_match	4565	4720	6.04	+	0	ID=pp.g20.t1.unknown_D;Target=unknown_D 1 52;Target_start=105;
NPDK01154863.1:0-7930	AUGUSTUS	interblock_region	3986	4033	.	+	0	ID=pp.g20.t1.iBR1
NPDK01154863.1:0-7930	AUGUSTUS	interblock_region	4164	4175	.	+	0	ID=pp.g20.t1.iBR2
NPDK01154863.1:0-7930	AUGUSTUS	interblock_region	4475	4564	.	+	0	ID=pp.g20.t1.iBR3
NPDK01154863.1:0-7930	AUGUSTUS	interblock_region	4721	4903	.	+	0	ID=pp.g20.t1.iBR4
# protein sequence = [MAFIKEESEDVRIEETFRVKHEDTEEQTDLIALKEEREVLNEIEEKDQYENRHDFITGEKSFFNKHTLTEKPNTSPQR
# GKNFNQNGNPDVHRQMHTMESPFTCQQCGSSFTRKGSLNMHMRSHTGEKPFICQWCGKSFSVHGNLKVHMRIHTGEKPFTCKQCGKNFSQYANLEAHM
# RIHTGEKPFTCKQCGISFNRKGNLNYHMRVHTGKKPFICHP]
# sequence of block unknown_A     0 [MAFIKEESEDVRIEETFRVKHEDTEEQTDLIALKEE] 36
# sequence of block unknown_B    52 [HDFITGEKSFF] 63
# sequence of block unknown_C    67 [LTEKPNTS] 75
# sequence of block unknown_D   105 [CGSSFTRKGSLNMHMRSHTGEKPFICQWCGKSFSVHGNLKVHMRIHTGEKPF] 157
# end gene g20
###
#
# ----- prediction on sequence number 93 (length = 10489, name = NPDK01155461.1:0-10489) -----
#
# Predicted genes for sequence number 93 on both strands
# start gene g21
NPDK01155461.1:0-10489	AUGUSTUS	gene	405	7890	1	-	.	ID=g21
NPDK01155461.1:0-10489	AUGUSTUS	transcript	405	7890	.	-	.	ID=g21.t1;Parent=g21
NPDK01155461.1:0-10489	AUGUSTUS	stop_codon	405	407	.	-	0	Parent=g21.t1
NPDK01155461.1:0-10489	AUGUSTUS	CDS	408	1231	.	-	2	ID=g21.t1.cds;Parent=g21.t1
NPDK01155461.1:0-10489	AUGUSTUS	CDS	5780	5904	.	-	1	ID=g21.t1.cds;Parent=g21.t1
NPDK01155461.1:0-10489	AUGUSTUS	CDS	6602	6623	.	-	2	ID=g21.t1.cds;Parent=g21.t1
NPDK01155461.1:0-10489	AUGUSTUS	CDS	6740	6778	.	-	2	ID=g21.t1.cds;Parent=g21.t1
NPDK01155461.1:0-10489	AUGUSTUS	CDS	7779	7890	.	-	0	ID=g21.t1.cds;Parent=g21.t1
NPDK01155461.1:0-10489	AUGUSTUS	start_codon	7888	7890	.	-	0	Parent=g21.t1
NPDK01155461.1:0-10489	AUGUSTUS	protein_match	912	1067	6.38	-	0	ID=pp.g21.t1.unknown_D;Target=unknown_D 1 52;Target_start=154;
NPDK01155461.1:0-10489	AUGUSTUS	protein_match	5889	5904	1.46	-	1	ID=pp.g21.t1.unknown_C;Target=unknown_C 3 8;Target_start=55;
NPDK01155461.1:0-10489	AUGUSTUS	protein_match	6602	6609	0.984	-	0	ID=pp.g21.t1.unknown_C;Target=unknown_C 1 3;Target_start=55;
NPDK01155461.1:0-10489	AUGUSTUS	protein_match	6619	6623	0.539	-	2	ID=pp.g21.t1.unknown_B;Target=unknown_B 10 11;Target_start=41;
NPDK01155461.1:0-10489	AUGUSTUS	protein_match	6740	6767	1.72	-	0	ID=pp.g21.t1.unknown_B;Target=unknown_B 1 10;Target_start=41;
NPDK01155461.1:0-10489	AUGUSTUS	protein_match	7783	7890	2.66	-	0	ID=pp.g21.t1.unknown_A;Target=unknown_A 1 36;Target_start=0;
NPDK01155461.1:0-10489	AUGUSTUS	interblock_region	405	911	.	-	0	ID=pp.g21.t1.iBR4
NPDK01155461.1:0-10489	AUGUSTUS	interblock_region	1068	1231	.	-	2	ID=pp.g21.t1.iBR3
NPDK01155461.1:0-10489	AUGUSTUS	interblock_region	5780	5888	.	-	0	ID=pp.g21.t1.iBR3
NPDK01155461.1:0-10489	AUGUSTUS	interblock_region	6610	6618	.	-	0	ID=pp.g21.t1.iBR2
NPDK01155461.1:0-10489	AUGUSTUS	interblock_region	6768	6778	.	-	2	ID=pp.g21.t1.iBR1
NPDK01155461.1:0-10489	AUGUSTUS	interblock_region	7779	7782	.	-	0	ID=pp.g21.t1.iBR1
# protein sequence = [MSLIKEESEDMKAKETFRVKHEDIEEQTGWFLLSKLFSFRVKHEDTEEQTASKNPLRDKSSERSSHWFCCSLCSSLKS
# IHAMANLKISRSFRPGVLDLAEVMPLREERQELNEMEEKDQYEDCGNFITEKKTIKTKMSSSRKRSQKTKSNTCPQCGKRFSHKGNLTSHIRIHTGVK
# PFTCQQCGKSFSQSGHLVTHMRIHTREKPFTCPQCGNGFRHSGNLISHMRVHTGVKPFTCQQCGKSFNQSGHLVTHMRIHTGEMPFTCQRCGRHFTTK
# RSLIKHMRIYTGEEPFRCDQCGQNFSQKWNLTSHMRIHTGEKPYTCQQCGKSFSRKRTLESHMVIHTEERSFTCDQCGKSFGRKVNLNQHMKIHFKRE
# LS]
# sequence of block unknown_D   154 [CGKRFSHKGNLTSHIRIHTGVKPFTCQQCGKSFSQSGHLVTHMRIHTREKPF] 206
# sequence of block unknown_C    55 [LRDKSSER] 63
# sequence of block unknown_B    41 [KHEDTEEQTAS] 52
# sequence of block unknown_A     0 [MSLIKEESEDMKAKETFRVKHEDIEEQTGWFLLSKL] 36
# end gene g21
###
#
# ----- prediction on sequence number 94 (length = 1910, name = NPDK01155721.1:0-1910) -----
#
# Predicted genes for sequence number 94 on both strands
# (none)
#
# ----- prediction on sequence number 95 (length = 2927, name = NPDK01156182.1:0-2927) -----
#
# Predicted genes for sequence number 95 on both strands
# start gene g22
NPDK01156182.1:0-2927	AUGUSTUS	gene	64	856	1	+	.	ID=g22
NPDK01156182.1:0-2927	AUGUSTUS	transcript	64	856	.	+	.	ID=g22.t1;Parent=g22
NPDK01156182.1:0-2927	AUGUSTUS	start_codon	64	66	.	+	0	Parent=g22.t1
NPDK01156182.1:0-2927	AUGUSTUS	CDS	64	148	.	+	0	ID=g22.t1.cds;Parent=g22.t1
NPDK01156182.1:0-2927	AUGUSTUS	CDS	351	853	.	+	2	ID=g22.t1.cds;Parent=g22.t1
NPDK01156182.1:0-2927	AUGUSTUS	stop_codon	854	856	.	+	0	Parent=g22.t1
# protein sequence = [MAFIKDESEDMRIEGAFRVKHEDTEEQTEKVVLIVGHSYIKWAERRAEVAWEPNLGLHNTSVQWIGKEGMRWSQLLDV
# VLSTGVRPDVLVIHAGGNDLGLLRSVDLLSSMKEDICAMQKITKATVIFSGITERCVWQWGEGPKMNKARKFINSAMAKYMADTGGVFIDDKEITQKR
# GELFRWDGVHLSDKGNGTFI]
# end gene g22
###
#
# ----- prediction on sequence number 96 (length = 2676, name = NPDK01156560.1:0-2676) -----
#
# Predicted genes for sequence number 96 on both strands
# (none)
#
# ----- prediction on sequence number 97 (length = 2874, name = NPDK01164005.1:0-2874) -----
#
# Predicted genes for sequence number 97 on both strands
# (none)
#
# ----- prediction on sequence number 98 (length = 6051, name = NPDK01164159.1:0-6051) -----
#
# Predicted genes for sequence number 98 on both strands
# (none)
#
# ----- prediction on sequence number 99 (length = 3946, name = NPDK01165338.1:0-3946) -----
#
# Predicted genes for sequence number 99 on both strands
# start gene g23
NPDK01165338.1:0-3946	AUGUSTUS	gene	609	3024	1	-	.	ID=g23
NPDK01165338.1:0-3946	AUGUSTUS	transcript	609	3024	.	-	.	ID=g23.t1;Parent=g23
NPDK01165338.1:0-3946	AUGUSTUS	stop_codon	609	611	.	-	0	Parent=g23.t1
NPDK01165338.1:0-3946	AUGUSTUS	CDS	612	806	.	-	0	ID=g23.t1.cds;Parent=g23.t1
NPDK01165338.1:0-3946	AUGUSTUS	CDS	929	1159	.	-	0	ID=g23.t1.cds;Parent=g23.t1
NPDK01165338.1:0-3946	AUGUSTUS	CDS	1254	1299	.	-	1	ID=g23.t1.cds;Parent=g23.t1
NPDK01165338.1:0-3946	AUGUSTUS	CDS	1506	1539	.	-	2	ID=g23.t1.cds;Parent=g23.t1
NPDK01165338.1:0-3946	AUGUSTUS	CDS	1588	1653	.	-	2	ID=g23.t1.cds;Parent=g23.t1
NPDK01165338.1:0-3946	AUGUSTUS	CDS	1844	1920	.	-	1	ID=g23.t1.cds;Parent=g23.t1
NPDK01165338.1:0-3946	AUGUSTUS	CDS	3017	3024	.	-	0	ID=g23.t1.cds;Parent=g23.t1
NPDK01165338.1:0-3946	AUGUSTUS	start_codon	3022	3024	.	-	0	Parent=g23.t1
NPDK01165338.1:0-3946	AUGUSTUS	protein_match	956	1111	6.16	-	0	ID=pp.g23.t1.unknown_D;Target=unknown_D 1 52;Target_start=93;
NPDK01165338.1:0-3946	AUGUSTUS	protein_match	1281	1299	1.29	-	1	ID=pp.g23.t1.unknown_C;Target=unknown_C 2 8;Target_start=60;
NPDK01165338.1:0-3946	AUGUSTUS	protein_match	1506	1510	0.116	-	0	ID=pp.g23.t1.unknown_C;Target=unknown_C 1 2;Target_start=60;
NPDK01165338.1:0-3946	AUGUSTUS	protein_match	1514	1539	2.09	-	2	ID=pp.g23.t1.unknown_B;Target=unknown_B 3 11;Target_start=48;
NPDK01165338.1:0-3946	AUGUSTUS	protein_match	1588	1594	1.37	-	0	ID=pp.g23.t1.unknown_B;Target=unknown_B 1 3;Target_start=48;
NPDK01165338.1:0-3946	AUGUSTUS	protein_match	1631	1653	2.58	-	2	ID=pp.g23.t1.unknown_A;Target=unknown_A 29 36;Target_start=0;
NPDK01165338.1:0-3946	AUGUSTUS	protein_match	1844	1920	2.27	-	1	ID=pp.g23.t1.unknown_A;Target=unknown_A 3 29;Target_start=0;
NPDK01165338.1:0-3946	AUGUSTUS	protein_match	3017	3024	2.09	-	0	ID=pp.g23.t1.unknown_A;Target=unknown_A 1 3;Target_start=0;
NPDK01165338.1:0-3946	AUGUSTUS	interblock_region	609	806	.	-	0	ID=pp.g23.t1.iBR4
NPDK01165338.1:0-3946	AUGUSTUS	interblock_region	929	955	.	-	0	ID=pp.g23.t1.iBR4
NPDK01165338.1:0-3946	AUGUSTUS	interblock_region	1112	1159	.	-	0	ID=pp.g23.t1.iBR3
NPDK01165338.1:0-3946	AUGUSTUS	interblock_region	1254	1280	.	-	0	ID=pp.g23.t1.iBR3
NPDK01165338.1:0-3946	AUGUSTUS	interblock_region	1511	1513	.	-	0	ID=pp.g23.t1.iBR2
NPDK01165338.1:0-3946	AUGUSTUS	interblock_region	1595	1630	.	-	0	ID=pp.g23.t1.iBR1
# protein sequence = [MNCEDVKIKDIKIEETFSLKKEDIEEQTDLIEESQELKNMDEQNLFTCHPSHTREKPHTCSHSHPKSHGRKTLHLLTS
# FIQKAHLNSHMRXXXXXXNFTQKQNLKVHMRIHTGDRRFICKQCGRSFTQKGNLDVHMRIHTGEKPYICLQCGQSFQNLKVHMRIHTGDRHFICKQCG
# RSFAQKGNLDVHMRIHTGEKPYICSQCGQSFAHTSHLNSHLRT]
# sequence of block unknown_D    93 [XXXNFTQKQNLKVHMRIHTGDRRFICKQCGRSFTQKGNLDVHMRIHTGEKPY] 145
# sequence of block unknown_C    60 [SHSHPKSH] 68
# sequence of block unknown_B    48 [HPSHTREKPHT] 59
# sequence of block unknown_A     0 [MNCEDVKIKDIKIEETFSLKKEDIEEQTDLIEESQE] 36
# end gene g23
###
#
# ----- prediction on sequence number 100 (length = 1883, name = NPDK01165859.1:0-1883) -----
#
# Predicted genes for sequence number 100 on both strands
# (none)
#
# ----- prediction on sequence number 101 (length = 2430, name = NPDK01167464.1:0-2430) -----
#
# Predicted genes for sequence number 101 on both strands
# (none)
#
# ----- prediction on sequence number 102 (length = 4073, name = NPDK01175079.1:0-4073) -----
#
# Predicted genes for sequence number 102 on both strands
# (none)
#
# ----- prediction on sequence number 103 (length = 1974, name = NPDK01176804.1:0-1974) -----
#
# Predicted genes for sequence number 103 on both strands
# (none)
#
# ----- prediction on sequence number 104 (length = 1209, name = NPDK01178106.1:0-1209) -----
#
# Predicted genes for sequence number 104 on both strands
# (none)
#
# ----- prediction on sequence number 105 (length = 2582, name = NPDK01179066.1:0-2582) -----
#
# Predicted genes for sequence number 105 on both strands
# (none)
#
# ----- prediction on sequence number 106 (length = 11308, name = NPDK01179140.1:0-11308) -----
#
# Predicted genes for sequence number 106 on both strands
# (none)
#
# ----- prediction on sequence number 107 (length = 1020, name = NPDK01180376.1:0-1020) -----
#
# Predicted genes for sequence number 107 on both strands
# (none)
#
# ----- prediction on sequence number 108 (length = 2766, name = NPDK01182120.1:0-2766) -----
#
# Predicted genes for sequence number 108 on both strands
# (none)
#
# ----- prediction on sequence number 109 (length = 914, name = NPDK01184746.1:0-914) -----
#
# Predicted genes for sequence number 109 on both strands
# (none)
#
# ----- prediction on sequence number 110 (length = 5773, name = NPDK01186032.1:0-5773) -----
#
# Predicted genes for sequence number 110 on both strands
# start gene g24
NPDK01186032.1:0-5773	AUGUSTUS	gene	1615	3999	1	-	.	ID=g24
NPDK01186032.1:0-5773	AUGUSTUS	transcript	1615	3999	.	-	.	ID=g24.t1;Parent=g24
NPDK01186032.1:0-5773	AUGUSTUS	stop_codon	1615	1617	.	-	0	Parent=g24.t1
NPDK01186032.1:0-5773	AUGUSTUS	CDS	1618	2153	.	-	2	ID=g24.t1.cds;Parent=g24.t1
NPDK01186032.1:0-5773	AUGUSTUS	CDS	2262	2299	.	-	1	ID=g24.t1.cds;Parent=g24.t1
NPDK01186032.1:0-5773	AUGUSTUS	CDS	2737	2800	.	-	2	ID=g24.t1.cds;Parent=g24.t1
NPDK01186032.1:0-5773	AUGUSTUS	CDS	3516	3529	.	-	1	ID=g24.t1.cds;Parent=g24.t1
NPDK01186032.1:0-5773	AUGUSTUS	CDS	3914	3999	.	-	0	ID=g24.t1.cds;Parent=g24.t1
NPDK01186032.1:0-5773	AUGUSTUS	start_codon	3997	3999	.	-	0	Parent=g24.t1
NPDK01186032.1:0-5773	AUGUSTUS	protein_match	1771	1926	6.06	-	0	ID=pp.g24.t1.unknown_D;Target=unknown_D 1 52;Target_start=143;
NPDK01186032.1:0-5773	AUGUSTUS	protein_match	2140	2153	1.51	-	2	ID=pp.g24.t1.unknown_C;Target=unknown_C 4 8;Target_start=64;
NPDK01186032.1:0-5773	AUGUSTUS	protein_match	2262	2271	1.09	-	0	ID=pp.g24.t1.unknown_C;Target=unknown_C 1 4;Target_start=64;
NPDK01186032.1:0-5773	AUGUSTUS	protein_match	2272	2299	1.98	-	1	ID=pp.g24.t1.unknown_B;Target=unknown_B 2 11;Target_start=53;
NPDK01186032.1:0-5773	AUGUSTUS	protein_match	2737	2741	0.139	-	0	ID=pp.g24.t1.unknown_B;Target=unknown_B 1 2;Target_start=53;
NPDK01186032.1:0-5773	AUGUSTUS	protein_match	2793	2800	1.71	-	2	ID=pp.g24.t1.unknown_A;Target=unknown_A 34 36;Target_start=0;
NPDK01186032.1:0-5773	AUGUSTUS	protein_match	3516	3529	1.44	-	1	ID=pp.g24.t1.unknown_A;Target=unknown_A 29 34;Target_start=0;
NPDK01186032.1:0-5773	AUGUSTUS	protein_match	3914	3999	1.62	-	0	ID=pp.g24.t1.unknown_A;Target=unknown_A 1 29;Target_start=0;
NPDK01186032.1:0-5773	AUGUSTUS	interblock_region	1615	1770	.	-	0	ID=pp.g24.t1.iBR4
NPDK01186032.1:0-5773	AUGUSTUS	interblock_region	1927	2139	.	-	0	ID=pp.g24.t1.iBR3
NPDK01186032.1:0-5773	AUGUSTUS	interblock_region	2742	2792	.	-	0	ID=pp.g24.t1.iBR1
# protein sequence = [MAFIKEESEDMKIEAFIVKQEDEEEQTGLRPVLTQECTCFSSILKDSVIGLYKALIHTGEKPYMCPQWNLNCHMRVHT
# GESLFTCQQCGTSFTQKTTFNRHIKIHTREKPYTCQQCGKSFDQHENFQAHLRLHSGEKPYTCPQCGKSFIQKGHFKDHMRIHFGERRYICPQCDKSF
# NQKRHLEEHIRIHTGEKPFTCEQCGKSFNRKGILNRHMRVHTDEKPFKCGHCGMSFKYKVGLKYHMSIHI]
# sequence of block unknown_D   143 [CGKSFIQKGHFKDHMRIHFGERRYICPQCDKSFNQKRHLEEHIRIHTGEKPF] 195
# sequence of block unknown_C    64 [CPQWNLNC] 72
# sequence of block unknown_B    53 [ALIHTGEKPYM] 64
# sequence of block unknown_A     0 [MAFIKEESEDMKIEAFIVKQEDEEEQTGLRPVLTQE] 36
# end gene g24
###
#
# ----- prediction on sequence number 111 (length = 932, name = NPDK01187895.1:0-932) -----
#
# Predicted genes for sequence number 111 on both strands
# (none)
#
# ----- prediction on sequence number 112 (length = 1705, name = NPDK01188625.1:0-1705) -----
#
# Predicted genes for sequence number 112 on both strands
# (none)
#
# ----- prediction on sequence number 113 (length = 1205, name = NPDK01188788.1:0-1205) -----
#
# Predicted genes for sequence number 113 on both strands
# (none)
#
# ----- prediction on sequence number 114 (length = 16310, name = NPDK01189708.1:0-16310) -----
#
# Predicted genes for sequence number 114 on both strands
# start gene g25
NPDK01189708.1:0-16310	AUGUSTUS	gene	14896	16094	1	-	.	ID=g25
NPDK01189708.1:0-16310	AUGUSTUS	transcript	14896	16094	.	-	.	ID=g25.t1;Parent=g25
NPDK01189708.1:0-16310	AUGUSTUS	stop_codon	14896	14898	.	-	0	Parent=g25.t1
NPDK01189708.1:0-16310	AUGUSTUS	CDS	14899	15075	.	-	0	ID=g25.t1.cds;Parent=g25.t1
NPDK01189708.1:0-16310	AUGUSTUS	CDS	15178	15348	.	-	0	ID=g25.t1.cds;Parent=g25.t1
NPDK01189708.1:0-16310	AUGUSTUS	CDS	15440	15540	.	-	2	ID=g25.t1.cds;Parent=g25.t1
NPDK01189708.1:0-16310	AUGUSTUS	CDS	15685	15809	.	-	1	ID=g25.t1.cds;Parent=g25.t1
NPDK01189708.1:0-16310	AUGUSTUS	CDS	15964	16094	.	-	0	ID=g25.t1.cds;Parent=g25.t1
NPDK01189708.1:0-16310	AUGUSTUS	start_codon	16092	16094	.	-	0	Parent=g25.t1
# protein sequence = [MKTLTYKSLCFPEAMKARGVDNKEDLPNYYYRDDGMMVWEAIKSFVADVVRIYYGSDKTIQEDEEIQAFVQDVCFSGM
# KNCPKDCEFPNSLKTREQLVEYLTVVIFTASAQHAAVNFGQYDWFAWIPNCPSTMRKPPPTQKGQVDMKYIMDSLPDRGRSSWHLGAVWALSQFQDEE
# LFLGMYPDVHFTEQPVKEATKAFRKKLVEVTNIIKTRNEKLKVPYWYLSPDRIPNSVAI]
# end gene g25
###
#
# ----- prediction on sequence number 115 (length = 2021, name = NPDK01189761.1:0-2021) -----
#
# Predicted genes for sequence number 115 on both strands
# (none)
#
# ----- prediction on sequence number 116 (length = 2548, name = NPDK01190909.1:0-2548) -----
#
# Predicted genes for sequence number 116 on both strands
# (none)
#
# ----- prediction on sequence number 117 (length = 1396, name = NPDK01194902.1:0-1396) -----
#
# Predicted genes for sequence number 117 on both strands
# (none)
#
# ----- prediction on sequence number 118 (length = 2455, name = NPDK01195116.1:0-2455) -----
#
# Predicted genes for sequence number 118 on both strands
# (none)
#
# ----- prediction on sequence number 119 (length = 1831, name = NPDK01195925.1:0-1831) -----
#
# Predicted genes for sequence number 119 on both strands
# (none)
#
# ----- prediction on sequence number 120 (length = 2050, name = NPDK01196724.1:0-2050) -----
#
# Predicted genes for sequence number 120 on both strands
# (none)
#
# ----- prediction on sequence number 121 (length = 1395, name = NPDK01197834.1:0-1395) -----
#
# Predicted genes for sequence number 121 on both strands
# (none)
#
# ----- prediction on sequence number 122 (length = 7845, name = NPDK01206414.1:0-7845) -----
#
# Predicted genes for sequence number 122 on both strands
# (none)
#
# ----- prediction on sequence number 123 (length = 909, name = NPDK01207238.1:0-909) -----
#
# Predicted genes for sequence number 123 on both strands
# (none)
#
# ----- prediction on sequence number 124 (length = 7798, name = NPDK01207251.1:0-7798) -----
#
# Predicted genes for sequence number 124 on both strands
# start gene g26
NPDK01207251.1:0-7798	AUGUSTUS	gene	2746	7331	1	-	.	ID=g26
NPDK01207251.1:0-7798	AUGUSTUS	transcript	2746	7331	.	-	.	ID=g26.t1;Parent=g26
NPDK01207251.1:0-7798	AUGUSTUS	stop_codon	2746	2748	.	-	0	Parent=g26.t1
NPDK01207251.1:0-7798	AUGUSTUS	CDS	2749	2852	.	-	2	ID=g26.t1.cds;Parent=g26.t1
NPDK01207251.1:0-7798	AUGUSTUS	CDS	3036	3286	.	-	1	ID=g26.t1.cds;Parent=g26.t1
NPDK01207251.1:0-7798	AUGUSTUS	CDS	6314	6386	.	-	2	ID=g26.t1.cds;Parent=g26.t1
NPDK01207251.1:0-7798	AUGUSTUS	CDS	6558	6755	.	-	2	ID=g26.t1.cds;Parent=g26.t1
NPDK01207251.1:0-7798	AUGUSTUS	CDS	6809	6833	.	-	0	ID=g26.t1.cds;Parent=g26.t1
NPDK01207251.1:0-7798	AUGUSTUS	CDS	6880	6959	.	-	2	ID=g26.t1.cds;Parent=g26.t1
NPDK01207251.1:0-7798	AUGUSTUS	CDS	7247	7331	.	-	0	ID=g26.t1.cds;Parent=g26.t1
NPDK01207251.1:0-7798	AUGUSTUS	start_codon	7329	7331	.	-	0	Parent=g26.t1
NPDK01207251.1:0-7798	AUGUSTUS	protein_match	6322	6386	4.59	-	2	ID=pp.g26.t1.unknown_D;Target=unknown_D 31 52;Target_start=99;
NPDK01207251.1:0-7798	AUGUSTUS	protein_match	6558	6648	4.75	-	0	ID=pp.g26.t1.unknown_D;Target=unknown_D 1 31;Target_start=99;
NPDK01207251.1:0-7798	AUGUSTUS	protein_match	6739	6755	1.26	-	2	ID=pp.g26.t1.unknown_C;Target=unknown_C 3 8;Target_start=61;
NPDK01207251.1:0-7798	AUGUSTUS	protein_match	6809	6815	0.188	-	0	ID=pp.g26.t1.unknown_C;Target=unknown_C 1 3;Target_start=61;
NPDK01207251.1:0-7798	AUGUSTUS	protein_match	6828	6833	0.924	-	0	ID=pp.g26.t1.unknown_B;Target=unknown_B 10 11;Target_start=46;
NPDK01207251.1:0-7798	AUGUSTUS	protein_match	6880	6906	2.8	-	0	ID=pp.g26.t1.unknown_B;Target=unknown_B 1 9;Target_start=46;
NPDK01207251.1:0-7798	AUGUSTUS	protein_match	6937	6959	5.28	-	2	ID=pp.g26.t1.unknown_A;Target=unknown_A 29 36;Target_start=0;
NPDK01207251.1:0-7798	AUGUSTUS	protein_match	7247	7331	4.27	-	0	ID=pp.g26.t1.unknown_A;Target=unknown_A 1 29;Target_start=0;
NPDK01207251.1:0-7798	AUGUSTUS	interblock_region	2746	2852	.	-	2	ID=pp.g26.t1.iBR4
NPDK01207251.1:0-7798	AUGUSTUS	interblock_region	3036	3286	.	-	1	ID=pp.g26.t1.iBR4
NPDK01207251.1:0-7798	AUGUSTUS	interblock_region	6314	6321	.	-	0	ID=pp.g26.t1.iBR4
NPDK01207251.1:0-7798	AUGUSTUS	interblock_region	6649	6738	.	-	0	ID=pp.g26.t1.iBR3
NPDK01207251.1:0-7798	AUGUSTUS	interblock_region	6816	6827	.	-	0	ID=pp.g26.t1.iBR2
NPDK01207251.1:0-7798	AUGUSTUS	interblock_region	6907	6936	.	-	0	ID=pp.g26.t1.iBR1
# protein sequence = [MEFIKQESEDIKIVEVFSIKQEDTEEQTDLMTLKEENEEENNQYKRHDFMAVEKSTTLAPNVEKKPFTCQQCGKSFVK
# KGSLKEHMNIHSGKKPFKCQHCEKSFVRKGNLKEHMYIHAKEKPFTCPRCGNTFLQAGNLKSHMRIHTGEKQFKQERGSVQKGRVQVRDGVPRPHSLP
# AEVHGTRGSGFLRQLRPPLATALPEVGKSSRILARSRLGAVHVRTAGSAARPSFQRRSIPQFEHDGGFVMLWGSFASSGTGNLQCVADRMDLLKDQ]
# sequence of block unknown_D    99 [CEKSFVRKGNLKEHMYIHAKEKPFTCPRCGNTFLQAGNLKSHMRIHTGEKQF] 151
# sequence of block unknown_C    61 [VEKKPFTC] 69
# sequence of block unknown_B    46 [HDFMAVEKSTT] 57
# sequence of block unknown_A     0 [MEFIKQESEDIKIVEVFSIKQEDTEEQTDLMTLKEE] 36
# end gene g26
###
#
# ----- prediction on sequence number 125 (length = 6455, name = NPDK01209604.1:0-6455) -----
#
# Predicted genes for sequence number 125 on both strands
# (none)
#
# ----- prediction on sequence number 126 (length = 887, name = NPDK01209618.1:0-887) -----
#
# Predicted genes for sequence number 126 on both strands
# (none)
#
# ----- prediction on sequence number 127 (length = 1563, name = NPDK01212989.1:0-1563) -----
#
# Predicted genes for sequence number 127 on both strands
# (none)
#
# ----- prediction on sequence number 128 (length = 1365, name = NPDK01213809.1:0-1365) -----
#
# Predicted genes for sequence number 128 on both strands
# (none)
#
# ----- prediction on sequence number 129 (length = 10659, name = NPDK01215728.1:0-10659) -----
#
# Predicted genes for sequence number 129 on both strands
# start gene g27
NPDK01215728.1:0-10659	AUGUSTUS	gene	3716	9866	1	+	.	ID=g27
NPDK01215728.1:0-10659	AUGUSTUS	transcript	3716	9866	.	+	.	ID=g27.t1;Parent=g27
NPDK01215728.1:0-10659	AUGUSTUS	start_codon	3716	3718	.	+	0	Parent=g27.t1
NPDK01215728.1:0-10659	AUGUSTUS	CDS	3716	3800	.	+	0	ID=g27.t1.cds;Parent=g27.t1
NPDK01215728.1:0-10659	AUGUSTUS	CDS	4727	4750	.	+	2	ID=g27.t1.cds;Parent=g27.t1
NPDK01215728.1:0-10659	AUGUSTUS	CDS	7539	7607	.	+	2	ID=g27.t1.cds;Parent=g27.t1
NPDK01215728.1:0-10659	AUGUSTUS	CDS	8249	8277	.	+	2	ID=g27.t1.cds;Parent=g27.t1
NPDK01215728.1:0-10659	AUGUSTUS	CDS	8466	8487	.	+	0	ID=g27.t1.cds;Parent=g27.t1
NPDK01215728.1:0-10659	AUGUSTUS	CDS	9040	9863	.	+	2	ID=g27.t1.cds;Parent=g27.t1
NPDK01215728.1:0-10659	AUGUSTUS	stop_codon	9864	9866	.	+	0	Parent=g27.t1
NPDK01215728.1:0-10659	AUGUSTUS	protein_match	3716	3800	3.48	+	0	ID=pp.g27.t1.unknown_A;Target=unknown_A 1 29;Target_start=0;
NPDK01215728.1:0-10659	AUGUSTUS	protein_match	4727	4749	3.5	+	2	ID=pp.g27.t1.unknown_A;Target=unknown_A 29 36;Target_start=0;
NPDK01215728.1:0-10659	AUGUSTUS	protein_match	7580	7607	1.72	+	0	ID=pp.g27.t1.unknown_B;Target=unknown_B 1 10;Target_start=50;
NPDK01215728.1:0-10659	AUGUSTUS	protein_match	8249	8253	0.539	+	2	ID=pp.g27.t1.unknown_B;Target=unknown_B 10 11;Target_start=50;
NPDK01215728.1:0-10659	AUGUSTUS	protein_match	8275	8277	0.14	+	0	ID=pp.g27.t1.unknown_C;Target=unknown_C 1 1;Target_start=68;
NPDK01215728.1:0-10659	AUGUSTUS	protein_match	8466	8486	1.64	+	0	ID=pp.g27.t1.unknown_C;Target=unknown_C 2 8;Target_start=68;
NPDK01215728.1:0-10659	AUGUSTUS	protein_match	9372	9527	7.46	+	0	ID=pp.g27.t1.unknown_D;Target=unknown_D 1 52;Target_start=187;
NPDK01215728.1:0-10659	AUGUSTUS	interblock_region	4750	4750	.	+	0	ID=pp.g27.t1.iBR1
NPDK01215728.1:0-10659	AUGUSTUS	interblock_region	7539	7579	.	+	2	ID=pp.g27.t1.iBR1
NPDK01215728.1:0-10659	AUGUSTUS	interblock_region	8254	8274	.	+	0	ID=pp.g27.t1.iBR2
NPDK01215728.1:0-10659	AUGUSTUS	interblock_region	8487	8487	.	+	0	ID=pp.g27.t1.iBR3
NPDK01215728.1:0-10659	AUGUSTUS	interblock_region	9040	9371	.	+	2	ID=pp.g27.t1.iBR3
NPDK01215728.1:0-10659	AUGUSTUS	interblock_region	9528	9866	.	+	0	ID=pp.g27.t1.iBR4
# protein sequence = [MALVKEESEDFRIEKVFSIKHEDTEEQTDMMALKEEKESEDKEIEESFRVKHEDTEEQTGSRSESDSNNSWKGKNPYP
# TPLKEESQELNEMEENDQYEKLHDLINGKKSTKAEKSSSRKRAQKTKSNTCHQCGKSFREKRILEDHMRIHTGERPFSCPQCGKSFSQTGNLVRHMRI
# HTGDKPYICLQCGKSFKDAGSLISHMRIHTGEKPFTCQQCGKSFTQSGNLMSHMRVHTGDKPYACQQCGKCFTKKSNIKKHMRIHTGENLHTCDQCGK
# SFTHKASFKRHMRGHTGENRHTCKLCGKSFTRKASIKIHMVIHTGEKLFTCDHCGKRFGRRANLNKHLRIHVKKELL]
# sequence of block unknown_A     0 [MALVKEESEDFRIEKVFSIKHEDTEEQTDMMALKEE] 36
# sequence of block unknown_B    50 [KHEDTEEQTGS] 61
# sequence of block unknown_C    68 [NSWKGKNP] 76
# sequence of block unknown_D   187 [CGKSFKDAGSLISHMRIHTGEKPFTCQQCGKSFTQSGNLMSHMRVHTGDKPY] 239
# end gene g27
###
#
# ----- prediction on sequence number 130 (length = 4881, name = NPDK01218378.1:0-4881) -----
#
# Predicted genes for sequence number 130 on both strands
# start gene g28
NPDK01218378.1:0-4881	AUGUSTUS	gene	205	3815	1	+	.	ID=g28
NPDK01218378.1:0-4881	AUGUSTUS	transcript	205	3815	.	+	.	ID=g28.t1;Parent=g28
NPDK01218378.1:0-4881	AUGUSTUS	start_codon	205	207	.	+	0	Parent=g28.t1
NPDK01218378.1:0-4881	AUGUSTUS	CDS	205	289	.	+	0	ID=g28.t1.cds;Parent=g28.t1
NPDK01218378.1:0-4881	AUGUSTUS	CDS	1321	1445	.	+	2	ID=g28.t1.cds;Parent=g28.t1
NPDK01218378.1:0-4881	AUGUSTUS	CDS	1857	2308	.	+	0	ID=g28.t1.cds;Parent=g28.t1
NPDK01218378.1:0-4881	AUGUSTUS	CDS	3677	3812	.	+	1	ID=g28.t1.cds;Parent=g28.t1
NPDK01218378.1:0-4881	AUGUSTUS	stop_codon	3813	3815	.	+	0	Parent=g28.t1
NPDK01218378.1:0-4881	AUGUSTUS	protein_match	205	289	4.93	+	0	ID=pp.g28.t1.unknown_A;Target=unknown_A 1 29;Target_start=0;
NPDK01218378.1:0-4881	AUGUSTUS	protein_match	1321	1343	9.09	+	2	ID=pp.g28.t1.unknown_A;Target=unknown_A 29 36;Target_start=0;
NPDK01218378.1:0-4881	AUGUSTUS	protein_match	1392	1424	2.19	+	0	ID=pp.g28.t1.unknown_B;Target=unknown_B 1 11;Target_start=52;
NPDK01218378.1:0-4881	AUGUSTUS	protein_match	1440	1445	0.187	+	0	ID=pp.g28.t1.unknown_C;Target=unknown_C 1 2;Target_start=68;
NPDK01218378.1:0-4881	AUGUSTUS	protein_match	1857	1874	1.42	+	0	ID=pp.g28.t1.unknown_C;Target=unknown_C 3 8;Target_start=68;
NPDK01218378.1:0-4881	AUGUSTUS	protein_match	2085	2240	6.5	+	0	ID=pp.g28.t1.unknown_D;Target=unknown_D 1 52;Target_start=146;
NPDK01218378.1:0-4881	AUGUSTUS	interblock_region	1344	1391	.	+	0	ID=pp.g28.t1.iBR1
NPDK01218378.1:0-4881	AUGUSTUS	interblock_region	1425	1439	.	+	0	ID=pp.g28.t1.iBR2
NPDK01218378.1:0-4881	AUGUSTUS	interblock_region	1875	2084	.	+	0	ID=pp.g28.t1.iBR3
NPDK01218378.1:0-4881	AUGUSTUS	interblock_region	2241	2308	.	+	0	ID=pp.g28.t1.iBR4
NPDK01218378.1:0-4881	AUGUSTUS	interblock_region	3677	3815	.	+	1	ID=pp.g28.t1.iBR4
# protein sequence = [MACVKEESEDVKIEEAFRVKEEHNEEQTDLMVLKEESQEINEMEEKNEYKNQHDFMTGEKSFSCSKTEITKGSFNRHM
# RIHNGKQPYMCDQCGKSFDQHENLEVHMATHKENPYTCPQCGKSFRQKQQFKDHMRIHSGEQPYTCPQCGNRFNYKRHLKEHMRIHTGEKPFTCQQCG
# KCFSRKGTLNRHMRVHTGEKPFICGHCGNSFRNKAALKYHMSFHRYVVAAPHKRDYGIGTRSIIRGDCEVPYRQTSFVQNIICNSVSQLE]
# sequence of block unknown_A     0 [MACVKEESEDVKIEEAFRVKEEHNEEQTDLMVLKEE] 36
# sequence of block unknown_B    52 [HDFMTGEKSFS] 63
# sequence of block unknown_C    68 [ITKGSFNR] 76
# sequence of block unknown_D   146 [CGNRFNYKRHLKEHMRIHTGEKPFTCQQCGKCFSRKGTLNRHMRVHTGEKPF] 198
# end gene g28
###
#
# ----- prediction on sequence number 131 (length = 1138, name = NPDK01218439.1:0-1138) -----
#
# Predicted genes for sequence number 131 on both strands
# (none)
#
# ----- prediction on sequence number 132 (length = 945, name = NPDK01219122.1:0-945) -----
#
# Predicted genes for sequence number 132 on both strands
# (none)
#
# ----- prediction on sequence number 133 (length = 15784, name = NPDK01219686.1:0-15784) -----
#
# Predicted genes for sequence number 133 on both strands
# start gene g29
NPDK01219686.1:0-15784	AUGUSTUS	gene	7203	14948	1	-	.	ID=g29
NPDK01219686.1:0-15784	AUGUSTUS	transcript	7203	14948	.	-	.	ID=g29.t1;Parent=g29
NPDK01219686.1:0-15784	AUGUSTUS	stop_codon	7203	7205	.	-	0	Parent=g29.t1
NPDK01219686.1:0-15784	AUGUSTUS	CDS	7206	7597	.	-	2	ID=g29.t1.cds;Parent=g29.t1
NPDK01219686.1:0-15784	AUGUSTUS	CDS	11893	12258	.	-	2	ID=g29.t1.cds;Parent=g29.t1
NPDK01219686.1:0-15784	AUGUSTUS	CDS	12587	12633	.	-	1	ID=g29.t1.cds;Parent=g29.t1
NPDK01219686.1:0-15784	AUGUSTUS	CDS	14788	14948	.	-	0	ID=g29.t1.cds;Parent=g29.t1
NPDK01219686.1:0-15784	AUGUSTUS	start_codon	14946	14948	.	-	0	Parent=g29.t1
# protein sequence = [MVTEKGCSYVSSALSSNPSHLRDLDLSYNHPGDSGIKLLSEKLEDPNCILDKLNVDHGGVSMLIAGLLKYACFLTLDP
# NTANTELVLSEEDRKVTGVKEKQPYPDHPDRFDHVPQVLCRESLCGRCYWEIEWSGQDGVRISVSYKSINRKGQGVQSEFGCNDQSWSLFCSAERYLF
# RHNDKYIDLPVEHMSRGWNNNPTAGQFQGIFSHLMVQCSVSPSNSGNVVEQNETVSLSTIAAEESEDLPSPFVNVPALVCDHSYLPTRLGSLVDNALV
# YISGFIVCHILRNLSCDVCCASLVTEAVPASFDQSYHLLTLKNLLKVQ]
# end gene g29
###
#
# ----- prediction on sequence number 134 (length = 4226, name = NPDK01222643.1:0-4226) -----
#
# Predicted genes for sequence number 134 on both strands
# (none)
#
# ----- prediction on sequence number 135 (length = 4252, name = NPDK01223001.1:0-4252) -----
#
# Predicted genes for sequence number 135 on both strands
# start gene g30
NPDK01223001.1:0-4252	AUGUSTUS	gene	187	2617	1	-	.	ID=g30
NPDK01223001.1:0-4252	AUGUSTUS	transcript	187	2617	.	-	.	ID=g30.t1;Parent=g30
NPDK01223001.1:0-4252	AUGUSTUS	stop_codon	187	189	.	-	0	Parent=g30.t1
NPDK01223001.1:0-4252	AUGUSTUS	CDS	190	249	.	-	0	ID=g30.t1.cds;Parent=g30.t1
NPDK01223001.1:0-4252	AUGUSTUS	CDS	332	350	.	-	1	ID=g30.t1.cds;Parent=g30.t1
NPDK01223001.1:0-4252	AUGUSTUS	CDS	1181	1257	.	-	0	ID=g30.t1.cds;Parent=g30.t1
NPDK01223001.1:0-4252	AUGUSTUS	CDS	1444	1739	.	-	2	ID=g30.t1.cds;Parent=g30.t1
NPDK01223001.1:0-4252	AUGUSTUS	CDS	1811	1837	.	-	2	ID=g30.t1.cds;Parent=g30.t1
NPDK01223001.1:0-4252	AUGUSTUS	CDS	1950	1970	.	-	2	ID=g30.t1.cds;Parent=g30.t1
NPDK01223001.1:0-4252	AUGUSTUS	CDS	2037	2096	.	-	2	ID=g30.t1.cds;Parent=g30.t1
NPDK01223001.1:0-4252	AUGUSTUS	CDS	2533	2617	.	-	0	ID=g30.t1.cds;Parent=g30.t1
NPDK01223001.1:0-4252	AUGUSTUS	start_codon	2615	2617	.	-	0	Parent=g30.t1
NPDK01223001.1:0-4252	AUGUSTUS	protein_match	1255	1257	0.216	-	0	ID=pp.g30.t1.unknown_D;Target=unknown_D 52 52;Target_start=112;
NPDK01223001.1:0-4252	AUGUSTUS	protein_match	1444	1596	8.21	-	0	ID=pp.g30.t1.unknown_D;Target=unknown_D 1 51;Target_start=112;
NPDK01223001.1:0-4252	AUGUSTUS	protein_match	1723	1739	1.19	-	2	ID=pp.g30.t1.unknown_C;Target=unknown_C 3 8;Target_start=62;
NPDK01223001.1:0-4252	AUGUSTUS	protein_match	1811	1817	4.96	-	0	ID=pp.g30.t1.unknown_C;Target=unknown_C 1 3;Target_start=62;
NPDK01223001.1:0-4252	AUGUSTUS	protein_match	1830	1837	0.46	-	2	ID=pp.g30.t1.unknown_B;Target=unknown_B 9 11;Target_start=47;
NPDK01223001.1:0-4252	AUGUSTUS	protein_match	1950	1970	1.91	-	2	ID=pp.g30.t1.unknown_B;Target=unknown_B 2 9;Target_start=47;
NPDK01223001.1:0-4252	AUGUSTUS	protein_match	2037	2040	19.5	-	0	ID=pp.g30.t1.unknown_B;Target=unknown_B 1 2;Target_start=47;
NPDK01223001.1:0-4252	AUGUSTUS	protein_match	2074	2096	4.46	-	2	ID=pp.g30.t1.unknown_A;Target=unknown_A 29 36;Target_start=0;
NPDK01223001.1:0-4252	AUGUSTUS	protein_match	2533	2617	7.52	-	0	ID=pp.g30.t1.unknown_A;Target=unknown_A 1 29;Target_start=0;
NPDK01223001.1:0-4252	AUGUSTUS	interblock_region	187	249	.	-	0	ID=pp.g30.t1.iBR4
NPDK01223001.1:0-4252	AUGUSTUS	interblock_region	332	350	.	-	1	ID=pp.g30.t1.iBR4
NPDK01223001.1:0-4252	AUGUSTUS	interblock_region	1181	1254	.	-	0	ID=pp.g30.t1.iBR4
NPDK01223001.1:0-4252	AUGUSTUS	interblock_region	1597	1722	.	-	0	ID=pp.g30.t1.iBR3
NPDK01223001.1:0-4252	AUGUSTUS	interblock_region	1818	1829	.	-	0	ID=pp.g30.t1.iBR2
NPDK01223001.1:0-4252	AUGUSTUS	interblock_region	2041	2073	.	-	0	ID=pp.g30.t1.iBR1
# protein sequence = [MALIKEESEDMKIEETFRVKQEDTEEQTDLKVLKEETEVLHGNDEKDHSQKTETKILFNESCLKGCLKSHMRTHTGEQ
# PYTCPQCERSFAHKQTLNAHIRIHSGEKPYTCQQCGKSFTENGNLKVHMRIHTGEKPFTCQHCGKSFNQKGNFKVHMKIHSGEKPIHLISKGPFSTIM
# WGIANFVFMKAPTSGLNQRVLKNSPFYIQQKYEPKGCHM]
# sequence of block unknown_D   112 [CGKSFTENGNLKVHMRIHTGEKPFTCQHCGKSFNQKGNFKVHMKIHSGEKPI] 164
# sequence of block unknown_C    62 [LKGCLKSH] 70
# sequence of block unknown_B    47 [HSQKTETKILF] 58
# sequence of block unknown_A     0 [MALIKEESEDMKIEETFRVKQEDTEEQTDLKVLKEE] 36
# end gene g30
###
#
# ----- prediction on sequence number 136 (length = 3697, name = NPDK01225433.1:0-3697) -----
#
# Predicted genes for sequence number 136 on both strands
# start gene g31
NPDK01225433.1:0-3697	AUGUSTUS	gene	118	2467	1	-	.	ID=g31
NPDK01225433.1:0-3697	AUGUSTUS	transcript	118	2467	.	-	.	ID=g31.t1;Parent=g31
NPDK01225433.1:0-3697	AUGUSTUS	stop_codon	118	120	.	-	0	Parent=g31.t1
NPDK01225433.1:0-3697	AUGUSTUS	CDS	121	1031	.	-	2	ID=g31.t1.cds;Parent=g31.t1
NPDK01225433.1:0-3697	AUGUSTUS	CDS	1214	1264	.	-	2	ID=g31.t1.cds;Parent=g31.t1
NPDK01225433.1:0-3697	AUGUSTUS	CDS	1370	1384	.	-	2	ID=g31.t1.cds;Parent=g31.t1
NPDK01225433.1:0-3697	AUGUSTUS	CDS	1976	2007	.	-	1	ID=g31.t1.cds;Parent=g31.t1
NPDK01225433.1:0-3697	AUGUSTUS	CDS	2306	2324	.	-	2	ID=g31.t1.cds;Parent=g31.t1
NPDK01225433.1:0-3697	AUGUSTUS	CDS	2383	2467	.	-	0	ID=g31.t1.cds;Parent=g31.t1
NPDK01225433.1:0-3697	AUGUSTUS	start_codon	2465	2467	.	-	0	Parent=g31.t1
NPDK01225433.1:0-3697	AUGUSTUS	protein_match	706	861	8.03	-	0	ID=pp.g31.t1.unknown_D;Target=unknown_D 1 52;Target_start=124;
NPDK01225433.1:0-3697	AUGUSTUS	protein_match	1030	1031	1	-	2	ID=pp.g31.t1.unknown_C;Target=unknown_C 8 8;Target_start=60;
NPDK01225433.1:0-3697	AUGUSTUS	protein_match	1214	1235	1.52	-	0	ID=pp.g31.t1.unknown_C;Target=unknown_C 1 8;Target_start=60;
NPDK01225433.1:0-3697	AUGUSTUS	protein_match	1251	1264	1.18	-	2	ID=pp.g31.t1.unknown_B;Target=unknown_B 7 11;Target_start=44;
NPDK01225433.1:0-3697	AUGUSTUS	protein_match	1370	1384	1.24	-	2	ID=pp.g31.t1.unknown_B;Target=unknown_B 2 7;Target_start=44;
NPDK01225433.1:0-3697	AUGUSTUS	protein_match	1976	1979	9.17	-	0	ID=pp.g31.t1.unknown_B;Target=unknown_B 1 2;Target_start=44;
NPDK01225433.1:0-3697	AUGUSTUS	protein_match	2004	2007	0.215	-	1	ID=pp.g31.t1.unknown_A;Target=unknown_A 35 36;Target_start=0;
NPDK01225433.1:0-3697	AUGUSTUS	protein_match	2306	2324	1.75	-	2	ID=pp.g31.t1.unknown_A;Target=unknown_A 29 35;Target_start=0;
NPDK01225433.1:0-3697	AUGUSTUS	protein_match	2383	2467	6.37	-	0	ID=pp.g31.t1.unknown_A;Target=unknown_A 1 29;Target_start=0;
NPDK01225433.1:0-3697	AUGUSTUS	interblock_region	118	705	.	-	0	ID=pp.g31.t1.iBR4
NPDK01225433.1:0-3697	AUGUSTUS	interblock_region	862	1029	.	-	0	ID=pp.g31.t1.iBR3
NPDK01225433.1:0-3697	AUGUSTUS	interblock_region	1236	1250	.	-	0	ID=pp.g31.t1.iBR2
NPDK01225433.1:0-3697	AUGUSTUS	interblock_region	1980	2003	.	-	0	ID=pp.g31.t1.iBR1
# protein sequence = [MAFIKEESEDVRIEEGFRVKQEDTETQTALLECNKHSPLSISFIQKINLEGKLELNSAGHRPSRTKFDLMALKKESKE
# LNKMEENQYDKHQDFITGEQSAQNEKLSSQKRGQKTDSTSFFTCCECGKRFNQKQNLEVHMRIHNGEKPFSCQQCGKSFTQKQNLKVHMRVHTGEKPY
# TCTQCGQSFTHKGNLNAHMRGHTGESPYTCRLCEKSFSRKESLKTHMRIHTGEKPFICGQCGKSFRCKENLNCHMRIHSRENCFICHQCGKSFPDRNH
# LRNHVITHIGEKPFMCHHCGKTCTNKAILEIHLRVHTGERPFTCPQCGKSFTNKGNLNIHMRLHTGEKPITCLQCGKCFTYHTDLKRHSQTHSGKKL]
# sequence of block unknown_D   124 [CGKRFNQKQNLEVHMRIHNGEKPFSCQQCGKSFTQKQNLKVHMRVHTGEKPY] 176
# sequence of block unknown_C    60 [RPSRTKFD] 68
# sequence of block unknown_B    44 [QKINLEGKLEL] 55
# sequence of block unknown_A     0 [MAFIKEESEDVRIEEGFRVKQEDTETQTALLECNKH] 36
# end gene g31
###
#
# ----- prediction on sequence number 137 (length = 2523, name = NPDK01226684.1:0-2523) -----
#
# Predicted genes for sequence number 137 on both strands
# (none)
#
# ----- prediction on sequence number 138 (length = 1823, name = NPDK01228087.1:0-1823) -----
#
# Predicted genes for sequence number 138 on both strands
# (none)
#
# ----- prediction on sequence number 139 (length = 1531, name = NPDK01228780.1:0-1531) -----
#
# Predicted genes for sequence number 139 on both strands
# (none)
#
# ----- prediction on sequence number 140 (length = 2122, name = NPDK01230599.1:0-2122) -----
#
# Predicted genes for sequence number 140 on both strands
# (none)
#
# ----- prediction on sequence number 141 (length = 6728, name = NPDK01232681.1:0-6728) -----
#
# Predicted genes for sequence number 141 on both strands
# start gene g32
NPDK01232681.1:0-6728	AUGUSTUS	gene	1690	5487	1	-	.	ID=g32
NPDK01232681.1:0-6728	AUGUSTUS	transcript	1690	5487	.	-	.	ID=g32.t1;Parent=g32
NPDK01232681.1:0-6728	AUGUSTUS	stop_codon	1690	1692	.	-	0	Parent=g32.t1
NPDK01232681.1:0-6728	AUGUSTUS	CDS	1693	1733	.	-	2	ID=g32.t1.cds;Parent=g32.t1
NPDK01232681.1:0-6728	AUGUSTUS	CDS	2760	2966	.	-	2	ID=g32.t1.cds;Parent=g32.t1
NPDK01232681.1:0-6728	AUGUSTUS	CDS	5403	5487	.	-	0	ID=g32.t1.cds;Parent=g32.t1
NPDK01232681.1:0-6728	AUGUSTUS	start_codon	5485	5487	.	-	0	Parent=g32.t1
# protein sequence = [MAFIKEESEDVKIEEALRVKHEDTEEQTGVCEVPQLFASQCFSGLLYQPHLLRQVSFPIRSLIKVTSDPLEARQKRLS
# AEKIQVFHVPVLGHCSITDGVEDVHGLSKLGCS]
# end gene g32
###
#
# ----- prediction on sequence number 142 (length = 5857, name = NPDK01233923.1:0-5857) -----
#
# Predicted genes for sequence number 142 on both strands
# (none)
#
# ----- prediction on sequence number 143 (length = 2689, name = NPDK01238665.1:0-2689) -----
#
# Predicted genes for sequence number 143 on both strands
# (none)
#
# ----- prediction on sequence number 144 (length = 1609, name = NPDK01239326.1:0-1609) -----
#
# Predicted genes for sequence number 144 on both strands
# (none)
#
# ----- prediction on sequence number 145 (length = 2163, name = NPDK01239973.1:0-2163) -----
#
# Predicted genes for sequence number 145 on both strands
# (none)
#
# ----- prediction on sequence number 146 (length = 2288, name = NPDK01240851.1:0-2288) -----
#
# Predicted genes for sequence number 146 on both strands
# (none)
#
# ----- prediction on sequence number 147 (length = 2906, name = NPDK01242210.1:0-2906) -----
#
# Predicted genes for sequence number 147 on both strands
# start gene g33
NPDK01242210.1:0-2906	AUGUSTUS	gene	588	2820	1	+	.	ID=g33
NPDK01242210.1:0-2906	AUGUSTUS	transcript	588	2820	.	+	.	ID=g33.t1;Parent=g33
NPDK01242210.1:0-2906	AUGUSTUS	start_codon	588	590	.	+	0	Parent=g33.t1
NPDK01242210.1:0-2906	AUGUSTUS	CDS	588	672	.	+	0	ID=g33.t1.cds;Parent=g33.t1
NPDK01242210.1:0-2906	AUGUSTUS	CDS	1788	1856	.	+	2	ID=g33.t1.cds;Parent=g33.t1
NPDK01242210.1:0-2906	AUGUSTUS	CDS	2172	2216	.	+	2	ID=g33.t1.cds;Parent=g33.t1
NPDK01242210.1:0-2906	AUGUSTUS	CDS	2304	2699	.	+	2	ID=g33.t1.cds;Parent=g33.t1
NPDK01242210.1:0-2906	AUGUSTUS	CDS	2783	2817	.	+	2	ID=g33.t1.cds;Parent=g33.t1
NPDK01242210.1:0-2906	AUGUSTUS	stop_codon	2818	2820	.	+	0	Parent=g33.t1
NPDK01242210.1:0-2906	AUGUSTUS	protein_match	588	672	3.01	+	0	ID=pp.g33.t1.unknown_A;Target=unknown_A 1 29;Target_start=0;
NPDK01242210.1:0-2906	AUGUSTUS	protein_match	1788	1810	1.7	+	2	ID=pp.g33.t1.unknown_A;Target=unknown_A 29 36;Target_start=0;
NPDK01242210.1:0-2906	AUGUSTUS	protein_match	1850	1856	0.558	+	0	ID=pp.g33.t1.unknown_B;Target=unknown_B 1 3;Target_start=49;
NPDK01242210.1:0-2906	AUGUSTUS	protein_match	2172	2197	1.53	+	2	ID=pp.g33.t1.unknown_B;Target=unknown_B 3 11;Target_start=49;
NPDK01242210.1:0-2906	AUGUSTUS	protein_match	2210	2216	0.125	+	0	ID=pp.g33.t1.unknown_C;Target=unknown_C 1 3;Target_start=64;
NPDK01242210.1:0-2906	AUGUSTUS	protein_match	2304	2320	1.22	+	2	ID=pp.g33.t1.unknown_C;Target=unknown_C 3 8;Target_start=64;
NPDK01242210.1:0-2906	AUGUSTUS	protein_match	2363	2518	3.98	+	0	ID=pp.g33.t1.unknown_D;Target=unknown_D 1 52;Target_start=86;
NPDK01242210.1:0-2906	AUGUSTUS	interblock_region	1811	1849	.	+	0	ID=pp.g33.t1.iBR1
NPDK01242210.1:0-2906	AUGUSTUS	interblock_region	2198	2209	.	+	0	ID=pp.g33.t1.iBR2
NPDK01242210.1:0-2906	AUGUSTUS	interblock_region	2321	2362	.	+	0	ID=pp.g33.t1.iBR3
NPDK01242210.1:0-2906	AUGUSTUS	interblock_region	2519	2699	.	+	0	ID=pp.g33.t1.iBR4
NPDK01242210.1:0-2906	AUGUSTUS	interblock_region	2783	2820	.	+	2	ID=pp.g33.t1.iBR4
# protein sequence = [MAFIKEETSDLRIEEIFSVNHEDTEKETDLTAQKEERKELAKIEETDQYERFHSEEKPFTCDLCGERRLKIHMRLHAL
# ENPFTCNLCGKGFLYKTQFDTHMRVHTGEKPFTCKLCGKSFTRKEALKNHTVVHTGEKPFPCNRCAKCFRHKTTLDLHMKIHTGERLQTCKVCEKSFL
# NSSALKAHMKTHTREKPFTCKILCEKFCVSNKPY]
# sequence of block unknown_A     0 [MAFIKEETSDLRIEEIFSVNHEDTEKETDLTAQKEE] 36
# sequence of block unknown_B    49 [ERFHSEEKPFT] 60
# sequence of block unknown_C    64 [GERRLKIH] 72
# sequence of block unknown_D    86 [CGKGFLYKTQFDTHMRVHTGEKPFTCKLCGKSFTRKEALKNHTVVHTGEKPF] 138
# end gene g33
###
#
# ----- prediction on sequence number 148 (length = 16590, name = NPDK01242407.1:0-16590) -----
#
# Predicted genes for sequence number 148 on both strands
# start gene g34
NPDK01242407.1:0-16590	AUGUSTUS	gene	8742	16327	1	+	.	ID=g34
NPDK01242407.1:0-16590	AUGUSTUS	transcript	8742	16327	.	+	.	ID=g34.t1;Parent=g34
NPDK01242407.1:0-16590	AUGUSTUS	start_codon	8742	8744	.	+	0	Parent=g34.t1
NPDK01242407.1:0-16590	AUGUSTUS	CDS	8742	8826	.	+	0	ID=g34.t1.cds;Parent=g34.t1
NPDK01242407.1:0-16590	AUGUSTUS	CDS	12538	12580	.	+	2	ID=g34.t1.cds;Parent=g34.t1
NPDK01242407.1:0-16590	AUGUSTUS	CDS	13311	13334	.	+	1	ID=g34.t1.cds;Parent=g34.t1
NPDK01242407.1:0-16590	AUGUSTUS	CDS	13839	13875	.	+	1	ID=g34.t1.cds;Parent=g34.t1
NPDK01242407.1:0-16590	AUGUSTUS	CDS	14464	14485	.	+	0	ID=g34.t1.cds;Parent=g34.t1
NPDK01242407.1:0-16590	AUGUSTUS	CDS	15333	16324	.	+	2	ID=g34.t1.cds;Parent=g34.t1
NPDK01242407.1:0-16590	AUGUSTUS	stop_codon	16325	16327	.	+	0	Parent=g34.t1
NPDK01242407.1:0-16590	AUGUSTUS	protein_match	8742	8826	7.03	+	0	ID=pp.g34.t1.unknown_A;Target=unknown_A 1 29;Target_start=0;
NPDK01242407.1:0-16590	AUGUSTUS	protein_match	12538	12560	5.35	+	2	ID=pp.g34.t1.unknown_A;Target=unknown_A 29 36;Target_start=0;
NPDK01242407.1:0-16590	AUGUSTUS	protein_match	13324	13334	1.51	+	0	ID=pp.g34.t1.unknown_B;Target=unknown_B 1 4;Target_start=47;
NPDK01242407.1:0-16590	AUGUSTUS	protein_match	13839	13860	1.56	+	1	ID=pp.g34.t1.unknown_B;Target=unknown_B 4 11;Target_start=47;
NPDK01242407.1:0-16590	AUGUSTUS	protein_match	13870	13875	1.27	+	0	ID=pp.g34.t1.unknown_C;Target=unknown_C 1 2;Target_start=61;
NPDK01242407.1:0-16590	AUGUSTUS	protein_match	14464	14481	1.38	+	0	ID=pp.g34.t1.unknown_C;Target=unknown_C 3 8;Target_start=61;
NPDK01242407.1:0-16590	AUGUSTUS	protein_match	15599	15754	5.34	+	0	ID=pp.g34.t1.unknown_D;Target=unknown_D 1 52;Target_start=159;
NPDK01242407.1:0-16590	AUGUSTUS	interblock_region	12561	12580	.	+	0	ID=pp.g34.t1.iBR1
NPDK01242407.1:0-16590	AUGUSTUS	interblock_region	13311	13323	.	+	1	ID=pp.g34.t1.iBR1
NPDK01242407.1:0-16590	AUGUSTUS	interblock_region	13861	13869	.	+	0	ID=pp.g34.t1.iBR2
NPDK01242407.1:0-16590	AUGUSTUS	interblock_region	14482	14485	.	+	0	ID=pp.g34.t1.iBR3
NPDK01242407.1:0-16590	AUGUSTUS	interblock_region	15333	15598	.	+	2	ID=pp.g34.t1.iBR3
NPDK01242407.1:0-16590	AUGUSTUS	interblock_region	15755	16327	.	+	0	ID=pp.g34.t1.iBR4
# protein sequence = [MVFIKEESEDMRIEEAFTVKQEDTEEQTDLMALKEESGELNEIVKRTSDINTKKKNYMVHIIKLGKKSHVCLVVLKEE
# SQDLDEMEEEDQYKNQRNFITGEKYFTCSQAEKTSSSEKAQKTGNIRYFTCQQCGKCFNQKQGIERHMRIHTGEKPYACQHCGKHFNREVTLKRHVRI
# HNGEKPYTCQQCGRSFTQLGNLGVHMSIHTGEKPYKCQQCGKSFNRKGNLNSHMTVHTGESLFTCKQCGISFTQKESFNRHMRIHNGEQPHTCFQCGK
# TFDQHANLKIHMKVHGGKPYTCPQCGRNFRQKRHFEGHLRIHSGEQPYTCPQCGKSFNYKQHLEDHIRIHTGEKPFTCQQCGKSFNRKDTLNRHMRVH
# TGEKPFICGHCGKSFKHKAALKYHMSFHT]
# sequence of block unknown_A     0 [MVFIKEESEDMRIEEAFTVKQEDTEEQTDLMALKEE] 36
# sequence of block unknown_B    47 [SDINTKKKNYM] 58
# sequence of block unknown_C    61 [IKLGKKSH] 69
# sequence of block unknown_D   159 [CGKHFNREVTLKRHVRIHNGEKPYTCQQCGRSFTQLGNLGVHMSIHTGEKPY] 211
# end gene g34
###
#
# ----- prediction on sequence number 149 (length = 7031, name = NPDK01242926.1:0-7031) -----
#
# Predicted genes for sequence number 149 on both strands
# start gene g35
NPDK01242926.1:0-7031	AUGUSTUS	gene	4035	4520	1	-	.	ID=g35
NPDK01242926.1:0-7031	AUGUSTUS	transcript	4035	4520	.	-	.	ID=g35.t1;Parent=g35
NPDK01242926.1:0-7031	AUGUSTUS	stop_codon	4035	4037	.	-	0	Parent=g35.t1
NPDK01242926.1:0-7031	AUGUSTUS	CDS	4038	4520	.	-	0	ID=g35.t1.cds;Parent=g35.t1
NPDK01242926.1:0-7031	AUGUSTUS	start_codon	4518	4520	.	-	0	Parent=g35.t1
# protein sequence = [MVVAIWCVWAAHCAPEVPSDHKSAPEVPSDLKSAPEVLSDLKSAPEVPSDLKSALGVLTDRESAPMPPEMIVLAADSP
# KEVADTTIRPGGLLCLLLHPGGLLRLLLHPGGLLPCRSCLSHLVLRKDLALQPSPCLAPAPPLPWTVGGLECPEAALWWGTLS]
# end gene g35
###
# start gene g36
NPDK01242926.1:0-7031	AUGUSTUS	gene	6466	6944	1	+	.	ID=g36
NPDK01242926.1:0-7031	AUGUSTUS	transcript	6466	6944	.	+	.	ID=g36.t1;Parent=g36
NPDK01242926.1:0-7031	AUGUSTUS	start_codon	6466	6468	.	+	0	Parent=g36.t1
NPDK01242926.1:0-7031	AUGUSTUS	CDS	6466	6714	.	+	0	ID=g36.t1.cds;Parent=g36.t1
NPDK01242926.1:0-7031	AUGUSTUS	CDS	6795	6941	.	+	0	ID=g36.t1.cds;Parent=g36.t1
NPDK01242926.1:0-7031	AUGUSTUS	stop_codon	6942	6944	.	+	0	Parent=g36.t1
# protein sequence = [MLREGAGSSSGEPSVYFSAPDEYQMSIVASEEELTPDEAEESAEQLPSAAAAQSETDAELAAMLLQAASALHAMAILQ
# VHQAQVMATMVVQERHLWLNLAQMADFDKVHFLDAPVSQAGLFGDTVEDFAQQF]
# end gene g36
###
#
# ----- prediction on sequence number 150 (length = 5997, name = NPDK01246314.1:0-5997) -----
#
# Predicted genes for sequence number 150 on both strands
# (none)
#
# ----- prediction on sequence number 151 (length = 5501, name = NPDK01246430.1:0-5501) -----
#
# Predicted genes for sequence number 151 on both strands
# start gene g37
NPDK01246430.1:0-5501	AUGUSTUS	gene	860	5108	1	-	.	ID=g37
NPDK01246430.1:0-5501	AUGUSTUS	transcript	860	5108	.	-	.	ID=g37.t1;Parent=g37
NPDK01246430.1:0-5501	AUGUSTUS	stop_codon	860	862	.	-	0	Parent=g37.t1
NPDK01246430.1:0-5501	AUGUSTUS	CDS	863	1780	.	-	0	ID=g37.t1.cds;Parent=g37.t1
NPDK01246430.1:0-5501	AUGUSTUS	CDS	1890	1914	.	-	1	ID=g37.t1.cds;Parent=g37.t1
NPDK01246430.1:0-5501	AUGUSTUS	CDS	2448	2480	.	-	1	ID=g37.t1.cds;Parent=g37.t1
NPDK01246430.1:0-5501	AUGUSTUS	CDS	3242	3280	.	-	1	ID=g37.t1.cds;Parent=g37.t1
NPDK01246430.1:0-5501	AUGUSTUS	CDS	5020	5108	.	-	0	ID=g37.t1.cds;Parent=g37.t1
NPDK01246430.1:0-5501	AUGUSTUS	start_codon	5106	5108	.	-	0	Parent=g37.t1
NPDK01246430.1:0-5501	AUGUSTUS	protein_match	1250	1405	6.19	-	0	ID=pp.g37.t1.unknown_D;Target=unknown_D 1 52;Target_start=187;
NPDK01246430.1:0-5501	AUGUSTUS	protein_match	1772	1780	3.48	-	0	ID=pp.g37.t1.unknown_C;Target=unknown_C 6 8;Target_start=57;
NPDK01246430.1:0-5501	AUGUSTUS	protein_match	1890	1904	1.53	-	0	ID=pp.g37.t1.unknown_C;Target=unknown_C 1 5;Target_start=57;
NPDK01246430.1:0-5501	AUGUSTUS	protein_match	2453	2480	2.32	-	1	ID=pp.g37.t1.unknown_B;Target=unknown_B 2 11;Target_start=41;
NPDK01246430.1:0-5501	AUGUSTUS	protein_match	3242	3246	0.126	-	0	ID=pp.g37.t1.unknown_B;Target=unknown_B 1 2;Target_start=41;
NPDK01246430.1:0-5501	AUGUSTUS	protein_match	3262	3280	1.57	-	1	ID=pp.g37.t1.unknown_A;Target=unknown_A 30 36;Target_start=0;
NPDK01246430.1:0-5501	AUGUSTUS	protein_match	5020	5108	6.6	-	0	ID=pp.g37.t1.unknown_A;Target=unknown_A 1 30;Target_start=0;
NPDK01246430.1:0-5501	AUGUSTUS	interblock_region	860	1249	.	-	0	ID=pp.g37.t1.iBR4
NPDK01246430.1:0-5501	AUGUSTUS	interblock_region	1406	1771	.	-	0	ID=pp.g37.t1.iBR3
NPDK01246430.1:0-5501	AUGUSTUS	interblock_region	1905	1914	.	-	1	ID=pp.g37.t1.iBR2
NPDK01246430.1:0-5501	AUGUSTUS	interblock_region	2448	2452	.	-	0	ID=pp.g37.t1.iBR2
NPDK01246430.1:0-5501	AUGUSTUS	interblock_region	3247	3261	.	-	0	ID=pp.g37.t1.iBR1
# protein sequence = [MAFIKEENEDVRIEETFRVKHEDIEEQTGWSVLNKQCLNVLFWIKTHKKNISNLPDGAERRDKTESNSYFTCLQCGKS
# FSQKYNLKNHMKKVHAGEKPYTCNLCGKSFSYKTHLDSHIKSHTGEKPHTCSLCGKSFLCKGSLKMHMVTHTGEKPFPCDQCEKCFRHKATLDSHMKT
# HTEESPYICKPCGKSFSHKSTLNAHIRNHTGERPFTCNMCEKSFSKKSNLNAHMKTHTGEKPFVCPQCGKCFTREITLTYHTRLHSKEFNCHQCGQRF
# PDKRRLTWHEKSHSRETCFTCHDCGKSFRFAYKKDLKSHLQTHSAKKLQCSANEKKLRKRSSLKNHPLFHTDTGNAYLCKIKATFTPQLNVAQI]
# sequence of block unknown_D   187 [CGKSFSHKSTLNAHIRNHTGERPFTCNMCEKSFSKKSNLNAHMKTHTGEKPF] 239
# sequence of block unknown_C    57 [AERRDKTE] 65
# sequence of block unknown_B    41 [FWIKTHKKNIS] 52
# sequence of block unknown_A     0 [MAFIKEENEDVRIEETFRVKHEDIEEQTGWSVLNKQ] 36
# end gene g37
###
#
# ----- prediction on sequence number 152 (length = 1417, name = NPDK01247927.1:0-1417) -----
#
# Predicted genes for sequence number 152 on both strands
# (none)
#
# ----- prediction on sequence number 153 (length = 3515, name = NPDK01249015.1:0-3515) -----
#
# Predicted genes for sequence number 153 on both strands
# (none)
#
# ----- prediction on sequence number 154 (length = 2568, name = NPDK01251767.1:0-2568) -----
#
# Predicted genes for sequence number 154 on both strands
# (none)
#
# ----- prediction on sequence number 155 (length = 2855, name = NPDK01253580.1:0-2855) -----
#
# Predicted genes for sequence number 155 on both strands
# (none)
#
# ----- prediction on sequence number 156 (length = 5739, name = NPDK01257147.1:0-5739) -----
#
# Predicted genes for sequence number 156 on both strands
# start gene g38
NPDK01257147.1:0-5739	AUGUSTUS	gene	1150	1994	1	-	.	ID=g38
NPDK01257147.1:0-5739	AUGUSTUS	transcript	1150	1994	.	-	.	ID=g38.t1;Parent=g38
NPDK01257147.1:0-5739	AUGUSTUS	stop_codon	1150	1152	.	-	0	Parent=g38.t1
NPDK01257147.1:0-5739	AUGUSTUS	CDS	1153	1518	.	-	0	ID=g38.t1.cds;Parent=g38.t1
NPDK01257147.1:0-5739	AUGUSTUS	CDS	1587	1994	.	-	0	ID=g38.t1.cds;Parent=g38.t1
NPDK01257147.1:0-5739	AUGUSTUS	start_codon	1992	1994	.	-	0	Parent=g38.t1
# protein sequence = [MSLWGSQMDLADELKTRLSLSHSSARGEDELLDDDDVISLTLSDPTASALLGTTQEEQEMSEGEEAEAEPSLISCPAY
# GELLEVMDCATARLDLPWKQTRKVAPRGRLDERYLSDHSLPAQVSLPFLPDLHTEIEKGMREYGYEKMPHVEETLASYLSMGKTSLKTPSLPSIPLQV
# TSRLNGKAYAAAGQAVGALHTMAVLQAYKADLLKDLDKGQGLSPEEVSELRHTSDLALRATKQAATAMGRSMGAMVVTERHL]
# end gene g38
###
#
# ----- prediction on sequence number 157 (length = 1434, name = NPDK01257527.1:0-1434) -----
#
# Predicted genes for sequence number 157 on both strands
# (none)
#
# ----- prediction on sequence number 158 (length = 3941, name = NPDK01259047.1:0-3941) -----
#
# Predicted genes for sequence number 158 on both strands
# (none)
#
# ----- prediction on sequence number 159 (length = 4321, name = NPDK01259196.1:0-4321) -----
#
# Predicted genes for sequence number 159 on both strands
# start gene g39
NPDK01259196.1:0-4321	AUGUSTUS	gene	1205	4277	1	-	.	ID=g39
NPDK01259196.1:0-4321	AUGUSTUS	transcript	1205	4277	.	-	.	ID=g39.t1;Parent=g39
NPDK01259196.1:0-4321	AUGUSTUS	stop_codon	1205	1207	.	-	0	Parent=g39.t1
NPDK01259196.1:0-4321	AUGUSTUS	CDS	1208	1357	.	-	0	ID=g39.t1.cds;Parent=g39.t1
NPDK01259196.1:0-4321	AUGUSTUS	CDS	1962	2198	.	-	0	ID=g39.t1.cds;Parent=g39.t1
NPDK01259196.1:0-4321	AUGUSTUS	CDS	2305	2329	.	-	1	ID=g39.t1.cds;Parent=g39.t1
NPDK01259196.1:0-4321	AUGUSTUS	CDS	3239	3256	.	-	1	ID=g39.t1.cds;Parent=g39.t1
NPDK01259196.1:0-4321	AUGUSTUS	CDS	3381	3412	.	-	0	ID=g39.t1.cds;Parent=g39.t1
NPDK01259196.1:0-4321	AUGUSTUS	CDS	4155	4277	.	-	0	ID=g39.t1.cds;Parent=g39.t1
NPDK01259196.1:0-4321	AUGUSTUS	start_codon	4275	4277	.	-	0	Parent=g39.t1
NPDK01259196.1:0-4321	AUGUSTUS	protein_match	1980	2135	7.07	-	0	ID=pp.g39.t1.unknown_D;Target=unknown_D 1 52;Target_start=87;
NPDK01259196.1:0-4321	AUGUSTUS	protein_match	2181	2198	1.46	-	0	ID=pp.g39.t1.unknown_C;Target=unknown_C 3 8;Target_start=64;
NPDK01259196.1:0-4321	AUGUSTUS	protein_match	2305	2310	0.104	-	0	ID=pp.g39.t1.unknown_C;Target=unknown_C 1 2;Target_start=64;
NPDK01259196.1:0-4321	AUGUSTUS	protein_match	2314	2329	1.29	-	1	ID=pp.g39.t1.unknown_B;Target=unknown_B 6 11;Target_start=52;
NPDK01259196.1:0-4321	AUGUSTUS	protein_match	3239	3255	1.5	-	0	ID=pp.g39.t1.unknown_B;Target=unknown_B 1 6;Target_start=52;
NPDK01259196.1:0-4321	AUGUSTUS	protein_match	4170	4277	2.34	-	0	ID=pp.g39.t1.unknown_A;Target=unknown_A 1 36;Target_start=0;
NPDK01259196.1:0-4321	AUGUSTUS	interblock_region	1205	1357	.	-	0	ID=pp.g39.t1.iBR4
NPDK01259196.1:0-4321	AUGUSTUS	interblock_region	1962	1979	.	-	0	ID=pp.g39.t1.iBR4
NPDK01259196.1:0-4321	AUGUSTUS	interblock_region	2136	2180	.	-	0	ID=pp.g39.t1.iBR3
NPDK01259196.1:0-4321	AUGUSTUS	interblock_region	2311	2313	.	-	0	ID=pp.g39.t1.iBR2
NPDK01259196.1:0-4321	AUGUSTUS	interblock_region	3256	3256	.	-	1	ID=pp.g39.t1.iBR1
NPDK01259196.1:0-4321	AUGUSTUS	interblock_region	3381	3412	.	-	0	ID=pp.g39.t1.iBR1
NPDK01259196.1:0-4321	AUGUSTUS	interblock_region	4155	4169	.	-	0	ID=pp.g39.t1.iBR1
# protein sequence = [MAVIEEESEDFRIEEVFSIKQEDIEEQTGWFSFSKRFFSSCINDSFNITSVIQVITVVRKPFYLPTKGSLNRHMRIHT
# GEKPYSCPQCGKSFDQQGNLKAHMRIHTGEKPYTCHQCGKSFDQNGKLKVHMRIHNGENPFTCQQCGSTEKSSSSHEKSYWRDLLPAKRVEVFQKFAL
# KMNPYLAHENSEQREAVYM]
# sequence of block unknown_D    87 [CGKSFDQQGNLKAHMRIHTGEKPYTCHQCGKSFDQNGKLKVHMRIHNGENPF] 139
# sequence of block unknown_C    64 [PTKGSLNR] 72
# sequence of block unknown_B    52 [QVITVVRKPFY] 63
# sequence of block unknown_A     0 [MAVIEEESEDFRIEEVFSIKQEDIEEQTGWFSFSKR] 36
# end gene g39
###
#
# ----- prediction on sequence number 160 (length = 2713, name = NPDK01261415.1:0-2713) -----
#
# Predicted genes for sequence number 160 on both strands
# (none)
#
# ----- prediction on sequence number 161 (length = 5078, name = NPDK01261880.1:0-5078) -----
#
# Predicted genes for sequence number 161 on both strands
# start gene g40
NPDK01261880.1:0-5078	AUGUSTUS	gene	2453	4715	1	+	.	ID=g40
NPDK01261880.1:0-5078	AUGUSTUS	transcript	2453	4715	.	+	.	ID=g40.t1;Parent=g40
NPDK01261880.1:0-5078	AUGUSTUS	start_codon	2453	2455	.	+	0	Parent=g40.t1
NPDK01261880.1:0-5078	AUGUSTUS	CDS	2453	2537	.	+	0	ID=g40.t1.cds;Parent=g40.t1
NPDK01261880.1:0-5078	AUGUSTUS	CDS	3555	3597	.	+	2	ID=g40.t1.cds;Parent=g40.t1
NPDK01261880.1:0-5078	AUGUSTUS	CDS	3843	3890	.	+	1	ID=g40.t1.cds;Parent=g40.t1
NPDK01261880.1:0-5078	AUGUSTUS	CDS	4030	4062	.	+	1	ID=g40.t1.cds;Parent=g40.t1
NPDK01261880.1:0-5078	AUGUSTUS	CDS	4235	4712	.	+	1	ID=g40.t1.cds;Parent=g40.t1
NPDK01261880.1:0-5078	AUGUSTUS	stop_codon	4713	4715	.	+	0	Parent=g40.t1
NPDK01261880.1:0-5078	AUGUSTUS	protein_match	2453	2537	5.12	+	0	ID=pp.g40.t1.unknown_A;Target=unknown_A 1 29;Target_start=0;
NPDK01261880.1:0-5078	AUGUSTUS	protein_match	3555	3577	4.33	+	2	ID=pp.g40.t1.unknown_A;Target=unknown_A 29 36;Target_start=0;
NPDK01261880.1:0-5078	AUGUSTUS	protein_match	3874	3890	1.36	+	0	ID=pp.g40.t1.unknown_B;Target=unknown_B 1 6;Target_start=53;
NPDK01261880.1:0-5078	AUGUSTUS	protein_match	4030	4045	1.96	+	1	ID=pp.g40.t1.unknown_B;Target=unknown_B 6 11;Target_start=53;
NPDK01261880.1:0-5078	AUGUSTUS	protein_match	4049	4062	1.32	+	0	ID=pp.g40.t1.unknown_C;Target=unknown_C 1 5;Target_start=65;
NPDK01261880.1:0-5078	AUGUSTUS	protein_match	4235	4244	0.938	+	1	ID=pp.g40.t1.unknown_C;Target=unknown_C 5 8;Target_start=65;
NPDK01261880.1:0-5078	AUGUSTUS	protein_match	4308	4463	6.07	+	0	ID=pp.g40.t1.unknown_D;Target=unknown_D 1 52;Target_start=94;
NPDK01261880.1:0-5078	AUGUSTUS	interblock_region	3578	3597	.	+	0	ID=pp.g40.t1.iBR1
NPDK01261880.1:0-5078	AUGUSTUS	interblock_region	3843	3873	.	+	1	ID=pp.g40.t1.iBR1
NPDK01261880.1:0-5078	AUGUSTUS	interblock_region	4046	4048	.	+	0	ID=pp.g40.t1.iBR2
NPDK01261880.1:0-5078	AUGUSTUS	interblock_region	4245	4307	.	+	0	ID=pp.g40.t1.iBR3
NPDK01261880.1:0-5078	AUGUSTUS	interblock_region	4464	4715	.	+	0	ID=pp.g40.t1.iBR4
# protein sequence = [MTFIKEESEDIRIEEIFSLKQEDTEEQTDLMVVKKESEVLDAIPHEDSHWRKVFHLPTVEAVHLQTMWKDFSESDRLQ
# NHITSHIGEKPFMCNHCGKTCSNKTNLKIHMRIHTGEKAFTCPQCGKSFTLKGNLNTHMRLHTGERPFTCLVRQKFHVSEKPERTYENSFWKDTDMFL
# SMTTFILLCQFTLEENIITCNHFIHHTNKPINVMYMTLFVFFHMGMVLNSFAI]
# sequence of block unknown_A     0 [MTFIKEESEDIRIEEIFSLKQEDTEEQTDLMVVKKE] 36
# sequence of block unknown_B    53 [FHLPTVEAVHL] 64
# sequence of block unknown_C    65 [TMWKDFSE] 73
# sequence of block unknown_D    94 [CGKTCSNKTNLKIHMRIHTGEKAFTCPQCGKSFTLKGNLNTHMRLHTGERPF] 146
# end gene g40
###
#
# ----- prediction on sequence number 162 (length = 1026, name = NPDK01264593.1:0-1026) -----
#
# Predicted genes for sequence number 162 on both strands
# (none)
#
# ----- prediction on sequence number 163 (length = 1514, name = NPDK01267699.1:0-1514) -----
#
# Predicted genes for sequence number 163 on both strands
# (none)
#
# ----- prediction on sequence number 164 (length = 1562, name = NPDK01268416.1:0-1562) -----
#
# Predicted genes for sequence number 164 on both strands
# (none)
#
# ----- prediction on sequence number 165 (length = 1841, name = NPDK01270426.1:0-1841) -----
#
# Predicted genes for sequence number 165 on both strands
# (none)
#
# ----- prediction on sequence number 166 (length = 728, name = NPDK01271746.1:0-728) -----
#
# Predicted genes for sequence number 166 on both strands
# (none)
# command line:
# /usr/local/Cellar/augustus/3.3.3_1/libexec/bin/augustus --genemodel=complete --optCfgFile=/usr/local/Cellar/augustus/3.3.3_1/config/ppx.cfg --proteinprofile=../../data/phmms/drerio_finz_expressed.prfl --species=zebrafish ../../data/seqs/Labeo_gonius_finz_blocks.fa
```
