## Supplementary Data 2 for "Transposable elements drive the evolution of metazoan zinc finger genes": Labeo_rohita_augustus_finz.gff (part 1 of 2)

```
##gff-version 3
# This output was generated with AUGUSTUS (version 3.3.3).
# AUGUSTUS is a gene prediction tool written by M. Stanke (mario.stanke@uni-greifswald.de),
# O. Keller, S. König, L. Gerischer, L. Romoth and Katharina Hoff.
# Please cite: Mario Stanke, Mark Diekhans, Robert Baertsch, David Haussler (2008),
# Using native and syntenically mapped cDNA alignments to improve de novo gene finding
# Bioinformatics 24: 637-644, doi 10.1093/bioinformatics/btn013
# No extrinsic information on sequences given.
# Sources of extrinsic information: M RM
# Initializing the parameters using config directory /usr/local/Cellar/augustus/3.3.3_2/config/ ...
# Using protein profile fz
# --[0..0]--> fz_finz (28) <--[0..0]--> fz_linker (52) <--[0..210]--> fz_znf (196) <----
# zebrafish version. Using default transition matrix.
# admissible start codons and their probabilities: ATG(0.999), CTG(0.000667), TTG(0)
# Looks like ../../data/seqs/Labeo_rohita_finz_blocks.fa is in fasta format.
# We have hints for 0 sequences and for 0 of the sequences in the input set.
#
# ----- prediction on sequence number 1 (length = 4496, name = QBIY01000045.1:0-4496) -----
#
# Predicted genes for sequence number 1 on both strands
# (none)
#
# ----- prediction on sequence number 2 (length = 30170, name = QBIY01000869.1:2669-32839) -----
#
# Predicted genes for sequence number 2 on both strands
# start gene g1
QBIY01000869.1	AUGUSTUS	gene	15096	17675	1	-	.	ID=g1
QBIY01000869.1	AUGUSTUS	transcript	15096	17675	.	-	.	ID=g1.t1;Parent=g1
QBIY01000869.1	AUGUSTUS	stop_codon	15096	15098	.	-	0	Parent=g1.t1
QBIY01000869.1	AUGUSTUS	CDS	15099	15731	.	-	0	ID=g1.t1.cds;Parent=g1.t1
QBIY01000869.1	AUGUSTUS	CDS	15841	16009	.	-	1	ID=g1.t1.cds;Parent=g1.t1
QBIY01000869.1	AUGUSTUS	CDS	16386	16401	.	-	2	ID=g1.t1.cds;Parent=g1.t1
QBIY01000869.1	AUGUSTUS	CDS	16885	16906	.	-	0	ID=g1.t1.cds;Parent=g1.t1
QBIY01000869.1	AUGUSTUS	CDS	16997	17006	.	-	1	ID=g1.t1.cds;Parent=g1.t1
QBIY01000869.1	AUGUSTUS	CDS	17128	17139	.	-	1	ID=g1.t1.cds;Parent=g1.t1
QBIY01000869.1	AUGUSTUS	CDS	17302	17312	.	-	0	ID=g1.t1.cds;Parent=g1.t1
QBIY01000869.1	AUGUSTUS	CDS	17572	17581	.	-	1	ID=g1.t1.cds;Parent=g1.t1
QBIY01000869.1	AUGUSTUS	CDS	17659	17675	.	-	0	ID=g1.t1.cds;Parent=g1.t1
QBIY01000869.1	AUGUSTUS	start_codon	17673	17675	.	-	0	Parent=g1.t1
QBIY01000869.1	AUGUSTUS	protein_match	15147	15731	4.11	-	0	ID=pp.g1.t1.fz_znf;Target=fz_znf 2 196;Target_start=88;
QBIY01000869.1	AUGUSTUS	protein_match	15841	15843	2.91	-	0	ID=pp.g1.t1.fz_znf;Target=fz_znf 1 1;Target_start=88;
QBIY01000869.1	AUGUSTUS	protein_match	15868	16009	1.13	-	1	ID=pp.g1.t1.fz_linker;Target=fz_linker 5 52;Target_start=28;
QBIY01000869.1	AUGUSTUS	protein_match	16386	16399	0.686	-	0	ID=pp.g1.t1.fz_linker;Target=fz_linker 1 5;Target_start=28;
QBIY01000869.1	AUGUSTUS	protein_match	16400	16401	1	-	2	ID=pp.g1.t1.fz_finz;Target=fz_finz 28 28;Target_start=0;
QBIY01000869.1	AUGUSTUS	protein_match	16885	16906	1.39	-	0	ID=pp.g1.t1.fz_finz;Target=fz_finz 21 28;Target_start=0;
QBIY01000869.1	AUGUSTUS	protein_match	16997	17006	0.577	-	1	ID=pp.g1.t1.fz_finz;Target=fz_finz 17 20;Target_start=0;
QBIY01000869.1	AUGUSTUS	protein_match	17128	17139	1.02	-	1	ID=pp.g1.t1.fz_finz;Target=fz_finz 13 17;Target_start=0;
QBIY01000869.1	AUGUSTUS	protein_match	17302	17312	0.968	-	0	ID=pp.g1.t1.fz_finz;Target=fz_finz 10 13;Target_start=0;
QBIY01000869.1	AUGUSTUS	protein_match	17572	17581	0.673	-	1	ID=pp.g1.t1.fz_finz;Target=fz_finz 6 9;Target_start=0;
QBIY01000869.1	AUGUSTUS	protein_match	17659	17675	1.58	-	0	ID=pp.g1.t1.fz_finz;Target=fz_finz 1 6;Target_start=0;
QBIY01000869.1	AUGUSTUS	interblock_region	15096	15146	.	-	0	ID=pp.g1.t1.iBR3
QBIY01000869.1	AUGUSTUS	interblock_region	15844	15867	.	-	0	ID=pp.g1.t1.iBR2
# protein sequence = [MTSLYYKCEGTKNSESLSGKQEAIKTKAEKHLIKCLCMGKYTHLDGFVTLWEKFIHQCHKPPKKYQTNHRCVTCKTLR
# NTKKYITEFHRSYCCQVSHFTSHTQKTSQKSVQKTANKNYFTCQQCGKSFNRKGNLEVHMRVHTGEKPYTCQQCGKSFIQKASLKKHIRIHTGEKPYT
# CSQCERSFTQKQHLDEHMRIHSGEKPYTCNLCGNGFIRKANLKNHMKIHSVEKPFICSQCPKSFKHKHNLNVHIRIHTGNKPFTCPQCGKSFTNKRNL
# RNHVHKIHTGEKPFTCDQSFERKGAL]
# sequence of block fz_znf       88 [RSYCCQVSHFTSHTQKTSQKSVQKTANKNYFTCQQCGKSFNRKGNLEVHMRVHTGEKPYTCQQCGKSFIQKASLKKHIRIHTGEKPYTCSQCERSFTQKQHLDEHMRIHSGEKPYTCNLCGNGFIRKANLKNHMKIHSVEKPFICSQCPKSFKHKHNLNVHIRIHTGNKPFTCPQCGKSFTNKRNLRNHVHKIHTG] 284
# sequence of block fz_linker    28 [EKHLIKCLCMGKYTHLDGFVTLWEKFIHQCHKPPKKYQTNHRCVTCKTLRNT] 80
# sequence of block fz_finz       0 [MTSLYYKCEGTKNSESLSGKQEAIKTKA] 28
# Evidence for and against this transcript:
# % of transcript supported by hints (any source): 0
# CDS exons: 0/9
# CDS introns: 0/8
# 5'UTR exons and introns: 0/0
# 3'UTR exons and introns: 0/0
# hint groups fully obeyed: 6
#     RM:   6
# incompatible hint groups: 3
#     RM:   3
# end gene g1
###
# start gene g2
QBIY01000869.1	AUGUSTUS	gene	17756	19601	1	+	.	ID=g2
QBIY01000869.1	AUGUSTUS	transcript	17756	19601	.	+	.	ID=g2.t1;Parent=g2
QBIY01000869.1	AUGUSTUS	start_codon	17756	17758	.	+	0	Parent=g2.t1
QBIY01000869.1	AUGUSTUS	CDS	17756	17840	.	+	0	ID=g2.t1.cds;Parent=g2.t1
QBIY01000869.1	AUGUSTUS	CDS	18163	18244	.	+	2	ID=g2.t1.cds;Parent=g2.t1
QBIY01000869.1	AUGUSTUS	CDS	18671	18765	.	+	1	ID=g2.t1.cds;Parent=g2.t1
QBIY01000869.1	AUGUSTUS	CDS	18991	19598	.	+	2	ID=g2.t1.cds;Parent=g2.t1
QBIY01000869.1	AUGUSTUS	stop_codon	19599	19601	.	+	0	Parent=g2.t1
QBIY01000869.1	AUGUSTUS	protein_match	17756	17839	8.5	+	0	ID=pp.g2.t1.fz_finz;Target=fz_finz 1 28;Target_start=0;
QBIY01000869.1	AUGUSTUS	protein_match	17840	17840	1	+	0	ID=pp.g2.t1.fz_linker;Target=fz_linker 1 1;Target_start=28;
QBIY01000869.1	AUGUSTUS	protein_match	18163	18244	1.7	+	1	ID=pp.g2.t1.fz_linker;Target=fz_linker 1 28;Target_start=27;
QBIY01000869.1	AUGUSTUS	protein_match	18671	18743	1.13	+	1	ID=pp.g2.t1.fz_linker;Target=fz_linker 28 52;Target_start=28;
QBIY01000869.1	AUGUSTUS	protein_match	18996	19583	3.83	+	0	ID=pp.g2.t1.fz_znf;Target=fz_znf 1 196;Target_start=89;
QBIY01000869.1	AUGUSTUS	interblock_region	18744	18765	.	+	0	ID=pp.g2.t1.iBR2
QBIY01000869.1	AUGUSTUS	interblock_region	18991	18995	.	+	2	ID=pp.g2.t1.iBR2
QBIY01000869.1	AUGUSTUS	interblock_region	19584	19601	.	+	0	ID=pp.g2.t1.iBR3
# protein sequence = [MVFIKEEREDMKIEETFRVKYEETEEQTDLMTSKEENQELSDKEDNVQHKKYDSPGGSCSLEQWACRKSKSVQQKLPF
# NLPPHPDRLYLIALKEEKEELDETEEEEQNENLQKTGTKSYFSSFPFGKSFSQQGNLKVHMRIHTGKNPFTCQQCGKSFSRKETLNRHMGIHTREKPF
# SCQLCGKSFTHKTDLERHMRIHTGEKPYTCHQCGKSFCQLGTLKVHMRIHNRENPFICHQCGRRFNHKGSINRHMRTHTGEKPYICPHCGKSFSQQGN
# LKVHMEIHTRAMDHPV]
# sequence of block fz_finz       0 [MVFIKEEREDMKIEETFRVKYEETEEQT] 28
# sequence of block fz_linker    28 [DLMTSKEENQELSDKEDNVQHKKYDSPGGSCSLEQWACRKSKSVQQKLPFNL] 80
# sequence of block fz_znf       89 [IALKEEKEELDETEEEEQNENLQKTGTKSYFSSFPFGKSFSQQGNLKVHMRIHTGKNPFTCQQCGKSFSRKETLNRHMGIHTREKPFSCQLCGKSFTHKTDLERHMRIHTGEKPYTCHQCGKSFCQLGTLKVHMRIHNRENPFICHQCGRRFNHKGSINRHMRTHTGEKPYICPHCGKSFSQQGNLKVHMEIHTRA] 285
# Evidence for and against this transcript:
# % of transcript supported by hints (any source): 0
# CDS exons: 0/4
# CDS introns: 0/3
# 5'UTR exons and introns: 0/0
# 3'UTR exons and introns: 0/0
# hint groups fully obeyed: 7
#     RM:   7
# incompatible hint groups: 3
#     RM:   3
# end gene g2
###
#
# ----- prediction on sequence number 3 (length = 52782, name = QBIY01000869.1:78942-131724) -----
#
# Predicted genes for sequence number 3 on both strands
# start gene g3
QBIY01000869.1	AUGUSTUS	gene	79692	84104	1	-	.	ID=g3
QBIY01000869.1	AUGUSTUS	transcript	79692	84104	.	-	.	ID=g3.t1;Parent=g3
QBIY01000869.1	AUGUSTUS	stop_codon	79692	79694	.	-	0	Parent=g3.t1
QBIY01000869.1	AUGUSTUS	CDS	79695	79734	.	-	1	ID=g3.t1.cds;Parent=g3.t1
QBIY01000869.1	AUGUSTUS	CDS	83776	84104	.	-	0	ID=g3.t1.cds;Parent=g3.t1
QBIY01000869.1	AUGUSTUS	start_codon	84102	84104	.	-	0	Parent=g3.t1
# protein sequence = [MSKIVVFTEEGFRGRTAEFKNNVRNLEEKGFSDVISSLKVIGAPWVAYYDKNFAGKQRVFQEGEYATLDDKGMFSSLK
# IITDDLDNPEIQLFEDVNYQGRSVTISLTKKKFWHAKEESKEALE]
# Evidence for and against this transcript:
# % of transcript supported by hints (any source): 0
# CDS exons: 0/2
# CDS introns: 0/1
# 5'UTR exons and introns: 0/0
# 3'UTR exons and introns: 0/0
# hint groups fully obeyed: 19
#     RM:  19
# incompatible hint groups: 1
#     RM:   1
# end gene g3
###
# start gene g4
QBIY01000869.1	AUGUSTUS	gene	88146	89208	1	+	.	ID=g4
QBIY01000869.1	AUGUSTUS	transcript	88146	89208	.	+	.	ID=g4.t1;Parent=g4
QBIY01000869.1	AUGUSTUS	start_codon	88146	88148	.	+	0	Parent=g4.t1
QBIY01000869.1	AUGUSTUS	CDS	88146	88373	.	+	0	ID=g4.t1.cds;Parent=g4.t1
QBIY01000869.1	AUGUSTUS	CDS	88597	88836	.	+	0	ID=g4.t1.cds;Parent=g4.t1
QBIY01000869.1	AUGUSTUS	CDS	89185	89205	.	+	0	ID=g4.t1.cds;Parent=g4.t1
QBIY01000869.1	AUGUSTUS	stop_codon	89206	89208	.	+	0	Parent=g4.t1
# protein sequence = [MGAAGGIASIVGLALAPVTLGVSLTLTAIGGVVGVAGGATGTICNIIYDTQQKHLRETIEKITSDFQNTINAMFENGA
# KTTCLSSEAVKTARLSSGVAKTARLSSDATKTARLSSGVAKTTRLSSEVAKTTRLSSGAVKSVRVSAQAAKAARSAAAFFGVLHK]
# Evidence for and against this transcript:
# % of transcript supported by hints (any source): 0
# CDS exons: 0/3
# CDS introns: 0/2
# 5'UTR exons and introns: 0/0
# 3'UTR exons and introns: 0/0
# hint groups fully obeyed: 1
#     RM:   1
# incompatible hint groups: 1
#     RM:   1
# end gene g4
###
# start gene g5
QBIY01000869.1	AUGUSTUS	gene	93942	104546	1	+	.	ID=g5
QBIY01000869.1	AUGUSTUS	transcript	93942	104546	.	+	.	ID=g5.t1;Parent=g5
QBIY01000869.1	AUGUSTUS	start_codon	93942	93944	.	+	0	Parent=g5.t1
QBIY01000869.1	AUGUSTUS	CDS	93942	94026	.	+	0	ID=g5.t1.cds;Parent=g5.t1
QBIY01000869.1	AUGUSTUS	CDS	97125	97142	.	+	2	ID=g5.t1.cds;Parent=g5.t1
QBIY01000869.1	AUGUSTUS	CDS	97227	97464	.	+	2	ID=g5.t1.cds;Parent=g5.t1
QBIY01000869.1	AUGUSTUS	CDS	104039	104543	.	+	1	ID=g5.t1.cds;Parent=g5.t1
QBIY01000869.1	AUGUSTUS	stop_codon	104544	104546	.	+	0	Parent=g5.t1
QBIY01000869.1	AUGUSTUS	protein_match	93942	94025	9.92	+	0	ID=pp.g5.t1.fz_finz;Target=fz_finz 1 28;Target_start=0;
QBIY01000869.1	AUGUSTUS	protein_match	94026	94026	1	+	0	ID=pp.g5.t1.fz_linker;Target=fz_linker 1 1;Target_start=28;
QBIY01000869.1	AUGUSTUS	protein_match	97125	97142	0.965	+	1	ID=pp.g5.t1.fz_linker;Target=fz_linker 1 7;Target_start=27;
QBIY01000869.1	AUGUSTUS	protein_match	97227	97363	1.37	+	2	ID=pp.g5.t1.fz_linker;Target=fz_linker 7 52;Target_start=28;
QBIY01000869.1	AUGUSTUS	protein_match	97367	97464	3.26	+	0	ID=pp.g5.t1.fz_znf;Target=fz_znf 1 33;Target_start=81;
QBIY01000869.1	AUGUSTUS	protein_match	104039	104528	6.15	+	1	ID=pp.g5.t1.fz_znf;Target=fz_znf 33 196;Target_start=81;
QBIY01000869.1	AUGUSTUS	interblock_region	97364	97366	.	+	0	ID=pp.g5.t1.iBR2
QBIY01000869.1	AUGUSTUS	interblock_region	104529	104546	.	+	0	ID=pp.g5.t1.iBR3
# protein sequence = [MAFIKEESEDMKIEETFRVKEEETEEQTENQFLKQLISLRKESEEFDEKEDKDHNFITGQKSFSCSQTEKIQKRAHKT
# ANRGYFTCQQCGRSFKRKSSLKNHIRIHRTLHMITIFPFGKSFSQQGNLKVHMRIHTGKNPFTCQQCGKSFSQKGTLNRHMRIHTGEKPFSCQLCRKS
# FIHKIDLERHMRIHTGEKPYTCRQCGKSFCQLGNLIVHMRIHNGENPFICHQCGRSFNHKGSINRHMRTHTGEKPYTCCQCGKSFCQLGNLKVHIEIH
# TRAMDHPV]
# sequence of block fz_finz       0 [MAFIKEESEDMKIEETFRVKEEETEEQT] 28
# sequence of block fz_linker    28 [ENQFLKQLISLRKESEEFDEKEDKDHNFITGQKSFSCSQTEKIQKRAHKTAN] 80
# sequence of block fz_znf       81 [GYFTCQQCGRSFKRKSSLKNHIRIHRTLHMITIFPFGKSFSQQGNLKVHMRIHTGKNPFTCQQCGKSFSQKGTLNRHMRIHTGEKPFSCQLCRKSFIHKIDLERHMRIHTGEKPYTCRQCGKSFCQLGNLIVHMRIHNGENPFICHQCGRSFNHKGSINRHMRTHTGEKPYTCCQCGKSFCQLGNLKVHIEIHTRA] 277
# Evidence for and against this transcript:
# % of transcript supported by hints (any source): 0
# CDS exons: 0/4
# CDS introns: 0/3
# 5'UTR exons and introns: 0/0
# 3'UTR exons and introns: 0/0
# hint groups fully obeyed: 53
#     RM:  53
# incompatible hint groups: 1
#     RM:   1
# end gene g5
###
# start gene g6
QBIY01000869.1	AUGUSTUS	gene	116554	130356	1	+	.	ID=g6
QBIY01000869.1	AUGUSTUS	transcript	116554	130356	.	+	.	ID=g6.t1;Parent=g6
QBIY01000869.1	AUGUSTUS	start_codon	116554	116556	.	+	0	Parent=g6.t1
QBIY01000869.1	AUGUSTUS	CDS	116554	116725	.	+	0	ID=g6.t1.cds;Parent=g6.t1
QBIY01000869.1	AUGUSTUS	CDS	116896	116989	.	+	2	ID=g6.t1.cds;Parent=g6.t1
QBIY01000869.1	AUGUSTUS	CDS	117146	117585	.	+	1	ID=g6.t1.cds;Parent=g6.t1
QBIY01000869.1	AUGUSTUS	CDS	120566	120585	.	+	2	ID=g6.t1.cds;Parent=g6.t1
QBIY01000869.1	AUGUSTUS	CDS	121345	121364	.	+	0	ID=g6.t1.cds;Parent=g6.t1
QBIY01000869.1	AUGUSTUS	CDS	125880	125893	.	+	1	ID=g6.t1.cds;Parent=g6.t1
QBIY01000869.1	AUGUSTUS	CDS	126175	126191	.	+	2	ID=g6.t1.cds;Parent=g6.t1
QBIY01000869.1	AUGUSTUS	CDS	126533	126548	.	+	0	ID=g6.t1.cds;Parent=g6.t1
QBIY01000869.1	AUGUSTUS	CDS	127447	127460	.	+	2	ID=g6.t1.cds;Parent=g6.t1
QBIY01000869.1	AUGUSTUS	CDS	127805	127827	.	+	0	ID=g6.t1.cds;Parent=g6.t1
QBIY01000869.1	AUGUSTUS	CDS	130230	130247	.	+	1	ID=g6.t1.cds;Parent=g6.t1
QBIY01000869.1	AUGUSTUS	CDS	130350	130353	.	+	1	ID=g6.t1.cds;Parent=g6.t1
QBIY01000869.1	AUGUSTUS	stop_codon	130354	130356	.	+	0	Parent=g6.t1
QBIY01000869.1	AUGUSTUS	protein_match	116554	116637	6.33	+	0	ID=pp.g6.t1.fz_finz;Target=fz_finz 1 28;Target_start=0;
QBIY01000869.1	AUGUSTUS	protein_match	116638	116725	2.06	+	0	ID=pp.g6.t1.fz_linker;Target=fz_linker 1 30;Target_start=28;
QBIY01000869.1	AUGUSTUS	protein_match	116896	116963	0.978	+	2	ID=pp.g6.t1.fz_linker;Target=fz_linker 30 52;Target_start=28;
QBIY01000869.1	AUGUSTUS	protein_match	116988	116989	1	+	0	ID=pp.g6.t1.fz_znf;Target=fz_znf 1 1;Target_start=88;
QBIY01000869.1	AUGUSTUS	protein_match	117146	117585	6.52	+	0	ID=pp.g6.t1.fz_znf;Target=fz_znf 2 148;Target_start=87;
QBIY01000869.1	AUGUSTUS	protein_match	120566	120585	1.31	+	1	ID=pp.g6.t1.fz_znf;Target=fz_znf 148 155;Target_start=87;
QBIY01000869.1	AUGUSTUS	protein_match	121345	121364	1.02	+	2	ID=pp.g6.t1.fz_znf;Target=fz_znf 155 161;Target_start=87;
QBIY01000869.1	AUGUSTUS	protein_match	125880	125893	2	+	0	ID=pp.g6.t1.fz_znf;Target=fz_znf 162 166;Target_start=87;
QBIY01000869.1	AUGUSTUS	protein_match	126175	126191	2.9	+	1	ID=pp.g6.t1.fz_znf;Target=fz_znf 166 172;Target_start=87;
QBIY01000869.1	AUGUSTUS	protein_match	126533	126548	3.48	+	2	ID=pp.g6.t1.fz_znf;Target=fz_znf 172 177;Target_start=87;
QBIY01000869.1	AUGUSTUS	protein_match	127447	127460	1.01	+	1	ID=pp.g6.t1.fz_znf;Target=fz_znf 177 182;Target_start=87;
QBIY01000869.1	AUGUSTUS	protein_match	127805	127827	1.24	+	2	ID=pp.g6.t1.fz_znf;Target=fz_znf 182 189;Target_start=87;
QBIY01000869.1	AUGUSTUS	protein_match	130230	130247	1.31	+	0	ID=pp.g6.t1.fz_znf;Target=fz_znf 190 195;Target_start=87;
QBIY01000869.1	AUGUSTUS	protein_match	130350	130353	0.44	+	1	ID=pp.g6.t1.fz_znf;Target=fz_znf 195 196;Target_start=88;
QBIY01000869.1	AUGUSTUS	interblock_region	116964	116987	.	+	0	ID=pp.g6.t1.iBR2
QBIY01000869.1	AUGUSTUS	interblock_region	130354	130356	.	+	0	ID=pp.g6.t1.iBR3
# protein sequence = [MSFIKEESEDMKTEERFSIKPEDTEEQTKMVFIKEESEDMKIEETFRVKYEETEEQTALKHMQLRLYNLSFLSSSLQI
# IGRGFEITFNIDFTCQQCGKSFNRKGYLEVHMRIHTGEKPYTCQQCGKSFIRKASLKKHIRIHTGEKPYTCSQCERSFTHKQHLDEHMRIHSGEKPYT
# CNLCGNGFIRKANLKNHMKIHSVEKPFICSQCPRSFKHKHNLNVHIRVHTGNKPFTCQQXLTIFTHKLSLLRLMRAYSGEDPNICTQIKKQYKLSVNY
# FRINITHAFR]
# sequence of block fz_finz       0 [MSFIKEESEDMKTEERFSIKPEDTEEQT] 28
# sequence of block fz_linker    28 [KMVFIKEESEDMKIEETFRVKYEETEEQTALKHMQLRLYNLSFLSSSLQIIG] 80
# sequence of block fz_znf       88 [IDFTCQQCGKSFNRKGYLEVHMRIHTGEKPYTCQQCGKSFIRKASLKKHIRIHTGEKPYTCSQCERSFTHKQHLDEHMRIHSGEKPYTCNLCGNGFIRKANLKNHMKIHSVEKPFICSQCPRSFKHKHNLNVHIRVHTGNKPFTCQQXLTIFTHKLSLLRLMRAYSGEDPNICTQIKKQYKLSVNYFRINITHAFR] 284
# Evidence for and against this transcript:
# % of transcript supported by hints (any source): 0
# CDS exons: 0/12
# CDS introns: 0/11
# 5'UTR exons and introns: 0/0
# 3'UTR exons and introns: 0/0
# hint groups fully obeyed: 55
#     RM:  55
# incompatible hint groups: 6
#     RM:   6
# end gene g6
###
#
# ----- prediction on sequence number 4 (length = 64757, name = QBIY01000869.1:147476-212233) -----
#
# Predicted genes for sequence number 4 on both strands
# start gene g7
QBIY01000869.1	AUGUSTUS	gene	150170	152044	1	+	.	ID=g7
QBIY01000869.1	AUGUSTUS	transcript	150170	152044	.	+	.	ID=g7.t1;Parent=g7
QBIY01000869.1	AUGUSTUS	start_codon	150170	150172	.	+	0	Parent=g7.t1
QBIY01000869.1	AUGUSTUS	CDS	150170	152041	.	+	0	ID=g7.t1.cds;Parent=g7.t1
QBIY01000869.1	AUGUSTUS	stop_codon	152042	152044	.	+	0	Parent=g7.t1
# protein sequence = [LATRVDAWQAIPGVSEWVMGIIKEGYSLQFARRPPRFSGVVPTSVRSKDAHVLRSEVLTLLGKGAIEMVHPAQSESGF
# YSRYFLVPKRDGGLRPILDLRLLNRALMRRPFKMLNLKQILSHIRPGDWFISLDLKDAYFHIQIAAHHRRFLRFAFEGVAYQYTVLPFGLSLAPRTFT
# KCMDAALVPLRQKGIRILNYLDDWLILAQSETELLSHKALLLSHLECLGLRVNLTKSALRPSRQISFLGAIFDSTRSRAMVVPERALAIRQLASSFQI
# GARHPLKKFQRMLGLMASASPVLELGLLHMRPLQRWLKPRVPPHAWRHGRCRVKVDQACVRALVPWKDPRWMERGVPLGSVCRRKVVTTDASNKGWGA
# LCDGSPAYSLWSKAEEGFHINCLEMLAVCHALHSFLPNLKGHHVLVRSDNMTVVSYINRQGGLSSRRLFTLVKGLLEWAQLNLASLRAVHVPGRLNQG
# ADMLSRSNVPSGEWMLHPQTVQKIWEIFGKAEVDLFASKDNFHCPTYFSKDRDALARDWPNLLLYAFPPTSLIPQVLKRVRERAHRLLLVAPLWRNQP
# WFSELCQLLCTAPWPIPLRRDLLSQANGTIWHPQPGLWALHLWCLDGILGTSQKTS]
# Evidence for and against this transcript:
# % of transcript supported by hints (any source): 0
# CDS exons: 0/1
# CDS introns: 0/0
# 5'UTR exons and introns: 0/0
# 3'UTR exons and introns: 0/0
# hint groups fully obeyed: 0
# incompatible hint groups: 7
#     RM:   7
# end gene g7
###
# start gene g8
QBIY01000869.1	AUGUSTUS	gene	152320	153015	1	+	.	ID=g8
QBIY01000869.1	AUGUSTUS	transcript	152320	153015	.	+	.	ID=g8.t1;Parent=g8
QBIY01000869.1	AUGUSTUS	start_codon	152320	152322	.	+	0	Parent=g8.t1
QBIY01000869.1	AUGUSTUS	CDS	152320	153012	.	+	0	ID=g8.t1.cds;Parent=g8.t1
QBIY01000869.1	AUGUSTUS	stop_codon	153013	153015	.	+	0	Parent=g8.t1
# protein sequence = [MNPSRPHTIPAWDLSTVLRALKGPPFEPLTMVDLKPLTLKAALLLALVSVKRVGDLQALSISPSCLEFGPGDSKVILK
# PRHGYVPKVPSTPFRAQVVTLSALPSSEGDQELSLLCPVRALRMYIERSAPFRQSEQLLICFGGRSKGHPVTKQRLSRWIVDAITLAYSSLGLECPVG
# IRAHSTRGVASSWAWSSGVSIAEICAAAGWASPSTFTRFYSLDIPALQVGVLLHK]
# Evidence for and against this transcript:
# % of transcript supported by hints (any source): 0
# CDS exons: 0/1
# CDS introns: 0/0
# 5'UTR exons and introns: 0/0
# 3'UTR exons and introns: 0/0
# hint groups fully obeyed: 0
# incompatible hint groups: 0
# end gene g8
###
# start gene g9
QBIY01000869.1	AUGUSTUS	gene	158730	167085	1	-	.	ID=g9
QBIY01000869.1	AUGUSTUS	transcript	158730	167085	.	-	.	ID=g9.t1;Parent=g9
QBIY01000869.1	AUGUSTUS	stop_codon	158730	158732	.	-	0	Parent=g9.t1
QBIY01000869.1	AUGUSTUS	CDS	158733	158772	.	-	1	ID=g9.t1.cds;Parent=g9.t1
QBIY01000869.1	AUGUSTUS	CDS	158858	158875	.	-	1	ID=g9.t1.cds;Parent=g9.t1
QBIY01000869.1	AUGUSTUS	CDS	159218	159800	.	-	2	ID=g9.t1.cds;Parent=g9.t1
QBIY01000869.1	AUGUSTUS	CDS	160713	160741	.	-	1	ID=g9.t1.cds;Parent=g9.t1
QBIY01000869.1	AUGUSTUS	CDS	161081	161106	.	-	0	ID=g9.t1.cds;Parent=g9.t1
QBIY01000869.1	AUGUSTUS	CDS	161225	161297	.	-	1	ID=g9.t1.cds;Parent=g9.t1
QBIY01000869.1	AUGUSTUS	CDS	161783	161798	.	-	2	ID=g9.t1.cds;Parent=g9.t1
QBIY01000869.1	AUGUSTUS	CDS	162475	162543	.	-	2	ID=g9.t1.cds;Parent=g9.t1
QBIY01000869.1	AUGUSTUS	CDS	165954	165964	.	-	1	ID=g9.t1.cds;Parent=g9.t1
QBIY01000869.1	AUGUSTUS	CDS	167081	167085	.	-	0	ID=g9.t1.cds;Parent=g9.t1
QBIY01000869.1	AUGUSTUS	start_codon	167083	167085	.	-	0	Parent=g9.t1
QBIY01000869.1	AUGUSTUS	protein_match	158736	158772	1.66	-	1	ID=pp.g9.t1.fz_znf;Target=fz_znf 184 196;Target_start=93;
QBIY01000869.1	AUGUSTUS	protein_match	158858	158875	1.23	-	1	ID=pp.g9.t1.fz_znf;Target=fz_znf 178 184;Target_start=93;
QBIY01000869.1	AUGUSTUS	protein_match	159218	159750	2	-	0	ID=pp.g9.t1.fz_znf;Target=fz_znf 1 178;Target_start=93;
QBIY01000869.1	AUGUSTUS	protein_match	159790	159800	0.878	-	2	ID=pp.g9.t1.fz_linker;Target=fz_linker 49 52;Target_start=28;
QBIY01000869.1	AUGUSTUS	protein_match	160713	160741	1.12	-	1	ID=pp.g9.t1.fz_linker;Target=fz_linker 39 49;Target_start=28;
QBIY01000869.1	AUGUSTUS	protein_match	161081	161106	1.16	-	0	ID=pp.g9.t1.fz_linker;Target=fz_linker 31 39;Target_start=28;
QBIY01000869.1	AUGUSTUS	protein_match	161225	161297	1.01	-	1	ID=pp.g9.t1.fz_linker;Target=fz_linker 6 30;Target_start=28;
QBIY01000869.1	AUGUSTUS	protein_match	161783	161798	0.789	-	2	ID=pp.g9.t1.fz_linker;Target=fz_linker 1 6;Target_start=28;
QBIY01000869.1	AUGUSTUS	protein_match	162475	162475	1	-	0	ID=pp.g9.t1.fz_linker;Target=fz_linker 1 1;Target_start=28;
QBIY01000869.1	AUGUSTUS	protein_match	162476	162543	10.9	-	2	ID=pp.g9.t1.fz_finz;Target=fz_finz 6 28;Target_start=0;
QBIY01000869.1	AUGUSTUS	protein_match	165954	165964	1.08	-	1	ID=pp.g9.t1.fz_finz;Target=fz_finz 2 6;Target_start=0;
QBIY01000869.1	AUGUSTUS	protein_match	167081	167085	39.1	-	0	ID=pp.g9.t1.fz_finz;Target=fz_finz 1 2;Target_start=0;
QBIY01000869.1	AUGUSTUS	interblock_region	158730	158735	.	-	0	ID=pp.g9.t1.iBR3
QBIY01000869.1	AUGUSTUS	interblock_region	159751	159789	.	-	0	ID=pp.g9.t1.iBR2
# protein sequence = [MSFALEESEDMKIEETFRVKHEDTEEQTGPVKILLFDLIFFFRRLLDTTPMTHNLMCDCSYSYVLHLSYCKGTTVMDL
# MVLKVETEVLDEMEEKDHNEKIHDDFKNEEKSSDNEMAQKSKSVHYFTCQQCGKTFTLKGSLQNHMRIHTGEAFTCQQCGKCFTQKLNLAIHMRVHTG
# EKPFTCQQCGKCFNQKQNLAIHMRVHTGEKPYTCHQCGQSFRHNKNLYTHIRSHAREIPFTCKLCGKKFSRKEILNAHVRIDTESEFTCQHMCSMPFT
# CLHDCRNHLHIHSRGS]
# sequence of block fz_znf       93 [KDHNEKIHDDFKNEEKSSDNEMAQKSKSVHYFTCQQCGKTFTLKGSLQNHMRIHTGEAFTCQQCGKCFTQKLNLAIHMRVHTGEKPFTCQQCGKCFNQKQNLAIHMRVHTGEKPYTCHQCGQSFRHNKNLYTHIRSHAREIPFTCKLCGKKFSRKEILNAHVRIDTESEFTCQHMCSMPFTCLHDCRNHLHIHSRG] 289
# sequence of block fz_linker    28 [GPVKILLFDLIFFFRRLLDTTPMTHNLMCDCSYSYVLHLSYCKGTTVMDLMV] 80
# sequence of block fz_finz       0 [MSFALEESEDMKIEETFRVKHEDTEEQT] 28
# Evidence for and against this transcript:
# % of transcript supported by hints (any source): 0
# CDS exons: 0/10
# CDS introns: 0/9
# 5'UTR exons and introns: 0/0
# 3'UTR exons and introns: 0/0
# hint groups fully obeyed: 52
#     RM:  52
# incompatible hint groups: 5
#     RM:   5
# end gene g9
###
# start gene g10
QBIY01000869.1	AUGUSTUS	gene	169679	172998	1	+	.	ID=g10
QBIY01000869.1	AUGUSTUS	transcript	169679	172998	.	+	.	ID=g10.t1;Parent=g10
QBIY01000869.1	AUGUSTUS	start_codon	169679	169681	.	+	0	Parent=g10.t1
QBIY01000869.1	AUGUSTUS	CDS	169679	169763	.	+	0	ID=g10.t1.cds;Parent=g10.t1
QBIY01000869.1	AUGUSTUS	CDS	171878	172995	.	+	2	ID=g10.t1.cds;Parent=g10.t1
QBIY01000869.1	AUGUSTUS	stop_codon	172996	172998	.	+	0	Parent=g10.t1
QBIY01000869.1	AUGUSTUS	protein_match	169679	169762	8.96	+	0	ID=pp.g10.t1.fz_finz;Target=fz_finz 1 28;Target_start=0;
QBIY01000869.1	AUGUSTUS	protein_match	169763	169763	1	+	0	ID=pp.g10.t1.fz_linker;Target=fz_linker 1 1;Target_start=28;
QBIY01000869.1	AUGUSTUS	protein_match	171878	172032	1.89	+	2	ID=pp.g10.t1.fz_linker;Target=fz_linker 1 52;Target_start=28;
QBIY01000869.1	AUGUSTUS	protein_match	172072	172659	5.64	+	0	ID=pp.g10.t1.fz_znf;Target=fz_znf 1 196;Target_start=93;
QBIY01000869.1	AUGUSTUS	interblock_region	172033	172071	.	+	0	ID=pp.g10.t1.iBR2
QBIY01000869.1	AUGUSTUS	interblock_region	172660	172998	.	+	0	ID=pp.g10.t1.iBR3
# protein sequence = [MVFIKEESEDMKIEETFTVKLEDTEEQTGLMALKEEKQDLNETEEKDQNEKHDFKTEEKLISCSQTEKTFSPRKAQKT
# QTTNLNSHMRVHTGEKLYTCQECGQIFSQKESLDVHMKIHFKKKPLICPQCGKSFTRKDHLNAHMIIHTGERPYTCPQCGKSFRVKGNLKTHIRTHTG
# EKPYTCNLCGKSFSIINGLKTHMRTHTGEKPFVCDQCGKSFTQKKLLNAHMRIHTGLSPFTCEQCGKGFGRKEYFKTHMRIHTGENLFTCDQCGKSVT
# CKDNLKKHMRIHSSEKKFTCHQCKRRFTDRNHLQDHVKIHMRETPFKCHYCDKGFRGNSNLQNHLRIHTGEKPFICKQCGKRFTISGTLKTHMRVHTG
# EKPYKCLQCEKSFTCQSSMKRHLQNCHSF]
# sequence of block fz_finz       0 [MVFIKEESEDMKIEETFTVKLEDTEEQT] 28
# sequence of block fz_linker    28 [GLMALKEEKQDLNETEEKDQNEKHDFKTEEKLISCSQTEKTFSPRKAQKTQT] 80
# sequence of block fz_znf       93 [KLYTCQECGQIFSQKESLDVHMKIHFKKKPLICPQCGKSFTRKDHLNAHMIIHTGERPYTCPQCGKSFRVKGNLKTHIRTHTGEKPYTCNLCGKSFSIINGLKTHMRTHTGEKPFVCDQCGKSFTQKKLLNAHMRIHTGLSPFTCEQCGKGFGRKEYFKTHMRIHTGENLFTCDQCGKSVTCKDNLKKHMRIHSSE] 289
# Evidence for and against this transcript:
# % of transcript supported by hints (any source): 0
# CDS exons: 0/2
# CDS introns: 0/1
# 5'UTR exons and introns: 0/0
# 3'UTR exons and introns: 0/0
# hint groups fully obeyed: 20
#     RM:  20
# incompatible hint groups: 2
#     RM:   2
# end gene g10
###
# start gene g11
QBIY01000869.1	AUGUSTUS	gene	173407	184555	1	-	.	ID=g11
QBIY01000869.1	AUGUSTUS	transcript	173407	184555	.	-	.	ID=g11.t1;Parent=g11
QBIY01000869.1	AUGUSTUS	stop_codon	173407	173409	.	-	0	Parent=g11.t1
QBIY01000869.1	AUGUSTUS	CDS	173410	173462	.	-	2	ID=g11.t1.cds;Parent=g11.t1
QBIY01000869.1	AUGUSTUS	CDS	177328	177341	.	-	1	ID=g11.t1.cds;Parent=g11.t1
QBIY01000869.1	AUGUSTUS	CDS	181881	181893	.	-	2	ID=g11.t1.cds;Parent=g11.t1
QBIY01000869.1	AUGUSTUS	CDS	182064	182741	.	-	2	ID=g11.t1.cds;Parent=g11.t1
QBIY01000869.1	AUGUSTUS	CDS	184471	184555	.	-	0	ID=g11.t1.cds;Parent=g11.t1
QBIY01000869.1	AUGUSTUS	start_codon	184553	184555	.	-	0	Parent=g11.t1
QBIY01000869.1	AUGUSTUS	protein_match	173419	173462	1.66	-	2	ID=pp.g11.t1.fz_znf;Target=fz_znf 182 196;Target_start=82;
QBIY01000869.1	AUGUSTUS	protein_match	177328	177341	2	-	1	ID=pp.g11.t1.fz_znf;Target=fz_znf 177 182;Target_start=82;
QBIY01000869.1	AUGUSTUS	protein_match	181881	181893	1.42	-	2	ID=pp.g11.t1.fz_znf;Target=fz_znf 173 177;Target_start=82;
QBIY01000869.1	AUGUSTUS	protein_match	182064	182580	5.76	-	0	ID=pp.g11.t1.fz_znf;Target=fz_znf 1 173;Target_start=82;
QBIY01000869.1	AUGUSTUS	protein_match	182587	182741	1.91	-	2	ID=pp.g11.t1.fz_linker;Target=fz_linker 1 52;Target_start=28;
QBIY01000869.1	AUGUSTUS	protein_match	184471	184471	1	-	0	ID=pp.g11.t1.fz_linker;Target=fz_linker 1 1;Target_start=28;
QBIY01000869.1	AUGUSTUS	protein_match	184472	184555	6.83	-	0	ID=pp.g11.t1.fz_finz;Target=fz_finz 1 28;Target_start=0;
QBIY01000869.1	AUGUSTUS	interblock_region	173407	173418	.	-	0	ID=pp.g11.t1.iBR3
QBIY01000869.1	AUGUSTUS	interblock_region	182581	182586	.	-	0	ID=pp.g11.t1.iBR2
# protein sequence = [MACVKEESEDVKIEEAFRVKEEHTEEQTDLMVLKEESRELNEMEEKNQYKNQHDFVTRKKSFSSSQTKITSSGKMDQK
# TGRSSYCTCQQCGKCFSQKSTLKSHIRIHTGEKTYTCPQCGKSFTHPANLGAHMSVHTGKKPHTCQQCGRSFNRKGNLNSHMTIHTDKSLFTCQQCGI
# SFTQKESFNRHMRTHNGEQSYTCPQCGKKFNHKRRFEEHIRIHTGEKPFTCQQCGRSFNQIGTLNRHMKVHTGEKPFKSTQIDRRFADSGSLDYHVGD
# ASGHHHN]
# sequence of block fz_znf       82 [SYCTCQQCGKCFSQKSTLKSHIRIHTGEKTYTCPQCGKSFTHPANLGAHMSVHTGKKPHTCQQCGRSFNRKGNLNSHMTIHTDKSLFTCQQCGISFTQKESFNRHMRTHNGEQSYTCPQCGKKFNHKRRFEEHIRIHTGEKPFTCQQCGRSFNQIGTLNRHMKVHTGEKPFKSTQIDRRFADSGSLDYHVGDASGH] 278
# sequence of block fz_linker    28 [DLMVLKEESRELNEMEEKNQYKNQHDFVTRKKSFSSSQTKITSSGKMDQKTG] 80
# sequence of block fz_finz       0 [MACVKEESEDVKIEEAFRVKEEHTEEQT] 28
# Evidence for and against this transcript:
# % of transcript supported by hints (any source): 0
# CDS exons: 0/5
# CDS introns: 0/4
# 5'UTR exons and introns: 0/0
# 3'UTR exons and introns: 0/0
# hint groups fully obeyed: 61
#     RM:  61
# incompatible hint groups: 2
#     RM:   2
# end gene g11
###
# start gene g12
QBIY01000869.1	AUGUSTUS	gene	206133	211017	1	-	.	ID=g12
QBIY01000869.1	AUGUSTUS	transcript	206133	211017	.	-	.	ID=g12.t1;Parent=g12
QBIY01000869.1	AUGUSTUS	stop_codon	206133	206135	.	-	0	Parent=g12.t1
QBIY01000869.1	AUGUSTUS	CDS	206136	206166	.	-	1	ID=g12.t1.cds;Parent=g12.t1
QBIY01000869.1	AUGUSTUS	CDS	207343	207421	.	-	2	ID=g12.t1.cds;Parent=g12.t1
QBIY01000869.1	AUGUSTUS	CDS	207711	207942	.	-	0	ID=g12.t1.cds;Parent=g12.t1
QBIY01000869.1	AUGUSTUS	CDS	208246	208286	.	-	2	ID=g12.t1.cds;Parent=g12.t1
QBIY01000869.1	AUGUSTUS	CDS	209061	209185	.	-	1	ID=g12.t1.cds;Parent=g12.t1
QBIY01000869.1	AUGUSTUS	CDS	210069	210826	.	-	0	ID=g12.t1.cds;Parent=g12.t1
QBIY01000869.1	AUGUSTUS	CDS	211000	211017	.	-	0	ID=g12.t1.cds;Parent=g12.t1
QBIY01000869.1	AUGUSTUS	start_codon	211015	211017	.	-	0	Parent=g12.t1
# protein sequence = [MGARPTSYDIPIVKTARKKDVREVILTVLVQQGVLPAAESVHGIDMNENVGTSDEEQGASGEVLHSLAGLSTIDLQLA
# IQLKQLDLEVKRQEHTTQLLRFRQCELELQAGKRPPSQLRTTSVLAQDARDSYQTSDHSFSVSSNSSDFDVSRQINLVPPFRESEVDSYFGAFERIAI
# ALKWPKEVWSLLLQCRLIGKAQEVCSSLSVDDSLSYDKVKCAVLRAYELVPEAYRQKFRSHMKSANQTFVEYAREKGVLFDKCFLMDEDTLDSVLLQP
# EVSDSKSSSSGTGAEINSIDLLLSVDQKEWDEGLPLLLFAAKFSGPYVVERKLSDTDYIIRTPDRRRKTRVCHINMIKRYVVRGKEQESKSSIIPSAS
# ISVVSLSCTDEDNDELCLRIRALGVHPACWFRSPMERIVFALTTVRYRRSDASRGW]
# Evidence for and against this transcript:
# % of transcript supported by hints (any source): 0
# CDS exons: 0/7
# CDS introns: 0/6
# 5'UTR exons and introns: 0/0
# 3'UTR exons and introns: 0/0
# hint groups fully obeyed: 7
#     RM:   7
# incompatible hint groups: 1
#     RM:   1
# end gene g12
###
#
# ----- prediction on sequence number 5 (length = 33670, name = QBIY01001490.1:161384-195054) -----
#
# Predicted genes for sequence number 5 on both strands
# start gene g13
QBIY01001490.1	AUGUSTUS	gene	161696	176467	1	-	.	ID=g13
QBIY01001490.1	AUGUSTUS	transcript	161696	176467	.	-	.	ID=g13.t1;Parent=g13
QBIY01001490.1	AUGUSTUS	stop_codon	161696	161698	.	-	0	Parent=g13.t1
QBIY01001490.1	AUGUSTUS	CDS	161699	161742	.	-	2	ID=g13.t1.cds;Parent=g13.t1
QBIY01001490.1	AUGUSTUS	CDS	161861	161983	.	-	2	ID=g13.t1.cds;Parent=g13.t1
QBIY01001490.1	AUGUSTUS	CDS	163102	163392	.	-	2	ID=g13.t1.cds;Parent=g13.t1
QBIY01001490.1	AUGUSTUS	CDS	163595	163644	.	-	1	ID=g13.t1.cds;Parent=g13.t1
QBIY01001490.1	AUGUSTUS	CDS	166985	167228	.	-	2	ID=g13.t1.cds;Parent=g13.t1
QBIY01001490.1	AUGUSTUS	CDS	171671	172933	.	-	2	ID=g13.t1.cds;Parent=g13.t1
QBIY01001490.1	AUGUSTUS	CDS	176383	176467	.	-	0	ID=g13.t1.cds;Parent=g13.t1
QBIY01001490.1	AUGUSTUS	start_codon	176465	176467	.	-	0	Parent=g13.t1
QBIY01001490.1	AUGUSTUS	protein_match	172119	172706	5.31	-	0	ID=pp.g13.t1.fz_znf;Target=fz_znf 1 196;Target_start=104;
QBIY01001490.1	AUGUSTUS	protein_match	172779	172933	1.58	-	2	ID=pp.g13.t1.fz_linker;Target=fz_linker 1 52;Target_start=28;
QBIY01001490.1	AUGUSTUS	protein_match	176383	176383	1	-	0	ID=pp.g13.t1.fz_linker;Target=fz_linker 1 1;Target_start=28;
QBIY01001490.1	AUGUSTUS	protein_match	176384	176467	4.18	-	0	ID=pp.g13.t1.fz_finz;Target=fz_finz 1 28;Target_start=0;
QBIY01001490.1	AUGUSTUS	interblock_region	161696	161742	.	-	2	ID=pp.g13.t1.iBR3
QBIY01001490.1	AUGUSTUS	interblock_region	161861	161983	.	-	2	ID=pp.g13.t1.iBR3
QBIY01001490.1	AUGUSTUS	interblock_region	163102	163392	.	-	2	ID=pp.g13.t1.iBR3
QBIY01001490.1	AUGUSTUS	interblock_region	163595	163644	.	-	1	ID=pp.g13.t1.iBR3
QBIY01001490.1	AUGUSTUS	interblock_region	166985	167228	.	-	2	ID=pp.g13.t1.iBR3
QBIY01001490.1	AUGUSTUS	interblock_region	171671	172118	.	-	0	ID=pp.g13.t1.iBR3
QBIY01001490.1	AUGUSTUS	interblock_region	172707	172778	.	-	0	ID=pp.g13.t1.iBR2
# protein sequence = [MAFIKEESEDVSISESCTVKIEDAEDDTDLVVMKVESQELYESEEKDPYEKRHGENLCLQTEKESSQKRARKKSFKNC
# YACPQCGRNFTYEKSLKKHELMHNVQCPFTCQQCGNIFTTKGSLKNHMRIHTGEKPFTCDQCGKSYTRSKTLKDHMRIHTGERPFKCDQCGKSYIRSK
# TLKDHMRIHTGERPFKCDQCGKSFMHKVTLNLHKRIHLRESHFICHQCGKSFKDIERLNRHVIIHSGEKPFKCHQCGKGFQIKNNLKAHMKCHIEEKP
# FKCNQCGKCLKHETSLNYHMRLHTGERPFTCLQCGKSFILEGQLSRHIRYIHTEEKPFVCNYCGRICESKSNLKIHIQVHTGEKPFSCPQCGKRFIHK
# GLLNYHMRLHTGEKPFSCHQCGMSFRYKGLLNGHMRSVHTNEKPFTCHHCGRICESKSKLQIHMRIHTGEKPFSCPCVKPRVRLPDSQGLQISCLATG
# FYPCHFNLNLFRDGQPVDDDQTTGGEILPNGDRTYQMRKSLVISKYNCTMQSGKQTGHCIXTLQRYLNMEKNSVMTKVKPRVRLMRKTLPDSQGFQIS
# CLATGFYPRHINLTLFRDGQLVDDDQITGGEILPNGDGTYQMRKTLVISEKELHEKHKYNCTMKHLNLDNKLDVTFDVGESGPGSFSLSVVVSVLVFM
# CVAVLIITALIIRRKRRAAGQESGQGFSLFPNET]
# sequence of block fz_znf      104 [CPFTCQQCGNIFTTKGSLKNHMRIHTGEKPFTCDQCGKSYTRSKTLKDHMRIHTGERPFKCDQCGKSYIRSKTLKDHMRIHTGERPFKCDQCGKSFMHKVTLNLHKRIHLRESHFICHQCGKSFKDIERLNRHVIIHSGEKPFKCHQCGKGFQIKNNLKAHMKCHIEEKPFKCNQCGKCLKHETSLNYHMRLHTGE] 300
# sequence of block fz_linker    28 [DLVVMKVESQELYESEEKDPYEKRHGENLCLQTEKESSQKRARKKSFKNCYA] 80
# sequence of block fz_finz       0 [MAFIKEESEDVSISESCTVKIEDAEDDT] 28
# Evidence for and against this transcript:
# % of transcript supported by hints (any source): 0
# CDS exons: 0/7
# CDS introns: 0/6
# 5'UTR exons and introns: 0/0
# 3'UTR exons and introns: 0/0
# hint groups fully obeyed: 75
#     RM:  75
# incompatible hint groups: 1
#     RM:   1
# end gene g13
###
# start gene g14
QBIY01001490.1	AUGUSTUS	gene	178499	192814	1	+	.	ID=g14
QBIY01001490.1	AUGUSTUS	transcript	178499	192814	.	+	.	ID=g14.t1;Parent=g14
QBIY01001490.1	AUGUSTUS	start_codon	178499	178501	.	+	0	Parent=g14.t1
QBIY01001490.1	AUGUSTUS	CDS	178499	178528	.	+	0	ID=g14.t1.cds;Parent=g14.t1
QBIY01001490.1	AUGUSTUS	CDS	182561	182569	.	+	0	ID=g14.t1.cds;Parent=g14.t1
QBIY01001490.1	AUGUSTUS	CDS	192557	192811	.	+	0	ID=g14.t1.cds;Parent=g14.t1
QBIY01001490.1	AUGUSTUS	stop_codon	192812	192814	.	+	0	Parent=g14.t1
# protein sequence = [MRASERPLFGIFQQAFCEEHEAQPFQDNVALAQAIADSLSTHRLPVPEPTIFAGDPLKFINWKMSFMALIDRKPLPPG
# ENMFYLKNYPVGEARKGVEG]
# Evidence for and against this transcript:
# % of transcript supported by hints (any source): 0
# CDS exons: 0/3
# CDS introns: 0/2
# 5'UTR exons and introns: 0/0
# 3'UTR exons and introns: 0/0
# hint groups fully obeyed: 69
#     RM:  69
# incompatible hint groups: 1
#     RM:   1
# end gene g14
###
#
# ----- prediction on sequence number 6 (length = 30083, name = QBIY01001903.1:14892-44975) -----
#
# Predicted genes for sequence number 6 on both strands
# start gene g15
QBIY01001903.1	AUGUSTUS	gene	24484	42787	1	+	.	ID=g15
QBIY01001903.1	AUGUSTUS	transcript	24484	42787	.	+	.	ID=g15.t1;Parent=g15
QBIY01001903.1	AUGUSTUS	start_codon	24484	24486	.	+	0	Parent=g15.t1
QBIY01001903.1	AUGUSTUS	CDS	24484	24678	.	+	0	ID=g15.t1.cds;Parent=g15.t1
QBIY01001903.1	AUGUSTUS	CDS	26751	27880	.	+	0	ID=g15.t1.cds;Parent=g15.t1
QBIY01001903.1	AUGUSTUS	CDS	42769	42784	.	+	1	ID=g15.t1.cds;Parent=g15.t1
QBIY01001903.1	AUGUSTUS	stop_codon	42785	42787	.	+	0	Parent=g15.t1
# protein sequence = [MPPKSRVYPLSRTEDQAMEEYIEEALDSGFIRTSTSPAAAGFFFISKKDGGLRPCIDYRGLNNVTASFVVEVDASDCG
# IGAILSQHHGQPGKLHPCAFYSRKLTSAERNYDVGNKELLSMKAAIEEWRHWLEGARHPFQVITDHKNLEYIKGAKRLNPRQARWALFFTRFNFTVTY
# RPGSENSKADAISRQHDPPIDIHPPEPIFPPTVILAPITWDIMEEIQRRHDQDPPPPQCPPNKHYVPQEMRHQVLQWVPTSLSAGHPGISRTLCLLKN
# SFWWPSMTKDTTAFIKSCQICAQSKTPKELPSGLLQPLPIPQQPWSHLSIDFITDLPPSHEFTTILVIIDRFSKSCRLIPLKGLPTAMETALALFNHV
# FRVYGLPEDIVSDRGTQFTSQVWKAFCKQLDINVSLTSGYHPQSNGQVERLNQEIGRYLRTYCSREQHRWIDIPR]
# Evidence for and against this transcript:
# % of transcript supported by hints (any source): 0
# CDS exons: 0/3
# CDS introns: 0/2
# 5'UTR exons and introns: 0/0
# 3'UTR exons and introns: 0/0
# hint groups fully obeyed: 111
#     RM: 111
# incompatible hint groups: 5
#     RM:   5
# end gene g15
###
#
# ----- prediction on sequence number 7 (length = 6653, name = QBIY01002145.1:0-6653) -----
#
# Predicted genes for sequence number 7 on both strands
# (none)
#
# ----- prediction on sequence number 8 (length = 43255, name = QBIY01002905.1:62121-105376) -----
#
# Predicted genes for sequence number 8 on both strands
# start gene g16
QBIY01002905.1	AUGUSTUS	gene	63027	63968	1	-	.	ID=g16
QBIY01002905.1	AUGUSTUS	transcript	63027	63968	.	-	.	ID=g16.t1;Parent=g16
QBIY01002905.1	AUGUSTUS	stop_codon	63027	63029	.	-	0	Parent=g16.t1
QBIY01002905.1	AUGUSTUS	CDS	63030	63968	.	-	0	ID=g16.t1.cds;Parent=g16.t1
QBIY01002905.1	AUGUSTUS	start_codon	63966	63968	.	-	0	Parent=g16.t1
# protein sequence = [MPASRAPEASRADDQCAEEQALPHIEYCILRNGSGLAIDESTSLPRANAIFDHLIQTGQSGGSEMLSETVRAYGSSGC
# GVSARASAYETPGSKQSMEGWSFVCLGDSRMHADAGPLVQHEDVRAGSLDGQSGQQENRYYGCLLDGLGSPLRWQTSLWHVDECACEVAYNLPRAEGS
# RVCAARVNLLCLRLPSSLLYLRPTVPVPSSSPSSPLVLSSPPNSPLVPSIPPEHPPEPELPPECPPGPELPPKHPPEPAPPERPPDLAPPVHPPEPAP
# PERTSCVCASRACALLCLRLQSVLLCLRFPSVNYYKIKG]
# Evidence for and against this transcript:
# % of transcript supported by hints (any source): 0
# CDS exons: 0/1
# CDS introns: 0/0
# 5'UTR exons and introns: 0/0
# 3'UTR exons and introns: 0/0
# hint groups fully obeyed: 0
# incompatible hint groups: 6
#     RM:   6
# end gene g16
###
# start gene g17
QBIY01002905.1	AUGUSTUS	gene	65001	65510	1	-	.	ID=g17
QBIY01002905.1	AUGUSTUS	transcript	65001	65510	.	-	.	ID=g17.t1;Parent=g17
QBIY01002905.1	AUGUSTUS	stop_codon	65001	65003	.	-	0	Parent=g17.t1
QBIY01002905.1	AUGUSTUS	CDS	65004	65510	.	-	0	ID=g17.t1.cds;Parent=g17.t1
QBIY01002905.1	AUGUSTUS	start_codon	65508	65510	.	-	0	Parent=g17.t1
# protein sequence = [MTVQTFQARVSVILNCAPANPLLPPPVEPREGRPRQPRAEGPSDECMSTQFLHAYHLKERPVSFTKASLHPLDDARDL
# VSFGAAEDEVDDDADADAMSTAASGSGDWSTCLESEASHSEVREPPAPIDEELVKILSEAVQDLGQEQIGRAVSAVWPPGCRPPETRSLVS]
# Evidence for and against this transcript:
# % of transcript supported by hints (any source): 0
# CDS exons: 0/1
# CDS introns: 0/0
# 5'UTR exons and introns: 0/0
# 3'UTR exons and introns: 0/0
# hint groups fully obeyed: 0
# incompatible hint groups: 0
# end gene g17
###
# start gene g18
QBIY01002905.1	AUGUSTUS	gene	70914	80752	1	-	.	ID=g18
QBIY01002905.1	AUGUSTUS	transcript	70914	80752	.	-	.	ID=g18.t1;Parent=g18
QBIY01002905.1	AUGUSTUS	stop_codon	70914	70916	.	-	0	Parent=g18.t1
QBIY01002905.1	AUGUSTUS	CDS	70917	71878	.	-	2	ID=g18.t1.cds;Parent=g18.t1
QBIY01002905.1	AUGUSTUS	CDS	77120	77188	.	-	2	ID=g18.t1.cds;Parent=g18.t1
QBIY01002905.1	AUGUSTUS	CDS	80737	80752	.	-	0	ID=g18.t1.cds;Parent=g18.t1
QBIY01002905.1	AUGUSTUS	start_codon	80750	80752	.	-	0	Parent=g18.t1
QBIY01002905.1	AUGUSTUS	protein_match	70995	71582	5.12	-	0	ID=pp.g18.t1.fz_znf;Target=fz_znf 1 196;Target_start=127;
QBIY01002905.1	AUGUSTUS	protein_match	71724	71878	1.78	-	2	ID=pp.g18.t1.fz_linker;Target=fz_linker 1 52;Target_start=28;
QBIY01002905.1	AUGUSTUS	protein_match	77120	77120	1	-	0	ID=pp.g18.t1.fz_linker;Target=fz_linker 1 1;Target_start=28;
QBIY01002905.1	AUGUSTUS	protein_match	77121	77188	5.43	-	2	ID=pp.g18.t1.fz_finz;Target=fz_finz 6 28;Target_start=0;
QBIY01002905.1	AUGUSTUS	protein_match	80737	80752	3.52	-	0	ID=pp.g18.t1.fz_finz;Target=fz_finz 1 6;Target_start=0;
QBIY01002905.1	AUGUSTUS	interblock_region	70914	70994	.	-	0	ID=pp.g18.t1.iBR3
QBIY01002905.1	AUGUSTUS	interblock_region	71583	71723	.	-	0	ID=pp.g18.t1.iBR2
# protein sequence = [MHLIIKESEDIKIEEVFRVKVEDNEAQTELMELKKESQELNEKEEENPCEIQHDFMTGEKPRPTEKISSRKRARKTKP
# NSSNRAQKQNLETHKRGHTREKIFVCDQCGKSFQFSKYLTNHMRVHTEERPFACKRCGKSFLQEVNLNTHMKVHTGGKSFTCEQCGKSFIRKGDLNNH
# MSLHTGVRNYICNLCGRTFSCKGNLNTHMRIHTGEKPFICDQCGNSFRCKATLSNHMKIHTRDNSFKCHQCGRSFTDRDHLKIHITTHTGEKPNMCHD
# CGKSFTKQSQLKNHMRIHTGEKPFACSQCGKSFNVKANLRTHMRIHSGEKPFTCHHCGKSFRYQGNFNSHMRHHV]
# sequence of block fz_znf      127 [RPFACKRCGKSFLQEVNLNTHMKVHTGGKSFTCEQCGKSFIRKGDLNNHMSLHTGVRNYICNLCGRTFSCKGNLNTHMRIHTGEKPFICDQCGNSFRCKATLSNHMKIHTRDNSFKCHQCGRSFTDRDHLKIHITTHTGEKPNMCHDCGKSFTKQSQLKNHMRIHTGEKPFACSQCGKSFNVKANLRTHMRIHSGE] 323
# sequence of block fz_linker    28 [ELMELKKESQELNEKEEENPCEIQHDFMTGEKPRPTEKISSRKRARKTKPNS] 80
# sequence of block fz_finz       0 [MHLIIKESEDIKIEEVFRVKVEDNEAQT] 28
# Evidence for and against this transcript:
# % of transcript supported by hints (any source): 0
# CDS exons: 0/3
# CDS introns: 0/2
# 5'UTR exons and introns: 0/0
# 3'UTR exons and introns: 0/0
# hint groups fully obeyed: 55
#     RM:  55
# incompatible hint groups: 2
#     RM:   2
# end gene g18
###
# start gene g19
QBIY01002905.1	AUGUSTUS	gene	86093	87708	1	+	.	ID=g19
QBIY01002905.1	AUGUSTUS	transcript	86093	87708	.	+	.	ID=g19.t1;Parent=g19
QBIY01002905.1	AUGUSTUS	start_codon	86093	86095	.	+	0	Parent=g19.t1
QBIY01002905.1	AUGUSTUS	CDS	86093	86177	.	+	0	ID=g19.t1.cds;Parent=g19.t1
QBIY01002905.1	AUGUSTUS	CDS	86798	87705	.	+	2	ID=g19.t1.cds;Parent=g19.t1
QBIY01002905.1	AUGUSTUS	stop_codon	87706	87708	.	+	0	Parent=g19.t1
QBIY01002905.1	AUGUSTUS	protein_match	86093	86176	8.21	+	0	ID=pp.g19.t1.fz_finz;Target=fz_finz 1 28;Target_start=0;
QBIY01002905.1	AUGUSTUS	protein_match	86177	86177	1	+	0	ID=pp.g19.t1.fz_linker;Target=fz_linker 1 1;Target_start=28;
QBIY01002905.1	AUGUSTUS	protein_match	86798	86952	2.06	+	2	ID=pp.g19.t1.fz_linker;Target=fz_linker 1 52;Target_start=28;
QBIY01002905.1	AUGUSTUS	protein_match	87109	87696	5.74	+	0	ID=pp.g19.t1.fz_znf;Target=fz_znf 1 196;Target_start=132;
QBIY01002905.1	AUGUSTUS	interblock_region	86953	87108	.	+	0	ID=pp.g19.t1.iBR2
QBIY01002905.1	AUGUSTUS	interblock_region	87697	87708	.	+	0	ID=pp.g19.t1.iBR3
# protein sequence = [MAFIKEENEDVKIEEAFRVKHEDAEEQKDLMPLKEERQKLNEMEEKNQYEELHDFITAKQSIKTKKTSSRKRAQKTKS
# NACPQCGKSCSHTGNLIRHMRVHTLEKPFTCPQCVKHFSRKWTFIKHMRIHTGEKPFTCDQCGKSFSQRGNLITHKRIHTGEKPFSCQQCGKHFTQKW
# TFIKHMRIHTGEKPFTCDQCGQSFALKETLHFHMRNHLGENGYICHQCGKNFIHKISFKTHMRVHTGEKPYTCSQCGKSFRHRPSLDSHIRIHTGEKP
# YTCKLCEKSFTRKGSLSTHLVIHTGEKPFTCDQCGKSFGRKVTLNQHVKIHSKRERF]
# sequence of block fz_finz       0 [MAFIKEENEDVKIEEAFRVKHEDAEEQK] 28
# sequence of block fz_linker    28 [DLMPLKEERQKLNEMEEKNQYEELHDFITAKQSIKTKKTSSRKRAQKTKSNA] 80
# sequence of block fz_znf      132 [KPFTCDQCGKSFSQRGNLITHKRIHTGEKPFSCQQCGKHFTQKWTFIKHMRIHTGEKPFTCDQCGQSFALKETLHFHMRNHLGENGYICHQCGKNFIHKISFKTHMRVHTGEKPYTCSQCGKSFRHRPSLDSHIRIHTGEKPYTCKLCEKSFTRKGSLSTHLVIHTGEKPFTCDQCGKSFGRKVTLNQHVKIHSKR] 328
# Evidence for and against this transcript:
# % of transcript supported by hints (any source): 0
# CDS exons: 0/2
# CDS introns: 0/1
# 5'UTR exons and introns: 0/0
# 3'UTR exons and introns: 0/0
# hint groups fully obeyed: 5
#     RM:   5
# incompatible hint groups: 2
#     RM:   2
# end gene g19
###
#
# ----- prediction on sequence number 9 (length = 3451, name = QBIY01003005.1:0-3451) -----
#
# Predicted genes for sequence number 9 on both strands
# start gene g20
QBIY01003005.1	AUGUSTUS	gene	1325	2765	1	+	.	ID=g20
QBIY01003005.1	AUGUSTUS	transcript	1325	2765	.	+	.	ID=g20.t1;Parent=g20
QBIY01003005.1	AUGUSTUS	start_codon	1325	1327	.	+	0	Parent=g20.t1
QBIY01003005.1	AUGUSTUS	CDS	1325	1330	.	+	0	ID=g20.t1.cds;Parent=g20.t1
QBIY01003005.1	AUGUSTUS	CDS	1718	1974	.	+	0	ID=g20.t1.cds;Parent=g20.t1
QBIY01003005.1	AUGUSTUS	CDS	2388	2481	.	+	1	ID=g20.t1.cds;Parent=g20.t1
QBIY01003005.1	AUGUSTUS	CDS	2664	2762	.	+	0	ID=g20.t1.cds;Parent=g20.t1
QBIY01003005.1	AUGUSTUS	stop_codon	2763	2765	.	+	0	Parent=g20.t1
# protein sequence = [MRISYGDGESVEVDGRLGQKLVTKLKAQSLYTFLLTSKADGTGGLQHRADAMTAPNLLTRKPQLLDKTSSQSIATLQL
# PTVQGQANVRGFYIVVVPLKRQRGGNYQNSWSDPDEMNIDELLREINGTGRSVRLRRQAEAKAYISAHFQNXVI]
# Evidence for and against this transcript:
# % of transcript supported by hints (any source): 0
# CDS exons: 0/4
# CDS introns: 0/3
# 5'UTR exons and introns: 0/0
# 3'UTR exons and introns: 0/0
# hint groups fully obeyed: 6
#     RM:   6
# incompatible hint groups: 2
#     RM:   2
# end gene g20
###
#
# ----- prediction on sequence number 10 (length = 30526, name = QBIY01003523.1:78869-109395) -----
#
# Predicted genes for sequence number 10 on both strands
# (none)
#
# ----- prediction on sequence number 11 (length = 17887, name = QBIY01003538.1:140014-157901) -----
#
# Predicted genes for sequence number 11 on both strands
# start gene g21
QBIY01003538.1	AUGUSTUS	gene	142517	156796	1	+	.	ID=g21
QBIY01003538.1	AUGUSTUS	transcript	142517	156796	.	+	.	ID=g21.t1;Parent=g21
QBIY01003538.1	AUGUSTUS	start_codon	142517	142519	.	+	0	Parent=g21.t1
QBIY01003538.1	AUGUSTUS	CDS	142517	142691	.	+	0	ID=g21.t1.cds;Parent=g21.t1
QBIY01003538.1	AUGUSTUS	CDS	142796	142923	.	+	2	ID=g21.t1.cds;Parent=g21.t1
QBIY01003538.1	AUGUSTUS	CDS	143267	143376	.	+	0	ID=g21.t1.cds;Parent=g21.t1
QBIY01003538.1	AUGUSTUS	CDS	147730	147920	.	+	1	ID=g21.t1.cds;Parent=g21.t1
QBIY01003538.1	AUGUSTUS	CDS	148182	148418	.	+	2	ID=g21.t1.cds;Parent=g21.t1
QBIY01003538.1	AUGUSTUS	CDS	148493	148773	.	+	2	ID=g21.t1.cds;Parent=g21.t1
QBIY01003538.1	AUGUSTUS	CDS	148994	149206	.	+	0	ID=g21.t1.cds;Parent=g21.t1
QBIY01003538.1	AUGUSTUS	CDS	149294	149396	.	+	0	ID=g21.t1.cds;Parent=g21.t1
QBIY01003538.1	AUGUSTUS	CDS	156714	156793	.	+	2	ID=g21.t1.cds;Parent=g21.t1
QBIY01003538.1	AUGUSTUS	stop_codon	156794	156796	.	+	0	Parent=g21.t1
# protein sequence = [MNEPVCFIDTESDGKLRVQQSALQILQQIQQPVVVVAVVGLYRTGKSYLMNCLAGKQKGFALGSTVESKTKGIWMWCL
# PHPTKSETTLVLLDTEGLGDIDKGDQRHDTNIFCLAVLLSSTLIYNSQGMINSKAVEELQCVTELAECIKVKSSDEDADNSRDFVKFFPNFIWAVRDF
# ILELKIGGKDITEDQYLEFALKLKDGTSKKVMEYNLLRECIRDYFPSRKCFTFPFPTTPENMSCLEGLDSADIKFLKATDNLCKFVFHDNNIKRLKDG
# YTVTGKVLGHLAKMYVDTISSGAVPCVENAAIAMAKIENEAAVKEGLEVYQSEMEKLKNSFPLELKDLTSKHQHVKSMATQTFMKRSFRDTDGKNLKS
# LEEKISKLFDGYQCQNKQASKRRSEDLLSSLSAPMMEKLNQGFYARPGGYDLFCKDLEDVKKKFNSQANKEFMAEKVLEEFLKQKSVDSKAILQADMQ
# LTEKEKKIKGDEILGETQQVSPETEGKLLQGIVLST]
# Evidence for and against this transcript:
# % of transcript supported by hints (any source): 0
# CDS exons: 0/9
# CDS introns: 0/8
# 5'UTR exons and introns: 0/0
# 3'UTR exons and introns: 0/0
# hint groups fully obeyed: 80
#     RM:  80
# incompatible hint groups: 0
# end gene g21
###
#
# ----- prediction on sequence number 12 (length = 30083, name = QBIY01004122.1:104562-134645) -----
#
# Predicted genes for sequence number 12 on both strands
# start gene g22
QBIY01004122.1	AUGUSTUS	gene	105325	111329	1	+	.	ID=g22
QBIY01004122.1	AUGUSTUS	transcript	105325	111329	.	+	.	ID=g22.t1;Parent=g22
QBIY01004122.1	AUGUSTUS	start_codon	105325	105327	.	+	0	Parent=g22.t1
QBIY01004122.1	AUGUSTUS	CDS	105325	105329	.	+	0	ID=g22.t1.cds;Parent=g22.t1
QBIY01004122.1	AUGUSTUS	CDS	105832	105843	.	+	1	ID=g22.t1.cds;Parent=g22.t1
QBIY01004122.1	AUGUSTUS	CDS	106320	106331	.	+	1	ID=g22.t1.cds;Parent=g22.t1
QBIY01004122.1	AUGUSTUS	CDS	106578	106589	.	+	1	ID=g22.t1.cds;Parent=g22.t1
QBIY01004122.1	AUGUSTUS	CDS	106927	106950	.	+	1	ID=g22.t1.cds;Parent=g22.t1
QBIY01004122.1	AUGUSTUS	CDS	107826	107845	.	+	1	ID=g22.t1.cds;Parent=g22.t1
QBIY01004122.1	AUGUSTUS	CDS	110333	110775	.	+	2	ID=g22.t1.cds;Parent=g22.t1
QBIY01004122.1	AUGUSTUS	CDS	110877	111326	.	+	0	ID=g22.t1.cds;Parent=g22.t1
QBIY01004122.1	AUGUSTUS	stop_codon	111327	111329	.	+	0	Parent=g22.t1
QBIY01004122.1	AUGUSTUS	protein_match	105325	105329	39.1	+	0	ID=pp.g22.t1.fz_finz;Target=fz_finz 1 2;Target_start=0;
QBIY01004122.1	AUGUSTUS	protein_match	105832	105843	6.22	+	0	ID=pp.g22.t1.fz_finz;Target=fz_finz 3 6;Target_start=0;
QBIY01004122.1	AUGUSTUS	protein_match	106320	106331	0.855	+	0	ID=pp.g22.t1.fz_finz;Target=fz_finz 7 10;Target_start=0;
QBIY01004122.1	AUGUSTUS	protein_match	106578	106589	0.811	+	0	ID=pp.g22.t1.fz_finz;Target=fz_finz 11 14;Target_start=0;
QBIY01004122.1	AUGUSTUS	protein_match	106927	106950	1.37	+	0	ID=pp.g22.t1.fz_finz;Target=fz_finz 15 22;Target_start=0;
QBIY01004122.1	AUGUSTUS	protein_match	107826	107844	1.26	+	1	ID=pp.g22.t1.fz_finz;Target=fz_finz 22 28;Target_start=0;
QBIY01004122.1	AUGUSTUS	protein_match	107845	107845	1	+	0	ID=pp.g22.t1.fz_linker;Target=fz_linker 1 1;Target_start=28;
QBIY01004122.1	AUGUSTUS	protein_match	110333	110487	1.79	+	2	ID=pp.g22.t1.fz_linker;Target=fz_linker 1 52;Target_start=28;
QBIY01004122.1	AUGUSTUS	protein_match	110494	110775	6.42	+	0	ID=pp.g22.t1.fz_znf;Target=fz_znf 1 94;Target_start=82;
QBIY01004122.1	AUGUSTUS	protein_match	110877	111182	5.09	+	0	ID=pp.g22.t1.fz_znf;Target=fz_znf 95 196;Target_start=82;
QBIY01004122.1	AUGUSTUS	interblock_region	110488	110493	.	+	0	ID=pp.g22.t1.iBR2
QBIY01004122.1	AUGUSTUS	interblock_region	111183	111329	.	+	0	ID=pp.g22.t1.iBR3
# protein sequence = [MNFVKCFSIWVQVVHNYRHKHSTTQSGTGLTALKEEREVLNETEEKDQYENLHDFTTGEKSFFPLQSEKTSTQKRAQK
# TETRSLFTCFQCEKSFNHQEDLKVHMKMHTGEKPFTCQQCGKSFTRKGSLKSHMKIHTGEKSFTCCHCGKSFSKQGNLKRHMKIHTGEKPFICKRCDD
# SFRIKLKLKTHMKVHAGKEPFTCRVCGKSFNRKGTLNAHRRIHTLESLFTCQHCGKSFTQKGNLHTHMRVHTGEKPHTCKQCGKSFSNRGSLNMHINI
# HNREKPNRSPQSGKSFEVETLTSTTKFTLRRAFLPANNVERVSLKKETLTGT]
# sequence of block fz_finz       0 [MNFVKCFSIWVQVVHNYRHKHSTTQSGT] 28
# sequence of block fz_linker    28 [GLTALKEEREVLNETEEKDQYENLHDFTTGEKSFFPLQSEKTSTQKRAQKTE] 80
# sequence of block fz_znf       82 [SLFTCFQCEKSFNHQEDLKVHMKMHTGEKPFTCQQCGKSFTRKGSLKSHMKIHTGEKSFTCCHCGKSFSKQGNLKRHMKIHTGEKPFICKRCDDSFRIKLKLKTHMKVHAGKEPFTCRVCGKSFNRKGTLNAHRRIHTLESLFTCQHCGKSFTQKGNLHTHMRVHTGEKPHTCKQCGKSFSNRGSLNMHINIHNRE] 278
# Evidence for and against this transcript:
# % of transcript supported by hints (any source): 0
# CDS exons: 0/8
# CDS introns: 0/7
# 5'UTR exons and introns: 0/0
# 3'UTR exons and introns: 0/0
# hint groups fully obeyed: 39
#     RM:  39
# incompatible hint groups: 2
#     RM:   2
# end gene g22
###
# start gene g23
QBIY01004122.1	AUGUSTUS	gene	119562	133947	1	+	.	ID=g23
QBIY01004122.1	AUGUSTUS	transcript	119562	133947	.	+	.	ID=g23.t1;Parent=g23
QBIY01004122.1	AUGUSTUS	start_codon	119562	119564	.	+	0	Parent=g23.t1
QBIY01004122.1	AUGUSTUS	CDS	119562	119698	.	+	0	ID=g23.t1.cds;Parent=g23.t1
QBIY01004122.1	AUGUSTUS	CDS	119953	119997	.	+	1	ID=g23.t1.cds;Parent=g23.t1
QBIY01004122.1	AUGUSTUS	CDS	120328	120450	.	+	1	ID=g23.t1.cds;Parent=g23.t1
QBIY01004122.1	AUGUSTUS	CDS	122578	122984	.	+	1	ID=g23.t1.cds;Parent=g23.t1
QBIY01004122.1	AUGUSTUS	CDS	123363	123411	.	+	2	ID=g23.t1.cds;Parent=g23.t1
QBIY01004122.1	AUGUSTUS	CDS	123480	123517	.	+	1	ID=g23.t1.cds;Parent=g23.t1
QBIY01004122.1	AUGUSTUS	CDS	126693	126704	.	+	2	ID=g23.t1.cds;Parent=g23.t1
QBIY01004122.1	AUGUSTUS	CDS	128692	128706	.	+	2	ID=g23.t1.cds;Parent=g23.t1
QBIY01004122.1	AUGUSTUS	CDS	130184	130198	.	+	2	ID=g23.t1.cds;Parent=g23.t1
QBIY01004122.1	AUGUSTUS	CDS	130856	130873	.	+	2	ID=g23.t1.cds;Parent=g23.t1
QBIY01004122.1	AUGUSTUS	CDS	133922	133944	.	+	2	ID=g23.t1.cds;Parent=g23.t1
QBIY01004122.1	AUGUSTUS	stop_codon	133945	133947	.	+	0	Parent=g23.t1
QBIY01004122.1	AUGUSTUS	protein_match	119562	119645	10.7	+	0	ID=pp.g23.t1.fz_finz;Target=fz_finz 1 28;Target_start=0;
QBIY01004122.1	AUGUSTUS	protein_match	119646	119698	1.24	+	0	ID=pp.g23.t1.fz_linker;Target=fz_linker 1 18;Target_start=28;
QBIY01004122.1	AUGUSTUS	protein_match	119953	119997	0.916	+	0	ID=pp.g23.t1.fz_linker;Target=fz_linker 19 33;Target_start=27;
QBIY01004122.1	AUGUSTUS	protein_match	120328	120385	0.979	+	1	ID=pp.g23.t1.fz_linker;Target=fz_linker 33 52;Target_start=28;
QBIY01004122.1	AUGUSTUS	protein_match	120440	120450	3.15	+	0	ID=pp.g23.t1.fz_znf;Target=fz_znf 1 4;Target_start=98;
QBIY01004122.1	AUGUSTUS	protein_match	122578	122984	3.06	+	0	ID=pp.g23.t1.fz_znf;Target=fz_znf 5 140;Target_start=97;
QBIY01004122.1	AUGUSTUS	protein_match	123363	123411	6.58	+	1	ID=pp.g23.t1.fz_znf;Target=fz_znf 140 156;Target_start=97;
QBIY01004122.1	AUGUSTUS	protein_match	123480	123517	1.94	+	0	ID=pp.g23.t1.fz_znf;Target=fz_znf 157 169;Target_start=97;
QBIY01004122.1	AUGUSTUS	protein_match	126693	126704	1.73	+	1	ID=pp.g23.t1.fz_znf;Target=fz_znf 169 173;Target_start=97;
QBIY01004122.1	AUGUSTUS	protein_match	128692	128706	1.69	+	1	ID=pp.g23.t1.fz_znf;Target=fz_znf 173 178;Target_start=97;
QBIY01004122.1	AUGUSTUS	protein_match	130184	130198	2.24	+	1	ID=pp.g23.t1.fz_znf;Target=fz_znf 178 183;Target_start=97;
QBIY01004122.1	AUGUSTUS	protein_match	130856	130873	1.46	+	1	ID=pp.g23.t1.fz_znf;Target=fz_znf 183 189;Target_start=97;
QBIY01004122.1	AUGUSTUS	protein_match	133922	133944	1.57	+	2	ID=pp.g23.t1.fz_znf;Target=fz_znf 189 196;Target_start=98;
QBIY01004122.1	AUGUSTUS	interblock_region	120386	120439	.	+	0	ID=pp.g23.t1.iBR2
QBIY01004122.1	AUGUSTUS	interblock_region	133945	133947	.	+	0	ID=pp.g23.t1.iBR3
# protein sequence = [MAFIKEEIEDMKIEETFRVKHEDTEEQTGWFSSSKLNSFDPCWTKITDSLIYQKFSVTIEMANENFFRASKNLNHCPD
# REKSLVLSPGYSFINLPSALRSFWWKQKCGKTFTLKGSLQNHMRIHTGETFTCQQCGKCFTQKLNLAIHMRVHTGEKPFTCQKCGKCFNQKQNLAIHM
# RVHTGEKPYTCHQCGQSFRHNKNLYTHIRSHAREIPFTCKLCGKKFSRKEILNAHVKVDTEKRPFTCLQCEKSFTHQINCRNHLHIHSRGIIFAASVC
# DSCFLHSKNYSKXSIIHSPE]
# sequence of block fz_finz       0 [MAFIKEEIEDMKIEETFRVKHEDTEEQT] 28
# sequence of block fz_linker    28 [GWFSSSKLNSFDPCWTKITDSLIYQKFSVTIEMANENFFRASKNLNHCPDRE] 80
# sequence of block fz_znf       98 [RSFWWKQKCGKTFTLKGSLQNHMRIHTGETFTCQQCGKCFTQKLNLAIHMRVHTGEKPFTCQKCGKCFNQKQNLAIHMRVHTGEKPYTCHQCGQSFRHNKNLYTHIRSHAREIPFTCKLCGKKFSRKEILNAHVKVDTEKRPFTCLQCEKSFTHQINCRNHLHIHSRGIIFAASVCDSCFLHSKNYSKXSIIHSPE] 294
# Evidence for and against this transcript:
# % of transcript supported by hints (any source): 0
# CDS exons: 0/11
# CDS introns: 0/10
# 5'UTR exons and introns: 0/0
# 3'UTR exons and introns: 0/0
# hint groups fully obeyed: 92
#     RM:  92
# incompatible hint groups: 7
#     RM:   7
# end gene g23
###
#
# ----- prediction on sequence number 13 (length = 2018, name = QBIY01004400.1:0-2018) -----
#
# Predicted genes for sequence number 13 on both strands
# (none)
#
# ----- prediction on sequence number 14 (length = 28005, name = QBIY01004548.1:88935-116940) -----
#
# Predicted genes for sequence number 14 on both strands
# start gene g24
QBIY01004548.1	AUGUSTUS	gene	98079	100735	1	+	.	ID=g24
QBIY01004548.1	AUGUSTUS	transcript	98079	100735	.	+	.	ID=g24.t1;Parent=g24
QBIY01004548.1	AUGUSTUS	start_codon	98079	98081	.	+	0	Parent=g24.t1
QBIY01004548.1	AUGUSTUS	CDS	98079	98424	.	+	0	ID=g24.t1.cds;Parent=g24.t1
QBIY01004548.1	AUGUSTUS	CDS	98697	98912	.	+	2	ID=g24.t1.cds;Parent=g24.t1
QBIY01004548.1	AUGUSTUS	CDS	99187	99332	.	+	2	ID=g24.t1.cds;Parent=g24.t1
QBIY01004548.1	AUGUSTUS	CDS	99507	99885	.	+	0	ID=g24.t1.cds;Parent=g24.t1
QBIY01004548.1	AUGUSTUS	CDS	100116	100292	.	+	2	ID=g24.t1.cds;Parent=g24.t1
QBIY01004548.1	AUGUSTUS	CDS	100437	100525	.	+	2	ID=g24.t1.cds;Parent=g24.t1
QBIY01004548.1	AUGUSTUS	CDS	100727	100732	.	+	0	ID=g24.t1.cds;Parent=g24.t1
QBIY01004548.1	AUGUSTUS	stop_codon	100733	100735	.	+	0	Parent=g24.t1
# protein sequence = [MGQRVSRKEKAERGGECVDGVNPRTTLTPTDHTAELHPRPDETPVGTGEGGGQEGKERGGGKSKKKRQKKRRFRRFAS
# FFCCLSRPKSTKAQGEQVEQAEEDQGTDGTPSRSCTDDQTSLQDVTCSVEDNDHQEAPSSAPEPAPTAEDQQMEDVQPQDQDSPDSPSADDSPSHLLR
# HLDCDKIMRDEDPICWTYAIGEKLGEGGCGSVFAGTRVEDGLQVAVKFTEKGEDEPYLSLPDHPSPVPAEVALTVMANQGPRCRHIIELLDWQDNPDH
# YIMVLERPSPCMDMHDYFEHHGDLFTETLVRHFMRQAIEAAVICCSRGVFHRDIKMSNLLVNTETMEVKLIDFGVGDLLKSSPYIFFSGTANFCPPEY
# FTKGEYHGKQATVWSLGVLLFNMMTNRYPYSSDIKLMDADVWTEPDFSDECCRFIRGCLKSNPEQRIHLEEMLSHDWFKVM]
# Evidence for and against this transcript:
# % of transcript supported by hints (any source): 0
# CDS exons: 0/7
# CDS introns: 0/6
# 5'UTR exons and introns: 0/0
# 3'UTR exons and introns: 0/0
# hint groups fully obeyed: 10
#     RM:  10
# incompatible hint groups: 1
#     RM:   1
# end gene g24
###
# start gene g25
QBIY01004548.1	AUGUSTUS	gene	101580	106736	1	+	.	ID=g25
QBIY01004548.1	AUGUSTUS	transcript	101580	106736	.	+	.	ID=g25.t1;Parent=g25
QBIY01004548.1	AUGUSTUS	start_codon	101580	101582	.	+	0	Parent=g25.t1
QBIY01004548.1	AUGUSTUS	CDS	101580	101595	.	+	0	ID=g25.t1.cds;Parent=g25.t1
QBIY01004548.1	AUGUSTUS	CDS	104026	104088	.	+	2	ID=g25.t1.cds;Parent=g25.t1
QBIY01004548.1	AUGUSTUS	CDS	105121	105144	.	+	2	ID=g25.t1.cds;Parent=g25.t1
QBIY01004548.1	AUGUSTUS	CDS	105263	105998	.	+	2	ID=g25.t1.cds;Parent=g25.t1
QBIY01004548.1	AUGUSTUS	CDS	106712	106733	.	+	1	ID=g25.t1.cds;Parent=g25.t1
QBIY01004548.1	AUGUSTUS	stop_codon	106734	106736	.	+	0	Parent=g25.t1
QBIY01004548.1	AUGUSTUS	protein_match	101580	101595	5.23	+	0	ID=pp.g25.t1.fz_finz;Target=fz_finz 1 6;Target_start=0;
QBIY01004548.1	AUGUSTUS	protein_match	104026	104088	3.89	+	1	ID=pp.g25.t1.fz_finz;Target=fz_finz 6 27;Target_start=0;
QBIY01004548.1	AUGUSTUS	protein_match	105121	105125	0.445	+	2	ID=pp.g25.t1.fz_finz;Target=fz_finz 27 28;Target_start=0;
QBIY01004548.1	AUGUSTUS	protein_match	105126	105144	0.844	+	0	ID=pp.g25.t1.fz_linker;Target=fz_linker 1 7;Target_start=28;
QBIY01004548.1	AUGUSTUS	protein_match	105263	105399	1.25	+	2	ID=pp.g25.t1.fz_linker;Target=fz_linker 7 52;Target_start=28;
QBIY01004548.1	AUGUSTUS	protein_match	105415	105998	4.45	+	0	ID=pp.g25.t1.fz_znf;Target=fz_znf 1 195;Target_start=85;
QBIY01004548.1	AUGUSTUS	protein_match	106712	106715	1.12	+	1	ID=pp.g25.t1.fz_znf;Target=fz_znf 195 196;Target_start=85;
QBIY01004548.1	AUGUSTUS	interblock_region	105400	105414	.	+	0	ID=pp.g25.t1.iBR2
QBIY01004548.1	AUGUSTUS	interblock_region	106716	106736	.	+	0	ID=pp.g25.t1.iBR3
# protein sequence = [MAMIKEESEDIRIEEVFSLKDTEEQTVGQWSFRADLMALKNETEVLNNIEEKDQHKNHHDFTTGKKSFRSSQTEKICT
# RKKAEKTGITRRDFTCFQFGKSFSQQGNLKDHIGETHFSCQYCGKSFTHKGSFDRHVRIHTGEKPYTCKQCGKSFGQQWNLAAHRRIHNGEKPYTCKQ
# CGKSFTNKGSLDWHMTVHTGERPCTCKQCGKRFNNKESLNWHMTIHTGEKPYTCPQCGKSFHQLGNLNTHMRIHTGEKPYVCQQCEKSFTHKGSLNWH
# MKIHTAMLMSFVT]
# sequence of block fz_finz       0 [MAMIKEESEDIRIEEVFSLKDTEEQTVG] 28
# sequence of block fz_linker    28 [QWSFRADLMALKNETEVLNNIEEKDQHKNHHDFTTGKKSFRSSQTEKICTRK] 80
# sequence of block fz_znf       85 [GITRRDFTCFQFGKSFSQQGNLKDHIGETHFSCQYCGKSFTHKGSFDRHVRIHTGEKPYTCKQCGKSFGQQWNLAAHRRIHNGEKPYTCKQCGKSFTNKGSLDWHMTVHTGERPCTCKQCGKRFNNKESLNWHMTIHTGEKPYTCPQCGKSFHQLGNLNTHMRIHTGEKPYVCQQCEKSFTHKGSLNWHMKIHTAM] 281
# Evidence for and against this transcript:
# % of transcript supported by hints (any source): 0
# CDS exons: 0/5
# CDS introns: 0/4
# 5'UTR exons and introns: 0/0
# 3'UTR exons and introns: 0/0
# hint groups fully obeyed: 27
#     RM:  27
# incompatible hint groups: 3
#     RM:   3
# end gene g25
###
#
# ----- prediction on sequence number 15 (length = 74669, name = QBIY01004572.1:2951-77620) -----
#
# Predicted genes for sequence number 15 on both strands
# start gene g26
QBIY01004572.1	AUGUSTUS	gene	14040	19677	1	-	.	ID=g26
QBIY01004572.1	AUGUSTUS	transcript	14040	19677	.	-	.	ID=g26.t1;Parent=g26
QBIY01004572.1	AUGUSTUS	stop_codon	14040	14042	.	-	0	Parent=g26.t1
QBIY01004572.1	AUGUSTUS	CDS	14043	15217	.	-	2	ID=g26.t1.cds;Parent=g26.t1
QBIY01004572.1	AUGUSTUS	CDS	17950	18016	.	-	0	ID=g26.t1.cds;Parent=g26.t1
QBIY01004572.1	AUGUSTUS	CDS	18422	18432	.	-	2	ID=g26.t1.cds;Parent=g26.t1
QBIY01004572.1	AUGUSTUS	CDS	19671	19677	.	-	0	ID=g26.t1.cds;Parent=g26.t1
QBIY01004572.1	AUGUSTUS	start_codon	19675	19677	.	-	0	Parent=g26.t1
QBIY01004572.1	AUGUSTUS	protein_match	14400	14987	6.24	-	0	ID=pp.g26.t1.fz_znf;Target=fz_znf 1 196;Target_start=105;
QBIY01004572.1	AUGUSTUS	protein_match	15063	15217	2.14	-	2	ID=pp.g26.t1.fz_linker;Target=fz_linker 1 52;Target_start=28;
QBIY01004572.1	AUGUSTUS	protein_match	17950	17950	1	-	0	ID=pp.g26.t1.fz_linker;Target=fz_linker 1 1;Target_start=28;
QBIY01004572.1	AUGUSTUS	protein_match	17951	18016	6.65	-	0	ID=pp.g26.t1.fz_finz;Target=fz_finz 7 28;Target_start=0;
QBIY01004572.1	AUGUSTUS	protein_match	18422	18432	2.33	-	2	ID=pp.g26.t1.fz_finz;Target=fz_finz 3 6;Target_start=0;
QBIY01004572.1	AUGUSTUS	protein_match	19671	19677	3.2	-	0	ID=pp.g26.t1.fz_finz;Target=fz_finz 1 3;Target_start=0;
QBIY01004572.1	AUGUSTUS	interblock_region	14040	14399	.	-	0	ID=pp.g26.t1.iBR3
QBIY01004572.1	AUGUSTUS	interblock_region	14988	15062	.	-	0	ID=pp.g26.t1.iBR2
# protein sequence = [MQLIRSEHEDVKIEERFRVKYEDTEEQTDLMALKEETQELNEMEEKEQYEKHCDVTIGEKSTQTEKTSCEKPQKTKSN
# RYFTCHQCGKCFLQKHKHLHMRVHTGEKPFTCQQCAKSFSQKGHLEQHMRIHTGEKPFTCKQCGRSFTQKSHLNGHMRIHTGERSFTCQQCGNSYPRK
# QNLKIHMRVHTGEKPYICTQCGKSFIHYSGLKYHIRTHTGENLFICDQCGKSFTTELNLRYHMIIHTGGRPFICVQCGKSFMNNANLKSHIRIHNEEK
# PFTCDQCGKRFRCQENLNNHMRIHSKENSFKCHQCDRTFTDTNHLKNHVITHIGEKPFMCHQCGKSFTREGSLKVHMRIHTGEKPFTCKQCGKCFTVK
# VNLKTHIRVHTGEKPYTCLQCEKSFTCQSSMKRHLQTHCGKKSPFTSE]
# sequence of block fz_znf      105 [KPFTCQQCAKSFSQKGHLEQHMRIHTGEKPFTCKQCGRSFTQKSHLNGHMRIHTGERSFTCQQCGNSYPRKQNLKIHMRVHTGEKPYICTQCGKSFIHYSGLKYHIRTHTGENLFICDQCGKSFTTELNLRYHMIIHTGGRPFICVQCGKSFMNNANLKSHIRIHNEEKPFTCDQCGKRFRCQENLNNHMRIHSKE] 301
# sequence of block fz_linker    28 [DLMALKEETQELNEMEEKEQYEKHCDVTIGEKSTQTEKTSCEKPQKTKSNRY] 80
# sequence of block fz_finz       0 [MQLIRSEHEDVKIEERFRVKYEDTEEQT] 28
# Evidence for and against this transcript:
# % of transcript supported by hints (any source): 0
# CDS exons: 0/4
# CDS introns: 0/3
# 5'UTR exons and introns: 0/0
# 3'UTR exons and introns: 0/0
# hint groups fully obeyed: 38
#     RM:  38
# incompatible hint groups: 5
#     RM:   5
# end gene g26
###
# start gene g27
QBIY01004572.1	AUGUSTUS	gene	19877	46471	1	-	.	ID=g27
QBIY01004572.1	AUGUSTUS	transcript	19877	46471	.	-	.	ID=g27.t1;Parent=g27
QBIY01004572.1	AUGUSTUS	stop_codon	19877	19879	.	-	0	Parent=g27.t1
QBIY01004572.1	AUGUSTUS	CDS	19880	20189	.	-	1	ID=g27.t1.cds;Parent=g27.t1
QBIY01004572.1	AUGUSTUS	CDS	20271	20627	.	-	1	ID=g27.t1.cds;Parent=g27.t1
QBIY01004572.1	AUGUSTUS	CDS	22026	22097	.	-	1	ID=g27.t1.cds;Parent=g27.t1
QBIY01004572.1	AUGUSTUS	CDS	22934	22958	.	-	2	ID=g27.t1.cds;Parent=g27.t1
QBIY01004572.1	AUGUSTUS	CDS	38675	38698	.	-	2	ID=g27.t1.cds;Parent=g27.t1
QBIY01004572.1	AUGUSTUS	CDS	39369	39389	.	-	2	ID=g27.t1.cds;Parent=g27.t1
QBIY01004572.1	AUGUSTUS	CDS	40171	40181	.	-	1	ID=g27.t1.cds;Parent=g27.t1
QBIY01004572.1	AUGUSTUS	CDS	43631	43647	.	-	0	ID=g27.t1.cds;Parent=g27.t1
QBIY01004572.1	AUGUSTUS	CDS	46469	46471	.	-	0	ID=g27.t1.cds;Parent=g27.t1
QBIY01004572.1	AUGUSTUS	start_codon	46469	46471	.	-	0	Parent=g27.t1
QBIY01004572.1	AUGUSTUS	protein_match	19883	20189	5.05	-	1	ID=pp.g27.t1.fz_znf;Target=fz_znf 94 196;Target_start=83;
QBIY01004572.1	AUGUSTUS	protein_match	20271	20551	5.53	-	0	ID=pp.g27.t1.fz_znf;Target=fz_znf 1 94;Target_start=83;
QBIY01004572.1	AUGUSTUS	protein_match	20561	20627	1.05	-	1	ID=pp.g27.t1.fz_linker;Target=fz_linker 30 52;Target_start=28;
QBIY01004572.1	AUGUSTUS	protein_match	22026	22097	0.986	-	1	ID=pp.g27.t1.fz_linker;Target=fz_linker 6 30;Target_start=28;
QBIY01004572.1	AUGUSTUS	protein_match	22934	22950	1.01	-	0	ID=pp.g27.t1.fz_linker;Target=fz_linker 1 6;Target_start=28;
QBIY01004572.1	AUGUSTUS	protein_match	22951	22958	1.86	-	2	ID=pp.g27.t1.fz_finz;Target=fz_finz 26 28;Target_start=0;
QBIY01004572.1	AUGUSTUS	protein_match	38675	38698	1.36	-	2	ID=pp.g27.t1.fz_finz;Target=fz_finz 18 26;Target_start=0;
QBIY01004572.1	AUGUSTUS	protein_match	39369	39389	1.55	-	2	ID=pp.g27.t1.fz_finz;Target=fz_finz 11 18;Target_start=0;
QBIY01004572.1	AUGUSTUS	protein_match	40171	40181	1.14	-	1	ID=pp.g27.t1.fz_finz;Target=fz_finz 7 11;Target_start=0;
QBIY01004572.1	AUGUSTUS	protein_match	43631	43647	1.16	-	0	ID=pp.g27.t1.fz_finz;Target=fz_finz 2 7;Target_start=0;
QBIY01004572.1	AUGUSTUS	protein_match	46469	46471	39.1	-	0	ID=pp.g27.t1.fz_finz;Target=fz_finz 1 1;Target_start=0;
QBIY01004572.1	AUGUSTUS	interblock_region	19877	19882	.	-	0	ID=pp.g27.t1.iBR3
QBIY01004572.1	AUGUSTUS	interblock_region	20552	20560	.	-	0	ID=pp.g27.t1.iBR2
# protein sequence = [MHLITIVSKRDIIIAVFYVNCKDGEXNTDTELVHEYFPFVNTKKVYPSVIKLLDTAPREFLTKNPSKIQTTNLNPHLV
# IHNGESSFTCQVCGELFDRKESLKIHIKTHFEKKPFICSQCGKCFTQKKTLNVHMKTHSGEKPYTCPQCGKSFTVKGNLKIHIRSHTGEKPFTCKQYG
# KTFTDMNHLEDHVKIHIGEKPFMCHHCGKSFKYEANVKIHMRVHTGEKPFTCSQCGKSCTTKGNLKVHMRIHTGERPYKCLQCEESFTYQSDLKQHLQ
# THSGKK]
# sequence of block fz_znf       83 [SSFTCQVCGELFDRKESLKIHIKTHFEKKPFICSQCGKCFTQKKTLNVHMKTHSGEKPYTCPQCGKSFTVKGNLKIHIRSHTGEKPFTCKQYGKTFTDMNHLEDHVKIHIGEKPFMCHHCGKSFKYEANVKIHMRVHTGEKPFTCSQCGKSCTTKGNLKVHMRIHTGERPYKCLQCEESFTYQSDLKQHLQTHSGK] 279
# sequence of block fz_linker    28 [DTELVHEYFPFVNTKKVYPSVIKLLDTAPREFLTKNPSKIQTTNLNPHLVIH] 80
# sequence of block fz_finz       0 [MHLITIVSKRDIIIAVFYVNCKDGEXNT] 28
# Evidence for and against this transcript:
# % of transcript supported by hints (any source): 0
# CDS exons: 0/9
# CDS introns: 0/8
# 5'UTR exons and introns: 0/0
# 3'UTR exons and introns: 0/0
# hint groups fully obeyed: 132
#     RM: 132
# incompatible hint groups: 2
#     RM:   2
# end gene g27
###
# start gene g28
QBIY01004572.1	AUGUSTUS	gene	49687	57655	1	+	.	ID=g28
QBIY01004572.1	AUGUSTUS	transcript	49687	57655	.	+	.	ID=g28.t1;Parent=g28
QBIY01004572.1	AUGUSTUS	start_codon	49687	49689	.	+	0	Parent=g28.t1
QBIY01004572.1	AUGUSTUS	CDS	49687	49771	.	+	0	ID=g28.t1.cds;Parent=g28.t1
QBIY01004572.1	AUGUSTUS	CDS	53526	54077	.	+	2	ID=g28.t1.cds;Parent=g28.t1
QBIY01004572.1	AUGUSTUS	CDS	57135	57652	.	+	2	ID=g28.t1.cds;Parent=g28.t1
QBIY01004572.1	AUGUSTUS	stop_codon	57653	57655	.	+	0	Parent=g28.t1
QBIY01004572.1	AUGUSTUS	protein_match	49687	49770	8.84	+	0	ID=pp.g28.t1.fz_finz;Target=fz_finz 1 28;Target_start=0;
QBIY01004572.1	AUGUSTUS	protein_match	49771	49771	1	+	0	ID=pp.g28.t1.fz_linker;Target=fz_linker 1 1;Target_start=28;
QBIY01004572.1	AUGUSTUS	protein_match	53526	53680	1.69	+	2	ID=pp.g28.t1.fz_linker;Target=fz_linker 1 52;Target_start=28;
QBIY01004572.1	AUGUSTUS	protein_match	53918	54077	7.19	+	0	ID=pp.g28.t1.fz_znf;Target=fz_znf 1 54;Target_start=159;
QBIY01004572.1	AUGUSTUS	protein_match	57135	57562	5.71	+	2	ID=pp.g28.t1.fz_znf;Target=fz_znf 54 196;Target_start=159;
QBIY01004572.1	AUGUSTUS	interblock_region	53681	53917	.	+	0	ID=pp.g28.t1.iBR2
QBIY01004572.1	AUGUSTUS	interblock_region	57563	57655	.	+	0	ID=pp.g28.t1.iBR3
# protein sequence = [MAFIKEESEDKKIEETFRVKEEETEEQTELMSLKKESQEFEEKEDKDHDFITEEKSFSCSQTEKTQKGAHKTANRGYF
# TCQQCGKNFKRFRSLNSHMRIHTGENPHSCLQCGLSFTLKETLRMHMRIHSRKKTYTCKLCGKSLNRKSSLKNHMRIHTGEKPYTCSECEKSFAQKQN
# LDVHMRIHSGEKPFSCQQCGKSFIRKSTLKKHLRIHRTKCYFSSLPFGKTFSQQGNLKVHMRIHTGESPFTCQQCGKSFSRKRNLNRHMGIHTGEKPF
# SCQQCGKSLTCKTDLESHIRIHTGESPFTCQQCGKCFTRKTGLERHMRIHTGEKPYTCCQCGKSFCQLGNLIVHMRIHNGENPFICHQCGRSFNHKGS
# HNRHMRTHNEERT]
# sequence of block fz_finz       0 [MAFIKEESEDKKIEETFRVKEEETEEQT] 28
# sequence of block fz_linker    28 [ELMSLKKESQEFEEKEDKDHDFITEEKSFSCSQTEKTQKGAHKTANRGYFTC] 80
# sequence of block fz_znf      159 [KPYTCSECEKSFAQKQNLDVHMRIHSGEKPFSCQQCGKSFIRKSTLKKHLRIHRTKCYFSSLPFGKTFSQQGNLKVHMRIHTGESPFTCQQCGKSFSRKRNLNRHMGIHTGEKPFSCQQCGKSLTCKTDLESHIRIHTGESPFTCQQCGKCFTRKTGLERHMRIHTGEKPYTCCQCGKSFCQLGNLIVHMRIHNGE] 355
# Evidence for and against this transcript:
# % of transcript supported by hints (any source): 0
# CDS exons: 0/3
# CDS introns: 0/2
# 5'UTR exons and introns: 0/0
# 3'UTR exons and introns: 0/0
# hint groups fully obeyed: 45
#     RM:  45
# incompatible hint groups: 1
#     RM:   1
# end gene g28
###
# start gene g29
QBIY01004572.1	AUGUSTUS	gene	62450	63814	1	+	.	ID=g29
QBIY01004572.1	AUGUSTUS	transcript	62450	63814	.	+	.	ID=g29.t1;Parent=g29
QBIY01004572.1	AUGUSTUS	start_codon	62450	62452	.	+	0	Parent=g29.t1
QBIY01004572.1	AUGUSTUS	CDS	62450	62621	.	+	0	ID=g29.t1.cds;Parent=g29.t1
QBIY01004572.1	AUGUSTUS	CDS	62952	63811	.	+	2	ID=g29.t1.cds;Parent=g29.t1
QBIY01004572.1	AUGUSTUS	stop_codon	63812	63814	.	+	0	Parent=g29.t1
QBIY01004572.1	AUGUSTUS	protein_match	62450	62533	6.36	+	0	ID=pp.g29.t1.fz_finz;Target=fz_finz 1 28;Target_start=0;
QBIY01004572.1	AUGUSTUS	protein_match	62534	62621	2.06	+	0	ID=pp.g29.t1.fz_linker;Target=fz_linker 1 30;Target_start=28;
QBIY01004572.1	AUGUSTUS	protein_match	62952	63019	1.24	+	2	ID=pp.g29.t1.fz_linker;Target=fz_linker 30 52;Target_start=28;
QBIY01004572.1	AUGUSTUS	protein_match	63092	63679	6.56	+	0	ID=pp.g29.t1.fz_znf;Target=fz_znf 1 196;Target_start=104;
QBIY01004572.1	AUGUSTUS	interblock_region	63020	63091	.	+	0	ID=pp.g29.t1.iBR2
QBIY01004572.1	AUGUSTUS	interblock_region	63680	63814	.	+	0	ID=pp.g29.t1.iBR3
# protein sequence = [MPFIKEESEDMKTEERFSIKPEDTEEQTEMVFIKEESEDMKIEETFRVKYEETEEQTDLMTSKEENQELREKEDNVQH
# KKYDLMTGGKSFSCSHTEKTSQKSVQKNFSCQQCGKSFNRKGYLEVHMRVHTGEKPYTCQHCGKSFSLKGNLNYHMRVHIGNRPFVCQQCGKRFTEKG
# NLNIHMRIHTGENPFTCQQCGKSFIQKASLTKHMRIHTGEKPYTCSQCERSFTHKQHLNEHMRIHSGEKPYTCNLCGNGFIRKANLKNHMKIHSVEKP
# FICSQCPRSFKHKHNLNVHIRIHTGNKPFTCQQCGKSFTNKRYLRNHVHKIHTGEKPFTCDQSFEHKVAL]
# sequence of block fz_finz       0 [MPFIKEESEDMKTEERFSIKPEDTEEQT] 28
# sequence of block fz_linker    28 [EMVFIKEESEDMKIEETFRVKYEETEEQTDLMTSKEENQELREKEDNVQHKK] 80
# sequence of block fz_znf      104 [KNFSCQQCGKSFNRKGYLEVHMRVHTGEKPYTCQHCGKSFSLKGNLNYHMRVHIGNRPFVCQQCGKRFTEKGNLNIHMRIHTGENPFTCQQCGKSFIQKASLTKHMRIHTGEKPYTCSQCERSFTHKQHLNEHMRIHSGEKPYTCNLCGNGFIRKANLKNHMKIHSVEKPFICSQCPRSFKHKHNLNVHIRIHTGN] 300
# Evidence for and against this transcript:
# % of transcript supported by hints (any source): 0
# CDS exons: 0/2
# CDS introns: 0/1
# 5'UTR exons and introns: 0/0
# 3'UTR exons and introns: 0/0
# hint groups fully obeyed: 2
#     RM:   2
# incompatible hint groups: 3
#     RM:   3
# end gene g29
###
#
# ----- prediction on sequence number 16 (length = 25898, name = QBIY01004572.1:84580-110478) -----
#
# Predicted genes for sequence number 16 on both strands
# (none)
#
# ----- prediction on sequence number 17 (length = 30080, name = QBIY01004617.1:67736-97816) -----
#
# Predicted genes for sequence number 17 on both strands
# start gene g30
QBIY01004617.1	AUGUSTUS	gene	78383	80242	1	+	.	ID=g30
QBIY01004617.1	AUGUSTUS	transcript	78383	80242	.	+	.	ID=g30.t1;Parent=g30
QBIY01004617.1	AUGUSTUS	start_codon	78383	78385	.	+	0	Parent=g30.t1
QBIY01004617.1	AUGUSTUS	CDS	78383	80239	.	+	0	ID=g30.t1.cds;Parent=g30.t1
QBIY01004617.1	AUGUSTUS	stop_codon	80240	80242	.	+	0	Parent=g30.t1
# protein sequence = [MKAYIEEELAKGFIAPSTSPASAGFFFVKKKDGSLRPCIDYRGLNEITVKYRYPLPLVPPALEQLCSGKYFTKLDLRN
# AYNLIHIKEGDEWKTAFSTTSGHYEYRVMPFGLVNSSSVFQAFINDVFRDMLGRWVIIYMDDILIYSNSLETHITHVRAVLLRLISHQLYAKAEKCEF
# HQTSTTFLGYIVSPERVAMNDCKVQAVLNWPQPTNIKELQRFLGFANFYRRFIRDFSSIAAPLTSMTKRGSSHLSWSLAADCAFNLHKERFSTVPILH
# HPDPELEFIVEIDASNMGVGAVLSQRHGNPPKLFPCAYYSRKLNQAEQNYDVDNRELLAMKAAFEEWRHWLEGAKLPFTVFTDHRNLEYLRLAKRLNH
# RQARWALFFTRFQFTVTYRPGSKNTKADALSRQFESTYQLLLPDPILSSTLIVTPVQWDVMTEIAEMQGADPSPAECPPDKTFVPPPMRSRVIQLVHD
# IPSSGHPGISATIHLLSNRFWWPSLRSDTIAFVKNCEICNISKSSKQLPAGLLQPLPIPQRPWSHIAIDFVTDLPLSNGYTTILTVIDRFSKSCHLIP
# LPKLPTALETAEALCEFVFRFYGLPTTLYLTQDLSSPPVSGPPSSNASTST]
# Evidence for and against this transcript:
# % of transcript supported by hints (any source): 0
# CDS exons: 0/1
# CDS introns: 0/0
# 5'UTR exons and introns: 0/0
# 3'UTR exons and introns: 0/0
# hint groups fully obeyed: 0
# incompatible hint groups: 2
#     RM:   2
# end gene g30
###
# start gene g31
QBIY01004617.1	AUGUSTUS	gene	80348	81103	1	+	.	ID=g31
QBIY01004617.1	AUGUSTUS	transcript	80348	81103	.	+	.	ID=g31.t1;Parent=g31
QBIY01004617.1	AUGUSTUS	start_codon	80348	80350	.	+	0	Parent=g31.t1
QBIY01004617.1	AUGUSTUS	CDS	80348	81100	.	+	0	ID=g31.t1.cds;Parent=g31.t1
QBIY01004617.1	AUGUSTUS	stop_codon	81101	81103	.	+	0	Parent=g31.t1
# protein sequence = [LGRIRAELSTQVPPGLTPFQCVLEFQPLLFPWSGEPSDLPVVNDWLRRSEATWNAAHTHLQHAIRRQKELADRHRRPN
# SEFIPGSWVWLSTRDLRLQLPCRKLSPRYVGPFKVIKQITPVSYRLALPPQYRTSPTFHVSLLKAAGAPRGADDLDEDRVQSHPPLIIDGEEAYRVQE
# VLDSRRRGGILQYLVDWEGYGLEERSWVNAKDILDPTLTTEFHSAHPDRPALALVEDPGAVRLLTSGAVRREGAL]
# Evidence for and against this transcript:
# % of transcript supported by hints (any source): 0
# CDS exons: 0/1
# CDS introns: 0/0
# 5'UTR exons and introns: 0/0
# 3'UTR exons and introns: 0/0
# hint groups fully obeyed: 0
# incompatible hint groups: 2
#     RM:   2
# end gene g31
###
#
# ----- prediction on sequence number 18 (length = 57091, name = QBIY01004658.1:74214-131305) -----
#
# Predicted genes for sequence number 18 on both strands
# start gene g32
QBIY01004658.1	AUGUSTUS	gene	80750	104883	1	+	.	ID=g32
QBIY01004658.1	AUGUSTUS	transcript	80750	104883	.	+	.	ID=g32.t1;Parent=g32
QBIY01004658.1	AUGUSTUS	start_codon	80750	80752	.	+	0	Parent=g32.t1
QBIY01004658.1	AUGUSTUS	CDS	80750	80762	.	+	0	ID=g32.t1.cds;Parent=g32.t1
QBIY01004658.1	AUGUSTUS	CDS	89242	89313	.	+	2	ID=g32.t1.cds;Parent=g32.t1
QBIY01004658.1	AUGUSTUS	CDS	103961	104880	.	+	2	ID=g32.t1.cds;Parent=g32.t1
QBIY01004658.1	AUGUSTUS	stop_codon	104881	104883	.	+	0	Parent=g32.t1
QBIY01004658.1	AUGUSTUS	protein_match	80750	80762	4.32	+	0	ID=pp.g32.t1.fz_finz;Target=fz_finz 1 5;Target_start=0;
QBIY01004658.1	AUGUSTUS	protein_match	89242	89312	5.02	+	2	ID=pp.g32.t1.fz_finz;Target=fz_finz 5 28;Target_start=0;
QBIY01004658.1	AUGUSTUS	protein_match	89313	89313	1	+	0	ID=pp.g32.t1.fz_linker;Target=fz_linker 1 1;Target_start=28;
QBIY01004658.1	AUGUSTUS	protein_match	103961	104115	1.72	+	2	ID=pp.g32.t1.fz_linker;Target=fz_linker 1 52;Target_start=28;
QBIY01004658.1	AUGUSTUS	protein_match	104206	104793	4.9	+	0	ID=pp.g32.t1.fz_znf;Target=fz_znf 1 196;Target_start=110;
QBIY01004658.1	AUGUSTUS	interblock_region	104116	104205	.	+	0	ID=pp.g32.t1.iBR2
QBIY01004658.1	AUGUSTUS	interblock_region	104794	104883	.	+	0	ID=pp.g32.t1.iBR3
# protein sequence = [MVFENVKIEDVKTEETDTVKHEDTEEQTDLMPLKEECIVRIETEEKERNETCHDFITGEESFSRPQTKETFSQKTDHK
# TETKSCVTPFYCEKSFNEHGNLKVHMGVHTGGQAFTCQQCGKSFSRKGNLNEHMKIHTGERPFVCQLCGKCFTKKISLQRHMTVHSGEKPYTCKQCGV
# GFGLKEHLHRHARVHNGWKPLTCQQCGNSFNKKEDLKVHMKVHTMESHFSCQLCGIIFIKKGFFNRHMRTHSEEKPYVCHQCGKSFRRKGDLSWHMRF
# HTGDKRYTCPECGKSFVQNGCLKVHMRVHTGEKPFTCKQCGKTFTQKGNLNTHMRKLHFIF]
# sequence of block fz_finz       0 [MVFENVKIEDVKTEETDTVKHEDTEEQT] 28
# sequence of block fz_linker    28 [DLMPLKEECIVRIETEEKERNETCHDFITGEESFSRPQTKETFSQKTDHKTE] 80
# sequence of block fz_znf      110 [QAFTCQQCGKSFSRKGNLNEHMKIHTGERPFVCQLCGKCFTKKISLQRHMTVHSGEKPYTCKQCGVGFGLKEHLHRHARVHNGWKPLTCQQCGNSFNKKEDLKVHMKVHTMESHFSCQLCGIIFIKKGFFNRHMRTHSEEKPYVCHQCGKSFRRKGDLSWHMRFHTGDKRYTCPECGKSFVQNGCLKVHMRVHTGE] 306
# Evidence for and against this transcript:
# % of transcript supported by hints (any source): 0
# CDS exons: 0/3
# CDS introns: 0/2
# 5'UTR exons and introns: 0/0
# 3'UTR exons and introns: 0/0
# hint groups fully obeyed: 133
#     RM: 133
# incompatible hint groups: 3
#     RM:   3
# end gene g32
###
# start gene g33
QBIY01004658.1	AUGUSTUS	gene	116222	119498	1	+	.	ID=g33
QBIY01004658.1	AUGUSTUS	transcript	116222	119498	.	+	.	ID=g33.t1;Parent=g33
QBIY01004658.1	AUGUSTUS	start_codon	116222	116224	.	+	0	Parent=g33.t1
QBIY01004658.1	AUGUSTUS	CDS	116222	116306	.	+	0	ID=g33.t1.cds;Parent=g33.t1
QBIY01004658.1	AUGUSTUS	CDS	118240	119495	.	+	2	ID=g33.t1.cds;Parent=g33.t1
QBIY01004658.1	AUGUSTUS	stop_codon	119496	119498	.	+	0	Parent=g33.t1
QBIY01004658.1	AUGUSTUS	protein_match	116222	116305	6.23	+	0	ID=pp.g33.t1.fz_finz;Target=fz_finz 1 28;Target_start=0;
QBIY01004658.1	AUGUSTUS	protein_match	116306	116306	1	+	0	ID=pp.g33.t1.fz_linker;Target=fz_linker 1 1;Target_start=28;
QBIY01004658.1	AUGUSTUS	protein_match	118240	118394	1.71	+	2	ID=pp.g33.t1.fz_linker;Target=fz_linker 1 52;Target_start=28;
QBIY01004658.1	AUGUSTUS	protein_match	118737	119324	5.92	+	0	ID=pp.g33.t1.fz_znf;Target=fz_znf 1 196;Target_start=194;
QBIY01004658.1	AUGUSTUS	interblock_region	118395	118736	.	+	0	ID=pp.g33.t1.iBR2
QBIY01004658.1	AUGUSTUS	interblock_region	119325	119498	.	+	0	ID=pp.g33.t1.iBR3
# protein sequence = [MAFIKEESEDLTIEETFRVQHVDAEQQTDLMSLKEECMVPNEMEEKGQNEPRHDFITREESFSWPQTEKTVSQKTAHK
# TGTKSCFTTYHCEKSFSEHGNLKVHMRVHTGGKLFTCQQCGKSLNRKGDLNRHMRIHAGEKPFTCPECGKSFTQKVNLKIHLRVHTGEKPYPCKQCGA
# SFNHEGNLNRHMRVHTVGKPFTCSECGKIFNREINFNNHMRVHTGESRFTCQLCGKGFIQKVNLNRHMRIHTEDAPYACQQCGKTFTQKVNLKIHMRV
# HTKESHFICQLCGISFIKKGLLNKHMRTHTGEKPYVCHHCEKSFSQKGDLNCHLRIHTGEKPYTCPECGNSFKQSGCLKVHMRTHTGEKPYTCKQCGV
# SFTHKGNLYRHMKIHTEGKSFTCQQCGNSFNRKGDLQAHLSVHTGGIPFTCQQCGKSFTLKGNLNKHMRKLHCVS]
# sequence of block fz_finz       0 [MAFIKEESEDLTIEETFRVQHVDAEQQT] 28
# sequence of block fz_linker    28 [DLMSLKEECMVPNEMEEKGQNEPRHDFITREESFSWPQTEKTVSQKTAHKTG] 80
# sequence of block fz_znf      194 [KPFTCSECGKIFNREINFNNHMRVHTGESRFTCQLCGKGFIQKVNLNRHMRIHTEDAPYACQQCGKTFTQKVNLKIHMRVHTKESHFICQLCGISFIKKGLLNKHMRTHTGEKPYVCHHCEKSFSQKGDLNCHLRIHTGEKPYTCPECGNSFKQSGCLKVHMRTHTGEKPYTCKQCGVSFTHKGNLYRHMKIHTEG] 390
# Evidence for and against this transcript:
# % of transcript supported by hints (any source): 0
# CDS exons: 0/2
# CDS introns: 0/1
# 5'UTR exons and introns: 0/0
# 3'UTR exons and introns: 0/0
# hint groups fully obeyed: 19
#     RM:  19
# incompatible hint groups: 2
#     RM:   2
# end gene g33
###
#
# ----- prediction on sequence number 19 (length = 30083, name = QBIY01004660.1:12468-42551) -----
#
# Predicted genes for sequence number 19 on both strands
# (none)
#
# ----- prediction on sequence number 20 (length = 30083, name = QBIY01004667.1:28770-58853) -----
#
# Predicted genes for sequence number 20 on both strands
# start gene g34
QBIY01004667.1	AUGUSTUS	gene	35174	35939	1	-	.	ID=g34
QBIY01004667.1	AUGUSTUS	transcript	35174	35939	.	-	.	ID=g34.t1;Parent=g34
QBIY01004667.1	AUGUSTUS	stop_codon	35174	35176	.	-	0	Parent=g34.t1
QBIY01004667.1	AUGUSTUS	CDS	35177	35261	.	-	1	ID=g34.t1.cds;Parent=g34.t1
QBIY01004667.1	AUGUSTUS	CDS	35371	35939	.	-	0	ID=g34.t1.cds;Parent=g34.t1
QBIY01004667.1	AUGUSTUS	start_codon	35937	35939	.	-	0	Parent=g34.t1
# protein sequence = [LFESAEPEAKPGPETRPEDVVENAAEDAVAPSTSAPSQKDKPMEEQQPARSEPNIVLQQEPLDPERVLTSYPSDPAKW
# DQIDDRMHEYFALNHPCQNIGDFSASQRKYGDINRSLTKEHFFRKKLNGETLSRKWLVYSPSTGTNGLDECEGVMFAFLFLYLITGVNMGSRRRDKNF
# CSPKRLVSLGCLSRMQSSKAHPEKHPDQWRELLNSPDQELSC]
# Evidence for and against this transcript:
# % of transcript supported by hints (any source): 0
# CDS exons: 0/2
# CDS introns: 0/1
# 5'UTR exons and introns: 0/0
# 3'UTR exons and introns: 0/0
# hint groups fully obeyed: 0
# incompatible hint groups: 0
# end gene g34
###
# start gene g35
QBIY01004667.1	AUGUSTUS	gene	43770	48991	1	+	.	ID=g35
QBIY01004667.1	AUGUSTUS	transcript	43770	48991	.	+	.	ID=g35.t1;Parent=g35
QBIY01004667.1	AUGUSTUS	start_codon	43770	43772	.	+	0	Parent=g35.t1
QBIY01004667.1	AUGUSTUS	CDS	43770	43854	.	+	0	ID=g35.t1.cds;Parent=g35.t1
QBIY01004667.1	AUGUSTUS	CDS	48129	48988	.	+	2	ID=g35.t1.cds;Parent=g35.t1
QBIY01004667.1	AUGUSTUS	stop_codon	48989	48991	.	+	0	Parent=g35.t1
QBIY01004667.1	AUGUSTUS	protein_match	43770	43853	5.29	+	0	ID=pp.g35.t1.fz_finz;Target=fz_finz 1 28;Target_start=0;
QBIY01004667.1	AUGUSTUS	protein_match	43854	43854	1	+	0	ID=pp.g35.t1.fz_linker;Target=fz_linker 1 1;Target_start=28;
QBIY01004667.1	AUGUSTUS	protein_match	48129	48283	1.79	+	2	ID=pp.g35.t1.fz_linker;Target=fz_linker 1 52;Target_start=28;
QBIY01004667.1	AUGUSTUS	protein_match	48314	48901	5.5	+	0	ID=pp.g35.t1.fz_znf;Target=fz_znf 1 196;Target_start=90;
QBIY01004667.1	AUGUSTUS	interblock_region	48284	48313	.	+	0	ID=pp.g35.t1.iBR2
QBIY01004667.1	AUGUSTUS	interblock_region	48902	48991	.	+	0	ID=pp.g35.t1.iBR3
# protein sequence = [MAVIKEESEDVKIDDEICVKQEDNEEQTDLMLLKEESEELDEMEEQDHYHDIVTEEKTSSQKSDFICQQCGKCFSTKG
# NLKLHMDIHTGEKPYSCHQCGKCFTKKGTLKGHMSIHTREKPYACSQCGNRFTQQGSFNRHMRVHTGEKPYTCDLCGKSFTTNLNLRYHMNSHTGETP
# FTCDQCGRSFRHKVTLKKHVKVHSRESSFMCHQCGMSFSDSKNLKNHVITHTGEKPYMCLQCGKTSTNNTNLAVHMRIHTGEKPFTCPHCGKSFRFVG
# NFQTHMRVHTGEKPFTCLECDESFTYQRDLKRHLLTHSEEH]
# sequence of block fz_finz       0 [MAVIKEESEDVKIDDEICVKQEDNEEQT] 28
# sequence of block fz_linker    28 [DLMLLKEESEELDEMEEQDHYHDIVTEEKTSSQKSDFICQQCGKCFSTKGNL] 80
# sequence of block fz_znf       90 [KPYSCHQCGKCFTKKGTLKGHMSIHTREKPYACSQCGNRFTQQGSFNRHMRVHTGEKPYTCDLCGKSFTTNLNLRYHMNSHTGETPFTCDQCGRSFRHKVTLKKHVKVHSRESSFMCHQCGMSFSDSKNLKNHVITHTGEKPYMCLQCGKTSTNNTNLAVHMRIHTGEKPFTCPHCGKSFRFVGNFQTHMRVHTGE] 286
# Evidence for and against this transcript:
# % of transcript supported by hints (any source): 0
# CDS exons: 0/2
# CDS introns: 0/1
# 5'UTR exons and introns: 0/0
# 3'UTR exons and introns: 0/0
# hint groups fully obeyed: 32
#     RM:  32
# incompatible hint groups: 2
#     RM:   2
# end gene g35
###
# start gene g36
QBIY01004667.1	AUGUSTUS	gene	57622	58834	1	+	.	ID=g36
QBIY01004667.1	AUGUSTUS	transcript	57622	58834	.	+	.	ID=g36.t1;Parent=g36
QBIY01004667.1	AUGUSTUS	start_codon	57622	57624	.	+	0	Parent=g36.t1
QBIY01004667.1	AUGUSTUS	CDS	57622	58718	.	+	0	ID=g36.t1.cds;Parent=g36.t1
QBIY01004667.1	AUGUSTUS	CDS	58816	58831	.	+	1	ID=g36.t1.cds;Parent=g36.t1
QBIY01004667.1	AUGUSTUS	stop_codon	58832	58834	.	+	0	Parent=g36.t1
# protein sequence = [MRTVVENNGKKINEILKELTITEDKIREIKEGKTFALITSTNLSDVSVSEHVPPLYNHYPMAELQPLKVDLDLDCSPP
# RTPTAPPAAAAEWVTQPTAPVERLPATQPKSLILQKKRAGEDRLSEEEEHYADVPETPLDDNKDEEEELMMHRTPQVKRKRPLTRQTLKEEMIEVSGP
# DGPMMVFRLWTALEARESMAHLPDVSEGGDKLSTELTRFCEEFSPTMAELRRLLLSKLGLSNWYKISSRMPADDHRRRHSDWNDDHNHEYRRAVETVA
# RVIKETFPTRVDISRISRCQQEKDETADDYYCRLHEVFNKFSGLTEPADRGQEPGTWESHLRNAFLDGLKPKIAEKVKESCIEWREGRLATVLRWVQ]
# Evidence for and against this transcript:
# % of transcript supported by hints (any source): 0
# CDS exons: 0/2
# CDS introns: 0/1
# 5'UTR exons and introns: 0/0
# 3'UTR exons and introns: 0/0
# hint groups fully obeyed: 0
# incompatible hint groups: 1
#     RM:   1
# end gene g36
###
#
# ----- prediction on sequence number 21 (length = 17755, name = QBIY01004676.1:0-17755) -----
#
# Predicted genes for sequence number 21 on both strands
# (none)
#
# ----- prediction on sequence number 22 (length = 30083, name = QBIY01004837.1:37247-67330) -----
#
# Predicted genes for sequence number 22 on both strands
# start gene g37
QBIY01004837.1	AUGUSTUS	gene	55620	56369	1	-	.	ID=g37
QBIY01004837.1	AUGUSTUS	transcript	55620	56369	.	-	.	ID=g37.t1;Parent=g37
QBIY01004837.1	AUGUSTUS	stop_codon	55620	55622	.	-	0	Parent=g37.t1
QBIY01004837.1	AUGUSTUS	CDS	55623	56369	.	-	0	ID=g37.t1.cds;Parent=g37.t1
QBIY01004837.1	AUGUSTUS	start_codon	56367	56369	.	-	0	Parent=g37.t1
# protein sequence = [MNVWENESQGKHQKRLSPIGETRWWAKDNALRKVFGSFANPHNCLYVDIILALTAIQEDMTMKTTARIQARGFVEALL
# KYEMILTAQTFLRIFEQTSPPSKYLQTQGMDILSAHRMVMATHKSLKNMSRDFASVSAAAEKFVLWANEKLQEQDKEVELEVESALPSTRRRKKTTRP
# GETHHAETVASPEQVYEVTVHNQIMDTATETLHRRFLGHGTLYADLAFLDPRNFTQLESTIDVSRAQQMSVEV]
# Evidence for and against this transcript:
# % of transcript supported by hints (any source): 0
# CDS exons: 0/1
# CDS introns: 0/0
# 5'UTR exons and introns: 0/0
# 3'UTR exons and introns: 0/0
# hint groups fully obeyed: 0
# incompatible hint groups: 0
# end gene g37
###
#
# ----- prediction on sequence number 23 (length = 25828, name = QBIY01004887.1:0-25828) -----
#
# Predicted genes for sequence number 23 on both strands
# start gene g38
QBIY01004887.1	AUGUSTUS	gene	10655	24914	1	+	.	ID=g38
QBIY01004887.1	AUGUSTUS	transcript	10655	24914	.	+	.	ID=g38.t1;Parent=g38
QBIY01004887.1	AUGUSTUS	start_codon	10655	10657	.	+	0	Parent=g38.t1
QBIY01004887.1	AUGUSTUS	CDS	10655	10829	.	+	0	ID=g38.t1.cds;Parent=g38.t1
QBIY01004887.1	AUGUSTUS	CDS	15071	15121	.	+	2	ID=g38.t1.cds;Parent=g38.t1
QBIY01004887.1	AUGUSTUS	CDS	15240	15266	.	+	2	ID=g38.t1.cds;Parent=g38.t1
QBIY01004887.1	AUGUSTUS	CDS	19401	19559	.	+	2	ID=g38.t1.cds;Parent=g38.t1
QBIY01004887.1	AUGUSTUS	CDS	24793	24911	.	+	2	ID=g38.t1.cds;Parent=g38.t1
QBIY01004887.1	AUGUSTUS	stop_codon	24912	24914	.	+	0	Parent=g38.t1
# protein sequence = [MTSIKEEPEDVKIEEKFRVKHEHTDKQLTKIEFIKEESEDVKIEEKFRVKHEDIEEQTEHGLETIVNEIIALNTGARP
# PQPEVGEVQWECSWTRAKQSDANVIAFMSTYKHPERLNPHDALFGGRTNAFKLYHKAAEADLRCGFAMLNPCLSNGIVIRKSLLSIPPKPPPYITPPP
# A]
# Evidence for and against this transcript:
# % of transcript supported by hints (any source): 0
# CDS exons: 0/5
# CDS introns: 0/4
# 5'UTR exons and introns: 0/0
# 3'UTR exons and introns: 0/0
# hint groups fully obeyed: 59
#     RM:  59
# incompatible hint groups: 1
#     RM:   1
# end gene g38
###
#
# ----- prediction on sequence number 24 (length = 41215, name = QBIY01004893.1:32747-73962) -----
#
# Predicted genes for sequence number 24 on both strands
# start gene g39
QBIY01004893.1	AUGUSTUS	gene	54135	55213	1	-	.	ID=g39
QBIY01004893.1	AUGUSTUS	transcript	54135	55213	.	-	.	ID=g39.t1;Parent=g39
QBIY01004893.1	AUGUSTUS	stop_codon	54135	54137	.	-	0	Parent=g39.t1
QBIY01004893.1	AUGUSTUS	CDS	54138	54254	.	-	0	ID=g39.t1.cds;Parent=g39.t1
QBIY01004893.1	AUGUSTUS	CDS	54557	55213	.	-	0	ID=g39.t1.cds;Parent=g39.t1
QBIY01004893.1	AUGUSTUS	start_codon	55211	55213	.	-	0	Parent=g39.t1
# protein sequence = [MPSGAWTGTVAVNFPVAVVQPGGGSGERMGLPTPKQFCTVLKRPLISYSIQAFERLSWIGTVVVVVAKENHDLILNIV
# REFNHSKVKVVHGGTTRHRSILKGLQAFNNTTESHTPKPKVVIIHDAVRPFVEEDLLLKITLAAKVSTVIATLSEGYLDHSLERAKYRASEMPQGFLY
# DVIFQAYQQCSEFDLEFGTECLHLALEYCHTNAKLKGPPTLWKIDHSEVPEQWERSVERLAQITVALIRDRNAALTGQLLQV]
# Evidence for and against this transcript:
# % of transcript supported by hints (any source): 0
# CDS exons: 0/2
# CDS introns: 0/1
# 5'UTR exons and introns: 0/0
# 3'UTR exons and introns: 0/0
# hint groups fully obeyed: 1
#     RM:   1
# incompatible hint groups: 2
#     RM:   2
# end gene g39
###
# start gene g40
QBIY01004893.1	AUGUSTUS	gene	60880	68796	1	-	.	ID=g40
QBIY01004893.1	AUGUSTUS	transcript	60880	68796	.	-	.	ID=g40.t1;Parent=g40
QBIY01004893.1	AUGUSTUS	stop_codon	60880	60882	.	-	0	Parent=g40.t1
QBIY01004893.1	AUGUSTUS	CDS	60883	62393	.	-	2	ID=g40.t1.cds;Parent=g40.t1
QBIY01004893.1	AUGUSTUS	CDS	66663	66744	.	-	0	ID=g40.t1.cds;Parent=g40.t1
QBIY01004893.1	AUGUSTUS	CDS	68794	68796	.	-	0	ID=g40.t1.cds;Parent=g40.t1
QBIY01004893.1	AUGUSTUS	start_codon	68794	68796	.	-	0	Parent=g40.t1
QBIY01004893.1	AUGUSTUS	protein_match	61573	62160	5.78	-	0	ID=pp.g40.t1.fz_znf;Target=fz_znf 1 196;Target_start=106;
QBIY01004893.1	AUGUSTUS	protein_match	62239	62393	1.44	-	2	ID=pp.g40.t1.fz_linker;Target=fz_linker 1 52;Target_start=28;
QBIY01004893.1	AUGUSTUS	protein_match	66663	66663	1	-	0	ID=pp.g40.t1.fz_linker;Target=fz_linker 1 1;Target_start=28;
QBIY01004893.1	AUGUSTUS	protein_match	66664	66744	2.78	-	0	ID=pp.g40.t1.fz_finz;Target=fz_finz 2 28;Target_start=0;
QBIY01004893.1	AUGUSTUS	protein_match	68794	68796	39.1	-	0	ID=pp.g40.t1.fz_finz;Target=fz_finz 1 1;Target_start=0;
QBIY01004893.1	AUGUSTUS	interblock_region	60880	61572	.	-	0	ID=pp.g40.t1.iBR3
QBIY01004893.1	AUGUSTUS	interblock_region	62161	62238	.	-	0	ID=pp.g40.t1.iBR2
# protein sequence = [MMEFIKEESEDMIEEAFRVKLEDTEEQTDLMVLKEESQELNEMEKINFMTGEESFSNAQTDKTDTRNLNAHMIIYTGD
# EPYTCQQCGKSFSLKGNLKTHMRIHTGEKPFTCSQCGKCFTQKKTLTGHMRIHTGVKPYSCKTCGQSFAQKHSLEGHMKIHTGEKSVICPECGKSFKL
# KKNLDAHLKVHTKKKPYICELCGNSFSLNGHLKTHMRIHTGEKPFICSQCGKSFRQNRDLNAHMTNHTGEKPYKCKLCGKSFMQKENFKTHMRIHTGE
# DPFVCDQCGKSFRCREYLNHHMRIHSGEDCFICHQCERSFTDRNHLENHVKVHIGEKPYMCHQCGMSFTNRAKLEDHMNVHAGEKPFTCKLCGKSFTI
# KRDLHIHIQLHSGEQPYKCHQCERSFTERNHLENHVKVHIGEKPFLCPHCGKGFTYRANLEYHIRIHSGEKPYTCTQCGRSFTVKGNLKLHMRVHTGE
# KPYKCLQCEKSFTIQGNLKIHMRMHTGEKPYKCDQCDMSFSYHISLKNHLQTHSGNFSFSSV]
# sequence of block fz_znf      106 [KPFTCSQCGKCFTQKKTLTGHMRIHTGVKPYSCKTCGQSFAQKHSLEGHMKIHTGEKSVICPECGKSFKLKKNLDAHLKVHTKKKPYICELCGNSFSLNGHLKTHMRIHTGEKPFICSQCGKSFRQNRDLNAHMTNHTGEKPYKCKLCGKSFMQKENFKTHMRIHTGEDPFVCDQCGKSFRCREYLNHHMRIHSGE] 302
# sequence of block fz_linker    28 [DLMVLKEESQELNEMEKINFMTGEESFSNAQTDKTDTRNLNAHMIIYTGDEP] 80
# sequence of block fz_finz       0 [MMEFIKEESEDMIEEAFRVKLEDTEEQT] 28
# Evidence for and against this transcript:
# % of transcript supported by hints (any source): 0
# CDS exons: 0/3
# CDS introns: 0/2
# 5'UTR exons and introns: 0/0
# 3'UTR exons and introns: 0/0
# hint groups fully obeyed: 36
#     RM:  36
# incompatible hint groups: 2
#     RM:   2
# end gene g40
###
#
# ----- prediction on sequence number 25 (length = 30083, name = QBIY01004903.1:52124-82207) -----
#
# Predicted genes for sequence number 25 on both strands
# (none)
#
# ----- prediction on sequence number 26 (length = 42366, name = QBIY01004907.1:12824-55190) -----
#
# Predicted genes for sequence number 26 on both strands
# start gene g41
QBIY01004907.1	AUGUSTUS	gene	22448	23510	1	+	.	ID=g41
QBIY01004907.1	AUGUSTUS	transcript	22448	23510	.	+	.	ID=g41.t1;Parent=g41
QBIY01004907.1	AUGUSTUS	start_codon	22448	22450	.	+	0	Parent=g41.t1
QBIY01004907.1	AUGUSTUS	CDS	22448	22675	.	+	0	ID=g41.t1.cds;Parent=g41.t1
QBIY01004907.1	AUGUSTUS	CDS	22899	23138	.	+	0	ID=g41.t1.cds;Parent=g41.t1
QBIY01004907.1	AUGUSTUS	CDS	23487	23507	.	+	0	ID=g41.t1.cds;Parent=g41.t1
QBIY01004907.1	AUGUSTUS	stop_codon	23508	23510	.	+	0	Parent=g41.t1
# protein sequence = [MGSAGGIASIVGLALAPVTLGVSLTLTAIGGVVGVAGGATGTICNIIYDTQQKHLRETIEKITSDFQNTINAMFENGA
# KTTCLSSEAVKTARLSSGVAKTARLSSDATKTARLSSGVAKTTRLSSEVAKTTRLSSGAVKSVRVSAQAAKAARSAAAFFGVLHK]
# Evidence for and against this transcript:
# % of transcript supported by hints (any source): 0
# CDS exons: 0/3
# CDS introns: 0/2
# 5'UTR exons and introns: 0/0
# 3'UTR exons and introns: 0/0
# hint groups fully obeyed: 1
#     RM:   1
# incompatible hint groups: 1
#     RM:   1
# end gene g41
###
# start gene g42
QBIY01004907.1	AUGUSTUS	gene	27824	32470	1	+	.	ID=g42
QBIY01004907.1	AUGUSTUS	transcript	27824	32470	.	+	.	ID=g42.t1;Parent=g42
QBIY01004907.1	AUGUSTUS	start_codon	27824	27826	.	+	0	Parent=g42.t1
QBIY01004907.1	AUGUSTUS	CDS	27824	27908	.	+	0	ID=g42.t1.cds;Parent=g42.t1
QBIY01004907.1	AUGUSTUS	CDS	29537	29585	.	+	2	ID=g42.t1.cds;Parent=g42.t1
QBIY01004907.1	AUGUSTUS	CDS	31357	31385	.	+	1	ID=g42.t1.cds;Parent=g42.t1
QBIY01004907.1	AUGUSTUS	CDS	31687	32216	.	+	2	ID=g42.t1.cds;Parent=g42.t1
QBIY01004907.1	AUGUSTUS	CDS	32300	32467	.	+	0	ID=g42.t1.cds;Parent=g42.t1
QBIY01004907.1	AUGUSTUS	stop_codon	32468	32470	.	+	0	Parent=g42.t1
QBIY01004907.1	AUGUSTUS	protein_match	27824	27907	8.85	+	0	ID=pp.g42.t1.fz_finz;Target=fz_finz 1 28;Target_start=0;
QBIY01004907.1	AUGUSTUS	protein_match	27908	27908	1	+	0	ID=pp.g42.t1.fz_linker;Target=fz_linker 1 1;Target_start=28;
QBIY01004907.1	AUGUSTUS	protein_match	29537	29585	1.06	+	1	ID=pp.g42.t1.fz_linker;Target=fz_linker 1 17;Target_start=27;
QBIY01004907.1	AUGUSTUS	protein_match	31357	31385	1.14	+	0	ID=pp.g42.t1.fz_linker;Target=fz_linker 18 27;Target_start=27;
QBIY01004907.1	AUGUSTUS	protein_match	31687	31763	0.96	+	2	ID=pp.g42.t1.fz_linker;Target=fz_linker 27 52;Target_start=28;
QBIY01004907.1	AUGUSTUS	protein_match	31776	32216	4.24	+	0	ID=pp.g42.t1.fz_znf;Target=fz_znf 1 147;Target_start=84;
QBIY01004907.1	AUGUSTUS	protein_match	32300	32446	5.79	+	0	ID=pp.g42.t1.fz_znf;Target=fz_znf 148 196;Target_start=84;
QBIY01004907.1	AUGUSTUS	interblock_region	31764	31775	.	+	0	ID=pp.g42.t1.iBR2
QBIY01004907.1	AUGUSTUS	interblock_region	32447	32470	.	+	0	ID=pp.g42.t1.iBR3
# protein sequence = [MAFIKEESEDMKVEETFRVKEEETEEQTVISNCKHNTHNKNSILRINFTEKGVRDLIALKEEKEVLDEIEEEEQNENL
# QKTGTKSYFSSFPFGKNFSQQGNLKVHMRIHTGKNPFTCQQCGKSFSRKGTLNRHMGIHTGEKPFSCQQCGKNFTHKIDLERHMRIHTGESPFTCQQC
# GKFFTCKSGLERHMRIHTGESPLTCQRCGKSFTEKGTLTGTCEFTLGRNLFPANCCGKSFCQLGNLIVHMRIHNRENPFICHQCGRRFNHKGSINRHM
# RTHTGERPYICPH]
# sequence of block fz_finz       0 [MAFIKEESEDMKVEETFRVKEEETEEQT] 28
# sequence of block fz_linker    28 [VISNCKHNTHNKNSILRINFTEKGVRDLIALKEEKEVLDEIEEEEQNENLQK] 80
# sequence of block fz_znf       84 [SYFSSFPFGKNFSQQGNLKVHMRIHTGKNPFTCQQCGKSFSRKGTLNRHMGIHTGEKPFSCQQCGKNFTHKIDLERHMRIHTGESPFTCQQCGKFFTCKSGLERHMRIHTGESPLTCQRCGKSFTEKGTLTGTCEFTLGRNLFPANCCGKSFCQLGNLIVHMRIHNRENPFICHQCGRRFNHKGSINRHMRTHTGE] 280
# Evidence for and against this transcript:
# % of transcript supported by hints (any source): 0
# CDS exons: 0/5
# CDS introns: 0/4
# 5'UTR exons and introns: 0/0
# 3'UTR exons and introns: 0/0
# hint groups fully obeyed: 30
#     RM:  30
# incompatible hint groups: 3
#     RM:   3
# end gene g42
###
# start gene g43
QBIY01004907.1	AUGUSTUS	gene	40020	41396	1	+	.	ID=g43
QBIY01004907.1	AUGUSTUS	transcript	40020	41396	.	+	.	ID=g43.t1;Parent=g43
QBIY01004907.1	AUGUSTUS	start_codon	40020	40022	.	+	0	Parent=g43.t1
QBIY01004907.1	AUGUSTUS	CDS	40020	40191	.	+	0	ID=g43.t1.cds;Parent=g43.t1
QBIY01004907.1	AUGUSTUS	CDS	40633	41393	.	+	2	ID=g43.t1.cds;Parent=g43.t1
QBIY01004907.1	AUGUSTUS	stop_codon	41394	41396	.	+	0	Parent=g43.t1
QBIY01004907.1	AUGUSTUS	protein_match	40020	40103	6.36	+	0	ID=pp.g43.t1.fz_finz;Target=fz_finz 1 28;Target_start=0;
QBIY01004907.1	AUGUSTUS	protein_match	40104	40191	2.06	+	0	ID=pp.g43.t1.fz_linker;Target=fz_linker 1 30;Target_start=28;
QBIY01004907.1	AUGUSTUS	protein_match	40633	40700	1.31	+	2	ID=pp.g43.t1.fz_linker;Target=fz_linker 30 52;Target_start=28;
QBIY01004907.1	AUGUSTUS	protein_match	40701	41288	6.66	+	0	ID=pp.g43.t1.fz_znf;Target=fz_znf 1 196;Target_start=80;
QBIY01004907.1	AUGUSTUS	interblock_region	41289	41396	.	+	0	ID=pp.g43.t1.iBR3
# protein sequence = [MPFIKEESEDMKTEERFSIKPEDTEEQTKMVFIKEESEDMKIEETFRVKYEETEEQTEKSFSCSHTEKNSQKSVQKTA
# NKSDFTCQQCGKSFNRKGYLEVHMRVHTGEKPYTCQQCGKSFSRKGNLNYHMRVHIGKRPFVCQQCGKRFTKKGNLNIHMRIHTGENPFTCQQCGKSF
# TQKASLKKHTRIHTGEKPYTCSQCETSFTHKQHLDEHMRIHSGEKPYTCNLCGNGFIRKANLKNHMKIHSVEKPFICSQCPRSFKHKYNLNVHMRIHT
# GNKPFTCQHCGKSYTEKRYLRNHVHKIHTGEKPFTCD]
# sequence of block fz_finz       0 [MPFIKEESEDMKTEERFSIKPEDTEEQT] 28
# sequence of block fz_linker    28 [KMVFIKEESEDMKIEETFRVKYEETEEQTEKSFSCSHTEKNSQKSVQKTANK] 80
# sequence of block fz_znf       80 [SDFTCQQCGKSFNRKGYLEVHMRVHTGEKPYTCQQCGKSFSRKGNLNYHMRVHIGKRPFVCQQCGKRFTKKGNLNIHMRIHTGENPFTCQQCGKSFTQKASLKKHTRIHTGEKPYTCSQCETSFTHKQHLDEHMRIHSGEKPYTCNLCGNGFIRKANLKNHMKIHSVEKPFICSQCPRSFKHKYNLNVHMRIHTGN] 276
# Evidence for and against this transcript:
# % of transcript supported by hints (any source): 0
# CDS exons: 0/2
# CDS introns: 0/1
# 5'UTR exons and introns: 0/0
# 3'UTR exons and introns: 0/0
# hint groups fully obeyed: 4
#     RM:   4
# incompatible hint groups: 2
#     RM:   2
# end gene g43
###
# start gene g44
QBIY01004907.1	AUGUSTUS	gene	51088	54674	1	+	.	ID=g44
QBIY01004907.1	AUGUSTUS	transcript	51088	54674	.	+	.	ID=g44.t1;Parent=g44
QBIY01004907.1	AUGUSTUS	start_codon	51088	51090	.	+	0	Parent=g44.t1
QBIY01004907.1	AUGUSTUS	CDS	51088	51111	.	+	0	ID=g44.t1.cds;Parent=g44.t1
QBIY01004907.1	AUGUSTUS	CDS	51243	51302	.	+	0	ID=g44.t1.cds;Parent=g44.t1
QBIY01004907.1	AUGUSTUS	CDS	51401	51457	.	+	0	ID=g44.t1.cds;Parent=g44.t1
QBIY01004907.1	AUGUSTUS	CDS	51563	51616	.	+	0	ID=g44.t1.cds;Parent=g44.t1
QBIY01004907.1	AUGUSTUS	CDS	51729	51776	.	+	0	ID=g44.t1.cds;Parent=g44.t1
QBIY01004907.1	AUGUSTUS	CDS	54669	54671	.	+	0	ID=g44.t1.cds;Parent=g44.t1
QBIY01004907.1	AUGUSTUS	stop_codon	54672	54674	.	+	0	Parent=g44.t1
# protein sequence = [MFQSGTNDNVLQSPMGTEESTPTETGLQDNMLLQPETTRESPSIEKKDMSHIPERKGKSQSPNTNVKLPLRTAQSISN
# EIQC]
# Evidence for and against this transcript:
# % of transcript supported by hints (any source): 0
# CDS exons: 0/6
# CDS introns: 0/5
# 5'UTR exons and introns: 0/0
# 3'UTR exons and introns: 0/0
# hint groups fully obeyed: 12
#     RM:  12
# incompatible hint groups: 1
#     RM:   1
# end gene g44
###
#
# ----- prediction on sequence number 27 (length = 24196, name = QBIY01005050.1:0-24196) -----
#
# Predicted genes for sequence number 27 on both strands
# (none)
#
# ----- prediction on sequence number 28 (length = 28940, name = QBIY01005091.1:0-28940) -----
#
# Predicted genes for sequence number 28 on both strands
# (none)
#
# ----- prediction on sequence number 29 (length = 28926, name = QBIY01005103.1:32566-61492) -----
#
# Predicted genes for sequence number 29 on both strands
# start gene g45
QBIY01005103.1	AUGUSTUS	gene	47566	51749	1	+	.	ID=g45
QBIY01005103.1	AUGUSTUS	transcript	47566	51749	.	+	.	ID=g45.t1;Parent=g45
QBIY01005103.1	AUGUSTUS	start_codon	47566	47568	.	+	0	Parent=g45.t1
QBIY01005103.1	AUGUSTUS	CDS	47566	47650	.	+	0	ID=g45.t1.cds;Parent=g45.t1
QBIY01005103.1	AUGUSTUS	CDS	50779	51746	.	+	2	ID=g45.t1.cds;Parent=g45.t1
QBIY01005103.1	AUGUSTUS	stop_codon	51747	51749	.	+	0	Parent=g45.t1
QBIY01005103.1	AUGUSTUS	protein_match	47566	47649	7.14	+	0	ID=pp.g45.t1.fz_finz;Target=fz_finz 1 28;Target_start=0;
QBIY01005103.1	AUGUSTUS	protein_match	47650	47650	1	+	0	ID=pp.g45.t1.fz_linker;Target=fz_linker 1 1;Target_start=28;
QBIY01005103.1	AUGUSTUS	protein_match	50779	50933	1.53	+	2	ID=pp.g45.t1.fz_linker;Target=fz_linker 1 52;Target_start=28;
QBIY01005103.1	AUGUSTUS	protein_match	51036	51623	6.06	+	0	ID=pp.g45.t1.fz_znf;Target=fz_znf 1 196;Target_start=114;
QBIY01005103.1	AUGUSTUS	interblock_region	50934	51035	.	+	0	ID=pp.g45.t1.iBR2
QBIY01005103.1	AUGUSTUS	interblock_region	51624	51749	.	+	0	ID=pp.g45.t1.iBR3
# protein sequence = [MAFIKEESEDFQTEETFRVKHEDNEEQTDLMSVKDERQEPNEMEEKDEDDDDDDDGDGDDDEEYSNFITGRKKDKKTS
# SRKRTQKTNVNTCHQCGKCFSGKKALEDHTRIHTGEKPFTCPQCEKSFSHKGNLVSHMRIHTGEKPFTCKQCGKSFIQSGHLMTHTRIHTGEKPFTCP
# QCGKHFTQKWSFIKHIRIHTGEKPFTCDQCGKSYALKETLNAHMKIHLGENSYTCQQCGKSFRYKVTFKSHMRLHTGEEPYTCSQCGQTFQYKQSLDS
# HMGIHTGEKPHTCQQCGKSFLRKGDLKIHMVVHTGEKPFTCGLCGKSFGRKVNLNQHVKIHFCRGLFYTGFTRVSTT]
# sequence of block fz_finz       0 [MAFIKEESEDFQTEETFRVKHEDNEEQT] 28
# sequence of block fz_linker    28 [DLMSVKDERQEPNEMEEKDEDDDDDDDGDGDDDEEYSNFITGRKKDKKTSSR] 80
# sequence of block fz_znf      114 [KPFTCPQCEKSFSHKGNLVSHMRIHTGEKPFTCKQCGKSFIQSGHLMTHTRIHTGEKPFTCPQCGKHFTQKWSFIKHIRIHTGEKPFTCDQCGKSYALKETLNAHMKIHLGENSYTCQQCGKSFRYKVTFKSHMRLHTGEEPYTCSQCGQTFQYKQSLDSHMGIHTGEKPHTCQQCGKSFLRKGDLKIHMVVHTGE] 310
# Evidence for and against this transcript:
# % of transcript supported by hints (any source): 0
# CDS exons: 0/2
# CDS introns: 0/1
# 5'UTR exons and introns: 0/0
# 3'UTR exons and introns: 0/0
# hint groups fully obeyed: 32
#     RM:  32
# incompatible hint groups: 2
#     RM:   2
# end gene g45
###
# start gene g46
QBIY01005103.1	AUGUSTUS	gene	53832	61087	1	-	.	ID=g46
QBIY01005103.1	AUGUSTUS	transcript	53832	61087	.	-	.	ID=g46.t1;Parent=g46
QBIY01005103.1	AUGUSTUS	stop_codon	53832	53834	.	-	0	Parent=g46.t1
QBIY01005103.1	AUGUSTUS	CDS	53835	53875	.	-	2	ID=g46.t1.cds;Parent=g46.t1
QBIY01005103.1	AUGUSTUS	CDS	56382	57147	.	-	0	ID=g46.t1.cds;Parent=g46.t1
QBIY01005103.1	AUGUSTUS	CDS	57240	57257	.	-	0	ID=g46.t1.cds;Parent=g46.t1
QBIY01005103.1	AUGUSTUS	CDS	57326	57336	.	-	2	ID=g46.t1.cds;Parent=g46.t1
QBIY01005103.1	AUGUSTUS	CDS	57747	57761	.	-	2	ID=g46.t1.cds;Parent=g46.t1
QBIY01005103.1	AUGUSTUS	CDS	57905	57914	.	-	0	ID=g46.t1.cds;Parent=g46.t1
QBIY01005103.1	AUGUSTUS	CDS	58017	58029	.	-	1	ID=g46.t1.cds;Parent=g46.t1
QBIY01005103.1	AUGUSTUS	CDS	60847	60859	.	-	2	ID=g46.t1.cds;Parent=g46.t1
QBIY01005103.1	AUGUSTUS	CDS	60933	60943	.	-	1	ID=g46.t1.cds;Parent=g46.t1
QBIY01005103.1	AUGUSTUS	CDS	61083	61087	.	-	0	ID=g46.t1.cds;Parent=g46.t1
QBIY01005103.1	AUGUSTUS	start_codon	61085	61087	.	-	0	Parent=g46.t1
QBIY01005103.1	AUGUSTUS	protein_match	56413	57000	6.29	-	0	ID=pp.g46.t1.fz_znf;Target=fz_znf 1 196;Target_start=81;
QBIY01005103.1	AUGUSTUS	protein_match	57004	57147	1.14	-	0	ID=pp.g46.t1.fz_linker;Target=fz_linker 5 52;Target_start=28;
QBIY01005103.1	AUGUSTUS	protein_match	57240	57251	1.85	-	0	ID=pp.g46.t1.fz_linker;Target=fz_linker 1 4;Target_start=28;
QBIY01005103.1	AUGUSTUS	protein_match	57252	57257	0.481	-	0	ID=pp.g46.t1.fz_finz;Target=fz_finz 27 28;Target_start=0;
QBIY01005103.1	AUGUSTUS	protein_match	57326	57336	0.647	-	2	ID=pp.g46.t1.fz_finz;Target=fz_finz 23 26;Target_start=0;
QBIY01005103.1	AUGUSTUS	protein_match	57747	57761	0.957	-	2	ID=pp.g46.t1.fz_finz;Target=fz_finz 18 23;Target_start=0;
QBIY01005103.1	AUGUSTUS	protein_match	57905	57914	1.13	-	0	ID=pp.g46.t1.fz_finz;Target=fz_finz 15 18;Target_start=0;
QBIY01005103.1	AUGUSTUS	protein_match	58017	58029	2.63	-	1	ID=pp.g46.t1.fz_finz;Target=fz_finz 10 14;Target_start=0;
QBIY01005103.1	AUGUSTUS	protein_match	60847	60859	0.933	-	2	ID=pp.g46.t1.fz_finz;Target=fz_finz 6 10;Target_start=0;
QBIY01005103.1	AUGUSTUS	protein_match	60933	60943	0.834	-	1	ID=pp.g46.t1.fz_finz;Target=fz_finz 2 6;Target_start=0;
QBIY01005103.1	AUGUSTUS	protein_match	61083	61087	0.195	-	0	ID=pp.g46.t1.fz_finz;Target=fz_finz 1 2;Target_start=0;
QBIY01005103.1	AUGUSTUS	interblock_region	53832	53875	.	-	2	ID=pp.g46.t1.iBR3
QBIY01005103.1	AUGUSTUS	interblock_region	56382	56412	.	-	0	ID=pp.g46.t1.iBR3
QBIY01005103.1	AUGUSTUS	interblock_region	57001	57003	.	-	0	ID=pp.g46.t1.iBR2
# protein sequence = [LHSRKAEFFFMRTIPAFREKPYKTLQERTLFPCGKGFDQNEKLEVHMRVHTGENPFTCQQCGLSFSKKWTLNRHMRIH
# TGEKPYTCPLCGKSFHQNGNLKFHMTIHTKEKPYTCHQCGKSFDQNEKLEVHMRVHTGENPFTCQQCGLSFTQKGILNRHVRIHTGEKPYTCSQCGKG
# FHQYVNLKVHMKIHTGETPFACQQCGETLNKKSSLNKHLRIHTGEKPYKCQQCGKSFDQNEKLEVHMKIHTGENSFTCQQCGVSFTQKGTLNRHMKIH
# TGEKPHTCPQCGKVLEAMLYGATDIEK]
# sequence of block fz_znf       81 [KPYTCPLCGKSFHQNGNLKFHMTIHTKEKPYTCHQCGKSFDQNEKLEVHMRVHTGENPFTCQQCGLSFTQKGILNRHVRIHTGEKPYTCSQCGKGFHQYVNLKVHMKIHTGETPFACQQCGETLNKKSSLNKHLRIHTGEKPYKCQQCGKSFDQNEKLEVHMKIHTGENSFTCQQCGVSFTQKGTLNRHMKIHTGE] 277
# sequence of block fz_linker    28 [TLFPCGKGFDQNEKLEVHMRVHTGENPFTCQQCGLSFSKKWTLNRHMRIHTG] 80
# sequence of block fz_finz       0 [LHSRKAEFFFMRTIPAFREKPYKTLQER] 28
# Evidence for and against this transcript:
# % of transcript supported by hints (any source): 0
# CDS exons: 0/10
# CDS introns: 0/9
# 5'UTR exons and introns: 0/0
# 3'UTR exons and introns: 0/0
# hint groups fully obeyed: 22
#     RM:  22
# incompatible hint groups: 3
#     RM:   3
# end gene g46
###
#
# ----- prediction on sequence number 30 (length = 32632, name = QBIY01005175.1:15065-47697) -----
#
# Predicted genes for sequence number 30 on both strands
# start gene g47
QBIY01005175.1	AUGUSTUS	gene	23813	30148	1	-	.	ID=g47
QBIY01005175.1	AUGUSTUS	transcript	23813	30148	.	-	.	ID=g47.t1;Parent=g47
QBIY01005175.1	AUGUSTUS	stop_codon	23813	23815	.	-	0	Parent=g47.t1
QBIY01005175.1	AUGUSTUS	CDS	23816	24132	.	-	2	ID=g47.t1.cds;Parent=g47.t1
QBIY01005175.1	AUGUSTUS	CDS	24389	24913	.	-	2	ID=g47.t1.cds;Parent=g47.t1
QBIY01005175.1	AUGUSTUS	CDS	30064	30148	.	-	0	ID=g47.t1.cds;Parent=g47.t1
QBIY01005175.1	AUGUSTUS	start_codon	30146	30148	.	-	0	Parent=g47.t1
QBIY01005175.1	AUGUSTUS	protein_match	23837	24132	5.65	-	2	ID=pp.g47.t1.fz_znf;Target=fz_znf 98 196;Target_start=106;
QBIY01005175.1	AUGUSTUS	protein_match	24389	24680	7.1	-	0	ID=pp.g47.t1.fz_znf;Target=fz_znf 1 98;Target_start=106;
QBIY01005175.1	AUGUSTUS	protein_match	24759	24913	2.19	-	2	ID=pp.g47.t1.fz_linker;Target=fz_linker 1 52;Target_start=28;
QBIY01005175.1	AUGUSTUS	protein_match	30064	30064	1	-	0	ID=pp.g47.t1.fz_linker;Target=fz_linker 1 1;Target_start=28;
QBIY01005175.1	AUGUSTUS	protein_match	30065	30148	9.01	-	0	ID=pp.g47.t1.fz_finz;Target=fz_finz 1 28;Target_start=0;
QBIY01005175.1	AUGUSTUS	interblock_region	23813	23836	.	-	0	ID=pp.g47.t1.iBR3
QBIY01005175.1	AUGUSTUS	interblock_region	24681	24758	.	-	0	ID=pp.g47.t1.iBR2
# protein sequence = [MVFIKEEHEDMKIEETFRLKHEDTEEQTDLMMLKEDTQELNEMEEKEQYEKHCDSTTGEKSTQTEKTSSCEKPQKTKS
# NRYFTCHQCGKCFLQKHKHLHMRVHTGEKPFTCQQCAKSFSQKGHLEQHMRIHTGEKPYTCKQCGRSFTQKSHLNGHMRIHTGERSFTCQQCGNSYPR
# KQNLKIHMRVHTGEKPYKCLQCEKSLTYTNHLKNHVITHIGEKPFMCHQCGKSFTREGSLKVHMRIHTGEKPFTCKQCGKCFTVKVNLKTHIRVHTGE
# KPYKCLQCEKSFTCQSSMKRHLQTHCGKKSPFTSE]
# sequence of block fz_znf      106 [KPFTCQQCAKSFSQKGHLEQHMRIHTGEKPYTCKQCGRSFTQKSHLNGHMRIHTGERSFTCQQCGNSYPRKQNLKIHMRVHTGEKPYKCLQCEKSLTYTNHLKNHVITHIGEKPFMCHQCGKSFTREGSLKVHMRIHTGEKPFTCKQCGKCFTVKVNLKTHIRVHTGEKPYKCLQCEKSFTCQSSMKRHLQTHCGK] 302
# sequence of block fz_linker    28 [DLMMLKEDTQELNEMEEKEQYEKHCDSTTGEKSTQTEKTSSCEKPQKTKSNR] 80
# sequence of block fz_finz       0 [MVFIKEEHEDMKIEETFRLKHEDTEEQT] 28
# Evidence for and against this transcript:
# % of transcript supported by hints (any source): 0
# CDS exons: 0/3
# CDS introns: 0/2
# 5'UTR exons and introns: 0/0
# 3'UTR exons and introns: 0/0
# hint groups fully obeyed: 34
#     RM:  34
# incompatible hint groups: 3
#     RM:   3
# end gene g47
###
# start gene g48
QBIY01005175.1	AUGUSTUS	gene	34295	36383	1	-	.	ID=g48
QBIY01005175.1	AUGUSTUS	transcript	34295	36383	.	-	.	ID=g48.t1;Parent=g48
QBIY01005175.1	AUGUSTUS	stop_codon	34295	34297	.	-	0	Parent=g48.t1
QBIY01005175.1	AUGUSTUS	CDS	34298	34607	.	-	1	ID=g48.t1.cds;Parent=g48.t1
QBIY01005175.1	AUGUSTUS	CDS	34689	35247	.	-	2	ID=g48.t1.cds;Parent=g48.t1
QBIY01005175.1	AUGUSTUS	CDS	36299	36383	.	-	0	ID=g48.t1.cds;Parent=g48.t1
QBIY01005175.1	AUGUSTUS	start_codon	36381	36383	.	-	0	Parent=g48.t1
QBIY01005175.1	AUGUSTUS	protein_match	34301	34607	4.94	-	1	ID=pp.g48.t1.fz_znf;Target=fz_znf 94 196;Target_start=121;
QBIY01005175.1	AUGUSTUS	protein_match	34689	34969	6.83	-	0	ID=pp.g48.t1.fz_znf;Target=fz_znf 1 94;Target_start=121;
QBIY01005175.1	AUGUSTUS	protein_match	35093	35247	1.77	-	2	ID=pp.g48.t1.fz_linker;Target=fz_linker 1 52;Target_start=28;
QBIY01005175.1	AUGUSTUS	protein_match	36299	36299	1	-	0	ID=pp.g48.t1.fz_linker;Target=fz_linker 1 1;Target_start=28;
QBIY01005175.1	AUGUSTUS	protein_match	36300	36383	9.65	-	0	ID=pp.g48.t1.fz_finz;Target=fz_finz 1 28;Target_start=0;
QBIY01005175.1	AUGUSTUS	interblock_region	34295	34300	.	-	0	ID=pp.g48.t1.iBR3
QBIY01005175.1	AUGUSTUS	interblock_region	34970	35092	.	-	0	ID=pp.g48.t1.iBR2
# protein sequence = [MAFIKEESEDMKIEEVFSLKHEDTEEQTDLTTLKEESQELNETEEKDQNEKYHDFKIEEKIISCSRTEENSSPKNPQK
# IQATNLNPHLVIHGESSFTCQVCGEIFNRKESLRIHMKTHFEKKPFICTQYGKCFTQKKTLNVHMKTHSGKRPNECDQCGKSFTHKKTLKVHMRIHTG
# EKPYTCPQCGKSFTVKGNLKIHIRSHTGEKPFTCKQCGKTFTDMNHLEDHVKIHIGEKPFMCHQCGKSFKYEANVKTHKRVHTGEKPFTCSQCGKSCT
# TKGNLKVHMRIHTGEKPYKCLQCEESFTYQSDLKQHLQTHSGKK]
# sequence of block fz_znf      121 [KPFICTQYGKCFTQKKTLNVHMKTHSGKRPNECDQCGKSFTHKKTLKVHMRIHTGEKPYTCPQCGKSFTVKGNLKIHIRSHTGEKPFTCKQCGKTFTDMNHLEDHVKIHIGEKPFMCHQCGKSFKYEANVKTHKRVHTGEKPFTCSQCGKSCTTKGNLKVHMRIHTGEKPYKCLQCEESFTYQSDLKQHLQTHSGK] 317
# sequence of block fz_linker    28 [DLTTLKEESQELNETEEKDQNEKYHDFKIEEKIISCSRTEENSSPKNPQKIQ] 80
# sequence of block fz_finz       0 [MAFIKEESEDMKIEEVFSLKHEDTEEQT] 28
# Evidence for and against this transcript:
# % of transcript supported by hints (any source): 0
# CDS exons: 0/3
# CDS introns: 0/2
# 5'UTR exons and introns: 0/0
# 3'UTR exons and introns: 0/0
# hint groups fully obeyed: 13
#     RM:  13
# incompatible hint groups: 3
#     RM:   3
# end gene g48
###
# start gene g49
QBIY01005175.1	AUGUSTUS	gene	43866	44384	1	-	.	ID=g49
QBIY01005175.1	AUGUSTUS	transcript	43866	44384	.	-	.	ID=g49.t1;Parent=g49
QBIY01005175.1	AUGUSTUS	stop_codon	43866	43868	.	-	0	Parent=g49.t1
QBIY01005175.1	AUGUSTUS	CDS	43869	44384	.	-	0	ID=g49.t1.cds;Parent=g49.t1
QBIY01005175.1	AUGUSTUS	start_codon	44382	44384	.	-	0	Parent=g49.t1
# protein sequence = [MNKIVVFTEEGFKGRTAEFKNNVRNLEEKGFSDVISSLKVIGTPWVAYYDKNFAGKQRVFQEGEYATLDDKGMFSSLK
# IITDDLDNPEIQLFEDVNYQGRSVTLRQETCLHDITFSDVASSHKVKGGVWVLYEDVNRQGAQLVSFPGDEVPSYFPLSFNDVASHVHPLLPKP]
# Evidence for and against this transcript:
# % of transcript supported by hints (any source): 0
# CDS exons: 0/1
# CDS introns: 0/0
# 5'UTR exons and introns: 0/0
# 3'UTR exons and introns: 0/0
# hint groups fully obeyed: 0
# incompatible hint groups: 1
#     RM:   1
# end gene g49
###
#
# ----- prediction on sequence number 31 (length = 28997, name = QBIY01005212.1:0-28997) -----
#
# Predicted genes for sequence number 31 on both strands
# start gene g50
QBIY01005212.1	AUGUSTUS	gene	7710	26149	1	+	.	ID=g50
QBIY01005212.1	AUGUSTUS	transcript	7710	26149	.	+	.	ID=g50.t1;Parent=g50
QBIY01005212.1	AUGUSTUS	start_codon	7710	7712	.	+	0	Parent=g50.t1
QBIY01005212.1	AUGUSTUS	CDS	7710	7722	.	+	0	ID=g50.t1.cds;Parent=g50.t1
QBIY01005212.1	AUGUSTUS	CDS	13927	13998	.	+	2	ID=g50.t1.cds;Parent=g50.t1
QBIY01005212.1	AUGUSTUS	CDS	17972	18001	.	+	2	ID=g50.t1.cds;Parent=g50.t1
QBIY01005212.1	AUGUSTUS	CDS	21000	21699	.	+	2	ID=g50.t1.cds;Parent=g50.t1
QBIY01005212.1	AUGUSTUS	CDS	26107	26146	.	+	1	ID=g50.t1.cds;Parent=g50.t1
QBIY01005212.1	AUGUSTUS	stop_codon	26147	26149	.	+	0	Parent=g50.t1
QBIY01005212.1	AUGUSTUS	protein_match	7710	7722	4.24	+	0	ID=pp.g50.t1.fz_finz;Target=fz_finz 1 5;Target_start=0;
QBIY01005212.1	AUGUSTUS	protein_match	13927	13997	4.68	+	2	ID=pp.g50.t1.fz_finz;Target=fz_finz 5 28;Target_start=0;
QBIY01005212.1	AUGUSTUS	protein_match	13998	13998	1	+	0	ID=pp.g50.t1.fz_linker;Target=fz_linker 1 1;Target_start=28;
QBIY01005212.1	AUGUSTUS	protein_match	17972	18001	1.11	+	1	ID=pp.g50.t1.fz_linker;Target=fz_linker 1 11;Target_start=27;
QBIY01005212.1	AUGUSTUS	protein_match	21000	21124	1.22	+	2	ID=pp.g50.t1.fz_linker;Target=fz_linker 11 52;Target_start=28;
QBIY01005212.1	AUGUSTUS	protein_match	21131	21699	3.22	+	0	ID=pp.g50.t1.fz_znf;Target=fz_znf 1 190;Target_start=82;
QBIY01005212.1	AUGUSTUS	protein_match	26107	26125	1.7	+	1	ID=pp.g50.t1.fz_znf;Target=fz_znf 190 196;Target_start=82;
QBIY01005212.1	AUGUSTUS	interblock_region	21125	21130	.	+	0	ID=pp.g50.t1.iBR2
QBIY01005212.1	AUGUSTUS	interblock_region	26126	26149	.	+	0	ID=pp.g50.t1.iBR3
# protein sequence = [MSFFYIKIEDVKTEETFSVKQKYTEEQTEPKQLCCISDNLIQLKEESQELNKEEQNLCKNLDFISGEKTFGCSQTKKT
# STQTRSLSCIQCGKCFTTYGNLKVHLRIHSGEKPFTCQQCGKSFIEKGSLTRHVTIHTGEKPFTCQQCGKSFYDKGKLNDHMSVHTAERPFTWSQGGR
# SSVKKRILKRHMIIHSEEKPYVCPHCGKSFKHKVTCNTHLRIHTRENLFVCCQCGRSFRRKEHLVMHMRIHTIHKSDGPEMSVAIPIAAYCFLLRNRP
# HTNSYFSLPQQ]
# sequence of block fz_finz       0 [MSFFYIKIEDVKTEETFSVKQKYTEEQT] 28
# sequence of block fz_linker    28 [EPKQLCCISDNLIQLKEESQELNKEEQNLCKNLDFISGEKTFGCSQTKKTST] 80
# sequence of block fz_znf       82 [RSLSCIQCGKCFTTYGNLKVHLRIHSGEKPFTCQQCGKSFIEKGSLTRHVTIHTGEKPFTCQQCGKSFYDKGKLNDHMSVHTAERPFTWSQGGRSSVKKRILKRHMIIHSEEKPYVCPHCGKSFKHKVTCNTHLRIHTRENLFVCCQCGRSFRRKEHLVMHMRIHTIHKSDGPEMSVAIPIAAYCFLLRNRPHTNS] 278
# Evidence for and against this transcript:
# % of transcript supported by hints (any source): 0
# CDS exons: 0/5
# CDS introns: 0/4
# 5'UTR exons and introns: 0/0
# 3'UTR exons and introns: 0/0
# hint groups fully obeyed: 130
#     RM: 130
# incompatible hint groups: 2
#     RM:   2
# end gene g50
###
#
# ----- prediction on sequence number 32 (length = 30083, name = QBIY01005238.1:68140-98223) -----
#
# Predicted genes for sequence number 32 on both strands
# start gene g51
QBIY01005238.1	AUGUSTUS	gene	78564	83223	1	-	.	ID=g51
QBIY01005238.1	AUGUSTUS	transcript	78564	83223	.	-	.	ID=g51.t1;Parent=g51
QBIY01005238.1	AUGUSTUS	stop_codon	78564	78566	.	-	0	Parent=g51.t1
QBIY01005238.1	AUGUSTUS	CDS	78567	79654	.	-	2	ID=g51.t1.cds;Parent=g51.t1
QBIY01005238.1	AUGUSTUS	CDS	83139	83223	.	-	0	ID=g51.t1.cds;Parent=g51.t1
QBIY01005238.1	AUGUSTUS	start_codon	83221	83223	.	-	0	Parent=g51.t1
QBIY01005238.1	AUGUSTUS	protein_match	78909	79496	6.6	-	0	ID=pp.g51.t1.fz_znf;Target=fz_znf 1 196;Target_start=81;
QBIY01005238.1	AUGUSTUS	protein_match	79500	79654	1.93	-	2	ID=pp.g51.t1.fz_linker;Target=fz_linker 1 52;Target_start=28;
QBIY01005238.1	AUGUSTUS	protein_match	83139	83139	1	-	0	ID=pp.g51.t1.fz_linker;Target=fz_linker 1 1;Target_start=28;
QBIY01005238.1	AUGUSTUS	protein_match	83140	83223	8.66	-	0	ID=pp.g51.t1.fz_finz;Target=fz_finz 1 28;Target_start=0;
QBIY01005238.1	AUGUSTUS	interblock_region	78564	78908	.	-	0	ID=pp.g51.t1.iBR3
QBIY01005238.1	AUGUSTUS	interblock_region	79497	79499	.	-	0	ID=pp.g51.t1.iBR2
# protein sequence = [MAFIKEESEDIKIEEEFRVKQEYTEEQTDLMALKEECQEFNETKYNDQHEEYCDFKTDEKCFSCSKTKKTSRKRSQKK
# ATRSHFTCFDCGKRFDQKENLKVHMRIHSGEKPYTCQQCGKSFDQQGNLNVHIKIHTGEKPYSCQQCGKSFNRKGNLKVHMRIHTRENPFTCQQCGVT
# FTQKGSLKIHMRIHTGESPFTCQECGKSFIRKGSLKSHIRIHNGEKPYPCPQCGKRFTHKPTLNAHMRTHTGEKPFVCLQCGRSFRYHLTLNNHMRTH
# SRVHCFRCQQCGKSFTDRKHLKNHVTTHTGEKPYMCQHCGKTCRNKASLDSHMRVHTGEKPFTCPQCGKSFTLKGNLNIHIRIHTGEKPFTCLQCEKS
# FMYQRDLKRHLQIHSAEKL]
# sequence of block fz_znf       81 [SHFTCFDCGKRFDQKENLKVHMRIHSGEKPYTCQQCGKSFDQQGNLNVHIKIHTGEKPYSCQQCGKSFNRKGNLKVHMRIHTRENPFTCQQCGVTFTQKGSLKIHMRIHTGESPFTCQECGKSFIRKGSLKSHIRIHNGEKPYPCPQCGKRFTHKPTLNAHMRTHTGEKPFVCLQCGRSFRYHLTLNNHMRTHSRV] 277
# sequence of block fz_linker    28 [DLMALKEECQEFNETKYNDQHEEYCDFKTDEKCFSCSKTKKTSRKRSQKKAT] 80
# sequence of block fz_finz       0 [MAFIKEESEDIKIEEEFRVKQEYTEEQT] 28
# Evidence for and against this transcript:
# % of transcript supported by hints (any source): 0
# CDS exons: 0/2
# CDS introns: 0/1
# 5'UTR exons and introns: 0/0
# 3'UTR exons and introns: 0/0
# hint groups fully obeyed: 13
#     RM:  13
# incompatible hint groups: 3
#     RM:   3
# end gene g51
###
#
# ----- prediction on sequence number 33 (length = 30083, name = QBIY01005266.1:677-30760) -----
#
# Predicted genes for sequence number 33 on both strands
# start gene g52
QBIY01005266.1	AUGUSTUS	gene	15677	24631	1	+	.	ID=g52
QBIY01005266.1	AUGUSTUS	transcript	15677	24631	.	+	.	ID=g52.t1;Parent=g52
QBIY01005266.1	AUGUSTUS	start_codon	15677	15679	.	+	0	Parent=g52.t1
QBIY01005266.1	AUGUSTUS	CDS	15677	15761	.	+	0	ID=g52.t1.cds;Parent=g52.t1
QBIY01005266.1	AUGUSTUS	CDS	18144	18299	.	+	2	ID=g52.t1.cds;Parent=g52.t1
QBIY01005266.1	AUGUSTUS	CDS	18345	18917	.	+	2	ID=g52.t1.cds;Parent=g52.t1
QBIY01005266.1	AUGUSTUS	CDS	23710	23730	.	+	2	ID=g52.t1.cds;Parent=g52.t1
QBIY01005266.1	AUGUSTUS	CDS	23879	23899	.	+	2	ID=g52.t1.cds;Parent=g52.t1
QBIY01005266.1	AUGUSTUS	CDS	24588	24628	.	+	2	ID=g52.t1.cds;Parent=g52.t1
QBIY01005266.1	AUGUSTUS	stop_codon	24629	24631	.	+	0	Parent=g52.t1
QBIY01005266.1	AUGUSTUS	protein_match	15677	15760	9.36	+	0	ID=pp.g52.t1.fz_finz;Target=fz_finz 1 28;Target_start=0;
QBIY01005266.1	AUGUSTUS	protein_match	15761	15761	1	+	0	ID=pp.g52.t1.fz_linker;Target=fz_linker 1 1;Target_start=28;
QBIY01005266.1	AUGUSTUS	protein_match	18144	18298	1.68	+	2	ID=pp.g52.t1.fz_linker;Target=fz_linker 1 52;Target_start=28;
QBIY01005266.1	AUGUSTUS	protein_match	18383	18917	6.75	+	0	ID=pp.g52.t1.fz_znf;Target=fz_znf 1 179;Target_start=93;
QBIY01005266.1	AUGUSTUS	protein_match	23710	23730	2.27	+	1	ID=pp.g52.t1.fz_znf;Target=fz_znf 179 186;Target_start=92;
QBIY01005266.1	AUGUSTUS	protein_match	23879	23899	1.45	+	1	ID=pp.g52.t1.fz_znf;Target=fz_znf 186 193;Target_start=92;
QBIY01005266.1	AUGUSTUS	protein_match	24588	24598	1.13	+	2	ID=pp.g52.t1.fz_znf;Target=fz_znf 193 196;Target_start=93;
QBIY01005266.1	AUGUSTUS	interblock_region	18299	18299	.	+	0	ID=pp.g52.t1.iBR2
QBIY01005266.1	AUGUSTUS	interblock_region	18345	18382	.	+	2	ID=pp.g52.t1.iBR2
QBIY01005266.1	AUGUSTUS	interblock_region	24599	24631	.	+	0	ID=pp.g52.t1.iBR3
# protein sequence = [MAFIKEESEDMRIEETFRIKHEDTETQTDLMLLKEKSEEINIMEDKVHYDKLDFTEEKLFSCSQTKKTSSQSRAQKTG
# AGKNLKIHMRIHTGEKPYTCQQCGRSFIIKGTLNRHMRVHTGEKPYTCPQCGISFNQIGVLKRHMRVHTREKPYTCQQCGRSFIIKGTLNRHMRVHTG
# EKPYTCPQCGISFNQIGVLKRHMRVHTREKPYTCQQCGRSFIIKGTLNRHMRVHTGEKPYTCPQCGISFNQIGVLKRHMRVHTREKPYTCQQCGRTFN
# LKQKKNVYIKLXSFENEQLFLSSDE]
# sequence of block fz_finz       0 [MAFIKEESEDMRIEETFRIKHEDTETQT] 28
# sequence of block fz_linker    28 [DLMLLKEKSEEINIMEDKVHYDKLDFTEEKLFSCSQTKKTSSQSRAQKTGAG] 80
# sequence of block fz_znf       93 [KPYTCQQCGRSFIIKGTLNRHMRVHTGEKPYTCPQCGISFNQIGVLKRHMRVHTREKPYTCQQCGRSFIIKGTLNRHMRVHTGEKPYTCPQCGISFNQIGVLKRHMRVHTREKPYTCQQCGRSFIIKGTLNRHMRVHTGEKPYTCPQCGISFNQIGVLKRHMRVHTREKPYTCQQCGRTFNLKQKKNVYIKLXSFE] 289
# Evidence for and against this transcript:
# % of transcript supported by hints (any source): 0
# CDS exons: 0/6
# CDS introns: 0/5
# 5'UTR exons and introns: 0/0
# 3'UTR exons and introns: 0/0
# hint groups fully obeyed: 71
#     RM:  71
# incompatible hint groups: 1
#     RM:   1
# end gene g52
###
# start gene g53
QBIY01005266.1	AUGUSTUS	gene	24686	25618	1	-	.	ID=g53
QBIY01005266.1	AUGUSTUS	transcript	24686	25618	.	-	.	ID=g53.t1;Parent=g53
QBIY01005266.1	AUGUSTUS	stop_codon	24686	24688	.	-	0	Parent=g53.t1
QBIY01005266.1	AUGUSTUS	CDS	24689	24703	.	-	0	ID=g53.t1.cds;Parent=g53.t1
QBIY01005266.1	AUGUSTUS	CDS	24768	25097	.	-	0	ID=g53.t1.cds;Parent=g53.t1
QBIY01005266.1	AUGUSTUS	CDS	25289	25618	.	-	0	ID=g53.t1.cds;Parent=g53.t1
QBIY01005266.1	AUGUSTUS	start_codon	25616	25618	.	-	0	Parent=g53.t1
# protein sequence = [MGAAGGIASIVGLALAPVTLGVSLVLTAVGSVVGVAGGATGTICNIINDTQQKHLRETIEKITSDFQNTINAMFENVN
# TIINSTEDVQQLVQQEMNHYIPARMIQAGVNKAAKTTRLSSEAVKTARLSSEVAKTARLSSEAAKTARLSSEVAKTTRLSSEAAKTARLSSEAAKTAR
# LSSEAAKTTRLSSEVTKTARLSSRAAKTARVSAQTAKAARSAAAWSSLK]
# Evidence for and against this transcript:
# % of transcript supported by hints (any source): 0
# CDS exons: 0/3
# CDS introns: 0/2
# 5'UTR exons and introns: 0/0
# 3'UTR exons and introns: 0/0
# hint groups fully obeyed: 1
#     RM:   1
# incompatible hint groups: 0
# end gene g53
###
#
# ----- prediction on sequence number 34 (length = 30083, name = QBIY01005341.1:8972-39055) -----
#
# Predicted genes for sequence number 34 on both strands
# start gene g54
QBIY01005341.1	AUGUSTUS	gene	12160	13983	1	-	.	ID=g54
QBIY01005341.1	AUGUSTUS	transcript	12160	13983	.	-	.	ID=g54.t1;Parent=g54
QBIY01005341.1	AUGUSTUS	stop_codon	12160	12162	.	-	0	Parent=g54.t1
QBIY01005341.1	AUGUSTUS	CDS	12163	13983	.	-	0	ID=g54.t1.cds;Parent=g54.t1
QBIY01005341.1	AUGUSTUS	start_codon	13981	13983	.	-	0	Parent=g54.t1
# protein sequence = [LQQEATRVDQKRGSFDPERLGLSETSDRKFRHLKAVRVSMGKSQSKFGKYDTPTFAQMRKSAGEKCMLDIEKLIKYHE
# FPREGTLSVAKLKAVIKSVEEGSEVPRRCCARHVCKECEATVNCWLREAERRGMRNVVEDNGKKINEILKELTISEDKIREIKEGKTFALITSTNLSD
# VSVSEHVPPPYNHYPMAELQPLKVDLDLDCSPPRRPTAPSAAAAEWVTQPTSPVERLPATQPKSLILQKKRAGEDRLSEEEEQYADVPETPLDDNKDE
# EEELMMRRTPQVKRKRPLTRQTLKEEMIEVSGPDGPMMVFRPWTALEARESMAHLPDVSEGGDKLSTELMRFCEEFSPTMAELRRLLLSTLGLSNWYK
# ISSRMPADDHRRRHSDWNDDHNHEYRRAVETVAYVIKETFPTRVDISRISRCQQEKDEMADDYYCRLHEVFNKFSGLTEPADRGQEPGTWESHLRNAF
# LDGLKPEITEKVKESCIEWREGRLATVLIHARHADRLLREKREKKQAKSDRDLQLGLSKIAMGAVRYGPRREKRKSGGRRRSGKGQGKNEKYLRKWSC
# WICETNDHDSRDCSKCCVCKKDGHWAKHCPEVKKEDKSD]
# Evidence for and against this transcript:
# % of transcript supported by hints (any source): 0
# CDS exons: 0/1
# CDS introns: 0/0
# 5'UTR exons and introns: 0/0
# 3'UTR exons and introns: 0/0
# hint groups fully obeyed: 0
# incompatible hint groups: 1
#     RM:   1
# end gene g54
###
# start gene g55
QBIY01005341.1	AUGUSTUS	gene	19152	30725	1	-	.	ID=g55
QBIY01005341.1	AUGUSTUS	transcript	19152	30725	.	-	.	ID=g55.t1;Parent=g55
QBIY01005341.1	AUGUSTUS	stop_codon	19152	19154	.	-	0	Parent=g55.t1
QBIY01005341.1	AUGUSTUS	CDS	19155	20578	.	-	2	ID=g55.t1.cds;Parent=g55.t1
QBIY01005341.1	AUGUSTUS	CDS	23971	24039	.	-	2	ID=g55.t1.cds;Parent=g55.t1
QBIY01005341.1	AUGUSTUS	CDS	26161	26170	.	-	0	ID=g55.t1.cds;Parent=g55.t1
QBIY01005341.1	AUGUSTUS	CDS	30720	30725	.	-	0	ID=g55.t1.cds;Parent=g55.t1
QBIY01005341.1	AUGUSTUS	start_codon	30723	30725	.	-	0	Parent=g55.t1
QBIY01005341.1	AUGUSTUS	protein_match	19242	19829	5.5	-	0	ID=pp.g55.t1.fz_znf;Target=fz_znf 1 196;Target_start=278;
QBIY01005341.1	AUGUSTUS	protein_match	20424	20578	1.79	-	2	ID=pp.g55.t1.fz_linker;Target=fz_linker 1 52;Target_start=28;
QBIY01005341.1	AUGUSTUS	protein_match	23971	23971	1	-	0	ID=pp.g55.t1.fz_linker;Target=fz_linker 1 1;Target_start=28;
QBIY01005341.1	AUGUSTUS	protein_match	23972	24039	4.71	-	2	ID=pp.g55.t1.fz_finz;Target=fz_finz 6 28;Target_start=0;
QBIY01005341.1	AUGUSTUS	protein_match	26161	26170	2.39	-	0	ID=pp.g55.t1.fz_finz;Target=fz_finz 3 6;Target_start=0;
QBIY01005341.1	AUGUSTUS	protein_match	30720	30725	5.29	-	0	ID=pp.g55.t1.fz_finz;Target=fz_finz 1 2;Target_start=0;
QBIY01005341.1	AUGUSTUS	interblock_region	19152	19241	.	-	0	ID=pp.g55.t1.iBR3
QBIY01005341.1	AUGUSTUS	interblock_region	19830	20423	.	-	0	ID=pp.g55.t1.iBR2
# protein sequence = [MMFIAXESEDVKIDDEICVKQEDNEEQTDLMLLKEESEELDEMEEQDHYHDIVTEEKTSSQKSDFICQQCGKCFSTKG
# NLKLHMDIHTGEKPYSCHQCGKCFTKKGTLKGHMSIHTREKPYACSQCGNRFTQQGSFNRHMRVHTGEKPYTCDLCGKSFTTNLNLRYHMNSHTGETP
# FTCDQCGRSFRHKVTLKKHVKVHSRESSFMCHQCGMSFSDSKNLXKEESEELDEMEEQDHYHDIVTEEKTSSQKSDFICQQCGKCFSTKGNLKLHMDI
# HTGEKPYSCHQCGKCFTKKGTLKGHMSIHTREKPYACSQCGNRFTQQGSFNRHMRVHTGEKPYTCDLCGKSFTTNLNLRYHMNSHTGETPFTCDQCGR
# SFRHKVTLKKHVKVHSRESSFMCHQCGMSFSDSKNLKNHVITHTGEKPYMCLQCGKTSTNNTNLAVHMRIHTGEKPFTCPHCGKSFRFVGNFQTHMRV
# HTGEKPFTCLECDESFTYQRDLKRHLLTHSEEH]
# sequence of block fz_znf      278 [KPYSCHQCGKCFTKKGTLKGHMSIHTREKPYACSQCGNRFTQQGSFNRHMRVHTGEKPYTCDLCGKSFTTNLNLRYHMNSHTGETPFTCDQCGRSFRHKVTLKKHVKVHSRESSFMCHQCGMSFSDSKNLKNHVITHTGEKPYMCLQCGKTSTNNTNLAVHMRIHTGEKPFTCPHCGKSFRFVGNFQTHMRVHTGE] 474
# sequence of block fz_linker    28 [DLMLLKEESEELDEMEEQDHYHDIVTEEKTSSQKSDFICQQCGKCFSTKGNL] 80
# sequence of block fz_finz       0 [MMFIAXESEDVKIDDEICVKQEDNEEQT] 28
# Evidence for and against this transcript:
# % of transcript supported by hints (any source): 0
# CDS exons: 0/4
# CDS introns: 0/3
# 5'UTR exons and introns: 0/0
# 3'UTR exons and introns: 0/0
# hint groups fully obeyed: 73
#     RM:  73
# incompatible hint groups: 3
#     RM:   3
# end gene g55
###
#
# ----- prediction on sequence number 35 (length = 41209, name = QBIY01005348.1:0-41209) -----
#
# Predicted genes for sequence number 35 on both strands
# start gene g56
QBIY01005348.1	AUGUSTUS	gene	13208	17376	1	+	.	ID=g56
QBIY01005348.1	AUGUSTUS	transcript	13208	17376	.	+	.	ID=g56.t1;Parent=g56
QBIY01005348.1	AUGUSTUS	start_codon	13208	13210	.	+	0	Parent=g56.t1
QBIY01005348.1	AUGUSTUS	CDS	13208	13292	.	+	0	ID=g56.t1.cds;Parent=g56.t1
QBIY01005348.1	AUGUSTUS	CDS	16406	17373	.	+	2	ID=g56.t1.cds;Parent=g56.t1
QBIY01005348.1	AUGUSTUS	stop_codon	17374	17376	.	+	0	Parent=g56.t1
QBIY01005348.1	AUGUSTUS	protein_match	13208	13291	9.41	+	0	ID=pp.g56.t1.fz_finz;Target=fz_finz 1 28;Target_start=0;
QBIY01005348.1	AUGUSTUS	protein_match	13292	13292	1	+	0	ID=pp.g56.t1.fz_linker;Target=fz_linker 1 1;Target_start=28;
QBIY01005348.1	AUGUSTUS	protein_match	16406	16560	1.62	+	2	ID=pp.g56.t1.fz_linker;Target=fz_linker 1 52;Target_start=28;
QBIY01005348.1	AUGUSTUS	protein_match	16642	17229	2.68	+	0	ID=pp.g56.t1.fz_znf;Target=fz_znf 1 196;Target_start=107;
QBIY01005348.1	AUGUSTUS	interblock_region	16561	16641	.	+	0	ID=pp.g56.t1.iBR2
QBIY01005348.1	AUGUSTUS	interblock_region	17230	17376	.	+	0	ID=pp.g56.t1.iBR3
# protein sequence = [MAFIKEEKEDMRIEEAFRVKHEDTEEQTDLMALKEERHELTKIEEKDQYERINFMNMETSIQTETTPSQIKVQKTESN
# SYFTCLQCGKSFNQKYNLKNHMKKVHAGEKPYTCNLCGKSFSYKGSLKMHMVTHTGEKPFPCDQCEKCFRHKATLDSHMKTHTGESPYMCKPCGKSFS
# HKSTLNAHIRNHTGERPFTCNMCEKSFSKKSNLNAHMKTHTGEKPFVCPQCGKCFTREITLTYHTRLHSKEFNCHQCGQRFPDKRRLTWHEKSHSRET
# CFTCHDCGKTFRFAYKKDLKSHLQTHSAKKLQCSANEKKLRKRSSLKNHPLFHTDTGNTYLCKIKAMFTPQLNVAQT]
# sequence of block fz_finz       0 [MAFIKEEKEDMRIEEAFRVKHEDTEEQT] 28
# sequence of block fz_linker    28 [DLMALKEERHELTKIEEKDQYERINFMNMETSIQTETTPSQIKVQKTESNSY] 80
# sequence of block fz_znf      107 [KPYTCNLCGKSFSYKGSLKMHMVTHTGEKPFPCDQCEKCFRHKATLDSHMKTHTGESPYMCKPCGKSFSHKSTLNAHIRNHTGERPFTCNMCEKSFSKKSNLNAHMKTHTGEKPFVCPQCGKCFTREITLTYHTRLHSKEFNCHQCGQRFPDKRRLTWHEKSHSRETCFTCHDCGKTFRFAYKKDLKSHLQTHSAK] 303
# Evidence for and against this transcript:
# % of transcript supported by hints (any source): 0
# CDS exons: 0/2
# CDS introns: 0/1
# 5'UTR exons and introns: 0/0
# 3'UTR exons and introns: 0/0
# hint groups fully obeyed: 28
#     RM:  28
# incompatible hint groups: 1
#     RM:   1
# end gene g56
###
# start gene g57
QBIY01005348.1	AUGUSTUS	gene	21903	23443	1	-	.	ID=g57
QBIY01005348.1	AUGUSTUS	transcript	21903	23443	.	-	.	ID=g57.t1;Parent=g57
QBIY01005348.1	AUGUSTUS	stop_codon	21903	21905	.	-	0	Parent=g57.t1
QBIY01005348.1	AUGUSTUS	CDS	21906	22111	.	-	2	ID=g57.t1.cds;Parent=g57.t1
QBIY01005348.1	AUGUSTUS	CDS	22289	22357	.	-	2	ID=g57.t1.cds;Parent=g57.t1
QBIY01005348.1	AUGUSTUS	CDS	23221	23251	.	-	0	ID=g57.t1.cds;Parent=g57.t1
QBIY01005348.1	AUGUSTUS	CDS	23351	23443	.	-	0	ID=g57.t1.cds;Parent=g57.t1
QBIY01005348.1	AUGUSTUS	start_codon	23441	23443	.	-	0	Parent=g57.t1
# protein sequence = [MLFTRLMNDLESANPTLDDIADIDLYEKIKKIGQSVNLNTKCSNKRVAEETVVPFWRDYLEDAEGSDKLRKTLAFAAG
# ADAIQPIGFSPRPSIEFLHQDAPSTAKLLPIANSCIIALLLPSTQESVEFDLGNT]
# Evidence for and against this transcript:
# % of transcript supported by hints (any source): 0
# CDS exons: 0/4
# CDS introns: 0/3
# 5'UTR exons and introns: 0/0
# 3'UTR exons and introns: 0/0
# hint groups fully obeyed: 5
#     RM:   5
# incompatible hint groups: 0
# end gene g57
###
# start gene g58
QBIY01005348.1	AUGUSTUS	gene	27270	29342	1	+	.	ID=g58
QBIY01005348.1	AUGUSTUS	transcript	27270	29342	.	+	.	ID=g58.t1;Parent=g58
QBIY01005348.1	AUGUSTUS	start_codon	27270	27272	.	+	0	Parent=g58.t1
QBIY01005348.1	AUGUSTUS	CDS	27270	27612	.	+	0	ID=g58.t1.cds;Parent=g58.t1
QBIY01005348.1	AUGUSTUS	CDS	28690	29339	.	+	2	ID=g58.t1.cds;Parent=g58.t1
QBIY01005348.1	AUGUSTUS	stop_codon	29340	29342	.	+	0	Parent=g58.t1
QBIY01005348.1	AUGUSTUS	protein_match	27270	27353	11.4	+	0	ID=pp.g58.t1.fz_finz;Target=fz_finz 1 28;Target_start=0;
QBIY01005348.1	AUGUSTUS	protein_match	27354	27509	1.37	+	0	ID=pp.g58.t1.fz_linker;Target=fz_linker 1 52;Target_start=28;
QBIY01005348.1	AUGUSTUS	protein_match	28698	29285	2.43	+	0	ID=pp.g58.t1.fz_znf;Target=fz_znf 1 196;Target_start=117;
QBIY01005348.1	AUGUSTUS	interblock_region	27510	27612	.	+	0	ID=pp.g58.t1.iBR2
QBIY01005348.1	AUGUSTUS	interblock_region	28690	28697	.	+	2	ID=pp.g58.t1.iBR2
QBIY01005348.1	AUGUSTUS	interblock_region	29286	29342	.	+	0	ID=pp.g58.t1.iBR3
# protein sequence = [MAFIKEESEDMKIEETFRVKHEDTEEQTTMAFIKEESEDMKTEETFRVKHEDTEEQTTMAFIKEESEDMGIETFRVKH
# EDTEEQTRMLFIKEESKVIKTEETFRVKHEDTEEQTGLMLQREESQELNGIDNEIQHEKHHDFITGEKPYTCPQCGKSFINKTSLNRHMRIHTGKKPY
# ICELCGKSFSEKGHLNQHIRVHTGEKLYTCQQCGKNFTTKGNLDVHMRIHTGEKPYSCPQCGKCFNNTSNLKKHSISHTGEKPYTCELCGNSFTEKGS
# LKKHMMRIHTVKQSIICPQCGTGFKHKVAFNNHMKTHSRSQLYMSLAWKEFLGQETL]
# sequence of block fz_finz       0 [MAFIKEESEDMKIEETFRVKHEDTEEQT] 28
# sequence of block fz_linker    28 [TMAFIKEESEDMKTEETFRVKHEDTEEQTTMAFIKEESEDMGIETFRVKHED] 80
# sequence of block fz_znf      117 [LQREESQELNGIDNEIQHEKHHDFITGEKPYTCPQCGKSFINKTSLNRHMRIHTGKKPYICELCGKSFSEKGHLNQHIRVHTGEKLYTCQQCGKNFTTKGNLDVHMRIHTGEKPYSCPQCGKCFNNTSNLKKHSISHTGEKPYTCELCGNSFTEKGSLKKHMMRIHTVKQSIICPQCGTGFKHKVAFNNHMKTHSR] 313
# Evidence for and against this transcript:
# % of transcript supported by hints (any source): 0
# CDS exons: 0/2
# CDS introns: 0/1
# 5'UTR exons and introns: 0/0
# 3'UTR exons and introns: 0/0
# hint groups fully obeyed: 5
#     RM:   5
# incompatible hint groups: 3
#     RM:   3
# end gene g58
###
#
# ----- prediction on sequence number 36 (length = 25942, name = QBIY01005495.1:8204-34146) -----
#
# Predicted genes for sequence number 36 on both strands
# start gene g59
QBIY01005495.1	AUGUSTUS	gene	11809	13270	1	+	.	ID=g59
QBIY01005495.1	AUGUSTUS	transcript	11809	13270	.	+	.	ID=g59.t1;Parent=g59
QBIY01005495.1	AUGUSTUS	start_codon	11809	11811	.	+	0	Parent=g59.t1
QBIY01005495.1	AUGUSTUS	CDS	11809	11997	.	+	0	ID=g59.t1.cds;Parent=g59.t1
QBIY01005495.1	AUGUSTUS	CDS	12206	12514	.	+	0	ID=g59.t1.cds;Parent=g59.t1
QBIY01005495.1	AUGUSTUS	CDS	12701	13267	.	+	0	ID=g59.t1.cds;Parent=g59.t1
QBIY01005495.1	AUGUSTUS	stop_codon	13268	13270	.	+	0	Parent=g59.t1
# protein sequence = [MMKTCWRSIFFKALEISPAFVPEVVACCAVLHNLALLNGDIVETEDEEDHDDDPPEPHNPQARAVNPTSYCHLNAAVP
# ILRLYLDEAADHRAHLRLSLPSIRSLIGALRLESDHGWERDIEVLVFLYWLAHASSYRVVSQTFDIPKTSVHDIVHRVSKAVLGILRKAITDHRGKFL
# DIFVGYPGSVHDARVLRNRPVYLGSLYPPPGKCILGDGGYPCLSAPICLSAPICLITPYREPVQNPVQARFNSKHSRARNIIERAFGMMKTRWRSIFF
# KALKISPAFVPEVVACCAVLHNLALLNGDIVEAEDEEDHDDDPPEPHNPQARVGDHVRDNLAAAVSAPNICVAALHEHDYL]
# Evidence for and against this transcript:
# % of transcript supported by hints (any source): 0
# CDS exons: 0/3
# CDS introns: 0/2
# 5'UTR exons and introns: 0/0
# 3'UTR exons and introns: 0/0
# hint groups fully obeyed: 1
#     RM:   1
# incompatible hint groups: 1
#     RM:   1
# end gene g59
###
# start gene g60
QBIY01005495.1	AUGUSTUS	gene	21448	26966	1	-	.	ID=g60
QBIY01005495.1	AUGUSTUS	transcript	21448	26966	.	-	.	ID=g60.t1;Parent=g60
QBIY01005495.1	AUGUSTUS	stop_codon	21448	21450	.	-	0	Parent=g60.t1
QBIY01005495.1	AUGUSTUS	CDS	21451	22058	.	-	2	ID=g60.t1.cds;Parent=g60.t1
QBIY01005495.1	AUGUSTUS	CDS	22409	22435	.	-	2	ID=g60.t1.cds;Parent=g60.t1
QBIY01005495.1	AUGUSTUS	CDS	22845	22880	.	-	2	ID=g60.t1.cds;Parent=g60.t1
QBIY01005495.1	AUGUSTUS	CDS	23203	23358	.	-	2	ID=g60.t1.cds;Parent=g60.t1
QBIY01005495.1	AUGUSTUS	CDS	25847	25859	.	-	0	ID=g60.t1.cds;Parent=g60.t1
QBIY01005495.1	AUGUSTUS	CDS	26964	26966	.	-	0	ID=g60.t1.cds;Parent=g60.t1
QBIY01005495.1	AUGUSTUS	start_codon	26964	26966	.	-	0	Parent=g60.t1
QBIY01005495.1	AUGUSTUS	protein_match	21466	22053	3.95	-	0	ID=pp.g60.t1.fz_znf;Target=fz_znf 1 196;Target_start=80;
QBIY01005495.1	AUGUSTUS	protein_match	22054	22058	0.922	-	2	ID=pp.g60.t1.fz_linker;Target=fz_linker 51 52;Target_start=28;
QBIY01005495.1	AUGUSTUS	protein_match	22409	22435	0.872	-	2	ID=pp.g60.t1.fz_linker;Target=fz_linker 42 51;Target_start=28;
QBIY01005495.1	AUGUSTUS	protein_match	22845	22880	1.15	-	2	ID=pp.g60.t1.fz_linker;Target=fz_linker 30 42;Target_start=28;
QBIY01005495.1	AUGUSTUS	protein_match	23203	23290	1.99	-	0	ID=pp.g60.t1.fz_linker;Target=fz_linker 1 30;Target_start=28;
QBIY01005495.1	AUGUSTUS	protein_match	23291	23358	5.81	-	2	ID=pp.g60.t1.fz_finz;Target=fz_finz 6 28;Target_start=0;
QBIY01005495.1	AUGUSTUS	protein_match	25847	25859	1.02	-	0	ID=pp.g60.t1.fz_finz;Target=fz_finz 2 6;Target_start=0;
QBIY01005495.1	AUGUSTUS	protein_match	26964	26966	39.1	-	0	ID=pp.g60.t1.fz_finz;Target=fz_finz 1 1;Target_start=0;
QBIY01005495.1	AUGUSTUS	interblock_region	21448	21465	.	-	0	ID=pp.g60.t1.iBR3
# protein sequence = [MVSFIKESEDMKTEERFSIKPEDTEEQTKMVFIKEEREDMKIEETFRVKYEETEEQTDLMTSKEENQELTCVFTLPKS
# DLIALKEEKEELDETEEEEQNENLQKTGTKSYFSSFQVGKSFSQQGNLKVHMRIHTGKNPFTCQQCGKSFSRKETLNRHMRIHTREKPFSCQQCGKSF
# THKTDLERHMRIHTGEKPYTCCQCGKSFCQLGTLKVHMRIHNRENPFICHQCGRRFNHKGSINRHMRTHTGERPYICPHCRKSFSQQGNLKVHMEIHT
# RAMDHTV]
# sequence of block fz_znf       80 [IALKEEKEELDETEEEEQNENLQKTGTKSYFSSFQVGKSFSQQGNLKVHMRIHTGKNPFTCQQCGKSFSRKETLNRHMRIHTREKPFSCQQCGKSFTHKTDLERHMRIHTGEKPYTCCQCGKSFCQLGTLKVHMRIHNRENPFICHQCGRRFNHKGSINRHMRTHTGERPYICPHCRKSFSQQGNLKVHMEIHTRA] 276
# sequence of block fz_linker    28 [KMVFIKEEREDMKIEETFRVKYEETEEQTDLMTSKEENQELTCVFTLPKSDL] 80
# sequence of block fz_finz       0 [MVSFIKESEDMKTEERFSIKPEDTEEQT] 28
# Evidence for and against this transcript:
# % of transcript supported by hints (any source): 0
# CDS exons: 0/6
# CDS introns: 0/5
# 5'UTR exons and introns: 0/0
# 3'UTR exons and introns: 0/0
# hint groups fully obeyed: 23
#     RM:  23
# incompatible hint groups: 3
#     RM:   3
# end gene g60
###
#
# ----- prediction on sequence number 37 (length = 16488, name = QBIY01005576.1:0-16488) -----
#
# Predicted genes for sequence number 37 on both strands
# start gene g61
QBIY01005576.1	AUGUSTUS	gene	7697	8215	1	-	.	ID=g61
QBIY01005576.1	AUGUSTUS	transcript	7697	8215	.	-	.	ID=g61.t1;Parent=g61
QBIY01005576.1	AUGUSTUS	stop_codon	7697	7699	.	-	0	Parent=g61.t1
QBIY01005576.1	AUGUSTUS	CDS	7700	8215	.	-	0	ID=g61.t1.cds;Parent=g61.t1
QBIY01005576.1	AUGUSTUS	start_codon	8213	8215	.	-	0	Parent=g61.t1
# protein sequence = [MSKIIVFSKEAFEGRTAEFKNDVHNLEEKGFNDVISSLKVIGAPWVAYYDKNFTGKQHVFEEGEYATLDDKGMFSSFK
# IITDDMDNPEIQLFEHVGYQGRSVTLHKETSLHKIDFSDIASSHKVKGGVWVLYEHINRQGAQLVSFPGDEVPSYLPLSFNDVASHVRPLLPKP]
# Evidence for and against this transcript:
# % of transcript supported by hints (any source): 0
# CDS exons: 0/1
# CDS introns: 0/0
# 5'UTR exons and introns: 0/0
# 3'UTR exons and introns: 0/0
# hint groups fully obeyed: 0
# incompatible hint groups: 0
# end gene g61
###
# start gene g62
QBIY01005576.1	AUGUSTUS	gene	13008	13361	1	+	.	ID=g62
QBIY01005576.1	AUGUSTUS	transcript	13008	13361	.	+	.	ID=g62.t1;Parent=g62
QBIY01005576.1	AUGUSTUS	start_codon	13008	13010	.	+	0	Parent=g62.t1
QBIY01005576.1	AUGUSTUS	CDS	13008	13358	.	+	0	ID=g62.t1.cds;Parent=g62.t1
QBIY01005576.1	AUGUSTUS	stop_codon	13359	13361	.	+	0	Parent=g62.t1
# protein sequence = [MVIGILTQVIPWSVEKLRQSVDTVHHLGKRNDAATKLPRPVIIQFAMRTVRDEVWKKSREARVCKEMNIQFKKDFSKE
# DHEARAKLWPKVRQEARKNGKRAFLNEGSALIDELRVDP]
# Evidence for and against this transcript:
# % of transcript supported by hints (any source): 0
# CDS exons: 0/1
# CDS introns: 0/0
# 5'UTR exons and introns: 0/0
# 3'UTR exons and introns: 0/0
# hint groups fully obeyed: 0
# incompatible hint groups: 0
# end gene g62
###
#
# ----- prediction on sequence number 38 (length = 67889, name = QBIY01005601.1:5988-73877) -----
#
# Predicted genes for sequence number 38 on both strands
# start gene g63
QBIY01005601.1	AUGUSTUS	gene	16479	28230	1	-	.	ID=g63
QBIY01005601.1	AUGUSTUS	transcript	16479	28230	.	-	.	ID=g63.t1;Parent=g63
QBIY01005601.1	AUGUSTUS	stop_codon	16479	16481	.	-	0	Parent=g63.t1
QBIY01005601.1	AUGUSTUS	CDS	16482	17158	.	-	2	ID=g63.t1.cds;Parent=g63.t1
QBIY01005601.1	AUGUSTUS	CDS	18396	18581	.	-	2	ID=g63.t1.cds;Parent=g63.t1
QBIY01005601.1	AUGUSTUS	CDS	25184	25921	.	-	2	ID=g63.t1.cds;Parent=g63.t1
QBIY01005601.1	AUGUSTUS	CDS	26276	26342	.	-	0	ID=g63.t1.cds;Parent=g63.t1
QBIY01005601.1	AUGUSTUS	CDS	28213	28230	.	-	0	ID=g63.t1.cds;Parent=g63.t1
QBIY01005601.1	AUGUSTUS	start_codon	28228	28230	.	-	0	Parent=g63.t1
QBIY01005601.1	AUGUSTUS	protein_match	18577	18581	0.188	-	2	ID=pp.g63.t1.fz_znf;Target=fz_znf 195 196;Target_start=80;
QBIY01005601.1	AUGUSTUS	protein_match	25184	25766	6.46	-	0	ID=pp.g63.t1.fz_znf;Target=fz_znf 1 195;Target_start=80;
QBIY01005601.1	AUGUSTUS	protein_match	25767	25921	1.52	-	2	ID=pp.g63.t1.fz_linker;Target=fz_linker 1 52;Target_start=28;
QBIY01005601.1	AUGUSTUS	protein_match	26276	26276	1	-	0	ID=pp.g63.t1.fz_linker;Target=fz_linker 1 1;Target_start=28;
QBIY01005601.1	AUGUSTUS	protein_match	26277	26342	8.72	-	0	ID=pp.g63.t1.fz_finz;Target=fz_finz 7 28;Target_start=0;
QBIY01005601.1	AUGUSTUS	protein_match	28213	28230	1.7	-	0	ID=pp.g63.t1.fz_finz;Target=fz_finz 1 6;Target_start=0;
QBIY01005601.1	AUGUSTUS	interblock_region	16479	17158	.	-	2	ID=pp.g63.t1.iBR3
QBIY01005601.1	AUGUSTUS	interblock_region	18396	18576	.	-	0	ID=pp.g63.t1.iBR3
# protein sequence = [MISLTEESEDMKIEETFRVKYEETEEQTDLMTSKEDNQELSEKEDNVQHKKYDFMTGEKSFSCSHTEKTSQKSAQKTA
# NKSDFTCQQCGKSFNRKGYLEVHMRVHTGEKPYTCQQCGKSFIRKGNLNYHMRVHIGNRPFVCQQCGKRFTEKGNLNIHMRIHTGENPFTCQQCGKSF
# IQKASLKKHTRIHTGEKPYTCSQCESSFTHKQHLDEHMRIHSGEKPYTCNLCGNGFIRKANLKNHMKIHSVEKPFLCSQCPRSFKHKHNLNVHIRIHT
# ALLREVLTKLETVLDQQSTILRLLQLREDQGQILDIEEGSLPLQNLPQLLSLEQKMLQSPKTALPTMGIAIWCVWAAYTTTKFAEPTAFTEGLPELVV
# EAAEPPEMAVPAPDPPEGAAEAAEPPEAAVPFPDVTEATSYTAALATVVVPTHELASCPKLAVEAAPELPVRPVTAMEAAPKLPVHFVTAMEAVLELS
# AHPVTAMEAVPELPVCRVSATEAVFELIVEANCEQSMLVYDPNIELSVLPVTVKESKTELSVCPNAAVELSVSSDLIIESDVELAVCPVSPK]
# sequence of block fz_znf       80 [SDFTCQQCGKSFNRKGYLEVHMRVHTGEKPYTCQQCGKSFIRKGNLNYHMRVHIGNRPFVCQQCGKRFTEKGNLNIHMRIHTGENPFTCQQCGKSFIQKASLKKHTRIHTGEKPYTCSQCESSFTHKQHLDEHMRIHSGEKPYTCNLCGNGFIRKANLKNHMKIHSVEKPFLCSQCPRSFKHKHNLNVHIRIHTAL] 276
# sequence of block fz_linker    28 [DLMTSKEDNQELSEKEDNVQHKKYDFMTGEKSFSCSHTEKTSQKSAQKTANK] 80
# sequence of block fz_finz       0 [MISLTEESEDMKIEETFRVKYEETEEQT] 28
# Evidence for and against this transcript:
# % of transcript supported by hints (any source): 0
# CDS exons: 0/5
# CDS introns: 0/4
# 5'UTR exons and introns: 0/0
# 3'UTR exons and introns: 0/0
# hint groups fully obeyed: 58
#     RM:  58
# incompatible hint groups: 4
#     RM:   4
# end gene g63
###
# start gene g64
QBIY01005601.1	AUGUSTUS	gene	28726	32668	1	-	.	ID=g64
QBIY01005601.1	AUGUSTUS	transcript	28726	32668	.	-	.	ID=g64.t1;Parent=g64
QBIY01005601.1	AUGUSTUS	stop_codon	28726	28728	.	-	0	Parent=g64.t1
QBIY01005601.1	AUGUSTUS	CDS	28729	29750	.	-	2	ID=g64.t1.cds;Parent=g64.t1
QBIY01005601.1	AUGUSTUS	CDS	31699	31710	.	-	2	ID=g64.t1.cds;Parent=g64.t1
QBIY01005601.1	AUGUSTUS	CDS	32596	32668	.	-	0	ID=g64.t1.cds;Parent=g64.t1
QBIY01005601.1	AUGUSTUS	start_codon	32666	32668	.	-	0	Parent=g64.t1
QBIY01005601.1	AUGUSTUS	protein_match	28975	29562	4.72	-	0	ID=pp.g64.t1.fz_znf;Target=fz_znf 1 196;Target_start=91;
QBIY01005601.1	AUGUSTUS	protein_match	29596	29750	1.76	-	2	ID=pp.g64.t1.fz_linker;Target=fz_linker 1 52;Target_start=28;
QBIY01005601.1	AUGUSTUS	protein_match	31699	31699	1	-	0	ID=pp.g64.t1.fz_linker;Target=fz_linker 1 1;Target_start=28;
QBIY01005601.1	AUGUSTUS	protein_match	31700	31710	2.06	-	2	ID=pp.g64.t1.fz_finz;Target=fz_finz 25 28;Target_start=0;
QBIY01005601.1	AUGUSTUS	protein_match	32596	32668	3.74	-	0	ID=pp.g64.t1.fz_finz;Target=fz_finz 1 25;Target_start=0;
QBIY01005601.1	AUGUSTUS	interblock_region	28726	28974	.	-	0	ID=pp.g64.t1.iBR3
QBIY01005601.1	AUGUSTUS	interblock_region	29563	29595	.	-	0	ID=pp.g64.t1.iBR2
# protein sequence = [MVFIKEESEDMKIEDKHEDTEEQTVESTDLMPLKKKSQELNETQEKDQNEKHNEFKKSTSRSQTEKTSSPKKAQKTQN
# TILNSNMRTQTGDSSFICQQCGKIFKRKGSLTIHMKIHIEKKPLICPQCGKSFARKPLLNVHMRIHTGEKPYTCKLCGKSFSLNKYFKTHMKIHTKKK
# PLICPQCGKCFLEEKSLNVHLRILTGESPFTCPQCGKIFTRKGNLQTHIRNHTGEKPYICSQCGKSYRYTENLNTHLKIHLRENSFTCQQCERSFTDT
# NQLKNHVKIHIGEKPFMCHYCGKSHLSVHTGEKPFICEQCGKSFTVKGNLKVHMRIHTGEKPYKCLQCEKSFVCQSSMKRHLKTHSGKKLLVSSV]
# sequence of block fz_znf       91 [SSFICQQCGKIFKRKGSLTIHMKIHIEKKPLICPQCGKSFARKPLLNVHMRIHTGEKPYTCKLCGKSFSLNKYFKTHMKIHTKKKPLICPQCGKCFLEEKSLNVHLRILTGESPFTCPQCGKIFTRKGNLQTHIRNHTGEKPYICSQCGKSYRYTENLNTHLKIHLRENSFTCQQCERSFTDTNQLKNHVKIHIGE] 287
# sequence of block fz_linker    28 [DLMPLKKKSQELNETQEKDQNEKHNEFKKSTSRSQTEKTSSPKKAQKTQNTI] 80
# sequence of block fz_finz       0 [MVFIKEESEDMKIEDKHEDTEEQTVEST] 28
# Evidence for and against this transcript:
# % of transcript supported by hints (any source): 0
# CDS exons: 0/3
# CDS introns: 0/2
# 5'UTR exons and introns: 0/0
# 3'UTR exons and introns: 0/0
# hint groups fully obeyed: 14
#     RM:  14
# incompatible hint groups: 4
#     RM:   4
# end gene g64
###
# start gene g65
QBIY01005601.1	AUGUSTUS	gene	38656	39174	1	+	.	ID=g65
QBIY01005601.1	AUGUSTUS	transcript	38656	39174	.	+	.	ID=g65.t1;Parent=g65
QBIY01005601.1	AUGUSTUS	start_codon	38656	38658	.	+	0	Parent=g65.t1
QBIY01005601.1	AUGUSTUS	CDS	38656	39171	.	+	0	ID=g65.t1.cds;Parent=g65.t1
QBIY01005601.1	AUGUSTUS	stop_codon	39172	39174	.	+	0	Parent=g65.t1
# protein sequence = [MSKIIIFSKEDFEGRTAEFKNDVHNLEEKGFNNVISSLKVIGVPWVAYYDKNFTGKQRVFEEGEYATLDDKGMFSSFK
# IITDDLDNPEIQLFEHVGYQGRSVTLHKETCLHEIDFSDIASSHKVKGGVWVIYEHVNRQGAQLVSFPGDEVPSYFPLSFNDVASHVRPLLPKP]
# Evidence for and against this transcript:
# % of transcript supported by hints (any source): 0
# CDS exons: 0/1
# CDS introns: 0/0
# 5'UTR exons and introns: 0/0
# 3'UTR exons and introns: 0/0
# hint groups fully obeyed: 0
# incompatible hint groups: 0
# end gene g65
###
# start gene g66
QBIY01005601.1	AUGUSTUS	gene	47092	55274	1	-	.	ID=g66
QBIY01005601.1	AUGUSTUS	transcript	47092	55274	.	-	.	ID=g66.t1;Parent=g66
QBIY01005601.1	AUGUSTUS	stop_codon	47092	47094	.	-	0	Parent=g66.t1
QBIY01005601.1	AUGUSTUS	CDS	47095	47828	.	-	2	ID=g66.t1.cds;Parent=g66.t1
QBIY01005601.1	AUGUSTUS	CDS	54066	54086	.	-	2	ID=g66.t1.cds;Parent=g66.t1
QBIY01005601.1	AUGUSTUS	CDS	55190	55274	.	-	0	ID=g66.t1.cds;Parent=g66.t1
QBIY01005601.1	AUGUSTUS	start_codon	55272	55274	.	-	0	Parent=g66.t1
QBIY01005601.1	AUGUSTUS	protein_match	47107	47694	5.94	-	0	ID=pp.g66.t1.fz_znf;Target=fz_znf 1 196;Target_start=80;
QBIY01005601.1	AUGUSTUS	protein_match	47695	47828	1.26	-	2	ID=pp.g66.t1.fz_linker;Target=fz_linker 8 52;Target_start=28;
QBIY01005601.1	AUGUSTUS	protein_match	54066	54086	1.19	-	2	ID=pp.g66.t1.fz_linker;Target=fz_linker 1 8;Target_start=28;
QBIY01005601.1	AUGUSTUS	protein_match	55190	55190	1	-	0	ID=pp.g66.t1.fz_linker;Target=fz_linker 1 1;Target_start=28;
QBIY01005601.1	AUGUSTUS	protein_match	55191	55274	10.1	-	0	ID=pp.g66.t1.fz_finz;Target=fz_finz 1 28;Target_start=0;
QBIY01005601.1	AUGUSTUS	interblock_region	47092	47106	.	-	0	ID=pp.g66.t1.iBR3
# protein sequence = [MVFIKEEREDMKIEETFRVKHEDTEEQTDLFRFGLWTHRILSHQKLPQKTKSNRSFTCHQCGKCFLQKHKHLHMRVHT
# GEKPFTCQQCAKSFSQKGHLEQHMRIHTGEKPFIFKLCGRSFTQKSHLNGHMRIHTGERSFTCQQCGNSYPRKQNLKIHMRVHTGEKPYICTQCGKSF
# IHYSGLKYHIRTHTGENLFICDQCGKSFTTELNLRYHMIIHTGGRPFICVQCGKSFMNNANLKSHIRIHNEEKPFTCNQCGKSFRCQENLNNHMRIHS
# KEKSFK]
# sequence of block fz_znf       80 [KPFTCQQCAKSFSQKGHLEQHMRIHTGEKPFIFKLCGRSFTQKSHLNGHMRIHTGERSFTCQQCGNSYPRKQNLKIHMRVHTGEKPYICTQCGKSFIHYSGLKYHIRTHTGENLFICDQCGKSFTTELNLRYHMIIHTGGRPFICVQCGKSFMNNANLKSHIRIHNEEKPFTCNQCGKSFRCQENLNNHMRIHSKE] 276
# sequence of block fz_linker    28 [DLFRFGLWTHRILSHQKLPQKTKSNRSFTCHQCGKCFLQKHKHLHMRVHTGE] 80
# sequence of block fz_finz       0 [MVFIKEEREDMKIEETFRVKHEDTEEQT] 28
# Evidence for and against this transcript:
# % of transcript supported by hints (any source): 0
# CDS exons: 0/3
# CDS introns: 0/2
# 5'UTR exons and introns: 0/0
# 3'UTR exons and introns: 0/0
# hint groups fully obeyed: 42
#     RM:  42
# incompatible hint groups: 1
#     RM:   1
# end gene g66
###
# start gene g67
QBIY01005601.1	AUGUSTUS	gene	55599	64490	1	-	.	ID=g67
QBIY01005601.1	AUGUSTUS	transcript	55599	64490	.	-	.	ID=g67.t1;Parent=g67
QBIY01005601.1	AUGUSTUS	stop_codon	55599	55601	.	-	0	Parent=g67.t1
QBIY01005601.1	AUGUSTUS	CDS	55602	55800	.	-	1	ID=g67.t1.cds;Parent=g67.t1
QBIY01005601.1	AUGUSTUS	CDS	55882	56440	.	-	2	ID=g67.t1.cds;Parent=g67.t1
QBIY01005601.1	AUGUSTUS	CDS	57072	57113	.	-	2	ID=g67.t1.cds;Parent=g67.t1
QBIY01005601.1	AUGUSTUS	CDS	57346	57381	.	-	2	ID=g67.t1.cds;Parent=g67.t1
QBIY01005601.1	AUGUSTUS	CDS	58793	58861	.	-	2	ID=g67.t1.cds;Parent=g67.t1
QBIY01005601.1	AUGUSTUS	CDS	63734	63743	.	-	0	ID=g67.t1.cds;Parent=g67.t1
QBIY01005601.1	AUGUSTUS	CDS	64485	64490	.	-	0	ID=g67.t1.cds;Parent=g67.t1
QBIY01005601.1	AUGUSTUS	start_codon	64488	64490	.	-	0	Parent=g67.t1
QBIY01005601.1	AUGUSTUS	protein_match	55662	55800	3.81	-	1	ID=pp.g67.t1.fz_znf;Target=fz_znf 150 196;Target_start=91;
QBIY01005601.1	AUGUSTUS	protein_match	55882	56330	3.44	-	0	ID=pp.g67.t1.fz_znf;Target=fz_znf 1 150;Target_start=91;
QBIY01005601.1	AUGUSTUS	protein_match	56364	56440	1.08	-	2	ID=pp.g67.t1.fz_linker;Target=fz_linker 27 52;Target_start=28;
QBIY01005601.1	AUGUSTUS	protein_match	57072	57113	1.61	-	2	ID=pp.g67.t1.fz_linker;Target=fz_linker 13 27;Target_start=28;
QBIY01005601.1	AUGUSTUS	protein_match	57346	57381	1.14	-	2	ID=pp.g67.t1.fz_linker;Target=fz_linker 1 13;Target_start=28;
QBIY01005601.1	AUGUSTUS	protein_match	58793	58793	1	-	0	ID=pp.g67.t1.fz_linker;Target=fz_linker 1 1;Target_start=28;
QBIY01005601.1	AUGUSTUS	protein_match	58794	58861	7.67	-	2	ID=pp.g67.t1.fz_finz;Target=fz_finz 6 28;Target_start=0;
QBIY01005601.1	AUGUSTUS	protein_match	63734	63743	4.18	-	0	ID=pp.g67.t1.fz_finz;Target=fz_finz 3 6;Target_start=0;
QBIY01005601.1	AUGUSTUS	protein_match	64485	64490	7.29	-	0	ID=pp.g67.t1.fz_finz;Target=fz_finz 1 2;Target_start=0;
QBIY01005601.1	AUGUSTUS	interblock_region	55599	55661	.	-	0	ID=pp.g67.t1.iBR3
QBIY01005601.1	AUGUSTUS	interblock_region	56331	56363	.	-	0	ID=pp.g67.t1.iBR2
# protein sequence = [MVFAKXESEDMKIEEVFSLKNEDTEEQTMYIFLICTSLIDDCMFQHHSKHRKIHDLMTLKEESQELNETEEKDQNEKY
# HDFKIEEKMISCSRTEENSSPKNPQKIQATNLNPHLVIHGESSFTCQVCGEIFNRKESLRIHMKTHFEKKPFICTQYGKCFTQKKTLNVHMKTHSGKR
# PNECDQCGKSFTHKKTLKVHMRIHTGEKPYTCPQCGKSFTVKGNLKIHIRSHTGEKPFTCKQCGKTFTDTNHLEDHVKIHIGEKPFMCHHCGKSFKYE
# ANVKTHKRVHTGEKPFTCSQCGKSCTTNTKRVK]
# sequence of block fz_znf       91 [RTEENSSPKNPQKIQATNLNPHLVIHGESSFTCQVCGEIFNRKESLRIHMKTHFEKKPFICTQYGKCFTQKKTLNVHMKTHSGKRPNECDQCGKSFTHKKTLKVHMRIHTGEKPYTCPQCGKSFTVKGNLKIHIRSHTGEKPFTCKQCGKTFTDTNHLEDHVKIHIGEKPFMCHHCGKSFKYEANVKTHKRVHTGE] 287
# sequence of block fz_linker    28 [MYIFLICTSLIDDCMFQHHSKHRKIHDLMTLKEESQELNETEEKDQNEKYHD] 80
# sequence of block fz_finz       0 [MVFAKXESEDMKIEEVFSLKNEDTEEQT] 28
# Evidence for and against this transcript:
# % of transcript supported by hints (any source): 0
# CDS exons: 0/7
# CDS introns: 0/6
# 5'UTR exons and introns: 0/0
# 3'UTR exons and introns: 0/0
# hint groups fully obeyed: 57
#     RM:  57
# incompatible hint groups: 4
#     RM:   4
# end gene g67
###
# start gene g68
QBIY01005601.1	AUGUSTUS	gene	67979	71567	1	+	.	ID=g68
QBIY01005601.1	AUGUSTUS	transcript	67979	71567	.	+	.	ID=g68.t1;Parent=g68
QBIY01005601.1	AUGUSTUS	start_codon	67979	67981	.	+	0	Parent=g68.t1
QBIY01005601.1	AUGUSTUS	CDS	67979	71385	.	+	0	ID=g68.t1.cds;Parent=g68.t1
QBIY01005601.1	AUGUSTUS	CDS	71480	71564	.	+	1	ID=g68.t1.cds;Parent=g68.t1
QBIY01005601.1	AUGUSTUS	stop_codon	71565	71567	.	+	0	Parent=g68.t1
# protein sequence = [MAKFSPPESFDFSHPELWPEWKQRFHRFRIATKLDKESGEVQVCTLLYSLGKEAEHIVSTFVYAAEGDENRYDIVLDK
# LDNYFVPKVNVIHERARFHQRVQKQGKSVEEFIRSLHELAETCAFGEVKGENIRDRLVIGVLDKDLSQRLQMMSDLSLERACRHARQSEQIKSHVSEQ
# SGTSALNEVVRTKHSTSFRPKGAFRPDRMGEKRVQKPNNQRYSHSNDSAMGKCMRCGKQHPKTANCPARRAECRKCGKRGHYAIVCRALHVSDVKVVH
# EQHEDSFFLGAITVKDSNDSWTVTLRIQDTDVQFKIDTGADISVISEQTYEALNMKPDLTSANAVLDCPGGKLRSAGRFETSTHYRGNKYCFTVFVIT
# GQYVSNLLSREASAALGLVQRIDNVAHSPSASVGLLKTIPVRIKLKADAVPYAVTTARRVSVPLLPKVKAELERMVKGGVIEEITEPTEWCAPMVPVP
# RKSGQVRICVGLNRLNQAVERERYILPTLDDILPQMAGATMFSLLDAESGFWQIPLERESAKLTTFITPFGRYFFHRLPFGISSAPEIFQREMNNLLR
# DHEGTAAYMDDIIVYGETQEVHDRRLQRVLKTLSDAGLKLNEDKCLLRQTQLRFLGHVIDSHGVRPDKEKVAAIMNVLPPQKVTEVKRILGMVHYLGR
# YIPGLAEITRPLNDLLKAGTAWTWSHAQEQALIRITQLLSEAPILSFFDMNKPTIVSADASSYGLGGVLFQQHDGCLRPIAYCSRTLTDTEARYAQIE
# KECLSVVWACEKFSKYLYGLDSFVIHTDHKPLIPLINSKEIDMVPLSCQRLLIRLMKFNAKAEFVPGKLLVVADTLSRHPSPTPQLGSVELTDDITAL
# EESTRAAWPMSRSRLCEVVESTQADSELQAVMRYVKQGWPKYPSQLPEYVKPYYAVRDMLSVCHDLLIYSDRIIIPSSMRAEVKRKLHEGHLGITKCR
# ERAKQSVWWPGISKEIQVFTENCTYCQTQKPAQRREPLMTTPLPEAPWVRIAADICEVGKRNYLVVVDYFSRFIDIAYLPDMKTPVSPHLYAILTLHG
# VRSQRDKMAKFSPPESFDFSHPELWPEWKQRFHRFRIATKLDKESGEVQVCTLLYSLGKEAEHIVSTFVYAAEGDENSKVKAWKNSFEACMNWLKRAH
# LEKLKVKI]
# Evidence for and against this transcript:
# % of transcript supported by hints (any source): 0
# CDS exons: 0/2
# CDS introns: 0/1
# 5'UTR exons and introns: 0/0
# 3'UTR exons and introns: 0/0
# hint groups fully obeyed: 0
# incompatible hint groups: 0
# end gene g68
###
#
# ----- prediction on sequence number 39 (length = 28022, name = QBIY01005798.1:4476-32498) -----
#
# Predicted genes for sequence number 39 on both strands
# start gene g69
QBIY01005798.1	AUGUSTUS	gene	14264	15124	1	-	.	ID=g69
QBIY01005798.1	AUGUSTUS	transcript	14264	15124	.	-	.	ID=g69.t1;Parent=g69
QBIY01005798.1	AUGUSTUS	stop_codon	14264	14266	.	-	0	Parent=g69.t1
QBIY01005798.1	AUGUSTUS	CDS	14267	15124	.	-	0	ID=g69.t1.cds;Parent=g69.t1
QBIY01005798.1	AUGUSTUS	start_codon	15122	15124	.	-	0	Parent=g69.t1
# protein sequence = [MPSKKKIKNKGRLEAESQIMPSELESLSEHEETEDEGGEASNENPSNAEMMKAFKAMERQVSGKVDEILSAVVDVKVR
# LTEAEERISGTEDEIVQLKARNDTLEKQVKSMADKVIDLENRSRRNNLRLVGLPEKEEGSDTCAFLEKFLPETLELGESVTPLIIERAHRIPSSGQKI
# GQDGKVQPRTVIMKFLNFKQKEHVLKAAKSKGAIAYKGSSLRFFPDLSAELHRQQRKYDAIRQKLREKRNQPTQSNLSCSIASYTWRPYCDYEQSRRS
# GEIYAADRGLVN]
# Evidence for and against this transcript:
# % of transcript supported by hints (any source): 0
# CDS exons: 0/1
# CDS introns: 0/0
# 5'UTR exons and introns: 0/0
# 3'UTR exons and introns: 0/0
# hint groups fully obeyed: 0
# incompatible hint groups: 0
# end gene g69
###
# start gene g70
QBIY01005798.1	AUGUSTUS	gene	18374	19646	1	-	.	ID=g70
QBIY01005798.1	AUGUSTUS	transcript	18374	19646	.	-	.	ID=g70.t1;Parent=g70
QBIY01005798.1	AUGUSTUS	stop_codon	18374	18376	.	-	0	Parent=g70.t1
QBIY01005798.1	AUGUSTUS	CDS	18377	19140	.	-	2	ID=g70.t1.cds;Parent=g70.t1
QBIY01005798.1	AUGUSTUS	CDS	19475	19646	.	-	0	ID=g70.t1.cds;Parent=g70.t1
QBIY01005798.1	AUGUSTUS	start_codon	19644	19646	.	-	0	Parent=g70.t1
QBIY01005798.1	AUGUSTUS	protein_match	18398	18985	5.51	-	0	ID=pp.g70.t1.fz_znf;Target=fz_znf 1 196;Target_start=109;
QBIY01005798.1	AUGUSTUS	protein_match	19073	19140	1.27	-	2	ID=pp.g70.t1.fz_linker;Target=fz_linker 30 52;Target_start=28;
QBIY01005798.1	AUGUSTUS	protein_match	19475	19562	2.18	-	0	ID=pp.g70.t1.fz_linker;Target=fz_linker 1 30;Target_start=28;
QBIY01005798.1	AUGUSTUS	protein_match	19563	19646	6.36	-	0	ID=pp.g70.t1.fz_finz;Target=fz_finz 1 28;Target_start=0;
QBIY01005798.1	AUGUSTUS	interblock_region	18374	18397	.	-	0	ID=pp.g70.t1.iBR3
QBIY01005798.1	AUGUSTUS	interblock_region	18986	19072	.	-	0	ID=pp.g70.t1.iBR2
# protein sequence = [MPFIKEESEDMKTEERFSIKPEDTEEQTKMVFIKEESEDMKIEETFRVKHEETEEQTDLMTSKEENQKLSEKEDNVQH
# KKYDFMTGEKSFSCSHTEKTSQKSAQKTANKSDFTCQQCGKSFSGKGYLKCHMRVHIGKRPFVCQQCGKRFTQKGNLNIHMRIHTGENPFTCQQCGKS
# FIQKTSLKKHTRIHTGEKPYTCSQCERSFTQKQHLNEHMRIHSGEKPYTCNLCGNGFIRKANLKNHMKIHSVEKPFICSQCPRSFKHKHSLDVHIRIH
# TGNKPFTCPQCGKSFTDKRNLRNHVHKIHTGEKPFICD]
# sequence of block fz_znf      109 [SDFTCQQCGKSFSGKGYLKCHMRVHIGKRPFVCQQCGKRFTQKGNLNIHMRIHTGENPFTCQQCGKSFIQKTSLKKHTRIHTGEKPYTCSQCERSFTQKQHLNEHMRIHSGEKPYTCNLCGNGFIRKANLKNHMKIHSVEKPFICSQCPRSFKHKHSLDVHIRIHTGNKPFTCPQCGKSFTDKRNLRNHVHKIHTG] 305
# sequence of block fz_linker    28 [KMVFIKEESEDMKIEETFRVKHEETEEQTDLMTSKEENQKLSEKEDNVQHKK] 80
# sequence of block fz_finz       0 [MPFIKEESEDMKTEERFSIKPEDTEEQT] 28
# Evidence for and against this transcript:
# % of transcript supported by hints (any source): 0
# CDS exons: 0/2
# CDS introns: 0/1
# 5'UTR exons and introns: 0/0
# 3'UTR exons and introns: 0/0
# hint groups fully obeyed: 3
#     RM:   3
# incompatible hint groups: 2
#     RM:   2
# end gene g70
###
# start gene g71
QBIY01005798.1	AUGUSTUS	gene	26367	32135	1	-	.	ID=g71
QBIY01005798.1	AUGUSTUS	transcript	26367	32135	.	-	.	ID=g71.t1;Parent=g71
QBIY01005798.1	AUGUSTUS	stop_codon	26367	26369	.	-	0	Parent=g71.t1
QBIY01005798.1	AUGUSTUS	CDS	26370	27229	.	-	2	ID=g71.t1.cds;Parent=g71.t1
QBIY01005798.1	AUGUSTUS	CDS	30212	30280	.	-	2	ID=g71.t1.cds;Parent=g71.t1
QBIY01005798.1	AUGUSTUS	CDS	31031	31042	.	-	2	ID=g71.t1.cds;Parent=g71.t1
QBIY01005798.1	AUGUSTUS	CDS	32132	32135	.	-	0	ID=g71.t1.cds;Parent=g71.t1
QBIY01005798.1	AUGUSTUS	start_codon	32133	32135	.	-	0	Parent=g71.t1
QBIY01005798.1	AUGUSTUS	protein_match	26469	27056	6.69	-	0	ID=pp.g71.t1.fz_znf;Target=fz_znf 1 196;Target_start=86;
QBIY01005798.1	AUGUSTUS	protein_match	27075	27229	1.6	-	2	ID=pp.g71.t1.fz_linker;Target=fz_linker 1 52;Target_start=28;
QBIY01005798.1	AUGUSTUS	protein_match	30212	30212	1	-	0	ID=pp.g71.t1.fz_linker;Target=fz_linker 1 1;Target_start=28;
QBIY01005798.1	AUGUSTUS	protein_match	30213	30280	7.86	-	2	ID=pp.g71.t1.fz_finz;Target=fz_finz 6 28;Target_start=0;
QBIY01005798.1	AUGUSTUS	protein_match	31031	31042	1.56	-	2	ID=pp.g71.t1.fz_finz;Target=fz_finz 2 6;Target_start=0;
QBIY01005798.1	AUGUSTUS	protein_match	32132	32135	39.1	-	0	ID=pp.g71.t1.fz_finz;Target=fz_finz 1 2;Target_start=0;
QBIY01005798.1	AUGUSTUS	interblock_region	26367	26468	.	-	0	ID=pp.g71.t1.iBR3
QBIY01005798.1	AUGUSTUS	interblock_region	27057	27074	.	-	0	ID=pp.g71.t1.iBR2
# protein sequence = [MYFYFEESEDMKVEETFRVKEEETEEQTDLIALKEEKEELDEIEEEEQNENLQKTGTKSYFSSFPFGKSFSQQGNLKV
# HMRIHTGKNPFTCQQCGKSFSRKGTLNRHMGIHTWEKPFSCQQCGKNFTHKIDLERHMRIHTGESPFTCQQCGKFFTCKSGLERHMRIHTGESPFTCQ
# RCGKSFTEKGTLNRHMRIHTGEKPFSCQLCRKCFIHKIDLERHMRIHTGEKPYTCCQCGKSFCQLGNLIVHMRIHNGENPFICHQCGRSFNHKGSINR
# HMRTHTGERPYTCPHCGKSFSQQGNLKVHIEIHSRAMDHPV]
# sequence of block fz_znf       86 [NPFTCQQCGKSFSRKGTLNRHMGIHTWEKPFSCQQCGKNFTHKIDLERHMRIHTGESPFTCQQCGKFFTCKSGLERHMRIHTGESPFTCQRCGKSFTEKGTLNRHMRIHTGEKPFSCQLCRKCFIHKIDLERHMRIHTGEKPYTCCQCGKSFCQLGNLIVHMRIHNGENPFICHQCGRSFNHKGSINRHMRTHTGE] 282
# sequence of block fz_linker    28 [DLIALKEEKEELDEIEEEEQNENLQKTGTKSYFSSFPFGKSFSQQGNLKVHM] 80
# sequence of block fz_finz       0 [MYFYFEESEDMKVEETFRVKEEETEEQT] 28
# Evidence for and against this transcript:
# % of transcript supported by hints (any source): 0
# CDS exons: 0/4
# CDS introns: 0/3
# 5'UTR exons and introns: 0/0
# 3'UTR exons and introns: 0/0
# hint groups fully obeyed: 41
#     RM:  41
# incompatible hint groups: 4
#     RM:   4
# end gene g71
###
#
# ----- prediction on sequence number 40 (length = 15407, name = QBIY01005822.1:9500-24907) -----
#
# Predicted genes for sequence number 40 on both strands
# start gene g72
QBIY01005822.1	AUGUSTUS	gene	18817	24757	1	-	.	ID=g72
QBIY01005822.1	AUGUSTUS	transcript	18817	24757	.	-	.	ID=g72.t1;Parent=g72
QBIY01005822.1	AUGUSTUS	stop_codon	18817	18819	.	-	0	Parent=g72.t1
QBIY01005822.1	AUGUSTUS	CDS	18820	19506	.	-	0	ID=g72.t1.cds;Parent=g72.t1
QBIY01005822.1	AUGUSTUS	CDS	19592	19620	.	-	2	ID=g72.t1.cds;Parent=g72.t1
QBIY01005822.1	AUGUSTUS	CDS	24499	24757	.	-	0	ID=g72.t1.cds;Parent=g72.t1
QBIY01005822.1	AUGUSTUS	start_codon	24755	24757	.	-	0	Parent=g72.t1
QBIY01005822.1	AUGUSTUS	protein_match	18871	19458	5.78	-	0	ID=pp.g72.t1.fz_znf;Target=fz_znf 1 196;Target_start=112;
QBIY01005822.1	AUGUSTUS	protein_match	24518	24673	1.45	-	0	ID=pp.g72.t1.fz_linker;Target=fz_linker 1 52;Target_start=28;
QBIY01005822.1	AUGUSTUS	protein_match	24674	24757	8.32	-	0	ID=pp.g72.t1.fz_finz;Target=fz_finz 1 28;Target_start=0;
QBIY01005822.1	AUGUSTUS	interblock_region	18817	18870	.	-	0	ID=pp.g72.t1.iBR3
QBIY01005822.1	AUGUSTUS	interblock_region	19459	19506	.	-	0	ID=pp.g72.t1.iBR2
QBIY01005822.1	AUGUSTUS	interblock_region	19592	19620	.	-	2	ID=pp.g72.t1.iBR2
QBIY01005822.1	AUGUSTUS	interblock_region	24499	24517	.	-	0	ID=pp.g72.t1.iBR2
# protein sequence = [MAFIKEESEEMKSEETFRVKHEDTETQTKMVFIKEESKDMKSEETFRVKHEDTEEQTKMTFIKEESEDMNIEETFRVK
# HEETEEQSGLTALKEERESEKTSTQKRAQKTETRSLFTCFQCEKSFNHQEELKVHMKMHTGEKPFTCQQCGKSFTSKGSLKSHMKIHTGEKSFTCCQC
# GKSFRKQGNLKSHMRIHAGEKPFTCQQCGKSFTQKGNLKSHIRIHIGDWSFTCTHCGKCFIYQGEFEVHIKIHTQTETFSCQHCGKSFTQKGNLNTHM
# RVHTGEKPHTCKQCGKSFSKRGSLNMHINIHNREKPNRSPQSEKSSAKWKP]
# sequence of block fz_znf      112 [SLFTCFQCEKSFNHQEELKVHMKMHTGEKPFTCQQCGKSFTSKGSLKSHMKIHTGEKSFTCCQCGKSFRKQGNLKSHMRIHAGEKPFTCQQCGKSFTQKGNLKSHIRIHIGDWSFTCTHCGKCFIYQGEFEVHIKIHTQTETFSCQHCGKSFTQKGNLNTHMRVHTGEKPHTCKQCGKSFSKRGSLNMHINIHNRE] 308
# sequence of block fz_linker    28 [KMVFIKEESKDMKSEETFRVKHEDTEEQTKMTFIKEESEDMNIEETFRVKHE] 80
# sequence of block fz_finz       0 [MAFIKEESEEMKSEETFRVKHEDTETQT] 28
# Evidence for and against this transcript:
# % of transcript supported by hints (any source): 0
# CDS exons: 0/3
# CDS introns: 0/2
# 5'UTR exons and introns: 0/0
# 3'UTR exons and introns: 0/0
# hint groups fully obeyed: 48
#     RM:  48
# incompatible hint groups: 3
#     RM:   3
# end gene g72
###
#
# ----- prediction on sequence number 41 (length = 22729, name = QBIY01005901.1:0-22729) -----
#
# Predicted genes for sequence number 41 on both strands
# start gene g73
QBIY01005901.1	AUGUSTUS	gene	63	7729	1	-	.	ID=g73
QBIY01005901.1	AUGUSTUS	transcript	63	7729	.	-	.	ID=g73.t1;Parent=g73
QBIY01005901.1	AUGUSTUS	stop_codon	63	65	.	-	0	Parent=g73.t1
QBIY01005901.1	AUGUSTUS	CDS	66	69	.	-	1	ID=g73.t1.cds;Parent=g73.t1
QBIY01005901.1	AUGUSTUS	CDS	3737	4053	.	-	0	ID=g73.t1.cds;Parent=g73.t1
QBIY01005901.1	AUGUSTUS	CDS	4224	4570	.	-	2	ID=g73.t1.cds;Parent=g73.t1
QBIY01005901.1	AUGUSTUS	CDS	7561	7729	.	-	0	ID=g73.t1.cds;Parent=g73.t1
QBIY01005901.1	AUGUSTUS	start_codon	7727	7729	.	-	0	Parent=g73.t1
QBIY01005901.1	AUGUSTUS	protein_match	3742	4053	3.3	-	0	ID=pp.g73.t1.fz_znf;Target=fz_znf 93 196;Target_start=80;
QBIY01005901.1	AUGUSTUS	protein_match	4224	4499	2.93	-	0	ID=pp.g73.t1.fz_znf;Target=fz_znf 1 92;Target_start=80;
QBIY01005901.1	AUGUSTUS	protein_match	4500	4570	1.38	-	2	ID=pp.g73.t1.fz_linker;Target=fz_linker 29 52;Target_start=28;
QBIY01005901.1	AUGUSTUS	protein_match	7561	7645	1.35	-	0	ID=pp.g73.t1.fz_linker;Target=fz_linker 1 29;Target_start=28;
QBIY01005901.1	AUGUSTUS	protein_match	7646	7729	7.49	-	0	ID=pp.g73.t1.fz_finz;Target=fz_finz 1 28;Target_start=0;
QBIY01005901.1	AUGUSTUS	interblock_region	63	69	.	-	1	ID=pp.g73.t1.iBR3
QBIY01005901.1	AUGUSTUS	interblock_region	3737	3741	.	-	0	ID=pp.g73.t1.iBR3
# protein sequence = [MAIIKEESEDMKIKETFRVKPEDTEEQIKMFIKEESEDMRFKEASRVKHEDTEEQTGKSFTCSQTEKTTSSKKAQKTG
# SSRYFTCHQCGKCFRQKQGLKRHMIIHTGEKPYACQQCGKCFNRQVTLERHVRIHNGEKTYTCQQSGKSFTQLGNLQTQTHECSHWRKALQMSTCGKS
# FDQHKNLKVHQSIHKGKSYTCPQCGKSFHQKRNFEGHMRTHSGEQPYTCPQCGKSFNYKQHFAEHIRIHTGEKPFTCQQCGRSFIRKDTFNKHMRTHT
# GEKPF]
# sequence of block fz_znf       80 [RYFTCHQCGKCFRQKQGLKRHMIIHTGEKPYACQQCGKCFNRQVTLERHVRIHNGEKTYTCQQSGKSFTQLGNLQTQTHECSHWRKALQMSTCGKSFDQHKNLKVHQSIHKGKSYTCPQCGKSFHQKRNFEGHMRTHSGEQPYTCPQCGKSFNYKQHFAEHIRIHTGEKPFTCQQCGRSFIRKDTFNKHMRTHTGE] 276
# sequence of block fz_linker    28 [KMFIKEESEDMRFKEASRVKHEDTEEQTGKSFTCSQTEKTTSSKKAQKTGSS] 80
# sequence of block fz_finz       0 [MAIIKEESEDMKIKETFRVKPEDTEEQI] 28
# Evidence for and against this transcript:
# % of transcript supported by hints (any source): 0
# CDS exons: 0/4
# CDS introns: 0/3
# 5'UTR exons and introns: 0/0
# 3'UTR exons and introns: 0/0
# hint groups fully obeyed: 29
#     RM:  29
# incompatible hint groups: 3
#     RM:   3
# end gene g73
###
#
# ----- prediction on sequence number 42 (length = 21984, name = QBIY01005934.1:0-21984) -----
#
# Predicted genes for sequence number 42 on both strands
# start gene g74
QBIY01005934.1	AUGUSTUS	gene	9431	15973	1	+	.	ID=g74
QBIY01005934.1	AUGUSTUS	transcript	9431	15973	.	+	.	ID=g74.t1;Parent=g74
QBIY01005934.1	AUGUSTUS	start_codon	9431	9433	.	+	0	Parent=g74.t1
QBIY01005934.1	AUGUSTUS	CDS	9431	9515	.	+	0	ID=g74.t1.cds;Parent=g74.t1
QBIY01005934.1	AUGUSTUS	CDS	10309	10345	.	+	2	ID=g74.t1.cds;Parent=g74.t1
QBIY01005934.1	AUGUSTUS	CDS	10429	10476	.	+	1	ID=g74.t1.cds;Parent=g74.t1
QBIY01005934.1	AUGUSTUS	CDS	11879	11971	.	+	1	ID=g74.t1.cds;Parent=g74.t1
QBIY01005934.1	AUGUSTUS	CDS	13675	13782	.	+	1	ID=g74.t1.cds;Parent=g74.t1
QBIY01005934.1	AUGUSTUS	CDS	14243	14254	.	+	1	ID=g74.t1.cds;Parent=g74.t1
QBIY01005934.1	AUGUSTUS	CDS	15069	15086	.	+	1	ID=g74.t1.cds;Parent=g74.t1
QBIY01005934.1	AUGUSTUS	CDS	15271	15283	.	+	1	ID=g74.t1.cds;Parent=g74.t1
QBIY01005934.1	AUGUSTUS	CDS	15414	15594	.	+	0	ID=g74.t1.cds;Parent=g74.t1
QBIY01005934.1	AUGUSTUS	CDS	15678	15970	.	+	2	ID=g74.t1.cds;Parent=g74.t1
QBIY01005934.1	AUGUSTUS	stop_codon	15971	15973	.	+	0	Parent=g74.t1
QBIY01005934.1	AUGUSTUS	protein_match	9431	9514	9.96	+	0	ID=pp.g74.t1.fz_finz;Target=fz_finz 1 28;Target_start=0;
QBIY01005934.1	AUGUSTUS	protein_match	9515	9515	1	+	0	ID=pp.g74.t1.fz_linker;Target=fz_linker 1 1;Target_start=28;
QBIY01005934.1	AUGUSTUS	protein_match	10309	10345	0.972	+	1	ID=pp.g74.t1.fz_linker;Target=fz_linker 1 13;Target_start=27;
QBIY01005934.1	AUGUSTUS	protein_match	10429	10476	1.26	+	0	ID=pp.g74.t1.fz_linker;Target=fz_linker 14 29;Target_start=27;
QBIY01005934.1	AUGUSTUS	protein_match	11879	11948	1.14	+	1	ID=pp.g74.t1.fz_linker;Target=fz_linker 29 52;Target_start=28;
QBIY01005934.1	AUGUSTUS	protein_match	11967	11971	0.404	+	0	ID=pp.g74.t1.fz_znf;Target=fz_znf 1 2;Target_start=86;
QBIY01005934.1	AUGUSTUS	protein_match	13675	13782	7.05	+	0	ID=pp.g74.t1.fz_znf;Target=fz_znf 3 38;Target_start=85;
QBIY01005934.1	AUGUSTUS	protein_match	14243	14254	1.33	+	0	ID=pp.g74.t1.fz_znf;Target=fz_znf 39 42;Target_start=85;
QBIY01005934.1	AUGUSTUS	protein_match	15069	15086	1.01	+	0	ID=pp.g74.t1.fz_znf;Target=fz_znf 43 48;Target_start=85;
QBIY01005934.1	AUGUSTUS	protein_match	15271	15283	1.09	+	0	ID=pp.g74.t1.fz_znf;Target=fz_znf 49 53;Target_start=85;
QBIY01005934.1	AUGUSTUS	protein_match	15414	15594	4.01	+	2	ID=pp.g74.t1.fz_znf;Target=fz_znf 53 113;Target_start=85;
QBIY01005934.1	AUGUSTUS	protein_match	15678	15928	4.39	+	2	ID=pp.g74.t1.fz_znf;Target=fz_znf 113 196;Target_start=86;
QBIY01005934.1	AUGUSTUS	interblock_region	11949	11966	.	+	0	ID=pp.g74.t1.iBR2
QBIY01005934.1	AUGUSTUS	interblock_region	15929	15973	.	+	0	ID=pp.g74.t1.iBR3
# protein sequence = [MAFIKEENEDMKIEETFRVKEEDTEEQTAWYMQQLKKLEDIFIARRVYFCTKFHTQWGNSHGRYSTLNDRSCDCLKIR
# LCSFIAELDLETCQQCGKSFTEQTNLKVHMGIHTGENPFTCQQCGNSCFNNGHAEKHTLNTGTKCYFSSFPFGKSFSQQGNLKVHMRIHTGKNPFTCQ
# QCGKSFTCKSGLERHMRFHTGEKAFFLPTMWKNFTHKIDLERHMRIHTGEKPYTCCQCGKSFCQLGNLIVHMRIHNREHPFICHQCGRRFNHKGSINR
# HMRTHTGERPYICPHCGKSFSQ]
# sequence of block fz_finz       0 [MAFIKEENEDMKIEETFRVKEEDTEEQT] 28
# sequence of block fz_linker    28 [AWYMQQLKKLEDIFIARRVYFCTKFHTQWGNSHGRYSTLNDRSCDCLKIRLC] 80
# sequence of block fz_znf       86 [DLETCQQCGKSFTEQTNLKVHMGIHTGENPFTCQQCGNSCFNNGHAEKHTLNTGTKCYFSSFPFGKSFSQQGNLKVHMRIHTGKNPFTCQQCGKSFTCKSGLERHMRFHTGEKAFFLPTMWKNFTHKIDLERHMRIHTGEKPYTCCQCGKSFCQLGNLIVHMRIHNREHPFICHQCGRRFNHKGSINRHMRTHTGE] 282
# Evidence for and against this transcript:
# % of transcript supported by hints (any source): 0
# CDS exons: 0/10
# CDS introns: 0/9
# 5'UTR exons and introns: 0/0
# 3'UTR exons and introns: 0/0
# hint groups fully obeyed: 35
#     RM:  35
# incompatible hint groups: 3
#     RM:   3
# end gene g74
###
#
# ----- prediction on sequence number 43 (length = 7062, name = QBIY01006129.1:0-7062) -----
#
# Predicted genes for sequence number 43 on both strands
# (none)
#
# ----- prediction on sequence number 44 (length = 17005, name = QBIY01006188.1:1833-18838) -----
#
# Predicted genes for sequence number 44 on both strands
# start gene g75
QBIY01006188.1	AUGUSTUS	gene	4683	18355	1	+	.	ID=g75
QBIY01006188.1	AUGUSTUS	transcript	4683	18355	.	+	.	ID=g75.t1;Parent=g75
QBIY01006188.1	AUGUSTUS	start_codon	4683	4685	.	+	0	Parent=g75.t1
QBIY01006188.1	AUGUSTUS	CDS	4683	4686	.	+	0	ID=g75.t1.cds;Parent=g75.t1
QBIY01006188.1	AUGUSTUS	CDS	4794	4806	.	+	2	ID=g75.t1.cds;Parent=g75.t1
QBIY01006188.1	AUGUSTUS	CDS	4917	4934	.	+	1	ID=g75.t1.cds;Parent=g75.t1
QBIY01006188.1	AUGUSTUS	CDS	5056	5075	.	+	1	ID=g75.t1.cds;Parent=g75.t1
QBIY01006188.1	AUGUSTUS	CDS	5570	5582	.	+	2	ID=g75.t1.cds;Parent=g75.t1
QBIY01006188.1	AUGUSTUS	CDS	5730	5749	.	+	1	ID=g75.t1.cds;Parent=g75.t1
QBIY01006188.1	AUGUSTUS	CDS	5890	6379	.	+	2	ID=g75.t1.cds;Parent=g75.t1
QBIY01006188.1	AUGUSTUS	CDS	15400	15409	.	+	1	ID=g75.t1.cds;Parent=g75.t1
QBIY01006188.1	AUGUSTUS	CDS	18023	18352	.	+	0	ID=g75.t1.cds;Parent=g75.t1
QBIY01006188.1	AUGUSTUS	stop_codon	18353	18355	.	+	0	Parent=g75.t1
QBIY01006188.1	AUGUSTUS	protein_match	4683	4686	39.1	+	0	ID=pp.g75.t1.fz_finz;Target=fz_finz 1 2;Target_start=0;
QBIY01006188.1	AUGUSTUS	protein_match	4794	4806	2.47	+	1	ID=pp.g75.t1.fz_finz;Target=fz_finz 2 6;Target_start=0;
QBIY01006188.1	AUGUSTUS	protein_match	4917	4934	2.15	+	0	ID=pp.g75.t1.fz_finz;Target=fz_finz 7 12;Target_start=0;
QBIY01006188.1	AUGUSTUS	protein_match	5056	5075	1.25	+	0	ID=pp.g75.t1.fz_finz;Target=fz_finz 13 19;Target_start=0;
QBIY01006188.1	AUGUSTUS	protein_match	5570	5582	2.68	+	1	ID=pp.g75.t1.fz_finz;Target=fz_finz 19 23;Target_start=0;
QBIY01006188.1	AUGUSTUS	protein_match	5730	5745	1.23	+	1	ID=pp.g75.t1.fz_finz;Target=fz_finz 23 28;Target_start=0;
QBIY01006188.1	AUGUSTUS	protein_match	5746	5749	0.401	+	0	ID=pp.g75.t1.fz_linker;Target=fz_linker 1 2;Target_start=28;
QBIY01006188.1	AUGUSTUS	protein_match	5890	6041	1.17	+	2	ID=pp.g75.t1.fz_linker;Target=fz_linker 2 52;Target_start=28;
QBIY01006188.1	AUGUSTUS	protein_match	6117	6379	6.2	+	0	ID=pp.g75.t1.fz_znf;Target=fz_znf 1 88;Target_start=105;
QBIY01006188.1	AUGUSTUS	protein_match	15400	15409	1.42	+	0	ID=pp.g75.t1.fz_znf;Target=fz_znf 89 92;Target_start=104;
QBIY01006188.1	AUGUSTUS	protein_match	18023	18337	6.06	+	0	ID=pp.g75.t1.fz_znf;Target=fz_znf 92 196;Target_start=105;
QBIY01006188.1	AUGUSTUS	interblock_region	6042	6116	.	+	0	ID=pp.g75.t1.iBR2
QBIY01006188.1	AUGUSTUS	interblock_region	18338	18355	.	+	0	ID=pp.g75.t1.iBR3
# protein sequence = [MIIVKETSEGICVTKVFKMKEDISDSQITYLMVLKEESQELKEMEEKDQCDSITEGKSFTCSKTETSSKKAQKTGSSH
# YFTCHQCGKCFRQKQGLKRHMRVHTGEKPYACQQCGKCFNREVTLERHVRIHNGEKPYKCQQCGKCFNRKGNLNTHMTVHTGEYLFTCQQCGISFTQK
# ESFNKHMRIHNGEKPYTCVNCGKSFRKKGNLTVHMRIHTGEKPYTCKLCGKTYNQTGALKIHMRVHTGEKPYTCQYCGKSFLRTDILKSHLRIHTGEK
# PYTCKLCGKACSQKGKLKIHMRVHTGEKPLWS]
# sequence of block fz_finz       0 [MIIVKETSEGICVTKVFKMKEDISDSQI] 28
# sequence of block fz_linker    28 [TYLMVLKEESQELKEMEEKDQCDSITEGKSFTCSKTETSSKKAQKTGSSHYF] 80
# sequence of block fz_znf      105 [KPYACQQCGKCFNREVTLERHVRIHNGEKPYKCQQCGKCFNRKGNLNTHMTVHTGEYLFTCQQCGISFTQKESFNKHMRIHNGEKPYTCVNCGKSFRKKGNLTVHMRIHTGEKPYTCKLCGKTYNQTGALKIHMRVHTGEKPYTCQYCGKSFLRTDILKSHLRIHTGEKPYTCKLCGKACSQKGKLKIHMRVHTGE] 301
# Evidence for and against this transcript:
# % of transcript supported by hints (any source): 0
# CDS exons: 0/9
# CDS introns: 0/8
# 5'UTR exons and introns: 0/0
# 3'UTR exons and introns: 0/0
# hint groups fully obeyed: 78
#     RM:  78
# incompatible hint groups: 3
#     RM:   3
# end gene g75
###
#
# ----- prediction on sequence number 45 (length = 14475, name = QBIY01006639.1:0-14475) -----
#
# Predicted genes for sequence number 45 on both strands
# (none)
#
# ----- prediction on sequence number 46 (length = 6464, name = QBIY01007251.1:0-6464) -----
#
# Predicted genes for sequence number 46 on both strands
# start gene g76
QBIY01007251.1	AUGUSTUS	gene	2565	6462	1	+	.	ID=g76
QBIY01007251.1	AUGUSTUS	transcript	2565	6462	.	+	.	ID=g76.t1;Parent=g76
QBIY01007251.1	AUGUSTUS	start_codon	2565	2567	.	+	0	Parent=g76.t1
QBIY01007251.1	AUGUSTUS	CDS	2565	2649	.	+	0	ID=g76.t1.cds;Parent=g76.t1
QBIY01007251.1	AUGUSTUS	CDS	2715	2763	.	+	2	ID=g76.t1.cds;Parent=g76.t1
QBIY01007251.1	AUGUSTUS	CDS	2921	3026	.	+	1	ID=g76.t1.cds;Parent=g76.t1
QBIY01007251.1	AUGUSTUS	CDS	3209	3251	.	+	0	ID=g76.t1.cds;Parent=g76.t1
QBIY01007251.1	AUGUSTUS	CDS	5730	6356	.	+	2	ID=g76.t1.cds;Parent=g76.t1
QBIY01007251.1	AUGUSTUS	CDS	6440	6459	.	+	2	ID=g76.t1.cds;Parent=g76.t1
QBIY01007251.1	AUGUSTUS	stop_codon	6460	6462	.	+	0	Parent=g76.t1
QBIY01007251.1	AUGUSTUS	protein_match	2565	2648	9.41	+	0	ID=pp.g76.t1.fz_finz;Target=fz_finz 1 28;Target_start=0;
QBIY01007251.1	AUGUSTUS	protein_match	2649	2649	1	+	0	ID=pp.g76.t1.fz_linker;Target=fz_linker 1 1;Target_start=28;
QBIY01007251.1	AUGUSTUS	protein_match	2715	2763	1.02	+	1	ID=pp.g76.t1.fz_linker;Target=fz_linker 1 17;Target_start=27;
QBIY01007251.1	AUGUSTUS	protein_match	2921	3026	1.19	+	1	ID=pp.g76.t1.fz_linker;Target=fz_linker 17 52;Target_start=28;
QBIY01007251.1	AUGUSTUS	protein_match	5747	6334	1.95	+	0	ID=pp.g76.t1.fz_znf;Target=fz_znf 1 196;Target_start=100;
QBIY01007251.1	AUGUSTUS	interblock_region	3209	3251	.	+	0	ID=pp.g76.t1.iBR2
QBIY01007251.1	AUGUSTUS	interblock_region	5730	5746	.	+	2	ID=pp.g76.t1.iBR2
QBIY01007251.1	AUGUSTUS	interblock_region	6335	6356	.	+	0	ID=pp.g76.t1.iBR3
QBIY01007251.1	AUGUSTUS	interblock_region	6440	6462	.	+	2	ID=pp.g76.t1.iBR3
# protein sequence = [MAFIKEEKEDMRIEEAFRVKHEDTEEQTEMNDVFEECYMVLFDMESTSSATDFKETALLLCCICKCSNLKEFQSITGQ
# IHVHTTAAIGIHESWRASNLYLSFFTLDLMALKEERHELTKIEEKDQYERINFMNMETSIQTETTPSQIKVQKTESNSYFTCLQCGKSFNQKYNLKNH
# MKKVHAGEKPYTCNLCGKSFSYKTHLDSHMKSHTGEKPYTCRLCGKSFLCKGSLKMHMVTHTGEKPFPCDQCEKCFRHKATLDSHMKTHTGESPYMCK
# PCGKSFSHKSTLNAHIRNHTGERPFTCNMLWKMFYT]
# sequence of block fz_finz       0 [MAFIKEEKEDMRIEEAFRVKHEDTEEQT] 28
# sequence of block fz_linker    28 [EMNDVFEECYMVLFDMESTSSATDFKETALLLCCICKCSNLKEFQSITGQIH] 80
# sequence of block fz_znf      100 [SFFTLDLMALKEERHELTKIEEKDQYERINFMNMETSIQTETTPSQIKVQKTESNSYFTCLQCGKSFNQKYNLKNHMKKVHAGEKPYTCNLCGKSFSYKTHLDSHMKSHTGEKPYTCRLCGKSFLCKGSLKMHMVTHTGEKPFPCDQCEKCFRHKATLDSHMKTHTGESPYMCKPCGKSFSHKSTLNAHIRNHTGE] 296
# Evidence for and against this transcript:
# % of transcript supported by hints (any source): 0
# CDS exons: 0/6
# CDS introns: 0/5
# 5'UTR exons and introns: 0/0
# 3'UTR exons and introns: 0/0
# hint groups fully obeyed: 26
#     RM:  26
# incompatible hint groups: 3
#     RM:   3
# end gene g76
###
#
# ----- prediction on sequence number 47 (length = 14597, name = QBIY01007410.1:0-14597) -----
#
# Predicted genes for sequence number 47 on both strands
# start gene g77
QBIY01007410.1	AUGUSTUS	gene	3071	11704	1	+	.	ID=g77
QBIY01007410.1	AUGUSTUS	transcript	3071	11704	.	+	.	ID=g77.t1;Parent=g77
QBIY01007410.1	AUGUSTUS	start_codon	3071	3073	.	+	0	Parent=g77.t1
QBIY01007410.1	AUGUSTUS	CDS	3071	3085	.	+	0	ID=g77.t1.cds;Parent=g77.t1
QBIY01007410.1	AUGUSTUS	CDS	5381	5393	.	+	0	ID=g77.t1.cds;Parent=g77.t1
QBIY01007410.1	AUGUSTUS	CDS	5828	5843	.	+	2	ID=g77.t1.cds;Parent=g77.t1
QBIY01007410.1	AUGUSTUS	CDS	6401	6413	.	+	1	ID=g77.t1.cds;Parent=g77.t1
QBIY01007410.1	AUGUSTUS	CDS	6699	6715	.	+	0	ID=g77.t1.cds;Parent=g77.t1
QBIY01007410.1	AUGUSTUS	CDS	7167	7177	.	+	1	ID=g77.t1.cds;Parent=g77.t1
QBIY01007410.1	AUGUSTUS	CDS	7260	7616	.	+	2	ID=g77.t1.cds;Parent=g77.t1
QBIY01007410.1	AUGUSTUS	CDS	10950	11701	.	+	2	ID=g77.t1.cds;Parent=g77.t1
QBIY01007410.1	AUGUSTUS	stop_codon	11702	11704	.	+	0	Parent=g77.t1
QBIY01007410.1	AUGUSTUS	protein_match	3071	3085	1.92	+	0	ID=pp.g77.t1.fz_finz;Target=fz_finz 1 5;Target_start=0;
QBIY01007410.1	AUGUSTUS	protein_match	5381	5393	1.54	+	2	ID=pp.g77.t1.fz_finz;Target=fz_finz 6 10;Target_start=0;
QBIY01007410.1	AUGUSTUS	protein_match	5828	5843	1.76	+	1	ID=pp.g77.t1.fz_finz;Target=fz_finz 10 15;Target_start=0;
QBIY01007410.1	AUGUSTUS	protein_match	6401	6413	1.82	+	0	ID=pp.g77.t1.fz_finz;Target=fz_finz 16 20;Target_start=0;
QBIY01007410.1	AUGUSTUS	protein_match	6699	6715	2.31	+	2	ID=pp.g77.t1.fz_finz;Target=fz_finz 20 25;Target_start=0;
QBIY01007410.1	AUGUSTUS	protein_match	7167	7176	1.69	+	1	ID=pp.g77.t1.fz_finz;Target=fz_finz 25 28;Target_start=0;
QBIY01007410.1	AUGUSTUS	protein_match	7177	7177	1	+	0	ID=pp.g77.t1.fz_linker;Target=fz_linker 1 1;Target_start=28;
QBIY01007410.1	AUGUSTUS	protein_match	7260	7414	1.6	+	2	ID=pp.g77.t1.fz_linker;Target=fz_linker 1 52;Target_start=28;
QBIY01007410.1	AUGUSTUS	protein_match	10982	11569	6.52	+	0	ID=pp.g77.t1.fz_znf;Target=fz_znf 1 196;Target_start=158;
QBIY01007410.1	AUGUSTUS	interblock_region	7415	7616	.	+	0	ID=pp.g77.t1.iBR2
QBIY01007410.1	AUGUSTUS	interblock_region	10950	10981	.	+	2	ID=pp.g77.t1.iBR2
QBIY01007410.1	AUGUSTUS	interblock_region	11570	11704	.	+	0	ID=pp.g77.t1.iBR3
# protein sequence = [MESYRKEKKLVSTELVSRKVQTTTFTDTCLIALKEEKEELDETEEEEQNENLQKTGTKSYFSSFPFGKSSSPQGNLKV
# HMRIHTGKYPFTCQQCGKSFSRKGTLNRHMGIHTGEKPFSCQQCGKNFIHKIDLERHMRIHTGEKPYTCYKLTHHLILNKMSNTCQQCGKSFNRKGYL
# EVHMRVHTGEKPYTCQQCGKSFIRKGNLNYHMRVHIGKRPFVCQQCGKRFTEKGNLNIHMRIHTGENPFTCQQCGKSFIQKASLKKHIRIHTGEKPYT
# CSQCERSFTHKQHLDEHMRIHSGEKPYTCNLCGNGFIRKANLKNHMKIHSVEKPFICSQCPKSFKHKHNLNVHIRIHTGNKPFTCQQCGKTFTDKRYL
# RNHVHKIHTGEKPFTCDQSFERKVAL]
# sequence of block fz_finz       0 [MESYRKEKKLVSTELVSRKVQTTTFTDT] 28
# sequence of block fz_linker    28 [CLIALKEEKEELDETEEEEQNENLQKTGTKSYFSSFPFGKSSSPQGNLKVHM] 80
# sequence of block fz_znf      158 [MSNTCQQCGKSFNRKGYLEVHMRVHTGEKPYTCQQCGKSFIRKGNLNYHMRVHIGKRPFVCQQCGKRFTEKGNLNIHMRIHTGENPFTCQQCGKSFIQKASLKKHIRIHTGEKPYTCSQCERSFTHKQHLDEHMRIHSGEKPYTCNLCGNGFIRKANLKNHMKIHSVEKPFICSQCPKSFKHKHNLNVHIRIHTGN] 354
# Evidence for and against this transcript:
# % of transcript supported by hints (any source): 0
# CDS exons: 0/8
# CDS introns: 0/7
# 5'UTR exons and introns: 0/0
# 3'UTR exons and introns: 0/0
# hint groups fully obeyed: 36
#     RM:  36
# incompatible hint groups: 1
#     RM:   1
# end gene g77
###
#
# ----- prediction on sequence number 48 (length = 9994, name = QBIY01007571.1:0-9994) -----
#
# Predicted genes for sequence number 48 on both strands
# (none)
#
# ----- prediction on sequence number 49 (length = 55944, name = QBIY01007861.1:371424-427368) -----
#
# Predicted genes for sequence number 49 on both strands
# start gene g78
QBIY01007861.1	AUGUSTUS	gene	376507	379631	1	+	.	ID=g78
QBIY01007861.1	AUGUSTUS	transcript	376507	379631	.	+	.	ID=g78.t1;Parent=g78
QBIY01007861.1	AUGUSTUS	start_codon	376507	376509	.	+	0	Parent=g78.t1
QBIY01007861.1	AUGUSTUS	CDS	376507	376633	.	+	0	ID=g78.t1.cds;Parent=g78.t1
QBIY01007861.1	AUGUSTUS	CDS	378886	379628	.	+	2	ID=g78.t1.cds;Parent=g78.t1
QBIY01007861.1	AUGUSTUS	stop_codon	379629	379631	.	+	0	Parent=g78.t1
QBIY01007861.1	AUGUSTUS	protein_match	376507	376590	1.91	+	0	ID=pp.g78.t1.fz_finz;Target=fz_finz 1 28;Target_start=0;
QBIY01007861.1	AUGUSTUS	protein_match	376591	376633	1.52	+	0	ID=pp.g78.t1.fz_linker;Target=fz_linker 1 15;Target_start=28;
QBIY01007861.1	AUGUSTUS	protein_match	378886	378998	1.04	+	2	ID=pp.g78.t1.fz_linker;Target=fz_linker 15 52;Target_start=28;
QBIY01007861.1	AUGUSTUS	protein_match	379029	379616	6.79	+	0	ID=pp.g78.t1.fz_znf;Target=fz_znf 1 196;Target_start=90;
QBIY01007861.1	AUGUSTUS	interblock_region	378999	379028	.	+	0	ID=pp.g78.t1.iBR2
QBIY01007861.1	AUGUSTUS	interblock_region	379617	379631	.	+	0	ID=pp.g78.t1.iBR3
# protein sequence = [MALIKAEIEDMKIDDVKIEKQSEDMKIEEVYSLKQEDTEEQKDLIEESQDLKDIEEKEQNEKDHDFKIGEKSTQTEKC
# FSQKRDQKIESKSFLTCHQCGKSFSRKGNLEVHMRIHTGEKPYTCQQCGKSFTVKETLKFHMRVHTGEKPYTCQQCGKTFIQKRNLKVHMRTHTGEKP
# YTCQHCGISFTLKENLKIHLRVHTGEQPYTCQQCGKSFTQKQNLEVHMKIHTGERHFICNQCGKSFIRKDVLKVHMRVHSGEKPYTCTQCGKSFTHKN
# RFNYHMRRYTGWKLLT]
# sequence of block fz_finz       0 [MALIKAEIEDMKIDDVKIEKQSEDMKIE] 28
# sequence of block fz_linker    28 [EVYSLKQEDTEEQKDLIEESQDLKDIEEKEQNEKDHDFKIGEKSTQTEKCFS] 80
# sequence of block fz_znf       90 [SFLTCHQCGKSFSRKGNLEVHMRIHTGEKPYTCQQCGKSFTVKETLKFHMRVHTGEKPYTCQQCGKTFIQKRNLKVHMRTHTGEKPYTCQHCGISFTLKENLKIHLRVHTGEQPYTCQQCGKSFTQKQNLEVHMKIHTGERHFICNQCGKSFIRKDVLKVHMRVHSGEKPYTCTQCGKSFTHKNRFNYHMRRYTGW] 286
# Evidence for and against this transcript:
# % of transcript supported by hints (any source): 0
# CDS exons: 0/2
# CDS introns: 0/1
# 5'UTR exons and introns: 0/0
# 3'UTR exons and introns: 0/0
# hint groups fully obeyed: 13
#     RM:  13
# incompatible hint groups: 4
#     RM:   4
# end gene g78
###
# start gene g79
QBIY01007861.1	AUGUSTUS	gene	382781	392741	1	+	.	ID=g79
QBIY01007861.1	AUGUSTUS	transcript	382781	392741	.	+	.	ID=g79.t1;Parent=g79
QBIY01007861.1	AUGUSTUS	start_codon	382781	382783	.	+	0	Parent=g79.t1
QBIY01007861.1	AUGUSTUS	CDS	382781	382783	.	+	0	ID=g79.t1.cds;Parent=g79.t1
QBIY01007861.1	AUGUSTUS	CDS	386442	386553	.	+	0	ID=g79.t1.cds;Parent=g79.t1
QBIY01007861.1	AUGUSTUS	CDS	387240	387340	.	+	2	ID=g79.t1.cds;Parent=g79.t1
QBIY01007861.1	AUGUSTUS	CDS	387548	387617	.	+	0	ID=g79.t1.cds;Parent=g79.t1
QBIY01007861.1	AUGUSTUS	CDS	387702	388220	.	+	2	ID=g79.t1.cds;Parent=g79.t1
QBIY01007861.1	AUGUSTUS	CDS	392092	392738	.	+	2	ID=g79.t1.cds;Parent=g79.t1
QBIY01007861.1	AUGUSTUS	stop_codon	392739	392741	.	+	0	Parent=g79.t1
QBIY01007861.1	AUGUSTUS	protein_match	382781	382783	39.1	+	0	ID=pp.g79.t1.fz_finz;Target=fz_finz 1 1;Target_start=0;
QBIY01007861.1	AUGUSTUS	protein_match	386442	386522	3.28	+	0	ID=pp.g79.t1.fz_finz;Target=fz_finz 2 28;Target_start=0;
QBIY01007861.1	AUGUSTUS	protein_match	386523	386553	2.01	+	0	ID=pp.g79.t1.fz_linker;Target=fz_linker 1 11;Target_start=28;
QBIY01007861.1	AUGUSTUS	protein_match	387240	387340	1.03	+	1	ID=pp.g79.t1.fz_linker;Target=fz_linker 11 45;Target_start=27;
QBIY01007861.1	AUGUSTUS	protein_match	387548	387571	1.07	+	0	ID=pp.g79.t1.fz_linker;Target=fz_linker 45 52;Target_start=28;
QBIY01007861.1	AUGUSTUS	protein_match	388220	388220	1	+	0	ID=pp.g79.t1.fz_znf;Target=fz_znf 1 1;Target_start=268;
QBIY01007861.1	AUGUSTUS	protein_match	392092	392678	5.63	+	2	ID=pp.g79.t1.fz_znf;Target=fz_znf 1 196;Target_start=268;
QBIY01007861.1	AUGUSTUS	interblock_region	387572	387617	.	+	0	ID=pp.g79.t1.iBR2
QBIY01007861.1	AUGUSTUS	interblock_region	387702	388219	.	+	2	ID=pp.g79.t1.iBR2
QBIY01007861.1	AUGUSTUS	interblock_region	392679	392741	.	+	0	ID=pp.g79.t1.iBR3
# protein sequence = [MESEDVKIKDIKIEETFSLKKEDIEEQTGWFPFEELELQEQEMLEDEEAEAEPFLISCPAYEELLEVMDRATGMREHG
# YQRMPPVEETLASYLSVAAGQAVGALHTMAVLQAYQADLLKDLDKGQGLSPDEVAELRRTTDLALRATKQAATAMGRSMGAMVVTERHLWVNLADLGK
# KERGFLLDAPVSPSELFGTSVETVVEKFREARARSAAFKTFIPRRSRSEPEQYGGPGPSRSEGRRQAQKTSVATRAPPPPAGGSGRKRGSRGESFYLP
# SMWKEFQSKQYLKVHMRAHTREKPHTCSQCGKSFTHTSNLISHMRTHSGESLFTCQQCGKNFTQKGNLEVHMRIHTGEKHFICQHCGKSCTQKGNLEV
# HIRSHTGEKPYICSQCGQSFTQKNNLTSHMRIHRGEKPYICSQCGQSFIQKAHLNSHMRIHSGEGSFTCQQCGKNFTQKQNLKVHMRIHTGDVLSVNS
# VEGVSLKKETLMST]
# sequence of block fz_finz       0 [MESEDVKIKDIKIEETFSLKKEDIEEQT] 28
# sequence of block fz_linker    28 [GWFPFEELELQEQEMLEDEEAEAEPFLISCPAYEELLEVMDRATGMREHGYQ] 80
# sequence of block fz_znf      268 [ESFYLPSMWKEFQSKQYLKVHMRAHTREKPHTCSQCGKSFTHTSNLISHMRTHSGESLFTCQQCGKNFTQKGNLEVHMRIHTGEKHFICQHCGKSCTQKGNLEVHIRSHTGEKPYICSQCGQSFTQKNNLTSHMRIHRGEKPYICSQCGQSFIQKAHLNSHMRIHSGEGSFTCQQCGKNFTQKQNLKVHMRIHTGD] 464
# Evidence for and against this transcript:
# % of transcript supported by hints (any source): 0
# CDS exons: 0/6
# CDS introns: 0/5
# 5'UTR exons and introns: 0/0
# 3'UTR exons and introns: 0/0
# hint groups fully obeyed: 44
#     RM:  44
# incompatible hint groups: 4
#     RM:   4
# end gene g79
###
#
# ----- prediction on sequence number 50 (length = 8101, name = QBIY01008282.1:0-8101) -----
#
# Predicted genes for sequence number 50 on both strands
# (none)
#
# ----- prediction on sequence number 51 (length = 30083, name = QBIY01008325.1:53158-83241) -----
#
# Predicted genes for sequence number 51 on both strands
# start gene g80
QBIY01008325.1	AUGUSTUS	gene	68158	71097	1	+	.	ID=g80
QBIY01008325.1	AUGUSTUS	transcript	68158	71097	.	+	.	ID=g80.t1;Parent=g80
QBIY01008325.1	AUGUSTUS	start_codon	68158	68160	.	+	0	Parent=g80.t1
QBIY01008325.1	AUGUSTUS	CDS	68158	68242	.	+	0	ID=g80.t1.cds;Parent=g80.t1
QBIY01008325.1	AUGUSTUS	CDS	69839	71094	.	+	2	ID=g80.t1.cds;Parent=g80.t1
QBIY01008325.1	AUGUSTUS	stop_codon	71095	71097	.	+	0	Parent=g80.t1
QBIY01008325.1	AUGUSTUS	protein_match	68158	68241	6.23	+	0	ID=pp.g80.t1.fz_finz;Target=fz_finz 1 28;Target_start=0;
QBIY01008325.1	AUGUSTUS	protein_match	68242	68242	1	+	0	ID=pp.g80.t1.fz_linker;Target=fz_linker 1 1;Target_start=28;
QBIY01008325.1	AUGUSTUS	protein_match	69839	69993	1.75	+	2	ID=pp.g80.t1.fz_linker;Target=fz_linker 1 52;Target_start=28;
QBIY01008325.1	AUGUSTUS	protein_match	70084	70671	6.08	+	0	ID=pp.g80.t1.fz_znf;Target=fz_znf 1 196;Target_start=110;
QBIY01008325.1	AUGUSTUS	interblock_region	69994	70083	.	+	0	ID=pp.g80.t1.iBR2
QBIY01008325.1	AUGUSTUS	interblock_region	70672	71097	.	+	0	ID=pp.g80.t1.iBR3
# protein sequence = [MAFIKEESEDLTIEETFRVQHVDAEQQTDLMPLKEECIVPNETEEKEQNEPHHDFIAREESFSRPQTEKTLSQKTDHK
# TGTKSCFTTFHCEKGFSEHGNLKVHMRVCTGGKPFTCQQCGKSLNRKGDLNRHMRIHAGEKPFTCPECGKSFTQKVNLKIHMRVHTGEKPYPCKQCGV
# SFNHEGNLNRHMRVHTVGKPFTCSECGKIFNREINFNNHMRVHTGESRFTCQLCGKGFIQKVNLNRHMRIHTEDAPYTCQQCGKTFTQKVNLKIHMRV
# HTRESHFICQLCGISFIKKGLLNKHMRTHTGEKPYVCHHCEKSFSQKGDLNCHLRIHTGEKPYTCPECGNSFKQSGCLKVHMRTHTGEKPFTCKQCGV
# SFTHKGNLYRHMKIHTEGKSFTCQQCGNSFNRKGDLQAHISVHTGGIPFTCQQCGKSFTLKGNLNKHMRKLHCVS]
# sequence of block fz_finz       0 [MAFIKEESEDLTIEETFRVQHVDAEQQT] 28
# sequence of block fz_linker    28 [DLMPLKEECIVPNETEEKEQNEPHHDFIAREESFSRPQTEKTLSQKTDHKTG] 80
# sequence of block fz_znf      110 [KPFTCQQCGKSLNRKGDLNRHMRIHAGEKPFTCPECGKSFTQKVNLKIHMRVHTGEKPYPCKQCGVSFNHEGNLNRHMRVHTVGKPFTCSECGKIFNREINFNNHMRVHTGESRFTCQLCGKGFIQKVNLNRHMRIHTEDAPYTCQQCGKTFTQKVNLKIHMRVHTRESHFICQLCGISFIKKGLLNKHMRTHTGE] 306
# Evidence for and against this transcript:
# % of transcript supported by hints (any source): 0
# CDS exons: 0/2
# CDS introns: 0/1
# 5'UTR exons and introns: 0/0
# 3'UTR exons and introns: 0/0
# hint groups fully obeyed: 16
#     RM:  16
# incompatible hint groups: 1
#     RM:   1
# end gene g80
###
# start gene g81
QBIY01008325.1	AUGUSTUS	gene	77022	77520	1	-	.	ID=g81
QBIY01008325.1	AUGUSTUS	transcript	77022	77520	.	-	.	ID=g81.t1;Parent=g81
QBIY01008325.1	AUGUSTUS	stop_codon	77022	77024	.	-	0	Parent=g81.t1
QBIY01008325.1	AUGUSTUS	CDS	77025	77163	.	-	1	ID=g81.t1.cds;Parent=g81.t1
QBIY01008325.1	AUGUSTUS	CDS	77260	77369	.	-	0	ID=g81.t1.cds;Parent=g81.t1
QBIY01008325.1	AUGUSTUS	CDS	77458	77520	.	-	0	ID=g81.t1.cds;Parent=g81.t1
QBIY01008325.1	AUGUSTUS	start_codon	77518	77520	.	-	0	Parent=g81.t1
# protein sequence = [MHGLTASPGADLTTINNREAQHFVQKNILSGTCIWFGLTDSDEENKWKWVDGSTPTFWYWSCKEPNGRQRENCALIHS
# AKWADYPCGDTFPWICEKKILRGDNR]
# Evidence for and against this transcript:
# % of transcript supported by hints (any source): 0
# CDS exons: 0/3
# CDS introns: 0/2
# 5'UTR exons and introns: 0/0
# 3'UTR exons and introns: 0/0
# hint groups fully obeyed: 1
#     RM:   1
# incompatible hint groups: 1
#     RM:   1
# end gene g81
###
#
# ----- prediction on sequence number 52 (length = 14371, name = QBIY01008827.1:0-14371) -----
#
# Predicted genes for sequence number 52 on both strands
# start gene g82
QBIY01008827.1	AUGUSTUS	gene	9978	13226	1	+	.	ID=g82
QBIY01008827.1	AUGUSTUS	transcript	9978	13226	.	+	.	ID=g82.t1;Parent=g82
QBIY01008827.1	AUGUSTUS	start_codon	9978	9980	.	+	0	Parent=g82.t1
QBIY01008827.1	AUGUSTUS	CDS	9978	10062	.	+	0	ID=g82.t1.cds;Parent=g82.t1
QBIY01008827.1	AUGUSTUS	CDS	10413	11251	.	+	2	ID=g82.t1.cds;Parent=g82.t1
QBIY01008827.1	AUGUSTUS	CDS	13221	13223	.	+	0	ID=g82.t1.cds;Parent=g82.t1
QBIY01008827.1	AUGUSTUS	stop_codon	13224	13226	.	+	0	Parent=g82.t1
QBIY01008827.1	AUGUSTUS	protein_match	9978	10061	10.9	+	0	ID=pp.g82.t1.fz_finz;Target=fz_finz 1 28;Target_start=0;
QBIY01008827.1	AUGUSTUS	protein_match	10062	10062	1	+	0	ID=pp.g82.t1.fz_linker;Target=fz_linker 1 1;Target_start=28;
QBIY01008827.1	AUGUSTUS	protein_match	10413	10567	1.86	+	2	ID=pp.g82.t1.fz_linker;Target=fz_linker 1 52;Target_start=28;
QBIY01008827.1	AUGUSTUS	protein_match	10604	11191	5.39	+	0	ID=pp.g82.t1.fz_znf;Target=fz_znf 1 196;Target_start=92;
QBIY01008827.1	AUGUSTUS	interblock_region	10568	10603	.	+	0	ID=pp.g82.t1.iBR2
QBIY01008827.1	AUGUSTUS	interblock_region	11192	11251	.	+	0	ID=pp.g82.t1.iBR3
QBIY01008827.1	AUGUSTUS	interblock_region	13221	13226	.	+	0	ID=pp.g82.t1.iBR3
# protein sequence = [MAFIKEESEDMRIEETFRVKHEDTEEQTDLMALKEESPELKETEEKGQNEKHRYFKTEEISISCSQTEKRSSPKKAQK
# NKKLNSHMEIHTGESSFTCQQCGEMFNQKESLKVHLKTHIEKKTLICPQCGKCFARKKNLKTHVRIHTGVRPYTCSQCEKNFILKNHLNIHMRSHTGE
# KPYTCKLCGKSFRQSSGLKTHMIIHIEKKPLMCSQCGKCFTQKKTLDAHLRIHTGEKPFTCPQCGKSFRLKESLKTHIRIHTGEKPFTCEQCGKSFRF
# KENFYKHMKIHSRENSFKYNCERSFTDTNHPKNHT]
# sequence of block fz_finz       0 [MAFIKEESEDMRIEETFRVKHEDTEEQT] 28
# sequence of block fz_linker    28 [DLMALKEESPELKETEEKGQNEKHRYFKTEEISISCSQTEKRSSPKKAQKNK] 80
# sequence of block fz_znf       92 [SSFTCQQCGEMFNQKESLKVHLKTHIEKKTLICPQCGKCFARKKNLKTHVRIHTGVRPYTCSQCEKNFILKNHLNIHMRSHTGEKPYTCKLCGKSFRQSSGLKTHMIIHIEKKPLMCSQCGKCFTQKKTLDAHLRIHTGEKPFTCPQCGKSFRLKESLKTHIRIHTGEKPFTCEQCGKSFRFKENFYKHMKIHSRE] 288
# Evidence for and against this transcript:
# % of transcript supported by hints (any source): 0
# CDS exons: 0/3
# CDS introns: 0/2
# 5'UTR exons and introns: 0/0
# 3'UTR exons and introns: 0/0
# hint groups fully obeyed: 4
#     RM:   4
# incompatible hint groups: 2
#     RM:   2
# end gene g82
###
#
# ----- prediction on sequence number 53 (length = 20670, name = QBIY01008854.1:0-20670) -----
#
# Predicted genes for sequence number 53 on both strands
# start gene g83
QBIY01008854.1	AUGUSTUS	gene	15274	16224	1	-	.	ID=g83
QBIY01008854.1	AUGUSTUS	transcript	15274	16224	.	-	.	ID=g83.t1;Parent=g83
QBIY01008854.1	AUGUSTUS	stop_codon	15274	15276	.	-	0	Parent=g83.t1
QBIY01008854.1	AUGUSTUS	CDS	15277	16224	.	-	0	ID=g83.t1.cds;Parent=g83.t1
QBIY01008854.1	AUGUSTUS	start_codon	16222	16224	.	-	0	Parent=g83.t1
# protein sequence = [LSLPSIRSLIGALRLESDHGWERDLEVLVFLYWLAHASSYRVVSQTFDIPKTSVHDIVHRVSKAVLGILRKVICFPTG
# DDLEAVGAGFAQLSGSPAFSRAVGAIDGCHIRMKPPANNSHCCYNRKLFHSIQLQAITDHRGKFLDIFVGYPGSVHDARVLRNSPVYVGSLYPPPGKC
# ILGDGGYPCLSAPICLIIPYREPVQNPVQARFNSKHSRARNIIEKAFGMMKTRWRSIFFKALEISPAFVPEVVACCAVLHNLALLNGDIVEAEDEEDH
# DDDPPEPHNPQARVGDHVRDNLAAAVSAPNICVAALHEHDYL]
# Evidence for and against this transcript:
# % of transcript supported by hints (any source): 0
# CDS exons: 0/1
# CDS introns: 0/0
# 5'UTR exons and introns: 0/0
# 3'UTR exons and introns: 0/0
# hint groups fully obeyed: 0
# incompatible hint groups: 1
#     RM:   1
# end gene g83
###
#
# ----- prediction on sequence number 54 (length = 7576, name = QBIY01009077.1:0-7576) -----
#
# Predicted genes for sequence number 54 on both strands
# (none)
#
# ----- prediction on sequence number 55 (length = 7486, name = QBIY01009298.1:0-7486) -----
#
# Predicted genes for sequence number 55 on both strands
# (none)
#
# ----- prediction on sequence number 56 (length = 28744, name = QBIY01010093.1:0-28744) -----
#
# Predicted genes for sequence number 56 on both strands
# start gene g84
QBIY01010093.1	AUGUSTUS	gene	3894	9656	1	+	.	ID=g84
QBIY01010093.1	AUGUSTUS	transcript	3894	9656	.	+	.	ID=g84.t1;Parent=g84
QBIY01010093.1	AUGUSTUS	start_codon	3894	3896	.	+	0	Parent=g84.t1
QBIY01010093.1	AUGUSTUS	CDS	3894	3977	.	+	0	ID=g84.t1.cds;Parent=g84.t1
QBIY01010093.1	AUGUSTUS	CDS	4821	4965	.	+	0	ID=g84.t1.cds;Parent=g84.t1
QBIY01010093.1	AUGUSTUS	CDS	5293	5367	.	+	2	ID=g84.t1.cds;Parent=g84.t1
QBIY01010093.1	AUGUSTUS	CDS	6916	7055	.	+	2	ID=g84.t1.cds;Parent=g84.t1
QBIY01010093.1	AUGUSTUS	CDS	9378	9653	.	+	0	ID=g84.t1.cds;Parent=g84.t1
QBIY01010093.1	AUGUSTUS	stop_codon	9654	9656	.	+	0	Parent=g84.t1
# protein sequence = [MCKLGKWLEAKEQRPQEQLALPATIQDTLEIYPGSGVCVPKNVLWSASHTNSPTTMARMLLLGVFDIEILLKSNLRGG
# KSKNASPGETKEPLDSKKTDAIMSQISDVLQELMIPVVNFSECNNTYGGTITNNMICAGLLNEGGKGACQGDSGGPMVIRNGSLWIQSGIVSFGKGCA
# EPKYPCVYTRVSRYQDWIQSKILLNPPGFVEFNSNVKSVPNLLLFPLSLTFSIIPVTFPLYLSS]
# Evidence for and against this transcript:
# % of transcript supported by hints (any source): 0
# CDS exons: 0/5
# CDS introns: 0/4
# 5'UTR exons and introns: 0/0
# 3'UTR exons and introns: 0/0
# hint groups fully obeyed: 44
#     RM:  44
# incompatible hint groups: 0
# end gene g84
###
#
# ----- prediction on sequence number 57 (length = 30083, name = QBIY01010116.1:283514-313597) -----
#
# Predicted genes for sequence number 57 on both strands
# start gene g85
QBIY01010116.1	AUGUSTUS	gene	294746	313031	1	+	.	ID=g85
QBIY01010116.1	AUGUSTUS	transcript	294746	313031	.	+	.	ID=g85.t1;Parent=g85
QBIY01010116.1	AUGUSTUS	start_codon	294746	294748	.	+	0	Parent=g85.t1
QBIY01010116.1	AUGUSTUS	CDS	294746	295225	.	+	0	ID=g85.t1.cds;Parent=g85.t1
QBIY01010116.1	AUGUSTUS	CDS	296393	296612	.	+	0	ID=g85.t1.cds;Parent=g85.t1
QBIY01010116.1	AUGUSTUS	CDS	298899	298915	.	+	2	ID=g85.t1.cds;Parent=g85.t1
QBIY01010116.1	AUGUSTUS	CDS	312707	312817	.	+	0	ID=g85.t1.cds;Parent=g85.t1
QBIY01010116.1	AUGUSTUS	CDS	312915	313028	.	+	0	ID=g85.t1.cds;Parent=g85.t1
QBIY01010116.1	AUGUSTUS	stop_codon	313029	313031	.	+	0	Parent=g85.t1
# protein sequence = [MLSSEPVVILPDFSVPFKIYTDDSNMAVGAVLVQDRDEREHVVAYASQALNSTQKRWSTFDCELWAIVWAVREFKHYI
# GLASFTIITDHRPLLALRKMSIDDDPTGRRARWILELDPLNWVIVHKDGHQHKNADALSRRPEEFDMDVVEGSVKSALQVNVMHSEAAHDHQKLYHDV
# GLRHRPYDVGAMVWLHNTVENRRKLAPHWKGPYKIVQVMDSCGELGLTYQIVNPFDADRVFNKTVQIMIGVLTLLIGIASAINGPSAFVISGIPYWGS
# LFYIIAGALSVAAENNINSPSNLCRVCTQHFTFTVLEVQK]
# Evidence for and against this transcript:
# % of transcript supported by hints (any source): 0
# CDS exons: 0/5
# CDS introns: 0/4
# 5'UTR exons and introns: 0/0
# 3'UTR exons and introns: 0/0
# hint groups fully obeyed: 125
#     RM: 125
# incompatible hint groups: 1
#     RM:   1
# end gene g85
###
#
# ----- prediction on sequence number 58 (length = 11208, name = QBIY01010227.1:0-11208) -----
#
# Predicted genes for sequence number 58 on both strands
# start gene g86
QBIY01010227.1	AUGUSTUS	gene	8341	9717	1	+	.	ID=g86
QBIY01010227.1	AUGUSTUS	transcript	8341	9717	.	+	.	ID=g86.t1;Parent=g86
QBIY01010227.1	AUGUSTUS	start_codon	8341	8343	.	+	0	Parent=g86.t1
QBIY01010227.1	AUGUSTUS	CDS	8341	8512	.	+	0	ID=g86.t1.cds;Parent=g86.t1
QBIY01010227.1	AUGUSTUS	CDS	8954	9714	.	+	2	ID=g86.t1.cds;Parent=g86.t1
QBIY01010227.1	AUGUSTUS	stop_codon	9715	9717	.	+	0	Parent=g86.t1
QBIY01010227.1	AUGUSTUS	protein_match	8341	8424	6.36	+	0	ID=pp.g86.t1.fz_finz;Target=fz_finz 1 28;Target_start=0;
QBIY01010227.1	AUGUSTUS	protein_match	8425	8512	2.06	+	0	ID=pp.g86.t1.fz_linker;Target=fz_linker 1 30;Target_start=28;
QBIY01010227.1	AUGUSTUS	protein_match	8954	9021	1.31	+	2	ID=pp.g86.t1.fz_linker;Target=fz_linker 30 52;Target_start=28;
QBIY01010227.1	AUGUSTUS	protein_match	9022	9609	6.66	+	0	ID=pp.g86.t1.fz_znf;Target=fz_znf 1 196;Target_start=80;
QBIY01010227.1	AUGUSTUS	interblock_region	9610	9717	.	+	0	ID=pp.g86.t1.iBR3
# protein sequence = [MPFIKEESEDMKTEERFSIKPEDTEEQTKMVFIKEESEDMKIEETFRVKYEETEEQTEKSFSCSHTEKNSQKSVQKTA
# NKSDFTCQQCGKSFNRKGYLEVHMRVHTGEKPYTCQQCGKSFSRKGNLNYHMRVHIGKRPFVCQQCGKRFTKKGNLNIHMRIHTGENPFTCQQCGKSF
# TQKASLKKHTRIHTGEKPYTCSQCETSFTHKQHLDEHMRIHSGEKPYTCNLCGNGFIRKANLKNHMKIHSVEKPFICSQCPRSFKHKYNLNVHMRIHT
# GNKPFTCQHCGKSYTEKRYLRNHVHKIHTGEKPFTCD]
# sequence of block fz_finz       0 [MPFIKEESEDMKTEERFSIKPEDTEEQT] 28
# sequence of block fz_linker    28 [KMVFIKEESEDMKIEETFRVKYEETEEQTEKSFSCSHTEKNSQKSVQKTANK] 80
# sequence of block fz_znf       80 [SDFTCQQCGKSFNRKGYLEVHMRVHTGEKPYTCQQCGKSFSRKGNLNYHMRVHIGKRPFVCQQCGKRFTKKGNLNIHMRIHTGENPFTCQQCGKSFTQKASLKKHTRIHTGEKPYTCSQCETSFTHKQHLDEHMRIHSGEKPYTCNLCGNGFIRKANLKNHMKIHSVEKPFICSQCPRSFKHKYNLNVHMRIHTGN] 276
# Evidence for and against this transcript:
# % of transcript supported by hints (any source): 0
# CDS exons: 0/2
# CDS introns: 0/1
# 5'UTR exons and introns: 0/0
# 3'UTR exons and introns: 0/0
# hint groups fully obeyed: 4
#     RM:   4
# incompatible hint groups: 2
#     RM:   2
# end gene g86
###
#
# ----- prediction on sequence number 59 (length = 5559, name = QBIY01010434.1:0-5559) -----
#
# Predicted genes for sequence number 59 on both strands
# (none)
#
# ----- prediction on sequence number 60 (length = 4605, name = QBIY01011046.1:0-4605) -----
#
# Predicted genes for sequence number 60 on both strands
# (none)
#
# ----- prediction on sequence number 61 (length = 30083, name = QBIY01011089.1:58225-88308) -----
#
# Predicted genes for sequence number 61 on both strands
# start gene g87
QBIY01011089.1	AUGUSTUS	gene	73225	81652	1	+	.	ID=g87
QBIY01011089.1	AUGUSTUS	transcript	73225	81652	.	+	.	ID=g87.t1;Parent=g87
QBIY01011089.1	AUGUSTUS	start_codon	73225	73227	.	+	0	Parent=g87.t1
QBIY01011089.1	AUGUSTUS	CDS	73225	73309	.	+	0	ID=g87.t1.cds;Parent=g87.t1
QBIY01011089.1	AUGUSTUS	CDS	80760	81649	.	+	2	ID=g87.t1.cds;Parent=g87.t1
QBIY01011089.1	AUGUSTUS	stop_codon	81650	81652	.	+	0	Parent=g87.t1
QBIY01011089.1	AUGUSTUS	protein_match	73225	73308	9.86	+	0	ID=pp.g87.t1.fz_finz;Target=fz_finz 1 28;Target_start=0;
QBIY01011089.1	AUGUSTUS	protein_match	73309	73309	1	+	0	ID=pp.g87.t1.fz_linker;Target=fz_linker 1 1;Target_start=28;
QBIY01011089.1	AUGUSTUS	protein_match	80760	80914	1.98	+	2	ID=pp.g87.t1.fz_linker;Target=fz_linker 1 52;Target_start=28;
QBIY01011089.1	AUGUSTUS	protein_match	81005	81592	6.63	+	0	ID=pp.g87.t1.fz_znf;Target=fz_znf 1 196;Target_start=110;
QBIY01011089.1	AUGUSTUS	interblock_region	80915	81004	.	+	0	ID=pp.g87.t1.iBR2
QBIY01011089.1	AUGUSTUS	interblock_region	81593	81652	.	+	0	ID=pp.g87.t1.iBR3
# protein sequence = [MVFIKEESEDVKIEETFRVKHEDTDEQTDLMPLKEECEVLNEMEEKEQYETHRDFVTGEESSIWPQTKKTFSQKTFCE
# ALSKSSFTPFHCEKSFKERGNLNVHTGVHTGGKPFTCQHCGVSFSGRGNLNSHLRVHTGEKPFTCQQCGKRFGWKGSLIYHMRVHTGEKPFTCQQCGK
# TFTQKGNLNRHMRIHSGDKPFTCQQCGKRFSWKGNLSYHMRVHTGERPFTCQQCGTSFTQKGNLDSHMRIHTGDKPYTCPECGKSFGQHGSLQFHMRG
# HTLKKPYTCQQCGISFDQNLNLKAHMRIHTSEKPYFSVERVSITREALKST]
# sequence of block fz_finz       0 [MVFIKEESEDVKIEETFRVKHEDTDEQT] 28
# sequence of block fz_linker    28 [DLMPLKEECEVLNEMEEKEQYETHRDFVTGEESSIWPQTKKTFSQKTFCEAL] 80
# sequence of block fz_znf      110 [KPFTCQHCGVSFSGRGNLNSHLRVHTGEKPFTCQQCGKRFGWKGSLIYHMRVHTGEKPFTCQQCGKTFTQKGNLNRHMRIHSGDKPFTCQQCGKRFSWKGNLSYHMRVHTGERPFTCQQCGTSFTQKGNLDSHMRIHTGDKPYTCPECGKSFGQHGSLQFHMRGHTLKKPYTCQQCGISFDQNLNLKAHMRIHTSE] 306
# Evidence for and against this transcript:
# % of transcript supported by hints (any source): 0
# CDS exons: 0/2
# CDS introns: 0/1
# 5'UTR exons and introns: 0/0
# 3'UTR exons and introns: 0/0
# hint groups fully obeyed: 66
#     RM:  66
# incompatible hint groups: 0
# end gene g87
###
#
# ----- prediction on sequence number 62 (length = 35077, name = QBIY01011091.1:4141-39218) -----
#
# Predicted genes for sequence number 62 on both strands
# start gene g88
QBIY01011091.1	AUGUSTUS	gene	10735	26664	1	-	.	ID=g88
QBIY01011091.1	AUGUSTUS	transcript	10735	26664	.	-	.	ID=g88.t1;Parent=g88
QBIY01011091.1	AUGUSTUS	stop_codon	10735	10737	.	-	0	Parent=g88.t1
QBIY01011091.1	AUGUSTUS	CDS	10738	10814	.	-	2	ID=g88.t1.cds;Parent=g88.t1
QBIY01011091.1	AUGUSTUS	CDS	12335	15870	.	-	1	ID=g88.t1.cds;Parent=g88.t1
QBIY01011091.1	AUGUSTUS	CDS	16938	17166	.	-	2	ID=g88.t1.cds;Parent=g88.t1
QBIY01011091.1	AUGUSTUS	CDS	17275	17378	.	-	1	ID=g88.t1.cds;Parent=g88.t1
QBIY01011091.1	AUGUSTUS	CDS	26597	26664	.	-	0	ID=g88.t1.cds;Parent=g88.t1
QBIY01011091.1	AUGUSTUS	start_codon	26662	26664	.	-	0	Parent=g88.t1
# protein sequence = [MRGKKSCDDRRLIHLNLQQFSNGNQTEAVPFGGPAQVKFSYVLVVSAGAFAIMEDEMLADPPLVGADASAMERFVFVP
# RDRKCPKFSGRSGIGIDEWVEEAQACMRLRRLSTVDQAFFLVDHLEGEAREEIRYRDPPGGVCAQVPGVLGMNILSRCYRELLGQHGAALFDLPSVSQ
# APSFVFQALQHCHQVDAQPAVDCKGRVRVRGRRACRITGGTMKFVAATCSVQYASGTVLFEPPTSGLPAGLLASPALLRVDSGTVYVPIVNVGTMDVV
# LYASTVIGTVNQVDVVSLPPEVAEVKTVTAKVSAQVVQVSPTVQEQIATLDLSVLSEEEQGKVRALLEKYVPVFSTHDGDLGCTNLISHDIPLLDDIP
# VRQRFRRIPPSEYEVVKAHINQLLETQVIRESCSPYASPIVLVKKKDGSLRRCVDYRRLNSKTRKDAFPLPRIEETLDSLAGARWFSTMDLASGYNQV
# PVAEGDKSKTAFCTPFGLFEWNRMPFGLCNAPSTFQRLMERLFGDQQCQSLLLYLDDIIVFSSSVDQHLARLEVVLSRLQREGLKAKLSKCAFFKKEV
# HYLGHVISSEGVSTDPGKVEAVAQWPRPTNVSELRSFLGFASYYRRFVEGFAKLAAPLHRLVAQLANPKPLKRSAREFAEAWSAECQCSFEGLKGKLT
# TAPVLAYADFSLPFILEVDASHGGLGAVLSQEQQGKVRPIAYGSRSLRPTERNTTNYSSMKLEFLALKWAMTEKFREYLLGHKCVVFTDNNPLSYLTS
# AKLGAMEQRWAAQVAAFDFEIKYRSGKSNRNADALSRQNFPGTVEVQELCPGVAVPVVLQQAAQVELVAQVNQVTSFPCSSVSDMGAQQVVDPVIGEL
# LVFWRRKSPPTPEERKKLSKLAIILFRQWDRLVETDGVLYRRVFRPDGGEEVFQVLLPAVMKHEVLTQLHQQHGHQGVERTSQLVRQRCYWPGMSADI
# ARWCQECERCQCAKGFPTAPGSFMGHLLAARPNEILALDFTVLEPSRSGLENVLVMTDIFTKYTLAVPTRDQRAETVAQVLVVEWVCKFGVPGRIHSD
# QGRNFESTLIQQLCSLYGVEKSRTTPYHPAGNGQCERFNRTLHDLLRTLPLSKKGDWPFCLPQALFAYNTTPHQATGESPHFLMFGQEPRLPVDFLLG
# RVQEPFAGSVHRWILEQQDRLQVAFKGARERLGAAADRRKARHDLQVKEAPLKEGQLVYLRDYSVRGRCKIQDLWSSVVYQVLRAPKEGGPVYTIAPT
# TDLSKVKQVHRSLLKALIGQDPPLELPDPLVIEPLQPLEEEHDEEDLFVLVPETPQDRGAGVPRGNGSSSLWWWCFFIACCVPL]
# Evidence for and against this transcript:
# % of transcript supported by hints (any source): 0
# CDS exons: 0/5
# CDS introns: 0/4
# 5'UTR exons and introns: 0/0
# 3'UTR exons and introns: 0/0
# hint groups fully obeyed: 57
#     RM:  57
# incompatible hint groups: 4
#     RM:   4
# end gene g88
###
#
# ----- prediction on sequence number 63 (length = 30083, name = QBIY01011140.1:100357-130440) -----
#
# Predicted genes for sequence number 63 on both strands
# start gene g89
QBIY01011140.1	AUGUSTUS	gene	109469	122546	1	-	.	ID=g89
QBIY01011140.1	AUGUSTUS	transcript	109469	122546	.	-	.	ID=g89.t1;Parent=g89
QBIY01011140.1	AUGUSTUS	stop_codon	109469	109471	.	-	0	Parent=g89.t1
QBIY01011140.1	AUGUSTUS	CDS	109472	109771	.	-	0	ID=g89.t1.cds;Parent=g89.t1
QBIY01011140.1	AUGUSTUS	CDS	109910	110481	.	-	2	ID=g89.t1.cds;Parent=g89.t1
QBIY01011140.1	AUGUSTUS	CDS	115356	115424	.	-	2	ID=g89.t1.cds;Parent=g89.t1
QBIY01011140.1	AUGUSTUS	CDS	122531	122546	.	-	0	ID=g89.t1.cds;Parent=g89.t1
QBIY01011140.1	AUGUSTUS	start_codon	122544	122546	.	-	0	Parent=g89.t1
QBIY01011140.1	AUGUSTUS	protein_match	109577	109771	5.63	-	0	ID=pp.g89.t1.fz_znf;Target=fz_znf 132 196;Target_start=88;
QBIY01011140.1	AUGUSTUS	protein_match	109910	110302	5.47	-	0	ID=pp.g89.t1.fz_znf;Target=fz_znf 1 131;Target_start=88;
QBIY01011140.1	AUGUSTUS	protein_match	110327	110481	1.63	-	2	ID=pp.g89.t1.fz_linker;Target=fz_linker 1 52;Target_start=28;
QBIY01011140.1	AUGUSTUS	protein_match	115356	115356	1	-	0	ID=pp.g89.t1.fz_linker;Target=fz_linker 1 1;Target_start=28;
QBIY01011140.1	AUGUSTUS	protein_match	115357	115424	7.35	-	2	ID=pp.g89.t1.fz_finz;Target=fz_finz 6 28;Target_start=0;
QBIY01011140.1	AUGUSTUS	protein_match	122531	122546	1.69	-	0	ID=pp.g89.t1.fz_finz;Target=fz_finz 1 6;Target_start=0;
QBIY01011140.1	AUGUSTUS	interblock_region	109469	109576	.	-	0	ID=pp.g89.t1.iBR3
QBIY01011140.1	AUGUSTUS	interblock_region	110303	110326	.	-	0	ID=pp.g89.t1.iBR2
# protein sequence = [MLFMLEESEDVKIEETFRVKQEDNEGQTDLMPPKEESQKLTDMEEKYKKPHHFMTGEKCLTDSKIEKTSSQNNGARNI
# KAHLKVQTGKGPFTCQQCGRSFSHKRSLNRHMNIHTGVKLFPCQQCGKTFFDRRNLDGHMNVHTGERPFTCSQCAKSFTQKKHLNAHERLHTGRGLYT
# CKQCGKNFSQKGNLKTHMRVHTREKQFTCDQCGKSFAHKKDLNNHVMTHAGEKPFMCHHCGKTCVSRTNLDIHIRVHTREKPFTCPQCGKSFPYKGNF
# KIHIRIHTGEKPYKCLQCEKSFMYHSGLRRHLQSHSGEKLQCSSV]
# sequence of block fz_znf       88 [GPFTCQQCGRSFSHKRSLNRHMNIHTGVKLFPCQQCGKTFFDRRNLDGHMNVHTGERPFTCSQCAKSFTQKKHLNAHERLHTGRGLYTCKQCGKNFSQKGNLKTHMRVHTREKQFTCDQCGKSFAHKKDLNNHVMTHAGEKPFMCHHCGKTCVSRTNLDIHIRVHTREKPFTCPQCGKSFPYKGNFKIHIRIHTGE] 284
# sequence of block fz_linker    28 [DLMPPKEESQKLTDMEEKYKKPHHFMTGEKCLTDSKIEKTSSQNNGARNIKA] 80
# sequence of block fz_finz       0 [MLFMLEESEDVKIEETFRVKQEDNEGQT] 28
# Evidence for and against this transcript:
# % of transcript supported by hints (any source): 0
# CDS exons: 0/4
# CDS introns: 0/3
# 5'UTR exons and introns: 0/0
# 3'UTR exons and introns: 0/0
# hint groups fully obeyed: 93
#     RM:  93
# incompatible hint groups: 1
#     RM:   1
# end gene g89
###
# start gene g90
QBIY01011140.1	AUGUSTUS	gene	123947	128949	1	-	.	ID=g90
QBIY01011140.1	AUGUSTUS	transcript	123947	128949	.	-	.	ID=g90.t1;Parent=g90
QBIY01011140.1	AUGUSTUS	stop_codon	123947	123949	.	-	0	Parent=g90.t1
QBIY01011140.1	AUGUSTUS	CDS	123950	124405	.	-	0	ID=g90.t1.cds;Parent=g90.t1
QBIY01011140.1	AUGUSTUS	CDS	124619	124956	.	-	2	ID=g90.t1.cds;Parent=g90.t1
QBIY01011140.1	AUGUSTUS	CDS	125738	125746	.	-	2	ID=g90.t1.cds;Parent=g90.t1
QBIY01011140.1	AUGUSTUS	CDS	126627	126642	.	-	0	ID=g90.t1.cds;Parent=g90.t1
QBIY01011140.1	AUGUSTUS	CDS	128890	128949	.	-	0	ID=g90.t1.cds;Parent=g90.t1
QBIY01011140.1	AUGUSTUS	start_codon	128947	128949	.	-	0	Parent=g90.t1
QBIY01011140.1	AUGUSTUS	protein_match	123971	124405	2.99	-	0	ID=pp.g90.t1.fz_znf;Target=fz_znf 52 196;Target_start=90;
QBIY01011140.1	AUGUSTUS	protein_match	124619	124771	5.29	-	0	ID=pp.g90.t1.fz_znf;Target=fz_znf 1 51;Target_start=90;
QBIY01011140.1	AUGUSTUS	protein_match	124802	124956	1.83	-	2	ID=pp.g90.t1.fz_linker;Target=fz_linker 1 52;Target_start=28;
QBIY01011140.1	AUGUSTUS	protein_match	125738	125738	1	-	0	ID=pp.g90.t1.fz_linker;Target=fz_linker 1 1;Target_start=28;
QBIY01011140.1	AUGUSTUS	protein_match	125739	125746	0.403	-	2	ID=pp.g90.t1.fz_finz;Target=fz_finz 26 28;Target_start=0;
QBIY01011140.1	AUGUSTUS	protein_match	126627	126642	1.26	-	0	ID=pp.g90.t1.fz_finz;Target=fz_finz 21 26;Target_start=0;
QBIY01011140.1	AUGUSTUS	protein_match	128890	128949	4.36	-	0	ID=pp.g90.t1.fz_finz;Target=fz_finz 1 20;Target_start=0;
QBIY01011140.1	AUGUSTUS	interblock_region	123947	123970	.	-	0	ID=pp.g90.t1.iBR3
QBIY01011140.1	AUGUSTUS	interblock_region	124772	124801	.	-	0	ID=pp.g90.t1.iBR2
# protein sequence = [MAFIKEEIEDVKIEDMKIEEREDAYDPQDLMPLKEESQDLNDMEEKDQYEKPDQFMTGEEHFSDSKIEKTSSQNKGAR
# NITTHMKVQTGKSSFTCQECGRSFSHKKTLNRHMNIHTGVKPFACQQCGKGFSDRTNLNAHMNSFTHTKNLKIHMQYHTIRFKENPNHDIRNHSREKG
# FICHQCRRSFKDSKCLKNHVMTHIGEKPFMCHHCGKNCANEAYLENHVRFHTGEKPFTCPQCGKSFPYKGNLKIHIRVHTGEKPYKCLQCEKSFMYHS
# GLRRHLQSHSGEKLQCSSV]
# sequence of block fz_znf       90 [SSFTCQECGRSFSHKKTLNRHMNIHTGVKPFACQQCGKGFSDRTNLNAHMNSFTHTKNLKIHMQYHTIRFKENPNHDIRNHSREKGFICHQCRRSFKDSKCLKNHVMTHIGEKPFMCHHCGKNCANEAYLENHVRFHTGEKPFTCPQCGKSFPYKGNLKIHIRVHTGEKPYKCLQCEKSFMYHSGLRRHLQSHSGE] 286
# sequence of block fz_linker    28 [DLMPLKEESQDLNDMEEKDQYEKPDQFMTGEEHFSDSKIEKTSSQNKGARNI] 80
# sequence of block fz_finz       0 [MAFIKEEIEDVKIEDMKIEEREDAYDPQ] 28
# Evidence for and against this transcript:
# % of transcript supported by hints (any source): 0
# CDS exons: 0/5
# CDS introns: 0/4
# 5'UTR exons and introns: 0/0
# 3'UTR exons and introns: 0/0
# hint groups fully obeyed: 40
#     RM:  40
# incompatible hint groups: 2
#     RM:   2
# end gene g90
###
#
# ----- prediction on sequence number 64 (length = 30083, name = QBIY01011158.1:237058-267141) -----
#
# Predicted genes for sequence number 64 on both strands
# start gene g91
QBIY01011158.1	AUGUSTUS	gene	252058	259209	1	+	.	ID=g91
QBIY01011158.1	AUGUSTUS	transcript	252058	259209	.	+	.	ID=g91.t1;Parent=g91
QBIY01011158.1	AUGUSTUS	start_codon	252058	252060	.	+	0	Parent=g91.t1
QBIY01011158.1	AUGUSTUS	CDS	252058	252142	.	+	0	ID=g91.t1.cds;Parent=g91.t1
QBIY01011158.1	AUGUSTUS	CDS	258032	259206	.	+	2	ID=g91.t1.cds;Parent=g91.t1
QBIY01011158.1	AUGUSTUS	stop_codon	259207	259209	.	+	0	Parent=g91.t1
QBIY01011158.1	AUGUSTUS	protein_match	252058	252141	5.84	+	0	ID=pp.g91.t1.fz_finz;Target=fz_finz 1 28;Target_start=0;
QBIY01011158.1	AUGUSTUS	protein_match	252142	252142	1	+	0	ID=pp.g91.t1.fz_linker;Target=fz_linker 1 1;Target_start=28;
QBIY01011158.1	AUGUSTUS	protein_match	258032	258186	1.78	+	2	ID=pp.g91.t1.fz_linker;Target=fz_linker 1 52;Target_start=28;
QBIY01011158.1	AUGUSTUS	protein_match	258262	258849	5.32	+	0	ID=pp.g91.t1.fz_znf;Target=fz_znf 1 196;Target_start=105;
QBIY01011158.1	AUGUSTUS	interblock_region	258187	258261	.	+	0	ID=pp.g91.t1.iBR2
QBIY01011158.1	AUGUSTUS	interblock_region	258850	259209	.	+	0	ID=pp.g91.t1.iBR3
# protein sequence = [MTLIKEESEDIRIAEVFSLKQEDIEEQTDLMALKEESEDRNEIEDKDLIKKHLLITGDCSQSEKTSPQKKARKTGTKT
# NFVCQQCGKCFMKKLNLKLHMRIHTGEKPFTCQQCEKSFARKSSLKIHMRTHTGEKPFVCSQCGKSFTHKETFYTHMSLHNGGSPHICKLCGKTLKRK
# GNLKTHMRIHTGEKPYKCEQCEKCFTRKGSLKKHMRIHSREYCCKCHLCKMGFANAKRLKRHLTTHVGQKPFLCHQCGKTFTHEGNLKSHIRIHTGEK
# PFTCQQCGVSFTEKRSLTDHMRIHTGEKPYTCQECGNSFTRKGSLKVHMRIHSSEKPFTCTLCGKSFRHKRTLHIHTRVHTREKPFTCVQCDKIFTNE
# IDLKRHIKSHSGKKLPECSECGKMFKKRSNFKNHVCLHSGKNSEPLGP]
# sequence of block fz_finz       0 [MTLIKEESEDIRIAEVFSLKQEDIEEQT] 28
# sequence of block fz_linker    28 [DLMALKEESEDRNEIEDKDLIKKHLLITGDCSQSEKTSPQKKARKTGTKTNF] 80
# sequence of block fz_znf      105 [KPFTCQQCEKSFARKSSLKIHMRTHTGEKPFVCSQCGKSFTHKETFYTHMSLHNGGSPHICKLCGKTLKRKGNLKTHMRIHTGEKPYKCEQCEKCFTRKGSLKKHMRIHSREYCCKCHLCKMGFANAKRLKRHLTTHVGQKPFLCHQCGKTFTHEGNLKSHIRIHTGEKPFTCQQCGVSFTEKRSLTDHMRIHTGE] 301
# Evidence for and against this transcript:
# % of transcript supported by hints (any source): 0
# CDS exons: 0/2
# CDS introns: 0/1
# 5'UTR exons and introns: 0/0
# 3'UTR exons and introns: 0/0
# hint groups fully obeyed: 33
#     RM:  33
# incompatible hint groups: 1
#     RM:   1
# end gene g91
###
# start gene g92
QBIY01011158.1	AUGUSTUS	gene	263701	264054	1	+	.	ID=g92
QBIY01011158.1	AUGUSTUS	transcript	263701	264054	.	+	.	ID=g92.t1;Parent=g92
QBIY01011158.1	AUGUSTUS	start_codon	263701	263703	.	+	0	Parent=g92.t1
QBIY01011158.1	AUGUSTUS	CDS	263701	264051	.	+	0	ID=g92.t1.cds;Parent=g92.t1
QBIY01011158.1	AUGUSTUS	stop_codon	264052	264054	.	+	0	Parent=g92.t1
# protein sequence = [LDPRYKERPLVPEVLVKVKTWLKEAMETSPPDSATETPSEETDPKRPRTEDQVPSLLDSLYDTVLLPSTSEAVEPEGI
# IEELERYFREPVIDRKSGNPYDWWKHNTNRFTRLSALAR]
# Evidence for and against this transcript:
# % of transcript supported by hints (any source): 0
# CDS exons: 0/1
# CDS introns: 0/0
# 5'UTR exons and introns: 0/0
# 3'UTR exons and introns: 0/0
# hint groups fully obeyed: 0
# incompatible hint groups: 0
# end gene g92
###
#
# ----- prediction on sequence number 65 (length = 30065, name = QBIY01011185.1:70991-101056) -----
#
# Predicted genes for sequence number 65 on both strands
# (none)
#
# ----- prediction on sequence number 66 (length = 30077, name = QBIY01011225.1:204569-234646) -----
#
# Predicted genes for sequence number 66 on both strands
# start gene g93
QBIY01011225.1	AUGUSTUS	gene	206990	207343	1	+	.	ID=g93
QBIY01011225.1	AUGUSTUS	transcript	206990	207343	.	+	.	ID=g93.t1;Parent=g93
QBIY01011225.1	AUGUSTUS	start_codon	206990	206992	.	+	0	Parent=g93.t1
QBIY01011225.1	AUGUSTUS	CDS	206990	207340	.	+	0	ID=g93.t1.cds;Parent=g93.t1
QBIY01011225.1	AUGUSTUS	stop_codon	207341	207343	.	+	0	Parent=g93.t1
# protein sequence = [MSSWGSQADLADELKKGLSLSRLSVEGEDELLAEDDVISLTSSDPAASALLGPSQEEQEMSESEEAEAEPSLISCPAY
# DKLLEVMDRATAKLDLPWKRTRKGVASTSAIFLIIASQL]
# Evidence for and against this transcript:
# % of transcript supported by hints (any source): 0
# CDS exons: 0/1
# CDS introns: 0/0
# 5'UTR exons and introns: 0/0
# 3'UTR exons and introns: 0/0
# hint groups fully obeyed: 0
# incompatible hint groups: 0
# end gene g93
###
# start gene g94
QBIY01011225.1	AUGUSTUS	gene	207788	208162	1	+	.	ID=g94
QBIY01011225.1	AUGUSTUS	transcript	207788	208162	.	+	.	ID=g94.t1;Parent=g94
QBIY01011225.1	AUGUSTUS	start_codon	207788	207790	.	+	0	Parent=g94.t1
QBIY01011225.1	AUGUSTUS	CDS	207788	208159	.	+	0	ID=g94.t1.cds;Parent=g94.t1
QBIY01011225.1	AUGUSTUS	stop_codon	208160	208162	.	+	0	Parent=g94.t1
# protein sequence = [LWVNLADLGKKERGFLLDVPVSSSEFFGASVEAVVEKFREARARSAAFKTFIPRRSRSEPAQHGGPGQSRSEERRQAQ
# KTTVATCAPPPPTGGSRRKRGSRGGRQDLREVIQTRQRSRLDQSRK]
# Evidence for and against this transcript:
# % of transcript supported by hints (any source): 0
# CDS exons: 0/1
# CDS introns: 0/0
# 5'UTR exons and introns: 0/0
# 3'UTR exons and introns: 0/0
# hint groups fully obeyed: 0
# incompatible hint groups: 0
# end gene g94
###
#
# ----- prediction on sequence number 67 (length = 49760, name = QBIY01011225.1:341320-391080) -----
#
# Predicted genes for sequence number 67 on both strands
# start gene g95
QBIY01011225.1	AUGUSTUS	gene	345098	356403	1	-	.	ID=g95
QBIY01011225.1	AUGUSTUS	transcript	345098	356403	.	-	.	ID=g95.t1;Parent=g95
QBIY01011225.1	AUGUSTUS	stop_codon	345098	345100	.	-	0	Parent=g95.t1
QBIY01011225.1	AUGUSTUS	CDS	345101	346098	.	-	2	ID=g95.t1.cds;Parent=g95.t1
QBIY01011225.1	AUGUSTUS	CDS	355866	355889	.	-	2	ID=g95.t1.cds;Parent=g95.t1
QBIY01011225.1	AUGUSTUS	CDS	356319	356403	.	-	0	ID=g95.t1.cds;Parent=g95.t1
QBIY01011225.1	AUGUSTUS	start_codon	356401	356403	.	-	0	Parent=g95.t1
QBIY01011225.1	AUGUSTUS	protein_match	345374	345961	6.44	-	0	ID=pp.g95.t1.fz_znf;Target=fz_znf 1 196;Target_start=82;
QBIY01011225.1	AUGUSTUS	protein_match	345968	346098	1.15	-	2	ID=pp.g95.t1.fz_linker;Target=fz_linker 9 52;Target_start=28;
QBIY01011225.1	AUGUSTUS	protein_match	355866	355889	0.861	-	2	ID=pp.g95.t1.fz_linker;Target=fz_linker 1 9;Target_start=28;
QBIY01011225.1	AUGUSTUS	protein_match	356319	356319	1	-	0	ID=pp.g95.t1.fz_linker;Target=fz_linker 1 1;Target_start=28;
QBIY01011225.1	AUGUSTUS	protein_match	356320	356403	6.44	-	0	ID=pp.g95.t1.fz_finz;Target=fz_finz 1 28;Target_start=0;
QBIY01011225.1	AUGUSTUS	interblock_region	345098	345373	.	-	0	ID=pp.g95.t1.iBR3
QBIY01011225.1	AUGUSTUS	interblock_region	345962	345967	.	-	0	ID=pp.g95.t1.iBR2
# protein sequence = [MSCIKEESEDIRIEEVFSLKQEDAEEQTVWLNWIITDLVLKEENQDPYEMGLTDQYEKPYYGEKATQSKTTSIKRARK
# TKSNSSFTCHYCGRSFSEKQKLEMHMRVHTGERPYPCQQCGKSFTQQGALKRHMRTHTGEKPYTCQQCGNGFTQKGHLKNHMRTHSGEKPYTCQQCGN
# SFVQKVHLQRHMRTHSGEKPYTCRQCGRSFTQKGTLQSHMTIHTGEKPYTCEQCGKSFPIKQSLTVHMRVHTKEKPYSCKYCGKSFTHTYTRNYHMRI
# HTGQQLYTCDHCGKSLATEFSLKCHMSIHTGKKPFKCDECGRRFIYKVSLNYHMKTHSAEKRWKCHQCGKTFGHKVSLNVHMKKHRNPVGRASHK]
# sequence of block fz_znf       82 [SSFTCHYCGRSFSEKQKLEMHMRVHTGERPYPCQQCGKSFTQQGALKRHMRTHTGEKPYTCQQCGNGFTQKGHLKNHMRTHSGEKPYTCQQCGNSFVQKVHLQRHMRTHSGEKPYTCRQCGRSFTQKGTLQSHMTIHTGEKPYTCEQCGKSFPIKQSLTVHMRVHTKEKPYSCKYCGKSFTHTYTRNYHMRIHTGQ] 278
# sequence of block fz_linker    28 [VWLNWIITDLVLKEENQDPYEMGLTDQYEKPYYGEKATQSKTTSIKRARKTK] 80
# sequence of block fz_finz       0 [MSCIKEESEDIRIEEVFSLKQEDAEEQT] 28
# Evidence for and against this transcript:
# % of transcript supported by hints (any source): 0
# CDS exons: 0/3
# CDS introns: 0/2
# 5'UTR exons and introns: 0/0
# 3'UTR exons and introns: 0/0
# hint groups fully obeyed: 69
#     RM:  69
# incompatible hint groups: 3
#     RM:   3
# end gene g95
###
# start gene g96
QBIY01011225.1	AUGUSTUS	gene	356603	376080	1	-	.	ID=g96
QBIY01011225.1	AUGUSTUS	transcript	356603	376080	.	-	.	ID=g96.t1;Parent=g96
QBIY01011225.1	AUGUSTUS	stop_codon	356603	356605	.	-	0	Parent=g96.t1
QBIY01011225.1	AUGUSTUS	CDS	356606	356614	.	-	0	ID=g96.t1.cds;Parent=g96.t1
QBIY01011225.1	AUGUSTUS	CDS	360823	360915	.	-	0	ID=g96.t1.cds;Parent=g96.t1
QBIY01011225.1	AUGUSTUS	CDS	362008	362065	.	-	1	ID=g96.t1.cds;Parent=g96.t1
QBIY01011225.1	AUGUSTUS	CDS	365519	365613	.	-	0	ID=g96.t1.cds;Parent=g96.t1
QBIY01011225.1	AUGUSTUS	CDS	369519	370387	.	-	2	ID=g96.t1.cds;Parent=g96.t1
QBIY01011225.1	AUGUSTUS	CDS	373615	373620	.	-	2	ID=g96.t1.cds;Parent=g96.t1
QBIY01011225.1	AUGUSTUS	CDS	376002	376080	.	-	0	ID=g96.t1.cds;Parent=g96.t1
QBIY01011225.1	AUGUSTUS	start_codon	376078	376080	.	-	0	Parent=g96.t1
QBIY01011225.1	AUGUSTUS	protein_match	369564	370151	6.07	-	0	ID=pp.g96.t1.fz_znf;Target=fz_znf 1 196;Target_start=107;
QBIY01011225.1	AUGUSTUS	protein_match	370233	370387	1.78	-	2	ID=pp.g96.t1.fz_linker;Target=fz_linker 1 52;Target_start=28;
QBIY01011225.1	AUGUSTUS	protein_match	373615	373615	1	-	0	ID=pp.g96.t1.fz_linker;Target=fz_linker 1 1;Target_start=28;
QBIY01011225.1	AUGUSTUS	protein_match	373616	373620	0.106	-	2	ID=pp.g96.t1.fz_finz;Target=fz_finz 27 28;Target_start=0;
QBIY01011225.1	AUGUSTUS	protein_match	376002	376080	4.18	-	0	ID=pp.g96.t1.fz_finz;Target=fz_finz 1 27;Target_start=0;
QBIY01011225.1	AUGUSTUS	interblock_region	356603	356614	.	-	0	ID=pp.g96.t1.iBR3
QBIY01011225.1	AUGUSTUS	interblock_region	360823	360915	.	-	0	ID=pp.g96.t1.iBR3
QBIY01011225.1	AUGUSTUS	interblock_region	362008	362065	.	-	1	ID=pp.g96.t1.iBR3
QBIY01011225.1	AUGUSTUS	interblock_region	365519	365613	.	-	0	ID=pp.g96.t1.iBR3
QBIY01011225.1	AUGUSTUS	interblock_region	369519	369563	.	-	0	ID=pp.g96.t1.iBR3
QBIY01011225.1	AUGUSTUS	interblock_region	370152	370232	.	-	0	ID=pp.g96.t1.iBR2
# protein sequence = [MACIKEESEDIRIEEVFSLRDTEEQTGSDLLILKEENQDPYEMEQTDQYEECHDFITGEKVKKTKMTSIQKRAQKTKS
# NSSFTCRHCGRRFGEKQKLKLHVRVHTGERPYPCQQCGKSFTQQGALKRHMRTHTGEKPYTCQQCGNGFTQKGHLKNHMRTHSGEKPFTCQQCGSSFA
# QKVHLQRHMRTHSGERPFTCQQCGKSFTQKNTLKSHMTIHTGEKPYTCEQCGRSFPVKQSLKVHMRVHSGEKPYTCKYCGKSFTHIYTRNYHMRIHTG
# PKLYTCDRCGKCLTTEFSLKCHKIRHTGKKPFRCDQCGKRFIRKVVFFMSAAHMLFVLLFPSLVARVSKRPCRCTCTQKALRLGTENIISGEDIQFIK
# LAEKIKRTVDADEDFENLNYIFDVMLPECWF]
# sequence of block fz_znf      107 [RPYPCQQCGKSFTQQGALKRHMRTHTGEKPYTCQQCGNGFTQKGHLKNHMRTHSGEKPFTCQQCGSSFAQKVHLQRHMRTHSGERPFTCQQCGKSFTQKNTLKSHMTIHTGEKPYTCEQCGRSFPVKQSLKVHMRVHSGEKPYTCKYCGKSFTHIYTRNYHMRIHTGPKLYTCDRCGKCLTTEFSLKCHKIRHTGK] 303
# sequence of block fz_linker    28 [DLLILKEENQDPYEMEQTDQYEECHDFITGEKVKKTKMTSIQKRAQKTKSNS] 80
# sequence of block fz_finz       0 [MACIKEESEDIRIEEVFSLRDTEEQTGS] 28
# Evidence for and against this transcript:
# % of transcript supported by hints (any source): 0
# CDS exons: 0/7
# CDS introns: 0/6
# 5'UTR exons and introns: 0/0
# 3'UTR exons and introns: 0/0
# hint groups fully obeyed: 90
#     RM:  90
# incompatible hint groups: 1
#     RM:   1
# end gene g96
###
# start gene g97
QBIY01011225.1	AUGUSTUS	gene	380052	390217	1	+	.	ID=g97
QBIY01011225.1	AUGUSTUS	transcript	380052	390217	.	+	.	ID=g97.t1;Parent=g97
QBIY01011225.1	AUGUSTUS	start_codon	380052	380054	.	+	0	Parent=g97.t1
QBIY01011225.1	AUGUSTUS	CDS	380052	380383	.	+	0	ID=g97.t1.cds;Parent=g97.t1
QBIY01011225.1	AUGUSTUS	CDS	386428	386663	.	+	1	ID=g97.t1.cds;Parent=g97.t1
QBIY01011225.1	AUGUSTUS	CDS	387845	387972	.	+	2	ID=g97.t1.cds;Parent=g97.t1
QBIY01011225.1	AUGUSTUS	CDS	388210	388319	.	+	0	ID=g97.t1.cds;Parent=g97.t1
QBIY01011225.1	AUGUSTUS	CDS	388663	388850	.	+	1	ID=g97.t1.cds;Parent=g97.t1
QBIY01011225.1	AUGUSTUS	CDS	389076	389318	.	+	2	ID=g97.t1.cds;Parent=g97.t1
QBIY01011225.1	AUGUSTUS	CDS	389922	390214	.	+	2	ID=g97.t1.cds;Parent=g97.t1
QBIY01011225.1	AUGUSTUS	stop_codon	390215	390217	.	+	0	Parent=g97.t1
# protein sequence = [MKVFPWANAATLQTELIELQENLALQESHCDPVTFWTKMVTAAGVPLLQKMALQILTMFPSTYCCESAFSTMNMVKNA
# YRSTLTNEHLHQCLRLALTPVKPKFKQLVAQRSALQLKVVKCVSTCWTAPSPVAMDNPVCLIDTADGKLFVQESALQVLEQIQQPVVVVAVVGLYRTG
# KSYLMNRLAGKQTGFALGSTIESKTKGIWMWCVPHPTKTGTTLVLLDTEGLGDVDKGDTKHDTRIFSLAVLLSSTLVLNSRGTIDNRAIEELQYVTEL
# TEYIKIKSPDEVVDDAEFVKFFPSFIWAVRDFTLQLKIDGKDATEDEYLEFALKLKLGNSTQVNNYNLPRECIRKYFPSRKCFTFPFPTSPDNVSYLE
# TLDPAEISKKFLEVTNRFCQFIFDQSQVKNLKDGHTVTGRVLGHLAKTYVDTISSGAVPCLENAVIAMATIENEAAFQEGIEVYQSGMEKLKNSFPLQ
# LNEMTLEHQCFSLMAIQTFMKRSFRDSDGQYLTSLEVGGG]
# Evidence for and against this transcript:
# % of transcript supported by hints (any source): 0
# CDS exons: 0/7
# CDS introns: 0/6
# 5'UTR exons and introns: 0/0
# 3'UTR exons and introns: 0/0
# hint groups fully obeyed: 64
#     RM:  64
# incompatible hint groups: 0
# end gene g97
###
#
# ----- prediction on sequence number 68 (length = 53261, name = QBIY01011225.1:436041-489302) -----
#
# Predicted genes for sequence number 68 on both strands
# start gene g98
QBIY01011225.1	AUGUSTUS	gene	440718	451934	1	-	.	ID=g98
QBIY01011225.1	AUGUSTUS	transcript	440718	451934	.	-	.	ID=g98.t1;Parent=g98
QBIY01011225.1	AUGUSTUS	stop_codon	440718	440720	.	-	0	Parent=g98.t1
QBIY01011225.1	AUGUSTUS	CDS	440721	440886	.	-	1	ID=g98.t1.cds;Parent=g98.t1
QBIY01011225.1	AUGUSTUS	CDS	442860	442997	.	-	1	ID=g98.t1.cds;Parent=g98.t1
QBIY01011225.1	AUGUSTUS	CDS	446772	446790	.	-	2	ID=g98.t1.cds;Parent=g98.t1
QBIY01011225.1	AUGUSTUS	CDS	447161	447922	.	-	2	ID=g98.t1.cds;Parent=g98.t1
QBIY01011225.1	AUGUSTUS	CDS	451040	451108	.	-	2	ID=g98.t1.cds;Parent=g98.t1
QBIY01011225.1	AUGUSTUS	CDS	451919	451934	.	-	0	ID=g98.t1.cds;Parent=g98.t1
QBIY01011225.1	AUGUSTUS	start_codon	451932	451934	.	-	0	Parent=g98.t1
QBIY01011225.1	AUGUSTUS	protein_match	442880	442997	5.84	-	1	ID=pp.g98.t1.fz_znf;Target=fz_znf 157 196;Target_start=132;
QBIY01011225.1	AUGUSTUS	protein_match	446772	446790	2.39	-	2	ID=pp.g98.t1.fz_znf;Target=fz_znf 151 157;Target_start=132;
QBIY01011225.1	AUGUSTUS	protein_match	447161	447611	5.63	-	0	ID=pp.g98.t1.fz_znf;Target=fz_znf 1 151;Target_start=132;
QBIY01011225.1	AUGUSTUS	protein_match	447768	447922	1.61	-	2	ID=pp.g98.t1.fz_linker;Target=fz_linker 1 52;Target_start=28;
QBIY01011225.1	AUGUSTUS	protein_match	451040	451040	1	-	0	ID=pp.g98.t1.fz_linker;Target=fz_linker 1 1;Target_start=28;
QBIY01011225.1	AUGUSTUS	protein_match	451041	451108	9.15	-	2	ID=pp.g98.t1.fz_finz;Target=fz_finz 6 28;Target_start=0;
QBIY01011225.1	AUGUSTUS	protein_match	451919	451934	2.03	-	0	ID=pp.g98.t1.fz_finz;Target=fz_finz 1 6;Target_start=0;
QBIY01011225.1	AUGUSTUS	interblock_region	440718	440886	.	-	1	ID=pp.g98.t1.iBR3
QBIY01011225.1	AUGUSTUS	interblock_region	442860	442879	.	-	0	ID=pp.g98.t1.iBR3
QBIY01011225.1	AUGUSTUS	interblock_region	447612	447767	.	-	0	ID=pp.g98.t1.iBR2
# protein sequence = [MHFLDXESEDMKTEETFRVKQEDTEEQTDVMTLKEESEVLNDMEDKDHDFKNGEKSFNCSQTEKTSSRKMAHKTGRRH
# YFTCQQCAISFTQKGSLNRHMRVHTGQKPYTCSRCGNSFDQHENLEVHVRTHREKLYTCPQCGNSLHQNQNIEVHIRIHSGKQPYTCPQCGKRFNHKR
# RFEDHIRIHTGEKPFTCQQCGRSFNQKGNLDRHMSVHAGEKPYTCQQCGRSFNQKENLHCHMTVHTGESLFTCQQCGISFTQKESFIRHMRTHNGVQP
# FMCDQCGKSFTNERTLKVHMGIHTGECPFICQQCGNAFTLKGILKKHMRVHTGEKLYTCPHLASTWAKGMSIQDICFMAGWSSHNTFVRYYNLDIPSF
# APHILSVQEKKAEQLLDN]
# sequence of block fz_znf      132 [KLYTCPQCGNSLHQNQNIEVHIRIHSGKQPYTCPQCGKRFNHKRRFEDHIRIHTGEKPFTCQQCGRSFNQKGNLDRHMSVHAGEKPYTCQQCGRSFNQKENLHCHMTVHTGESLFTCQQCGISFTQKESFIRHMRTHNGVQPFMCDQCGKSFTNERTLKVHMGIHTGECPFICQQCGNAFTLKGILKKHMRVHTGE] 328
# sequence of block fz_linker    28 [DVMTLKEESEVLNDMEDKDHDFKNGEKSFNCSQTEKTSSRKMAHKTGRRHYF] 80
# sequence of block fz_finz       0 [MHFLDXESEDMKTEETFRVKQEDTEEQT] 28
# Evidence for and against this transcript:
# % of transcript supported by hints (any source): 0
# CDS exons: 0/6
# CDS introns: 0/5
# 5'UTR exons and introns: 0/0
# 3'UTR exons and introns: 0/0
# hint groups fully obeyed: 47
#     RM:  47
# incompatible hint groups: 3
#     RM:   3
# end gene g98
###
# start gene g99
QBIY01011225.1	AUGUSTUS	gene	452758	457705	1	+	.	ID=g99
QBIY01011225.1	AUGUSTUS	transcript	452758	457705	.	+	.	ID=g99.t1;Parent=g99
QBIY01011225.1	AUGUSTUS	start_codon	452758	452760	.	+	0	Parent=g99.t1
QBIY01011225.1	AUGUSTUS	CDS	452758	452902	.	+	0	ID=g99.t1.cds;Parent=g99.t1
QBIY01011225.1	AUGUSTUS	CDS	453161	453270	.	+	2	ID=g99.t1.cds;Parent=g99.t1
QBIY01011225.1	AUGUSTUS	CDS	457655	457702	.	+	0	ID=g99.t1.cds;Parent=g99.t1
QBIY01011225.1	AUGUSTUS	stop_codon	457703	457705	.	+	0	Parent=g99.t1
# protein sequence = [MGELCWILDKGNSKFMDKLKKRWEDFCAKVQFYAVWRKVMKPPMTLDGVEYAIALFRALPTLFPSPTAPPKKLGHASE
# ALLHVLQDVSRTNNHLPSTLTNQ]
# Evidence for and against this transcript:
# % of transcript supported by hints (any source): 0
# CDS exons: 0/3
# CDS introns: 0/2
# 5'UTR exons and introns: 0/0
# 3'UTR exons and introns: 0/0
# hint groups fully obeyed: 18
#     RM:  18
# incompatible hint groups: 0
# end gene g99
###
# start gene g100
QBIY01011225.1	AUGUSTUS	gene	474219	484213	1	+	.	ID=g100
QBIY01011225.1	AUGUSTUS	transcript	474219	484213	.	+	.	ID=g100.t1;Parent=g100
QBIY01011225.1	AUGUSTUS	start_codon	474219	474221	.	+	0	Parent=g100.t1
QBIY01011225.1	AUGUSTUS	CDS	474219	474303	.	+	0	ID=g100.t1.cds;Parent=g100.t1
QBIY01011225.1	AUGUSTUS	CDS	483051	484210	.	+	2	ID=g100.t1.cds;Parent=g100.t1
QBIY01011225.1	AUGUSTUS	stop_codon	484211	484213	.	+	0	Parent=g100.t1
QBIY01011225.1	AUGUSTUS	protein_match	474219	474302	9.58	+	0	ID=pp.g100.t1.fz_finz;Target=fz_finz 1 28;Target_start=0;
QBIY01011225.1	AUGUSTUS	protein_match	474303	474303	1	+	0	ID=pp.g100.t1.fz_linker;Target=fz_linker 1 1;Target_start=28;
QBIY01011225.1	AUGUSTUS	protein_match	483051	483205	1.81	+	2	ID=pp.g100.t1.fz_linker;Target=fz_linker 1 52;Target_start=28;
QBIY01011225.1	AUGUSTUS	protein_match	483296	483883	6.16	+	0	ID=pp.g100.t1.fz_znf;Target=fz_znf 1 196;Target_start=110;
QBIY01011225.1	AUGUSTUS	interblock_region	483206	483295	.	+	0	ID=pp.g100.t1.iBR2
QBIY01011225.1	AUGUSTUS	interblock_region	483884	484213	.	+	0	ID=pp.g100.t1.iBR3
# protein sequence = [MAFIKEESEDMRIEETFRVKPEDTEEQTDLMALKEETEELNEMQDEDQCKKLENSTTGQTSFSCSQMEKTCSCKRSRK
# TGTRSHFTCQQCGKSCDLKGNLKAQKRTHTREKPFICKLCGNSFSQKGSLRRHMRIHTGEKPYTCPQCGKSFPHKHTFNTHIKIHTGEKPFACQQCGK
# HFNREVTLERHVRIHSGEKPYTCQQCGRSFAQLGNLGVHMSVHTGEKPYTCQQCGKSFNRKGNLNSHMTVHTGESLFTCQQCGITFTQKESFIRHMRT
# HKGEQPFMCDQCGKSFDQHKNLKVHMRIHRGKSYMCPQCGKSFRQKRNFEGHMRTHSGEQPYTCPQCGKSFNYKQHLAEHIRIHTGEKPFTCQQCGKS
# FNRKGSLNTHMRTHTGEKPFICGQCGKSFCYKAALNHHMSFHI]
# sequence of block fz_finz       0 [MAFIKEESEDMRIEETFRVKPEDTEEQT] 28
# sequence of block fz_linker    28 [DLMALKEETEELNEMQDEDQCKKLENSTTGQTSFSCSQMEKTCSCKRSRKTG] 80
# sequence of block fz_znf      110 [KPFICKLCGNSFSQKGSLRRHMRIHTGEKPYTCPQCGKSFPHKHTFNTHIKIHTGEKPFACQQCGKHFNREVTLERHVRIHSGEKPYTCQQCGRSFAQLGNLGVHMSVHTGEKPYTCQQCGKSFNRKGNLNSHMTVHTGESLFTCQQCGITFTQKESFIRHMRTHKGEQPFMCDQCGKSFDQHKNLKVHMRIHRGK] 306
# Evidence for and against this transcript:
# % of transcript supported by hints (any source): 0
# CDS exons: 0/2
# CDS introns: 0/1
# 5'UTR exons and introns: 0/0
# 3'UTR exons and introns: 0/0
# hint groups fully obeyed: 29
#     RM:  29
# incompatible hint groups: 2
#     RM:   2
# end gene g100
###
#
# ----- prediction on sequence number 69 (length = 30083, name = QBIY01011225.1:944754-974837) -----
#
# Predicted genes for sequence number 69 on both strands
# start gene g101
QBIY01011225.1	AUGUSTUS	gene	959754	974587	1	+	.	ID=g101
QBIY01011225.1	AUGUSTUS	transcript	959754	974587	.	+	.	ID=g101.t1;Parent=g101
QBIY01011225.1	AUGUSTUS	start_codon	959754	959756	.	+	0	Parent=g101.t1
QBIY01011225.1	AUGUSTUS	CDS	959754	959838	.	+	0	ID=g101.t1.cds;Parent=g101.t1
QBIY01011225.1	AUGUSTUS	CDS	960733	960772	.	+	2	ID=g101.t1.cds;Parent=g101.t1
QBIY01011225.1	AUGUSTUS	CDS	961059	961104	.	+	1	ID=g101.t1.cds;Parent=g101.t1
QBIY01011225.1	AUGUSTUS	CDS	961575	961611	.	+	0	ID=g101.t1.cds;Parent=g101.t1
QBIY01011225.1	AUGUSTUS	CDS	962525	963050	.	+	2	ID=g101.t1.cds;Parent=g101.t1
QBIY01011225.1	AUGUSTUS	CDS	963541	963569	.	+	1	ID=g101.t1.cds;Parent=g101.t1
QBIY01011225.1	AUGUSTUS	CDS	965470	965486	.	+	2	ID=g101.t1.cds;Parent=g101.t1
QBIY01011225.1	AUGUSTUS	CDS	965913	965927	.	+	0	ID=g101.t1.cds;Parent=g101.t1
QBIY01011225.1	AUGUSTUS	CDS	972018	972043	.	+	0	ID=g101.t1.cds;Parent=g101.t1
QBIY01011225.1	AUGUSTUS	CDS	972835	972845	.	+	1	ID=g101.t1.cds;Parent=g101.t1
QBIY01011225.1	AUGUSTUS	CDS	974550	974584	.	+	2	ID=g101.t1.cds;Parent=g101.t1
QBIY01011225.1	AUGUSTUS	stop_codon	974585	974587	.	+	0	Parent=g101.t1
QBIY01011225.1	AUGUSTUS	protein_match	959754	959837	11.4	+	0	ID=pp.g101.t1.fz_finz;Target=fz_finz 1 28;Target_start=0;
QBIY01011225.1	AUGUSTUS	protein_match	959838	959838	1	+	0	ID=pp.g101.t1.fz_linker;Target=fz_linker 1 1;Target_start=28;
QBIY01011225.1	AUGUSTUS	protein_match	960733	960772	1.14	+	1	ID=pp.g101.t1.fz_linker;Target=fz_linker 1 14;Target_start=27;
QBIY01011225.1	AUGUSTUS	protein_match	961059	961104	1.03	+	0	ID=pp.g101.t1.fz_linker;Target=fz_linker 15 30;Target_start=27;
QBIY01011225.1	AUGUSTUS	protein_match	961575	961611	1.14	+	2	ID=pp.g101.t1.fz_linker;Target=fz_linker 30 42;Target_start=27;
QBIY01011225.1	AUGUSTUS	protein_match	962525	962556	0.845	+	2	ID=pp.g101.t1.fz_linker;Target=fz_linker 42 52;Target_start=28;
QBIY01011225.1	AUGUSTUS	protein_match	962575	963050	1.59	+	0	ID=pp.g101.t1.fz_znf;Target=fz_znf 1 159;Target_start=86;
QBIY01011225.1	AUGUSTUS	protein_match	963541	963569	2.27	+	0	ID=pp.g101.t1.fz_znf;Target=fz_znf 160 169;Target_start=85;
QBIY01011225.1	AUGUSTUS	protein_match	965470	965486	1.87	+	1	ID=pp.g101.t1.fz_znf;Target=fz_znf 169 175;Target_start=85;
QBIY01011225.1	AUGUSTUS	protein_match	965913	965927	1.26	+	2	ID=pp.g101.t1.fz_znf;Target=fz_znf 175 180;Target_start=85;
QBIY01011225.1	AUGUSTUS	protein_match	972018	972043	1	+	2	ID=pp.g101.t1.fz_znf;Target=fz_znf 180 188;Target_start=85;
QBIY01011225.1	AUGUSTUS	protein_match	972835	972845	2.98	+	0	ID=pp.g101.t1.fz_znf;Target=fz_znf 189 192;Target_start=85;
QBIY01011225.1	AUGUSTUS	protein_match	974550	974563	2.12	+	2	ID=pp.g101.t1.fz_znf;Target=fz_znf 192 196;Target_start=86;
QBIY01011225.1	AUGUSTUS	interblock_region	962557	962574	.	+	0	ID=pp.g101.t1.iBR2
QBIY01011225.1	AUGUSTUS	interblock_region	974564	974587	.	+	0	ID=pp.g101.t1.iBR3
# protein sequence = [MAFIKEESEDMKIEETFRVKHEDTEEQTELVVVISVCSFWSVRLLDTTPMTHNFKCNLLSRDFCNGQVKYLMVLKVET
# EVLDEMEEKYHNEKIHDDFKNEEKSSDNEMAQKSKSVHYFTCQQCGKTFTLKGSLQNHMRIHTGEAFTCQQCGKCFTQKLNLAIHMRVHTGEKPFTCQ
# QCGKCFNQKQNLAIHMRVHTGEKPYTCHQCGQSFRHNKNLYTHIRSHAREISNAHIRIDTESEFTCQHINHLHIHSRGSLYICMQCMMNFSHGPCLVI
# HVSLHPGAGMKMGQG]
# sequence of block fz_finz       0 [MAFIKEESEDMKIEETFRVKHEDTEEQT] 28
# sequence of block fz_linker    28 [ELVVVISVCSFWSVRLLDTTPMTHNFKCNLLSRDFCNGQVKYLMVLKVETEV] 80
# sequence of block fz_znf       86 [KYHNEKIHDDFKNEEKSSDNEMAQKSKSVHYFTCQQCGKTFTLKGSLQNHMRIHTGEAFTCQQCGKCFTQKLNLAIHMRVHTGEKPFTCQQCGKCFNQKQNLAIHMRVHTGEKPYTCHQCGQSFRHNKNLYTHIRSHAREISNAHIRIDTESEFTCQHINHLHIHSRGSLYICMQCMMNFSHGPCLVIHVSLHPGA] 282
# Evidence for and against this transcript:
# % of transcript supported by hints (any source): 0
# CDS exons: 0/11
# CDS introns: 0/10
# 5'UTR exons and introns: 0/0
# 3'UTR exons and introns: 0/0
# hint groups fully obeyed: 111
#     RM: 111
# incompatible hint groups: 6
#     RM:   6
# end gene g101
###
#
# ----- prediction on sequence number 70 (length = 30074, name = QBIY01011225.1:1338467-1368541) -----
#
# Predicted genes for sequence number 70 on both strands
# start gene g102
QBIY01011225.1	AUGUSTUS	gene	1340993	1341400	1	-	.	ID=g102
QBIY01011225.1	AUGUSTUS	transcript	1340993	1341400	.	-	.	ID=g102.t1;Parent=g102
QBIY01011225.1	AUGUSTUS	stop_codon	1340993	1340995	.	-	0	Parent=g102.t1
QBIY01011225.1	AUGUSTUS	CDS	1340996	1341400	.	-	0	ID=g102.t1.cds;Parent=g102.t1
QBIY01011225.1	AUGUSTUS	start_codon	1341398	1341400	.	-	0	Parent=g102.t1
# protein sequence = [MAIFYHLRLMSLAVLMLVSQLNFANAAVRVYSVQASNLAANNMFGSKPDPYVKIWCGSSYGGMTDFQQSTRNPVWVAE
# FNFPNCKVNDNLKLEVWDKDRSSSDDLLGTCTTYVQRGNNAVPCSLKKGTLYYSYTN]
# Evidence for and against this transcript:
# % of transcript supported by hints (any source): 0
# CDS exons: 0/1
# CDS introns: 0/0
# 5'UTR exons and introns: 0/0
# 3'UTR exons and introns: 0/0
# hint groups fully obeyed: 0
# incompatible hint groups: 0
# end gene g102
###
#
# ----- prediction on sequence number 71 (length = 30083, name = QBIY01011225.1:1390964-1421047) -----
#
# Predicted genes for sequence number 71 on both strands
# start gene g103
QBIY01011225.1	AUGUSTUS	gene	1391123	1415854	1	-	.	ID=g103
QBIY01011225.1	AUGUSTUS	transcript	1391123	1415854	.	-	.	ID=g103.t1;Parent=g103
QBIY01011225.1	AUGUSTUS	stop_codon	1391123	1391125	.	-	0	Parent=g103.t1
QBIY01011225.1	AUGUSTUS	CDS	1391126	1391244	.	-	2	ID=g103.t1.cds;Parent=g103.t1
QBIY01011225.1	AUGUSTUS	CDS	1391382	1391393	.	-	2	ID=g103.t1.cds;Parent=g103.t1
QBIY01011225.1	AUGUSTUS	CDS	1391882	1391891	.	-	0	ID=g103.t1.cds;Parent=g103.t1
QBIY01011225.1	AUGUSTUS	CDS	1393092	1393118	.	-	0	ID=g103.t1.cds;Parent=g103.t1
QBIY01011225.1	AUGUSTUS	CDS	1395936	1395966	.	-	1	ID=g103.t1.cds;Parent=g103.t1
QBIY01011225.1	AUGUSTUS	CDS	1403257	1403527	.	-	2	ID=g103.t1.cds;Parent=g103.t1
QBIY01011225.1	AUGUSTUS	CDS	1403653	1403679	.	-	2	ID=g103.t1.cds;Parent=g103.t1
QBIY01011225.1	AUGUSTUS	CDS	1403882	1404238	.	-	2	ID=g103.t1.cds;Parent=g103.t1
QBIY01011225.1	AUGUSTUS	CDS	1405963	1406031	.	-	2	ID=g103.t1.cds;Parent=g103.t1
QBIY01011225.1	AUGUSTUS	CDS	1415839	1415854	.	-	0	ID=g103.t1.cds;Parent=g103.t1
QBIY01011225.1	AUGUSTUS	start_codon	1415852	1415854	.	-	0	Parent=g103.t1
QBIY01011225.1	AUGUSTUS	protein_match	1391234	1391244	0.883	-	2	ID=pp.g103.t1.fz_znf;Target=fz_znf 193 196;Target_start=81;
QBIY01011225.1	AUGUSTUS	protein_match	1391382	1391393	0.916	-	2	ID=pp.g103.t1.fz_znf;Target=fz_znf 189 193;Target_start=81;
QBIY01011225.1	AUGUSTUS	protein_match	1391882	1391891	1.9	-	0	ID=pp.g103.t1.fz_znf;Target=fz_znf 186 189;Target_start=81;
QBIY01011225.1	AUGUSTUS	protein_match	1393092	1393118	2.22	-	0	ID=pp.g103.t1.fz_znf;Target=fz_znf 177 185;Target_start=81;
QBIY01011225.1	AUGUSTUS	protein_match	1395936	1395966	1.27	-	1	ID=pp.g103.t1.fz_znf;Target=fz_znf 166 176;Target_start=81;
QBIY01011225.1	AUGUSTUS	protein_match	1403257	1403527	6.67	-	2	ID=pp.g103.t1.fz_znf;Target=fz_znf 76 166;Target_start=81;
QBIY01011225.1	AUGUSTUS	protein_match	1403653	1403679	1.7	-	2	ID=pp.g103.t1.fz_znf;Target=fz_znf 67 76;Target_start=81;
QBIY01011225.1	AUGUSTUS	protein_match	1403882	1404080	3.95	-	0	ID=pp.g103.t1.fz_znf;Target=fz_znf 1 67;Target_start=81;
QBIY01011225.1	AUGUSTUS	protein_match	1404084	1404238	1.95	-	2	ID=pp.g103.t1.fz_linker;Target=fz_linker 1 52;Target_start=28;
QBIY01011225.1	AUGUSTUS	protein_match	1405963	1405963	1	-	0	ID=pp.g103.t1.fz_linker;Target=fz_linker 1 1;Target_start=28;
QBIY01011225.1	AUGUSTUS	protein_match	1405964	1406031	7.58	-	2	ID=pp.g103.t1.fz_finz;Target=fz_finz 6 28;Target_start=0;
QBIY01011225.1	AUGUSTUS	protein_match	1415839	1415854	2.68	-	0	ID=pp.g103.t1.fz_finz;Target=fz_finz 1 6;Target_start=0;
QBIY01011225.1	AUGUSTUS	interblock_region	1391123	1391233	.	-	0	ID=pp.g103.t1.iBR3
QBIY01011225.1	AUGUSTUS	interblock_region	1404081	1404083	.	-	0	ID=pp.g103.t1.iBR2
# protein sequence = [MPFRKEESEDVKIEETFRVKEEHTEEQTDLMVLKEESQDINEMEEKNEYKNQHDFMTGEKSFNCSKTEITSSEKMDQK
# TGRSSYCTCQQCGKCFRKTCIKMHMRVHTGEKPYACQQCGKCFSQKATLESHIRIHTGEIPYTCPQCGKKFTTERRLTQHMRIHSGEQPYTCPQCGNR
# FNYKRHLKEHMRIHTGEKPFTCQQCGKCFSRKGTLNRHMRVHTGEKPFICGHCGNSFRNKAALKYHMSFHRSRLPLACSQCGSSFHQHLTLDEIFQVE
# AGYRDRGTELHYNYLIFANASVWVVLILKSFSLFSATVE]
# sequence of block fz_znf       81 [SSYCTCQQCGKCFRKTCIKMHMRVHTGEKPYACQQCGKCFSQKATLESHIRIHTGEIPYTCPQCGKKFTTERRLTQHMRIHSGEQPYTCPQCGNRFNYKRHLKEHMRIHTGEKPFTCQQCGKCFSRKGTLNRHMRVHTGEKPFICGHCGNSFRNKAALKYHMSFHRSRLPLACSQCGSSFHQHLTLDEIFQVEAGY] 277
# sequence of block fz_linker    28 [DLMVLKEESQDINEMEEKNEYKNQHDFMTGEKSFNCSKTEITSSEKMDQKTG] 80
# sequence of block fz_finz       0 [MPFRKEESEDVKIEETFRVKEEHTEEQT] 28
# Evidence for and against this transcript:
# % of transcript supported by hints (any source): 0
# CDS exons: 0/10
# CDS introns: 0/9
# 5'UTR exons and introns: 0/0
# 3'UTR exons and introns: 0/0
# hint groups fully obeyed: 177
#     RM: 177
# incompatible hint groups: 3
#     RM:   3
# end gene g103
###
#
# ----- prediction on sequence number 72 (length = 58187, name = QBIY01011225.1:1467585-1525772) -----
#
# Predicted genes for sequence number 72 on both strands
# start gene g104
QBIY01011225.1	AUGUSTUS	gene	1472859	1473394	1	+	.	ID=g104
QBIY01011225.1	AUGUSTUS	transcript	1472859	1473394	.	+	.	ID=g104.t1;Parent=g104
QBIY01011225.1	AUGUSTUS	start_codon	1472859	1472861	.	+	0	Parent=g104.t1
QBIY01011225.1	AUGUSTUS	CDS	1472859	1472868	.	+	0	ID=g104.t1.cds;Parent=g104.t1
QBIY01011225.1	AUGUSTUS	CDS	1473078	1473283	.	+	2	ID=g104.t1.cds;Parent=g104.t1
QBIY01011225.1	AUGUSTUS	CDS	1473371	1473391	.	+	0	ID=g104.t1.cds;Parent=g104.t1
QBIY01011225.1	AUGUSTUS	stop_codon	1473392	1473394	.	+	0	Parent=g104.t1
# protein sequence = [MEPNGELHYICRRKKDNSQHLAKVVLLPKEAHNIFMEFHAGPLGGHCGVERTHNAIILRFYWPGMEQDIRKWIAQCPP
# C]
# Evidence for and against this transcript:
# % of transcript supported by hints (any source): 0
# CDS exons: 0/3
# CDS introns: 0/2
# 5'UTR exons and introns: 0/0
# 3'UTR exons and introns: 0/0
# hint groups fully obeyed: 3
#     RM:   3
# incompatible hint groups: 1
#     RM:   1
# end gene g104
###
# start gene g105
QBIY01011225.1	AUGUSTUS	gene	1475690	1484920	1	+	.	ID=g105
QBIY01011225.1	AUGUSTUS	transcript	1475690	1484920	.	+	.	ID=g105.t1;Parent=g105
QBIY01011225.1	AUGUSTUS	start_codon	1475690	1475692	.	+	0	Parent=g105.t1
QBIY01011225.1	AUGUSTUS	CDS	1475690	1475705	.	+	0	ID=g105.t1.cds;Parent=g105.t1
QBIY01011225.1	AUGUSTUS	CDS	1482595	1482663	.	+	2	ID=g105.t1.cds;Parent=g105.t1
QBIY01011225.1	AUGUSTUS	CDS	1483965	1484526	.	+	2	ID=g105.t1.cds;Parent=g105.t1
QBIY01011225.1	AUGUSTUS	CDS	1484608	1484917	.	+	1	ID=g105.t1.cds;Parent=g105.t1
QBIY01011225.1	AUGUSTUS	stop_codon	1484918	1484920	.	+	0	Parent=g105.t1
QBIY01011225.1	AUGUSTUS	protein_match	1475690	1475705	1.84	+	0	ID=pp.g105.t1.fz_finz;Target=fz_finz 1 6;Target_start=0;
QBIY01011225.1	AUGUSTUS	protein_match	1482595	1482662	9.49	+	2	ID=pp.g105.t1.fz_finz;Target=fz_finz 6 28;Target_start=0;
QBIY01011225.1	AUGUSTUS	protein_match	1482663	1482663	1	+	0	ID=pp.g105.t1.fz_linker;Target=fz_linker 1 1;Target_start=28;
QBIY01011225.1	AUGUSTUS	protein_match	1483965	1484119	1.82	+	2	ID=pp.g105.t1.fz_linker;Target=fz_linker 1 52;Target_start=28;
QBIY01011225.1	AUGUSTUS	protein_match	1484246	1484526	6.8	+	0	ID=pp.g105.t1.fz_znf;Target=fz_znf 1 94;Target_start=122;
QBIY01011225.1	AUGUSTUS	protein_match	1484608	1484914	4.98	+	1	ID=pp.g105.t1.fz_znf;Target=fz_znf 94 196;Target_start=122;
QBIY01011225.1	AUGUSTUS	interblock_region	1484120	1484245	.	+	0	ID=pp.g105.t1.iBR2
QBIY01011225.1	AUGUSTUS	interblock_region	1484915	1484920	.	+	0	ID=pp.g105.t1.iBR3
# protein sequence = [MTFLNYESEDMKTEETFRVKHEDTEEQTDLMTLKEESRELNETEEKDQNEKYHDFKIEEKTISCSQTEESSSPKSPQK
# TQNTNLNPHLVIPTGESSFTCQVCGDIFDRKESLKIHIKTHYEKKPFVCTQCGKCFTQKKTLNVHMKTHSGMRPNECDQCGKSFTHKKILNVHMKTHT
# GEKPYTCPQCGKSFTVKGNFKIHIRSHTGEKPFTCKQCGKSFTDTNHLEDHVKVHIGEKPFMCLHCGKSFKYEANVKTHMRVHTGEKPFTCSQCGKSC
# TTKGNLNVHMRIHTGEKPYKCVQCKESFTYQSDLKQHLLTHSGKK]
# sequence of block fz_finz       0 [MTFLNYESEDMKTEETFRVKHEDTEEQT] 28
# sequence of block fz_linker    28 [DLMTLKEESRELNETEEKDQNEKYHDFKIEEKTISCSQTEESSSPKSPQKTQ] 80
# sequence of block fz_znf      122 [KPFVCTQCGKCFTQKKTLNVHMKTHSGMRPNECDQCGKSFTHKKILNVHMKTHTGEKPYTCPQCGKSFTVKGNFKIHIRSHTGEKPFTCKQCGKSFTDTNHLEDHVKVHIGEKPFMCLHCGKSFKYEANVKTHMRVHTGEKPFTCSQCGKSCTTKGNLNVHMRIHTGEKPYKCVQCKESFTYQSDLKQHLLTHSGK] 318
# Evidence for and against this transcript:
# % of transcript supported by hints (any source): 0
# CDS exons: 0/4
# CDS introns: 0/3
# 5'UTR exons and introns: 0/0
# 3'UTR exons and introns: 0/0
# hint groups fully obeyed: 49
#     RM:  49
# incompatible hint groups: 3
#     RM:   3
# end gene g105
###
# start gene g106
QBIY01011225.1	AUGUSTUS	gene	1489597	1492048	1	+	.	ID=g106
QBIY01011225.1	AUGUSTUS	transcript	1489597	1492048	.	+	.	ID=g106.t1;Parent=g106
QBIY01011225.1	AUGUSTUS	start_codon	1489597	1489599	.	+	0	Parent=g106.t1
QBIY01011225.1	AUGUSTUS	CDS	1489597	1490164	.	+	0	ID=g106.t1.cds;Parent=g106.t1
QBIY01011225.1	AUGUSTUS	CDS	1490256	1490332	.	+	2	ID=g106.t1.cds;Parent=g106.t1
QBIY01011225.1	AUGUSTUS	CDS	1490458	1490644	.	+	0	ID=g106.t1.cds;Parent=g106.t1
QBIY01011225.1	AUGUSTUS	CDS	1490743	1490864	.	+	2	ID=g106.t1.cds;Parent=g106.t1
QBIY01011225.1	AUGUSTUS	CDS	1491022	1491250	.	+	0	ID=g106.t1.cds;Parent=g106.t1
QBIY01011225.1	AUGUSTUS	CDS	1491478	1491621	.	+	2	ID=g106.t1.cds;Parent=g106.t1
QBIY01011225.1	AUGUSTUS	CDS	1491789	1492045	.	+	2	ID=g106.t1.cds;Parent=g106.t1
QBIY01011225.1	AUGUSTUS	stop_codon	1492046	1492048	.	+	0	Parent=g106.t1
# protein sequence = [MSISFGEMDLDRKDISFVPFSDTTSSSPSSGSVSSSGSTNGWAGRKWIVDEAKLMELFRTCSQCGVAIEDKRVATRAS
# QIIIHWTCLKGHTGEWASCTDQRKMGRNNLLSCAATFFTGATYSDIKEWAKLINLQLPSKSQFYAIQSKYLIPVTNHAYKGQQQKILERIFQLSAAGQ
# KLEMCGDARCDSPGYSCKYSTYSFQDDATKEILHFELVQVTEASSSVAMEAMGFQRGLNHLLDLGLDIGVMVTDRSPSIRKLMRESYGNIRHEYDPWH
# VNKSLKKKLASVSNKKNYRELRPWLRSISNHLYWSCSSSHGDEQECVRRWTSVLHHIRGIHRWEENGREYQCAHPPLSEEDQEKKRWLEHDSPAFRAL
# TELVEEKTLLRDLRQMALFKHTGSLEVFHNVTLKYAPKRLHFAYDSMRARTELAIIDHNMNIGRKQKTLEGNPQYKYVYTKTTQQWVAKPVYEPTSQE
# FRKDLMEDVLNMREEKSLEPWPRPPPLPKRLLQNIAPVPRPDPSELVAQRLSRFKQLL]
# Evidence for and against this transcript:
# % of transcript supported by hints (any source): 0
# CDS exons: 0/7
# CDS introns: 0/6
# 5'UTR exons and introns: 0/0
# 3'UTR exons and introns: 0/0
# hint groups fully obeyed: 4
#     RM:   4
# incompatible hint groups: 1
#     RM:   1
# end gene g106
###
#
# ----- prediction on sequence number 73 (length = 30167, name = QBIY01011225.1:1561371-1591538) -----
#
# Predicted genes for sequence number 73 on both strands
# start gene g107
QBIY01011225.1	AUGUSTUS	gene	1576371	1590336	1	+	.	ID=g107
QBIY01011225.1	AUGUSTUS	transcript	1576371	1590336	.	+	.	ID=g107.t1;Parent=g107
QBIY01011225.1	AUGUSTUS	start_codon	1576371	1576373	.	+	0	Parent=g107.t1
QBIY01011225.1	AUGUSTUS	CDS	1576371	1576539	.	+	0	ID=g107.t1.cds;Parent=g107.t1
QBIY01011225.1	AUGUSTUS	CDS	1577498	1578166	.	+	2	ID=g107.t1.cds;Parent=g107.t1
QBIY01011225.1	AUGUSTUS	CDS	1587920	1587936	.	+	2	ID=g107.t1.cds;Parent=g107.t1
QBIY01011225.1	AUGUSTUS	CDS	1589061	1589082	.	+	0	ID=g107.t1.cds;Parent=g107.t1
QBIY01011225.1	AUGUSTUS	CDS	1589768	1589779	.	+	2	ID=g107.t1.cds;Parent=g107.t1
QBIY01011225.1	AUGUSTUS	CDS	1590311	1590333	.	+	2	ID=g107.t1.cds;Parent=g107.t1
QBIY01011225.1	AUGUSTUS	stop_codon	1590334	1590336	.	+	0	Parent=g107.t1
QBIY01011225.1	AUGUSTUS	protein_match	1576371	1576454	9.69	+	0	ID=pp.g107.t1.fz_finz;Target=fz_finz 1 28;Target_start=0;
QBIY01011225.1	AUGUSTUS	protein_match	1576455	1576539	1.42	+	0	ID=pp.g107.t1.fz_linker;Target=fz_linker 1 29;Target_start=28;
QBIY01011225.1	AUGUSTUS	protein_match	1577498	1577568	1.11	+	2	ID=pp.g107.t1.fz_linker;Target=fz_linker 29 52;Target_start=28;
QBIY01011225.1	AUGUSTUS	protein_match	1577641	1578166	5.25	+	0	ID=pp.g107.t1.fz_znf;Target=fz_znf 1 176;Target_start=104;
QBIY01011225.1	AUGUSTUS	protein_match	1587920	1587936	2.11	+	1	ID=pp.g107.t1.fz_znf;Target=fz_znf 176 182;Target_start=103;
QBIY01011225.1	AUGUSTUS	protein_match	1589061	1589082	1.04	+	2	ID=pp.g107.t1.fz_znf;Target=fz_znf 182 189;Target_start=103;
QBIY01011225.1	AUGUSTUS	protein_match	1589768	1589779	0.71	+	1	ID=pp.g107.t1.fz_znf;Target=fz_znf 189 193;Target_start=103;
QBIY01011225.1	AUGUSTUS	protein_match	1590311	1590321	2.34	+	2	ID=pp.g107.t1.fz_znf;Target=fz_znf 193 196;Target_start=104;
QBIY01011225.1	AUGUSTUS	interblock_region	1577569	1577640	.	+	0	ID=pp.g107.t1.iBR2
QBIY01011225.1	AUGUSTUS	interblock_region	1590322	1590336	.	+	0	ID=pp.g107.t1.iBR3
# protein sequence = [MAFIKEESGDVKIEETFRVKHEDTEEQTKMINKKESEDMRIEETFRVKHEDTDEQTVKEESPDLNEMEEKDMKHNDFI
# TGEKSWHFLQTENTSSQKRAQKTGTTSHFICQHCGKSFSKHGNLKVHMRIHTGEKPYTCDQCGKTYNQKGTLKIHMRVHTGEKPHTCQYCGRSFLRTD
# ILKSHLRIHTGEKPYTCKLCGKTCNQKGTLNIHMRIHTGEKPYTCDQCGKCFPYKETFKNHMKIHLRENCFICHQCGLSFTDRNQLKRHVRTHIGQEP
# FMCNDYGERFQLEKKHKQVVNNGHGEVKVI]
# sequence of block fz_finz       0 [MAFIKEESGDVKIEETFRVKHEDTEEQT] 28
# sequence of block fz_linker    28 [KMINKKESEDMRIEETFRVKHEDTDEQTVKEESPDLNEMEEKDMKHNDFITG] 80
# sequence of block fz_znf      104 [SHFICQHCGKSFSKHGNLKVHMRIHTGEKPYTCDQCGKTYNQKGTLKIHMRVHTGEKPHTCQYCGRSFLRTDILKSHLRIHTGEKPYTCKLCGKTCNQKGTLNIHMRIHTGEKPYTCDQCGKCFPYKETFKNHMKIHLRENCFICHQCGLSFTDRNQLKRHVRTHIGQEPFMCNDYGERFQLEKKHKQVVNNGHGE] 300
# Evidence for and against this transcript:
# % of transcript supported by hints (any source): 0
# CDS exons: 0/6
# CDS introns: 0/5
# 5'UTR exons and introns: 0/0
# 3'UTR exons and introns: 0/0
# hint groups fully obeyed: 96
#     RM:  96
# incompatible hint groups: 3
#     RM:   3
# end gene g107
###
#
# ----- prediction on sequence number 74 (length = 46363, name = QBIY01011225.1:1786870-1833233) -----
#
# Predicted genes for sequence number 74 on both strands
# start gene g108
QBIY01011225.1	AUGUSTUS	gene	1787574	1795026	1	-	.	ID=g108
QBIY01011225.1	AUGUSTUS	transcript	1787574	1795026	.	-	.	ID=g108.t1;Parent=g108
QBIY01011225.1	AUGUSTUS	stop_codon	1787574	1787576	.	-	0	Parent=g108.t1
QBIY01011225.1	AUGUSTUS	CDS	1787577	1787756	.	-	0	ID=g108.t1.cds;Parent=g108.t1
QBIY01011225.1	AUGUSTUS	CDS	1791179	1791289	.	-	0	ID=g108.t1.cds;Parent=g108.t1
QBIY01011225.1	AUGUSTUS	CDS	1791555	1791620	.	-	0	ID=g108.t1.cds;Parent=g108.t1
QBIY01011225.1	AUGUSTUS	CDS	1791945	1792038	.	-	1	ID=g108.t1.cds;Parent=g108.t1
QBIY01011225.1	AUGUSTUS	CDS	1792114	1792250	.	-	0	ID=g108.t1.cds;Parent=g108.t1
QBIY01011225.1	AUGUSTUS	CDS	1792331	1792472	.	-	1	ID=g108.t1.cds;Parent=g108.t1
QBIY01011225.1	AUGUSTUS	CDS	1792576	1792656	.	-	1	ID=g108.t1.cds;Parent=g108.t1
QBIY01011225.1	AUGUSTUS	CDS	1793030	1793126	.	-	2	ID=g108.t1.cds;Parent=g108.t1
QBIY01011225.1	AUGUSTUS	CDS	1793469	1793541	.	-	0	ID=g108.t1.cds;Parent=g108.t1
QBIY01011225.1	AUGUSTUS	CDS	1793828	1793899	.	-	0	ID=g108.t1.cds;Parent=g108.t1
QBIY01011225.1	AUGUSTUS	CDS	1794640	1794787	.	-	1	ID=g108.t1.cds;Parent=g108.t1
QBIY01011225.1	AUGUSTUS	CDS	1794887	1795026	.	-	0	ID=g108.t1.cds;Parent=g108.t1
QBIY01011225.1	AUGUSTUS	start_codon	1795024	1795026	.	-	0	Parent=g108.t1
# protein sequence = [MSLRGCYDCVSSCCFEYSTSKILVIRNKKAGVLNRFTQALVIAYVIGYVCVFKKGYQDTDTVLSSVTTKLKGIALTNT
# TELGEWIWDVADYVIPPQEYGSFFVLTNMIITPNQTQSKCAENPTSESKCTANKHCQRGFSDTRGNGIRTGRCVNYNKTVKTCEVLSWCPLEKIVDPP
# NPPLLAAAENFTVFIKNNICYPKFNFNKRNILPDINSSYLALCVFSRKTDPDCPIFRLKDIVREADEDFQTMAVHGGVMGVHIQWDCNLDMPHSWCVP
# QYTFRRLHNKNPQNNISQGYNFRFAKYYKNSDGTEIRTLIKGYGIRFDVMVFGQAGKFNIVPTLLNIGAGLALLGLCKYDLLEPQNNCCASPSSTVSE
# SGAASQCAYLYYAIKAGFSKPLFAEVALNLLLNRALLSPYMVHMLDWFEEEDRFILVLEYSQPSKDLLKFIFRES]
# Evidence for and against this transcript:
# % of transcript supported by hints (any source): 0
# CDS exons: 0/12
# CDS introns: 0/11
# 5'UTR exons and introns: 0/0
# 3'UTR exons and introns: 0/0
# hint groups fully obeyed: 45
#     RM:  45
# incompatible hint groups: 5
#     RM:   5
# end gene g108
###
# start gene g109
QBIY01011225.1	AUGUSTUS	gene	1811821	1813572	1	-	.	ID=g109
QBIY01011225.1	AUGUSTUS	transcript	1811821	1813572	.	-	.	ID=g109.t1;Parent=g109
QBIY01011225.1	AUGUSTUS	stop_codon	1811821	1811823	.	-	0	Parent=g109.t1
QBIY01011225.1	AUGUSTUS	CDS	1811824	1812471	.	-	0	ID=g109.t1.cds;Parent=g109.t1
QBIY01011225.1	AUGUSTUS	CDS	1812940	1813572	.	-	0	ID=g109.t1.cds;Parent=g109.t1
QBIY01011225.1	AUGUSTUS	start_codon	1813570	1813572	.	-	0	Parent=g109.t1
# protein sequence = [MNWSDVFYPGNPERREKLIRRNQELLNLMENNFRATNQLTETLKKHLGWSFSPITLNEKATVKENCDVIIECIHEIQA
# EVEKIDMQLKEKLEPTLYEKLRNENLSVNDYQIFRNAVYDVCGVGGSASIVAVTWLIKNGTILTNITSGFAKFATGLAAGVALGVVFMGIDMIVGAIL
# GSIERNELEKALKEYDEALKEFKPASVKYQDSITEKDELKKEELIRSTQTLHHYVHKYFNITNRLLVIFNTHLEQSPSPAVSADESESIEKNCTRVRD
# VMRLILDVSEREDKHVRKSIEPALYDQIALCGVPQKVKAAVIKDLHQETLGLLGNVFGPLVTVRLANSDLESVMPPVEQCELQSVLPLALGELVQSSA
# RISELLCKQGNQQRSLDEAIVLVEDVLSVLKPPCDSYNDILSEVEAYVTIISENI]
# Evidence for and against this transcript:
# % of transcript supported by hints (any source): 0
# CDS exons: 0/2
# CDS introns: 0/1
# 5'UTR exons and introns: 0/0
# 3'UTR exons and introns: 0/0
# hint groups fully obeyed: 4
#     RM:   4
# incompatible hint groups: 0
# end gene g109
###
# start gene g110
QBIY01011225.1	AUGUSTUS	gene	1818066	1819896	1	+	.	ID=g110
QBIY01011225.1	AUGUSTUS	transcript	1818066	1819896	.	+	.	ID=g110.t1;Parent=g110
QBIY01011225.1	AUGUSTUS	start_codon	1818066	1818068	.	+	0	Parent=g110.t1
QBIY01011225.1	AUGUSTUS	CDS	1818066	1818234	.	+	0	ID=g110.t1.cds;Parent=g110.t1
QBIY01011225.1	AUGUSTUS	CDS	1819157	1819893	.	+	2	ID=g110.t1.cds;Parent=g110.t1
QBIY01011225.1	AUGUSTUS	stop_codon	1819894	1819896	.	+	0	Parent=g110.t1
QBIY01011225.1	AUGUSTUS	protein_match	1818066	1818149	9.88	+	0	ID=pp.g110.t1.fz_finz;Target=fz_finz 1 28;Target_start=0;
QBIY01011225.1	AUGUSTUS	protein_match	1818150	1818234	1.42	+	0	ID=pp.g110.t1.fz_linker;Target=fz_linker 1 29;Target_start=28;
QBIY01011225.1	AUGUSTUS	protein_match	1819157	1819227	0.95	+	2	ID=pp.g110.t1.fz_linker;Target=fz_linker 29 52;Target_start=28;
QBIY01011225.1	AUGUSTUS	protein_match	1819228	1819815	3.44	+	0	ID=pp.g110.t1.fz_znf;Target=fz_znf 1 196;Target_start=80;
QBIY01011225.1	AUGUSTUS	interblock_region	1819816	1819896	.	+	0	ID=pp.g110.t1.iBR3
# protein sequence = [MVFIKEESEDMKIEETFGVKHEDTEEQTKMINKKESEDMRIEETFRVKHEDTDEQTDLMAVKEESRDLNEMEEKDMKH
# NDFITGEKSWHFLQIENTSSQKRAQKTGTTSHFICQHCGKSFSKHGNLKVHMRIHTGEKPYTCDQCGKTYNQKGTLKIHMRVHTGEKPHTCQYCGRSF
# LRTDILKSHLRIHTGEKPYTCKLCGKTCNQKGTLNIHMRIHTGEKPYTCDQCGKCFPYKETFKNHMKIHLRESCFICHQCGLSFTNRNQLKRHVRTHI
# GQEPLMCNDCGKTFIKKANLTTHMRAHT]
# sequence of block fz_finz       0 [MVFIKEESEDMKIEETFGVKHEDTEEQT] 28
# sequence of block fz_linker    28 [KMINKKESEDMRIEETFRVKHEDTDEQTDLMAVKEESRDLNEMEEKDMKHND] 80
# sequence of block fz_znf       80 [FITGEKSWHFLQIENTSSQKRAQKTGTTSHFICQHCGKSFSKHGNLKVHMRIHTGEKPYTCDQCGKTYNQKGTLKIHMRVHTGEKPHTCQYCGRSFLRTDILKSHLRIHTGEKPYTCKLCGKTCNQKGTLNIHMRIHTGEKPYTCDQCGKCFPYKETFKNHMKIHLRESCFICHQCGLSFTNRNQLKRHVRTHIGQ] 276
# Evidence for and against this transcript:
# % of transcript supported by hints (any source): 0
# CDS exons: 0/2
# CDS introns: 0/1
# 5'UTR exons and introns: 0/0
# 3'UTR exons and introns: 0/0
# hint groups fully obeyed: 6
#     RM:   6
# incompatible hint groups: 4
#     RM:   4
# end gene g110
###
# start gene g111
QBIY01011225.1	AUGUSTUS	gene	1826216	1827868	1	+	.	ID=g111
QBIY01011225.1	AUGUSTUS	transcript	1826216	1827868	.	+	.	ID=g111.t1;Parent=g111
QBIY01011225.1	AUGUSTUS	start_codon	1826216	1826218	.	+	0	Parent=g111.t1
QBIY01011225.1	AUGUSTUS	CDS	1826216	1826277	.	+	0	ID=g111.t1.cds;Parent=g111.t1
QBIY01011225.1	AUGUSTUS	CDS	1827685	1827865	.	+	1	ID=g111.t1.cds;Parent=g111.t1
QBIY01011225.1	AUGUSTUS	stop_codon	1827866	1827868	.	+	0	Parent=g111.t1
# protein sequence = [MGDQYIIIECDGDQRQGCFHMGVIVVFLIISVHSDEDSLDVPFPSIIRIQSDSSNEGCDGRQRQVKLDTVGSCFIRIN
# LQN]
# Evidence for and against this transcript:
# % of transcript supported by hints (any source): 0
# CDS exons: 0/2
# CDS introns: 0/1
# 5'UTR exons and introns: 0/0
# 3'UTR exons and introns: 0/0
# hint groups fully obeyed: 10
#     RM:  10
# incompatible hint groups: 0
# end gene g111
###
#
# ----- prediction on sequence number 75 (length = 104320, name = QBIY01011225.1:1855315-1959635) -----
#
# Predicted genes for sequence number 75 on both strands
# start gene g112
QBIY01011225.1	AUGUSTUS	gene	1867139	1870398	1	-	.	ID=g112
QBIY01011225.1	AUGUSTUS	transcript	1867139	1870398	.	-	.	ID=g112.t1;Parent=g112
QBIY01011225.1	AUGUSTUS	stop_codon	1867139	1867141	.	-	0	Parent=g112.t1
QBIY01011225.1	AUGUSTUS	CDS	1867142	1867920	.	-	2	ID=g112.t1.cds;Parent=g112.t1
QBIY01011225.1	AUGUSTUS	CDS	1870314	1870398	.	-	0	ID=g112.t1.cds;Parent=g112.t1
QBIY01011225.1	AUGUSTUS	start_codon	1870396	1870398	.	-	0	Parent=g112.t1
QBIY01011225.1	AUGUSTUS	protein_match	1867148	1867735	3.54	-	0	ID=pp.g112.t1.fz_znf;Target=fz_znf 1 196;Target_start=90;
QBIY01011225.1	AUGUSTUS	protein_match	1867766	1867920	1.91	-	2	ID=pp.g112.t1.fz_linker;Target=fz_linker 1 52;Target_start=28;
QBIY01011225.1	AUGUSTUS	protein_match	1870314	1870314	1	-	0	ID=pp.g112.t1.fz_linker;Target=fz_linker 1 1;Target_start=28;
QBIY01011225.1	AUGUSTUS	protein_match	1870315	1870398	10.4	-	0	ID=pp.g112.t1.fz_finz;Target=fz_finz 1 28;Target_start=0;
QBIY01011225.1	AUGUSTUS	interblock_region	1867139	1867147	.	-	0	ID=pp.g112.t1.iBR3
QBIY01011225.1	AUGUSTUS	interblock_region	1867736	1867765	.	-	0	ID=pp.g112.t1.iBR2
# protein sequence = [MAFIKEESEDVEIEETFRVKHEDTEEQTGLMALKEEKQDLNETEEKDQNEKHDFKTEEKLMSCTQTEKTFSPREAQTT
# QTANLSSHMRIHTGEKPYNCLQCGQSLDAHMKIHFKKKSLMSIICPQCGKSFTQKNHLNVHMIVHTGERPYTCPQCGKSFTIKGNLKTHIRTHTGEKP
# YTCNLCGKGFSLNNGLKSHLRTHTGEKPFVCDQCGKSFTEKRLRNAHMRIHTGLSPFTCEQCGKGFARKQNWITHMRIHTGENLFTCDQCGKSFTCKD
# NLKKHMKIHLREKM]
# sequence of block fz_znf       90 [TGEKPYNCLQCGQSLDAHMKIHFKKKSLMSIICPQCGKSFTQKNHLNVHMIVHTGERPYTCPQCGKSFTIKGNLKTHIRTHTGEKPYTCNLCGKGFSLNNGLKSHLRTHTGEKPFVCDQCGKSFTEKRLRNAHMRIHTGLSPFTCEQCGKGFARKQNWITHMRIHTGENLFTCDQCGKSFTCKDNLKKHMKIHLRE] 286
# sequence of block fz_linker    28 [GLMALKEEKQDLNETEEKDQNEKHDFKTEEKLMSCTQTEKTFSPREAQTTQT] 80
# sequence of block fz_finz       0 [MAFIKEESEDVEIEETFRVKHEDTEEQT] 28
# Evidence for and against this transcript:
# % of transcript supported by hints (any source): 0
# CDS exons: 0/2
# CDS introns: 0/1
# 5'UTR exons and introns: 0/0
# 3'UTR exons and introns: 0/0
# hint groups fully obeyed: 14
#     RM:  14
# incompatible hint groups: 2
#     RM:   2
# end gene g112
###
# start gene g113
QBIY01011225.1	AUGUSTUS	gene	1873286	1877543	1	-	.	ID=g113
QBIY01011225.1	AUGUSTUS	transcript	1873286	1877543	.	-	.	ID=g113.t1;Parent=g113
QBIY01011225.1	AUGUSTUS	stop_codon	1873286	1873288	.	-	0	Parent=g113.t1
QBIY01011225.1	AUGUSTUS	CDS	1873289	1873647	.	-	2	ID=g113.t1.cds;Parent=g113.t1
QBIY01011225.1	AUGUSTUS	CDS	1873717	1874193	.	-	2	ID=g113.t1.cds;Parent=g113.t1
QBIY01011225.1	AUGUSTUS	CDS	1877459	1877543	.	-	0	ID=g113.t1.cds;Parent=g113.t1
QBIY01011225.1	AUGUSTUS	start_codon	1877541	1877543	.	-	0	Parent=g113.t1
QBIY01011225.1	AUGUSTUS	protein_match	1873313	1873647	2.68	-	2	ID=pp.g113.t1.fz_znf;Target=fz_znf 85 196;Target_start=103;
QBIY01011225.1	AUGUSTUS	protein_match	1873717	1873969	6.25	-	0	ID=pp.g113.t1.fz_znf;Target=fz_znf 1 85;Target_start=103;
QBIY01011225.1	AUGUSTUS	protein_match	1874039	1874193	1.69	-	2	ID=pp.g113.t1.fz_linker;Target=fz_linker 1 52;Target_start=28;
QBIY01011225.1	AUGUSTUS	protein_match	1877459	1877459	1	-	0	ID=pp.g113.t1.fz_linker;Target=fz_linker 1 1;Target_start=28;
QBIY01011225.1	AUGUSTUS	protein_match	1877460	1877543	7.9	-	0	ID=pp.g113.t1.fz_finz;Target=fz_finz 1 28;Target_start=0;
QBIY01011225.1	AUGUSTUS	interblock_region	1873286	1873312	.	-	0	ID=pp.g113.t1.iBR3
QBIY01011225.1	AUGUSTUS	interblock_region	1873970	1874038	.	-	0	ID=pp.g113.t1.iBR2
# protein sequence = [MAFIKEESKDMTFEETFRVKHEDTEEQTDLMALTEESEVLNEMIEKDHDFINTEKSFSCSQTEKTCSRKRAQKTGSCF
# TCQQSEKCFSQTSSTKRHMIIHTGEKPYTCQQCGKHFSHRESLKRHVRIHTGEKPYTCKQCGRSFTQPGHLGAHMSVHTGEKPYKCQQCGRSFNRKGN
# LNCHLTIHNGEKQPYTCDQCGKSFDQHKNFEVHMRTHRENPYTCPQCGNSFHQKQHLQDHMRIHSGKQPYTCPQCGKWFNHKRRFEEHIRIHTGEKPF
# TCQRCGRSFNQKGNLDRHMKVHTGEKPFICGQI]
# sequence of block fz_znf      103 [KPYTCQQCGKHFSHRESLKRHVRIHTGEKPYTCKQCGRSFTQPGHLGAHMSVHTGEKPYKCQQCGRSFNRKGNLNCHLTIHNGEKQPYTCDQCGKSFDQHKNFEVHMRTHRENPYTCPQCGNSFHQKQHLQDHMRIHSGKQPYTCPQCGKWFNHKRRFEEHIRIHTGEKPFTCQRCGRSFNQKGNLDRHMKVHTGE] 299
# sequence of block fz_linker    28 [DLMALTEESEVLNEMIEKDHDFINTEKSFSCSQTEKTCSRKRAQKTGSCFTC] 80
# sequence of block fz_finz       0 [MAFIKEESKDMTFEETFRVKHEDTEEQT] 28
# Evidence for and against this transcript:
# % of transcript supported by hints (any source): 0
# CDS exons: 0/3
# CDS introns: 0/2
# 5'UTR exons and introns: 0/0
# 3'UTR exons and introns: 0/0
# hint groups fully obeyed: 18
#     RM:  18
# incompatible hint groups: 2
#     RM:   2
# end gene g113
###
# start gene g114
QBIY01011225.1	AUGUSTUS	gene	1882115	1885639	1	+	.	ID=g114
QBIY01011225.1	AUGUSTUS	transcript	1882115	1885639	.	+	.	ID=g114.t1;Parent=g114
QBIY01011225.1	AUGUSTUS	start_codon	1882115	1882117	.	+	0	Parent=g114.t1
QBIY01011225.1	AUGUSTUS	CDS	1882115	1882199	.	+	0	ID=g114.t1.cds;Parent=g114.t1
QBIY01011225.1	AUGUSTUS	CDS	1884525	1885636	.	+	2	ID=g114.t1.cds;Parent=g114.t1
QBIY01011225.1	AUGUSTUS	stop_codon	1885637	1885639	.	+	0	Parent=g114.t1
QBIY01011225.1	AUGUSTUS	protein_match	1882115	1882198	11.4	+	0	ID=pp.g114.t1.fz_finz;Target=fz_finz 1 28;Target_start=0;
QBIY01011225.1	AUGUSTUS	protein_match	1882199	1882199	1	+	0	ID=pp.g114.t1.fz_linker;Target=fz_linker 1 1;Target_start=28;
QBIY01011225.1	AUGUSTUS	protein_match	1884525	1884679	1.98	+	2	ID=pp.g114.t1.fz_linker;Target=fz_linker 1 52;Target_start=28;
QBIY01011225.1	AUGUSTUS	protein_match	1884719	1885306	5.43	+	0	ID=pp.g114.t1.fz_znf;Target=fz_znf 1 196;Target_start=93;
QBIY01011225.1	AUGUSTUS	interblock_region	1884680	1884718	.	+	0	ID=pp.g114.t1.iBR2
QBIY01011225.1	AUGUSTUS	interblock_region	1885307	1885639	.	+	0	ID=pp.g114.t1.iBR3
# protein sequence = [MAFIKEESEDMKIEETFRVKHEDTEEQTGLMALKEEKQDLNETEEKDQSEKHHDFKTEEVLMSCSKTEKTYSPRKAQK
# TQTNLNSHMRIHTGEKPYNCLQCGQIFNQKESLDVHMKIHFKKKPLICPQCGKSFTRKDHLNGHMIIHTGERPYTCPQCGKSFRVKGNLKTHIRTHTG
# EKPYTCNLCGKSFSLINGLKTHMRTHTGEKPFVCDQCEKSFTQKRLLDAHMRIHTGQSPFTCEQCGKGFARKEYFKTHMRIHTGENLVTCDQCGKTVT
# CKDNLKKHMKIHSSEKKFKCHQCKRSFTDRNHLQDHVKIHMRETPFKCHHCDKGFSCNSNLQNHIRIHTGEKPFICKQCGKRFTIPGTLKTHMRVHTG
# EKPYKCLKCEKSFTCQSSMKRHLQNCH]
# sequence of block fz_finz       0 [MAFIKEESEDMKIEETFRVKHEDTEEQT] 28
# sequence of block fz_linker    28 [GLMALKEEKQDLNETEEKDQSEKHHDFKTEEVLMSCSKTEKTYSPRKAQKTQ] 80
# sequence of block fz_znf       93 [KPYNCLQCGQIFNQKESLDVHMKIHFKKKPLICPQCGKSFTRKDHLNGHMIIHTGERPYTCPQCGKSFRVKGNLKTHIRTHTGEKPYTCNLCGKSFSLINGLKTHMRTHTGEKPFVCDQCEKSFTQKRLLDAHMRIHTGQSPFTCEQCGKGFARKEYFKTHMRIHTGENLVTCDQCGKTVTCKDNLKKHMKIHSSE] 289
# Evidence for and against this transcript:
# % of transcript supported by hints (any source): 0
# CDS exons: 0/2
# CDS introns: 0/1
# 5'UTR exons and introns: 0/0
# 3'UTR exons and introns: 0/0
# hint groups fully obeyed: 20
#     RM:  20
# incompatible hint groups: 3
#     RM:   3
# end gene g114
###
# start gene g115
QBIY01011225.1	AUGUSTUS	gene	1894063	1897083	1	-	.	ID=g115
QBIY01011225.1	AUGUSTUS	transcript	1894063	1897083	.	-	.	ID=g115.t1;Parent=g115
QBIY01011225.1	AUGUSTUS	stop_codon	1894063	1894065	.	-	0	Parent=g115.t1
QBIY01011225.1	AUGUSTUS	CDS	1894066	1894478	.	-	2	ID=g115.t1.cds;Parent=g115.t1
QBIY01011225.1	AUGUSTUS	CDS	1894560	1895054	.	-	2	ID=g115.t1.cds;Parent=g115.t1
QBIY01011225.1	AUGUSTUS	CDS	1896999	1897083	.	-	0	ID=g115.t1.cds;Parent=g115.t1
QBIY01011225.1	AUGUSTUS	start_codon	1897081	1897083	.	-	0	Parent=g115.t1
QBIY01011225.1	AUGUSTUS	protein_match	1894144	1894478	2.6	-	2	ID=pp.g115.t1.fz_znf;Target=fz_znf 85 196;Target_start=109;
QBIY01011225.1	AUGUSTUS	protein_match	1894560	1894812	6.1	-	0	ID=pp.g115.t1.fz_znf;Target=fz_znf 1 85;Target_start=109;
QBIY01011225.1	AUGUSTUS	protein_match	1894900	1895054	1.83	-	2	ID=pp.g115.t1.fz_linker;Target=fz_linker 1 52;Target_start=28;
QBIY01011225.1	AUGUSTUS	protein_match	1896999	1896999	1	-	0	ID=pp.g115.t1.fz_linker;Target=fz_linker 1 1;Target_start=28;
QBIY01011225.1	AUGUSTUS	protein_match	1897000	1897083	6.83	-	0	ID=pp.g115.t1.fz_finz;Target=fz_finz 1 28;Target_start=0;
QBIY01011225.1	AUGUSTUS	interblock_region	1894063	1894143	.	-	0	ID=pp.g115.t1.iBR3
QBIY01011225.1	AUGUSTUS	interblock_region	1894813	1894899	.	-	0	ID=pp.g115.t1.iBR2
# protein sequence = [MACVKEESEDVKIEEAFRVKEEHTEEQTDLMVLKEESRELNEMEEKKQYKNQHDFITGEKSFSSSQTEITSSGKMDQK
# TGRSSYCTCQQCGKRFRKACMKMHMRVHTGEKPYACQQCGKCFSQKSTLKSHMRIHTGEKTYTCPQCGKSFTHPAYLGAHMSVHTGKKPYKCQQCGRS
# FNRKGNLNSHMTIHTDKKQPYMCDQCGKSFDQHENLEVHLRAHKENPYTCSECGRSFRQKQQFKEHMRIHSGEQPYTCPQCEKKFNHKRRFEEHIRIH
# TGEKPFTCQQCGRSFNQIGTLNRHMKVHTGEKPFKCGHCGKSFKNKQALKYHMSFHM]
# sequence of block fz_znf      109 [KPYACQQCGKCFSQKSTLKSHMRIHTGEKTYTCPQCGKSFTHPAYLGAHMSVHTGKKPYKCQQCGRSFNRKGNLNSHMTIHTDKKQPYMCDQCGKSFDQHENLEVHLRAHKENPYTCSECGRSFRQKQQFKEHMRIHSGEQPYTCPQCEKKFNHKRRFEEHIRIHTGEKPFTCQQCGRSFNQIGTLNRHMKVHTGE] 305
# sequence of block fz_linker    28 [DLMVLKEESRELNEMEEKKQYKNQHDFITGEKSFSSSQTEITSSGKMDQKTG] 80
# sequence of block fz_finz       0 [MACVKEESEDVKIEEAFRVKEEHTEEQT] 28
# Evidence for and against this transcript:
# % of transcript supported by hints (any source): 0
# CDS exons: 0/3
# CDS introns: 0/2
# 5'UTR exons and introns: 0/0
# 3'UTR exons and introns: 0/0
# hint groups fully obeyed: 9
#     RM:   9
# incompatible hint groups: 2
#     RM:   2
# end gene g115
###
# start gene g116
QBIY01011225.1	AUGUSTUS	gene	1901304	1929432	1	+	.	ID=g116
QBIY01011225.1	AUGUSTUS	transcript	1901304	1929432	.	+	.	ID=g116.t1;Parent=g116
QBIY01011225.1	AUGUSTUS	start_codon	1901304	1901306	.	+	0	Parent=g116.t1
QBIY01011225.1	AUGUSTUS	CDS	1901304	1901388	.	+	0	ID=g116.t1.cds;Parent=g116.t1
QBIY01011225.1	AUGUSTUS	CDS	1901849	1902529	.	+	2	ID=g116.t1.cds;Parent=g116.t1
QBIY01011225.1	AUGUSTUS	CDS	1910156	1910169	.	+	2	ID=g116.t1.cds;Parent=g116.t1
QBIY01011225.1	AUGUSTUS	CDS	1921496	1921511	.	+	0	ID=g116.t1.cds;Parent=g116.t1
QBIY01011225.1	AUGUSTUS	CDS	1929377	1929429	.	+	2	ID=g116.t1.cds;Parent=g116.t1
QBIY01011225.1	AUGUSTUS	stop_codon	1929430	1929432	.	+	0	Parent=g116.t1
QBIY01011225.1	AUGUSTUS	protein_match	1901304	1901387	8.25	+	0	ID=pp.g116.t1.fz_finz;Target=fz_finz 1 28;Target_start=0;
QBIY01011225.1	AUGUSTUS	protein_match	1901388	1901388	1	+	0	ID=pp.g116.t1.fz_linker;Target=fz_linker 1 1;Target_start=28;
QBIY01011225.1	AUGUSTUS	protein_match	1901849	1902003	1.53	+	2	ID=pp.g116.t1.fz_linker;Target=fz_linker 1 52;Target_start=28;
QBIY01011225.1	AUGUSTUS	protein_match	1902004	1902529	5.02	+	0	ID=pp.g116.t1.fz_znf;Target=fz_znf 1 176;Target_start=80;
QBIY01011225.1	AUGUSTUS	protein_match	1910156	1910169	1.56	+	1	ID=pp.g116.t1.fz_znf;Target=fz_znf 176 181;Target_start=79;
QBIY01011225.1	AUGUSTUS	protein_match	1921496	1921511	0.949	+	2	ID=pp.g116.t1.fz_znf;Target=fz_znf 181 186;Target_start=79;
QBIY01011225.1	AUGUSTUS	protein_match	1929377	1929408	1.71	+	2	ID=pp.g116.t1.fz_znf;Target=fz_znf 186 196;Target_start=80;
QBIY01011225.1	AUGUSTUS	interblock_region	1929409	1929432	.	+	0	ID=pp.g116.t1.iBR3
# protein sequence = [MVFIKEESEDMKIEETFRVKLEDTEKQTDIVAVKVESPDLNEMEEKDMKHRDFITGKKSCSFSQTEKFTSQTRAQKTG
# TTSHFICQHCGKSFSKNGNLKVHMRIHTGEKPYTCQHCGKSFLRTDDLKSHLRIHTGEKPFECGQCGKRFSHKATVHNHMRIHTGEKPFTCKLCGKTL
# NRKGKLKIHMRVHTGEKPYTCDQCGKCFPYTESFKKHMKIHLRESCFICHQCGLSFTDRNQLKKHIMTHTGQEPFMCTDYGKKKNYRQAKLRHLTNHS
# SEGSRKEGF]
# sequence of block fz_finz       0 [MVFIKEESEDMKIEETFRVKLEDTEKQT] 28
# sequence of block fz_linker    28 [DIVAVKVESPDLNEMEEKDMKHRDFITGKKSCSFSQTEKFTSQTRAQKTGTT] 80
# sequence of block fz_znf       80 [SHFICQHCGKSFSKNGNLKVHMRIHTGEKPYTCQHCGKSFLRTDDLKSHLRIHTGEKPFECGQCGKRFSHKATVHNHMRIHTGEKPFTCKLCGKTLNRKGKLKIHMRVHTGEKPYTCDQCGKCFPYTESFKKHMKIHLRESCFICHQCGLSFTDRNQLKKHIMTHTGQEPFMCTDYGKKKNYRQAKLRHLTNHSSE] 276
# Evidence for and against this transcript:
# % of transcript supported by hints (any source): 0
# CDS exons: 0/5
# CDS introns: 0/4
# 5'UTR exons and introns: 0/0
# 3'UTR exons and introns: 0/0
# hint groups fully obeyed: 165
#     RM: 165
# incompatible hint groups: 6
#     RM:   6
# end gene g116
###
# start gene g117
QBIY01011225.1	AUGUSTUS	gene	1941957	1955157	1	-	.	ID=g117
QBIY01011225.1	AUGUSTUS	transcript	1941957	1955157	.	-	.	ID=g117.t1;Parent=g117
QBIY01011225.1	AUGUSTUS	stop_codon	1941957	1941959	.	-	0	Parent=g117.t1
QBIY01011225.1	AUGUSTUS	CDS	1941960	1942822	.	-	2	ID=g117.t1.cds;Parent=g117.t1
QBIY01011225.1	AUGUSTUS	CDS	1944551	1944619	.	-	2	ID=g117.t1.cds;Parent=g117.t1
QBIY01011225.1	AUGUSTUS	CDS	1954667	1954676	.	-	0	ID=g117.t1.cds;Parent=g117.t1
QBIY01011225.1	AUGUSTUS	CDS	1955152	1955157	.	-	0	ID=g117.t1.cds;Parent=g117.t1
QBIY01011225.1	AUGUSTUS	start_codon	1955155	1955157	.	-	0	Parent=g117.t1
QBIY01011225.1	AUGUSTUS	protein_match	1942038	1942625	5.5	-	0	ID=pp.g117.t1.fz_znf;Target=fz_znf 1 196;Target_start=94;
QBIY01011225.1	AUGUSTUS	protein_match	1942668	1942822	1.83	-	2	ID=pp.g117.t1.fz_linker;Target=fz_linker 1 52;Target_start=28;
QBIY01011225.1	AUGUSTUS	protein_match	1944551	1944551	1	-	0	ID=pp.g117.t1.fz_linker;Target=fz_linker 1 1;Target_start=28;
QBIY01011225.1	AUGUSTUS	protein_match	1944552	1944619	10.9	-	2	ID=pp.g117.t1.fz_finz;Target=fz_finz 6 28;Target_start=0;
QBIY01011225.1	AUGUSTUS	protein_match	1954667	1954676	3.78	-	0	ID=pp.g117.t1.fz_finz;Target=fz_finz 3 6;Target_start=0;
QBIY01011225.1	AUGUSTUS	protein_match	1955152	1955157	2.57	-	0	ID=pp.g117.t1.fz_finz;Target=fz_finz 1 2;Target_start=0;
QBIY01011225.1	AUGUSTUS	interblock_region	1941957	1942037	.	-	0	ID=pp.g117.t1.iBR3
QBIY01011225.1	AUGUSTUS	interblock_region	1942626	1942667	.	-	0	ID=pp.g117.t1.iBR2
# protein sequence = [MRYIKEESEDMKIEETFRVKHEDTEEQTDLMTLKEESRELNETEEKDQNEKYHDFKTEEKLISCSQTEESSSPKSPQK
# TQTTNLNPHLVIHNGESSFTCQVCGEIFDQKESLSIHMEIHFEKKPFICTQCGKCFTQKKILNVHMKTHTGEKPYTCPQCGKSFTIKGNLKIHIRSHT
# GEKPFTCKQCGKCFRYNVNLNNHMKVHSRENSFKCHQCERSFTDTNHLKNHVKIHIGEKPFMCLHCGKTLTNKANLRTHMRVHTGEKPFTCPQCGKSC
# TVKGNLKVHMRIHTGERPYKCLQCEKSFTYQSDLKHHLQTCF]
# sequence of block fz_znf       94 [SSFTCQVCGEIFDQKESLSIHMEIHFEKKPFICTQCGKCFTQKKILNVHMKTHTGEKPYTCPQCGKSFTIKGNLKIHIRSHTGEKPFTCKQCGKCFRYNVNLNNHMKVHSRENSFKCHQCERSFTDTNHLKNHVKIHIGEKPFMCLHCGKTLTNKANLRTHMRVHTGEKPFTCPQCGKSCTVKGNLKVHMRIHTGE] 290
# sequence of block fz_linker    28 [DLMTLKEESRELNETEEKDQNEKYHDFKTEEKLISCSQTEESSSPKSPQKTQ] 80
# sequence of block fz_finz       0 [MRYIKEESEDMKIEETFRVKHEDTEEQT] 28
# Evidence for and against this transcript:
# % of transcript supported by hints (any source): 0
# CDS exons: 0/4
# CDS introns: 0/3
# 5'UTR exons and introns: 0/0
# 3'UTR exons and introns: 0/0
# hint groups fully obeyed: 81
#     RM:  81
# incompatible hint groups: 4
#     RM:   4
# end gene g117
###
#
# ----- prediction on sequence number 76 (length = 45236, name = QBIY01011225.1:1979319-2024555) -----
#
# Predicted genes for sequence number 76 on both strands
# start gene g118
QBIY01011225.1	AUGUSTUS	gene	1994319	2000218	1	+	.	ID=g118
QBIY01011225.1	AUGUSTUS	transcript	1994319	2000218	.	+	.	ID=g118.t1;Parent=g118
QBIY01011225.1	AUGUSTUS	start_codon	1994319	1994321	.	+	0	Parent=g118.t1
QBIY01011225.1	AUGUSTUS	CDS	1994319	1994403	.	+	0	ID=g118.t1.cds;Parent=g118.t1
QBIY01011225.1	AUGUSTUS	CDS	1997695	1997715	.	+	2	ID=g118.t1.cds;Parent=g118.t1
QBIY01011225.1	AUGUSTUS	CDS	1999467	2000215	.	+	2	ID=g118.t1.cds;Parent=g118.t1
QBIY01011225.1	AUGUSTUS	stop_codon	2000216	2000218	.	+	0	Parent=g118.t1
QBIY01011225.1	AUGUSTUS	protein_match	1994319	1994402	9.07	+	0	ID=pp.g118.t1.fz_finz;Target=fz_finz 1 28;Target_start=0;
QBIY01011225.1	AUGUSTUS	protein_match	1994403	1994403	1	+	0	ID=pp.g118.t1.fz_linker;Target=fz_linker 1 1;Target_start=28;
QBIY01011225.1	AUGUSTUS	protein_match	1997695	1997715	1.12	+	1	ID=pp.g118.t1.fz_linker;Target=fz_linker 1 8;Target_start=27;
QBIY01011225.1	AUGUSTUS	protein_match	1999467	1999600	1.26	+	2	ID=pp.g118.t1.fz_linker;Target=fz_linker 8 52;Target_start=28;
QBIY01011225.1	AUGUSTUS	protein_match	1999610	2000197	6	+	0	ID=pp.g118.t1.fz_znf;Target=fz_znf 1 196;Target_start=83;
QBIY01011225.1	AUGUSTUS	interblock_region	1999601	1999609	.	+	0	ID=pp.g118.t1.iBR2
QBIY01011225.1	AUGUSTUS	interblock_region	2000198	2000218	.	+	0	ID=pp.g118.t1.iBR3
# protein sequence = [MVFIKEEFEDMKIEEAFRVKHEDTEEQTVNTSYKKNLMLLKKQSEKLNEMEDKDQYEKHDFTREDLFNCSHTSEKRAQ
# KTGARSHFICQQCGKSFFKKGNLKEHMKIHTGEKPYTCPQCGLSFTQKGTLNRHMKIHTGEKPHTCKLCGNSFMRKGDIQKHMRVHTGEKPYTCRQCG
# RSFRQQGNLNIHMSVHTGERYFNCQQCGKSFTTKGNLVVHTRIHNGEKPFICPKCGKSFCQQGNLNVHMRIHTGKKPYTCQQCGNSFRCKISLNNHTR
# IHSRQFRVLSV]
# sequence of block fz_finz       0 [MVFIKEEFEDMKIEEAFRVKHEDTEEQT] 28
# sequence of block fz_linker    28 [VNTSYKKNLMLLKKQSEKLNEMEDKDQYEKHDFTREDLFNCSHTSEKRAQKT] 80
# sequence of block fz_znf       83 [SHFICQQCGKSFFKKGNLKEHMKIHTGEKPYTCPQCGLSFTQKGTLNRHMKIHTGEKPHTCKLCGNSFMRKGDIQKHMRVHTGEKPYTCRQCGRSFRQQGNLNIHMSVHTGERYFNCQQCGKSFTTKGNLVVHTRIHNGEKPFICPKCGKSFCQQGNLNVHMRIHTGKKPYTCQQCGNSFRCKISLNNHTRIHSRQ] 279
# Evidence for and against this transcript:
# % of transcript supported by hints (any source): 0
# CDS exons: 0/3
# CDS introns: 0/2
# 5'UTR exons and introns: 0/0
# 3'UTR exons and introns: 0/0
# hint groups fully obeyed: 30
#     RM:  30
# incompatible hint groups: 3
#     RM:   3
# end gene g118
###
# start gene g119
QBIY01011225.1	AUGUSTUS	gene	2008873	2015507	1	+	.	ID=g119
QBIY01011225.1	AUGUSTUS	transcript	2008873	2015507	.	+	.	ID=g119.t1;Parent=g119
QBIY01011225.1	AUGUSTUS	start_codon	2008873	2008875	.	+	0	Parent=g119.t1
QBIY01011225.1	AUGUSTUS	CDS	2008873	2008957	.	+	0	ID=g119.t1.cds;Parent=g119.t1
QBIY01011225.1	AUGUSTUS	CDS	2011240	2011319	.	+	2	ID=g119.t1.cds;Parent=g119.t1
QBIY01011225.1	AUGUSTUS	CDS	2011405	2011539	.	+	0	ID=g119.t1.cds;Parent=g119.t1
QBIY01011225.1	AUGUSTUS	CDS	2014071	2014125	.	+	0	ID=g119.t1.cds;Parent=g119.t1
QBIY01011225.1	AUGUSTUS	CDS	2014591	2014743	.	+	2	ID=g119.t1.cds;Parent=g119.t1
QBIY01011225.1	AUGUSTUS	CDS	2014829	2014875	.	+	2	ID=g119.t1.cds;Parent=g119.t1
QBIY01011225.1	AUGUSTUS	CDS	2014954	2015031	.	+	0	ID=g119.t1.cds;Parent=g119.t1
QBIY01011225.1	AUGUSTUS	CDS	2015121	2015150	.	+	0	ID=g119.t1.cds;Parent=g119.t1
QBIY01011225.1	AUGUSTUS	CDS	2015221	2015394	.	+	0	ID=g119.t1.cds;Parent=g119.t1
QBIY01011225.1	AUGUSTUS	CDS	2015490	2015504	.	+	0	ID=g119.t1.cds;Parent=g119.t1
QBIY01011225.1	AUGUSTUS	stop_codon	2015505	2015507	.	+	0	Parent=g119.t1
# protein sequence = [MALITEETEDMKIEETFRVKHEDTEEQTVKTAGSTVRQCPHCRNKMNCRNRRCVKCGKLLDFKHRQSVRLAKFRAQAQ
# QWATTTIKSRNQSKVLDNLTVMQIICQHGSKKKAPKKMDAGFKKKARMSGPQTQDFTTAEELNKGKPVMEGIQGGTDTDSGPARETDLFKQVSGNTLT
# HLEPPVYDPREGTSAVECTSDDDDDDVSLDSRRLEDPDTVQPGNINSQTVRPLYTMHLKRQIELAEVKIKVNKRKLQDMDTETEIKRKTLRKLDLEIQ
# KLERELQADK]
# Evidence for and against this transcript:
# % of transcript supported by hints (any source): 0
# CDS exons: 0/10
# CDS introns: 0/9
# 5'UTR exons and introns: 0/0
# 3'UTR exons and introns: 0/0
# hint groups fully obeyed: 38
#     RM:  38
# incompatible hint groups: 2
#     RM:   2
# end gene g119
###
# start gene g120
QBIY01011225.1	AUGUSTUS	gene	2017404	2018288	1	-	.	ID=g120
QBIY01011225.1	AUGUSTUS	transcript	2017404	2018288	.	-	.	ID=g120.t1;Parent=g120
QBIY01011225.1	AUGUSTUS	stop_codon	2017404	2017406	.	-	0	Parent=g120.t1
QBIY01011225.1	AUGUSTUS	CDS	2017407	2017688	.	-	0	ID=g120.t1.cds;Parent=g120.t1
QBIY01011225.1	AUGUSTUS	CDS	2017992	2018288	.	-	0	ID=g120.t1.cds;Parent=g120.t1
QBIY01011225.1	AUGUSTUS	start_codon	2018286	2018288	.	-	0	Parent=g120.t1
# protein sequence = [MFARDLEDGFIHDLVLYQSKTTLEAYSVPMMTEQQAMGFSSQIVSVLASTMSYSTTTTIFADKNLSLDIVRYLKDKNC
# RYTGTARDDKMGKPPFKSIKVIMYRRDIKALAVDGLSNFLMEVFRNCSSQRQVISHPRRSSADVPKPVQGHCSHTPNDSVQFDVFHAPVYTNWQTSKY
# CGRKGKHIEVKHGLQVL]
# Evidence for and against this transcript:
# % of transcript supported by hints (any source): 0
# CDS exons: 0/2
# CDS introns: 0/1
# 5'UTR exons and introns: 0/0
# 3'UTR exons and introns: 0/0
# hint groups fully obeyed: 0
# incompatible hint groups: 0
# end gene g120
###
#
# ----- prediction on sequence number 77 (length = 30083, name = QBIY01011246.1:29338-59421) -----
#
# Predicted genes for sequence number 77 on both strands
# start gene g121
QBIY01011246.1	AUGUSTUS	gene	49949	50999	1	-	.	ID=g121
QBIY01011246.1	AUGUSTUS	transcript	49949	50999	.	-	.	ID=g121.t1;Parent=g121
QBIY01011246.1	AUGUSTUS	stop_codon	49949	49951	.	-	0	Parent=g121.t1
QBIY01011246.1	AUGUSTUS	CDS	49952	50165	.	-	1	ID=g121.t1.cds;Parent=g121.t1
QBIY01011246.1	AUGUSTUS	CDS	50914	50999	.	-	0	ID=g121.t1.cds;Parent=g121.t1
QBIY01011246.1	AUGUSTUS	start_codon	50997	50999	.	-	0	Parent=g121.t1
# protein sequence = [MVQDILGVDSPVLAGISGSLESEAEPVEEKTQTPSSPATARDDVLQLQREVLQLQKEKLQLEIDKIKKEKNNQELYNI
# ILKDKLLQLQNEGRITITSIDE]
# Evidence for and against this transcript:
# % of transcript supported by hints (any source): 0
# CDS exons: 0/2
# CDS introns: 0/1
# 5'UTR exons and introns: 0/0
# 3'UTR exons and introns: 0/0
# hint groups fully obeyed: 5
#     RM:   5
# incompatible hint groups: 1
#     RM:   1
# end gene g121
###
#
# ----- prediction on sequence number 78 (length = 30077, name = QBIY01011254.1:61179-91256) -----
#
# Predicted genes for sequence number 78 on both strands
# start gene g122
QBIY01011254.1	AUGUSTUS	gene	61308	62324	1	+	.	ID=g122
QBIY01011254.1	AUGUSTUS	transcript	61308	62324	.	+	.	ID=g122.t1;Parent=g122
QBIY01011254.1	AUGUSTUS	start_codon	61308	61310	.	+	0	Parent=g122.t1
QBIY01011254.1	AUGUSTUS	CDS	61308	61651	.	+	0	ID=g122.t1.cds;Parent=g122.t1
QBIY01011254.1	AUGUSTUS	CDS	61758	61950	.	+	1	ID=g122.t1.cds;Parent=g122.t1
QBIY01011254.1	AUGUSTUS	CDS	62067	62321	.	+	0	ID=g122.t1.cds;Parent=g122.t1
QBIY01011254.1	AUGUSTUS	stop_codon	62322	62324	.	+	0	Parent=g122.t1
# protein sequence = [MKLPRIQTQKSDKPETRKYDSPVSGNLERQCKKDSEEDVDKLLRARTYNPSIVVDVKAQERNLQKLDRAFQNNNISSE
# MYNLCRGTVNQTLQSVELRLGCLLRRYIRHVQMKQLRKTLDENFKETRDLKDGLEFKKVYSQLCKFDRFRQSVKNIWDVEQASADETRRLCIARTAHL
# FQQVNAMHGLHLTGIASMQKHVSMPLLTVTPVRFSCPSPPQKPQTAPSRARTARHLQIHPKALHGIKATRNVPGSSLKISRVQCLWPV]
# Evidence for and against this transcript:
# % of transcript supported by hints (any source): 0
# CDS exons: 0/3
# CDS introns: 0/2
# 5'UTR exons and introns: 0/0
# 3'UTR exons and introns: 0/0
# hint groups fully obeyed: 2
#     RM:   2
# incompatible hint groups: 0
# end gene g122
###
# start gene g123
QBIY01011254.1	AUGUSTUS	gene	69335	79802	1	+	.	ID=g123
QBIY01011254.1	AUGUSTUS	transcript	69335	79802	.	+	.	ID=g123.t1;Parent=g123
QBIY01011254.1	AUGUSTUS	start_codon	69335	69337	.	+	0	Parent=g123.t1
QBIY01011254.1	AUGUSTUS	CDS	69335	69337	.	+	0	ID=g123.t1.cds;Parent=g123.t1
QBIY01011254.1	AUGUSTUS	CDS	74382	74404	.	+	0	ID=g123.t1.cds;Parent=g123.t1
QBIY01011254.1	AUGUSTUS	CDS	76202	76260	.	+	1	ID=g123.t1.cds;Parent=g123.t1
QBIY01011254.1	AUGUSTUS	CDS	77594	77638	.	+	2	ID=g123.t1.cds;Parent=g123.t1
QBIY01011254.1	AUGUSTUS	CDS	77735	77829	.	+	2	ID=g123.t1.cds;Parent=g123.t1
QBIY01011254.1	AUGUSTUS	CDS	78542	78650	.	+	0	ID=g123.t1.cds;Parent=g123.t1
QBIY01011254.1	AUGUSTUS	CDS	78832	79062	.	+	2	ID=g123.t1.cds;Parent=g123.t1
QBIY01011254.1	AUGUSTUS	CDS	79147	79495	.	+	2	ID=g123.t1.cds;Parent=g123.t1
QBIY01011254.1	AUGUSTUS	CDS	79793	79799	.	+	1	ID=g123.t1.cds;Parent=g123.t1
QBIY01011254.1	AUGUSTUS	stop_codon	79800	79802	.	+	0	Parent=g123.t1
QBIY01011254.1	AUGUSTUS	protein_match	69335	69337	39.1	+	0	ID=pp.g123.t1.fz_finz;Target=fz_finz 1 1;Target_start=0;
QBIY01011254.1	AUGUSTUS	protein_match	74382	74404	1.78	+	2	ID=pp.g123.t1.fz_finz;Target=fz_finz 2 9;Target_start=0;
QBIY01011254.1	AUGUSTUS	protein_match	76202	76259	2.02	+	1	ID=pp.g123.t1.fz_finz;Target=fz_finz 9 28;Target_start=0;
QBIY01011254.1	AUGUSTUS	protein_match	76260	76260	1	+	0	ID=pp.g123.t1.fz_linker;Target=fz_linker 1 1;Target_start=28;
QBIY01011254.1	AUGUSTUS	protein_match	77594	77638	1.07	+	1	ID=pp.g123.t1.fz_linker;Target=fz_linker 1 16;Target_start=27;
QBIY01011254.1	AUGUSTUS	protein_match	77735	77829	1.22	+	1	ID=pp.g123.t1.fz_linker;Target=fz_linker 16 48;Target_start=27;
QBIY01011254.1	AUGUSTUS	protein_match	78542	78556	1.15	+	0	ID=pp.g123.t1.fz_linker;Target=fz_linker 48 52;Target_start=28;
QBIY01011254.1	AUGUSTUS	protein_match	78644	78650	0.14	+	0	ID=pp.g123.t1.fz_znf;Target=fz_znf 1 3;Target_start=109;
QBIY01011254.1	AUGUSTUS	protein_match	78832	79062	3.25	+	1	ID=pp.g123.t1.fz_znf;Target=fz_znf 3 80;Target_start=108;
QBIY01011254.1	AUGUSTUS	protein_match	79147	79495	3.54	+	1	ID=pp.g123.t1.fz_znf;Target=fz_znf 80 196;Target_start=108;
QBIY01011254.1	AUGUSTUS	protein_match	79793	79793	1	+	1	ID=pp.g123.t1.fz_znf;Target=fz_znf 196 196;Target_start=109;
QBIY01011254.1	AUGUSTUS	interblock_region	78557	78643	.	+	0	ID=pp.g123.t1.iBR2
QBIY01011254.1	AUGUSTUS	interblock_region	79794	79802	.	+	0	ID=pp.g123.t1.iBR3
# protein sequence = [MAFIKYLTNEDMKIEDKIVKHEDTEEQPAVLNSSPHNPLLCTFFTVMQIDHKQLKGFLSQQPSCTKLVSTTFLSPIEF
# IKCCGQNFMWPACLFSVQSVCQTKTMQAVVSVTNVLTKKKVQKTPSTNLNSYMRIDTGERPYTCQQCGQIFNRKESLKVHMKIHIEKKPFICPQCGKC
# FTLKKNLDVHITIHTGEKPFTCSQCGKCFTEKKHVNAHMKIHTGEKPFTCKQCGKSFTHKANLKTHMKIHTGEKPFTCKLCGKSYRHNANLNNHMKIH
# SRENFQCYQCERSFTNTNHLENHVITHIKGTYK]
# sequence of block fz_finz       0 [MAFIKYLTNEDMKIEDKIVKHEDTEEQP] 28
# sequence of block fz_linker    28 [AVLNSSPHNPLLCTFFTVMQIDHKQLKGFLSQQPSCTKLVSTTFLSPIEFIK] 80
# sequence of block fz_znf      109 [VTNVLTKKKVQKTPSTNLNSYMRIDTGERPYTCQQCGQIFNRKESLKVHMKIHIEKKPFICPQCGKCFTLKKNLDVHITIHTGEKPFTCSQCGKCFTEKKHVNAHMKIHTGEKPFTCKQCGKSFTHKANLKTHMKIHTGEKPFTCKLCGKSYRHNANLNNHMKIHSRENFQCYQCERSFTNTNHLENHVITHIKGT] 305
# Evidence for and against this transcript:
# % of transcript supported by hints (any source): 0
# CDS exons: 0/9
# CDS introns: 0/8
# 5'UTR exons and introns: 0/0
# 3'UTR exons and introns: 0/0
# hint groups fully obeyed: 66
#     RM:  66
# incompatible hint groups: 4
#     RM:   4
# end gene g123
###
# start gene g124
QBIY01011254.1	AUGUSTUS	gene	82681	84555	1	-	.	ID=g124
QBIY01011254.1	AUGUSTUS	transcript	82681	84555	.	-	.	ID=g124.t1;Parent=g124
QBIY01011254.1	AUGUSTUS	stop_codon	82681	82683	.	-	0	Parent=g124.t1
QBIY01011254.1	AUGUSTUS	CDS	82684	82810	.	-	1	ID=g124.t1.cds;Parent=g124.t1
QBIY01011254.1	AUGUSTUS	CDS	84206	84555	.	-	0	ID=g124.t1.cds;Parent=g124.t1
QBIY01011254.1	AUGUSTUS	start_codon	84553	84555	.	-	0	Parent=g124.t1
# protein sequence = [MILRKGKIVILMHLILGEQNKLEQENCPKMKCCLQTQNRKVRERLILVLVLVYLLTQLPKIQGYPQTPLSQDPRLVPK
# PDIHQMNFSHLTQLPSLTYSFDMTEEMTGIYANKHARKRSMLASAAAKQMINVSVKPSGVDIGCTSVHTVGPGLDELDEIV]
# Evidence for and against this transcript:
# % of transcript supported by hints (any source): 0
# CDS exons: 0/2
# CDS introns: 0/1
# 5'UTR exons and introns: 0/0
# 3'UTR exons and introns: 0/0
# hint groups fully obeyed: 2
#     RM:   2
# incompatible hint groups: 0
# end gene g124
###
# start gene g125
QBIY01011254.1	AUGUSTUS	gene	89819	90967	1	-	.	ID=g125
QBIY01011254.1	AUGUSTUS	transcript	89819	90967	.	-	.	ID=g125.t1;Parent=g125
QBIY01011254.1	AUGUSTUS	stop_codon	89819	89821	.	-	0	Parent=g125.t1
QBIY01011254.1	AUGUSTUS	CDS	89822	90967	.	-	0	ID=g125.t1.cds;Parent=g125.t1
QBIY01011254.1	AUGUSTUS	start_codon	90965	90967	.	-	0	Parent=g125.t1
# protein sequence = [MTECPILIKQGHAQYIPWASQDLDTLVSRLPDIHEGAGKWIRTFEEETTGKLLALGDIKALLAKCLGASKMNDVLKQS
# GLLQAVDRPQADGVSFDKHRRDIWKTLRAEYPMQTDPGFLKGEPMGEAENPTTYIQRQLRRWKEELERDPEQDKVLTALFRTAIAEAMPSTVKAKLED
# VVGLNSKTHKEFRDHVVHAVEQHRKQELKIKNQEKELQRKLTQLQLEELINKKKKVQAVQKEDQPAVMAPVNAPVPVNPSATVNAPAPANQAMAAQAP
# PAGPVASQGPAPVVIYLKPEQSNNSNWNRQQQQGGRGRGRFNNNQQRAGGPPGVCWGCNQPGHNRRDCPINPWKQNQPMAPGVNYGQQQVQAQALGPV
# NPWRGPEQGY]
# Evidence for and against this transcript:
# % of transcript supported by hints (any source): 0
# CDS exons: 0/1
# CDS introns: 0/0
# 5'UTR exons and introns: 0/0
# 3'UTR exons and introns: 0/0
# hint groups fully obeyed: 0
# incompatible hint groups: 2
#     RM:   2
# end gene g125
###
#
# ----- prediction on sequence number 79 (length = 30083, name = QBIY01011283.1:1021071-1051154) -----
#
# Predicted genes for sequence number 79 on both strands
# start gene g126
QBIY01011283.1	AUGUSTUS	gene	1030494	1036154	1	-	.	ID=g126
QBIY01011283.1	AUGUSTUS	transcript	1030494	1036154	.	-	.	ID=g126.t1;Parent=g126
QBIY01011283.1	AUGUSTUS	stop_codon	1030494	1030496	.	-	0	Parent=g126.t1
QBIY01011283.1	AUGUSTUS	CDS	1030497	1031221	.	-	2	ID=g126.t1.cds;Parent=g126.t1
QBIY01011283.1	AUGUSTUS	CDS	1031708	1032151	.	-	2	ID=g126.t1.cds;Parent=g126.t1
QBIY01011283.1	AUGUSTUS	CDS	1036070	1036154	.	-	0	ID=g126.t1.cds;Parent=g126.t1
QBIY01011283.1	AUGUSTUS	start_codon	1036152	1036154	.	-	0	Parent=g126.t1
QBIY01011283.1	AUGUSTUS	protein_match	1030842	1031221	5.64	-	2	ID=pp.g126.t1.fz_znf;Target=fz_znf 70 196;Target_start=107;
QBIY01011283.1	AUGUSTUS	protein_match	1031708	1031915	6.45	-	0	ID=pp.g126.t1.fz_znf;Target=fz_znf 1 70;Target_start=107;
QBIY01011283.1	AUGUSTUS	protein_match	1031997	1032151	1.69	-	2	ID=pp.g126.t1.fz_linker;Target=fz_linker 1 52;Target_start=28;
QBIY01011283.1	AUGUSTUS	protein_match	1036070	1036070	1	-	0	ID=pp.g126.t1.fz_linker;Target=fz_linker 1 1;Target_start=28;
QBIY01011283.1	AUGUSTUS	protein_match	1036071	1036154	4.28	-	0	ID=pp.g126.t1.fz_finz;Target=fz_finz 1 28;Target_start=0;
QBIY01011283.1	AUGUSTUS	interblock_region	1030494	1030841	.	-	0	ID=pp.g126.t1.iBR3
QBIY01011283.1	AUGUSTUS	interblock_region	1031916	1031996	.	-	0	ID=pp.g126.t1.iBR2
# protein sequence = [MEFIKEESEDMGYEEAYRTKIEDTKEETDLMGIKEESEELNEDEEKHQYQKPNHFTAGENCLSLLKAENNFSKTKTEA
# KKSFTCPQCGKHFTTKGNLNVHLKIHTGEKPFTCCQCGKNFATKGNLNVHIRIHTGEKPFTCLQCGKSFPFKGRLNMHIRIHTGEKPFTCPHCGRSYQ
# YKRSLKKHMRTHAEEKPFTCSQCGKSFTRKETFNVHVRVHNGEKPFGCLQCGKSYPYERCLRRHIKTHAEEKPFTCSQCGRKFTEKGSLKIHMTIHTG
# EKPFGCSQCEKSFRRKGGLNEHMRIHTGEKPFTCLQCGKSFAVKGGYNLHMRTHTGEKPYVCQLCGKSFILKAILHMHMRVHTGERPFVCVHCGRRFR
# RKVNLNLHTRLHTGERPFVCQHCGNTFTWARSLKQHIARFCKVIQC]
# sequence of block fz_znf      107 [KPFTCCQCGKNFATKGNLNVHIRIHTGEKPFTCLQCGKSFPFKGRLNMHIRIHTGEKPFTCPHCGRSYQYKRSLKKHMRTHAEEKPFTCSQCGKSFTRKETFNVHVRVHNGEKPFGCLQCGKSYPYERCLRRHIKTHAEEKPFTCSQCGRKFTEKGSLKIHMTIHTGEKPFGCSQCEKSFRRKGGLNEHMRIHTGE] 303
# sequence of block fz_linker    28 [DLMGIKEESEELNEDEEKHQYQKPNHFTAGENCLSLLKAENNFSKTKTEAKK] 80
# sequence of block fz_finz       0 [MEFIKEESEDMGYEEAYRTKIEDTKEET] 28
# Evidence for and against this transcript:
# % of transcript supported by hints (any source): 0
# CDS exons: 0/3
# CDS introns: 0/2
# 5'UTR exons and introns: 0/0
# 3'UTR exons and introns: 0/0
# hint groups fully obeyed: 26
#     RM:  26
# incompatible hint groups: 1
#     RM:   1
# end gene g126
###
#
# ----- prediction on sequence number 80 (length = 30083, name = QBIY01011297.1:39624-69707) -----
#
# Predicted genes for sequence number 80 on both strands
# start gene g127
QBIY01011297.1	AUGUSTUS	gene	41171	43402	1	+	.	ID=g127
QBIY01011297.1	AUGUSTUS	transcript	41171	43402	.	+	.	ID=g127.t1;Parent=g127
QBIY01011297.1	AUGUSTUS	start_codon	41171	41173	.	+	0	Parent=g127.t1
QBIY01011297.1	AUGUSTUS	CDS	41171	41227	.	+	0	ID=g127.t1.cds;Parent=g127.t1
QBIY01011297.1	AUGUSTUS	CDS	43202	43399	.	+	0	ID=g127.t1.cds;Parent=g127.t1
QBIY01011297.1	AUGUSTUS	stop_codon	43400	43402	.	+	0	Parent=g127.t1
# protein sequence = [MGQRPEARNVYWREGLMLLIEQSPKLASLDTTIVPHKIRLLTNVGPQQQAFNEPDPVLTSLTRFLLRLSLSPRLSRPQ
# RRLQPGL]
# Evidence for and against this transcript:
# % of transcript supported by hints (any source): 0
# CDS exons: 0/2
# CDS introns: 0/1
# 5'UTR exons and introns: 0/0
# 3'UTR exons and introns: 0/0
# hint groups fully obeyed: 8
#     RM:   8
# incompatible hint groups: 0
# end gene g127
###
# start gene g128
QBIY01011297.1	AUGUSTUS	gene	54624	58819	1	+	.	ID=g128
QBIY01011297.1	AUGUSTUS	transcript	54624	58819	.	+	.	ID=g128.t1;Parent=g128
QBIY01011297.1	AUGUSTUS	start_codon	54624	54626	.	+	0	Parent=g128.t1
QBIY01011297.1	AUGUSTUS	CDS	54624	54708	.	+	0	ID=g128.t1.cds;Parent=g128.t1
QBIY01011297.1	AUGUSTUS	CDS	57861	58816	.	+	2	ID=g128.t1.cds;Parent=g128.t1
QBIY01011297.1	AUGUSTUS	stop_codon	58817	58819	.	+	0	Parent=g128.t1
QBIY01011297.1	AUGUSTUS	protein_match	54624	54707	8.69	+	0	ID=pp.g128.t1.fz_finz;Target=fz_finz 1 28;Target_start=0;
QBIY01011297.1	AUGUSTUS	protein_match	54708	54708	1	+	0	ID=pp.g128.t1.fz_linker;Target=fz_linker 1 1;Target_start=28;
QBIY01011297.1	AUGUSTUS	protein_match	57861	58015	1.63	+	2	ID=pp.g128.t1.fz_linker;Target=fz_linker 1 52;Target_start=28;
QBIY01011297.1	AUGUSTUS	protein_match	58106	58693	6.06	+	0	ID=pp.g128.t1.fz_znf;Target=fz_znf 1 196;Target_start=110;
QBIY01011297.1	AUGUSTUS	interblock_region	58016	58105	.	+	0	ID=pp.g128.t1.iBR2
QBIY01011297.1	AUGUSTUS	interblock_region	58694	58819	.	+	0	ID=pp.g128.t1.iBR3
# protein sequence = [MAFIKEESEDIKTEETFRVKHEDNEEQTDLMSLKDERQEPNEMEEKDEDDDDDDDDDEEYSNFITGRKKDRKTSSRKR
# TQKTNVNTCHQCGKCFSGKKALEDHTRIHTGEKPFTCPQCEKSFSHKGNLVSHMRIHTGEKPFTCKQCGKSFIQSGHLMTHTRIHTGEKPFTCPQCGK
# HFTQKWSFIKHIRIHTGEKPFTCDQCGKSYALKETLNAHMKIHLGENSYTCQQCGKSFRYKVTFKSHMRLHTGEEPYTCSQCGQTFQYKQSLDSHMGI
# HTGEKPHTCQQCGKSFLRKGDLKIHMVVHTGEKPFTCGLCGKSFGRKVNLNQHVKIHFCRGLFYTGFTRVSTT]
# sequence of block fz_finz       0 [MAFIKEESEDIKTEETFRVKHEDNEEQT] 28
# sequence of block fz_linker    28 [DLMSLKDERQEPNEMEEKDEDDDDDDDDDEEYSNFITGRKKDRKTSSRKRTQ] 80
# sequence of block fz_znf      110 [KPFTCPQCEKSFSHKGNLVSHMRIHTGEKPFTCKQCGKSFIQSGHLMTHTRIHTGEKPFTCPQCGKHFTQKWSFIKHIRIHTGEKPFTCDQCGKSYALKETLNAHMKIHLGENSYTCQQCGKSFRYKVTFKSHMRLHTGEEPYTCSQCGQTFQYKQSLDSHMGIHTGEKPHTCQQCGKSFLRKGDLKIHMVVHTGE] 306
# Evidence for and against this transcript:
# % of transcript supported by hints (any source): 0
# CDS exons: 0/2
# CDS introns: 0/1
# 5'UTR exons and introns: 0/0
# 3'UTR exons and introns: 0/0
# hint groups fully obeyed: 29
#     RM:  29
# incompatible hint groups: 2
#     RM:   2
# end gene g128
###
#
# ----- prediction on sequence number 81 (length = 30164, name = QBIY01011297.1:74931-105095) -----
#
# Predicted genes for sequence number 81 on both strands
# start gene g129
QBIY01011297.1	AUGUSTUS	gene	75807	84123	1	+	.	ID=g129
QBIY01011297.1	AUGUSTUS	transcript	75807	84123	.	+	.	ID=g129.t1;Parent=g129
QBIY01011297.1	AUGUSTUS	start_codon	75807	75809	.	+	0	Parent=g129.t1
QBIY01011297.1	AUGUSTUS	CDS	75807	75893	.	+	0	ID=g129.t1.cds;Parent=g129.t1
QBIY01011297.1	AUGUSTUS	CDS	77066	77279	.	+	0	ID=g129.t1.cds;Parent=g129.t1
QBIY01011297.1	AUGUSTUS	CDS	77378	77450	.	+	2	ID=g129.t1.cds;Parent=g129.t1
QBIY01011297.1	AUGUSTUS	CDS	78009	78131	.	+	1	ID=g129.t1.cds;Parent=g129.t1
QBIY01011297.1	AUGUSTUS	CDS	78328	78431	.	+	1	ID=g129.t1.cds;Parent=g129.t1
QBIY01011297.1	AUGUSTUS	CDS	78608	78780	.	+	2	ID=g129.t1.cds;Parent=g129.t1
QBIY01011297.1	AUGUSTUS	CDS	78883	79029	.	+	0	ID=g129.t1.cds;Parent=g129.t1
QBIY01011297.1	AUGUSTUS	CDS	79119	79205	.	+	0	ID=g129.t1.cds;Parent=g129.t1
QBIY01011297.1	AUGUSTUS	CDS	81666	81752	.	+	0	ID=g129.t1.cds;Parent=g129.t1
QBIY01011297.1	AUGUSTUS	CDS	82878	83056	.	+	0	ID=g129.t1.cds;Parent=g129.t1
QBIY01011297.1	AUGUSTUS	CDS	83200	83324	.	+	1	ID=g129.t1.cds;Parent=g129.t1
QBIY01011297.1	AUGUSTUS	CDS	83479	83579	.	+	2	ID=g129.t1.cds;Parent=g129.t1
QBIY01011297.1	AUGUSTUS	CDS	83671	83841	.	+	0	ID=g129.t1.cds;Parent=g129.t1
QBIY01011297.1	AUGUSTUS	CDS	83944	84120	.	+	0	ID=g129.t1.cds;Parent=g129.t1
QBIY01011297.1	AUGUSTUS	stop_codon	84121	84123	.	+	0	Parent=g129.t1
# protein sequence = [MQSSNGFFNKLIPFVRSYAINYNKMKQQPKLSLKVVPVDVSVKKILGDIVLVKLEKEEKVLNDHWYCRCISVTTPSGD
# CVEFPCYRWIADDKEVVLRDGKDPLPQDDNMKEYRRKELGSRQLLFRWKEWLPGFPMSIDVNASTELPLDIQFESAKSVDFSLNYIKAIRNLGLNKFM
# KLSSWKDIADFEKIFVKIKNNREQEYVMQNWNEDYFFGYQFLNGSNPVIIRKCMNLPDKFAVTQEMVKGSLDRGLTLQEELKAGNIYIADYAILEGVQ
# ANDTDPDTKQYLAAPFCLLYKNSQNEILPIAIQLSRQTTAGVGNTVFLPSDNEYDWMLAKMWLLIPHIRFTIAINTAAREKLICKSGLFDKANNTGGI
# GIVEVIQKAMKTLTYKSLCFPEAMKARGVENKEDLPNYYYRDDGMMVWEAIKSFVADVVRIYYGSDETIQEDEEIQAFVQDVCFSGMKNCPKDCEFPN
# SLKTREQLVEYLTVVIFTASAQHAAVNFGQYDWFAWIPNCPSTMRKPPPTQKGQVDMKYIMESLPDRGRSCWHLGAVWALSQFQDEELFLGVYPDVHF
# TEQPVKEATKTFRKKLVEVTNIIKTRNEKLKVPYWYLSPDRIPNSVAI]
# Evidence for and against this transcript:
# % of transcript supported by hints (any source): 0
# CDS exons: 0/14
# CDS introns: 0/13
# 5'UTR exons and introns: 0/0
# 3'UTR exons and introns: 0/0
# hint groups fully obeyed: 47
#     RM:  47
# incompatible hint groups: 2
#     RM:   2
# end gene g129
###
# start gene g130
QBIY01011297.1	AUGUSTUS	gene	86159	94575	1	+	.	ID=g130
QBIY01011297.1	AUGUSTUS	transcript	86159	94575	.	+	.	ID=g130.t1;Parent=g130
QBIY01011297.1	AUGUSTUS	start_codon	86159	86161	.	+	0	Parent=g130.t1
QBIY01011297.1	AUGUSTUS	CDS	86159	86162	.	+	0	ID=g130.t1.cds;Parent=g130.t1
QBIY01011297.1	AUGUSTUS	CDS	90016	90096	.	+	2	ID=g130.t1.cds;Parent=g130.t1
QBIY01011297.1	AUGUSTUS	CDS	93666	94259	.	+	2	ID=g130.t1.cds;Parent=g130.t1
QBIY01011297.1	AUGUSTUS	CDS	94343	94572	.	+	2	ID=g130.t1.cds;Parent=g130.t1
QBIY01011297.1	AUGUSTUS	stop_codon	94573	94575	.	+	0	Parent=g130.t1
QBIY01011297.1	AUGUSTUS	protein_match	86159	86162	39.1	+	0	ID=pp.g130.t1.fz_finz;Target=fz_finz 1 2;Target_start=0;
QBIY01011297.1	AUGUSTUS	protein_match	90016	90095	7.52	+	2	ID=pp.g130.t1.fz_finz;Target=fz_finz 2 28;Target_start=0;
QBIY01011297.1	AUGUSTUS	protein_match	90096	90096	1	+	0	ID=pp.g130.t1.fz_linker;Target=fz_linker 1 1;Target_start=28;
QBIY01011297.1	AUGUSTUS	protein_match	93666	93820	1.86	+	2	ID=pp.g130.t1.fz_linker;Target=fz_linker 1 52;Target_start=28;
QBIY01011297.1	AUGUSTUS	protein_match	93893	94259	6.14	+	0	ID=pp.g130.t1.fz_znf;Target=fz_znf 1 123;Target_start=104;
QBIY01011297.1	AUGUSTUS	protein_match	94343	94563	4.95	+	2	ID=pp.g130.t1.fz_znf;Target=fz_znf 123 196;Target_start=104;
QBIY01011297.1	AUGUSTUS	interblock_region	93821	93892	.	+	0	ID=pp.g130.t1.iBR2
QBIY01011297.1	AUGUSTUS	interblock_region	94564	94575	.	+	0	ID=pp.g130.t1.iBR3
# protein sequence = [MAFIKEESEDMKIEEAFEVKLEDTETQTDTKSLKEERQELNEIEEKDQYEELNDLITAKKSKNTKKTSSRKRAQKTKS
# TTCRQCGKSCRGKKVLEEHMRIHTGEKPFSCPRCGKTCSLKGNLISHMRVHTGEKPFICQQCGKSFSQSSHLITHMRIHTGEKPFTCQQCGKHFTQKW
# SFIKHMRIHTGEKPFTCDKCGKSFALKETLSFHMRNHLGENSYICPQCGRKFQPQRDLISHMRIHTGEKPYTCQQCGKSFSRIGSLKSHIVVHTGEKP
# FTCDRCGKCFGRKVNLNQHVKTHFKREQF]
# sequence of block fz_finz       0 [MAFIKEESEDMKIEEAFEVKLEDTETQT] 28
# sequence of block fz_linker    28 [DTKSLKEERQELNEIEEKDQYEELNDLITAKKSKNTKKTSSRKRAQKTKSTT] 80
# sequence of block fz_znf      104 [KPFSCPRCGKTCSLKGNLISHMRVHTGEKPFICQQCGKSFSQSSHLITHMRIHTGEKPFTCQQCGKHFTQKWSFIKHMRIHTGEKPFTCDKCGKSFALKETLSFHMRNHLGENSYICPQCGRKFQPQRDLISHMRIHTGEKPYTCQQCGKSFSRIGSLKSHIVVHTGEKPFTCDRCGKCFGRKVNLNQHVKTHFKR] 300
# Evidence for and against this transcript:
# % of transcript supported by hints (any source): 0
# CDS exons: 0/4
# CDS introns: 0/3
# 5'UTR exons and introns: 0/0
# 3'UTR exons and introns: 0/0
# hint groups fully obeyed: 49
#     RM:  49
# incompatible hint groups: 0
# end gene g130
###
#
# ----- prediction on sequence number 82 (length = 48095, name = QBIY01011349.1:1951545-1999640) -----
#
# Predicted genes for sequence number 82 on both strands
# start gene g131
QBIY01011349.1	AUGUSTUS	gene	1971856	1977745	1	-	.	ID=g131
QBIY01011349.1	AUGUSTUS	transcript	1971856	1977745	.	-	.	ID=g131.t1;Parent=g131
QBIY01011349.1	AUGUSTUS	stop_codon	1971856	1971858	.	-	0	Parent=g131.t1
QBIY01011349.1	AUGUSTUS	CDS	1971859	1972685	.	-	2	ID=g131.t1.cds;Parent=g131.t1
QBIY01011349.1	AUGUSTUS	CDS	1977661	1977745	.	-	0	ID=g131.t1.cds;Parent=g131.t1
QBIY01011349.1	AUGUSTUS	start_codon	1977743	1977745	.	-	0	Parent=g131.t1
QBIY01011349.1	AUGUSTUS	protein_match	1971943	1972530	6.22	-	0	ID=pp.g131.t1.fz_znf;Target=fz_znf 1 196;Target_start=80;
QBIY01011349.1	AUGUSTUS	protein_match	1972531	1972685	1.59	-	2	ID=pp.g131.t1.fz_linker;Target=fz_linker 1 52;Target_start=28;
QBIY01011349.1	AUGUSTUS	protein_match	1977661	1977661	1	-	0	ID=pp.g131.t1.fz_linker;Target=fz_linker 1 1;Target_start=28;
QBIY01011349.1	AUGUSTUS	protein_match	1977662	1977745	7.07	-	0	ID=pp.g131.t1.fz_finz;Target=fz_finz 1 28;Target_start=0;
QBIY01011349.1	AUGUSTUS	interblock_region	1971856	1971942	.	-	0	ID=pp.g131.t1.iBR3
# protein sequence = [MVFTKEESEHMKIEETFRVKHEDTETQTDLMTSKEENQELREKEDNVQHKKYDLMTGEKSFSCSHTEKTSQKSAQKTA
# NKSYFTCQQCGKSFNRKGYLEVHMRVYTGEKPFICQQCGKRFIRKGNLNYHMRVHIGNRPFVCQQCGKRFTEKGNLNIHMRIHTGENPFTCQQCGKSF
# IQKASLKKHTRIHTGEKPYTCSQCERSFTHKQHLDEHMRIHSGEKPYTCNLCGNGFIRKANLKNHMKIHSVEKPFICSQCPRSFKHKHNLNVHIRVHT
# GNKPFTCPQCGKSFTDKRSLRNHWREAVYM]
# sequence of block fz_znf       80 [SYFTCQQCGKSFNRKGYLEVHMRVYTGEKPFICQQCGKRFIRKGNLNYHMRVHIGNRPFVCQQCGKRFTEKGNLNIHMRIHTGENPFTCQQCGKSFIQKASLKKHTRIHTGEKPYTCSQCERSFTHKQHLDEHMRIHSGEKPYTCNLCGNGFIRKANLKNHMKIHSVEKPFICSQCPRSFKHKHNLNVHIRVHTGN] 276
# sequence of block fz_linker    28 [DLMTSKEENQELREKEDNVQHKKYDLMTGEKSFSCSHTEKTSQKSAQKTANK] 80
# sequence of block fz_finz       0 [MVFTKEESEHMKIEETFRVKHEDTETQT] 28
# Evidence for and against this transcript:
# % of transcript supported by hints (any source): 0
# CDS exons: 0/2
# CDS introns: 0/1
# 5'UTR exons and introns: 0/0
# 3'UTR exons and introns: 0/0
# hint groups fully obeyed: 25
#     RM:  25
# incompatible hint groups: 1
#     RM:   1
# end gene g131
###
# start gene g132
QBIY01011349.1	AUGUSTUS	gene	1984557	1988345	1	+	.	ID=g132
QBIY01011349.1	AUGUSTUS	transcript	1984557	1988345	.	+	.	ID=g132.t1;Parent=g132
QBIY01011349.1	AUGUSTUS	start_codon	1984557	1984559	.	+	0	Parent=g132.t1
QBIY01011349.1	AUGUSTUS	CDS	1984557	1984641	.	+	0	ID=g132.t1.cds;Parent=g132.t1
QBIY01011349.1	AUGUSTUS	CDS	1987248	1987804	.	+	2	ID=g132.t1.cds;Parent=g132.t1
QBIY01011349.1	AUGUSTUS	CDS	1987878	1988095	.	+	0	ID=g132.t1.cds;Parent=g132.t1
QBIY01011349.1	AUGUSTUS	CDS	1988180	1988342	.	+	1	ID=g132.t1.cds;Parent=g132.t1
QBIY01011349.1	AUGUSTUS	stop_codon	1988343	1988345	.	+	0	Parent=g132.t1
QBIY01011349.1	AUGUSTUS	protein_match	1984557	1984640	7.58	+	0	ID=pp.g132.t1.fz_finz;Target=fz_finz 1 28;Target_start=0;
QBIY01011349.1	AUGUSTUS	protein_match	1984641	1984641	1	+	0	ID=pp.g132.t1.fz_linker;Target=fz_linker 1 1;Target_start=28;
QBIY01011349.1	AUGUSTUS	protein_match	1987248	1987402	1.69	+	2	ID=pp.g132.t1.fz_linker;Target=fz_linker 1 52;Target_start=28;
QBIY01011349.1	AUGUSTUS	protein_match	1987460	1987804	6.76	+	0	ID=pp.g132.t1.fz_znf;Target=fz_znf 1 115;Target_start=99;
QBIY01011349.1	AUGUSTUS	protein_match	1987878	1988095	2.15	+	2	ID=pp.g132.t1.fz_znf;Target=fz_znf 116 188;Target_start=98;
QBIY01011349.1	AUGUSTUS	protein_match	1988180	1988204	12.7	+	1	ID=pp.g132.t1.fz_znf;Target=fz_znf 188 196;Target_start=99;
QBIY01011349.1	AUGUSTUS	interblock_region	1987403	1987459	.	+	0	ID=pp.g132.t1.iBR2
QBIY01011349.1	AUGUSTUS	interblock_region	1988205	1988345	.	+	0	ID=pp.g132.t1.iBR3
# protein sequence = [MVFIKDESEDMKIEKGFRVKHEDTEEQTDPVALKEENQELKENEHKDQYEKTCFHNSCSQTENTLSVTETRYHFTCQQ
# CGKNYTYKSSLKFHMRIHTGESPYTCQQCGKCFNLPTSLKRHMRIHTGEKLFTCQHCGKNISQKGHFINHMRTHTGENPFTCQQCGKSFNQKGNLKVH
# MRIHSGEKPHTCKQCGISFTQKGNLNAHIRIHTGEKLFRNSEINVNQTETLCRKKRAENTGTSYNFTCQQCGKRYTNKGSLNVHMRVHTGENPYMCQQ
# CGKSFSRSTSLKSHMKIHTGENQFTCQQSGKSFNQKGNLKIHMRIHSGENPFTCPQCGISFNQKGNL]
# sequence of block fz_finz       0 [MVFIKDESEDMKIEKGFRVKHEDTEEQT] 28
# sequence of block fz_linker    28 [DPVALKEENQELKENEHKDQYEKTCFHNSCSQTENTLSVTETRYHFTCQQCG] 80
# sequence of block fz_znf       99 [SPYTCQQCGKCFNLPTSLKRHMRIHTGEKLFTCQHCGKNISQKGHFINHMRTHTGENPFTCQQCGKSFNQKGNLKVHMRIHSGEKPHTCKQCGISFTQKGNLNAHIRIHTGEKLFRNSEINVNQTETLCRKKRAENTGTSYNFTCQQCGKRYTNKGSLNVHMRVHTGENPYMCQQCGKSFSRSTSLKSHMKIHTGE] 295
# Evidence for and against this transcript:
# % of transcript supported by hints (any source): 0
# CDS exons: 0/4
# CDS introns: 0/3
# 5'UTR exons and introns: 0/0
# 3'UTR exons and introns: 0/0
# hint groups fully obeyed: 15
#     RM:  15
# incompatible hint groups: 2
#     RM:   2
# end gene g132
###
# start gene g133
QBIY01011349.1	AUGUSTUS	gene	1988697	1996395	1	-	.	ID=g133
QBIY01011349.1	AUGUSTUS	transcript	1988697	1996395	.	-	.	ID=g133.t1;Parent=g133
QBIY01011349.1	AUGUSTUS	stop_codon	1988697	1988699	.	-	0	Parent=g133.t1
QBIY01011349.1	AUGUSTUS	CDS	1988700	1988789	.	-	0	ID=g133.t1.cds;Parent=g133.t1
QBIY01011349.1	AUGUSTUS	CDS	1992253	1992509	.	-	2	ID=g133.t1.cds;Parent=g133.t1
QBIY01011349.1	AUGUSTUS	CDS	1993296	1993348	.	-	1	ID=g133.t1.cds;Parent=g133.t1
QBIY01011349.1	AUGUSTUS	CDS	1993439	1996395	.	-	0	ID=g133.t1.cds;Parent=g133.t1
QBIY01011349.1	AUGUSTUS	start_codon	1996393	1996395	.	-	0	Parent=g133.t1
# protein sequence = [MSTETPAITNPFSELVNALKAAFQHPSTPPSVSGSPMAMPATFAGEAAECSGFLLQVDLFIKMQPLQFTSEDTKVAFL
# ISLLTGKALQWAKAIWNADNPIIHSYEQFTNHFAEVFSTTTGELATSDQLFRLQQGTSSVNHYTLHFRTLAAASGWNEKALLGAYRQGLNPDLRAAMA
# LYDDSIGLEAFLQRTTKVAQNLAACQPPIPAPQPASVAACHPVPEPMQIDSTRLSRTERNRRIANGLCLYCGQPGHLLRQCPIRPPRPVVSTLFTEVE
# ISSLTLLPVTLHTSNVSLSVSALVDSGSSGNFISQECLQQLQLTPLPHRHVLTVKTIQGKPLGRGKIRHSSPIITLQIGLFHSEDIRFLVLEDSTASI
# ILGRPWLQQHHPELSWDPCDILHWSDYCNQHCLVKIPRPSADHLFLSSTRIESPDQDSAPEVPAEYMAFQDVFSKQAATQLPPHRPWDCAIDLLPGAQ
# LPKGRVYPLSIPERQAMEEYISEALAQGFIQPSTSPAASSFFFVGKKDGGLRPCIDYRQLNSQVIQQPYPLPLVPAALEELRGAQVFTKLDLRSAYNL
# VRIRAGDEWKTAFVTPTGHYEYRVMPYGLSISPSVFQTFMNEVFREFLHRFVIVYIDDILIYSRNMAEHRHHVQQVLHKLREFRLYLKLEKCEFHRPS
# VHFLGYIISAEGVQMDQGKVSAIQDWPQPLTVKELQRFLGFANFYRRFIKDYSTITAPLTSLLRGKPRSISWNPSAHEAFLHLKKIFSTAPLLHHPDP
# ELPFTVEVDASTTGVGAVLSQAVGEPPLLHPCAFYSRKLSPAEQNYDVGNRELLAIKLALEEWRHWLEGSNHPFTIITDHKNLQYIREAKRLNPRQAR
# WALFFTRFNYKITYRPGSKNISADALSRLHSPEQSVEPESIVPSNLIISPIVWEIDEDIRNATLQEAAPPECPEGKIYVPLALRQTLLDTAHWSPGSG
# HPGSQRTLSLVQSRYWWPSMRRDTIRPWSHIGVDFVTDLPAAEEPPGSEVEPPPLEILEPPSVYTVHEILGSRRRGGRLEYLVDWEGYGPEERSWVAR
# DDILDPTLLTDFHRDHPDQPAPRGRGRPRRREHSRADYIGILFRNRSLERPVASDPGSVVA]
# Evidence for and against this transcript:
# % of transcript supported by hints (any source): 0
# CDS exons: 0/4
# CDS introns: 0/3
# 5'UTR exons and introns: 0/0
# 3'UTR exons and introns: 0/0
# hint groups fully obeyed: 27
#     RM:  27
# incompatible hint groups: 22
#     RM:  22
# end gene g133
###
#
# ----- prediction on sequence number 83 (length = 30083, name = QBIY01011349.1:2066809-2096892) -----
#
# Predicted genes for sequence number 83 on both strands
# start gene g134
QBIY01011349.1	AUGUSTUS	gene	2083720	2084280	1	+	.	ID=g134
QBIY01011349.1	AUGUSTUS	transcript	2083720	2084280	.	+	.	ID=g134.t1;Parent=g134
QBIY01011349.1	AUGUSTUS	start_codon	2083720	2083722	.	+	0	Parent=g134.t1
QBIY01011349.1	AUGUSTUS	CDS	2083720	2084277	.	+	0	ID=g134.t1.cds;Parent=g134.t1
QBIY01011349.1	AUGUSTUS	stop_codon	2084278	2084280	.	+	0	Parent=g134.t1
# protein sequence = [MTLCDHRGKYLDIFVGYPGSVHDSRVLRNSPIYLKALYPPEGYHILGDGGFPCRSHPISLITPYREPLQNASQRRFNF
# HHAKARSIIERSFGYLETRWRSLFFKALEVKPEFAPEVITCCTILHNICITNGDIIEPEEGQLDGDDLDDLQVRDPQSGEHTRERLAAALSAPNDDNL
# PPALRHHDYL]
# Evidence for and against this transcript:
# % of transcript supported by hints (any source): 0
# CDS exons: 0/1
# CDS introns: 0/0
# 5'UTR exons and introns: 0/0
# 3'UTR exons and introns: 0/0
# hint groups fully obeyed: 0
# incompatible hint groups: 1
#     RM:   1
# end gene g134
###
# start gene g135
QBIY01011349.1	AUGUSTUS	gene	2093222	2094370	1	+	.	ID=g135
QBIY01011349.1	AUGUSTUS	transcript	2093222	2094370	.	+	.	ID=g135.t1;Parent=g135
QBIY01011349.1	AUGUSTUS	start_codon	2093222	2093224	.	+	0	Parent=g135.t1
QBIY01011349.1	AUGUSTUS	CDS	2093222	2094367	.	+	0	ID=g135.t1.cds;Parent=g135.t1
QBIY01011349.1	AUGUSTUS	stop_codon	2094368	2094370	.	+	0	Parent=g135.t1
# protein sequence = [MTECPILIKQGHAQYIPWASQDLATLVSRLPDIHEGAGKWIRTFEEETTGKLLALGDIKALLAKCLGASKMNDVLKQS
# GLLQAVDRPQADGVSFDKHRRDIWKTLRTEYPMQTDPGFLKGEPMGEAENPTTYIQKQLRRWKEELERDPEQDKVVTALFRTAIVEAMPSAVKAKLED
# VVGLNSKSHKEFRDHVVHAVEQYRRQELKVKNQEKELQRKLTQLQLEELINKKKKVQAVQKEDQPAVMAPVNAPIPVNPSATVNALAPASQTTAAQAP
# PAGQVTPQGPAPVVIYLKPEQSSNRNWNRQQQQGGRVRGRFNNNQQRAGGPPGVCWGCNQPGHNRRDCPINPWQQNQPMAPGVNYGQQQVQAQVLGPV
# NPWRGPEQGY]
# Evidence for and against this transcript:
# % of transcript supported by hints (any source): 0
# CDS exons: 0/1
# CDS introns: 0/0
# 5'UTR exons and introns: 0/0
# 3'UTR exons and introns: 0/0
# hint groups fully obeyed: 0
# incompatible hint groups: 1
#     RM:   1
# end gene g135
###
#
# ----- prediction on sequence number 84 (length = 30083, name = QBIY01011357.1:68931-99014) -----
#
# Predicted genes for sequence number 84 on both strands
# start gene g136
QBIY01011357.1	AUGUSTUS	gene	79325	92389	1	-	.	ID=g136
QBIY01011357.1	AUGUSTUS	transcript	79325	92389	.	-	.	ID=g136.t1;Parent=g136
QBIY01011357.1	AUGUSTUS	stop_codon	79325	79327	.	-	0	Parent=g136.t1
QBIY01011357.1	AUGUSTUS	CDS	79328	79641	.	-	2	ID=g136.t1.cds;Parent=g136.t1
QBIY01011357.1	AUGUSTUS	CDS	92125	92389	.	-	0	ID=g136.t1.cds;Parent=g136.t1
QBIY01011357.1	AUGUSTUS	start_codon	92387	92389	.	-	0	Parent=g136.t1
# protein sequence = [MYRTCVKRCYSEIEFEGPLEETEITWQQWSRVVTSEEEKHFANFAKVTQSGKCEDLLALLNKKLDSLAKHHFNWLHQA
# KTLRELKETLRHGLGEFRERHGIYIIRPEDAETCDPPSEVVLIVEGVKVLQNLGDVTKACALPLAVIYSLNLSYPLDLKHTFEFSRKCCWDLMHRNCH
# AKMQVLNNKHVGGISTS]
# Evidence for and against this transcript:
# % of transcript supported by hints (any source): 0
# CDS exons: 0/2
# CDS introns: 0/1
# 5'UTR exons and introns: 0/0
# 3'UTR exons and introns: 0/0
# hint groups fully obeyed: 63
#     RM:  63
# incompatible hint groups: 1
#     RM:   1
# end gene g136
###
#
# ----- prediction on sequence number 85 (length = 30077, name = QBIY01011357.1:179468-209545) -----
#
# Predicted genes for sequence number 85 on both strands
# start gene g137
QBIY01011357.1	AUGUSTUS	gene	190063	194545	1	-	.	ID=g137
QBIY01011357.1	AUGUSTUS	transcript	190063	194545	.	-	.	ID=g137.t1;Parent=g137
QBIY01011357.1	AUGUSTUS	stop_codon	190063	190065	.	-	0	Parent=g137.t1
QBIY01011357.1	AUGUSTUS	CDS	190066	191330	.	-	2	ID=g137.t1.cds;Parent=g137.t1
QBIY01011357.1	AUGUSTUS	CDS	194467	194545	.	-	0	ID=g137.t1.cds;Parent=g137.t1
QBIY01011357.1	AUGUSTUS	start_codon	194543	194545	.	-	0	Parent=g137.t1
QBIY01011357.1	AUGUSTUS	protein_match	190453	191040	4.92	-	0	ID=pp.g137.t1.fz_znf;Target=fz_znf 1 196;Target_start=123;
QBIY01011357.1	AUGUSTUS	protein_match	191170	191325	1.42	-	0	ID=pp.g137.t1.fz_linker;Target=fz_linker 1 52;Target_start=28;
QBIY01011357.1	AUGUSTUS	protein_match	191326	191330	0.268	-	2	ID=pp.g137.t1.fz_finz;Target=fz_finz 27 28;Target_start=0;
QBIY01011357.1	AUGUSTUS	protein_match	194467	194545	4.31	-	0	ID=pp.g137.t1.fz_finz;Target=fz_finz 1 27;Target_start=0;
QBIY01011357.1	AUGUSTUS	interblock_region	190063	190452	.	-	0	ID=pp.g137.t1.iBR3
QBIY01011357.1	AUGUSTUS	interblock_region	191041	191169	.	-	0	ID=pp.g137.t1.iBR2
# protein sequence = [MAFIKEESEDIRIEEVFSLRDAEEQTALDLIALKEETQEENVFLNVGKSVEAETSSQKEAQTTKSNSYFTCHQCGKSF
# NKKYNLKNHMKVHSGVKPFTCGQCGKSFRHKMTLNAHTEREHSRENAVTCRRCGESFGGKASLKTHMRLHAGEKPFTCSLCGKSFTYKALLDYHMRSH
# TGEKPFTCHMCGKSFSHKGILKSHMRIHTDEKPFACDRCGQCFRHKLTLDSHMKTHTGESPYTCTLCGKSVSNKSALNAHMRCHTGEKPFTCELCGKN
# FSQNGNLKAHMKTHTGAKPFMCAQCGRCFAHAATLTRHARLHSRESSFFNCRQCGQRFPDKRRLHWHEKSHSRETSFTCHDCGKSFRIKGNLKVHMRI
# HTGEKPYTCTQCGRGFRQNIGLQAHMRSHTGEKPFACHQCEKSYKYKSDLKHHLKTRCGKKLQRSARGKRLQKRSS]
# sequence of block fz_znf      123 [NAVTCRRCGESFGGKASLKTHMRLHAGEKPFTCSLCGKSFTYKALLDYHMRSHTGEKPFTCHMCGKSFSHKGILKSHMRIHTDEKPFACDRCGQCFRHKLTLDSHMKTHTGESPYTCTLCGKSVSNKSALNAHMRCHTGEKPFTCELCGKNFSQNGNLKAHMKTHTGAKPFMCAQCGRCFAHAATLTRHARLHSRE] 319
# sequence of block fz_linker    28 [DLIALKEETQEENVFLNVGKSVEAETSSQKEAQTTKSNSYFTCHQCGKSFNK] 80
# sequence of block fz_finz       0 [MAFIKEESEDIRIEEVFSLRDAEEQTAL] 28
# Evidence for and against this transcript:
# % of transcript supported by hints (any source): 0
# CDS exons: 0/2
# CDS introns: 0/1
# 5'UTR exons and introns: 0/0
# 3'UTR exons and introns: 0/0
# hint groups fully obeyed: 20
#     RM:  20
# incompatible hint groups: 2
#     RM:   2
# end gene g137
###
# start gene g138
QBIY01011357.1	AUGUSTUS	gene	203962	208797	1	-	.	ID=g138
QBIY01011357.1	AUGUSTUS	transcript	203962	208797	.	-	.	ID=g138.t1;Parent=g138
QBIY01011357.1	AUGUSTUS	stop_codon	203962	203964	.	-	0	Parent=g138.t1
QBIY01011357.1	AUGUSTUS	CDS	203965	203974	.	-	1	ID=g138.t1.cds;Parent=g138.t1
QBIY01011357.1	AUGUSTUS	CDS	207755	207941	.	-	2	ID=g138.t1.cds;Parent=g138.t1
QBIY01011357.1	AUGUSTUS	CDS	208221	208380	.	-	0	ID=g138.t1.cds;Parent=g138.t1
QBIY01011357.1	AUGUSTUS	CDS	208657	208797	.	-	0	ID=g138.t1.cds;Parent=g138.t1
QBIY01011357.1	AUGUSTUS	start_codon	208795	208797	.	-	0	Parent=g138.t1
# protein sequence = [MRSSLRGTREKEVEKGQRDLASKVGLRKDGDAEEGDPAAALSSIRKASKLSDLEGRSHRNNIRIYGVSENAEGSSMPR
# FIENLIKTELGDLLELNQGDDLGTVIYNNTFEAADDLTKRGIAEASRRHRGRVRQQESRRRTSLDFFRGVYLVSAEGGNHLVLARSNK]
# Evidence for and against this transcript:
# % of transcript supported by hints (any source): 0
# CDS exons: 0/4
# CDS introns: 0/3
# 5'UTR exons and introns: 0/0
# 3'UTR exons and introns: 0/0
# hint groups fully obeyed: 8
#     RM:   8
# incompatible hint groups: 1
#     RM:   1
# end gene g138
###
#
# ----- prediction on sequence number 86 (length = 30083, name = QBIY01011357.1:235320-265403) -----
#
# Predicted genes for sequence number 86 on both strands
# start gene g139
QBIY01011357.1	AUGUSTUS	gene	241995	242681	1	-	.	ID=g139
QBIY01011357.1	AUGUSTUS	transcript	241995	242681	.	-	.	ID=g139.t1;Parent=g139
QBIY01011357.1	AUGUSTUS	stop_codon	241995	241997	.	-	0	Parent=g139.t1
QBIY01011357.1	AUGUSTUS	CDS	241998	242013	.	-	1	ID=g139.t1.cds;Parent=g139.t1
QBIY01011357.1	AUGUSTUS	CDS	242140	242596	.	-	2	ID=g139.t1.cds;Parent=g139.t1
QBIY01011357.1	AUGUSTUS	CDS	242672	242681	.	-	0	ID=g139.t1.cds;Parent=g139.t1
QBIY01011357.1	AUGUSTUS	start_codon	242679	242681	.	-	0	Parent=g139.t1
# protein sequence = [MTRGKLVLIVGHSFVKWAERRAEAAWEPHLGLRSTNVQWYGEGGMKWSQILPVVLSTGLRPDVLVIHAGGNDLGLQRS
# VDLLSSMKEHISALQKITSATVMFSGITERCVWRWGDGRKSNKARKFINSAMAQYTADNGGVFIDNKEIKHERGELFSAYMDE]
# Evidence for and against this transcript:
# % of transcript supported by hints (any source): 0
# CDS exons: 0/3
# CDS introns: 0/2
# 5'UTR exons and introns: 0/0
# 3'UTR exons and introns: 0/0
# hint groups fully obeyed: 2
#     RM:   2
# incompatible hint groups: 1
#     RM:   1
# end gene g139
###
# start gene g140
QBIY01011357.1	AUGUSTUS	gene	250320	263290	1	+	.	ID=g140
QBIY01011357.1	AUGUSTUS	transcript	250320	263290	.	+	.	ID=g140.t1;Parent=g140
QBIY01011357.1	AUGUSTUS	start_codon	250320	250322	.	+	0	Parent=g140.t1
QBIY01011357.1	AUGUSTUS	CDS	250320	250404	.	+	0	ID=g140.t1.cds;Parent=g140.t1
QBIY01011357.1	AUGUSTUS	CDS	251323	251333	.	+	2	ID=g140.t1.cds;Parent=g140.t1
QBIY01011357.1	AUGUSTUS	CDS	262340	262400	.	+	0	ID=g140.t1.cds;Parent=g140.t1
QBIY01011357.1	AUGUSTUS	CDS	262557	263287	.	+	2	ID=g140.t1.cds;Parent=g140.t1
QBIY01011357.1	AUGUSTUS	stop_codon	263288	263290	.	+	0	Parent=g140.t1
QBIY01011357.1	AUGUSTUS	protein_match	250320	250403	5.95	+	0	ID=pp.g140.t1.fz_finz;Target=fz_finz 1 28;Target_start=0;
QBIY01011357.1	AUGUSTUS	protein_match	250404	250404	1	+	0	ID=pp.g140.t1.fz_linker;Target=fz_linker 1 1;Target_start=28;
QBIY01011357.1	AUGUSTUS	protein_match	251323	251333	1.55	+	1	ID=pp.g140.t1.fz_linker;Target=fz_linker 1 5;Target_start=27;
QBIY01011357.1	AUGUSTUS	protein_match	262340	262400	1.17	+	2	ID=pp.g140.t1.fz_linker;Target=fz_linker 5 25;Target_start=27;
QBIY01011357.1	AUGUSTUS	protein_match	262557	262639	1.03	+	2	ID=pp.g140.t1.fz_linker;Target=fz_linker 25 52;Target_start=28;
QBIY01011357.1	AUGUSTUS	protein_match	262685	263272	6.03	+	0	ID=pp.g140.t1.fz_znf;Target=fz_znf 1 196;Target_start=95;
QBIY01011357.1	AUGUSTUS	interblock_region	262640	262684	.	+	0	ID=pp.g140.t1.iBR2
QBIY01011357.1	AUGUSTUS	interblock_region	263273	263290	.	+	0	ID=pp.g140.t1.iBR3
# protein sequence = [MALIKEEGEDVTIGETLRLKHEDTEEQTGVFMVFTRKQLWGKNKHFERLNLESLMPLKEECEVLNEMEEKEQYDFLTA
# EESLSWPQTFSQKTGAKSNFTPFHCEKSLNEHGNLEVQMKIHAEKKPFICQLCGISFTQKGNLKRHMRIHSGEKPYTCQQCGKSFTQKRILNRHMRIH
# AGEKPYTCQQCGKSFSRKGNLNFHMRVHTGENPFTCQQCGISFTHKGSLNRHMRIHTGEKPYTCQQCGKSFNRKGNLNYHMRVHTGENPFTCQQCGIS
# FTQKGSLNRHMTKLHCIESTQS]
# sequence of block fz_finz       0 [MALIKEEGEDVTIGETLRLKHEDTEEQT] 28
# sequence of block fz_linker    28 [GVFMVFTRKQLWGKNKHFERLNLESLMPLKEECEVLNEMEEKEQYDFLTAEE] 80
# sequence of block fz_znf       95 [SNFTPFHCEKSLNEHGNLEVQMKIHAEKKPFICQLCGISFTQKGNLKRHMRIHSGEKPYTCQQCGKSFTQKRILNRHMRIHAGEKPYTCQQCGKSFSRKGNLNFHMRVHTGENPFTCQQCGISFTHKGSLNRHMRIHTGEKPYTCQQCGKSFNRKGNLNYHMRVHTGENPFTCQQCGISFTQKGSLNRHMTKLHCI] 291
# Evidence for and against this transcript:
# % of transcript supported by hints (any source): 0
# CDS exons: 0/4
# CDS introns: 0/3
# 5'UTR exons and introns: 0/0
# 3'UTR exons and introns: 0/0
# hint groups fully obeyed: 83
#     RM:  83
# incompatible hint groups: 2
#     RM:   2
# end gene g140
###
#
# ----- prediction on sequence number 87 (length = 72700, name = QBIY01011359.1:1949-74649) -----
#
# Predicted genes for sequence number 87 on both strands
# start gene g141
QBIY01011359.1	AUGUSTUS	gene	16949	22342	1	+	.	ID=g141
QBIY01011359.1	AUGUSTUS	transcript	16949	22342	.	+	.	ID=g141.t1;Parent=g141
QBIY01011359.1	AUGUSTUS	start_codon	16949	16951	.	+	0	Parent=g141.t1
QBIY01011359.1	AUGUSTUS	CDS	16949	17033	.	+	0	ID=g141.t1.cds;Parent=g141.t1
QBIY01011359.1	AUGUSTUS	CDS	21480	22339	.	+	2	ID=g141.t1.cds;Parent=g141.t1
QBIY01011359.1	AUGUSTUS	stop_codon	22340	22342	.	+	0	Parent=g141.t1
QBIY01011359.1	AUGUSTUS	protein_match	16949	17032	9.93	+	0	ID=pp.g141.t1.fz_finz;Target=fz_finz 1 28;Target_start=0;
QBIY01011359.1	AUGUSTUS	protein_match	17033	17033	1	+	0	ID=pp.g141.t1.fz_linker;Target=fz_linker 1 1;Target_start=28;
QBIY01011359.1	AUGUSTUS	protein_match	21480	21634	1.58	+	2	ID=pp.g141.t1.fz_linker;Target=fz_linker 1 52;Target_start=28;
QBIY01011359.1	AUGUSTUS	protein_match	21653	22240	6.52	+	0	ID=pp.g141.t1.fz_znf;Target=fz_znf 1 196;Target_start=86;
QBIY01011359.1	AUGUSTUS	interblock_region	21635	21652	.	+	0	ID=pp.g141.t1.iBR2
QBIY01011359.1	AUGUSTUS	interblock_region	22241	22342	.	+	0	ID=pp.g141.t1.iBR3
# protein sequence = [MAFIKEESEDMKIEETFRVKQEETEQQTDLLVLKEEKEVLNEIEVEEQNENLQKTGTKSYFSSFPFGKSFSQQGNLKV
# HMRIHTGKNPFTCQQCGKSFSRKGTLNRHMGIHTGEKPFSCQQCGKSLTHKTDLERHMRIHTGESPFTCQQCGKFLTCKSGLERHMRFHTGESPFTCQ
# WCGKSFTEKGTLNRHMRIHTGEKPFSCQQCGKNFTHKIDLEKHMRIHTGEKPYTCCQCGKSFCQLGTLIVHMRIHNREHPFICHQCGRRFNHKGSINR
# HMRTHTGERPYICPHCGKSFSQQGNLKVHMEIHTRAMDHPD]
# sequence of block fz_finz       0 [MAFIKEESEDMKIEETFRVKQEETEQQT] 28
# sequence of block fz_linker    28 [DLLVLKEEKEVLNEIEVEEQNENLQKTGTKSYFSSFPFGKSFSQQGNLKVHM] 80
# sequence of block fz_znf       86 [NPFTCQQCGKSFSRKGTLNRHMGIHTGEKPFSCQQCGKSLTHKTDLERHMRIHTGESPFTCQQCGKFLTCKSGLERHMRFHTGESPFTCQWCGKSFTEKGTLNRHMRIHTGEKPFSCQQCGKNFTHKIDLEKHMRIHTGEKPYTCCQCGKSFCQLGTLIVHMRIHNREHPFICHQCGRRFNHKGSINRHMRTHTGE] 282
# Evidence for and against this transcript:
# % of transcript supported by hints (any source): 0
# CDS exons: 0/2
# CDS introns: 0/1
# 5'UTR exons and introns: 0/0
# 3'UTR exons and introns: 0/0
# hint groups fully obeyed: 31
#     RM:  31
# incompatible hint groups: 2
#     RM:   2
# end gene g141
###
# start gene g142
QBIY01011359.1	AUGUSTUS	gene	28520	42768	1	-	.	ID=g142
QBIY01011359.1	AUGUSTUS	transcript	28520	42768	.	-	.	ID=g142.t1;Parent=g142
QBIY01011359.1	AUGUSTUS	stop_codon	28520	28522	.	-	0	Parent=g142.t1
QBIY01011359.1	AUGUSTUS	CDS	28523	28538	.	-	1	ID=g142.t1.cds;Parent=g142.t1
QBIY01011359.1	AUGUSTUS	CDS	28814	28847	.	-	2	ID=g142.t1.cds;Parent=g142.t1
QBIY01011359.1	AUGUSTUS	CDS	32535	32545	.	-	1	ID=g142.t1.cds;Parent=g142.t1
QBIY01011359.1	AUGUSTUS	CDS	38360	38942	.	-	2	ID=g142.t1.cds;Parent=g142.t1
QBIY01011359.1	AUGUSTUS	CDS	40025	40165	.	-	2	ID=g142.t1.cds;Parent=g142.t1
QBIY01011359.1	AUGUSTUS	CDS	40808	40825	.	-	2	ID=g142.t1.cds;Parent=g142.t1
QBIY01011359.1	AUGUSTUS	CDS	42684	42768	.	-	0	ID=g142.t1.cds;Parent=g142.t1
QBIY01011359.1	AUGUSTUS	start_codon	42766	42768	.	-	0	Parent=g142.t1
QBIY01011359.1	AUGUSTUS	protein_match	28529	28538	1.57	-	1	ID=pp.g142.t1.fz_znf;Target=fz_znf 193 196;Target_start=98;
QBIY01011359.1	AUGUSTUS	protein_match	28814	28847	1.51	-	2	ID=pp.g142.t1.fz_znf;Target=fz_znf 182 193;Target_start=98;
QBIY01011359.1	AUGUSTUS	protein_match	32535	32545	1.5	-	1	ID=pp.g142.t1.fz_znf;Target=fz_znf 178 182;Target_start=98;
QBIY01011359.1	AUGUSTUS	protein_match	38360	38892	1.93	-	0	ID=pp.g142.t1.fz_znf;Target=fz_znf 1 178;Target_start=98;
QBIY01011359.1	AUGUSTUS	protein_match	40029	40165	1.06	-	2	ID=pp.g142.t1.fz_linker;Target=fz_linker 7 52;Target_start=28;
QBIY01011359.1	AUGUSTUS	protein_match	40808	40825	1.81	-	2	ID=pp.g142.t1.fz_linker;Target=fz_linker 1 7;Target_start=28;
QBIY01011359.1	AUGUSTUS	protein_match	42684	42684	1	-	0	ID=pp.g142.t1.fz_linker;Target=fz_linker 1 1;Target_start=28;
QBIY01011359.1	AUGUSTUS	protein_match	42685	42768	11.4	-	0	ID=pp.g142.t1.fz_finz;Target=fz_finz 1 28;Target_start=0;
QBIY01011359.1	AUGUSTUS	interblock_region	28520	28528	.	-	0	ID=pp.g142.t1.iBR3
QBIY01011359.1	AUGUSTUS	interblock_region	38893	38942	.	-	2	ID=pp.g142.t1.iBR2
QBIY01011359.1	AUGUSTUS	interblock_region	40025	40028	.	-	0	ID=pp.g142.t1.iBR2
# protein sequence = [MAFIKEESEDMKIEETFRVKHEDTEEQTDIMPIICAISERPLHCFHSVVRLNLTPQTCCFRQARAGRGFCLRHHNILF
# RPCYLMVLKVETEVLDEMEEKYHNKKIHDDFKNEEKSSDNEMAQKSKSVHYFTCHQCGKTFTLKGSLQNHMRIHTGEAFTCQQCGKCFTQKLNLAIHM
# RVHTGEKPFTCQQCGKCFNQKQNLAIHMRVHTGEKPYTCHQCGQSFRHNKNLYTHIRSHAREIPFTCKLCGKKFSRKEIRNAHVRIDTESEFTCQHMC
# SMCCIGNYVFIYHTRCQIGKNL]
# sequence of block fz_znf       98 [KYHNKKIHDDFKNEEKSSDNEMAQKSKSVHYFTCHQCGKTFTLKGSLQNHMRIHTGEAFTCQQCGKCFTQKLNLAIHMRVHTGEKPFTCQQCGKCFNQKQNLAIHMRVHTGEKPYTCHQCGQSFRHNKNLYTHIRSHAREIPFTCKLCGKKFSRKEIRNAHVRIDTESEFTCQHMCSMCCIGNYVFIYHTRCQIGK] 294
# sequence of block fz_linker    28 [DIMPIICAISERPLHCFHSVVRLNLTPQTCCFRQARAGRGFCLRHHNILFRP] 80
# sequence of block fz_finz       0 [MAFIKEESEDMKIEETFRVKHEDTEEQT] 28
# Evidence for and against this transcript:
# % of transcript supported by hints (any source): 0
# CDS exons: 0/7
# CDS introns: 0/6
# 5'UTR exons and introns: 0/0
# 3'UTR exons and introns: 0/0
# hint groups fully obeyed: 71
#     RM:  71
# incompatible hint groups: 3
#     RM:   3
# end gene g142
###
# start gene g143
QBIY01011359.1	AUGUSTUS	gene	48855	60790	1	-	.	ID=g143
QBIY01011359.1	AUGUSTUS	transcript	48855	60790	.	-	.	ID=g143.t1;Parent=g143
QBIY01011359.1	AUGUSTUS	stop_codon	48855	48857	.	-	0	Parent=g143.t1
QBIY01011359.1	AUGUSTUS	CDS	48858	48871	.	-	2	ID=g143.t1.cds;Parent=g143.t1
QBIY01011359.1	AUGUSTUS	CDS	51543	52067	.	-	2	ID=g143.t1.cds;Parent=g143.t1
QBIY01011359.1	AUGUSTUS	CDS	52240	52710	.	-	2	ID=g143.t1.cds;Parent=g143.t1
QBIY01011359.1	AUGUSTUS	CDS	59162	59230	.	-	2	ID=g143.t1.cds;Parent=g143.t1
QBIY01011359.1	AUGUSTUS	CDS	60666	60675	.	-	0	ID=g143.t1.cds;Parent=g143.t1
QBIY01011359.1	AUGUSTUS	CDS	60785	60790	.	-	0	ID=g143.t1.cds;Parent=g143.t1
QBIY01011359.1	AUGUSTUS	start_codon	60788	60790	.	-	0	Parent=g143.t1
QBIY01011359.1	AUGUSTUS	protein_match	51790	52067	5.73	-	2	ID=pp.g143.t1.fz_znf;Target=fz_znf 104 196;Target_start=82;
QBIY01011359.1	AUGUSTUS	protein_match	52240	52549	5.36	-	0	ID=pp.g143.t1.fz_znf;Target=fz_znf 1 104;Target_start=82;
QBIY01011359.1	AUGUSTUS	protein_match	52556	52710	1.84	-	2	ID=pp.g143.t1.fz_linker;Target=fz_linker 1 52;Target_start=28;
QBIY01011359.1	AUGUSTUS	protein_match	59162	59162	1	-	0	ID=pp.g143.t1.fz_linker;Target=fz_linker 1 1;Target_start=28;
QBIY01011359.1	AUGUSTUS	protein_match	59163	59230	7.68	-	2	ID=pp.g143.t1.fz_finz;Target=fz_finz 6 28;Target_start=0;
QBIY01011359.1	AUGUSTUS	protein_match	60666	60675	1.61	-	0	ID=pp.g143.t1.fz_finz;Target=fz_finz 3 6;Target_start=0;
QBIY01011359.1	AUGUSTUS	protein_match	60785	60790	2.82	-	0	ID=pp.g143.t1.fz_finz;Target=fz_finz 1 2;Target_start=0;
QBIY01011359.1	AUGUSTUS	interblock_region	48855	48871	.	-	2	ID=pp.g143.t1.iBR3
QBIY01011359.1	AUGUSTUS	interblock_region	51543	51789	.	-	0	ID=pp.g143.t1.iBR3
QBIY01011359.1	AUGUSTUS	interblock_region	52550	52555	.	-	0	ID=pp.g143.t1.iBR2
# protein sequence = [MLLKKEESEDMKTEETFRVKHEDTEEQSGLTALKEEREVLNETEEKDQYENLHDFTTGEKSFFSLQSEKTSTQKRAQK
# TGTRSLFTCQQCGKSFTEKGHLKKHIRIHTGEKPFTCQQCGKSFTQKGNLKRHIRIHIGDWSFTCTHCGKCFIQQGEFEVHIKIHTQTKTFSCQQCGK
# SFNGKGKFEIHLRVHPGERPYTCKQCGKSFRIKLKFKTHMKVHTGKEPFTCRVCGKSFNRKGTLNAHRRIHTLESLFTCQHCGKSFTQKVNLNTHMRV
# HTGEKPRTCKQCGKSFSNRGSLNMHINIHNREKPNRSPQSGKITESFLTCQQCGKSFTLKGNLNKHMKIHNREKADGSPQCGKSIKCLPMV]
# sequence of block fz_znf       82 [SLFTCQQCGKSFTEKGHLKKHIRIHTGEKPFTCQQCGKSFTQKGNLKRHIRIHIGDWSFTCTHCGKCFIQQGEFEVHIKIHTQTKTFSCQQCGKSFNGKGKFEIHLRVHPGERPYTCKQCGKSFRIKLKFKTHMKVHTGKEPFTCRVCGKSFNRKGTLNAHRRIHTLESLFTCQHCGKSFTQKVNLNTHMRVHTGE] 278
# sequence of block fz_linker    28 [GLTALKEEREVLNETEEKDQYENLHDFTTGEKSFFSLQSEKTSTQKRAQKTG] 80
# sequence of block fz_finz       0 [MLLKKEESEDMKTEETFRVKHEDTEEQS] 28
# Evidence for and against this transcript:
# % of transcript supported by hints (any source): 0
# CDS exons: 0/6
# CDS introns: 0/5
# 5'UTR exons and introns: 0/0
# 3'UTR exons and introns: 0/0
# hint groups fully obeyed: 72
#     RM:  72
# incompatible hint groups: 3
#     RM:   3
# end gene g143
###
# start gene g144
QBIY01011359.1	AUGUSTUS	gene	62644	64952	1	-	.	ID=g144
QBIY01011359.1	AUGUSTUS	transcript	62644	64952	.	-	.	ID=g144.t1;Parent=g144
QBIY01011359.1	AUGUSTUS	stop_codon	62644	62646	.	-	0	Parent=g144.t1
QBIY01011359.1	AUGUSTUS	CDS	62647	62712	.	-	0	ID=g144.t1.cds;Parent=g144.t1
QBIY01011359.1	AUGUSTUS	CDS	64181	64303	.	-	0	ID=g144.t1.cds;Parent=g144.t1
QBIY01011359.1	AUGUSTUS	CDS	64938	64952	.	-	0	ID=g144.t1.cds;Parent=g144.t1
QBIY01011359.1	AUGUSTUS	start_codon	64950	64952	.	-	0	Parent=g144.t1
# protein sequence = [MESSQIPAILKDDKSIGAVTLHADVNDIKLLWTEVWKRDFRSLIKMDLHPKATRILTSFNPDPASTKI]
# Evidence for and against this transcript:
# % of transcript supported by hints (any source): 0
# CDS exons: 0/3
# CDS introns: 0/2
# 5'UTR exons and introns: 0/0
# 3'UTR exons and introns: 0/0
# hint groups fully obeyed: 26
#     RM:  26
# incompatible hint groups: 2
#     RM:   2
# end gene g144
###
#
# ----- prediction on sequence number 88 (length = 51746, name = QBIY01011362.1:0-51746) -----
#
# Predicted genes for sequence number 88 on both strands
# start gene g145
QBIY01011362.1	AUGUSTUS	gene	3258	9651	1	+	.	ID=g145
QBIY01011362.1	AUGUSTUS	transcript	3258	9651	.	+	.	ID=g145.t1;Parent=g145
QBIY01011362.1	AUGUSTUS	start_codon	3258	3260	.	+	0	Parent=g145.t1
QBIY01011362.1	AUGUSTUS	CDS	3258	3342	.	+	0	ID=g145.t1.cds;Parent=g145.t1
QBIY01011362.1	AUGUSTUS	CDS	5139	5827	.	+	2	ID=g145.t1.cds;Parent=g145.t1
QBIY01011362.1	AUGUSTUS	CDS	6836	6866	.	+	0	ID=g145.t1.cds;Parent=g145.t1
QBIY01011362.1	AUGUSTUS	CDS	8877	8894	.	+	2	ID=g145.t1.cds;Parent=g145.t1
QBIY01011362.1	AUGUSTUS	CDS	9638	9648	.	+	2	ID=g145.t1.cds;Parent=g145.t1
QBIY01011362.1	AUGUSTUS	stop_codon	9649	9651	.	+	0	Parent=g145.t1
QBIY01011362.1	AUGUSTUS	protein_match	3258	3341	8	+	0	ID=pp.g145.t1.fz_finz;Target=fz_finz 1 28;Target_start=0;
QBIY01011362.1	AUGUSTUS	protein_match	3342	3342	1	+	0	ID=pp.g145.t1.fz_linker;Target=fz_linker 1 1;Target_start=28;
QBIY01011362.1	AUGUSTUS	protein_match	5139	5293	1.62	+	2	ID=pp.g145.t1.fz_linker;Target=fz_linker 1 52;Target_start=28;
QBIY01011362.1	AUGUSTUS	protein_match	5294	5827	4.5	+	0	ID=pp.g145.t1.fz_znf;Target=fz_znf 1 178;Target_start=80;
QBIY01011362.1	AUGUSTUS	protein_match	6836	6866	1.92	+	2	ID=pp.g145.t1.fz_znf;Target=fz_znf 179 189;Target_start=79;
QBIY01011362.1	AUGUSTUS	protein_match	8877	8894	2.8	+	1	ID=pp.g145.t1.fz_znf;Target=fz_znf 189 195;Target_start=79;
QBIY01011362.1	AUGUSTUS	protein_match	9638	9642	0.924	+	2	ID=pp.g145.t1.fz_znf;Target=fz_znf 195 196;Target_start=80;
QBIY01011362.1	AUGUSTUS	interblock_region	9643	9651	.	+	0	ID=pp.g145.t1.iBR3
# protein sequence = [MAFIKEESEDVTIEEAFRVKQEDTEEQAGLTALKEENEILNKIKEEDQYMNHDFKTEEKYSCSETETTSMQEMAPKTE
# NISCFTCQECGNSFTHKGSFNRHMRIHTGEKPYTCQECGKSFTNKGSLNRHMRIHTGERPYTCRQCGKGFHQHGNLKVHMRIHTGEKPFACQQCGKSF
# KRKLNLDYHLIVHTEERLYTCQQCEISFSQEEKYEEHIQSHTAEKPYTCRQCGNVFIRKGKYEDHMNEETACICNLCTIRSFHFIQYRSFQSTVSVHS
# YKLK]
# sequence of block fz_finz       0 [MAFIKEESEDVTIEEAFRVKQEDTEEQA] 28
# sequence of block fz_linker    28 [GLTALKEENEILNKIKEEDQYMNHDFKTEEKYSCSETETTSMQEMAPKTENI] 80
# sequence of block fz_znf       80 [SCFTCQECGNSFTHKGSFNRHMRIHTGEKPYTCQECGKSFTNKGSLNRHMRIHTGERPYTCRQCGKGFHQHGNLKVHMRIHTGEKPFACQQCGKSFKRKLNLDYHLIVHTEERLYTCQQCEISFSQEEKYEEHIQSHTAEKPYTCRQCGNVFIRKGKYEDHMNEETACICNLCTIRSFHFIQYRSFQSTVSVHSYK] 276
# Evidence for and against this transcript:
# % of transcript supported by hints (any source): 0
# CDS exons: 0/5
# CDS introns: 0/4
# 5'UTR exons and introns: 0/0
# 3'UTR exons and introns: 0/0
# hint groups fully obeyed: 48
#     RM:  48
# incompatible hint groups: 3
#     RM:   3
# end gene g145
###
# start gene g146
QBIY01011362.1	AUGUSTUS	gene	9678	13108	1	+	.	ID=g146
QBIY01011362.1	AUGUSTUS	transcript	9678	13108	.	+	.	ID=g146.t1;Parent=g146
QBIY01011362.1	AUGUSTUS	start_codon	9678	9680	.	+	0	Parent=g146.t1
QBIY01011362.1	AUGUSTUS	CDS	9678	9766	.	+	0	ID=g146.t1.cds;Parent=g146.t1
QBIY01011362.1	AUGUSTUS	CDS	10581	10719	.	+	1	ID=g146.t1.cds;Parent=g146.t1
QBIY01011362.1	AUGUSTUS	CDS	11943	11985	.	+	0	ID=g146.t1.cds;Parent=g146.t1
QBIY01011362.1	AUGUSTUS	CDS	12197	12601	.	+	2	ID=g146.t1.cds;Parent=g146.t1
QBIY01011362.1	AUGUSTUS	CDS	12810	13105	.	+	2	ID=g146.t1.cds;Parent=g146.t1
QBIY01011362.1	AUGUSTUS	stop_codon	13106	13108	.	+	0	Parent=g146.t1
QBIY01011362.1	AUGUSTUS	protein_match	9678	9761	6.51	+	0	ID=pp.g146.t1.fz_finz;Target=fz_finz 1 28;Target_start=0;
QBIY01011362.1	AUGUSTUS	protein_match	9762	9766	2.75	+	0	ID=pp.g146.t1.fz_linker;Target=fz_linker 1 2;Target_start=28;
QBIY01011362.1	AUGUSTUS	protein_match	10581	10719	1.18	+	0	ID=pp.g146.t1.fz_linker;Target=fz_linker 3 49;Target_start=27;
QBIY01011362.1	AUGUSTUS	protein_match	11943	11954	0.999	+	0	ID=pp.g146.t1.fz_linker;Target=fz_linker 49 52;Target_start=28;
QBIY01011362.1	AUGUSTUS	protein_match	12262	12601	3.22	+	0	ID=pp.g146.t1.fz_znf;Target=fz_znf 1 114;Target_start=112;
QBIY01011362.1	AUGUSTUS	protein_match	12810	13057	4.72	+	2	ID=pp.g146.t1.fz_znf;Target=fz_znf 114 196;Target_start=112;
QBIY01011362.1	AUGUSTUS	interblock_region	11955	11985	.	+	0	ID=pp.g146.t1.iBR2
QBIY01011362.1	AUGUSTUS	interblock_region	12197	12261	.	+	2	ID=pp.g146.t1.iBR2
QBIY01011362.1	AUGUSTUS	interblock_region	13058	13108	.	+	0	ID=pp.g146.t1.iBR3
# protein sequence = [MASIKEESEDVTIDEAFRVKQEDTEEQAGXMFSNGGNKGQESNQHENNFTRRMMSTDKTERIKLSAFTSNMHSFMALR
# SNMTILPAILKTHLKALNGLLNKIKEEEQYLNRVFKTEEKSYSCSETKTVSIQEMAPKTENISCFTCQECGKSFTYKVSLNRHMRIHTGEKPYSCQQC
# EKSFTNKGGLNRHMRIHTGERPYTCRQCGKGFHQHGNLKVHMRIHTGEKPSQCPQRGKIFSQKGRFEEHIRTHTGEKPFTCQQCGSSFRQKGSLNRHM
# RTHIGEKPFVCGQCGMSFKNEAAHEHHMQIHTRELLCVISVEDVSQTGNT]
# sequence of block fz_finz       0 [MASIKEESEDVTIDEAFRVKQEDTEEQA] 28
# sequence of block fz_linker    28 [GXMFSNGGNKGQESNQHENNFTRRMMSTDKTERIKLSAFTSNMHSFMALRSN] 80
# sequence of block fz_znf      112 [FKTEEKSYSCSETKTVSIQEMAPKTENISCFTCQECGKSFTYKVSLNRHMRIHTGEKPYSCQQCEKSFTNKGGLNRHMRIHTGERPYTCRQCGKGFHQHGNLKVHMRIHTGEKPSQCPQRGKIFSQKGRFEEHIRTHTGEKPFTCQQCGSSFRQKGSLNRHMRTHIGEKPFVCGQCGMSFKNEAAHEHHMQIHTRE] 308
# Evidence for and against this transcript:
# % of transcript supported by hints (any source): 0
# CDS exons: 0/5
# CDS introns: 0/4
# 5'UTR exons and introns: 0/0
# 3'UTR exons and introns: 0/0
# hint groups fully obeyed: 19
#     RM:  19
# incompatible hint groups: 3
#     RM:   3
# end gene g146
###
# start gene g147
QBIY01011362.1	AUGUSTUS	gene	16399	23021	1	+	.	ID=g147
QBIY01011362.1	AUGUSTUS	transcript	16399	23021	.	+	.	ID=g147.t1;Parent=g147
QBIY01011362.1	AUGUSTUS	start_codon	16399	16401	.	+	0	Parent=g147.t1
QBIY01011362.1	AUGUSTUS	CDS	16399	16483	.	+	0	ID=g147.t1.cds;Parent=g147.t1
QBIY01011362.1	AUGUSTUS	CDS	22147	23018	.	+	2	ID=g147.t1.cds;Parent=g147.t1
QBIY01011362.1	AUGUSTUS	stop_codon	23019	23021	.	+	0	Parent=g147.t1
QBIY01011362.1	AUGUSTUS	protein_match	16399	16482	9.62	+	0	ID=pp.g147.t1.fz_finz;Target=fz_finz 1 28;Target_start=0;
QBIY01011362.1	AUGUSTUS	protein_match	16483	16483	1	+	0	ID=pp.g147.t1.fz_linker;Target=fz_linker 1 1;Target_start=28;
QBIY01011362.1	AUGUSTUS	protein_match	22147	22301	1.63	+	2	ID=pp.g147.t1.fz_linker;Target=fz_linker 1 52;Target_start=28;
QBIY01011362.1	AUGUSTUS	protein_match	22305	22892	6.1	+	0	ID=pp.g147.t1.fz_znf;Target=fz_znf 1 196;Target_start=81;
QBIY01011362.1	AUGUSTUS	interblock_region	22302	22304	.	+	0	ID=pp.g147.t1.iBR2
QBIY01011362.1	AUGUSTUS	interblock_region	22893	23021	.	+	0	ID=pp.g147.t1.iBR3
# protein sequence = [MAFIKEESEDVKIEEAFRVKQEDTDEQTDLTALKEENEVLNEIKEEDQSMNHDFKTEEKSYSCSETETTSIQEMAPKT
# GNISCFTCQECGKSFTYKGSFNRHMRIHTEEKPYTCQQCGLGFHQHGNLKVHMRIHTGESPFTCQQCGKSFKRKKNLDYHMIVHTGERPYTCQHCGKS
# FGRKGNLRCHIKVHNEEKPYTCPQCGKSFDLKRKYEDHISNHSKEKAYQCPQCEKSFIQKGNFKDHIRTHTGEKPFTCQQCGNSFRQKGSLNRHMRTH
# IREKSFVCDHCGMSFNKEVALKHHMKIHTREQLNVISDVSKTGNT]
# sequence of block fz_finz       0 [MAFIKEESEDVKIEEAFRVKQEDTDEQT] 28
# sequence of block fz_linker    28 [DLTALKEENEVLNEIKEEDQSMNHDFKTEEKSYSCSETETTSIQEMAPKTGN] 80
# sequence of block fz_znf       81 [SCFTCQECGKSFTYKGSFNRHMRIHTEEKPYTCQQCGLGFHQHGNLKVHMRIHTGESPFTCQQCGKSFKRKKNLDYHMIVHTGERPYTCQHCGKSFGRKGNLRCHIKVHNEEKPYTCPQCGKSFDLKRKYEDHISNHSKEKAYQCPQCEKSFIQKGNFKDHIRTHTGEKPFTCQQCGNSFRQKGSLNRHMRTHIRE] 277
# Evidence for and against this transcript:
# % of transcript supported by hints (any source): 0
# CDS exons: 0/2
# CDS introns: 0/1
# 5'UTR exons and introns: 0/0
# 3'UTR exons and introns: 0/0
# hint groups fully obeyed: 41
#     RM:  41
# incompatible hint groups: 2
#     RM:   2
# end gene g147
###
# start gene g148
QBIY01011362.1	AUGUSTUS	gene	25205	31693	1	+	.	ID=g148
QBIY01011362.1	AUGUSTUS	transcript	25205	31693	.	+	.	ID=g148.t1;Parent=g148
QBIY01011362.1	AUGUSTUS	start_codon	25205	25207	.	+	0	Parent=g148.t1
QBIY01011362.1	AUGUSTUS	CDS	25205	25289	.	+	0	ID=g148.t1.cds;Parent=g148.t1
QBIY01011362.1	AUGUSTUS	CDS	30696	31690	.	+	2	ID=g148.t1.cds;Parent=g148.t1
QBIY01011362.1	AUGUSTUS	stop_codon	31691	31693	.	+	0	Parent=g148.t1
QBIY01011362.1	AUGUSTUS	protein_match	25205	25288	9.55	+	0	ID=pp.g148.t1.fz_finz;Target=fz_finz 1 28;Target_start=0;
QBIY01011362.1	AUGUSTUS	protein_match	25289	25289	1	+	0	ID=pp.g148.t1.fz_linker;Target=fz_linker 1 1;Target_start=28;
QBIY01011362.1	AUGUSTUS	protein_match	30696	30850	1.57	+	2	ID=pp.g148.t1.fz_linker;Target=fz_linker 1 52;Target_start=28;
QBIY01011362.1	AUGUSTUS	protein_match	30854	31441	5.88	+	0	ID=pp.g148.t1.fz_znf;Target=fz_znf 1 196;Target_start=81;
QBIY01011362.1	AUGUSTUS	interblock_region	30851	30853	.	+	0	ID=pp.g148.t1.iBR2
QBIY01011362.1	AUGUSTUS	interblock_region	31442	31693	.	+	0	ID=pp.g148.t1.iBR3
# protein sequence = [MAFIKEESEDMKIEEAFRVKHEDTEEQADLTVLEEENEVLNKIKEEDQYINHDVKTEEKSYSCSEIETTSIQEKAPKT
# GNISYFTCQECGKSFTHKGSFNRHMRIHTGEKPYTCQQCGKGFHQHGNLKVHMRIHTGESPFTCQQCGKRFKRKVNLDYHMIVHTGERPYTCQQCGKS
# FGRKGHLRYHIKVHNGGRPYKCPQCGKSFSQKEKYEYHIRYHSAEKPYTCPQCGNCFILKRKYEDHIKNHIKKKPYQCPQCGKSFIQKGHFKDHIRTH
# TGEKPFTCQQCGNSFRQKGSLNRHMRTHIGEKSFVCGQCGMSFKNEAAHEHHMQIHTRELLCVISVEDVSQTGNTRGIMERSLTCA]
# sequence of block fz_finz       0 [MAFIKEESEDMKIEEAFRVKHEDTEEQA] 28
# sequence of block fz_linker    28 [DLTVLEEENEVLNKIKEEDQYINHDVKTEEKSYSCSEIETTSIQEKAPKTGN] 80
# sequence of block fz_znf       81 [SYFTCQECGKSFTHKGSFNRHMRIHTGEKPYTCQQCGKGFHQHGNLKVHMRIHTGESPFTCQQCGKRFKRKVNLDYHMIVHTGERPYTCQQCGKSFGRKGHLRYHIKVHNGGRPYKCPQCGKSFSQKEKYEYHIRYHSAEKPYTCPQCGNCFILKRKYEDHIKNHIKKKPYQCPQCGKSFIQKGHFKDHIRTHTGE] 277
# Evidence for and against this transcript:
# % of transcript supported by hints (any source): 0
# CDS exons: 0/2
# CDS introns: 0/1
# 5'UTR exons and introns: 0/0
# 3'UTR exons and introns: 0/0
# hint groups fully obeyed: 36
#     RM:  36
# incompatible hint groups: 4
#     RM:   4
# end gene g148
###
# start gene g149
QBIY01011362.1	AUGUSTUS	gene	36666	43010	1	+	.	ID=g149
QBIY01011362.1	AUGUSTUS	transcript	36666	43010	.	+	.	ID=g149.t1;Parent=g149
QBIY01011362.1	AUGUSTUS	start_codon	36666	36668	.	+	0	Parent=g149.t1
QBIY01011362.1	AUGUSTUS	CDS	36666	36747	.	+	0	ID=g149.t1.cds;Parent=g149.t1
QBIY01011362.1	AUGUSTUS	CDS	41035	41080	.	+	2	ID=g149.t1.cds;Parent=g149.t1
QBIY01011362.1	AUGUSTUS	CDS	41228	41325	.	+	1	ID=g149.t1.cds;Parent=g149.t1
QBIY01011362.1	AUGUSTUS	CDS	42313	43007	.	+	2	ID=g149.t1.cds;Parent=g149.t1
QBIY01011362.1	AUGUSTUS	stop_codon	43008	43010	.	+	0	Parent=g149.t1
QBIY01011362.1	AUGUSTUS	protein_match	36666	36747	3.53	+	0	ID=pp.g149.t1.fz_finz;Target=fz_finz 1 28;Target_start=0;
QBIY01011362.1	AUGUSTUS	protein_match	41035	41036	1	+	2	ID=pp.g149.t1.fz_finz;Target=fz_finz 28 28;Target_start=0;
QBIY01011362.1	AUGUSTUS	protein_match	41037	41080	1.05	+	0	ID=pp.g149.t1.fz_linker;Target=fz_linker 1 15;Target_start=28;
QBIY01011362.1	AUGUSTUS	protein_match	41228	41325	0.998	+	0	ID=pp.g149.t1.fz_linker;Target=fz_linker 16 48;Target_start=27;
QBIY01011362.1	AUGUSTUS	protein_match	42313	42326	0.769	+	2	ID=pp.g149.t1.fz_linker;Target=fz_linker 48 52;Target_start=28;
QBIY01011362.1	AUGUSTUS	protein_match	42378	42965	1.8	+	0	ID=pp.g149.t1.fz_znf;Target=fz_znf 1 196;Target_start=97;
QBIY01011362.1	AUGUSTUS	interblock_region	42327	42377	.	+	0	ID=pp.g149.t1.iBR2
QBIY01011362.1	AUGUSTUS	interblock_region	42966	43010	.	+	0	ID=pp.g149.t1.iBR3
# protein sequence = [MAFIKEESEDLKIEAFRVKQEDNEEQTKAVYEIKYSSACLSCIKDLAQLFVIPRHWDKLILFTKLQKCFYYKTHNDMM
# ALKEENGVMKEIKEEDQYMNHHDLKIEEKSFSCSQTETTSIQERAPKTGSVSCFTCQECGKSLTHKASLFRHMRIHTGEKPFTCNQCGKSFNRKETLD
# SHMRVHTYTCPQCGKSFSQKGKYEDHIRIHIDEKPYKCPQCGKGFIRKEHFEEHIRTHTGEKPFTCQQCGNSFRQERNLNRHMITHIGEKSFVCGQCG
# MSFKKEAALKYHIQIHMKELLNVISDNSKTGNI]
# sequence of block fz_finz       0 [MAFIKEESEDLKIEAFRVKQEDNEEQTK] 28
# sequence of block fz_linker    28 [AVYEIKYSSACLSCIKDLAQLFVIPRHWDKLILFTKLQKCFYYKTHNDMMAL] 80
# sequence of block fz_znf       97 [NHHDLKIEEKSFSCSQTETTSIQERAPKTGSVSCFTCQECGKSLTHKASLFRHMRIHTGEKPFTCNQCGKSFNRKETLDSHMRVHTYTCPQCGKSFSQKGKYEDHIRIHIDEKPYKCPQCGKGFIRKEHFEEHIRTHTGEKPFTCQQCGNSFRQERNLNRHMITHIGEKSFVCGQCGMSFKKEAALKYHIQIHMKE] 293
# Evidence for and against this transcript:
# % of transcript supported by hints (any source): 0
# CDS exons: 0/4
# CDS introns: 0/3
# 5'UTR exons and introns: 0/0
# 3'UTR exons and introns: 0/0
# hint groups fully obeyed: 44
#     RM:  44
# incompatible hint groups: 2
#     RM:   2
# end gene g149
###
# start gene g150
QBIY01011362.1	AUGUSTUS	gene	45174	47442	1	-	.	ID=g150
QBIY01011362.1	AUGUSTUS	transcript	45174	47442	.	-	.	ID=g150.t1;Parent=g150
QBIY01011362.1	AUGUSTUS	stop_codon	45174	45176	.	-	0	Parent=g150.t1
QBIY01011362.1	AUGUSTUS	CDS	45177	45187	.	-	2	ID=g150.t1.cds;Parent=g150.t1
QBIY01011362.1	AUGUSTUS	CDS	46557	47442	.	-	0	ID=g150.t1.cds;Parent=g150.t1
QBIY01011362.1	AUGUSTUS	start_codon	47440	47442	.	-	0	Parent=g150.t1
# protein sequence = [MHLPTPDASEYCRCIETAMPLRTGSASETADVSENDDASETANASKTGSASETTDTSETADASETADASETADASETG
# SASETADVSENDDASETANASKTGSASETTDTSENGNASATPDASETSSDSETADFSETGSTFETADASETASQTGNAFDTANSSETADASKTGNASE
# TVNVFETATASQTCTNFEMKLLLRLKVPLTDTGPETDNAFQINTASQTVTVSQTDTGFQTSTACQTNTASETDTASETDAASKTSTASESEAPSQPDA
# ASETTLLLILHCLSDCLSDCHXDSA]
# Evidence for and against this transcript:
# % of transcript supported by hints (any source): 0
# CDS exons: 0/2
# CDS introns: 0/1
# 5'UTR exons and introns: 0/0
# 3'UTR exons and introns: 0/0
# hint groups fully obeyed: 11
#     RM:  11
# incompatible hint groups: 0
# end gene g150
###
# start gene g151
QBIY01011362.1	AUGUSTUS	gene	47539	51350	1	-	.	ID=g151
QBIY01011362.1	AUGUSTUS	transcript	47539	51350	.	-	.	ID=g151.t1;Parent=g151
QBIY01011362.1	AUGUSTUS	stop_codon	47539	47541	.	-	0	Parent=g151.t1
QBIY01011362.1	AUGUSTUS	CDS	47542	48317	.	-	2	ID=g151.t1.cds;Parent=g151.t1
QBIY01011362.1	AUGUSTUS	CDS	51329	51350	.	-	0	ID=g151.t1.cds;Parent=g151.t1
QBIY01011362.1	AUGUSTUS	start_codon	51348	51350	.	-	0	Parent=g151.t1
# protein sequence = [MLLVLANISENKTASETANASETTDVSETSSASETTDTSENADASETADVSENGDASETANASKTGSASETTDTSETA
# DASETADASETADASETGSASETADVSENDDASETANASKTGSASETTDTSETADASETADASETADASETGSASETADVSENDDASETANASKTGSA
# SETTDTSENGNASATPDASETADASETADGLRVRQASETADVSENVCIDDRPTASSPAVPLKTPPIPLDCRASRLPLASATADASETGGL]
# Evidence for and against this transcript:
# % of transcript supported by hints (any source): 0
# CDS exons: 0/2
# CDS introns: 0/1
# 5'UTR exons and introns: 0/0
# 3'UTR exons and introns: 0/0
# hint groups fully obeyed: 18
#     RM:  18
# incompatible hint groups: 0
# end gene g151
###
#
# ----- prediction on sequence number 89 (length = 30083, name = QBIY01011385.1:7509-37592) -----
#
# Predicted genes for sequence number 89 on both strands
# start gene g152
QBIY01011385.1	AUGUSTUS	gene	7720	9381	1	-	.	ID=g152
QBIY01011385.1	AUGUSTUS	transcript	7720	9381	.	-	.	ID=g152.t1;Parent=g152
QBIY01011385.1	AUGUSTUS	stop_codon	7720	7722	.	-	0	Parent=g152.t1
QBIY01011385.1	AUGUSTUS	CDS	7723	9381	.	-	0	ID=g152.t1.cds;Parent=g152.t1
QBIY01011385.1	AUGUSTUS	start_codon	9379	9381	.	-	0	Parent=g152.t1
# protein sequence = [LIYSKSETEHITHVHAVLSRLLDNQLYVKAEKCEFHVHQTSFLGYEVSHQGVKMDPTKIQAVTGWPQPSTIKELQRFL
# GFANFYRRFIRNYSTIAAPLTSLLKNKPKKLCWTEEADRAFSALKTSFTSAPILKHPNPELPFVVEVDASDCGIGAILSQRHGQPGKLHPCAFYSRKL
# TSAERNYDVGNKELLSMKAAIEEWRHWLEGARHPFQVITDHKNLEYIKGAKRLNPRQARWALFFTRFNFTVTYRPGSKNSKADALSWQHDPHLDTHPL
# EPILPPTVILAPVSWDIMEEIQRRHDQDPPPPQCPPNKHYVPQEMRHQVLQWVHTSLSAGHPGISRTLHLLKNSFWWPSMTKDTATYVKSCQICAQSK
# TPKELPSGLLQPLPIPQRPWSHLSIDFVTDLPPSQEFTTILVIIDRFSKSCRLIPLKGLPTAMETALALFHHVFRVYGLPEDIVSDRGTQFTSQVWKA
# FCKQLDINVSLTSGYHPQSNGQVERLNQEIGRYLRTYCSREQHRWSEFLPWAEYAQNSLTHSSTGLTPFQCVLXFIIYSPRRH]
# Evidence for and against this transcript:
# % of transcript supported by hints (any source): 0
# CDS exons: 0/1
# CDS introns: 0/0
# 5'UTR exons and introns: 0/0
# 3'UTR exons and introns: 0/0
# hint groups fully obeyed: 0
# incompatible hint groups: 6
#     RM:   6
# end gene g152
###
# start gene g153
QBIY01011385.1	AUGUSTUS	gene	9509	10300	1	-	.	ID=g153
QBIY01011385.1	AUGUSTUS	transcript	9509	10300	.	-	.	ID=g153.t1;Parent=g153
QBIY01011385.1	AUGUSTUS	stop_codon	9509	9511	.	-	0	Parent=g153.t1
QBIY01011385.1	AUGUSTUS	CDS	9512	10300	.	-	0	ID=g153.t1.cds;Parent=g153.t1
QBIY01011385.1	AUGUSTUS	start_codon	10298	10300	.	-	0	Parent=g153.t1
# protein sequence = [MIDSGAALNIINKDIVEKFNIPTQPCIPPIRIKAINDTLIDHGIHHQTKTVKLQVGLLHQENITLYVVDSPKYEIILG
# FPWLSIHDPAISWNQGELTHWSHFCLRNCLPAQPQPCLTTSIESPDTKVKISIPEQYQDLSEVFSKTKATLLPPHRPWDCAIDLLPNGMPPKSKVYPL
# SRMEDQAMEEYIEEALESGFIRASTSPAAAGFFFVAKKDGGLRPCIDYRGLNNVTIKFRYPLPLVPPALEQLREATIYTKLDCISHH]
# Evidence for and against this transcript:
# % of transcript supported by hints (any source): 0
# CDS exons: 0/1
# CDS introns: 0/0
# 5'UTR exons and introns: 0/0
# 3'UTR exons and introns: 0/0
# hint groups fully obeyed: 0
# incompatible hint groups: 6
#     RM:   6
# end gene g153
###
# start gene g154
QBIY01011385.1	AUGUSTUS	gene	18170	22592	1	-	.	ID=g154
QBIY01011385.1	AUGUSTUS	transcript	18170	22592	.	-	.	ID=g154.t1;Parent=g154
QBIY01011385.1	AUGUSTUS	stop_codon	18170	18172	.	-	0	Parent=g154.t1
QBIY01011385.1	AUGUSTUS	CDS	18173	18349	.	-	0	ID=g154.t1.cds;Parent=g154.t1
QBIY01011385.1	AUGUSTUS	CDS	18421	18580	.	-	1	ID=g154.t1.cds;Parent=g154.t1
QBIY01011385.1	AUGUSTUS	CDS	18735	19026	.	-	2	ID=g154.t1.cds;Parent=g154.t1
QBIY01011385.1	AUGUSTUS	CDS	20692	20783	.	-	1	ID=g154.t1.cds;Parent=g154.t1
QBIY01011385.1	AUGUSTUS	CDS	20881	20939	.	-	0	ID=g154.t1.cds;Parent=g154.t1
QBIY01011385.1	AUGUSTUS	CDS	21935	21945	.	-	2	ID=g154.t1.cds;Parent=g154.t1
QBIY01011385.1	AUGUSTUS	CDS	22508	22592	.	-	0	ID=g154.t1.cds;Parent=g154.t1
QBIY01011385.1	AUGUSTUS	start_codon	22590	22592	.	-	0	Parent=g154.t1
QBIY01011385.1	AUGUSTUS	protein_match	18194	18349	2.09	-	0	ID=pp.g154.t1.fz_znf;Target=fz_znf 145 196;Target_start=89;
QBIY01011385.1	AUGUSTUS	protein_match	18421	18580	2.24	-	1	ID=pp.g154.t1.fz_znf;Target=fz_znf 91 144;Target_start=89;
QBIY01011385.1	AUGUSTUS	protein_match	18735	19006	5.37	-	0	ID=pp.g154.t1.fz_znf;Target=fz_znf 1 91;Target_start=89;
QBIY01011385.1	AUGUSTUS	protein_match	20699	20783	1.09	-	1	ID=pp.g154.t1.fz_linker;Target=fz_linker 24 52;Target_start=28;
QBIY01011385.1	AUGUSTUS	protein_match	20881	20939	1.16	-	0	ID=pp.g154.t1.fz_linker;Target=fz_linker 5 24;Target_start=28;
QBIY01011385.1	AUGUSTUS	protein_match	21935	21945	4.36	-	2	ID=pp.g154.t1.fz_linker;Target=fz_linker 1 4;Target_start=28;
QBIY01011385.1	AUGUSTUS	protein_match	22508	22508	1	-	0	ID=pp.g154.t1.fz_linker;Target=fz_linker 1 1;Target_start=28;
QBIY01011385.1	AUGUSTUS	protein_match	22509	22592	6.27	-	0	ID=pp.g154.t1.fz_finz;Target=fz_finz 1 28;Target_start=0;
QBIY01011385.1	AUGUSTUS	interblock_region	18170	18193	.	-	0	ID=pp.g154.t1.iBR3
QBIY01011385.1	AUGUSTUS	interblock_region	19007	19026	.	-	2	ID=pp.g154.t1.iBR2
QBIY01011385.1	AUGUSTUS	interblock_region	20692	20698	.	-	0	ID=pp.g154.t1.iBR2
# protein sequence = [MVFIKEETEDVKIEQGFSLKQEDTEQQTDLFKVIKFNFKQVFKLSSVNNEHRFPYFLRLFSHSAFSMSLYFFNFVCWQ
# MTLSSQKTKSKGYFTCPQCGKCFSQKQKLDVYMRVYTGEKPFTCQQCGKRFTQKGNLEKHMRIHTGEKPFTCQECRRSFRAKLNPKYHLRIHTGENSF
# ICHDVEKNVLRNTALKVHMRLHTGEKPYTCTQCGESFTHKKPLITTQEVTMERSCLHKPFKYDQCGKCFGHKSSLSIHTGARLYACKLCGKSFSQKGN
# LNAHMRIHTRENSYICEK]
# sequence of block fz_znf       89 [GYFTCPQCGKCFSQKQKLDVYMRVYTGEKPFTCQQCGKRFTQKGNLEKHMRIHTGEKPFTCQECRRSFRAKLNPKYHLRIHTGENSFICHDVEKNVLRNTALKVHMRLHTGEKPYTCTQCGESFTHKKPLITTQEVTMERSCLHKPFKYDQCGKCFGHKSSLSIHTGARLYACKLCGKSFSQKGNLNAHMRIHTRE] 285
# sequence of block fz_linker    28 [DLFKVIKFNFKQVFKLSSVNNEHRFPYFLRLFSHSAFSMSLYFFNFVCWQMT] 80
# sequence of block fz_finz       0 [MVFIKEETEDVKIEQGFSLKQEDTEQQT] 28
# Evidence for and against this transcript:
# % of transcript supported by hints (any source): 0
# CDS exons: 0/7
# CDS introns: 0/6
# 5'UTR exons and introns: 0/0
# 3'UTR exons and introns: 0/0
# hint groups fully obeyed: 21
#     RM:  21
# incompatible hint groups: 2
#     RM:   2
# end gene g154
###
# start gene g155
QBIY01011385.1	AUGUSTUS	gene	26526	27365	1	+	.	ID=g155
QBIY01011385.1	AUGUSTUS	transcript	26526	27365	.	+	.	ID=g155.t1;Parent=g155
QBIY01011385.1	AUGUSTUS	start_codon	26526	26528	.	+	0	Parent=g155.t1
QBIY01011385.1	AUGUSTUS	CDS	26526	27362	.	+	0	ID=g155.t1.cds;Parent=g155.t1
QBIY01011385.1	AUGUSTUS	stop_codon	27363	27365	.	+	0	Parent=g155.t1
# protein sequence = [MLPSFFATGSETNNVSQIDNASETVTASETVTTSQKDIALETGNVSETDDTSETDDTSGTADPSETDNTSETGNASQI
# DIVLEIADASQTGTVSKIVSVTETATASEAADASRTVTASETTDTSESATASGAVIAFQTDIASETGDASQTGAVSKTAIASESTDASDIADASEPAD
# APGTVTASETTDISESATASGTVIASQTDIASETGDASHTGTISKTAIASSTATASESTDASDIADAAETANASDIADASETDDTSETVTTSQMDMGS
# MHRAA]
# Evidence for and against this transcript:
# % of transcript supported by hints (any source): 0
# CDS exons: 0/1
# CDS introns: 0/0
# 5'UTR exons and introns: 0/0
# 3'UTR exons and introns: 0/0
# hint groups fully obeyed: 0
# incompatible hint groups: 0
# end gene g155
###
# start gene g156
QBIY01011385.1	AUGUSTUS	gene	27798	28976	1	+	.	ID=g156
QBIY01011385.1	AUGUSTUS	transcript	27798	28976	.	+	.	ID=g156.t1;Parent=g156
QBIY01011385.1	AUGUSTUS	start_codon	27798	27800	.	+	0	Parent=g156.t1
QBIY01011385.1	AUGUSTUS	CDS	27798	28123	.	+	0	ID=g156.t1.cds;Parent=g156.t1
QBIY01011385.1	AUGUSTUS	CDS	28940	28973	.	+	1	ID=g156.t1.cds;Parent=g156.t1
QBIY01011385.1	AUGUSTUS	stop_codon	28974	28976	.	+	0	Parent=g156.t1
# protein sequence = [LKKGAVPVLFEWNSYSLPATRPSVWDRTERPNTPDLPDDEEPVMEVDCHDHDYCYTTEPAAVDLALGETEELRSKLSK
# LRREMEEMAISCKFGLERFASSDDDIRFYTSHFSPSMSFSFS]
# Evidence for and against this transcript:
# % of transcript supported by hints (any source): 0
# CDS exons: 0/2
# CDS introns: 0/1
# 5'UTR exons and introns: 0/0
# 3'UTR exons and introns: 0/0
# hint groups fully obeyed: 6
#     RM:   6
# incompatible hint groups: 1
#     RM:   1
# end gene g156
###
#
# ----- prediction on sequence number 90 (length = 30083, name = QBIY01011385.1:276007-306090) -----
#
# Predicted genes for sequence number 90 on both strands
# start gene g157
QBIY01011385.1	AUGUSTUS	gene	285128	298904	1	-	.	ID=g157
QBIY01011385.1	AUGUSTUS	transcript	285128	298904	.	-	.	ID=g157.t1;Parent=g157
QBIY01011385.1	AUGUSTUS	stop_codon	285128	285130	.	-	0	Parent=g157.t1
QBIY01011385.1	AUGUSTUS	CDS	285131	285954	.	-	2	ID=g157.t1.cds;Parent=g157.t1
QBIY01011385.1	AUGUSTUS	CDS	291006	291074	.	-	2	ID=g157.t1.cds;Parent=g157.t1
QBIY01011385.1	AUGUSTUS	CDS	298889	298904	.	-	0	ID=g157.t1.cds;Parent=g157.t1
QBIY01011385.1	AUGUSTUS	start_codon	298902	298904	.	-	0	Parent=g157.t1
QBIY01011385.1	AUGUSTUS	protein_match	285140	285727	6.29	-	0	ID=pp.g157.t1.fz_znf;Target=fz_znf 1 196;Target_start=104;
QBIY01011385.1	AUGUSTUS	protein_match	285800	285954	2.11	-	2	ID=pp.g157.t1.fz_linker;Target=fz_linker 1 52;Target_start=28;
QBIY01011385.1	AUGUSTUS	protein_match	291006	291006	1	-	0	ID=pp.g157.t1.fz_linker;Target=fz_linker 1 1;Target_start=28;
QBIY01011385.1	AUGUSTUS	protein_match	291007	291074	9.87	-	2	ID=pp.g157.t1.fz_finz;Target=fz_finz 6 28;Target_start=0;
QBIY01011385.1	AUGUSTUS	protein_match	298889	298904	2.21	-	0	ID=pp.g157.t1.fz_finz;Target=fz_finz 1 6;Target_start=0;
QBIY01011385.1	AUGUSTUS	interblock_region	285128	285139	.	-	0	ID=pp.g157.t1.iBR3
QBIY01011385.1	AUGUSTUS	interblock_region	285728	285799	.	-	0	ID=pp.g157.t1.iBR2
# protein sequence = [MSIIVKESEDMKIEEAFRVKQEDTEEQTDLMLLKEESQELNELEEKHQYEEHHDFITEKITIKIEKTSSRKRAQKTKS
# NTCCQCGKCFSNHRNLKVHMRIHTGEKPFTCQQCGKSFNQTGNLKSHMRIHTGERPFTCPQCGQSFKQKKALQSHMRIHTGEKPFTCEQCGKSFTHKD
# TLNSHMRIHSRDDCFICQQCGKSFAHKVSFKTHMRVHTGEKPYTCSQCRMSFRHKQSLDSHMSSHTGENPHTCKLCGKNFSRKGSLKTHMDIHTGKKP
# FTCAQCGKCFRRQVTLNYHMRTHSRKKPF]
# sequence of block fz_znf      104 [KPFTCQQCGKSFNQTGNLKSHMRIHTGERPFTCPQCGQSFKQKKALQSHMRIHTGEKPFTCEQCGKSFTHKDTLNSHMRIHSRDDCFICQQCGKSFAHKVSFKTHMRVHTGEKPYTCSQCRMSFRHKQSLDSHMSSHTGENPHTCKLCGKNFSRKGSLKTHMDIHTGKKPFTCAQCGKCFRRQVTLNYHMRTHSRK] 300
# sequence of block fz_linker    28 [DLMLLKEESQELNELEEKHQYEEHHDFITEKITIKIEKTSSRKRAQKTKSNT] 80
# sequence of block fz_finz       0 [MSIIVKESEDMKIEEAFRVKQEDTEEQT] 28
# Evidence for and against this transcript:
# % of transcript supported by hints (any source): 0
# CDS exons: 0/3
# CDS introns: 0/2
# 5'UTR exons and introns: 0/0
# 3'UTR exons and introns: 0/0
# hint groups fully obeyed: 100
#     RM: 100
# incompatible hint groups: 2
#     RM:   2
# end gene g157
###
#
# ----- prediction on sequence number 91 (length = 30083, name = QBIY01011385.1:315532-345615) -----
#
# Predicted genes for sequence number 91 on both strands
# start gene g158
QBIY01011385.1	AUGUSTUS	gene	317289	321708	1	+	.	ID=g158
QBIY01011385.1	AUGUSTUS	transcript	317289	321708	.	+	.	ID=g158.t1;Parent=g158
QBIY01011385.1	AUGUSTUS	start_codon	317289	317291	.	+	0	Parent=g158.t1
QBIY01011385.1	AUGUSTUS	CDS	317289	317305	.	+	0	ID=g158.t1.cds;Parent=g158.t1
QBIY01011385.1	AUGUSTUS	CDS	317494	317581	.	+	1	ID=g158.t1.cds;Parent=g158.t1
QBIY01011385.1	AUGUSTUS	CDS	317791	317859	.	+	0	ID=g158.t1.cds;Parent=g158.t1
QBIY01011385.1	AUGUSTUS	CDS	319705	319873	.	+	0	ID=g158.t1.cds;Parent=g158.t1
QBIY01011385.1	AUGUSTUS	CDS	321217	321296	.	+	2	ID=g158.t1.cds;Parent=g158.t1
QBIY01011385.1	AUGUSTUS	CDS	321412	321705	.	+	0	ID=g158.t1.cds;Parent=g158.t1
QBIY01011385.1	AUGUSTUS	stop_codon	321706	321708	.	+	0	Parent=g158.t1
# protein sequence = [MIEHTMYPTNAEYVQVAKALIVKYPFLKDLEGNGYHTWHQSLKRKFKTERSPLVHDDELCDEVDRMHSSAVSLSQRFK
# EGFTSIVPKVLELQRNAPLAKIYKEAREEMLAEDLPDSDFRAVLILLPHIFKEKAESLVTLGECDADNPYPTIQLVETDWKMAFSKRVQVLVKADGVE
# VCRGIGVEEGILAAFSAYYVFNLAYPPYMKNTLTFLQHAIAKITEVGGKPLPITVTRVLNILC]
# Evidence for and against this transcript:
# % of transcript supported by hints (any source): 0
# CDS exons: 0/6
# CDS introns: 0/5
# 5'UTR exons and introns: 0/0
# 3'UTR exons and introns: 0/0
# hint groups fully obeyed: 27
#     RM:  27
# incompatible hint groups: 1
#     RM:   1
# end gene g158
###
#
# ----- prediction on sequence number 92 (length = 30083, name = QBIY01011385.1:751997-782080) -----
#
# Predicted genes for sequence number 92 on both strands
# start gene g159
QBIY01011385.1	AUGUSTUS	gene	753218	762384	1	-	.	ID=g159
QBIY01011385.1	AUGUSTUS	transcript	753218	762384	.	-	.	ID=g159.t1;Parent=g159
QBIY01011385.1	AUGUSTUS	stop_codon	753218	753220	.	-	0	Parent=g159.t1
QBIY01011385.1	AUGUSTUS	CDS	753221	753349	.	-	0	ID=g159.t1.cds;Parent=g159.t1
QBIY01011385.1	AUGUSTUS	CDS	753586	753713	.	-	2	ID=g159.t1.cds;Parent=g159.t1
QBIY01011385.1	AUGUSTUS	CDS	753788	753979	.	-	2	ID=g159.t1.cds;Parent=g159.t1
QBIY01011385.1	AUGUSTUS	CDS	762297	762384	.	-	0	ID=g159.t1.cds;Parent=g159.t1
QBIY01011385.1	AUGUSTUS	start_codon	762382	762384	.	-	0	Parent=g159.t1
# protein sequence = [MVSSMQLLKVKEEKFLKVKPCVNPDSRRKYESPVTMDKPVCFIDTDSDGKLCVQQSALQILQQIQQPVVVVAVVGLYR
# TGKSYLMNHLAGEQTGFALGSTIESKTKGIWMWCVPHPTKAGTTLVLLDTEGLGDVDKGDQKHDTNIFCLAVLLSSTLVYNSRGTIDNKAIMDLQYPF
# VRL]
# Evidence for and against this transcript:
# % of transcript supported by hints (any source): 0
# CDS exons: 0/4
# CDS introns: 0/3
# 5'UTR exons and introns: 0/0
# 3'UTR exons and introns: 0/0
# hint groups fully obeyed: 47
#     RM:  47
# incompatible hint groups: 0
# end gene g159
###
# start gene g160
QBIY01011385.1	AUGUSTUS	gene	766997	769841	1	+	.	ID=g160
QBIY01011385.1	AUGUSTUS	transcript	766997	769841	.	+	.	ID=g160.t1;Parent=g160
QBIY01011385.1	AUGUSTUS	start_codon	766997	766999	.	+	0	Parent=g160.t1
QBIY01011385.1	AUGUSTUS	CDS	766997	767081	.	+	0	ID=g160.t1.cds;Parent=g160.t1
QBIY01011385.1	AUGUSTUS	CDS	768730	769838	.	+	2	ID=g160.t1.cds;Parent=g160.t1
QBIY01011385.1	AUGUSTUS	stop_codon	769839	769841	.	+	0	Parent=g160.t1
QBIY01011385.1	AUGUSTUS	protein_match	766997	767080	8.19	+	0	ID=pp.g160.t1.fz_finz;Target=fz_finz 1 28;Target_start=0;
QBIY01011385.1	AUGUSTUS	protein_match	767081	767081	1	+	0	ID=pp.g160.t1.fz_linker;Target=fz_linker 1 1;Target_start=28;
QBIY01011385.1	AUGUSTUS	protein_match	768730	768884	1.78	+	2	ID=pp.g160.t1.fz_linker;Target=fz_linker 1 52;Target_start=28;
QBIY01011385.1	AUGUSTUS	protein_match	768948	769535	7.03	+	0	ID=pp.g160.t1.fz_znf;Target=fz_znf 1 196;Target_start=101;
QBIY01011385.1	AUGUSTUS	interblock_region	768885	768947	.	+	0	ID=pp.g160.t1.iBR2
QBIY01011385.1	AUGUSTUS	interblock_region	769536	769841	.	+	0	ID=pp.g160.t1.iBR3
# protein sequence = [MAFIKEESEDMRIEEAFRVQHEDTEERTDLMSSKEESQERNETEDKDQYEKHPNCPQTRKTSSRKRAKKRGAINNFTC
# QQCGKIFSEKRNLEVHNRIHTGEKPYTCQQCGKSFIKKGTLKDHMRTHTGEKPYTCPQCGVSFTQKGILERHIRIHTGEKPFTCQECGNSFIRKGSLK
# GHMRIHTGEQPYTCPQCEKSFTHKQALNAHIKIHIGEKPHICDQCGKSFYQQGDLKVHLRIHTGESHFTCQQCGKSFTRKGNLEVHMRIHTGEKPFIC
# PQCGKSFDQQGNLKVHMRIHTGEKLFTCPQCGRSFTQNGNLKAHMRIHSRENSFICHECGMSFTDRKQYKNHVTTHAGQNPFLCRHCGKTFSDKANLE
# IHMRIHSEETPFTCVPEERLSDLKKT]
# sequence of block fz_finz       0 [MAFIKEESEDMRIEEAFRVQHEDTEERT] 28
# sequence of block fz_linker    28 [DLMSSKEESQERNETEDKDQYEKHPNCPQTRKTSSRKRAKKRGAINNFTCQQ] 80
# sequence of block fz_znf      101 [KPYTCQQCGKSFIKKGTLKDHMRTHTGEKPYTCPQCGVSFTQKGILERHIRIHTGEKPFTCQECGNSFIRKGSLKGHMRIHTGEQPYTCPQCEKSFTHKQALNAHIKIHIGEKPHICDQCGKSFYQQGDLKVHLRIHTGESHFTCQQCGKSFTRKGNLEVHMRIHTGEKPFICPQCGKSFDQQGNLKVHMRIHTGE] 297
# Evidence for and against this transcript:
# % of transcript supported by hints (any source): 0
# CDS exons: 0/2
# CDS introns: 0/1
# 5'UTR exons and introns: 0/0
# 3'UTR exons and introns: 0/0
# hint groups fully obeyed: 8
#     RM:   8
# incompatible hint groups: 2
#     RM:   2
# end gene g160
###
# start gene g161
QBIY01011385.1	AUGUSTUS	gene	773851	778085	1	+	.	ID=g161
QBIY01011385.1	AUGUSTUS	transcript	773851	778085	.	+	.	ID=g161.t1;Parent=g161
QBIY01011385.1	AUGUSTUS	start_codon	773851	773853	.	+	0	Parent=g161.t1
QBIY01011385.1	AUGUSTUS	CDS	773851	773941	.	+	0	ID=g161.t1.cds;Parent=g161.t1
QBIY01011385.1	AUGUSTUS	CDS	776601	776716	.	+	2	ID=g161.t1.cds;Parent=g161.t1
QBIY01011385.1	AUGUSTUS	CDS	777987	778082	.	+	0	ID=g161.t1.cds;Parent=g161.t1
QBIY01011385.1	AUGUSTUS	stop_codon	778083	778085	.	+	0	Parent=g161.t1
# protein sequence = [MPLLRAQTATAQPVGQQFQKKLRKKTKKTTVEKEVEGPKGCLCKKRETKIFLVALLVEACPFCFSICRTMVQIMIGVL
# TLLFGIVSTVYGDPVFIYGIIPY]
# Evidence for and against this transcript:
# % of transcript supported by hints (any source): 0
# CDS exons: 0/3
# CDS introns: 0/2
# 5'UTR exons and introns: 0/0
# 3'UTR exons and introns: 0/0
# hint groups fully obeyed: 17
#     RM:  17
# incompatible hint groups: 0
# end gene g161
###
#
# ----- prediction on sequence number 93 (length = 43660, name = QBIY01011386.1:59703-103363) -----
#
# Predicted genes for sequence number 93 on both strands
# start gene g162
QBIY01011386.1	AUGUSTUS	gene	69860	79211	1	-	.	ID=g162
QBIY01011386.1	AUGUSTUS	transcript	69860	79211	.	-	.	ID=g162.t1;Parent=g162
QBIY01011386.1	AUGUSTUS	stop_codon	69860	69862	.	-	0	Parent=g162.t1
QBIY01011386.1	AUGUSTUS	CDS	69863	70635	.	-	2	ID=g162.t1.cds;Parent=g162.t1
QBIY01011386.1	AUGUSTUS	CDS	74702	74773	.	-	2	ID=g162.t1.cds;Parent=g162.t1
QBIY01011386.1	AUGUSTUS	CDS	79199	79211	.	-	0	ID=g162.t1.cds;Parent=g162.t1
QBIY01011386.1	AUGUSTUS	start_codon	79209	79211	.	-	0	Parent=g162.t1
QBIY01011386.1	AUGUSTUS	protein_match	69866	70453	6.7	-	0	ID=pp.g162.t1.fz_znf;Target=fz_znf 1 196;Target_start=89;
QBIY01011386.1	AUGUSTUS	protein_match	70481	70635	1.31	-	2	ID=pp.g162.t1.fz_linker;Target=fz_linker 1 52;Target_start=28;
QBIY01011386.1	AUGUSTUS	protein_match	74702	74702	1	-	0	ID=pp.g162.t1.fz_linker;Target=fz_linker 1 1;Target_start=28;
QBIY01011386.1	AUGUSTUS	protein_match	74703	74773	4.17	-	2	ID=pp.g162.t1.fz_finz;Target=fz_finz 5 28;Target_start=0;
QBIY01011386.1	AUGUSTUS	protein_match	79199	79211	3.41	-	0	ID=pp.g162.t1.fz_finz;Target=fz_finz 1 5;Target_start=0;
QBIY01011386.1	AUGUSTUS	interblock_region	69860	69865	.	-	0	ID=pp.g162.t1.iBR3
QBIY01011386.1	AUGUSTUS	interblock_region	70454	70480	.	-	0	ID=pp.g162.t1.iBR2
# protein sequence = [MASPDVKIDDIRIAEVFSLKQEDTEEQTDLIEQSQELKDMEEKEQNEKDHLKIREKKIKSNRIFTCHHCGKSFSRKRR
# LKVHMSVHTGEKPYTCQQCGKSFAQKGTLVIHMRTHTGEKPYTCSQCGQSFTHTSNLNSHMRTHSGERRFLCKQCGKSFTQKGNLDVHLRSHTGERPY
# TCSQCGQSFTQKNNLNCHMRIHSGEGLFTCHQCGKNFTQKQNLKVHTRIHTGERHFTCNQCGKGFTQKGNLEIHMRIHTGEKPYICSHCTQSFAHKSN
# LKCHMRTHSGES]
# sequence of block fz_znf       89 [KPYTCQQCGKSFAQKGTLVIHMRTHTGEKPYTCSQCGQSFTHTSNLNSHMRTHSGERRFLCKQCGKSFTQKGNLDVHLRSHTGERPYTCSQCGQSFTQKNNLNCHMRIHSGEGLFTCHQCGKNFTQKQNLKVHTRIHTGERHFTCNQCGKGFTQKGNLEIHMRIHTGEKPYICSHCTQSFAHKSNLKCHMRTHSGE] 285
# sequence of block fz_linker    28 [DLIEQSQELKDMEEKEQNEKDHLKIREKKIKSNRIFTCHHCGKSFSRKRRLK] 80
# sequence of block fz_finz       0 [MASPDVKIDDIRIAEVFSLKQEDTEEQT] 28
# Evidence for and against this transcript:
# % of transcript supported by hints (any source): 0
# CDS exons: 0/3
# CDS introns: 0/2
# 5'UTR exons and introns: 0/0
# 3'UTR exons and introns: 0/0
# hint groups fully obeyed: 58
#     RM:  58
# incompatible hint groups: 2
#     RM:   2
# end gene g162
###
# start gene g163
QBIY01011386.1	AUGUSTUS	gene	88667	98706	1	-	.	ID=g163
QBIY01011386.1	AUGUSTUS	transcript	88667	98706	.	-	.	ID=g163.t1;Parent=g163
QBIY01011386.1	AUGUSTUS	stop_codon	88667	88669	.	-	0	Parent=g163.t1
QBIY01011386.1	AUGUSTUS	CDS	88670	89526	.	-	2	ID=g163.t1.cds;Parent=g163.t1
QBIY01011386.1	AUGUSTUS	CDS	97700	97771	.	-	2	ID=g163.t1.cds;Parent=g163.t1
QBIY01011386.1	AUGUSTUS	CDS	98694	98706	.	-	0	ID=g163.t1.cds;Parent=g163.t1
QBIY01011386.1	AUGUSTUS	start_codon	98704	98706	.	-	0	Parent=g163.t1
QBIY01011386.1	AUGUSTUS	protein_match	88757	89344	6.64	-	0	ID=pp.g163.t1.fz_znf;Target=fz_znf 1 196;Target_start=89;
QBIY01011386.1	AUGUSTUS	protein_match	89372	89526	1.34	-	2	ID=pp.g163.t1.fz_linker;Target=fz_linker 1 52;Target_start=28;
QBIY01011386.1	AUGUSTUS	protein_match	97700	97700	1	-	0	ID=pp.g163.t1.fz_linker;Target=fz_linker 1 1;Target_start=28;
QBIY01011386.1	AUGUSTUS	protein_match	97701	97771	4.4	-	2	ID=pp.g163.t1.fz_finz;Target=fz_finz 5 28;Target_start=0;
QBIY01011386.1	AUGUSTUS	protein_match	98694	98706	5.25	-	0	ID=pp.g163.t1.fz_finz;Target=fz_finz 1 5;Target_start=0;
QBIY01011386.1	AUGUSTUS	interblock_region	88667	88756	.	-	0	ID=pp.g163.t1.iBR3
QBIY01011386.1	AUGUSTUS	interblock_region	89345	89371	.	-	0	ID=pp.g163.t1.iBR2
# protein sequence = [MHVIHVKIDDIKIAEVFSLKQEDTEEQTDLIEESQELKDMEEKEQNEKDHLKIREKKIKSNRIFTCHHCGKSFNRKQH
# LKVHMSVHTGEKPYTCQQCGKSFAQKGTLAVHMRTHTGEKPYTCSQCGQSFKYTSDLNSHMRIHSGEGLFTCQQCGKNFFQKQNLEVHMRIHTGERHF
# ICNECGKSFTQKGNLDAHIRSHTGERPYTCSQCGQSFTQKTNLASHMRIHSGEGLFTCQQCGKNFPQKQNLNVHMRIHTGERHFICNQCGKGFTQKGN
# LEVHMRIHTGEKPYICSQCGQGFTHKSNLNCHMRTHSGES]
# sequence of block fz_znf       89 [KPYTCQQCGKSFAQKGTLAVHMRTHTGEKPYTCSQCGQSFKYTSDLNSHMRIHSGEGLFTCQQCGKNFFQKQNLEVHMRIHTGERHFICNECGKSFTQKGNLDAHIRSHTGERPYTCSQCGQSFTQKTNLASHMRIHSGEGLFTCQQCGKNFPQKQNLNVHMRIHTGERHFICNQCGKGFTQKGNLEVHMRIHTGE] 285
# sequence of block fz_linker    28 [DLIEESQELKDMEEKEQNEKDHLKIREKKIKSNRIFTCHHCGKSFNRKQHLK] 80
# sequence of block fz_finz       0 [MHVIHVKIDDIKIAEVFSLKQEDTEEQT] 28
# Evidence for and against this transcript:
# % of transcript supported by hints (any source): 0
# CDS exons: 0/3
# CDS introns: 0/2
# 5'UTR exons and introns: 0/0
# 3'UTR exons and introns: 0/0
# hint groups fully obeyed: 61
#     RM:  61
# incompatible hint groups: 2
#     RM:   2
# end gene g163
###
#
# ----- prediction on sequence number 94 (length = 32713, name = QBIY01011407.1:152054-184767) -----
#
# Predicted genes for sequence number 94 on both strands
# start gene g164
QBIY01011407.1	AUGUSTUS	gene	152662	167137	1	-	.	ID=g164
QBIY01011407.1	AUGUSTUS	transcript	152662	167137	.	-	.	ID=g164.t1;Parent=g164
QBIY01011407.1	AUGUSTUS	stop_codon	152662	152664	.	-	0	Parent=g164.t1
QBIY01011407.1	AUGUSTUS	CDS	152665	152673	.	-	0	ID=g164.t1.cds;Parent=g164.t1
QBIY01011407.1	AUGUSTUS	CDS	156098	156113	.	-	1	ID=g164.t1.cds;Parent=g164.t1
QBIY01011407.1	AUGUSTUS	CDS	159659	159686	.	-	2	ID=g164.t1.cds;Parent=g164.t1
QBIY01011407.1	AUGUSTUS	CDS	164568	165164	.	-	2	ID=g164.t1.cds;Parent=g164.t1
QBIY01011407.1	AUGUSTUS	CDS	165518	165594	.	-	1	ID=g164.t1.cds;Parent=g164.t1
QBIY01011407.1	AUGUSTUS	CDS	166165	166195	.	-	2	ID=g164.t1.cds;Parent=g164.t1
QBIY01011407.1	AUGUSTUS	CDS	167053	167137	.	-	0	ID=g164.t1.cds;Parent=g164.t1
QBIY01011407.1	AUGUSTUS	start_codon	167135	167137	.	-	0	Parent=g164.t1
QBIY01011407.1	AUGUSTUS	protein_match	152665	152673	1.06	-	0	ID=pp.g164.t1.fz_znf;Target=fz_znf 194 196;Target_start=85;
QBIY01011407.1	AUGUSTUS	protein_match	156098	156113	1.01	-	1	ID=pp.g164.t1.fz_znf;Target=fz_znf 188 193;Target_start=85;
QBIY01011407.1	AUGUSTUS	protein_match	159659	159686	1.49	-	2	ID=pp.g164.t1.fz_znf;Target=fz_znf 179 188;Target_start=85;
QBIY01011407.1	AUGUSTUS	protein_match	164568	165102	4.61	-	0	ID=pp.g164.t1.fz_znf;Target=fz_znf 1 179;Target_start=85;
QBIY01011407.1	AUGUSTUS	protein_match	165118	165164	1.11	-	2	ID=pp.g164.t1.fz_linker;Target=fz_linker 37 52;Target_start=28;
QBIY01011407.1	AUGUSTUS	protein_match	165518	165594	1	-	1	ID=pp.g164.t1.fz_linker;Target=fz_linker 11 37;Target_start=28;
QBIY01011407.1	AUGUSTUS	protein_match	166165	166195	0.97	-	2	ID=pp.g164.t1.fz_linker;Target=fz_linker 1 11;Target_start=28;
QBIY01011407.1	AUGUSTUS	protein_match	167053	167053	1	-	0	ID=pp.g164.t1.fz_linker;Target=fz_linker 1 1;Target_start=28;
QBIY01011407.1	AUGUSTUS	protein_match	167054	167137	6.15	-	0	ID=pp.g164.t1.fz_finz;Target=fz_finz 1 28;Target_start=0;
QBIY01011407.1	AUGUSTUS	interblock_region	152662	152664	.	-	0	ID=pp.g164.t1.iBR3
QBIY01011407.1	AUGUSTUS	interblock_region	165103	165117	.	-	0	ID=pp.g164.t1.iBR2
# protein sequence = [MAFIKEESEDVKIDEEFIVNHEDAETQTAYKYLCNRLSLGSIYKGKSRGPNTEPCGTPYLCLMKHLVPLKKESQEFNE
# KEDKDQHDKHHDFITGESCSHTEKTQERSQKTANRSYFTCQQCGKTFNKLGILNSHMSVHTGERPYTCPQCGLSFTLKETLRRHVKIHTGEKPYTCKL
# CEKSFNRKVNFKNHMRIHSGEKPYTCSQCGKSFTHKQNLDVHTRIHTGEKPFTCQQCGKSFTEKANLNVHMRIHTGESPFTCQQCGKHCPRKINFLRK
# ITIHDEE]
# sequence of block fz_znf       85 [DKHHDFITGESCSHTEKTQERSQKTANRSYFTCQQCGKTFNKLGILNSHMSVHTGERPYTCPQCGLSFTLKETLRRHVKIHTGEKPYTCKLCEKSFNRKVNFKNHMRIHSGEKPYTCSQCGKSFTHKQNLDVHTRIHTGEKPFTCQQCGKSFTEKANLNVHMRIHTGESPFTCQQCGKHCPRKINFLRKITIHDEE] 281
# sequence of block fz_linker    28 [AYKYLCNRLSLGSIYKGKSRGPNTEPCGTPYLCLMKHLVPLKKESQEFNEKE] 80
# sequence of block fz_finz       0 [MAFIKEESEDVKIDEEFIVNHEDAETQT] 28
# Evidence for and against this transcript:
# % of transcript supported by hints (any source): 0
# CDS exons: 0/7
# CDS introns: 0/6
# 5'UTR exons and introns: 0/0
# 3'UTR exons and introns: 0/0
# hint groups fully obeyed: 109
#     RM: 109
# incompatible hint groups: 5
#     RM:   5
# end gene g164
###
# start gene g165
QBIY01011407.1	AUGUSTUS	gene	169684	178342	1	+	.	ID=g165
QBIY01011407.1	AUGUSTUS	transcript	169684	178342	.	+	.	ID=g165.t1;Parent=g165
QBIY01011407.1	AUGUSTUS	start_codon	169684	169686	.	+	0	Parent=g165.t1
QBIY01011407.1	AUGUSTUS	CDS	169684	169768	.	+	0	ID=g165.t1.cds;Parent=g165.t1
QBIY01011407.1	AUGUSTUS	CDS	177351	178339	.	+	2	ID=g165.t1.cds;Parent=g165.t1
QBIY01011407.1	AUGUSTUS	stop_codon	178340	178342	.	+	0	Parent=g165.t1
QBIY01011407.1	AUGUSTUS	protein_match	169684	169767	9.57	+	0	ID=pp.g165.t1.fz_finz;Target=fz_finz 1 28;Target_start=0;
QBIY01011407.1	AUGUSTUS	protein_match	169768	169768	1	+	0	ID=pp.g165.t1.fz_linker;Target=fz_linker 1 1;Target_start=28;
QBIY01011407.1	AUGUSTUS	protein_match	177351	177505	1.7	+	2	ID=pp.g165.t1.fz_linker;Target=fz_linker 1 52;Target_start=28;
QBIY01011407.1	AUGUSTUS	protein_match	177677	178264	5.96	+	0	ID=pp.g165.t1.fz_znf;Target=fz_znf 1 196;Target_start=137;
QBIY01011407.1	AUGUSTUS	interblock_region	177506	177676	.	+	0	ID=pp.g165.t1.iBR2
QBIY01011407.1	AUGUSTUS	interblock_region	178265	178342	.	+	0	ID=pp.g165.t1.iBR3
# protein sequence = [MVFIKEESEDVKIEETFRVKHKDTEEQTDLTLLKKESQELNETKDEVQYDKHEDFKTGENLFSSSQTKKTTQKMAQKT
# GARSLFTCQHCGKSYSKKASFEIHMRTHTGERPYTCKQCGKSFTVKANLEVHMRIHTGEKPYDCQQCGNSFSKKENLEAHKRIHTGEKPYTCQQCGKS
# FVKKAVFQGHMKIHAGEKPYICKLCVNSFLRKGDLESHMRIHTGEKPFTCTQCGRSFTRKQTLNAHIRTHTGEKPYTCQQCGTSFSVKVNLEAHRRIH
# TGEKPYPCQECGKSFVKKTDFRRHMRIHTGEKPYTCQQCGKSFTHQGSLKNHMRSHTEEKPSNSDLLTVSDVKYPLIVTQGYTQ]
# sequence of block fz_finz       0 [MVFIKEESEDVKIEETFRVKHKDTEEQT] 28
# sequence of block fz_linker    28 [DLTLLKKESQELNETKDEVQYDKHEDFKTGENLFSSSQTKKTTQKMAQKTGA] 80
# sequence of block fz_znf      137 [KPYDCQQCGNSFSKKENLEAHKRIHTGEKPYTCQQCGKSFVKKAVFQGHMKIHAGEKPYICKLCVNSFLRKGDLESHMRIHTGEKPFTCTQCGRSFTRKQTLNAHIRTHTGEKPYTCQQCGTSFSVKVNLEAHRRIHTGEKPYPCQECGKSFVKKTDFRRHMRIHTGEKPYTCQQCGKSFTHQGSLKNHMRSHTEE] 333
# Evidence for and against this transcript:
# % of transcript supported by hints (any source): 0
# CDS exons: 0/2
# CDS introns: 0/1
# 5'UTR exons and introns: 0/0
# 3'UTR exons and introns: 0/0
# hint groups fully obeyed: 42
#     RM:  42
# incompatible hint groups: 2
#     RM:   2
# end gene g165
###
#
# ----- prediction on sequence number 95 (length = 27861, name = QBIY01011432.1:16680-44541) -----
#
# Predicted genes for sequence number 95 on both strands
# (none)
#
# ----- prediction on sequence number 96 (length = 30083, name = QBIY01011444.1:245658-275741) -----
#
# Predicted genes for sequence number 96 on both strands
# (none)
#
# ----- prediction on sequence number 97 (length = 46843, name = QBIY01011445.1:1148498-1195341) -----
#
# Predicted genes for sequence number 97 on both strands
# start gene g166
QBIY01011445.1	AUGUSTUS	gene	1158775	1172439	1	+	.	ID=g166
QBIY01011445.1	AUGUSTUS	transcript	1158775	1172439	.	+	.	ID=g166.t1;Parent=g166
QBIY01011445.1	AUGUSTUS	start_codon	1158775	1158777	.	+	0	Parent=g166.t1
QBIY01011445.1	AUGUSTUS	CDS	1158775	1158779	.	+	0	ID=g166.t1.cds;Parent=g166.t1
QBIY01011445.1	AUGUSTUS	CDS	1159695	1159707	.	+	1	ID=g166.t1.cds;Parent=g166.t1
QBIY01011445.1	AUGUSTUS	CDS	1163516	1163582	.	+	0	ID=g166.t1.cds;Parent=g166.t1
QBIY01011445.1	AUGUSTUS	CDS	1169161	1169194	.	+	2	ID=g166.t1.cds;Parent=g166.t1
QBIY01011445.1	AUGUSTUS	CDS	1171044	1171768	.	+	1	ID=g166.t1.cds;Parent=g166.t1
QBIY01011445.1	AUGUSTUS	CDS	1172429	1172436	.	+	2	ID=g166.t1.cds;Parent=g166.t1
QBIY01011445.1	AUGUSTUS	stop_codon	1172437	1172439	.	+	0	Parent=g166.t1
QBIY01011445.1	AUGUSTUS	protein_match	1158775	1158779	39.1	+	0	ID=pp.g166.t1.fz_finz;Target=fz_finz 1 2;Target_start=0;
QBIY01011445.1	AUGUSTUS	protein_match	1159695	1159707	1.07	+	0	ID=pp.g166.t1.fz_finz;Target=fz_finz 3 7;Target_start=0;
QBIY01011445.1	AUGUSTUS	protein_match	1163516	1163581	8.16	+	0	ID=pp.g166.t1.fz_finz;Target=fz_finz 7 28;Target_start=0;
QBIY01011445.1	AUGUSTUS	protein_match	1163582	1163582	1	+	0	ID=pp.g166.t1.fz_linker;Target=fz_linker 1 1;Target_start=28;
QBIY01011445.1	AUGUSTUS	protein_match	1169161	1169194	1.12	+	1	ID=pp.g166.t1.fz_linker;Target=fz_linker 1 12;Target_start=27;
QBIY01011445.1	AUGUSTUS	protein_match	1171044	1171164	1.22	+	1	ID=pp.g166.t1.fz_linker;Target=fz_linker 12 52;Target_start=28;
QBIY01011445.1	AUGUSTUS	protein_match	1171165	1171752	5.39	+	0	ID=pp.g166.t1.fz_znf;Target=fz_znf 1 196;Target_start=80;
QBIY01011445.1	AUGUSTUS	interblock_region	1171753	1171768	.	+	0	ID=pp.g166.t1.iBR3
QBIY01011445.1	AUGUSTUS	interblock_region	1172429	1172439	.	+	2	ID=pp.g166.t1.iBR3
# protein sequence = [MSCEKGESENMKIEETFRVKQEETEEQTVLEFLQARFSTGESQEFEEKEDNDQFFITGEKPLSCSQTENTQKRAHNMA
# NRRYFACQQCGKSFKRFGNLNSHMRIHTRKKPHSCLQCGLSFTLKETLRMHMRIHTRKKTYTCKLCGKSLNRKSSLKNHMRIHTGEKPYTCSQCEKCF
# AQKQNLDVYMRIHSGEKPFTCQQCGKSFIRKSTLKTHIRIHSGEKPYTCSQCEKCFTHKQHLNVHMRIHTGEKPFTCQQCGKSFTEQTKLNTQNGNPK
# KHMNIHTALS]
# sequence of block fz_finz       0 [MSCEKGESENMKIEETFRVKQEETEEQT] 28
# sequence of block fz_linker    28 [VLEFLQARFSTGESQEFEEKEDNDQFFITGEKPLSCSQTENTQKRAHNMANR] 80
# sequence of block fz_znf       80 [RYFACQQCGKSFKRFGNLNSHMRIHTRKKPHSCLQCGLSFTLKETLRMHMRIHTRKKTYTCKLCGKSLNRKSSLKNHMRIHTGEKPYTCSQCEKCFAQKQNLDVYMRIHSGEKPFTCQQCGKSFIRKSTLKTHIRIHSGEKPYTCSQCEKCFTHKQHLNVHMRIHTGEKPFTCQQCGKSFTEQTKLNTQNGNPKKH] 276
# Evidence for and against this transcript:
# % of transcript supported by hints (any source): 0
# CDS exons: 0/6
# CDS introns: 0/5
# 5'UTR exons and introns: 0/0
# 3'UTR exons and introns: 0/0
# hint groups fully obeyed: 84
#     RM:  84
# incompatible hint groups: 3
#     RM:   3
# end gene g166
###
# start gene g167
QBIY01011445.1	AUGUSTUS	gene	1173980	1189598	1	+	.	ID=g167
QBIY01011445.1	AUGUSTUS	transcript	1173980	1189598	.	+	.	ID=g167.t1;Parent=g167
QBIY01011445.1	AUGUSTUS	start_codon	1173980	1173982	.	+	0	Parent=g167.t1
QBIY01011445.1	AUGUSTUS	CDS	1173980	1174064	.	+	0	ID=g167.t1.cds;Parent=g167.t1
QBIY01011445.1	AUGUSTUS	CDS	1176566	1176652	.	+	2	ID=g167.t1.cds;Parent=g167.t1
QBIY01011445.1	AUGUSTUS	CDS	1176986	1177836	.	+	2	ID=g167.t1.cds;Parent=g167.t1
QBIY01011445.1	AUGUSTUS	CDS	1183087	1183246	.	+	0	ID=g167.t1.cds;Parent=g167.t1
QBIY01011445.1	AUGUSTUS	CDS	1189543	1189595	.	+	2	ID=g167.t1.cds;Parent=g167.t1
QBIY01011445.1	AUGUSTUS	stop_codon	1189596	1189598	.	+	0	Parent=g167.t1
QBIY01011445.1	AUGUSTUS	protein_match	1173980	1174063	10.8	+	0	ID=pp.g167.t1.fz_finz;Target=fz_finz 1 28;Target_start=0;
QBIY01011445.1	AUGUSTUS	protein_match	1174064	1174064	1	+	0	ID=pp.g167.t1.fz_linker;Target=fz_linker 1 1;Target_start=28;
QBIY01011445.1	AUGUSTUS	protein_match	1176566	1176652	2.16	+	1	ID=pp.g167.t1.fz_linker;Target=fz_linker 1 30;Target_start=27;
QBIY01011445.1	AUGUSTUS	protein_match	1176986	1177053	1.24	+	2	ID=pp.g167.t1.fz_linker;Target=fz_linker 30 52;Target_start=28;
QBIY01011445.1	AUGUSTUS	protein_match	1177126	1177713	6.57	+	0	ID=pp.g167.t1.fz_znf;Target=fz_znf 1 196;Target_start=104;
QBIY01011445.1	AUGUSTUS	interblock_region	1177054	1177125	.	+	0	ID=pp.g167.t1.iBR2
QBIY01011445.1	AUGUSTUS	interblock_region	1177714	1177836	.	+	0	ID=pp.g167.t1.iBR3
QBIY01011445.1	AUGUSTUS	interblock_region	1183087	1183246	.	+	0	ID=pp.g167.t1.iBR3
QBIY01011445.1	AUGUSTUS	interblock_region	1189543	1189598	.	+	2	ID=pp.g167.t1.iBR3
# protein sequence = [MVFIKEESEDMKIEETFRVKHEDTEEQTEMAFIKEESEDMKIEETFRVKHEETEEQTDLMTSKEENQELSEKEDNVQH
# KKYDFMTGGKSFSCSHTEKTSQKSVQKNFSCQQCGKSFNRKGYLEVHMRVHTGEKPYTCQQCGKSFIRKGNLNYHMRVHIGNRPFVCQQCGKRFTEKG
# NLNIHMRIHTGENPFTCQQCGKSFIQKAGLKKHIRIHTGEKPYTCSQCERSFTHKQHLNEHMRIHSGEKPYTCNLCGNGFIRKANLKNHMKIHSVEKP
# FICSQCPKSFKHKHNLNVHIRVHTGNKPFTCQQCGKSFTNKRYLRNHVHKIHTGEKPFTCDQSFERKINWLGLIGGADVRECTWRILKRVIVNSLLKN
# LNWRGVNGKTSVATLQLREVVIELLFNTTVQRKKKTDVKH]
# sequence of block fz_finz       0 [MVFIKEESEDMKIEETFRVKHEDTEEQT] 28
# sequence of block fz_linker    28 [EMAFIKEESEDMKIEETFRVKHEETEEQTDLMTSKEENQELSEKEDNVQHKK] 80
# sequence of block fz_znf      104 [KNFSCQQCGKSFNRKGYLEVHMRVHTGEKPYTCQQCGKSFIRKGNLNYHMRVHIGNRPFVCQQCGKRFTEKGNLNIHMRIHTGENPFTCQQCGKSFIQKAGLKKHIRIHTGEKPYTCSQCERSFTHKQHLNEHMRIHSGEKPYTCNLCGNGFIRKANLKNHMKIHSVEKPFICSQCPKSFKHKHNLNVHIRVHTGN] 300
# Evidence for and against this transcript:
# % of transcript supported by hints (any source): 0
# CDS exons: 0/5
# CDS introns: 0/4
# 5'UTR exons and introns: 0/0
# 3'UTR exons and introns: 0/0
# hint groups fully obeyed: 79
#     RM:  79
# incompatible hint groups: 4
#     RM:   4
# end gene g167
###
#
# ----- prediction on sequence number 98 (length = 30083, name = QBIY01011510.1:895267-925350) -----
#
# Predicted genes for sequence number 98 on both strands
# start gene g168
QBIY01011510.1	AUGUSTUS	gene	899035	902211	1	+	.	ID=g168
QBIY01011510.1	AUGUSTUS	transcript	899035	902211	.	+	.	ID=g168.t1;Parent=g168
QBIY01011510.1	AUGUSTUS	start_codon	899035	899037	.	+	0	Parent=g168.t1
QBIY01011510.1	AUGUSTUS	CDS	899035	899119	.	+	0	ID=g168.t1.cds;Parent=g168.t1
QBIY01011510.1	AUGUSTUS	CDS	901229	902208	.	+	2	ID=g168.t1.cds;Parent=g168.t1
QBIY01011510.1	AUGUSTUS	stop_codon	902209	902211	.	+	0	Parent=g168.t1
QBIY01011510.1	AUGUSTUS	protein_match	899035	899118	1.7	+	0	ID=pp.g168.t1.fz_finz;Target=fz_finz 1 28;Target_start=0;
QBIY01011510.1	AUGUSTUS	protein_match	899119	899119	1	+	0	ID=pp.g168.t1.fz_linker;Target=fz_linker 1 1;Target_start=28;
QBIY01011510.1	AUGUSTUS	protein_match	901229	901383	1.61	+	2	ID=pp.g168.t1.fz_linker;Target=fz_linker 1 52;Target_start=28;
QBIY01011510.1	AUGUSTUS	protein_match	901444	902031	4.53	+	0	ID=pp.g168.t1.fz_znf;Target=fz_znf 1 196;Target_start=100;
QBIY01011510.1	AUGUSTUS	interblock_region	901384	901443	.	+	0	ID=pp.g168.t1.iBR2
QBIY01011510.1	AUGUSTUS	interblock_region	902032	902211	.	+	0	ID=pp.g168.t1.iBR3
# protein sequence = [MVKTEFVEEEINDPEPSRMKHEEIEEQTDMTFIKEESEELDKVEEKQQNQEPFITEEPCSETEKKTQRAEAKNSFTCP
# QCGKSFTRRDTLKEHLRIHTGEKPFSCHHCGKGFTRKESLKYHLRIHSGEKPYTCHQCGKSFTFKNNLKVHIRIHSREKLFVCPQCGKGLTCKKGLKD
# HIRVHTGEKPFKCHHCGKTFKWAHSLNNHLHSHSGLKPFNCVHCGEGFTSSSILKNHLKVHTNERPYVCSSCGKSFIWPGNFKEHQKRHSGEKDHMCF
# ECGKTFTTAKRLKEHRRIHTGEKPYKCSHCDKSFAQSGSLKVHERVHTGEKPYHCPSCGRSFSQLTNLITHIRKHCKKSSQ]
# sequence of block fz_finz       0 [MVKTEFVEEEINDPEPSRMKHEEIEEQT] 28
# sequence of block fz_linker    28 [DMTFIKEESEELDKVEEKQQNQEPFITEEPCSETEKKTQRAEAKNSFTCPQC] 80
# sequence of block fz_znf      100 [KPFSCHHCGKGFTRKESLKYHLRIHSGEKPYTCHQCGKSFTFKNNLKVHIRIHSREKLFVCPQCGKGLTCKKGLKDHIRVHTGEKPFKCHHCGKTFKWAHSLNNHLHSHSGLKPFNCVHCGEGFTSSSILKNHLKVHTNERPYVCSSCGKSFIWPGNFKEHQKRHSGEKDHMCFECGKTFTTAKRLKEHRRIHTGE] 296
# Evidence for and against this transcript:
# % of transcript supported by hints (any source): 0
# CDS exons: 0/2
# CDS introns: 0/1
# 5'UTR exons and introns: 0/0
# 3'UTR exons and introns: 0/0
# hint groups fully obeyed: 14
#     RM:  14
# incompatible hint groups: 1
#     RM:   1
# end gene g168
###
# start gene g169
QBIY01011510.1	AUGUSTUS	gene	907956	910350	1	-	.	ID=g169
QBIY01011510.1	AUGUSTUS	transcript	907956	910350	.	-	.	ID=g169.t1;Parent=g169
QBIY01011510.1	AUGUSTUS	stop_codon	907956	907958	.	-	0	Parent=g169.t1
QBIY01011510.1	AUGUSTUS	CDS	907959	908875	.	-	2	ID=g169.t1.cds;Parent=g169.t1
QBIY01011510.1	AUGUSTUS	CDS	910266	910350	.	-	0	ID=g169.t1.cds;Parent=g169.t1
QBIY01011510.1	AUGUSTUS	start_codon	910348	910350	.	-	0	Parent=g169.t1
QBIY01011510.1	AUGUSTUS	protein_match	908052	908639	3.74	-	0	ID=pp.g169.t1.fz_znf;Target=fz_znf 1 196;Target_start=107;
QBIY01011510.1	AUGUSTUS	protein_match	908721	908875	1.18	-	2	ID=pp.g169.t1.fz_linker;Target=fz_linker 1 52;Target_start=28;
QBIY01011510.1	AUGUSTUS	protein_match	910266	910266	1	-	0	ID=pp.g169.t1.fz_linker;Target=fz_linker 1 1;Target_start=28;
QBIY01011510.1	AUGUSTUS	protein_match	910267	910350	4.39	-	0	ID=pp.g169.t1.fz_finz;Target=fz_finz 1 28;Target_start=0;
QBIY01011510.1	AUGUSTUS	interblock_region	907956	908051	.	-	0	ID=pp.g169.t1.iBR3
QBIY01011510.1	AUGUSTUS	interblock_region	908640	908720	.	-	0	ID=pp.g169.t1.iBR2
# protein sequence = [MEFVKEEIEDMSDLEPSRIKHEDAEEQTDLIEVKELNEEEDQNGAQGTEAKSPFTCPQCEKSFTQKGSLINHIRIHTG
# ERPYMCPQCGRSFTRKYSLNVHLRVHTGEKPYTCPQCAKTFTQKEHLNNHIRIHTEDKPFVCHECGSGFTRNDSLKNHLRIHTGIEPLICPQCGKSFN
# WPHNFNNHLRSHSEANPFFCDQCGEKCPSASALRYHLQSHTNERPHLCSSCGKSFARLDSFKAHQKLHSGVRPHVCSDCGRTFNKATNLKEHQKIHTG
# ERPYKCSLCDKSYSQAGSLKAHERVHTGERPYLCAQCGKSFFKSSHLVAHIKIHRPNASQ]
# sequence of block fz_znf      107 [KPYTCPQCAKTFTQKEHLNNHIRIHTEDKPFVCHECGSGFTRNDSLKNHLRIHTGIEPLICPQCGKSFNWPHNFNNHLRSHSEANPFFCDQCGEKCPSASALRYHLQSHTNERPHLCSSCGKSFARLDSFKAHQKLHSGVRPHVCSDCGRTFNKATNLKEHQKIHTGERPYKCSLCDKSYSQAGSLKAHERVHTGE] 303
# sequence of block fz_linker    28 [DLIEVKELNEEEDQNGAQGTEAKSPFTCPQCEKSFTQKGSLINHIRIHTGER] 80
# sequence of block fz_finz       0 [MEFVKEEIEDMSDLEPSRIKHEDAEEQT] 28
# Evidence for and against this transcript:
# % of transcript supported by hints (any source): 0
# CDS exons: 0/2
# CDS introns: 0/1
# 5'UTR exons and introns: 0/0
# 3'UTR exons and introns: 0/0
# hint groups fully obeyed: 8
#     RM:   8
# incompatible hint groups: 0
# end gene g169
###
# start gene g170
QBIY01011510.1	AUGUSTUS	gene	912219	914846	1	-	.	ID=g170
QBIY01011510.1	AUGUSTUS	transcript	912219	914846	.	-	.	ID=g170.t1;Parent=g170
QBIY01011510.1	AUGUSTUS	stop_codon	912219	912221	.	-	0	Parent=g170.t1
QBIY01011510.1	AUGUSTUS	CDS	912222	912985	.	-	2	ID=g170.t1.cds;Parent=g170.t1
QBIY01011510.1	AUGUSTUS	CDS	913700	913778	.	-	0	ID=g170.t1.cds;Parent=g170.t1
QBIY01011510.1	AUGUSTUS	CDS	914841	914846	.	-	0	ID=g170.t1.cds;Parent=g170.t1
QBIY01011510.1	AUGUSTUS	start_codon	914844	914846	.	-	0	Parent=g170.t1
QBIY01011510.1	AUGUSTUS	protein_match	912228	912815	2.94	-	0	ID=pp.g170.t1.fz_znf;Target=fz_znf 1 196;Target_start=85;
QBIY01011510.1	AUGUSTUS	protein_match	912831	912985	1.52	-	2	ID=pp.g170.t1.fz_linker;Target=fz_linker 1 52;Target_start=28;
QBIY01011510.1	AUGUSTUS	protein_match	913700	913700	1	-	0	ID=pp.g170.t1.fz_linker;Target=fz_linker 1 1;Target_start=28;
QBIY01011510.1	AUGUSTUS	protein_match	913701	913778	2.7	-	0	ID=pp.g170.t1.fz_finz;Target=fz_finz 3 28;Target_start=0;
QBIY01011510.1	AUGUSTUS	protein_match	914841	914846	7.65	-	0	ID=pp.g170.t1.fz_finz;Target=fz_finz 1 2;Target_start=0;
QBIY01011510.1	AUGUSTUS	interblock_region	912219	912227	.	-	0	ID=pp.g170.t1.iBR3
QBIY01011510.1	AUGUSTUS	interblock_region	912816	912830	.	-	0	ID=pp.g170.t1.iBR2
# protein sequence = [MCFIKEEIADMSDPEPSRIKHEDAAVQRDCLEIKEERQEPNEVDEKRDYLTQRTQTENLHTCSQCGKTFKSKEELDKH
# TSVHTGEKPYTCPHCGIKFSRMDTYRRHRKKQHGDKPYTPPQCEKSLTKTSSLKKHLKAHTIKKSYNCAQCGKVLNSATGLLRHKRLHTNERPYVCSV
# CGKSFTQLTHCKQHQKIHTGMRDHVCCECGKSFITAGDLKRHLKIHSGEKPHKCSYCNKGFIRPEHLRVHERVHTGVKPYHCTRCGEGFKQFRSLVTH
# MEKRCTVSE]
# sequence of block fz_znf       85 [KPYTCPHCGIKFSRMDTYRRHRKKQHGDKPYTPPQCEKSLTKTSSLKKHLKAHTIKKSYNCAQCGKVLNSATGLLRHKRLHTNERPYVCSVCGKSFTQLTHCKQHQKIHTGMRDHVCCECGKSFITAGDLKRHLKIHSGEKPHKCSYCNKGFIRPEHLRVHERVHTGVKPYHCTRCGEGFKQFRSLVTHMEKRCTV] 281
# sequence of block fz_linker    28 [DCLEIKEERQEPNEVDEKRDYLTQRTQTENLHTCSQCGKTFKSKEELDKHTS] 80
# sequence of block fz_finz       0 [MCFIKEEIADMSDPEPSRIKHEDAAVQR] 28
# Evidence for and against this transcript:
# % of transcript supported by hints (any source): 0
# CDS exons: 0/3
# CDS introns: 0/2
# 5'UTR exons and introns: 0/0
# 3'UTR exons and introns: 0/0
# hint groups fully obeyed: 13
#     RM:  13
# incompatible hint groups: 2
#     RM:   2
# end gene g170
###
# start gene g171
QBIY01011510.1	AUGUSTUS	gene	916270	925286	1	-	.	ID=g171
QBIY01011510.1	AUGUSTUS	transcript	916270	925286	.	-	.	ID=g171.t1;Parent=g171
QBIY01011510.1	AUGUSTUS	stop_codon	916270	916272	.	-	0	Parent=g171.t1
QBIY01011510.1	AUGUSTUS	CDS	916273	916283	.	-	2	ID=g171.t1.cds;Parent=g171.t1
QBIY01011510.1	AUGUSTUS	CDS	918911	918985	.	-	2	ID=g171.t1.cds;Parent=g171.t1
QBIY01011510.1	AUGUSTUS	CDS	919139	919255	.	-	2	ID=g171.t1.cds;Parent=g171.t1
QBIY01011510.1	AUGUSTUS	CDS	919575	919691	.	-	2	ID=g171.t1.cds;Parent=g171.t1
QBIY01011510.1	AUGUSTUS	CDS	921957	922070	.	-	2	ID=g171.t1.cds;Parent=g171.t1
QBIY01011510.1	AUGUSTUS	CDS	922193	922312	.	-	2	ID=g171.t1.cds;Parent=g171.t1
QBIY01011510.1	AUGUSTUS	CDS	922466	922540	.	-	2	ID=g171.t1.cds;Parent=g171.t1
QBIY01011510.1	AUGUSTUS	CDS	923449	923529	.	-	2	ID=g171.t1.cds;Parent=g171.t1
QBIY01011510.1	AUGUSTUS	CDS	924071	925286	.	-	0	ID=g171.t1.cds;Parent=g171.t1
QBIY01011510.1	AUGUSTUS	start_codon	925284	925286	.	-	0	Parent=g171.t1
# protein sequence = [MRQDDVSFHIRNDSLICKYGESLYGKHGRVRSRHQYIAQRMRELGRFMLVAKEMDNTVRGLEDLCAPARFQFVVNVAK
# RLTQFSPGKNEYGKPSTAVKIGFCLKGAVEVLIGQALMNDDDLSEKKAKKFFELLEKNWRNSVSITAHQTIQEKRWNKEDDIPLTKNVIALRDHLRMV
# EDEARAKMTHQMNLQAYKALNETVLAQVIIFNKRREGEASRLTLDTYKKASANAINQDIYSTLSPLEKELSKILTRIEIRGKRGKKVPVFLTERMKES
# INLLVQRREEAGVPAENPYLFARPGAMTNIRGCDCLRKYAKESKTENPELLRSTKLRKQVATLCQLLDLTEQELEQVARFMGHDIRVHCDFYRQTDKT
# FQIAKISKLLFAMEQGTETLRGKNLDTLRPSVNGESPASTSISQRQTKKGRPKRGKEADEDTCSEGFSPQKAPERCSEDEGSDTADREQAKKSSSPKK
# KKRKIHYRFSPQKAPERCSEVEGSDTAGREQAKKSSPKKRKRVAELFSPQKATERCREDQGSNTAGREQAKNRSSPKKRKRVAELFSPQKAPERCRED
# EGLDTAGREQAKNRSSPKKRKRVAELFSPQKASERCSEDEGSDTADREQAKKSSSPKKKREGKRATGKAKVALW]
# Evidence for and against this transcript:
# % of transcript supported by hints (any source): 0
# CDS exons: 0/9
# CDS introns: 0/8
# 5'UTR exons and introns: 0/0
# 3'UTR exons and introns: 0/0
# hint groups fully obeyed: 51
#     RM:  51
# incompatible hint groups: 10
#     RM:  10
# end gene g171
###
#
# ----- prediction on sequence number 99 (length = 30173, name = QBIY01011515.1:135124-165297) -----
#
# Predicted genes for sequence number 99 on both strands
# (none)
#
# ----- prediction on sequence number 100 (length = 15886, name = QBIY01011544.1:68814-84700) -----
#
# Predicted genes for sequence number 100 on both strands
# start gene g172
QBIY01011544.1	AUGUSTUS	gene	69730	79991	1	+	.	ID=g172
QBIY01011544.1	AUGUSTUS	transcript	69730	79991	.	+	.	ID=g172.t1;Parent=g172
QBIY01011544.1	AUGUSTUS	start_codon	69730	69732	.	+	0	Parent=g172.t1
QBIY01011544.1	AUGUSTUS	CDS	69730	69743	.	+	0	ID=g172.t1.cds;Parent=g172.t1
QBIY01011544.1	AUGUSTUS	CDS	70845	70855	.	+	1	ID=g172.t1.cds;Parent=g172.t1
QBIY01011544.1	AUGUSTUS	CDS	72636	72651	.	+	2	ID=g172.t1.cds;Parent=g172.t1
QBIY01011544.1	AUGUSTUS	CDS	73373	73399	.	+	1	ID=g172.t1.cds;Parent=g172.t1
QBIY01011544.1	AUGUSTUS	CDS	77418	77495	.	+	1	ID=g172.t1.cds;Parent=g172.t1
QBIY01011544.1	AUGUSTUS	CDS	78829	79863	.	+	1	ID=g172.t1.cds;Parent=g172.t1
QBIY01011544.1	AUGUSTUS	CDS	79970	79988	.	+	1	ID=g172.t1.cds;Parent=g172.t1
QBIY01011544.1	AUGUSTUS	stop_codon	79989	79991	.	+	0	Parent=g172.t1
QBIY01011544.1	AUGUSTUS	protein_match	69730	69743	1.8	+	0	ID=pp.g172.t1.fz_finz;Target=fz_finz 1 5;Target_start=0;
QBIY01011544.1	AUGUSTUS	protein_match	70845	70855	0.926	+	0	ID=pp.g172.t1.fz_finz;Target=fz_finz 6 9;Target_start=0;
QBIY01011544.1	AUGUSTUS	protein_match	72636	72651	1.44	+	1	ID=pp.g172.t1.fz_finz;Target=fz_finz 9 14;Target_start=0;
QBIY01011544.1	AUGUSTUS	protein_match	73373	73399	1.51	+	0	ID=pp.g172.t1.fz_finz;Target=fz_finz 15 23;Target_start=0;
QBIY01011544.1	AUGUSTUS	protein_match	77418	77433	1.35	+	1	ID=pp.g172.t1.fz_finz;Target=fz_finz 23 28;Target_start=0;
QBIY01011544.1	AUGUSTUS	protein_match	77434	77495	1.04	+	0	ID=pp.g172.t1.fz_linker;Target=fz_linker 1 21;Target_start=28;
QBIY01011544.1	AUGUSTUS	protein_match	78829	78922	0.991	+	1	ID=pp.g172.t1.fz_linker;Target=fz_linker 21 52;Target_start=28;
QBIY01011544.1	AUGUSTUS	protein_match	79283	79863	4.17	+	0	ID=pp.g172.t1.fz_znf;Target=fz_znf 1 194;Target_start=200;
QBIY01011544.1	AUGUSTUS	protein_match	79970	79976	0.315	+	1	ID=pp.g172.t1.fz_znf;Target=fz_znf 194 196;Target_start=200;
QBIY01011544.1	AUGUSTUS	interblock_region	78923	79282	.	+	0	ID=pp.g172.t1.iBR2
QBIY01011544.1	AUGUSTUS	interblock_region	79977	79991	.	+	0	ID=pp.g172.t1.iBR3
# protein sequence = [MTVLQGEPVPVRMCGIKRRKEETDERQSDRYLDCWEKSEKLLVFSTAVYDFXXXXXXXXXXXXXXXXXXXXXXXXXXX
# XXXXXXXXXXXXXXXXXXXXXXXXXXXXXXXXXXXXXXXXXXXXXXXXXXXXXXXXXXXXXXXXXXXXXXXXXXXXXXXXXXXXXXXXXXXXXXXXXX
# XXXXXXXXXXXXXXXXXXXXXXXXXXXXXXXXXXXXXXXXXXXXXXXXXXXXXXXXXXXXXXXXXXXXXXXVHVRIHTGEKPFTCQQCGKSFTQKVSL
# TYHMKIHTGETPYTCQECGNSFTEKRSLEIHMRIHTGEKPYTCRECGRRFIRREDLKSHVRVHTGEKPFTCQQCGKSFTQKGNLTTHMRIHTGEKPFV
# CVQCGSSYRSKANFNCHMRKHSRPESQL]
# sequence of block fz_finz       0 [MTVLQGEPVPVRMCGIKRRKEETDERQS] 28
# sequence of block fz_linker    28 [DRYLDCWEKSEKLLVFSTAVYDFXXXXXXXXXXXXXXXXXXXXXXXXXXXXX] 80
# sequence of block fz_znf      200 [XXXXXXXXXXXXXXXXXXXXXXXXXXXXXXXXXXXXXXXXXXXXXXXVHVRIHTGEKPFTCQQCGKSFTQKVSLTYHMKIHTGETPYTCQECGNSFTEKRSLEIHMRIHTGEKPYTCRECGRRFIRREDLKSHVRVHTGEKPFTCQQCGKSFTQKGNLTTHMRIHTGEKPFVCVQCGSSYRSKANFNCHMRKHSRP] 396
# Evidence for and against this transcript:
# % of transcript supported by hints (any source): 0
# CDS exons: 0/7
# CDS introns: 0/6
# 5'UTR exons and introns: 0/0
# 3'UTR exons and introns: 0/0
# hint groups fully obeyed: 67
#     RM:  67
# incompatible hint groups: 1
#     RM:   1
# end gene g172
###
#
# ----- prediction on sequence number 101 (length = 30098, name = QBIY01011554.1:1760143-1790241) -----
#
# Predicted genes for sequence number 101 on both strands
# (none)
#
# ----- prediction on sequence number 102 (length = 30098, name = QBIY01011554.1:1842317-1872415) -----
#
# Predicted genes for sequence number 102 on both strands
# start gene g173
QBIY01011554.1	AUGUSTUS	gene	1849341	1864695	1	-	.	ID=g173
QBIY01011554.1	AUGUSTUS	transcript	1849341	1864695	.	-	.	ID=g173.t1;Parent=g173
QBIY01011554.1	AUGUSTUS	stop_codon	1849341	1849343	.	-	0	Parent=g173.t1
QBIY01011554.1	AUGUSTUS	CDS	1849344	1849679	.	-	0	ID=g173.t1.cds;Parent=g173.t1
QBIY01011554.1	AUGUSTUS	CDS	1849779	1849789	.	-	2	ID=g173.t1.cds;Parent=g173.t1
QBIY01011554.1	AUGUSTUS	CDS	1849940	1850353	.	-	2	ID=g173.t1.cds;Parent=g173.t1
QBIY01011554.1	AUGUSTUS	CDS	1857316	1857379	.	-	0	ID=g173.t1.cds;Parent=g173.t1
QBIY01011554.1	AUGUSTUS	CDS	1864675	1864695	.	-	0	ID=g173.t1.cds;Parent=g173.t1
QBIY01011554.1	AUGUSTUS	start_codon	1864693	1864695	.	-	0	Parent=g173.t1
QBIY01011554.1	AUGUSTUS	protein_match	1849347	1849679	5.88	-	0	ID=pp.g173.t1.fz_znf;Target=fz_znf 86 196;Target_start=85;
QBIY01011554.1	AUGUSTUS	protein_match	1849779	1849789	0.369	-	2	ID=pp.g173.t1.fz_znf;Target=fz_znf 82 85;Target_start=85;
QBIY01011554.1	AUGUSTUS	protein_match	1849940	1850183	6.5	-	0	ID=pp.g173.t1.fz_znf;Target=fz_znf 1 82;Target_start=85;
QBIY01011554.1	AUGUSTUS	protein_match	1850199	1850353	1.63	-	2	ID=pp.g173.t1.fz_linker;Target=fz_linker 1 52;Target_start=28;
QBIY01011554.1	AUGUSTUS	protein_match	1857316	1857316	1	-	0	ID=pp.g173.t1.fz_linker;Target=fz_linker 1 1;Target_start=28;
QBIY01011554.1	AUGUSTUS	protein_match	1857317	1857379	6.08	-	0	ID=pp.g173.t1.fz_finz;Target=fz_finz 8 28;Target_start=0;
QBIY01011554.1	AUGUSTUS	protein_match	1864675	1864695	2.28	-	0	ID=pp.g173.t1.fz_finz;Target=fz_finz 1 7;Target_start=0;
QBIY01011554.1	AUGUSTUS	interblock_region	1849341	1849346	.	-	0	ID=pp.g173.t1.iBR3
QBIY01011554.1	AUGUSTUS	interblock_region	1850184	1850198	.	-	0	ID=pp.g173.t1.iBR2
# protein sequence = [MHSFKKRIDDVKIEETDTVKHEDTEEQTDLMPLKEECIVPNEMEEVHVVHMRVHTGRNPFTCQQCGKSFNQKGDLNMH
# IRIHTGESPFTCQQCGKSFTQKVSLNRHMRIHTGDKPYTCKQCGFSFNHEGNFDRHMRVHTEGKPFNCQHCGKIFCTKVNLNNHMRVHIHMRRYVCHQ
# CGKSFNQKGDLNWHMKIHTGEKPYVCHQCGKSFKHKENLNKHMKIHTGDKPYTCKQCGKSFSQYGYLKVHMRVHTGEKPYTCKQCGKNFTQKGNLNKH
# ISKLRCIF]
# sequence of block fz_znf       85 [SPFTCQQCGKSFTQKVSLNRHMRIHTGDKPYTCKQCGFSFNHEGNFDRHMRVHTEGKPFNCQHCGKIFCTKVNLNNHMRVHIHMRRYVCHQCGKSFNQKGDLNWHMKIHTGEKPYVCHQCGKSFKHKENLNKHMKIHTGDKPYTCKQCGKSFSQYGYLKVHMRVHTGEKPYTCKQCGKNFTQKGNLNKHISKLRCI] 281
# sequence of block fz_linker    28 [DLMPLKEECIVPNEMEEVHVVHMRVHTGRNPFTCQQCGKSFNQKGDLNMHIR] 80
# sequence of block fz_finz       0 [MHSFKKRIDDVKIEETDTVKHEDTEEQT] 28
# Evidence for and against this transcript:
# % of transcript supported by hints (any source): 0
# CDS exons: 0/5
# CDS introns: 0/4
# 5'UTR exons and introns: 0/0
# 3'UTR exons and introns: 0/0
# hint groups fully obeyed: 83
#     RM:  83
# incompatible hint groups: 2
#     RM:   2
# end gene g173
###
# start gene g174
QBIY01011554.1	AUGUSTUS	gene	1866739	1868770	1	-	.	ID=g174
QBIY01011554.1	AUGUSTUS	transcript	1866739	1868770	.	-	.	ID=g174.t1;Parent=g174
QBIY01011554.1	AUGUSTUS	stop_codon	1866739	1866741	.	-	0	Parent=g174.t1
QBIY01011554.1	AUGUSTUS	CDS	1866742	1866993	.	-	0	ID=g174.t1.cds;Parent=g174.t1
QBIY01011554.1	AUGUSTUS	CDS	1867627	1867701	.	-	0	ID=g174.t1.cds;Parent=g174.t1
QBIY01011554.1	AUGUSTUS	CDS	1868403	1868462	.	-	0	ID=g174.t1.cds;Parent=g174.t1
QBIY01011554.1	AUGUSTUS	CDS	1868551	1868625	.	-	0	ID=g174.t1.cds;Parent=g174.t1
QBIY01011554.1	AUGUSTUS	CDS	1868711	1868770	.	-	0	ID=g174.t1.cds;Parent=g174.t1
QBIY01011554.1	AUGUSTUS	start_codon	1868768	1868770	.	-	0	Parent=g174.t1
# protein sequence = [MSPSGDLDRDELDTDDTANMALAFTGDQIDQEDRSSPHLSTADIETKSPSGDLDLQLDPDDTASIVLPLAAICGENES
# EVRPDSSCANLELMSSSGRSVLTTELQPSDMDQQFTCDSSSKDSVSGDDSEIPDIPEDDPFRQIGFDTDMDSVLMSAGTTTKAEALLRRVMQEDII]
# Evidence for and against this transcript:
# % of transcript supported by hints (any source): 0
# CDS exons: 0/5
# CDS introns: 0/4
# 5'UTR exons and introns: 0/0
# 3'UTR exons and introns: 0/0
# hint groups fully obeyed: 10
#     RM:  10
# incompatible hint groups: 0
# end gene g174
###
#
# ----- prediction on sequence number 103 (length = 30098, name = QBIY01011554.1:1904807-1934905) -----
#
# Predicted genes for sequence number 103 on both strands
# start gene g175
QBIY01011554.1	AUGUSTUS	gene	1923978	1933478	1	-	.	ID=g175
QBIY01011554.1	AUGUSTUS	transcript	1923978	1933478	.	-	.	ID=g175.t1;Parent=g175
QBIY01011554.1	AUGUSTUS	stop_codon	1923978	1923980	.	-	0	Parent=g175.t1
QBIY01011554.1	AUGUSTUS	CDS	1923981	1924107	.	-	1	ID=g175.t1.cds;Parent=g175.t1
QBIY01011554.1	AUGUSTUS	CDS	1927816	1927984	.	-	2	ID=g175.t1.cds;Parent=g175.t1
QBIY01011554.1	AUGUSTUS	CDS	1928569	1929153	.	-	2	ID=g175.t1.cds;Parent=g175.t1
QBIY01011554.1	AUGUSTUS	CDS	1929433	1929645	.	-	2	ID=g175.t1.cds;Parent=g175.t1
QBIY01011554.1	AUGUSTUS	CDS	1929761	1929973	.	-	2	ID=g175.t1.cds;Parent=g175.t1
QBIY01011554.1	AUGUSTUS	CDS	1931948	1932532	.	-	2	ID=g175.t1.cds;Parent=g175.t1
QBIY01011554.1	AUGUSTUS	CDS	1932812	1932926	.	-	0	ID=g175.t1.cds;Parent=g175.t1
QBIY01011554.1	AUGUSTUS	CDS	1933090	1933278	.	-	0	ID=g175.t1.cds;Parent=g175.t1
QBIY01011554.1	AUGUSTUS	CDS	1933440	1933478	.	-	0	ID=g175.t1.cds;Parent=g175.t1
QBIY01011554.1	AUGUSTUS	start_codon	1933476	1933478	.	-	0	Parent=g175.t1
# protein sequence = [MLSTFAGTVKSHEPGLPPCLEHDIFEGVLSYDVALYLKYFIKKKQWLTYSVLNRRIKQFKYKGTDALTKPCAVNSKQD
# VYKRQDIDWVDTFLIPWDKFPEELMQFLEREKRPSPEQRAAIQDTYGCVNWDVKFLPLEETPESQQEKKEKLKMMSRNNDANLEEVKSLMKLTFYTQR
# KQVNQGENIKYLLEEWPFWFNELGMAVHFKELTGIGLKETFTRNLEVKGKRLLNYFSSVGVNKNKKFMEAVTKCKVMREQASSCSEDVKEMLLLLLSY
# FNEKEDAMFHYVEDTCLAEEVDMDKVNLTPTLVACEMTDLETTFLRTAITEVLPDLPEVTKDILEETLQSLGVETYDDFQFIEESDLLSALRPIQARK
# VLAAWKRKCQTPETSSSSVSASPVPPATLRHSSPGSSQSSSSSSSKSPDIDWVDTFLIPWDKFPEELMQFLEREKRPSPEQRAAIQDTYGCVNWDVKF
# LPLEETPESQQEKKEKLKMMSRNNDANLEEVKSLMKLTFYTQRKQVNQGENIKYLLEEWPFWFNELGMAVHFKELTGIGLKETFTRNLEVKGKRLLNY
# FSSVGVNKNKKFMEAVTKCKVMREQASSCSEDVKEMLLLLLSYFNEKEDAMFHYVEDTCLAEEVDMDKVNLTPTLVACGGSCFTAKRFMLCVDRNVVH
# DNIPSFISAICMMFGSYYCFNIHYPSELASTLEFLQRCFFAINPEKGTKVEKTNTVRLHVNPRVLTLIQDLSDHEWCDV]
# Evidence for and against this transcript:
# % of transcript supported by hints (any source): 0
# CDS exons: 0/9
# CDS introns: 0/8
# 5'UTR exons and introns: 0/0
# 3'UTR exons and introns: 0/0
# hint groups fully obeyed: 45
#     RM:  45
# incompatible hint groups: 4
#     RM:   4
# end gene g175
###
#
# ----- prediction on sequence number 104 (length = 69674, name = QBIY01011554.1:3631597-3701271) -----
#
# Predicted genes for sequence number 104 on both strands
# start gene g176
QBIY01011554.1	AUGUSTUS	gene	3632945	3643421	1	-	.	ID=g176
QBIY01011554.1	AUGUSTUS	transcript	3632945	3643421	.	-	.	ID=g176.t1;Parent=g176
QBIY01011554.1	AUGUSTUS	stop_codon	3632945	3632947	.	-	0	Parent=g176.t1
QBIY01011554.1	AUGUSTUS	CDS	3632948	3632964	.	-	2	ID=g176.t1.cds;Parent=g176.t1
QBIY01011554.1	AUGUSTUS	CDS	3642536	3642727	.	-	2	ID=g176.t1.cds;Parent=g176.t1
QBIY01011554.1	AUGUSTUS	CDS	3643103	3643421	.	-	0	ID=g176.t1.cds;Parent=g176.t1
QBIY01011554.1	AUGUSTUS	start_codon	3643419	3643421	.	-	0	Parent=g176.t1
# protein sequence = [MFDFEIVYRPGRKNGNADALSRQRFIGGEQQGGLEKMVPTMIVNAISVFPEFQQQDVQRMQEQDPLISRFKFYWNRGG
# GPDKGERREESKDTLELLRQWDKVEEFEVAIPTADQRAVTVAKVLVKEWIHRYGVPARIHSDQGRCFEAEIVQQLCKVYGMQKSRTTAFHPQAVFELS]
# Evidence for and against this transcript:
# % of transcript supported by hints (any source): 0
# CDS exons: 0/3
# CDS introns: 0/2
# 5'UTR exons and introns: 0/0
# 3'UTR exons and introns: 0/0
# hint groups fully obeyed: 62
#     RM:  62
# incompatible hint groups: 0
# end gene g176
###
# start gene g177
QBIY01011554.1	AUGUSTUS	gene	3650063	3653050	1	-	.	ID=g177
QBIY01011554.1	AUGUSTUS	transcript	3650063	3653050	.	-	.	ID=g177.t1;Parent=g177
QBIY01011554.1	AUGUSTUS	stop_codon	3650063	3650065	.	-	0	Parent=g177.t1
QBIY01011554.1	AUGUSTUS	CDS	3650066	3650754	.	-	2	ID=g177.t1.cds;Parent=g177.t1
QBIY01011554.1	AUGUSTUS	CDS	3651086	3651241	.	-	2	ID=g177.t1.cds;Parent=g177.t1
QBIY01011554.1	AUGUSTUS	CDS	3653035	3653050	.	-	0	ID=g177.t1.cds;Parent=g177.t1
QBIY01011554.1	AUGUSTUS	start_codon	3653048	3653050	.	-	0	Parent=g177.t1
QBIY01011554.1	AUGUSTUS	protein_match	3650096	3650683	3.68	-	0	ID=pp.g177.t1.fz_znf;Target=fz_znf 1 196;Target_start=81;
QBIY01011554.1	AUGUSTUS	protein_match	3650687	3650754	1.24	-	2	ID=pp.g177.t1.fz_linker;Target=fz_linker 30 52;Target_start=28;
QBIY01011554.1	AUGUSTUS	protein_match	3651086	3651173	1.95	-	0	ID=pp.g177.t1.fz_linker;Target=fz_linker 1 30;Target_start=28;
QBIY01011554.1	AUGUSTUS	protein_match	3651174	3651241	5.43	-	2	ID=pp.g177.t1.fz_finz;Target=fz_finz 6 28;Target_start=0;
QBIY01011554.1	AUGUSTUS	protein_match	3653035	3653050	2.03	-	0	ID=pp.g177.t1.fz_finz;Target=fz_finz 1 6;Target_start=0;
QBIY01011554.1	AUGUSTUS	interblock_region	3650063	3650095	.	-	0	ID=pp.g177.t1.iBR3
QBIY01011554.1	AUGUSTUS	interblock_region	3650684	3650686	.	-	0	ID=pp.g177.t1.iBR2
# protein sequence = [MEFCFXESEDMKTEERFSIKPEDTEQQTKMVFIKEESEDTKIEETFRVKYEETEEQTDLMTSKEENQELSEKEDNVQH
# KKYDFMTGGKSFSCSHTEKTSQKSVQNTENKTYFTCLQCGKSFNIKGYLEVHMRVHTGEKPYNCQQCGKSFSLKGNLKCHMRVHIGNRPFVCQQCGKR
# FTEKGNVNIHMRIHTGENPFTCQQCGKSFIQKASLKKHIRIHTGEKPYTCSQCERSFTQKQHLDEHMRIHSGEKPYICNLCGNAFIRKANLENSQCRE
# TFHMFSVSKEFQT]
# sequence of block fz_znf       81 [DFMTGGKSFSCSHTEKTSQKSVQNTENKTYFTCLQCGKSFNIKGYLEVHMRVHTGEKPYNCQQCGKSFSLKGNLKCHMRVHIGNRPFVCQQCGKRFTEKGNVNIHMRIHTGENPFTCQQCGKSFIQKASLKKHIRIHTGEKPYTCSQCERSFTQKQHLDEHMRIHSGEKPYICNLCGNAFIRKANLENSQCRETFH] 277
# sequence of block fz_linker    28 [KMVFIKEESEDTKIEETFRVKYEETEEQTDLMTSKEENQELSEKEDNVQHKK] 80
# sequence of block fz_finz       0 [MEFCFXESEDMKTEERFSIKPEDTEQQT] 28
# Evidence for and against this transcript:
# % of transcript supported by hints (any source): 0
# CDS exons: 0/3
# CDS introns: 0/2
# 5'UTR exons and introns: 0/0
# 3'UTR exons and introns: 0/0
# hint groups fully obeyed: 10
#     RM:  10
# incompatible hint groups: 3
#     RM:   3
# end gene g177
###
# start gene g178
QBIY01011554.1	AUGUSTUS	gene	3654714	3670172	1	-	.	ID=g178
QBIY01011554.1	AUGUSTUS	transcript	3654714	3670172	.	-	.	ID=g178.t1;Parent=g178
QBIY01011554.1	AUGUSTUS	stop_codon	3654714	3654716	.	-	0	Parent=g178.t1
QBIY01011554.1	AUGUSTUS	CDS	3654717	3655306	.	-	2	ID=g178.t1.cds;Parent=g178.t1
QBIY01011554.1	AUGUSTUS	CDS	3660865	3660951	.	-	2	ID=g178.t1.cds;Parent=g178.t1
QBIY01011554.1	AUGUSTUS	CDS	3667526	3667583	.	-	0	ID=g178.t1.cds;Parent=g178.t1
QBIY01011554.1	AUGUSTUS	CDS	3668115	3668175	.	-	1	ID=g178.t1.cds;Parent=g178.t1
QBIY01011554.1	AUGUSTUS	CDS	3668453	3668486	.	-	2	ID=g178.t1.cds;Parent=g178.t1
QBIY01011554.1	AUGUSTUS	CDS	3670088	3670172	.	-	0	ID=g178.t1.cds;Parent=g178.t1
QBIY01011554.1	AUGUSTUS	start_codon	3670170	3670172	.	-	0	Parent=g178.t1
QBIY01011554.1	AUGUSTUS	protein_match	3654738	3655306	4.77	-	2	ID=pp.g178.t1.fz_znf;Target=fz_znf 7 196;Target_start=102;
QBIY01011554.1	AUGUSTUS	protein_match	3660865	3660883	2.79	-	0	ID=pp.g178.t1.fz_znf;Target=fz_znf 1 7;Target_start=102;
QBIY01011554.1	AUGUSTUS	protein_match	3660950	3660951	1	-	2	ID=pp.g178.t1.fz_linker;Target=fz_linker 52 52;Target_start=28;
QBIY01011554.1	AUGUSTUS	protein_match	3667526	3667583	1.15	-	0	ID=pp.g178.t1.fz_linker;Target=fz_linker 33 52;Target_start=28;
QBIY01011554.1	AUGUSTUS	protein_match	3668115	3668175	1.07	-	1	ID=pp.g178.t1.fz_linker;Target=fz_linker 12 32;Target_start=28;
QBIY01011554.1	AUGUSTUS	protein_match	3668453	3668486	0.913	-	2	ID=pp.g178.t1.fz_linker;Target=fz_linker 1 12;Target_start=28;
QBIY01011554.1	AUGUSTUS	protein_match	3670088	3670088	1	-	0	ID=pp.g178.t1.fz_linker;Target=fz_linker 1 1;Target_start=28;
QBIY01011554.1	AUGUSTUS	protein_match	3670089	3670172	10.8	-	0	ID=pp.g178.t1.fz_finz;Target=fz_finz 1 28;Target_start=0;
QBIY01011554.1	AUGUSTUS	interblock_region	3654714	3654737	.	-	0	ID=pp.g178.t1.iBR3
QBIY01011554.1	AUGUSTUS	interblock_region	3660884	3660949	.	-	0	ID=pp.g178.t1.iBR2
# protein sequence = [MVFIKEESEDMKIEETFRVKHEDTEEQTGVCEYKSKIMVNLDHCSTTQYISIKNLLKIHSKFKARSRCVYSTNHKQCA
# TILGEGFFSAIFNCAPERGLSFSFPFFSCCVWKVFFLEEKSLNVHMRIHTGESPFTCPQCGKIFTRKGNLQTHIRSHTGEKPYICSQCGKSYRYTENL
# NTHMKIHLRENSFRCQQCERSFTDTNHLKNHVKIHIGEKPFMCHYCGKSLSEGRHLKIHLRVHTGEKPFTCEQCGKSFTVKGNLKVHMRIHTGEKPYK
# CLQCEKSFACQSSMKCHFKTHSGKKLLFSSV]
# sequence of block fz_znf      102 [PFFSCCVWKVFFLEEKSLNVHMRIHTGESPFTCPQCGKIFTRKGNLQTHIRSHTGEKPYICSQCGKSYRYTENLNTHMKIHLRENSFRCQQCERSFTDTNHLKNHVKIHIGEKPFMCHYCGKSLSEGRHLKIHLRVHTGEKPFTCEQCGKSFTVKGNLKVHMRIHTGEKPYKCLQCEKSFACQSSMKCHFKTHSGK] 298
# sequence of block fz_linker    28 [GVCEYKSKIMVNLDHCSTTQYISIKNLLKIHSKFKARSRCVYSTNHKQCATI] 80
# sequence of block fz_finz       0 [MVFIKEESEDMKIEETFRVKHEDTEEQT] 28
# Evidence for and against this transcript:
# % of transcript supported by hints (any source): 0
# CDS exons: 0/6
# CDS introns: 0/5
# 5'UTR exons and introns: 0/0
# 3'UTR exons and introns: 0/0
# hint groups fully obeyed: 66
#     RM:  66
# incompatible hint groups: 1
#     RM:   1
# end gene g178
###
# start gene g179
QBIY01011554.1	AUGUSTUS	gene	3671713	3692341	1	-	.	ID=g179
QBIY01011554.1	AUGUSTUS	transcript	3671713	3692341	.	-	.	ID=g179.t1;Parent=g179
QBIY01011554.1	AUGUSTUS	stop_codon	3671713	3671715	.	-	0	Parent=g179.t1
QBIY01011554.1	AUGUSTUS	CDS	3671716	3671723	.	-	2	ID=g179.t1.cds;Parent=g179.t1
QBIY01011554.1	AUGUSTUS	CDS	3672384	3673108	.	-	1	ID=g179.t1.cds;Parent=g179.t1
QBIY01011554.1	AUGUSTUS	CDS	3674958	3674991	.	-	2	ID=g179.t1.cds;Parent=g179.t1
QBIY01011554.1	AUGUSTUS	CDS	3686187	3686253	.	-	0	ID=g179.t1.cds;Parent=g179.t1
QBIY01011554.1	AUGUSTUS	CDS	3689862	3689874	.	-	1	ID=g179.t1.cds;Parent=g179.t1
QBIY01011554.1	AUGUSTUS	CDS	3692337	3692341	.	-	0	ID=g179.t1.cds;Parent=g179.t1
QBIY01011554.1	AUGUSTUS	start_codon	3692339	3692341	.	-	0	Parent=g179.t1
QBIY01011554.1	AUGUSTUS	protein_match	3672400	3672987	5.39	-	0	ID=pp.g179.t1.fz_znf;Target=fz_znf 1 196;Target_start=80;
QBIY01011554.1	AUGUSTUS	protein_match	3672988	3673108	1.22	-	1	ID=pp.g179.t1.fz_linker;Target=fz_linker 12 52;Target_start=28;
QBIY01011554.1	AUGUSTUS	protein_match	3674958	3674991	1.12	-	2	ID=pp.g179.t1.fz_linker;Target=fz_linker 1 12;Target_start=28;
QBIY01011554.1	AUGUSTUS	protein_match	3686187	3686187	1	-	0	ID=pp.g179.t1.fz_linker;Target=fz_linker 1 1;Target_start=28;
QBIY01011554.1	AUGUSTUS	protein_match	3686188	3686253	8.16	-	0	ID=pp.g179.t1.fz_finz;Target=fz_finz 7 28;Target_start=0;
QBIY01011554.1	AUGUSTUS	protein_match	3689862	3689874	1.78	-	1	ID=pp.g179.t1.fz_finz;Target=fz_finz 2 6;Target_start=0;
QBIY01011554.1	AUGUSTUS	protein_match	3692337	3692341	39.1	-	0	ID=pp.g179.t1.fz_finz;Target=fz_finz 1 2;Target_start=0;
QBIY01011554.1	AUGUSTUS	interblock_region	3671713	3671723	.	-	2	ID=pp.g179.t1.iBR3
QBIY01011554.1	AUGUSTUS	interblock_region	3672384	3672399	.	-	0	ID=pp.g179.t1.iBR3
# protein sequence = [MSCEKGESENMKIEETFRVKQEETEEQTVLEFLQARFSTGESQEFEEKEDNDQFFITGEKPLSCSQTENTQKRAHNMA
# NRRYFACQQCGKSFKRFGNLNSHMRIHTRKKPHSCLQCGLSFTLKETLRMHMRIHTRKKTYTCKLCGKSLNRKSSLKNHMRIHTGEKPYTCSQCEKCF
# AQKQNLDVYMRIHSGEKPFTCQQCGKSFIRKSTLKTHIRIHSGEKPYTCSQCEKCFTHKQHLNVHMRIHTGEKPFTCQQCGKSFTEQTKLNTQNGNPK
# KHMNIHTALS]
# sequence of block fz_znf       80 [RYFACQQCGKSFKRFGNLNSHMRIHTRKKPHSCLQCGLSFTLKETLRMHMRIHTRKKTYTCKLCGKSLNRKSSLKNHMRIHTGEKPYTCSQCEKCFAQKQNLDVYMRIHSGEKPFTCQQCGKSFIRKSTLKTHIRIHSGEKPYTCSQCEKCFTHKQHLNVHMRIHTGEKPFTCQQCGKSFTEQTKLNTQNGNPKKH] 276
# sequence of block fz_linker    28 [VLEFLQARFSTGESQEFEEKEDNDQFFITGEKPLSCSQTENTQKRAHNMANR] 80
# sequence of block fz_finz       0 [MSCEKGESENMKIEETFRVKQEETEEQT] 28
# Evidence for and against this transcript:
# % of transcript supported by hints (any source): 0
# CDS exons: 0/6
# CDS introns: 0/5
# 5'UTR exons and introns: 0/0
# 3'UTR exons and introns: 0/0
# hint groups fully obeyed: 129
#     RM: 129
# incompatible hint groups: 2
#     RM:   2
# end gene g179
###
#
# ----- prediction on sequence number 105 (length = 92527, name = QBIY01011588.1:258695-351222) -----
#
# Predicted genes for sequence number 105 on both strands
# start gene g180
QBIY01011588.1	AUGUSTUS	gene	258748	263547	1	+	.	ID=g180
QBIY01011588.1	AUGUSTUS	transcript	258748	263547	.	+	.	ID=g180.t1;Parent=g180
QBIY01011588.1	AUGUSTUS	start_codon	258748	258750	.	+	0	Parent=g180.t1
QBIY01011588.1	AUGUSTUS	CDS	258748	258808	.	+	0	ID=g180.t1.cds;Parent=g180.t1
QBIY01011588.1	AUGUSTUS	CDS	260632	260804	.	+	2	ID=g180.t1.cds;Parent=g180.t1
QBIY01011588.1	AUGUSTUS	CDS	260945	261079	.	+	0	ID=g180.t1.cds;Parent=g180.t1
QBIY01011588.1	AUGUSTUS	CDS	262135	262304	.	+	0	ID=g180.t1.cds;Parent=g180.t1
QBIY01011588.1	AUGUSTUS	CDS	262426	262538	.	+	1	ID=g180.t1.cds;Parent=g180.t1
QBIY01011588.1	AUGUSTUS	CDS	263162	263262	.	+	2	ID=g180.t1.cds;Parent=g180.t1
QBIY01011588.1	AUGUSTUS	CDS	263371	263544	.	+	0	ID=g180.t1.cds;Parent=g180.t1
QBIY01011588.1	AUGUSTUS	stop_codon	263545	263547	.	+	0	Parent=g180.t1
# protein sequence = [MTKIFKCKEKLNWNLDRRNSENVMQDWNKDDMFGYQFLNGCNPAMISKCMQLPDKFPVTHEMVEGSLTRGHTLQEELQ
# AGNICIVDFEILEEVPAVSKDRYLTAPICLLYKNELDQMLPIAIQASSISGAGMETLIKNAMKTLTFKSLCLPEDIKARGMEDVPKYYYRDDGMMIWE
# AIHSFVSAVVKIYYGSNEAVQQDVEIQGFVKDVAFGMNNSDKFPKSLNSREQLVEYLTVVIFTASAQHAAVNFGQLDWYGWIPNGPSTMRKPPPQQKG
# QVDMKFIMESLPDHGSSREVLATVWSLTRTESNEV]
# Evidence for and against this transcript:
# % of transcript supported by hints (any source): 0
# CDS exons: 0/7
# CDS introns: 0/6
# 5'UTR exons and introns: 0/0
# 3'UTR exons and introns: 0/0
# hint groups fully obeyed: 16
#     RM:  16
# incompatible hint groups: 1
#     RM:   1
# end gene g180
###
# start gene g181
QBIY01011588.1	AUGUSTUS	gene	273695	288330	1	+	.	ID=g181
QBIY01011588.1	AUGUSTUS	transcript	273695	288330	.	+	.	ID=g181.t1;Parent=g181
QBIY01011588.1	AUGUSTUS	start_codon	273695	273697	.	+	0	Parent=g181.t1
QBIY01011588.1	AUGUSTUS	CDS	273695	273779	.	+	0	ID=g181.t1.cds;Parent=g181.t1
QBIY01011588.1	AUGUSTUS	CDS	280669	280743	.	+	2	ID=g181.t1.cds;Parent=g181.t1
QBIY01011588.1	AUGUSTUS	CDS	283735	284045	.	+	2	ID=g181.t1.cds;Parent=g181.t1
QBIY01011588.1	AUGUSTUS	CDS	284214	284753	.	+	0	ID=g181.t1.cds;Parent=g181.t1
QBIY01011588.1	AUGUSTUS	CDS	288304	288327	.	+	0	ID=g181.t1.cds;Parent=g181.t1
QBIY01011588.1	AUGUSTUS	stop_codon	288328	288330	.	+	0	Parent=g181.t1
QBIY01011588.1	AUGUSTUS	protein_match	273695	273778	5.76	+	0	ID=pp.g181.t1.fz_finz;Target=fz_finz 1 28;Target_start=0;
QBIY01011588.1	AUGUSTUS	protein_match	273779	273779	1	+	0	ID=pp.g181.t1.fz_linker;Target=fz_linker 1 1;Target_start=28;
QBIY01011588.1	AUGUSTUS	protein_match	280669	280743	3.01	+	1	ID=pp.g181.t1.fz_linker;Target=fz_linker 1 26;Target_start=27;
QBIY01011588.1	AUGUSTUS	protein_match	283735	283814	1.22	+	2	ID=pp.g181.t1.fz_linker;Target=fz_linker 26 52;Target_start=28;
QBIY01011588.1	AUGUSTUS	protein_match	283857	284045	6.67	+	0	ID=pp.g181.t1.fz_znf;Target=fz_znf 1 63;Target_start=94;
QBIY01011588.1	AUGUSTUS	protein_match	284214	284612	6.76	+	0	ID=pp.g181.t1.fz_znf;Target=fz_znf 64 196;Target_start=94;
QBIY01011588.1	AUGUSTUS	interblock_region	283815	283856	.	+	0	ID=pp.g181.t1.iBR2
QBIY01011588.1	AUGUSTUS	interblock_region	284613	284753	.	+	0	ID=pp.g181.t1.iBR3
QBIY01011588.1	AUGUSTUS	interblock_region	288304	288330	.	+	0	ID=pp.g181.t1.iBR3
# protein sequence = [MAFIKEENEDFRIEEVFSITQKDFEEQTDLTALKEENKELNEMEEKDQYENHHGTLNRHMKIHTLEKLHTCQQCGKSF
# DQNEKLEIHTRTHTGENPFTCQQCGVSFTQKATLDSHMRSHTRENPLTCQQCGVSFTQKGTLNRHMKIHTGEKPHTCQQCGVSFTQKGTLNRHMKIHT
# GEKPHTCQQCGKSFNQNEKLEIHMRTHTGENPFTCQQCGKSFDQNEKLGIHMRSHTGENPLTCQQCGKSFRLKESLKRHMRIHTGEKPYSCPRCGKSF
# NQKGNLKLHMKIHTRERTFTYKQCGAGFTQKGTLNRHMKIHTLEKLHKCQQCGKSFDQNEKLEDKKYFECN]
# sequence of block fz_finz       0 [MAFIKEENEDFRIEEVFSITQKDFEEQT] 28
# sequence of block fz_linker    28 [DLTALKEENKELNEMEEKDQYENHHGTLNRHMKIHTLEKLHTCQQCGKSFDQ] 80
# sequence of block fz_znf       94 [NPFTCQQCGVSFTQKATLDSHMRSHTRENPLTCQQCGVSFTQKGTLNRHMKIHTGEKPHTCQQCGVSFTQKGTLNRHMKIHTGEKPHTCQQCGKSFNQNEKLEIHMRTHTGENPFTCQQCGKSFDQNEKLGIHMRSHTGENPLTCQQCGKSFRLKESLKRHMRIHTGEKPYSCPRCGKSFNQKGNLKLHMKIHTRE] 290
# Evidence for and against this transcript:
# % of transcript supported by hints (any source): 0
# CDS exons: 0/5
# CDS introns: 0/4
# 5'UTR exons and introns: 0/0
# 3'UTR exons and introns: 0/0
# hint groups fully obeyed: 64
#     RM:  64
# incompatible hint groups: 1
#     RM:   1
# end gene g181
###
# start gene g182
QBIY01011588.1	AUGUSTUS	gene	289982	301539	1	+	.	ID=g182
QBIY01011588.1	AUGUSTUS	transcript	289982	301539	.	+	.	ID=g182.t1;Parent=g182
QBIY01011588.1	AUGUSTUS	start_codon	289982	289984	.	+	0	Parent=g182.t1
QBIY01011588.1	AUGUSTUS	CDS	289982	290066	.	+	0	ID=g182.t1.cds;Parent=g182.t1
QBIY01011588.1	AUGUSTUS	CDS	296437	297563	.	+	2	ID=g182.t1.cds;Parent=g182.t1
QBIY01011588.1	AUGUSTUS	CDS	300571	300730	.	+	0	ID=g182.t1.cds;Parent=g182.t1
QBIY01011588.1	AUGUSTUS	CDS	301187	301536	.	+	2	ID=g182.t1.cds;Parent=g182.t1
QBIY01011588.1	AUGUSTUS	stop_codon	301537	301539	.	+	0	Parent=g182.t1
QBIY01011588.1	AUGUSTUS	protein_match	289982	290065	6.33	+	0	ID=pp.g182.t1.fz_finz;Target=fz_finz 1 28;Target_start=0;
QBIY01011588.1	AUGUSTUS	protein_match	290066	290066	1	+	0	ID=pp.g182.t1.fz_linker;Target=fz_linker 1 1;Target_start=28;
QBIY01011588.1	AUGUSTUS	protein_match	296437	296591	1.74	+	2	ID=pp.g182.t1.fz_linker;Target=fz_linker 1 52;Target_start=28;
QBIY01011588.1	AUGUSTUS	protein_match	296931	297518	6.4	+	0	ID=pp.g182.t1.fz_znf;Target=fz_znf 1 196;Target_start=193;
QBIY01011588.1	AUGUSTUS	interblock_region	296592	296930	.	+	0	ID=pp.g182.t1.iBR2
QBIY01011588.1	AUGUSTUS	interblock_region	297519	297563	.	+	0	ID=pp.g182.t1.iBR3
QBIY01011588.1	AUGUSTUS	interblock_region	300571	300730	.	+	0	ID=pp.g182.t1.iBR3
QBIY01011588.1	AUGUSTUS	interblock_region	301187	301539	.	+	2	ID=pp.g182.t1.iBR3
# protein sequence = [MAVIKEETEDFRIEEVFSIKQEDIEEQTDPPAFKVENEVLNEMEEKDQYENHHDFITEEKSFHCSQTKKTFSQKRVKA
# LKKNCFICFQCGKRFSQHGNLKAHMRIHKGKDPFTCPQCGVSFTQKGSLNRHMRNHTGEKPYSCQQCGVSFTQKVILSKHMKRHTGEKPYICHQCGKC
# YDQNEKLETHMRTHTGENPFTCQQCGQSFTLKGNLNRHMRIHTGEKPYACPQCGKGFHQHGNLKIHMKNHTGEKPFTSKQCGKHFKRKANLNYHIRLH
# TGKSLFTCPQCGISFTQKGSLNRHMRIHTGEKPFTCQQCGVSFTQKVILSKHMRRHNGERPYTCHQCGKCFDQNEKLETHLRIHTGENPFTCQQCGKT
# FTQKGSLNRHMRIHTGEKPYSCPQCGKSFHQHLCSYVISGEPEPSLQATEPRIAMKPELHVPSRVRELATMPTMRENAVQSEIAETVRFIRPGSLILL
# APSGSSTPSDSPGSSDVLAPLRPVRSTPLRRLLELFVPPQPSGSSLSLRLISSPSPPQALLSPGVISPSSFMAPPSIGSTMGCHHGCGLGPAWLLLLH
# VPPVDK]
# sequence of block fz_finz       0 [MAVIKEETEDFRIEEVFSIKQEDIEEQT] 28
# sequence of block fz_linker    28 [DPPAFKVENEVLNEMEEKDQYENHHDFITEEKSFHCSQTKKTFSQKRVKALK] 80
# sequence of block fz_znf      193 [NPFTCQQCGQSFTLKGNLNRHMRIHTGEKPYACPQCGKGFHQHGNLKIHMKNHTGEKPFTSKQCGKHFKRKANLNYHIRLHTGKSLFTCPQCGISFTQKGSLNRHMRIHTGEKPFTCQQCGVSFTQKVILSKHMRRHNGERPYTCHQCGKCFDQNEKLETHLRIHTGENPFTCQQCGKTFTQKGSLNRHMRIHTGE] 389
# Evidence for and against this transcript:
# % of transcript supported by hints (any source): 0
# CDS exons: 0/4
# CDS introns: 0/3
# 5'UTR exons and introns: 0/0
# 3'UTR exons and introns: 0/0
# hint groups fully obeyed: 70
#     RM:  70
# incompatible hint groups: 3
#     RM:   3
# end gene g182
###
# start gene g183
QBIY01011588.1	AUGUSTUS	gene	310945	317015	1	+	.	ID=g183
QBIY01011588.1	AUGUSTUS	transcript	310945	317015	.	+	.	ID=g183.t1;Parent=g183
QBIY01011588.1	AUGUSTUS	start_codon	310945	310947	.	+	0	Parent=g183.t1
QBIY01011588.1	AUGUSTUS	CDS	310945	311029	.	+	0	ID=g183.t1.cds;Parent=g183.t1
QBIY01011588.1	AUGUSTUS	CDS	314528	315504	.	+	2	ID=g183.t1.cds;Parent=g183.t1
QBIY01011588.1	AUGUSTUS	CDS	316980	317012	.	+	0	ID=g183.t1.cds;Parent=g183.t1
QBIY01011588.1	AUGUSTUS	stop_codon	317013	317015	.	+	0	Parent=g183.t1
QBIY01011588.1	AUGUSTUS	protein_match	310945	311028	6.09	+	0	ID=pp.g183.t1.fz_finz;Target=fz_finz 1 28;Target_start=0;
QBIY01011588.1	AUGUSTUS	protein_match	311029	311029	1	+	0	ID=pp.g183.t1.fz_linker;Target=fz_linker 1 1;Target_start=28;
QBIY01011588.1	AUGUSTUS	protein_match	314528	314682	1.79	+	2	ID=pp.g183.t1.fz_linker;Target=fz_linker 1 52;Target_start=28;
QBIY01011588.1	AUGUSTUS	protein_match	314776	315363	7.1	+	0	ID=pp.g183.t1.fz_znf;Target=fz_znf 1 196;Target_start=111;
QBIY01011588.1	AUGUSTUS	interblock_region	314683	314775	.	+	0	ID=pp.g183.t1.iBR2
QBIY01011588.1	AUGUSTUS	interblock_region	315364	315504	.	+	0	ID=pp.g183.t1.iBR3
QBIY01011588.1	AUGUSTUS	interblock_region	316980	317015	.	+	0	ID=pp.g183.t1.iBR3
# protein sequence = [MAVIKEETEDFKIEEVFSIKQEDFEQQTDPPAFKVENEVLNEMEEKDQYENHHEFRTEEKSFHCSQSKKTSSQKRVEK
# VTGTISCLTCFQCGKHFTQHRKLKAHMRIHTKGKPYTCHQCGKGFDQHGNLEIHMRIHTGESPFTCQQCGVSFTQKGSLNRHMRIHTGEKPYSCQQCG
# KSFDQQGNLKAHMRIHTGEKPYTCHQCGKSFDQNGKLKVHMRIHNGENPFTCQQCGASFTQKGSLNRHMRIHTGEKPYGCHQCGESFDQNEKLKVHMR
# IHTGESPFTCQQCGLSFSKKWTLNRHMRIHTGEKPYTCPLCGKSFHQNGNLKFHMTIHTKEKPYTCHQCGKSFDQNEKLKDNNTKTWPFTI]
# sequence of block fz_finz       0 [MAVIKEETEDFKIEEVFSIKQEDFEQQT] 28
# sequence of block fz_linker    28 [DPPAFKVENEVLNEMEEKDQYENHHEFRTEEKSFHCSQSKKTSSQKRVEKVT] 80
# sequence of block fz_znf      111 [KPYTCHQCGKGFDQHGNLEIHMRIHTGESPFTCQQCGVSFTQKGSLNRHMRIHTGEKPYSCQQCGKSFDQQGNLKAHMRIHTGEKPYTCHQCGKSFDQNGKLKVHMRIHNGENPFTCQQCGASFTQKGSLNRHMRIHTGEKPYGCHQCGESFDQNEKLKVHMRIHTGESPFTCQQCGLSFSKKWTLNRHMRIHTGE] 307
# Evidence for and against this transcript:
# % of transcript supported by hints (any source): 0
# CDS exons: 0/3
# CDS introns: 0/2
# 5'UTR exons and introns: 0/0
# 3'UTR exons and introns: 0/0
# hint groups fully obeyed: 34
#     RM:  34
# incompatible hint groups: 2
#     RM:   2
# end gene g183
###
# start gene g184
QBIY01011588.1	AUGUSTUS	gene	322285	331730	1	+	.	ID=g184
QBIY01011588.1	AUGUSTUS	transcript	322285	331730	.	+	.	ID=g184.t1;Parent=g184
QBIY01011588.1	AUGUSTUS	start_codon	322285	322287	.	+	0	Parent=g184.t1
QBIY01011588.1	AUGUSTUS	CDS	322285	322369	.	+	0	ID=g184.t1.cds;Parent=g184.t1
QBIY01011588.1	AUGUSTUS	CDS	323821	325139	.	+	2	ID=g184.t1.cds;Parent=g184.t1
QBIY01011588.1	AUGUSTUS	CDS	331680	331727	.	+	0	ID=g184.t1.cds;Parent=g184.t1
QBIY01011588.1	AUGUSTUS	stop_codon	331728	331730	.	+	0	Parent=g184.t1
QBIY01011588.1	AUGUSTUS	protein_match	322285	322368	6.78	+	0	ID=pp.g184.t1.fz_finz;Target=fz_finz 1 28;Target_start=0;
QBIY01011588.1	AUGUSTUS	protein_match	322369	322369	1	+	0	ID=pp.g184.t1.fz_linker;Target=fz_linker 1 1;Target_start=28;
QBIY01011588.1	AUGUSTUS	protein_match	323821	323975	1.98	+	2	ID=pp.g184.t1.fz_linker;Target=fz_linker 1 52;Target_start=28;
QBIY01011588.1	AUGUSTUS	protein_match	324069	324656	7.74	+	0	ID=pp.g184.t1.fz_znf;Target=fz_znf 1 196;Target_start=111;
QBIY01011588.1	AUGUSTUS	interblock_region	323976	324068	.	+	0	ID=pp.g184.t1.iBR2
QBIY01011588.1	AUGUSTUS	interblock_region	324657	325139	.	+	0	ID=pp.g184.t1.iBR3
QBIY01011588.1	AUGUSTUS	interblock_region	331680	331730	.	+	0	ID=pp.g184.t1.iBR3
# protein sequence = [MAVIKEESEDFRIEEVFSIKQEDIEEQTDQMTLKEESEELNEMEEKDQYENHRDSITEEKSFSCSQTKKTSSRKQIKK
# GIGTRSCLACVQCGKRFSQHGNLKAHMRIHTGEKPYTCQQCGKSFYQQGNLKVHMRIHQGEKPYSCQQCGVSFTQKGILNRHMRIHTGEKPYKCRQCG
# QSFHQHGNLKVHMKIHTGESPFTCQQCGKSFNRKGNLNYHMRIHTGESPFTCQQCGVSFTQKGSLNRHMRIHTGVKPYSCPQCGKSFDQHGNLKIHMR
# IHTGEKPYKCRQCGKSFDQHGNFKVHMKIHTGENPFPCQQCGNSFNRKGNLKYHMRIHTREKPYICQQCGKGFDQNEKLEVHMRVHTGENPFTCQQCG
# LSFSKKWTLNRHMRIHTGEKPYTCPLCGKSFHQNGNLKFHMTIHTKEKPYTCHQCGKSFDQNEKLEVHMRVHTGENPFTCQQCGLSFTQKGILNRHGN
# YRENGSAGEGHAGA]
# sequence of block fz_finz       0 [MAVIKEESEDFRIEEVFSIKQEDIEEQT] 28
# sequence of block fz_linker    28 [DQMTLKEESEELNEMEEKDQYENHRDSITEEKSFSCSQTKKTSSRKQIKKGI] 80
# sequence of block fz_znf      111 [KPYTCQQCGKSFYQQGNLKVHMRIHQGEKPYSCQQCGVSFTQKGILNRHMRIHTGEKPYKCRQCGQSFHQHGNLKVHMKIHTGESPFTCQQCGKSFNRKGNLNYHMRIHTGESPFTCQQCGVSFTQKGSLNRHMRIHTGVKPYSCPQCGKSFDQHGNLKIHMRIHTGEKPYKCRQCGKSFDQHGNFKVHMKIHTGE] 307
# Evidence for and against this transcript:
# % of transcript supported by hints (any source): 0
# CDS exons: 0/3
# CDS introns: 0/2
# 5'UTR exons and introns: 0/0
# 3'UTR exons and introns: 0/0
# hint groups fully obeyed: 32
#     RM:  32
# incompatible hint groups: 3
#     RM:   3
# end gene g184
###
# start gene g185
QBIY01011588.1	AUGUSTUS	gene	336139	350133	1	+	.	ID=g185
QBIY01011588.1	AUGUSTUS	transcript	336139	350133	.	+	.	ID=g185.t1;Parent=g185
QBIY01011588.1	AUGUSTUS	start_codon	336139	336141	.	+	0	Parent=g185.t1
QBIY01011588.1	AUGUSTUS	CDS	336139	336223	.	+	0	ID=g185.t1.cds;Parent=g185.t1
QBIY01011588.1	AUGUSTUS	CDS	336615	337309	.	+	2	ID=g185.t1.cds;Parent=g185.t1
QBIY01011588.1	AUGUSTUS	CDS	339546	339563	.	+	0	ID=g185.t1.cds;Parent=g185.t1
QBIY01011588.1	AUGUSTUS	CDS	348915	348940	.	+	0	ID=g185.t1.cds;Parent=g185.t1
QBIY01011588.1	AUGUSTUS	CDS	350121	350130	.	+	1	ID=g185.t1.cds;Parent=g185.t1
QBIY01011588.1	AUGUSTUS	stop_codon	350131	350133	.	+	0	Parent=g185.t1
QBIY01011588.1	AUGUSTUS	protein_match	336139	336222	7.63	+	0	ID=pp.g185.t1.fz_finz;Target=fz_finz 1 28;Target_start=0;
QBIY01011588.1	AUGUSTUS	protein_match	336223	336223	1	+	0	ID=pp.g185.t1.fz_linker;Target=fz_linker 1 1;Target_start=28;
QBIY01011588.1	AUGUSTUS	protein_match	336615	336769	1.72	+	2	ID=pp.g185.t1.fz_linker;Target=fz_linker 1 52;Target_start=28;
QBIY01011588.1	AUGUSTUS	protein_match	336776	337309	4.25	+	0	ID=pp.g185.t1.fz_znf;Target=fz_znf 1 178;Target_start=82;
QBIY01011588.1	AUGUSTUS	protein_match	339546	339563	1.34	+	2	ID=pp.g185.t1.fz_znf;Target=fz_znf 179 185;Target_start=81;
QBIY01011588.1	AUGUSTUS	protein_match	348915	348940	1.9	+	2	ID=pp.g185.t1.fz_znf;Target=fz_znf 185 193;Target_start=81;
QBIY01011588.1	AUGUSTUS	protein_match	350121	350130	1.69	+	1	ID=pp.g185.t1.fz_znf;Target=fz_znf 193 196;Target_start=82;
QBIY01011588.1	AUGUSTUS	interblock_region	336770	336775	.	+	0	ID=pp.g185.t1.iBR2
QBIY01011588.1	AUGUSTUS	interblock_region	350131	350133	.	+	0	ID=pp.g185.t1.iBR3
# protein sequence = [MPFFKEESENMRIEEAFRVKHEDTEEQTDLTALKEENEVLNEIKEEDQFMNPHDIKTEEKSFSCSQTETTSIQEMAPK
# TGNISCFTCEECGKRFTHKGSFNRHMRIHTGERPFTCRQCGKKFHQHGNLKVHMRIHTGEKPFACQQCGQSFQRKVNLDYHMTVHTGESPYTCQQCGR
# SFSQKGNLDFHIRSHKGEGPYKCTQCEISFSQKEKYEEHIQSHTAEKPYTCRQCGNVFIRKGKYEDHMNEETACICNLCTIRSFIFMQATVLNAHGHI
# LAGQ]
# sequence of block fz_finz       0 [MPFFKEESENMRIEEAFRVKHEDTEEQT] 28
# sequence of block fz_linker    28 [DLTALKEENEVLNEIKEEDQFMNPHDIKTEEKSFSCSQTETTSIQEMAPKTG] 80
# sequence of block fz_znf       82 [SCFTCEECGKRFTHKGSFNRHMRIHTGERPFTCRQCGKKFHQHGNLKVHMRIHTGEKPFACQQCGQSFQRKVNLDYHMTVHTGESPYTCQQCGRSFSQKGNLDFHIRSHKGEGPYKCTQCEISFSQKEKYEEHIQSHTAEKPYTCRQCGNVFIRKGKYEDHMNEETACICNLCTIRSFIFMQATVLNAHGHILAGQ] 278
# Evidence for and against this transcript:
# % of transcript supported by hints (any source): 0
# CDS exons: 0/5
# CDS introns: 0/4
# 5'UTR exons and introns: 0/0
# 3'UTR exons and introns: 0/0
# hint groups fully obeyed: 95
#     RM:  95
# incompatible hint groups: 4
#     RM:   4
# end gene g185
###
#
# ----- prediction on sequence number 106 (length = 30080, name = QBIY01011630.1:1178896-1208976) -----
#
# Predicted genes for sequence number 106 on both strands
# start gene g186
QBIY01011630.1	AUGUSTUS	gene	1193896	1199747	1	+	.	ID=g186
QBIY01011630.1	AUGUSTUS	transcript	1193896	1199747	.	+	.	ID=g186.t1;Parent=g186
QBIY01011630.1	AUGUSTUS	start_codon	1193896	1193898	.	+	0	Parent=g186.t1
QBIY01011630.1	AUGUSTUS	CDS	1193896	1193980	.	+	0	ID=g186.t1.cds;Parent=g186.t1
QBIY01011630.1	AUGUSTUS	CDS	1198049	1198261	.	+	2	ID=g186.t1.cds;Parent=g186.t1
QBIY01011630.1	AUGUSTUS	CDS	1198601	1199235	.	+	2	ID=g186.t1.cds;Parent=g186.t1
QBIY01011630.1	AUGUSTUS	CDS	1199724	1199744	.	+	0	ID=g186.t1.cds;Parent=g186.t1
QBIY01011630.1	AUGUSTUS	stop_codon	1199745	1199747	.	+	0	Parent=g186.t1
QBIY01011630.1	AUGUSTUS	protein_match	1193896	1193979	8.35	+	0	ID=pp.g186.t1.fz_finz;Target=fz_finz 1 28;Target_start=0;
QBIY01011630.1	AUGUSTUS	protein_match	1193980	1193980	1	+	0	ID=pp.g186.t1.fz_linker;Target=fz_linker 1 1;Target_start=28;
QBIY01011630.1	AUGUSTUS	protein_match	1198049	1198203	1.61	+	2	ID=pp.g186.t1.fz_linker;Target=fz_linker 1 52;Target_start=28;
QBIY01011630.1	AUGUSTUS	protein_match	1198603	1199190	5.81	+	0	ID=pp.g186.t1.fz_znf;Target=fz_znf 1 196;Target_start=100;
QBIY01011630.1	AUGUSTUS	interblock_region	1198204	1198261	.	+	0	ID=pp.g186.t1.iBR2
QBIY01011630.1	AUGUSTUS	interblock_region	1198601	1198602	.	+	2	ID=pp.g186.t1.iBR2
QBIY01011630.1	AUGUSTUS	interblock_region	1199191	1199235	.	+	0	ID=pp.g186.t1.iBR3
QBIY01011630.1	AUGUSTUS	interblock_region	1199724	1199747	.	+	0	ID=pp.g186.t1.iBR3
# protein sequence = [MAFIKEESEDIKIEEAFRVKNEDTEEQKDLLVLKEDSQELNEMEEKDHDFMTGGKSPHNKLSSRNRAQKKGTRSYFNC
# QQCGRSFTKKENLDVHMRIHNKKPFKCQQCGRGFKFNKNLKTHMRIHSGEKPFTCHHCGKHFSHKVSLKTHLRLHTGEKPYTCSLCRKSFTYKSTLNA
# HVRVHTGESPYTCKLCGKSFSQKGNLQTHMRIHTGEKPFICGQCGRNFRCKVTLIYHMRIHSRENCFICQQCGTKFTDSKHLKDHVITHIGEKPFMCH
# HCGKSFTLKGNLKTHMRLHTGEKPFKCNQCEKSFRHNRLSKPLC]
# sequence of block fz_finz       0 [MAFIKEESEDIKIEEAFRVKNEDTEEQK] 28
# sequence of block fz_linker    28 [DLLVLKEDSQELNEMEEKDHDFMTGGKSPHNKLSSRNRAQKKGTRSYFNCQQ] 80
# sequence of block fz_znf      100 [KPFKCQQCGRGFKFNKNLKTHMRIHSGEKPFTCHHCGKHFSHKVSLKTHLRLHTGEKPYTCSLCRKSFTYKSTLNAHVRVHTGESPYTCKLCGKSFSQKGNLQTHMRIHTGEKPFICGQCGRNFRCKVTLIYHMRIHSRENCFICQQCGTKFTDSKHLKDHVITHIGEKPFMCHHCGKSFTLKGNLKTHMRLHTGE] 296
# Evidence for and against this transcript:
# % of transcript supported by hints (any source): 0
# CDS exons: 0/4
# CDS introns: 0/3
# 5'UTR exons and introns: 0/0
# 3'UTR exons and introns: 0/0
# hint groups fully obeyed: 23
#     RM:  23
# incompatible hint groups: 2
#     RM:   2
# end gene g186
###
# start gene g187
QBIY01011630.1	AUGUSTUS	gene	1200605	1205040	1	-	.	ID=g187
QBIY01011630.1	AUGUSTUS	transcript	1200605	1205040	.	-	.	ID=g187.t1;Parent=g187
QBIY01011630.1	AUGUSTUS	stop_codon	1200605	1200607	.	-	0	Parent=g187.t1
QBIY01011630.1	AUGUSTUS	CDS	1200608	1200684	.	-	2	ID=g187.t1.cds;Parent=g187.t1
QBIY01011630.1	AUGUSTUS	CDS	1201673	1201906	.	-	2	ID=g187.t1.cds;Parent=g187.t1
QBIY01011630.1	AUGUSTUS	CDS	1201986	1202495	.	-	2	ID=g187.t1.cds;Parent=g187.t1
QBIY01011630.1	AUGUSTUS	CDS	1202590	1202664	.	-	2	ID=g187.t1.cds;Parent=g187.t1
QBIY01011630.1	AUGUSTUS	CDS	1202810	1202875	.	-	2	ID=g187.t1.cds;Parent=g187.t1
QBIY01011630.1	AUGUSTUS	CDS	1204689	1204808	.	-	2	ID=g187.t1.cds;Parent=g187.t1
QBIY01011630.1	AUGUSTUS	CDS	1205013	1205040	.	-	0	ID=g187.t1.cds;Parent=g187.t1
QBIY01011630.1	AUGUSTUS	start_codon	1205038	1205040	.	-	0	Parent=g187.t1
# protein sequence = [MSKSNGNRDDTEHQPIVILRDTGSAQSFILKELLPFSQSSYTGTDVLIRDCQRKELLQLIDKYPSLFADMPVKARGVP
# PVYLCPSLTHLFDFALSQDLLKGYWQVPLTPRASEISAFVTPDHFMQYKVLAFGMRNASATFQRLMQRVLVGVTNCEVYTDDVVVYSSSWEEHVKALE
# DVFSKLAAASLTLNAAKCEFEKAVVTYLGKQVGQGCVRPVVAKVEAILQFPTPSNKRELRRFLDMAGYYRGFCRNFSAVVSPLTDHLSSSLNAPVLSA
# PNFEKPFKLQVDASATGAGAVLLQEDEHDVDHPISYFSKKFTFYQRRYSSIEKEALALLLALQHFDVYVGGGERNICQFKPSEKSVAIKASRICMS]
# Evidence for and against this transcript:
# % of transcript supported by hints (any source): 0
# CDS exons: 0/7
# CDS introns: 0/6
# 5'UTR exons and introns: 0/0
# 3'UTR exons and introns: 0/0
# hint groups fully obeyed: 10
#     RM:  10
# incompatible hint groups: 0
# end gene g187
###
#
# ----- prediction on sequence number 107 (length = 225830, name = QBIY01011630.1:1357423-1583253) -----
#
# Predicted genes for sequence number 107 on both strands
# start gene g188
QBIY01011630.1	AUGUSTUS	gene	1360861	1363738	1	-	.	ID=g188
QBIY01011630.1	AUGUSTUS	transcript	1360861	1363738	.	-	.	ID=g188.t1;Parent=g188
QBIY01011630.1	AUGUSTUS	stop_codon	1360861	1360863	.	-	0	Parent=g188.t1
QBIY01011630.1	AUGUSTUS	CDS	1360864	1360998	.	-	0	ID=g188.t1.cds;Parent=g188.t1
QBIY01011630.1	AUGUSTUS	CDS	1363643	1363738	.	-	0	ID=g188.t1.cds;Parent=g188.t1
QBIY01011630.1	AUGUSTUS	start_codon	1363736	1363738	.	-	0	Parent=g188.t1
# protein sequence = [MKRLEQEIADLKRRDAELEKLSQTQNHIEFLQGARVEPEGQVKLRATRAGLKTSIAKQMEQETTTAEQEMTTDEQTE]
# Evidence for and against this transcript:
# % of transcript supported by hints (any source): 0
# CDS exons: 0/2
# CDS introns: 0/1
# 5'UTR exons and introns: 0/0
# 3'UTR exons and introns: 0/0
# hint groups fully obeyed: 15
#     RM:  15
# incompatible hint groups: 1
#     RM:   1
# end gene g188
###
# start gene g189
QBIY01011630.1	AUGUSTUS	gene	1366984	1368721	1	+	.	ID=g189
QBIY01011630.1	AUGUSTUS	transcript	1366984	1368721	.	+	.	ID=g189.t1;Parent=g189
QBIY01011630.1	AUGUSTUS	start_codon	1366984	1366986	.	+	0	Parent=g189.t1
QBIY01011630.1	AUGUSTUS	CDS	1366984	1367144	.	+	0	ID=g189.t1.cds;Parent=g189.t1
QBIY01011630.1	AUGUSTUS	CDS	1367643	1367772	.	+	1	ID=g189.t1.cds;Parent=g189.t1
QBIY01011630.1	AUGUSTUS	CDS	1368002	1368718	.	+	0	ID=g189.t1.cds;Parent=g189.t1
QBIY01011630.1	AUGUSTUS	stop_codon	1368719	1368721	.	+	0	Parent=g189.t1
# protein sequence = [MPVVTAKEAILKPASEEDVSEPVKPIPVTPEAVKSTPVVLEPVIPAQVASKMASHVISTKAFPEQAATPVMVTEANAE
# ASILPVPDTEASSKLPVLSNAFSILAMEAISEALIQPVMATEATDMETIPKQPVVLAVEAFSETLSSLLGSTREILSCHRCMATKCEIPETEPPEFAP
# ESAVPEPAPEKAVPESAPAPEKAVHEPTAGRTVQEPAPAPERAVPESAPAPEKVVPEPTAERTVQEPAPTPERAVAEPAPECAVPEPTAERTVQEPAP
# ERAVHEPAMEETVPKPAPERAVTVSAPDPESASVSAPGPEPTPVLALAPVPSLLLASASEEV]
# Evidence for and against this transcript:
# % of transcript supported by hints (any source): 0
# CDS exons: 0/3
# CDS introns: 0/2
# 5'UTR exons and introns: 0/0
# 3'UTR exons and introns: 0/0
# hint groups fully obeyed: 0
# incompatible hint groups: 1
#     RM:   1
# end gene g189
###
# start gene g190
QBIY01011630.1	AUGUSTUS	gene	1372423	1384355	1	+	.	ID=g190
QBIY01011630.1	AUGUSTUS	transcript	1372423	1384355	.	+	.	ID=g190.t1;Parent=g190
QBIY01011630.1	AUGUSTUS	start_codon	1372423	1372425	.	+	0	Parent=g190.t1
QBIY01011630.1	AUGUSTUS	CDS	1372423	1372507	.	+	0	ID=g190.t1.cds;Parent=g190.t1
QBIY01011630.1	AUGUSTUS	CDS	1377122	1377982	.	+	2	ID=g190.t1.cds;Parent=g190.t1
QBIY01011630.1	AUGUSTUS	CDS	1384342	1384352	.	+	2	ID=g190.t1.cds;Parent=g190.t1
QBIY01011630.1	AUGUSTUS	stop_codon	1384353	1384355	.	+	0	Parent=g190.t1
QBIY01011630.1	AUGUSTUS	protein_match	1372423	1372506	8.98	+	0	ID=pp.g190.t1.fz_finz;Target=fz_finz 1 28;Target_start=0;
QBIY01011630.1	AUGUSTUS	protein_match	1372507	1372507	1	+	0	ID=pp.g190.t1.fz_linker;Target=fz_linker 1 1;Target_start=28;
QBIY01011630.1	AUGUSTUS	protein_match	1377122	1377276	1.77	+	2	ID=pp.g190.t1.fz_linker;Target=fz_linker 1 52;Target_start=28;
QBIY01011630.1	AUGUSTUS	protein_match	1377355	1377942	6.12	+	0	ID=pp.g190.t1.fz_znf;Target=fz_znf 1 196;Target_start=106;
QBIY01011630.1	AUGUSTUS	interblock_region	1377277	1377354	.	+	0	ID=pp.g190.t1.iBR2
QBIY01011630.1	AUGUSTUS	interblock_region	1377943	1377982	.	+	0	ID=pp.g190.t1.iBR3
QBIY01011630.1	AUGUSTUS	interblock_region	1384342	1384355	.	+	2	ID=pp.g190.t1.iBR3
# protein sequence = [MAFIKEEIEDMRIEETFTVKQEDIEEQTDLKTLKEESQEQNELEEKHQYLKPDFIIEEKSRETEKTSSQKRTLNREST
# KCYTCCQCGKTFNQKQNLTVHMRTHTGEKPYTCQQCGKSFTQKGNLKVHMNIHTGENAFTCQQCGKSFTQKGALIRHMRIHTGEKPYACEECGKSFTT
# ELNLRYHMNVHTGDKPFTCDQCGKKFKRKVSLTCHMGVHSKENRFKCHECGKSFSHKVNLKNHMRLHTGEKPYTCIQCGMNFRYKAALNAHMTTHTGK
# SPYSCKQCGKSFTRELNLKYHMNIHTGEKPFTCDECGKSFRRHIS]
# sequence of block fz_finz       0 [MAFIKEEIEDMRIEETFTVKQEDIEEQT] 28
# sequence of block fz_linker    28 [DLKTLKEESQEQNELEEKHQYLKPDFIIEEKSRETEKTSSQKRTLNRESTKC] 80
# sequence of block fz_znf      106 [KPYTCQQCGKSFTQKGNLKVHMNIHTGENAFTCQQCGKSFTQKGALIRHMRIHTGEKPYACEECGKSFTTELNLRYHMNVHTGDKPFTCDQCGKKFKRKVSLTCHMGVHSKENRFKCHECGKSFSHKVNLKNHMRLHTGEKPYTCIQCGMNFRYKAALNAHMTTHTGKSPYSCKQCGKSFTRELNLKYHMNIHTGE] 302
# Evidence for and against this transcript:
# % of transcript supported by hints (any source): 0
# CDS exons: 0/3
# CDS introns: 0/2
# 5'UTR exons and introns: 0/0
# 3'UTR exons and introns: 0/0
# hint groups fully obeyed: 61
#     RM:  61
# incompatible hint groups: 2
#     RM:   2
# end gene g190
###
# start gene g191
QBIY01011630.1	AUGUSTUS	gene	1385606	1397793	1	-	.	ID=g191
QBIY01011630.1	AUGUSTUS	transcript	1385606	1397793	.	-	.	ID=g191.t1;Parent=g191
QBIY01011630.1	AUGUSTUS	stop_codon	1385606	1385608	.	-	0	Parent=g191.t1
QBIY01011630.1	AUGUSTUS	CDS	1385609	1385677	.	-	0	ID=g191.t1.cds;Parent=g191.t1
QBIY01011630.1	AUGUSTUS	CDS	1389617	1390653	.	-	2	ID=g191.t1.cds;Parent=g191.t1
QBIY01011630.1	AUGUSTUS	CDS	1397709	1397793	.	-	0	ID=g191.t1.cds;Parent=g191.t1
QBIY01011630.1	AUGUSTUS	start_codon	1397791	1397793	.	-	0	Parent=g191.t1
QBIY01011630.1	AUGUSTUS	protein_match	1389830	1390417	5.79	-	0	ID=pp.g191.t1.fz_znf;Target=fz_znf 1 196;Target_start=107;
QBIY01011630.1	AUGUSTUS	protein_match	1390499	1390653	1.91	-	2	ID=pp.g191.t1.fz_linker;Target=fz_linker 1 52;Target_start=28;
QBIY01011630.1	AUGUSTUS	protein_match	1397709	1397709	1	-	0	ID=pp.g191.t1.fz_linker;Target=fz_linker 1 1;Target_start=28;
QBIY01011630.1	AUGUSTUS	protein_match	1397710	1397793	7.09	-	0	ID=pp.g191.t1.fz_finz;Target=fz_finz 1 28;Target_start=0;
QBIY01011630.1	AUGUSTUS	interblock_region	1385606	1385677	.	-	0	ID=pp.g191.t1.iBR3
QBIY01011630.1	AUGUSTUS	interblock_region	1389617	1389829	.	-	0	ID=pp.g191.t1.iBR3
QBIY01011630.1	AUGUSTUS	interblock_region	1390418	1390498	.	-	0	ID=pp.g191.t1.iBR2
# protein sequence = [MAFIKEESDDMRIEEDFRVKQEDAEDQTDLIILKEEGPEMNEIEKKDQYEKHHDITIGEKSTQTGKTSSRKRAQKTES
# NSYFTCPQCEKSFNQKQNLEVHMRVHTGEKPFSCQQCGKCFTQKGNLKSHLRIHTGEKPYTCKLCGKSFTAEPNLKYHMNIHNGVKPFTCDQCGKSFT
# RKVTLNYHMRSHSGENGLICLDCGKNFSHKVSLKTHMRLHTGEKPYKCPQCGMSFTYKASLDSHVGNHSGESPYACKVCGKRFSLKGNLKTHMRIHTG
# EKPFICVQCGKCFTRKVTLNCHMRIHSRQDCYICHECGKSFPDMKQLNSHVIIHSGEKPFKCQQCGKGFQFNKNLKTHMTIHTREKPFRCHHCGKSFS
# YKLTSVYTEANLQNSVPFVIKHTSQ]
# sequence of block fz_znf      107 [KPFSCQQCGKCFTQKGNLKSHLRIHTGEKPYTCKLCGKSFTAEPNLKYHMNIHNGVKPFTCDQCGKSFTRKVTLNYHMRSHSGENGLICLDCGKNFSHKVSLKTHMRLHTGEKPYKCPQCGMSFTYKASLDSHVGNHSGESPYACKVCGKRFSLKGNLKTHMRIHTGEKPFICVQCGKCFTRKVTLNCHMRIHSRQ] 303
# sequence of block fz_linker    28 [DLIILKEEGPEMNEIEKKDQYEKHHDITIGEKSTQTGKTSSRKRAQKTESNS] 80
# sequence of block fz_finz       0 [MAFIKEESDDMRIEEDFRVKQEDAEDQT] 28
# Evidence for and against this transcript:
# % of transcript supported by hints (any source): 0
# CDS exons: 0/3
# CDS introns: 0/2
# 5'UTR exons and introns: 0/0
# 3'UTR exons and introns: 0/0
# hint groups fully obeyed: 77
#     RM:  77
# incompatible hint groups: 1
#     RM:   1
# end gene g191
###
# start gene g192
QBIY01011630.1	AUGUSTUS	gene	1406563	1413336	1	+	.	ID=g192
QBIY01011630.1	AUGUSTUS	transcript	1406563	1413336	.	+	.	ID=g192.t1;Parent=g192
QBIY01011630.1	AUGUSTUS	start_codon	1406563	1406565	.	+	0	Parent=g192.t1
QBIY01011630.1	AUGUSTUS	CDS	1406563	1406647	.	+	0	ID=g192.t1.cds;Parent=g192.t1
QBIY01011630.1	AUGUSTUS	CDS	1409361	1409879	.	+	2	ID=g192.t1.cds;Parent=g192.t1
QBIY01011630.1	AUGUSTUS	CDS	1410300	1410411	.	+	2	ID=g192.t1.cds;Parent=g192.t1
QBIY01011630.1	AUGUSTUS	CDS	1410496	1410688	.	+	1	ID=g192.t1.cds;Parent=g192.t1
QBIY01011630.1	AUGUSTUS	CDS	1413322	1413333	.	+	0	ID=g192.t1.cds;Parent=g192.t1
QBIY01011630.1	AUGUSTUS	stop_codon	1413334	1413336	.	+	0	Parent=g192.t1
QBIY01011630.1	AUGUSTUS	protein_match	1406563	1406646	5.79	+	0	ID=pp.g192.t1.fz_finz;Target=fz_finz 1 28;Target_start=0;
QBIY01011630.1	AUGUSTUS	protein_match	1406647	1406647	1	+	0	ID=pp.g192.t1.fz_linker;Target=fz_linker 1 1;Target_start=28;
QBIY01011630.1	AUGUSTUS	protein_match	1409361	1409515	1.65	+	2	ID=pp.g192.t1.fz_linker;Target=fz_linker 1 52;Target_start=28;
QBIY01011630.1	AUGUSTUS	protein_match	1409588	1409879	5.86	+	0	ID=pp.g192.t1.fz_znf;Target=fz_znf 1 98;Target_start=104;
QBIY01011630.1	AUGUSTUS	protein_match	1410300	1410411	7.06	+	1	ID=pp.g192.t1.fz_znf;Target=fz_znf 98 135;Target_start=103;
QBIY01011630.1	AUGUSTUS	protein_match	1410496	1410679	6.2	+	1	ID=pp.g192.t1.fz_znf;Target=fz_znf 135 196;Target_start=104;
QBIY01011630.1	AUGUSTUS	interblock_region	1409516	1409587	.	+	0	ID=pp.g192.t1.iBR2
QBIY01011630.1	AUGUSTUS	interblock_region	1410680	1410688	.	+	0	ID=pp.g192.t1.iBR3
QBIY01011630.1	AUGUSTUS	interblock_region	1413322	1413336	.	+	0	ID=pp.g192.t1.iBR3
# protein sequence = [MAFIKEENEFFRIEEVFSMKQEETEEQTDHVALKEENEVLNQMEEKDHYFKTEEKTFKSSQMEKTSARKRAQKTGTFF
# FTCFDCGKGFSQHEDLRVHMRIHNGEMPYTCQQCGKGFTEKGNLKAHMRIHTDVKPYVCPQCGKSCTQKAALTSHMRVHSEEKPFTCKLCGKSFRSEP
# SLRYHMAVHTGEKPFTCDQCGIGFAHKGNLKYHMRIHTGEKPYKCDQCGKSFRHKKTLTYHTRTHIGEKPFMCHQCGKSFTLKGSLKTHMIIHTGKRP
# FTCRHCRKTFRLKGNLQTHMRIHTGEKPFDLYY]
# sequence of block fz_finz       0 [MAFIKEENEFFRIEEVFSMKQEETEEQT] 28
# sequence of block fz_linker    28 [DHVALKEENEVLNQMEEKDHYFKTEEKTFKSSQMEKTSARKRAQKTGTFFFT] 80
# sequence of block fz_znf      104 [MPYTCQQCGKGFTEKGNLKAHMRIHTDVKPYVCPQCGKSCTQKAALTSHMRVHSEEKPFTCKLCGKSFRSEPSLRYHMAVHTGEKPFTCDQCGIGFAHKGNLKYHMRIHTGEKPYKCDQCGKSFRHKKTLTYHTRTHIGEKPFMCHQCGKSFTLKGSLKTHMIIHTGKRPFTCRHCRKTFRLKGNLQTHMRIHTGE] 300
# Evidence for and against this transcript:
# % of transcript supported by hints (any source): 0
# CDS exons: 0/5
# CDS introns: 0/4
# 5'UTR exons and introns: 0/0
# 3'UTR exons and introns: 0/0
# hint groups fully obeyed: 33
#     RM:  33
# incompatible hint groups: 2
#     RM:   2
# end gene g192
###
# start gene g193
QBIY01011630.1	AUGUSTUS	gene	1414335	1417001	1	+	.	ID=g193
QBIY01011630.1	AUGUSTUS	transcript	1414335	1417001	.	+	.	ID=g193.t1;Parent=g193
QBIY01011630.1	AUGUSTUS	start_codon	1414335	1414337	.	+	0	Parent=g193.t1
QBIY01011630.1	AUGUSTUS	CDS	1414335	1414419	.	+	0	ID=g193.t1.cds;Parent=g193.t1
QBIY01011630.1	AUGUSTUS	CDS	1415827	1416998	.	+	2	ID=g193.t1.cds;Parent=g193.t1
QBIY01011630.1	AUGUSTUS	stop_codon	1416999	1417001	.	+	0	Parent=g193.t1
QBIY01011630.1	AUGUSTUS	protein_match	1414335	1414418	7.9	+	0	ID=pp.g193.t1.fz_finz;Target=fz_finz 1 28;Target_start=0;
QBIY01011630.1	AUGUSTUS	protein_match	1414419	1414419	1	+	0	ID=pp.g193.t1.fz_linker;Target=fz_linker 1 1;Target_start=28;
QBIY01011630.1	AUGUSTUS	protein_match	1415827	1415981	1.73	+	2	ID=pp.g193.t1.fz_linker;Target=fz_linker 1 52;Target_start=28;
QBIY01011630.1	AUGUSTUS	protein_match	1415985	1416572	6.03	+	0	ID=pp.g193.t1.fz_znf;Target=fz_znf 1 196;Target_start=81;
QBIY01011630.1	AUGUSTUS	interblock_region	1415982	1415984	.	+	0	ID=pp.g193.t1.iBR2
QBIY01011630.1	AUGUSTUS	interblock_region	1416573	1417001	.	+	0	ID=pp.g193.t1.iBR3
# protein sequence = [MAFIKEESEDMRIEDAFRVKEEDTEKQTDLMVLKEESQGLNKVEKKDLYEKQHDFIKAGKYFSGSQTKNASRKRAQKT
# GTKSNLTCQQCGKSFNEKRSIKSHMRIHTGEKPYTCLHCGRKFGRSGNLKTHLRIHTGEKPYTCTQCGKGFTQKKALNSHMRYHTGESPHTCRLCGRG
# FSQKGNLETHMRIHTGEKPFVCVQCGKSFTHKGTLDTHMRGHTGECPYTCKLCEKSFTRKESLKAHMRIHTGEKPFKCDQCGKSFRCKENLNHHVRIH
# LKRNCFECYQCGRSFTDGSQLKNHVISHTGEKPFMCHHCGKNFTNKANLEIHIRVHTGEKPFTCPQCGKSFSVKGNLEVHMRVHTGEQPFTCVQCKKS
# FTYQRDLKRHLQTHSESKLQCSDCGKIFKKRSHLKNHLRIHSDVKEI]
# sequence of block fz_finz       0 [MAFIKEESEDMRIEDAFRVKEEDTEKQT] 28
# sequence of block fz_linker    28 [DLMVLKEESQGLNKVEKKDLYEKQHDFIKAGKYFSGSQTKNASRKRAQKTGT] 80
# sequence of block fz_znf       81 [SNLTCQQCGKSFNEKRSIKSHMRIHTGEKPYTCLHCGRKFGRSGNLKTHLRIHTGEKPYTCTQCGKGFTQKKALNSHMRYHTGESPHTCRLCGRGFSQKGNLETHMRIHTGEKPFVCVQCGKSFTHKGTLDTHMRGHTGECPYTCKLCEKSFTRKESLKAHMRIHTGEKPFKCDQCGKSFRCKENLNHHVRIHLKR] 277
# Evidence for and against this transcript:
# % of transcript supported by hints (any source): 0
# CDS exons: 0/2
# CDS introns: 0/1
# 5'UTR exons and introns: 0/0
# 3'UTR exons and introns: 0/0
# hint groups fully obeyed: 13
#     RM:  13
# incompatible hint groups: 1
#     RM:   1
# end gene g193
###
# start gene g194
QBIY01011630.1	AUGUSTUS	gene	1423526	1433795	1	-	.	ID=g194
QBIY01011630.1	AUGUSTUS	transcript	1423526	1433795	.	-	.	ID=g194.t1;Parent=g194
QBIY01011630.1	AUGUSTUS	stop_codon	1423526	1423528	.	-	0	Parent=g194.t1
QBIY01011630.1	AUGUSTUS	CDS	1423529	1423822	.	-	0	ID=g194.t1.cds;Parent=g194.t1
QBIY01011630.1	AUGUSTUS	CDS	1429302	1429517	.	-	0	ID=g194.t1.cds;Parent=g194.t1
QBIY01011630.1	AUGUSTUS	CDS	1429686	1430380	.	-	2	ID=g194.t1.cds;Parent=g194.t1
QBIY01011630.1	AUGUSTUS	CDS	1433711	1433795	.	-	0	ID=g194.t1.cds;Parent=g194.t1
QBIY01011630.1	AUGUSTUS	start_codon	1433793	1433795	.	-	0	Parent=g194.t1
QBIY01011630.1	AUGUSTUS	protein_match	1429395	1429517	6.29	-	0	ID=pp.g194.t1.fz_znf;Target=fz_znf 156 196;Target_start=105;
QBIY01011630.1	AUGUSTUS	protein_match	1429686	1430150	7.05	-	0	ID=pp.g194.t1.fz_znf;Target=fz_znf 1 155;Target_start=105;
QBIY01011630.1	AUGUSTUS	protein_match	1430226	1430380	1.55	-	2	ID=pp.g194.t1.fz_linker;Target=fz_linker 1 52;Target_start=28;
QBIY01011630.1	AUGUSTUS	protein_match	1433711	1433711	1	-	0	ID=pp.g194.t1.fz_linker;Target=fz_linker 1 1;Target_start=28;
QBIY01011630.1	AUGUSTUS	protein_match	1433712	1433795	7.98	-	0	ID=pp.g194.t1.fz_finz;Target=fz_finz 1 28;Target_start=0;
QBIY01011630.1	AUGUSTUS	interblock_region	1423526	1423822	.	-	0	ID=pp.g194.t1.iBR3
QBIY01011630.1	AUGUSTUS	interblock_region	1429302	1429394	.	-	0	ID=pp.g194.t1.iBR3
QBIY01011630.1	AUGUSTUS	interblock_region	1430151	1430225	.	-	0	ID=pp.g194.t1.iBR2
# protein sequence = [MALIKEESEDIKIEEAFSVKQEDTEEQIDLMPLKEESKVLNKMEEYEKQDFTTGEKSFNCTKTEKSSSQNRTQKTGAS
# YFNCFQCGKSFSQHETLKIHMRIHSGESPFICQQCGKNFTEKGSLKRHMRVHTGEKPFTCQECGRSFTQKGSLQRHMRTHTGEKPFTCKLCGKSFKAE
# LNIRYHMKIHTGEKPFTCHECGKSFRHNVGLKTHMKIHTGEKPFTCDQCGKCFRHNVSLKTHMRIHTGEKPFTCDQCEKSFRCKKSLKAHMRLHTGEK
# PYTCTQCGRCFTYKATLDSHMRSHTGESPYTCKLCEKSFSHNGNLKTHMRVHTGEKPFHIHILRDCLSDHKVEGGILYRHGGTLQLNHVKGKGAAVPI
# WIPVIGTSQQKSFHFHQTEWITGNRLSSELFQAQGMTGQRLVDLKQPGLSYLECLTLF]
# sequence of block fz_znf      105 [SPFICQQCGKNFTEKGSLKRHMRVHTGEKPFTCQECGRSFTQKGSLQRHMRTHTGEKPFTCKLCGKSFKAELNIRYHMKIHTGEKPFTCHECGKSFRHNVGLKTHMKIHTGEKPFTCDQCGKCFRHNVSLKTHMRIHTGEKPFTCDQCEKSFRCKKSLKAHMRLHTGEKPYTCTQCGRCFTYKATLDSHMRSHTGE] 301
# sequence of block fz_linker    28 [DLMPLKEESKVLNKMEEYEKQDFTTGEKSFNCTKTEKSSSQNRTQKTGASYF] 80
# sequence of block fz_finz       0 [MALIKEESEDIKIEEAFSVKQEDTEEQI] 28
# Evidence for and against this transcript:
# % of transcript supported by hints (any source): 0
# CDS exons: 0/4
# CDS introns: 0/3
# 5'UTR exons and introns: 0/0
# 3'UTR exons and introns: 0/0
# hint groups fully obeyed: 34
#     RM:  34
# incompatible hint groups: 1
#     RM:   1
# end gene g194
###
# start gene g195
QBIY01011630.1	AUGUSTUS	gene	1433956	1441877	1	-	.	ID=g195
QBIY01011630.1	AUGUSTUS	transcript	1433956	1441877	.	-	.	ID=g195.t1;Parent=g195
QBIY01011630.1	AUGUSTUS	stop_codon	1433956	1433958	.	-	0	Parent=g195.t1
QBIY01011630.1	AUGUSTUS	CDS	1433959	1433963	.	-	2	ID=g195.t1.cds;Parent=g195.t1
QBIY01011630.1	AUGUSTUS	CDS	1437887	1438762	.	-	2	ID=g195.t1.cds;Parent=g195.t1
QBIY01011630.1	AUGUSTUS	CDS	1439521	1439589	.	-	2	ID=g195.t1.cds;Parent=g195.t1
QBIY01011630.1	AUGUSTUS	CDS	1441862	1441877	.	-	0	ID=g195.t1.cds;Parent=g195.t1
QBIY01011630.1	AUGUSTUS	start_codon	1441875	1441877	.	-	0	Parent=g195.t1
QBIY01011630.1	AUGUSTUS	protein_match	1437945	1438532	6.09	-	0	ID=pp.g195.t1.fz_znf;Target=fz_znf 1 196;Target_start=105;
QBIY01011630.1	AUGUSTUS	protein_match	1438608	1438762	1.42	-	2	ID=pp.g195.t1.fz_linker;Target=fz_linker 1 52;Target_start=28;
QBIY01011630.1	AUGUSTUS	protein_match	1439521	1439521	1	-	0	ID=pp.g195.t1.fz_linker;Target=fz_linker 1 1;Target_start=28;
QBIY01011630.1	AUGUSTUS	protein_match	1439522	1439589	9.02	-	2	ID=pp.g195.t1.fz_finz;Target=fz_finz 6 28;Target_start=0;
QBIY01011630.1	AUGUSTUS	protein_match	1441862	1441877	2.17	-	0	ID=pp.g195.t1.fz_finz;Target=fz_finz 1 6;Target_start=0;
QBIY01011630.1	AUGUSTUS	interblock_region	1433956	1433963	.	-	2	ID=pp.g195.t1.iBR3
QBIY01011630.1	AUGUSTUS	interblock_region	1437887	1437944	.	-	0	ID=pp.g195.t1.iBR3
QBIY01011630.1	AUGUSTUS	interblock_region	1438533	1438607	.	-	0	ID=pp.g195.t1.iBR2
# protein sequence = [MVIIDKESEDVRIEEAFRVKQEDTEEQTDLKPLEEEILNEKETKEEKHSDFITGKKFSCSQTEKTSSQKRAQKTETTS
# YFTCFQCGKTFNQPEDLKVHMRVHAGEKLFTCQECGKSFTERGSLTRHRRVHTGEKPYTCQQCGSSFTQKGSLKRHMRIHTGEKLCTCKLCGKSFSHK
# GNLKIHMRVHTGEKPFICVQCEQCFTRKESLKNHMRIHSKENCFICQQCGRSFLSSKNLMRHVIIHTGESPFMCHHCGKCFTLKGNLKTHLRIHTGEK
# PFMCQNCGKSFRHNESLKIHMRLHTGEKPFTCLHCEKSFTYQRDLKLR]
# sequence of block fz_znf      105 [KLFTCQECGKSFTERGSLTRHRRVHTGEKPYTCQQCGSSFTQKGSLKRHMRIHTGEKLCTCKLCGKSFSHKGNLKIHMRVHTGEKPFICVQCEQCFTRKESLKNHMRIHSKENCFICQQCGRSFLSSKNLMRHVIIHTGESPFMCHHCGKCFTLKGNLKTHLRIHTGEKPFMCQNCGKSFRHNESLKIHMRLHTGE] 301
# sequence of block fz_linker    28 [DLKPLEEEILNEKETKEEKHSDFITGKKFSCSQTEKTSSQKRAQKTETTSYF] 80
# sequence of block fz_finz       0 [MVIIDKESEDVRIEEAFRVKQEDTEEQT] 28
# Evidence for and against this transcript:
# % of transcript supported by hints (any source): 0
# CDS exons: 0/4
# CDS introns: 0/3
# 5'UTR exons and introns: 0/0
# 3'UTR exons and introns: 0/0
# hint groups fully obeyed: 50
#     RM:  50
# incompatible hint groups: 1
#     RM:   1
# end gene g195
###
# start gene g196
QBIY01011630.1	AUGUSTUS	gene	1442263	1447608	1	+	.	ID=g196
QBIY01011630.1	AUGUSTUS	transcript	1442263	1447608	.	+	.	ID=g196.t1;Parent=g196
QBIY01011630.1	AUGUSTUS	start_codon	1442263	1442265	.	+	0	Parent=g196.t1
QBIY01011630.1	AUGUSTUS	CDS	1442263	1442347	.	+	0	ID=g196.t1.cds;Parent=g196.t1
QBIY01011630.1	AUGUSTUS	CDS	1445993	1447219	.	+	2	ID=g196.t1.cds;Parent=g196.t1
QBIY01011630.1	AUGUSTUS	CDS	1447577	1447605	.	+	2	ID=g196.t1.cds;Parent=g196.t1
QBIY01011630.1	AUGUSTUS	stop_codon	1447606	1447608	.	+	0	Parent=g196.t1
QBIY01011630.1	AUGUSTUS	protein_match	1442263	1442346	7.23	+	0	ID=pp.g196.t1.fz_finz;Target=fz_finz 1 28;Target_start=0;
QBIY01011630.1	AUGUSTUS	protein_match	1442347	1442347	1	+	0	ID=pp.g196.t1.fz_linker;Target=fz_linker 1 1;Target_start=28;
QBIY01011630.1	AUGUSTUS	protein_match	1445993	1446147	1.48	+	2	ID=pp.g196.t1.fz_linker;Target=fz_linker 1 52;Target_start=28;
QBIY01011630.1	AUGUSTUS	protein_match	1446526	1447113	5.8	+	0	ID=pp.g196.t1.fz_znf;Target=fz_znf 1 196;Target_start=206;
QBIY01011630.1	AUGUSTUS	interblock_region	1446148	1446525	.	+	0	ID=pp.g196.t1.iBR2
QBIY01011630.1	AUGUSTUS	interblock_region	1447114	1447219	.	+	0	ID=pp.g196.t1.iBR3
QBIY01011630.1	AUGUSTUS	interblock_region	1447577	1447608	.	+	2	ID=pp.g196.t1.iBR3
# protein sequence = [MAFIKEESEEMRIEEAFKVKQEDTDKQTDLMMPKEENKILNEIEDKAPYEKQEVDLKVHIKISNGESPNTCQQCGKEF
# RKKATLKGHMRIHTGEKPFTCQQCGRSFTQKGTLNRHMRIHTGEKPYTCQLCEKSFTAEVNLKYHMNSHTGVKPFICEQCGKFFKRKKTLSSHIKKHS
# KENCFACHQCGMIFQDIKCFNRHIILHSGEKMFECQECEKKFRFKVSLKSHMRIHTGEKPYTCPHCGKSFRHSISLKTHVRLHTGEKPFTCSQCGKSF
# KYKATFNAHMRGHTGENPYTCKLCGNSFSQKGNLKTHMRVHTGEKPFICGQCGKSFTRKESLNYHMRIHSRDNGLKCHECGKCFPDEKNLKRHVLIHT
# GEKPFTCHHCGKRCRLKGNLKAHMKIHTGERPFKRLQCKKNYTYQKDLNLHLQTHSGKKLQCSDCDVGMNACGHA]
# sequence of block fz_finz       0 [MAFIKEESEEMRIEEAFKVKQEDTDKQT] 28
# sequence of block fz_linker    28 [DLMMPKEENKILNEIEDKAPYEKQEVDLKVHIKISNGESPNTCQQCGKEFRK] 80
# sequence of block fz_znf      206 [KMFECQECEKKFRFKVSLKSHMRIHTGEKPYTCPHCGKSFRHSISLKTHVRLHTGEKPFTCSQCGKSFKYKATFNAHMRGHTGENPYTCKLCGNSFSQKGNLKTHMRVHTGEKPFICGQCGKSFTRKESLNYHMRIHSRDNGLKCHECGKCFPDEKNLKRHVLIHTGEKPFTCHHCGKRCRLKGNLKAHMKIHTGE] 402
# Evidence for and against this transcript:
# % of transcript supported by hints (any source): 0
# CDS exons: 0/3
# CDS introns: 0/2
# 5'UTR exons and introns: 0/0
# 3'UTR exons and introns: 0/0
# hint groups fully obeyed: 25
#     RM:  25
# incompatible hint groups: 2
#     RM:   2
# end gene g196
###
# start gene g197
QBIY01011630.1	AUGUSTUS	gene	1449336	1453462	1	-	.	ID=g197
QBIY01011630.1	AUGUSTUS	transcript	1449336	1453462	.	-	.	ID=g197.t1;Parent=g197
QBIY01011630.1	AUGUSTUS	stop_codon	1449336	1449338	.	-	0	Parent=g197.t1
QBIY01011630.1	AUGUSTUS	CDS	1449339	1449506	.	-	0	ID=g197.t1.cds;Parent=g197.t1
QBIY01011630.1	AUGUSTUS	CDS	1452030	1452826	.	-	2	ID=g197.t1.cds;Parent=g197.t1
QBIY01011630.1	AUGUSTUS	CDS	1453168	1453200	.	-	2	ID=g197.t1.cds;Parent=g197.t1
QBIY01011630.1	AUGUSTUS	CDS	1453378	1453462	.	-	0	ID=g197.t1.cds;Parent=g197.t1
QBIY01011630.1	AUGUSTUS	start_codon	1453460	1453462	.	-	0	Parent=g197.t1
QBIY01011630.1	AUGUSTUS	protein_match	1452093	1452680	6.96	-	0	ID=pp.g197.t1.fz_znf;Target=fz_znf 1 196;Target_start=88;
QBIY01011630.1	AUGUSTUS	protein_match	1452705	1452826	1.13	-	2	ID=pp.g197.t1.fz_linker;Target=fz_linker 12 52;Target_start=28;
QBIY01011630.1	AUGUSTUS	protein_match	1453168	1453200	1.53	-	2	ID=pp.g197.t1.fz_linker;Target=fz_linker 1 12;Target_start=28;
QBIY01011630.1	AUGUSTUS	protein_match	1453378	1453378	1	-	0	ID=pp.g197.t1.fz_linker;Target=fz_linker 1 1;Target_start=28;
QBIY01011630.1	AUGUSTUS	protein_match	1453379	1453462	6.13	-	0	ID=pp.g197.t1.fz_finz;Target=fz_finz 1 28;Target_start=0;
QBIY01011630.1	AUGUSTUS	interblock_region	1449336	1449506	.	-	0	ID=pp.g197.t1.iBR3
QBIY01011630.1	AUGUSTUS	interblock_region	1452030	1452092	.	-	0	ID=pp.g197.t1.iBR3
QBIY01011630.1	AUGUSTUS	interblock_region	1452681	1452704	.	-	0	ID=pp.g197.t1.iBR2
# protein sequence = [MEFIKEESEDVRIEDKFGVKQESTEEQTGVMFVELSNKETEMLLKEEDKMGRNDQYEKHHDFITGEKTFSCLQTEKTS
# LKRNQKTGPKSSSTCQQCGKSFSRNGSLKIHMRTHTGESPFTCQQCGKSFTQKGSLKIHMRIHNGETPFTCQQCGKSFTQKGSLNIHMRIHTGESPYT
# CQECGKSFIRKGSLKSHMTIHSGDKPHTCPQCGKCFTRKATLNAHMKIHTGESPYTCKQCGKTFSQKGNLKTHMRIHTGERPFICGQCGKRFRGKVNL
# NYHLRIHSRQNCFTCHQCGRSFKDRRHFRNHPAKVNACVGAIRGPEPSYCVAKLVLLSLMVLSMVLKVFRLLCREPYLFLATTPSKA]
# sequence of block fz_znf       88 [SSSTCQQCGKSFSRNGSLKIHMRTHTGESPFTCQQCGKSFTQKGSLKIHMRIHNGETPFTCQQCGKSFTQKGSLNIHMRIHTGESPYTCQECGKSFIRKGSLKSHMTIHSGDKPHTCPQCGKCFTRKATLNAHMKIHTGESPYTCKQCGKTFSQKGNLKTHMRIHTGERPFICGQCGKRFRGKVNLNYHLRIHSRQ] 284
# sequence of block fz_linker    28 [GVMFVELSNKETEMLLKEEDKMGRNDQYEKHHDFITGEKTFSCLQTEKTSLK] 80
# sequence of block fz_finz       0 [MEFIKEESEDVRIEDKFGVKQESTEEQT] 28
# Evidence for and against this transcript:
# % of transcript supported by hints (any source): 0
# CDS exons: 0/4
# CDS introns: 0/3
# 5'UTR exons and introns: 0/0
# 3'UTR exons and introns: 0/0
# hint groups fully obeyed: 14
#     RM:  14
# incompatible hint groups: 1
#     RM:   1
# end gene g197
###
# start gene g198
QBIY01011630.1	AUGUSTUS	gene	1455719	1457930	1	+	.	ID=g198
QBIY01011630.1	AUGUSTUS	transcript	1455719	1457930	.	+	.	ID=g198.t1;Parent=g198
QBIY01011630.1	AUGUSTUS	start_codon	1455719	1455721	.	+	0	Parent=g198.t1
QBIY01011630.1	AUGUSTUS	CDS	1455719	1455803	.	+	0	ID=g198.t1.cds;Parent=g198.t1
QBIY01011630.1	AUGUSTUS	CDS	1457086	1457927	.	+	2	ID=g198.t1.cds;Parent=g198.t1
QBIY01011630.1	AUGUSTUS	stop_codon	1457928	1457930	.	+	0	Parent=g198.t1
QBIY01011630.1	AUGUSTUS	protein_match	1455719	1455802	5.02	+	0	ID=pp.g198.t1.fz_finz;Target=fz_finz 1 28;Target_start=0;
QBIY01011630.1	AUGUSTUS	protein_match	1455803	1455803	1	+	0	ID=pp.g198.t1.fz_linker;Target=fz_linker 1 1;Target_start=28;
QBIY01011630.1	AUGUSTUS	protein_match	1457086	1457240	2.08	+	2	ID=pp.g198.t1.fz_linker;Target=fz_linker 1 52;Target_start=28;
QBIY01011630.1	AUGUSTUS	protein_match	1457319	1457906	6.3	+	0	ID=pp.g198.t1.fz_znf;Target=fz_znf 1 196;Target_start=106;
QBIY01011630.1	AUGUSTUS	interblock_region	1457241	1457318	.	+	0	ID=pp.g198.t1.iBR2
QBIY01011630.1	AUGUSTUS	interblock_region	1457907	1457930	.	+	0	ID=pp.g198.t1.iBR3
# protein sequence = [MELIKEECEDVKTEERFRVKREDAAEQTGLMPLKEESEELNKMEEKDQDEKHHDFITKEKSQTEKTFSPKEAKVTGTT
# NCFTCQQCGKGFTQKGNLNVHMRVHTGEKPFTCPQCGTSFTHKGTLITHIRSHTGESPYTCKQCGKSFSRKISFKTHTRIHTGEKPYTCTQCGRSFTH
# KGTLNTHLQSHTGKSPYTCNMCGKSFSRKESRKIHMRIHTGEKPYTCTQCGKSFTHKGTLNAHMKTHTGESRFTCKQCGRSFLRKESLKTHMRIHTGE
# KPYTCNQCEKSFRCKVTLNYHMRIHSRTVLQMSFV]
# sequence of block fz_finz       0 [MELIKEECEDVKTEERFRVKREDAAEQT] 28
# sequence of block fz_linker    28 [GLMPLKEESEELNKMEEKDQDEKHHDFITKEKSQTEKTFSPKEAKVTGTTNC] 80
# sequence of block fz_znf      106 [KPFTCPQCGTSFTHKGTLITHIRSHTGESPYTCKQCGKSFSRKISFKTHTRIHTGEKPYTCTQCGRSFTHKGTLNTHLQSHTGKSPYTCNMCGKSFSRKESRKIHMRIHTGEKPYTCTQCGKSFTHKGTLNAHMKTHTGESRFTCKQCGRSFLRKESLKTHMRIHTGEKPYTCNQCEKSFRCKVTLNYHMRIHSRT] 302
# Evidence for and against this transcript:
# % of transcript supported by hints (any source): 0
# CDS exons: 0/2
# CDS introns: 0/1
# 5'UTR exons and introns: 0/0
# 3'UTR exons and introns: 0/0
# hint groups fully obeyed: 8
#     RM:   8
# incompatible hint groups: 1
#     RM:   1
# end gene g198
###
# start gene g199
QBIY01011630.1	AUGUSTUS	gene	1461584	1468080	1	+	.	ID=g199
QBIY01011630.1	AUGUSTUS	transcript	1461584	1468080	.	+	.	ID=g199.t1;Parent=g199
QBIY01011630.1	AUGUSTUS	start_codon	1461584	1461586	.	+	0	Parent=g199.t1
QBIY01011630.1	AUGUSTUS	CDS	1461584	1461668	.	+	0	ID=g199.t1.cds;Parent=g199.t1
QBIY01011630.1	AUGUSTUS	CDS	1464191	1465130	.	+	2	ID=g199.t1.cds;Parent=g199.t1
QBIY01011630.1	AUGUSTUS	CDS	1468044	1468077	.	+	1	ID=g199.t1.cds;Parent=g199.t1
QBIY01011630.1	AUGUSTUS	stop_codon	1468078	1468080	.	+	0	Parent=g199.t1
QBIY01011630.1	AUGUSTUS	protein_match	1461584	1461667	6.23	+	0	ID=pp.g199.t1.fz_finz;Target=fz_finz 1 28;Target_start=0;
QBIY01011630.1	AUGUSTUS	protein_match	1461668	1461668	1	+	0	ID=pp.g199.t1.fz_linker;Target=fz_linker 1 1;Target_start=28;
QBIY01011630.1	AUGUSTUS	protein_match	1464191	1464345	1.63	+	2	ID=pp.g199.t1.fz_linker;Target=fz_linker 1 52;Target_start=28;
QBIY01011630.1	AUGUSTUS	protein_match	1464430	1465017	5.73	+	0	ID=pp.g199.t1.fz_znf;Target=fz_znf 1 196;Target_start=108;
QBIY01011630.1	AUGUSTUS	interblock_region	1464346	1464429	.	+	0	ID=pp.g199.t1.iBR2
QBIY01011630.1	AUGUSTUS	interblock_region	1465018	1465130	.	+	0	ID=pp.g199.t1.iBR3
QBIY01011630.1	AUGUSTUS	interblock_region	1468044	1468080	.	+	1	ID=pp.g199.t1.iBR3
# protein sequence = [MAFIKEESEEIKIEEAVRVKQEDTGEQAGLISPKEEAPELNGIEEKDEKHHDVITEEKYFSRSQTEKTSSQKSGQITE
# TRSHFSCQQCGKSFSQHRNLEVHMRLHTGEKPFSCQQCGKKFTQKGSLKVHMRIHTGERPYMCQQCGKSFTHRGTRNAHMRTHPGKNPFNCTVCGKSF
# SRKESLKTHMRIHTGERPFVCGQCGKNFRCKISLNYHMRIHTRGNSFKCHQCGMNFTDQNQLKNHVITHAGEKPFMCHHCGKTCSNKTSLEVHIRVHT
# GEKPFTCPQCGKSFTVKGNLQTHIRVHTGEKPFSCHHCKKCFTYKKDLKRHMQTHSGKKLQSSESDKKSKHRQNSRNKQ]
# sequence of block fz_finz       0 [MAFIKEESEEIKIEEAVRVKQEDTGEQA] 28
# sequence of block fz_linker    28 [GLISPKEEAPELNGIEEKDEKHHDVITEEKYFSRSQTEKTSSQKSGQITETR] 80
# sequence of block fz_znf      108 [KPFSCQQCGKKFTQKGSLKVHMRIHTGERPYMCQQCGKSFTHRGTRNAHMRTHPGKNPFNCTVCGKSFSRKESLKTHMRIHTGERPFVCGQCGKNFRCKISLNYHMRIHTRGNSFKCHQCGMNFTDQNQLKNHVITHAGEKPFMCHHCGKTCSNKTSLEVHIRVHTGEKPFTCPQCGKSFTVKGNLQTHIRVHTGE] 304
# Evidence for and against this transcript:
# % of transcript supported by hints (any source): 0
# CDS exons: 0/3
# CDS introns: 0/2
# 5'UTR exons and introns: 0/0
# 3'UTR exons and introns: 0/0
# hint groups fully obeyed: 31
#     RM:  31
# incompatible hint groups: 3
#     RM:   3
# end gene g199
###
# start gene g200
QBIY01011630.1	AUGUSTUS	gene	1468659	1471321	1	-	.	ID=g200
QBIY01011630.1	AUGUSTUS	transcript	1468659	1471321	.	-	.	ID=g200.t1;Parent=g200
QBIY01011630.1	AUGUSTUS	stop_codon	1468659	1468661	.	-	0	Parent=g200.t1
QBIY01011630.1	AUGUSTUS	CDS	1468662	1469587	.	-	2	ID=g200.t1.cds;Parent=g200.t1
QBIY01011630.1	AUGUSTUS	CDS	1471237	1471321	.	-	0	ID=g200.t1.cds;Parent=g200.t1
QBIY01011630.1	AUGUSTUS	start_codon	1471319	1471321	.	-	0	Parent=g200.t1
QBIY01011630.1	AUGUSTUS	protein_match	1468770	1469357	6.28	-	0	ID=pp.g200.t1.fz_znf;Target=fz_znf 1 196;Target_start=105;
QBIY01011630.1	AUGUSTUS	protein_match	1469433	1469587	1.67	-	2	ID=pp.g200.t1.fz_linker;Target=fz_linker 1 52;Target_start=28;
QBIY01011630.1	AUGUSTUS	protein_match	1471237	1471237	1	-	0	ID=pp.g200.t1.fz_linker;Target=fz_linker 1 1;Target_start=28;
QBIY01011630.1	AUGUSTUS	protein_match	1471238	1471321	9.68	-	0	ID=pp.g200.t1.fz_finz;Target=fz_finz 1 28;Target_start=0;
QBIY01011630.1	AUGUSTUS	interblock_region	1468659	1468769	.	-	0	ID=pp.g200.t1.iBR3
QBIY01011630.1	AUGUSTUS	interblock_region	1469358	1469432	.	-	0	ID=pp.g200.t1.iBR2
# protein sequence = [MAFIKEESEDMKIEEAYRVKHEDTEEQTGLMVLKEESQELSEIDKKDKKHNDFMNGEESTQAKKTSSRKRVRKTISNS
# NFTCRQCGRSFKQKHNLEVHMRVHTGEKPFTCQQCGKCFTQKQNLKVHTRIHTGESSFTCQQCGSSFTQKINLKVHMRIHTGEKPYTCKLCGQNFTHK
# NNLNSHMVSHTGEKLFTCDQCGKSFTRKVTLNYHMKIHSREDCFACHQCEKNFCHKLSLKNHMRIHTGEKPYSCPQCGRSFTYKPSLDSHMRTHTGET
# PYTCKYCGKKFSQKGNLQTHIRLHTGEKPFSCLQCEKSFTYQRDLKQHLQTHCGKKLQCSSVS]
# sequence of block fz_znf      105 [KPFTCQQCGKCFTQKQNLKVHTRIHTGESSFTCQQCGSSFTQKINLKVHMRIHTGEKPYTCKLCGQNFTHKNNLNSHMVSHTGEKLFTCDQCGKSFTRKVTLNYHMKIHSREDCFACHQCEKNFCHKLSLKNHMRIHTGEKPYSCPQCGRSFTYKPSLDSHMRTHTGETPYTCKYCGKKFSQKGNLQTHIRLHTGE] 301
# sequence of block fz_linker    28 [GLMVLKEESQELSEIDKKDKKHNDFMNGEESTQAKKTSSRKRVRKTISNSNF] 80
# sequence of block fz_finz       0 [MAFIKEESEDMKIEEAYRVKHEDTEEQT] 28
# Evidence for and against this transcript:
# % of transcript supported by hints (any source): 0
# CDS exons: 0/2
# CDS introns: 0/1
# 5'UTR exons and introns: 0/0
# 3'UTR exons and introns: 0/0
# hint groups fully obeyed: 15
#     RM:  15
# incompatible hint groups: 2
#     RM:   2
# end gene g200
###
# start gene g201
QBIY01011630.1	AUGUSTUS	gene	1474057	1476323	1	+	.	ID=g201
QBIY01011630.1	AUGUSTUS	transcript	1474057	1476323	.	+	.	ID=g201.t1;Parent=g201
QBIY01011630.1	AUGUSTUS	start_codon	1474057	1474059	.	+	0	Parent=g201.t1
QBIY01011630.1	AUGUSTUS	CDS	1474057	1474141	.	+	0	ID=g201.t1.cds;Parent=g201.t1
QBIY01011630.1	AUGUSTUS	CDS	1475177	1476178	.	+	2	ID=g201.t1.cds;Parent=g201.t1
QBIY01011630.1	AUGUSTUS	CDS	1476295	1476320	.	+	2	ID=g201.t1.cds;Parent=g201.t1
QBIY01011630.1	AUGUSTUS	stop_codon	1476321	1476323	.	+	0	Parent=g201.t1
QBIY01011630.1	AUGUSTUS	protein_match	1474057	1474140	8.6	+	0	ID=pp.g201.t1.fz_finz;Target=fz_finz 1 28;Target_start=0;
QBIY01011630.1	AUGUSTUS	protein_match	1474141	1474141	1	+	0	ID=pp.g201.t1.fz_linker;Target=fz_linker 1 1;Target_start=28;
QBIY01011630.1	AUGUSTUS	protein_match	1475177	1475331	1.65	+	2	ID=pp.g201.t1.fz_linker;Target=fz_linker 1 52;Target_start=28;
QBIY01011630.1	AUGUSTUS	protein_match	1475401	1475988	6.86	+	0	ID=pp.g201.t1.fz_znf;Target=fz_znf 1 196;Target_start=103;
QBIY01011630.1	AUGUSTUS	interblock_region	1475332	1475400	.	+	0	ID=pp.g201.t1.iBR2
QBIY01011630.1	AUGUSTUS	interblock_region	1475989	1476178	.	+	0	ID=pp.g201.t1.iBR3
QBIY01011630.1	AUGUSTUS	interblock_region	1476295	1476323	.	+	2	ID=pp.g201.t1.iBR3
# protein sequence = [MAIIKEESEDIRIEEAFSVKHEDTEEQTDLMTLKEESQELKNEMKYKYEYQKHHDFMTEEKSSKTEKRGQKKGTKRYF
# TCQECGRSFDQIGNLKVHMRIHKGEKPFTCQQCGKCFNEKGNLNTHMRVHTGEKPYICQQCGKSFSQKGNLKVHMKIHTGESSFTCQQCGKCFTEKGN
# LKVHMRIHTGESSFICQQCGKSFTQKGNLKKHIRTHTGEKPYTCKLCGKGFTRELGLSYHMNMHTGEKPFVCSQCGKRFTRKLTLETHIRTHTGEMPF
# VCGQCGKCFRCKENLNHHMRIHSRENYFICHVCGKSFTHMNRLKRHLITHTREKHFMCHHCEKSFTNERSRKTHMTIHTGKRHFTCLQHTPEKSCRC]
# sequence of block fz_finz       0 [MAIIKEESEDIRIEEAFSVKHEDTEEQT] 28
# sequence of block fz_linker    28 [DLMTLKEESQELKNEMKYKYEYQKHHDFMTEEKSSKTEKRGQKKGTKRYFTC] 80
# sequence of block fz_znf      103 [KPFTCQQCGKCFNEKGNLNTHMRVHTGEKPYICQQCGKSFSQKGNLKVHMKIHTGESSFTCQQCGKCFTEKGNLKVHMRIHTGESSFICQQCGKSFTQKGNLKKHIRTHTGEKPYTCKLCGKGFTRELGLSYHMNMHTGEKPFVCSQCGKRFTRKLTLETHIRTHTGEMPFVCGQCGKCFRCKENLNHHMRIHSRE] 299
# Evidence for and against this transcript:
# % of transcript supported by hints (any source): 0
# CDS exons: 0/3
# CDS introns: 0/2
# 5'UTR exons and introns: 0/0
# 3'UTR exons and introns: 0/0
# hint groups fully obeyed: 6
#     RM:   6
# incompatible hint groups: 3
#     RM:   3
# end gene g201
###
# start gene g202
QBIY01011630.1	AUGUSTUS	gene	1478099	1482371	1	+	.	ID=g202
QBIY01011630.1	AUGUSTUS	transcript	1478099	1482371	.	+	.	ID=g202.t1;Parent=g202
QBIY01011630.1	AUGUSTUS	start_codon	1478099	1478101	.	+	0	Parent=g202.t1
QBIY01011630.1	AUGUSTUS	CDS	1478099	1478183	.	+	0	ID=g202.t1.cds;Parent=g202.t1
QBIY01011630.1	AUGUSTUS	CDS	1479803	1480482	.	+	2	ID=g202.t1.cds;Parent=g202.t1
QBIY01011630.1	AUGUSTUS	CDS	1480597	1480810	.	+	0	ID=g202.t1.cds;Parent=g202.t1
QBIY01011630.1	AUGUSTUS	CDS	1482337	1482368	.	+	2	ID=g202.t1.cds;Parent=g202.t1
QBIY01011630.1	AUGUSTUS	stop_codon	1482369	1482371	.	+	0	Parent=g202.t1
QBIY01011630.1	AUGUSTUS	protein_match	1478099	1478182	9.13	+	0	ID=pp.g202.t1.fz_finz;Target=fz_finz 1 28;Target_start=0;
QBIY01011630.1	AUGUSTUS	protein_match	1478183	1478183	1	+	0	ID=pp.g202.t1.fz_linker;Target=fz_linker 1 1;Target_start=28;
QBIY01011630.1	AUGUSTUS	protein_match	1479803	1479957	1.6	+	2	ID=pp.g202.t1.fz_linker;Target=fz_linker 1 52;Target_start=28;
QBIY01011630.1	AUGUSTUS	protein_match	1480033	1480482	4.97	+	0	ID=pp.g202.t1.fz_znf;Target=fz_znf 1 150;Target_start=105;
QBIY01011630.1	AUGUSTUS	protein_match	1480597	1480734	6.68	+	0	ID=pp.g202.t1.fz_znf;Target=fz_znf 151 196;Target_start=105;
QBIY01011630.1	AUGUSTUS	interblock_region	1479958	1480032	.	+	0	ID=pp.g202.t1.iBR2
QBIY01011630.1	AUGUSTUS	interblock_region	1480735	1480810	.	+	0	ID=pp.g202.t1.iBR3
QBIY01011630.1	AUGUSTUS	interblock_region	1482337	1482371	.	+	2	ID=pp.g202.t1.iBR3
# protein sequence = [MAFIKEEVEDVKIEEAFRVKQEDTEEQTDLVAPKEERQEYNVKEDKDKNEKHHDFINEEKSSSCIQTSPQQRAQTTGS
# NFTCAQCGKSFNQKKNLTMHVKIHTNKKPYSCPQCGQSFTLKGNLSKHLKIHTGETPYTCTECGKSFSRKGSLKTHMRLHTGEKPYTCPQCGNSFTRS
# GTLNTHMRIHTGEKPYMCKLCGKSLSRKESLKTHMRIHTKEKPYKCPECGKNFTRKGTLNSHMRFHNGPHFSQKEGLKTCFTFNGNLKVHLRIHTGEK
# PYACDQCGKSFRHKVTLDYHMRIHTRENSFLCHQCGGSFTDSKELENHVLTHEASKIMHCQYE]
# sequence of block fz_finz       0 [MAFIKEEVEDVKIEEAFRVKQEDTEEQT] 28
# sequence of block fz_linker    28 [DLVAPKEERQEYNVKEDKDKNEKHHDFINEEKSSSCIQTSPQQRAQTTGSNF] 80
# sequence of block fz_znf      105 [KPYSCPQCGQSFTLKGNLSKHLKIHTGETPYTCTECGKSFSRKGSLKTHMRLHTGEKPYTCPQCGNSFTRSGTLNTHMRIHTGEKPYMCKLCGKSLSRKESLKTHMRIHTKEKPYKCPECGKNFTRKGTLNSHMRFHNGPHFSQKEGLKTCFTFNGNLKVHLRIHTGEKPYACDQCGKSFRHKVTLDYHMRIHTRE] 301
# Evidence for and against this transcript:
# % of transcript supported by hints (any source): 0
# CDS exons: 0/4
# CDS introns: 0/3
# 5'UTR exons and introns: 0/0
# 3'UTR exons and introns: 0/0
# hint groups fully obeyed: 20
#     RM:  20
# incompatible hint groups: 2
#     RM:   2
# end gene g202
###
# start gene g203
QBIY01011630.1	AUGUSTUS	gene	1485715	1489883	1	+	.	ID=g203
QBIY01011630.1	AUGUSTUS	transcript	1485715	1489883	.	+	.	ID=g203.t1;Parent=g203
QBIY01011630.1	AUGUSTUS	start_codon	1485715	1485717	.	+	0	Parent=g203.t1
QBIY01011630.1	AUGUSTUS	CDS	1485715	1485799	.	+	0	ID=g203.t1.cds;Parent=g203.t1
QBIY01011630.1	AUGUSTUS	CDS	1488970	1489880	.	+	2	ID=g203.t1.cds;Parent=g203.t1
QBIY01011630.1	AUGUSTUS	stop_codon	1489881	1489883	.	+	0	Parent=g203.t1
QBIY01011630.1	AUGUSTUS	protein_match	1485715	1485798	9.48	+	0	ID=pp.g203.t1.fz_finz;Target=fz_finz 1 28;Target_start=0;
QBIY01011630.1	AUGUSTUS	protein_match	1485799	1485799	1	+	0	ID=pp.g203.t1.fz_linker;Target=fz_linker 1 1;Target_start=28;
QBIY01011630.1	AUGUSTUS	protein_match	1488970	1489124	1.73	+	2	ID=pp.g203.t1.fz_linker;Target=fz_linker 1 52;Target_start=28;
QBIY01011630.1	AUGUSTUS	protein_match	1489203	1489790	6.53	+	0	ID=pp.g203.t1.fz_znf;Target=fz_znf 1 196;Target_start=106;
QBIY01011630.1	AUGUSTUS	interblock_region	1489125	1489202	.	+	0	ID=pp.g203.t1.iBR2
QBIY01011630.1	AUGUSTUS	interblock_region	1489791	1489883	.	+	0	ID=pp.g203.t1.iBR3
# protein sequence = [MAFIKEESEDVKIEEAFRVKQEDTETQTDLMALKKESQELNKMEENQYDKHQDFITGEQSGQNEKLSSQKRGQKTDST
# SFFTCCECGKRFNQKQNLEVHMRIHNGEKPFSCQQCGKSFTQKQNLKVHMRVHTGEKPYTCTQCGQSFTHKGNLNAHMRGHTGESPYTCRLCEKSFSR
# KESLKTHMRIHTGEKPFICGQCGKSFRCKENLNCHMRIHSRENCFICHQCGKSFPDRNHLRNHVITHIGEKPFMCHHCGKTCTNKAILEIHLRVHTGE
# RPFTCPQCGKSFTNKGNLNIHMRLHTGEKPITCLQCGKCFTYHTDLKRHSQTHSGKKL]
# sequence of block fz_finz       0 [MAFIKEESEDVKIEEAFRVKQEDTETQT] 28
# sequence of block fz_linker    28 [DLMALKKESQELNKMEENQYDKHQDFITGEQSGQNEKLSSQKRGQKTDSTSF] 80
# sequence of block fz_znf      106 [KPFSCQQCGKSFTQKQNLKVHMRVHTGEKPYTCTQCGQSFTHKGNLNAHMRGHTGESPYTCRLCEKSFSRKESLKTHMRIHTGEKPFICGQCGKSFRCKENLNCHMRIHSRENCFICHQCGKSFPDRNHLRNHVITHIGEKPFMCHHCGKTCTNKAILEIHLRVHTGERPFTCPQCGKSFTNKGNLNIHMRLHTGE] 302
# Evidence for and against this transcript:
# % of transcript supported by hints (any source): 0
# CDS exons: 0/2
# CDS introns: 0/1
# 5'UTR exons and introns: 0/0
# 3'UTR exons and introns: 0/0
# hint groups fully obeyed: 20
#     RM:  20
# incompatible hint groups: 0
# end gene g203
###
# start gene g204
QBIY01011630.1	AUGUSTUS	gene	1493160	1494467	1	+	.	ID=g204
QBIY01011630.1	AUGUSTUS	transcript	1493160	1494467	.	+	.	ID=g204.t1;Parent=g204
QBIY01011630.1	AUGUSTUS	start_codon	1493160	1493162	.	+	0	Parent=g204.t1
QBIY01011630.1	AUGUSTUS	CDS	1493160	1493244	.	+	0	ID=g204.t1.cds;Parent=g204.t1
QBIY01011630.1	AUGUSTUS	CDS	1493478	1493544	.	+	2	ID=g204.t1.cds;Parent=g204.t1
QBIY01011630.1	AUGUSTUS	CDS	1493684	1493712	.	+	1	ID=g204.t1.cds;Parent=g204.t1
QBIY01011630.1	AUGUSTUS	CDS	1493779	1494464	.	+	2	ID=g204.t1.cds;Parent=g204.t1
QBIY01011630.1	AUGUSTUS	stop_codon	1494465	1494467	.	+	0	Parent=g204.t1
QBIY01011630.1	AUGUSTUS	protein_match	1493160	1493243	7.94	+	0	ID=pp.g204.t1.fz_finz;Target=fz_finz 1 28;Target_start=0;
QBIY01011630.1	AUGUSTUS	protein_match	1493244	1493244	1	+	0	ID=pp.g204.t1.fz_linker;Target=fz_linker 1 1;Target_start=28;
QBIY01011630.1	AUGUSTUS	protein_match	1493478	1493544	1.13	+	1	ID=pp.g204.t1.fz_linker;Target=fz_linker 1 23;Target_start=27;
QBIY01011630.1	AUGUSTUS	protein_match	1493684	1493712	0.915	+	0	ID=pp.g204.t1.fz_linker;Target=fz_linker 24 33;Target_start=27;
QBIY01011630.1	AUGUSTUS	protein_match	1493779	1493837	1.03	+	2	ID=pp.g204.t1.fz_linker;Target=fz_linker 33 52;Target_start=28;
QBIY01011630.1	AUGUSTUS	protein_match	1493838	1494425	4.66	+	0	ID=pp.g204.t1.fz_znf;Target=fz_znf 1 196;Target_start=80;
QBIY01011630.1	AUGUSTUS	interblock_region	1494426	1494467	.	+	0	ID=pp.g204.t1.iBR3
# protein sequence = [MALIKEESEDLKIEETFRVKQEHTEEQTVLAVSNQYFESTCFQSVCMEIQFIHVVLMLCVDLKVLKEETEVLHGNDEK
# DHHFLTGEKSISCLQTGKTSSQKGAQKTETKSFTCQQCGRSFNRKGNLNYHMRIHTGEKPYTCPQCGISFIQRVMLKRHIRTHTGEKPFTCKLCGKSF
# IRKGCLKSHMRTHTGEQPYTCPQCERSFAHKQTLNAHIRIHSGEKPYTCQQCGKSFTENGNLKVHMRIHTGEKPFTCQHCGKSFNQKGNFKVHMKIHS
# GEKPANTLERASQQN]
# sequence of block fz_finz       0 [MALIKEESEDLKIEETFRVKQEHTEEQT] 28
# sequence of block fz_linker    28 [VLAVSNQYFESTCFQSVCMEIQFIHVVLMLCVDLKVLKEETEVLHGNDEKDH] 80
# sequence of block fz_znf       80 [HFLTGEKSISCLQTGKTSSQKGAQKTETKSFTCQQCGRSFNRKGNLNYHMRIHTGEKPYTCPQCGISFIQRVMLKRHIRTHTGEKPFTCKLCGKSFIRKGCLKSHMRTHTGEQPYTCPQCERSFAHKQTLNAHIRIHSGEKPYTCQQCGKSFTENGNLKVHMRIHTGEKPFTCQHCGKSFNQKGNFKVHMKIHSGE] 276
# Evidence for and against this transcript:
# % of transcript supported by hints (any source): 0
# CDS exons: 0/4
# CDS introns: 0/3
# 5'UTR exons and introns: 0/0
# 3'UTR exons and introns: 0/0
# hint groups fully obeyed: 4
#     RM:   4
# incompatible hint groups: 1
#     RM:   1
# end gene g204
###
# start gene g205
QBIY01011630.1	AUGUSTUS	gene	1497202	1500048	1	+	.	ID=g205
QBIY01011630.1	AUGUSTUS	transcript	1497202	1500048	.	+	.	ID=g205.t1;Parent=g205
QBIY01011630.1	AUGUSTUS	start_codon	1497202	1497204	.	+	0	Parent=g205.t1
QBIY01011630.1	AUGUSTUS	CDS	1497202	1497286	.	+	0	ID=g205.t1.cds;Parent=g205.t1
QBIY01011630.1	AUGUSTUS	CDS	1498138	1498972	.	+	2	ID=g205.t1.cds;Parent=g205.t1
QBIY01011630.1	AUGUSTUS	CDS	1499988	1500045	.	+	1	ID=g205.t1.cds;Parent=g205.t1
QBIY01011630.1	AUGUSTUS	stop_codon	1500046	1500048	.	+	0	Parent=g205.t1
QBIY01011630.1	AUGUSTUS	protein_match	1497202	1497285	8.07	+	0	ID=pp.g205.t1.fz_finz;Target=fz_finz 1 28;Target_start=0;
QBIY01011630.1	AUGUSTUS	protein_match	1497286	1497286	1	+	0	ID=pp.g205.t1.fz_linker;Target=fz_linker 1 1;Target_start=28;
QBIY01011630.1	AUGUSTUS	protein_match	1498138	1498292	1.41	+	2	ID=pp.g205.t1.fz_linker;Target=fz_linker 1 52;Target_start=28;
QBIY01011630.1	AUGUSTUS	protein_match	1498365	1498952	6.09	+	0	ID=pp.g205.t1.fz_znf;Target=fz_znf 1 196;Target_start=104;
QBIY01011630.1	AUGUSTUS	interblock_region	1498293	1498364	.	+	0	ID=pp.g205.t1.iBR2
QBIY01011630.1	AUGUSTUS	interblock_region	1498953	1498972	.	+	0	ID=pp.g205.t1.iBR3
QBIY01011630.1	AUGUSTUS	interblock_region	1499988	1500048	.	+	1	ID=pp.g205.t1.iBR3
# protein sequence = [MAFIKEESEDVKIEEAFRVKLEDTEKQTDLVVLKEESQELKELNQNKDKNKFEKHHDFMTGEKSFSCSQIERTTPRCD
# FTCQLCGKSFDHQRNLKVHMRIHTGEKPYACQQCGRSFTQKGSIKAHMRVHTGECPFTCQQCGKSFSRNGNLKVHMRIHTRESPYTCQQCGKSFTQKG
# SLKVHMRIHTGEAPFTCQQCGKSFKHKGALNSHLRTHTEEKPFACGQCGKCFRLTTALNKHMRIHSRENCFICHQCGSRFTDMEHLKNHVKIHIGEDP
# FMCHHCGKNCKNKGNLEAHIRVHTGEKPFTCLQDAINNNCLLTKLIIRDIIL]
# sequence of block fz_finz       0 [MAFIKEESEDVKIEEAFRVKLEDTEKQT] 28
# sequence of block fz_linker    28 [DLVVLKEESQELKELNQNKDKNKFEKHHDFMTGEKSFSCSQIERTTPRCDFT] 80
# sequence of block fz_znf      104 [KPYACQQCGRSFTQKGSIKAHMRVHTGECPFTCQQCGKSFSRNGNLKVHMRIHTRESPYTCQQCGKSFTQKGSLKVHMRIHTGEAPFTCQQCGKSFKHKGALNSHLRTHTEEKPFACGQCGKCFRLTTALNKHMRIHSRENCFICHQCGSRFTDMEHLKNHVKIHIGEDPFMCHHCGKNCKNKGNLEAHIRVHTGE] 300
# Evidence for and against this transcript:
# % of transcript supported by hints (any source): 0
# CDS exons: 0/3
# CDS introns: 0/2
# 5'UTR exons and introns: 0/0
# 3'UTR exons and introns: 0/0
# hint groups fully obeyed: 8
#     RM:   8
# incompatible hint groups: 2
#     RM:   2
# end gene g205
###
# start gene g206
QBIY01011630.1	AUGUSTUS	gene	1501365	1505594	1	+	.	ID=g206
QBIY01011630.1	AUGUSTUS	transcript	1501365	1505594	.	+	.	ID=g206.t1;Parent=g206
QBIY01011630.1	AUGUSTUS	start_codon	1501365	1501367	.	+	0	Parent=g206.t1
QBIY01011630.1	AUGUSTUS	CDS	1501365	1501449	.	+	0	ID=g206.t1.cds;Parent=g206.t1
QBIY01011630.1	AUGUSTUS	CDS	1504672	1505591	.	+	2	ID=g206.t1.cds;Parent=g206.t1
QBIY01011630.1	AUGUSTUS	stop_codon	1505592	1505594	.	+	0	Parent=g206.t1
QBIY01011630.1	AUGUSTUS	protein_match	1501365	1501448	9.04	+	0	ID=pp.g206.t1.fz_finz;Target=fz_finz 1 28;Target_start=0;
QBIY01011630.1	AUGUSTUS	protein_match	1501449	1501449	1	+	0	ID=pp.g206.t1.fz_linker;Target=fz_linker 1 1;Target_start=28;
QBIY01011630.1	AUGUSTUS	protein_match	1504672	1504826	1.32	+	2	ID=pp.g206.t1.fz_linker;Target=fz_linker 1 52;Target_start=28;
QBIY01011630.1	AUGUSTUS	protein_match	1504914	1505501	5.71	+	0	ID=pp.g206.t1.fz_znf;Target=fz_znf 1 196;Target_start=109;
QBIY01011630.1	AUGUSTUS	interblock_region	1504827	1504913	.	+	0	ID=pp.g206.t1.iBR2
QBIY01011630.1	AUGUSTUS	interblock_region	1505502	1505594	.	+	0	ID=pp.g206.t1.iBR3
# protein sequence = [MPFIKEESEDMKIEEAFRVKHEDFEEQTDMIPVKVESLKEELNEMEEKNQDEKCHDFKSGEKSSETENTSSQTKGQKT
# KSKSHFTCCQCGKNITNKQNLEVHMRVHTGERPFSCQQCGKSFNQKQNLKAHMRVHTGEKPYTCQLCGQSFKLKGNLNAHMRIHTGETPYNCKVCGKS
# LSRRESLKSHMHIHTGEKPCICSKCGKRFKCQETLNQHMRIHPKEDCFICHQCGKNFMHKRSLNTHIRLHTGEKPCICHHCGKNCTNKANLEIHLRVH
# TGEKPFNCPQCGKSFSQKGNLQTHMYIHTGEKPFKCLECDNSFTYRRDLKLHLHTHSVKKL]
# sequence of block fz_finz       0 [MPFIKEESEDMKIEEAFRVKHEDFEEQT] 28
# sequence of block fz_linker    28 [DMIPVKVESLKEELNEMEEKNQDEKCHDFKSGEKSSETENTSSQTKGQKTKS] 80
# sequence of block fz_znf      109 [RPFSCQQCGKSFNQKQNLKAHMRVHTGEKPYTCQLCGQSFKLKGNLNAHMRIHTGETPYNCKVCGKSLSRRESLKSHMHIHTGEKPCICSKCGKRFKCQETLNQHMRIHPKEDCFICHQCGKNFMHKRSLNTHIRLHTGEKPCICHHCGKNCTNKANLEIHLRVHTGEKPFNCPQCGKSFSQKGNLQTHMYIHTGE] 305
# Evidence for and against this transcript:
# % of transcript supported by hints (any source): 0
# CDS exons: 0/2
# CDS introns: 0/1
# 5'UTR exons and introns: 0/0
# 3'UTR exons and introns: 0/0
# hint groups fully obeyed: 16
#     RM:  16
# incompatible hint groups: 2
#     RM:   2
# end gene g206
###
# start gene g207
QBIY01011630.1	AUGUSTUS	gene	1508202	1510808	1	+	.	ID=g207
QBIY01011630.1	AUGUSTUS	transcript	1508202	1510808	.	+	.	ID=g207.t1;Parent=g207
QBIY01011630.1	AUGUSTUS	start_codon	1508202	1508204	.	+	0	Parent=g207.t1
QBIY01011630.1	AUGUSTUS	CDS	1508202	1508286	.	+	0	ID=g207.t1.cds;Parent=g207.t1
QBIY01011630.1	AUGUSTUS	CDS	1509970	1510805	.	+	2	ID=g207.t1.cds;Parent=g207.t1
QBIY01011630.1	AUGUSTUS	stop_codon	1510806	1510808	.	+	0	Parent=g207.t1
QBIY01011630.1	AUGUSTUS	protein_match	1508202	1508285	7.7	+	0	ID=pp.g207.t1.fz_finz;Target=fz_finz 1 28;Target_start=0;
QBIY01011630.1	AUGUSTUS	protein_match	1508286	1508286	1	+	0	ID=pp.g207.t1.fz_linker;Target=fz_linker 1 1;Target_start=28;
QBIY01011630.1	AUGUSTUS	protein_match	1509970	1510124	1.42	+	2	ID=pp.g207.t1.fz_linker;Target=fz_linker 1 52;Target_start=28;
QBIY01011630.1	AUGUSTUS	protein_match	1510128	1510715	6.12	+	0	ID=pp.g207.t1.fz_znf;Target=fz_znf 1 196;Target_start=81;
QBIY01011630.1	AUGUSTUS	interblock_region	1510125	1510127	.	+	0	ID=pp.g207.t1.iBR2
QBIY01011630.1	AUGUSTUS	interblock_region	1510716	1510808	.	+	0	ID=pp.g207.t1.iBR3
# protein sequence = [MAFIKEESEDMRIEETFGVKHEDAEELTDLMALKEESLKEELNEMEEINQDKKCLHFKRGEKSSKTEKASSQIRGQKT
# DSNSLFHCCQCGKNFSHKQNLEVHQRIHTGERPFSCQQCGKSFTQKQNLKAHIRVHTGEKPYTCKLCGQSFTLKGNLNAHMRIHTGETPYTCKVCEKS
# FSRKESLMTHMNIHTGEKPFICGQCGKRFKCKETLNQHMRIHSKEDCFICHQCGKNFMHKRSLNTHIRLHTGEKPFICPQCGKSFSQKGNLQTHLSIH
# TREKPFKCLQCDNSFTYQRDLKRHLQTHSVEKL]
# sequence of block fz_finz       0 [MAFIKEESEDMRIEETFGVKHEDAEELT] 28
# sequence of block fz_linker    28 [DLMALKEESLKEELNEMEEINQDKKCLHFKRGEKSSKTEKASSQIRGQKTDS] 80
# sequence of block fz_znf       81 [SLFHCCQCGKNFSHKQNLEVHQRIHTGERPFSCQQCGKSFTQKQNLKAHIRVHTGEKPYTCKLCGQSFTLKGNLNAHMRIHTGETPYTCKVCEKSFSRKESLMTHMNIHTGEKPFICGQCGKRFKCKETLNQHMRIHSKEDCFICHQCGKNFMHKRSLNTHIRLHTGEKPFICPQCGKSFSQKGNLQTHLSIHTRE] 277
# Evidence for and against this transcript:
# % of transcript supported by hints (any source): 0
# CDS exons: 0/2
# CDS introns: 0/1
# 5'UTR exons and introns: 0/0
# 3'UTR exons and introns: 0/0
# hint groups fully obeyed: 11
#     RM:  11
# incompatible hint groups: 2
#     RM:   2
# end gene g207
###
# start gene g208
QBIY01011630.1	AUGUSTUS	gene	1511540	1515517	1	-	.	ID=g208
QBIY01011630.1	AUGUSTUS	transcript	1511540	1515517	.	-	.	ID=g208.t1;Parent=g208
QBIY01011630.1	AUGUSTUS	stop_codon	1511540	1511542	.	-	0	Parent=g208.t1
QBIY01011630.1	AUGUSTUS	CDS	1511543	1511633	.	-	1	ID=g208.t1.cds;Parent=g208.t1
QBIY01011630.1	AUGUSTUS	CDS	1515330	1515517	.	-	0	ID=g208.t1.cds;Parent=g208.t1
QBIY01011630.1	AUGUSTUS	start_codon	1515515	1515517	.	-	0	Parent=g208.t1
# protein sequence = [MQLLHQPSVRPTLVQLFQCLGLVDLQDGHGVQCRGSLEKHGRQFTSSPPLRGAALRIPLPHLACMPKHACCHVLEEFV
# RVCGVYMGIKHNHSL]
# Evidence for and against this transcript:
# % of transcript supported by hints (any source): 0
# CDS exons: 0/2
# CDS introns: 0/1
# 5'UTR exons and introns: 0/0
# 3'UTR exons and introns: 0/0
# hint groups fully obeyed: 27
#     RM:  27
# incompatible hint groups: 1
#     RM:   1
# end gene g208
###
# start gene g209
QBIY01011630.1	AUGUSTUS	gene	1534298	1545910	1	+	.	ID=g209
QBIY01011630.1	AUGUSTUS	transcript	1534298	1545910	.	+	.	ID=g209.t1;Parent=g209
QBIY01011630.1	AUGUSTUS	start_codon	1534298	1534300	.	+	0	Parent=g209.t1
QBIY01011630.1	AUGUSTUS	CDS	1534298	1534388	.	+	0	ID=g209.t1.cds;Parent=g209.t1
QBIY01011630.1	AUGUSTUS	CDS	1536222	1537288	.	+	2	ID=g209.t1.cds;Parent=g209.t1
QBIY01011630.1	AUGUSTUS	CDS	1537376	1537531	.	+	0	ID=g209.t1.cds;Parent=g209.t1
QBIY01011630.1	AUGUSTUS	CDS	1541672	1541764	.	+	0	ID=g209.t1.cds;Parent=g209.t1
QBIY01011630.1	AUGUSTUS	CDS	1541846	1542100	.	+	0	ID=g209.t1.cds;Parent=g209.t1
QBIY01011630.1	AUGUSTUS	CDS	1545878	1545907	.	+	0	ID=g209.t1.cds;Parent=g209.t1
QBIY01011630.1	AUGUSTUS	stop_codon	1545908	1545910	.	+	0	Parent=g209.t1
# protein sequence = [MKMAFIKVENEDMMIEEEFSVKNEDPVEQTDVPKSCPAKLRVILQEHDIRKLDLPNGIPGTVGELESIVRRAFGLIGN
# FILHYKDADFGEEYFSLTSTSDIKDKDTIKVIHIVEPPTLTLTFTDVESSIRSPSKSCIQTSVHSSLTDVYPSVSSSCSGLQDTLICSSSEHKTQRSQ
# RWPTEFPVPRFAYDTELVLAAGSEAFKKDGIQLNFTSILPDILEKLAETIFNYVAYPTSAQLSDVVEALIQKHPCLKEPGSYNGCYGWRQRLKYKMGN
# YRAKLRGLGCPELDVNSVKKKRAHEKAPAKNIKKPRKAEVNFLPPHPQGETEESLEQERLELLEELKKGTNCLVINEKMAKTFSFRRQEIVSQAIPVN
# DVKYRWPALFDTAQINEEFRRITTVNLEETFMTKLDLYSPKMMSLVFSKGRSSKTSIQRIKNMLLEDFSLESRREAAIRSLMVYLRENEEDLFKEHLD
# DEDISNEVMKIIITRGSLVSEPARARIVIEGTEVQQDLEVSRACALLMGLIYALNLSYPKELKNTFEAFQKIFLELDDMKPSPKAQILGNKTCH]
# Evidence for and against this transcript:
# % of transcript supported by hints (any source): 0
# CDS exons: 0/6
# CDS introns: 0/5
# 5'UTR exons and introns: 0/0
# 3'UTR exons and introns: 0/0
# hint groups fully obeyed: 82
#     RM:  82
# incompatible hint groups: 5
#     RM:   5
# end gene g209
###
# start gene g210
QBIY01011630.1	AUGUSTUS	gene	1545920	1549900	1	-	.	ID=g210
QBIY01011630.1	AUGUSTUS	transcript	1545920	1549900	.	-	.	ID=g210.t1;Parent=g210
QBIY01011630.1	AUGUSTUS	stop_codon	1545920	1545922	.	-	0	Parent=g210.t1
QBIY01011630.1	AUGUSTUS	CDS	1545923	1546026	.	-	2	ID=g210.t1.cds;Parent=g210.t1
QBIY01011630.1	AUGUSTUS	CDS	1547855	1548437	.	-	0	ID=g210.t1.cds;Parent=g210.t1
QBIY01011630.1	AUGUSTUS	CDS	1548520	1548753	.	-	0	ID=g210.t1.cds;Parent=g210.t1
QBIY01011630.1	AUGUSTUS	CDS	1548809	1548903	.	-	2	ID=g210.t1.cds;Parent=g210.t1
QBIY01011630.1	AUGUSTUS	CDS	1549816	1549900	.	-	0	ID=g210.t1.cds;Parent=g210.t1
QBIY01011630.1	AUGUSTUS	start_codon	1549898	1549900	.	-	0	Parent=g210.t1
QBIY01011630.1	AUGUSTUS	protein_match	1548021	1548437	6.34	-	0	ID=pp.g210.t1.fz_znf;Target=fz_znf 58 196;Target_start=81;
QBIY01011630.1	AUGUSTUS	protein_match	1548520	1548690	6	-	0	ID=pp.g210.t1.fz_znf;Target=fz_znf 1 57;Target_start=81;
QBIY01011630.1	AUGUSTUS	protein_match	1548694	1548753	1.02	-	0	ID=pp.g210.t1.fz_linker;Target=fz_linker 33 52;Target_start=28;
QBIY01011630.1	AUGUSTUS	protein_match	1548809	1548903	2.13	-	2	ID=pp.g210.t1.fz_linker;Target=fz_linker 1 32;Target_start=28;
QBIY01011630.1	AUGUSTUS	protein_match	1549816	1549816	1	-	0	ID=pp.g210.t1.fz_linker;Target=fz_linker 1 1;Target_start=28;
QBIY01011630.1	AUGUSTUS	protein_match	1549817	1549900	7.59	-	0	ID=pp.g210.t1.fz_finz;Target=fz_finz 1 28;Target_start=0;
QBIY01011630.1	AUGUSTUS	interblock_region	1545920	1546026	.	-	2	ID=pp.g210.t1.iBR3
QBIY01011630.1	AUGUSTUS	interblock_region	1547855	1548020	.	-	0	ID=pp.g210.t1.iBR3
QBIY01011630.1	AUGUSTUS	interblock_region	1548691	1548693	.	-	0	ID=pp.g210.t1.iBR2
# protein sequence = [MALIKEESEDIKIEDVFRVKQEDTEEQKDQMALKEESQELNEMEEKKQNEEHFLVLDFSPCGKSFTQRQNLTVHMRVH
# TGEKPFTCQQCGKSFSQKQNLTVHMRLHTGENSFICKQCGKHFTKKQTLEIHIRIHTGEFPYTCSQCGQRFTHKNTLNSHMRIHTGEKLYTCDQCGKS
# FTTELNLRYHKNIHTGKKPFVCGQCGKSFTRKVNLNYHMRIHSGDNCFKCDQCGKSFSHKKSLSTHMSIHTGESPYTCKLCGKSFSQKGNLKTHMRLH
# TGEKPFSCRYQITYQRDVKRHSQTHSGQKFQSSKCDKRFRKNSNLEKHQHIRSGGRRKXLEKRSSVPIAPTAGFTSRTLEQVAKLPPNSEKAK]
# sequence of block fz_znf       81 [KPFTCQQCGKSFSQKQNLTVHMRLHTGENSFICKQCGKHFTKKQTLEIHIRIHTGEFPYTCSQCGQRFTHKNTLNSHMRIHTGEKLYTCDQCGKSFTTELNLRYHKNIHTGKKPFVCGQCGKSFTRKVNLNYHMRIHSGDNCFKCDQCGKSFSHKKSLSTHMSIHTGESPYTCKLCGKSFSQKGNLKTHMRLHTGE] 277
# sequence of block fz_linker    28 [DQMALKEESQELNEMEEKKQNEEHFLVLDFSPCGKSFTQRQNLTVHMRVHTG] 80
# sequence of block fz_finz       0 [MALIKEESEDIKIEDVFRVKQEDTEEQK] 28
# Evidence for and against this transcript:
# % of transcript supported by hints (any source): 0
# CDS exons: 0/5
# CDS introns: 0/4
# 5'UTR exons and introns: 0/0
# 3'UTR exons and introns: 0/0
# hint groups fully obeyed: 19
#     RM:  19
# incompatible hint groups: 2
#     RM:   2
# end gene g210
###
# start gene g211
QBIY01011630.1	AUGUSTUS	gene	1559272	1563079	1	+	.	ID=g211
QBIY01011630.1	AUGUSTUS	transcript	1559272	1563079	.	+	.	ID=g211.t1;Parent=g211
QBIY01011630.1	AUGUSTUS	start_codon	1559272	1559274	.	+	0	Parent=g211.t1
QBIY01011630.1	AUGUSTUS	CDS	1559272	1559356	.	+	0	ID=g211.t1.cds;Parent=g211.t1
QBIY01011630.1	AUGUSTUS	CDS	1562229	1563076	.	+	2	ID=g211.t1.cds;Parent=g211.t1
QBIY01011630.1	AUGUSTUS	stop_codon	1563077	1563079	.	+	0	Parent=g211.t1
QBIY01011630.1	AUGUSTUS	protein_match	1559272	1559355	8.73	+	0	ID=pp.g211.t1.fz_finz;Target=fz_finz 1 28;Target_start=0;
QBIY01011630.1	AUGUSTUS	protein_match	1559356	1559356	1	+	0	ID=pp.g211.t1.fz_linker;Target=fz_linker 1 1;Target_start=28;
QBIY01011630.1	AUGUSTUS	protein_match	1562229	1562383	1.96	+	2	ID=pp.g211.t1.fz_linker;Target=fz_linker 1 52;Target_start=28;
QBIY01011630.1	AUGUSTUS	protein_match	1562465	1563052	5.71	+	0	ID=pp.g211.t1.fz_znf;Target=fz_znf 1 196;Target_start=107;
QBIY01011630.1	AUGUSTUS	interblock_region	1562384	1562464	.	+	0	ID=pp.g211.t1.iBR2
QBIY01011630.1	AUGUSTUS	interblock_region	1563053	1563079	.	+	0	ID=pp.g211.t1.iBR3
# protein sequence = [MAFIKVEIEDIKIEETFTVKQEDTEEQTDLMPLKEESEVLSEMEEKHHDFTTEEKPLNCSQTEKTSSKKRARKTDNSK
# EKCFKCDECGKSFHEMKRLDRHKTIHSGEKPFKCQQCEKSFSHKASLTAHMKIHTEENAYTCKLCGKIFSQKGNLNYHMMLHTGEKPYKCQQCGKSFT
# QKGNLKTHMLIHTGEKPFKCQQCGQSFSHKVSLKTHMKSHTGESSYICNLCGKSFSLKGNLKYHMIIHTGDRSFLCHYCGKSFRLKGSLNSHMRIHDG
# EKPFTCLRCNKTFKDRRDLKCHLRTHSGQILECFSVW]
# sequence of block fz_finz       0 [MAFIKVEIEDIKIEETFTVKQEDTEEQT] 28
# sequence of block fz_linker    28 [DLMPLKEESEVLSEMEEKHHDFTTEEKPLNCSQTEKTSSKKRARKTDNSKEK] 80
# sequence of block fz_znf      107 [KPFKCQQCEKSFSHKASLTAHMKIHTEENAYTCKLCGKIFSQKGNLNYHMMLHTGEKPYKCQQCGKSFTQKGNLKTHMLIHTGEKPFKCQQCGQSFSHKVSLKTHMKSHTGESSYICNLCGKSFSLKGNLKYHMIIHTGDRSFLCHYCGKSFRLKGSLNSHMRIHDGEKPFTCLRCNKTFKDRRDLKCHLRTHSGQ] 303
# Evidence for and against this transcript:
# % of transcript supported by hints (any source): 0
# CDS exons: 0/2
# CDS introns: 0/1
# 5'UTR exons and introns: 0/0
# 3'UTR exons and introns: 0/0
# hint groups fully obeyed: 25
#     RM:  25
# incompatible hint groups: 1
#     RM:   1
# end gene g211
###
# start gene g212
QBIY01011630.1	AUGUSTUS	gene	1568170	1571643	1	+	.	ID=g212
QBIY01011630.1	AUGUSTUS	transcript	1568170	1571643	.	+	.	ID=g212.t1;Parent=g212
QBIY01011630.1	AUGUSTUS	start_codon	1568170	1568172	.	+	0	Parent=g212.t1
QBIY01011630.1	AUGUSTUS	CDS	1568170	1568254	.	+	0	ID=g212.t1.cds;Parent=g212.t1
QBIY01011630.1	AUGUSTUS	CDS	1570622	1571640	.	+	2	ID=g212.t1.cds;Parent=g212.t1
QBIY01011630.1	AUGUSTUS	stop_codon	1571641	1571643	.	+	0	Parent=g212.t1
QBIY01011630.1	AUGUSTUS	protein_match	1568170	1568253	7.57	+	0	ID=pp.g212.t1.fz_finz;Target=fz_finz 1 28;Target_start=0;
QBIY01011630.1	AUGUSTUS	protein_match	1568254	1568254	1	+	0	ID=pp.g212.t1.fz_linker;Target=fz_linker 1 1;Target_start=28;
QBIY01011630.1	AUGUSTUS	protein_match	1570622	1570776	1.83	+	2	ID=pp.g212.t1.fz_linker;Target=fz_linker 1 52;Target_start=28;
QBIY01011630.1	AUGUSTUS	protein_match	1570780	1571367	6.79	+	0	ID=pp.g212.t1.fz_znf;Target=fz_znf 1 196;Target_start=81;
QBIY01011630.1	AUGUSTUS	interblock_region	1570777	1570779	.	+	0	ID=pp.g212.t1.iBR2
QBIY01011630.1	AUGUSTUS	interblock_region	1571368	1571643	.	+	0	ID=pp.g212.t1.iBR3
# protein sequence = [MAFIKEECEDVKIEETFSVKLEDAEEQTDLMPLKEESQELNENEEKDQCDKHFDFVTVERSFSYPKTENISSQECDQT
# TGTKYFSCLQCGKSFTHLGNLKAHQRIHTGEKPFSCQQCGKSFTQQGTLKVHMRIHTGESSFTCQQCGKSFTQKGSLIGHMRIHTGESSFTCQQCGKN
# FTQKGSLKVHMRIHTGENPFICEYCGKSFYRKESLTTHIRIHTGEKPYTCLQCGKSFTHKITLNAHMKTHTGERPFICGQCGNSFRCKLNLNKHMRIH
# SRENYFICHQCGGRFTDQNDLKNHVESHIGQKPFMCHHCGRSCSNNSNLVVHIRMHTGERPFTCIHCEKSFANQGVLKRHLQTHSGNKFWEQNP]
# sequence of block fz_finz       0 [MAFIKEECEDVKIEETFSVKLEDAEEQT] 28
# sequence of block fz_linker    28 [DLMPLKEESQELNENEEKDQCDKHFDFVTVERSFSYPKTENISSQECDQTTG] 80
# sequence of block fz_znf       81 [KYFSCLQCGKSFTHLGNLKAHQRIHTGEKPFSCQQCGKSFTQQGTLKVHMRIHTGESSFTCQQCGKSFTQKGSLIGHMRIHTGESSFTCQQCGKNFTQKGSLKVHMRIHTGENPFICEYCGKSFYRKESLTTHIRIHTGEKPYTCLQCGKSFTHKITLNAHMKTHTGERPFICGQCGNSFRCKLNLNKHMRIHSRE] 277
# Evidence for and against this transcript:
# % of transcript supported by hints (any source): 0
# CDS exons: 0/2
# CDS introns: 0/1
# 5'UTR exons and introns: 0/0
# 3'UTR exons and introns: 0/0
# hint groups fully obeyed: 16
#     RM:  16
# incompatible hint groups: 1
#     RM:   1
# end gene g212
###
#
# ----- prediction on sequence number 108 (length = 89805, name = QBIY01011630.1:1589636-1679441) -----
#
# Predicted genes for sequence number 108 on both strands
# start gene g213
QBIY01011630.1	AUGUSTUS	gene	1601825	1604713	1	-	.	ID=g213
QBIY01011630.1	AUGUSTUS	transcript	1601825	1604713	.	-	.	ID=g213.t1;Parent=g213
QBIY01011630.1	AUGUSTUS	stop_codon	1601825	1601827	.	-	0	Parent=g213.t1
QBIY01011630.1	AUGUSTUS	CDS	1601828	1602741	.	-	2	ID=g213.t1.cds;Parent=g213.t1
QBIY01011630.1	AUGUSTUS	CDS	1604059	1604064	.	-	2	ID=g213.t1.cds;Parent=g213.t1
QBIY01011630.1	AUGUSTUS	CDS	1604635	1604713	.	-	0	ID=g213.t1.cds;Parent=g213.t1
QBIY01011630.1	AUGUSTUS	start_codon	1604711	1604713	.	-	0	Parent=g213.t1
QBIY01011630.1	AUGUSTUS	protein_match	1601918	1602505	5.68	-	0	ID=pp.g213.t1.fz_znf;Target=fz_znf 1 196;Target_start=107;
QBIY01011630.1	AUGUSTUS	protein_match	1602587	1602741	1.99	-	2	ID=pp.g213.t1.fz_linker;Target=fz_linker 1 52;Target_start=28;
QBIY01011630.1	AUGUSTUS	protein_match	1604059	1604059	1	-	0	ID=pp.g213.t1.fz_linker;Target=fz_linker 1 1;Target_start=28;
QBIY01011630.1	AUGUSTUS	protein_match	1604060	1604064	0.383	-	2	ID=pp.g213.t1.fz_finz;Target=fz_finz 27 28;Target_start=0;
QBIY01011630.1	AUGUSTUS	protein_match	1604635	1604713	5.6	-	0	ID=pp.g213.t1.fz_finz;Target=fz_finz 1 27;Target_start=0;
QBIY01011630.1	AUGUSTUS	interblock_region	1601825	1601917	.	-	0	ID=pp.g213.t1.iBR3
QBIY01011630.1	AUGUSTUS	interblock_region	1602506	1602586	.	-	0	ID=pp.g213.t1.iBR2
# protein sequence = [MTFIKEECEDIKIVEAFRVKQEEEQTDVNRMVLKLENQESNELEEKDQYEKHHDFITEEKSTQNEKTSSQKRAQKTIS
# NSSYTCHQCGKSFTQKQNIKVHMRIHTGEKPFTCQHCGQSFTRKENLNAHMRVHTGEKPYSCQHCGQSFAHKGNRNAHMRIHTGEKPFICKLCGKRYS
# RKECLKTHMRIHIGEKPFVCGQCGKSFRCKVNLNQHMRTHSRETGFKCNECGKSFTDGNELKNHVRTHIGERRFMCHHCGKTCISKSILEIHIRTHTG
# EKPFTCPQCGKGFTHKGNLNIHMRLHTGEKPFTCLKCEKCFTYQRDLKCHLQTHSGKQL]
# sequence of block fz_znf      107 [KPFTCQHCGQSFTRKENLNAHMRVHTGEKPYSCQHCGQSFAHKGNRNAHMRIHTGEKPFICKLCGKRYSRKECLKTHMRIHIGEKPFVCGQCGKSFRCKVNLNQHMRTHSRETGFKCNECGKSFTDGNELKNHVRTHIGERRFMCHHCGKTCISKSILEIHIRTHTGEKPFTCPQCGKGFTHKGNLNIHMRLHTGE] 303
# sequence of block fz_linker    28 [NRMVLKLENQESNELEEKDQYEKHHDFITEEKSTQNEKTSSQKRAQKTISNS] 80
# sequence of block fz_finz       0 [MTFIKEECEDIKIVEAFRVKQEEEQTDV] 28
# Evidence for and against this transcript:
# % of transcript supported by hints (any source): 0
# CDS exons: 0/3
# CDS introns: 0/2
# 5'UTR exons and introns: 0/0
# 3'UTR exons and introns: 0/0
# hint groups fully obeyed: 18
#     RM:  18
# incompatible hint groups: 0
# end gene g213
###
# start gene g214
QBIY01011630.1	AUGUSTUS	gene	1610383	1620355	1	-	.	ID=g214
QBIY01011630.1	AUGUSTUS	transcript	1610383	1620355	.	-	.	ID=g214.t1;Parent=g214
QBIY01011630.1	AUGUSTUS	stop_codon	1610383	1610385	.	-	0	Parent=g214.t1
QBIY01011630.1	AUGUSTUS	CDS	1610386	1611515	.	-	2	ID=g214.t1.cds;Parent=g214.t1
QBIY01011630.1	AUGUSTUS	CDS	1620268	1620355	.	-	0	ID=g214.t1.cds;Parent=g214.t1
QBIY01011630.1	AUGUSTUS	start_codon	1620353	1620355	.	-	0	Parent=g214.t1
QBIY01011630.1	AUGUSTUS	protein_match	1610461	1611048	7.12	-	0	ID=pp.g214.t1.fz_znf;Target=fz_znf 1 196;Target_start=185;
QBIY01011630.1	AUGUSTUS	protein_match	1611364	1611515	1.11	-	2	ID=pp.g214.t1.fz_linker;Target=fz_linker 2 52;Target_start=28;
QBIY01011630.1	AUGUSTUS	protein_match	1620268	1620271	6.36	-	0	ID=pp.g214.t1.fz_linker;Target=fz_linker 1 2;Target_start=28;
QBIY01011630.1	AUGUSTUS	protein_match	1620272	1620355	6.07	-	0	ID=pp.g214.t1.fz_finz;Target=fz_finz 1 28;Target_start=0;
QBIY01011630.1	AUGUSTUS	interblock_region	1610383	1610460	.	-	0	ID=pp.g214.t1.iBR3
QBIY01011630.1	AUGUSTUS	interblock_region	1611049	1611363	.	-	0	ID=pp.g214.t1.iBR2
# protein sequence = [MPFIKQESEDMNIEEAFRVKQEPTEEQIDDLMPLKEEMNEMEEKHQFEKHHDLIPGDKCCSQPVKRTYRTRALPPIIC
# FHCGKRFNQHGNLTVHLRIHTGEKPFTCQQCGKCFTQKAHLQVHMKVHTGDSSFTCQQCGKNFNRKTNFMFHMRAHSEDSSSTCPQCGKKFSKRGNLK
# DHMRVHTGEKPYTCQQCGKSFSRKGNLKDHMRIHTGVKPYTCQQCGKSFNQSSNYKIHMRIHTGDGSFNCQHCGKSFDQQGNLKNHMIIHTGEKPFTC
# DQCGKCFNLKGNLKVHMRVHSGESPFTCQQCGKTFTRKGSLKVHMRVHTGEQPFKCLQCGKSFPHKKNLNSHIRIHTGEKPFTCDQCGKSFRYKFTLN
# NHLRIHSENCNKCHKCGRGFRDQNQLKNHEKNSH]
# sequence of block fz_znf      185 [KPYTCQQCGKSFSRKGNLKDHMRIHTGVKPYTCQQCGKSFNQSSNYKIHMRIHTGDGSFNCQHCGKSFDQQGNLKNHMIIHTGEKPFTCDQCGKCFNLKGNLKVHMRVHSGESPFTCQQCGKTFTRKGSLKVHMRVHTGEQPFKCLQCGKSFPHKKNLNSHIRIHTGEKPFTCDQCGKSFRYKFTLNNHLRIHSEN] 381
# sequence of block fz_linker    28 [DDLMPLKEEMNEMEEKHQFEKHHDLIPGDKCCSQPVKRTYRTRALPPIICFH] 80
# sequence of block fz_finz       0 [MPFIKQESEDMNIEEAFRVKQEPTEEQI] 28
# Evidence for and against this transcript:
# % of transcript supported by hints (any source): 0
# CDS exons: 0/2
# CDS introns: 0/1
# 5'UTR exons and introns: 0/0
# 3'UTR exons and introns: 0/0
# hint groups fully obeyed: 55
#     RM:  55
# incompatible hint groups: 1
#     RM:   1
# end gene g214
###
# start gene g215
QBIY01011630.1	AUGUSTUS	gene	1630100	1642661	1	+	.	ID=g215
QBIY01011630.1	AUGUSTUS	transcript	1630100	1642661	.	+	.	ID=g215.t1;Parent=g215
QBIY01011630.1	AUGUSTUS	start_codon	1630100	1630102	.	+	0	Parent=g215.t1
QBIY01011630.1	AUGUSTUS	CDS	1630100	1630262	.	+	0	ID=g215.t1.cds;Parent=g215.t1
QBIY01011630.1	AUGUSTUS	CDS	1641057	1641506	.	+	2	ID=g215.t1.cds;Parent=g215.t1
QBIY01011630.1	AUGUSTUS	CDS	1642543	1642658	.	+	2	ID=g215.t1.cds;Parent=g215.t1
QBIY01011630.1	AUGUSTUS	stop_codon	1642659	1642661	.	+	0	Parent=g215.t1
# protein sequence = [MVLGKHGPDSCAGGICFNNELLTNPNDLTWYSLQERSPPFFLTTKNPDTAGEGEAITGTEKKSNDIRIVLIGKTGVGK
# SATGNTILGCKIFQSEGCATSVTKECQRESGEVCGRSVTVVDTPGLFDTTLSNDEIQQEIMKCIELSAPGPHVLLLVIAVGPFTQEERETIQLIKMTF
# GQKAETYTMVVFTRGDNLGNSIEDYIRKGHKKSKRLGNEMDKITLTGIKQNAKIPAQTQDKTLLQQA]
# Evidence for and against this transcript:
# % of transcript supported by hints (any source): 0
# CDS exons: 0/3
# CDS introns: 0/2
# 5'UTR exons and introns: 0/0
# 3'UTR exons and introns: 0/0
# hint groups fully obeyed: 65
#     RM:  65
# incompatible hint groups: 1
#     RM:   1
# end gene g215
###
# start gene g216
QBIY01011630.1	AUGUSTUS	gene	1657010	1662328	1	-	.	ID=g216
QBIY01011630.1	AUGUSTUS	transcript	1657010	1662328	.	-	.	ID=g216.t1;Parent=g216
QBIY01011630.1	AUGUSTUS	stop_codon	1657010	1657012	.	-	0	Parent=g216.t1
QBIY01011630.1	AUGUSTUS	CDS	1657013	1657992	.	-	2	ID=g216.t1.cds;Parent=g216.t1
QBIY01011630.1	AUGUSTUS	CDS	1658735	1658783	.	-	0	ID=g216.t1.cds;Parent=g216.t1
QBIY01011630.1	AUGUSTUS	CDS	1662029	1662038	.	-	1	ID=g216.t1.cds;Parent=g216.t1
QBIY01011630.1	AUGUSTUS	CDS	1662107	1662117	.	-	0	ID=g216.t1.cds;Parent=g216.t1
QBIY01011630.1	AUGUSTUS	CDS	1662314	1662328	.	-	0	ID=g216.t1.cds;Parent=g216.t1
QBIY01011630.1	AUGUSTUS	start_codon	1662326	1662328	.	-	0	Parent=g216.t1
QBIY01011630.1	AUGUSTUS	protein_match	1657184	1657771	5.98	-	0	ID=pp.g216.t1.fz_znf;Target=fz_znf 1 196;Target_start=102;
QBIY01011630.1	AUGUSTUS	protein_match	1657838	1657992	1.34	-	2	ID=pp.g216.t1.fz_linker;Target=fz_linker 1 52;Target_start=28;
QBIY01011630.1	AUGUSTUS	protein_match	1658735	1658735	1	-	0	ID=pp.g216.t1.fz_linker;Target=fz_linker 1 1;Target_start=28;
QBIY01011630.1	AUGUSTUS	protein_match	1658736	1658783	6.11	-	0	ID=pp.g216.t1.fz_finz;Target=fz_finz 13 28;Target_start=0;
QBIY01011630.1	AUGUSTUS	protein_match	1662029	1662038	0.284	-	1	ID=pp.g216.t1.fz_finz;Target=fz_finz 9 12;Target_start=0;
QBIY01011630.1	AUGUSTUS	protein_match	1662107	1662117	1.12	-	0	ID=pp.g216.t1.fz_finz;Target=fz_finz 6 9;Target_start=0;
QBIY01011630.1	AUGUSTUS	protein_match	1662314	1662328	1.59	-	0	ID=pp.g216.t1.fz_finz;Target=fz_finz 1 5;Target_start=0;
QBIY01011630.1	AUGUSTUS	interblock_region	1657010	1657183	.	-	0	ID=pp.g216.t1.iBR3
QBIY01011630.1	AUGUSTUS	interblock_region	1657772	1657837	.	-	0	ID=pp.g216.t1.iBR2
# protein sequence = [MAISVSEHGILKIEEAFQVEKEDTEEQTDLMPLKERIQELNDVNEEKHYFIAGGKTFSCSQPEKMTQNRAQTTGTINS
# ICQQRGMIFTGKKHVHVHMGIHTEKPHTCQECGKGFSEKGNLNVHMRIHTGENPFTCQQCGRRFAQKGTLRCHMRTHTGEKPYICHQCGNGFTHQGSL
# KAHMRIHTGEKPFTCDQCGKLFRLKVNLKRHMKTHSKEEHFICHQCGKSFTDSNQLENHVITHAGEKPFMCHLCGKTCSKKSCLKVHMIVHTGEKPFT
# CQQCGKSFPKKVSLKDHMRTHTGEKPFTCPQCGKSFAVRGNLKNHIRLHTGEKPFTCPECKQSFSFLRELKRHLQTHSAGV]
# sequence of block fz_znf      102 [KPHTCQECGKGFSEKGNLNVHMRIHTGENPFTCQQCGRRFAQKGTLRCHMRTHTGEKPYICHQCGNGFTHQGSLKAHMRIHTGEKPFTCDQCGKLFRLKVNLKRHMKTHSKEEHFICHQCGKSFTDSNQLENHVITHAGEKPFMCHLCGKTCSKKSCLKVHMIVHTGEKPFTCQQCGKSFPKKVSLKDHMRTHTGE] 298
# sequence of block fz_linker    28 [DLMPLKERIQELNDVNEEKHYFIAGGKTFSCSQPEKMTQNRAQTTGTINSIC] 80
# sequence of block fz_finz       0 [MAISVSEHGILKIEEAFQVEKEDTEEQT] 28
# Evidence for and against this transcript:
# % of transcript supported by hints (any source): 0
# CDS exons: 0/5
# CDS introns: 0/4
# 5'UTR exons and introns: 0/0
# 3'UTR exons and introns: 0/0
# hint groups fully obeyed: 25
#     RM:  25
# incompatible hint groups: 2
#     RM:   2
# end gene g216
###
# start gene g217
QBIY01011630.1	AUGUSTUS	gene	1664361	1667719	1	+	.	ID=g217
QBIY01011630.1	AUGUSTUS	transcript	1664361	1667719	.	+	.	ID=g217.t1;Parent=g217
QBIY01011630.1	AUGUSTUS	start_codon	1664361	1664363	.	+	0	Parent=g217.t1
QBIY01011630.1	AUGUSTUS	CDS	1664361	1664442	.	+	0	ID=g217.t1.cds;Parent=g217.t1
QBIY01011630.1	AUGUSTUS	CDS	1665697	1665719	.	+	2	ID=g217.t1.cds;Parent=g217.t1
QBIY01011630.1	AUGUSTUS	CDS	1666739	1667716	.	+	0	ID=g217.t1.cds;Parent=g217.t1
QBIY01011630.1	AUGUSTUS	stop_codon	1667717	1667719	.	+	0	Parent=g217.t1
QBIY01011630.1	AUGUSTUS	protein_match	1664361	1664442	4.15	+	0	ID=pp.g217.t1.fz_finz;Target=fz_finz 1 28;Target_start=0;
QBIY01011630.1	AUGUSTUS	protein_match	1665697	1665698	1	+	2	ID=pp.g217.t1.fz_finz;Target=fz_finz 28 28;Target_start=0;
QBIY01011630.1	AUGUSTUS	protein_match	1665699	1665719	1.21	+	0	ID=pp.g217.t1.fz_linker;Target=fz_linker 1 7;Target_start=28;
QBIY01011630.1	AUGUSTUS	protein_match	1666739	1666873	1.54	+	0	ID=pp.g217.t1.fz_linker;Target=fz_linker 8 52;Target_start=28;
QBIY01011630.1	AUGUSTUS	protein_match	1667051	1667638	6.37	+	0	ID=pp.g217.t1.fz_znf;Target=fz_znf 1 196;Target_start=139;
QBIY01011630.1	AUGUSTUS	interblock_region	1666874	1667050	.	+	0	ID=pp.g217.t1.iBR2
QBIY01011630.1	AUGUSTUS	interblock_region	1667639	1667719	.	+	0	ID=pp.g217.t1.iBR3
# protein sequence = [MAFIKEESEDMKIEAFIVKQEDEEEQTEKFILVKGESEELNEMEERDEYENHDDFIPGEKTFSCSQTEPLAASRKRAQ
# NTGTESCFTCQQCELSFSQHKKLKAHMRNHTEEKHRTCQQCGKRFAYKVSLKRHMRIHTGEKPYMCPQCGRSFTQPGNLKVHMSVHTGQKPFTCQQCG
# KSFNRKGNLNCHMRVHTGESLFTCQQCGTSFTQKTTFNRHIKIHSREKPYTCQQCGKSFDQHENFQAHLRLHSGEKPYTCPQCGKSFIQKGHFKDHMR
# IHFGERRYICPQCDKSFNQKRHLEEHIRIHTGEKPFTCEQCGKSFNRKGILNRHMRVHTDEKPFKCGHCGMSFKYKVGLKYHMSIHI]
# sequence of block fz_finz       0 [MAFIKEESEDMKIEAFIVKQEDEEEQTE] 28
# sequence of block fz_linker    28 [KFILVKGESEELNEMEERDEYENHDDFIPGEKTFSCSQTEPLAASRKRAQNT] 80
# sequence of block fz_znf      139 [KPYMCPQCGRSFTQPGNLKVHMSVHTGQKPFTCQQCGKSFNRKGNLNCHMRVHTGESLFTCQQCGTSFTQKTTFNRHIKIHSREKPYTCQQCGKSFDQHENFQAHLRLHSGEKPYTCPQCGKSFIQKGHFKDHMRIHFGERRYICPQCDKSFNQKRHLEEHIRIHTGEKPFTCEQCGKSFNRKGILNRHMRVHTDE] 335
# Evidence for and against this transcript:
# % of transcript supported by hints (any source): 0
# CDS exons: 0/3
# CDS introns: 0/2
# 5'UTR exons and introns: 0/0
# 3'UTR exons and introns: 0/0
# hint groups fully obeyed: 15
#     RM:  15
# incompatible hint groups: 2
#     RM:   2
# end gene g217
###
#
# ----- prediction on sequence number 109 (length = 30083, name = QBIY01011630.1:1691765-1721848) -----
#
# Predicted genes for sequence number 109 on both strands
# start gene g218
QBIY01011630.1	AUGUSTUS	gene	1693775	1694014	1	+	.	ID=g218
QBIY01011630.1	AUGUSTUS	transcript	1693775	1694014	.	+	.	ID=g218.t1;Parent=g218
QBIY01011630.1	AUGUSTUS	start_codon	1693775	1693777	.	+	0	Parent=g218.t1
QBIY01011630.1	AUGUSTUS	CDS	1693775	1694011	.	+	0	ID=g218.t1.cds;Parent=g218.t1
QBIY01011630.1	AUGUSTUS	stop_codon	1694012	1694014	.	+	0	Parent=g218.t1
# protein sequence = [MVGDTRGLTDGDRDGGRGAQDGDGQPQSQGDSKDLECQGEAEGSSDRGGDLEGHSGAGVTEDEVEAGGKEELDSARGT
# V]
# Evidence for and against this transcript:
# % of transcript supported by hints (any source): 0
# CDS exons: 0/1
# CDS introns: 0/0
# 5'UTR exons and introns: 0/0
# 3'UTR exons and introns: 0/0
# hint groups fully obeyed: 0
# incompatible hint groups: 0
# end gene g218
###
# start gene g219
QBIY01011630.1	AUGUSTUS	gene	1694130	1706848	1	-	.	ID=g219
QBIY01011630.1	AUGUSTUS	transcript	1694130	1706848	.	-	.	ID=g219.t1;Parent=g219
QBIY01011630.1	AUGUSTUS	stop_codon	1694130	1694132	.	-	0	Parent=g219.t1
QBIY01011630.1	AUGUSTUS	CDS	1694133	1694444	.	-	0	ID=g219.t1.cds;Parent=g219.t1
QBIY01011630.1	AUGUSTUS	CDS	1694524	1694671	.	-	1	ID=g219.t1.cds;Parent=g219.t1
QBIY01011630.1	AUGUSTUS	CDS	1700648	1701593	.	-	2	ID=g219.t1.cds;Parent=g219.t1
QBIY01011630.1	AUGUSTUS	CDS	1706764	1706848	.	-	0	ID=g219.t1.cds;Parent=g219.t1
QBIY01011630.1	AUGUSTUS	start_codon	1706846	1706848	.	-	0	Parent=g219.t1
QBIY01011630.1	AUGUSTUS	protein_match	1700764	1701351	7.56	-	0	ID=pp.g219.t1.fz_znf;Target=fz_znf 1 196;Target_start=109;
QBIY01011630.1	AUGUSTUS	protein_match	1701439	1701593	1.82	-	2	ID=pp.g219.t1.fz_linker;Target=fz_linker 1 52;Target_start=28;
QBIY01011630.1	AUGUSTUS	protein_match	1706764	1706764	1	-	0	ID=pp.g219.t1.fz_linker;Target=fz_linker 1 1;Target_start=28;
QBIY01011630.1	AUGUSTUS	protein_match	1706765	1706848	9.55	-	0	ID=pp.g219.t1.fz_finz;Target=fz_finz 1 28;Target_start=0;
QBIY01011630.1	AUGUSTUS	interblock_region	1694130	1694444	.	-	0	ID=pp.g219.t1.iBR3
QBIY01011630.1	AUGUSTUS	interblock_region	1694524	1694671	.	-	1	ID=pp.g219.t1.iBR3
QBIY01011630.1	AUGUSTUS	interblock_region	1700648	1700763	.	-	0	ID=pp.g219.t1.iBR3
QBIY01011630.1	AUGUSTUS	interblock_region	1701352	1701438	.	-	0	ID=pp.g219.t1.iBR2
# protein sequence = [MAFIKEESEDMKIEEAFTVKQEDPEEQTDLMALKEECEVLNKMEEKEQYDEHCDVITEEKPFSSETEKTAPQKKAQKT
# GTKSYLTCIQCGKSFSEHRKLKVHMRIHSGEKPYTCPQCGKSFNQDVNLKAHMRIHSEEKPYACTQCGKSFPLHGNLKVHMRIHTGESPFTCQQCGMS
# FTQKGHLNTHMRTHSGEKPYTCTLCGKCFNQEGNLKAHMRIHSGEKPYTCQQCGKSFNQNGNLKAHMRIHSGEKPYTCTQCGKSFDLHGNLKVHMRIH
# TGESPFNCQQCGTSFTQKVNLNSHMRIHSGEKPYTCTECGRSFDRQGNLTVHMRIHTGESLFTCQQCGERIDLPAVQLLCLEQQDRSLEDHTRDRQHS
# ASLWESLWRLREALPTLLLLMGGYVQPSHSPESLLVPSSSTASPKSPTSLPLLPPLKPASSSALTLLVSICPSAHPQSAPSGHSNPPETSRLQLHLGV
# RIPGLLLQPPSPDLHLSPPTHLLQLGS]
# sequence of block fz_znf      109 [KPYTCPQCGKSFNQDVNLKAHMRIHSEEKPYACTQCGKSFPLHGNLKVHMRIHTGESPFTCQQCGMSFTQKGHLNTHMRTHSGEKPYTCTLCGKCFNQEGNLKAHMRIHSGEKPYTCQQCGKSFNQNGNLKAHMRIHSGEKPYTCTQCGKSFDLHGNLKVHMRIHTGESPFNCQQCGTSFTQKVNLNSHMRIHSGE] 305
# sequence of block fz_linker    28 [DLMALKEECEVLNKMEEKEQYDEHCDVITEEKPFSSETEKTAPQKKAQKTGT] 80
# sequence of block fz_finz       0 [MAFIKEESEDMKIEEAFTVKQEDPEEQT] 28
# Evidence for and against this transcript:
# % of transcript supported by hints (any source): 0
# CDS exons: 0/4
# CDS introns: 0/3
# 5'UTR exons and introns: 0/0
# 3'UTR exons and introns: 0/0
# hint groups fully obeyed: 85
#     RM:  85
# incompatible hint groups: 3
#     RM:   3
# end gene g219
###
# start gene g220
QBIY01011630.1	AUGUSTUS	gene	1712175	1721086	1	-	.	ID=g220
QBIY01011630.1	AUGUSTUS	transcript	1712175	1721086	.	-	.	ID=g220.t1;Parent=g220
QBIY01011630.1	AUGUSTUS	stop_codon	1712175	1712177	.	-	0	Parent=g220.t1
QBIY01011630.1	AUGUSTUS	CDS	1712178	1712312	.	-	0	ID=g220.t1.cds;Parent=g220.t1
QBIY01011630.1	AUGUSTUS	CDS	1712635	1712703	.	-	0	ID=g220.t1.cds;Parent=g220.t1
QBIY01011630.1	AUGUSTUS	CDS	1716795	1716872	.	-	0	ID=g220.t1.cds;Parent=g220.t1
QBIY01011630.1	AUGUSTUS	CDS	1716992	1717048	.	-	0	ID=g220.t1.cds;Parent=g220.t1
QBIY01011630.1	AUGUSTUS	CDS	1717170	1717259	.	-	0	ID=g220.t1.cds;Parent=g220.t1
QBIY01011630.1	AUGUSTUS	CDS	1718067	1718159	.	-	0	ID=g220.t1.cds;Parent=g220.t1
QBIY01011630.1	AUGUSTUS	CDS	1718968	1719038	.	-	2	ID=g220.t1.cds;Parent=g220.t1
QBIY01011630.1	AUGUSTUS	CDS	1719202	1719246	.	-	2	ID=g220.t1.cds;Parent=g220.t1
QBIY01011630.1	AUGUSTUS	CDS	1721041	1721086	.	-	0	ID=g220.t1.cds;Parent=g220.t1
QBIY01011630.1	AUGUSTUS	start_codon	1721084	1721086	.	-	0	Parent=g220.t1
# protein sequence = [MWVTWQHNQRNPRPHDAAGFLQIWQHFDADDNGYIEGKELDDFFRHMLEKLGPKDTITEEKVQKIKKRFMSAYDLTSD
# GRLAIHELANMILPEDENFLLIFRREAPLDNSVEFMKIWRKYDADSSGYISAVELKGFLKDLFQQHKKDIPPRKLDEYTNTMSKTGALEGPEVDGFVK
# DMMELVRPSISGGDLDKLREVLLRHCDVNKDGKIQKSELALCLGLKLKSHAH]
# Evidence for and against this transcript:
# % of transcript supported by hints (any source): 0
# CDS exons: 0/9
# CDS introns: 0/8
# 5'UTR exons and introns: 0/0
# 3'UTR exons and introns: 0/0
# hint groups fully obeyed: 61
#     RM:  61
# incompatible hint groups: 1
#     RM:   1
# end gene g220
###
#
# ----- prediction on sequence number 110 (length = 30164, name = QBIY01011660.1:1389496-1419660) -----
#
# Predicted genes for sequence number 110 on both strands
# start gene g221
QBIY01011660.1	AUGUSTUS	gene	1401052	1419543	1	+	.	ID=g221
QBIY01011660.1	AUGUSTUS	transcript	1401052	1419543	.	+	.	ID=g221.t1;Parent=g221
QBIY01011660.1	AUGUSTUS	start_codon	1401052	1401054	.	+	0	Parent=g221.t1
QBIY01011660.1	AUGUSTUS	CDS	1401052	1401153	.	+	0	ID=g221.t1.cds;Parent=g221.t1
QBIY01011660.1	AUGUSTUS	CDS	1414492	1414543	.	+	0	ID=g221.t1.cds;Parent=g221.t1
QBIY01011660.1	AUGUSTUS	CDS	1416046	1416883	.	+	2	ID=g221.t1.cds;Parent=g221.t1
QBIY01011660.1	AUGUSTUS	CDS	1417162	1419331	.	+	1	ID=g221.t1.cds;Parent=g221.t1
QBIY01011660.1	AUGUSTUS	CDS	1419535	1419540	.	+	0	ID=g221.t1.cds;Parent=g221.t1
QBIY01011660.1	AUGUSTUS	stop_codon	1419541	1419543	.	+	0	Parent=g221.t1
# protein sequence = [MGSSPGLTQKALDSVVEWGQEFTLVVNGAKTVDMNDTEILWLAFDWGCPSAESRQSSSVRLDCEERFPLFCWFSCLWF
# PIGVVSKMEEELRELKELVAQLKADNERLRQEQALALPGSSTTTSTVSDAEPVTPQPVGASASHSERFVFVPRDRKCPKFNGRSGIGINEWIEEAQAC
# IRARYLSVSDQAFFLFDHLEGEAREEIRYRSEVERRDPDKIFLALREVFGCSQSHVALQEAFFSRRQLEGESLLEFSLALMSLMEKVKRQFSGAVPNA
# PVLLRDQFVEHVADNALRRELKQLVRRQPTATLLEVRSEAIRWEQEGMPGGVRARSHPYGVISSRGAASVKSAIGKLIPTGLLSHSSDGGIRGSEVLT
# GGSSMSRLMSGCPQLVVSIGGVSVACLIDTGSMVSTITESCFLKNFKPWGQERLKLCQWLQLRAANGLAIPYIGYMELDVELCNKIVPECGILVVRDP
# PGGMCAEVPGVLGMNVLSRCYQELFGQHGQALFNSPPVVEAPSFVMQALQHCHEIKSQPVFGQVGRARVRGRYQCRVPGGTMKIITATCSEQCSGGTV
# LFEPLESGLPAGLLASPALVPVSRGTVYIPVVNVGMIDVVLYPNTLLGTLHGVYVVSLPPGVTEVMDVVATVGSQGCVVGPSLQDQIESVDLSALGME
# EQGEVRTLLRHYQSVFSAHDNDLGCTNLISHDIPLTDDVPVRQRYRRLPPSEYDVVKTHINQLLEAQIIRESCSPYASPIVLVKKKDGSLRMCVDYRQ
# LNSKTRKDAFPLPRIEETLDALTGARWFSTLDLASGYNQVPVTEGDKAKTAFCTPFGLFEWNRMPFGLCNAPSTFQRLMERLFGDQRHQSLLLYLDDI
# VVFSSSVTQHLERLEVVLGRLKREGLKAKLEKCAFFKQQVKYLGHVVSSQGVATDPSKVEVVAKWGRPVNVTELRSFLGFASYYRRFVEGFAKLAAPL
# HKLVAEFVGSRHKKSAGPSFASAWTEHCQNSFDTLKEKLTTSPILAYADFSLPFILEVDASHRGLGAVLSQEQEGKVRPIAFASRSLRPTERNPAR]
# Evidence for and against this transcript:
# % of transcript supported by hints (any source): 0
# CDS exons: 0/5
# CDS introns: 0/4
# 5'UTR exons and introns: 0/0
# 3'UTR exons and introns: 0/0
# hint groups fully obeyed: 95
#     RM:  95
# incompatible hint groups: 1
#     RM:   1
# end gene g221
###
#
# ----- prediction on sequence number 111 (length = 30083, name = QBIY01011660.1:1529758-1559841) -----
#
# Predicted genes for sequence number 111 on both strands
# start gene g222
QBIY01011660.1	AUGUSTUS	gene	1540000	1544841	1	-	.	ID=g222
QBIY01011660.1	AUGUSTUS	transcript	1540000	1544841	.	-	.	ID=g222.t1;Parent=g222
QBIY01011660.1	AUGUSTUS	stop_codon	1540000	1540002	.	-	0	Parent=g222.t1
QBIY01011660.1	AUGUSTUS	CDS	1540003	1540910	.	-	2	ID=g222.t1.cds;Parent=g222.t1
QBIY01011660.1	AUGUSTUS	CDS	1544757	1544841	.	-	0	ID=g222.t1.cds;Parent=g222.t1
QBIY01011660.1	AUGUSTUS	start_codon	1544839	1544841	.	-	0	Parent=g222.t1
QBIY01011660.1	AUGUSTUS	protein_match	1540096	1540683	6.88	-	0	ID=pp.g222.t1.fz_znf;Target=fz_znf 1 196;Target_start=104;
QBIY01011660.1	AUGUSTUS	protein_match	1540756	1540910	1.99	-	2	ID=pp.g222.t1.fz_linker;Target=fz_linker 1 52;Target_start=28;
QBIY01011660.1	AUGUSTUS	protein_match	1544757	1544757	1	-	0	ID=pp.g222.t1.fz_linker;Target=fz_linker 1 1;Target_start=28;
QBIY01011660.1	AUGUSTUS	protein_match	1544758	1544841	10.6	-	0	ID=pp.g222.t1.fz_finz;Target=fz_finz 1 28;Target_start=0;
QBIY01011660.1	AUGUSTUS	interblock_region	1540000	1540095	.	-	0	ID=pp.g222.t1.iBR3
QBIY01011660.1	AUGUSTUS	interblock_region	1540684	1540755	.	-	0	ID=pp.g222.t1.iBR2
# protein sequence = [MAFIKEESEDMKIEEAFRVKQEDTEEQTDLKSLKEESQELNELEEKHQYVEHHDFITEKITLKIEKTSSRKRAQKTKS
# NTCRQCGKCFSNHRNLKVHMRIHTGEKPFTCQQCGKSFNQTGNLKSHMRIHTGEKPFTCQQCGKSFNQTGNLKSHMRIHTGEKPFTCSQCGQSFKQKK
# ALQSHMRIHTGEKPFTCEQCGKSFTHKDTLNSHMRIHSRNDCFICEQCGKSFAHKVSFKTHMRVHTGEKPYTCSQCKMSFRHKQSLDSHMSSHTGENP
# HTCRLCGKSFSRKGSLKTHMDIHTGKKPFTCGQCGKCFRRQVTLNYHMRTHSRKKPF]
# sequence of block fz_znf      104 [KPFTCQQCGKSFNQTGNLKSHMRIHTGEKPFTCQQCGKSFNQTGNLKSHMRIHTGEKPFTCSQCGQSFKQKKALQSHMRIHTGEKPFTCEQCGKSFTHKDTLNSHMRIHSRNDCFICEQCGKSFAHKVSFKTHMRVHTGEKPYTCSQCKMSFRHKQSLDSHMSSHTGENPHTCRLCGKSFSRKGSLKTHMDIHTGK] 300
# sequence of block fz_linker    28 [DLKSLKEESQELNELEEKHQYVEHHDFITEKITLKIEKTSSRKRAQKTKSNT] 80
# sequence of block fz_finz       0 [MAFIKEESEDMKIEEAFRVKQEDTEEQT] 28
# Evidence for and against this transcript:
# % of transcript supported by hints (any source): 0
# CDS exons: 0/2
# CDS introns: 0/1
# 5'UTR exons and introns: 0/0
# 3'UTR exons and introns: 0/0
# hint groups fully obeyed: 25
#     RM:  25
# incompatible hint groups: 2
#     RM:   2
# end gene g222
###
# start gene g223
QBIY01011660.1	AUGUSTUS	gene	1549362	1550255	1	-	.	ID=g223
QBIY01011660.1	AUGUSTUS	transcript	1549362	1550255	.	-	.	ID=g223.t1;Parent=g223
QBIY01011660.1	AUGUSTUS	stop_codon	1549362	1549364	.	-	0	Parent=g223.t1
QBIY01011660.1	AUGUSTUS	CDS	1549365	1550255	.	-	0	ID=g223.t1.cds;Parent=g223.t1
QBIY01011660.1	AUGUSTUS	start_codon	1550253	1550255	.	-	0	Parent=g223.t1
# protein sequence = [MGKKRVNRNLRNSWNLDRHLSSETLSQNMDESERVDASLITHDYEGGFVDPFLATPSKSPPGKKKRDSNDVSLAEIFN
# AIQSINSKQDSVIQKITHIESSIEVTTAAVNSLSDTVNRLLSDVASHGEKIGKAESSIQHMQHENASLKLRVKELERYSRRWCLKLLGVKEREDENIR
# MTAISHLARVVPRIKDKLEEAVDVVHRVGKQRSDGAPRHVIIRFVTRRHRDIIWMEAKSSIYLRENSLHIKEFLSKADIESRNKLWPLVQAARKEGKK
# AGFSGPFAVINNKRIAANSAQYP]
# Evidence for and against this transcript:
# % of transcript supported by hints (any source): 0
# CDS exons: 0/1
# CDS introns: 0/0
# 5'UTR exons and introns: 0/0
# 3'UTR exons and introns: 0/0
# hint groups fully obeyed: 0
# incompatible hint groups: 0
# end gene g223
###
#
# ----- prediction on sequence number 112 (length = 30083, name = QBIY01011660.1:1664323-1694406) -----
#
# Predicted genes for sequence number 112 on both strands
# start gene g224
QBIY01011660.1	AUGUSTUS	gene	1675555	1693749	1	+	.	ID=g224
QBIY01011660.1	AUGUSTUS	transcript	1675555	1693749	.	+	.	ID=g224.t1;Parent=g224
QBIY01011660.1	AUGUSTUS	start_codon	1675555	1675557	.	+	0	Parent=g224.t1
QBIY01011660.1	AUGUSTUS	CDS	1675555	1676034	.	+	0	ID=g224.t1.cds;Parent=g224.t1
QBIY01011660.1	AUGUSTUS	CDS	1677202	1677421	.	+	0	ID=g224.t1.cds;Parent=g224.t1
QBIY01011660.1	AUGUSTUS	CDS	1679708	1679724	.	+	2	ID=g224.t1.cds;Parent=g224.t1
QBIY01011660.1	AUGUSTUS	CDS	1693425	1693535	.	+	0	ID=g224.t1.cds;Parent=g224.t1
QBIY01011660.1	AUGUSTUS	CDS	1693633	1693746	.	+	0	ID=g224.t1.cds;Parent=g224.t1
QBIY01011660.1	AUGUSTUS	stop_codon	1693747	1693749	.	+	0	Parent=g224.t1
# protein sequence = [MLSSEPVVILPDFSVPFKIYTDDSNMAVGAVLVQDRDEREHVVAYASQALNSTQKRWSTFDCELWAIVWAVREFKHYI
# GLASFTIITDHRPLLALRKMSIDDDPTGRRARWILELDPLNWVIVHKDGHQHKNADALSRRPEEFDMDVVEGSVKSALQVNVMHSEAAHDHQKLYHDV
# GLRHRPYDVGAMVWLHNTVENRRKLAPHWKGPYKIVQVMDSCGELGLTYQIVNPFDADRVFNKTVQIMIGVLTLLIGIASAINGPSAFVISGIPYWGS
# LFYIIAGALSVAAENNINSPSNLCRVCTQHFTFTVLEVQK]
# Evidence for and against this transcript:
# % of transcript supported by hints (any source): 0
# CDS exons: 0/5
# CDS introns: 0/4
# 5'UTR exons and introns: 0/0
# 3'UTR exons and introns: 0/0
# hint groups fully obeyed: 125
#     RM: 125
# incompatible hint groups: 1
#     RM:   1
# end gene g224
###
#
# ----- prediction on sequence number 113 (length = 19696, name = QBIY01011692.1:0-19696) -----
#
# Predicted genes for sequence number 113 on both strands
# start gene g225
QBIY01011692.1	AUGUSTUS	gene	3338	8181	1	+	.	ID=g225
QBIY01011692.1	AUGUSTUS	transcript	3338	8181	.	+	.	ID=g225.t1;Parent=g225
QBIY01011692.1	AUGUSTUS	start_codon	3338	3340	.	+	0	Parent=g225.t1
QBIY01011692.1	AUGUSTUS	CDS	3338	3460	.	+	0	ID=g225.t1.cds;Parent=g225.t1
QBIY01011692.1	AUGUSTUS	CDS	3603	3678	.	+	0	ID=g225.t1.cds;Parent=g225.t1
QBIY01011692.1	AUGUSTUS	CDS	6359	6442	.	+	2	ID=g225.t1.cds;Parent=g225.t1
QBIY01011692.1	AUGUSTUS	CDS	7568	8178	.	+	2	ID=g225.t1.cds;Parent=g225.t1
QBIY01011692.1	AUGUSTUS	stop_codon	8179	8181	.	+	0	Parent=g225.t1
QBIY01011692.1	AUGUSTUS	protein_match	3338	3421	7.07	+	0	ID=pp.g225.t1.fz_finz;Target=fz_finz 1 28;Target_start=0;
QBIY01011692.1	AUGUSTUS	protein_match	3422	3460	1.42	+	0	ID=pp.g225.t1.fz_linker;Target=fz_linker 1 13;Target_start=28;
QBIY01011692.1	AUGUSTUS	protein_match	3603	3678	1.21	+	2	ID=pp.g225.t1.fz_linker;Target=fz_linker 14 39;Target_start=27;
QBIY01011692.1	AUGUSTUS	protein_match	6359	6399	1.02	+	2	ID=pp.g225.t1.fz_linker;Target=fz_linker 39 52;Target_start=28;
QBIY01011692.1	AUGUSTUS	protein_match	7570	8157	4.34	+	0	ID=pp.g225.t1.fz_znf;Target=fz_znf 1 196;Target_start=95;
QBIY01011692.1	AUGUSTUS	interblock_region	6400	6442	.	+	0	ID=pp.g225.t1.iBR2
QBIY01011692.1	AUGUSTUS	interblock_region	7568	7569	.	+	2	ID=pp.g225.t1.iBR2
QBIY01011692.1	AUGUSTUS	interblock_region	8158	8181	.	+	0	ID=pp.g225.t1.iBR3
# protein sequence = [MVFTKEESEHMKIEETFRVKHEDTETQTGQFSFSKLNSNQTHMWDLLHIKTQCKCEEQSLNCTLVTVSPQAKMIQTAV
# SLYTVCSSCCVKLLLTEAINMPSVWKVFFLEEKSLNVHMRIHTGESPFTCPQCGKIFTRKGNLQTHIRSHTGEKPYICSQCGKSYRYTENLNTHMKIH
# LRENSFRCQQCERSFTDTNHLKNHVKIHIGEKPFMCHYCGKSLSEGRHLKIHLRVHTGEKPFTCEQCGKSFTVKGNLKVHMRIHTGEKPYKCLQCEKS
# FACQSSMKCHFKTHSGKKLLFSSV]
# sequence of block fz_finz       0 [MVFTKEESEHMKIEETFRVKHEDTETQT] 28
# sequence of block fz_linker    28 [GQFSFSKLNSNQTHMWDLLHIKTQCKCEEQSLNCTLVTVSPQAKMIQTAVSL] 80
# sequence of block fz_znf       95 [AINMPSVWKVFFLEEKSLNVHMRIHTGESPFTCPQCGKIFTRKGNLQTHIRSHTGEKPYICSQCGKSYRYTENLNTHMKIHLRENSFRCQQCERSFTDTNHLKNHVKIHIGEKPFMCHYCGKSLSEGRHLKIHLRVHTGEKPFTCEQCGKSFTVKGNLKVHMRIHTGEKPYKCLQCEKSFACQSSMKCHFKTHSGK] 291
# Evidence for and against this transcript:
# % of transcript supported by hints (any source): 0
# CDS exons: 0/4
# CDS introns: 0/3
# 5'UTR exons and introns: 0/0
# 3'UTR exons and introns: 0/0
# hint groups fully obeyed: 15
#     RM:  15
# incompatible hint groups: 1
#     RM:   1
# end gene g225
###
# start gene g226
QBIY01011692.1	AUGUSTUS	gene	11725	13018	1	+	.	ID=g226
QBIY01011692.1	AUGUSTUS	transcript	11725	13018	.	+	.	ID=g226.t1;Parent=g226
QBIY01011692.1	AUGUSTUS	start_codon	11725	11727	.	+	0	Parent=g226.t1
QBIY01011692.1	AUGUSTUS	CDS	11725	11809	.	+	0	ID=g226.t1.cds;Parent=g226.t1
QBIY01011692.1	AUGUSTUS	CDS	12141	13015	.	+	2	ID=g226.t1.cds;Parent=g226.t1
QBIY01011692.1	AUGUSTUS	stop_codon	13016	13018	.	+	0	Parent=g226.t1
QBIY01011692.1	AUGUSTUS	protein_match	11725	11808	8.06	+	0	ID=pp.g226.t1.fz_finz;Target=fz_finz 1 28;Target_start=0;
QBIY01011692.1	AUGUSTUS	protein_match	11809	11809	1	+	0	ID=pp.g226.t1.fz_linker;Target=fz_linker 1 1;Target_start=28;
QBIY01011692.1	AUGUSTUS	protein_match	12141	12295	1.59	+	2	ID=pp.g226.t1.fz_linker;Target=fz_linker 1 52;Target_start=28;
QBIY01011692.1	AUGUSTUS	protein_match	12296	12883	6.33	+	0	ID=pp.g226.t1.fz_znf;Target=fz_znf 1 196;Target_start=80;
QBIY01011692.1	AUGUSTUS	interblock_region	12884	13018	.	+	0	ID=pp.g226.t1.iBR3
# protein sequence = [MVFIKEESEDTKIEETFRVKYEETEEQTDLMTSKEENQELREKEDNVQHKKYDLMTGEKSFSCSHTEKTSQKSAQKTA
# NKSYFTCQQCGKSFNRKGYLEVHMRVYTGEKPFICQQCGKRFIRKGNLNYHMRVHIGNRPFVCQQCGKRFTEKGNLNIHMRIHTGENPFTCQQCGKSF
# IQKASLKKHTRIHTGEKPYTCSQCERSFTHKQHLDEHMRIHSGEKPYTCNLCGNGFIRKANLKNHMKIHSVEKPFICSQCPKSFKHKHNLNVHIRIHT
# GNKPFTCPQCGKSFTNKRNLRNHVHKIHTGEKPFTCDQSFERKGAL]
# sequence of block fz_finz       0 [MVFIKEESEDTKIEETFRVKYEETEEQT] 28
# sequence of block fz_linker    28 [DLMTSKEENQELREKEDNVQHKKYDLMTGEKSFSCSHTEKTSQKSAQKTANK] 80
# sequence of block fz_znf       80 [SYFTCQQCGKSFNRKGYLEVHMRVYTGEKPFICQQCGKRFIRKGNLNYHMRVHIGNRPFVCQQCGKRFTEKGNLNIHMRIHTGENPFTCQQCGKSFIQKASLKKHTRIHTGEKPYTCSQCERSFTHKQHLDEHMRIHSGEKPYTCNLCGNGFIRKANLKNHMKIHSVEKPFICSQCPKSFKHKHNLNVHIRIHTGN] 276
# Evidence for and against this transcript:
# % of transcript supported by hints (any source): 0
# CDS exons: 0/2
# CDS introns: 0/1
# 5'UTR exons and introns: 0/0
# 3'UTR exons and introns: 0/0
# hint groups fully obeyed: 2
#     RM:   2
# incompatible hint groups: 1
#     RM:   1
# end gene g226
###
#
# ----- prediction on sequence number 114 (length = 17256, name = QBIY01011726.1:0-17256) -----
#
# Predicted genes for sequence number 114 on both strands
# start gene g227
QBIY01011726.1	AUGUSTUS	gene	12600	15589	1	-	.	ID=g227
QBIY01011726.1	AUGUSTUS	transcript	12600	15589	.	-	.	ID=g227.t1;Parent=g227
QBIY01011726.1	AUGUSTUS	stop_codon	12600	12602	.	-	0	Parent=g227.t1
QBIY01011726.1	AUGUSTUS	CDS	12603	13291	.	-	2	ID=g227.t1.cds;Parent=g227.t1
QBIY01011726.1	AUGUSTUS	CDS	13625	13780	.	-	2	ID=g227.t1.cds;Parent=g227.t1
QBIY01011726.1	AUGUSTUS	CDS	15574	15589	.	-	0	ID=g227.t1.cds;Parent=g227.t1
QBIY01011726.1	AUGUSTUS	start_codon	15587	15589	.	-	0	Parent=g227.t1
QBIY01011726.1	AUGUSTUS	protein_match	12633	13220	3.75	-	0	ID=pp.g227.t1.fz_znf;Target=fz_znf 1 196;Target_start=81;
QBIY01011726.1	AUGUSTUS	protein_match	13224	13291	1.24	-	2	ID=pp.g227.t1.fz_linker;Target=fz_linker 30 52;Target_start=28;
QBIY01011726.1	AUGUSTUS	protein_match	13625	13712	1.93	-	0	ID=pp.g227.t1.fz_linker;Target=fz_linker 1 30;Target_start=28;
QBIY01011726.1	AUGUSTUS	protein_match	13713	13780	5.43	-	2	ID=pp.g227.t1.fz_finz;Target=fz_finz 6 28;Target_start=0;
QBIY01011726.1	AUGUSTUS	protein_match	15574	15589	2.03	-	0	ID=pp.g227.t1.fz_finz;Target=fz_finz 1 6;Target_start=0;
QBIY01011726.1	AUGUSTUS	interblock_region	12600	12632	.	-	0	ID=pp.g227.t1.iBR3
QBIY01011726.1	AUGUSTUS	interblock_region	13221	13223	.	-	0	ID=pp.g227.t1.iBR2
# protein sequence = [MEFCFXESEDMKTEERFSIKPEDTEQQTKMVFIKEEHEDIKIEETFGVKYEETEEQTDLMTSKEENQELSEKEDNVQH
# KKYDFMTGGKSFSCSHTEKTSQKSVQNTENKTYFTCLQCGKSFNIKGYLEVHMRVHTGEKPYNCQQCGKSFSLKGNLKCHMRVHIGNRPFVCQQCGKR
# FTEKGNLNIHMRIHTGENPFTCQQCGKSFIQKASLKKHIRIHTGEKPYTCSQCERSFTQKQHLDEHMRIHSGEKPYICNLCGNAFIRKANLENSQCRE
# TFHMFSVSKEFQT]
# sequence of block fz_znf       81 [DFMTGGKSFSCSHTEKTSQKSVQNTENKTYFTCLQCGKSFNIKGYLEVHMRVHTGEKPYNCQQCGKSFSLKGNLKCHMRVHIGNRPFVCQQCGKRFTEKGNLNIHMRIHTGENPFTCQQCGKSFIQKASLKKHIRIHTGEKPYTCSQCERSFTQKQHLDEHMRIHSGEKPYICNLCGNAFIRKANLENSQCRETFH] 277
# sequence of block fz_linker    28 [KMVFIKEEHEDIKIEETFGVKYEETEEQTDLMTSKEENQELSEKEDNVQHKK] 80
# sequence of block fz_finz       0 [MEFCFXESEDMKTEERFSIKPEDTEQQT] 28
# Evidence for and against this transcript:
# % of transcript supported by hints (any source): 0
# CDS exons: 0/3
# CDS introns: 0/2
# 5'UTR exons and introns: 0/0
# 3'UTR exons and introns: 0/0
# hint groups fully obeyed: 10
#     RM:  10
# incompatible hint groups: 3
#     RM:   3
# end gene g227
###
#
# ----- prediction on sequence number 115 (length = 30098, name = QBIY01011738.1:4394203-4424301) -----
#
# Predicted genes for sequence number 115 on both strands
# start gene g228
QBIY01011738.1	AUGUSTUS	gene	4397042	4415490	1	-	.	ID=g228
QBIY01011738.1	AUGUSTUS	transcript	4397042	4415490	.	-	.	ID=g228.t1;Parent=g228
QBIY01011738.1	AUGUSTUS	stop_codon	4397042	4397044	.	-	0	Parent=g228.t1
QBIY01011738.1	AUGUSTUS	CDS	4397045	4397084	.	-	1	ID=g228.t1.cds;Parent=g228.t1
QBIY01011738.1	AUGUSTUS	CDS	4401501	4402200	.	-	2	ID=g228.t1.cds;Parent=g228.t1
QBIY01011738.1	AUGUSTUS	CDS	4405199	4405228	.	-	2	ID=g228.t1.cds;Parent=g228.t1
QBIY01011738.1	AUGUSTUS	CDS	4409202	4409273	.	-	2	ID=g228.t1.cds;Parent=g228.t1
QBIY01011738.1	AUGUSTUS	CDS	4415478	4415490	.	-	0	ID=g228.t1.cds;Parent=g228.t1
QBIY01011738.1	AUGUSTUS	start_codon	4415488	4415490	.	-	0	Parent=g228.t1
QBIY01011738.1	AUGUSTUS	protein_match	4397066	4397084	2.49	-	1	ID=pp.g228.t1.fz_znf;Target=fz_znf 190 196;Target_start=82;
QBIY01011738.1	AUGUSTUS	protein_match	4401501	4402069	3.22	-	0	ID=pp.g228.t1.fz_znf;Target=fz_znf 1 190;Target_start=82;
QBIY01011738.1	AUGUSTUS	protein_match	4402076	4402200	1.22	-	2	ID=pp.g228.t1.fz_linker;Target=fz_linker 11 52;Target_start=28;
QBIY01011738.1	AUGUSTUS	protein_match	4405199	4405228	1.11	-	2	ID=pp.g228.t1.fz_linker;Target=fz_linker 1 11;Target_start=28;
QBIY01011738.1	AUGUSTUS	protein_match	4409202	4409202	1	-	0	ID=pp.g228.t1.fz_linker;Target=fz_linker 1 1;Target_start=28;
QBIY01011738.1	AUGUSTUS	protein_match	4409203	4409273	4.68	-	2	ID=pp.g228.t1.fz_finz;Target=fz_finz 5 28;Target_start=0;
QBIY01011738.1	AUGUSTUS	protein_match	4415478	4415490	4.24	-	0	ID=pp.g228.t1.fz_finz;Target=fz_finz 1 5;Target_start=0;
QBIY01011738.1	AUGUSTUS	interblock_region	4397042	4397065	.	-	0	ID=pp.g228.t1.iBR3
QBIY01011738.1	AUGUSTUS	interblock_region	4402070	4402075	.	-	0	ID=pp.g228.t1.iBR2
# protein sequence = [MSFFYIKIEDVKTEETFSVKQKYTEEQTEPKQLCCISDNLIQLKEESQELNKEEQNLCKNLDFISGEKTFGCSQTKKT
# STQTRSLSCIQCGKCFTTYGNLKVHLRIHSGEKPFTCQQCGKSFIEKGSLTRHVTIHTGEKPFTCQQCGKSFYDKGKLNDHMSVHTAERPFTWSQGGR
# SSVKKRILKRHMIIHSEEKPYVCPHCGKSFKHKVTCNTHLRIHTRENLFVCCQCGRSFRRKEHLVMHMRIHTIHKSDGPEMSVAIPIAAYCFLLRNRH
# HTKSYFSLPQQ]
# sequence of block fz_znf       82 [RSLSCIQCGKCFTTYGNLKVHLRIHSGEKPFTCQQCGKSFIEKGSLTRHVTIHTGEKPFTCQQCGKSFYDKGKLNDHMSVHTAERPFTWSQGGRSSVKKRILKRHMIIHSEEKPYVCPHCGKSFKHKVTCNTHLRIHTRENLFVCCQCGRSFRRKEHLVMHMRIHTIHKSDGPEMSVAIPIAAYCFLLRNRHHTKS] 278
# sequence of block fz_linker    28 [EPKQLCCISDNLIQLKEESQELNKEEQNLCKNLDFISGEKTFGCSQTKKTST] 80
# sequence of block fz_finz       0 [MSFFYIKIEDVKTEETFSVKQKYTEEQT] 28
# Evidence for and against this transcript:
# % of transcript supported by hints (any source): 0
# CDS exons: 0/5
# CDS introns: 0/4
# 5'UTR exons and introns: 0/0
# 3'UTR exons and introns: 0/0
# hint groups fully obeyed: 129
#     RM: 129
# incompatible hint groups: 2
#     RM:   2
# end gene g228
###
#
# ----- prediction on sequence number 116 (length = 30083, name = QBIY01011806.1:135830-165913) -----
#
# Predicted genes for sequence number 116 on both strands
# start gene g229
QBIY01011806.1	AUGUSTUS	gene	136314	140310	1	+	.	ID=g229
QBIY01011806.1	AUGUSTUS	transcript	136314	140310	.	+	.	ID=g229.t1;Parent=g229
QBIY01011806.1	AUGUSTUS	start_codon	136314	136316	.	+	0	Parent=g229.t1
QBIY01011806.1	AUGUSTUS	CDS	136314	136326	.	+	0	ID=g229.t1.cds;Parent=g229.t1
QBIY01011806.1	AUGUSTUS	CDS	136990	137007	.	+	2	ID=g229.t1.cds;Parent=g229.t1
QBIY01011806.1	AUGUSTUS	CDS	138122	138175	.	+	2	ID=g229.t1.cds;Parent=g229.t1
QBIY01011806.1	AUGUSTUS	CDS	139139	140307	.	+	2	ID=g229.t1.cds;Parent=g229.t1
QBIY01011806.1	AUGUSTUS	stop_codon	140308	140310	.	+	0	Parent=g229.t1
QBIY01011806.1	AUGUSTUS	protein_match	136314	136326	2.05	+	0	ID=pp.g229.t1.fz_finz;Target=fz_finz 1 5;Target_start=0;
QBIY01011806.1	AUGUSTUS	protein_match	136990	137007	1.56	+	1	ID=pp.g229.t1.fz_finz;Target=fz_finz 5 11;Target_start=0;
QBIY01011806.1	AUGUSTUS	protein_match	138122	138174	2.76	+	2	ID=pp.g229.t1.fz_finz;Target=fz_finz 11 28;Target_start=0;
QBIY01011806.1	AUGUSTUS	protein_match	138175	138175	1	+	0	ID=pp.g229.t1.fz_linker;Target=fz_linker 1 1;Target_start=28;
QBIY01011806.1	AUGUSTUS	protein_match	139139	139293	1.42	+	2	ID=pp.g229.t1.fz_linker;Target=fz_linker 1 52;Target_start=28;
QBIY01011806.1	AUGUSTUS	protein_match	139375	139962	5.05	+	0	ID=pp.g229.t1.fz_znf;Target=fz_znf 1 196;Target_start=107;
QBIY01011806.1	AUGUSTUS	interblock_region	139294	139374	.	+	0	ID=pp.g229.t1.iBR2
QBIY01011806.1	AUGUSTUS	interblock_region	139963	140310	.	+	0	ID=pp.g229.t1.iBR3
# protein sequence = [MTVPLEKSISYVSEETCSEKDEDPEEQRDLTEVKDERQEQNEVKEKQQNQEPDDLASGEKSSSSTETKKNVSSKRADA
# KGSFACTQCGKSFTRKGHLEVHMVIHTGERPYTCPQCSKSFTCKGSLKDHFRIHTGERPFTCPQCGKSFTNSGGLKRHVRIHTGERPFTCRQCGKSFP
# SSGELKRHIRIHSRERPYTCPQCGKSYKQKEVLREHAKIHSGEKPFTCMLCGKSFTQQSTLKVHMKVHSGEKLHQCPECGRRFSEACNLKTHLLSHTG
# ERPFHCQRCDKKFFLAVHLKTHMRIHEDERRYVCSFCGKSFLWLHGFKDHQKTHIGEKPYVCLDCGKTFARAAELKVHERIHTGEKPYKCSHCEKSFT
# QSSGLKVHERVHTGEKPYLCPSCGKTFSRYGSLGKHLKKACPKLKK]
# sequence of block fz_finz       0 [MTVPLEKSISYVSEETCSEKDEDPEEQR] 28
# sequence of block fz_linker    28 [DLTEVKDERQEQNEVKEKQQNQEPDDLASGEKSSSSTETKKNVSSKRADAKG] 80
# sequence of block fz_znf      107 [RPYTCPQCSKSFTCKGSLKDHFRIHTGERPFTCPQCGKSFTNSGGLKRHVRIHTGERPFTCRQCGKSFPSSGELKRHIRIHSRERPYTCPQCGKSYKQKEVLREHAKIHSGEKPFTCMLCGKSFTQQSTLKVHMKVHSGEKLHQCPECGRRFSEACNLKTHLLSHTGERPFHCQRCDKKFFLAVHLKTHMRIHEDE] 303
# Evidence for and against this transcript:
# % of transcript supported by hints (any source): 0
# CDS exons: 0/4
# CDS introns: 0/3
# 5'UTR exons and introns: 0/0
# 3'UTR exons and introns: 0/0
# hint groups fully obeyed: 15
#     RM:  15
# incompatible hint groups: 1
#     RM:   1
# end gene g229
###
# start gene g230
QBIY01011806.1	AUGUSTUS	gene	142825	145700	1	+	.	ID=g230
QBIY01011806.1	AUGUSTUS	transcript	142825	145700	.	+	.	ID=g230.t1;Parent=g230
QBIY01011806.1	AUGUSTUS	start_codon	142825	142827	.	+	0	Parent=g230.t1
QBIY01011806.1	AUGUSTUS	CDS	142825	142903	.	+	0	ID=g230.t1.cds;Parent=g230.t1
QBIY01011806.1	AUGUSTUS	CDS	143527	143535	.	+	2	ID=g230.t1.cds;Parent=g230.t1
QBIY01011806.1	AUGUSTUS	CDS	144697	145697	.	+	2	ID=g230.t1.cds;Parent=g230.t1
QBIY01011806.1	AUGUSTUS	stop_codon	145698	145700	.	+	0	Parent=g230.t1
QBIY01011806.1	AUGUSTUS	protein_match	142825	142903	2.3	+	0	ID=pp.g230.t1.fz_finz;Target=fz_finz 1 27;Target_start=0;
QBIY01011806.1	AUGUSTUS	protein_match	143527	143531	0.58	+	2	ID=pp.g230.t1.fz_finz;Target=fz_finz 27 28;Target_start=0;
QBIY01011806.1	AUGUSTUS	protein_match	143532	143535	1.87	+	0	ID=pp.g230.t1.fz_linker;Target=fz_linker 1 2;Target_start=28;
QBIY01011806.1	AUGUSTUS	protein_match	144697	144848	1.21	+	2	ID=pp.g230.t1.fz_linker;Target=fz_linker 2 52;Target_start=28;
QBIY01011806.1	AUGUSTUS	protein_match	144849	145436	4.74	+	0	ID=pp.g230.t1.fz_znf;Target=fz_znf 1 196;Target_start=80;
QBIY01011806.1	AUGUSTUS	interblock_region	145437	145700	.	+	0	ID=pp.g230.t1.iBR3
# protein sequence = [MEFVKEESEDMSDPEGVKKEETEEQGAEVNLVEVKEESEELNEVEEKRQNREPQRFISGEKSFGCSQTENNSSPKTTE
# PNSSFMCPQCGKSFTCKRDLKRHIRIHTGEKPFPCSQCGKSFANSGDLKRHLRIHSGEKPFTCPQCGKSFTQKEGLKEHMKIHSGEKPFTCMLCGKSF
# THQNSLKRHMKVHSGEKLHQCPECGRRFSEACNLKTHLLSHTGERPFHCQRCDKKFFLAVHLKTHMRIHEDETRYVCSFCGKSFLWLNGFKDHQKIHT
# GEKPYVCLDCGSTFTRAGELKVHERIHTGEKPYKCSHCEKSFTVSGALKVHERVHTGEKPYLCPSCGKTFSRYGNLGKHLKKACPKLRQ]
# sequence of block fz_finz       0 [MEFVKEESEDMSDPEGVKKEETEEQGAE] 28
# sequence of block fz_linker    28 [VNLVEVKEESEELNEVEEKRQNREPQRFISGEKSFGCSQTENNSSPKTTEPN] 80
# sequence of block fz_znf       80 [SSFMCPQCGKSFTCKRDLKRHIRIHTGEKPFPCSQCGKSFANSGDLKRHLRIHSGEKPFTCPQCGKSFTQKEGLKEHMKIHSGEKPFTCMLCGKSFTHQNSLKRHMKVHSGEKLHQCPECGRRFSEACNLKTHLLSHTGERPFHCQRCDKKFFLAVHLKTHMRIHEDETRYVCSFCGKSFLWLNGFKDHQKIHTGE] 276
# Evidence for and against this transcript:
# % of transcript supported by hints (any source): 0
# CDS exons: 0/3
# CDS introns: 0/2
# 5'UTR exons and introns: 0/0
# 3'UTR exons and introns: 0/0
# hint groups fully obeyed: 4
#     RM:   4
# incompatible hint groups: 4
#     RM:   4
# end gene g230
###
# start gene g231
QBIY01011806.1	AUGUSTUS	gene	150830	153948	1	+	.	ID=g231
QBIY01011806.1	AUGUSTUS	transcript	150830	153948	.	+	.	ID=g231.t1;Parent=g231
QBIY01011806.1	AUGUSTUS	start_codon	150830	150832	.	+	0	Parent=g231.t1
QBIY01011806.1	AUGUSTUS	CDS	150830	150914	.	+	0	ID=g231.t1.cds;Parent=g231.t1
QBIY01011806.1	AUGUSTUS	CDS	152699	153945	.	+	2	ID=g231.t1.cds;Parent=g231.t1
QBIY01011806.1	AUGUSTUS	stop_codon	153946	153948	.	+	0	Parent=g231.t1
QBIY01011806.1	AUGUSTUS	protein_match	150830	150913	3.12	+	0	ID=pp.g231.t1.fz_finz;Target=fz_finz 1 28;Target_start=0;
QBIY01011806.1	AUGUSTUS	protein_match	150914	150914	1	+	0	ID=pp.g231.t1.fz_linker;Target=fz_linker 1 1;Target_start=28;
QBIY01011806.1	AUGUSTUS	protein_match	152699	152853	1.15	+	2	ID=pp.g231.t1.fz_linker;Target=fz_linker 1 52;Target_start=28;
QBIY01011806.1	AUGUSTUS	protein_match	153091	153678	5.24	+	0	ID=pp.g231.t1.fz_znf;Target=fz_znf 1 196;Target_start=159;
QBIY01011806.1	AUGUSTUS	interblock_region	152854	153090	.	+	0	ID=pp.g231.t1.iBR2
QBIY01011806.1	AUGUSTUS	interblock_region	153679	153948	.	+	0	ID=pp.g231.t1.iBR3
# protein sequence = [MDFIKEETEEMTIPEPWRVKHEQPEEPSGATQVKEEREELNVDEHQHKDPQHVFSGQKILSCSVSGKSLSQKRAQRTA
# GFFFTCLECKKNFESKEHLMDHFRIHSGESCSESEANLAQRVAQRAVPTHECKLPFTCFQCQKSFACKEHLMEHYRIHTVDKPFSCDQCEKSFIHKQS
# LKNHLRVHTGLRPYVCQQCGKSYIHKDNLNDHLRIHTGEKPFACDQCGKSFTHKGSLLHHMKIHTGLKPFTCRQCGRHFTHKGNLKIHIRIHSGERPF
# TCTQCGKSFIYHGNLVGHMKKHSGEKLYQCTQCGKSFIEARHLQKHVKTHATERPYVCTQCGRSFLWHHNFKEHQKIHTGEKPHVCFDCGKAFTRLIY
# LKRHQRIHTGEKPYKCLRCGLCFTVLDSLKAHERVHTGEKPYKCPLCGKCFGRLSTLLTHKKKHCPKLTKAD]
# sequence of block fz_finz       0 [MDFIKEETEEMTIPEPWRVKHEQPEEPS] 28
# sequence of block fz_linker    28 [GATQVKEEREELNVDEHQHKDPQHVFSGQKILSCSVSGKSLSQKRAQRTAGF] 80
# sequence of block fz_znf      159 [KPFSCDQCEKSFIHKQSLKNHLRVHTGLRPYVCQQCGKSYIHKDNLNDHLRIHTGEKPFACDQCGKSFTHKGSLLHHMKIHTGLKPFTCRQCGRHFTHKGNLKIHIRIHSGERPFTCTQCGKSFIYHGNLVGHMKKHSGEKLYQCTQCGKSFIEARHLQKHVKTHATERPYVCTQCGRSFLWHHNFKEHQKIHTGE] 355
# Evidence for and against this transcript:
# % of transcript supported by hints (any source): 0
# CDS exons: 0/2
# CDS introns: 0/1
# 5'UTR exons and introns: 0/0
# 3'UTR exons and introns: 0/0
# hint groups fully obeyed: 16
#     RM:  16
# incompatible hint groups: 0
# end gene g231
###
# start gene g232
QBIY01011806.1	AUGUSTUS	gene	155212	159219	1	+	.	ID=g232
QBIY01011806.1	AUGUSTUS	transcript	155212	159219	.	+	.	ID=g232.t1;Parent=g232
QBIY01011806.1	AUGUSTUS	start_codon	155212	155214	.	+	0	Parent=g232.t1
QBIY01011806.1	AUGUSTUS	CDS	155212	155214	.	+	0	ID=g232.t1.cds;Parent=g232.t1
QBIY01011806.1	AUGUSTUS	CDS	156107	156188	.	+	0	ID=g232.t1.cds;Parent=g232.t1
QBIY01011806.1	AUGUSTUS	CDS	158141	159216	.	+	2	ID=g232.t1.cds;Parent=g232.t1
QBIY01011806.1	AUGUSTUS	stop_codon	159217	159219	.	+	0	Parent=g232.t1
QBIY01011806.1	AUGUSTUS	protein_match	155212	155214	39.1	+	0	ID=pp.g232.t1.fz_finz;Target=fz_finz 1 1;Target_start=0;
QBIY01011806.1	AUGUSTUS	protein_match	156107	156187	2.78	+	0	ID=pp.g232.t1.fz_finz;Target=fz_finz 2 28;Target_start=0;
QBIY01011806.1	AUGUSTUS	protein_match	156188	156188	1	+	0	ID=pp.g232.t1.fz_linker;Target=fz_linker 1 1;Target_start=28;
QBIY01011806.1	AUGUSTUS	protein_match	158141	158295	1.5	+	2	ID=pp.g232.t1.fz_linker;Target=fz_linker 1 52;Target_start=28;
QBIY01011806.1	AUGUSTUS	protein_match	158353	158940	4.4	+	0	ID=pp.g232.t1.fz_znf;Target=fz_znf 1 196;Target_start=99;
QBIY01011806.1	AUGUSTUS	interblock_region	158296	158352	.	+	0	ID=pp.g232.t1.iBR2
QBIY01011806.1	AUGUSTUS	interblock_region	158941	159219	.	+	0	ID=pp.g232.t1.iBR3
# protein sequence = [MMFMKEEREDVSVVAPCRVKEEEHEEQRGLMGVKEECEDQNKVEKHHFTSEEKTCSQTHKQSTGRVNQKDKISFSCPQ
# CAKTFTHKGNFNEHIRIHTGEKPYTCHQCGRSFSCKRYLTEHMKIHSGEKPFTCSHCDKSFSNSAHLKDHVRSHTGERPYSCERCGKSFMQKGHLKDH
# IRIHTAERPFACQRCGKSFIQRGHLKNHARTHTGERPYACLQCGKSFTHQGNLTTHAKIHSGEKPQRCSHCGKSFPGAAHLRKHTLYHFGERPFNCER
# CGRTFLFASQLSRHLKVHENERPHACSLCGKSFVWLHNLKDHYKAHSGVRVHVCSECGRGFTRARYLEQHQNIHAGAAPHECGKSLGSSCRLQTHQRQ
# HCPQLTQSSSSSPNN]
# sequence of block fz_finz       0 [MMFMKEEREDVSVVAPCRVKEEEHEEQR] 28
# sequence of block fz_linker    28 [GLMGVKEECEDQNKVEKHHFTSEEKTCSQTHKQSTGRVNQKDKISFSCPQCA] 80
# sequence of block fz_znf       99 [KPYTCHQCGRSFSCKRYLTEHMKIHSGEKPFTCSHCDKSFSNSAHLKDHVRSHTGERPYSCERCGKSFMQKGHLKDHIRIHTAERPFACQRCGKSFIQRGHLKNHARTHTGERPYACLQCGKSFTHQGNLTTHAKIHSGEKPQRCSHCGKSFPGAAHLRKHTLYHFGERPFNCERCGRTFLFASQLSRHLKVHENE] 295
# Evidence for and against this transcript:
# % of transcript supported by hints (any source): 0
# CDS exons: 0/3
# CDS introns: 0/2
# 5'UTR exons and introns: 0/0
# 3'UTR exons and introns: 0/0
# hint groups fully obeyed: 21
#     RM:  21
# incompatible hint groups: 0
# end gene g232
###
#
# ----- prediction on sequence number 117 (length = 30080, name = QBIY01011806.1:654941-685021) -----
#
# Predicted genes for sequence number 117 on both strands
# start gene g233
QBIY01011806.1	AUGUSTUS	gene	656234	657127	1	+	.	ID=g233
QBIY01011806.1	AUGUSTUS	transcript	656234	657127	.	+	.	ID=g233.t1;Parent=g233
QBIY01011806.1	AUGUSTUS	start_codon	656234	656236	.	+	0	Parent=g233.t1
QBIY01011806.1	AUGUSTUS	CDS	656234	656312	.	+	0	ID=g233.t1.cds;Parent=g233.t1
QBIY01011806.1	AUGUSTUS	CDS	656508	657124	.	+	2	ID=g233.t1.cds;Parent=g233.t1
QBIY01011806.1	AUGUSTUS	stop_codon	657125	657127	.	+	0	Parent=g233.t1
# protein sequence = [MEFIKEESEDVSDPEAYKLKDAEEQRGLMEVKEESEVDDKHQYQRTGRESFNGSQNGSPKNSLTCPQCGKSFTQKSHL
# KAHIRIHTGEKPFTCQQCGKSFTQKGNLKDHIRIHTGEKPFACRQCGMSFTYKRSLNDHVGIHTGESPFTCPQCGNRFTHKSDLKRHRRIHTGERPHT
# CHQCRKSFTRKEHLKTHARIHTKENPYICPQCGRTFKHLSNITRHMTVHSEIILHH]
# Evidence for and against this transcript:
# % of transcript supported by hints (any source): 0
# CDS exons: 0/2
# CDS introns: 0/1
# 5'UTR exons and introns: 0/0
# 3'UTR exons and introns: 0/0
# hint groups fully obeyed: 0
# incompatible hint groups: 1
#     RM:   1
# end gene g233
###
# start gene g234
QBIY01011806.1	AUGUSTUS	gene	660570	662097	1	+	.	ID=g234
QBIY01011806.1	AUGUSTUS	transcript	660570	662097	.	+	.	ID=g234.t1;Parent=g234
QBIY01011806.1	AUGUSTUS	start_codon	660570	660572	.	+	0	Parent=g234.t1
QBIY01011806.1	AUGUSTUS	CDS	660570	660654	.	+	0	ID=g234.t1.cds;Parent=g234.t1
QBIY01011806.1	AUGUSTUS	CDS	660830	662094	.	+	2	ID=g234.t1.cds;Parent=g234.t1
QBIY01011806.1	AUGUSTUS	stop_codon	662095	662097	.	+	0	Parent=g234.t1
QBIY01011806.1	AUGUSTUS	protein_match	660570	660653	3.72	+	0	ID=pp.g234.t1.fz_finz;Target=fz_finz 1 28;Target_start=0;
QBIY01011806.1	AUGUSTUS	protein_match	660654	660654	1	+	0	ID=pp.g234.t1.fz_linker;Target=fz_linker 1 1;Target_start=28;
QBIY01011806.1	AUGUSTUS	protein_match	660830	660984	1.2	+	2	ID=pp.g234.t1.fz_linker;Target=fz_linker 1 52;Target_start=28;
QBIY01011806.1	AUGUSTUS	protein_match	661138	661725	5.43	+	0	ID=pp.g234.t1.fz_znf;Target=fz_znf 1 196;Target_start=131;
QBIY01011806.1	AUGUSTUS	interblock_region	660985	661137	.	+	0	ID=pp.g234.t1.iBR2
QBIY01011806.1	AUGUSTUS	interblock_region	661726	662097	.	+	0	ID=pp.g234.t1.iBR3
# protein sequence = [MELIKVESEDMSYSEPCRLKDEDTEEQRDLMEVKEELKCCYYQNPSDFSPAEKPFSCSQSDEYLNQEKTKGKQAKRSF
# ICPECGRSFTRKERLNTHMRIHSGEKPFTCPQCGKTFRDKKILQIHIRVHTGEKPFTCLQCGKSFRQKTNLNAHMWNHNGEKPFACHLCGKRFTCKGN
# LNMHMRIHSGEKPFTCHQCGLSFKEKNILENHIRIHTGEKPFTCPDCGQSFRQKGNLKMHVKIHTRETPLICRQCGNTFKCNSSFKLHMQIHSHEKPF
# TCIQCGKSFSQKAQLKIHSVVHTGERPFLCQHCGKSFKRRANLNVHMRIHTGEKPYMCHQCGRRFTQIVGLKTHPCLGSPSILKVKSHVCSECGKAFT
# RAAHLKMHQRIHTGEKPYKCAICVKSFAEPGNLKKHERVHTTEKTHHCISCGRSFDTSRNLRTHKKTHCSLNKDMDTM]
# sequence of block fz_finz       0 [MELIKVESEDMSYSEPCRLKDEDTEEQR] 28
# sequence of block fz_linker    28 [DLMEVKEELKCCYYQNPSDFSPAEKPFSCSQSDEYLNQEKTKGKQAKRSFIC] 80
# sequence of block fz_znf      131 [KPFTCLQCGKSFRQKTNLNAHMWNHNGEKPFACHLCGKRFTCKGNLNMHMRIHSGEKPFTCHQCGLSFKEKNILENHIRIHTGEKPFTCPDCGQSFRQKGNLKMHVKIHTRETPLICRQCGNTFKCNSSFKLHMQIHSHEKPFTCIQCGKSFSQKAQLKIHSVVHTGERPFLCQHCGKSFKRRANLNVHMRIHTGE] 327
# Evidence for and against this transcript:
# % of transcript supported by hints (any source): 0
# CDS exons: 0/2
# CDS introns: 0/1
# 5'UTR exons and introns: 0/0
# 3'UTR exons and introns: 0/0
# hint groups fully obeyed: 3
#     RM:   3
# incompatible hint groups: 0
# end gene g234
###
# start gene g235
QBIY01011806.1	AUGUSTUS	gene	664099	668120	1	+	.	ID=g235
QBIY01011806.1	AUGUSTUS	transcript	664099	668120	.	+	.	ID=g235.t1;Parent=g235
QBIY01011806.1	AUGUSTUS	start_codon	664099	664101	.	+	0	Parent=g235.t1
QBIY01011806.1	AUGUSTUS	CDS	664099	664183	.	+	0	ID=g235.t1.cds;Parent=g235.t1
QBIY01011806.1	AUGUSTUS	CDS	664239	664253	.	+	2	ID=g235.t1.cds;Parent=g235.t1
QBIY01011806.1	AUGUSTUS	CDS	666964	667358	.	+	2	ID=g235.t1.cds;Parent=g235.t1
QBIY01011806.1	AUGUSTUS	CDS	667698	668117	.	+	0	ID=g235.t1.cds;Parent=g235.t1
QBIY01011806.1	AUGUSTUS	stop_codon	668118	668120	.	+	0	Parent=g235.t1
QBIY01011806.1	AUGUSTUS	protein_match	664099	664182	4.02	+	0	ID=pp.g235.t1.fz_finz;Target=fz_finz 1 28;Target_start=0;
QBIY01011806.1	AUGUSTUS	protein_match	664183	664183	1	+	0	ID=pp.g235.t1.fz_linker;Target=fz_linker 1 1;Target_start=28;
QBIY01011806.1	AUGUSTUS	protein_match	664239	664253	1.23	+	1	ID=pp.g235.t1.fz_linker;Target=fz_linker 1 6;Target_start=27;
QBIY01011806.1	AUGUSTUS	protein_match	666964	667103	1.06	+	2	ID=pp.g235.t1.fz_linker;Target=fz_linker 6 52;Target_start=28;
QBIY01011806.1	AUGUSTUS	protein_match	667122	667358	5.46	+	0	ID=pp.g235.t1.fz_znf;Target=fz_znf 1 79;Target_start=86;
QBIY01011806.1	AUGUSTUS	protein_match	667698	668048	6.35	+	0	ID=pp.g235.t1.fz_znf;Target=fz_znf 80 196;Target_start=86;
QBIY01011806.1	AUGUSTUS	interblock_region	667104	667121	.	+	0	ID=pp.g235.t1.iBR2
QBIY01011806.1	AUGUSTUS	interblock_region	668049	668120	.	+	0	ID=pp.g235.t1.iBR3
# protein sequence = [MELIKVESEDMSYSEPCRVKDEDTEEQRDIILEHLVQEENNRLNDVVEEHRYNQNCSDFSPAEKHFSCSQSVEHLSQE
# KTKGKQAKPSFTCSECGKSFTQKHCLTKHVRSHTGEKPFACVECGKSFTRKERLNSHMRIHSGEKPFTCPQCGKTFRDKKILQTHIRIHSREKPFTCI
# QCGKSFIMSSHLRSHKRIHTGEKPFTCPQCGKSFTEKGHLKSHIRTHTGEKPFACHQCGKSFPRKASLNIHMRIHTGEKPYACDECGKRFTQSSNLRI
# HLLSHSGEKSSVWNKLHVTIGPENPLEKSCE]
# sequence of block fz_finz       0 [MELIKVESEDMSYSEPCRVKDEDTEEQR] 28
# sequence of block fz_linker    28 [DIILEHLVQEENNRLNDVVEEHRYNQNCSDFSPAEKHFSCSQSVEHLSQEKT] 80
# sequence of block fz_znf       86 [PSFTCSECGKSFTQKHCLTKHVRSHTGEKPFACVECGKSFTRKERLNSHMRIHSGEKPFTCPQCGKTFRDKKILQTHIRIHSREKPFTCIQCGKSFIMSSHLRSHKRIHTGEKPFTCPQCGKSFTEKGHLKSHIRTHTGEKPFACHQCGKSFPRKASLNIHMRIHTGEKPYACDECGKRFTQSSNLRIHLLSHSGE] 282
# Evidence for and against this transcript:
# % of transcript supported by hints (any source): 0
# CDS exons: 0/4
# CDS introns: 0/3
# 5'UTR exons and introns: 0/0
# 3'UTR exons and introns: 0/0
# hint groups fully obeyed: 19
#     RM:  19
# incompatible hint groups: 1
#     RM:   1
# end gene g235
###
# start gene g236
QBIY01011806.1	AUGUSTUS	gene	669941	674727	1	+	.	ID=g236
QBIY01011806.1	AUGUSTUS	transcript	669941	674727	.	+	.	ID=g236.t1;Parent=g236
QBIY01011806.1	AUGUSTUS	start_codon	669941	669943	.	+	0	Parent=g236.t1
QBIY01011806.1	AUGUSTUS	CDS	669941	670025	.	+	0	ID=g236.t1.cds;Parent=g236.t1
QBIY01011806.1	AUGUSTUS	CDS	673289	673335	.	+	2	ID=g236.t1.cds;Parent=g236.t1
QBIY01011806.1	AUGUSTUS	CDS	673704	674192	.	+	0	ID=g236.t1.cds;Parent=g236.t1
QBIY01011806.1	AUGUSTUS	CDS	674362	674724	.	+	0	ID=g236.t1.cds;Parent=g236.t1
QBIY01011806.1	AUGUSTUS	stop_codon	674725	674727	.	+	0	Parent=g236.t1
QBIY01011806.1	AUGUSTUS	protein_match	669941	670024	3.94	+	0	ID=pp.g236.t1.fz_finz;Target=fz_finz 1 28;Target_start=0;
QBIY01011806.1	AUGUSTUS	protein_match	670025	670025	1	+	0	ID=pp.g236.t1.fz_linker;Target=fz_linker 1 1;Target_start=28;
QBIY01011806.1	AUGUSTUS	protein_match	673289	673335	1.06	+	1	ID=pp.g236.t1.fz_linker;Target=fz_linker 1 17;Target_start=27;
QBIY01011806.1	AUGUSTUS	protein_match	673704	673811	1.29	+	0	ID=pp.g236.t1.fz_linker;Target=fz_linker 17 52;Target_start=28;
QBIY01011806.1	AUGUSTUS	protein_match	673836	674192	4.41	+	0	ID=pp.g236.t1.fz_znf;Target=fz_znf 1 119;Target_start=88;
QBIY01011806.1	AUGUSTUS	protein_match	674362	674592	5.05	+	0	ID=pp.g236.t1.fz_znf;Target=fz_znf 120 196;Target_start=88;
QBIY01011806.1	AUGUSTUS	interblock_region	673812	673835	.	+	0	ID=pp.g236.t1.iBR2
QBIY01011806.1	AUGUSTUS	interblock_region	674593	674727	.	+	0	ID=pp.g236.t1.iBR3
# protein sequence = [MELIKVESEDMSYSEPCRVKYEDTEEQRVSKVYKQSTDYIIMNKSDEHLNQEKTKRKQAQRSFTCSECGRSFTQKHCL
# TKHIKSHTGEKPFACVECGRSFTRKDSLNTHMRIHSGEKPFTCPQCGKTFGEKKILQIHIRVHTGEKPFTCLQCGKCFRQKTNLNTHMWNHNEEKPFA
# CHVCGKRFMCKGNLNMHMQIHTERSRSHAINCGNTFKCNSSFKLHMQIHSHEKPFTCIQCGKSFSQKAQLKIHSVVHTGERPFLCQHCGKSFKRRANL
# NVHMRIHTGEKPYMCHQCGRRFTQIVGLKTHPCLGSPSILKVKSHVCSECGKAL]
# sequence of block fz_finz       0 [MELIKVESEDMSYSEPCRVKYEDTEEQR] 28
# sequence of block fz_linker    28 [VSKVYKQSTDYIIMNKSDEHLNQEKTKRKQAQRSFTCSECGRSFTQKHCLTK] 80
# sequence of block fz_znf       88 [KPFACVECGRSFTRKDSLNTHMRIHSGEKPFTCPQCGKTFGEKKILQIHIRVHTGEKPFTCLQCGKCFRQKTNLNTHMWNHNEEKPFACHVCGKRFMCKGNLNMHMQIHTERSRSHAINCGNTFKCNSSFKLHMQIHSHEKPFTCIQCGKSFSQKAQLKIHSVVHTGERPFLCQHCGKSFKRRANLNVHMRIHTGE] 284
# Evidence for and against this transcript:
# % of transcript supported by hints (any source): 0
# CDS exons: 0/4
# CDS introns: 0/3
# 5'UTR exons and introns: 0/0
# 3'UTR exons and introns: 0/0
# hint groups fully obeyed: 26
#     RM:  26
# incompatible hint groups: 0
# end gene g236
###
# start gene g237
QBIY01011806.1	AUGUSTUS	gene	674898	680488	1	+	.	ID=g237
QBIY01011806.1	AUGUSTUS	transcript	674898	680488	.	+	.	ID=g237.t1;Parent=g237
QBIY01011806.1	AUGUSTUS	start_codon	674898	674900	.	+	0	Parent=g237.t1
QBIY01011806.1	AUGUSTUS	CDS	674898	674903	.	+	0	ID=g237.t1.cds;Parent=g237.t1
QBIY01011806.1	AUGUSTUS	CDS	678381	678462	.	+	0	ID=g237.t1.cds;Parent=g237.t1
QBIY01011806.1	AUGUSTUS	CDS	678554	678565	.	+	2	ID=g237.t1.cds;Parent=g237.t1
QBIY01011806.1	AUGUSTUS	CDS	678851	678875	.	+	2	ID=g237.t1.cds;Parent=g237.t1
QBIY01011806.1	AUGUSTUS	CDS	679079	679131	.	+	1	ID=g237.t1.cds;Parent=g237.t1
QBIY01011806.1	AUGUSTUS	CDS	679815	680485	.	+	2	ID=g237.t1.cds;Parent=g237.t1
QBIY01011806.1	AUGUSTUS	stop_codon	680486	680488	.	+	0	Parent=g237.t1
QBIY01011806.1	AUGUSTUS	protein_match	674898	674903	3.83	+	0	ID=pp.g237.t1.fz_finz;Target=fz_finz 1 2;Target_start=0;
QBIY01011806.1	AUGUSTUS	protein_match	678381	678458	2.69	+	0	ID=pp.g237.t1.fz_finz;Target=fz_finz 3 28;Target_start=0;
QBIY01011806.1	AUGUSTUS	protein_match	678459	678462	0.721	+	0	ID=pp.g237.t1.fz_linker;Target=fz_linker 1 2;Target_start=28;
QBIY01011806.1	AUGUSTUS	protein_match	678554	678565	0.96	+	1	ID=pp.g237.t1.fz_linker;Target=fz_linker 2 6;Target_start=27;
QBIY01011806.1	AUGUSTUS	protein_match	678851	678875	0.895	+	1	ID=pp.g237.t1.fz_linker;Target=fz_linker 6 14;Target_start=27;
QBIY01011806.1	AUGUSTUS	protein_match	679079	679131	1.01	+	0	ID=pp.g237.t1.fz_linker;Target=fz_linker 15 32;Target_start=27;
QBIY01011806.1	AUGUSTUS	protein_match	679815	679876	1.1	+	2	ID=pp.g237.t1.fz_linker;Target=fz_linker 32 52;Target_start=28;
QBIY01011806.1	AUGUSTUS	protein_match	679892	680479	3.05	+	0	ID=pp.g237.t1.fz_znf;Target=fz_znf 1 196;Target_start=85;
QBIY01011806.1	AUGUSTUS	interblock_region	679877	679891	.	+	0	ID=pp.g237.t1.iBR2
QBIY01011806.1	AUGUSTUS	interblock_region	680480	680488	.	+	0	ID=pp.g237.t1.iBR3
# protein sequence = [MSFIKEESEDMSDPEPSQIKNKDENEEQRDVHQERHLFKIERILKKRTTGSKKNICQHNXLVEGTEESQEMNESAWNH
# ESDHQYQKPQHITAGEKSLSSSQNVGQEQTKGSEARPFTCLQCGKTFKRATDVKGHLRYHSGERPFTCDQCGKKFILASHLKTHLSIHSNEKPFLCSI
# CGKSFSRLCTFKDHENIHTGVRAHVCSECGNTFITSNALKMHQRVHTGEKPYKCSHCGRSFSHSGALKRHERVHTGERPYHCPLCGRRFTQSSNLLTH
# IKRHCPKSR]
# sequence of block fz_finz       0 [MSFIKEESEDMSDPEPSQIKNKDENEEQ] 28
# sequence of block fz_linker    28 [RDVHQERHLFKIERILKKRTTGSKKNICQHNXLVEGTEESQEMNESAWNHES] 80
# sequence of block fz_znf       85 [KPQHITAGEKSLSSSQNVGQEQTKGSEARPFTCLQCGKTFKRATDVKGHLRYHSGERPFTCDQCGKKFILASHLKTHLSIHSNEKPFLCSICGKSFSRLCTFKDHENIHTGVRAHVCSECGNTFITSNALKMHQRVHTGEKPYKCSHCGRSFSHSGALKRHERVHTGERPYHCPLCGRRFTQSSNLLTHIKRHCPK] 281
# Evidence for and against this transcript:
# % of transcript supported by hints (any source): 0
# CDS exons: 0/6
# CDS introns: 0/5
# 5'UTR exons and introns: 0/0
# 3'UTR exons and introns: 0/0
# hint groups fully obeyed: 18
#     RM:  18
# incompatible hint groups: 4
#     RM:   4
# end gene g237
###
#
# ----- prediction on sequence number 118 (length = 57378, name = QBIY01011929.1:105546-162924) -----
#
# Predicted genes for sequence number 118 on both strands
# start gene g238
QBIY01011929.1	AUGUSTUS	gene	120546	141117	1	+	.	ID=g238
QBIY01011929.1	AUGUSTUS	transcript	120546	141117	.	+	.	ID=g238.t1;Parent=g238
QBIY01011929.1	AUGUSTUS	start_codon	120546	120548	.	+	0	Parent=g238.t1
QBIY01011929.1	AUGUSTUS	CDS	120546	120630	.	+	0	ID=g238.t1.cds;Parent=g238.t1
QBIY01011929.1	AUGUSTUS	CDS	126060	126088	.	+	2	ID=g238.t1.cds;Parent=g238.t1
QBIY01011929.1	AUGUSTUS	CDS	127692	127771	.	+	0	ID=g238.t1.cds;Parent=g238.t1
QBIY01011929.1	AUGUSTUS	CDS	130441	130513	.	+	1	ID=g238.t1.cds;Parent=g238.t1
QBIY01011929.1	AUGUSTUS	CDS	136288	136865	.	+	0	ID=g238.t1.cds;Parent=g238.t1
QBIY01011929.1	AUGUSTUS	CDS	140478	141114	.	+	1	ID=g238.t1.cds;Parent=g238.t1
QBIY01011929.1	AUGUSTUS	stop_codon	141115	141117	.	+	0	Parent=g238.t1
QBIY01011929.1	AUGUSTUS	protein_match	120546	120629	8.84	+	0	ID=pp.g238.t1.fz_finz;Target=fz_finz 1 28;Target_start=0;
QBIY01011929.1	AUGUSTUS	protein_match	120630	120630	1	+	0	ID=pp.g238.t1.fz_linker;Target=fz_linker 1 1;Target_start=28;
QBIY01011929.1	AUGUSTUS	protein_match	126060	126088	1.29	+	1	ID=pp.g238.t1.fz_linker;Target=fz_linker 1 11;Target_start=27;
QBIY01011929.1	AUGUSTUS	protein_match	127692	127771	1.05	+	2	ID=pp.g238.t1.fz_linker;Target=fz_linker 11 37;Target_start=27;
QBIY01011929.1	AUGUSTUS	protein_match	130441	130486	1.07	+	1	ID=pp.g238.t1.fz_linker;Target=fz_linker 37 52;Target_start=28;
QBIY01011929.1	AUGUSTUS	protein_match	140500	141087	4.34	+	0	ID=pp.g238.t1.fz_znf;Target=fz_znf 1 196;Target_start=289;
QBIY01011929.1	AUGUSTUS	interblock_region	130487	130513	.	+	0	ID=pp.g238.t1.iBR2
QBIY01011929.1	AUGUSTUS	interblock_region	136288	136865	.	+	0	ID=pp.g238.t1.iBR2
QBIY01011929.1	AUGUSTUS	interblock_region	140478	140499	.	+	1	ID=pp.g238.t1.iBR2
QBIY01011929.1	AUGUSTUS	interblock_region	141088	141117	.	+	0	ID=pp.g238.t1.iBR3
# protein sequence = [MVFIKEESEDMKIEETFRAKHEDTETQTAPKSESNHSHVSNVEYTIHLEGVKTNFPCSKRSATLXPTTSSNFAFTVEG
# MASTMAVLKSAHSVRSFSYYITDPLSDPPQQSACRRITPFPTVTAGEPPAPSRPPLYSTCHTISPDAEAQPRFHCRNVQLPRHPRIIRPRQQFLRSES
# GQHLSPRQTLINSDASLSRKVNKWICTIYSSPSKSANLTPKSTPAAKAANRSSKATIVPHKIRLLANIGSQQQAFNEPGPRPSSHPTHSLPALAQPFT
# AALPAAAPTQKTANKSDFTCQQCGKSFNRKGYLEVHMRIHTGEKPYTCQQCGKSFIRKGNLNYHMRVHIGKRPFVCQQCGKRFTEKGNLNIHMRIHTG
# ENPFTCQQCGKSFIQKASLKKHTRIHTGEKPYTCSQCERSFTHKQHLNEHMRIHSGEKPYTCNLCGNGFIRKPNLKNHMKIQCRETFQSFTDKRNLRN
# HVHKIHTGEKPFICDQSFERKGAL]
# sequence of block fz_finz       0 [MVFIKEESEDMKIEETFRAKHEDTETQT] 28
# sequence of block fz_linker    28 [APKSESNHSHVSNVEYTIHLEGVKTNFPCSKRSATLXPTTSSNFAFTVEGMA] 80
# sequence of block fz_znf      289 [SDFTCQQCGKSFNRKGYLEVHMRIHTGEKPYTCQQCGKSFIRKGNLNYHMRVHIGKRPFVCQQCGKRFTEKGNLNIHMRIHTGENPFTCQQCGKSFIQKASLKKHTRIHTGEKPYTCSQCERSFTHKQHLNEHMRIHSGEKPYTCNLCGNGFIRKPNLKNHMKIQCRETFQSFTDKRNLRNHVHKIHTGEKPFICD] 485
# Evidence for and against this transcript:
# % of transcript supported by hints (any source): 0
# CDS exons: 0/6
# CDS introns: 0/5
# 5'UTR exons and introns: 0/0
# 3'UTR exons and introns: 0/0
# hint groups fully obeyed: 79
#     RM:  79
# incompatible hint groups: 0
# end gene g238
###
#
# ----- prediction on sequence number 119 (length = 30083, name = QBIY01011929.1:267216-297299) -----
#
# Predicted genes for sequence number 119 on both strands
# start gene g239
QBIY01011929.1	AUGUSTUS	gene	268166	275724	1	+	.	ID=g239
QBIY01011929.1	AUGUSTUS	transcript	268166	275724	.	+	.	ID=g239.t1;Parent=g239
QBIY01011929.1	AUGUSTUS	start_codon	268166	268168	.	+	0	Parent=g239.t1
QBIY01011929.1	AUGUSTUS	CDS	268166	268291	.	+	0	ID=g239.t1.cds;Parent=g239.t1
QBIY01011929.1	AUGUSTUS	CDS	272806	272940	.	+	0	ID=g239.t1.cds;Parent=g239.t1
QBIY01011929.1	AUGUSTUS	CDS	274243	274340	.	+	0	ID=g239.t1.cds;Parent=g239.t1
QBIY01011929.1	AUGUSTUS	CDS	274466	275054	.	+	1	ID=g239.t1.cds;Parent=g239.t1
QBIY01011929.1	AUGUSTUS	CDS	275157	275475	.	+	0	ID=g239.t1.cds;Parent=g239.t1
QBIY01011929.1	AUGUSTUS	CDS	275579	275721	.	+	2	ID=g239.t1.cds;Parent=g239.t1
QBIY01011929.1	AUGUSTUS	stop_codon	275722	275724	.	+	0	Parent=g239.t1
# protein sequence = [MHTLKLGRAVKHVLHGIFQQPRHESNGVFSILTAFRNVDNTQGKVCKETCPRQCPSLTDERKLQLFTEFYAVSYERQQ
# AIILSSLEQVIQDKLGSQSEGTEQVAEVRSPLEDLRGKHKNRPHSIHPAVREGIREHIQSFPRQPNHYSRMKGDVEREYLSPDLNLLRMYRLYKENNP
# SSTAKFWLYRDIFKQQNLSFGQPRSDTCAKCGALFSKLTAATTDGERLKIATESELHHRKAEKAYTQLQADTEWAKANKDCHVICIDMQGVVYTPNLT
# HSNVYYQRQLANYNLCIQEMGTDNPPTMCLWHEGIAHRGSIENNNWRVLNLMALLVSRRYFSQIEQKFMVSGHSFLPCDRSFATLEKRRKVSTLYTPS
# NVAEMIRGARQQHPFKVIEMACADFRQFPDSTLKRPPGLLITSMMWLKVTAADPWYIHTKMSHSLYEGWKTWLITKQRKNQPPPAPLFSSPRQEGEVP]
# Evidence for and against this transcript:
# % of transcript supported by hints (any source): 0
# CDS exons: 0/6
# CDS introns: 0/5
# 5'UTR exons and introns: 0/0
# 3'UTR exons and introns: 0/0
# hint groups fully obeyed: 31
#     RM:  31
# incompatible hint groups: 3
#     RM:   3
# end gene g239
###
#
# ----- prediction on sequence number 120 (length = 77919, name = QBIY01011929.1:380921-458840) -----
#
# Predicted genes for sequence number 120 on both strands
# start gene g240
QBIY01011929.1	AUGUSTUS	gene	381066	387162	1	+	.	ID=g240
QBIY01011929.1	AUGUSTUS	transcript	381066	387162	.	+	.	ID=g240.t1;Parent=g240
QBIY01011929.1	AUGUSTUS	start_codon	381066	381068	.	+	0	Parent=g240.t1
QBIY01011929.1	AUGUSTUS	CDS	381066	381319	.	+	0	ID=g240.t1.cds;Parent=g240.t1
QBIY01011929.1	AUGUSTUS	CDS	387138	387159	.	+	1	ID=g240.t1.cds;Parent=g240.t1
QBIY01011929.1	AUGUSTUS	stop_codon	387160	387162	.	+	0	Parent=g240.t1
# protein sequence = [MFECNRGKPVSTALSAKLTNLLAQWIATSCLPISVVEDDGLELVLQAATGDPSYKLPARRTIMRRIHDQHAAEKAAKD
# EKMVEARRRNAQSS]
# Evidence for and against this transcript:
# % of transcript supported by hints (any source): 0
# CDS exons: 0/2
# CDS introns: 0/1
# 5'UTR exons and introns: 0/0
# 3'UTR exons and introns: 0/0
# hint groups fully obeyed: 40
#     RM:  40
# incompatible hint groups: 1
#     RM:   1
# end gene g240
###
# start gene g241
QBIY01011929.1	AUGUSTUS	gene	389591	396004	1	-	.	ID=g241
QBIY01011929.1	AUGUSTUS	transcript	389591	396004	.	-	.	ID=g241.t1;Parent=g241
QBIY01011929.1	AUGUSTUS	stop_codon	389591	389593	.	-	0	Parent=g241.t1
QBIY01011929.1	AUGUSTUS	CDS	389594	390771	.	-	2	ID=g241.t1.cds;Parent=g241.t1
QBIY01011929.1	AUGUSTUS	CDS	395920	396004	.	-	0	ID=g241.t1.cds;Parent=g241.t1
QBIY01011929.1	AUGUSTUS	start_codon	396002	396004	.	-	0	Parent=g241.t1
QBIY01011929.1	AUGUSTUS	protein_match	389951	390538	6.23	-	0	ID=pp.g241.t1.fz_znf;Target=fz_znf 1 196;Target_start=106;
QBIY01011929.1	AUGUSTUS	protein_match	390617	390771	2.19	-	2	ID=pp.g241.t1.fz_linker;Target=fz_linker 1 52;Target_start=28;
QBIY01011929.1	AUGUSTUS	protein_match	395920	395920	1	-	0	ID=pp.g241.t1.fz_linker;Target=fz_linker 1 1;Target_start=28;
QBIY01011929.1	AUGUSTUS	protein_match	395921	396004	9.01	-	0	ID=pp.g241.t1.fz_finz;Target=fz_finz 1 28;Target_start=0;
QBIY01011929.1	AUGUSTUS	interblock_region	389591	389950	.	-	0	ID=pp.g241.t1.iBR3
QBIY01011929.1	AUGUSTUS	interblock_region	390539	390616	.	-	0	ID=pp.g241.t1.iBR2
# protein sequence = [MVFIKEEHEDMKIEETFRLKHEDTEEQTDLMMLKEDTQELNEMEEKEQYEKHCDSTTGEKSTQTEKTSSCEKPQKTKS
# NRYFTCHQCGKCFLQKHKHLHMRVHTGEKPFTCQQCAKSFSQKGHLEQHMRIHTGEKPYTCKQCGRSFTQKSHLNGHMRIHTGERSFTCQQCGNSYPR
# KQNLKIHMRVHTGEKPYICTQCGKSFIHYSGLKYHIRTHTGENLFICDQCGKSFTTELNLRYHMIIHTGGRPFICVQCGKSFMNNANLKSHIRIHNEE
# KPFTCDQCGKRFRCQENLNNHMRIHSKENSFKCHQCDRTFTDTNHLKNHVITHIGEKPFMCHQCGKSFTREGSLKVHMRIHTGEKPFTCKQCGKCFTV
# KVNLKTHIRVHTGEKPYKCLQCEKSFTCQSSMKRHLQTHCGKKSPFTSE]
# sequence of block fz_znf      106 [KPFTCQQCAKSFSQKGHLEQHMRIHTGEKPYTCKQCGRSFTQKSHLNGHMRIHTGERSFTCQQCGNSYPRKQNLKIHMRVHTGEKPYICTQCGKSFIHYSGLKYHIRTHTGENLFICDQCGKSFTTELNLRYHMIIHTGGRPFICVQCGKSFMNNANLKSHIRIHNEEKPFTCDQCGKRFRCQENLNNHMRIHSKE] 302
# sequence of block fz_linker    28 [DLMMLKEDTQELNEMEEKEQYEKHCDSTTGEKSTQTEKTSSCEKPQKTKSNR] 80
# sequence of block fz_finz       0 [MVFIKEEHEDMKIEETFRLKHEDTEEQT] 28
# Evidence for and against this transcript:
# % of transcript supported by hints (any source): 0
# CDS exons: 0/2
# CDS introns: 0/1
# 5'UTR exons and introns: 0/0
# 3'UTR exons and introns: 0/0
# hint groups fully obeyed: 34
#     RM:  34
# incompatible hint groups: 4
#     RM:   4
# end gene g241
###
# start gene g242
QBIY01011929.1	AUGUSTUS	gene	400151	402243	1	-	.	ID=g242
QBIY01011929.1	AUGUSTUS	transcript	400151	402243	.	-	.	ID=g242.t1;Parent=g242
QBIY01011929.1	AUGUSTUS	stop_codon	400151	400153	.	-	0	Parent=g242.t1
QBIY01011929.1	AUGUSTUS	CDS	400154	400463	.	-	1	ID=g242.t1.cds;Parent=g242.t1
QBIY01011929.1	AUGUSTUS	CDS	400545	400829	.	-	1	ID=g242.t1.cds;Parent=g242.t1
QBIY01011929.1	AUGUSTUS	CDS	400891	401107	.	-	2	ID=g242.t1.cds;Parent=g242.t1
QBIY01011929.1	AUGUSTUS	CDS	402159	402243	.	-	0	ID=g242.t1.cds;Parent=g242.t1
QBIY01011929.1	AUGUSTUS	start_codon	402241	402243	.	-	0	Parent=g242.t1
QBIY01011929.1	AUGUSTUS	protein_match	400157	400463	4.94	-	1	ID=pp.g242.t1.fz_znf;Target=fz_znf 94 196;Target_start=102;
QBIY01011929.1	AUGUSTUS	protein_match	400545	400825	4.48	-	0	ID=pp.g242.t1.fz_znf;Target=fz_znf 1 94;Target_start=102;
QBIY01011929.1	AUGUSTUS	protein_match	400953	401107	1.71	-	2	ID=pp.g242.t1.fz_linker;Target=fz_linker 1 52;Target_start=28;
QBIY01011929.1	AUGUSTUS	protein_match	402159	402159	1	-	0	ID=pp.g242.t1.fz_linker;Target=fz_linker 1 1;Target_start=28;
QBIY01011929.1	AUGUSTUS	protein_match	402160	402243	9.65	-	0	ID=pp.g242.t1.fz_finz;Target=fz_finz 1 28;Target_start=0;
QBIY01011929.1	AUGUSTUS	interblock_region	400151	400156	.	-	0	ID=pp.g242.t1.iBR3
QBIY01011929.1	AUGUSTUS	interblock_region	400826	400829	.	-	1	ID=pp.g242.t1.iBR2
QBIY01011929.1	AUGUSTUS	interblock_region	400891	400952	.	-	0	ID=pp.g242.t1.iBR2
# protein sequence = [MAFIKEESEDMKIEEVFSLKHEDTEEQTDLTTLKEESQELNETEEKDQNEKYRDFKIEEKIISCSRTEENSSPKNPQK
# TQNTNLNPHLVIYNGERPFTCQVRNHLYALNVENVLHRKETLNVHMKTHSGKRPNECSQCGKSFTHKKTLNVHMRIHTGEKPYTCPQCGKSFTVKGNL
# KIHIRSHTGEKPFTCKQCGKTFTDMNHLEDHVKIHIGEKPFMCHQCGKSFKYEANVKTHKRVHTGEKPFTCSQCGKSCTTKGNLKVHMRIHTGEKPYK
# CLQCEESFTYQSDLKQHLQTHSGKK]
# sequence of block fz_znf      102 [NHLYALNVENVLHRKETLNVHMKTHSGKRPNECSQCGKSFTHKKTLNVHMRIHTGEKPYTCPQCGKSFTVKGNLKIHIRSHTGEKPFTCKQCGKTFTDMNHLEDHVKIHIGEKPFMCHQCGKSFKYEANVKTHKRVHTGEKPFTCSQCGKSCTTKGNLKVHMRIHTGEKPYKCLQCEESFTYQSDLKQHLQTHSGK] 298
# sequence of block fz_linker    28 [DLTTLKEESQELNETEEKDQNEKYRDFKIEEKIISCSRTEENSSPKNPQKTQ] 80
# sequence of block fz_finz       0 [MAFIKEESEDMKIEEVFSLKHEDTEEQT] 28
# Evidence for and against this transcript:
# % of transcript supported by hints (any source): 0
# CDS exons: 0/4
# CDS introns: 0/3
# 5'UTR exons and introns: 0/0
# 3'UTR exons and introns: 0/0
# hint groups fully obeyed: 13
#     RM:  13
# incompatible hint groups: 4
#     RM:   4
# end gene g242
###
# start gene g243
QBIY01011929.1	AUGUSTUS	gene	409726	410244	1	-	.	ID=g243
QBIY01011929.1	AUGUSTUS	transcript	409726	410244	.	-	.	ID=g243.t1;Parent=g243
QBIY01011929.1	AUGUSTUS	stop_codon	409726	409728	.	-	0	Parent=g243.t1
QBIY01011929.1	AUGUSTUS	CDS	409729	410244	.	-	0	ID=g243.t1.cds;Parent=g243.t1
QBIY01011929.1	AUGUSTUS	start_codon	410242	410244	.	-	0	Parent=g243.t1
# protein sequence = [MNKIVVFTEEGFKGRTAEFKNNVRNLEEKGFSDVISSLKVIGTPWVAYYDKNFAGKQRVFQEGEYATLDDKGMFSSLK
# IITDDLDNPEIQLFEDVNYQGRSVTLRQETCLHDITFSDVASSHKVKGGVWVLYEDVNRQGAQLVSFPGDEVPSYFPLSFNDVASHVHPLLPKP]
# Evidence for and against this transcript:
# % of transcript supported by hints (any source): 0
# CDS exons: 0/1
# CDS introns: 0/0
# 5'UTR exons and introns: 0/0
# 3'UTR exons and introns: 0/0
# hint groups fully obeyed: 0
# incompatible hint groups: 1
#     RM:   1
# end gene g243
###
# start gene g244
QBIY01011929.1	AUGUSTUS	gene	418598	419761	1	+	.	ID=g244
QBIY01011929.1	AUGUSTUS	transcript	418598	419761	.	+	.	ID=g244.t1;Parent=g244
QBIY01011929.1	AUGUSTUS	start_codon	418598	418600	.	+	0	Parent=g244.t1
QBIY01011929.1	AUGUSTUS	CDS	418598	418825	.	+	0	ID=g244.t1.cds;Parent=g244.t1
QBIY01011929.1	AUGUSTUS	CDS	419120	419389	.	+	0	ID=g244.t1.cds;Parent=g244.t1
QBIY01011929.1	AUGUSTUS	CDS	419738	419758	.	+	0	ID=g244.t1.cds;Parent=g244.t1
QBIY01011929.1	AUGUSTUS	stop_codon	419759	419761	.	+	0	Parent=g244.t1
# protein sequence = [MGAAGGIASIVGLALAPVTLGVSLTLTAIGGVVGVAGGATGTICNIINDTQQKHLRETIEKITSDFQNTINAMFENAA
# KTTRLSSEAVKTARLSSGVAKTARLSSDATKTTRLSSEVAKTARLSSDATKTTRLSSEVAKTTRLSSGAVKSVRVSAQTAKAARSAAAFFGVLHK]
# Evidence for and against this transcript:
# % of transcript supported by hints (any source): 0
# CDS exons: 0/3
# CDS introns: 0/2
# 5'UTR exons and introns: 0/0
# 3'UTR exons and introns: 0/0
# hint groups fully obeyed: 2
#     RM:   2
# incompatible hint groups: 0
# end gene g244
###
# start gene g245
QBIY01011929.1	AUGUSTUS	gene	424733	435355	1	+	.	ID=g245
QBIY01011929.1	AUGUSTUS	transcript	424733	435355	.	+	.	ID=g245.t1;Parent=g245
QBIY01011929.1	AUGUSTUS	start_codon	424733	424735	.	+	0	Parent=g245.t1
QBIY01011929.1	AUGUSTUS	CDS	424733	424817	.	+	0	ID=g245.t1.cds;Parent=g245.t1
QBIY01011929.1	AUGUSTUS	CDS	427927	427944	.	+	2	ID=g245.t1.cds;Parent=g245.t1
QBIY01011929.1	AUGUSTUS	CDS	428029	428266	.	+	2	ID=g245.t1.cds;Parent=g245.t1
QBIY01011929.1	AUGUSTUS	CDS	434848	435352	.	+	1	ID=g245.t1.cds;Parent=g245.t1
QBIY01011929.1	AUGUSTUS	stop_codon	435353	435355	.	+	0	Parent=g245.t1
QBIY01011929.1	AUGUSTUS	protein_match	424733	424816	8.95	+	0	ID=pp.g245.t1.fz_finz;Target=fz_finz 1 28;Target_start=0;
QBIY01011929.1	AUGUSTUS	protein_match	424817	424817	1	+	0	ID=pp.g245.t1.fz_linker;Target=fz_linker 1 1;Target_start=28;
QBIY01011929.1	AUGUSTUS	protein_match	427927	427944	0.965	+	1	ID=pp.g245.t1.fz_linker;Target=fz_linker 1 7;Target_start=27;
QBIY01011929.1	AUGUSTUS	protein_match	428029	428165	1.37	+	2	ID=pp.g245.t1.fz_linker;Target=fz_linker 7 52;Target_start=28;
QBIY01011929.1	AUGUSTUS	protein_match	428169	428266	3.26	+	0	ID=pp.g245.t1.fz_znf;Target=fz_znf 1 33;Target_start=81;
QBIY01011929.1	AUGUSTUS	protein_match	434848	435337	6.15	+	1	ID=pp.g245.t1.fz_znf;Target=fz_znf 33 196;Target_start=81;
QBIY01011929.1	AUGUSTUS	interblock_region	428166	428168	.	+	0	ID=pp.g245.t1.iBR2
QBIY01011929.1	AUGUSTUS	interblock_region	435338	435355	.	+	0	ID=pp.g245.t1.iBR3
# protein sequence = [MAFIKEESEDMKIKETFRVKEEETEEQTENQFLKQLISLRKESEEFDEKEDKDHNFITGQKSFSCSQTEKIQKRAHKT
# ANRGYFTCQQCGRSFKRKSSLKNHIRIHRTLHMITIFPFGKSFSQQGNLKVHMRIHTGKNPFTCQQCGKSFSQKGTLNRHMRIHTGEKPFSCQLCRKS
# FIHKIDLERHMRIHTGEKPYTCRQCGKSFCQLGNLIVHMRIHNGENPFICHQCGRSFNHKGSINRHMRTHTGEKPYTCCQCGKSFCQLGNLKVHIEIH
# TRAMDHPV]
# sequence of block fz_finz       0 [MAFIKEESEDMKIKETFRVKEEETEEQT] 28
# sequence of block fz_linker    28 [ENQFLKQLISLRKESEEFDEKEDKDHNFITGQKSFSCSQTEKIQKRAHKTAN] 80
# sequence of block fz_znf       81 [GYFTCQQCGRSFKRKSSLKNHIRIHRTLHMITIFPFGKSFSQQGNLKVHMRIHTGKNPFTCQQCGKSFSQKGTLNRHMRIHTGEKPFSCQLCRKSFIHKIDLERHMRIHTGEKPYTCRQCGKSFCQLGNLIVHMRIHNGENPFICHQCGRSFNHKGSINRHMRTHTGEKPYTCCQCGKSFCQLGNLKVHIEIHTRA] 277
# Evidence for and against this transcript:
# % of transcript supported by hints (any source): 0
# CDS exons: 0/4
# CDS introns: 0/3
# 5'UTR exons and introns: 0/0
# 3'UTR exons and introns: 0/0
# hint groups fully obeyed: 54
#     RM:  54
# incompatible hint groups: 1
#     RM:   1
# end gene g245
###
# start gene g246
QBIY01011929.1	AUGUSTUS	gene	443670	458518	1	+	.	ID=g246
QBIY01011929.1	AUGUSTUS	transcript	443670	458518	.	+	.	ID=g246.t1;Parent=g246
QBIY01011929.1	AUGUSTUS	start_codon	443670	443672	.	+	0	Parent=g246.t1
QBIY01011929.1	AUGUSTUS	CDS	443670	443841	.	+	0	ID=g246.t1.cds;Parent=g246.t1
QBIY01011929.1	AUGUSTUS	CDS	444012	444105	.	+	2	ID=g246.t1.cds;Parent=g246.t1
QBIY01011929.1	AUGUSTUS	CDS	444262	444711	.	+	1	ID=g246.t1.cds;Parent=g246.t1
QBIY01011929.1	AUGUSTUS	CDS	444791	444803	.	+	1	ID=g246.t1.cds;Parent=g246.t1
QBIY01011929.1	AUGUSTUS	CDS	445101	445109	.	+	0	ID=g246.t1.cds;Parent=g246.t1
QBIY01011929.1	AUGUSTUS	CDS	446004	446026	.	+	0	ID=g246.t1.cds;Parent=g246.t1
QBIY01011929.1	AUGUSTUS	CDS	447932	447952	.	+	1	ID=g246.t1.cds;Parent=g246.t1
QBIY01011929.1	AUGUSTUS	CDS	448046	448059	.	+	1	ID=g246.t1.cds;Parent=g246.t1
QBIY01011929.1	AUGUSTUS	CDS	454820	454837	.	+	2	ID=g246.t1.cds;Parent=g246.t1
QBIY01011929.1	AUGUSTUS	CDS	457976	457990	.	+	2	ID=g246.t1.cds;Parent=g246.t1
QBIY01011929.1	AUGUSTUS	CDS	458472	458515	.	+	2	ID=g246.t1.cds;Parent=g246.t1
QBIY01011929.1	AUGUSTUS	stop_codon	458516	458518	.	+	0	Parent=g246.t1
QBIY01011929.1	AUGUSTUS	protein_match	443670	443753	6.33	+	0	ID=pp.g246.t1.fz_finz;Target=fz_finz 1 28;Target_start=0;
QBIY01011929.1	AUGUSTUS	protein_match	443754	443841	2.06	+	0	ID=pp.g246.t1.fz_linker;Target=fz_linker 1 30;Target_start=28;
QBIY01011929.1	AUGUSTUS	protein_match	444012	444079	0.978	+	2	ID=pp.g246.t1.fz_linker;Target=fz_linker 30 52;Target_start=28;
QBIY01011929.1	AUGUSTUS	protein_match	444104	444105	1	+	0	ID=pp.g246.t1.fz_znf;Target=fz_znf 1 1;Target_start=88;
QBIY01011929.1	AUGUSTUS	protein_match	444262	444711	5.77	+	0	ID=pp.g246.t1.fz_znf;Target=fz_znf 2 151;Target_start=87;
QBIY01011929.1	AUGUSTUS	protein_match	444791	444803	2.8	+	0	ID=pp.g246.t1.fz_znf;Target=fz_znf 152 156;Target_start=87;
QBIY01011929.1	AUGUSTUS	protein_match	445101	445109	0.607	+	2	ID=pp.g246.t1.fz_znf;Target=fz_znf 156 159;Target_start=87;
QBIY01011929.1	AUGUSTUS	protein_match	446004	446026	1.48	+	2	ID=pp.g246.t1.fz_znf;Target=fz_znf 159 166;Target_start=87;
QBIY01011929.1	AUGUSTUS	protein_match	447932	447952	1.82	+	0	ID=pp.g246.t1.fz_znf;Target=fz_znf 167 173;Target_start=87;
QBIY01011929.1	AUGUSTUS	protein_match	448046	448059	5.51	+	0	ID=pp.g246.t1.fz_znf;Target=fz_znf 174 178;Target_start=87;
QBIY01011929.1	AUGUSTUS	protein_match	454820	454837	1.03	+	1	ID=pp.g246.t1.fz_znf;Target=fz_znf 178 184;Target_start=87;
QBIY01011929.1	AUGUSTUS	protein_match	457976	457990	1.59	+	1	ID=pp.g246.t1.fz_znf;Target=fz_znf 184 189;Target_start=87;
QBIY01011929.1	AUGUSTUS	protein_match	458472	458494	1.78	+	2	ID=pp.g246.t1.fz_znf;Target=fz_znf 189 196;Target_start=88;
QBIY01011929.1	AUGUSTUS	interblock_region	444080	444103	.	+	0	ID=pp.g246.t1.iBR2
QBIY01011929.1	AUGUSTUS	interblock_region	458495	458518	.	+	0	ID=pp.g246.t1.iBR3
# protein sequence = [MSFIKEESEDMKTEERFSIKPEDTEEQTKMVFIKEESEDMKIEETFRVKYEETEEQTALKHMQLRLYNLSFLSSSLQI
# IGRGFEITFNIDFTCQQCGKSFNRKGYLEVHMRIHTGEKPYTCQQCGKSFIRKASLKKHIRIHTGEKPYTCSQCERSFTHKQHLDEHMRIHSGEKPYT
# CNLCGNGFIRKANLKNHMKIHSVEKPFICSQCPKSFKHKHNLNIHIRIHTGNKPFHLPTMWKDFERKKDIKIHPKIRHGLKEFKHFECGDSIYSNITF
# TYKERAHHGQSSNELFK]
# sequence of block fz_finz       0 [MSFIKEESEDMKTEERFSIKPEDTEEQT] 28
# sequence of block fz_linker    28 [KMVFIKEESEDMKIEETFRVKYEETEEQTALKHMQLRLYNLSFLSSSLQIIG] 80
# sequence of block fz_znf       88 [IDFTCQQCGKSFNRKGYLEVHMRIHTGEKPYTCQQCGKSFIRKASLKKHIRIHTGEKPYTCSQCERSFTHKQHLDEHMRIHSGEKPYTCNLCGNGFIRKANLKNHMKIHSVEKPFICSQCPKSFKHKHNLNIHIRIHTGNKPFHLPTMWKDFERKKDIKIHPKIRHGLKEFKHFECGDSIYSNITFTYKERAHHGQ] 284
# Evidence for and against this transcript:
# % of transcript supported by hints (any source): 0
# CDS exons: 0/11
# CDS introns: 0/10
# 5'UTR exons and introns: 0/0
# 3'UTR exons and introns: 0/0
# hint groups fully obeyed: 78
#     RM:  78
# incompatible hint groups: 9
#     RM:   9
# end gene g246
###
#
# ----- prediction on sequence number 121 (length = 30083, name = QBIY01011929.1:465397-495480) -----
#
# Predicted genes for sequence number 121 on both strands
# start gene g247
QBIY01011929.1	AUGUSTUS	gene	474936	475520	1	-	.	ID=g247
QBIY01011929.1	AUGUSTUS	transcript	474936	475520	.	-	.	ID=g247.t1;Parent=g247
QBIY01011929.1	AUGUSTUS	stop_codon	474936	474938	.	-	0	Parent=g247.t1
QBIY01011929.1	AUGUSTUS	CDS	474939	475520	.	-	0	ID=g247.t1.cds;Parent=g247.t1
QBIY01011929.1	AUGUSTUS	start_codon	475518	475520	.	-	0	Parent=g247.t1
# protein sequence = [MSRIRGPPRPDQLIMHLREESTGGERGGAADLVPRNQSSNLEGSGGGTLGTSNPIPSAARRSIADSSASASDGTATAE
# GRCAAEAPASAADCSPSDAEIDISSSGGAPKETLGPLLDGGAVCLGITTGPCGGAEARGVLPGRTFCTVTWRSPKHLAVAAEKPLRLDELLREDDEGS
# RLANERRDLNVAMDIRSQ]
# Evidence for and against this transcript:
# % of transcript supported by hints (any source): 0
# CDS exons: 0/1
# CDS introns: 0/0
# 5'UTR exons and introns: 0/0
# 3'UTR exons and introns: 0/0
# hint groups fully obeyed: 0
# incompatible hint groups: 4
#     RM:   4
# end gene g247
###
# start gene g248
QBIY01011929.1	AUGUSTUS	gene	476200	495229	1	+	.	ID=g248
QBIY01011929.1	AUGUSTUS	transcript	476200	495229	.	+	.	ID=g248.t1;Parent=g248
QBIY01011929.1	AUGUSTUS	start_codon	476200	476202	.	+	0	Parent=g248.t1
QBIY01011929.1	AUGUSTUS	CDS	476200	476757	.	+	0	ID=g248.t1.cds;Parent=g248.t1
QBIY01011929.1	AUGUSTUS	CDS	494570	494846	.	+	0	ID=g248.t1.cds;Parent=g248.t1
QBIY01011929.1	AUGUSTUS	CDS	494956	495109	.	+	2	ID=g248.t1.cds;Parent=g248.t1
QBIY01011929.1	AUGUSTUS	CDS	495190	495226	.	+	1	ID=g248.t1.cds;Parent=g248.t1
QBIY01011929.1	AUGUSTUS	stop_codon	495227	495229	.	+	0	Parent=g248.t1
# protein sequence = [MMCASPPDVVAAAGERRRPLLRSPPKHQRPAGLRGAPDTGSLEMMEAALRGTTTSAPPPPEEGRDRLCAQLPSTYGSA
# VPTHSQKEQISSTLGQVPRALFLSDIMSPRVRTRSQHSPARETGKKVGAAQCSQIAPQDVHPSGTSPLPLPAGRPTAVTSVNAPLIPLAVRLAAWLEL
# PSPSRWLIRTGATAERRVRRLRHKRERKLQATEHLYALPASPKAIKAKFEQASVRLRKLQREKSNALRREKRAKNNMQALLEELKEKNLINEELKDRL
# ECYSDLPVHLLSRQGVEYTKAQRDFALTLHLHGPKAYNYLRETLHIHLPHPSSMQRLAMTIKGVKYVV]
# Evidence for and against this transcript:
# % of transcript supported by hints (any source): 0
# CDS exons: 0/4
# CDS introns: 0/3
# 5'UTR exons and introns: 0/0
# 3'UTR exons and introns: 0/0
# hint groups fully obeyed: 93
#     RM:  93
# incompatible hint groups: 5
#     RM:   5
# end gene g248
###
#
# ----- prediction on sequence number 122 (length = 30167, name = QBIY01011929.1:578518-608685) -----
#
# Predicted genes for sequence number 122 on both strands
# start gene g249
QBIY01011929.1	AUGUSTUS	gene	589179	603125	1	-	.	ID=g249
QBIY01011929.1	AUGUSTUS	transcript	589179	603125	.	-	.	ID=g249.t1;Parent=g249
QBIY01011929.1	AUGUSTUS	stop_codon	589179	589181	.	-	0	Parent=g249.t1
QBIY01011929.1	AUGUSTUS	CDS	589182	589222	.	-	2	ID=g249.t1.cds;Parent=g249.t1
QBIY01011929.1	AUGUSTUS	CDS	589632	589963	.	-	1	ID=g249.t1.cds;Parent=g249.t1
QBIY01011929.1	AUGUSTUS	CDS	590218	590527	.	-	2	ID=g249.t1.cds;Parent=g249.t1
QBIY01011929.1	AUGUSTUS	CDS	593517	593669	.	-	2	ID=g249.t1.cds;Parent=g249.t1
QBIY01011929.1	AUGUSTUS	CDS	603110	603125	.	-	0	ID=g249.t1.cds;Parent=g249.t1
QBIY01011929.1	AUGUSTUS	start_codon	603123	603125	.	-	0	Parent=g249.t1
QBIY01011929.1	AUGUSTUS	protein_match	589206	589222	1.76	-	2	ID=pp.g249.t1.fz_znf;Target=fz_znf 191 196;Target_start=80;
QBIY01011929.1	AUGUSTUS	protein_match	589632	589963	5.39	-	1	ID=pp.g249.t1.fz_znf;Target=fz_znf 80 191;Target_start=80;
QBIY01011929.1	AUGUSTUS	protein_match	590218	590456	4.75	-	0	ID=pp.g249.t1.fz_znf;Target=fz_znf 1 80;Target_start=80;
QBIY01011929.1	AUGUSTUS	protein_match	590457	590527	1.38	-	2	ID=pp.g249.t1.fz_linker;Target=fz_linker 29 52;Target_start=28;
QBIY01011929.1	AUGUSTUS	protein_match	593517	593601	1.34	-	0	ID=pp.g249.t1.fz_linker;Target=fz_linker 1 29;Target_start=28;
QBIY01011929.1	AUGUSTUS	protein_match	593602	593669	5.93	-	2	ID=pp.g249.t1.fz_finz;Target=fz_finz 6 28;Target_start=0;
QBIY01011929.1	AUGUSTUS	protein_match	603110	603125	1.82	-	0	ID=pp.g249.t1.fz_finz;Target=fz_finz 1 6;Target_start=0;
QBIY01011929.1	AUGUSTUS	interblock_region	589179	589205	.	-	0	ID=pp.g249.t1.iBR3
# protein sequence = [MASKLKESEDMKIEETFRVKSGDTEEQIKMFIKEESEDMRIKEASRVKHEDTEEQTGKSFTCSQTEKTTSSKKAQKTG
# SSRYFTCHQCGKCFRQKQGLKRHMIIHTGEKPYACQQCGKCFNRQVTLERHVRIHNGEKTYTCQQSGKSFTQLGNLQTQTHDIHKGKSYTCPQCGKSF
# HQKRNFEGHMRTHSGEQPYTCPQCGKSFNYKQHFAEHIRIHTGEKPFTCQQCGRSFIRKDTFNKHMRTHTGEKPFICGHCGKSFSYKAGLNYHMEIQS
# NEFLTTSGSG]
# sequence of block fz_znf       80 [RYFTCHQCGKCFRQKQGLKRHMIIHTGEKPYACQQCGKCFNRQVTLERHVRIHNGEKTYTCQQSGKSFTQLGNLQTQTHDIHKGKSYTCPQCGKSFHQKRNFEGHMRTHSGEQPYTCPQCGKSFNYKQHFAEHIRIHTGEKPFTCQQCGRSFIRKDTFNKHMRTHTGEKPFICGHCGKSFSYKAGLNYHMEIQSNE] 276
# sequence of block fz_linker    28 [KMFIKEESEDMRIKEASRVKHEDTEEQTGKSFTCSQTEKTTSSKKAQKTGSS] 80
# sequence of block fz_finz       0 [MASKLKESEDMKIEETFRVKSGDTEEQI] 28
# Evidence for and against this transcript:
# % of transcript supported by hints (any source): 0
# CDS exons: 0/5
# CDS introns: 0/4
# 5'UTR exons and introns: 0/0
# 3'UTR exons and introns: 0/0
# hint groups fully obeyed: 84
#     RM:  84
# incompatible hint groups: 3
#     RM:   3
# end gene g249
###
#
# ----- prediction on sequence number 123 (length = 30080, name = QBIY01011929.1:814587-844667) -----
#
# Predicted genes for sequence number 123 on both strands
# start gene g250
QBIY01011929.1	AUGUSTUS	gene	815585	829667	1	-	.	ID=g250
QBIY01011929.1	AUGUSTUS	transcript	815585	829667	.	-	.	ID=g250.t1;Parent=g250
QBIY01011929.1	AUGUSTUS	stop_codon	815585	815587	.	-	0	Parent=g250.t1
QBIY01011929.1	AUGUSTUS	CDS	815588	815856	.	-	2	ID=g250.t1.cds;Parent=g250.t1
QBIY01011929.1	AUGUSTUS	CDS	817764	818188	.	-	1	ID=g250.t1.cds;Parent=g250.t1
QBIY01011929.1	AUGUSTUS	CDS	818279	818450	.	-	2	ID=g250.t1.cds;Parent=g250.t1
QBIY01011929.1	AUGUSTUS	CDS	829583	829667	.	-	0	ID=g250.t1.cds;Parent=g250.t1
QBIY01011929.1	AUGUSTUS	start_codon	829665	829667	.	-	0	Parent=g250.t1
QBIY01011929.1	AUGUSTUS	protein_match	815648	815856	5.96	-	2	ID=pp.g250.t1.fz_znf;Target=fz_znf 127 196;Target_start=101;
QBIY01011929.1	AUGUSTUS	protein_match	817764	818142	3.84	-	0	ID=pp.g250.t1.fz_znf;Target=fz_znf 1 127;Target_start=101;
QBIY01011929.1	AUGUSTUS	protein_match	818296	818450	1.99	-	2	ID=pp.g250.t1.fz_linker;Target=fz_linker 1 52;Target_start=28;
QBIY01011929.1	AUGUSTUS	protein_match	829583	829583	1	-	0	ID=pp.g250.t1.fz_linker;Target=fz_linker 1 1;Target_start=28;
QBIY01011929.1	AUGUSTUS	protein_match	829584	829667	7.76	-	0	ID=pp.g250.t1.fz_finz;Target=fz_finz 1 28;Target_start=0;
QBIY01011929.1	AUGUSTUS	interblock_region	815585	815647	.	-	0	ID=pp.g250.t1.iBR3
QBIY01011929.1	AUGUSTUS	interblock_region	818143	818188	.	-	1	ID=pp.g250.t1.iBR2
QBIY01011929.1	AUGUSTUS	interblock_region	818279	818295	.	-	0	ID=pp.g250.t1.iBR2
# protein sequence = [MVFIKKEREDMKIEETFRLKHEDTEEQIDLMMLKEQTQELNEMEEKEQFEKHCDLTTGEKSTQTEKTEKPQTTKSNRY
# FTYRQCGNQKGHLEQHMRIHTGEKPFTCKQCGNSYPRKQNLKIHMRVHTGEKPYICTQCGKSFIHYSGLKYHIRTHTGENLFICDQCGKSFTTELNLR
# YHMIIHTGGRPFICVQCGKSFMNNANLKSHIRIHNEEKKPFTGDQCGKRFRXGSLKVHMRIHTGEKPFTCKQCGKCFTVKVNLKTHIRVHTGERPYKC
# LQCEKSFTCQSSMKRHLQTHCGKKSPFTSVMKFRKRSNFYNHL]
# sequence of block fz_znf      101 [KPFTCKQCGNSYPRKQNLKIHMRVHTGEKPYICTQCGKSFIHYSGLKYHIRTHTGENLFICDQCGKSFTTELNLRYHMIIHTGGRPFICVQCGKSFMNNANLKSHIRIHNEEKKPFTGDQCGKRFRXGSLKVHMRIHTGEKPFTCKQCGKCFTVKVNLKTHIRVHTGERPYKCLQCEKSFTCQSSMKRHLQTHCGK] 297
# sequence of block fz_linker    28 [DLMMLKEQTQELNEMEEKEQFEKHCDLTTGEKSTQTEKTEKPQTTKSNRYFT] 80
# sequence of block fz_finz       0 [MVFIKKEREDMKIEETFRLKHEDTEEQI] 28
# Evidence for and against this transcript:
# % of transcript supported by hints (any source): 0
# CDS exons: 0/4
# CDS introns: 0/3
# 5'UTR exons and introns: 0/0
# 3'UTR exons and introns: 0/0
# hint groups fully obeyed: 60
#     RM:  60
# incompatible hint groups: 2
#     RM:   2
# end gene g250
###
# start gene g251
QBIY01011929.1	AUGUSTUS	gene	837289	843063	1	-	.	ID=g251
QBIY01011929.1	AUGUSTUS	transcript	837289	843063	.	-	.	ID=g251.t1;Parent=g251
QBIY01011929.1	AUGUSTUS	stop_codon	837289	837291	.	-	0	Parent=g251.t1
QBIY01011929.1	AUGUSTUS	CDS	837292	837592	.	-	1	ID=g251.t1.cds;Parent=g251.t1
QBIY01011929.1	AUGUSTUS	CDS	837674	838235	.	-	2	ID=g251.t1.cds;Parent=g251.t1
QBIY01011929.1	AUGUSTUS	CDS	838342	838349	.	-	1	ID=g251.t1.cds;Parent=g251.t1
QBIY01011929.1	AUGUSTUS	CDS	838813	838832	.	-	0	ID=g251.t1.cds;Parent=g251.t1
QBIY01011929.1	AUGUSTUS	CDS	841687	841700	.	-	2	ID=g251.t1.cds;Parent=g251.t1
QBIY01011929.1	AUGUSTUS	CDS	842400	842423	.	-	2	ID=g251.t1.cds;Parent=g251.t1
QBIY01011929.1	AUGUSTUS	CDS	843045	843063	.	-	0	ID=g251.t1.cds;Parent=g251.t1
QBIY01011929.1	AUGUSTUS	start_codon	843061	843063	.	-	0	Parent=g251.t1
QBIY01011929.1	AUGUSTUS	protein_match	837370	837592	5.48	-	1	ID=pp.g251.t1.fz_znf;Target=fz_znf 122 196;Target_start=94;
QBIY01011929.1	AUGUSTUS	protein_match	837674	838038	6.05	-	0	ID=pp.g251.t1.fz_znf;Target=fz_znf 1 122;Target_start=94;
QBIY01011929.1	AUGUSTUS	protein_match	838081	838235	1.71	-	2	ID=pp.g251.t1.fz_linker;Target=fz_linker 1 52;Target_start=28;
QBIY01011929.1	AUGUSTUS	protein_match	838342	838342	1	-	0	ID=pp.g251.t1.fz_linker;Target=fz_linker 1 1;Target_start=28;
QBIY01011929.1	AUGUSTUS	protein_match	838343	838349	0.235	-	1	ID=pp.g251.t1.fz_finz;Target=fz_finz 26 28;Target_start=0;
QBIY01011929.1	AUGUSTUS	protein_match	838813	838832	1.65	-	0	ID=pp.g251.t1.fz_finz;Target=fz_finz 20 26;Target_start=0;
QBIY01011929.1	AUGUSTUS	protein_match	841687	841700	0.91	-	2	ID=pp.g251.t1.fz_finz;Target=fz_finz 15 19;Target_start=0;
QBIY01011929.1	AUGUSTUS	protein_match	842400	842423	1.76	-	2	ID=pp.g251.t1.fz_finz;Target=fz_finz 7 15;Target_start=0;
QBIY01011929.1	AUGUSTUS	protein_match	843045	843063	2.19	-	0	ID=pp.g251.t1.fz_finz;Target=fz_finz 1 7;Target_start=0;
QBIY01011929.1	AUGUSTUS	interblock_region	837289	837369	.	-	0	ID=pp.g251.t1.iBR3
QBIY01011929.1	AUGUSTUS	interblock_region	838039	838080	.	-	0	ID=pp.g251.t1.iBR2
# protein sequence = [MCFLYKFIKDMQSEXCIREKDKEITLVCYLTTLKEESQELNETEEKDQNEKYRDFKIEEKIISCSRTEENSSPKNPQK
# TQNANLNPHLVIPIGESSFTCQVCGDIFDRKESLRIHMKIHFEKKPFVCTQCGKCFTQKKTLNVHMKTHSGKRPNECSQCGKSFTHKKTLNVHMRIHT
# GEKPYTCPQCGKSFTVKGNLKIHIRSHTGEKPFTCKQCGKTFTDTNHLEDHVKIHIGEKPFMCHHCGKSFKYEANVKTHMRVHTGEKPFTCSQCGKSC
# TTKGNLKVHMRIHTGEKPYKCEESFTYQSDLKQHLQTHSGKK]
# sequence of block fz_znf       94 [SSFTCQVCGDIFDRKESLRIHMKIHFEKKPFVCTQCGKCFTQKKTLNVHMKTHSGKRPNECSQCGKSFTHKKTLNVHMRIHTGEKPYTCPQCGKSFTVKGNLKIHIRSHTGEKPFTCKQCGKTFTDTNHLEDHVKIHIGEKPFMCHHCGKSFKYEANVKTHMRVHTGEKPFTCSQCGKSCTTKGNLKVHMRIHTGE] 290
# sequence of block fz_linker    28 [YLTTLKEESQELNETEEKDQNEKYRDFKIEEKIISCSRTEENSSPKNPQKTQ] 80
# sequence of block fz_finz       0 [MCFLYKFIKDMQSEXCIREKDKEITLVC] 28
# Evidence for and against this transcript:
# % of transcript supported by hints (any source): 0
# CDS exons: 0/7
# CDS introns: 0/6
# 5'UTR exons and introns: 0/0
# 3'UTR exons and introns: 0/0
# hint groups fully obeyed: 35
#     RM:  35
# incompatible hint groups: 4
#     RM:   4
# end gene g251
###
# start gene g252
QBIY01011929.1	AUGUSTUS	gene	843778	844317	1	-	.	ID=g252
QBIY01011929.1	AUGUSTUS	transcript	843778	844317	.	-	.	ID=g252.t1;Parent=g252
QBIY01011929.1	AUGUSTUS	stop_codon	843778	843780	.	-	0	Parent=g252.t1
QBIY01011929.1	AUGUSTUS	CDS	843781	843863	.	-	2	ID=g252.t1.cds;Parent=g252.t1
QBIY01011929.1	AUGUSTUS	CDS	844191	844317	.	-	0	ID=g252.t1.cds;Parent=g252.t1
QBIY01011929.1	AUGUSTUS	start_codon	844315	844317	.	-	0	Parent=g252.t1
# protein sequence = [MVKERYSLIMHIHVFRNGPVTQYKQKDKFTLHSKEPFKKGFKGSAMQKKNQRRPWSDVGKKHFGRNLEIA]
# Evidence for and against this transcript:
# % of transcript supported by hints (any source): 0
# CDS exons: 0/2
# CDS introns: 0/1
# 5'UTR exons and introns: 0/0
# 3'UTR exons and introns: 0/0
# hint groups fully obeyed: 1
#     RM:   1
# incompatible hint groups: 0
# end gene g252
###
#
# ----- prediction on sequence number 124 (length = 48034, name = QBIY01011929.1:848867-896901) -----
#
# Predicted genes for sequence number 124 on both strands
# start gene g253
QBIY01011929.1	AUGUSTUS	gene	858491	859553	1	+	.	ID=g253
QBIY01011929.1	AUGUSTUS	transcript	858491	859553	.	+	.	ID=g253.t1;Parent=g253
QBIY01011929.1	AUGUSTUS	start_codon	858491	858493	.	+	0	Parent=g253.t1
QBIY01011929.1	AUGUSTUS	CDS	858491	858718	.	+	0	ID=g253.t1.cds;Parent=g253.t1
QBIY01011929.1	AUGUSTUS	CDS	858942	859181	.	+	0	ID=g253.t1.cds;Parent=g253.t1
QBIY01011929.1	AUGUSTUS	CDS	859530	859550	.	+	0	ID=g253.t1.cds;Parent=g253.t1
QBIY01011929.1	AUGUSTUS	stop_codon	859551	859553	.	+	0	Parent=g253.t1
# protein sequence = [MGSAGGIASIVGLALAPVTLGVSLTLTAIGGVVGVAGGATGTICNIIYDTQQKHLRETIEKITSDFQNTINAMFENGA
# KTTCLSSEAVKTARLSSGVAKTARLSSDATKTARLSSGVAKTTRLSSEVAKTTRLSSGAVKSVRVSAQAAKAARSAAAFFGVLHK]
# Evidence for and against this transcript:
# % of transcript supported by hints (any source): 0
# CDS exons: 0/3
# CDS introns: 0/2
# 5'UTR exons and introns: 0/0
# 3'UTR exons and introns: 0/0
# hint groups fully obeyed: 1
#     RM:   1
# incompatible hint groups: 1
#     RM:   1
# end gene g253
###
# start gene g254
QBIY01011929.1	AUGUSTUS	gene	863867	868049	1	+	.	ID=g254
QBIY01011929.1	AUGUSTUS	transcript	863867	868049	.	+	.	ID=g254.t1;Parent=g254
QBIY01011929.1	AUGUSTUS	start_codon	863867	863869	.	+	0	Parent=g254.t1
QBIY01011929.1	AUGUSTUS	CDS	863867	863951	.	+	0	ID=g254.t1.cds;Parent=g254.t1
QBIY01011929.1	AUGUSTUS	CDS	867188	867717	.	+	2	ID=g254.t1.cds;Parent=g254.t1
QBIY01011929.1	AUGUSTUS	CDS	867801	868046	.	+	0	ID=g254.t1.cds;Parent=g254.t1
QBIY01011929.1	AUGUSTUS	stop_codon	868047	868049	.	+	0	Parent=g254.t1
QBIY01011929.1	AUGUSTUS	protein_match	863867	863950	8.85	+	0	ID=pp.g254.t1.fz_finz;Target=fz_finz 1 28;Target_start=0;
QBIY01011929.1	AUGUSTUS	protein_match	863951	863951	1	+	0	ID=pp.g254.t1.fz_linker;Target=fz_linker 1 1;Target_start=28;
QBIY01011929.1	AUGUSTUS	protein_match	867188	867342	1.56	+	2	ID=pp.g254.t1.fz_linker;Target=fz_linker 1 52;Target_start=28;
QBIY01011929.1	AUGUSTUS	protein_match	867361	867717	4.55	+	0	ID=pp.g254.t1.fz_znf;Target=fz_znf 1 119;Target_start=86;
QBIY01011929.1	AUGUSTUS	protein_match	867801	868031	5.56	+	0	ID=pp.g254.t1.fz_znf;Target=fz_znf 120 196;Target_start=86;
QBIY01011929.1	AUGUSTUS	interblock_region	867343	867360	.	+	0	ID=pp.g254.t1.iBR2
QBIY01011929.1	AUGUSTUS	interblock_region	868032	868049	.	+	0	ID=pp.g254.t1.iBR3
# protein sequence = [MAFIKEESEDMKVEETFRVKEEETEEQTDLIALKEEKEVLDEIEEEEQNENLQKTGTKSYFSSFPFGKNFSQQGNLKV
# HMRIHTGKNPFTCQQCGKSFSRKGTLNRHMGIHTGEKPFSCQQCGKNFTHKIDLERHMRIHTGESPFTCQQCGKFFTCKSGLERHMRIHTGESPLTCQ
# RCGKSFTEKGTLTGTCEFTLGRNLFPANCCGKSFCQLGNLIVHMRIHNRENPFICHQCGRRFNHKGSINRHMRTHTGERPYICPHCGKSFSQQGNLKV
# HMEIHSRAMKHPV]
# sequence of block fz_finz       0 [MAFIKEESEDMKVEETFRVKEEETEEQT] 28
# sequence of block fz_linker    28 [DLIALKEEKEVLDEIEEEEQNENLQKTGTKSYFSSFPFGKNFSQQGNLKVHM] 80
# sequence of block fz_znf       86 [NPFTCQQCGKSFSRKGTLNRHMGIHTGEKPFSCQQCGKNFTHKIDLERHMRIHTGESPFTCQQCGKFFTCKSGLERHMRIHTGESPLTCQRCGKSFTEKGTLTGTCEFTLGRNLFPANCCGKSFCQLGNLIVHMRIHNRENPFICHQCGRRFNHKGSINRHMRTHTGERPYICPHCGKSFSQQGNLKVHMEIHSRA] 282
# Evidence for and against this transcript:
# % of transcript supported by hints (any source): 0
# CDS exons: 0/3
# CDS introns: 0/2
# 5'UTR exons and introns: 0/0
# 3'UTR exons and introns: 0/0
# hint groups fully obeyed: 24
#     RM:  24
# incompatible hint groups: 2
#     RM:   2
# end gene g254
###
# start gene g255
QBIY01011929.1	AUGUSTUS	gene	875521	876897	1	+	.	ID=g255
QBIY01011929.1	AUGUSTUS	transcript	875521	876897	.	+	.	ID=g255.t1;Parent=g255
QBIY01011929.1	AUGUSTUS	start_codon	875521	875523	.	+	0	Parent=g255.t1
QBIY01011929.1	AUGUSTUS	CDS	875521	875692	.	+	0	ID=g255.t1.cds;Parent=g255.t1
QBIY01011929.1	AUGUSTUS	CDS	876134	876894	.	+	2	ID=g255.t1.cds;Parent=g255.t1
QBIY01011929.1	AUGUSTUS	stop_codon	876895	876897	.	+	0	Parent=g255.t1
QBIY01011929.1	AUGUSTUS	protein_match	875521	875604	6.36	+	0	ID=pp.g255.t1.fz_finz;Target=fz_finz 1 28;Target_start=0;
QBIY01011929.1	AUGUSTUS	protein_match	875605	875692	2.06	+	0	ID=pp.g255.t1.fz_linker;Target=fz_linker 1 30;Target_start=28;
QBIY01011929.1	AUGUSTUS	protein_match	876134	876201	1.31	+	2	ID=pp.g255.t1.fz_linker;Target=fz_linker 30 52;Target_start=28;
QBIY01011929.1	AUGUSTUS	protein_match	876202	876789	6.66	+	0	ID=pp.g255.t1.fz_znf;Target=fz_znf 1 196;Target_start=80;
QBIY01011929.1	AUGUSTUS	interblock_region	876790	876897	.	+	0	ID=pp.g255.t1.iBR3
# protein sequence = [MPFIKEESEDMKTEERFSIKPEDTEEQTKMVFIKEESEDMKIEETFRVKYEETEEQTEKSFSCSHTEKNSQKSVQKTA
# NKSDFTCQQCGKSFNRKGYLEVHMRVHTGEKPYTCQQCGKSFSRKGNLNYHMRVHIGKRPFVCQQCGKRFTKKGNLNIHMRIHTGENPFTCQQCGKSF
# TQKASLKKHTRIHTGEKPYTCSQCETSFTHKQHLDEHMRIHSGEKPYTCNLCGNGFIRKANLKNHMKIHSVEKPFICSQCPRSFKHKYNLNVHMRIHT
# GNKPFTCQHCGKSYTEKRYLRNHVHKIHTGEKPFTCD]
# sequence of block fz_finz       0 [MPFIKEESEDMKTEERFSIKPEDTEEQT] 28
# sequence of block fz_linker    28 [KMVFIKEESEDMKIEETFRVKYEETEEQTEKSFSCSHTEKNSQKSVQKTANK] 80
# sequence of block fz_znf       80 [SDFTCQQCGKSFNRKGYLEVHMRVHTGEKPYTCQQCGKSFSRKGNLNYHMRVHIGKRPFVCQQCGKRFTKKGNLNIHMRIHTGENPFTCQQCGKSFTQKASLKKHTRIHTGEKPYTCSQCETSFTHKQHLDEHMRIHSGEKPYTCNLCGNGFIRKANLKNHMKIHSVEKPFICSQCPRSFKHKYNLNVHMRIHTGN] 276
# Evidence for and against this transcript:
# % of transcript supported by hints (any source): 0
# CDS exons: 0/2
# CDS introns: 0/1
# 5'UTR exons and introns: 0/0
# 3'UTR exons and introns: 0/0
# hint groups fully obeyed: 4
#     RM:   4
# incompatible hint groups: 2
#     RM:   2
# end gene g255
###
# start gene g256
QBIY01011929.1	AUGUSTUS	gene	886474	891657	1	+	.	ID=g256
QBIY01011929.1	AUGUSTUS	transcript	886474	891657	.	+	.	ID=g256.t1;Parent=g256
QBIY01011929.1	AUGUSTUS	start_codon	886474	886476	.	+	0	Parent=g256.t1
QBIY01011929.1	AUGUSTUS	CDS	886474	886497	.	+	0	ID=g256.t1.cds;Parent=g256.t1
QBIY01011929.1	AUGUSTUS	CDS	886629	886688	.	+	0	ID=g256.t1.cds;Parent=g256.t1
QBIY01011929.1	AUGUSTUS	CDS	886787	886843	.	+	0	ID=g256.t1.cds;Parent=g256.t1
QBIY01011929.1	AUGUSTUS	CDS	886949	887002	.	+	0	ID=g256.t1.cds;Parent=g256.t1
QBIY01011929.1	AUGUSTUS	CDS	887115	887162	.	+	0	ID=g256.t1.cds;Parent=g256.t1
QBIY01011929.1	AUGUSTUS	CDS	891583	891654	.	+	0	ID=g256.t1.cds;Parent=g256.t1
QBIY01011929.1	AUGUSTUS	stop_codon	891655	891657	.	+	0	Parent=g256.t1
# protein sequence = [MFQSGTNDNVLQSPMGTEESTPTETGLQDNMLLQPETTRESPSIEKKDMSHIPERKGKSQSPNTNVKLPLRTAQSISN
# EIQSDLDSPLSLPPCLRRKDKYMLNPV]
# Evidence for and against this transcript:
# % of transcript supported by hints (any source): 0
# CDS exons: 0/6
# CDS introns: 0/5
# 5'UTR exons and introns: 0/0
# 3'UTR exons and introns: 0/0
# hint groups fully obeyed: 16
#     RM:  16
# incompatible hint groups: 0
# end gene g256
###
#
# ----- prediction on sequence number 125 (length = 30080, name = QBIY01011929.1:996177-1026257) -----
#
# Predicted genes for sequence number 125 on both strands
# start gene g257
QBIY01011929.1	AUGUSTUS	gene	1012890	1013349	1	-	.	ID=g257
QBIY01011929.1	AUGUSTUS	transcript	1012890	1013349	.	-	.	ID=g257.t1;Parent=g257
QBIY01011929.1	AUGUSTUS	stop_codon	1012890	1012892	.	-	0	Parent=g257.t1
QBIY01011929.1	AUGUSTUS	CDS	1012893	1013219	.	-	0	ID=g257.t1.cds;Parent=g257.t1
QBIY01011929.1	AUGUSTUS	CDS	1013329	1013349	.	-	0	ID=g257.t1.cds;Parent=g257.t1
QBIY01011929.1	AUGUSTUS	start_codon	1013347	1013349	.	-	0	Parent=g257.t1
# protein sequence = [LPQTQSQAAGAPRGADDLDEDRVQSHPPLIIDGEEAYRVQEVLDSRRRGGILQYLVDWEGYGLEERSWVNAKDILDPT
# LTTEFHSAHPDRPALALVEDPGAVRLLTSGAVRREGAL]
# Evidence for and against this transcript:
# % of transcript supported by hints (any source): 0
# CDS exons: 0/2
# CDS introns: 0/1
# 5'UTR exons and introns: 0/0
# 3'UTR exons and introns: 0/0
# hint groups fully obeyed: 0
# incompatible hint groups: 2
#     RM:   2
# end gene g257
###
# start gene g258
QBIY01011929.1	AUGUSTUS	gene	1013751	1015610	1	-	.	ID=g258
QBIY01011929.1	AUGUSTUS	transcript	1013751	1015610	.	-	.	ID=g258.t1;Parent=g258
QBIY01011929.1	AUGUSTUS	stop_codon	1013751	1013753	.	-	0	Parent=g258.t1
QBIY01011929.1	AUGUSTUS	CDS	1013754	1015610	.	-	0	ID=g258.t1.cds;Parent=g258.t1
QBIY01011929.1	AUGUSTUS	start_codon	1015608	1015610	.	-	0	Parent=g258.t1
# protein sequence = [MKAYIEEELAKGFIAPSTSPASAGFFFVKKKDGSLRPCIDYRGLNEITVKYRYPLPLVPPALEQLCSGKYFTKLDLRN
# AYNLIHIKEGDEWKTAFSTTSGHYEYRVMPFGLVNSSSVFQAFINDVFRDMLGRWVIIYMDDILIYSNSLETHITHVRAVLLRLISHQLYAKAEKCEF
# HQTSTTFLGYIVSPERVAMNDCKVQAVLNWPQPTNIKELQRFLGFANFYRRFIRDFSSIAAPLTSMTKRGSSHLSWSLAADCAFNLHKERFSTVPILH
# HPDPELEFIVEIDASNMGVGAVLSQRHGNPPKLFPCAYYSRKLNQAEQNYDVDNRELLAMKAAFEEWRHWLEGAKLPFTVFTDHRNLEYLRLAKRLNH
# RQARWALFFTRFQFTVTYRPGSKNTKADALSRQFESTYQLLLPDPILSSTLIVTPVQWDVMTEIAEMQGADPSPAECPPDKTFVPPPMRSRVIQLVHD
# IPSSGHPGISATIHLLSNRFWWPSLRSDTIAFVKNCEICNISKSSKQLPAGLLQPLPIPQRPWSHIAIDFVTDLPLSNGYTTILTVIDRFSKSCHLIP
# LPKLPTALETAEALCEFVFRFYGLPTTLYLTQDLSSPPVSGPPSSNASTST]
# Evidence for and against this transcript:
# % of transcript supported by hints (any source): 0
# CDS exons: 0/1
# CDS introns: 0/0
# 5'UTR exons and introns: 0/0
# 3'UTR exons and introns: 0/0
# hint groups fully obeyed: 0
# incompatible hint groups: 2
#     RM:   2
# end gene g258
###
#
# ----- prediction on sequence number 126 (length = 72338, name = QBIY01011929.1:1153660-1225998) -----
#
# Predicted genes for sequence number 126 on both strands
# start gene g259
QBIY01011929.1	AUGUSTUS	gene	1164748	1170384	1	-	.	ID=g259
QBIY01011929.1	AUGUSTUS	transcript	1164748	1170384	.	-	.	ID=g259.t1;Parent=g259
QBIY01011929.1	AUGUSTUS	stop_codon	1164748	1164750	.	-	0	Parent=g259.t1
QBIY01011929.1	AUGUSTUS	CDS	1164751	1165925	.	-	2	ID=g259.t1.cds;Parent=g259.t1
QBIY01011929.1	AUGUSTUS	CDS	1168659	1168725	.	-	0	ID=g259.t1.cds;Parent=g259.t1
QBIY01011929.1	AUGUSTUS	CDS	1169131	1169141	.	-	2	ID=g259.t1.cds;Parent=g259.t1
QBIY01011929.1	AUGUSTUS	CDS	1170378	1170384	.	-	0	ID=g259.t1.cds;Parent=g259.t1
QBIY01011929.1	AUGUSTUS	start_codon	1170382	1170384	.	-	0	Parent=g259.t1
QBIY01011929.1	AUGUSTUS	protein_match	1165108	1165695	6.25	-	0	ID=pp.g259.t1.fz_znf;Target=fz_znf 1 196;Target_start=105;
QBIY01011929.1	AUGUSTUS	protein_match	1165771	1165925	2.14	-	2	ID=pp.g259.t1.fz_linker;Target=fz_linker 1 52;Target_start=28;
QBIY01011929.1	AUGUSTUS	protein_match	1168659	1168659	1	-	0	ID=pp.g259.t1.fz_linker;Target=fz_linker 1 1;Target_start=28;
QBIY01011929.1	AUGUSTUS	protein_match	1168660	1168725	6.65	-	0	ID=pp.g259.t1.fz_finz;Target=fz_finz 7 28;Target_start=0;
QBIY01011929.1	AUGUSTUS	protein_match	1169131	1169141	2.33	-	2	ID=pp.g259.t1.fz_finz;Target=fz_finz 3 6;Target_start=0;
QBIY01011929.1	AUGUSTUS	protein_match	1170378	1170384	3.2	-	0	ID=pp.g259.t1.fz_finz;Target=fz_finz 1 3;Target_start=0;
QBIY01011929.1	AUGUSTUS	interblock_region	1164748	1165107	.	-	0	ID=pp.g259.t1.iBR3
QBIY01011929.1	AUGUSTUS	interblock_region	1165696	1165770	.	-	0	ID=pp.g259.t1.iBR2
# protein sequence = [MQLIRSEHEDVKIEERFRVKYEDTEEQTDLMALKEETQELNEMEEKEQYEKHCDVTIGEKSTQTEKTSCEKPQKTKSN
# RYFTCHQCGKCFLQKHKHLHMRVHTGEKPFTCQQCAKSFTQKGHLEQHMRIHTGEKPFTCKQCGRSFTQKSHLNGHMRIHTGERSFTCQQCGNSYPRK
# QNLKIHMRVHTGEKPYICTQCGKSFIHYSGLKYHIRTHTGENLFICDQCGKSFTTELNLRYHMIIHTGGRPFICVQCGKSFMNNANLKSHIRIHNEEK
# PFTCDQCGKRFRCQENLNNHMRIHSKENSFKCHQCDRTFTDTNHLKNHVITHIGEKPFMCHQCGKSFTREGSLKVHMRIHTGEKPFTCKQCGKCFTVK
# VNLKTHIRVHTGEKPYTCLQCEKSFTCQSSMKRHLQTHCGKKSPFTSE]
# sequence of block fz_znf      105 [KPFTCQQCAKSFTQKGHLEQHMRIHTGEKPFTCKQCGRSFTQKSHLNGHMRIHTGERSFTCQQCGNSYPRKQNLKIHMRVHTGEKPYICTQCGKSFIHYSGLKYHIRTHTGENLFICDQCGKSFTTELNLRYHMIIHTGGRPFICVQCGKSFMNNANLKSHIRIHNEEKPFTCDQCGKRFRCQENLNNHMRIHSKE] 301
# sequence of block fz_linker    28 [DLMALKEETQELNEMEEKEQYEKHCDVTIGEKSTQTEKTSCEKPQKTKSNRY] 80
# sequence of block fz_finz       0 [MQLIRSEHEDVKIEERFRVKYEDTEEQT] 28
# Evidence for and against this transcript:
# % of transcript supported by hints (any source): 0
# CDS exons: 0/4
# CDS introns: 0/3
# 5'UTR exons and introns: 0/0
# 3'UTR exons and introns: 0/0
# hint groups fully obeyed: 37
#     RM:  37
# incompatible hint groups: 5
#     RM:   5
# end gene g259
###
# start gene g260
QBIY01011929.1	AUGUSTUS	gene	1170584	1190048	1	-	.	ID=g260
QBIY01011929.1	AUGUSTUS	transcript	1170584	1190048	.	-	.	ID=g260.t1;Parent=g260
QBIY01011929.1	AUGUSTUS	stop_codon	1170584	1170586	.	-	0	Parent=g260.t1
QBIY01011929.1	AUGUSTUS	CDS	1170587	1170896	.	-	1	ID=g260.t1.cds;Parent=g260.t1
QBIY01011929.1	AUGUSTUS	CDS	1170978	1171334	.	-	1	ID=g260.t1.cds;Parent=g260.t1
QBIY01011929.1	AUGUSTUS	CDS	1176719	1176810	.	-	0	ID=g260.t1.cds;Parent=g260.t1
QBIY01011929.1	AUGUSTUS	CDS	1177943	1177978	.	-	0	ID=g260.t1.cds;Parent=g260.t1
QBIY01011929.1	AUGUSTUS	CDS	1186306	1186324	.	-	1	ID=g260.t1.cds;Parent=g260.t1
QBIY01011929.1	AUGUSTUS	CDS	1187053	1187070	.	-	1	ID=g260.t1.cds;Parent=g260.t1
QBIY01011929.1	AUGUSTUS	CDS	1187756	1187773	.	-	1	ID=g260.t1.cds;Parent=g260.t1
QBIY01011929.1	AUGUSTUS	CDS	1190035	1190048	.	-	0	ID=g260.t1.cds;Parent=g260.t1
QBIY01011929.1	AUGUSTUS	start_codon	1190046	1190048	.	-	0	Parent=g260.t1
QBIY01011929.1	AUGUSTUS	protein_match	1170590	1170896	5.05	-	1	ID=pp.g260.t1.fz_znf;Target=fz_znf 94 196;Target_start=91;
QBIY01011929.1	AUGUSTUS	protein_match	1170978	1171258	5.53	-	0	ID=pp.g260.t1.fz_znf;Target=fz_znf 1 94;Target_start=91;
QBIY01011929.1	AUGUSTUS	protein_match	1171292	1171334	1.13	-	1	ID=pp.g260.t1.fz_linker;Target=fz_linker 38 52;Target_start=28;
QBIY01011929.1	AUGUSTUS	protein_match	1176719	1176810	1.08	-	0	ID=pp.g260.t1.fz_linker;Target=fz_linker 8 38;Target_start=28;
QBIY01011929.1	AUGUSTUS	protein_match	1177943	1177963	1.18	-	0	ID=pp.g260.t1.fz_linker;Target=fz_linker 1 7;Target_start=28;
QBIY01011929.1	AUGUSTUS	protein_match	1177964	1177978	1.36	-	0	ID=pp.g260.t1.fz_finz;Target=fz_finz 24 28;Target_start=0;
QBIY01011929.1	AUGUSTUS	protein_match	1186306	1186324	1.64	-	1	ID=pp.g260.t1.fz_finz;Target=fz_finz 17 23;Target_start=0;
QBIY01011929.1	AUGUSTUS	protein_match	1187053	1187070	3.32	-	1	ID=pp.g260.t1.fz_finz;Target=fz_finz 11 17;Target_start=0;
QBIY01011929.1	AUGUSTUS	protein_match	1187756	1187773	1.38	-	1	ID=pp.g260.t1.fz_finz;Target=fz_finz 5 11;Target_start=0;
QBIY01011929.1	AUGUSTUS	protein_match	1190035	1190048	2.1	-	0	ID=pp.g260.t1.fz_finz;Target=fz_finz 1 5;Target_start=0;
QBIY01011929.1	AUGUSTUS	interblock_region	1170584	1170589	.	-	0	ID=pp.g260.t1.iBR3
QBIY01011929.1	AUGUSTUS	interblock_region	1171259	1171291	.	-	0	ID=pp.g260.t1.iBR2
# protein sequence = [MLFSLEKLKDEKINEEQTLKDSLTTEIFKCLAEDNTSVNERERERERERDSLEYSPGASQTKLMNQEFLTKNPSKIQT
# TNLNPHLVIHNGESSFTCQVCGELFDRKESLKIHIKTHFEKKPFICSQCGKCFTQKKTLNVHMKTHSGEKPYTCPQCGKSFTVKGNLKIHIRSHTGEK
# PFTCKQYGKTFTDMNHLEDHVKIHIGEKPFMCHHCGKSFKYEANVKIHMRVHTGEKPFTCSQCGKSCTTKGNLKVHMRIHTGERPYKCLQCEESFTYQ
# SDLKQHLQTHSGKK]
# sequence of block fz_znf       91 [SSFTCQVCGELFDRKESLKIHIKTHFEKKPFICSQCGKCFTQKKTLNVHMKTHSGEKPYTCPQCGKSFTVKGNLKIHIRSHTGEKPFTCKQYGKTFTDMNHLEDHVKIHIGEKPFMCHHCGKSFKYEANVKIHMRVHTGEKPFTCSQCGKSCTTKGNLKVHMRIHTGERPYKCLQCEESFTYQSDLKQHLQTHSGK] 287
# sequence of block fz_linker    28 [KCLAEDNTSVNERERERERERDSLEYSPGASQTKLMNQEFLTKNPSKIQTTN] 80
# sequence of block fz_finz       0 [MLFSLEKLKDEKINEEQTLKDSLTTEIF] 28
# Evidence for and against this transcript:
# % of transcript supported by hints (any source): 0
# CDS exons: 0/8
# CDS introns: 0/7
# 5'UTR exons and introns: 0/0
# 3'UTR exons and introns: 0/0
# hint groups fully obeyed: 105
#     RM: 105
# incompatible hint groups: 4
#     RM:   4
# end gene g260
###
# start gene g261
QBIY01011929.1	AUGUSTUS	gene	1197889	1206037	1	+	.	ID=g261
QBIY01011929.1	AUGUSTUS	transcript	1197889	1206037	.	+	.	ID=g261.t1;Parent=g261
QBIY01011929.1	AUGUSTUS	start_codon	1197889	1197891	.	+	0	Parent=g261.t1
QBIY01011929.1	AUGUSTUS	CDS	1197889	1197973	.	+	0	ID=g261.t1.cds;Parent=g261.t1
QBIY01011929.1	AUGUSTUS	CDS	1201728	1202279	.	+	2	ID=g261.t1.cds;Parent=g261.t1
QBIY01011929.1	AUGUSTUS	CDS	1205517	1206034	.	+	2	ID=g261.t1.cds;Parent=g261.t1
QBIY01011929.1	AUGUSTUS	stop_codon	1206035	1206037	.	+	0	Parent=g261.t1
QBIY01011929.1	AUGUSTUS	protein_match	1197889	1197972	8.84	+	0	ID=pp.g261.t1.fz_finz;Target=fz_finz 1 28;Target_start=0;
QBIY01011929.1	AUGUSTUS	protein_match	1197973	1197973	1	+	0	ID=pp.g261.t1.fz_linker;Target=fz_linker 1 1;Target_start=28;
QBIY01011929.1	AUGUSTUS	protein_match	1201728	1201882	1.69	+	2	ID=pp.g261.t1.fz_linker;Target=fz_linker 1 52;Target_start=28;
QBIY01011929.1	AUGUSTUS	protein_match	1202120	1202279	7.19	+	0	ID=pp.g261.t1.fz_znf;Target=fz_znf 1 54;Target_start=159;
QBIY01011929.1	AUGUSTUS	protein_match	1205517	1205944	5.71	+	2	ID=pp.g261.t1.fz_znf;Target=fz_znf 54 196;Target_start=159;
QBIY01011929.1	AUGUSTUS	interblock_region	1201883	1202119	.	+	0	ID=pp.g261.t1.iBR2
QBIY01011929.1	AUGUSTUS	interblock_region	1205945	1206037	.	+	0	ID=pp.g261.t1.iBR3
# protein sequence = [MAFIKEESEDKKIEETFRVKEEETEEQTELMSLKKESQEFEEKEDKDHDFITEEKSFSCSQTEKTQKGAHKTANRGYF
# TCQQCGKNFKRFRSLNSHMRIHTGENPHSCLQCGLSFTLKETLRMHMRIHSRKKTYTCKLCGKSLNRKSSLKNHMRIHTGEKPYTCSECEKSFAQKQN
# LDVHMRIHSGEKPFSCQQCGKSFIRKSTLKKHLRIHRTKCYFSSLPFGKTFSQQGNLKVHMRIHTGESPFTCQQCGKSFSRKRNLNRHMGIHTGEKPF
# SCQQCGKSLTCKTDLESHIRIHTGESPFTCQQCGKCFTRKTGLERHMRIHTGEKPYTCCQCGKSFCQLGNLIVHMRIHNGENPFICHQCGRSFNHKGS
# HNRHMRTHNEERT]
# sequence of block fz_finz       0 [MAFIKEESEDKKIEETFRVKEEETEEQT] 28
# sequence of block fz_linker    28 [ELMSLKKESQEFEEKEDKDHDFITEEKSFSCSQTEKTQKGAHKTANRGYFTC] 80
# sequence of block fz_znf      159 [KPYTCSECEKSFAQKQNLDVHMRIHSGEKPFSCQQCGKSFIRKSTLKKHLRIHRTKCYFSSLPFGKTFSQQGNLKVHMRIHTGESPFTCQQCGKSFSRKRNLNRHMGIHTGEKPFSCQQCGKSLTCKTDLESHIRIHTGESPFTCQQCGKCFTRKTGLERHMRIHTGEKPYTCCQCGKSFCQLGNLIVHMRIHNGE] 355
# Evidence for and against this transcript:
# % of transcript supported by hints (any source): 0
# CDS exons: 0/3
# CDS introns: 0/2
# 5'UTR exons and introns: 0/0
# 3'UTR exons and introns: 0/0
# hint groups fully obeyed: 46
#     RM:  46
# incompatible hint groups: 1
#     RM:   1
# end gene g261
###
# start gene g262
QBIY01011929.1	AUGUSTUS	gene	1210828	1212192	1	+	.	ID=g262
QBIY01011929.1	AUGUSTUS	transcript	1210828	1212192	.	+	.	ID=g262.t1;Parent=g262
QBIY01011929.1	AUGUSTUS	start_codon	1210828	1210830	.	+	0	Parent=g262.t1
QBIY01011929.1	AUGUSTUS	CDS	1210828	1210999	.	+	0	ID=g262.t1.cds;Parent=g262.t1
QBIY01011929.1	AUGUSTUS	CDS	1211330	1212189	.	+	2	ID=g262.t1.cds;Parent=g262.t1
QBIY01011929.1	AUGUSTUS	stop_codon	1212190	1212192	.	+	0	Parent=g262.t1
QBIY01011929.1	AUGUSTUS	protein_match	1210828	1210911	5.98	+	0	ID=pp.g262.t1.fz_finz;Target=fz_finz 1 28;Target_start=0;
QBIY01011929.1	AUGUSTUS	protein_match	1210912	1210999	2.06	+	0	ID=pp.g262.t1.fz_linker;Target=fz_linker 1 30;Target_start=28;
QBIY01011929.1	AUGUSTUS	protein_match	1211330	1211397	1.24	+	2	ID=pp.g262.t1.fz_linker;Target=fz_linker 30 52;Target_start=28;
QBIY01011929.1	AUGUSTUS	protein_match	1211470	1212057	6.56	+	0	ID=pp.g262.t1.fz_znf;Target=fz_znf 1 196;Target_start=104;
QBIY01011929.1	AUGUSTUS	interblock_region	1211398	1211469	.	+	0	ID=pp.g262.t1.iBR2
QBIY01011929.1	AUGUSTUS	interblock_region	1212058	1212192	.	+	0	ID=pp.g262.t1.iBR3
# protein sequence = [MPFIKEESEDMKTEERFNIKPEDTEEQTEMVFIKEESEDMKIEETFRVKYEETEEQTDLMTSKEENQELREKEDNVQH
# KKYDLMTGGKSFSCSHTEKTSQKSVQKNFSCQQCGKSFNRKGYLEVHMRVHTGEKPYTCQHCGKSFSLKGNLNYHMRVHIGNRPFVCQQCGKRFTEKG
# NLNIHMRIHTGENPFTCQQCGKSFIQKASLTKHMRIHTGEKPYTCSQCERSFTHKQHLNEHMRIHSGEKPYTCNLCGNGFIRKANLKNHMKIHSVEKP
# FICSQCPRSFKHKHNLNVHIRIHTGNKPFTCQQCGKSFTNKRYLRNHVHKIHTGEKPFTCDQSFEHKVAL]
# sequence of block fz_finz       0 [MPFIKEESEDMKTEERFNIKPEDTEEQT] 28
# sequence of block fz_linker    28 [EMVFIKEESEDMKIEETFRVKYEETEEQTDLMTSKEENQELREKEDNVQHKK] 80
# sequence of block fz_znf      104 [KNFSCQQCGKSFNRKGYLEVHMRVHTGEKPYTCQHCGKSFSLKGNLNYHMRVHIGNRPFVCQQCGKRFTEKGNLNIHMRIHTGENPFTCQQCGKSFIQKASLTKHMRIHTGEKPYTCSQCERSFTHKQHLNEHMRIHSGEKPYTCNLCGNGFIRKANLKNHMKIHSVEKPFICSQCPRSFKHKHNLNVHIRIHTGN] 300
# Evidence for and against this transcript:
# % of transcript supported by hints (any source): 0
# CDS exons: 0/2
# CDS introns: 0/1
# 5'UTR exons and introns: 0/0
# 3'UTR exons and introns: 0/0
# hint groups fully obeyed: 2
#     RM:   2
# incompatible hint groups: 3
#     RM:   3
# end gene g262
###
#
# ----- prediction on sequence number 127 (length = 64572, name = QBIY01011929.1:1239387-1303959) -----
#
# Predicted genes for sequence number 127 on both strands
# start gene g263
QBIY01011929.1	AUGUSTUS	gene	1243669	1261060	1	-	.	ID=g263
QBIY01011929.1	AUGUSTUS	transcript	1243669	1261060	.	-	.	ID=g263.t1;Parent=g263
QBIY01011929.1	AUGUSTUS	stop_codon	1243669	1243671	.	-	0	Parent=g263.t1
QBIY01011929.1	AUGUSTUS	CDS	1243672	1243695	.	-	0	ID=g263.t1.cds;Parent=g263.t1
QBIY01011929.1	AUGUSTUS	CDS	1247434	1247453	.	-	2	ID=g263.t1.cds;Parent=g263.t1
QBIY01011929.1	AUGUSTUS	CDS	1249534	1249559	.	-	1	ID=g263.t1.cds;Parent=g263.t1
QBIY01011929.1	AUGUSTUS	CDS	1251126	1251708	.	-	2	ID=g263.t1.cds;Parent=g263.t1
QBIY01011929.1	AUGUSTUS	CDS	1252625	1252653	.	-	1	ID=g263.t1.cds;Parent=g263.t1
QBIY01011929.1	AUGUSTUS	CDS	1252993	1253018	.	-	0	ID=g263.t1.cds;Parent=g263.t1
QBIY01011929.1	AUGUSTUS	CDS	1253137	1253209	.	-	1	ID=g263.t1.cds;Parent=g263.t1
QBIY01011929.1	AUGUSTUS	CDS	1253695	1253710	.	-	2	ID=g263.t1.cds;Parent=g263.t1
QBIY01011929.1	AUGUSTUS	CDS	1254386	1254454	.	-	2	ID=g263.t1.cds;Parent=g263.t1
QBIY01011929.1	AUGUSTUS	CDS	1260383	1260392	.	-	0	ID=g263.t1.cds;Parent=g263.t1
QBIY01011929.1	AUGUSTUS	CDS	1261055	1261060	.	-	0	ID=g263.t1.cds;Parent=g263.t1
QBIY01011929.1	AUGUSTUS	start_codon	1261058	1261060	.	-	0	Parent=g263.t1
QBIY01011929.1	AUGUSTUS	protein_match	1243687	1243695	0.96	-	0	ID=pp.g263.t1.fz_znf;Target=fz_znf 194 196;Target_start=93;
QBIY01011929.1	AUGUSTUS	protein_match	1247434	1247453	2.94	-	2	ID=pp.g263.t1.fz_znf;Target=fz_znf 187 193;Target_start=93;
QBIY01011929.1	AUGUSTUS	protein_match	1249534	1249559	1.23	-	1	ID=pp.g263.t1.fz_znf;Target=fz_znf 178 187;Target_start=93;
QBIY01011929.1	AUGUSTUS	protein_match	1251126	1251658	1.93	-	0	ID=pp.g263.t1.fz_znf;Target=fz_znf 1 178;Target_start=93;
QBIY01011929.1	AUGUSTUS	protein_match	1251698	1251708	0.878	-	2	ID=pp.g263.t1.fz_linker;Target=fz_linker 49 52;Target_start=28;
QBIY01011929.1	AUGUSTUS	protein_match	1252625	1252653	1.1	-	1	ID=pp.g263.t1.fz_linker;Target=fz_linker 39 49;Target_start=28;
QBIY01011929.1	AUGUSTUS	protein_match	1252993	1253018	1.16	-	0	ID=pp.g263.t1.fz_linker;Target=fz_linker 31 39;Target_start=28;
QBIY01011929.1	AUGUSTUS	protein_match	1253137	1253209	1.01	-	1	ID=pp.g263.t1.fz_linker;Target=fz_linker 6 30;Target_start=28;
QBIY01011929.1	AUGUSTUS	protein_match	1253695	1253710	0.789	-	2	ID=pp.g263.t1.fz_linker;Target=fz_linker 1 6;Target_start=28;
QBIY01011929.1	AUGUSTUS	protein_match	1254386	1254386	1	-	0	ID=pp.g263.t1.fz_linker;Target=fz_linker 1 1;Target_start=28;
QBIY01011929.1	AUGUSTUS	protein_match	1254387	1254454	8.81	-	2	ID=pp.g263.t1.fz_finz;Target=fz_finz 6 28;Target_start=0;
QBIY01011929.1	AUGUSTUS	protein_match	1260383	1260392	2.08	-	0	ID=pp.g263.t1.fz_finz;Target=fz_finz 3 6;Target_start=0;
QBIY01011929.1	AUGUSTUS	protein_match	1261055	1261060	3.83	-	0	ID=pp.g263.t1.fz_finz;Target=fz_finz 1 2;Target_start=0;
QBIY01011929.1	AUGUSTUS	interblock_region	1243669	1243686	.	-	0	ID=pp.g263.t1.iBR3
QBIY01011929.1	AUGUSTUS	interblock_region	1251659	1251697	.	-	0	ID=pp.g263.t1.iBR2
# protein sequence = [MSCIHXESEDMKIEETFRVKEEDTETQTGPVKILLFDLIFFFRRLLDTTPMTHNLMCDCSYSYVLHLSYCKGNIVMDL
# MVLKVETEVLDEMEEKYHNKKIHDDFKNEEKSSDNEMAQKSKSVHYFTCHQCGKTFTLKGSLQNHMRIHTGETFTCQQCGKCFTQKLNLAIHMRVHTG
# EKPFTCQQCGKCFNQKQNLAIHMRVHTGEKPYTCHQCGQSFRHNKNLYTHIRSHAREIPFTCKLCGKKFSRKEIRNAHVRIDTESEFTCQHMCSINFF
# QQSNNNTHMYVHTTKHIGAT]
# sequence of block fz_znf       93 [KYHNKKIHDDFKNEEKSSDNEMAQKSKSVHYFTCHQCGKTFTLKGSLQNHMRIHTGETFTCQQCGKCFTQKLNLAIHMRVHTGEKPFTCQQCGKCFNQKQNLAIHMRVHTGEKPYTCHQCGQSFRHNKNLYTHIRSHAREIPFTCKLCGKKFSRKEIRNAHVRIDTESEFTCQHMCSINFFQQSNNNTHMYVHTTK] 289
# sequence of block fz_linker    28 [GPVKILLFDLIFFFRRLLDTTPMTHNLMCDCSYSYVLHLSYCKGNIVMDLMV] 80
# sequence of block fz_finz       0 [MSCIHXESEDMKIEETFRVKEEDTETQT] 28
# Evidence for and against this transcript:
# % of transcript supported by hints (any source): 0
# CDS exons: 0/11
# CDS introns: 0/10
# 5'UTR exons and introns: 0/0
# 3'UTR exons and introns: 0/0
# hint groups fully obeyed: 118
#     RM: 118
# incompatible hint groups: 4
#     RM:   4
# end gene g263
###
# start gene g264
QBIY01011929.1	AUGUSTUS	gene	1261422	1264726	1	+	.	ID=g264
QBIY01011929.1	AUGUSTUS	transcript	1261422	1264726	.	+	.	ID=g264.t1;Parent=g264
QBIY01011929.1	AUGUSTUS	start_codon	1261422	1261424	.	+	0	Parent=g264.t1
QBIY01011929.1	AUGUSTUS	CDS	1261422	1261506	.	+	0	ID=g264.t1.cds;Parent=g264.t1
QBIY01011929.1	AUGUSTUS	CDS	1263606	1264723	.	+	2	ID=g264.t1.cds;Parent=g264.t1
QBIY01011929.1	AUGUSTUS	stop_codon	1264724	1264726	.	+	0	Parent=g264.t1
QBIY01011929.1	AUGUSTUS	protein_match	1261422	1261505	8.58	+	0	ID=pp.g264.t1.fz_finz;Target=fz_finz 1 28;Target_start=0;
QBIY01011929.1	AUGUSTUS	protein_match	1261506	1261506	1	+	0	ID=pp.g264.t1.fz_linker;Target=fz_linker 1 1;Target_start=28;
QBIY01011929.1	AUGUSTUS	protein_match	1263606	1263760	1.94	+	2	ID=pp.g264.t1.fz_linker;Target=fz_linker 1 52;Target_start=28;
QBIY01011929.1	AUGUSTUS	protein_match	1263800	1264387	5.63	+	0	ID=pp.g264.t1.fz_znf;Target=fz_znf 1 196;Target_start=93;
QBIY01011929.1	AUGUSTUS	interblock_region	1263761	1263799	.	+	0	ID=pp.g264.t1.iBR2
QBIY01011929.1	AUGUSTUS	interblock_region	1264388	1264726	.	+	0	ID=pp.g264.t1.iBR3
# protein sequence = [MVFIKEESEDMRIEETFTVKLEDTEEQTGLMALKEEKQDLNETEEKDQNEKHDFKTEEKLISCSQTEKTSSPRKAQKT
# QTTNLNSHMRVHTGEKLYTCQQCGQIFSQKERLDVHMKIHFKKKPLICPQCGKSFTRKDHLNAHMIIHTGERPYTCPQCGKSFRVKGNLKTHIRTHTG
# EKPYTCNLCGKSFSIINGLKTHMRTHTGEKPFVCDQCGKSFTQKKLLNAHMRIHTGLSPFTCEQCGKGFGRKEYFKTHMRIHTGENLFTCDQCGKSVT
# CKDNLKKHMRIHSSEKKFTCHQCKRRFTDRNHLQDHVKIHMRETPFKCHYCDKGFRGNSNLQNHLRIHTGEKPFICKQCGKRFTISGTLKTHMRVHTG
# EKPYKCLQCEKSFTCQSSMKRHLQNCHSF]
# sequence of block fz_finz       0 [MVFIKEESEDMRIEETFTVKLEDTEEQT] 28
# sequence of block fz_linker    28 [GLMALKEEKQDLNETEEKDQNEKHDFKTEEKLISCSQTEKTSSPRKAQKTQT] 80
# sequence of block fz_znf       93 [KLYTCQQCGQIFSQKERLDVHMKIHFKKKPLICPQCGKSFTRKDHLNAHMIIHTGERPYTCPQCGKSFRVKGNLKTHIRTHTGEKPYTCNLCGKSFSIINGLKTHMRTHTGEKPFVCDQCGKSFTQKKLLNAHMRIHTGLSPFTCEQCGKGFGRKEYFKTHMRIHTGENLFTCDQCGKSVTCKDNLKKHMRIHSSE] 289
# Evidence for and against this transcript:
# % of transcript supported by hints (any source): 0
# CDS exons: 0/2
# CDS introns: 0/1
# 5'UTR exons and introns: 0/0
# 3'UTR exons and introns: 0/0
# hint groups fully obeyed: 20
#     RM:  20
# incompatible hint groups: 2
#     RM:   2
# end gene g264
###
# start gene g265
QBIY01011929.1	AUGUSTUS	gene	1265136	1276281	1	-	.	ID=g265
QBIY01011929.1	AUGUSTUS	transcript	1265136	1276281	.	-	.	ID=g265.t1;Parent=g265
QBIY01011929.1	AUGUSTUS	stop_codon	1265136	1265138	.	-	0	Parent=g265.t1
QBIY01011929.1	AUGUSTUS	CDS	1265139	1265191	.	-	2	ID=g265.t1.cds;Parent=g265.t1
QBIY01011929.1	AUGUSTUS	CDS	1269062	1269075	.	-	1	ID=g265.t1.cds;Parent=g265.t1
QBIY01011929.1	AUGUSTUS	CDS	1273602	1273614	.	-	2	ID=g265.t1.cds;Parent=g265.t1
QBIY01011929.1	AUGUSTUS	CDS	1273785	1274462	.	-	2	ID=g265.t1.cds;Parent=g265.t1
QBIY01011929.1	AUGUSTUS	CDS	1276197	1276281	.	-	0	ID=g265.t1.cds;Parent=g265.t1
QBIY01011929.1	AUGUSTUS	start_codon	1276279	1276281	.	-	0	Parent=g265.t1
QBIY01011929.1	AUGUSTUS	protein_match	1265148	1265191	1.66	-	2	ID=pp.g265.t1.fz_znf;Target=fz_znf 182 196;Target_start=82;
QBIY01011929.1	AUGUSTUS	protein_match	1269062	1269075	2	-	1	ID=pp.g265.t1.fz_znf;Target=fz_znf 177 182;Target_start=82;
QBIY01011929.1	AUGUSTUS	protein_match	1273602	1273614	1.42	-	2	ID=pp.g265.t1.fz_znf;Target=fz_znf 173 177;Target_start=82;
QBIY01011929.1	AUGUSTUS	protein_match	1273785	1274301	5.76	-	0	ID=pp.g265.t1.fz_znf;Target=fz_znf 1 173;Target_start=82;
QBIY01011929.1	AUGUSTUS	protein_match	1274308	1274462	1.91	-	2	ID=pp.g265.t1.fz_linker;Target=fz_linker 1 52;Target_start=28;
QBIY01011929.1	AUGUSTUS	protein_match	1276197	1276197	1	-	0	ID=pp.g265.t1.fz_linker;Target=fz_linker 1 1;Target_start=28;
QBIY01011929.1	AUGUSTUS	protein_match	1276198	1276281	6.83	-	0	ID=pp.g265.t1.fz_finz;Target=fz_finz 1 28;Target_start=0;
QBIY01011929.1	AUGUSTUS	interblock_region	1265136	1265147	.	-	0	ID=pp.g265.t1.iBR3
QBIY01011929.1	AUGUSTUS	interblock_region	1274302	1274307	.	-	0	ID=pp.g265.t1.iBR2
# protein sequence = [MACVKEESEDVKIEEAFRVKEEHTEEQTDLMVLKEESRELNEMEEKNQYKNQHDFVTRKKSFSSSQTKITSSGKMDQK
# TGRSSYCTCQQCGKCFSQKSTLKSHIRIHTGEKTYTCPQCGKSFTHPANLGAHMSVHTGKKPHTCQQCGRSFNRKGNLNSHMTIHTDKSLFTCQQCGI
# SFTQKESFNRHMRTHNGEQSYTCPQCGKKFNHKRRFEEHIRIHTGEKPFTCQQCGRSFNQIGTLNRHMKVHTGEKPFKSTQIDRRFADSGSLDYHVGD
# ASGHHHN]
# sequence of block fz_znf       82 [SYCTCQQCGKCFSQKSTLKSHIRIHTGEKTYTCPQCGKSFTHPANLGAHMSVHTGKKPHTCQQCGRSFNRKGNLNSHMTIHTDKSLFTCQQCGISFTQKESFNRHMRTHNGEQSYTCPQCGKKFNHKRRFEEHIRIHTGEKPFTCQQCGRSFNQIGTLNRHMKVHTGEKPFKSTQIDRRFADSGSLDYHVGDASGH] 278
# sequence of block fz_linker    28 [DLMVLKEESRELNEMEEKNQYKNQHDFVTRKKSFSSSQTKITSSGKMDQKTG] 80
# sequence of block fz_finz       0 [MACVKEESEDVKIEEAFRVKEEHTEEQT] 28
# Evidence for and against this transcript:
# % of transcript supported by hints (any source): 0
# CDS exons: 0/5
# CDS introns: 0/4
# 5'UTR exons and introns: 0/0
# 3'UTR exons and introns: 0/0
# hint groups fully obeyed: 64
#     RM:  64
# incompatible hint groups: 2
#     RM:   2
# end gene g265
###
# start gene g266
QBIY01011929.1	AUGUSTUS	gene	1297052	1301845	1	-	.	ID=g266
QBIY01011929.1	AUGUSTUS	transcript	1297052	1301845	.	-	.	ID=g266.t1;Parent=g266
QBIY01011929.1	AUGUSTUS	stop_codon	1297052	1297054	.	-	0	Parent=g266.t1
QBIY01011929.1	AUGUSTUS	CDS	1297055	1297085	.	-	1	ID=g266.t1.cds;Parent=g266.t1
QBIY01011929.1	AUGUSTUS	CDS	1298272	1298350	.	-	2	ID=g266.t1.cds;Parent=g266.t1
QBIY01011929.1	AUGUSTUS	CDS	1298640	1298871	.	-	0	ID=g266.t1.cds;Parent=g266.t1
QBIY01011929.1	AUGUSTUS	CDS	1299175	1299215	.	-	2	ID=g266.t1.cds;Parent=g266.t1
QBIY01011929.1	AUGUSTUS	CDS	1299990	1300114	.	-	1	ID=g266.t1.cds;Parent=g266.t1
QBIY01011929.1	AUGUSTUS	CDS	1300998	1301845	.	-	0	ID=g266.t1.cds;Parent=g266.t1
QBIY01011929.1	AUGUSTUS	start_codon	1301843	1301845	.	-	0	Parent=g266.t1
# protein sequence = [MEFNVEEFRQKPSREALALCRKADLYLIAESYDIPIVKTARKKDVREVILTVLVQQGVLPAAESVHGIDMNENVGTSD
# EEQGASGEVLHSLAGLSTIDLQLAIQLKQLDLEVKRQEHTTQLLRFRQCELELQAGKRPPSQLRTTPVLAQDARDSYQTSDHSFSVSPNSSDFDVSRQ
# INLVPPFRESEVDSYFGAFERIAIALKWPKEVWSLLLQCRLIGKAQEVCSSLSVDDSLSYDKVKCAVLRAYELVPEAYRQKFRSHMKSANQTFVEYAR
# EKGVLFDKCFLMDEDTLDSVLLQPEVSDSKSLSPGTGAEINSIDLLLSVDQKEWDEGLPLLLFAAKFSGPYVVERKLSDTDYIIRTPDRRRKTRVCHI
# NMIKRYVVRGKEQESKSSIIPSASISVVSLSCTDEDNDELCLRIRALGVHPACWFRSPMERIVFALTTVRYRRSDASRGW]
# Evidence for and against this transcript:
# % of transcript supported by hints (any source): 0
# CDS exons: 0/6
# CDS introns: 0/5
# 5'UTR exons and introns: 0/0
# 3'UTR exons and introns: 0/0
# hint groups fully obeyed: 4
#     RM:   4
# incompatible hint groups: 1
#     RM:   1
# end gene g266
###
#
# ----- prediction on sequence number 128 (length = 42232, name = QBIY01011929.1:1605909-1648141) -----
#
# Predicted genes for sequence number 128 on both strands
# start gene g267
QBIY01011929.1	AUGUSTUS	gene	1608653	1620992	1	-	.	ID=g267
QBIY01011929.1	AUGUSTUS	transcript	1608653	1620992	.	-	.	ID=g267.t1;Parent=g267
QBIY01011929.1	AUGUSTUS	stop_codon	1608653	1608655	.	-	0	Parent=g267.t1
QBIY01011929.1	AUGUSTUS	CDS	1608656	1608697	.	-	0	ID=g267.t1.cds;Parent=g267.t1
QBIY01011929.1	AUGUSTUS	CDS	1611158	1611174	.	-	2	ID=g267.t1.cds;Parent=g267.t1
QBIY01011929.1	AUGUSTUS	CDS	1614131	1614150	.	-	1	ID=g267.t1.cds;Parent=g267.t1
QBIY01011929.1	AUGUSTUS	CDS	1617591	1618173	.	-	2	ID=g267.t1.cds;Parent=g267.t1
QBIY01011929.1	AUGUSTUS	CDS	1619104	1619132	.	-	1	ID=g267.t1.cds;Parent=g267.t1
QBIY01011929.1	AUGUSTUS	CDS	1619472	1619497	.	-	0	ID=g267.t1.cds;Parent=g267.t1
QBIY01011929.1	AUGUSTUS	CDS	1619616	1619685	.	-	1	ID=g267.t1.cds;Parent=g267.t1
QBIY01011929.1	AUGUSTUS	CDS	1620362	1620380	.	-	2	ID=g267.t1.cds;Parent=g267.t1
QBIY01011929.1	AUGUSTUS	CDS	1620908	1620992	.	-	0	ID=g267.t1.cds;Parent=g267.t1
QBIY01011929.1	AUGUSTUS	start_codon	1620990	1620992	.	-	0	Parent=g267.t1
QBIY01011929.1	AUGUSTUS	protein_match	1608680	1608697	1.86	-	0	ID=pp.g267.t1.fz_znf;Target=fz_znf 191 196;Target_start=93;
QBIY01011929.1	AUGUSTUS	protein_match	1611158	1611174	0.883	-	2	ID=pp.g267.t1.fz_znf;Target=fz_znf 185 190;Target_start=93;
QBIY01011929.1	AUGUSTUS	protein_match	1614131	1614150	1.74	-	1	ID=pp.g267.t1.fz_znf;Target=fz_znf 178 185;Target_start=93;
QBIY01011929.1	AUGUSTUS	protein_match	1617591	1618123	1.85	-	0	ID=pp.g267.t1.fz_znf;Target=fz_znf 1 178;Target_start=93;
QBIY01011929.1	AUGUSTUS	protein_match	1618163	1618173	0.878	-	2	ID=pp.g267.t1.fz_linker;Target=fz_linker 49 52;Target_start=28;
QBIY01011929.1	AUGUSTUS	protein_match	1619104	1619132	1.13	-	1	ID=pp.g267.t1.fz_linker;Target=fz_linker 39 49;Target_start=28;
QBIY01011929.1	AUGUSTUS	protein_match	1619472	1619497	1.16	-	0	ID=pp.g267.t1.fz_linker;Target=fz_linker 31 39;Target_start=28;
QBIY01011929.1	AUGUSTUS	protein_match	1619616	1619685	1.16	-	1	ID=pp.g267.t1.fz_linker;Target=fz_linker 7 30;Target_start=28;
QBIY01011929.1	AUGUSTUS	protein_match	1620362	1620380	1.21	-	2	ID=pp.g267.t1.fz_linker;Target=fz_linker 1 7;Target_start=28;
QBIY01011929.1	AUGUSTUS	protein_match	1620908	1620908	1	-	0	ID=pp.g267.t1.fz_linker;Target=fz_linker 1 1;Target_start=28;
QBIY01011929.1	AUGUSTUS	protein_match	1620909	1620992	10.1	-	0	ID=pp.g267.t1.fz_finz;Target=fz_finz 1 28;Target_start=0;
QBIY01011929.1	AUGUSTUS	interblock_region	1608653	1608679	.	-	0	ID=pp.g267.t1.iBR3
QBIY01011929.1	AUGUSTUS	interblock_region	1618124	1618162	.	-	0	ID=pp.g267.t1.iBR2
# protein sequence = [MAFIKEESEDMKIEETFRVKHEDTEKQTELYNFIXLFDLIFFVCLLDTTPMTHNLMCNCSYSYVLHLSYCKGTFVMDL
# MVLKVETEVLDEMEEKYHNEKIHDDFKNEEKSSENEKAQKSKSVHYFTCHQCGKTFTLKGSLQNHMRIHTGEAFTCQQCGKCFTQKLNLAIHMRVHTG
# EKPFTCQQCGKCFTQKLNLAIHMRVHTGEKPYTCHQCGQSFRHNKNLYTHIRSHAREIPFTCKLCGKKFSRKEILNAHVRIDTESEFTCQHVFSIKLC
# HKSGLYICMTVHFGAKEVQFCVL]
# sequence of block fz_znf       93 [KYHNEKIHDDFKNEEKSSENEKAQKSKSVHYFTCHQCGKTFTLKGSLQNHMRIHTGEAFTCQQCGKCFTQKLNLAIHMRVHTGEKPFTCQQCGKCFTQKLNLAIHMRVHTGEKPYTCHQCGQSFRHNKNLYTHIRSHAREIPFTCKLCGKKFSRKEILNAHVRIDTESEFTCQHVFSIKLCHKSGLYICMTVHFGA] 289
# sequence of block fz_linker    28 [ELYNFIXLFDLIFFVCLLDTTPMTHNLMCNCSYSYVLHLSYCKGTFVMDLMV] 80
# sequence of block fz_finz       0 [MAFIKEESEDMKIEETFRVKHEDTEKQT] 28
# Evidence for and against this transcript:
# % of transcript supported by hints (any source): 0
# CDS exons: 0/9
# CDS introns: 0/8
# 5'UTR exons and introns: 0/0
# 3'UTR exons and introns: 0/0
# hint groups fully obeyed: 90
#     RM:  90
# incompatible hint groups: 5
#     RM:   5
# end gene g267
###
# start gene g268
QBIY01011929.1	AUGUSTUS	gene	1626888	1632476	1	-	.	ID=g268
QBIY01011929.1	AUGUSTUS	transcript	1626888	1632476	.	-	.	ID=g268.t1;Parent=g268
QBIY01011929.1	AUGUSTUS	stop_codon	1626888	1626890	.	-	0	Parent=g268.t1
QBIY01011929.1	AUGUSTUS	CDS	1626891	1627577	.	-	0	ID=g268.t1.cds;Parent=g268.t1
QBIY01011929.1	AUGUSTUS	CDS	1627663	1627691	.	-	2	ID=g268.t1.cds;Parent=g268.t1
QBIY01011929.1	AUGUSTUS	CDS	1632218	1632476	.	-	0	ID=g268.t1.cds;Parent=g268.t1
QBIY01011929.1	AUGUSTUS	start_codon	1632474	1632476	.	-	0	Parent=g268.t1
QBIY01011929.1	AUGUSTUS	protein_match	1626942	1627529	5.78	-	0	ID=pp.g268.t1.fz_znf;Target=fz_znf 1 196;Target_start=112;
QBIY01011929.1	AUGUSTUS	protein_match	1632237	1632392	1.54	-	0	ID=pp.g268.t1.fz_linker;Target=fz_linker 1 52;Target_start=28;
QBIY01011929.1	AUGUSTUS	protein_match	1632393	1632476	8	-	0	ID=pp.g268.t1.fz_finz;Target=fz_finz 1 28;Target_start=0;
QBIY01011929.1	AUGUSTUS	interblock_region	1626888	1626941	.	-	0	ID=pp.g268.t1.iBR3
QBIY01011929.1	AUGUSTUS	interblock_region	1627530	1627577	.	-	0	ID=pp.g268.t1.iBR2
QBIY01011929.1	AUGUSTUS	interblock_region	1627663	1627691	.	-	2	ID=pp.g268.t1.iBR2
QBIY01011929.1	AUGUSTUS	interblock_region	1632218	1632236	.	-	0	ID=pp.g268.t1.iBR2
# protein sequence = [MAFIKEESEDPKSEETFRVKHEDTEEQTKMVFIKEESEDMKIEETFRVKHEETEEQTKLAFIKEESEDPKSEEAFRVK
# HEDTEEQSGLTALKEERESEKTSTQKRAQKTETRSLFTCFQCEKSFNHQEELKVHMKMHTGEKPFTCQQCGKSFTSKGSLKSHMKIHTGEKSFTCCQC
# GKSFRKQGNLKSHMRIHAGEKPFTCQQCGKSFTQKGNLKSHIRIHIGDWSFTCTHCGKCFIYQGEFEVHIKIHTQTETFSCQHCGKSFTQKGNLNTHM
# RVHTGEKPHTCKQCGKSFSKRGSLNMHINIHNREKPNRSPQSEKSSAKWKP]
# sequence of block fz_znf      112 [SLFTCFQCEKSFNHQEELKVHMKMHTGEKPFTCQQCGKSFTSKGSLKSHMKIHTGEKSFTCCQCGKSFRKQGNLKSHMRIHAGEKPFTCQQCGKSFTQKGNLKSHIRIHIGDWSFTCTHCGKCFIYQGEFEVHIKIHTQTETFSCQHCGKSFTQKGNLNTHMRVHTGEKPHTCKQCGKSFSKRGSLNMHINIHNRE] 308
# sequence of block fz_linker    28 [KMVFIKEESEDMKIEETFRVKHEETEEQTKLAFIKEESEDPKSEEAFRVKHE] 80
# sequence of block fz_finz       0 [MAFIKEESEDPKSEETFRVKHEDTEEQT] 28
# Evidence for and against this transcript:
# % of transcript supported by hints (any source): 0
# CDS exons: 0/3
# CDS introns: 0/2
# 5'UTR exons and introns: 0/0
# 3'UTR exons and introns: 0/0
# hint groups fully obeyed: 44
#     RM:  44
# incompatible hint groups: 3
#     RM:   3
# end gene g268
###
#
# ----- prediction on sequence number 129 (length = 43832, name = QBIY01012180.1:1002392-1046224) -----
#
# Predicted genes for sequence number 129 on both strands
# start gene g269
QBIY01012180.1	AUGUSTUS	gene	1015452	1017475	1	-	.	ID=g269
QBIY01012180.1	AUGUSTUS	transcript	1015452	1017475	.	-	.	ID=g269.t1;Parent=g269
QBIY01012180.1	AUGUSTUS	stop_codon	1015452	1015454	.	-	0	Parent=g269.t1
QBIY01012180.1	AUGUSTUS	CDS	1015455	1015764	.	-	1	ID=g269.t1.cds;Parent=g269.t1
QBIY01012180.1	AUGUSTUS	CDS	1015846	1016407	.	-	2	ID=g269.t1.cds;Parent=g269.t1
QBIY01012180.1	AUGUSTUS	CDS	1017391	1017475	.	-	0	ID=g269.t1.cds;Parent=g269.t1
QBIY01012180.1	AUGUSTUS	start_codon	1017473	1017475	.	-	0	Parent=g269.t1
QBIY01012180.1	AUGUSTUS	protein_match	1015458	1015764	4.84	-	1	ID=pp.g269.t1.fz_znf;Target=fz_znf 94 196;Target_start=122;
QBIY01012180.1	AUGUSTUS	protein_match	1015846	1016126	7.29	-	0	ID=pp.g269.t1.fz_znf;Target=fz_znf 1 94;Target_start=122;
QBIY01012180.1	AUGUSTUS	protein_match	1016253	1016407	1.94	-	2	ID=pp.g269.t1.fz_linker;Target=fz_linker 1 52;Target_start=28;
QBIY01012180.1	AUGUSTUS	protein_match	1017391	1017391	1	-	0	ID=pp.g269.t1.fz_linker;Target=fz_linker 1 1;Target_start=28;
QBIY01012180.1	AUGUSTUS	protein_match	1017392	1017475	8.96	-	0	ID=pp.g269.t1.fz_finz;Target=fz_finz 1 28;Target_start=0;
QBIY01012180.1	AUGUSTUS	interblock_region	1015452	1015457	.	-	0	ID=pp.g269.t1.iBR3
QBIY01012180.1	AUGUSTUS	interblock_region	1016127	1016252	.	-	0	ID=pp.g269.t1.iBR2
# protein sequence = [MAFIKEESEDMKIEDVFSLKHEDTEEQTDLMTLKEESQELNETEEKDQNEKYHDFKTEEKMISCSQTEENSSPKNPQK
# IQTTNLNPHLVIHNGESSFTCQVCGEIFDRKESLRIHMKTHFEKKPFVCTQCGKCFTQKKTLNVHMKTHSGKRPNECDQCGKSFTHKKTLNVHMRIHT
# GEKPYTCPQCGKSFTVKGNLKIHIRSHTGEKPFTCKQCGKTFTDTNHLEDHVKIHIGEKPFMCHHCGKSFKYEANVKTHVRVHTGEKPFTCPQCGKSC
# TTKGNLKVHMRIHTGERPYKCLQCEESFTYQSDLKQHLLTHSGKK]
# sequence of block fz_znf      122 [KPFVCTQCGKCFTQKKTLNVHMKTHSGKRPNECDQCGKSFTHKKTLNVHMRIHTGEKPYTCPQCGKSFTVKGNLKIHIRSHTGEKPFTCKQCGKTFTDTNHLEDHVKIHIGEKPFMCHHCGKSFKYEANVKTHVRVHTGEKPFTCPQCGKSCTTKGNLKVHMRIHTGERPYKCLQCEESFTYQSDLKQHLLTHSGK] 318
# sequence of block fz_linker    28 [DLMTLKEESQELNETEEKDQNEKYHDFKTEEKMISCSQTEENSSPKNPQKIQ] 80
# sequence of block fz_finz       0 [MAFIKEESEDMKIEDVFSLKHEDTEEQT] 28
# Evidence for and against this transcript:
# % of transcript supported by hints (any source): 0
# CDS exons: 0/3
# CDS introns: 0/2
# 5'UTR exons and introns: 0/0
# 3'UTR exons and introns: 0/0
# hint groups fully obeyed: 11
#     RM:  11
# incompatible hint groups: 3
#     RM:   3
# end gene g269
###
# start gene g270
QBIY01012180.1	AUGUSTUS	gene	1025302	1028041	1	-	.	ID=g270
QBIY01012180.1	AUGUSTUS	transcript	1025302	1028041	.	-	.	ID=g270.t1;Parent=g270
QBIY01012180.1	AUGUSTUS	stop_codon	1025302	1025304	.	-	0	Parent=g270.t1
QBIY01012180.1	AUGUSTUS	CDS	1025305	1025501	.	-	2	ID=g270.t1.cds;Parent=g270.t1
QBIY01012180.1	AUGUSTUS	CDS	1025612	1025880	.	-	1	ID=g270.t1.cds;Parent=g270.t1
QBIY01012180.1	AUGUSTUS	CDS	1026045	1026423	.	-	2	ID=g270.t1.cds;Parent=g270.t1
QBIY01012180.1	AUGUSTUS	CDS	1026521	1026753	.	-	1	ID=g270.t1.cds;Parent=g270.t1
QBIY01012180.1	AUGUSTUS	CDS	1027255	1027693	.	-	2	ID=g270.t1.cds;Parent=g270.t1
QBIY01012180.1	AUGUSTUS	CDS	1027939	1028041	.	-	0	ID=g270.t1.cds;Parent=g270.t1
QBIY01012180.1	AUGUSTUS	start_codon	1028039	1028041	.	-	0	Parent=g270.t1
# protein sequence = [MKRSADLTEPAGGSSGKDQADMNVSPETTERNTTGKTKVRKINKICAFFRRKWKAVKKTFQRNRVELIGVSAEPDPEP
# SGVPDPDCPKPEPHVDLDDVEQSCVPGPSDPESETDVDLDDTEQTSVPDPSCCETESQAKTELSMLQMYIRQRVIQLLDRLDECILYWTPVSEVWPNV
# FIGNEPTAKNQAKLEKMGVTHILNAMASREDLEGEINTREEYYRDMNITYCGVAALDVSWFDISKYFFPAAEFIHQALSKPENKVLVHCRQGVSRSST
# LFLAYLMIHHDMTVEDAIDRVIRERQIQPNIGFLNQLTLLDLNLVRQRKLQSRKEFNIENIAMLVPISESQVMLKKHIGCIMTHMMQLLQKCTLDWTP
# VTEVWSNVFIANEKTATDIVRLKEMGVTHILNAAAVKKCLKVLLGKPSKEDLLEKVNTGAKYYKGMNITYYGVPVMDDHLSDISKYFFPAAKFIHKAL
# SKPENKVLLHCSDGVRRSPALFLAYLMIHRNLMLEDAIDCIIKMRRVRLNMGFVKQLTVLNSKLICQQKL]
# Evidence for and against this transcript:
# % of transcript supported by hints (any source): 0
# CDS exons: 0/6
# CDS introns: 0/5
# 5'UTR exons and introns: 0/0
# 3'UTR exons and introns: 0/0
# hint groups fully obeyed: 4
#     RM:   4
# incompatible hint groups: 0
# end gene g270
###
# start gene g271
QBIY01012180.1	AUGUSTUS	gene	1031054	1039853	1	+	.	ID=g271
QBIY01012180.1	AUGUSTUS	transcript	1031054	1039853	.	+	.	ID=g271.t1;Parent=g271
QBIY01012180.1	AUGUSTUS	start_codon	1031054	1031056	.	+	0	Parent=g271.t1
QBIY01012180.1	AUGUSTUS	CDS	1031054	1031225	.	+	0	ID=g271.t1.cds;Parent=g271.t1
QBIY01012180.1	AUGUSTUS	CDS	1032201	1032794	.	+	2	ID=g271.t1.cds;Parent=g271.t1
QBIY01012180.1	AUGUSTUS	CDS	1032962	1032973	.	+	2	ID=g271.t1.cds;Parent=g271.t1
QBIY01012180.1	AUGUSTUS	CDS	1037081	1037110	.	+	2	ID=g271.t1.cds;Parent=g271.t1
QBIY01012180.1	AUGUSTUS	CDS	1037549	1037582	.	+	2	ID=g271.t1.cds;Parent=g271.t1
QBIY01012180.1	AUGUSTUS	CDS	1038485	1038757	.	+	1	ID=g271.t1.cds;Parent=g271.t1
QBIY01012180.1	AUGUSTUS	CDS	1039090	1039182	.	+	1	ID=g271.t1.cds;Parent=g271.t1
QBIY01012180.1	AUGUSTUS	CDS	1039293	1039489	.	+	1	ID=g271.t1.cds;Parent=g271.t1
QBIY01012180.1	AUGUSTUS	CDS	1039603	1039850	.	+	2	ID=g271.t1.cds;Parent=g271.t1
QBIY01012180.1	AUGUSTUS	stop_codon	1039851	1039853	.	+	0	Parent=g271.t1
QBIY01012180.1	AUGUSTUS	protein_match	1031054	1031137	7.65	+	0	ID=pp.g271.t1.fz_finz;Target=fz_finz 1 28;Target_start=0;
QBIY01012180.1	AUGUSTUS	protein_match	1031138	1031225	1.95	+	0	ID=pp.g271.t1.fz_linker;Target=fz_linker 1 30;Target_start=28;
QBIY01012180.1	AUGUSTUS	protein_match	1032201	1032268	1.06	+	2	ID=pp.g271.t1.fz_linker;Target=fz_linker 30 52;Target_start=28;
QBIY01012180.1	AUGUSTUS	protein_match	1032272	1032794	3.37	+	0	ID=pp.g271.t1.fz_znf;Target=fz_znf 1 175;Target_start=81;
QBIY01012180.1	AUGUSTUS	protein_match	1032962	1032973	3.72	+	1	ID=pp.g271.t1.fz_znf;Target=fz_znf 175 179;Target_start=80;
QBIY01012180.1	AUGUSTUS	protein_match	1037081	1037110	2.21	+	1	ID=pp.g271.t1.fz_znf;Target=fz_znf 179 189;Target_start=80;
QBIY01012180.1	AUGUSTUS	protein_match	1037549	1037571	2.78	+	2	ID=pp.g271.t1.fz_znf;Target=fz_znf 189 196;Target_start=81;
QBIY01012180.1	AUGUSTUS	interblock_region	1032269	1032271	.	+	0	ID=pp.g271.t1.iBR2
QBIY01012180.1	AUGUSTUS	interblock_region	1037572	1037582	.	+	0	ID=pp.g271.t1.iBR3
QBIY01012180.1	AUGUSTUS	interblock_region	1038485	1038757	.	+	1	ID=pp.g271.t1.iBR3
QBIY01012180.1	AUGUSTUS	interblock_region	1039090	1039182	.	+	1	ID=pp.g271.t1.iBR3
QBIY01012180.1	AUGUSTUS	interblock_region	1039293	1039489	.	+	1	ID=pp.g271.t1.iBR3
QBIY01012180.1	AUGUSTUS	interblock_region	1039603	1039853	.	+	2	ID=pp.g271.t1.iBR3
# protein sequence = [MAFIKEEIEDMKIEETFGVKHEDTDTQIKTVFIKEESEDMRIEETFRVKHEDTEEQTDLMAVKEESPDLTEMEEKDMK
# HNDFITGEKSCCFSQTENTSSQKRAQKTGTTSHFICQQCGKSFSKKGNLTVHMRIHTGEKPYTCTLCGKTYNQTGALKIHMRVHTGEKPYTCQYCGKS
# FLRTDILKSHLRIHTGEKPYTCKLCGKTCSQKGKLKIHMRVHTGEKPYTCDQCGQCFTYKENFNKHMKIHLRVNCLTAIKCRKSFTRKKKFTAISTVH
# SGENQNAIAQSVEETKEKIPAFEEVMAQKDAYHHPSPVRSFILPEISESVEETKVDMEPMEKTSFEEMMAPKDLQSQSSRGFQCPSHVRSFASPQTSR
# GTINQTLQSVELHLGCLLRRYIRHVQMKQLRKTLDENFKETRNLKDRLEFKKVHSQLCKFDCFRQSVKNIWDIEQASADETRRLCIARTAHLFQQVSD
# CDAWPTFDRHSKHAEACIIASAYCDTSAVQLSVSSSKTANRTQQSQFHLQIHPKALHGIKLTRNVPGSSLKISRVQCLRPV]
# sequence of block fz_finz       0 [MAFIKEEIEDMKIEETFGVKHEDTDTQI] 28
# sequence of block fz_linker    28 [KTVFIKEESEDMRIEETFRVKHEDTEEQTDLMAVKEESPDLTEMEEKDMKHN] 80
# sequence of block fz_znf       81 [FITGEKSCCFSQTENTSSQKRAQKTGTTSHFICQQCGKSFSKKGNLTVHMRIHTGEKPYTCTLCGKTYNQTGALKIHMRVHTGEKPYTCQYCGKSFLRTDILKSHLRIHTGEKPYTCKLCGKTCSQKGKLKIHMRVHTGEKPYTCDQCGQCFTYKENFNKHMKIHLRVNCLTAIKCRKSFTRKKKFTAISTVHSGE] 277
# Evidence for and against this transcript:
# % of transcript supported by hints (any source): 0
# CDS exons: 0/9
# CDS introns: 0/8
# 5'UTR exons and introns: 0/0
# 3'UTR exons and introns: 0/0
# hint groups fully obeyed: 40
#     RM:  40
# incompatible hint groups: 5
#     RM:   5
# end gene g271
###
#
# ----- prediction on sequence number 130 (length = 30083, name = QBIY01012180.1:1130920-1161003) -----
#
# Predicted genes for sequence number 130 on both strands
# (none)
#
# ----- prediction on sequence number 131 (length = 47089, name = QBIY01012180.1:1320209-1367298) -----
#
# Predicted genes for sequence number 131 on both strands
# start gene g272
QBIY01012180.1	AUGUSTUS	gene	1348172	1352298	1	-	.	ID=g272
QBIY01012180.1	AUGUSTUS	transcript	1348172	1352298	.	-	.	ID=g272.t1;Parent=g272
QBIY01012180.1	AUGUSTUS	stop_codon	1348172	1348174	.	-	0	Parent=g272.t1
QBIY01012180.1	AUGUSTUS	CDS	1348175	1348519	.	-	0	ID=g272.t1.cds;Parent=g272.t1
QBIY01012180.1	AUGUSTUS	CDS	1348685	1349076	.	-	2	ID=g272.t1.cds;Parent=g272.t1
QBIY01012180.1	AUGUSTUS	CDS	1352130	1352298	.	-	0	ID=g272.t1.cds;Parent=g272.t1
QBIY01012180.1	AUGUSTUS	start_codon	1352296	1352298	.	-	0	Parent=g272.t1
QBIY01012180.1	AUGUSTUS	protein_match	1348253	1348519	5.27	-	0	ID=pp.g272.t1.fz_znf;Target=fz_znf 108 196;Target_start=80;
QBIY01012180.1	AUGUSTUS	protein_match	1348685	1349005	6.69	-	0	ID=pp.g272.t1.fz_znf;Target=fz_znf 1 107;Target_start=80;
QBIY01012180.1	AUGUSTUS	protein_match	1349006	1349076	1.38	-	2	ID=pp.g272.t1.fz_linker;Target=fz_linker 29 52;Target_start=28;
QBIY01012180.1	AUGUSTUS	protein_match	1352130	1352214	1.35	-	0	ID=pp.g272.t1.fz_linker;Target=fz_linker 1 29;Target_start=28;
QBIY01012180.1	AUGUSTUS	protein_match	1352215	1352298	7.49	-	0	ID=pp.g272.t1.fz_finz;Target=fz_finz 1 28;Target_start=0;
QBIY01012180.1	AUGUSTUS	interblock_region	1348172	1348252	.	-	0	ID=pp.g272.t1.iBR3
# protein sequence = [MAIIKEESEDMKIKETFRVKPEDTEEQIKMFIKEESEDMRFKEASRVKHEDTEEQTGKSFTCSQTEKTTSSKKAQKTG
# SSRHFTCHQCGKCFRQKQGLKRHMRIHTGEKPYACQQCGKCFNREITLERHVRIHNGEKPYTCQQCGKSFTQLGNLQTHMSVHTGEKPYKCQQCGKSF
# NRKGNLNTHMTSIHRGKSYTCPQCGKSFRQKRNFEGHMRTHSGEQPYTCPQCGKSFNYKQHFAEHIRIHTGEKPFTCQQCGRSFIRKDTFNKHMRTHT
# GEKPFICGHCGKSFSYKAGLNYHMGFHI]
# sequence of block fz_znf       80 [RHFTCHQCGKCFRQKQGLKRHMRIHTGEKPYACQQCGKCFNREITLERHVRIHNGEKPYTCQQCGKSFTQLGNLQTHMSVHTGEKPYKCQQCGKSFNRKGNLNTHMTSIHRGKSYTCPQCGKSFRQKRNFEGHMRTHSGEQPYTCPQCGKSFNYKQHFAEHIRIHTGEKPFTCQQCGRSFIRKDTFNKHMRTHTGE] 276
# sequence of block fz_linker    28 [KMFIKEESEDMRFKEASRVKHEDTEEQTGKSFTCSQTEKTTSSKKAQKTGSS] 80
# sequence of block fz_finz       0 [MAIIKEESEDMKIKETFRVKPEDTEEQI] 28
# Evidence for and against this transcript:
# % of transcript supported by hints (any source): 0
# CDS exons: 0/3
# CDS introns: 0/2
# 5'UTR exons and introns: 0/0
# 3'UTR exons and introns: 0/0
# hint groups fully obeyed: 27
#     RM:  27
# incompatible hint groups: 3
#     RM:   3
# end gene g272
###
#
# ----- prediction on sequence number 132 (length = 30173, name = QBIY01012421.1:1925191-1955364) -----
#
# Predicted genes for sequence number 132 on both strands
# (none)
#
# ----- prediction on sequence number 133 (length = 30080, name = QBIY01012541.1:336462-366542) -----
#
# Predicted genes for sequence number 133 on both strands
# start gene g273
QBIY01012541.1	AUGUSTUS	gene	346678	351542	1	-	.	ID=g273
QBIY01012541.1	AUGUSTUS	transcript	346678	351542	.	-	.	ID=g273.t1;Parent=g273
QBIY01012541.1	AUGUSTUS	stop_codon	346678	346680	.	-	0	Parent=g273.t1
QBIY01012541.1	AUGUSTUS	CDS	346681	348005	.	-	2	ID=g273.t1.cds;Parent=g273.t1
QBIY01012541.1	AUGUSTUS	CDS	348651	348658	.	-	1	ID=g273.t1.cds;Parent=g273.t1
QBIY01012541.1	AUGUSTUS	CDS	350001	350014	.	-	0	ID=g273.t1.cds;Parent=g273.t1
QBIY01012541.1	AUGUSTUS	CDS	351389	351406	.	-	0	ID=g273.t1.cds;Parent=g273.t1
QBIY01012541.1	AUGUSTUS	CDS	351498	351542	.	-	0	ID=g273.t1.cds;Parent=g273.t1
QBIY01012541.1	AUGUSTUS	start_codon	351540	351542	.	-	0	Parent=g273.t1
QBIY01012541.1	AUGUSTUS	protein_match	347182	347769	6.49	-	0	ID=pp.g273.t1.fz_znf;Target=fz_znf 1 196;Target_start=107;
QBIY01012541.1	AUGUSTUS	protein_match	347851	348005	1.99	-	2	ID=pp.g273.t1.fz_linker;Target=fz_linker 1 52;Target_start=28;
QBIY01012541.1	AUGUSTUS	protein_match	348651	348651	1	-	0	ID=pp.g273.t1.fz_linker;Target=fz_linker 1 1;Target_start=28;
QBIY01012541.1	AUGUSTUS	protein_match	348652	348658	0.0689	-	1	ID=pp.g273.t1.fz_finz;Target=fz_finz 26 28;Target_start=0;
QBIY01012541.1	AUGUSTUS	protein_match	350001	350014	1.36	-	0	ID=pp.g273.t1.fz_finz;Target=fz_finz 22 26;Target_start=0;
QBIY01012541.1	AUGUSTUS	protein_match	351389	351406	2.19	-	0	ID=pp.g273.t1.fz_finz;Target=fz_finz 16 21;Target_start=0;
QBIY01012541.1	AUGUSTUS	protein_match	351498	351542	6.64	-	0	ID=pp.g273.t1.fz_finz;Target=fz_finz 1 15;Target_start=0;
QBIY01012541.1	AUGUSTUS	interblock_region	346678	347181	.	-	0	ID=pp.g273.t1.iBR3
QBIY01012541.1	AUGUSTUS	interblock_region	347770	347850	.	-	0	ID=pp.g273.t1.iBR2
# protein sequence = [MPFIKEECEDVKTEEILRKKQKYAEICYDLMALKKETEVLNDIEEKDQHKNHHDFTTGKKSFRCSQTEKISTRKKAQK
# TGATKRHVNCFRFGKSFNQQENLKVHIGETPFSCQQCGKSFTFKGSIKRHMRIHTGEKPYTCKQCGKCFTNKGSLSWHMRIHTGEKPYACQQCEKTFT
# FKVSLDRHIKIHNGENPYTCQRCGEGFAQHVNLREHMRNHAGEKPHTCEQCGKSFTHKGSFDRHMRVHTGEKPYTCKQCGKSFTQRGNLEVHMRIHNG
# ENPFTCQQCGKSFSHQASLSHHMRNHAGEKPHTCEQCGKSFTHKGSFDRHIKIHTGEKPYTCKQCGKSFVKNWNLVVHQRIHSGESAYTCQQCGKNFS
# QKGNFDRHIRNHTGEKPYTCEQCGKSFTNKGSLNWHMTDHTGEKPYTCPQCGKSFQHNGNLNSHIRIHTGQKPYTCQQCRKSFAHKGSLTWHMRIHST]
# sequence of block fz_znf      107 [TPFSCQQCGKSFTFKGSIKRHMRIHTGEKPYTCKQCGKCFTNKGSLSWHMRIHTGEKPYACQQCEKTFTFKVSLDRHIKIHNGENPYTCQRCGEGFAQHVNLREHMRNHAGEKPHTCEQCGKSFTHKGSFDRHMRVHTGEKPYTCKQCGKSFTQRGNLEVHMRIHNGENPFTCQQCGKSFSHQASLSHHMRNHAGE] 303
# sequence of block fz_linker    28 [DLMALKKETEVLNDIEEKDQHKNHHDFTTGKKSFRCSQTEKISTRKKAQKTG] 80
# sequence of block fz_finz       0 [MPFIKEECEDVKTEEILRKKQKYAEICY] 28
# Evidence for and against this transcript:
# % of transcript supported by hints (any source): 0
# CDS exons: 0/5
# CDS introns: 0/4
# 5'UTR exons and introns: 0/0
# 3'UTR exons and introns: 0/0
# hint groups fully obeyed: 31
#     RM:  31
# incompatible hint groups: 3
#     RM:   3
# end gene g273
###
# start gene g274
QBIY01012541.1	AUGUSTUS	gene	351595	365697	1	-	.	ID=g274
QBIY01012541.1	AUGUSTUS	transcript	351595	365697	.	-	.	ID=g274.t1;Parent=g274
QBIY01012541.1	AUGUSTUS	stop_codon	351595	351597	.	-	0	Parent=g274.t1
QBIY01012541.1	AUGUSTUS	CDS	351598	351600	.	-	0	ID=g274.t1.cds;Parent=g274.t1
QBIY01012541.1	AUGUSTUS	CDS	352047	352078	.	-	2	ID=g274.t1.cds;Parent=g274.t1
QBIY01012541.1	AUGUSTUS	CDS	352841	352862	.	-	0	ID=g274.t1.cds;Parent=g274.t1
QBIY01012541.1	AUGUSTUS	CDS	357150	357166	.	-	2	ID=g274.t1.cds;Parent=g274.t1
QBIY01012541.1	AUGUSTUS	CDS	357437	358114	.	-	2	ID=g274.t1.cds;Parent=g274.t1
QBIY01012541.1	AUGUSTUS	CDS	358229	358243	.	-	2	ID=g274.t1.cds;Parent=g274.t1
QBIY01012541.1	AUGUSTUS	CDS	359215	359277	.	-	2	ID=g274.t1.cds;Parent=g274.t1
QBIY01012541.1	AUGUSTUS	CDS	365682	365697	.	-	0	ID=g274.t1.cds;Parent=g274.t1
QBIY01012541.1	AUGUSTUS	start_codon	365695	365697	.	-	0	Parent=g274.t1
QBIY01012541.1	AUGUSTUS	protein_match	352056	352078	3.66	-	2	ID=pp.g274.t1.fz_znf;Target=fz_znf 189 196;Target_start=82;
QBIY01012541.1	AUGUSTUS	protein_match	352841	352862	1.31	-	0	ID=pp.g274.t1.fz_znf;Target=fz_znf 182 189;Target_start=82;
QBIY01012541.1	AUGUSTUS	protein_match	357150	357166	2.2	-	2	ID=pp.g274.t1.fz_znf;Target=fz_znf 176 181;Target_start=82;
QBIY01012541.1	AUGUSTUS	protein_match	357437	357962	4.19	-	0	ID=pp.g274.t1.fz_znf;Target=fz_znf 1 176;Target_start=82;
QBIY01012541.1	AUGUSTUS	protein_match	357969	358114	1.12	-	2	ID=pp.g274.t1.fz_linker;Target=fz_linker 4 52;Target_start=28;
QBIY01012541.1	AUGUSTUS	protein_match	358229	358238	0.987	-	0	ID=pp.g274.t1.fz_linker;Target=fz_linker 1 4;Target_start=28;
QBIY01012541.1	AUGUSTUS	protein_match	358239	358243	0.268	-	2	ID=pp.g274.t1.fz_finz;Target=fz_finz 27 28;Target_start=0;
QBIY01012541.1	AUGUSTUS	protein_match	359215	359277	3.5	-	2	ID=pp.g274.t1.fz_finz;Target=fz_finz 6 27;Target_start=0;
QBIY01012541.1	AUGUSTUS	protein_match	365682	365697	5.23	-	0	ID=pp.g274.t1.fz_finz;Target=fz_finz 1 6;Target_start=0;
QBIY01012541.1	AUGUSTUS	interblock_region	351595	351600	.	-	0	ID=pp.g274.t1.iBR3
QBIY01012541.1	AUGUSTUS	interblock_region	352047	352055	.	-	0	ID=pp.g274.t1.iBR3
QBIY01012541.1	AUGUSTUS	interblock_region	357963	357968	.	-	0	ID=pp.g274.t1.iBR2
# protein sequence = [MAMIKEESEDIRIEDVFSLKDTEEQTGLDTSDLIALKNETEVLNNIEEKDQHKNHHDSTTGKKSFRCSQTEKICTRKK
# AEKTGITRRDFTCFQFEKSFSQQGNLKDHIGETHFSCQYCGKSFTHKGSFDRHVRIHTGEKPYTCKQCGKSFGQQWNLAAHRRIHNGEKPYTCKQCGK
# SFTNKGSLDWHMTVHTGERPCTCKQCGKRFNNKESLNWHMTVHTGEKPYTCPQCGKSFHQLGNLNTHMRIHTGEKPYTCQLCGQHFGLNQLLNIIKRI
# HTRVTQKN]
# sequence of block fz_znf       82 [GITRRDFTCFQFEKSFSQQGNLKDHIGETHFSCQYCGKSFTHKGSFDRHVRIHTGEKPYTCKQCGKSFGQQWNLAAHRRIHNGEKPYTCKQCGKSFTNKGSLDWHMTVHTGERPCTCKQCGKRFNNKESLNWHMTVHTGEKPYTCPQCGKSFHQLGNLNTHMRIHTGEKPYTCQLCGQHFGLNQLLNIIKRIHTRV] 278
# sequence of block fz_linker    28 [DTSDLIALKNETEVLNNIEEKDQHKNHHDSTTGKKSFRCSQTEKICTRKKAE] 80
# sequence of block fz_finz       0 [MAMIKEESEDIRIEDVFSLKDTEEQTGL] 28
# Evidence for and against this transcript:
# % of transcript supported by hints (any source): 0
# CDS exons: 0/8
# CDS introns: 0/7
# 5'UTR exons and introns: 0/0
# 3'UTR exons and introns: 0/0
# hint groups fully obeyed: 89
#     RM:  89
# incompatible hint groups: 3
#     RM:   3
# end gene g274
###
#
# ----- prediction on sequence number 134 (length = 35778, name = QBIY01012541.1:490065-525843) -----
#
# Predicted genes for sequence number 134 on both strands
# start gene g275
QBIY01012541.1	AUGUSTUS	gene	490978	506927	1	-	.	ID=g275
QBIY01012541.1	AUGUSTUS	transcript	490978	506927	.	-	.	ID=g275.t1;Parent=g275
QBIY01012541.1	AUGUSTUS	stop_codon	490978	490980	.	-	0	Parent=g275.t1
QBIY01012541.1	AUGUSTUS	CDS	490981	491158	.	-	1	ID=g275.t1.cds;Parent=g275.t1
QBIY01012541.1	AUGUSTUS	CDS	491349	491485	.	-	0	ID=g275.t1.cds;Parent=g275.t1
QBIY01012541.1	AUGUSTUS	CDS	491592	491728	.	-	2	ID=g275.t1.cds;Parent=g275.t1
QBIY01012541.1	AUGUSTUS	CDS	491805	491948	.	-	2	ID=g275.t1.cds;Parent=g275.t1
QBIY01012541.1	AUGUSTUS	CDS	492035	492131	.	-	0	ID=g275.t1.cds;Parent=g275.t1
QBIY01012541.1	AUGUSTUS	CDS	501244	502121	.	-	2	ID=g275.t1.cds;Parent=g275.t1
QBIY01012541.1	AUGUSTUS	CDS	505061	505124	.	-	0	ID=g275.t1.cds;Parent=g275.t1
QBIY01012541.1	AUGUSTUS	CDS	506907	506927	.	-	0	ID=g275.t1.cds;Parent=g275.t1
QBIY01012541.1	AUGUSTUS	start_codon	506925	506927	.	-	0	Parent=g275.t1
QBIY01012541.1	AUGUSTUS	protein_match	501373	501960	5.84	-	0	ID=pp.g275.t1.fz_znf;Target=fz_znf 1 196;Target_start=82;
QBIY01012541.1	AUGUSTUS	protein_match	501967	502121	1.81	-	2	ID=pp.g275.t1.fz_linker;Target=fz_linker 1 52;Target_start=28;
QBIY01012541.1	AUGUSTUS	protein_match	505061	505061	1	-	0	ID=pp.g275.t1.fz_linker;Target=fz_linker 1 1;Target_start=28;
QBIY01012541.1	AUGUSTUS	protein_match	505062	505124	5.97	-	0	ID=pp.g275.t1.fz_finz;Target=fz_finz 8 28;Target_start=0;
QBIY01012541.1	AUGUSTUS	protein_match	506907	506927	1.91	-	0	ID=pp.g275.t1.fz_finz;Target=fz_finz 1 7;Target_start=0;
QBIY01012541.1	AUGUSTUS	interblock_region	490978	491158	.	-	1	ID=pp.g275.t1.iBR3
QBIY01012541.1	AUGUSTUS	interblock_region	491349	491485	.	-	0	ID=pp.g275.t1.iBR3
QBIY01012541.1	AUGUSTUS	interblock_region	491592	491728	.	-	2	ID=pp.g275.t1.iBR3
QBIY01012541.1	AUGUSTUS	interblock_region	491805	491948	.	-	2	ID=pp.g275.t1.iBR3
QBIY01012541.1	AUGUSTUS	interblock_region	492035	492131	.	-	0	ID=pp.g275.t1.iBR3
QBIY01012541.1	AUGUSTUS	interblock_region	501244	501372	.	-	0	ID=pp.g275.t1.iBR3
QBIY01012541.1	AUGUSTUS	interblock_region	501961	501966	.	-	0	ID=pp.g275.t1.iBR2
# protein sequence = [MVWIKRPSEDMKTEDTFRIKHEDTEEQPNLKALKEESEILIEMEEKDQCEKYHNFDTGEKSFRCSQTKRTSSRRRTQK
# TRTRSYFTCQQCGKSFTEKGSLHVHMRIHTGETRFTCKVCEKSFSQKGNLKTHMKIHTGEKPFTCPQCGKSFRHKVSLKNHRTVHTGETPFTCKLCGN
# SFSLEGNLKTHMKIHTGEKPFICPYCGKSFRHKVTFNAHVRSHTGESPFTCKLCGKRFSLKGGLTSHMRSHNEEKPFSCPQCGKSFRYKLSLTNHRRV
# HTGETPFTCKICRKSFSQEGNLKTHMKTHTGEKPFTCPQCGKSFRHKVRNMLLIRVRYQDSRKFIRLQDGFTFADFVNEVHSRFGLPPETNLQIYDDT
# ETEIDEDILQDVLIERPDTSLIIVRRENEEMLSDATSSSWTDILSLSHSSCELDQMPERPYKKSKTDDAAADAKEMVRSALKQTSGGDAVLAEYSSKN
# TLSSEMRRVLVNILVGHMVEIHGLKTESSVCRHFLNIRVIFAVHCVLTPAALCRGSAKSAVWSRHFEAAQTMYSHKCGHVRF]
# sequence of block fz_znf       82 [SYFTCQQCGKSFTEKGSLHVHMRIHTGETRFTCKVCEKSFSQKGNLKTHMKIHTGEKPFTCPQCGKSFRHKVSLKNHRTVHTGETPFTCKLCGNSFSLEGNLKTHMKIHTGEKPFICPYCGKSFRHKVTFNAHVRSHTGESPFTCKLCGKRFSLKGGLTSHMRSHNEEKPFSCPQCGKSFRYKLSLTNHRRVHTGE] 278
# sequence of block fz_linker    28 [NLKALKEESEILIEMEEKDQCEKYHNFDTGEKSFRCSQTKRTSSRRRTQKTR] 80
# sequence of block fz_finz       0 [MVWIKRPSEDMKTEDTFRIKHEDTEEQP] 28
# Evidence for and against this transcript:
# % of transcript supported by hints (any source): 0
# CDS exons: 0/8
# CDS introns: 0/7
# 5'UTR exons and introns: 0/0
# 3'UTR exons and introns: 0/0
# hint groups fully obeyed: 102
#     RM: 102
# incompatible hint groups: 7
#     RM:   7
# end gene g275
###
# start gene g276
QBIY01012541.1	AUGUSTUS	gene	510760	517721	1	+	.	ID=g276
QBIY01012541.1	AUGUSTUS	transcript	510760	517721	.	+	.	ID=g276.t1;Parent=g276
QBIY01012541.1	AUGUSTUS	start_codon	510760	510762	.	+	0	Parent=g276.t1
QBIY01012541.1	AUGUSTUS	CDS	510760	510844	.	+	0	ID=g276.t1.cds;Parent=g276.t1
QBIY01012541.1	AUGUSTUS	CDS	515614	517718	.	+	2	ID=g276.t1.cds;Parent=g276.t1
QBIY01012541.1	AUGUSTUS	stop_codon	517719	517721	.	+	0	Parent=g276.t1
QBIY01012541.1	AUGUSTUS	protein_match	510760	510843	7.48	+	0	ID=pp.g276.t1.fz_finz;Target=fz_finz 1 28;Target_start=0;
QBIY01012541.1	AUGUSTUS	protein_match	510844	510844	1	+	0	ID=pp.g276.t1.fz_linker;Target=fz_linker 1 1;Target_start=28;
QBIY01012541.1	AUGUSTUS	protein_match	515614	515768	1.92	+	2	ID=pp.g276.t1.fz_linker;Target=fz_linker 1 52;Target_start=28;
QBIY01012541.1	AUGUSTUS	protein_match	516357	516944	7.25	+	0	ID=pp.g276.t1.fz_znf;Target=fz_znf 1 196;Target_start=276;
QBIY01012541.1	AUGUSTUS	interblock_region	515769	516356	.	+	0	ID=pp.g276.t1.iBR2
QBIY01012541.1	AUGUSTUS	interblock_region	516945	517721	.	+	0	ID=pp.g276.t1.iBR3
# protein sequence = [MAFIKEESEDIKIEEAFTIKHEVSEEQTDLMALKEESEVLHKIEEKEQYEYLHDFTTGEKSFSCSQTEMTSTQKKAQN
# RVRKSHLACFKFGKSFNQKGKLKVHLRTGKRHFTCKQCGIRFSLKGSWNRHMRIHTGEKPYTCQRCGESFALHRNLKVHIRIHTGDSLFTCQQCGRSF
# KRKGNLNSHMRVHTGGNLYTCKQCGISFTQKGSINRHLRIHTGEKPYTCIQCGKSFAQLVNLKVHIRIHTGENPYTCAQCGKSFDKNENLKVHMRTHT
# GEKPYSCLQCGKSFNTHGSLKVHMRVHTGEKPYSCLQCGKSFSNQGNLKVHMRIHSGEKPYTCPQCGKSFTQKVRFEAHIRIHTGEKPFTCQQCGKSF
# NQHRTLKDHMRIHTGEKPFTCHQCGRSFTQKGTFNRHMRVHTGEKPYTCQHCGKSFCQRRTIKDHMRVHTGEKPFTCEQCGKSFYQRRTLKDHMRVHT
# GEKPYTCQQCGKSFCQLRTMKDHMRVHTGEKPFTCQQCGKNFYQHRTLKDHLRVHTGEKHFTCQKCGKSFYHLRTLKNHMRVHTAESHLTCQQCGMSF
# DQHQNLKKHLRVHTGEKPFTCQQCGRSFNRKGNLNVHMRIHTGEKPYTCPQCGKSFTQKVCFEAHIRIHTGEKPFTCQVCGDSFNQHRTLKDHMKIHT
# GEKPFTCQQCGRSFTQKGTYNRHMRVHTGEKPYTCQQCGKSFCQSRTMKDHMRVHTGEKPFTCQ]
# sequence of block fz_finz       0 [MAFIKEESEDIKIEEAFTIKHEVSEEQT] 28
# sequence of block fz_linker    28 [DLMALKEESEVLHKIEEKEQYEYLHDFTTGEKSFSCSQTEMTSTQKKAQNRV] 80
# sequence of block fz_znf      276 [KPYSCLQCGKSFNTHGSLKVHMRVHTGEKPYSCLQCGKSFSNQGNLKVHMRIHSGEKPYTCPQCGKSFTQKVRFEAHIRIHTGEKPFTCQQCGKSFNQHRTLKDHMRIHTGEKPFTCHQCGRSFTQKGTFNRHMRVHTGEKPYTCQHCGKSFCQRRTIKDHMRVHTGEKPFTCEQCGKSFYQRRTLKDHMRVHTGE] 472
# Evidence for and against this transcript:
# % of transcript supported by hints (any source): 0
# CDS exons: 0/2
# CDS introns: 0/1
# 5'UTR exons and introns: 0/0
# 3'UTR exons and introns: 0/0
# hint groups fully obeyed: 35
#     RM:  35
# incompatible hint groups: 3
#     RM:   3
# end gene g276
###
#
# ----- prediction on sequence number 135 (length = 150968, name = QBIY01012546.1:843071-994039) -----
#
# Predicted genes for sequence number 135 on both strands
# start gene g277
QBIY01012546.1	AUGUSTUS	gene	845527	848451	1	+	.	ID=g277
QBIY01012546.1	AUGUSTUS	transcript	845527	848451	.	+	.	ID=g277.t1;Parent=g277
QBIY01012546.1	AUGUSTUS	start_codon	845527	845529	.	+	0	Parent=g277.t1
QBIY01012546.1	AUGUSTUS	CDS	845527	845533	.	+	0	ID=g277.t1.cds;Parent=g277.t1
QBIY01012546.1	AUGUSTUS	CDS	846757	846834	.	+	2	ID=g277.t1.cds;Parent=g277.t1
QBIY01012546.1	AUGUSTUS	CDS	847196	847297	.	+	2	ID=g277.t1.cds;Parent=g277.t1
QBIY01012546.1	AUGUSTUS	CDS	847382	848448	.	+	2	ID=g277.t1.cds;Parent=g277.t1
QBIY01012546.1	AUGUSTUS	stop_codon	848449	848451	.	+	0	Parent=g277.t1
QBIY01012546.1	AUGUSTUS	protein_match	845527	845533	6.99	+	0	ID=pp.g277.t1.fz_finz;Target=fz_finz 1 3;Target_start=0;
QBIY01012546.1	AUGUSTUS	protein_match	846757	846833	4.66	+	2	ID=pp.g277.t1.fz_finz;Target=fz_finz 3 28;Target_start=0;
QBIY01012546.1	AUGUSTUS	protein_match	846834	846834	1	+	0	ID=pp.g277.t1.fz_linker;Target=fz_linker 1 1;Target_start=28;
QBIY01012546.1	AUGUSTUS	protein_match	847196	847297	1.28	+	1	ID=pp.g277.t1.fz_linker;Target=fz_linker 1 35;Target_start=27;
QBIY01012546.1	AUGUSTUS	protein_match	847382	847434	1.14	+	2	ID=pp.g277.t1.fz_linker;Target=fz_linker 35 52;Target_start=28;
QBIY01012546.1	AUGUSTUS	protein_match	847669	848256	4.2	+	0	ID=pp.g277.t1.fz_znf;Target=fz_znf 1 196;Target_start=158;
QBIY01012546.1	AUGUSTUS	interblock_region	847435	847668	.	+	0	ID=pp.g277.t1.iBR2
QBIY01012546.1	AUGUSTUS	interblock_region	848257	848451	.	+	0	ID=pp.g277.t1.iBR3
# protein sequence = [MTXVKEEIEDMSDPEPSRIKHEDTEEQTDWIEVQLQSHKVNEVEAKQLDTCLQCGNSFKDASALKSHLNVHSDEKPHV
# CSFCGKRFSRLEDCKQHQKTHDEVKDHVFCECGKSFTRAGDLKRHQRIHTGEKPHKCSYCDKTFTRSALLKSHERVHTGEKPYHCTQCGKSFKDASSL
# SYHLRVHSGEKPFICDQCGRKFISSSFLKQHLTAHSDEKPYACSFCGKSFSSLDSYKKHQKTHNEVRDHMCCECGKRFTTADCLKRHLRIHTGEKPYK
# CSYCDKSFTESGKLKVHERLHTGEKPYHCTQCGKNFKDASSLNYHLHIHSGEKPFSCDQCGKTFISSSNLKIHQAVHSHEKPHVCSFCGKGFSRLTHC
# KQHQKTHDEVKDHMCCECGKSFITASHLKRHQRIHTGEKTIEVLIL]
# sequence of block fz_finz       0 [MTXVKEEIEDMSDPEPSRIKHEDTEEQT] 28
# sequence of block fz_linker    28 [DWIEVQLQSHKVNEVEAKQLDTCLQCGNSFKDASALKSHLNVHSDEKPHVCS] 80
# sequence of block fz_znf      158 [KPYHCTQCGKSFKDASSLSYHLRVHSGEKPFICDQCGRKFISSSFLKQHLTAHSDEKPYACSFCGKSFSSLDSYKKHQKTHNEVRDHMCCECGKRFTTADCLKRHLRIHTGEKPYKCSYCDKSFTESGKLKVHERLHTGEKPYHCTQCGKNFKDASSLNYHLHIHSGEKPFSCDQCGKTFISSSNLKIHQAVHSHE] 354
# Evidence for and against this transcript:
# % of transcript supported by hints (any source): 0
# CDS exons: 0/4
# CDS introns: 0/3
# 5'UTR exons and introns: 0/0
# 3'UTR exons and introns: 0/0
# hint groups fully obeyed: 14
#     RM:  14
# incompatible hint groups: 1
#     RM:   1
# end gene g277
###
# start gene g278
QBIY01012546.1	AUGUSTUS	gene	854250	857138	1	+	.	ID=g278
QBIY01012546.1	AUGUSTUS	transcript	854250	857138	.	+	.	ID=g278.t1;Parent=g278
QBIY01012546.1	AUGUSTUS	start_codon	854250	854252	.	+	0	Parent=g278.t1
QBIY01012546.1	AUGUSTUS	CDS	854250	854334	.	+	0	ID=g278.t1.cds;Parent=g278.t1
QBIY01012546.1	AUGUSTUS	CDS	854582	855402	.	+	2	ID=g278.t1.cds;Parent=g278.t1
QBIY01012546.1	AUGUSTUS	CDS	857109	857135	.	+	0	ID=g278.t1.cds;Parent=g278.t1
QBIY01012546.1	AUGUSTUS	stop_codon	857136	857138	.	+	0	Parent=g278.t1
QBIY01012546.1	AUGUSTUS	protein_match	854250	854333	3.82	+	0	ID=pp.g278.t1.fz_finz;Target=fz_finz 1 28;Target_start=0;
QBIY01012546.1	AUGUSTUS	protein_match	854334	854334	1	+	0	ID=pp.g278.t1.fz_linker;Target=fz_linker 1 1;Target_start=28;
QBIY01012546.1	AUGUSTUS	protein_match	854582	854736	1.5	+	2	ID=pp.g278.t1.fz_linker;Target=fz_linker 1 52;Target_start=28;
QBIY01012546.1	AUGUSTUS	protein_match	854740	855327	3.96	+	0	ID=pp.g278.t1.fz_znf;Target=fz_znf 1 196;Target_start=81;
QBIY01012546.1	AUGUSTUS	interblock_region	854737	854739	.	+	0	ID=pp.g278.t1.iBR2
QBIY01012546.1	AUGUSTUS	interblock_region	855328	855402	.	+	0	ID=pp.g278.t1.iBR3
QBIY01012546.1	AUGUSTUS	interblock_region	857109	857138	.	+	0	ID=pp.g278.t1.iBR3
# protein sequence = [MEFVKEEIDDMSYPEPSRIKHEDTKEETDWIEVKQQSPEVNKVEEEHCEIKGKQLFICPQCGKSFRDRGNLKRHMRIH
# TGEKPYTCLQCGKSFSDVSSLRKHLLIHSGEKAFSCDQCGKDFISSSNLKKHLKVHSDGKPYLCSLCGKSFSTLNNCKQHQKTHNEVRDHVCFECGKS
# FTRSVHLKQHQRIHTGEKPYKCSYCDKSFSLSGNLTVHERLHTGEKPYHCTQCGKSFKHVISLNYHLLCHSGETPFICIECGKKFISLSHLKIHLTVH
# EKPHLCSFCGESFKSLDRCKRHQKTHNENSLIEFKYC]
# sequence of block fz_finz       0 [MEFVKEEIDDMSYPEPSRIKHEDTKEET] 28
# sequence of block fz_linker    28 [DWIEVKQQSPEVNKVEEEHCEIKGKQLFICPQCGKSFRDRGNLKRHMRIHTG] 80
# sequence of block fz_znf       81 [KPYTCLQCGKSFSDVSSLRKHLLIHSGEKAFSCDQCGKDFISSSNLKKHLKVHSDGKPYLCSLCGKSFSTLNNCKQHQKTHNEVRDHVCFECGKSFTRSVHLKQHQRIHTGEKPYKCSYCDKSFSLSGNLTVHERLHTGEKPYHCTQCGKSFKHVISLNYHLLCHSGETPFICIECGKKFISLSHLKIHLTVHEKP] 277
# Evidence for and against this transcript:
# % of transcript supported by hints (any source): 0
# CDS exons: 0/3
# CDS introns: 0/2
# 5'UTR exons and introns: 0/0
# 3'UTR exons and introns: 0/0
# hint groups fully obeyed: 11
#     RM:  11
# incompatible hint groups: 1
#     RM:   1
# end gene g278
###
# start gene g279
QBIY01012546.1	AUGUSTUS	gene	858071	862474	1	+	.	ID=g279
QBIY01012546.1	AUGUSTUS	transcript	858071	862474	.	+	.	ID=g279.t1;Parent=g279
QBIY01012546.1	AUGUSTUS	start_codon	858071	858073	.	+	0	Parent=g279.t1
QBIY01012546.1	AUGUSTUS	CDS	858071	858155	.	+	0	ID=g279.t1.cds;Parent=g279.t1
QBIY01012546.1	AUGUSTUS	CDS	858395	858616	.	+	2	ID=g279.t1.cds;Parent=g279.t1
QBIY01012546.1	AUGUSTUS	CDS	861789	862471	.	+	2	ID=g279.t1.cds;Parent=g279.t1
QBIY01012546.1	AUGUSTUS	stop_codon	862472	862474	.	+	0	Parent=g279.t1
QBIY01012546.1	AUGUSTUS	protein_match	858071	858154	3.69	+	0	ID=pp.g279.t1.fz_finz;Target=fz_finz 1 28;Target_start=0;
QBIY01012546.1	AUGUSTUS	protein_match	858155	858155	1	+	0	ID=pp.g279.t1.fz_linker;Target=fz_linker 1 1;Target_start=28;
QBIY01012546.1	AUGUSTUS	protein_match	858395	858549	1.53	+	2	ID=pp.g279.t1.fz_linker;Target=fz_linker 1 52;Target_start=28;
QBIY01012546.1	AUGUSTUS	protein_match	861878	862465	4.14	+	0	ID=pp.g279.t1.fz_znf;Target=fz_znf 1 196;Target_start=132;
QBIY01012546.1	AUGUSTUS	interblock_region	858550	858616	.	+	0	ID=pp.g279.t1.iBR2
QBIY01012546.1	AUGUSTUS	interblock_region	861789	861877	.	+	2	ID=pp.g279.t1.iBR2
QBIY01012546.1	AUGUSTUS	interblock_region	862466	862474	.	+	0	ID=pp.g279.t1.iBR3
# protein sequence = [MEFVKEEIEDLSYPEPSRIKYEDAEQQTEWIEVKREKHEVKEVKEEHRKIKTSRKKAKQLHTCTQCGKSFKKKEHLKR
# HMRIHTGEKLHTCPQCEKSFTDASDWIEIKQQRHEVNKVEEERCKSKTSRKKAKQLDTCTQCGKSFKDRGYLQRHMRIHTGEKPYICLQCGKSYSEAS
# SLRYHLRTHSGEKPFSCDQCGKKFNSSSHLKSHLACHSDEKPHVCSYCGKSFSRLSSCKLHQKIHYEVRDHVCCECGKSFINSYCLKEHQRIHTGEKP
# YKCSYCNKSFAQSGNLKSHERVHTGEKPYHCTQCGKSFAAASGLVFHIKKHCSVSE]
# sequence of block fz_finz       0 [MEFVKEEIEDLSYPEPSRIKYEDAEQQT] 28
# sequence of block fz_linker    28 [EWIEVKREKHEVKEVKEEHRKIKTSRKKAKQLHTCTQCGKSFKKKEHLKRHM] 80
# sequence of block fz_znf      132 [QLDTCTQCGKSFKDRGYLQRHMRIHTGEKPYICLQCGKSYSEASSLRYHLRTHSGEKPFSCDQCGKKFNSSSHLKSHLACHSDEKPHVCSYCGKSFSRLSSCKLHQKIHYEVRDHVCCECGKSFINSYCLKEHQRIHTGEKPYKCSYCNKSFAQSGNLKSHERVHTGEKPYHCTQCGKSFAAASGLVFHIKKHCSV] 328
# Evidence for and against this transcript:
# % of transcript supported by hints (any source): 0
# CDS exons: 0/3
# CDS introns: 0/2
# 5'UTR exons and introns: 0/0
# 3'UTR exons and introns: 0/0
# hint groups fully obeyed: 18
#     RM:  18
# incompatible hint groups: 5
#     RM:   5
# end gene g279
###
# start gene g280
QBIY01012546.1	AUGUSTUS	gene	862883	865741	1	+	.	ID=g280
QBIY01012546.1	AUGUSTUS	transcript	862883	865741	.	+	.	ID=g280.t1;Parent=g280
QBIY01012546.1	AUGUSTUS	start_codon	862883	862885	.	+	0	Parent=g280.t1
QBIY01012546.1	AUGUSTUS	CDS	862883	862889	.	+	0	ID=g280.t1.cds;Parent=g280.t1
QBIY01012546.1	AUGUSTUS	CDS	864531	864608	.	+	2	ID=g280.t1.cds;Parent=g280.t1
QBIY01012546.1	AUGUSTUS	CDS	864885	865738	.	+	2	ID=g280.t1.cds;Parent=g280.t1
QBIY01012546.1	AUGUSTUS	stop_codon	865739	865741	.	+	0	Parent=g280.t1
QBIY01012546.1	AUGUSTUS	protein_match	862883	862889	4.29	+	0	ID=pp.g280.t1.fz_finz;Target=fz_finz 1 3;Target_start=0;
QBIY01012546.1	AUGUSTUS	protein_match	864531	864607	4.66	+	2	ID=pp.g280.t1.fz_finz;Target=fz_finz 3 28;Target_start=0;
QBIY01012546.1	AUGUSTUS	protein_match	864608	864608	1	+	0	ID=pp.g280.t1.fz_linker;Target=fz_linker 1 1;Target_start=28;
QBIY01012546.1	AUGUSTUS	protein_match	864885	865039	1.32	+	2	ID=pp.g280.t1.fz_linker;Target=fz_linker 1 52;Target_start=28;
QBIY01012546.1	AUGUSTUS	protein_match	865058	865645	3.81	+	0	ID=pp.g280.t1.fz_znf;Target=fz_znf 1 196;Target_start=86;
QBIY01012546.1	AUGUSTUS	interblock_region	865040	865057	.	+	0	ID=pp.g280.t1.iBR2
QBIY01012546.1	AUGUSTUS	interblock_region	865646	865741	.	+	0	ID=pp.g280.t1.iBR3
# protein sequence = [MKXVKEEIEDMSDPEPSRIKHEDTEEQTDWIEVQQQRHEVNEVEEEHYKIKTSRKKAQQLHICTQCGKSFRQKGDLKS
# HTRIHTGEKPYTCPQCEKSFADAANFRKHLLCHSGEKPFSCNHCGKKFISPSHLKTHLTAHLDERPYVCSYCGKSFSWLASYKQHQKIHNQVKDHVCC
# ECGKSFTRAANLKQHQKIHTGEKPYKCSYCDKSFTESGNLKAHERLHTGEKPYHCTQCGKSFKDASGLSYHLHVPSGDKPFICDQCGKKFISSLCLKS
# HLTLHSDKKPHLCSYCGKSFSSLRSCKNHQRTHKKNLTI]
# sequence of block fz_finz       0 [MKXVKEEIEDMSDPEPSRIKHEDTEEQT] 28
# sequence of block fz_linker    28 [DWIEVQQQRHEVNEVEEEHYKIKTSRKKAQQLHICTQCGKSFRQKGDLKSHT] 80
# sequence of block fz_znf       86 [KPYTCPQCEKSFADAANFRKHLLCHSGEKPFSCNHCGKKFISPSHLKTHLTAHLDERPYVCSYCGKSFSWLASYKQHQKIHNQVKDHVCCECGKSFTRAANLKQHQKIHTGEKPYKCSYCDKSFTESGNLKAHERLHTGEKPYHCTQCGKSFKDASGLSYHLHVPSGDKPFICDQCGKKFISSLCLKSHLTLHSDK] 282
# Evidence for and against this transcript:
# % of transcript supported by hints (any source): 0
# CDS exons: 0/3
# CDS introns: 0/2
# 5'UTR exons and introns: 0/0
# 3'UTR exons and introns: 0/0
# hint groups fully obeyed: 12
#     RM:  12
# incompatible hint groups: 2
#     RM:   2
# end gene g280
###
# start gene g281
QBIY01012546.1	AUGUSTUS	gene	870245	871781	1	+	.	ID=g281
QBIY01012546.1	AUGUSTUS	transcript	870245	871781	.	+	.	ID=g281.t1;Parent=g281
QBIY01012546.1	AUGUSTUS	start_codon	870245	870247	.	+	0	Parent=g281.t1
QBIY01012546.1	AUGUSTUS	CDS	870245	870329	.	+	0	ID=g281.t1.cds;Parent=g281.t1
QBIY01012546.1	AUGUSTUS	CDS	870593	870770	.	+	2	ID=g281.t1.cds;Parent=g281.t1
QBIY01012546.1	AUGUSTUS	CDS	871094	871778	.	+	1	ID=g281.t1.cds;Parent=g281.t1
QBIY01012546.1	AUGUSTUS	stop_codon	871779	871781	.	+	0	Parent=g281.t1
QBIY01012546.1	AUGUSTUS	protein_match	870245	870328	3.55	+	0	ID=pp.g281.t1.fz_finz;Target=fz_finz 1 28;Target_start=0;
QBIY01012546.1	AUGUSTUS	protein_match	870329	870329	1	+	0	ID=pp.g281.t1.fz_linker;Target=fz_linker 1 1;Target_start=28;
QBIY01012546.1	AUGUSTUS	protein_match	870593	870747	1.42	+	2	ID=pp.g281.t1.fz_linker;Target=fz_linker 1 52;Target_start=28;
QBIY01012546.1	AUGUSTUS	protein_match	871101	871688	4.25	+	0	ID=pp.g281.t1.fz_znf;Target=fz_znf 1 196;Target_start=90;
QBIY01012546.1	AUGUSTUS	interblock_region	870748	870770	.	+	0	ID=pp.g281.t1.iBR2
QBIY01012546.1	AUGUSTUS	interblock_region	871094	871100	.	+	1	ID=pp.g281.t1.iBR2
QBIY01012546.1	AUGUSTUS	interblock_region	871689	871781	.	+	0	ID=pp.g281.t1.iBR3
# protein sequence = [MEFVKEEIEDMSYPEPSRIKYKDAEQQTDWIEAKQQRYEVNEVEEEHCKIKTSRNTAKHLHTCTQCGKSFRKKGHLKS
# HMRIHTGEKPGEKPYKCSYCDKSFIEAGNLKKHERVHTGEKPYHCTQCGKRFKDTAGFSYHQHIHSGEKPFSCDQCGKKFISSSHLKNHVKVHSDEKP
# HACSYCGESFSSLRSCKKHQKTHDVVKDNVCCECGKSFTTAVYLKEHQRLHTGEKPYKCSYCDKSFIQSCHLKSHERVHTGEKPYVCSYCDKSFTESG
# NLKSHERVHTGEKPYHCTQCGKSFTRPATLVTHIKKHCSVSE]
# sequence of block fz_finz       0 [MEFVKEEIEDMSYPEPSRIKYKDAEQQT] 28
# sequence of block fz_linker    28 [DWIEAKQQRYEVNEVEEEHCKIKTSRNTAKHLHTCTQCGKSFRKKGHLKSHM] 80
# sequence of block fz_znf       90 [KPYKCSYCDKSFIEAGNLKKHERVHTGEKPYHCTQCGKRFKDTAGFSYHQHIHSGEKPFSCDQCGKKFISSSHLKNHVKVHSDEKPHACSYCGESFSSLRSCKKHQKTHDVVKDNVCCECGKSFTTAVYLKEHQRLHTGEKPYKCSYCDKSFIQSCHLKSHERVHTGEKPYVCSYCDKSFTESGNLKSHERVHTGE] 286
# Evidence for and against this transcript:
# % of transcript supported by hints (any source): 0
# CDS exons: 0/3
# CDS introns: 0/2
# 5'UTR exons and introns: 0/0
# 3'UTR exons and introns: 0/0
# hint groups fully obeyed: 1
#     RM:   1
# incompatible hint groups: 3
#     RM:   3
# end gene g281
###
# start gene g282
QBIY01012546.1	AUGUSTUS	gene	873402	877791	1	+	.	ID=g282
QBIY01012546.1	AUGUSTUS	transcript	873402	877791	.	+	.	ID=g282.t1;Parent=g282
QBIY01012546.1	AUGUSTUS	start_codon	873402	873404	.	+	0	Parent=g282.t1
QBIY01012546.1	AUGUSTUS	CDS	873402	873486	.	+	0	ID=g282.t1.cds;Parent=g282.t1
QBIY01012546.1	AUGUSTUS	CDS	873738	873953	.	+	2	ID=g282.t1.cds;Parent=g282.t1
QBIY01012546.1	AUGUSTUS	CDS	877106	877788	.	+	2	ID=g282.t1.cds;Parent=g282.t1
QBIY01012546.1	AUGUSTUS	stop_codon	877789	877791	.	+	0	Parent=g282.t1
QBIY01012546.1	AUGUSTUS	protein_match	873402	873485	4.23	+	0	ID=pp.g282.t1.fz_finz;Target=fz_finz 1 28;Target_start=0;
QBIY01012546.1	AUGUSTUS	protein_match	873486	873486	1	+	0	ID=pp.g282.t1.fz_linker;Target=fz_linker 1 1;Target_start=28;
QBIY01012546.1	AUGUSTUS	protein_match	873738	873892	1.45	+	2	ID=pp.g282.t1.fz_linker;Target=fz_linker 1 52;Target_start=28;
QBIY01012546.1	AUGUSTUS	protein_match	877195	877782	3.82	+	0	ID=pp.g282.t1.fz_znf;Target=fz_znf 1 196;Target_start=130;
QBIY01012546.1	AUGUSTUS	interblock_region	873893	873953	.	+	0	ID=pp.g282.t1.iBR2
QBIY01012546.1	AUGUSTUS	interblock_region	877106	877194	.	+	2	ID=pp.g282.t1.iBR2
QBIY01012546.1	AUGUSTUS	interblock_region	877783	877791	.	+	0	ID=pp.g282.t1.iBR3
# protein sequence = [MEFVKEEIVDMSYPELSRIKHEDTEEQTDWVEVKQQRHEVNEVEEEHYKNSIKKVKWLHTCTQCGKSFRDKGRLKIHM
# RTHTGEKPYTCLQCGKCFTNSTDWIEVKHQRHEVNEVEEEHCKIKTSRKKARQLHTCTQCGKSLIDKERLKRHVRIHTGEKPYTCPQCGRSFAGASSL
# SYHLLVHSGEKPFSCDQCDKKFISSANLKRHLTVHSDEKPHVCSYCGKRFSNLIYCKEHQKTHDEVRDHVCCECGKSFTTAVFLKRHQRIHTGEKPYK
# CSYCDKTCAESGNLKRHERVHTGEKPYHCTQCGKKFSYSKTLMIHIKKHCSVSE]
# sequence of block fz_finz       0 [MEFVKEEIVDMSYPELSRIKHEDTEEQT] 28
# sequence of block fz_linker    28 [DWVEVKQQRHEVNEVEEEHYKNSIKKVKWLHTCTQCGKSFRDKGRLKIHMRT] 80
# sequence of block fz_znf      130 [QLHTCTQCGKSLIDKERLKRHVRIHTGEKPYTCPQCGRSFAGASSLSYHLLVHSGEKPFSCDQCDKKFISSANLKRHLTVHSDEKPHVCSYCGKRFSNLIYCKEHQKTHDEVRDHVCCECGKSFTTAVFLKRHQRIHTGEKPYKCSYCDKTCAESGNLKRHERVHTGEKPYHCTQCGKKFSYSKTLMIHIKKHCSV] 326
# Evidence for and against this transcript:
# % of transcript supported by hints (any source): 0
# CDS exons: 0/3
# CDS introns: 0/2
# 5'UTR exons and introns: 0/0
# 3'UTR exons and introns: 0/0
# hint groups fully obeyed: 23
#     RM:  23
# incompatible hint groups: 5
#     RM:   5
# end gene g282
###
# start gene g283
QBIY01012546.1	AUGUSTUS	gene	879099	884849	1	+	.	ID=g283
QBIY01012546.1	AUGUSTUS	transcript	879099	884849	.	+	.	ID=g283.t1;Parent=g283
QBIY01012546.1	AUGUSTUS	start_codon	879099	879101	.	+	0	Parent=g283.t1
QBIY01012546.1	AUGUSTUS	CDS	879099	879183	.	+	0	ID=g283.t1.cds;Parent=g283.t1
QBIY01012546.1	AUGUSTUS	CDS	879446	880215	.	+	2	ID=g283.t1.cds;Parent=g283.t1
QBIY01012546.1	AUGUSTUS	CDS	884784	884846	.	+	0	ID=g283.t1.cds;Parent=g283.t1
QBIY01012546.1	AUGUSTUS	stop_codon	884847	884849	.	+	0	Parent=g283.t1
QBIY01012546.1	AUGUSTUS	protein_match	879099	879182	3.98	+	0	ID=pp.g283.t1.fz_finz;Target=fz_finz 1 28;Target_start=0;
QBIY01012546.1	AUGUSTUS	protein_match	879183	879183	1	+	0	ID=pp.g283.t1.fz_linker;Target=fz_linker 1 1;Target_start=28;
QBIY01012546.1	AUGUSTUS	protein_match	879446	879600	1.5	+	2	ID=pp.g283.t1.fz_linker;Target=fz_linker 1 52;Target_start=28;
QBIY01012546.1	AUGUSTUS	protein_match	879619	880206	4.13	+	0	ID=pp.g283.t1.fz_znf;Target=fz_znf 1 196;Target_start=86;
QBIY01012546.1	AUGUSTUS	interblock_region	879601	879618	.	+	0	ID=pp.g283.t1.iBR2
QBIY01012546.1	AUGUSTUS	interblock_region	880207	880215	.	+	0	ID=pp.g283.t1.iBR3
QBIY01012546.1	AUGUSTUS	interblock_region	884784	884849	.	+	0	ID=pp.g283.t1.iBR3
# protein sequence = [MDFVKEEIEDMSDSEPSRIKHEDTEEQIDWIEVKQQRHEVNEVEEEHCKIKTTREEDKPLLICTECGKSFRQKRYLKK
# HMRIHTGEKLYTCPQCGKSFTDAARLSYHLHIHSGEKPFSCDQCDKKFIYSSALKAHLTVHSDEKPYVCSYCGKSFPWLASYKQHQKTHTGVRDHVCC
# ECGKSFTRSDRLKEHQRIHTGERPYKCSYCDKRFTRSGKLKAHEIVHTGEKPYHCTQCGKSFADASGLRYHVHIHSGEKPFNCDQCGKTYHSSSGLKS
# HLKIHSGEKPHNFLGKYVVLVGDKNPVTAQFC]
# sequence of block fz_finz       0 [MDFVKEEIEDMSDSEPSRIKHEDTEEQI] 28
# sequence of block fz_linker    28 [DWIEVKQQRHEVNEVEEEHCKIKTTREEDKPLLICTECGKSFRQKRYLKKHM] 80
# sequence of block fz_znf       86 [KLYTCPQCGKSFTDAARLSYHLHIHSGEKPFSCDQCDKKFIYSSALKAHLTVHSDEKPYVCSYCGKSFPWLASYKQHQKTHTGVRDHVCCECGKSFTRSDRLKEHQRIHTGERPYKCSYCDKRFTRSGKLKAHEIVHTGEKPYHCTQCGKSFADASGLRYHVHIHSGEKPFNCDQCGKTYHSSSGLKSHLKIHSGE] 282
# Evidence for and against this transcript:
# % of transcript supported by hints (any source): 0
# CDS exons: 0/3
# CDS introns: 0/2
# 5'UTR exons and introns: 0/0
# 3'UTR exons and introns: 0/0
# hint groups fully obeyed: 23
#     RM:  23
# incompatible hint groups: 2
#     RM:   2
# end gene g283
###
# start gene g284
QBIY01012546.1	AUGUSTUS	gene	887590	889804	1	+	.	ID=g284
QBIY01012546.1	AUGUSTUS	transcript	887590	889804	.	+	.	ID=g284.t1;Parent=g284
QBIY01012546.1	AUGUSTUS	start_codon	887590	887592	.	+	0	Parent=g284.t1
QBIY01012546.1	AUGUSTUS	CDS	887590	887674	.	+	0	ID=g284.t1.cds;Parent=g284.t1
QBIY01012546.1	AUGUSTUS	CDS	887879	888509	.	+	2	ID=g284.t1.cds;Parent=g284.t1
QBIY01012546.1	AUGUSTUS	CDS	889552	889801	.	+	1	ID=g284.t1.cds;Parent=g284.t1
QBIY01012546.1	AUGUSTUS	stop_codon	889802	889804	.	+	0	Parent=g284.t1
QBIY01012546.1	AUGUSTUS	protein_match	887590	887673	5.07	+	0	ID=pp.g284.t1.fz_finz;Target=fz_finz 1 28;Target_start=0;
QBIY01012546.1	AUGUSTUS	protein_match	887674	887674	1	+	0	ID=pp.g284.t1.fz_linker;Target=fz_linker 1 1;Target_start=28;
QBIY01012546.1	AUGUSTUS	protein_match	887879	888033	1.47	+	2	ID=pp.g284.t1.fz_linker;Target=fz_linker 1 52;Target_start=28;
QBIY01012546.1	AUGUSTUS	protein_match	888049	888509	4.59	+	0	ID=pp.g284.t1.fz_znf;Target=fz_znf 1 154;Target_start=85;
QBIY01012546.1	AUGUSTUS	protein_match	889552	889678	2.8	+	1	ID=pp.g284.t1.fz_znf;Target=fz_znf 154 196;Target_start=85;
QBIY01012546.1	AUGUSTUS	interblock_region	888034	888048	.	+	0	ID=pp.g284.t1.iBR2
QBIY01012546.1	AUGUSTUS	interblock_region	889679	889804	.	+	0	ID=pp.g284.t1.iBR3
# protein sequence = [MEFIKEEIDDMSDPEPSRIKHEDTEEQTDWIEVKQQGHEMNKVEEEHCKIKTSRKVQQLHTCTQCGKSFQYKGHLTRH
# IRIHTGEKPYTCPQCGKSFFDASSLNYHMLIHSGEKPFSCDQCGKKFVYSSQLKAHLKVHSNEKPHVCSYCGKRFSRVCNFKRHQKMHNEVRDHVCCE
# CGKSFATAYCLKQHQRIHTGEKPYKCSYCDKTFTHSGNMKVHERVHTREKPYHCTRCGKSFNQLASYKQHQKIHNKVRDYMCFECGRNFITADCLKLH
# QRIHTGEKPYKCSYCNKSFTLSGNLKRHERVHTGVKPYHCTQCGKRFT]
# sequence of block fz_finz       0 [MEFIKEEIDDMSDPEPSRIKHEDTEEQT] 28
# sequence of block fz_linker    28 [DWIEVKQQGHEMNKVEEEHCKIKTSRKVQQLHTCTQCGKSFQYKGHLTRHIR] 80
# sequence of block fz_znf       85 [KPYTCPQCGKSFFDASSLNYHMLIHSGEKPFSCDQCGKKFVYSSQLKAHLKVHSNEKPHVCSYCGKRFSRVCNFKRHQKMHNEVRDHVCCECGKSFATAYCLKQHQRIHTGEKPYKCSYCDKTFTHSGNMKVHERVHTREKPYHCTRCGKSFNQLASYKQHQKIHNKVRDYMCFECGRNFITADCLKLHQRIHTGE] 281
# Evidence for and against this transcript:
# % of transcript supported by hints (any source): 0
# CDS exons: 0/3
# CDS introns: 0/2
# 5'UTR exons and introns: 0/0
# 3'UTR exons and introns: 0/0
# hint groups fully obeyed: 6
#     RM:   6
# incompatible hint groups: 2
#     RM:   2
# end gene g284
###
# start gene g285
QBIY01012546.1	AUGUSTUS	gene	892131	894774	1	+	.	ID=g285
QBIY01012546.1	AUGUSTUS	transcript	892131	894774	.	+	.	ID=g285.t1;Parent=g285
QBIY01012546.1	AUGUSTUS	start_codon	892131	892133	.	+	0	Parent=g285.t1
QBIY01012546.1	AUGUSTUS	CDS	892131	892215	.	+	0	ID=g285.t1.cds;Parent=g285.t1
QBIY01012546.1	AUGUSTUS	CDS	893669	894771	.	+	2	ID=g285.t1.cds;Parent=g285.t1
QBIY01012546.1	AUGUSTUS	stop_codon	894772	894774	.	+	0	Parent=g285.t1
QBIY01012546.1	AUGUSTUS	protein_match	892131	892214	4.26	+	0	ID=pp.g285.t1.fz_finz;Target=fz_finz 1 28;Target_start=0;
QBIY01012546.1	AUGUSTUS	protein_match	892215	892215	1	+	0	ID=pp.g285.t1.fz_linker;Target=fz_linker 1 1;Target_start=28;
QBIY01012546.1	AUGUSTUS	protein_match	893669	893823	1.48	+	2	ID=pp.g285.t1.fz_linker;Target=fz_linker 1 52;Target_start=28;
QBIY01012546.1	AUGUSTUS	protein_match	894094	894681	4.08	+	0	ID=pp.g285.t1.fz_znf;Target=fz_znf 1 196;Target_start=170;
QBIY01012546.1	AUGUSTUS	interblock_region	893824	894093	.	+	0	ID=pp.g285.t1.iBR2
QBIY01012546.1	AUGUSTUS	interblock_region	894682	894774	.	+	0	ID=pp.g285.t1.iBR3
# protein sequence = [MEFVKVEIDDMSDPEPSRIKHEDTEEQTDWMEVKQPRHEINEVEEEHCKIKTLRQKAELLHICSQCGKCFREKGHLNR
# HMRIHTGEKPHTCPQCGKGFTDAGNLRKHLLFHSGEKPFNCDQCGKKFISSSSLKQHQQVHSDEKPHVCSYCGKRFSWLANYKQHQKIHNNVKEYICI
# ECGKSFTRADYLEQHRRIHTGEKPYKCSYCDKSFILSGNLKAHELVHTGEKPYHCNQCGKNFAGPSGLSYHLHIHSGEKPFSCDQCGKKFISSSRLKS
# HLKVHSDEKPHVCSFCGKSFSNLDSCKKHQETHNEVKVHVCCECGKSFTTAAYLKQHQRIHTGEKPYKCSYCDKCFIQSGNLKKHERVHTGEKPYHCT
# QCGKSFTQSSALVTHIKKHCSVSE]
# sequence of block fz_finz       0 [MEFVKVEIDDMSDPEPSRIKHEDTEEQT] 28
# sequence of block fz_linker    28 [DWMEVKQPRHEINEVEEEHCKIKTLRQKAELLHICSQCGKCFREKGHLNRHM] 80
# sequence of block fz_znf      170 [KEYICIECGKSFTRADYLEQHRRIHTGEKPYKCSYCDKSFILSGNLKAHELVHTGEKPYHCNQCGKNFAGPSGLSYHLHIHSGEKPFSCDQCGKKFISSSRLKSHLKVHSDEKPHVCSFCGKSFSNLDSCKKHQETHNEVKVHVCCECGKSFTTAAYLKQHQRIHTGEKPYKCSYCDKCFIQSGNLKKHERVHTGE] 366
# Evidence for and against this transcript:
# % of transcript supported by hints (any source): 0
# CDS exons: 0/2
# CDS introns: 0/1
# 5'UTR exons and introns: 0/0
# 3'UTR exons and introns: 0/0
# hint groups fully obeyed: 2
#     RM:   2
# incompatible hint groups: 3
#     RM:   3
# end gene g285
###
# start gene g286
QBIY01012546.1	AUGUSTUS	gene	896826	898302	1	+	.	ID=g286
QBIY01012546.1	AUGUSTUS	transcript	896826	898302	.	+	.	ID=g286.t1;Parent=g286
QBIY01012546.1	AUGUSTUS	start_codon	896826	896828	.	+	0	Parent=g286.t1
QBIY01012546.1	AUGUSTUS	CDS	896826	896910	.	+	0	ID=g286.t1.cds;Parent=g286.t1
QBIY01012546.1	AUGUSTUS	CDS	897201	897401	.	+	2	ID=g286.t1.cds;Parent=g286.t1
QBIY01012546.1	AUGUSTUS	CDS	897737	898299	.	+	2	ID=g286.t1.cds;Parent=g286.t1
QBIY01012546.1	AUGUSTUS	stop_codon	898300	898302	.	+	0	Parent=g286.t1
QBIY01012546.1	AUGUSTUS	protein_match	896826	896909	4.9	+	0	ID=pp.g286.t1.fz_finz;Target=fz_finz 1 28;Target_start=0;
QBIY01012546.1	AUGUSTUS	protein_match	896910	896910	1	+	0	ID=pp.g286.t1.fz_linker;Target=fz_linker 1 1;Target_start=28;
QBIY01012546.1	AUGUSTUS	protein_match	897201	897355	1.55	+	2	ID=pp.g286.t1.fz_linker;Target=fz_linker 1 52;Target_start=28;
QBIY01012546.1	AUGUSTUS	protein_match	897371	897401	11.9	+	0	ID=pp.g286.t1.fz_znf;Target=fz_znf 1 11;Target_start=85;
QBIY01012546.1	AUGUSTUS	protein_match	897737	898293	3.92	+	2	ID=pp.g286.t1.fz_znf;Target=fz_znf 11 196;Target_start=85;
QBIY01012546.1	AUGUSTUS	interblock_region	897356	897370	.	+	0	ID=pp.g286.t1.iBR2
QBIY01012546.1	AUGUSTUS	interblock_region	898294	898302	.	+	0	ID=pp.g286.t1.iBR3
# protein sequence = [MEFIKEEIEDTSDPEPSRIKHEDTEEQTDWMEVKQQRHEVNEVEEKHKINTLRTNATPLHTCTQCGKSFGNKTVLKRH
# MRIHTGEKPYTCPQCGKKFSQSTHLKSHERVHTEEKPYRCTQCEKGFKDATGLNYHMHVHSGEKPFKCDQCGKTFILSSHLKIHLTVHSDEKPHVCSF
# CGESFKSMDRCKQHQKIHNEVKDHVCCECGKSFTAAPHLKRHHRIHTGAKPYKCSYCAKSFSQSTHLKSHERVHTGEKPYHCTQCGKSFTQSSTLATH
# IKKHCSVSE]
# sequence of block fz_finz       0 [MEFIKEEIEDTSDPEPSRIKHEDTEEQT] 28
# sequence of block fz_linker    28 [DWMEVKQQRHEVNEVEEKHKINTLRTNATPLHTCTQCGKSFGNKTVLKRHMR] 80
# sequence of block fz_znf       85 [KPYTCPQCGKKFSQSTHLKSHERVHTEEKPYRCTQCEKGFKDATGLNYHMHVHSGEKPFKCDQCGKTFILSSHLKIHLTVHSDEKPHVCSFCGESFKSMDRCKQHQKIHNEVKDHVCCECGKSFTAAPHLKRHHRIHTGAKPYKCSYCAKSFSQSTHLKSHERVHTGEKPYHCTQCGKSFTQSSTLATHIKKHCSV] 281
# Evidence for and against this transcript:
# % of transcript supported by hints (any source): 0
# CDS exons: 0/3
# CDS introns: 0/2
# 5'UTR exons and introns: 0/0
# 3'UTR exons and introns: 0/0
# hint groups fully obeyed: 0
# incompatible hint groups: 2
#     RM:   2
# end gene g286
###
# start gene g287
QBIY01012546.1	AUGUSTUS	gene	900004	903621	1	+	.	ID=g287
QBIY01012546.1	AUGUSTUS	transcript	900004	903621	.	+	.	ID=g287.t1;Parent=g287
QBIY01012546.1	AUGUSTUS	start_codon	900004	900006	.	+	0	Parent=g287.t1
QBIY01012546.1	AUGUSTUS	CDS	900004	900088	.	+	0	ID=g287.t1.cds;Parent=g287.t1
QBIY01012546.1	AUGUSTUS	CDS	900375	900602	.	+	2	ID=g287.t1.cds;Parent=g287.t1
QBIY01012546.1	AUGUSTUS	CDS	902936	903618	.	+	2	ID=g287.t1.cds;Parent=g287.t1
QBIY01012546.1	AUGUSTUS	stop_codon	903619	903621	.	+	0	Parent=g287.t1
QBIY01012546.1	AUGUSTUS	protein_match	900004	900087	5.9	+	0	ID=pp.g287.t1.fz_finz;Target=fz_finz 1 28;Target_start=0;
QBIY01012546.1	AUGUSTUS	protein_match	900088	900088	1	+	0	ID=pp.g287.t1.fz_linker;Target=fz_linker 1 1;Target_start=28;
QBIY01012546.1	AUGUSTUS	protein_match	900375	900529	1.59	+	2	ID=pp.g287.t1.fz_linker;Target=fz_linker 1 52;Target_start=28;
QBIY01012546.1	AUGUSTUS	protein_match	903025	903612	4.31	+	0	ID=pp.g287.t1.fz_znf;Target=fz_znf 1 196;Target_start=134;
QBIY01012546.1	AUGUSTUS	interblock_region	900530	900602	.	+	0	ID=pp.g287.t1.iBR2
QBIY01012546.1	AUGUSTUS	interblock_region	902936	903024	.	+	2	ID=pp.g287.t1.iBR2
QBIY01012546.1	AUGUSTUS	interblock_region	903613	903621	.	+	0	ID=pp.g287.t1.iBR3
# protein sequence = [MEFIKEEIEDMSYSEPFRIKHEDTEEQTDWMEVKQQKHEVNEVEEKHKIETLRTKVTPLHTCTQCGKSFGNTAVFKRH
# MRIHTGEKPYTCPLCGKSFTTAPHLKHWIEVKQQRHGINEVEEEHCKIESSRTKVEQPHTCAQCGKCFSHRGNLNKHMRIHTGEKPYTCPQCGKSFTD
# SSGLSYHLHIHTGEKPFSCAQCDKKFISASNLKIHLTVHSDEKPHVCSFCGKSFSRLTHCKLHQKTHDEVRDHVCCECGKSFTRAGHLKQHQRIHTGE
# KPYKCSYCDKSFIQSSILKAHERVHTGEKPYHCTQCGKSFTKSVTLVSHIKKHCSVSE]
# sequence of block fz_finz       0 [MEFIKEEIEDMSYSEPFRIKHEDTEEQT] 28
# sequence of block fz_linker    28 [DWMEVKQQKHEVNEVEEKHKIETLRTKVTPLHTCTQCGKSFGNTAVFKRHMR] 80
# sequence of block fz_znf      134 [QPHTCAQCGKCFSHRGNLNKHMRIHTGEKPYTCPQCGKSFTDSSGLSYHLHIHTGEKPFSCAQCDKKFISASNLKIHLTVHSDEKPHVCSFCGKSFSRLTHCKLHQKTHDEVRDHVCCECGKSFTRAGHLKQHQRIHTGEKPYKCSYCDKSFIQSSILKAHERVHTGEKPYHCTQCGKSFTKSVTLVSHIKKHCSV] 330
# Evidence for and against this transcript:
# % of transcript supported by hints (any source): 0
# CDS exons: 0/3
# CDS introns: 0/2
# 5'UTR exons and introns: 0/0
# 3'UTR exons and introns: 0/0
# hint groups fully obeyed: 18
#     RM:  18
# incompatible hint groups: 5
#     RM:   5
# end gene g287
###
# start gene g288
QBIY01012546.1	AUGUSTUS	gene	906449	910245	1	+	.	ID=g288
QBIY01012546.1	AUGUSTUS	transcript	906449	910245	.	+	.	ID=g288.t1;Parent=g288
QBIY01012546.1	AUGUSTUS	start_codon	906449	906451	.	+	0	Parent=g288.t1
QBIY01012546.1	AUGUSTUS	CDS	906449	906455	.	+	0	ID=g288.t1.cds;Parent=g288.t1
QBIY01012546.1	AUGUSTUS	CDS	906866	906943	.	+	2	ID=g288.t1.cds;Parent=g288.t1
QBIY01012546.1	AUGUSTUS	CDS	907144	907973	.	+	2	ID=g288.t1.cds;Parent=g288.t1
QBIY01012546.1	AUGUSTUS	CDS	910174	910242	.	+	0	ID=g288.t1.cds;Parent=g288.t1
QBIY01012546.1	AUGUSTUS	stop_codon	910243	910245	.	+	0	Parent=g288.t1
QBIY01012546.1	AUGUSTUS	protein_match	906449	906455	4.29	+	0	ID=pp.g288.t1.fz_finz;Target=fz_finz 1 3;Target_start=0;
QBIY01012546.1	AUGUSTUS	protein_match	906866	906942	2.93	+	2	ID=pp.g288.t1.fz_finz;Target=fz_finz 3 28;Target_start=0;
QBIY01012546.1	AUGUSTUS	protein_match	906943	906943	1	+	0	ID=pp.g288.t1.fz_linker;Target=fz_linker 1 1;Target_start=28;
QBIY01012546.1	AUGUSTUS	protein_match	907144	907298	1.45	+	2	ID=pp.g288.t1.fz_linker;Target=fz_linker 1 52;Target_start=28;
QBIY01012546.1	AUGUSTUS	protein_match	907305	907892	3.92	+	0	ID=pp.g288.t1.fz_znf;Target=fz_znf 1 196;Target_start=82;
QBIY01012546.1	AUGUSTUS	interblock_region	907299	907304	.	+	0	ID=pp.g288.t1.iBR2
QBIY01012546.1	AUGUSTUS	interblock_region	907893	907973	.	+	0	ID=pp.g288.t1.iBR3
QBIY01012546.1	AUGUSTUS	interblock_region	910174	910245	.	+	0	ID=pp.g288.t1.iBR3
# protein sequence = [MKKVEEDIDKMSDPEPSRIKHEDTEEQTDWMELKQQRHEVNKVEEKHKPTKKANQLPTCTQCGNSFRQKGYLKRHMRI
# HTGEKPYTCPQCGKSFTDSSSLRYHLHTHTGEKPFSCDQCGKKFILSASLKRHLTVHLDEKPHVCSYCGKSFSSLNSCKQHQKIHNEVREYMCFECDK
# TFTQAEHLKQHQWIHTGEKPHKCSYCDKSFTDSRHLKVHERVHTGEKPYHCTQCEKSYKDALGLKKHLYFHSGEKPFSCDQCGKSFFSSSHLKTHLTL
# HLDEKPHLCSFCGKRFSNLDNYKRHQKIHNETETNYSINTLCANHLLMCVMGSF]
# sequence of block fz_finz       0 [MKKVEEDIDKMSDPEPSRIKHEDTEEQT] 28
# sequence of block fz_linker    28 [DWMELKQQRHEVNKVEEKHKPTKKANQLPTCTQCGNSFRQKGYLKRHMRIHT] 80
# sequence of block fz_znf       82 [KPYTCPQCGKSFTDSSSLRYHLHTHTGEKPFSCDQCGKKFILSASLKRHLTVHLDEKPHVCSYCGKSFSSLNSCKQHQKIHNEVREYMCFECDKTFTQAEHLKQHQWIHTGEKPHKCSYCDKSFTDSRHLKVHERVHTGEKPYHCTQCEKSYKDALGLKKHLYFHSGEKPFSCDQCGKSFFSSSHLKTHLTLHLDE] 278
# Evidence for and against this transcript:
# % of transcript supported by hints (any source): 0
# CDS exons: 0/4
# CDS introns: 0/3
# 5'UTR exons and introns: 0/0
# 3'UTR exons and introns: 0/0
# hint groups fully obeyed: 22
#     RM:  22
# incompatible hint groups: 2
#     RM:   2
# end gene g288
###
# start gene g289
QBIY01012546.1	AUGUSTUS	gene	910764	912631	1	+	.	ID=g289
QBIY01012546.1	AUGUSTUS	transcript	910764	912631	.	+	.	ID=g289.t1;Parent=g289
QBIY01012546.1	AUGUSTUS	start_codon	910764	910766	.	+	0	Parent=g289.t1
QBIY01012546.1	AUGUSTUS	CDS	910764	910770	.	+	0	ID=g289.t1.cds;Parent=g289.t1
QBIY01012546.1	AUGUSTUS	CDS	911238	911315	.	+	2	ID=g289.t1.cds;Parent=g289.t1
QBIY01012546.1	AUGUSTUS	CDS	911529	911840	.	+	2	ID=g289.t1.cds;Parent=g289.t1
QBIY01012546.1	AUGUSTUS	CDS	912093	912628	.	+	2	ID=g289.t1.cds;Parent=g289.t1
QBIY01012546.1	AUGUSTUS	stop_codon	912629	912631	.	+	0	Parent=g289.t1
QBIY01012546.1	AUGUSTUS	protein_match	910764	910770	4.29	+	0	ID=pp.g289.t1.fz_finz;Target=fz_finz 1 3;Target_start=0;
QBIY01012546.1	AUGUSTUS	protein_match	911238	911314	2.42	+	2	ID=pp.g289.t1.fz_finz;Target=fz_finz 3 28;Target_start=0;
QBIY01012546.1	AUGUSTUS	protein_match	911315	911315	1	+	0	ID=pp.g289.t1.fz_linker;Target=fz_linker 1 1;Target_start=28;
QBIY01012546.1	AUGUSTUS	protein_match	911529	911683	1.51	+	2	ID=pp.g289.t1.fz_linker;Target=fz_linker 1 52;Target_start=28;
QBIY01012546.1	AUGUSTUS	protein_match	911699	911840	5.08	+	0	ID=pp.g289.t1.fz_znf;Target=fz_znf 1 48;Target_start=85;
QBIY01012546.1	AUGUSTUS	protein_match	912093	912538	4.18	+	2	ID=pp.g289.t1.fz_znf;Target=fz_znf 48 196;Target_start=85;
QBIY01012546.1	AUGUSTUS	interblock_region	911684	911698	.	+	0	ID=pp.g289.t1.iBR2
QBIY01012546.1	AUGUSTUS	interblock_region	912539	912631	.	+	0	ID=pp.g289.t1.iBR3
# protein sequence = [MKKVEEDIDKMSDPEPSRTNHEDTEEQTDWMEVKQQRHEVNKVEEKRKIKTLRKKAKQQHTCTQCGKRFREKGNLIRH
# MRVHTGEKPYTCPQCGKSFTGSSGLSYHLHIHSGEKPFSCDQCGKKFISSSSLKIHERIHTGEKSYPCTQCGKSFKHASSLKKHLYFHSGEKPFSCDQ
# CGKSFVSSSRLKTHLTIHSDEKPHLCSFCGKRFSNLDSYKRHQKTHNEVKDHVCCDCGRSFTTASHLKRHQRIHTGEKPYKCSYCDKTCTDSGNLKVH
# ERAHTGEKPYHCTQCGKSFTRSANLVSHIKKHCSVSE]
# sequence of block fz_finz       0 [MKKVEEDIDKMSDPEPSRTNHEDTEEQT] 28
# sequence of block fz_linker    28 [DWMEVKQQRHEVNKVEEKRKIKTLRKKAKQQHTCTQCGKRFREKGNLIRHMR] 80
# sequence of block fz_znf       85 [KPYTCPQCGKSFTGSSGLSYHLHIHSGEKPFSCDQCGKKFISSSSLKIHERIHTGEKSYPCTQCGKSFKHASSLKKHLYFHSGEKPFSCDQCGKSFVSSSRLKTHLTIHSDEKPHLCSFCGKRFSNLDSYKRHQKTHNEVKDHVCCDCGRSFTTASHLKRHQRIHTGEKPYKCSYCDKTCTDSGNLKVHERAHTGE] 281
# Evidence for and against this transcript:
# % of transcript supported by hints (any source): 0
# CDS exons: 0/4
# CDS introns: 0/3
# 5'UTR exons and introns: 0/0
# 3'UTR exons and introns: 0/0
# hint groups fully obeyed: 4
#     RM:   4
# incompatible hint groups: 4
#     RM:   4
# end gene g289
###
# start gene g290
QBIY01012546.1	AUGUSTUS	gene	914224	915258	1	+	.	ID=g290
QBIY01012546.1	AUGUSTUS	transcript	914224	915258	.	+	.	ID=g290.t1;Parent=g290
QBIY01012546.1	AUGUSTUS	start_codon	914224	914226	.	+	0	Parent=g290.t1
QBIY01012546.1	AUGUSTUS	CDS	914224	914308	.	+	0	ID=g290.t1.cds;Parent=g290.t1
QBIY01012546.1	AUGUSTUS	CDS	914381	915255	.	+	2	ID=g290.t1.cds;Parent=g290.t1
QBIY01012546.1	AUGUSTUS	stop_codon	915256	915258	.	+	0	Parent=g290.t1
QBIY01012546.1	AUGUSTUS	protein_match	914224	914307	3.5	+	0	ID=pp.g290.t1.fz_finz;Target=fz_finz 1 28;Target_start=0;
QBIY01012546.1	AUGUSTUS	protein_match	914308	914308	1	+	0	ID=pp.g290.t1.fz_linker;Target=fz_linker 1 1;Target_start=28;
QBIY01012546.1	AUGUSTUS	protein_match	914381	914535	1.46	+	2	ID=pp.g290.t1.fz_linker;Target=fz_linker 1 52;Target_start=28;
QBIY01012546.1	AUGUSTUS	protein_match	914554	915141	3.53	+	0	ID=pp.g290.t1.fz_znf;Target=fz_znf 1 196;Target_start=86;
QBIY01012546.1	AUGUSTUS	interblock_region	914536	914553	.	+	0	ID=pp.g290.t1.iBR2
QBIY01012546.1	AUGUSTUS	interblock_region	915142	915258	.	+	0	ID=pp.g290.t1.iBR3
# protein sequence = [MEFIKEEIEDTDDPEPPRIKHKDAAEQTEWIEVKQQRHKMNEVKEECHNFKTRRKKAKKLHTCSQCEKSFTCTSSLRK
# HLRWHSGEKPFSCNQCGKKFHGSVNLKIHMKVHSDEKPHVCSFCGKGFSRMDNCRRHLKTHSDVKDHVCYKCGNGFATPSELKRHQEVHTGEKPYKCS
# YCDKRFTRSEYMKSHERAHTGEMPYYCTQCGKSFNTAPCLKKHLKIHSGETPFSCDQCGKKFHASGNLKVHMKVHLDAKPHVCSYCGKCFSRLDNCRK
# HLRTHDVKNHVCCECEKSFTTADSLKRHQMIHAGRSSNSLVKNHLK]
# sequence of block fz_finz       0 [MEFIKEEIEDTDDPEPPRIKHKDAAEQT] 28
# sequence of block fz_linker    28 [EWIEVKQQRHKMNEVKEECHNFKTRRKKAKKLHTCSQCEKSFTCTSSLRKHL] 80
# sequence of block fz_znf       86 [KPFSCNQCGKKFHGSVNLKIHMKVHSDEKPHVCSFCGKGFSRMDNCRRHLKTHSDVKDHVCYKCGNGFATPSELKRHQEVHTGEKPYKCSYCDKRFTRSEYMKSHERAHTGEMPYYCTQCGKSFNTAPCLKKHLKIHSGETPFSCDQCGKKFHASGNLKVHMKVHLDAKPHVCSYCGKCFSRLDNCRKHLRTHDVK] 282
# Evidence for and against this transcript:
# % of transcript supported by hints (any source): 0
# CDS exons: 0/2
# CDS introns: 0/1
# 5'UTR exons and introns: 0/0
# 3'UTR exons and introns: 0/0
# hint groups fully obeyed: 0
# incompatible hint groups: 4
#     RM:   4
# end gene g290
###
# start gene g291
QBIY01012546.1	AUGUSTUS	gene	915451	917619	1	+	.	ID=g291
QBIY01012546.1	AUGUSTUS	transcript	915451	917619	.	+	.	ID=g291.t1;Parent=g291
QBIY01012546.1	AUGUSTUS	start_codon	915451	915453	.	+	0	Parent=g291.t1
QBIY01012546.1	AUGUSTUS	CDS	915451	915457	.	+	0	ID=g291.t1.cds;Parent=g291.t1
QBIY01012546.1	AUGUSTUS	CDS	916187	916264	.	+	2	ID=g291.t1.cds;Parent=g291.t1
QBIY01012546.1	AUGUSTUS	CDS	916514	917616	.	+	2	ID=g291.t1.cds;Parent=g291.t1
QBIY01012546.1	AUGUSTUS	stop_codon	917617	917619	.	+	0	Parent=g291.t1
QBIY01012546.1	AUGUSTUS	protein_match	915451	915457	1.63	+	0	ID=pp.g291.t1.fz_finz;Target=fz_finz 1 3;Target_start=0;
QBIY01012546.1	AUGUSTUS	protein_match	916187	916263	3.74	+	2	ID=pp.g291.t1.fz_finz;Target=fz_finz 3 28;Target_start=0;
QBIY01012546.1	AUGUSTUS	protein_match	916264	916264	1	+	0	ID=pp.g291.t1.fz_linker;Target=fz_linker 1 1;Target_start=28;
QBIY01012546.1	AUGUSTUS	protein_match	916514	916668	1.29	+	2	ID=pp.g291.t1.fz_linker;Target=fz_linker 1 52;Target_start=28;
QBIY01012546.1	AUGUSTUS	protein_match	916939	917526	4.43	+	0	ID=pp.g291.t1.fz_znf;Target=fz_znf 1 196;Target_start=170;
QBIY01012546.1	AUGUSTUS	interblock_region	916669	916938	.	+	0	ID=pp.g291.t1.iBR2
QBIY01012546.1	AUGUSTUS	interblock_region	917527	917619	.	+	0	ID=pp.g291.t1.iBR3
# protein sequence = [MDXVKEEIEDMSDPEPSRIKHEDIEEQLDWIEVKQLRRRMNEVEEEHCKIRTSRKKAKRLHTCTQCRKNFRYKGQLKR
# HMRIHTGEKPYTCPQCGKSYTDASGLRYHLHTHSGEKPFSCDQCGKKFISSSSLKIHLTVHTDEKPHVCSYCGKSFSSLAVYKQHQKTHNEVRDYMCF
# ECGKSYTRHVYLKQHQRIHTGEKPYKCSYCDKSFTESGSLKKHERLHTGEKPYHCIQCGKSFADASGLSYHLRIHSGEKPFNCDQCGKKFISSSHLKN
# HMIAHSDEKPHVCSYCGKSFSRLPHCKEHQKTHNEVKDHVCCECGKSFITESQLKRHRRIHSGEKPYKCSYCDKSFALSGNLKSHERVHTGEKPYHCT
# QCGKSFTQSSSLATHIKKRCSVSE]
# sequence of block fz_finz       0 [MDXVKEEIEDMSDPEPSRIKHEDIEEQL] 28
# sequence of block fz_linker    28 [DWIEVKQLRRRMNEVEEEHCKIRTSRKKAKRLHTCTQCRKNFRYKGQLKRHM] 80
# sequence of block fz_znf      170 [RDYMCFECGKSYTRHVYLKQHQRIHTGEKPYKCSYCDKSFTESGSLKKHERLHTGEKPYHCIQCGKSFADASGLSYHLRIHSGEKPFNCDQCGKKFISSSHLKNHMIAHSDEKPHVCSYCGKSFSRLPHCKEHQKTHNEVKDHVCCECGKSFITESQLKRHRRIHSGEKPYKCSYCDKSFALSGNLKSHERVHTGE] 366
# Evidence for and against this transcript:
# % of transcript supported by hints (any source): 0
# CDS exons: 0/3
# CDS introns: 0/2
# 5'UTR exons and introns: 0/0
# 3'UTR exons and introns: 0/0
# hint groups fully obeyed: 9
#     RM:   9
# incompatible hint groups: 1
#     RM:   1
# end gene g291
###
# start gene g292
QBIY01012546.1	AUGUSTUS	gene	918690	923897	1	+	.	ID=g292
QBIY01012546.1	AUGUSTUS	transcript	918690	923897	.	+	.	ID=g292.t1;Parent=g292
QBIY01012546.1	AUGUSTUS	start_codon	918690	918692	.	+	0	Parent=g292.t1
QBIY01012546.1	AUGUSTUS	CDS	918690	918774	.	+	0	ID=g292.t1.cds;Parent=g292.t1
QBIY01012546.1	AUGUSTUS	CDS	922801	923894	.	+	2	ID=g292.t1.cds;Parent=g292.t1
QBIY01012546.1	AUGUSTUS	stop_codon	923895	923897	.	+	0	Parent=g292.t1
QBIY01012546.1	AUGUSTUS	protein_match	918690	918773	4.66	+	0	ID=pp.g292.t1.fz_finz;Target=fz_finz 1 28;Target_start=0;
QBIY01012546.1	AUGUSTUS	protein_match	918774	918774	1	+	0	ID=pp.g292.t1.fz_linker;Target=fz_linker 1 1;Target_start=28;
QBIY01012546.1	AUGUSTUS	protein_match	922801	922955	1.42	+	2	ID=pp.g292.t1.fz_linker;Target=fz_linker 1 52;Target_start=28;
QBIY01012546.1	AUGUSTUS	protein_match	923217	923804	4.41	+	0	ID=pp.g292.t1.fz_znf;Target=fz_znf 1 196;Target_start=167;
QBIY01012546.1	AUGUSTUS	interblock_region	922956	923216	.	+	0	ID=pp.g292.t1.iBR2
QBIY01012546.1	AUGUSTUS	interblock_region	923805	923897	.	+	0	ID=pp.g292.t1.iBR3
# protein sequence = [MEFVKEEIDDMSDPEPSRIKHEDTEEQTDWIEVKQQRHEVSEVEEEHCKIKTVKAKQLHNCTQCGRSFRQKGDLKRHM
# RIHTGEKPYTCPQCGKSFTGASSLSYHLHTHSGEKPFSCDQCGKKFISSANLKIHLTVHSDEKPHVCSYCGSSFSRLRSLKQHQRTHNISDHVCFECG
# RSFNAAGDLKQHQRIHTGEKPYKCSHCDKTFTHSGNLKVHEQVHTGEKPYHCTQCGESFKNSKGLKKHLPIHSGEKPFNCDQCGKKFISSSTLKRHLT
# VHSDEKPHVCYFCGKIFSRLDNCKKHQKTHNQVKDHVCCECGKSFTLAVYLKEHQRIHTGEKPYKCSHCGKSFTQPGSLKVHERVHTGEKPYHCTRCG
# KSFTQSSALVTHIKKYCSVSE]
# sequence of block fz_finz       0 [MEFVKEEIDDMSDPEPSRIKHEDTEEQT] 28
# sequence of block fz_linker    28 [DWIEVKQQRHEVSEVEEEHCKIKTVKAKQLHNCTQCGRSFRQKGDLKRHMRI] 80
# sequence of block fz_znf      167 [SDHVCFECGRSFNAAGDLKQHQRIHTGEKPYKCSHCDKTFTHSGNLKVHEQVHTGEKPYHCTQCGESFKNSKGLKKHLPIHSGEKPFNCDQCGKKFISSSTLKRHLTVHSDEKPHVCYFCGKIFSRLDNCKKHQKTHNQVKDHVCCECGKSFTLAVYLKEHQRIHTGEKPYKCSHCGKSFTQPGSLKVHERVHTGE] 363
# Evidence for and against this transcript:
# % of transcript supported by hints (any source): 0
# CDS exons: 0/2
# CDS introns: 0/1
# 5'UTR exons and introns: 0/0
# 3'UTR exons and introns: 0/0
# hint groups fully obeyed: 24
#     RM:  24
# incompatible hint groups: 3
#     RM:   3
# end gene g292
###
# start gene g293
QBIY01012546.1	AUGUSTUS	gene	925702	929654	1	+	.	ID=g293
QBIY01012546.1	AUGUSTUS	transcript	925702	929654	.	+	.	ID=g293.t1;Parent=g293
QBIY01012546.1	AUGUSTUS	start_codon	925702	925704	.	+	0	Parent=g293.t1
QBIY01012546.1	AUGUSTUS	CDS	925702	925708	.	+	0	ID=g293.t1.cds;Parent=g293.t1
QBIY01012546.1	AUGUSTUS	CDS	928263	928340	.	+	2	ID=g293.t1.cds;Parent=g293.t1
QBIY01012546.1	AUGUSTUS	CDS	928549	929651	.	+	2	ID=g293.t1.cds;Parent=g293.t1
QBIY01012546.1	AUGUSTUS	stop_codon	929652	929654	.	+	0	Parent=g293.t1
QBIY01012546.1	AUGUSTUS	protein_match	925702	925708	7.65	+	0	ID=pp.g293.t1.fz_finz;Target=fz_finz 1 3;Target_start=0;
QBIY01012546.1	AUGUSTUS	protein_match	928263	928339	4.38	+	2	ID=pp.g293.t1.fz_finz;Target=fz_finz 3 28;Target_start=0;
QBIY01012546.1	AUGUSTUS	protein_match	928340	928340	1	+	0	ID=pp.g293.t1.fz_linker;Target=fz_linker 1 1;Target_start=28;
QBIY01012546.1	AUGUSTUS	protein_match	928549	928703	1.43	+	2	ID=pp.g293.t1.fz_linker;Target=fz_linker 1 52;Target_start=28;
QBIY01012546.1	AUGUSTUS	protein_match	929058	929645	3.8	+	0	ID=pp.g293.t1.fz_znf;Target=fz_znf 1 196;Target_start=198;
QBIY01012546.1	AUGUSTUS	interblock_region	928704	929057	.	+	0	ID=pp.g293.t1.iBR2
QBIY01012546.1	AUGUSTUS	interblock_region	929646	929654	.	+	0	ID=pp.g293.t1.iBR3
# protein sequence = [MCXVKEEIEDMSDPEPSRIKHEDTEQQTDWMKVKHQRHEVNEVKEEHSKIKTSRKKAKQRHTCAQCAKSFRDKGHLER
# HMRIHTGEKLYTCPQCGKSFADSSNLRDHLLRYHHSGEKPFNCDQCDKKFISSSYLKKHLKVHSDEKHVCSFCEKSLKSLRTFKQHQKIYHEVKDHVC
# ECGQSFTTAEHLKQHQRTHTGEKPYKCSHCDKSFTESGSLKRHKQVHTGEKLYHCTHCGETFESRSGLSNHLHIHSEKPSFSCDQCGKQFIYSSRLKT
# HLTVHSDEKPHVCPYCGKSFARLDHCEEHQKRHNGVRDHVCCECGKSFTKAGNLKQHQRIHTGEKPYKCSHCDKSFSRSGGLKRHERVHTGEKPYHCT
# QCGKSFNQSAALATHIKKHCSVSE]
# sequence of block fz_finz       0 [MCXVKEEIEDMSDPEPSRIKHEDTEQQT] 28
# sequence of block fz_linker    28 [DWMKVKHQRHEVNEVKEEHSKIKTSRKKAKQRHTCAQCAKSFRDKGHLERHM] 80
# sequence of block fz_znf      198 [KPYKCSHCDKSFTESGSLKRHKQVHTGEKLYHCTHCGETFESRSGLSNHLHIHSEKPSFSCDQCGKQFIYSSRLKTHLTVHSDEKPHVCPYCGKSFARLDHCEEHQKRHNGVRDHVCCECGKSFTKAGNLKQHQRIHTGEKPYKCSHCDKSFSRSGGLKRHERVHTGEKPYHCTQCGKSFNQSAALATHIKKHCSV] 394
# Evidence for and against this transcript:
# % of transcript supported by hints (any source): 0
# CDS exons: 0/3
# CDS introns: 0/2
# 5'UTR exons and introns: 0/0
# 3'UTR exons and introns: 0/0
# hint groups fully obeyed: 24
#     RM:  24
# incompatible hint groups: 3
#     RM:   3
# end gene g293
###
# start gene g294
QBIY01012546.1	AUGUSTUS	gene	933852	936858	1	+	.	ID=g294
QBIY01012546.1	AUGUSTUS	transcript	933852	936858	.	+	.	ID=g294.t1;Parent=g294
QBIY01012546.1	AUGUSTUS	start_codon	933852	933854	.	+	0	Parent=g294.t1
QBIY01012546.1	AUGUSTUS	CDS	933852	933936	.	+	0	ID=g294.t1.cds;Parent=g294.t1
QBIY01012546.1	AUGUSTUS	CDS	935958	936743	.	+	2	ID=g294.t1.cds;Parent=g294.t1
QBIY01012546.1	AUGUSTUS	CDS	936833	936855	.	+	2	ID=g294.t1.cds;Parent=g294.t1
QBIY01012546.1	AUGUSTUS	stop_codon	936856	936858	.	+	0	Parent=g294.t1
QBIY01012546.1	AUGUSTUS	protein_match	933852	933935	5.02	+	0	ID=pp.g294.t1.fz_finz;Target=fz_finz 1 28;Target_start=0;
QBIY01012546.1	AUGUSTUS	protein_match	933936	933936	1	+	0	ID=pp.g294.t1.fz_linker;Target=fz_linker 1 1;Target_start=28;
QBIY01012546.1	AUGUSTUS	protein_match	935958	936112	1.53	+	2	ID=pp.g294.t1.fz_linker;Target=fz_linker 1 52;Target_start=28;
QBIY01012546.1	AUGUSTUS	protein_match	936131	936718	3.67	+	0	ID=pp.g294.t1.fz_znf;Target=fz_znf 1 196;Target_start=86;
QBIY01012546.1	AUGUSTUS	interblock_region	936113	936130	.	+	0	ID=pp.g294.t1.iBR2
QBIY01012546.1	AUGUSTUS	interblock_region	936719	936743	.	+	0	ID=pp.g294.t1.iBR3
QBIY01012546.1	AUGUSTUS	interblock_region	936833	936858	.	+	2	ID=pp.g294.t1.iBR3
# protein sequence = [MEFIKEEIEDMIDPEPSRIKYEDTEEQTDWMEVKQQRDEVNEVEEEHSKIKTSRKTATQLHTCTQCGKSFRRKGQFKK
# HIRIHTGEKPYTCPQCGKSFTAASGLSYHLLVHSGEKPFRCDQCGTKFISSSALKSHLKVHSDKKPHVCSYCGKSFSNLDSYKRHQKTHNEVRDHVCS
# YCGKSFSRLDSCKKHQKTHNEVREHKCFECNKTFTQAEHLKQHQRIHTGEKPYRCSHCDKSFSRADHMKVHERLHTGEMPYHCTQCGKSFKHATGLKN
# HLHFHSGEKPFSCEQCEVFKPGQL]
# sequence of block fz_finz       0 [MEFIKEEIEDMIDPEPSRIKYEDTEEQT] 28
# sequence of block fz_linker    28 [DWMEVKQQRDEVNEVEEEHSKIKTSRKTATQLHTCTQCGKSFRRKGQFKKHI] 80
# sequence of block fz_znf       86 [KPYTCPQCGKSFTAASGLSYHLLVHSGEKPFRCDQCGTKFISSSALKSHLKVHSDKKPHVCSYCGKSFSNLDSYKRHQKTHNEVRDHVCSYCGKSFSRLDSCKKHQKTHNEVREHKCFECNKTFTQAEHLKQHQRIHTGEKPYRCSHCDKSFSRADHMKVHERLHTGEMPYHCTQCGKSFKHATGLKNHLHFHSGE] 282
# Evidence for and against this transcript:
# % of transcript supported by hints (any source): 0
# CDS exons: 0/3
# CDS introns: 0/2
# 5'UTR exons and introns: 0/0
# 3'UTR exons and introns: 0/0
# hint groups fully obeyed: 19
#     RM:  19
# incompatible hint groups: 2
#     RM:   2
# end gene g294
###
# start gene g295
QBIY01012546.1	AUGUSTUS	gene	936894	940839	1	+	.	ID=g295
QBIY01012546.1	AUGUSTUS	transcript	936894	940839	.	+	.	ID=g295.t1;Parent=g295
QBIY01012546.1	AUGUSTUS	start_codon	936894	936896	.	+	0	Parent=g295.t1
QBIY01012546.1	AUGUSTUS	CDS	936894	936899	.	+	0	ID=g295.t1.cds;Parent=g295.t1
QBIY01012546.1	AUGUSTUS	CDS	937952	938030	.	+	0	ID=g295.t1.cds;Parent=g295.t1
QBIY01012546.1	AUGUSTUS	CDS	939737	940025	.	+	2	ID=g295.t1.cds;Parent=g295.t1
QBIY01012546.1	AUGUSTUS	CDS	940275	940836	.	+	1	ID=g295.t1.cds;Parent=g295.t1
QBIY01012546.1	AUGUSTUS	stop_codon	940837	940839	.	+	0	Parent=g295.t1
QBIY01012546.1	AUGUSTUS	protein_match	936894	936899	7.65	+	0	ID=pp.g295.t1.fz_finz;Target=fz_finz 1 2;Target_start=0;
QBIY01012546.1	AUGUSTUS	protein_match	937952	938029	5.35	+	0	ID=pp.g295.t1.fz_finz;Target=fz_finz 3 28;Target_start=0;
QBIY01012546.1	AUGUSTUS	protein_match	938030	938030	1	+	0	ID=pp.g295.t1.fz_linker;Target=fz_linker 1 1;Target_start=28;
QBIY01012546.1	AUGUSTUS	protein_match	939737	939891	1.57	+	2	ID=pp.g295.t1.fz_linker;Target=fz_linker 1 52;Target_start=28;
QBIY01012546.1	AUGUSTUS	protein_match	939910	940025	6.31	+	0	ID=pp.g295.t1.fz_znf;Target=fz_znf 1 39;Target_start=86;
QBIY01012546.1	AUGUSTUS	protein_match	940275	940746	3.79	+	1	ID=pp.g295.t1.fz_znf;Target=fz_znf 39 196;Target_start=86;
QBIY01012546.1	AUGUSTUS	interblock_region	939892	939909	.	+	0	ID=pp.g295.t1.iBR2
QBIY01012546.1	AUGUSTUS	interblock_region	940747	940839	.	+	0	ID=pp.g295.t1.iBR3
# protein sequence = [MCFIKEEIEDMSDPEPSRIKHEDTEEQTDWMEVKQQRHEVNKVEEEHCKIKTSRKTATQMHTCTQCGKSFRRKGHFMK
# HMRIHTGEKPYTCPQCGKSFADSSSLNYHLLVHSGEKPFNCDQCGKNFIASGSLKRHERVHTGEKPYHCTQCGETFKYTSSLKNHLHIHSEKPLFSCD
# QCGIQFISLSQLKYHLTVHSGEKPHVCSFCGKTFSRLSHCKEHQKTHNEVRDHMCCECGKSFTKADCLKRHQRIHTGEKPYKCSYCDKSFTESGNLKR
# HERVHTGEKPYHCTQCGKSFNQLVNLVTHIKKHCSVSE]
# sequence of block fz_finz       0 [MCFIKEEIEDMSDPEPSRIKHEDTEEQT] 28
# sequence of block fz_linker    28 [DWMEVKQQRHEVNKVEEEHCKIKTSRKTATQMHTCTQCGKSFRRKGHFMKHM] 80
# sequence of block fz_znf       86 [KPYTCPQCGKSFADSSSLNYHLLVHSGEKPFNCDQCGKNFIASGSLKRHERVHTGEKPYHCTQCGETFKYTSSLKNHLHIHSEKPLFSCDQCGIQFISLSQLKYHLTVHSGEKPHVCSFCGKTFSRLSHCKEHQKTHNEVRDHMCCECGKSFTKADCLKRHQRIHTGEKPYKCSYCDKSFTESGNLKRHERVHTGE] 282
# Evidence for and against this transcript:
# % of transcript supported by hints (any source): 0
# CDS exons: 0/4
# CDS introns: 0/3
# 5'UTR exons and introns: 0/0
# 3'UTR exons and introns: 0/0
# hint groups fully obeyed: 23
#     RM:  23
# incompatible hint groups: 3
#     RM:   3
# end gene g295
###
# start gene g296
QBIY01012546.1	AUGUSTUS	gene	941707	945565	1	+	.	ID=g296
QBIY01012546.1	AUGUSTUS	transcript	941707	945565	.	+	.	ID=g296.t1;Parent=g296
QBIY01012546.1	AUGUSTUS	start_codon	941707	941709	.	+	0	Parent=g296.t1
QBIY01012546.1	AUGUSTUS	CDS	941707	941791	.	+	0	ID=g296.t1.cds;Parent=g296.t1
QBIY01012546.1	AUGUSTUS	CDS	944517	945149	.	+	2	ID=g296.t1.cds;Parent=g296.t1
QBIY01012546.1	AUGUSTUS	CDS	945348	945562	.	+	2	ID=g296.t1.cds;Parent=g296.t1
QBIY01012546.1	AUGUSTUS	stop_codon	945563	945565	.	+	0	Parent=g296.t1
QBIY01012546.1	AUGUSTUS	protein_match	941707	941790	4.84	+	0	ID=pp.g296.t1.fz_finz;Target=fz_finz 1 28;Target_start=0;
QBIY01012546.1	AUGUSTUS	protein_match	941791	941791	1	+	0	ID=pp.g296.t1.fz_linker;Target=fz_linker 1 1;Target_start=28;
QBIY01012546.1	AUGUSTUS	protein_match	944517	944671	1.47	+	2	ID=pp.g296.t1.fz_linker;Target=fz_linker 1 52;Target_start=28;
QBIY01012546.1	AUGUSTUS	protein_match	944687	945149	3.69	+	0	ID=pp.g296.t1.fz_znf;Target=fz_znf 1 155;Target_start=85;
QBIY01012546.1	AUGUSTUS	protein_match	945348	945472	4.12	+	2	ID=pp.g296.t1.fz_znf;Target=fz_znf 155 196;Target_start=85;
QBIY01012546.1	AUGUSTUS	interblock_region	944672	944686	.	+	0	ID=pp.g296.t1.iBR2
QBIY01012546.1	AUGUSTUS	interblock_region	945473	945565	.	+	0	ID=pp.g296.t1.iBR3
# protein sequence = [MEFIKEEIDDMIDSESSRIKHEDTEEQTDWMEVKQQRHEVNEVEEEHCIKTSRKKVKQPHTCTQCGKSYRDTGHLKRH
# VRIHTGEKPYTCPQCGKSFADSSSLRKHLLIHSGEKPFSCDQCGKKFIYSSQLKAHLTVHSDEEPYVCSYCGKSFKRLRSCKRHQKTHNQVRDHVCCE
# CGKSFTTAVQLKQHQRIHTGEKPYKCSYCDKSFIASGSLKAHERVHTGEKPYRCTNSEKPSFNSYCLKEHQKIHTGEKPYKCSHCNKRFSYFGDQKRH
# ERVHTGVKPYYCTQCGKSFTQSSTLATHIKKHCSVSE]
# sequence of block fz_finz       0 [MEFIKEEIDDMIDSESSRIKHEDTEEQT] 28
# sequence of block fz_linker    28 [DWMEVKQQRHEVNEVEEEHCIKTSRKKVKQPHTCTQCGKSYRDTGHLKRHVR] 80
# sequence of block fz_znf       85 [KPYTCPQCGKSFADSSSLRKHLLIHSGEKPFSCDQCGKKFIYSSQLKAHLTVHSDEEPYVCSYCGKSFKRLRSCKRHQKTHNQVRDHVCCECGKSFTTAVQLKQHQRIHTGEKPYKCSYCDKSFIASGSLKAHERVHTGEKPYRCTNSEKPSFNSYCLKEHQKIHTGEKPYKCSHCNKRFSYFGDQKRHERVHTGV] 281
# Evidence for and against this transcript:
# % of transcript supported by hints (any source): 0
# CDS exons: 0/3
# CDS introns: 0/2
# 5'UTR exons and introns: 0/0
# 3'UTR exons and introns: 0/0
# hint groups fully obeyed: 17
#     RM:  17
# incompatible hint groups: 3
#     RM:   3
# end gene g296
###
# start gene g297
QBIY01012546.1	AUGUSTUS	gene	946798	952377	1	+	.	ID=g297
QBIY01012546.1	AUGUSTUS	transcript	946798	952377	.	+	.	ID=g297.t1;Parent=g297
QBIY01012546.1	AUGUSTUS	start_codon	946798	946800	.	+	0	Parent=g297.t1
QBIY01012546.1	AUGUSTUS	CDS	946798	946803	.	+	0	ID=g297.t1.cds;Parent=g297.t1
QBIY01012546.1	AUGUSTUS	CDS	948402	948411	.	+	0	ID=g297.t1.cds;Parent=g297.t1
QBIY01012546.1	AUGUSTUS	CDS	948872	948940	.	+	2	ID=g297.t1.cds;Parent=g297.t1
QBIY01012546.1	AUGUSTUS	CDS	949426	949509	.	+	2	ID=g297.t1.cds;Parent=g297.t1
QBIY01012546.1	AUGUSTUS	CDS	951237	951257	.	+	2	ID=g297.t1.cds;Parent=g297.t1
QBIY01012546.1	AUGUSTUS	CDS	951350	951562	.	+	2	ID=g297.t1.cds;Parent=g297.t1
QBIY01012546.1	AUGUSTUS	CDS	951920	952374	.	+	2	ID=g297.t1.cds;Parent=g297.t1
QBIY01012546.1	AUGUSTUS	stop_codon	952375	952377	.	+	0	Parent=g297.t1
QBIY01012546.1	AUGUSTUS	protein_match	946798	946803	4.09	+	0	ID=pp.g297.t1.fz_finz;Target=fz_finz 1 2;Target_start=0;
QBIY01012546.1	AUGUSTUS	protein_match	948402	948411	12.6	+	2	ID=pp.g297.t1.fz_finz;Target=fz_finz 3 6;Target_start=0;
QBIY01012546.1	AUGUSTUS	protein_match	948872	948939	3.92	+	2	ID=pp.g297.t1.fz_finz;Target=fz_finz 6 28;Target_start=0;
QBIY01012546.1	AUGUSTUS	protein_match	948940	948940	1	+	0	ID=pp.g297.t1.fz_linker;Target=fz_linker 1 1;Target_start=28;
QBIY01012546.1	AUGUSTUS	protein_match	949426	949509	1.1	+	1	ID=pp.g297.t1.fz_linker;Target=fz_linker 1 29;Target_start=27;
QBIY01012546.1	AUGUSTUS	protein_match	951237	951257	1.03	+	1	ID=pp.g297.t1.fz_linker;Target=fz_linker 29 36;Target_start=27;
QBIY01012546.1	AUGUSTUS	protein_match	951350	951399	1.18	+	2	ID=pp.g297.t1.fz_linker;Target=fz_linker 36 52;Target_start=28;
QBIY01012546.1	AUGUSTUS	protein_match	951424	951562	5.71	+	0	ID=pp.g297.t1.fz_znf;Target=fz_znf 1 47;Target_start=88;
QBIY01012546.1	AUGUSTUS	protein_match	951920	952368	3.07	+	2	ID=pp.g297.t1.fz_znf;Target=fz_znf 47 196;Target_start=88;
QBIY01012546.1	AUGUSTUS	interblock_region	951400	951423	.	+	0	ID=pp.g297.t1.iBR2
QBIY01012546.1	AUGUSTUS	interblock_region	952369	952377	.	+	0	ID=pp.g297.t1.iBR3
# protein sequence = [MPSIKKEIDDMGDPEPSRIKHEDTEEQTGTEVKEEIEDMSDPEPSRIKHEDTEEQTGSHIRPEDWIEVKQQRHEVHEV
# EEEHCEIKGKQPDTCTQCGRSFRHKAHLKRHMRIHTGEKPFTCPQCGKSFADSSGLQKPYQCQSEKPSFNCDQCGKKFKWSSRLKAHLAVHSDEKPYM
# CSYCGKSYSRLGHCNRHQKTHNEVKDHVCCECGKSFTRAYSLKEHQRIHTGEKPYKCSYCDMRFSYSGDQKRHERVHTRVKPYHCTQCGKSYSRSADL
# MIHIKKHCSVSK]
# sequence of block fz_finz       0 [MPSIKKEIDDMGDPEPSRIKHEDTEEQT] 28
# sequence of block fz_linker    28 [GTEVKEEIEDMSDPEPSRIKHEDTEEQTGSHIRPEDWIEVKQQRHEVHEVEE] 80
# sequence of block fz_znf       88 [QPDTCTQCGRSFRHKAHLKRHMRIHTGEKPFTCPQCGKSFADSSGLQKPYQCQSEKPSFNCDQCGKKFKWSSRLKAHLAVHSDEKPYMCSYCGKSYSRLGHCNRHQKTHNEVKDHVCCECGKSFTRAYSLKEHQRIHTGEKPYKCSYCDMRFSYSGDQKRHERVHTRVKPYHCTQCGKSYSRSADLMIHIKKHCSV] 284
# Evidence for and against this transcript:
# % of transcript supported by hints (any source): 0
# CDS exons: 0/7
# CDS introns: 0/6
# 5'UTR exons and introns: 0/0
# 3'UTR exons and introns: 0/0
# hint groups fully obeyed: 27
#     RM:  27
# incompatible hint groups: 6
#     RM:   6
# end gene g297
###
# start gene g298
QBIY01012546.1	AUGUSTUS	gene	953053	957430	1	+	.	ID=g298
QBIY01012546.1	AUGUSTUS	transcript	953053	957430	.	+	.	ID=g298.t1;Parent=g298
QBIY01012546.1	AUGUSTUS	start_codon	953053	953055	.	+	0	Parent=g298.t1
QBIY01012546.1	AUGUSTUS	CDS	953053	953068	.	+	0	ID=g298.t1.cds;Parent=g298.t1
QBIY01012546.1	AUGUSTUS	CDS	953273	953341	.	+	2	ID=g298.t1.cds;Parent=g298.t1
QBIY01012546.1	AUGUSTUS	CDS	956418	957427	.	+	2	ID=g298.t1.cds;Parent=g298.t1
QBIY01012546.1	AUGUSTUS	stop_codon	957428	957430	.	+	0	Parent=g298.t1
QBIY01012546.1	AUGUSTUS	protein_match	953053	953068	1.83	+	0	ID=pp.g298.t1.fz_finz;Target=fz_finz 1 6;Target_start=0;
QBIY01012546.1	AUGUSTUS	protein_match	953273	953340	4.38	+	2	ID=pp.g298.t1.fz_finz;Target=fz_finz 6 28;Target_start=0;
QBIY01012546.1	AUGUSTUS	protein_match	953341	953341	1	+	0	ID=pp.g298.t1.fz_linker;Target=fz_linker 1 1;Target_start=28;
QBIY01012546.1	AUGUSTUS	protein_match	956418	956572	1.57	+	2	ID=pp.g298.t1.fz_linker;Target=fz_linker 1 52;Target_start=28;
QBIY01012546.1	AUGUSTUS	protein_match	956759	957346	3.84	+	0	ID=pp.g298.t1.fz_znf;Target=fz_znf 1 196;Target_start=142;
QBIY01012546.1	AUGUSTUS	interblock_region	956573	956758	.	+	0	ID=pp.g298.t1.iBR2
QBIY01012546.1	AUGUSTUS	interblock_region	957347	957430	.	+	0	ID=pp.g298.t1.iBR3
# protein sequence = [MSNIYQEIEDMSDPESSRIKHEDTEEQTDWMEVKHQRHEVNEVEEEHCKITTSRKKGKQPQTCSQCGKSFRHKGHLNR
# HMRIHTGEKPYTCPQCGNCYTDASGLRYHLLFHSGEKPFSCDQCDKKFISSSGLKSHLKVHSDEKPHVCSYCGKSFSWLTSYKQHQKVHNEVRDHVCC
# ECGKSFNTAEHLKQHQRIHTGEKPYKCSYCDKSFIVSGSLKAHERLHTGEKPYHCTHCGETFQCRSGLKNHLHIHSGKPLFNCDQCGKEFIYSSRLKA
# HLTAHSGEKPYVCSFCGKSFSRQADCKQHQKTHNEVRDHVCCECGKTFTRAYCLKVHQRIHTGEKPYKCSHCDKRFSYSGELKRHRRVHIE]
# sequence of block fz_finz       0 [MSNIYQEIEDMSDPESSRIKHEDTEEQT] 28
# sequence of block fz_linker    28 [DWMEVKHQRHEVNEVEEEHCKITTSRKKGKQPQTCSQCGKSFRHKGHLNRHM] 80
# sequence of block fz_znf      142 [KPHVCSYCGKSFSWLTSYKQHQKVHNEVRDHVCCECGKSFNTAEHLKQHQRIHTGEKPYKCSYCDKSFIVSGSLKAHERLHTGEKPYHCTHCGETFQCRSGLKNHLHIHSGKPLFNCDQCGKEFIYSSRLKAHLTAHSGEKPYVCSFCGKSFSRQADCKQHQKTHNEVRDHVCCECGKTFTRAYCLKVHQRIHTGE] 338
# Evidence for and against this transcript:
# % of transcript supported by hints (any source): 0
# CDS exons: 0/3
# CDS introns: 0/2
# 5'UTR exons and introns: 0/0
# 3'UTR exons and introns: 0/0
# hint groups fully obeyed: 28
#     RM:  28
# incompatible hint groups: 2
#     RM:   2
# end gene g298
###
# start gene g299
QBIY01012546.1	AUGUSTUS	gene	958884	964369	1	+	.	ID=g299
QBIY01012546.1	AUGUSTUS	transcript	958884	964369	.	+	.	ID=g299.t1;Parent=g299
QBIY01012546.1	AUGUSTUS	start_codon	958884	958886	.	+	0	Parent=g299.t1
QBIY01012546.1	AUGUSTUS	CDS	958884	958890	.	+	0	ID=g299.t1.cds;Parent=g299.t1
QBIY01012546.1	AUGUSTUS	CDS	962343	962420	.	+	2	ID=g299.t1.cds;Parent=g299.t1
QBIY01012546.1	AUGUSTUS	CDS	963264	964366	.	+	2	ID=g299.t1.cds;Parent=g299.t1
QBIY01012546.1	AUGUSTUS	stop_codon	964367	964369	.	+	0	Parent=g299.t1
QBIY01012546.1	AUGUSTUS	protein_match	958884	958890	4.29	+	0	ID=pp.g299.t1.fz_finz;Target=fz_finz 1 3;Target_start=0;
QBIY01012546.1	AUGUSTUS	protein_match	962343	962419	4.22	+	2	ID=pp.g299.t1.fz_finz;Target=fz_finz 3 28;Target_start=0;
QBIY01012546.1	AUGUSTUS	protein_match	962420	962420	1	+	0	ID=pp.g299.t1.fz_linker;Target=fz_linker 1 1;Target_start=28;
QBIY01012546.1	AUGUSTUS	protein_match	963264	963418	1.44	+	2	ID=pp.g299.t1.fz_linker;Target=fz_linker 1 52;Target_start=28;
QBIY01012546.1	AUGUSTUS	protein_match	963689	964276	3.82	+	0	ID=pp.g299.t1.fz_znf;Target=fz_znf 1 196;Target_start=170;
QBIY01012546.1	AUGUSTUS	interblock_region	963419	963688	.	+	0	ID=pp.g299.t1.iBR2
QBIY01012546.1	AUGUSTUS	interblock_region	964277	964369	.	+	0	ID=pp.g299.t1.iBR3
# protein sequence = [MKEVKEEIDDMSDPEPSRIKHEDTEEQTDWIEVKQQRHEVNEVKEEHCKIKTSREKAKQLHTCTHCGKIFREKGHLKR
# HIRIHTGEKPYTCLQCGKSFTVASGLRYHLHTHTGEKPFSCDQCDKKFILPSSLKSHLKVHSGERPHLCSYCGRSFSWLSSYKQHQKIHNEVRDHVCC
# ECGRSFNTAEHLKQHQMIHTGEKPYKCSYCHKSFIASGSLKSHERVHTGEKPYHCTHCGETFYYRSRLRNHLHIHSGKPLFNCDQCGKEFINSARLKA
# HLTVHSDEKPYVCSFCGKSFSRQASCKEHQKTHNGVRDHVCCECGKSFTKAYGLKLHQRTHTGEKPYKCSYCEKRFSYSGELKKHRRVHTGEKPYHCT
# QCGKRFTQSSTLVTHIKKYCSVLK]
# sequence of block fz_finz       0 [MKEVKEEIDDMSDPEPSRIKHEDTEEQT] 28
# sequence of block fz_linker    28 [DWIEVKQQRHEVNEVKEEHCKIKTSREKAKQLHTCTHCGKIFREKGHLKRHI] 80
# sequence of block fz_znf      170 [RDHVCCECGRSFNTAEHLKQHQMIHTGEKPYKCSYCHKSFIASGSLKSHERVHTGEKPYHCTHCGETFYYRSRLRNHLHIHSGKPLFNCDQCGKEFINSARLKAHLTVHSDEKPYVCSFCGKSFSRQASCKEHQKTHNGVRDHVCCECGKSFTKAYGLKLHQRTHTGEKPYKCSYCEKRFSYSGELKKHRRVHTGE] 366
# Evidence for and against this transcript:
# % of transcript supported by hints (any source): 0
# CDS exons: 0/3
# CDS introns: 0/2
# 5'UTR exons and introns: 0/0
# 3'UTR exons and introns: 0/0
# hint groups fully obeyed: 33
#     RM:  33
# incompatible hint groups: 3
#     RM:   3
# end gene g299
###
# start gene g300
QBIY01012546.1	AUGUSTUS	gene	964719	968253	1	+	.	ID=g300
QBIY01012546.1	AUGUSTUS	transcript	964719	968253	.	+	.	ID=g300.t1;Parent=g300
QBIY01012546.1	AUGUSTUS	start_codon	964719	964721	.	+	0	Parent=g300.t1
QBIY01012546.1	AUGUSTUS	CDS	964719	964725	.	+	0	ID=g300.t1.cds;Parent=g300.t1
QBIY01012546.1	AUGUSTUS	CDS	966553	966630	.	+	2	ID=g300.t1.cds;Parent=g300.t1
QBIY01012546.1	AUGUSTUS	CDS	967148	968250	.	+	2	ID=g300.t1.cds;Parent=g300.t1
QBIY01012546.1	AUGUSTUS	stop_codon	968251	968253	.	+	0	Parent=g300.t1
QBIY01012546.1	AUGUSTUS	protein_match	964719	964725	1.54	+	0	ID=pp.g300.t1.fz_finz;Target=fz_finz 1 3;Target_start=0;
QBIY01012546.1	AUGUSTUS	protein_match	966553	966629	4.66	+	2	ID=pp.g300.t1.fz_finz;Target=fz_finz 3 28;Target_start=0;
QBIY01012546.1	AUGUSTUS	protein_match	966630	966630	1	+	0	ID=pp.g300.t1.fz_linker;Target=fz_linker 1 1;Target_start=28;
QBIY01012546.1	AUGUSTUS	protein_match	967148	967302	1.62	+	2	ID=pp.g300.t1.fz_linker;Target=fz_linker 1 52;Target_start=28;
QBIY01012546.1	AUGUSTUS	protein_match	967573	968160	3.96	+	0	ID=pp.g300.t1.fz_znf;Target=fz_znf 1 196;Target_start=170;
QBIY01012546.1	AUGUSTUS	interblock_region	967303	967572	.	+	0	ID=pp.g300.t1.iBR2
QBIY01012546.1	AUGUSTUS	interblock_region	968161	968253	.	+	0	ID=pp.g300.t1.iBR3
# protein sequence = [MYEVKEEIEDMSDPEPSRIKHEDTEEQTDWMEVKHQRHEVNEVEEEHCKITTSRKKVKQLHTCTQCGKSYCEKKYIKK
# HMRIHTGQKPYTCPQCGKSYTDATGLNYHLHVHSGKKPFSCDQCDKKFISSSSLKKHLKVHSDEKPYLCSSCGKSIKSLQSFKQHQKTHNEVRDHMCF
# KCGKSFTTAACLKQHQRIHTGEKPYKCSYCDRSFTQSGNLKSHERVHTGEKPYHCTQCGETFQYRSGLKNHLHIHSEKSSFSCDQCGKKFIYSSQLKT
# HLTVHSDERPHVCSYCGKSFSRLDHCKEHQKTHDEVKDHVCCECGKSFTKADFLKRHQRIHTGEKPYKCSHCDMRFSHSGNLTRHKRVHTGEKPYHCT
# KCGKSFSRLADLMIHIKKHCSVLE]
# sequence of block fz_finz       0 [MYEVKEEIEDMSDPEPSRIKHEDTEEQT] 28
# sequence of block fz_linker    28 [DWMEVKHQRHEVNEVEEEHCKITTSRKKVKQLHTCTQCGKSYCEKKYIKKHM] 80
# sequence of block fz_znf      170 [RDHMCFKCGKSFTTAACLKQHQRIHTGEKPYKCSYCDRSFTQSGNLKSHERVHTGEKPYHCTQCGETFQYRSGLKNHLHIHSEKSSFSCDQCGKKFIYSSQLKTHLTVHSDERPHVCSYCGKSFSRLDHCKEHQKTHDEVKDHVCCECGKSFTKADFLKRHQRIHTGEKPYKCSHCDMRFSHSGNLTRHKRVHTGE] 366
# Evidence for and against this transcript:
# % of transcript supported by hints (any source): 0
# CDS exons: 0/3
# CDS introns: 0/2
# 5'UTR exons and introns: 0/0
# 3'UTR exons and introns: 0/0
# hint groups fully obeyed: 18
#     RM:  18
# incompatible hint groups: 3
#     RM:   3
# end gene g300
###
# start gene g301
QBIY01012546.1	AUGUSTUS	gene	971877	973169	1	+	.	ID=g301
QBIY01012546.1	AUGUSTUS	transcript	971877	973169	.	+	.	ID=g301.t1;Parent=g301
QBIY01012546.1	AUGUSTUS	start_codon	971877	971879	.	+	0	Parent=g301.t1
QBIY01012546.1	AUGUSTUS	CDS	971877	971961	.	+	0	ID=g301.t1.cds;Parent=g301.t1
QBIY01012546.1	AUGUSTUS	CDS	972064	973166	.	+	2	ID=g301.t1.cds;Parent=g301.t1
QBIY01012546.1	AUGUSTUS	stop_codon	973167	973169	.	+	0	Parent=g301.t1
QBIY01012546.1	AUGUSTUS	protein_match	971877	971960	4.93	+	0	ID=pp.g301.t1.fz_finz;Target=fz_finz 1 28;Target_start=0;
QBIY01012546.1	AUGUSTUS	protein_match	971961	971961	1	+	0	ID=pp.g301.t1.fz_linker;Target=fz_linker 1 1;Target_start=28;
QBIY01012546.1	AUGUSTUS	protein_match	972064	972218	1.29	+	2	ID=pp.g301.t1.fz_linker;Target=fz_linker 1 52;Target_start=28;
QBIY01012546.1	AUGUSTUS	protein_match	972489	973076	4.27	+	0	ID=pp.g301.t1.fz_znf;Target=fz_znf 1 196;Target_start=170;
QBIY01012546.1	AUGUSTUS	interblock_region	972219	972488	.	+	0	ID=pp.g301.t1.iBR2
QBIY01012546.1	AUGUSTUS	interblock_region	973077	973169	.	+	0	ID=pp.g301.t1.iBR3
# protein sequence = [MEFVKEETEDMSDPESSRIKHEDTEEQTDQIEVKHQRVKLNEVEEEHSKIKDSRTKAKQLHTCSQCEKSFGNKGNLNV
# HMRIHTGEKPYTCPQCGKSFTGSSNLSHHLLCHSGEKSFSCDQCDKKFISSSNLKKHRTVHSDEKPHACSFCGKSFSRLRSLKLHQKTHNEVREHMCF
# ECGKSFTTAAILTNHQRIHTGEKPHKCSYCDKSFTLAANLKRHEGLHTGEKPYHCTQCGKSFIDASTLKNHLLIHSGEKPFSCDQCGKKFITSSRLKS
# HLIVHSDEKPHVCSFCGKSFSRRTHCKQHQKTHSGVKDHVCCECGKSFTTAPHLKQHQKIHTGKKPYKCSYCDKSFVRSGTLKIHERVHTGEKPYHCT
# QCGKSYTRLRILVAHIKKHCSVSE]
# sequence of block fz_finz       0 [MEFVKEETEDMSDPESSRIKHEDTEEQT] 28
# sequence of block fz_linker    28 [DQIEVKHQRVKLNEVEEEHSKIKDSRTKAKQLHTCSQCEKSFGNKGNLNVHM] 80
# sequence of block fz_znf      170 [REHMCFECGKSFTTAAILTNHQRIHTGEKPHKCSYCDKSFTLAANLKRHEGLHTGEKPYHCTQCGKSFIDASTLKNHLLIHSGEKPFSCDQCGKKFITSSRLKSHLIVHSDEKPHVCSFCGKSFSRRTHCKQHQKTHSGVKDHVCCECGKSFTTAPHLKQHQKIHTGKKPYKCSYCDKSFVRSGTLKIHERVHTGE] 366
# Evidence for and against this transcript:
# % of transcript supported by hints (any source): 0
# CDS exons: 0/2
# CDS introns: 0/1
# 5'UTR exons and introns: 0/0
# 3'UTR exons and introns: 0/0
# hint groups fully obeyed: 0
# incompatible hint groups: 1
#     RM:   1
# end gene g301
###
# start gene g302
QBIY01012546.1	AUGUSTUS	gene	976503	977756	1	+	.	ID=g302
QBIY01012546.1	AUGUSTUS	transcript	976503	977756	.	+	.	ID=g302.t1;Parent=g302
QBIY01012546.1	AUGUSTUS	start_codon	976503	976505	.	+	0	Parent=g302.t1
QBIY01012546.1	AUGUSTUS	CDS	976503	976587	.	+	0	ID=g302.t1.cds;Parent=g302.t1
QBIY01012546.1	AUGUSTUS	CDS	976690	977753	.	+	2	ID=g302.t1.cds;Parent=g302.t1
QBIY01012546.1	AUGUSTUS	stop_codon	977754	977756	.	+	0	Parent=g302.t1
QBIY01012546.1	AUGUSTUS	protein_match	976503	976586	3.54	+	0	ID=pp.g302.t1.fz_finz;Target=fz_finz 1 28;Target_start=0;
QBIY01012546.1	AUGUSTUS	protein_match	976587	976587	1	+	0	ID=pp.g302.t1.fz_linker;Target=fz_linker 1 1;Target_start=28;
QBIY01012546.1	AUGUSTUS	protein_match	976690	976844	1.26	+	2	ID=pp.g302.t1.fz_linker;Target=fz_linker 1 52;Target_start=28;
QBIY01012546.1	AUGUSTUS	protein_match	976863	977450	4.35	+	0	ID=pp.g302.t1.fz_znf;Target=fz_znf 1 196;Target_start=86;
QBIY01012546.1	AUGUSTUS	interblock_region	976845	976862	.	+	0	ID=pp.g302.t1.iBR2
QBIY01012546.1	AUGUSTUS	interblock_region	977451	977756	.	+	0	ID=pp.g302.t1.iBR3
# protein sequence = [MEFVKKEIEDMSDPEPSRIKHEDTEERKDRIEVKHQRVGLNEVEEEHSKIKDSGAKAKQLHTCSLCEKSFRNKGNLNV
# HMRIHTGEKPYTCPQCGKSFTGSSNLSYHLLCHSGEKSFSCDQCGKKFISSANLKAHRTVHSDEKPHVCSFCGKSFSRLRSLKLHLKTHNEVREHMCF
# ECGKSFTVAGDLKLHQRIHTGERPHKCSYCDRSFTQSGNLKAHERVHTGEKPYHCTQCGESFKNASGLKNHLQTHSGEKPFSCDRCGKKFISSSDLKK
# HLTVHSDEKPHVCSFCGKSFSRLDNCKKHQKTHNEVKDHVCCECGKRFTTAVYLKLHQRIHTGEKPYKCSYCDKSFTQSGSLKKHERVHTGVKPSALV
# THIEKHCSVSE]
# sequence of block fz_finz       0 [MEFVKKEIEDMSDPEPSRIKHEDTEERK] 28
# sequence of block fz_linker    28 [DRIEVKHQRVGLNEVEEEHSKIKDSGAKAKQLHTCSLCEKSFRNKGNLNVHM] 80
# sequence of block fz_znf       86 [KPYTCPQCGKSFTGSSNLSYHLLCHSGEKSFSCDQCGKKFISSANLKAHRTVHSDEKPHVCSFCGKSFSRLRSLKLHLKTHNEVREHMCFECGKSFTVAGDLKLHQRIHTGERPHKCSYCDRSFTQSGNLKAHERVHTGEKPYHCTQCGESFKNASGLKNHLQTHSGEKPFSCDRCGKKFISSSDLKKHLTVHSDE] 282
# Evidence for and against this transcript:
# % of transcript supported by hints (any source): 0
# CDS exons: 0/2
# CDS introns: 0/1
# 5'UTR exons and introns: 0/0
# 3'UTR exons and introns: 0/0
# hint groups fully obeyed: 0
# incompatible hint groups: 1
#     RM:   1
# end gene g302
###
# start gene g303
QBIY01012546.1	AUGUSTUS	gene	978956	980491	1	+	.	ID=g303
QBIY01012546.1	AUGUSTUS	transcript	978956	980491	.	+	.	ID=g303.t1;Parent=g303
QBIY01012546.1	AUGUSTUS	start_codon	978956	978958	.	+	0	Parent=g303.t1
QBIY01012546.1	AUGUSTUS	CDS	978956	979040	.	+	0	ID=g303.t1.cds;Parent=g303.t1
QBIY01012546.1	AUGUSTUS	CDS	979134	979422	.	+	2	ID=g303.t1.cds;Parent=g303.t1
QBIY01012546.1	AUGUSTUS	CDS	979927	980488	.	+	1	ID=g303.t1.cds;Parent=g303.t1
QBIY01012546.1	AUGUSTUS	stop_codon	980489	980491	.	+	0	Parent=g303.t1
QBIY01012546.1	AUGUSTUS	protein_match	978956	979039	5.42	+	0	ID=pp.g303.t1.fz_finz;Target=fz_finz 1 28;Target_start=0;
QBIY01012546.1	AUGUSTUS	protein_match	979040	979040	1	+	0	ID=pp.g303.t1.fz_linker;Target=fz_linker 1 1;Target_start=28;
QBIY01012546.1	AUGUSTUS	protein_match	979134	979288	1.38	+	2	ID=pp.g303.t1.fz_linker;Target=fz_linker 1 52;Target_start=28;
QBIY01012546.1	AUGUSTUS	protein_match	979307	979422	6.13	+	0	ID=pp.g303.t1.fz_znf;Target=fz_znf 1 39;Target_start=86;
QBIY01012546.1	AUGUSTUS	protein_match	979927	980398	4.32	+	1	ID=pp.g303.t1.fz_znf;Target=fz_znf 39 196;Target_start=86;
QBIY01012546.1	AUGUSTUS	interblock_region	979289	979306	.	+	0	ID=pp.g303.t1.iBR2
QBIY01012546.1	AUGUSTUS	interblock_region	980399	980491	.	+	0	ID=pp.g303.t1.iBR3
# protein sequence = [MEFIKEEIKDISHPEPFRIKHEDTEEQTDLTEVKEQKVKLEEVEEEHCKIKKSRKKAKQLHNCTQCGKSFRKKENLSL
# HMRIHTGEKPHTCPQCGKCFTSPGSLRYHLLIHSGEKPFSCDQCGKNFTLAGNLKRHEGLHTGEKPYHCTQCGKSFIDASTLKNHLLNHSGEKPFSCD
# QCGKKFVSSSRLKSHLIVHSDEKPYVCSFCGKSFSRLTHCKQHQKTHSGVKDHLCSECGKSFTTAPHLKQHQRIHTGEKPYKCSQCDKCFNRPGSLKS
# HQQVHTGEKPYHCTQCGKSYTRLRILVAHIKKHCSVSE]
# sequence of block fz_finz       0 [MEFIKEEIKDISHPEPFRIKHEDTEEQT] 28
# sequence of block fz_linker    28 [DLTEVKEQKVKLEEVEEEHCKIKKSRKKAKQLHNCTQCGKSFRKKENLSLHM] 80
# sequence of block fz_znf       86 [KPHTCPQCGKCFTSPGSLRYHLLIHSGEKPFSCDQCGKNFTLAGNLKRHEGLHTGEKPYHCTQCGKSFIDASTLKNHLLNHSGEKPFSCDQCGKKFVSSSRLKSHLIVHSDEKPYVCSFCGKSFSRLTHCKQHQKTHSGVKDHLCSECGKSFTTAPHLKQHQRIHTGEKPYKCSQCDKCFNRPGSLKSHQQVHTGE] 282
# Evidence for and against this transcript:
# % of transcript supported by hints (any source): 0
# CDS exons: 0/3
# CDS introns: 0/2
# 5'UTR exons and introns: 0/0
# 3'UTR exons and introns: 0/0
# hint groups fully obeyed: 0
# incompatible hint groups: 3
#     RM:   3
# end gene g303
###
#
# ----- prediction on sequence number 136 (length = 97477, name = QBIY01012546.1:1032288-1129765) -----
#
# Predicted genes for sequence number 136 on both strands
# start gene g304
QBIY01012546.1	AUGUSTUS	gene	1037579	1042489	1	-	.	ID=g304
QBIY01012546.1	AUGUSTUS	transcript	1037579	1042489	.	-	.	ID=g304.t1;Parent=g304
QBIY01012546.1	AUGUSTUS	stop_codon	1037579	1037581	.	-	0	Parent=g304.t1
QBIY01012546.1	AUGUSTUS	CDS	1037582	1038710	.	-	1	ID=g304.t1.cds;Parent=g304.t1
QBIY01012546.1	AUGUSTUS	CDS	1039344	1039536	.	-	2	ID=g304.t1.cds;Parent=g304.t1
QBIY01012546.1	AUGUSTUS	CDS	1040763	1040841	.	-	0	ID=g304.t1.cds;Parent=g304.t1
QBIY01012546.1	AUGUSTUS	CDS	1042484	1042489	.	-	0	ID=g304.t1.cds;Parent=g304.t1
QBIY01012546.1	AUGUSTUS	start_codon	1042487	1042489	.	-	0	Parent=g304.t1
QBIY01012546.1	AUGUSTUS	protein_match	1038089	1038676	4	-	0	ID=pp.g304.t1.fz_znf;Target=fz_znf 1 196;Target_start=104;
QBIY01012546.1	AUGUSTUS	protein_match	1039382	1039536	1.75	-	2	ID=pp.g304.t1.fz_linker;Target=fz_linker 1 52;Target_start=28;
QBIY01012546.1	AUGUSTUS	protein_match	1040763	1040763	1	-	0	ID=pp.g304.t1.fz_linker;Target=fz_linker 1 1;Target_start=28;
QBIY01012546.1	AUGUSTUS	protein_match	1040764	1040841	2.75	-	0	ID=pp.g304.t1.fz_finz;Target=fz_finz 3 28;Target_start=0;
QBIY01012546.1	AUGUSTUS	protein_match	1042484	1042489	9.55	-	0	ID=pp.g304.t1.fz_finz;Target=fz_finz 1 2;Target_start=0;
QBIY01012546.1	AUGUSTUS	interblock_region	1037579	1038088	.	-	0	ID=pp.g304.t1.iBR3
QBIY01012546.1	AUGUSTUS	interblock_region	1038677	1038710	.	-	1	ID=pp.g304.t1.iBR2
QBIY01012546.1	AUGUSTUS	interblock_region	1039344	1039381	.	-	0	ID=pp.g304.t1.iBR2
# protein sequence = [MHCVKEEIEDMSDPEPSRIKSKDAEQQTEWIEVKQEKHEVNEVEVNKVKEEPCEIQTSGKTTKKRHTCTQCGNHFRDK
# GHLIKHMRIHTGEKPYKRHQKTHKEVRDHMCLDCGKSFTTTNQLKQHQKIHTGEKPYKCSHCEKSFICAQHLQRHERIHTGEKPYHCTQCEMSFIDGI
# TLRHHLYNHSGEKPFSCDQCGKKFISSSHLNSHLRIHLDEKPHVCKNCGKSFSRLDSYKRHQKTHKEVREHVCSECGKSFTSANQLKQHQKIHTGEKP
# HKCSYCEKSFIYAQHLKRHERIHTGEKPYHCTQCEMSFIDAITLRYHLHNHSGEKPFSCDQCGKKFISSSNLKSHLKVHSDEKPYVCYCGKSFSRLDH
# CKLHQKTHNGVKEHTCFECGKSFATATQRNRHQRTHTGEKPYKCSYCEKSFSRPEHLKRHEGGHSGEKPHHCTQCGKSFAHSSSLVIHIKKHCPVSE]
# sequence of block fz_znf      104 [RDHMCLDCGKSFTTTNQLKQHQKIHTGEKPYKCSHCEKSFICAQHLQRHERIHTGEKPYHCTQCEMSFIDGITLRHHLYNHSGEKPFSCDQCGKKFISSSHLNSHLRIHLDEKPHVCKNCGKSFSRLDSYKRHQKTHKEVREHVCSECGKSFTSANQLKQHQKIHTGEKPHKCSYCEKSFIYAQHLKRHERIHTGE] 300
# sequence of block fz_linker    28 [EWIEVKQEKHEVNEVEVNKVKEEPCEIQTSGKTTKKRHTCTQCGNHFRDKGH] 80
# sequence of block fz_finz       0 [MHCVKEEIEDMSDPEPSRIKSKDAEQQT] 28
# Evidence for and against this transcript:
# % of transcript supported by hints (any source): 0
# CDS exons: 0/4
# CDS introns: 0/3
# 5'UTR exons and introns: 0/0
# 3'UTR exons and introns: 0/0
# hint groups fully obeyed: 21
#     RM:  21
# incompatible hint groups: 3
#     RM:   3
# end gene g304
###
# start gene g305
QBIY01012546.1	AUGUSTUS	gene	1042551	1047371	1	-	.	ID=g305
QBIY01012546.1	AUGUSTUS	transcript	1042551	1047371	.	-	.	ID=g305.t1;Parent=g305
QBIY01012546.1	AUGUSTUS	stop_codon	1042551	1042553	.	-	0	Parent=g305.t1
QBIY01012546.1	AUGUSTUS	CDS	1042554	1042625	.	-	0	ID=g305.t1.cds;Parent=g305.t1
QBIY01012546.1	AUGUSTUS	CDS	1046254	1047038	.	-	2	ID=g305.t1.cds;Parent=g305.t1
QBIY01012546.1	AUGUSTUS	CDS	1047287	1047371	.	-	0	ID=g305.t1.cds;Parent=g305.t1
QBIY01012546.1	AUGUSTUS	start_codon	1047369	1047371	.	-	0	Parent=g305.t1
QBIY01012546.1	AUGUSTUS	protein_match	1046263	1046850	3.95	-	0	ID=pp.g305.t1.fz_znf;Target=fz_znf 1 196;Target_start=91;
QBIY01012546.1	AUGUSTUS	protein_match	1046884	1047038	1.64	-	2	ID=pp.g305.t1.fz_linker;Target=fz_linker 1 52;Target_start=28;
QBIY01012546.1	AUGUSTUS	protein_match	1047287	1047287	1	-	0	ID=pp.g305.t1.fz_linker;Target=fz_linker 1 1;Target_start=28;
QBIY01012546.1	AUGUSTUS	protein_match	1047288	1047371	4.9	-	0	ID=pp.g305.t1.fz_finz;Target=fz_finz 1 28;Target_start=0;
QBIY01012546.1	AUGUSTUS	interblock_region	1042551	1042625	.	-	0	ID=pp.g305.t1.iBR3
QBIY01012546.1	AUGUSTUS	interblock_region	1046254	1046262	.	-	0	ID=pp.g305.t1.iBR3
QBIY01012546.1	AUGUSTUS	interblock_region	1046851	1046883	.	-	0	ID=pp.g305.t1.iBR2
# protein sequence = [MEFVKEEIEDMSYSEPSRIKHEDTEEQTEWIEVKQEKHEVNEVEVNKVKEEPCEIKTSGKTAKQLHTCTQCGNRFRQK
# GRLNKHMSIHNGEKPYTCPQCGKSFSDSSGLCYHLHTHSGEKPFSCDECGKKFISSSHLKLHLTVHTDEKPHVCKNCGKSFSRLDSCKRHQKTHNEVR
# EHMCLECGKSFTTTNQLKRHQKIHTGEKPYKCSYCEKSFICAQHLQRHERVHTGEKPHHCTQCGMSFIDGITLRYHLYSHTGEKPFNCDQCGKKFISS
# SHLNSHLRVHSNDKPHFLGVFASDIFSSSINVMVNEELML]
# sequence of block fz_znf       91 [KPYTCPQCGKSFSDSSGLCYHLHTHSGEKPFSCDECGKKFISSSHLKLHLTVHTDEKPHVCKNCGKSFSRLDSCKRHQKTHNEVREHMCLECGKSFTTTNQLKRHQKIHTGEKPYKCSYCEKSFICAQHLQRHERVHTGEKPHHCTQCGMSFIDGITLRYHLYSHTGEKPFNCDQCGKKFISSSHLNSHLRVHSND] 287
# sequence of block fz_linker    28 [EWIEVKQEKHEVNEVEVNKVKEEPCEIKTSGKTAKQLHTCTQCGNRFRQKGR] 80
# sequence of block fz_finz       0 [MEFVKEEIEDMSYSEPSRIKHEDTEEQT] 28
# Evidence for and against this transcript:
# % of transcript supported by hints (any source): 0
# CDS exons: 0/3
# CDS introns: 0/2
# 5'UTR exons and introns: 0/0
# 3'UTR exons and introns: 0/0
# hint groups fully obeyed: 25
#     RM:  25
# incompatible hint groups: 3
#     RM:   3
# end gene g305
###
# start gene g306
QBIY01012546.1	AUGUSTUS	gene	1048769	1050898	1	+	.	ID=g306
QBIY01012546.1	AUGUSTUS	transcript	1048769	1050898	.	+	.	ID=g306.t1;Parent=g306
QBIY01012546.1	AUGUSTUS	start_codon	1048769	1048771	.	+	0	Parent=g306.t1
QBIY01012546.1	AUGUSTUS	CDS	1048769	1048853	.	+	0	ID=g306.t1.cds;Parent=g306.t1
QBIY01012546.1	AUGUSTUS	CDS	1048957	1049629	.	+	2	ID=g306.t1.cds;Parent=g306.t1
QBIY01012546.1	AUGUSTUS	CDS	1049751	1049762	.	+	1	ID=g306.t1.cds;Parent=g306.t1
QBIY01012546.1	AUGUSTUS	CDS	1050289	1050301	.	+	1	ID=g306.t1.cds;Parent=g306.t1
QBIY01012546.1	AUGUSTUS	CDS	1050520	1050546	.	+	0	ID=g306.t1.cds;Parent=g306.t1
QBIY01012546.1	AUGUSTUS	CDS	1050776	1050895	.	+	0	ID=g306.t1.cds;Parent=g306.t1
QBIY01012546.1	AUGUSTUS	stop_codon	1050896	1050898	.	+	0	Parent=g306.t1
QBIY01012546.1	AUGUSTUS	protein_match	1048769	1048852	4.66	+	0	ID=pp.g306.t1.fz_finz;Target=fz_finz 1 28;Target_start=0;
QBIY01012546.1	AUGUSTUS	protein_match	1048853	1048853	1	+	0	ID=pp.g306.t1.fz_linker;Target=fz_linker 1 1;Target_start=28;
QBIY01012546.1	AUGUSTUS	protein_match	1048957	1049111	1.37	+	2	ID=pp.g306.t1.fz_linker;Target=fz_linker 1 52;Target_start=28;
QBIY01012546.1	AUGUSTUS	protein_match	1049127	1049629	3.95	+	0	ID=pp.g306.t1.fz_znf;Target=fz_znf 1 168;Target_start=85;
QBIY01012546.1	AUGUSTUS	protein_match	1049751	1049762	0.942	+	0	ID=pp.g306.t1.fz_znf;Target=fz_znf 169 172;Target_start=84;
QBIY01012546.1	AUGUSTUS	protein_match	1050289	1050301	2.08	+	0	ID=pp.g306.t1.fz_znf;Target=fz_znf 173 177;Target_start=84;
QBIY01012546.1	AUGUSTUS	protein_match	1050520	1050546	1.11	+	2	ID=pp.g306.t1.fz_znf;Target=fz_znf 177 186;Target_start=84;
QBIY01012546.1	AUGUSTUS	protein_match	1050776	1050808	1.69	+	0	ID=pp.g306.t1.fz_znf;Target=fz_znf 186 196;Target_start=85;
QBIY01012546.1	AUGUSTUS	interblock_region	1049112	1049126	.	+	0	ID=pp.g306.t1.iBR2
QBIY01012546.1	AUGUSTUS	interblock_region	1050809	1050898	.	+	0	ID=pp.g306.t1.iBR3
# protein sequence = [MEFVKEEIDDMSDPEPSRIKHEDTEEQTDWIEVKQQRVMLKEEEECCKIQTSGKKAKQPHTCTQCGKSFGYSGHLKQH
# MRIHTGEKPYTCPQCGKSFTAASSLKNHLLIHSGEKPFSCDQCGKKFISSLRLKKHLTVHADEKPHVCSYCGKSFSWLSHCKQHEKIHSEVKDHVCCE
# CGNSFTTAGDLKRHQMIHTGEKPYKCSYCDKSFIKSGNLKTHERVHTGEKPYQCTQCGKSFTRSRSLVTHKHCSVSEYFFYTFHCGKKITCSILMQKH
# IRTENKQKKTLQTNQLVLHVTQTILTVTNVSKYHLN]
# sequence of block fz_finz       0 [MEFVKEEIDDMSDPEPSRIKHEDTEEQT] 28
# sequence of block fz_linker    28 [DWIEVKQQRVMLKEEEECCKIQTSGKKAKQPHTCTQCGKSFGYSGHLKQHMR] 80
# sequence of block fz_znf       85 [KPYTCPQCGKSFTAASSLKNHLLIHSGEKPFSCDQCGKKFISSLRLKKHLTVHADEKPHVCSYCGKSFSWLSHCKQHEKIHSEVKDHVCCECGNSFTTAGDLKRHQMIHTGEKPYKCSYCDKSFIKSGNLKTHERVHTGEKPYQCTQCGKSFTRSRSLVTHKHCSVSEYFFYTFHCGKKITCSILMQKHIRTENKQ] 281
# Evidence for and against this transcript:
# % of transcript supported by hints (any source): 0
# CDS exons: 0/6
# CDS introns: 0/5
# 5'UTR exons and introns: 0/0
# 3'UTR exons and introns: 0/0
# hint groups fully obeyed: 6
#     RM:   6
# incompatible hint groups: 4
#     RM:   4
# end gene g306
###
# start gene g307
QBIY01012546.1	AUGUSTUS	gene	1055810	1057103	1	+	.	ID=g307
QBIY01012546.1	AUGUSTUS	transcript	1055810	1057103	.	+	.	ID=g307.t1;Parent=g307
QBIY01012546.1	AUGUSTUS	start_codon	1055810	1055812	.	+	0	Parent=g307.t1
QBIY01012546.1	AUGUSTUS	CDS	1055810	1055894	.	+	0	ID=g307.t1.cds;Parent=g307.t1
QBIY01012546.1	AUGUSTUS	CDS	1055998	1057100	.	+	2	ID=g307.t1.cds;Parent=g307.t1
QBIY01012546.1	AUGUSTUS	stop_codon	1057101	1057103	.	+	0	Parent=g307.t1
QBIY01012546.1	AUGUSTUS	protein_match	1055810	1055893	4.17	+	0	ID=pp.g307.t1.fz_finz;Target=fz_finz 1 28;Target_start=0;
QBIY01012546.1	AUGUSTUS	protein_match	1055894	1055894	1	+	0	ID=pp.g307.t1.fz_linker;Target=fz_linker 1 1;Target_start=28;
QBIY01012546.1	AUGUSTUS	protein_match	1055998	1056152	1.25	+	2	ID=pp.g307.t1.fz_linker;Target=fz_linker 1 52;Target_start=28;
QBIY01012546.1	AUGUSTUS	protein_match	1056423	1057010	4.63	+	0	ID=pp.g307.t1.fz_znf;Target=fz_znf 1 196;Target_start=170;
QBIY01012546.1	AUGUSTUS	interblock_region	1056153	1056422	.	+	0	ID=pp.g307.t1.iBR2
QBIY01012546.1	AUGUSTUS	interblock_region	1057011	1057103	.	+	0	ID=pp.g307.t1.iBR3
# protein sequence = [MEFIKKEIEDMSYPEPSRIKHEDTVEQTDWIEVKQQRVKLNEVVGGLCKIQTSKKTAIQLYTCPQCGKCFRKKGNLKE
# HIRIHTGEKPYTCPQCGKSFAAASSLKNHLPIHSGEKPFSCDQCGKQFISSSNLKKHLTVHSDEKPHVGSYCVKSFSKLDNCKEHQKLHNEVKDHVCC
# ECGKSFIKAAYLKDHQRIHTGEKPYKCSYCDKSFSQSGSLKIHERIHTGEKPYHCTQCGKSFKNASALRNHLHIHSGEKPFSCDQCGKKFISSTTLKK
# HLAIHSDEKPHVCFYCGKSFSRLDSCKQHQKIHNGVRDHVCCECGKSFTKADHLKQHQRIHTGEKPYVCSYCNKSFTLSGNLKAHERVHTGEKPYHCT
# QCGKSYTQSSALLSHIKKHCSVSE]
# sequence of block fz_finz       0 [MEFIKKEIEDMSYPEPSRIKHEDTVEQT] 28
# sequence of block fz_linker    28 [DWIEVKQQRVKLNEVVGGLCKIQTSKKTAIQLYTCPQCGKCFRKKGNLKEHI] 80
# sequence of block fz_znf      170 [KDHVCCECGKSFIKAAYLKDHQRIHTGEKPYKCSYCDKSFSQSGSLKIHERIHTGEKPYHCTQCGKSFKNASALRNHLHIHSGEKPFSCDQCGKKFISSTTLKKHLAIHSDEKPHVCFYCGKSFSRLDSCKQHQKIHNGVRDHVCCECGKSFTKADHLKQHQRIHTGEKPYVCSYCNKSFTLSGNLKAHERVHTGE] 366
# Evidence for and against this transcript:
# % of transcript supported by hints (any source): 0
# CDS exons: 0/2
# CDS introns: 0/1
# 5'UTR exons and introns: 0/0
# 3'UTR exons and introns: 0/0
# hint groups fully obeyed: 0
# incompatible hint groups: 3
#     RM:   3
# end gene g307
###
# start gene g308
QBIY01012546.1	AUGUSTUS	gene	1058285	1060385	1	+	.	ID=g308
QBIY01012546.1	AUGUSTUS	transcript	1058285	1060385	.	+	.	ID=g308.t1;Parent=g308
QBIY01012546.1	AUGUSTUS	start_codon	1058285	1058287	.	+	0	Parent=g308.t1
QBIY01012546.1	AUGUSTUS	CDS	1058285	1058369	.	+	0	ID=g308.t1.cds;Parent=g308.t1
QBIY01012546.1	AUGUSTUS	CDS	1059289	1060382	.	+	2	ID=g308.t1.cds;Parent=g308.t1
QBIY01012546.1	AUGUSTUS	stop_codon	1060383	1060385	.	+	0	Parent=g308.t1
QBIY01012546.1	AUGUSTUS	protein_match	1058285	1058368	5.53	+	0	ID=pp.g308.t1.fz_finz;Target=fz_finz 1 28;Target_start=0;
QBIY01012546.1	AUGUSTUS	protein_match	1058369	1058369	1	+	0	ID=pp.g308.t1.fz_linker;Target=fz_linker 1 1;Target_start=28;
QBIY01012546.1	AUGUSTUS	protein_match	1059289	1059443	1.36	+	2	ID=pp.g308.t1.fz_linker;Target=fz_linker 1 52;Target_start=28;
QBIY01012546.1	AUGUSTUS	protein_match	1059714	1060301	4.58	+	0	ID=pp.g308.t1.fz_znf;Target=fz_znf 1 196;Target_start=170;
QBIY01012546.1	AUGUSTUS	interblock_region	1059444	1059713	.	+	0	ID=pp.g308.t1.iBR2
QBIY01012546.1	AUGUSTUS	interblock_region	1060302	1060385	.	+	0	ID=pp.g308.t1.iBR3
# protein sequence = [MEFIKEEIEDMSYPEPSRIKHEDTEEQTDWIEVKQQRPEMNKVDEEGCKIQTSGIKAKKQHTCTQCGKSFRHKGHLKE
# HIRIHTGEKPYTCPQCGKSFTNSSGLSYHLHIHSGEKPFSCDQCGKKFISPSHLNIHQKAHLVEKPHVCSYCGKSFSRLGHCREHQKSHNEVKDHVCC
# ECGKSFTRVSCLKDHQRIHTGEKPYKCSYCDKSFSNSGNLKSHERVHTEEKPYHCTQCGKRFKHPSCFKNHLLIHSGEKPFICDQCGKKFTSPSYLKK
# HRIVHSGEKPYVCSLCGKSFSMQHNLKQHQKTHYDMRDHVCCECGKRFAKADCLKRHRRVHTGEKPYKCSYCEKSFSLSVNLKVHERVHTGEKPYQCT
# QCGKRFTQSPSLLTHMRKYCK]
# sequence of block fz_finz       0 [MEFIKEEIEDMSYPEPSRIKHEDTEEQT] 28
# sequence of block fz_linker    28 [DWIEVKQQRPEMNKVDEEGCKIQTSGIKAKKQHTCTQCGKSFRHKGHLKEHI] 80
# sequence of block fz_znf      170 [KDHVCCECGKSFTRVSCLKDHQRIHTGEKPYKCSYCDKSFSNSGNLKSHERVHTEEKPYHCTQCGKRFKHPSCFKNHLLIHSGEKPFICDQCGKKFTSPSYLKKHRIVHSGEKPYVCSLCGKSFSMQHNLKQHQKTHYDMRDHVCCECGKRFAKADCLKRHRRVHTGEKPYKCSYCEKSFSLSVNLKVHERVHTGE] 366
# Evidence for and against this transcript:
# % of transcript supported by hints (any source): 0
# CDS exons: 0/2
# CDS introns: 0/1
# 5'UTR exons and introns: 0/0
# 3'UTR exons and introns: 0/0
# hint groups fully obeyed: 7
#     RM:   7
# incompatible hint groups: 1
#     RM:   1
# end gene g308
###
# start gene g309
QBIY01012546.1	AUGUSTUS	gene	1064099	1069368	1	+	.	ID=g309
QBIY01012546.1	AUGUSTUS	transcript	1064099	1069368	.	+	.	ID=g309.t1;Parent=g309
QBIY01012546.1	AUGUSTUS	start_codon	1064099	1064101	.	+	0	Parent=g309.t1
QBIY01012546.1	AUGUSTUS	CDS	1064099	1064101	.	+	0	ID=g309.t1.cds;Parent=g309.t1
QBIY01012546.1	AUGUSTUS	CDS	1066756	1066859	.	+	0	ID=g309.t1.cds;Parent=g309.t1
QBIY01012546.1	AUGUSTUS	CDS	1068137	1068180	.	+	1	ID=g309.t1.cds;Parent=g309.t1
QBIY01012546.1	AUGUSTUS	CDS	1068545	1068870	.	+	2	ID=g309.t1.cds;Parent=g309.t1
QBIY01012546.1	AUGUSTUS	CDS	1068952	1069213	.	+	0	ID=g309.t1.cds;Parent=g309.t1
QBIY01012546.1	AUGUSTUS	CDS	1069262	1069365	.	+	2	ID=g309.t1.cds;Parent=g309.t1
QBIY01012546.1	AUGUSTUS	stop_codon	1069366	1069368	.	+	0	Parent=g309.t1
QBIY01012546.1	AUGUSTUS	protein_match	1064099	1064101	39.1	+	0	ID=pp.g309.t1.fz_finz;Target=fz_finz 1 1;Target_start=0;
QBIY01012546.1	AUGUSTUS	protein_match	1066756	1066836	4.55	+	0	ID=pp.g309.t1.fz_finz;Target=fz_finz 2 28;Target_start=0;
QBIY01012546.1	AUGUSTUS	protein_match	1066837	1066859	1.31	+	0	ID=pp.g309.t1.fz_linker;Target=fz_linker 1 8;Target_start=28;
QBIY01012546.1	AUGUSTUS	protein_match	1068137	1068180	1	+	0	ID=pp.g309.t1.fz_linker;Target=fz_linker 9 23;Target_start=27;
QBIY01012546.1	AUGUSTUS	protein_match	1068545	1068633	1.06	+	2	ID=pp.g309.t1.fz_linker;Target=fz_linker 23 52;Target_start=28;
QBIY01012546.1	AUGUSTUS	protein_match	1068634	1068870	5.18	+	0	ID=pp.g309.t1.fz_znf;Target=fz_znf 1 79;Target_start=80;
QBIY01012546.1	AUGUSTUS	protein_match	1068952	1069213	1.69	+	2	ID=pp.g309.t1.fz_znf;Target=fz_znf 80 167;Target_start=79;
QBIY01012546.1	AUGUSTUS	protein_match	1069262	1069350	3.22	+	2	ID=pp.g309.t1.fz_znf;Target=fz_znf 167 196;Target_start=80;
QBIY01012546.1	AUGUSTUS	interblock_region	1069351	1069368	.	+	0	ID=pp.g309.t1.iBR3
# protein sequence = [MMFVKEEIEDMSDPEPSRIKHEDTEEQTGWCPFMILYKLQVQQLKSVTYYDWIEVKQEKHEVNEVKEEHCKMKTSREK
# AKQLHTCTQCGKSFSQKGHLNQHMRIHTGEKPYTCPQCGKSYTRASSLSYHLHVHSGEKPFNCDQCGKKFISSSTVKTHLKKTHNEVKDHVCCECGKS
# FTSAFDLSRHQRIHGEKSYKCSYCDKSFTQSGNLKRHERLHTGEKPYHCTQCGKGFKDRTSLSYHLLIHSDEKPHVCSFCGKSFSNLYRFKQHQKTHN
# EVKNSML]
# sequence of block fz_finz       0 [MMFVKEEIEDMSDPEPSRIKHEDTEEQT] 28
# sequence of block fz_linker    28 [GWCPFMILYKLQVQQLKSVTYYDWIEVKQEKHEVNEVKEEHCKMKTSREKAK] 80
# sequence of block fz_znf       80 [QLHTCTQCGKSFSQKGHLNQHMRIHTGEKPYTCPQCGKSYTRASSLSYHLHVHSGEKPFNCDQCGKKFISSSTVKTHLKKTHNEVKDHVCCECGKSFTSAFDLSRHQRIHGEKSYKCSYCDKSFTQSGNLKRHERLHTGEKPYHCTQCGKGFKDRTSLSYHLLIHSDEKPHVCSFCGKSFSNLYRFKQHQKTHNEV] 276
# Evidence for and against this transcript:
# % of transcript supported by hints (any source): 0
# CDS exons: 0/6
# CDS introns: 0/5
# 5'UTR exons and introns: 0/0
# 3'UTR exons and introns: 0/0
# hint groups fully obeyed: 19
#     RM:  19
# incompatible hint groups: 4
#     RM:   4
# end gene g309
###
# start gene g310
QBIY01012546.1	AUGUSTUS	gene	1070975	1077573	1	+	.	ID=g310
QBIY01012546.1	AUGUSTUS	transcript	1070975	1077573	.	+	.	ID=g310.t1;Parent=g310
QBIY01012546.1	AUGUSTUS	start_codon	1070975	1070977	.	+	0	Parent=g310.t1
QBIY01012546.1	AUGUSTUS	CDS	1070975	1071059	.	+	0	ID=g310.t1.cds;Parent=g310.t1
QBIY01012546.1	AUGUSTUS	CDS	1071162	1071681	.	+	2	ID=g310.t1.cds;Parent=g310.t1
QBIY01012546.1	AUGUSTUS	CDS	1077324	1077570	.	+	1	ID=g310.t1.cds;Parent=g310.t1
QBIY01012546.1	AUGUSTUS	stop_codon	1077571	1077573	.	+	0	Parent=g310.t1
QBIY01012546.1	AUGUSTUS	protein_match	1070975	1071058	4.5	+	0	ID=pp.g310.t1.fz_finz;Target=fz_finz 1 28;Target_start=0;
QBIY01012546.1	AUGUSTUS	protein_match	1071059	1071059	1	+	0	ID=pp.g310.t1.fz_linker;Target=fz_linker 1 1;Target_start=28;
QBIY01012546.1	AUGUSTUS	protein_match	1071162	1071316	1.26	+	2	ID=pp.g310.t1.fz_linker;Target=fz_linker 1 52;Target_start=28;
QBIY01012546.1	AUGUSTUS	protein_match	1071335	1071681	4.05	+	0	ID=pp.g310.t1.fz_znf;Target=fz_znf 1 116;Target_start=86;
QBIY01012546.1	AUGUSTUS	protein_match	1077324	1077564	5.19	+	1	ID=pp.g310.t1.fz_znf;Target=fz_znf 116 196;Target_start=86;
QBIY01012546.1	AUGUSTUS	interblock_region	1071317	1071334	.	+	0	ID=pp.g310.t1.iBR2
QBIY01012546.1	AUGUSTUS	interblock_region	1077565	1077573	.	+	0	ID=pp.g310.t1.iBR3
# protein sequence = [MEFVKEEIEDTSDPEPSRIKHEDTEEQTDWIKVMQQRPEMNEAEEECCKIKTSRKKAKQLHTCTYCGKSFRDNGNLNV
# HMRIHTGEKPYTCPQCGKSFTAAASLNYHLHVHSGEKSFNCDQCGKKFHAPLNLKNHMKVHSDEKPHVCSFCGKSFLRLSHLKQHQKTHDEVKDHVCC
# ECGKSFARADRLKEHQRIHTGERPYNCPQCAKCFTDKQNLKRHLRVHTGERPFSCPHCENSFTQKVHLDRHIMLHTGEKPYACPQCEKSFVEASGLIR
# HLRIHTGEKP]
# sequence of block fz_finz       0 [MEFVKEEIEDTSDPEPSRIKHEDTEEQT] 28
# sequence of block fz_linker    28 [DWIKVMQQRPEMNEAEEECCKIKTSRKKAKQLHTCTYCGKSFRDNGNLNVHM] 80
# sequence of block fz_znf       86 [KPYTCPQCGKSFTAAASLNYHLHVHSGEKSFNCDQCGKKFHAPLNLKNHMKVHSDEKPHVCSFCGKSFLRLSHLKQHQKTHDEVKDHVCCECGKSFARADRLKEHQRIHTGERPYNCPQCAKCFTDKQNLKRHLRVHTGERPFSCPHCENSFTQKVHLDRHIMLHTGEKPYACPQCEKSFVEASGLIRHLRIHTGE] 282
# Evidence for and against this transcript:
# % of transcript supported by hints (any source): 0
# CDS exons: 0/3
# CDS introns: 0/2
# 5'UTR exons and introns: 0/0
# 3'UTR exons and introns: 0/0
# hint groups fully obeyed: 16
#     RM:  16
# incompatible hint groups: 3
#     RM:   3
# end gene g310
###
# start gene g311
QBIY01012546.1	AUGUSTUS	gene	1079243	1080611	1	+	.	ID=g311
QBIY01012546.1	AUGUSTUS	transcript	1079243	1080611	.	+	.	ID=g311.t1;Parent=g311
QBIY01012546.1	AUGUSTUS	start_codon	1079243	1079245	.	+	0	Parent=g311.t1
QBIY01012546.1	AUGUSTUS	CDS	1079243	1079333	.	+	0	ID=g311.t1.cds;Parent=g311.t1
QBIY01012546.1	AUGUSTUS	CDS	1079512	1080608	.	+	2	ID=g311.t1.cds;Parent=g311.t1
QBIY01012546.1	AUGUSTUS	stop_codon	1080609	1080611	.	+	0	Parent=g311.t1
QBIY01012546.1	AUGUSTUS	protein_match	1079243	1079326	5.09	+	0	ID=pp.g311.t1.fz_finz;Target=fz_finz 1 28;Target_start=0;
QBIY01012546.1	AUGUSTUS	protein_match	1079327	1079333	5.41	+	0	ID=pp.g311.t1.fz_linker;Target=fz_linker 1 3;Target_start=28;
QBIY01012546.1	AUGUSTUS	protein_match	1079512	1079660	1.14	+	2	ID=pp.g311.t1.fz_linker;Target=fz_linker 3 52;Target_start=28;
QBIY01012546.1	AUGUSTUS	protein_match	1079931	1080518	4.06	+	0	ID=pp.g311.t1.fz_znf;Target=fz_znf 1 196;Target_start=170;
QBIY01012546.1	AUGUSTUS	interblock_region	1079661	1079930	.	+	0	ID=pp.g311.t1.iBR2
QBIY01012546.1	AUGUSTUS	interblock_region	1080519	1080611	.	+	0	ID=pp.g311.t1.iBR3
# protein sequence = [MEFVKEEIEDMSDPEPSRIKHEDTEEQTGWYWMDQQIHELNEAEDEYCTLQTQRTNNKKLHTCSQCGKSFTHKGNLNT
# HLRMHTGEKPYTCHQCGKSFTRSSGLRKHMLCHSGIKPFICDQCGKHFISSSKLKTHQKVHSDEKPYECSLCGKTFSRLDSCKQHQKIHDEVRDHVCC
# ECGKSFTTASQLKQHHRIHTGERPYKCSYCERTFTLSGNLRAHERVHTGEKPYYCTQCGEGFISTKNLRYHQHVHSGERPFNCDQCGKKFRSASNLKC
# HMNVHSHEKPHLCSLCGKSFSRLNSCKLHQKMHDDVKEYVCCECGKSFTAIGQLKRHKRVHTGEKPYKCSYCDKSFTASGNLKVHERVHTGEKPYHCT
# QCGKSFTQSKTVAIHMEKHCFVSQ]
# sequence of block fz_finz       0 [MEFVKEEIEDMSDPEPSRIKHEDTEEQT] 28
# sequence of block fz_linker    28 [GWYWMDQQIHELNEAEDEYCTLQTQRTNNKKLHTCSQCGKSFTHKGNLNTHL] 80
# sequence of block fz_znf      170 [RDHVCCECGKSFTTASQLKQHHRIHTGERPYKCSYCERTFTLSGNLRAHERVHTGEKPYYCTQCGEGFISTKNLRYHQHVHSGERPFNCDQCGKKFRSASNLKCHMNVHSHEKPHLCSLCGKSFSRLNSCKLHQKMHDDVKEYVCCECGKSFTAIGQLKRHKRVHTGEKPYKCSYCDKSFTASGNLKVHERVHTGE] 366
# Evidence for and against this transcript:
# % of transcript supported by hints (any source): 0
# CDS exons: 0/2
# CDS introns: 0/1
# 5'UTR exons and introns: 0/0
# 3'UTR exons and introns: 0/0
# hint groups fully obeyed: 1
#     RM:   1
# incompatible hint groups: 3
#     RM:   3
# end gene g311
###
# start gene g312
QBIY01012546.1	AUGUSTUS	gene	1084362	1085640	1	+	.	ID=g312
QBIY01012546.1	AUGUSTUS	transcript	1084362	1085640	.	+	.	ID=g312.t1;Parent=g312
QBIY01012546.1	AUGUSTUS	start_codon	1084362	1084364	.	+	0	Parent=g312.t1
QBIY01012546.1	AUGUSTUS	CDS	1084362	1084446	.	+	0	ID=g312.t1.cds;Parent=g312.t1
QBIY01012546.1	AUGUSTUS	CDS	1084584	1084676	.	+	2	ID=g312.t1.cds;Parent=g312.t1
QBIY01012546.1	AUGUSTUS	CDS	1084739	1084753	.	+	2	ID=g312.t1.cds;Parent=g312.t1
QBIY01012546.1	AUGUSTUS	CDS	1084958	1085637	.	+	2	ID=g312.t1.cds;Parent=g312.t1
QBIY01012546.1	AUGUSTUS	stop_codon	1085638	1085640	.	+	0	Parent=g312.t1
QBIY01012546.1	AUGUSTUS	protein_match	1084362	1084445	2.26	+	0	ID=pp.g312.t1.fz_finz;Target=fz_finz 1 28;Target_start=0;
QBIY01012546.1	AUGUSTUS	protein_match	1084446	1084446	1	+	0	ID=pp.g312.t1.fz_linker;Target=fz_linker 1 1;Target_start=28;
QBIY01012546.1	AUGUSTUS	protein_match	1084584	1084676	1.06	+	1	ID=pp.g312.t1.fz_linker;Target=fz_linker 1 32;Target_start=27;
QBIY01012546.1	AUGUSTUS	protein_match	1084739	1084753	1.09	+	1	ID=pp.g312.t1.fz_linker;Target=fz_linker 32 37;Target_start=27;
QBIY01012546.1	AUGUSTUS	protein_match	1084958	1085004	0.923	+	2	ID=pp.g312.t1.fz_linker;Target=fz_linker 37 52;Target_start=28;
QBIY01012546.1	AUGUSTUS	protein_match	1085005	1085592	4.34	+	0	ID=pp.g312.t1.fz_znf;Target=fz_znf 1 196;Target_start=80;
QBIY01012546.1	AUGUSTUS	interblock_region	1085593	1085640	.	+	0	ID=pp.g312.t1.iBR3
# protein sequence = [MELVKEENKHISDPEFSIIKHEDTKDQKDLIISTHIKELDHPTIEIVISTFIIFEALCTFISSQNLMEEMVKTQKDVK
# RKKRHTCSQCGKSFGHKNYLKSHMRIHTGEKPFTCPQCGRSFTNPSSLCYHLRVHSGEKPFGCDQCGKKFVSSSHLKTHLRIHSDEKPHLCSYCGKCF
# SRLENCKRHQKTHNAVREHMCFECGKSFTTASFLKQHQRIHTGEKPYKCSYCDKSFFRSEHLKSHERVHTGEKPYHCTQCGKSYTQSSSLVHHIKNHC
# SVNKCYPLNRCILVNNV]
# sequence of block fz_finz       0 [MELVKEENKHISDPEFSIIKHEDTKDQK] 28
# sequence of block fz_linker    28 [DLIISTHIKELDHPTIEIVISTFIIFEALCTFISSQNLMEEMVKTQKDVKRK] 80
# sequence of block fz_znf       80 [KRHTCSQCGKSFGHKNYLKSHMRIHTGEKPFTCPQCGRSFTNPSSLCYHLRVHSGEKPFGCDQCGKKFVSSSHLKTHLRIHSDEKPHLCSYCGKCFSRLENCKRHQKTHNAVREHMCFECGKSFTTASFLKQHQRIHTGEKPYKCSYCDKSFFRSEHLKSHERVHTGEKPYHCTQCGKSYTQSSSLVHHIKNHCSV] 276
# Evidence for and against this transcript:
# % of transcript supported by hints (any source): 0
# CDS exons: 0/4
# CDS introns: 0/3
# 5'UTR exons and introns: 0/0
# 3'UTR exons and introns: 0/0
# hint groups fully obeyed: 4
#     RM:   4
# incompatible hint groups: 2
#     RM:   2
# end gene g312
###
# start gene g313
QBIY01012546.1	AUGUSTUS	gene	1086830	1092625	1	+	.	ID=g313
QBIY01012546.1	AUGUSTUS	transcript	1086830	1092625	.	+	.	ID=g313.t1;Parent=g313
QBIY01012546.1	AUGUSTUS	start_codon	1086830	1086832	.	+	0	Parent=g313.t1
QBIY01012546.1	AUGUSTUS	CDS	1086830	1086837	.	+	0	ID=g313.t1.cds;Parent=g313.t1
QBIY01012546.1	AUGUSTUS	CDS	1088209	1088221	.	+	1	ID=g313.t1.cds;Parent=g313.t1
QBIY01012546.1	AUGUSTUS	CDS	1088440	1088466	.	+	0	ID=g313.t1.cds;Parent=g313.t1
QBIY01012546.1	AUGUSTUS	CDS	1088534	1088545	.	+	0	ID=g313.t1.cds;Parent=g313.t1
QBIY01012546.1	AUGUSTUS	CDS	1088608	1088619	.	+	0	ID=g313.t1.cds;Parent=g313.t1
QBIY01012546.1	AUGUSTUS	CDS	1088721	1088743	.	+	0	ID=g313.t1.cds;Parent=g313.t1
QBIY01012546.1	AUGUSTUS	CDS	1088845	1088854	.	+	1	ID=g313.t1.cds;Parent=g313.t1
QBIY01012546.1	AUGUSTUS	CDS	1088929	1089313	.	+	0	ID=g313.t1.cds;Parent=g313.t1
QBIY01012546.1	AUGUSTUS	CDS	1092195	1092622	.	+	2	ID=g313.t1.cds;Parent=g313.t1
QBIY01012546.1	AUGUSTUS	stop_codon	1092623	1092625	.	+	0	Parent=g313.t1
QBIY01012546.1	AUGUSTUS	protein_match	1086830	1086837	2.82	+	0	ID=pp.g313.t1.fz_finz;Target=fz_finz 1 3;Target_start=0;
QBIY01012546.1	AUGUSTUS	protein_match	1088209	1088221	1.26	+	0	ID=pp.g313.t1.fz_finz;Target=fz_finz 4 8;Target_start=0;
QBIY01012546.1	AUGUSTUS	protein_match	1088440	1088466	1.72	+	2	ID=pp.g313.t1.fz_finz;Target=fz_finz 8 17;Target_start=0;
QBIY01012546.1	AUGUSTUS	protein_match	1088534	1088545	0.44	+	2	ID=pp.g313.t1.fz_finz;Target=fz_finz 17 21;Target_start=0;
QBIY01012546.1	AUGUSTUS	protein_match	1088608	1088619	1.4	+	2	ID=pp.g313.t1.fz_finz;Target=fz_finz 21 25;Target_start=0;
QBIY01012546.1	AUGUSTUS	protein_match	1088721	1088732	0.879	+	0	ID=pp.g313.t1.fz_finz;Target=fz_finz 25 28;Target_start=0;
QBIY01012546.1	AUGUSTUS	protein_match	1088733	1088743	0.869	+	0	ID=pp.g313.t1.fz_linker;Target=fz_linker 1 4;Target_start=28;
QBIY01012546.1	AUGUSTUS	protein_match	1088845	1088854	2.48	+	0	ID=pp.g313.t1.fz_linker;Target=fz_linker 5 8;Target_start=27;
QBIY01012546.1	AUGUSTUS	protein_match	1088929	1089063	1.22	+	0	ID=pp.g313.t1.fz_linker;Target=fz_linker 8 52;Target_start=28;
QBIY01012546.1	AUGUSTUS	protein_match	1089067	1089313	4.17	+	0	ID=pp.g313.t1.fz_znf;Target=fz_znf 1 83;Target_start=81;
QBIY01012546.1	AUGUSTUS	protein_match	1092195	1092535	4.66	+	2	ID=pp.g313.t1.fz_znf;Target=fz_znf 83 196;Target_start=81;
QBIY01012546.1	AUGUSTUS	interblock_region	1089064	1089066	.	+	0	ID=pp.g313.t1.iBR2
QBIY01012546.1	AUGUSTUS	interblock_region	1092536	1092625	.	+	0	ID=pp.g313.t1.iBR3
# protein sequence = [MLTFKQQNIDIKIPMFFLLNVKEEKSQKVFHVVSESFIGRSRLKTHLRIHTGEKPYTCPQCGKSFTQAGTLRKHIRIH
# TGEKPYTCPQCGKSFTGSTALSYHLHIHSGERPFNCDQCGKDFISSTHLKTHLKVHSDEKPHVCSFCGKRFSRLDALKLHQKIHTAKKLHTCTQCGKS
# FSQKGNLTVHMRIHTGEKPYTCPQCGKRFSQLNSYKRHREIHNEAKNHVCCECGKSFTRADHLKTHQIIHTGEKPYKCSYCDKSFIQCVNMKSHEQVH
# TGEKLYYCHPCEKIFRHVKSLKTHMEKCKSSL]
# sequence of block fz_finz       0 [MLTFKQQNIDIKIPMFFLLNVKEEKSQK] 28
# sequence of block fz_linker    28 [VFHVVSESFIGRSRLKTHLRIHTGEKPYTCPQCGKSFTQAGTLRKHIRIHTG] 80
# sequence of block fz_znf       81 [KPYTCPQCGKSFTGSTALSYHLHIHSGERPFNCDQCGKDFISSTHLKTHLKVHSDEKPHVCSFCGKRFSRLDALKLHQKIHTAKKLHTCTQCGKSFSQKGNLTVHMRIHTGEKPYTCPQCGKRFSQLNSYKRHREIHNEAKNHVCCECGKSFTRADHLKTHQIIHTGEKPYKCSYCDKSFIQCVNMKSHEQVHTGE] 277
# Evidence for and against this transcript:
# % of transcript supported by hints (any source): 0
# CDS exons: 0/9
# CDS introns: 0/8
# 5'UTR exons and introns: 0/0
# 3'UTR exons and introns: 0/0
# hint groups fully obeyed: 24
#     RM:  24
# incompatible hint groups: 3
#     RM:   3
# end gene g313
###
# start gene g314
QBIY01012546.1	AUGUSTUS	gene	1095603	1096814	1	+	.	ID=g314
QBIY01012546.1	AUGUSTUS	transcript	1095603	1096814	.	+	.	ID=g314.t1;Parent=g314
QBIY01012546.1	AUGUSTUS	start_codon	1095603	1095605	.	+	0	Parent=g314.t1
QBIY01012546.1	AUGUSTUS	CDS	1095603	1095687	.	+	0	ID=g314.t1.cds;Parent=g314.t1
QBIY01012546.1	AUGUSTUS	CDS	1095853	1096811	.	+	2	ID=g314.t1.cds;Parent=g314.t1
QBIY01012546.1	AUGUSTUS	stop_codon	1096812	1096814	.	+	0	Parent=g314.t1
QBIY01012546.1	AUGUSTUS	protein_match	1095603	1095686	5.09	+	0	ID=pp.g314.t1.fz_finz;Target=fz_finz 1 28;Target_start=0;
QBIY01012546.1	AUGUSTUS	protein_match	1095687	1095687	1	+	0	ID=pp.g314.t1.fz_linker;Target=fz_linker 1 1;Target_start=28;
QBIY01012546.1	AUGUSTUS	protein_match	1095853	1096007	1.59	+	2	ID=pp.g314.t1.fz_linker;Target=fz_linker 1 52;Target_start=28;
QBIY01012546.1	AUGUSTUS	protein_match	1096107	1096694	4.46	+	0	ID=pp.g314.t1.fz_znf;Target=fz_znf 1 196;Target_start=113;
QBIY01012546.1	AUGUSTUS	interblock_region	1096008	1096106	.	+	0	ID=pp.g314.t1.iBR2
QBIY01012546.1	AUGUSTUS	interblock_region	1096695	1096814	.	+	0	ID=pp.g314.t1.iBR3
# protein sequence = [MEFVKEEIEDMSDPEPSRIKHEDTEEQTDWLEMKEQRQELNEEEEKRDFKTQRTKAKKLHTCSQCGKNFSHKGHLNVH
# MRIHTGEKPYTCPHCGKSFSQLNSCKQHQEIHNEVKEHVCCECGKSFTSADHLKQHLRIHTGEKPYKCSYCDKSFNQSGTLKVHKRVHTGEKPYHCTQ
# CGESFRYKNDLNYHLLIHSGEKPFTCDQCGKDLKSSAYLKEHMKIHTNERPYACSFCGEGFARQDHCKRHEKKHTAEKDHVCRECGKSFTRADNLKQH
# QRVHTAEKPYKCSHCDKSFTWSGNLKSHEQAHTGEKPYYCPTCNKCFRHLQSLKNHMKNHSEQHFHDHDETLSS]
# sequence of block fz_finz       0 [MEFVKEEIEDMSDPEPSRIKHEDTEEQT] 28
# sequence of block fz_linker    28 [DWLEMKEQRQELNEEEEKRDFKTQRTKAKKLHTCSQCGKNFSHKGHLNVHMR] 80
# sequence of block fz_znf      113 [KEHVCCECGKSFTSADHLKQHLRIHTGEKPYKCSYCDKSFNQSGTLKVHKRVHTGEKPYHCTQCGESFRYKNDLNYHLLIHSGEKPFTCDQCGKDLKSSAYLKEHMKIHTNERPYACSFCGEGFARQDHCKRHEKKHTAEKDHVCRECGKSFTRADNLKQHQRVHTAEKPYKCSHCDKSFTWSGNLKSHEQAHTGE] 309
# Evidence for and against this transcript:
# % of transcript supported by hints (any source): 0
# CDS exons: 0/2
# CDS introns: 0/1
# 5'UTR exons and introns: 0/0
# 3'UTR exons and introns: 0/0
# hint groups fully obeyed: 1
#     RM:   1
# incompatible hint groups: 1
#     RM:   1
# end gene g314
###
# start gene g315
QBIY01012546.1	AUGUSTUS	gene	1103501	1106486	1	+	.	ID=g315
QBIY01012546.1	AUGUSTUS	transcript	1103501	1106486	.	+	.	ID=g315.t1;Parent=g315
QBIY01012546.1	AUGUSTUS	start_codon	1103501	1103503	.	+	0	Parent=g315.t1
QBIY01012546.1	AUGUSTUS	CDS	1103501	1103585	.	+	0	ID=g315.t1.cds;Parent=g315.t1
QBIY01012546.1	AUGUSTUS	CDS	1103756	1104383	.	+	2	ID=g315.t1.cds;Parent=g315.t1
QBIY01012546.1	AUGUSTUS	CDS	1104552	1104700	.	+	1	ID=g315.t1.cds;Parent=g315.t1
QBIY01012546.1	AUGUSTUS	CDS	1106464	1106483	.	+	2	ID=g315.t1.cds;Parent=g315.t1
QBIY01012546.1	AUGUSTUS	stop_codon	1106484	1106486	.	+	0	Parent=g315.t1
QBIY01012546.1	AUGUSTUS	protein_match	1103501	1103584	4.46	+	0	ID=pp.g315.t1.fz_finz;Target=fz_finz 1 28;Target_start=0;
QBIY01012546.1	AUGUSTUS	protein_match	1103585	1103585	1	+	0	ID=pp.g315.t1.fz_linker;Target=fz_linker 1 1;Target_start=28;
QBIY01012546.1	AUGUSTUS	protein_match	1103756	1103910	1.64	+	2	ID=pp.g315.t1.fz_linker;Target=fz_linker 1 52;Target_start=28;
QBIY01012546.1	AUGUSTUS	protein_match	1103923	1104383	4.78	+	0	ID=pp.g315.t1.fz_znf;Target=fz_znf 1 154;Target_start=84;
QBIY01012546.1	AUGUSTUS	protein_match	1104552	1104678	5.66	+	1	ID=pp.g315.t1.fz_znf;Target=fz_znf 154 196;Target_start=84;
QBIY01012546.1	AUGUSTUS	interblock_region	1103911	1103922	.	+	0	ID=pp.g315.t1.iBR2
QBIY01012546.1	AUGUSTUS	interblock_region	1104679	1104700	.	+	0	ID=pp.g315.t1.iBR3
QBIY01012546.1	AUGUSTUS	interblock_region	1106464	1106486	.	+	2	ID=pp.g315.t1.iBR3
# protein sequence = [MEFIKEEIEDMSYPEPSRIKHENTEEQIDWMEMKEHKQELNEEEKHDFKTQSTKAEPLHTCTQCGRSFTQKKNLNTHM
# RIHTGGEPHTCPQCGKSFTLKGNLRRHMRIHSGGKPYTCHQCGESFSRQDSYKQHQRTHEEVRDHVCCECGKSFTKADHLKQHLRVHTGEKPYVCSYC
# DKSFTQTGTLKVHERVHTEEKPYHCTQCGEGFRYKTHLKHHLLIHSEEKPISCDQCGTDFKSAEHLKTHRRIHTGEKPYKCSYCNKSFTQSGDLKRHE
# RIHTGEKPYHCPPSAAGKEV]
# sequence of block fz_finz       0 [MEFIKEEIEDMSYPEPSRIKHENTEEQI] 28
# sequence of block fz_linker    28 [DWMEMKEHKQELNEEEKHDFKTQSTKAEPLHTCTQCGRSFTQKKNLNTHMRI] 80
# sequence of block fz_znf       84 [EPHTCPQCGKSFTLKGNLRRHMRIHSGGKPYTCHQCGESFSRQDSYKQHQRTHEEVRDHVCCECGKSFTKADHLKQHLRVHTGEKPYVCSYCDKSFTQTGTLKVHERVHTEEKPYHCTQCGEGFRYKTHLKHHLLIHSEEKPISCDQCGTDFKSAEHLKTHRRIHTGEKPYKCSYCNKSFTQSGDLKRHERIHTGE] 280
# Evidence for and against this transcript:
# % of transcript supported by hints (any source): 0
# CDS exons: 0/4
# CDS introns: 0/3
# 5'UTR exons and introns: 0/0
# 3'UTR exons and introns: 0/0
# hint groups fully obeyed: 9
#     RM:   9
# incompatible hint groups: 3
#     RM:   3
# end gene g315
###
# start gene g316
QBIY01012546.1	AUGUSTUS	gene	1106716	1112810	1	+	.	ID=g316
QBIY01012546.1	AUGUSTUS	transcript	1106716	1112810	.	+	.	ID=g316.t1;Parent=g316
QBIY01012546.1	AUGUSTUS	start_codon	1106716	1106718	.	+	0	Parent=g316.t1
QBIY01012546.1	AUGUSTUS	CDS	1106716	1106721	.	+	0	ID=g316.t1.cds;Parent=g316.t1
QBIY01012546.1	AUGUSTUS	CDS	1111251	1111329	.	+	0	ID=g316.t1.cds;Parent=g316.t1
QBIY01012546.1	AUGUSTUS	CDS	1112044	1112807	.	+	2	ID=g316.t1.cds;Parent=g316.t1
QBIY01012546.1	AUGUSTUS	stop_codon	1112808	1112810	.	+	0	Parent=g316.t1
QBIY01012546.1	AUGUSTUS	protein_match	1106716	1106721	15.1	+	0	ID=pp.g316.t1.fz_finz;Target=fz_finz 1 2;Target_start=0;
QBIY01012546.1	AUGUSTUS	protein_match	1111251	1111328	2.7	+	0	ID=pp.g316.t1.fz_finz;Target=fz_finz 3 28;Target_start=0;
QBIY01012546.1	AUGUSTUS	protein_match	1111329	1111329	1	+	0	ID=pp.g316.t1.fz_linker;Target=fz_linker 1 1;Target_start=28;
QBIY01012546.1	AUGUSTUS	protein_match	1112044	1112198	1.52	+	2	ID=pp.g316.t1.fz_linker;Target=fz_linker 1 52;Target_start=28;
QBIY01012546.1	AUGUSTUS	protein_match	1112214	1112801	2.94	+	0	ID=pp.g316.t1.fz_znf;Target=fz_znf 1 196;Target_start=85;
QBIY01012546.1	AUGUSTUS	interblock_region	1112199	1112213	.	+	0	ID=pp.g316.t1.iBR2
QBIY01012546.1	AUGUSTUS	interblock_region	1112802	1112810	.	+	0	ID=pp.g316.t1.iBR3
# protein sequence = [MAFIKEEIADMSDPEPSRIKHEDAAVQRDCLEIKEERQEPNEVDEKRDYLTQRTQTENLHTCSQCGKTFKSKEELDKH
# TSVHTGEKPYTCPHCGIKFSRMDTYRRHRKKQHGDKPYTPPQCEKSLTKTSSLKKHLKAHTIKKSYNCAQCGKVLNSATGLLRHKRLHTNERPYVCSV
# CGKSFTQLTHCKQHQKIHTGMRDHVCCECGKSFITAGDLKRHLKIHSGEKPHKCSYCNKGFIRPEHLRVHERVHTGVKPYHCTRCGEGFKQFRSLVTH
# MEKRCTVSE]
# sequence of block fz_finz       0 [MAFIKEEIADMSDPEPSRIKHEDAAVQR] 28
# sequence of block fz_linker    28 [DCLEIKEERQEPNEVDEKRDYLTQRTQTENLHTCSQCGKTFKSKEELDKHTS] 80
# sequence of block fz_znf       85 [KPYTCPHCGIKFSRMDTYRRHRKKQHGDKPYTPPQCEKSLTKTSSLKKHLKAHTIKKSYNCAQCGKVLNSATGLLRHKRLHTNERPYVCSVCGKSFTQLTHCKQHQKIHTGMRDHVCCECGKSFITAGDLKRHLKIHSGEKPHKCSYCNKGFIRPEHLRVHERVHTGVKPYHCTRCGEGFKQFRSLVTHMEKRCTV] 281
# Evidence for and against this transcript:
# % of transcript supported by hints (any source): 0
# CDS exons: 0/3
# CDS introns: 0/2
# 5'UTR exons and introns: 0/0
# 3'UTR exons and introns: 0/0
# hint groups fully obeyed: 26
#     RM:  26
# incompatible hint groups: 2
#     RM:   2
# end gene g316
###
# start gene g317
QBIY01012546.1	AUGUSTUS	gene	1114682	1117076	1	+	.	ID=g317
QBIY01012546.1	AUGUSTUS	transcript	1114682	1117076	.	+	.	ID=g317.t1;Parent=g317
QBIY01012546.1	AUGUSTUS	start_codon	1114682	1114684	.	+	0	Parent=g317.t1
QBIY01012546.1	AUGUSTUS	CDS	1114682	1114766	.	+	0	ID=g317.t1.cds;Parent=g317.t1
QBIY01012546.1	AUGUSTUS	CDS	1116157	1117073	.	+	2	ID=g317.t1.cds;Parent=g317.t1
QBIY01012546.1	AUGUSTUS	stop_codon	1117074	1117076	.	+	0	Parent=g317.t1
QBIY01012546.1	AUGUSTUS	protein_match	1114682	1114765	4.39	+	0	ID=pp.g317.t1.fz_finz;Target=fz_finz 1 28;Target_start=0;
QBIY01012546.1	AUGUSTUS	protein_match	1114766	1114766	1	+	0	ID=pp.g317.t1.fz_linker;Target=fz_linker 1 1;Target_start=28;
QBIY01012546.1	AUGUSTUS	protein_match	1116157	1116311	1.18	+	2	ID=pp.g317.t1.fz_linker;Target=fz_linker 1 52;Target_start=28;
QBIY01012546.1	AUGUSTUS	protein_match	1116393	1116980	3.74	+	0	ID=pp.g317.t1.fz_znf;Target=fz_znf 1 196;Target_start=107;
QBIY01012546.1	AUGUSTUS	interblock_region	1116312	1116392	.	+	0	ID=pp.g317.t1.iBR2
QBIY01012546.1	AUGUSTUS	interblock_region	1116981	1117076	.	+	0	ID=pp.g317.t1.iBR3
# protein sequence = [MEFVKEEIEDMSDLEPSRIKHEDAEEQTDLIEVKELNEEEDQNGAQGTEAKSPFTCPQCEKSFTQKGSLINHIRIHTG
# ERPYMCPQCGRSFTRKYSLNVHLRVHTGEKPYTCPQCAKTFTQKEHLNNHIRIHTEDKPFVCHECGSGFTRNDSLKNHLRIHTGIEPLICPQCGKSFN
# WPHNFNNHLRSHSEANPFFCDQCGEKCPSASALRYHLQSHTNERPHLCSSCGKSFARLDSFKAHQKLHSGVRPHVCSDCGRTFNKATNLKEHQKIHTG
# ERPYKCSLCDKSYSQAGSLKAHERVHTGERPYLCAQCGKSFFKSSHLVAHIKIHRPNASQ]
# sequence of block fz_finz       0 [MEFVKEEIEDMSDLEPSRIKHEDAEEQT] 28
# sequence of block fz_linker    28 [DLIEVKELNEEEDQNGAQGTEAKSPFTCPQCEKSFTQKGSLINHIRIHTGER] 80
# sequence of block fz_znf      107 [KPYTCPQCAKTFTQKEHLNNHIRIHTEDKPFVCHECGSGFTRNDSLKNHLRIHTGIEPLICPQCGKSFNWPHNFNNHLRSHSEANPFFCDQCGEKCPSASALRYHLQSHTNERPHLCSSCGKSFARLDSFKAHQKLHSGVRPHVCSDCGRTFNKATNLKEHQKIHTGERPYKCSLCDKSYSQAGSLKAHERVHTGE] 303
# Evidence for and against this transcript:
# % of transcript supported by hints (any source): 0
# CDS exons: 0/2
# CDS introns: 0/1
# 5'UTR exons and introns: 0/0
# 3'UTR exons and introns: 0/0
# hint groups fully obeyed: 8
#     RM:   8
# incompatible hint groups: 0
# end gene g317
###
# start gene g318
QBIY01012546.1	AUGUSTUS	gene	1122864	1128675	1	-	.	ID=g318
QBIY01012546.1	AUGUSTUS	transcript	1122864	1128675	.	-	.	ID=g318.t1;Parent=g318
QBIY01012546.1	AUGUSTUS	stop_codon	1122864	1122866	.	-	0	Parent=g318.t1
QBIY01012546.1	AUGUSTUS	CDS	1122867	1123846	.	-	2	ID=g318.t1.cds;Parent=g318.t1
QBIY01012546.1	AUGUSTUS	CDS	1125955	1126024	.	-	0	ID=g318.t1.cds;Parent=g318.t1
QBIY01012546.1	AUGUSTUS	CDS	1127415	1127424	.	-	1	ID=g318.t1.cds;Parent=g318.t1
QBIY01012546.1	AUGUSTUS	CDS	1128671	1128675	.	-	0	ID=g318.t1.cds;Parent=g318.t1
QBIY01012546.1	AUGUSTUS	start_codon	1128673	1128675	.	-	0	Parent=g318.t1
QBIY01012546.1	AUGUSTUS	protein_match	1123044	1123631	4.53	-	0	ID=pp.g318.t1.fz_znf;Target=fz_znf 1 196;Target_start=100;
QBIY01012546.1	AUGUSTUS	protein_match	1123692	1123846	1.61	-	2	ID=pp.g318.t1.fz_linker;Target=fz_linker 1 52;Target_start=28;
QBIY01012546.1	AUGUSTUS	protein_match	1125955	1125955	1	-	0	ID=pp.g318.t1.fz_linker;Target=fz_linker 1 1;Target_start=28;
QBIY01012546.1	AUGUSTUS	protein_match	1125956	1126024	2.07	-	0	ID=pp.g318.t1.fz_finz;Target=fz_finz 6 28;Target_start=0;
QBIY01012546.1	AUGUSTUS	protein_match	1127415	1127424	0.546	-	1	ID=pp.g318.t1.fz_finz;Target=fz_finz 2 5;Target_start=0;
QBIY01012546.1	AUGUSTUS	protein_match	1128671	1128675	39.1	-	0	ID=pp.g318.t1.fz_finz;Target=fz_finz 1 2;Target_start=0;
QBIY01012546.1	AUGUSTUS	interblock_region	1122864	1123043	.	-	0	ID=pp.g318.t1.iBR3
QBIY01012546.1	AUGUSTUS	interblock_region	1123632	1123691	.	-	0	ID=pp.g318.t1.iBR2
# protein sequence = [MILLKFVEEEINDPEPSRMKHEEIEEQTDMTFIKEESEELDKVEEKQQNQEPFITEEPCSETEKKTQRAEAKNSFTCP
# QCGKSFTRRDTLKEHLRIHTGEKPFSCHHCGKGFTRKESLKYHLRIHSGEKPYTCHQCGKSFTFKNNLKVHIRIHSREKLFVCPQCGKGLTCKKGLKD
# HIRVHTGEKPFKCHHCGKTFKWAHSLNNHLHSHSGLKPFNCVHCGEGFTSSSILKNHLKVHTNERPYVCSSCGKSFIWPGNFKEHQKRHSGEKDHMCF
# ECGKTFTTAKRLKEHRRIHTGEKPYKCSHCDKSFAQSGSLKVHERVHTGEKPYHCPSCGRSFSQLTNLITHIRKHCKKSSQ]
# sequence of block fz_znf      100 [KPFSCHHCGKGFTRKESLKYHLRIHSGEKPYTCHQCGKSFTFKNNLKVHIRIHSREKLFVCPQCGKGLTCKKGLKDHIRVHTGEKPFKCHHCGKTFKWAHSLNNHLHSHSGLKPFNCVHCGEGFTSSSILKNHLKVHTNERPYVCSSCGKSFIWPGNFKEHQKRHSGEKDHMCFECGKTFTTAKRLKEHRRIHTGE] 296
# sequence of block fz_linker    28 [DMTFIKEESEELDKVEEKQQNQEPFITEEPCSETEKKTQRAEAKNSFTCPQC] 80
# sequence of block fz_finz       0 [MILLKFVEEEINDPEPSRMKHEEIEEQT] 28
# Evidence for and against this transcript:
# % of transcript supported by hints (any source): 0
# CDS exons: 0/4
# CDS introns: 0/3
# 5'UTR exons and introns: 0/0
# 3'UTR exons and introns: 0/0
# hint groups fully obeyed: 17
#     RM:  17
# incompatible hint groups: 2
#     RM:   2
# end gene g318
###
#
# ----- prediction on sequence number 137 (length = 30083, name = QBIY01012551.1:632034-662117) -----
#
# Predicted genes for sequence number 137 on both strands
# (none)
#
# ----- prediction on sequence number 138 (length = 30083, name = QBIY01012552.1:223639-253722) -----
#
# Predicted genes for sequence number 138 on both strands
# start gene g319
QBIY01012552.1	AUGUSTUS	gene	239404	250856	1	+	.	ID=g319
QBIY01012552.1	AUGUSTUS	transcript	239404	250856	.	+	.	ID=g319.t1;Parent=g319
QBIY01012552.1	AUGUSTUS	start_codon	239404	239406	.	+	0	Parent=g319.t1
QBIY01012552.1	AUGUSTUS	CDS	239404	239445	.	+	0	ID=g319.t1.cds;Parent=g319.t1
QBIY01012552.1	AUGUSTUS	CDS	240700	240794	.	+	0	ID=g319.t1.cds;Parent=g319.t1
QBIY01012552.1	AUGUSTUS	CDS	246652	246775	.	+	1	ID=g319.t1.cds;Parent=g319.t1
QBIY01012552.1	AUGUSTUS	CDS	246852	246945	.	+	0	ID=g319.t1.cds;Parent=g319.t1
QBIY01012552.1	AUGUSTUS	CDS	250732	250853	.	+	2	ID=g319.t1.cds;Parent=g319.t1
QBIY01012552.1	AUGUSTUS	stop_codon	250854	250856	.	+	0	Parent=g319.t1
# protein sequence = [MNYRATKSPKKLMQIFKQKVVELGEKLLPAFNTPTGIPRGVINLGSGTSWSWGWASAGSSILAEFGTLHLEFVHLTEL
# SGNPVFTEKVMNIRKLLNKIEKPHGLYPNFLSPVSGNWVQHHVSIGGLGDSFYEYLIKSFLMSDKTDQEAKKMYYSAMEVR]
# Evidence for and against this transcript:
# % of transcript supported by hints (any source): 0
# CDS exons: 0/5
# CDS introns: 0/4
# 5'UTR exons and introns: 0/0
# 3'UTR exons and introns: 0/0
# hint groups fully obeyed: 79
#     RM:  79
# incompatible hint groups: 0
# end gene g319
###
#
# ----- prediction on sequence number 139 (length = 30059, name = QBIY01012552.1:355399-385458) -----
#
# Predicted genes for sequence number 139 on both strands
# start gene g320
QBIY01012552.1	AUGUSTUS	gene	357015	373791	1	-	.	ID=g320
QBIY01012552.1	AUGUSTUS	transcript	357015	373791	.	-	.	ID=g320.t1;Parent=g320
QBIY01012552.1	AUGUSTUS	stop_codon	357015	357017	.	-	0	Parent=g320.t1
QBIY01012552.1	AUGUSTUS	CDS	357018	357038	.	-	0	ID=g320.t1.cds;Parent=g320.t1
QBIY01012552.1	AUGUSTUS	CDS	357298	357410	.	-	2	ID=g320.t1.cds;Parent=g320.t1
QBIY01012552.1	AUGUSTUS	CDS	373242	373327	.	-	1	ID=g320.t1.cds;Parent=g320.t1
QBIY01012552.1	AUGUSTUS	CDS	373440	373513	.	-	0	ID=g320.t1.cds;Parent=g320.t1
QBIY01012552.1	AUGUSTUS	CDS	373606	373791	.	-	0	ID=g320.t1.cds;Parent=g320.t1
QBIY01012552.1	AUGUSTUS	start_codon	373789	373791	.	-	0	Parent=g320.t1
# protein sequence = [MPKAICKKCNESYPLQLLTNHIKSCSDDVVVEDENDSQDESQHEALDMECENKDNKVKNNEQACCPICQEEMPFDILE
# VHASECGESPVNDDSNNTAEFSFMDNKVNNTAEFSFMECSGNGVHKRAITYDHDWPFDCHISIHPDDISLKSLQENMITLCE]
# Evidence for and against this transcript:
# % of transcript supported by hints (any source): 0
# CDS exons: 0/5
# CDS introns: 0/4
# 5'UTR exons and introns: 0/0
# 3'UTR exons and introns: 0/0
# hint groups fully obeyed: 113
#     RM: 113
# incompatible hint groups: 0
# end gene g320
###
#
# ----- prediction on sequence number 140 (length = 30170, name = QBIY01012552.1:2438165-2468335) -----
#
# Predicted genes for sequence number 140 on both strands
# start gene g321
QBIY01012552.1	AUGUSTUS	gene	2453165	2455819	1	+	.	ID=g321
QBIY01012552.1	AUGUSTUS	transcript	2453165	2455819	.	+	.	ID=g321.t1;Parent=g321
QBIY01012552.1	AUGUSTUS	start_codon	2453165	2453167	.	+	0	Parent=g321.t1
QBIY01012552.1	AUGUSTUS	CDS	2453165	2453336	.	+	0	ID=g321.t1.cds;Parent=g321.t1
QBIY01012552.1	AUGUSTUS	CDS	2454927	2455816	.	+	2	ID=g321.t1.cds;Parent=g321.t1
QBIY01012552.1	AUGUSTUS	stop_codon	2455817	2455819	.	+	0	Parent=g321.t1
QBIY01012552.1	AUGUSTUS	protein_match	2453165	2453248	10.3	+	0	ID=pp.g321.t1.fz_finz;Target=fz_finz 1 28;Target_start=0;
QBIY01012552.1	AUGUSTUS	protein_match	2453249	2453336	1.9	+	0	ID=pp.g321.t1.fz_linker;Target=fz_linker 1 30;Target_start=28;
QBIY01012552.1	AUGUSTUS	protein_match	2454927	2454994	1.11	+	2	ID=pp.g321.t1.fz_linker;Target=fz_linker 30 52;Target_start=28;
QBIY01012552.1	AUGUSTUS	protein_match	2455073	2455660	5.46	+	0	ID=pp.g321.t1.fz_znf;Target=fz_znf 1 196;Target_start=106;
QBIY01012552.1	AUGUSTUS	interblock_region	2454995	2455072	.	+	0	ID=pp.g321.t1.iBR2
QBIY01012552.1	AUGUSTUS	interblock_region	2455661	2455819	.	+	0	ID=pp.g321.t1.iBR3
# protein sequence = [MAFIKEENEDMKIEEAFRVKHEDTEEQTKMAFIKEESEDMKIEDTFRVKHEDTEEQTDLMAMKEESQELNETQEKDHH
# DFTTGEKSFSSSQTEKTLRKRAKKTESVSDFSCQQCGRSFRNKESLKIHMSIHTGEKPYTCPQCGKGFTQNGSFKRHVRLHNGKKPYTCKLCGKSFTT
# ELNLRYHSNSHTGEKPFTCDQCGKSLRHKTNLKRHMRLHSRENCFTCHQCGMIFTDSKHLENHVTSHTGEKTFMCHQCGKDFTLKGNLQTHLRIHTGE
# RPFTCTHCGKSFTSNGNLQTHMRVHTGERPFMCLECKESFTYKRDLKRHWKTRCRSALQCTRVRTYDTISAEESRYQVVS]
# sequence of block fz_finz       0 [MAFIKEENEDMKIEEAFRVKHEDTEEQT] 28
# sequence of block fz_linker    28 [KMAFIKEESEDMKIEDTFRVKHEDTEEQTDLMAMKEESQELNETQEKDHHDF] 80
# sequence of block fz_znf      106 [SDFSCQQCGRSFRNKESLKIHMSIHTGEKPYTCPQCGKGFTQNGSFKRHVRLHNGKKPYTCKLCGKSFTTELNLRYHSNSHTGEKPFTCDQCGKSLRHKTNLKRHMRLHSRENCFTCHQCGMIFTDSKHLENHVTSHTGEKTFMCHQCGKDFTLKGNLQTHLRIHTGERPFTCTHCGKSFTSNGNLQTHMRVHTGE] 302
# Evidence for and against this transcript:
# % of transcript supported by hints (any source): 0
# CDS exons: 0/2
# CDS introns: 0/1
# 5'UTR exons and introns: 0/0
# 3'UTR exons and introns: 0/0
# hint groups fully obeyed: 11
#     RM:  11
# incompatible hint groups: 3
#     RM:   3
# end gene g321
###
#
# ----- prediction on sequence number 141 (length = 30077, name = QBIY01012552.1:2493371-2523448) -----
#
# Predicted genes for sequence number 141 on both strands
# start gene g322
QBIY01012552.1	AUGUSTUS	gene	2498079	2498795	1	+	.	ID=g322
QBIY01012552.1	AUGUSTUS	transcript	2498079	2498795	.	+	.	ID=g322.t1;Parent=g322
QBIY01012552.1	AUGUSTUS	start_codon	2498079	2498081	.	+	0	Parent=g322.t1
QBIY01012552.1	AUGUSTUS	CDS	2498079	2498792	.	+	0	ID=g322.t1.cds;Parent=g322.t1
QBIY01012552.1	AUGUSTUS	stop_codon	2498793	2498795	.	+	0	Parent=g322.t1
# protein sequence = [MDPTSPPPSVTALQKTLPPSDPAIVNPISSDTASQGSPPSVLQIASELSAQASTLAVHGQQLDRLTDLTGQLVRALQG
# LQLTPPPAAPPATPPPPAIQPATASPRLAFPEKFDGTAAKCKGFLLQCSLFVNQQPHLYPTEEGKIAFVCSLLTGKALDWATAVWRLDRPTFPSFAAF
# LQQFQGVFQPSSESGEAGKEIMALRQGRRSSADYALTFRTLAAQSGWNDGPLKLHYRKGQKP]
# Evidence for and against this transcript:
# % of transcript supported by hints (any source): 0
# CDS exons: 0/1
# CDS introns: 0/0
# 5'UTR exons and introns: 0/0
# 3'UTR exons and introns: 0/0
# hint groups fully obeyed: 0
# incompatible hint groups: 1
#     RM:   1
# end gene g322
###
# start gene g323
QBIY01012552.1	AUGUSTUS	gene	2498914	2502179	1	+	.	ID=g323
QBIY01012552.1	AUGUSTUS	transcript	2498914	2502179	.	+	.	ID=g323.t1;Parent=g323
QBIY01012552.1	AUGUSTUS	start_codon	2498914	2498916	.	+	0	Parent=g323.t1
QBIY01012552.1	AUGUSTUS	CDS	2498914	2499090	.	+	0	ID=g323.t1.cds;Parent=g323.t1
QBIY01012552.1	AUGUSTUS	CDS	2499182	2501932	.	+	0	ID=g323.t1.cds;Parent=g323.t1
QBIY01012552.1	AUGUSTUS	CDS	2502042	2502176	.	+	0	ID=g323.t1.cds;Parent=g323.t1
QBIY01012552.1	AUGUSTUS	stop_codon	2502177	2502179	.	+	0	Parent=g323.t1
# protein sequence = [MQLPTAPHEAPAEPMQLGTTKLTLEERERRLRDNLCLYCGQPGHIRASCPTRPPRQPTSIPAPPVISSTPTLLKATTY
# PLSPVPHVSVEALDGRPLGSGRINLTTDDLTLLIEPSHHETIRFFVITSPHSPIILGYPWLNQHGPTIAWTDRTNTRWSPHCHPHCLHTQAKPPQAHS
# KHGLTSSIPSEYQDLLEAFSRTKATHLPPHRPGDCAIDLIPGATPPKGQIFPLSQAESEAMQKYIQEELAKGFITPSTSPASAGFFFAKKKDGGLRPC
# IDYRGLNEVTIKYRYPLPLVPSALEQLRSAKLFTKLDLRSAYNLVRIHAGDEWKTAFSTTSGHYEYRVMPFGLANSPSCFQAFINEVFRDMLNRWVIV
# YIDDILIYSNSYSEHVQHVRAVLRRLIAHQLYAREEKCTFHQDKISILGYIISSEGVAMDEKKVEAVLNWPRPSTLRELQRFLGFANFYRHFIRNFST
# VAAPLTAMVKRGTSRLTWSQAALQAFDDLRQRFSSAPILHHPDPEKPFVVEVDASSTGIGAVLSQRQGEPPKLFPCAYFSHKLTLAECNYDVGNRKLL
# AIKLALEEWRHWLEGAKHPFTVLTDHRNLEYLRSAKTLNHRQARWALFFTRFNFQATYRPGSQNTKANTLSRIHEPGQPAKTPEPVLPTSIIAAPVAW
# DIMTEIAEAQTQDPPPAECPINLTYVPLNLRSRVLSEVHSVPSSGHPGIEATLHLLNNRFWWPTIRLDTINFIRACAACNTAKVPRRLPAGLLQPLPV
# PQRPIPTTILSVVVRFSKACRFIPLPKLPSALETAEVLCNWVFRLYGMSEDIVSVRGLQFTSRLWACFFRLLGVNVSLTSGYHPQANGQVERLNQELT
# RFLRTYCQNHQEDWSRYLFWAEYAQNSLRKPSTNLTPFQCVLGFQPPMFPWSGEPTELTAINSWLQNSEETWNQAHVHLQGAVRRTQAQAKRRLTVAV
# DPRSASPPAQQKTKCQPAGDPEGVENLEEAASQGPPPVIVDGEEVYRVNTILNSRRRRGQL]
# Evidence for and against this transcript:
# % of transcript supported by hints (any source): 0
# CDS exons: 0/3
# CDS introns: 0/2
# 5'UTR exons and introns: 0/0
# 3'UTR exons and introns: 0/0
# hint groups fully obeyed: 1
#     RM:   1
# incompatible hint groups: 7
#     RM:   7
# end gene g323
###
# start gene g324
QBIY01012552.1	AUGUSTUS	gene	2508371	2517785	1	+	.	ID=g324
QBIY01012552.1	AUGUSTUS	transcript	2508371	2517785	.	+	.	ID=g324.t1;Parent=g324
QBIY01012552.1	AUGUSTUS	start_codon	2508371	2508373	.	+	0	Parent=g324.t1
QBIY01012552.1	AUGUSTUS	CDS	2508371	2508449	.	+	0	ID=g324.t1.cds;Parent=g324.t1
QBIY01012552.1	AUGUSTUS	CDS	2509969	2509995	.	+	2	ID=g324.t1.cds;Parent=g324.t1
QBIY01012552.1	AUGUSTUS	CDS	2515644	2516358	.	+	2	ID=g324.t1.cds;Parent=g324.t1
QBIY01012552.1	AUGUSTUS	CDS	2517737	2517782	.	+	1	ID=g324.t1.cds;Parent=g324.t1
QBIY01012552.1	AUGUSTUS	stop_codon	2517783	2517785	.	+	0	Parent=g324.t1
QBIY01012552.1	AUGUSTUS	protein_match	2508371	2508449	5.15	+	0	ID=pp.g324.t1.fz_finz;Target=fz_finz 1 27;Target_start=0;
QBIY01012552.1	AUGUSTUS	protein_match	2509969	2509973	0.28	+	2	ID=pp.g324.t1.fz_finz;Target=fz_finz 27 28;Target_start=0;
QBIY01012552.1	AUGUSTUS	protein_match	2509974	2509995	1.23	+	0	ID=pp.g324.t1.fz_linker;Target=fz_linker 1 8;Target_start=28;
QBIY01012552.1	AUGUSTUS	protein_match	2515644	2515777	1.22	+	2	ID=pp.g324.t1.fz_linker;Target=fz_linker 8 52;Target_start=28;
QBIY01012552.1	AUGUSTUS	protein_match	2515778	2516358	5.51	+	0	ID=pp.g324.t1.fz_znf;Target=fz_znf 1 194;Target_start=80;
QBIY01012552.1	AUGUSTUS	protein_match	2517737	2517743	1.61	+	1	ID=pp.g324.t1.fz_znf;Target=fz_znf 194 196;Target_start=80;
QBIY01012552.1	AUGUSTUS	interblock_region	2517744	2517785	.	+	0	ID=pp.g324.t1.iBR3
# protein sequence = [MAFIKEESEDLKIEETFEHEDTEEQTDAGLHIIHQNLMALKEESQDLNEKHDFRAGETSFCCSQTKMTSSQKRAQKTR
# SRSHFTCQQCGKSFPRKDNLKIHMRIHTGEKPYTCQQCGKSFPRKDNLKIHMRIHTGEKPFVCGHCGKSFPHKATFHTHIRIHTGEKPYTCKLCGKTA
# NRKGNLTAHMRVHTGEKPFTCDQCGKCFVRKEGLSKHVELHSRETCFICPQCGSTFTHRKHFKRHVMTHIGQEPFMCHHCGKTFTRKTNLKTHMRIHI
# GTLITSSFSRSRSVE]
# sequence of block fz_finz       0 [MAFIKEESEDLKIEETFEHEDTEEQTDA] 28
# sequence of block fz_linker    28 [GLHIIHQNLMALKEESQDLNEKHDFRAGETSFCCSQTKMTSSQKRAQKTRSR] 80
# sequence of block fz_znf       80 [SHFTCQQCGKSFPRKDNLKIHMRIHTGEKPYTCQQCGKSFPRKDNLKIHMRIHTGEKPFVCGHCGKSFPHKATFHTHIRIHTGEKPYTCKLCGKTANRKGNLTAHMRVHTGEKPFTCDQCGKCFVRKEGLSKHVELHSRETCFICPQCGSTFTHRKHFKRHVMTHIGQEPFMCHHCGKTFTRKTNLKTHMRIHIGT] 276
# Evidence for and against this transcript:
# % of transcript supported by hints (any source): 0
# CDS exons: 0/4
# CDS introns: 0/3
# 5'UTR exons and introns: 0/0
# 3'UTR exons and introns: 0/0
# hint groups fully obeyed: 26
#     RM:  26
# incompatible hint groups: 2
#     RM:   2
# end gene g324
###
#
# ----- prediction on sequence number 142 (length = 29695, name = QBIY01012576.1:0-29695) -----
#
# Predicted genes for sequence number 142 on both strands
# start gene g325
QBIY01012576.1	AUGUSTUS	gene	10984	14695	1	-	.	ID=g325
QBIY01012576.1	AUGUSTUS	transcript	10984	14695	.	-	.	ID=g325.t1;Parent=g325
QBIY01012576.1	AUGUSTUS	stop_codon	10984	10986	.	-	0	Parent=g325.t1
QBIY01012576.1	AUGUSTUS	CDS	10987	11969	.	-	2	ID=g325.t1.cds;Parent=g325.t1
QBIY01012576.1	AUGUSTUS	CDS	14611	14695	.	-	0	ID=g325.t1.cds;Parent=g325.t1
QBIY01012576.1	AUGUSTUS	start_codon	14693	14695	.	-	0	Parent=g325.t1
QBIY01012576.1	AUGUSTUS	protein_match	11068	11655	6.1	-	0	ID=pp.g325.t1.fz_znf;Target=fz_znf 1 196;Target_start=133;
QBIY01012576.1	AUGUSTUS	protein_match	11815	11969	1.54	-	2	ID=pp.g325.t1.fz_linker;Target=fz_linker 1 52;Target_start=28;
QBIY01012576.1	AUGUSTUS	protein_match	14611	14611	1	-	0	ID=pp.g325.t1.fz_linker;Target=fz_linker 1 1;Target_start=28;
QBIY01012576.1	AUGUSTUS	protein_match	14612	14695	7.19	-	0	ID=pp.g325.t1.fz_finz;Target=fz_finz 1 28;Target_start=0;
QBIY01012576.1	AUGUSTUS	interblock_region	10984	11067	.	-	0	ID=pp.g325.t1.iBR3
QBIY01012576.1	AUGUSTUS	interblock_region	11656	11814	.	-	0	ID=pp.g325.t1.iBR2
# protein sequence = [MPFIKEESEDMKIEEAFRVKHEDNEQRTDLMVLKEESQLNEMEEKDQYEKHDSNTGEKSTQANKISSWKRAPKIRSNS
# SFTCFQCGKSFHQKQSLDIHMRIHTGEKPYTCRLCGTSFIQQAHLKKHMTIHSGVKPFTCKLCGKSFIAQLNLRYHMRVHTGERPYTCPQCGKSFTQN
# NTLNFHMKIHTGENSFTCQLCGNSFTEKQSLKVHMRVHTGEKPYACTQCLKSFTHKNTLNYHMRIHTGEKLFTCNQCGKSFITEINLRLHMNIHTGEK
# QFTCDQCGKSFTRKVNLKSHMRIHSEENSFKCHQCGKSFSHKSKVSSHMRIHTGEKPFNCKLCGRSFSQKGNLKIHMRLHTS]
# sequence of block fz_znf      133 [KPFTCKLCGKSFIAQLNLRYHMRVHTGERPYTCPQCGKSFTQNNTLNFHMKIHTGENSFTCQLCGNSFTEKQSLKVHMRVHTGEKPYACTQCLKSFTHKNTLNYHMRIHTGEKLFTCNQCGKSFITEINLRLHMNIHTGEKQFTCDQCGKSFTRKVNLKSHMRIHSEENSFKCHQCGKSFSHKSKVSSHMRIHTGE] 329
# sequence of block fz_linker    28 [DLMVLKEESQLNEMEEKDQYEKHDSNTGEKSTQANKISSWKRAPKIRSNSSF] 80
# sequence of block fz_finz       0 [MPFIKEESEDMKIEEAFRVKHEDNEQRT] 28
# Evidence for and against this transcript:
# % of transcript supported by hints (any source): 0
# CDS exons: 0/2
# CDS introns: 0/1
# 5'UTR exons and introns: 0/0
# 3'UTR exons and introns: 0/0
# hint groups fully obeyed: 27
#     RM:  27
# incompatible hint groups: 1
#     RM:   1
# end gene g325
###
#
# ----- prediction on sequence number 143 (length = 30083, name = QBIY01012576.1:61680-91763) -----
#
# Predicted genes for sequence number 143 on both strands
# start gene g326
QBIY01012576.1	AUGUSTUS	gene	72652	73401	1	+	.	ID=g326
QBIY01012576.1	AUGUSTUS	transcript	72652	73401	.	+	.	ID=g326.t1;Parent=g326
QBIY01012576.1	AUGUSTUS	start_codon	72652	72654	.	+	0	Parent=g326.t1
QBIY01012576.1	AUGUSTUS	CDS	72652	73398	.	+	0	ID=g326.t1.cds;Parent=g326.t1
QBIY01012576.1	AUGUSTUS	stop_codon	73399	73401	.	+	0	Parent=g326.t1
# protein sequence = [MNVWENESQGKHQKRLSPIGETRWWAKDNALRKVFGSFANPHNCLYVDIILALTAIQEDMTMKTTARIQARGFVEALL
# KYEMILTAQTFLRIFEQTSPPSKYLQTQGMDILSAHRMVMATHKSLKNMSRDFASVSAAAEKFVLWANEKLQEQDKEVELEVESALPSTRRRKKTTRP
# GETHHAETVASPEQVYEVTVHNQIMDTATETLHRRFLGHGTLYADLAFLDPRNFTQLESTIDVSRAQQMSVEV]
# Evidence for and against this transcript:
# % of transcript supported by hints (any source): 0
# CDS exons: 0/1
# CDS introns: 0/0
# 5'UTR exons and introns: 0/0
# 3'UTR exons and introns: 0/0
# hint groups fully obeyed: 0
# incompatible hint groups: 0
# end gene g326
###
#
# ----- prediction on sequence number 144 (length = 30098, name = QBIY01012586.1:743809-773907) -----
#
# Predicted genes for sequence number 144 on both strands
# start gene g327
QBIY01012586.1	AUGUSTUS	gene	746482	754732	1	+	.	ID=g327
QBIY01012586.1	AUGUSTUS	transcript	746482	754732	.	+	.	ID=g327.t1;Parent=g327
QBIY01012586.1	AUGUSTUS	start_codon	746482	746484	.	+	0	Parent=g327.t1
QBIY01012586.1	AUGUSTUS	CDS	746482	746520	.	+	0	ID=g327.t1.cds;Parent=g327.t1
QBIY01012586.1	AUGUSTUS	CDS	746682	746829	.	+	0	ID=g327.t1.cds;Parent=g327.t1
QBIY01012586.1	AUGUSTUS	CDS	748740	748952	.	+	2	ID=g327.t1.cds;Parent=g327.t1
QBIY01012586.1	AUGUSTUS	CDS	749068	750144	.	+	2	ID=g327.t1.cds;Parent=g327.t1
QBIY01012586.1	AUGUSTUS	CDS	750727	750895	.	+	2	ID=g327.t1.cds;Parent=g327.t1
QBIY01012586.1	AUGUSTUS	CDS	754603	754729	.	+	1	ID=g327.t1.cds;Parent=g327.t1
QBIY01012586.1	AUGUSTUS	stop_codon	754730	754732	.	+	0	Parent=g327.t1
# protein sequence = [MLSTFAGTVKSHEPGLPPCLEHDIFEGVLSYDVALYLKYFIKKKQWLTYSVLNRRIKQFKYKEMTDLETTFLRTAITE
# VLPDLPEVTKDILEETLQSLGVETYDDFQFIEESDLLSALRPIQARKVLAAWKRKCQTPETSSSSVSASPVPPATLRHSSPGSSQSSSSSSSKSPDID
# WVDTFLIPWDKFPEELMQFLEREKRPSPRMRREMIRILVNEMMRKCSCPSKRNSTEVAKKLVAKYPKSLQDIIEEDVVGPGYHSLVKQLQYRIENVKR
# STTPKIRKRKHCTDDSDTDEIPPEQRAAIQDTYGCVNWDVKFLPLEETPESQQEKKEKLKMMSRNNDANLEEVKSLMKLTFYTQRKQVNQGENIKYLL
# EEWPFWFNELGMAVHFKELTSIGLKETFTRNLEVKGKRLLNYFSSVGVNKNKKFMEAVTKCKVMREQASSCSEDVKEMLLLLLSYFNEKEDAMFHYVE
# DTCLAEEVDMDKVNLTPTLVACGGSCFTAKRFMLCVDRNVVHDNIPSFISAICMMFGSYYCFNIHYPSELASTLEFLQRCFFAINPKKGTKVEKTNTV
# RLHVNPRVLTLIQDLSDHEWCDV]
# Evidence for and against this transcript:
# % of transcript supported by hints (any source): 0
# CDS exons: 0/6
# CDS introns: 0/5
# 5'UTR exons and introns: 0/0
# 3'UTR exons and introns: 0/0
# hint groups fully obeyed: 39
#     RM:  39
# incompatible hint groups: 2
#     RM:   2
# end gene g327
###
#
# ----- prediction on sequence number 145 (length = 30098, name = QBIY01012586.1:802030-832128) -----
#
# Predicted genes for sequence number 145 on both strands
# start gene g328
QBIY01012586.1	AUGUSTUS	gene	805367	811838	1	+	.	ID=g328
QBIY01012586.1	AUGUSTUS	transcript	805367	811838	.	+	.	ID=g328.t1;Parent=g328
QBIY01012586.1	AUGUSTUS	start_codon	805367	805369	.	+	0	Parent=g328.t1
QBIY01012586.1	AUGUSTUS	CDS	805367	805426	.	+	0	ID=g328.t1.cds;Parent=g328.t1
QBIY01012586.1	AUGUSTUS	CDS	805512	805586	.	+	0	ID=g328.t1.cds;Parent=g328.t1
QBIY01012586.1	AUGUSTUS	CDS	805675	805734	.	+	0	ID=g328.t1.cds;Parent=g328.t1
QBIY01012586.1	AUGUSTUS	CDS	806437	806511	.	+	0	ID=g328.t1.cds;Parent=g328.t1
QBIY01012586.1	AUGUSTUS	CDS	807145	807340	.	+	0	ID=g328.t1.cds;Parent=g328.t1
QBIY01012586.1	AUGUSTUS	CDS	808104	808310	.	+	2	ID=g328.t1.cds;Parent=g328.t1
QBIY01012586.1	AUGUSTUS	CDS	811744	811835	.	+	2	ID=g328.t1.cds;Parent=g328.t1
QBIY01012586.1	AUGUSTUS	stop_codon	811836	811838	.	+	0	Parent=g328.t1
# protein sequence = [MSPSGDLDRDELDTDDTANMALAFTGDQIDQEDRSSPHLSTADIETKSPSGDLDLQLDPDDTASIVLPLAAICGENES
# EVRPDSSCANLELMSSSGRSVLTTELQPSDMDQQFTCDSSSEDSVSGDDSEIPDIPEDDPFRQIGFDTDMDSVLMSADSKARPAMQNTTQFNGYFGCG
# FCLHPGTLVEKQVKYTVTDREYPDREVKKMLADMEQAVTQNRSVRGVKGQTEAVGGSVSSAGTAVLLMSLHCLLQMDVD]
# Evidence for and against this transcript:
# % of transcript supported by hints (any source): 0
# CDS exons: 0/7
# CDS introns: 0/6
# 5'UTR exons and introns: 0/0
# 3'UTR exons and introns: 0/0
# hint groups fully obeyed: 14
#     RM:  14
# incompatible hint groups: 0
# end gene g328
###
# start gene g329
QBIY01012586.1	AUGUSTUS	gene	812020	825104	1	+	.	ID=g329
QBIY01012586.1	AUGUSTUS	transcript	812020	825104	.	+	.	ID=g329.t1;Parent=g329
QBIY01012586.1	AUGUSTUS	start_codon	812020	812022	.	+	0	Parent=g329.t1
QBIY01012586.1	AUGUSTUS	CDS	812020	812022	.	+	0	ID=g329.t1.cds;Parent=g329.t1
QBIY01012586.1	AUGUSTUS	CDS	817048	817129	.	+	0	ID=g329.t1.cds;Parent=g329.t1
QBIY01012586.1	AUGUSTUS	CDS	824092	824505	.	+	2	ID=g329.t1.cds;Parent=g329.t1
QBIY01012586.1	AUGUSTUS	CDS	824656	824666	.	+	2	ID=g329.t1.cds;Parent=g329.t1
QBIY01012586.1	AUGUSTUS	CDS	824766	825101	.	+	0	ID=g329.t1.cds;Parent=g329.t1
QBIY01012586.1	AUGUSTUS	stop_codon	825102	825104	.	+	0	Parent=g329.t1
QBIY01012586.1	AUGUSTUS	protein_match	812020	812022	39.1	+	0	ID=pp.g329.t1.fz_finz;Target=fz_finz 1 1;Target_start=0;
QBIY01012586.1	AUGUSTUS	protein_match	817048	817128	3.4	+	0	ID=pp.g329.t1.fz_finz;Target=fz_finz 2 28;Target_start=0;
QBIY01012586.1	AUGUSTUS	protein_match	817129	817129	1	+	0	ID=pp.g329.t1.fz_linker;Target=fz_linker 1 1;Target_start=28;
QBIY01012586.1	AUGUSTUS	protein_match	824092	824246	1.63	+	2	ID=pp.g329.t1.fz_linker;Target=fz_linker 1 52;Target_start=28;
QBIY01012586.1	AUGUSTUS	protein_match	824262	824505	6.5	+	0	ID=pp.g329.t1.fz_znf;Target=fz_znf 1 82;Target_start=85;
QBIY01012586.1	AUGUSTUS	protein_match	824656	824666	0.735	+	1	ID=pp.g329.t1.fz_znf;Target=fz_znf 82 86;Target_start=84;
QBIY01012586.1	AUGUSTUS	protein_match	824766	825098	5.88	+	0	ID=pp.g329.t1.fz_znf;Target=fz_znf 86 196;Target_start=85;
QBIY01012586.1	AUGUSTUS	interblock_region	824247	824261	.	+	0	ID=pp.g329.t1.iBR2
QBIY01012586.1	AUGUSTUS	interblock_region	825099	825104	.	+	0	ID=pp.g329.t1.iBR3
# protein sequence = [MESEDLKIDDVKIEETDTVKHEDTEEQTDLMPLKEECIVPNEMEEVHVVHMRVHTGRNPFTCQQCGKSFNQKGDLNMH
# IRIHTGESPFTCQQCGKSFTQKVSLNRHMRIHTGDKPYTCKQCGFSFNHEGNFDRHMRVHTEGKPFNCQHCGKIFCTKVNLNNHMRVHIHMRRYVCHQ
# CGKSFNQKGDLNWHMKIHTGEKPYVCHQCGKSFKHKENLNKHMKIHTGDKPYTCKQCGKSFSQYGYLKVHMRVHTGEKPYTCKQCGKNFTQKGNLNKH
# ISKLRCIF]
# sequence of block fz_finz       0 [MESEDLKIDDVKIEETDTVKHEDTEEQT] 28
# sequence of block fz_linker    28 [DLMPLKEECIVPNEMEEVHVVHMRVHTGRNPFTCQQCGKSFNQKGDLNMHIR] 80
# sequence of block fz_znf       85 [SPFTCQQCGKSFTQKVSLNRHMRIHTGDKPYTCKQCGFSFNHEGNFDRHMRVHTEGKPFNCQHCGKIFCTKVNLNNHMRVHIHMRRYVCHQCGKSFNQKGDLNWHMKIHTGEKPYVCHQCGKSFKHKENLNKHMKIHTGDKPYTCKQCGKSFSQYGYLKVHMRVHTGEKPYTCKQCGKNFTQKGNLNKHISKLRCI] 281
# Evidence for and against this transcript:
# % of transcript supported by hints (any source): 0
# CDS exons: 0/5
# CDS introns: 0/4
# 5'UTR exons and introns: 0/0
# 3'UTR exons and introns: 0/0
# hint groups fully obeyed: 82
#     RM:  82
# incompatible hint groups: 2
#     RM:   2
# end gene g329
###
#
# ----- prediction on sequence number 146 (length = 30098, name = QBIY01012586.1:880272-910370) -----
#
# Predicted genes for sequence number 146 on both strands
# start gene g330
QBIY01012586.1	AUGUSTUS	gene	886628	902220	1	+	.	ID=g330
QBIY01012586.1	AUGUSTUS	transcript	886628	902220	.	+	.	ID=g330.t1;Parent=g330
QBIY01012586.1	AUGUSTUS	start_codon	886628	886630	.	+	0	Parent=g330.t1
QBIY01012586.1	AUGUSTUS	CDS	886628	886630	.	+	0	ID=g330.t1.cds;Parent=g330.t1
QBIY01012586.1	AUGUSTUS	CDS	895290	895371	.	+	0	ID=g330.t1.cds;Parent=g330.t1
QBIY01012586.1	AUGUSTUS	CDS	901022	902217	.	+	2	ID=g330.t1.cds;Parent=g330.t1
QBIY01012586.1	AUGUSTUS	stop_codon	902218	902220	.	+	0	Parent=g330.t1
QBIY01012586.1	AUGUSTUS	protein_match	886628	886630	39.1	+	0	ID=pp.g330.t1.fz_finz;Target=fz_finz 1 1;Target_start=0;
QBIY01012586.1	AUGUSTUS	protein_match	895290	895370	3.95	+	0	ID=pp.g330.t1.fz_finz;Target=fz_finz 2 28;Target_start=0;
QBIY01012586.1	AUGUSTUS	protein_match	895371	895371	1	+	0	ID=pp.g330.t1.fz_linker;Target=fz_linker 1 1;Target_start=28;
QBIY01012586.1	AUGUSTUS	protein_match	901022	901176	1.84	+	2	ID=pp.g330.t1.fz_linker;Target=fz_linker 1 52;Target_start=28;
QBIY01012586.1	AUGUSTUS	protein_match	901267	901854	7	+	0	ID=pp.g330.t1.fz_znf;Target=fz_znf 1 196;Target_start=110;
QBIY01012586.1	AUGUSTUS	interblock_region	901177	901266	.	+	0	ID=pp.g330.t1.iBR2
QBIY01012586.1	AUGUSTUS	interblock_region	901855	902220	.	+	0	ID=pp.g330.t1.iBR3
# protein sequence = [MESEDVKIEDVKTEETYTVKHEDTEEQTDLMPLKEECIVPNETEEKERYETHHDFITGEESFSRPQTKETFSQKTDHK
# TETNSCFTPSHCEKSFDGHGNLKLHMGVHTGGKLFTCQQCGRSFSRKGDLNRHMRVHTGESPFTCQQCGKSFTQKVSLNRHMRIHTGEKPYTCPECGN
# SFDQHSSLKVHMRIHTGEKPYTCKQCGVSFTHKGNLYRHMRIHTGGKPFTCHKCGESFDQHENVKVHMRIHTGDKPFTCHKCGESFDQHENVKVHMRI
# HTGDKPFTCQQCGKSFNRKGDLNRHMRSHTGEKPYNCSVCGKSFGLYGYLKVHMRIHTGEKPHTCKHCGVSFSHEGNLNRHVRVHTGGKPFTCSECGK
# SFDRNGNLKAHLRIHTGEKPYSCLQCEKSFTQKISLKVHMRVHTGEGCFSANSVE]
# sequence of block fz_finz       0 [MESEDVKIEDVKTEETYTVKHEDTEEQT] 28
# sequence of block fz_linker    28 [DLMPLKEECIVPNETEEKERYETHHDFITGEESFSRPQTKETFSQKTDHKTE] 80
# sequence of block fz_znf      110 [KLFTCQQCGRSFSRKGDLNRHMRVHTGESPFTCQQCGKSFTQKVSLNRHMRIHTGEKPYTCPECGNSFDQHSSLKVHMRIHTGEKPYTCKQCGVSFTHKGNLYRHMRIHTGGKPFTCHKCGESFDQHENVKVHMRIHTGDKPFTCHKCGESFDQHENVKVHMRIHTGDKPFTCQQCGKSFNRKGDLNRHMRSHTGE] 306
# Evidence for and against this transcript:
# % of transcript supported by hints (any source): 0
# CDS exons: 0/3
# CDS introns: 0/2
# 5'UTR exons and introns: 0/0
# 3'UTR exons and introns: 0/0
# hint groups fully obeyed: 81
#     RM:  81
# incompatible hint groups: 1
#     RM:   1
# end gene g330
###
#
# ----- prediction on sequence number 147 (length = 30083, name = QBIY01012586.1:1063072-1093155) -----
#
# Predicted genes for sequence number 147 on both strands
# start gene g331
QBIY01012586.1	AUGUSTUS	gene	1078072	1087282	1	+	.	ID=g331
QBIY01012586.1	AUGUSTUS	transcript	1078072	1087282	.	+	.	ID=g331.t1;Parent=g331
QBIY01012586.1	AUGUSTUS	start_codon	1078072	1078074	.	+	0	Parent=g331.t1
QBIY01012586.1	AUGUSTUS	CDS	1078072	1078156	.	+	0	ID=g331.t1.cds;Parent=g331.t1
QBIY01012586.1	AUGUSTUS	CDS	1086249	1087279	.	+	2	ID=g331.t1.cds;Parent=g331.t1
QBIY01012586.1	AUGUSTUS	stop_codon	1087280	1087282	.	+	0	Parent=g331.t1
QBIY01012586.1	AUGUSTUS	protein_match	1078072	1078155	6.43	+	0	ID=pp.g331.t1.fz_finz;Target=fz_finz 1 28;Target_start=0;
QBIY01012586.1	AUGUSTUS	protein_match	1078156	1078156	1	+	0	ID=pp.g331.t1.fz_linker;Target=fz_linker 1 1;Target_start=28;
QBIY01012586.1	AUGUSTUS	protein_match	1086249	1086403	1.59	+	2	ID=pp.g331.t1.fz_linker;Target=fz_linker 1 52;Target_start=28;
QBIY01012586.1	AUGUSTUS	protein_match	1086548	1087135	5.14	+	0	ID=pp.g331.t1.fz_znf;Target=fz_znf 1 196;Target_start=128;
QBIY01012586.1	AUGUSTUS	interblock_region	1086404	1086547	.	+	0	ID=pp.g331.t1.iBR2
QBIY01012586.1	AUGUSTUS	interblock_region	1087136	1087282	.	+	0	ID=pp.g331.t1.iBR3
# protein sequence = [MAFIKEETSDMRIEETSGVKNEDTEEQTDLIASKDQSEVVNETEENDQSEKQHALITEKTSSEKTAQKTGNKSHFTCK
# QCGRTFSQHGNFKVHMRVHTGEKPYTCQECGKSFAQKVSLKNHMSVHTKERPYTCQQCGNSFTQLGSFNRHTKLHSGENPYSCRLCDKSFTEKAQLKL
# HRTSHTERGAFTCQQCGKSFHRKENLKVHLTIHTEGSSFTCQQCGKSFYRKRNLHSHMKIHTGEKLYLCPECGISFNQIGNLYRHMRTHTGENPHTCK
# QCGKCFVRKGSLECHMRIHTGEKPYVCPQCGRSFAHKQALNVHMRIHTGEKPYTCELCGKSFTGKGNLNVHVRAHNRALLSANNVDSISTKKEMLKNT]
# sequence of block fz_finz       0 [MAFIKEETSDMRIEETSGVKNEDTEEQT] 28
# sequence of block fz_linker    28 [DLIASKDQSEVVNETEENDQSEKQHALITEKTSSEKTAQKTGNKSHFTCKQC] 80
# sequence of block fz_znf      128 [RPYTCQQCGNSFTQLGSFNRHTKLHSGENPYSCRLCDKSFTEKAQLKLHRTSHTERGAFTCQQCGKSFHRKENLKVHLTIHTEGSSFTCQQCGKSFYRKRNLHSHMKIHTGEKLYLCPECGISFNQIGNLYRHMRTHTGENPHTCKQCGKCFVRKGSLECHMRIHTGEKPYVCPQCGRSFAHKQALNVHMRIHTGE] 324
# Evidence for and against this transcript:
# % of transcript supported by hints (any source): 0
# CDS exons: 0/2
# CDS introns: 0/1
# 5'UTR exons and introns: 0/0
# 3'UTR exons and introns: 0/0
# hint groups fully obeyed: 46
#     RM:  46
# incompatible hint groups: 1
#     RM:   1
# end gene g331
###
#
# ----- prediction on sequence number 148 (length = 109731, name = QBIY01012593.1:645101-754832) -----
#
# Predicted genes for sequence number 148 on both strands
# start gene g332
QBIY01012593.1	AUGUSTUS	gene	660176	665343	1	+	.	ID=g332
QBIY01012593.1	AUGUSTUS	transcript	660176	665343	.	+	.	ID=g332.t1;Parent=g332
QBIY01012593.1	AUGUSTUS	start_codon	660176	660178	.	+	0	Parent=g332.t1
QBIY01012593.1	AUGUSTUS	CDS	660176	660260	.	+	0	ID=g332.t1.cds;Parent=g332.t1
QBIY01012593.1	AUGUSTUS	CDS	664172	665340	.	+	2	ID=g332.t1.cds;Parent=g332.t1
QBIY01012593.1	AUGUSTUS	stop_codon	665341	665343	.	+	0	Parent=g332.t1
QBIY01012593.1	AUGUSTUS	protein_match	660176	660259	6.18	+	0	ID=pp.g332.t1.fz_finz;Target=fz_finz 1 28;Target_start=0;
QBIY01012593.1	AUGUSTUS	protein_match	660260	660260	1	+	0	ID=pp.g332.t1.fz_linker;Target=fz_linker 1 1;Target_start=28;
QBIY01012593.1	AUGUSTUS	protein_match	664172	664326	1.97	+	2	ID=pp.g332.t1.fz_linker;Target=fz_linker 1 52;Target_start=28;
QBIY01012593.1	AUGUSTUS	protein_match	664345	664932	6.04	+	0	ID=pp.g332.t1.fz_znf;Target=fz_znf 1 196;Target_start=86;
QBIY01012593.1	AUGUSTUS	interblock_region	664327	664344	.	+	0	ID=pp.g332.t1.iBR2
QBIY01012593.1	AUGUSTUS	interblock_region	664933	665343	.	+	0	ID=pp.g332.t1.iBR3
# protein sequence = [MAFIAEESEDMKNEETFRAKHEHTEEQTDLMPLKEESQELNEMEEKNQEEKCNDFMTGEEPSSSSQTHKTETSRNPTV
# QKNSDTGERPFTCEHCGKSFALKGNLNLHMKIHTGERPFNCPQCGKSFALKGNLKIHLKIHTGEKPYSCQQCGKSFSIKGNLNLHMRIHTKESQFTCQ
# QCGKSFSEKESLKIHLKTHAEEKTFLCPQCGKSFKQKKNLYVHMRAHTGEKPHTCKLCGKSFTRKDGFKTHMTIHKGEKPFNCSECGKSFRYKRNLTH
# HMKIHSGEKCFRCPPCKTSFADRNDLKNHVKTHVIKKPHTCHHCQKSFAQRPKLEDHMRIHTGEKPFTCPQCGKSFTNKGNLRSHIRVHTGEKPYKCN
# QCENSFRHHTDLKRHRQTHSEQKVLIFVTVRRGLEKGGSSNTGPQS]
# sequence of block fz_finz       0 [MAFIAEESEDMKNEETFRAKHEHTEEQT] 28
# sequence of block fz_linker    28 [DLMPLKEESQELNEMEEKNQEEKCNDFMTGEEPSSSSQTHKTETSRNPTVQK] 80
# sequence of block fz_znf       86 [RPFTCEHCGKSFALKGNLNLHMKIHTGERPFNCPQCGKSFALKGNLKIHLKIHTGEKPYSCQQCGKSFSIKGNLNLHMRIHTKESQFTCQQCGKSFSEKESLKIHLKTHAEEKTFLCPQCGKSFKQKKNLYVHMRAHTGEKPHTCKLCGKSFTRKDGFKTHMTIHKGEKPFNCSECGKSFRYKRNLTHHMKIHSGE] 282
# Evidence for and against this transcript:
# % of transcript supported by hints (any source): 0
# CDS exons: 0/2
# CDS introns: 0/1
# 5'UTR exons and introns: 0/0
# 3'UTR exons and introns: 0/0
# hint groups fully obeyed: 33
#     RM:  33
# incompatible hint groups: 2
#     RM:   2
# end gene g332
###
# start gene g333
QBIY01012593.1	AUGUSTUS	gene	666843	668371	1	-	.	ID=g333
QBIY01012593.1	AUGUSTUS	transcript	666843	668371	.	-	.	ID=g333.t1;Parent=g333
QBIY01012593.1	AUGUSTUS	stop_codon	666843	666845	.	-	0	Parent=g333.t1
QBIY01012593.1	AUGUSTUS	CDS	666846	667561	.	-	2	ID=g333.t1.cds;Parent=g333.t1
QBIY01012593.1	AUGUSTUS	CDS	667668	667734	.	-	0	ID=g333.t1.cds;Parent=g333.t1
QBIY01012593.1	AUGUSTUS	CDS	668171	668371	.	-	0	ID=g333.t1.cds;Parent=g333.t1
QBIY01012593.1	AUGUSTUS	start_codon	668369	668371	.	-	0	Parent=g333.t1
# protein sequence = [MSSAAAEDTVWIGFMDIVPVIGTVKEAVELVLALYEGNKAVIKEKEKATENFVKESLKKQLKAKHVKKLTLPDKPAAA
# ADEVSGLRNVREVRKEMIIEYMGKGSKRGTKPLTPAQQKERQKRVEAINKDMLEKIHILDKNFNQELKEQLERSQRGEHVFNNGILTFHFSVLTEFIQ
# SYHIDNLRGYSQQTMDTLGRHTLTQNTAEDIQTNMVVHFGEDEFYVNANAVVYGEYCRALRGALLDVLRHINADDVTEEERQRVNFVVDNMNNLEIYV
# DQLAKVKWIASNANRQARFEQVRQEVANMYKTDRGLDWCIRVLREVAPLFEHGH]
# Evidence for and against this transcript:
# % of transcript supported by hints (any source): 0
# CDS exons: 0/3
# CDS introns: 0/2
# 5'UTR exons and introns: 0/0
# 3'UTR exons and introns: 0/0
# hint groups fully obeyed: 6
#     RM:   6
# incompatible hint groups: 2
#     RM:   2
# end gene g333
###
# start gene g334
QBIY01012593.1	AUGUSTUS	gene	680737	696203	1	+	.	ID=g334
QBIY01012593.1	AUGUSTUS	transcript	680737	696203	.	+	.	ID=g334.t1;Parent=g334
QBIY01012593.1	AUGUSTUS	start_codon	680737	680739	.	+	0	Parent=g334.t1
QBIY01012593.1	AUGUSTUS	CDS	680737	680740	.	+	0	ID=g334.t1.cds;Parent=g334.t1
QBIY01012593.1	AUGUSTUS	CDS	681393	681473	.	+	2	ID=g334.t1.cds;Parent=g334.t1
QBIY01012593.1	AUGUSTUS	CDS	684653	685767	.	+	2	ID=g334.t1.cds;Parent=g334.t1
QBIY01012593.1	AUGUSTUS	CDS	694469	694755	.	+	0	ID=g334.t1.cds;Parent=g334.t1
QBIY01012593.1	AUGUSTUS	CDS	695648	695844	.	+	1	ID=g334.t1.cds;Parent=g334.t1
QBIY01012593.1	AUGUSTUS	CDS	696013	696200	.	+	2	ID=g334.t1.cds;Parent=g334.t1
QBIY01012593.1	AUGUSTUS	stop_codon	696201	696203	.	+	0	Parent=g334.t1
QBIY01012593.1	AUGUSTUS	protein_match	680737	680740	39.1	+	0	ID=pp.g334.t1.fz_finz;Target=fz_finz 1 2;Target_start=0;
QBIY01012593.1	AUGUSTUS	protein_match	681393	681472	4.56	+	2	ID=pp.g334.t1.fz_finz;Target=fz_finz 2 28;Target_start=0;
QBIY01012593.1	AUGUSTUS	protein_match	681473	681473	1	+	0	ID=pp.g334.t1.fz_linker;Target=fz_linker 1 1;Target_start=28;
QBIY01012593.1	AUGUSTUS	protein_match	684653	684807	1.91	+	2	ID=pp.g334.t1.fz_linker;Target=fz_linker 1 52;Target_start=28;
QBIY01012593.1	AUGUSTUS	protein_match	684823	685410	5.64	+	0	ID=pp.g334.t1.fz_znf;Target=fz_znf 1 196;Target_start=85;
QBIY01012593.1	AUGUSTUS	interblock_region	684808	684822	.	+	0	ID=pp.g334.t1.iBR2
QBIY01012593.1	AUGUSTUS	interblock_region	685411	685767	.	+	0	ID=pp.g334.t1.iBR3
QBIY01012593.1	AUGUSTUS	interblock_region	694469	694755	.	+	0	ID=pp.g334.t1.iBR3
QBIY01012593.1	AUGUSTUS	interblock_region	695648	695844	.	+	1	ID=pp.g334.t1.iBR3
QBIY01012593.1	AUGUSTUS	interblock_region	696013	696203	.	+	2	ID=pp.g334.t1.iBR3
# protein sequence = [MKQVIEESDDVKIEETFSLKQEDTEERTDLMPLKEESQELNEIEEKNQEEKCSDFMTGEESSSSSQTPETQTRNLKVQ
# KSTQTKERPFTCEHCGKSFAQKGTLKLHMNVHTGEKPFTCPQCGKSFALKGSLKGHLRVHTGEKPYSCQQCGKSFALKGKLNLHMRVHLKEIQFTCQQ
# CGKGFSEKESFEVHLRIHAGVKPYVCSQCGKSFKEKKNLKVHMRTHSGVKPHTCKLCGKSFTRKEGLTAHITVHSGEKPFNCSECGEAFKYKRCLRHH
# MKIHSGEKYFRCPPCKISFTNKNDLKNHVKTHVIKKPHTCHHCQKSFAQRRKLEDHMRIHTGERPFTCPQCGKSFRSKGNLKIHIRVHTGEKPYKCNQ
# CGNTFKYHTDLKRHRQTHSEQKVLIFITVCSSSVYITDDSNVAIFAGESGYFSCVDIVPRGHSEVHGDAVEMQSLDSSARSMAGAGAGSASARFAFQR
# LSATAGFASQATLSVPRAGMTKPFQSQRDDDSQLPEVLERIEEVVLASQGLPEVPLTIRRLSELTRMQFVLSFTVEERAAIKNAFACLICKGPMNDPV
# IAVCCHRLIACKACMDQWQQNADTCVNCRATNSRENTIRVTGIDGALSAFGDLIKD]
# sequence of block fz_finz       0 [MKQVIEESDDVKIEETFSLKQEDTEERT] 28
# sequence of block fz_linker    28 [DLMPLKEESQELNEIEEKNQEEKCSDFMTGEESSSSSQTPETQTRNLKVQKS] 80
# sequence of block fz_znf       85 [RPFTCEHCGKSFAQKGTLKLHMNVHTGEKPFTCPQCGKSFALKGSLKGHLRVHTGEKPYSCQQCGKSFALKGKLNLHMRVHLKEIQFTCQQCGKGFSEKESFEVHLRIHAGVKPYVCSQCGKSFKEKKNLKVHMRTHSGVKPHTCKLCGKSFTRKEGLTAHITVHSGEKPFNCSECGEAFKYKRCLRHHMKIHSGE] 281
# Evidence for and against this transcript:
# % of transcript supported by hints (any source): 0
# CDS exons: 0/6
# CDS introns: 0/5
# 5'UTR exons and introns: 0/0
# 3'UTR exons and introns: 0/0
# hint groups fully obeyed: 107
#     RM: 107
# incompatible hint groups: 1
#     RM:   1
# end gene g334
###
# start gene g335
QBIY01012593.1	AUGUSTUS	gene	701683	706404	1	+	.	ID=g335
QBIY01012593.1	AUGUSTUS	transcript	701683	706404	.	+	.	ID=g335.t1;Parent=g335
QBIY01012593.1	AUGUSTUS	start_codon	701683	701685	.	+	0	Parent=g335.t1
QBIY01012593.1	AUGUSTUS	CDS	701683	701767	.	+	0	ID=g335.t1.cds;Parent=g335.t1
QBIY01012593.1	AUGUSTUS	CDS	705245	706401	.	+	2	ID=g335.t1.cds;Parent=g335.t1
QBIY01012593.1	AUGUSTUS	stop_codon	706402	706404	.	+	0	Parent=g335.t1
QBIY01012593.1	AUGUSTUS	protein_match	701683	701766	5.55	+	0	ID=pp.g335.t1.fz_finz;Target=fz_finz 1 28;Target_start=0;
QBIY01012593.1	AUGUSTUS	protein_match	701767	701767	1	+	0	ID=pp.g335.t1.fz_linker;Target=fz_linker 1 1;Target_start=28;
QBIY01012593.1	AUGUSTUS	protein_match	705245	705399	1.93	+	2	ID=pp.g335.t1.fz_linker;Target=fz_linker 1 52;Target_start=28;
QBIY01012593.1	AUGUSTUS	protein_match	705415	706002	5.74	+	0	ID=pp.g335.t1.fz_znf;Target=fz_znf 1 196;Target_start=85;
QBIY01012593.1	AUGUSTUS	interblock_region	705400	705414	.	+	0	ID=pp.g335.t1.iBR2
QBIY01012593.1	AUGUSTUS	interblock_region	706003	706404	.	+	0	ID=pp.g335.t1.iBR3
# protein sequence = [MPLVIEESEDVKNKETFKVKHEDTEEQTDLMPLKEESQELNEMEEKNQDEKCNDFMTKEEPSSSSQTHETQTRNLNVQ
# MSAQTKERPFTCEHCGKSFAQKGTLKLHMNVHTGEKPFTCPQCGKSFALKGSLKGHLRVHTGEKPYSCQQCGKSFALKGNLNLHMRVHMKEIQFTCQQ
# CGKGFSKKESFEVHLRIHTGVKPYVCSQCGKSFKEKKNLKVHMRTHSGVKPHTCKLCGKSFTRKEGLTSHITVHSGEKPFNCSECGEAFKYKRNLRHH
# LKIHSGEKCFRCPPCKTSFTNRNDLKNHVKTHVIKKPHTCHHCQKSFAQRRKLEDHMRIHTGEKPFTCPQCGKSFRSKGNLKIHIRVHTGEKPYKCNQ
# CGNTFKYHTDLKRHRQTHSEQKVLIFITVRRGLGSSSAGPQS]
# sequence of block fz_finz       0 [MPLVIEESEDVKNKETFKVKHEDTEEQT] 28
# sequence of block fz_linker    28 [DLMPLKEESQELNEMEEKNQDEKCNDFMTKEEPSSSSQTHETQTRNLNVQMS] 80
# sequence of block fz_znf       85 [RPFTCEHCGKSFAQKGTLKLHMNVHTGEKPFTCPQCGKSFALKGSLKGHLRVHTGEKPYSCQQCGKSFALKGNLNLHMRVHMKEIQFTCQQCGKGFSKKESFEVHLRIHTGVKPYVCSQCGKSFKEKKNLKVHMRTHSGVKPHTCKLCGKSFTRKEGLTSHITVHSGEKPFNCSECGEAFKYKRNLRHHLKIHSGE] 281
# Evidence for and against this transcript:
# % of transcript supported by hints (any source): 0
# CDS exons: 0/2
# CDS introns: 0/1
# 5'UTR exons and introns: 0/0
# 3'UTR exons and introns: 0/0
# hint groups fully obeyed: 32
#     RM:  32
# incompatible hint groups: 2
#     RM:   2
# end gene g335
###
# start gene g336
QBIY01012593.1	AUGUSTUS	gene	727892	735003	1	+	.	ID=g336
QBIY01012593.1	AUGUSTUS	transcript	727892	735003	.	+	.	ID=g336.t1;Parent=g336
QBIY01012593.1	AUGUSTUS	start_codon	727892	727894	.	+	0	Parent=g336.t1
QBIY01012593.1	AUGUSTUS	CDS	727892	727907	.	+	0	ID=g336.t1.cds;Parent=g336.t1
QBIY01012593.1	AUGUSTUS	CDS	730293	730361	.	+	2	ID=g336.t1.cds;Parent=g336.t1
QBIY01012593.1	AUGUSTUS	CDS	734096	735000	.	+	2	ID=g336.t1.cds;Parent=g336.t1
QBIY01012593.1	AUGUSTUS	stop_codon	735001	735003	.	+	0	Parent=g336.t1
QBIY01012593.1	AUGUSTUS	protein_match	727892	727907	3.22	+	0	ID=pp.g336.t1.fz_finz;Target=fz_finz 1 6;Target_start=0;
QBIY01012593.1	AUGUSTUS	protein_match	730293	730360	6.73	+	2	ID=pp.g336.t1.fz_finz;Target=fz_finz 6 28;Target_start=0;
QBIY01012593.1	AUGUSTUS	protein_match	730361	730361	1	+	0	ID=pp.g336.t1.fz_linker;Target=fz_linker 1 1;Target_start=28;
QBIY01012593.1	AUGUSTUS	protein_match	734096	734250	1.94	+	2	ID=pp.g336.t1.fz_linker;Target=fz_linker 1 52;Target_start=28;
QBIY01012593.1	AUGUSTUS	protein_match	734266	734853	6.01	+	0	ID=pp.g336.t1.fz_znf;Target=fz_znf 1 196;Target_start=85;
QBIY01012593.1	AUGUSTUS	interblock_region	734251	734265	.	+	0	ID=pp.g336.t1.iBR2
QBIY01012593.1	AUGUSTUS	interblock_region	734854	735003	.	+	0	ID=pp.g336.t1.iBR3
# protein sequence = [MAFFSQEGEDVRIEETFIVKHEDNEEQTDLMPLKEESQELNEMEEKNQEEKCSDFMTGEESSSSSQTHETQTRNLKVQ
# RSTQTKERPFTCEHCGKSFAQKGTLKLHMKVHTGEKPFTCPQCGKSFALKGGLKGHLRVHTGEKPYSCQQCGKSFALKGNLNFHMRVHLKEIQFTCQQ
# CGKGFSEKESFEVHLRIHAGVKPYVCSQCGKSFKEKKNRNIHMRTHSGEKPHTCKLCGKSFTRKEGLKSHITVHSGEKPYSCPQCGKSFTIKRNLKTH
# IRVHTGEKPYKCDQCENCFKYHTDLKRHMQTHSEQKVLIFITVRRGLGSSSAGPQS]
# sequence of block fz_finz       0 [MAFFSQEGEDVRIEETFIVKHEDNEEQT] 28
# sequence of block fz_linker    28 [DLMPLKEESQELNEMEEKNQEEKCSDFMTGEESSSSSQTHETQTRNLKVQRS] 80
# sequence of block fz_znf       85 [RPFTCEHCGKSFAQKGTLKLHMKVHTGEKPFTCPQCGKSFALKGGLKGHLRVHTGEKPYSCQQCGKSFALKGNLNFHMRVHLKEIQFTCQQCGKGFSEKESFEVHLRIHAGVKPYVCSQCGKSFKEKKNRNIHMRTHSGEKPHTCKLCGKSFTRKEGLKSHITVHSGEKPYSCPQCGKSFTIKRNLKTHIRVHTGE] 281
# Evidence for and against this transcript:
# % of transcript supported by hints (any source): 0
# CDS exons: 0/3
# CDS introns: 0/2
# 5'UTR exons and introns: 0/0
# 3'UTR exons and introns: 0/0
# hint groups fully obeyed: 19
#     RM:  19
# incompatible hint groups: 3
#     RM:   3
# end gene g336
###
# start gene g337
QBIY01012593.1	AUGUSTUS	gene	739749	745199	1	+	.	ID=g337
QBIY01012593.1	AUGUSTUS	transcript	739749	745199	.	+	.	ID=g337.t1;Parent=g337
QBIY01012593.1	AUGUSTUS	start_codon	739749	739751	.	+	0	Parent=g337.t1
QBIY01012593.1	AUGUSTUS	CDS	739749	739833	.	+	0	ID=g337.t1.cds;Parent=g337.t1
QBIY01012593.1	AUGUSTUS	CDS	743986	745196	.	+	2	ID=g337.t1.cds;Parent=g337.t1
QBIY01012593.1	AUGUSTUS	stop_codon	745197	745199	.	+	0	Parent=g337.t1
QBIY01012593.1	AUGUSTUS	protein_match	739749	739832	10	+	0	ID=pp.g337.t1.fz_finz;Target=fz_finz 1 28;Target_start=0;
QBIY01012593.1	AUGUSTUS	protein_match	739833	739833	1	+	0	ID=pp.g337.t1.fz_linker;Target=fz_linker 1 1;Target_start=28;
QBIY01012593.1	AUGUSTUS	protein_match	743986	744140	1.91	+	2	ID=pp.g337.t1.fz_linker;Target=fz_linker 1 52;Target_start=28;
QBIY01012593.1	AUGUSTUS	protein_match	744240	744827	6.57	+	0	ID=pp.g337.t1.fz_znf;Target=fz_znf 1 196;Target_start=113;
QBIY01012593.1	AUGUSTUS	interblock_region	744141	744239	.	+	0	ID=pp.g337.t1.iBR2
QBIY01012593.1	AUGUSTUS	interblock_region	744828	745199	.	+	0	ID=pp.g337.t1.iBR3
# protein sequence = [MAFIKDESEDVKIEETFRVKHEDTEEQTDLMSLKEESQELNEMEEKNLYEKCSDFMTGEESSSSSQTHKTQTRNFNVQ
# MSVQTKERPFTCEHCGKSFALKGGLKSHLIIHTGEKPYSCQQCGKSCALKGNLKIHMRVHTGESPFICPQCGKTFTQKQSLKVHLKIHAGEKPFTCPQ
# CGKSFIQKKHLNAHLKVHTGEKPHTCKQCGKSFSIKGSLTIHMRIHTGEKPYICSQCGKSFKQKKDLNVHMRAHTGEKPYTCKLCGKSFTRQDSFKSH
# LTVHKGEKPFVCTQCGKSFRYKRSLIHHMKIHSGEKCFRCHVCKTSFADRNDLKNHVKTHTVEKPHTCHHCQKSFTKRANLENHIRVHTGEKPFTCPQ
# CGKSFTIKGNLKIHIRVHTGEKPYKCDQCENSFRHHTELKRHMKTHSGKKMLISAVRQEV]
# sequence of block fz_finz       0 [MAFIKDESEDVKIEETFRVKHEDTEEQT] 28
# sequence of block fz_linker    28 [DLMSLKEESQELNEMEEKNLYEKCSDFMTGEESSSSSQTHKTQTRNFNVQMS] 80
# sequence of block fz_znf      113 [KPYSCQQCGKSCALKGNLKIHMRVHTGESPFICPQCGKTFTQKQSLKVHLKIHAGEKPFTCPQCGKSFIQKKHLNAHLKVHTGEKPHTCKQCGKSFSIKGSLTIHMRIHTGEKPYICSQCGKSFKQKKDLNVHMRAHTGEKPYTCKLCGKSFTRQDSFKSHLTVHKGEKPFVCTQCGKSFRYKRSLIHHMKIHSGE] 309
# Evidence for and against this transcript:
# % of transcript supported by hints (any source): 0
# CDS exons: 0/2
# CDS introns: 0/1
# 5'UTR exons and introns: 0/0
# 3'UTR exons and introns: 0/0
# hint groups fully obeyed: 27
#     RM:  27
# incompatible hint groups: 3
#     RM:   3
# end gene g337
###
#
# ----- prediction on sequence number 149 (length = 30083, name = QBIY01012604.1:87867-117950) -----
#
# Predicted genes for sequence number 149 on both strands
# start gene g338
QBIY01012604.1	AUGUSTUS	gene	92900	97515	1	+	.	ID=g338
QBIY01012604.1	AUGUSTUS	transcript	92900	97515	.	+	.	ID=g338.t1;Parent=g338
QBIY01012604.1	AUGUSTUS	start_codon	92900	92902	.	+	0	Parent=g338.t1
QBIY01012604.1	AUGUSTUS	CDS	92900	92920	.	+	0	ID=g338.t1.cds;Parent=g338.t1
QBIY01012604.1	AUGUSTUS	CDS	96371	96435	.	+	0	ID=g338.t1.cds;Parent=g338.t1
QBIY01012604.1	AUGUSTUS	CDS	96965	97075	.	+	1	ID=g338.t1.cds;Parent=g338.t1
QBIY01012604.1	AUGUSTUS	CDS	97164	97250	.	+	1	ID=g338.t1.cds;Parent=g338.t1
QBIY01012604.1	AUGUSTUS	CDS	97362	97512	.	+	1	ID=g338.t1.cds;Parent=g338.t1
QBIY01012604.1	AUGUSTUS	stop_codon	97513	97515	.	+	0	Parent=g338.t1
# protein sequence = [MDITFQKADWMMRSNLHQSHWFSRGNHRKYMKKLLERTVIPQGLQMGTMLKPSSLSTNEELLQMQNASPPAAQVLRAC
# PLSPFTKSPQHRDRQQRSIERTGTKCLPAHIQLAIDTETIHHQCVERTQFPAGVGAPVKLSSVQMQV]
# Evidence for and against this transcript:
# % of transcript supported by hints (any source): 0
# CDS exons: 0/5
# CDS introns: 0/4
# 5'UTR exons and introns: 0/0
# 3'UTR exons and introns: 0/0
# hint groups fully obeyed: 19
#     RM:  19
# incompatible hint groups: 0
# end gene g338
###
# start gene g339
QBIY01012604.1	AUGUSTUS	gene	102867	117720	1	+	.	ID=g339
QBIY01012604.1	AUGUSTUS	transcript	102867	117720	.	+	.	ID=g339.t1;Parent=g339
QBIY01012604.1	AUGUSTUS	start_codon	102867	102869	.	+	0	Parent=g339.t1
QBIY01012604.1	AUGUSTUS	CDS	102867	102951	.	+	0	ID=g339.t1.cds;Parent=g339.t1
QBIY01012604.1	AUGUSTUS	CDS	103036	103058	.	+	2	ID=g339.t1.cds;Parent=g339.t1
QBIY01012604.1	AUGUSTUS	CDS	105313	105345	.	+	0	ID=g339.t1.cds;Parent=g339.t1
QBIY01012604.1	AUGUSTUS	CDS	105504	105559	.	+	0	ID=g339.t1.cds;Parent=g339.t1
QBIY01012604.1	AUGUSTUS	CDS	106324	106874	.	+	1	ID=g339.t1.cds;Parent=g339.t1
QBIY01012604.1	AUGUSTUS	CDS	110189	110213	.	+	2	ID=g339.t1.cds;Parent=g339.t1
QBIY01012604.1	AUGUSTUS	CDS	110661	110684	.	+	1	ID=g339.t1.cds;Parent=g339.t1
QBIY01012604.1	AUGUSTUS	CDS	117048	117068	.	+	1	ID=g339.t1.cds;Parent=g339.t1
QBIY01012604.1	AUGUSTUS	CDS	117672	117717	.	+	1	ID=g339.t1.cds;Parent=g339.t1
QBIY01012604.1	AUGUSTUS	stop_codon	117718	117720	.	+	0	Parent=g339.t1
QBIY01012604.1	AUGUSTUS	protein_match	102867	102950	4.83	+	0	ID=pp.g339.t1.fz_finz;Target=fz_finz 1 28;Target_start=0;
QBIY01012604.1	AUGUSTUS	protein_match	102951	102951	1	+	0	ID=pp.g339.t1.fz_linker;Target=fz_linker 1 1;Target_start=28;
QBIY01012604.1	AUGUSTUS	protein_match	103036	103058	1.09	+	1	ID=pp.g339.t1.fz_linker;Target=fz_linker 1 9;Target_start=27;
QBIY01012604.1	AUGUSTUS	protein_match	105313	105345	1.24	+	2	ID=pp.g339.t1.fz_linker;Target=fz_linker 9 20;Target_start=27;
QBIY01012604.1	AUGUSTUS	protein_match	105504	105559	1.1	+	2	ID=pp.g339.t1.fz_linker;Target=fz_linker 20 38;Target_start=27;
QBIY01012604.1	AUGUSTUS	protein_match	106324	106366	1.1	+	1	ID=pp.g339.t1.fz_linker;Target=fz_linker 38 52;Target_start=28;
QBIY01012604.1	AUGUSTUS	protein_match	106367	106874	3.36	+	0	ID=pp.g339.t1.fz_znf;Target=fz_znf 1 170;Target_start=80;
QBIY01012604.1	AUGUSTUS	protein_match	110189	110213	2.39	+	1	ID=pp.g339.t1.fz_znf;Target=fz_znf 170 178;Target_start=79;
QBIY01012604.1	AUGUSTUS	protein_match	110661	110684	1.45	+	0	ID=pp.g339.t1.fz_znf;Target=fz_znf 179 186;Target_start=79;
QBIY01012604.1	AUGUSTUS	protein_match	117048	117068	1.55	+	0	ID=pp.g339.t1.fz_znf;Target=fz_znf 187 193;Target_start=79;
QBIY01012604.1	AUGUSTUS	protein_match	117672	117681	0.906	+	1	ID=pp.g339.t1.fz_znf;Target=fz_znf 193 196;Target_start=80;
QBIY01012604.1	AUGUSTUS	interblock_region	117682	117720	.	+	0	ID=pp.g339.t1.iBR3
# protein sequence = [MALIKEESKDINIEDAIRVKREDTEEPTEVLFAIEQSQQQRNSLLIHYSKRTSHTNTFVQTTLPIIKNALSKRPQKTG
# TRSCFTCFSCGKNFNQHGQFEVHMRIHTGESPFTCQQCGKSFDNLGNFKAHMRIHTGEKPYTCPQCGKSFNQDGNLKVHMTIHTGENPFTCQQCGKSF
# TQKGILNKHNRIQTREKPYTCPQFGKSFDQCGNCKIHIKTCTEVSPFNVEKASTVKLYHKQVHTGASTFTFQQYYVVDFCGLACSRHACPKQFLRSCV
# GNTERWNVPPRDIV]
# sequence of block fz_finz       0 [MALIKEESKDINIEDAIRVKREDTEEPT] 28
# sequence of block fz_linker    28 [EVLFAIEQSQQQRNSLLIHYSKRTSHTNTFVQTTLPIIKNALSKRPQKTGTR] 80
# sequence of block fz_znf       80 [SCFTCFSCGKNFNQHGQFEVHMRIHTGESPFTCQQCGKSFDNLGNFKAHMRIHTGEKPYTCPQCGKSFNQDGNLKVHMTIHTGENPFTCQQCGKSFTQKGILNKHNRIQTREKPYTCPQFGKSFDQCGNCKIHIKTCTEVSPFNVEKASTVKLYHKQVHTGASTFTFQQYYVVDFCGLACSRHACPKQFLRSCVGN] 276
# Evidence for and against this transcript:
# % of transcript supported by hints (any source): 0
# CDS exons: 0/9
# CDS introns: 0/8
# 5'UTR exons and introns: 0/0
# 3'UTR exons and introns: 0/0
# hint groups fully obeyed: 99
#     RM:  99
# incompatible hint groups: 2
#     RM:   2
# end gene g339
###
#
# ----- prediction on sequence number 150 (length = 30170, name = QBIY01012605.1:4698224-4728394) -----
#
# Predicted genes for sequence number 150 on both strands
# start gene g340
QBIY01012605.1	AUGUSTUS	gene	4699549	4705230	1	+	.	ID=g340
QBIY01012605.1	AUGUSTUS	transcript	4699549	4705230	.	+	.	ID=g340.t1;Parent=g340
QBIY01012605.1	AUGUSTUS	start_codon	4699549	4699551	.	+	0	Parent=g340.t1
QBIY01012605.1	AUGUSTUS	CDS	4699549	4699570	.	+	0	ID=g340.t1.cds;Parent=g340.t1
QBIY01012605.1	AUGUSTUS	CDS	4702565	4702608	.	+	2	ID=g340.t1.cds;Parent=g340.t1
QBIY01012605.1	AUGUSTUS	CDS	4704352	4705227	.	+	0	ID=g340.t1.cds;Parent=g340.t1
QBIY01012605.1	AUGUSTUS	stop_codon	4705228	4705230	.	+	0	Parent=g340.t1
# protein sequence = [MEMVVAAKENRVSLILYIDDFELLPVDMAPSAELWIIFGEDDVRTLLLPAGIPSTLQDLNDVLRETFDITGPFTVMYQ
# GMDFDGQFFTLTSIEEVQDKANLKVVKTEPVILSLTTVDMSEVKSAVPLSTEASSSSSGCDTILFSSPDESGPSYRSKPWPFKFEIPEFSYNIDLALE
# AGKQAYENDGTLLNNPSVTSSILEKLAETIFGFTAYPTGVQILAVAEALVEKYPCLKEPGSFNGLYGWQQRIKYQMGNYRAKLRGCQLAIPELEVNTQ
# KRRCSSKEGSLKGFKRAKKAEVNYLPPLPFGETEETLEKE]
# Evidence for and against this transcript:
# % of transcript supported by hints (any source): 0
# CDS exons: 0/3
# CDS introns: 0/2
# 5'UTR exons and introns: 0/0
# 3'UTR exons and introns: 0/0
# hint groups fully obeyed: 13
#     RM:  13
# incompatible hint groups: 0
# end gene g340
###
# start gene g341
QBIY01012605.1	AUGUSTUS	gene	4705288	4707218	1	+	.	ID=g341
QBIY01012605.1	AUGUSTUS	transcript	4705288	4707218	.	+	.	ID=g341.t1;Parent=g341
QBIY01012605.1	AUGUSTUS	start_codon	4705288	4705290	.	+	0	Parent=g341.t1
QBIY01012605.1	AUGUSTUS	CDS	4705288	4705389	.	+	0	ID=g341.t1.cds;Parent=g341.t1
QBIY01012605.1	AUGUSTUS	CDS	4705484	4705639	.	+	0	ID=g341.t1.cds;Parent=g341.t1
QBIY01012605.1	AUGUSTUS	CDS	4706901	4707215	.	+	0	ID=g341.t1.cds;Parent=g341.t1
QBIY01012605.1	AUGUSTUS	stop_codon	4707216	4707218	.	+	0	Parent=g341.t1
# protein sequence = [MEKSFAMRRTEVVKDCPAIQDLLERWPSLFCENQIKEQFKRITTIHLERTFLSRLDGYTTKLLEIFRRKGGTAGTKIK
# PMLDSLNENVSQEALKEDCSNHMMKIIVIHPNVAQENQDPVNVSVIIEGTEILEDCGSVTNACLLLMSVIYGVNLSYPLKLKYTFEVFQKLFLELDIL
# KMSPKVQSLHKKLLA]
# Evidence for and against this transcript:
# % of transcript supported by hints (any source): 0
# CDS exons: 0/3
# CDS introns: 0/2
# 5'UTR exons and introns: 0/0
# 3'UTR exons and introns: 0/0
# hint groups fully obeyed: 7
#     RM:   7
# incompatible hint groups: 0
# end gene g341
###
# start gene g342
QBIY01012605.1	AUGUSTUS	gene	4709258	4713394	1	-	.	ID=g342
QBIY01012605.1	AUGUSTUS	transcript	4709258	4713394	.	-	.	ID=g342.t1;Parent=g342
QBIY01012605.1	AUGUSTUS	stop_codon	4709258	4709260	.	-	0	Parent=g342.t1
QBIY01012605.1	AUGUSTUS	CDS	4709261	4709301	.	-	2	ID=g342.t1.cds;Parent=g342.t1
QBIY01012605.1	AUGUSTUS	CDS	4709699	4710032	.	-	0	ID=g342.t1.cds;Parent=g342.t1
QBIY01012605.1	AUGUSTUS	CDS	4710282	4710560	.	-	0	ID=g342.t1.cds;Parent=g342.t1
QBIY01012605.1	AUGUSTUS	CDS	4711983	4712008	.	-	2	ID=g342.t1.cds;Parent=g342.t1
QBIY01012605.1	AUGUSTUS	CDS	4713223	4713394	.	-	0	ID=g342.t1.cds;Parent=g342.t1
QBIY01012605.1	AUGUSTUS	start_codon	4713392	4713394	.	-	0	Parent=g342.t1
QBIY01012605.1	AUGUSTUS	protein_match	4709285	4709301	1.76	-	2	ID=pp.g342.t1.fz_znf;Target=fz_znf 191 196;Target_start=80;
QBIY01012605.1	AUGUSTUS	protein_match	4709699	4710032	5.39	-	0	ID=pp.g342.t1.fz_znf;Target=fz_znf 80 191;Target_start=80;
QBIY01012605.1	AUGUSTUS	protein_match	4710282	4710518	5.94	-	0	ID=pp.g342.t1.fz_znf;Target=fz_znf 1 79;Target_start=80;
QBIY01012605.1	AUGUSTUS	protein_match	4710519	4710560	1.27	-	0	ID=pp.g342.t1.fz_linker;Target=fz_linker 39 52;Target_start=28;
QBIY01012605.1	AUGUSTUS	protein_match	4711983	4712008	1.15	-	2	ID=pp.g342.t1.fz_linker;Target=fz_linker 30 38;Target_start=28;
QBIY01012605.1	AUGUSTUS	protein_match	4713223	4713310	1.89	-	0	ID=pp.g342.t1.fz_linker;Target=fz_linker 1 30;Target_start=28;
QBIY01012605.1	AUGUSTUS	protein_match	4713311	4713394	6.15	-	0	ID=pp.g342.t1.fz_finz;Target=fz_finz 1 28;Target_start=0;
QBIY01012605.1	AUGUSTUS	interblock_region	4709258	4709284	.	-	0	ID=pp.g342.t1.iBR3
# protein sequence = [MAVIKEESEDMKIKETIRVKPEDAEEQIKMVFIKEESEDMRIKEASRVKHEDTEEQTGFQLKGHKETETSSKKAQKTG
# SSCYFTCHQCGKCFRQKQGLKRHIRIHTGEKPYACQQCGKCFNREVTLERHVRIHNGEKPYTCQQCGKSFTQLGNLRTHMSSIHRGKSYTCPQCGKSF
# HQKRNFEGHMRTHSGEQPYTCPQCGKSFNYKQHFAEHIRIHTGEKPFTCQQCGRSFNRKDTFNKHMRTHTGEKPFICGHCGKSFTYKAGLNYHMKIQS
# NEFLTASGSG]
# sequence of block fz_znf       80 [CYFTCHQCGKCFRQKQGLKRHIRIHTGEKPYACQQCGKCFNREVTLERHVRIHNGEKPYTCQQCGKSFTQLGNLRTHMSSIHRGKSYTCPQCGKSFHQKRNFEGHMRTHSGEQPYTCPQCGKSFNYKQHFAEHIRIHTGEKPFTCQQCGRSFNRKDTFNKHMRTHTGEKPFICGHCGKSFTYKAGLNYHMKIQSNE] 276
# sequence of block fz_linker    28 [KMVFIKEESEDMRIKEASRVKHEDTEEQTGFQLKGHKETETSSKKAQKTGSS] 80
# sequence of block fz_finz       0 [MAVIKEESEDMKIKETIRVKPEDAEEQI] 28
# Evidence for and against this transcript:
# % of transcript supported by hints (any source): 0
# CDS exons: 0/5
# CDS introns: 0/4
# 5'UTR exons and introns: 0/0
# 3'UTR exons and introns: 0/0
# hint groups fully obeyed: 25
#     RM:  25
# incompatible hint groups: 2
#     RM:   2
# end gene g342
###
#
# ----- prediction on sequence number 151 (length = 30083, name = QBIY01012605.1:4804975-4835058) -----
#
# Predicted genes for sequence number 151 on both strands
# start gene g343
QBIY01012605.1	AUGUSTUS	gene	4810015	4811672	1	+	.	ID=g343
QBIY01012605.1	AUGUSTUS	transcript	4810015	4811672	.	+	.	ID=g343.t1;Parent=g343
QBIY01012605.1	AUGUSTUS	start_codon	4810015	4810017	.	+	0	Parent=g343.t1
QBIY01012605.1	AUGUSTUS	CDS	4810015	4810344	.	+	0	ID=g343.t1.cds;Parent=g343.t1
QBIY01012605.1	AUGUSTUS	CDS	4810536	4810865	.	+	0	ID=g343.t1.cds;Parent=g343.t1
QBIY01012605.1	AUGUSTUS	CDS	4811601	4811669	.	+	0	ID=g343.t1.cds;Parent=g343.t1
QBIY01012605.1	AUGUSTUS	stop_codon	4811670	4811672	.	+	0	Parent=g343.t1
# protein sequence = [MGAAGGIASIVGLALAPVTLGVSLVLTAVGSVVGVAGGATGTICNIINDTQQKHLRETIEKITSDFQNTINAMFENVN
# TIINSTEDVQQLVQQEMNHYIPARMIQAGVNKAAKTTRLSSEAVKTARLSSEVAKTARLSSEAAKTARLSSEVAKTTRLSSEAAKTARLSSEAAKTAR
# LSSEAAKTTRLSSEVTKTARLSSRAAKTARVSAQTAKAARSAAASFGNTAHQWPVAQSEMNKLRVTE]
# Evidence for and against this transcript:
# % of transcript supported by hints (any source): 0
# CDS exons: 0/3
# CDS introns: 0/2
# 5'UTR exons and introns: 0/0
# 3'UTR exons and introns: 0/0
# hint groups fully obeyed: 5
#     RM:   5
# incompatible hint groups: 2
#     RM:   2
# end gene g343
###
# start gene g344
QBIY01012605.1	AUGUSTUS	gene	4816492	4825785	1	-	.	ID=g344
QBIY01012605.1	AUGUSTUS	transcript	4816492	4825785	.	-	.	ID=g344.t1;Parent=g344
QBIY01012605.1	AUGUSTUS	stop_codon	4816492	4816494	.	-	0	Parent=g344.t1
QBIY01012605.1	AUGUSTUS	CDS	4816495	4817222	.	-	2	ID=g344.t1.cds;Parent=g344.t1
QBIY01012605.1	AUGUSTUS	CDS	4817436	4817591	.	-	2	ID=g344.t1.cds;Parent=g344.t1
QBIY01012605.1	AUGUSTUS	CDS	4819974	4820042	.	-	2	ID=g344.t1.cds;Parent=g344.t1
QBIY01012605.1	AUGUSTUS	CDS	4825309	4825320	.	-	2	ID=g344.t1.cds;Parent=g344.t1
QBIY01012605.1	AUGUSTUS	CDS	4825782	4825785	.	-	0	ID=g344.t1.cds;Parent=g344.t1
QBIY01012605.1	AUGUSTUS	start_codon	4825783	4825785	.	-	0	Parent=g344.t1
QBIY01012605.1	AUGUSTUS	protein_match	4816597	4817184	6.43	-	0	ID=pp.g344.t1.fz_znf;Target=fz_znf 1 196;Target_start=93;
QBIY01012605.1	AUGUSTUS	protein_match	4817437	4817591	1.68	-	2	ID=pp.g344.t1.fz_linker;Target=fz_linker 1 52;Target_start=28;
QBIY01012605.1	AUGUSTUS	protein_match	4819974	4819974	1	-	0	ID=pp.g344.t1.fz_linker;Target=fz_linker 1 1;Target_start=28;
QBIY01012605.1	AUGUSTUS	protein_match	4819975	4820042	8.45	-	2	ID=pp.g344.t1.fz_finz;Target=fz_finz 6 28;Target_start=0;
QBIY01012605.1	AUGUSTUS	protein_match	4825309	4825320	1.84	-	2	ID=pp.g344.t1.fz_finz;Target=fz_finz 2 6;Target_start=0;
QBIY01012605.1	AUGUSTUS	protein_match	4825782	4825785	39.1	-	0	ID=pp.g344.t1.fz_finz;Target=fz_finz 1 2;Target_start=0;
QBIY01012605.1	AUGUSTUS	interblock_region	4816492	4816596	.	-	0	ID=pp.g344.t1.iBR3
QBIY01012605.1	AUGUSTUS	interblock_region	4817185	4817222	.	-	2	ID=pp.g344.t1.iBR2
QBIY01012605.1	AUGUSTUS	interblock_region	4817436	4817436	.	-	0	ID=pp.g344.t1.iBR2
# protein sequence = [MCVYKXESEDMRIEETFRIKHEDTETQTDLMLLKEKSEEINIMEDKVHYDKLDFTEEKLFSCSQTKKTSSQSRAQKTG
# AGRVLKRHMRVHTREKPYTCQQCGRSFIIKGTLNRHMRVHTGEKPYTCPQCGISFNQIGVLKRHMRVHTREKPYTCQQCGRSFIIKGTLNRHMRVHTG
# EKPYTCPQCGISFNQIGVLKRHMRVHTGEKPYTCPQCGISFTQIGVLTRHMRVHTREKPYTCKLCGNSFVRKGGLKTHMRIHTGVKPYTCPQCGKSFC
# QQGNLNVHMKIHIEESYFICNHCGKKFTKKGYLKLHMRIHRRDKTSICP]
# sequence of block fz_znf       93 [KPYTCQQCGRSFIIKGTLNRHMRVHTGEKPYTCPQCGISFNQIGVLKRHMRVHTREKPYTCQQCGRSFIIKGTLNRHMRVHTGEKPYTCPQCGISFNQIGVLKRHMRVHTGEKPYTCPQCGISFTQIGVLTRHMRVHTREKPYTCKLCGNSFVRKGGLKTHMRIHTGVKPYTCPQCGKSFCQQGNLNVHMKIHIEE] 289
# sequence of block fz_linker    28 [DLMLLKEKSEEINIMEDKVHYDKLDFTEEKLFSCSQTKKTSSQSRAQKTGAG] 80
# sequence of block fz_finz       0 [MCVYKXESEDMRIEETFRIKHEDTETQT] 28
# Evidence for and against this transcript:
# % of transcript supported by hints (any source): 0
# CDS exons: 0/5
# CDS introns: 0/4
# 5'UTR exons and introns: 0/0
# 3'UTR exons and introns: 0/0
# hint groups fully obeyed: 73
#     RM:  73
# incompatible hint groups: 3
#     RM:   3
# end gene g344
###
# start gene g345
QBIY01012605.1	AUGUSTUS	gene	4830480	4834918	1	-	.	ID=g345
QBIY01012605.1	AUGUSTUS	transcript	4830480	4834918	.	-	.	ID=g345.t1;Parent=g345
QBIY01012605.1	AUGUSTUS	stop_codon	4830480	4830482	.	-	0	Parent=g345.t1
QBIY01012605.1	AUGUSTUS	CDS	4830483	4830493	.	-	2	ID=g345.t1.cds;Parent=g345.t1
QBIY01012605.1	AUGUSTUS	CDS	4833086	4833160	.	-	2	ID=g345.t1.cds;Parent=g345.t1
QBIY01012605.1	AUGUSTUS	CDS	4833314	4833430	.	-	2	ID=g345.t1.cds;Parent=g345.t1
QBIY01012605.1	AUGUSTUS	CDS	4834488	4834607	.	-	2	ID=g345.t1.cds;Parent=g345.t1
QBIY01012605.1	AUGUSTUS	CDS	4834732	4834918	.	-	0	ID=g345.t1.cds;Parent=g345.t1
QBIY01012605.1	AUGUSTUS	start_codon	4834916	4834918	.	-	0	Parent=g345.t1
# protein sequence = [LLITQCFSTEHPTIPEHHCLSVSGREQAKNRSSPKKRKRVAELFSPQKAPERCREDEGSDTADREQAKKSSSPKKKKR
# KIHYRFSPQKAPERCSEDEGLDTAGREQAKNRSSPKKRKRVAELFSPQKAPERCSEDEGSDTADREQAKKSSSPKKKREGKRATGKAKVALW]
# Evidence for and against this transcript:
# % of transcript supported by hints (any source): 0
# CDS exons: 0/5
# CDS introns: 0/4
# 5'UTR exons and introns: 0/0
# 3'UTR exons and introns: 0/0
# hint groups fully obeyed: 26
#     RM:  26
# incompatible hint groups: 5
#     RM:   5
# end gene g345
###
#
# ----- prediction on sequence number 152 (length = 30077, name = QBIY01012610.1:662642-692719) -----
#
# Predicted genes for sequence number 152 on both strands
# start gene g346
QBIY01012610.1	AUGUSTUS	gene	668305	677719	1	-	.	ID=g346
QBIY01012610.1	AUGUSTUS	transcript	668305	677719	.	-	.	ID=g346.t1;Parent=g346
QBIY01012610.1	AUGUSTUS	stop_codon	668305	668307	.	-	0	Parent=g346.t1
QBIY01012610.1	AUGUSTUS	CDS	668308	668353	.	-	1	ID=g346.t1.cds;Parent=g346.t1
QBIY01012610.1	AUGUSTUS	CDS	669732	670446	.	-	2	ID=g346.t1.cds;Parent=g346.t1
QBIY01012610.1	AUGUSTUS	CDS	676095	676121	.	-	2	ID=g346.t1.cds;Parent=g346.t1
QBIY01012610.1	AUGUSTUS	CDS	677641	677719	.	-	0	ID=g346.t1.cds;Parent=g346.t1
QBIY01012610.1	AUGUSTUS	start_codon	677717	677719	.	-	0	Parent=g346.t1
QBIY01012610.1	AUGUSTUS	protein_match	668347	668353	1.61	-	1	ID=pp.g346.t1.fz_znf;Target=fz_znf 194 196;Target_start=80;
QBIY01012610.1	AUGUSTUS	protein_match	669732	670312	5.51	-	0	ID=pp.g346.t1.fz_znf;Target=fz_znf 1 194;Target_start=80;
QBIY01012610.1	AUGUSTUS	protein_match	670313	670446	1.22	-	2	ID=pp.g346.t1.fz_linker;Target=fz_linker 8 52;Target_start=28;
QBIY01012610.1	AUGUSTUS	protein_match	676095	676116	1.23	-	0	ID=pp.g346.t1.fz_linker;Target=fz_linker 1 8;Target_start=28;
QBIY01012610.1	AUGUSTUS	protein_match	676117	676121	0.28	-	2	ID=pp.g346.t1.fz_finz;Target=fz_finz 27 28;Target_start=0;
QBIY01012610.1	AUGUSTUS	protein_match	677641	677719	5.15	-	0	ID=pp.g346.t1.fz_finz;Target=fz_finz 1 27;Target_start=0;
QBIY01012610.1	AUGUSTUS	interblock_region	668305	668346	.	-	0	ID=pp.g346.t1.iBR3
# protein sequence = [MAFIKEESEDLKIEETFEHEDTEEQTDAGLHIIHQNLMALKEESQDLNEKHDFRAGETSFCCSQTKMTSSQKRAQKTR
# SRSHFTCQQCGKSFPRKDNLKIHMRIHTGEKPYTCQQCGKSFPRKDNLKIHMRIHTGEKPFVCGHCGKSFPHKATFHTHIRIHTGEKPYTCKLCGKTA
# NRKGNLTAHMRVHTGEKPFTCDQCGKCFVRKEGLSKHVELHSRETCFICPQCGSTFTHRKHFKRHVMTHIGQEPFMCHHCGKTFTRKTNLKTHMRIHI
# GTLITSSFSRSRSVE]
# sequence of block fz_znf       80 [SHFTCQQCGKSFPRKDNLKIHMRIHTGEKPYTCQQCGKSFPRKDNLKIHMRIHTGEKPFVCGHCGKSFPHKATFHTHIRIHTGEKPYTCKLCGKTANRKGNLTAHMRVHTGEKPFTCDQCGKCFVRKEGLSKHVELHSRETCFICPQCGSTFTHRKHFKRHVMTHIGQEPFMCHHCGKTFTRKTNLKTHMRIHIGT] 276
# sequence of block fz_linker    28 [GLHIIHQNLMALKEESQDLNEKHDFRAGETSFCCSQTKMTSSQKRAQKTRSR] 80
# sequence of block fz_finz       0 [MAFIKEESEDLKIEETFEHEDTEEQTDA] 28
# Evidence for and against this transcript:
# % of transcript supported by hints (any source): 0
# CDS exons: 0/4
# CDS introns: 0/3
# 5'UTR exons and introns: 0/0
# 3'UTR exons and introns: 0/0
# hint groups fully obeyed: 26
#     RM:  26
# incompatible hint groups: 2
#     RM:   2
# end gene g346
###
# start gene g347
QBIY01012610.1	AUGUSTUS	gene	679713	687176	1	-	.	ID=g347
QBIY01012610.1	AUGUSTUS	transcript	679713	687176	.	-	.	ID=g347.t1;Parent=g347
QBIY01012610.1	AUGUSTUS	stop_codon	679713	679715	.	-	0	Parent=g347.t1
QBIY01012610.1	AUGUSTUS	CDS	679716	679720	.	-	2	ID=g347.t1.cds;Parent=g347.t1
QBIY01012610.1	AUGUSTUS	CDS	683922	684048	.	-	0	ID=g347.t1.cds;Parent=g347.t1
QBIY01012610.1	AUGUSTUS	CDS	684158	686908	.	-	0	ID=g347.t1.cds;Parent=g347.t1
QBIY01012610.1	AUGUSTUS	CDS	687000	687176	.	-	0	ID=g347.t1.cds;Parent=g347.t1
QBIY01012610.1	AUGUSTUS	start_codon	687174	687176	.	-	0	Parent=g347.t1
# protein sequence = [MQLPTAPHEAPAEPMQLGTTKLTLEERERRLRDNLCLYCGQPGHIRASCPTRPPRQPTSIPAPPVISSTPTLLKATTY
# PLSPVPHVSVEALDGRPLGSGRINLTTDDLTLLIEPSHHETIRFFVITSPHSPIILGYPWLNQHGPTIAWTDRTNTRWSPHCHPHCLHTQAKPPQAHS
# KHGLTSSIPSEYQDLLEAFSRTKATHLPPHRPGDCAIDLIPGATPPKGQIFPLSQAESEAMQKYIQEELAKGFITPSTSPASAGFFFAKKKDGGLRPC
# IDYRGLNEVTIKYRYPLPLVPSALEQLRSAKLFTKLDLRSAYNLVRIHAGDEWKTAFSTTSGHYEYRVMPFGLANSPSCFQAFINEVFRDMLNRWVIV
# YIDDILIYSNSYSEHVQHVRAVLRRLIAHQLYAREEKCTFHQDKISILGYIISSEGVAMDEKKVEAVLNWPRPSTLRELQRFLGFANFYRHFIRNFST
# VAAPLTAMVKRGTSRLTWSQAALQAFDDLRQRFSSAPILHHPDPEKPFVVEVDASSTGIGAVLSQRQGEPPKLFPCAYFSHKLTLAECNYDVGNRKLL
# AIKLALEEWRHWLEGAKHPFTVLTDHRNLEYLRSAKTLNHRQARWALFFTRFNFQATYRPGSQNTKANTLSRIHEPGQPAKTPEPVLPTSIIAAPVAW
# DIMTEIAEAQTQDPPPAECPINLTYVPLNLRSRVLSEVHSVPSSGHPGIEATLHLLNNRFWWPTIRLDTINFIRACAACNTAKVPRRLPAGLLQPLPV
# PQRPIPTTILSVVVRFSKACRFIPLPKLPSALETAEVLCNWVFRLYGMSEDIVSVRGLQFTSRLWACFFRLLGVNVSLTSGYHPQANGQVERLNQELT
# RFLRTYCQNHQEDWSRYLFWAEYAQNSLRKPSTNLTPFQCVLGFQPPMFPWSGEPTELTAINSWLQNSEETWNQAHVHLQGAVRRTQAQAKRRLTVAV
# DPRSASPPAQQKTKCQPAGDPEGVENLEEAASQGPPPVIVDGEEVYRVNTILNSRRRRGV]
# Evidence for and against this transcript:
# % of transcript supported by hints (any source): 0
# CDS exons: 0/4
# CDS introns: 0/3
# 5'UTR exons and introns: 0/0
# 3'UTR exons and introns: 0/0
# hint groups fully obeyed: 27
#     RM:  27
# incompatible hint groups: 6
#     RM:   6
# end gene g347
###
# start gene g348
QBIY01012610.1	AUGUSTUS	gene	687295	688011	1	-	.	ID=g348
QBIY01012610.1	AUGUSTUS	transcript	687295	688011	.	-	.	ID=g348.t1;Parent=g348
QBIY01012610.1	AUGUSTUS	stop_codon	687295	687297	.	-	0	Parent=g348.t1
QBIY01012610.1	AUGUSTUS	CDS	687298	688011	.	-	0	ID=g348.t1.cds;Parent=g348.t1
QBIY01012610.1	AUGUSTUS	start_codon	688009	688011	.	-	0	Parent=g348.t1
# protein sequence = [MDPTSPPPSVTALQKTLPPSDPAIVNPISSDTASQGSPPSVLQIASELSAQASTLAVHGQQLDRLTDLTGQLVRALQG
# LQLTPPPAAPPATPPPPAIQPATASPRLAFPEKFDGTAAKCKGFLLQCSLFVNQQPHLYPTEEGKIAFVCSLLTGKALDWATAVWRLDRPTFPSFAAF
# LQQFQGVFQPSSESGEAGKEIMALRQGRRSSADYALTFRTLAAQSGWNDGPLKLHYRKGQKP]
# Evidence for and against this transcript:
# % of transcript supported by hints (any source): 0
# CDS exons: 0/1
# CDS introns: 0/0
# 5'UTR exons and introns: 0/0
# 3'UTR exons and introns: 0/0
# hint groups fully obeyed: 0
# incompatible hint groups: 1
#     RM:   1
# end gene g348
###
#
# ----- prediction on sequence number 153 (length = 30170, name = QBIY01012610.1:771679-801849) -----
#
# Predicted genes for sequence number 153 on both strands
# start gene g349
QBIY01012610.1	AUGUSTUS	gene	784195	798191	1	-	.	ID=g349
QBIY01012610.1	AUGUSTUS	transcript	784195	798191	.	-	.	ID=g349.t1;Parent=g349
QBIY01012610.1	AUGUSTUS	stop_codon	784195	784197	.	-	0	Parent=g349.t1
QBIY01012610.1	AUGUSTUS	CDS	784198	785087	.	-	2	ID=g349.t1.cds;Parent=g349.t1
QBIY01012610.1	AUGUSTUS	CDS	786678	786833	.	-	2	ID=g349.t1.cds;Parent=g349.t1
QBIY01012610.1	AUGUSTUS	CDS	798176	798191	.	-	0	ID=g349.t1.cds;Parent=g349.t1
QBIY01012610.1	AUGUSTUS	start_codon	798189	798191	.	-	0	Parent=g349.t1
QBIY01012610.1	AUGUSTUS	protein_match	784354	784941	5.46	-	0	ID=pp.g349.t1.fz_znf;Target=fz_znf 1 196;Target_start=106;
QBIY01012610.1	AUGUSTUS	protein_match	785020	785087	1.11	-	2	ID=pp.g349.t1.fz_linker;Target=fz_linker 30 52;Target_start=28;
QBIY01012610.1	AUGUSTUS	protein_match	786678	786765	1.9	-	0	ID=pp.g349.t1.fz_linker;Target=fz_linker 1 30;Target_start=28;
QBIY01012610.1	AUGUSTUS	protein_match	786766	786833	9.55	-	2	ID=pp.g349.t1.fz_finz;Target=fz_finz 6 28;Target_start=0;
QBIY01012610.1	AUGUSTUS	protein_match	798176	798191	4.28	-	0	ID=pp.g349.t1.fz_finz;Target=fz_finz 1 6;Target_start=0;
QBIY01012610.1	AUGUSTUS	interblock_region	784195	784353	.	-	0	ID=pp.g349.t1.iBR3
QBIY01012610.1	AUGUSTUS	interblock_region	784942	785019	.	-	0	ID=pp.g349.t1.iBR2
# protein sequence = [MLSIKKENEDMKIEEAFRVKHEDTEEQTKMAFIKEESEDMKIEDTFRVKHEDTEEQTDLMAMKEESQELNETQEKDHH
# DFTTGEKSFSSSQTEKTLRKRAKKTESVSDFSCQQCGRSFRNKESLKIHMSIHTGEKPYTCPQCGKGFTQNGSFKRHVRLHNGKKPYTCKLCGKSFTT
# ELNLRYHSNSHTGEKPFTCDQCGKSLRHKTNLKRHMRLHSRENCFTCHQCGMIFTDSKHLENHVTSHTGEKTFMCHQCGKDFTLKGNLQTHLRIHTGE
# RPFTCTHCGKSFTSNGNLQTHMRVHTGERPFMCLECKESFTYKRDLKRHWKTRCRSALQCTRVRTYDTISAEESRYQVVS]
# sequence of block fz_znf      106 [SDFSCQQCGRSFRNKESLKIHMSIHTGEKPYTCPQCGKGFTQNGSFKRHVRLHNGKKPYTCKLCGKSFTTELNLRYHSNSHTGEKPFTCDQCGKSLRHKTNLKRHMRLHSRENCFTCHQCGMIFTDSKHLENHVTSHTGEKTFMCHQCGKDFTLKGNLQTHLRIHTGERPFTCTHCGKSFTSNGNLQTHMRVHTGE] 302
# sequence of block fz_linker    28 [KMAFIKEESEDMKIEDTFRVKHEDTEEQTDLMAMKEESQELNETQEKDHHDF] 80
# sequence of block fz_finz       0 [MLSIKKENEDMKIEEAFRVKHEDTEEQT] 28
# Evidence for and against this transcript:
# % of transcript supported by hints (any source): 0
# CDS exons: 0/3
# CDS introns: 0/2
# 5'UTR exons and introns: 0/0
# 3'UTR exons and introns: 0/0
# hint groups fully obeyed: 82
#     RM:  82
# incompatible hint groups: 3
#     RM:   3
# end gene g349
###
#
# ----- prediction on sequence number 154 (length = 32709, name = QBIY01012612.1:194441-227150) -----
#
# Predicted genes for sequence number 154 on both strands
# start gene g350
QBIY01012612.1	AUGUSTUS	gene	195054	209524	1	-	.	ID=g350
QBIY01012612.1	AUGUSTUS	transcript	195054	209524	.	-	.	ID=g350.t1;Parent=g350
QBIY01012612.1	AUGUSTUS	stop_codon	195054	195056	.	-	0	Parent=g350.t1
QBIY01012612.1	AUGUSTUS	CDS	195057	195065	.	-	0	ID=g350.t1.cds;Parent=g350.t1
QBIY01012612.1	AUGUSTUS	CDS	198490	198505	.	-	1	ID=g350.t1.cds;Parent=g350.t1
QBIY01012612.1	AUGUSTUS	CDS	202051	202078	.	-	2	ID=g350.t1.cds;Parent=g350.t1
QBIY01012612.1	AUGUSTUS	CDS	206955	207551	.	-	2	ID=g350.t1.cds;Parent=g350.t1
QBIY01012612.1	AUGUSTUS	CDS	207905	207981	.	-	1	ID=g350.t1.cds;Parent=g350.t1
QBIY01012612.1	AUGUSTUS	CDS	208552	208582	.	-	2	ID=g350.t1.cds;Parent=g350.t1
QBIY01012612.1	AUGUSTUS	CDS	209440	209524	.	-	0	ID=g350.t1.cds;Parent=g350.t1
QBIY01012612.1	AUGUSTUS	start_codon	209522	209524	.	-	0	Parent=g350.t1
QBIY01012612.1	AUGUSTUS	protein_match	195057	195065	1.06	-	0	ID=pp.g350.t1.fz_znf;Target=fz_znf 194 196;Target_start=85;
QBIY01012612.1	AUGUSTUS	protein_match	198490	198505	1.01	-	1	ID=pp.g350.t1.fz_znf;Target=fz_znf 188 193;Target_start=85;
QBIY01012612.1	AUGUSTUS	protein_match	202051	202078	1.49	-	2	ID=pp.g350.t1.fz_znf;Target=fz_znf 179 188;Target_start=85;
QBIY01012612.1	AUGUSTUS	protein_match	206955	207489	4.61	-	0	ID=pp.g350.t1.fz_znf;Target=fz_znf 1 179;Target_start=85;
QBIY01012612.1	AUGUSTUS	protein_match	207505	207551	1.11	-	2	ID=pp.g350.t1.fz_linker;Target=fz_linker 37 52;Target_start=28;
QBIY01012612.1	AUGUSTUS	protein_match	207905	207981	1	-	1	ID=pp.g350.t1.fz_linker;Target=fz_linker 11 37;Target_start=28;
QBIY01012612.1	AUGUSTUS	protein_match	208552	208582	0.97	-	2	ID=pp.g350.t1.fz_linker;Target=fz_linker 1 11;Target_start=28;
QBIY01012612.1	AUGUSTUS	protein_match	209440	209440	1	-	0	ID=pp.g350.t1.fz_linker;Target=fz_linker 1 1;Target_start=28;
QBIY01012612.1	AUGUSTUS	protein_match	209441	209524	6.15	-	0	ID=pp.g350.t1.fz_finz;Target=fz_finz 1 28;Target_start=0;
QBIY01012612.1	AUGUSTUS	interblock_region	195054	195056	.	-	0	ID=pp.g350.t1.iBR3
QBIY01012612.1	AUGUSTUS	interblock_region	207490	207504	.	-	0	ID=pp.g350.t1.iBR2
# protein sequence = [MAFIKEESEDVKIDEEFIVNHEDAETQTAYKYLCNRLSLGSIYKGKSRGPNTEPCGTPYLCLMKHLVPLKKESQEFNE
# KEDKDQHDKHHDFITGESCSHTEKTQERSQKTANRSYFTCQQCGKTFNKLGILNSHMSVHTGERPYTCPQCGLSFTLKETLRRHVKIHTGEKPYTCKL
# CEKSFNRKVNFKNHMRIHSGEKPYTCSQCGKSFTHKQNLDVHTRIHTGEKPFTCQQCGKSFTEKANLNVHMRIHTGESPFTCQQCGKHCPRKINFLRK
# ITIHDEE]
# sequence of block fz_znf       85 [DKHHDFITGESCSHTEKTQERSQKTANRSYFTCQQCGKTFNKLGILNSHMSVHTGERPYTCPQCGLSFTLKETLRRHVKIHTGEKPYTCKLCEKSFNRKVNFKNHMRIHSGEKPYTCSQCGKSFTHKQNLDVHTRIHTGEKPFTCQQCGKSFTEKANLNVHMRIHTGESPFTCQQCGKHCPRKINFLRKITIHDEE] 281
# sequence of block fz_linker    28 [AYKYLCNRLSLGSIYKGKSRGPNTEPCGTPYLCLMKHLVPLKKESQEFNEKE] 80
# sequence of block fz_finz       0 [MAFIKEESEDVKIDEEFIVNHEDAETQT] 28
# Evidence for and against this transcript:
# % of transcript supported by hints (any source): 0
# CDS exons: 0/7
# CDS introns: 0/6
# 5'UTR exons and introns: 0/0
# 3'UTR exons and introns: 0/0
# hint groups fully obeyed: 109
#     RM: 109
# incompatible hint groups: 5
#     RM:   5
# end gene g350
###
# start gene g351
QBIY01012612.1	AUGUSTUS	gene	212067	220725	1	+	.	ID=g351
QBIY01012612.1	AUGUSTUS	transcript	212067	220725	.	+	.	ID=g351.t1;Parent=g351
QBIY01012612.1	AUGUSTUS	start_codon	212067	212069	.	+	0	Parent=g351.t1
QBIY01012612.1	AUGUSTUS	CDS	212067	212151	.	+	0	ID=g351.t1.cds;Parent=g351.t1
QBIY01012612.1	AUGUSTUS	CDS	219734	220722	.	+	2	ID=g351.t1.cds;Parent=g351.t1
QBIY01012612.1	AUGUSTUS	stop_codon	220723	220725	.	+	0	Parent=g351.t1
QBIY01012612.1	AUGUSTUS	protein_match	212067	212150	8.48	+	0	ID=pp.g351.t1.fz_finz;Target=fz_finz 1 28;Target_start=0;
QBIY01012612.1	AUGUSTUS	protein_match	212151	212151	1	+	0	ID=pp.g351.t1.fz_linker;Target=fz_linker 1 1;Target_start=28;
QBIY01012612.1	AUGUSTUS	protein_match	219734	219888	1.7	+	2	ID=pp.g351.t1.fz_linker;Target=fz_linker 1 52;Target_start=28;
QBIY01012612.1	AUGUSTUS	protein_match	220060	220647	5.96	+	0	ID=pp.g351.t1.fz_znf;Target=fz_znf 1 196;Target_start=137;
QBIY01012612.1	AUGUSTUS	interblock_region	219889	220059	.	+	0	ID=pp.g351.t1.iBR2
QBIY01012612.1	AUGUSTUS	interblock_region	220648	220725	.	+	0	ID=pp.g351.t1.iBR3
# protein sequence = [MVFIKEESEDMNIEETYRVKHEDTEEQTDLTLLKKESQELNETKDEVQYDKHEDFKTGENLFSSSQTKKTTQKMAQKT
# GARSLFTCQHCGKSYSKKASFEIHMRTHTGERPYTCKQCGKSFTVKANLEVHMRIHTGEKPYDCQQCGNSFSKKENLEAHKRIHTGEKPYTCQQCGKS
# FVKKAVFQGHMKIHAGEKPYICKLCVNSFLRKGDLESHMRIHTGEKPFTCTQCGRSFTRKQTLNAHIRTHTGEKPYTCQQCGTSFSVKVNLEAHRRIH
# TGEKPYPCQECGKSFVKKTDFRRHMRIHTGEKPYTCQQCGKSFTHQGSLKNHMRSHTEEKPSNSDLLTVSDVKYPLIVTQGYTQ]
# sequence of block fz_finz       0 [MVFIKEESEDMNIEETYRVKHEDTEEQT] 28
# sequence of block fz_linker    28 [DLTLLKKESQELNETKDEVQYDKHEDFKTGENLFSSSQTKKTTQKMAQKTGA] 80
# sequence of block fz_znf      137 [KPYDCQQCGNSFSKKENLEAHKRIHTGEKPYTCQQCGKSFVKKAVFQGHMKIHAGEKPYICKLCVNSFLRKGDLESHMRIHTGEKPFTCTQCGRSFTRKQTLNAHIRTHTGEKPYTCQQCGTSFSVKVNLEAHRRIHTGEKPYPCQECGKSFVKKTDFRRHMRIHTGEKPYTCQQCGKSFTHQGSLKNHMRSHTEE] 333
# Evidence for and against this transcript:
# % of transcript supported by hints (any source): 0
# CDS exons: 0/2
# CDS introns: 0/1
# 5'UTR exons and introns: 0/0
# 3'UTR exons and introns: 0/0
# hint groups fully obeyed: 42
#     RM:  42
# incompatible hint groups: 2
#     RM:   2
# end gene g351
###
#
# ----- prediction on sequence number 155 (length = 30083, name = QBIY01012612.1:239136-269219) -----
#
# Predicted genes for sequence number 155 on both strands
# start gene g352
QBIY01012612.1	AUGUSTUS	gene	239476	254219	1	-	.	ID=g352
QBIY01012612.1	AUGUSTUS	transcript	239476	254219	.	-	.	ID=g352.t1;Parent=g352
QBIY01012612.1	AUGUSTUS	stop_codon	239476	239478	.	-	0	Parent=g352.t1
QBIY01012612.1	AUGUSTUS	CDS	239479	239945	.	-	2	ID=g352.t1.cds;Parent=g352.t1
QBIY01012612.1	AUGUSTUS	CDS	240030	240722	.	-	2	ID=g352.t1.cds;Parent=g352.t1
QBIY01012612.1	AUGUSTUS	CDS	254135	254219	.	-	0	ID=g352.t1.cds;Parent=g352.t1
QBIY01012612.1	AUGUSTUS	start_codon	254217	254219	.	-	0	Parent=g352.t1
QBIY01012612.1	AUGUSTUS	protein_match	239818	239945	4.67	-	2	ID=pp.g352.t1.fz_znf;Target=fz_znf 154 196;Target_start=106;
QBIY01012612.1	AUGUSTUS	protein_match	240030	240489	6.15	-	0	ID=pp.g352.t1.fz_znf;Target=fz_znf 1 154;Target_start=106;
QBIY01012612.1	AUGUSTUS	protein_match	240568	240722	1.57	-	2	ID=pp.g352.t1.fz_linker;Target=fz_linker 1 52;Target_start=28;
QBIY01012612.1	AUGUSTUS	protein_match	254135	254135	1	-	0	ID=pp.g352.t1.fz_linker;Target=fz_linker 1 1;Target_start=28;
QBIY01012612.1	AUGUSTUS	protein_match	254136	254219	8.23	-	0	ID=pp.g352.t1.fz_finz;Target=fz_finz 1 28;Target_start=0;
QBIY01012612.1	AUGUSTUS	interblock_region	239476	239817	.	-	0	ID=pp.g352.t1.iBR3
QBIY01012612.1	AUGUSTUS	interblock_region	240490	240567	.	-	0	ID=pp.g352.t1.iBR2
# protein sequence = [MAFIKEESDDVRIEEAFRVKHEEIEEQTDLTALREERQELKKIEQKSQNERRDFMNVEKSIQSETTSSRKKVQKTKSN
# SHFTCDQCGKSFNQNYILKNHMKVHTGEKPFICQQCGKSFLRKENLKRHIKCHTGEKPFTCNLCGKSFIHKTHLDSHMIIHTGEKPFTCKLCGKSFSR
# KGSLKIHMVVHTGEKSFPCDQCGKCFRHKSTLDSHMKAHAEESPYICKLCGKNFSQKGNLTAHMKTHTGEKPFVCAQCGKCFTQKRRLHWHEKVHSRE
# TSFTCHDCGKSFRLKGNLKVHMRIHTGEKPFTCTDCGKSFSQNVNLQIHSRLHTGDKPFTCTHCGKSFSQNINLQIHTRLHTGEKPFTCPQCEKSFTY
# KRDLKRHLQTHSGKKLHTETATENAYLCEIKATFTPQLNVVQI]
# sequence of block fz_znf      106 [KPFICQQCGKSFLRKENLKRHIKCHTGEKPFTCNLCGKSFIHKTHLDSHMIIHTGEKPFTCKLCGKSFSRKGSLKIHMVVHTGEKSFPCDQCGKCFRHKSTLDSHMKAHAEESPYICKLCGKNFSQKGNLTAHMKTHTGEKPFVCAQCGKCFTQKRRLHWHEKVHSRETSFTCHDCGKSFRLKGNLKVHMRIHTGE] 302
# sequence of block fz_linker    28 [DLTALREERQELKKIEQKSQNERRDFMNVEKSIQSETTSSRKKVQKTKSNSH] 80
# sequence of block fz_finz       0 [MAFIKEESDDVRIEEAFRVKHEEIEEQT] 28
# Evidence for and against this transcript:
# % of transcript supported by hints (any source): 0
# CDS exons: 0/3
# CDS introns: 0/2
# 5'UTR exons and introns: 0/0
# 3'UTR exons and introns: 0/0
# hint groups fully obeyed: 63
#     RM:  63
# incompatible hint groups: 1
#     RM:   1
# end gene g352
###
#
# ----- prediction on sequence number 156 (length = 35773, name = QBIY01012613.1:50395-86168) -----
#
# Predicted genes for sequence number 156 on both strands
# start gene g353
QBIY01012613.1	AUGUSTUS	gene	57531	66758	1	-	.	ID=g353
QBIY01012613.1	AUGUSTUS	transcript	57531	66758	.	-	.	ID=g353.t1;Parent=g353
QBIY01012613.1	AUGUSTUS	stop_codon	57531	57533	.	-	0	Parent=g353.t1
QBIY01012613.1	AUGUSTUS	CDS	57534	58795	.	-	2	ID=g353.t1.cds;Parent=g353.t1
QBIY01012613.1	AUGUSTUS	CDS	65394	65462	.	-	2	ID=g353.t1.cds;Parent=g353.t1
QBIY01012613.1	AUGUSTUS	CDS	66743	66758	.	-	0	ID=g353.t1.cds;Parent=g353.t1
QBIY01012613.1	AUGUSTUS	start_codon	66756	66758	.	-	0	Parent=g353.t1
QBIY01012613.1	AUGUSTUS	protein_match	57615	58202	5.08	-	0	ID=pp.g353.t1.fz_znf;Target=fz_znf 1 196;Target_start=226;
QBIY01012613.1	AUGUSTUS	protein_match	58641	58795	1.78	-	2	ID=pp.g353.t1.fz_linker;Target=fz_linker 1 52;Target_start=28;
QBIY01012613.1	AUGUSTUS	protein_match	65394	65394	1	-	0	ID=pp.g353.t1.fz_linker;Target=fz_linker 1 1;Target_start=28;
QBIY01012613.1	AUGUSTUS	protein_match	65395	65462	8.22	-	2	ID=pp.g353.t1.fz_finz;Target=fz_finz 6 28;Target_start=0;
QBIY01012613.1	AUGUSTUS	protein_match	66743	66758	5.04	-	0	ID=pp.g353.t1.fz_finz;Target=fz_finz 1 6;Target_start=0;
QBIY01012613.1	AUGUSTUS	interblock_region	57531	57614	.	-	0	ID=pp.g353.t1.iBR3
QBIY01012613.1	AUGUSTUS	interblock_region	58203	58640	.	-	0	ID=pp.g353.t1.iBR2
# protein sequence = [MTFIFMESEDVRIEETFSLKQEDTEEQTDLMALKEESQERNETEERNQTEKCQDVMAGKKSCSFPQTRKREARKLKVQ
# MRVHIEERPFTCQLCGSSYSQKQTLNKHLKLHTITRKRSTCKPCGRSYVSKKSIKSHMKVHNAENLFPCFQCGKNFSQKEGLHGHMRIHTVDGPFTCK
# QCGKKISRRQTFDGHMRIHTGEKPFICPHCGKSFRLKNKLKIHLRLHTGENLHSCTLCGKTFTANSHLMAHMRVHTGEKSHTCKLCGKGFTANSHLTI
# HMRVHTGERPHTCERCDKTFKHKKSLHYHMRIHSGETCFTCHVCETSFADMIRLKNHVQNHIGEKPHMCHHCGKSFTSKGNVKIHMRVHTGEKPFTCS
# QCGKSFTVKGNLTLHMRVHTGEKPYKCDQCGKSFKTKGHLDIHMRIHTGEKPYKCDQCDMSFTYYISLKQHLQTHSG]
# sequence of block fz_znf      226 [NLHSCTLCGKTFTANSHLMAHMRVHTGEKSHTCKLCGKGFTANSHLTIHMRVHTGERPHTCERCDKTFKHKKSLHYHMRIHSGETCFTCHVCETSFADMIRLKNHVQNHIGEKPHMCHHCGKSFTSKGNVKIHMRVHTGEKPFTCSQCGKSFTVKGNLTLHMRVHTGEKPYKCDQCGKSFKTKGHLDIHMRIHTGE] 422
# sequence of block fz_linker    28 [DLMALKEESQERNETEERNQTEKCQDVMAGKKSCSFPQTRKREARKLKVQMR] 80
# sequence of block fz_finz       0 [MTFIFMESEDVRIEETFSLKQEDTEEQT] 28
# Evidence for and against this transcript:
# % of transcript supported by hints (any source): 0
# CDS exons: 0/3
# CDS introns: 0/2
# 5'UTR exons and introns: 0/0
# 3'UTR exons and introns: 0/0
# hint groups fully obeyed: 45
#     RM:  45
# incompatible hint groups: 3
#     RM:   3
# end gene g353
###
# start gene g354
QBIY01012613.1	AUGUSTUS	gene	71007	82829	1	+	.	ID=g354
QBIY01012613.1	AUGUSTUS	transcript	71007	82829	.	+	.	ID=g354.t1;Parent=g354
QBIY01012613.1	AUGUSTUS	start_codon	71007	71009	.	+	0	Parent=g354.t1
QBIY01012613.1	AUGUSTUS	CDS	71007	71169	.	+	0	ID=g354.t1.cds;Parent=g354.t1
QBIY01012613.1	AUGUSTUS	CDS	75888	77207	.	+	2	ID=g354.t1.cds;Parent=g354.t1
QBIY01012613.1	AUGUSTUS	CDS	82726	82826	.	+	2	ID=g354.t1.cds;Parent=g354.t1
QBIY01012613.1	AUGUSTUS	stop_codon	82827	82829	.	+	0	Parent=g354.t1
QBIY01012613.1	AUGUSTUS	protein_match	71007	71090	9.09	+	0	ID=pp.g354.t1.fz_finz;Target=fz_finz 1 28;Target_start=0;
QBIY01012613.1	AUGUSTUS	protein_match	71091	71169	1.27	+	0	ID=pp.g354.t1.fz_linker;Target=fz_linker 1 27;Target_start=28;
QBIY01012613.1	AUGUSTUS	protein_match	75888	75964	1.01	+	2	ID=pp.g354.t1.fz_linker;Target=fz_linker 27 52;Target_start=28;
QBIY01012613.1	AUGUSTUS	protein_match	76037	76624	5.97	+	0	ID=pp.g354.t1.fz_znf;Target=fz_znf 1 196;Target_start=104;
QBIY01012613.1	AUGUSTUS	interblock_region	75965	76036	.	+	0	ID=pp.g354.t1.iBR2
QBIY01012613.1	AUGUSTUS	interblock_region	76625	77207	.	+	0	ID=pp.g354.t1.iBR3
QBIY01012613.1	AUGUSTUS	interblock_region	82726	82829	.	+	2	ID=pp.g354.t1.iBR3
# protein sequence = [MAFIKDESEDVKIEETFRVKHEDTEEQQTKIPFIKDESEDMRIEVKHEDTEDQTELMVPQKESQELNEIKEKNFMTGE
# ESLSNSQTHRTETRNHKVQMRVHTGESPFTCEHCGKSFSRKDSLKIHLKIHTGEKPYSCKLCGKSFSQNAQLKVHTVVHTGEKPFTCPQCGKSFTQKQ
# TLTDHMRVHTGEKPYACKTCGQSFSQNKHLKTHVRIHTGEKPFICSQCGKSFRQISEFNVHMRNHTGEKPYSCQLCGKRFKQKVSLNIHTRVHTGEKP
# FVCDQCGKGFKCKAHLNNHMRIHSGENCFICHQCERSFTDRNHLENHVKVHIGEKPYMCHQCGMSFTNRANLEDHMRVHTGEKTYTCPQCGKSFTIKR
# DLLIHTRLHSGEQPYKCHQCEKSFTERNHLETHVKVHIGEKPFLCPHCGKGFTYRANLEYHIRIHSGEKPYTCTQCERSFAVKGSLTLHMKVHTGEKP
# FTCEHCGKSFTNNGNLKIHMRVHTGCVSLCRNGNISEGAASSTAVLSSGEQFPLVLMA]
# sequence of block fz_finz       0 [MAFIKDESEDVKIEETFRVKHEDTEEQQ] 28
# sequence of block fz_linker    28 [TKIPFIKDESEDMRIEVKHEDTEDQTELMVPQKESQELNEIKEKNFMTGEES] 80
# sequence of block fz_znf      104 [SPFTCEHCGKSFSRKDSLKIHLKIHTGEKPYSCKLCGKSFSQNAQLKVHTVVHTGEKPFTCPQCGKSFTQKQTLTDHMRVHTGEKPYACKTCGQSFSQNKHLKTHVRIHTGEKPFICSQCGKSFRQISEFNVHMRNHTGEKPYSCQLCGKRFKQKVSLNIHTRVHTGEKPFVCDQCGKGFKCKAHLNNHMRIHSGE] 300
# Evidence for and against this transcript:
# % of transcript supported by hints (any source): 0
# CDS exons: 0/3
# CDS introns: 0/2
# 5'UTR exons and introns: 0/0
# 3'UTR exons and introns: 0/0
# hint groups fully obeyed: 67
#     RM:  67
# incompatible hint groups: 1
#     RM:   1
# end gene g354
###
#
# ----- prediction on sequence number 157 (length = 30083, name = QBIY01012613.1:91534-121617) -----
#
# Predicted genes for sequence number 157 on both strands
# start gene g355
QBIY01012613.1	AUGUSTUS	gene	103291	110039	1	-	.	ID=g355
QBIY01012613.1	AUGUSTUS	transcript	103291	110039	.	-	.	ID=g355.t1;Parent=g355
QBIY01012613.1	AUGUSTUS	stop_codon	103291	103293	.	-	0	Parent=g355.t1
QBIY01012613.1	AUGUSTUS	CDS	103294	104576	.	-	2	ID=g355.t1.cds;Parent=g355.t1
QBIY01012613.1	AUGUSTUS	CDS	106533	106601	.	-	2	ID=g355.t1.cds;Parent=g355.t1
QBIY01012613.1	AUGUSTUS	CDS	109953	109962	.	-	0	ID=g355.t1.cds;Parent=g355.t1
QBIY01012613.1	AUGUSTUS	CDS	110034	110039	.	-	0	ID=g355.t1.cds;Parent=g355.t1
QBIY01012613.1	AUGUSTUS	start_codon	110037	110039	.	-	0	Parent=g355.t1
QBIY01012613.1	AUGUSTUS	protein_match	103735	104322	6.1	-	0	ID=pp.g355.t1.fz_znf;Target=fz_znf 1 196;Target_start=113;
QBIY01012613.1	AUGUSTUS	protein_match	104422	104576	1.77	-	2	ID=pp.g355.t1.fz_linker;Target=fz_linker 1 52;Target_start=28;
QBIY01012613.1	AUGUSTUS	protein_match	106533	106533	1	-	0	ID=pp.g355.t1.fz_linker;Target=fz_linker 1 1;Target_start=28;
QBIY01012613.1	AUGUSTUS	protein_match	106534	106601	7.56	-	2	ID=pp.g355.t1.fz_finz;Target=fz_finz 6 28;Target_start=0;
QBIY01012613.1	AUGUSTUS	protein_match	109953	109962	1.11	-	0	ID=pp.g355.t1.fz_finz;Target=fz_finz 3 6;Target_start=0;
QBIY01012613.1	AUGUSTUS	protein_match	110034	110039	1.6	-	0	ID=pp.g355.t1.fz_finz;Target=fz_finz 1 2;Target_start=0;
QBIY01012613.1	AUGUSTUS	interblock_region	103291	103734	.	-	0	ID=pp.g355.t1.iBR3
QBIY01012613.1	AUGUSTUS	interblock_region	104323	104421	.	-	0	ID=pp.g355.t1.iBR2
# protein sequence = [MNVSKEESEDVKIEGEFRVKHEDTEEQTDLMPLKEESQELNEMEEKNQYVKSHDFITADKSSSYSQTHKTQTRNLKVQ
# MSVYTGEKPFICEQCGKSFRRKQSLQIHLKIHSGEKLFICPQCGQRFTLKKTLSAHMRVHTGEKPYSCQQCGKSFPRKGNLKIHMRIHTGEKPYPCQH
# CGKSFSVKGNLKNHLQVHSGEKPFMCSQCGKSFLQNRQLEVHMRVHTGERLFICSQCVKSFKQKKELDAHMKIHTGEKPHTCKLCGKSYKIKGHLTIH
# MRVHTGEKPFVCDHCGKSFRYKESLNHHMRIHSGEKCFFCHLCGMSFPDRNHLENHAKIHAGEKLFMCHHCGKSFKQRVNLENHRRIHTGEKPYTCTQ
# CGRSFTVKGHLEYHMRLHTGEKPFTCPNCGKSFTNKGNLKTHLRVHTGEKPYKCLQCENSFTYHTELKRHLQTHSGEKLLFSSA]
# sequence of block fz_znf      113 [KLFICPQCGQRFTLKKTLSAHMRVHTGEKPYSCQQCGKSFPRKGNLKIHMRIHTGEKPYPCQHCGKSFSVKGNLKNHLQVHSGEKPFMCSQCGKSFLQNRQLEVHMRVHTGERLFICSQCVKSFKQKKELDAHMKIHTGEKPHTCKLCGKSYKIKGHLTIHMRVHTGEKPFVCDHCGKSFRYKESLNHHMRIHSGE] 309
# sequence of block fz_linker    28 [DLMPLKEESQELNEMEEKNQYVKSHDFITADKSSSYSQTHKTQTRNLKVQMS] 80
# sequence of block fz_finz       0 [MNVSKEESEDVKIEGEFRVKHEDTEEQT] 28
# Evidence for and against this transcript:
# % of transcript supported by hints (any source): 0
# CDS exons: 0/4
# CDS introns: 0/3
# 5'UTR exons and introns: 0/0
# 3'UTR exons and introns: 0/0
# hint groups fully obeyed: 32
#     RM:  32
# incompatible hint groups: 2
#     RM:   2
# end gene g355
###
# start gene g356
QBIY01012613.1	AUGUSTUS	gene	113007	121466	1	-	.	ID=g356
QBIY01012613.1	AUGUSTUS	transcript	113007	121466	.	-	.	ID=g356.t1;Parent=g356
QBIY01012613.1	AUGUSTUS	stop_codon	113007	113009	.	-	0	Parent=g356.t1
QBIY01012613.1	AUGUSTUS	CDS	113010	113243	.	-	0	ID=g356.t1.cds;Parent=g356.t1
QBIY01012613.1	AUGUSTUS	CDS	113566	113654	.	-	2	ID=g356.t1.cds;Parent=g356.t1
QBIY01012613.1	AUGUSTUS	CDS	116791	116924	.	-	1	ID=g356.t1.cds;Parent=g356.t1
QBIY01012613.1	AUGUSTUS	CDS	119422	119571	.	-	1	ID=g356.t1.cds;Parent=g356.t1
QBIY01012613.1	AUGUSTUS	CDS	120105	120220	.	-	0	ID=g356.t1.cds;Parent=g356.t1
QBIY01012613.1	AUGUSTUS	CDS	121046	121116	.	-	2	ID=g356.t1.cds;Parent=g356.t1
QBIY01012613.1	AUGUSTUS	CDS	121196	121466	.	-	0	ID=g356.t1.cds;Parent=g356.t1
QBIY01012613.1	AUGUSTUS	start_codon	121464	121466	.	-	0	Parent=g356.t1
# protein sequence = [METDEQDDESSQDQELPSENDNSQSEDSVGGDNELENGVVPENSGKGSTLTAQKKRLFTFQFNNMGKTDANFIKGEPR
# QIRFDEDHMRLSDRCYLSLDWEPEMKRKYFNETVAEDFEKHESMEYKPQKKSFFKLKDCIELFTTKEKLGAEDPWYCPNCKQHQQATKKLDLWSLPPV
# LVVHLKRFSYSRYMRDKLDSLVDFPLRCNDRAVSPRSDLDMSEFLINPNAGPCRYDLIAVSNHYGGMGGGHYTAYAKNKEDDKWYNFDDSSVSPTSED
# QIVSKAAYVLFYQRQDTVKGTGYFALDREAPAETETPRDEAGAAAAQSEEEEDEDEEDEDLNDNEQEEELGPNRDVSMSTN]
# Evidence for and against this transcript:
# % of transcript supported by hints (any source): 0
# CDS exons: 0/7
# CDS introns: 0/6
# 5'UTR exons and introns: 0/0
# 3'UTR exons and introns: 0/0
# hint groups fully obeyed: 34
#     RM:  34
# incompatible hint groups: 1
#     RM:   1
# end gene g356
###
#
# ----- prediction on sequence number 158 (length = 34365, name = QBIY01012622.1:4778402-4812767) -----
#
# Predicted genes for sequence number 158 on both strands
# start gene g357
QBIY01012622.1	AUGUSTUS	gene	4791918	4793485	1	-	.	ID=g357
QBIY01012622.1	AUGUSTUS	transcript	4791918	4793485	.	-	.	ID=g357.t1;Parent=g357
QBIY01012622.1	AUGUSTUS	stop_codon	4791918	4791920	.	-	0	Parent=g357.t1
QBIY01012622.1	AUGUSTUS	CDS	4791921	4793050	.	-	2	ID=g357.t1.cds;Parent=g357.t1
QBIY01012622.1	AUGUSTUS	CDS	4793401	4793485	.	-	0	ID=g357.t1.cds;Parent=g357.t1
QBIY01012622.1	AUGUSTUS	start_codon	4793483	4793485	.	-	0	Parent=g357.t1
QBIY01012622.1	AUGUSTUS	protein_match	4792272	4792859	5.34	-	0	ID=pp.g357.t1.fz_znf;Target=fz_znf 1 196;Target_start=92;
QBIY01012622.1	AUGUSTUS	protein_match	4792896	4793050	1.86	-	2	ID=pp.g357.t1.fz_linker;Target=fz_linker 1 52;Target_start=28;
QBIY01012622.1	AUGUSTUS	protein_match	4793401	4793401	1	-	0	ID=pp.g357.t1.fz_linker;Target=fz_linker 1 1;Target_start=28;
QBIY01012622.1	AUGUSTUS	protein_match	4793402	4793485	10.9	-	0	ID=pp.g357.t1.fz_finz;Target=fz_finz 1 28;Target_start=0;
QBIY01012622.1	AUGUSTUS	interblock_region	4791918	4792271	.	-	0	ID=pp.g357.t1.iBR3
QBIY01012622.1	AUGUSTUS	interblock_region	4792860	4792895	.	-	0	ID=pp.g357.t1.iBR2
# protein sequence = [MAFIKEESEDMRIEETFRVKHEDTEEQTDLMALKEESPELKETEEKGQNEKHRYFKTEEISISCSQTEKRSSPKKAQK
# NKKLNSHMEIHTGESSFTCQQCGEMFNQKESLKVHLKTHIEKKTLICLQCGKCFARKKNLKTHVRIHTGVRPYTCSQCEKNFILKNHLNIHMRSHTGE
# KPYTCKLCGKSFRQSSGLKTHMIIHIEKKPLMCSQCGKCFTQKKTLDAHLRIHTGEKPFTCPQCGKSFRLKESLKTHIRIHTGEKPFTCEQCGKSFRF
# KENFYKHMKIHSRENSFKYNCERSFTDTNHPKNHVKIHREKPFICLHCGKSCSKEGNLKAHLRTHTGEKPFTCEQCGKSFTVKVNLKIHMRVHTGEKP
# YKCLQCEKSFTYQTSMRRHLKTHSGEKLPFSSV]
# sequence of block fz_znf       92 [SSFTCQQCGEMFNQKESLKVHLKTHIEKKTLICLQCGKCFARKKNLKTHVRIHTGVRPYTCSQCEKNFILKNHLNIHMRSHTGEKPYTCKLCGKSFRQSSGLKTHMIIHIEKKPLMCSQCGKCFTQKKTLDAHLRIHTGEKPFTCPQCGKSFRLKESLKTHIRIHTGEKPFTCEQCGKSFRFKENFYKHMKIHSRE] 288
# sequence of block fz_linker    28 [DLMALKEESPELKETEEKGQNEKHRYFKTEEISISCSQTEKRSSPKKAQKNK] 80
# sequence of block fz_finz       0 [MAFIKEESEDMRIEETFRVKHEDTEEQT] 28
# Evidence for and against this transcript:
# % of transcript supported by hints (any source): 0
# CDS exons: 0/2
# CDS introns: 0/1
# 5'UTR exons and introns: 0/0
# 3'UTR exons and introns: 0/0
# hint groups fully obeyed: 0
# incompatible hint groups: 3
#     RM:   3
# end gene g357
###
# start gene g358
QBIY01012622.1	AUGUSTUS	gene	4797684	4806182	1	+	.	ID=g358
QBIY01012622.1	AUGUSTUS	transcript	4797684	4806182	.	+	.	ID=g358.t1;Parent=g358
QBIY01012622.1	AUGUSTUS	start_codon	4797684	4797686	.	+	0	Parent=g358.t1
QBIY01012622.1	AUGUSTUS	CDS	4797684	4797768	.	+	0	ID=g358.t1.cds;Parent=g358.t1
QBIY01012622.1	AUGUSTUS	CDS	4800349	4800522	.	+	2	ID=g358.t1.cds;Parent=g358.t1
QBIY01012622.1	AUGUSTUS	CDS	4800789	4801295	.	+	2	ID=g358.t1.cds;Parent=g358.t1
QBIY01012622.1	AUGUSTUS	CDS	4801499	4801511	.	+	2	ID=g358.t1.cds;Parent=g358.t1
QBIY01012622.1	AUGUSTUS	CDS	4803362	4803397	.	+	1	ID=g358.t1.cds;Parent=g358.t1
QBIY01012622.1	AUGUSTUS	CDS	4803568	4803590	.	+	1	ID=g358.t1.cds;Parent=g358.t1
QBIY01012622.1	AUGUSTUS	CDS	4803687	4803699	.	+	2	ID=g358.t1.cds;Parent=g358.t1
QBIY01012622.1	AUGUSTUS	CDS	4804308	4804349	.	+	1	ID=g358.t1.cds;Parent=g358.t1
QBIY01012622.1	AUGUSTUS	CDS	4805678	4806179	.	+	1	ID=g358.t1.cds;Parent=g358.t1
QBIY01012622.1	AUGUSTUS	stop_codon	4806180	4806182	.	+	0	Parent=g358.t1
QBIY01012622.1	AUGUSTUS	protein_match	4797684	4797767	7.94	+	0	ID=pp.g358.t1.fz_finz;Target=fz_finz 1 28;Target_start=0;
QBIY01012622.1	AUGUSTUS	protein_match	4797768	4797768	1	+	0	ID=pp.g358.t1.fz_linker;Target=fz_linker 1 1;Target_start=28;
QBIY01012622.1	AUGUSTUS	protein_match	4800349	4800503	1.71	+	2	ID=pp.g358.t1.fz_linker;Target=fz_linker 1 52;Target_start=28;
QBIY01012622.1	AUGUSTUS	protein_match	4800803	4801295	1.84	+	0	ID=pp.g358.t1.fz_znf;Target=fz_znf 1 165;Target_start=91;
QBIY01012622.1	AUGUSTUS	protein_match	4801499	4801511	1.42	+	1	ID=pp.g358.t1.fz_znf;Target=fz_znf 165 169;Target_start=90;
QBIY01012622.1	AUGUSTUS	protein_match	4803362	4803397	1.86	+	0	ID=pp.g358.t1.fz_znf;Target=fz_znf 170 181;Target_start=90;
QBIY01012622.1	AUGUSTUS	protein_match	4803568	4803590	1.57	+	0	ID=pp.g358.t1.fz_znf;Target=fz_znf 182 189;Target_start=90;
QBIY01012622.1	AUGUSTUS	protein_match	4803687	4803699	1.96	+	1	ID=pp.g358.t1.fz_znf;Target=fz_znf 189 193;Target_start=90;
QBIY01012622.1	AUGUSTUS	protein_match	4804308	4804317	1.94	+	1	ID=pp.g358.t1.fz_znf;Target=fz_znf 193 196;Target_start=91;
QBIY01012622.1	AUGUSTUS	interblock_region	4800504	4800522	.	+	0	ID=pp.g358.t1.iBR2
QBIY01012622.1	AUGUSTUS	interblock_region	4800789	4800802	.	+	2	ID=pp.g358.t1.iBR2
QBIY01012622.1	AUGUSTUS	interblock_region	4804318	4804349	.	+	0	ID=pp.g358.t1.iBR3
QBIY01012622.1	AUGUSTUS	interblock_region	4805678	4806182	.	+	1	ID=pp.g358.t1.iBR3
# protein sequence = [MGFIKEESEDMKIEKAFRVKHEDTETQTDPTALKEENQELKENKHKDQYEKTCFHNSCSQTENTLSVTETRCNFTCQQ
# CGKSYTYKTHEDSLKRETLKSMSIRLKTLCRKKRAQNTGTSCNFTCQQCGKRYTNKGSLKVYMRVHTGEKPFTCEQFGKNFNQKGHFISHMKIHTGEN
# PFACQQCGKSFNQKGNLKIHMRIHSGENPFTCPQCGISFSQKGNLNATLEFTLEKSCLYVVCVKRVSDLGAFSDHMRIHNTKGKWYKCNKTGRQFQQN
# YMLKANISIINGKGTAVLQPNPVNAPLDPAPSPPSPHGAERQPELTTTKDPSLLGVSELRIAAEPVLLMTSVQVCEPVTTPTLREYAEASNVTEGSST
# HCNMAESELGEWKVEEDVIDLWADLSPLLPSPLELSVYHIFPSCPEKDCVPESPEALKCPYSHPLLPPSPLPSVSPSAHPQSFICAVGSLRVC]
# sequence of block fz_finz       0 [MGFIKEESEDMKIEKAFRVKHEDTETQT] 28
# sequence of block fz_linker    28 [DPTALKEENQELKENKHKDQYEKTCFHNSCSQTENTLSVTETRCNFTCQQCG] 80
# sequence of block fz_znf       91 [LKRETLKSMSIRLKTLCRKKRAQNTGTSCNFTCQQCGKRYTNKGSLKVYMRVHTGEKPFTCEQFGKNFNQKGHFISHMKIHTGENPFACQQCGKSFNQKGNLKIHMRIHSGENPFTCPQCGISFSQKGNLNATLEFTLEKSCLYVVCVKRVSDLGAFSDHMRIHNTKGKWYKCNKTGRQFQQNYMLKANISIINGK] 287
# Evidence for and against this transcript:
# % of transcript supported by hints (any source): 0
# CDS exons: 0/9
# CDS introns: 0/8
# 5'UTR exons and introns: 0/0
# 3'UTR exons and introns: 0/0
# hint groups fully obeyed: 38
#     RM:  38
# incompatible hint groups: 5
#     RM:   5
# end gene g358
###
#
# ----- prediction on sequence number 159 (length = 30083, name = QBIY01012622.1:4927300-4957383) -----
#
# Predicted genes for sequence number 159 on both strands
# start gene g359
QBIY01012622.1	AUGUSTUS	gene	4942300	4945428	1	+	.	ID=g359
QBIY01012622.1	AUGUSTUS	transcript	4942300	4945428	.	+	.	ID=g359.t1;Parent=g359
QBIY01012622.1	AUGUSTUS	start_codon	4942300	4942302	.	+	0	Parent=g359.t1
QBIY01012622.1	AUGUSTUS	CDS	4942300	4942384	.	+	0	ID=g359.t1.cds;Parent=g359.t1
QBIY01012622.1	AUGUSTUS	CDS	4942453	4942545	.	+	2	ID=g359.t1.cds;Parent=g359.t1
QBIY01012622.1	AUGUSTUS	CDS	4944749	4945425	.	+	2	ID=g359.t1.cds;Parent=g359.t1
QBIY01012622.1	AUGUSTUS	stop_codon	4945426	4945428	.	+	0	Parent=g359.t1
QBIY01012622.1	AUGUSTUS	protein_match	4942300	4942383	8.66	+	0	ID=pp.g359.t1.fz_finz;Target=fz_finz 1 28;Target_start=0;
QBIY01012622.1	AUGUSTUS	protein_match	4942384	4942384	1	+	0	ID=pp.g359.t1.fz_linker;Target=fz_linker 1 1;Target_start=28;
QBIY01012622.1	AUGUSTUS	protein_match	4942453	4942545	1.06	+	1	ID=pp.g359.t1.fz_linker;Target=fz_linker 1 32;Target_start=27;
QBIY01012622.1	AUGUSTUS	protein_match	4944749	4944810	1.03	+	2	ID=pp.g359.t1.fz_linker;Target=fz_linker 32 52;Target_start=28;
QBIY01012622.1	AUGUSTUS	protein_match	4944820	4945407	3.85	+	0	ID=pp.g359.t1.fz_znf;Target=fz_znf 1 196;Target_start=83;
QBIY01012622.1	AUGUSTUS	interblock_region	4944811	4944819	.	+	0	ID=pp.g359.t1.iBR2
QBIY01012622.1	AUGUSTUS	interblock_region	4945408	4945428	.	+	0	ID=pp.g359.t1.iBR3
# protein sequence = [MAFIKEEHEDLKTEETFRVKHEDTEEQTDTLHMSNIIIEECHMSVIFKVVQFVMERITSYLMLLKEKSEELNIMEDKV
# HYDKLDFTEEKLFSCSQTKKTSSQSRAQNTGAGSNFTCQQCGKSITKKENLKIHMRIHTGEKPYTCQQCARSFIIKGTLNRHLRVHTGEKPYTCPQCG
# ISFTQIGVLNRHMRVHTREKPYTCKLCGNSFVRKGGLKTHMRIHTGVKPYTCPQCGKSFCQQGNLNAHMKIHIGESYFICNHCGKKFTKKGYLKLHMR
# IHRRDKTSICP]
# sequence of block fz_finz       0 [MAFIKEEHEDLKTEETFRVKHEDTEEQT] 28
# sequence of block fz_linker    28 [DTLHMSNIIIEECHMSVIFKVVQFVMERITSYLMLLKEKSEELNIMEDKVHY] 80
# sequence of block fz_znf       83 [DFTEEKLFSCSQTKKTSSQSRAQNTGAGSNFTCQQCGKSITKKENLKIHMRIHTGEKPYTCQQCARSFIIKGTLNRHLRVHTGEKPYTCPQCGISFTQIGVLNRHMRVHTREKPYTCKLCGNSFVRKGGLKTHMRIHTGVKPYTCPQCGKSFCQQGNLNAHMKIHIGESYFICNHCGKKFTKKGYLKLHMRIHRRD] 279
# Evidence for and against this transcript:
# % of transcript supported by hints (any source): 0
# CDS exons: 0/3
# CDS introns: 0/2
# 5'UTR exons and introns: 0/0
# 3'UTR exons and introns: 0/0
# hint groups fully obeyed: 18
#     RM:  18
# incompatible hint groups: 1
#     RM:   1
# end gene g359
###
# start gene g360
QBIY01012622.1	AUGUSTUS	gene	4951163	4952435	1	-	.	ID=g360
QBIY01012622.1	AUGUSTUS	transcript	4951163	4952435	.	-	.	ID=g360.t1;Parent=g360
QBIY01012622.1	AUGUSTUS	stop_codon	4951163	4951165	.	-	0	Parent=g360.t1
QBIY01012622.1	AUGUSTUS	CDS	4951166	4951186	.	-	0	ID=g360.t1.cds;Parent=g360.t1
QBIY01012622.1	AUGUSTUS	CDS	4951553	4951912	.	-	0	ID=g360.t1.cds;Parent=g360.t1
QBIY01012622.1	AUGUSTUS	CDS	4952208	4952435	.	-	0	ID=g360.t1.cds;Parent=g360.t1
QBIY01012622.1	AUGUSTUS	start_codon	4952433	4952435	.	-	0	Parent=g360.t1
# protein sequence = [MGAAGGIASIVGLALAPVTLGVSLVLTAVGSVVGVAGGATGTICNIINDTQQKHLRETIEKITSDFQNTINAMFEIAA
# KTARLSSEVAKTARLSSEVAKTARLSSEVAKTTRLSSEAVKTARLSSEATKTARLSSEVAKTTRLSSEAAKTARLSTEAAKTTRLSSEVTKTTRLSSG
# AAKTVRVSAQTAKAARSAAAFFGVLHK]
# Evidence for and against this transcript:
# % of transcript supported by hints (any source): 0
# CDS exons: 0/3
# CDS introns: 0/2
# 5'UTR exons and introns: 0/0
# 3'UTR exons and introns: 0/0
# hint groups fully obeyed: 2
#     RM:   2
# incompatible hint groups: 1
#     RM:   1
# end gene g360
###
#
# ----- prediction on sequence number 160 (length = 40915, name = QBIY01012622.1:4959992-5000907) -----
#
# Predicted genes for sequence number 160 on both strands
# start gene g361
QBIY01012622.1	AUGUSTUS	gene	4969730	4970590	1	-	.	ID=g361
QBIY01012622.1	AUGUSTUS	transcript	4969730	4970590	.	-	.	ID=g361.t1;Parent=g361
QBIY01012622.1	AUGUSTUS	stop_codon	4969730	4969732	.	-	0	Parent=g361.t1
QBIY01012622.1	AUGUSTUS	CDS	4969733	4970590	.	-	0	ID=g361.t1.cds;Parent=g361.t1
QBIY01012622.1	AUGUSTUS	start_codon	4970588	4970590	.	-	0	Parent=g361.t1
# protein sequence = [MPSKKKIKNKGRLEAESQIMPSELESLSEHEETEDEGGEASNENPSNAEMMKAFKAMERQVSGKVDEILSAVVDVKVR
# LTEAEERISGTEDEIVQLKARNDTLEKQVKSMADKVIDLENRSRRNNLRLVGLPEKEEGSDTCAFLEKFLPETLELGESVTPLIIERAHRIPSSGQKI
# GQDGKVQPRTVIMKFLNFKQKEHVLKAAKSKGAIAYKGSSLRFFPDLSAELHRQQRKYDAIRQKLREKRNQPTQSNLSCSIASYTWRPYCDYEQSRRS
# GEIYAADRGLVN]
# Evidence for and against this transcript:
# % of transcript supported by hints (any source): 0
# CDS exons: 0/1
# CDS introns: 0/0
# 5'UTR exons and introns: 0/0
# 3'UTR exons and introns: 0/0
# hint groups fully obeyed: 0
# incompatible hint groups: 0
# end gene g361
###
# start gene g362
QBIY01012622.1	AUGUSTUS	gene	4973891	4975162	1	-	.	ID=g362
QBIY01012622.1	AUGUSTUS	transcript	4973891	4975162	.	-	.	ID=g362.t1;Parent=g362
QBIY01012622.1	AUGUSTUS	stop_codon	4973891	4973893	.	-	0	Parent=g362.t1
QBIY01012622.1	AUGUSTUS	CDS	4973894	4974657	.	-	2	ID=g362.t1.cds;Parent=g362.t1
QBIY01012622.1	AUGUSTUS	CDS	4974991	4975162	.	-	0	ID=g362.t1.cds;Parent=g362.t1
QBIY01012622.1	AUGUSTUS	start_codon	4975160	4975162	.	-	0	Parent=g362.t1
QBIY01012622.1	AUGUSTUS	protein_match	4973915	4974502	5.51	-	0	ID=pp.g362.t1.fz_znf;Target=fz_znf 1 196;Target_start=109;
QBIY01012622.1	AUGUSTUS	protein_match	4974590	4974657	1.27	-	2	ID=pp.g362.t1.fz_linker;Target=fz_linker 30 52;Target_start=28;
QBIY01012622.1	AUGUSTUS	protein_match	4974991	4975078	2.18	-	0	ID=pp.g362.t1.fz_linker;Target=fz_linker 1 30;Target_start=28;
QBIY01012622.1	AUGUSTUS	protein_match	4975079	4975162	6.36	-	0	ID=pp.g362.t1.fz_finz;Target=fz_finz 1 28;Target_start=0;
QBIY01012622.1	AUGUSTUS	interblock_region	4973891	4973914	.	-	0	ID=pp.g362.t1.iBR3
QBIY01012622.1	AUGUSTUS	interblock_region	4974503	4974589	.	-	0	ID=pp.g362.t1.iBR2
# protein sequence = [MPFIKEESEDMKTEERFSIKPEDTEEQTKMVFIKEESEDMKIEETFRVKHEETEEQTDLMTSKEENQKLSEKEDNVQH
# KKYDFMTGEKSFSCSHTEKTSQKSAQKTANKSDFTCQQCGKSFSGKGYLKCHMRVHIGKRPFVCQQCGKRFTQKGNLNIHMRIHTGENPFTCQQCGKS
# FIQKTSLKKHTRIHTGEKPYTCSQCERSFTQKQHLNEHMRIHSGEKPYTCNLCGNGFIRKANLKNHMKIHSVEKPFICSQCPRSFKHKHSLDVHIRIH
# TGNKPFTCPQCGKSFTDKRNLRNHVHKIHTGEKPFICD]
# sequence of block fz_znf      109 [SDFTCQQCGKSFSGKGYLKCHMRVHIGKRPFVCQQCGKRFTQKGNLNIHMRIHTGENPFTCQQCGKSFIQKTSLKKHTRIHTGEKPYTCSQCERSFTQKQHLNEHMRIHSGEKPYTCNLCGNGFIRKANLKNHMKIHSVEKPFICSQCPRSFKHKHSLDVHIRIHTGNKPFTCPQCGKSFTDKRNLRNHVHKIHTG] 305
# sequence of block fz_linker    28 [KMVFIKEESEDMKIEETFRVKHEETEEQTDLMTSKEENQKLSEKEDNVQHKK] 80
# sequence of block fz_finz       0 [MPFIKEESEDMKTEERFSIKPEDTEEQT] 28
# Evidence for and against this transcript:
# % of transcript supported by hints (any source): 0
# CDS exons: 0/2
# CDS introns: 0/1
# 5'UTR exons and introns: 0/0
# 3'UTR exons and introns: 0/0
# hint groups fully obeyed: 3
#     RM:   3
# incompatible hint groups: 2
#     RM:   2
# end gene g362
###
# start gene g363
QBIY01012622.1	AUGUSTUS	gene	4981978	4985907	1	-	.	ID=g363
QBIY01012622.1	AUGUSTUS	transcript	4981978	4985907	.	-	.	ID=g363.t1;Parent=g363
QBIY01012622.1	AUGUSTUS	stop_codon	4981978	4981980	.	-	0	Parent=g363.t1
QBIY01012622.1	AUGUSTUS	CDS	4981981	4982840	.	-	2	ID=g363.t1.cds;Parent=g363.t1
QBIY01012622.1	AUGUSTUS	CDS	4985823	4985907	.	-	0	ID=g363.t1.cds;Parent=g363.t1
QBIY01012622.1	AUGUSTUS	start_codon	4985905	4985907	.	-	0	Parent=g363.t1
QBIY01012622.1	AUGUSTUS	protein_match	4982080	4982667	6.69	-	0	ID=pp.g363.t1.fz_znf;Target=fz_znf 1 196;Target_start=86;
QBIY01012622.1	AUGUSTUS	protein_match	4982686	4982840	1.6	-	2	ID=pp.g363.t1.fz_linker;Target=fz_linker 1 52;Target_start=28;
QBIY01012622.1	AUGUSTUS	protein_match	4985823	4985823	1	-	0	ID=pp.g363.t1.fz_linker;Target=fz_linker 1 1;Target_start=28;
QBIY01012622.1	AUGUSTUS	protein_match	4985824	4985907	9.92	-	0	ID=pp.g363.t1.fz_finz;Target=fz_finz 1 28;Target_start=0;
QBIY01012622.1	AUGUSTUS	interblock_region	4981978	4982079	.	-	0	ID=pp.g363.t1.iBR3
QBIY01012622.1	AUGUSTUS	interblock_region	4982668	4982685	.	-	0	ID=pp.g363.t1.iBR2
# protein sequence = [MAFIKEESEDMKIEETFRVKEEETEEQTDLIALKEEKEELDEIEEEEQNENLQKTGTKSYFSSFPFGKSFSQQGNLKV
# HMRIHTGKNPFTCQQCGKSFSRKGTLNRHMGIHTWEKPFSCQQCGKNFTHKIDLERHMRIHTGESPFTCQQCGKFFTCKSGLERHMRIHTGESPFTCQ
# RCGKSFTEKGTLNRHMRIHTGEKPFSCQLCRKCFIHKIDLERHMRIHTGEKPYTCCQCGKSFCQLGNLIVHMRIHNGENPFICHQCGRSFNHKGSINR
# HMRTHTGERPYTCPHCGKSFSQQGNLKVHIEIHSRAMDHPV]
# sequence of block fz_znf       86 [NPFTCQQCGKSFSRKGTLNRHMGIHTWEKPFSCQQCGKNFTHKIDLERHMRIHTGESPFTCQQCGKFFTCKSGLERHMRIHTGESPFTCQRCGKSFTEKGTLNRHMRIHTGEKPFSCQLCRKCFIHKIDLERHMRIHTGEKPYTCCQCGKSFCQLGNLIVHMRIHNGENPFICHQCGRSFNHKGSINRHMRTHTGE] 282
# sequence of block fz_linker    28 [DLIALKEEKEELDEIEEEEQNENLQKTGTKSYFSSFPFGKSFSQQGNLKVHM] 80
# sequence of block fz_finz       0 [MAFIKEESEDMKIEETFRVKEEETEEQT] 28
# Evidence for and against this transcript:
# % of transcript supported by hints (any source): 0
# CDS exons: 0/2
# CDS introns: 0/1
# 5'UTR exons and introns: 0/0
# 3'UTR exons and introns: 0/0
# hint groups fully obeyed: 27
#     RM:  27
# incompatible hint groups: 2
#     RM:   2
# end gene g363
###
# start gene g364
QBIY01012622.1	AUGUSTUS	gene	4990049	4991272	1	-	.	ID=g364
QBIY01012622.1	AUGUSTUS	transcript	4990049	4991272	.	-	.	ID=g364.t1;Parent=g364
QBIY01012622.1	AUGUSTUS	stop_codon	4990049	4990051	.	-	0	Parent=g364.t1
QBIY01012622.1	AUGUSTUS	CDS	4990052	4990072	.	-	0	ID=g364.t1.cds;Parent=g364.t1
QBIY01012622.1	AUGUSTUS	CDS	4991045	4991272	.	-	0	ID=g364.t1.cds;Parent=g364.t1
QBIY01012622.1	AUGUSTUS	start_codon	4991270	4991272	.	-	0	Parent=g364.t1
# protein sequence = [MGAAGGIASIVGLALAPVTLGVSLTLTAIGGVVGVAGGATGTICNIINDTQQKHLRETIEKITSDFQNTINAMFENFF
# GVLHK]
# Evidence for and against this transcript:
# % of transcript supported by hints (any source): 0
# CDS exons: 0/2
# CDS introns: 0/1
# 5'UTR exons and introns: 0/0
# 3'UTR exons and introns: 0/0
# hint groups fully obeyed: 2
#     RM:   2
# incompatible hint groups: 0
# end gene g364
###
# start gene g365
QBIY01012622.1	AUGUSTUS	gene	4995704	5000112	1	+	.	ID=g365
QBIY01012622.1	AUGUSTUS	transcript	4995704	5000112	.	+	.	ID=g365.t1;Parent=g365
QBIY01012622.1	AUGUSTUS	start_codon	4995704	4995706	.	+	0	Parent=g365.t1
QBIY01012622.1	AUGUSTUS	CDS	4995704	4996032	.	+	0	ID=g365.t1.cds;Parent=g365.t1
QBIY01012622.1	AUGUSTUS	CDS	5000070	5000109	.	+	1	ID=g365.t1.cds;Parent=g365.t1
QBIY01012622.1	AUGUSTUS	stop_codon	5000110	5000112	.	+	0	Parent=g365.t1
# protein sequence = [MSKIVVFTEEGFRGRTAEFKNNVCNLEEKGFSDVISSLKVIGAPWVAYYDKNFAGKQRVFQEGEYATLDDKGMFSSLK
# IITDDLDNPEIQLFEDVNYQGRSVTISLTKKKFWHAKEESKEALE]
# Evidence for and against this transcript:
# % of transcript supported by hints (any source): 0
# CDS exons: 0/2
# CDS introns: 0/1
# 5'UTR exons and introns: 0/0
# 3'UTR exons and introns: 0/0
# hint groups fully obeyed: 18
#     RM:  18
# incompatible hint groups: 1
#     RM:   1
# end gene g365
###
#
# ----- prediction on sequence number 161 (length = 30170, name = QBIY01012622.1:5039618-5069788) -----
#
# Predicted genes for sequence number 161 on both strands
# start gene g366
QBIY01012622.1	AUGUSTUS	gene	5052862	5063650	1	-	.	ID=g366
QBIY01012622.1	AUGUSTUS	transcript	5052862	5063650	.	-	.	ID=g366.t1;Parent=g366
QBIY01012622.1	AUGUSTUS	stop_codon	5052862	5052864	.	-	0	Parent=g366.t1
QBIY01012622.1	AUGUSTUS	CDS	5052865	5053472	.	-	2	ID=g366.t1.cds;Parent=g366.t1
QBIY01012622.1	AUGUSTUS	CDS	5053823	5053849	.	-	2	ID=g366.t1.cds;Parent=g366.t1
QBIY01012622.1	AUGUSTUS	CDS	5054259	5054294	.	-	2	ID=g366.t1.cds;Parent=g366.t1
QBIY01012622.1	AUGUSTUS	CDS	5054617	5054772	.	-	2	ID=g366.t1.cds;Parent=g366.t1
QBIY01012622.1	AUGUSTUS	CDS	5063635	5063650	.	-	0	ID=g366.t1.cds;Parent=g366.t1
QBIY01012622.1	AUGUSTUS	start_codon	5063648	5063650	.	-	0	Parent=g366.t1
QBIY01012622.1	AUGUSTUS	protein_match	5052880	5053467	4.08	-	0	ID=pp.g366.t1.fz_znf;Target=fz_znf 1 196;Target_start=80;
QBIY01012622.1	AUGUSTUS	protein_match	5053468	5053472	0.922	-	2	ID=pp.g366.t1.fz_linker;Target=fz_linker 51 52;Target_start=28;
QBIY01012622.1	AUGUSTUS	protein_match	5053823	5053849	0.872	-	2	ID=pp.g366.t1.fz_linker;Target=fz_linker 42 51;Target_start=28;
QBIY01012622.1	AUGUSTUS	protein_match	5054259	5054294	1.15	-	2	ID=pp.g366.t1.fz_linker;Target=fz_linker 30 42;Target_start=28;
QBIY01012622.1	AUGUSTUS	protein_match	5054617	5054704	1.99	-	0	ID=pp.g366.t1.fz_linker;Target=fz_linker 1 30;Target_start=28;
QBIY01012622.1	AUGUSTUS	protein_match	5054705	5054772	5.81	-	2	ID=pp.g366.t1.fz_finz;Target=fz_finz 6 28;Target_start=0;
QBIY01012622.1	AUGUSTUS	protein_match	5063635	5063650	1.99	-	0	ID=pp.g366.t1.fz_finz;Target=fz_finz 1 6;Target_start=0;
QBIY01012622.1	AUGUSTUS	interblock_region	5052862	5052879	.	-	0	ID=pp.g366.t1.iBR3
# protein sequence = [MFFISXESEDMKTEERFSIKPEDTEEQTKMAFIKEESEDMKIEETFRVKYEETEEQTDLMTSKEENQELTCVFTLPKS
# DLIALKEEKEELDETEEEEQNENLQKTGTKSYFSSFQVGKSFSQQGNLKVHMRIHTGKNPFTCQQCGKSFSRKETLNRHMRIHTREKPFSCQQCGKSF
# THKTDLERHMRIHTGEKPYTCHQCGKSFCQLGTLKVHMRIHNRENPFICHQCGRRFNHKGSINRHMRTHTGEKPYICPHCGKSFSQQGNLKVHMEIHT
# RAMDHPV]
# sequence of block fz_znf       80 [IALKEEKEELDETEEEEQNENLQKTGTKSYFSSFQVGKSFSQQGNLKVHMRIHTGKNPFTCQQCGKSFSRKETLNRHMRIHTREKPFSCQQCGKSFTHKTDLERHMRIHTGEKPYTCHQCGKSFCQLGTLKVHMRIHNRENPFICHQCGRRFNHKGSINRHMRTHTGEKPYICPHCGKSFSQQGNLKVHMEIHTRA] 276
# sequence of block fz_linker    28 [KMAFIKEESEDMKIEETFRVKYEETEEQTDLMTSKEENQELTCVFTLPKSDL] 80
# sequence of block fz_finz       0 [MFFISXESEDMKTEERFSIKPEDTEEQT] 28
# Evidence for and against this transcript:
# % of transcript supported by hints (any source): 0
# CDS exons: 0/5
# CDS introns: 0/4
# 5'UTR exons and introns: 0/0
# 3'UTR exons and introns: 0/0
# hint groups fully obeyed: 61
#     RM:  61
# incompatible hint groups: 3
#     RM:   3
# end gene g366
###
#
# ----- prediction on sequence number 162 (length = 46533, name = QBIY01012624.1:37886-84419) -----
#
# Predicted genes for sequence number 162 on both strands
# start gene g367
QBIY01012624.1	AUGUSTUS	gene	52886	58707	1	+	.	ID=g367
QBIY01012624.1	AUGUSTUS	transcript	52886	58707	.	+	.	ID=g367.t1;Parent=g367
QBIY01012624.1	AUGUSTUS	start_codon	52886	52888	.	+	0	Parent=g367.t1
QBIY01012624.1	AUGUSTUS	CDS	52886	52970	.	+	0	ID=g367.t1.cds;Parent=g367.t1
QBIY01012624.1	AUGUSTUS	CDS	56084	56779	.	+	2	ID=g367.t1.cds;Parent=g367.t1
QBIY01012624.1	AUGUSTUS	CDS	56858	56965	.	+	2	ID=g367.t1.cds;Parent=g367.t1
QBIY01012624.1	AUGUSTUS	CDS	58673	58704	.	+	2	ID=g367.t1.cds;Parent=g367.t1
QBIY01012624.1	AUGUSTUS	stop_codon	58705	58707	.	+	0	Parent=g367.t1
QBIY01012624.1	AUGUSTUS	protein_match	52886	52969	9.41	+	0	ID=pp.g367.t1.fz_finz;Target=fz_finz 1 28;Target_start=0;
QBIY01012624.1	AUGUSTUS	protein_match	52970	52970	1	+	0	ID=pp.g367.t1.fz_linker;Target=fz_linker 1 1;Target_start=28;
QBIY01012624.1	AUGUSTUS	protein_match	56084	56238	1.62	+	2	ID=pp.g367.t1.fz_linker;Target=fz_linker 1 52;Target_start=28;
QBIY01012624.1	AUGUSTUS	protein_match	56320	56779	5.89	+	0	ID=pp.g367.t1.fz_znf;Target=fz_znf 1 154;Target_start=107;
QBIY01012624.1	AUGUSTUS	protein_match	56858	56965	1.99	+	1	ID=pp.g367.t1.fz_znf;Target=fz_znf 154 190;Target_start=106;
QBIY01012624.1	AUGUSTUS	protein_match	58673	58692	1.53	+	2	ID=pp.g367.t1.fz_znf;Target=fz_znf 190 196;Target_start=107;
QBIY01012624.1	AUGUSTUS	interblock_region	56239	56319	.	+	0	ID=pp.g367.t1.iBR2
QBIY01012624.1	AUGUSTUS	interblock_region	58693	58707	.	+	0	ID=pp.g367.t1.iBR3
# protein sequence = [MAFIKEEKEDMRIEEAFRVKHEDTEEQTDLMALKEERHELTKIEEKDQYERINFMNMETSIQTETTPSQIKVQKTESN
# SYFTCLQCGKSFNQKYNLKNHMKKVHAGEKPYTCNLCGKSFSYKTHLDSHMKSHTGEKPYTCRLCGKSFLCKGSLKMHMVTHTGEKPFPCDQCEKCFR
# HKATLDSHMKTHTGESPYMCKPCGKSFSHKSTLNAHIRNHTGERPFTCNMCEKSFSKKSNLNAHMKTHTGEKPFVCPQCGKCFTHKRRLTWHEKSHSR
# ETCFTCHDCGKTFRFAYKKDLKTKVNTKDNKST]
# sequence of block fz_finz       0 [MAFIKEEKEDMRIEEAFRVKHEDTEEQT] 28
# sequence of block fz_linker    28 [DLMALKEERHELTKIEEKDQYERINFMNMETSIQTETTPSQIKVQKTESNSY] 80
# sequence of block fz_znf      107 [KPYTCNLCGKSFSYKTHLDSHMKSHTGEKPYTCRLCGKSFLCKGSLKMHMVTHTGEKPFPCDQCEKCFRHKATLDSHMKTHTGESPYMCKPCGKSFSHKSTLNAHIRNHTGERPFTCNMCEKSFSKKSNLNAHMKTHTGEKPFVCPQCGKCFTHKRRLTWHEKSHSRETCFTCHDCGKTFRFAYKKDLKTKVNTKD] 303
# Evidence for and against this transcript:
# % of transcript supported by hints (any source): 0
# CDS exons: 0/4
# CDS introns: 0/3
# 5'UTR exons and introns: 0/0
# 3'UTR exons and introns: 0/0
# hint groups fully obeyed: 37
#     RM:  37
# incompatible hint groups: 1
#     RM:   1
# end gene g367
###
# start gene g368
QBIY01012624.1	AUGUSTUS	gene	61665	63205	1	-	.	ID=g368
QBIY01012624.1	AUGUSTUS	transcript	61665	63205	.	-	.	ID=g368.t1;Parent=g368
QBIY01012624.1	AUGUSTUS	stop_codon	61665	61667	.	-	0	Parent=g368.t1
QBIY01012624.1	AUGUSTUS	CDS	61668	61873	.	-	2	ID=g368.t1.cds;Parent=g368.t1
QBIY01012624.1	AUGUSTUS	CDS	62051	62119	.	-	2	ID=g368.t1.cds;Parent=g368.t1
QBIY01012624.1	AUGUSTUS	CDS	62983	63013	.	-	0	ID=g368.t1.cds;Parent=g368.t1
QBIY01012624.1	AUGUSTUS	CDS	63113	63205	.	-	0	ID=g368.t1.cds;Parent=g368.t1
QBIY01012624.1	AUGUSTUS	start_codon	63203	63205	.	-	0	Parent=g368.t1
# protein sequence = [MLFTRLMNDLESANPTLDDIADIDLYEKIKKIGQSVNLNTKCSNKRVAEETVVPFWRDYLEDAEGSDKLRKTLAFAAG
# ADAIQPIGFSPRPSIEFLHQDAPSTAKLLPIANSCIIALLLPSTQESVEFDLGNT]
# Evidence for and against this transcript:
# % of transcript supported by hints (any source): 0
# CDS exons: 0/4
# CDS introns: 0/3
# 5'UTR exons and introns: 0/0
# 3'UTR exons and introns: 0/0
# hint groups fully obeyed: 5
#     RM:   5
# incompatible hint groups: 0
# end gene g368
###
# start gene g369
QBIY01012624.1	AUGUSTUS	gene	69078	71150	1	+	.	ID=g369
QBIY01012624.1	AUGUSTUS	transcript	69078	71150	.	+	.	ID=g369.t1;Parent=g369
QBIY01012624.1	AUGUSTUS	start_codon	69078	69080	.	+	0	Parent=g369.t1
QBIY01012624.1	AUGUSTUS	CDS	69078	69420	.	+	0	ID=g369.t1.cds;Parent=g369.t1
QBIY01012624.1	AUGUSTUS	CDS	70498	71147	.	+	2	ID=g369.t1.cds;Parent=g369.t1
QBIY01012624.1	AUGUSTUS	stop_codon	71148	71150	.	+	0	Parent=g369.t1
QBIY01012624.1	AUGUSTUS	protein_match	69078	69161	11.4	+	0	ID=pp.g369.t1.fz_finz;Target=fz_finz 1 28;Target_start=0;
QBIY01012624.1	AUGUSTUS	protein_match	69162	69317	1.37	+	0	ID=pp.g369.t1.fz_linker;Target=fz_linker 1 52;Target_start=28;
QBIY01012624.1	AUGUSTUS	protein_match	70506	71093	2.43	+	0	ID=pp.g369.t1.fz_znf;Target=fz_znf 1 196;Target_start=117;
QBIY01012624.1	AUGUSTUS	interblock_region	69318	69420	.	+	0	ID=pp.g369.t1.iBR2
QBIY01012624.1	AUGUSTUS	interblock_region	70498	70505	.	+	2	ID=pp.g369.t1.iBR2
QBIY01012624.1	AUGUSTUS	interblock_region	71094	71150	.	+	0	ID=pp.g369.t1.iBR3
# protein sequence = [MAFIKEESEDMKIEETFRVKHEDTEEQTTMAFIKEESEDMKTEETFRVKHEDTEEQTTMAFIKEESEDMGIETFRVKH
# EDTEEQTRMLFIKEESKVIKTEETFRVKHEDTEEQTGLMLQREESQELNGIDNEIQHEKHHDFITGEKPYTCPQCGKSFINKTSLNRHMRIHTGKKPY
# ICELCGKSFSEKGHLNQHIRVHTGEKLYTCQQCGKNFTTKGNLDVHMRIHTGEKPYSCPQCGKCFNNTSNLKKHSISHTGEKPYTCELCGNSFTEKGS
# LKKHMMRIHTVKQSIICPQCGTGFKHKVAFNNHMKTHSRSQLYMSLAWKEFLGQETL]
# sequence of block fz_finz       0 [MAFIKEESEDMKIEETFRVKHEDTEEQT] 28
# sequence of block fz_linker    28 [TMAFIKEESEDMKTEETFRVKHEDTEEQTTMAFIKEESEDMGIETFRVKHED] 80
# sequence of block fz_znf      117 [LQREESQELNGIDNEIQHEKHHDFITGEKPYTCPQCGKSFINKTSLNRHMRIHTGKKPYICELCGKSFSEKGHLNQHIRVHTGEKLYTCQQCGKNFTTKGNLDVHMRIHTGEKPYSCPQCGKCFNNTSNLKKHSISHTGEKPYTCELCGNSFTEKGSLKKHMMRIHTVKQSIICPQCGTGFKHKVAFNNHMKTHSR] 313
# Evidence for and against this transcript:
# % of transcript supported by hints (any source): 0
# CDS exons: 0/2
# CDS introns: 0/1
# 5'UTR exons and introns: 0/0
# 3'UTR exons and introns: 0/0
# hint groups fully obeyed: 5
#     RM:   5
# incompatible hint groups: 3
#     RM:   3
# end gene g369
###
# start gene g370
QBIY01012624.1	AUGUSTUS	gene	76810	84275	1	+	.	ID=g370
QBIY01012624.1	AUGUSTUS	transcript	76810	84275	.	+	.	ID=g370.t1;Parent=g370
QBIY01012624.1	AUGUSTUS	start_codon	76810	76812	.	+	0	Parent=g370.t1
QBIY01012624.1	AUGUSTUS	CDS	76810	76863	.	+	0	ID=g370.t1.cds;Parent=g370.t1
QBIY01012624.1	AUGUSTUS	CDS	78989	79015	.	+	0	ID=g370.t1.cds;Parent=g370.t1
QBIY01012624.1	AUGUSTUS	CDS	79188	79262	.	+	0	ID=g370.t1.cds;Parent=g370.t1
QBIY01012624.1	AUGUSTUS	CDS	79356	79476	.	+	0	ID=g370.t1.cds;Parent=g370.t1
QBIY01012624.1	AUGUSTUS	CDS	79558	79605	.	+	2	ID=g370.t1.cds;Parent=g370.t1
QBIY01012624.1	AUGUSTUS	CDS	79732	79950	.	+	2	ID=g370.t1.cds;Parent=g370.t1
QBIY01012624.1	AUGUSTUS	CDS	80044	80105	.	+	2	ID=g370.t1.cds;Parent=g370.t1
QBIY01012624.1	AUGUSTUS	CDS	83932	84061	.	+	0	ID=g370.t1.cds;Parent=g370.t1
QBIY01012624.1	AUGUSTUS	CDS	84238	84272	.	+	2	ID=g370.t1.cds;Parent=g370.t1
QBIY01012624.1	AUGUSTUS	stop_codon	84273	84275	.	+	0	Parent=g370.t1
# protein sequence = [MVVSSDAALSFRFCPVEKHDLHSLTSEYRLVRSVTPLHLKRERFELKTKGRSIVNRYPAVTPPTGQDPPAGQIAVTAE
# VHGAVQRDTIPHPPVVVDPRDTAPSIPGPSGCFGKAIPTPQVFPDGSVGVVFKRQESPSTSRRVGQDVPATVKVQPRAQKKTIRRELWVIPGPPERKR
# QRQSDEEPTTWNENFVQAWDSCDMNQFKQESSGFPKDVVTDADKESYVRDYFEKEGINLNLDKIELNPALVLRKWESCPNS]
# Evidence for and against this transcript:
# % of transcript supported by hints (any source): 0
# CDS exons: 0/9
# CDS introns: 0/8
# 5'UTR exons and introns: 0/0
# 3'UTR exons and introns: 0/0
# hint groups fully obeyed: 28
#     RM:  28
# incompatible hint groups: 3
#     RM:   3
# end gene g370
###
#
# ----- prediction on sequence number 163 (length = 45658, name = QBIY01012624.1:257498-303156) -----
#
# Predicted genes for sequence number 163 on both strands
# start gene g371
QBIY01012624.1	AUGUSTUS	gene	259190	261617	1	+	.	ID=g371
QBIY01012624.1	AUGUSTUS	transcript	259190	261617	.	+	.	ID=g371.t1;Parent=g371
QBIY01012624.1	AUGUSTUS	start_codon	259190	259192	.	+	0	Parent=g371.t1
QBIY01012624.1	AUGUSTUS	CDS	259190	259204	.	+	0	ID=g371.t1.cds;Parent=g371.t1
QBIY01012624.1	AUGUSTUS	CDS	259523	259700	.	+	0	ID=g371.t1.cds;Parent=g371.t1
QBIY01012624.1	AUGUSTUS	CDS	259785	259843	.	+	2	ID=g371.t1.cds;Parent=g371.t1
QBIY01012624.1	AUGUSTUS	CDS	259924	259974	.	+	0	ID=g371.t1.cds;Parent=g371.t1
QBIY01012624.1	AUGUSTUS	CDS	260258	260389	.	+	0	ID=g371.t1.cds;Parent=g371.t1
QBIY01012624.1	AUGUSTUS	CDS	261468	261614	.	+	0	ID=g371.t1.cds;Parent=g371.t1
QBIY01012624.1	AUGUSTUS	stop_codon	261615	261617	.	+	0	Parent=g371.t1
# protein sequence = [MSLLKPTERRQRLARQGGGPAPPPLTNAEEMALSLNTGRPVAEGIPAGCSSEPVTPQHTSVYIKYSDGNICLLEPPVL
# TEPQAVDVGDDDTISADTERPIELPVKELYRLNLLKQIEKNDKEMIYLDRQILKSDMEIEILKHKLQGFVARKHYKNVQKAFQSEAHFPYSSSYSGLT
# NMLRIPDIVQKASISKET]
# Evidence for and against this transcript:
# % of transcript supported by hints (any source): 0
# CDS exons: 0/6
# CDS introns: 0/5
# 5'UTR exons and introns: 0/0
# 3'UTR exons and introns: 0/0
# hint groups fully obeyed: 8
#     RM:   8
# incompatible hint groups: 0
# end gene g371
###
# start gene g372
QBIY01012624.1	AUGUSTUS	gene	270928	288156	1	-	.	ID=g372
QBIY01012624.1	AUGUSTUS	transcript	270928	288156	.	-	.	ID=g372.t1;Parent=g372
QBIY01012624.1	AUGUSTUS	stop_codon	270928	270930	.	-	0	Parent=g372.t1
QBIY01012624.1	AUGUSTUS	CDS	270931	271331	.	-	2	ID=g372.t1.cds;Parent=g372.t1
QBIY01012624.1	AUGUSTUS	CDS	285050	285499	.	-	2	ID=g372.t1.cds;Parent=g372.t1
QBIY01012624.1	AUGUSTUS	CDS	288072	288156	.	-	0	ID=g372.t1.cds;Parent=g372.t1
QBIY01012624.1	AUGUSTUS	start_codon	288154	288156	.	-	0	Parent=g372.t1
QBIY01012624.1	AUGUSTUS	protein_match	270958	271331	5.68	-	2	ID=pp.g372.t1.fz_znf;Target=fz_znf 72 196;Target_start=107;
QBIY01012624.1	AUGUSTUS	protein_match	285050	285263	5.39	-	0	ID=pp.g372.t1.fz_znf;Target=fz_znf 1 72;Target_start=107;
QBIY01012624.1	AUGUSTUS	protein_match	285345	285499	1.68	-	2	ID=pp.g372.t1.fz_linker;Target=fz_linker 1 52;Target_start=28;
QBIY01012624.1	AUGUSTUS	protein_match	288072	288072	1	-	0	ID=pp.g372.t1.fz_linker;Target=fz_linker 1 1;Target_start=28;
QBIY01012624.1	AUGUSTUS	protein_match	288073	288156	10.1	-	0	ID=pp.g372.t1.fz_finz;Target=fz_finz 1 28;Target_start=0;
QBIY01012624.1	AUGUSTUS	interblock_region	270928	270957	.	-	0	ID=pp.g372.t1.iBR3
QBIY01012624.1	AUGUSTUS	interblock_region	285264	285344	.	-	0	ID=pp.g372.t1.iBR2
# protein sequence = [MAFIKEENEDVRIEETFRVKHEDTEEQTDLMALKEERHELTKIEEKDQYERTDFMNVETSVQTQTTSSQIKVQKTESN
# SDFTCHQCGKSFNQKYNLKNHIKKVHAGEKPYTCNLCGKSFTYKATLDSHMKTHTGESPYICEPCGKSFSHKSTLNAHIRNHTGERPFTCNMCEKSFS
# KKRNLTVHMRIHTGEKPYNCKLCGKTYNQKGTLNIHMRVHTGEKPHTCQYCGKSFLRTDILKSHLRIHTGEKPYTCKLCGKTWNQKGKLKIHMRVHTG
# EKPYTCDQCGKCFPYTETLNKHMKIHLRESCLTAISVD]
# sequence of block fz_znf      107 [KPYTCNLCGKSFTYKATLDSHMKTHTGESPYICEPCGKSFSHKSTLNAHIRNHTGERPFTCNMCEKSFSKKRNLTVHMRIHTGEKPYNCKLCGKTYNQKGTLNIHMRVHTGEKPHTCQYCGKSFLRTDILKSHLRIHTGEKPYTCKLCGKTWNQKGKLKIHMRVHTGEKPYTCDQCGKCFPYTETLNKHMKIHLRE] 303
# sequence of block fz_linker    28 [DLMALKEERHELTKIEEKDQYERTDFMNVETSVQTQTTSSQIKVQKTESNSD] 80
# sequence of block fz_finz       0 [MAFIKEENEDVRIEETFRVKHEDTEEQT] 28
# Evidence for and against this transcript:
# % of transcript supported by hints (any source): 0
# CDS exons: 0/3
# CDS introns: 0/2
# 5'UTR exons and introns: 0/0
# 3'UTR exons and introns: 0/0
# hint groups fully obeyed: 81
#     RM:  81
# incompatible hint groups: 1
#     RM:   1
# end gene g372
###
#
# ----- prediction on sequence number 164 (length = 30083, name = QBIY01012624.1:344873-374956) -----
#
# Predicted genes for sequence number 164 on both strands
# start gene g373
QBIY01012624.1	AUGUSTUS	gene	348547	359956	1	-	.	ID=g373
QBIY01012624.1	AUGUSTUS	transcript	348547	359956	.	-	.	ID=g373.t1;Parent=g373
QBIY01012624.1	AUGUSTUS	stop_codon	348547	348549	.	-	0	Parent=g373.t1
QBIY01012624.1	AUGUSTUS	CDS	348550	348637	.	-	1	ID=g373.t1.cds;Parent=g373.t1
QBIY01012624.1	AUGUSTUS	CDS	358417	358993	.	-	2	ID=g373.t1.cds;Parent=g373.t1
QBIY01012624.1	AUGUSTUS	CDS	359284	359374	.	-	0	ID=g373.t1.cds;Parent=g373.t1
QBIY01012624.1	AUGUSTUS	CDS	359664	359673	.	-	1	ID=g373.t1.cds;Parent=g373.t1
QBIY01012624.1	AUGUSTUS	CDS	359808	359956	.	-	0	ID=g373.t1.cds;Parent=g373.t1
QBIY01012624.1	AUGUSTUS	start_codon	359954	359956	.	-	0	Parent=g373.t1
QBIY01012624.1	AUGUSTUS	protein_match	348619	348637	1.51	-	1	ID=pp.g373.t1.fz_znf;Target=fz_znf 190 196;Target_start=86;
QBIY01012624.1	AUGUSTUS	protein_match	358417	358985	1.47	-	0	ID=pp.g373.t1.fz_znf;Target=fz_znf 1 190;Target_start=86;
QBIY01012624.1	AUGUSTUS	protein_match	359294	359374	0.999	-	0	ID=pp.g373.t1.fz_linker;Target=fz_linker 26 52;Target_start=28;
QBIY01012624.1	AUGUSTUS	protein_match	359664	359673	0.959	-	1	ID=pp.g373.t1.fz_linker;Target=fz_linker 22 25;Target_start=28;
QBIY01012624.1	AUGUSTUS	protein_match	359808	359872	1.33	-	0	ID=pp.g373.t1.fz_linker;Target=fz_linker 1 22;Target_start=28;
QBIY01012624.1	AUGUSTUS	protein_match	359873	359956	7.06	-	0	ID=pp.g373.t1.fz_finz;Target=fz_finz 1 28;Target_start=0;
QBIY01012624.1	AUGUSTUS	interblock_region	348547	348618	.	-	0	ID=pp.g373.t1.iBR3
QBIY01012624.1	AUGUSTUS	interblock_region	358986	358993	.	-	2	ID=pp.g373.t1.iBR2
QBIY01012624.1	AUGUSTUS	interblock_region	359284	359293	.	-	0	ID=pp.g373.t1.iBR2
# protein sequence = [MAFTNEESENMKIEETFRVKHEDTEEQTRIAFIKEDSEDLGIETFRGTNRSLTDIQENGMVYIVIKSNSTWRNVCSHD
# YMPKTALMLQKEESEELNEMKSEIQHEKPHDFITGEKPYTCPQCGKGFTTKGNLETHRKIHTGEKPYTYRQCGKNYTTKGNLEGHMKIHTGEKPYSCP
# QCGKWFNNKSNLKKHSRSHTGEKLYTCELCGNSFSEKGSLKNHMMRIYIVMQSITFPQCRLVFRHKISFNNHTKTHSRSSGVPSIQNANAPHTQAVRE
# NEEAHNKESVNLVLIFFSVTVSIPRNANECI]
# sequence of block fz_znf       86 [LQKEESEELNEMKSEIQHEKPHDFITGEKPYTCPQCGKGFTTKGNLETHRKIHTGEKPYTYRQCGKNYTTKGNLEGHMKIHTGEKPYSCPQCGKWFNNKSNLKKHSRSHTGEKLYTCELCGNSFSEKGSLKNHMMRIYIVMQSITFPQCRLVFRHKISFNNHTKTHSRSSGVPSIQNANAPHTQAVRENEEAHNKE] 282
# sequence of block fz_linker    28 [RIAFIKEDSEDLGIETFRGTNRSLTDIQENGMVYIVIKSNSTWRNVCSHDYM] 80
# sequence of block fz_finz       0 [MAFTNEESENMKIEETFRVKHEDTEEQT] 28
# Evidence for and against this transcript:
# % of transcript supported by hints (any source): 0
# CDS exons: 0/5
# CDS introns: 0/4
# 5'UTR exons and introns: 0/0
# 3'UTR exons and introns: 0/0
# hint groups fully obeyed: 57
#     RM:  57
# incompatible hint groups: 2
#     RM:   2
# end gene g373
###
#
# ----- prediction on sequence number 165 (length = 40984, name = QBIY01012624.1:427327-468311) -----
#
# Predicted genes for sequence number 165 on both strands
# start gene g374
QBIY01012624.1	AUGUSTUS	gene	439474	442410	1	-	.	ID=g374
QBIY01012624.1	AUGUSTUS	transcript	439474	442410	.	-	.	ID=g374.t1;Parent=g374
QBIY01012624.1	AUGUSTUS	stop_codon	439474	439476	.	-	0	Parent=g374.t1
QBIY01012624.1	AUGUSTUS	CDS	439477	440597	.	-	2	ID=g374.t1.cds;Parent=g374.t1
QBIY01012624.1	AUGUSTUS	CDS	442326	442410	.	-	0	ID=g374.t1.cds;Parent=g374.t1
QBIY01012624.1	AUGUSTUS	start_codon	442408	442410	.	-	0	Parent=g374.t1
QBIY01012624.1	AUGUSTUS	protein_match	439801	440388	5.9	-	0	ID=pp.g374.t1.fz_znf;Target=fz_znf 1 196;Target_start=98;
QBIY01012624.1	AUGUSTUS	protein_match	440443	440597	1.54	-	2	ID=pp.g374.t1.fz_linker;Target=fz_linker 1 52;Target_start=28;
QBIY01012624.1	AUGUSTUS	protein_match	442326	442326	1	-	0	ID=pp.g374.t1.fz_linker;Target=fz_linker 1 1;Target_start=28;
QBIY01012624.1	AUGUSTUS	protein_match	442327	442410	7.74	-	0	ID=pp.g374.t1.fz_finz;Target=fz_finz 1 28;Target_start=0;
QBIY01012624.1	AUGUSTUS	interblock_region	439474	439800	.	-	0	ID=pp.g374.t1.iBR3
QBIY01012624.1	AUGUSTUS	interblock_region	440389	440442	.	-	0	ID=pp.g374.t1.iBR2
# protein sequence = [MAFSKEESEDMKIEEAFKVKHEDTEKQTDLMELKVESEVLNEMEEKGHDFINGEKSFSSSQTENTRKRVRTYFTCQQC
# EKCFNQTEIIKRHMSVHTGEKPYACQQCGKHFSHRLTLKRHVRIHTGENPYTCPQCGKSFHQKQHYEDHIRIHSGKQPYTCPQCGKSFNHKRCFADHI
# RIHTGEKPYICQQCGRRFNQKGNLDRHMSVHTGEKPYTCQQCGRCFNRKENLHCHMTVHTGESLFTCEQCGISFTQKESFNRHMRIHNGEQPYTCDQC
# GKSFNQHGNLEVHMKTHREKPYTCSECGKSFSQKHFKDHMRIHSGKQPYTCPQCGKRFNHKQHFEDHKRIHTGEKPFTCQQCGLSFSQKGSLNRHMNR
# HTGEKPFICGHCGKSFRNKAALKYHMRFHI]
# sequence of block fz_znf       98 [KPYACQQCGKHFSHRLTLKRHVRIHTGENPYTCPQCGKSFHQKQHYEDHIRIHSGKQPYTCPQCGKSFNHKRCFADHIRIHTGEKPYICQQCGRRFNQKGNLDRHMSVHTGEKPYTCQQCGRCFNRKENLHCHMTVHTGESLFTCEQCGISFTQKESFNRHMRIHNGEQPYTCDQCGKSFNQHGNLEVHMKTHREK] 294
# sequence of block fz_linker    28 [DLMELKVESEVLNEMEEKGHDFINGEKSFSSSQTENTRKRVRTYFTCQQCEK] 80
# sequence of block fz_finz       0 [MAFSKEESEDMKIEEAFKVKHEDTEKQT] 28
# Evidence for and against this transcript:
# % of transcript supported by hints (any source): 0
# CDS exons: 0/2
# CDS introns: 0/1
# 5'UTR exons and introns: 0/0
# 3'UTR exons and introns: 0/0
# hint groups fully obeyed: 12
#     RM:  12
# incompatible hint groups: 3
#     RM:   3
# end gene g374
###
# start gene g375
QBIY01012624.1	AUGUSTUS	gene	446402	462056	1	-	.	ID=g375
QBIY01012624.1	AUGUSTUS	transcript	446402	462056	.	-	.	ID=g375.t1;Parent=g375
QBIY01012624.1	AUGUSTUS	stop_codon	446402	446404	.	-	0	Parent=g375.t1
QBIY01012624.1	AUGUSTUS	CDS	446405	447228	.	-	2	ID=g375.t1.cds;Parent=g375.t1
QBIY01012624.1	AUGUSTUS	CDS	452782	452850	.	-	2	ID=g375.t1.cds;Parent=g375.t1
QBIY01012624.1	AUGUSTUS	CDS	455055	455064	.	-	0	ID=g375.t1.cds;Parent=g375.t1
QBIY01012624.1	AUGUSTUS	CDS	462051	462056	.	-	0	ID=g375.t1.cds;Parent=g375.t1
QBIY01012624.1	AUGUSTUS	start_codon	462054	462056	.	-	0	Parent=g375.t1
QBIY01012624.1	AUGUSTUS	protein_match	446414	447001	5.94	-	0	ID=pp.g375.t1.fz_znf;Target=fz_znf 1 196;Target_start=104;
QBIY01012624.1	AUGUSTUS	protein_match	447074	447228	1.92	-	2	ID=pp.g375.t1.fz_linker;Target=fz_linker 1 52;Target_start=28;
QBIY01012624.1	AUGUSTUS	protein_match	452782	452782	1	-	0	ID=pp.g375.t1.fz_linker;Target=fz_linker 1 1;Target_start=28;
QBIY01012624.1	AUGUSTUS	protein_match	452783	452850	8.39	-	2	ID=pp.g375.t1.fz_finz;Target=fz_finz 6 28;Target_start=0;
QBIY01012624.1	AUGUSTUS	protein_match	455055	455064	1.83	-	0	ID=pp.g375.t1.fz_finz;Target=fz_finz 3 6;Target_start=0;
QBIY01012624.1	AUGUSTUS	protein_match	462051	462056	15.1	-	0	ID=pp.g375.t1.fz_finz;Target=fz_finz 1 2;Target_start=0;
QBIY01012624.1	AUGUSTUS	interblock_region	446402	446413	.	-	0	ID=pp.g375.t1.iBR3
QBIY01012624.1	AUGUSTUS	interblock_region	447002	447073	.	-	0	ID=pp.g375.t1.iBR2
# protein sequence = [MALIEKESEDMKIEEKFRVKHEDTDEQTEVMPLREERQELNEMEEKDQYEDRGNFITEKNPIKTKTSSSRKRSQKTKS
# NTCPQCGKRFSHKGNLTSHIRIHTGVKPFTCQQCGKSFSQSGHLVTHMRIHTREKPFTCPQCGNGFRHSGNLISHMRVHTGVKPFSCQQCGKSFNQSG
# HLVTHMRIHTGEMPFACQRCGRHFTTKRSLIKHMRIYTGEEPFRCDQCGQSFSQKWNLTSHMRIHTGEKPYTCQQCGKSFSRKRSLESHMVIHTEERS
# FTCDQCGKSFGRKVNLNQHMKIHFKRELS]
# sequence of block fz_znf      104 [KPFTCQQCGKSFSQSGHLVTHMRIHTREKPFTCPQCGNGFRHSGNLISHMRVHTGVKPFSCQQCGKSFNQSGHLVTHMRIHTGEMPFACQRCGRHFTTKRSLIKHMRIYTGEEPFRCDQCGQSFSQKWNLTSHMRIHTGEKPYTCQQCGKSFSRKRSLESHMVIHTEERSFTCDQCGKSFGRKVNLNQHMKIHFKR] 300
# sequence of block fz_linker    28 [EVMPLREERQELNEMEEKDQYEDRGNFITEKNPIKTKTSSSRKRSQKTKSNT] 80
# sequence of block fz_finz       0 [MALIEKESEDMKIEEKFRVKHEDTDEQT] 28
# Evidence for and against this transcript:
# % of transcript supported by hints (any source): 0
# CDS exons: 0/4
# CDS introns: 0/3
# 5'UTR exons and introns: 0/0
# 3'UTR exons and introns: 0/0
# hint groups fully obeyed: 82
#     RM:  82
# incompatible hint groups: 4
#     RM:   4
# end gene g375
###
#
# ----- prediction on sequence number 166 (length = 57631, name = QBIY01012624.1:500982-558613) -----
#
# Predicted genes for sequence number 166 on both strands
# start gene g376
QBIY01012624.1	AUGUSTUS	gene	512984	516065	1	-	.	ID=g376
QBIY01012624.1	AUGUSTUS	transcript	512984	516065	.	-	.	ID=g376.t1;Parent=g376
QBIY01012624.1	AUGUSTUS	stop_codon	512984	512986	.	-	0	Parent=g376.t1
QBIY01012624.1	AUGUSTUS	CDS	512987	513286	.	-	0	ID=g376.t1.cds;Parent=g376.t1
QBIY01012624.1	AUGUSTUS	CDS	513374	514122	.	-	2	ID=g376.t1.cds;Parent=g376.t1
QBIY01012624.1	AUGUSTUS	CDS	515981	516065	.	-	0	ID=g376.t1.cds;Parent=g376.t1
QBIY01012624.1	AUGUSTUS	start_codon	516063	516065	.	-	0	Parent=g376.t1
QBIY01012624.1	AUGUSTUS	protein_match	513080	513286	5.15	-	0	ID=pp.g376.t1.fz_znf;Target=fz_znf 128 196;Target_start=151;
QBIY01012624.1	AUGUSTUS	protein_match	513374	513754	6.22	-	0	ID=pp.g376.t1.fz_znf;Target=fz_znf 1 127;Target_start=151;
QBIY01012624.1	AUGUSTUS	protein_match	513968	514122	2.12	-	2	ID=pp.g376.t1.fz_linker;Target=fz_linker 1 52;Target_start=28;
QBIY01012624.1	AUGUSTUS	protein_match	515981	515981	1	-	0	ID=pp.g376.t1.fz_linker;Target=fz_linker 1 1;Target_start=28;
QBIY01012624.1	AUGUSTUS	protein_match	515982	516065	11.4	-	0	ID=pp.g376.t1.fz_finz;Target=fz_finz 1 28;Target_start=0;
QBIY01012624.1	AUGUSTUS	interblock_region	512984	513079	.	-	0	ID=pp.g376.t1.iBR3
QBIY01012624.1	AUGUSTUS	interblock_region	513755	513967	.	-	0	ID=pp.g376.t1.iBR2
# protein sequence = [MAFIKEESEDMKIEETFRVKHEDTEEQTDLMALKEESQELNETEEKDQDEKQHDFKTEENTISCSQNKKTSSPKKAQK
# KQNLNSQTRIHKGESSFTCQQCGQVFNQKGRLKDHMKIHIEKKETCELKCPQCGKCFTRKRNLGLHMKIHTDVKPYTCEQCGKSFTLKMYLNAHMRIH
# TGEKPYTCTVCGKSFSRNGDLKTHMIIHIEKKPLICSQCGKCFTQKRALDAHLKIHTGEKPYTCPQCGKSFRLKESLKAHIRSHTGENPFTCDQCGKS
# FRYKKHLKNHVKIHTGEKYFMCHHCGMSCSKKGNLKVHLRVHTGEKPFTCEQCGKGFRVKEYLQIHKVVHTGEKPYKCLHCEKSFRYQNSMKRHLKTH
# SVREEV]
# sequence of block fz_znf      151 [KPYTCEQCGKSFTLKMYLNAHMRIHTGEKPYTCTVCGKSFSRNGDLKTHMIIHIEKKPLICSQCGKCFTQKRALDAHLKIHTGEKPYTCPQCGKSFRLKESLKAHIRSHTGENPFTCDQCGKSFRYKKHLKNHVKIHTGEKYFMCHHCGMSCSKKGNLKVHLRVHTGEKPFTCEQCGKGFRVKEYLQIHKVVHTGE] 347
# sequence of block fz_linker    28 [DLMALKEESQELNETEEKDQDEKQHDFKTEENTISCSQNKKTSSPKKAQKKQ] 80
# sequence of block fz_finz       0 [MAFIKEESEDMKIEETFRVKHEDTEEQT] 28
# Evidence for and against this transcript:
# % of transcript supported by hints (any source): 0
# CDS exons: 0/3
# CDS introns: 0/2
# 5'UTR exons and introns: 0/0
# 3'UTR exons and introns: 0/0
# hint groups fully obeyed: 14
#     RM:  14
# incompatible hint groups: 3
#     RM:   3
# end gene g376
###
# start gene g377
QBIY01012624.1	AUGUSTUS	gene	522899	527866	1	-	.	ID=g377
QBIY01012624.1	AUGUSTUS	transcript	522899	527866	.	-	.	ID=g377.t1;Parent=g377
QBIY01012624.1	AUGUSTUS	stop_codon	522899	522901	.	-	0	Parent=g377.t1
QBIY01012624.1	AUGUSTUS	CDS	522902	523803	.	-	2	ID=g377.t1.cds;Parent=g377.t1
QBIY01012624.1	AUGUSTUS	CDS	526727	526795	.	-	2	ID=g377.t1.cds;Parent=g377.t1
QBIY01012624.1	AUGUSTUS	CDS	527851	527866	.	-	0	ID=g377.t1.cds;Parent=g377.t1
QBIY01012624.1	AUGUSTUS	start_codon	527864	527866	.	-	0	Parent=g377.t1
QBIY01012624.1	AUGUSTUS	protein_match	523019	523606	5.7	-	0	ID=pp.g377.t1.fz_znf;Target=fz_znf 1 196;Target_start=94;
QBIY01012624.1	AUGUSTUS	protein_match	523649	523803	1.95	-	2	ID=pp.g377.t1.fz_linker;Target=fz_linker 1 52;Target_start=28;
QBIY01012624.1	AUGUSTUS	protein_match	526727	526727	1	-	0	ID=pp.g377.t1.fz_linker;Target=fz_linker 1 1;Target_start=28;
QBIY01012624.1	AUGUSTUS	protein_match	526728	526795	10.9	-	2	ID=pp.g377.t1.fz_finz;Target=fz_finz 6 28;Target_start=0;
QBIY01012624.1	AUGUSTUS	protein_match	527851	527866	2.77	-	0	ID=pp.g377.t1.fz_finz;Target=fz_finz 1 6;Target_start=0;
QBIY01012624.1	AUGUSTUS	interblock_region	522899	523018	.	-	0	ID=pp.g377.t1.iBR3
QBIY01012624.1	AUGUSTUS	interblock_region	523607	523648	.	-	0	ID=pp.g377.t1.iBR2
# protein sequence = [MCIILXESEDMKIEETFRVKHEDTEEQTDLIALKEESQELNEMKEKDQNKEHHDFKPEETSISCSQNEKTSSPKKAQK
# TQTTNHNSHMRIHTGERPYTCSQCGKSFTYKGNLQTHMRIHTGEKPFGCDQCGKSFTQKKILNVHIKSHTGEKPFTCEQCGKSFSLNGILQTHMRIHT
# GDNPFTCDQCGKSFKQTNHLYAHMRIHTGEKPFTCDHCGKSFRHKLTLNNHMRIHLREKNIRCHQCERSFTDTNHLKKHVKIHIGEEPFMCHHCGKSF
# SNKGNLKAHIGVHTGEKPFTCKQCGKTFRLKGNLKIHMRIHSGEKPFTSSFMSSV]
# sequence of block fz_znf       94 [RPYTCSQCGKSFTYKGNLQTHMRIHTGEKPFGCDQCGKSFTQKKILNVHIKSHTGEKPFTCEQCGKSFSLNGILQTHMRIHTGDNPFTCDQCGKSFKQTNHLYAHMRIHTGEKPFTCDHCGKSFRHKLTLNNHMRIHLREKNIRCHQCERSFTDTNHLKKHVKIHIGEEPFMCHHCGKSFSNKGNLKAHIGVHTGE] 290
# sequence of block fz_linker    28 [DLIALKEESQELNEMKEKDQNKEHHDFKPEETSISCSQNEKTSSPKKAQKTQ] 80
# sequence of block fz_finz       0 [MCIILXESEDMKIEETFRVKHEDTEEQT] 28
# Evidence for and against this transcript:
# % of transcript supported by hints (any source): 0
# CDS exons: 0/3
# CDS introns: 0/2
# 5'UTR exons and introns: 0/0
# 3'UTR exons and introns: 0/0
# hint groups fully obeyed: 34
#     RM:  34
# incompatible hint groups: 2
#     RM:   2
# end gene g377
###
# start gene g378
QBIY01012624.1	AUGUSTUS	gene	530021	537047	1	+	.	ID=g378
QBIY01012624.1	AUGUSTUS	transcript	530021	537047	.	+	.	ID=g378.t1;Parent=g378
QBIY01012624.1	AUGUSTUS	start_codon	530021	530023	.	+	0	Parent=g378.t1
QBIY01012624.1	AUGUSTUS	CDS	530021	530105	.	+	0	ID=g378.t1.cds;Parent=g378.t1
QBIY01012624.1	AUGUSTUS	CDS	533747	534379	.	+	2	ID=g378.t1.cds;Parent=g378.t1
QBIY01012624.1	AUGUSTUS	CDS	536683	537044	.	+	2	ID=g378.t1.cds;Parent=g378.t1
QBIY01012624.1	AUGUSTUS	stop_codon	537045	537047	.	+	0	Parent=g378.t1
QBIY01012624.1	AUGUSTUS	protein_match	530021	530104	7.04	+	0	ID=pp.g378.t1.fz_finz;Target=fz_finz 1 28;Target_start=0;
QBIY01012624.1	AUGUSTUS	protein_match	530105	530105	1	+	0	ID=pp.g378.t1.fz_linker;Target=fz_linker 1 1;Target_start=28;
QBIY01012624.1	AUGUSTUS	protein_match	533747	533901	1.54	+	2	ID=pp.g378.t1.fz_linker;Target=fz_linker 1 52;Target_start=28;
QBIY01012624.1	AUGUSTUS	protein_match	533965	534379	7.23	+	0	ID=pp.g378.t1.fz_znf;Target=fz_znf 1 139;Target_start=101;
QBIY01012624.1	AUGUSTUS	protein_match	536683	536855	6.12	+	2	ID=pp.g378.t1.fz_znf;Target=fz_znf 139 196;Target_start=101;
QBIY01012624.1	AUGUSTUS	interblock_region	533902	533964	.	+	0	ID=pp.g378.t1.iBR2
QBIY01012624.1	AUGUSTUS	interblock_region	536856	537047	.	+	0	ID=pp.g378.t1.iBR3
# protein sequence = [MVSIKEESEDMNIEDAFRVKQEETEEQTELMSLKKESQEFNKTEDHDFITGEQSFSCSQIDKTQKGAHKRANRGYFTC
# QQCGRSFNRKSSLKNHIRIHTGEKPYTCSQCERSFAQKQTLDVHMRIHTGEKPFTCPQCGKSFIRKLYLKNHIRIHSGEKPYTCPQCGRSFTYKQHLH
# VHMRIHTGEKPFTCQQCGKRFTERSNLKVHMRIHTGESPFTCPQCGKCFTQKVNLKTHMNIHTGEKPYTCNQCGKSFSYPGNLKIHMNIHTGEKSFTC
# KHCGKSFNKKSNLNYHVRVHTRTKPFICHVCRKFFKRKRNLKVHMQIHTEEKSYTCLQCGKSFGQKRYLEAHMRRIHTEEMFELKR]
# sequence of block fz_finz       0 [MVSIKEESEDMNIEDAFRVKQEETEEQT] 28
# sequence of block fz_linker    28 [ELMSLKKESQEFNKTEDHDFITGEQSFSCSQIDKTQKGAHKRANRGYFTCQQ] 80
# sequence of block fz_znf      101 [KPYTCSQCERSFAQKQTLDVHMRIHTGEKPFTCPQCGKSFIRKLYLKNHIRIHSGEKPYTCPQCGRSFTYKQHLHVHMRIHTGEKPFTCQQCGKRFTERSNLKVHMRIHTGESPFTCPQCGKCFTQKVNLKTHMNIHTGEKPYTCNQCGKSFSYPGNLKIHMNIHTGEKSFTCKHCGKSFNKKSNLNYHVRVHTRT] 297
# Evidence for and against this transcript:
# % of transcript supported by hints (any source): 0
# CDS exons: 0/3
# CDS introns: 0/2
# 5'UTR exons and introns: 0/0
# 3'UTR exons and introns: 0/0
# hint groups fully obeyed: 39
#     RM:  39
# incompatible hint groups: 2
#     RM:   2
# end gene g378
###
# start gene g379
QBIY01012624.1	AUGUSTUS	gene	543530	549263	1	+	.	ID=g379
QBIY01012624.1	AUGUSTUS	transcript	543530	549263	.	+	.	ID=g379.t1;Parent=g379
QBIY01012624.1	AUGUSTUS	start_codon	543530	543532	.	+	0	Parent=g379.t1
QBIY01012624.1	AUGUSTUS	CDS	543530	543614	.	+	0	ID=g379.t1.cds;Parent=g379.t1
QBIY01012624.1	AUGUSTUS	CDS	546557	547417	.	+	2	ID=g379.t1.cds;Parent=g379.t1
QBIY01012624.1	AUGUSTUS	CDS	549241	549260	.	+	2	ID=g379.t1.cds;Parent=g379.t1
QBIY01012624.1	AUGUSTUS	stop_codon	549261	549263	.	+	0	Parent=g379.t1
QBIY01012624.1	AUGUSTUS	protein_match	543530	543613	8.09	+	0	ID=pp.g379.t1.fz_finz;Target=fz_finz 1 28;Target_start=0;
QBIY01012624.1	AUGUSTUS	protein_match	543614	543614	1	+	0	ID=pp.g379.t1.fz_linker;Target=fz_linker 1 1;Target_start=28;
QBIY01012624.1	AUGUSTUS	protein_match	546557	546711	1.93	+	2	ID=pp.g379.t1.fz_linker;Target=fz_linker 1 52;Target_start=28;
QBIY01012624.1	AUGUSTUS	protein_match	546751	547338	5.28	+	0	ID=pp.g379.t1.fz_znf;Target=fz_znf 1 196;Target_start=93;
QBIY01012624.1	AUGUSTUS	interblock_region	546712	546750	.	+	0	ID=pp.g379.t1.iBR2
QBIY01012624.1	AUGUSTUS	interblock_region	547339	547417	.	+	0	ID=pp.g379.t1.iBR3
QBIY01012624.1	AUGUSTUS	interblock_region	549241	549263	.	+	2	ID=pp.g379.t1.iBR3
# protein sequence = [MVFIKEESDDIKIEETFKVKQEDIEEQTDLVVLKEESQELNETEEKDRNEKQHDFKTDESISCSQTEKTSSPKKAQKT
# QTTNLNSHMRIDTGEGPFTCQQCGKIFSRKESLKFHMKIHIEKKPFICSQCGKCFTRKHHLNAHMMIHTGKSPFTCPQCEKSFTNKSNLKTHIRIHTG
# ENPFTCDQCGKSFRYNVNLTNHMKFHSRENSFKCRQCDRCFTEREHLKNHVQIHIGEKPFMCHHCGKSCSKEERLKVHLRVHTGEKPFTCEECGKSFS
# VKVNLKIHKVVHTGEKPYKCPQCVKSFTCHGSMKRHLKTHSVWQLTLP]
# sequence of block fz_finz       0 [MVFIKEESDDIKIEETFKVKQEDIEEQT] 28
# sequence of block fz_linker    28 [DLVVLKEESQELNETEEKDRNEKQHDFKTDESISCSQTEKTSSPKKAQKTQT] 80
# sequence of block fz_znf       93 [GPFTCQQCGKIFSRKESLKFHMKIHIEKKPFICSQCGKCFTRKHHLNAHMMIHTGKSPFTCPQCEKSFTNKSNLKTHIRIHTGENPFTCDQCGKSFRYNVNLTNHMKFHSRENSFKCRQCDRCFTEREHLKNHVQIHIGEKPFMCHHCGKSCSKEERLKVHLRVHTGEKPFTCEECGKSFSVKVNLKIHKVVHTGE] 289
# Evidence for and against this transcript:
# % of transcript supported by hints (any source): 0
# CDS exons: 0/3
# CDS introns: 0/2
# 5'UTR exons and introns: 0/0
# 3'UTR exons and introns: 0/0
# hint groups fully obeyed: 22
#     RM:  22
# incompatible hint groups: 3
#     RM:   3
# end gene g379
###
# start gene g380
QBIY01012624.1	AUGUSTUS	gene	551553	555881	1	+	.	ID=g380
QBIY01012624.1	AUGUSTUS	transcript	551553	555881	.	+	.	ID=g380.t1;Parent=g380
QBIY01012624.1	AUGUSTUS	start_codon	551553	551555	.	+	0	Parent=g380.t1
QBIY01012624.1	AUGUSTUS	CDS	551553	555878	.	+	0	ID=g380.t1.cds;Parent=g380.t1
QBIY01012624.1	AUGUSTUS	stop_codon	555879	555881	.	+	0	Parent=g380.t1
# protein sequence = [MHRQLKQPPCNNSLRSYPHKHQGLLAHEQQLDRLTDLTAQLVRALQSFQSAAPPASPPPSAQPVTSGPRLAFPEKFDG
# TAAKCKGFLLQCSLFVNQQPHLYPTDECKISFVTSLLSGRALEWATAVWCLDRPTFPSFATFLQEFKKVFQPCTESGDAGEQIMALRQGRRTAADYAL
# SFRTLAAQSGWNDGPLKLHYRKGLHPDLQLELACRDEDLTLDQYIDLSIRVDNLMRSRKPARPFQSASMSAPTGEPAPEPMQLGATKLTQEERERRLR
# GNLCLYCGQAGHIRANCPTQPPRPAPLVSSAKPPTNCCHLPVKLLFDDTCVDTTALIDSGVAGNFIDADFVKSNHLPLLSCSPHVAVAALDGRPLGTG
# KIQHTTDNVTLQIEPSHREAIRFFVITSPQTPVILGYPWLNQHGPTVSWATRTITHWSPYCQEHCLSTTSSTRETLLPNNTFNSIPSDYSDLLEAFSR
# AKAARLPPHRPGDCALDLVPGTSPPRGRVFPLSRAESEAMNSYIQEELAKGFITPSTSPASAGFFFVKKKDGGLRPCIDYHGLNEITIKYRYPLPLVP
# SALEQLRSARIFTKLDLRSAYNLIRIRAGDEWKTAFSTTSGHYEYRVMPFGLANSPSCFQSFVNEVFRDMLNRWVIVYIDDILVYSRSLSEHVNHVRL
# VLQRLIKHQLYVKEEKCEFHRDTISFLGYIISAEGVAMDEKKVNAVLRWPRPSTLKELQRFLGFANFYRRFIRHFSSVAAPLTAMVRKGASRLAWSQP
# ALQAFDDLRQRFTTAPILHHPDPDRPFIVEVDASSTGVGAVLSQRHGEPSKMFPCAYFSHKLSPAERNYDVGNRELLAIKLPLEEWRHWLEGAKHPFM
# VLTDHRNLEYLRSAKVLNHRQARWSLFFTRFQFQVSYRPGTQNTKADALSRIHEPGQPVVSSEPVLPTTLILSPVTWDLMTEIAEAQLQDPTPTECPP
# SLTYVPLCLRPRVLSQVHTTPSSGHPGIEATLHLLHNRFWWPTLRHDTIKFVQSCAVCNITKTPRRLPAGLLQPLPAPQRPWSHLAIDFVTDLPPSNG
# FTTILSVVDRFSKGCRFIPLPKLPTAMETAEHLCNWVFRLYGLPEDILSDQGPQFTSRLWASFFGLLGVNVSLTSGYHPQANGQVERLNQELTRFLRS
# YCLGHQEDWSRYLFWAEYAQNSLRKPATNLTPFQCTLGFQPPLFPWSGEPSDLPAVNSWFQRSEETWDRAHVHLQGAIRRYQEQADRRRRPNPAYEPG
# QWVWLSTRDLRLRLPCKKLSPRYVGPFKIIKQITPVSCRLELPAEYRISPTFHVSLFKPADDPAGVENLEGTASQGPAPIVVDGEEVYRVNTILDSRR
# RRGQLQYLVDWEGFGPEERSWVASGDILDPSLTTDFHTQHPDRPAPRGRGRPRRRVPPRARSRSQGEGSVTTAVSVAPSSRRQREPSPDY]
# Evidence for and against this transcript:
# % of transcript supported by hints (any source): 0
# CDS exons: 0/1
# CDS introns: 0/0
# 5'UTR exons and introns: 0/0
# 3'UTR exons and introns: 0/0
# hint groups fully obeyed: 0
# incompatible hint groups: 14
#     RM:  14
# end gene g380
###
# start gene g381
QBIY01012624.1	AUGUSTUS	gene	557233	557737	1	-	.	ID=g381
QBIY01012624.1	AUGUSTUS	transcript	557233	557737	.	-	.	ID=g381.t1;Parent=g381
QBIY01012624.1	AUGUSTUS	stop_codon	557233	557235	.	-	0	Parent=g381.t1
QBIY01012624.1	AUGUSTUS	CDS	557236	557598	.	-	0	ID=g381.t1.cds;Parent=g381.t1
QBIY01012624.1	AUGUSTUS	CDS	557729	557737	.	-	0	ID=g381.t1.cds;Parent=g381.t1
QBIY01012624.1	AUGUSTUS	start_codon	557735	557737	.	-	0	Parent=g381.t1
# protein sequence = [MSKNFTGKQRVFEEGEYAILEDKGRFSSLKMITDDLDNPEIQLFQCANYGGRSVILRKETNLHDIDFSDTASSHKVKG
# GVWVLYQHVSRQGAQLVSFPGDEVPSYFSLSFNDVASHVRPLLPKP]
# Evidence for and against this transcript:
# % of transcript supported by hints (any source): 0
# CDS exons: 0/2
# CDS introns: 0/1
# 5'UTR exons and introns: 0/0
# 3'UTR exons and introns: 0/0
# hint groups fully obeyed: 0
# incompatible hint groups: 0
# end gene g381
###
#
# ----- prediction on sequence number 167 (length = 30083, name = QBIY01012624.1:613948-644031) -----
#
# Predicted genes for sequence number 167 on both strands
# start gene g382
QBIY01012624.1	AUGUSTUS	gene	626482	633786	1	-	.	ID=g382
QBIY01012624.1	AUGUSTUS	transcript	626482	633786	.	-	.	ID=g382.t1;Parent=g382
QBIY01012624.1	AUGUSTUS	stop_codon	626482	626484	.	-	0	Parent=g382.t1
QBIY01012624.1	AUGUSTUS	CDS	626485	627398	.	-	2	ID=g382.t1.cds;Parent=g382.t1
QBIY01012624.1	AUGUSTUS	CDS	628947	629015	.	-	2	ID=g382.t1.cds;Parent=g382.t1
QBIY01012624.1	AUGUSTUS	CDS	633771	633786	.	-	0	ID=g382.t1.cds;Parent=g382.t1
QBIY01012624.1	AUGUSTUS	start_codon	633784	633786	.	-	0	Parent=g382.t1
QBIY01012624.1	AUGUSTUS	protein_match	626488	627075	6.77	-	0	ID=pp.g382.t1.fz_znf;Target=fz_znf 1 196;Target_start=136;
QBIY01012624.1	AUGUSTUS	protein_match	627244	627398	1.76	-	2	ID=pp.g382.t1.fz_linker;Target=fz_linker 1 52;Target_start=28;
QBIY01012624.1	AUGUSTUS	protein_match	628947	628947	1	-	0	ID=pp.g382.t1.fz_linker;Target=fz_linker 1 1;Target_start=28;
QBIY01012624.1	AUGUSTUS	protein_match	628948	629015	9.93	-	2	ID=pp.g382.t1.fz_finz;Target=fz_finz 6 28;Target_start=0;
QBIY01012624.1	AUGUSTUS	protein_match	633771	633786	1.85	-	0	ID=pp.g382.t1.fz_finz;Target=fz_finz 1 6;Target_start=0;
QBIY01012624.1	AUGUSTUS	interblock_region	626482	626487	.	-	0	ID=pp.g382.t1.iBR3
QBIY01012624.1	AUGUSTUS	interblock_region	627076	627243	.	-	0	ID=pp.g382.t1.iBR2
# protein sequence = [MSFLVKESEDMKIEETFRIKHEDTEEQTDLMSLKKESQELNENEDSDQYAKHCDFITGDKSFICSQTVKTQKRAHKTA
# NQSYFTCQQCGKSFSRFGDLNSHMRIHTGEKPYTCSQCGVSFTHKDTLRRHMRIHTGEKPYTCTQCGVSFTLKETLRRHMTIHTGEKPYTCHQCGIGF
# TLKETLRRHMKIHTGEKPFTCKQCGKSFIRKSSLKNHLKIHSGEKPYTCSQCERSFTHKKKLDVHMRIHTGEKPFTCKLCGKGFTRETSVKNHMRIHT
# GEKPYTCCQCGKSFTCKQHLDVHIRIHTGEKPFTCQQCGKSFTEQASLKKHMNIHTGEK]
# sequence of block fz_znf      136 [KPYTCTQCGVSFTLKETLRRHMTIHTGEKPYTCHQCGIGFTLKETLRRHMKIHTGEKPFTCKQCGKSFIRKSSLKNHLKIHSGEKPYTCSQCERSFTHKKKLDVHMRIHTGEKPFTCKLCGKGFTRETSVKNHMRIHTGEKPYTCCQCGKSFTCKQHLDVHIRIHTGEKPFTCQQCGKSFTEQASLKKHMNIHTGE] 332
# sequence of block fz_linker    28 [DLMSLKKESQELNENEDSDQYAKHCDFITGDKSFICSQTVKTQKRAHKTANQ] 80
# sequence of block fz_finz       0 [MSFLVKESEDMKIEETFRIKHEDTEEQT] 28
# Evidence for and against this transcript:
# % of transcript supported by hints (any source): 0
# CDS exons: 0/3
# CDS introns: 0/2
# 5'UTR exons and introns: 0/0
# 3'UTR exons and introns: 0/0
# hint groups fully obeyed: 39
#     RM:  39
# incompatible hint groups: 1
#     RM:   1
# end gene g382
###
#
# ----- prediction on sequence number 168 (length = 87219, name = QBIY01012624.1:681182-768401) -----
#
# Predicted genes for sequence number 168 on both strands
# start gene g383
QBIY01012624.1	AUGUSTUS	gene	687871	688251	1	-	.	ID=g383
QBIY01012624.1	AUGUSTUS	transcript	687871	688251	.	-	.	ID=g383.t1;Parent=g383
QBIY01012624.1	AUGUSTUS	stop_codon	687871	687873	.	-	0	Parent=g383.t1
QBIY01012624.1	AUGUSTUS	CDS	687874	688251	.	-	0	ID=g383.t1.cds;Parent=g383.t1
QBIY01012624.1	AUGUSTUS	start_codon	688249	688251	.	-	0	Parent=g383.t1
# protein sequence = [MKSLCCTLAYQASLSGQDPLMSASPSPVELPTMAALSWGEQLDTYALLPSVLSMDKEEEEDALEFKEERQSDFLLSEE
# EEDFKDSPFIPPVQLAQPLTTAGSTEEADGAPSSLLLSVDLQMRCGET]
# Evidence for and against this transcript:
# % of transcript supported by hints (any source): 0
# CDS exons: 0/1
# CDS introns: 0/0
# 5'UTR exons and introns: 0/0
# 3'UTR exons and introns: 0/0
# hint groups fully obeyed: 0
# incompatible hint groups: 1
#     RM:   1
# end gene g383
###
# start gene g384
QBIY01012624.1	AUGUSTUS	gene	689868	696265	1	-	.	ID=g384
QBIY01012624.1	AUGUSTUS	transcript	689868	696265	.	-	.	ID=g384.t1;Parent=g384
QBIY01012624.1	AUGUSTUS	stop_codon	689868	689870	.	-	0	Parent=g384.t1
QBIY01012624.1	AUGUSTUS	CDS	689871	690940	.	-	2	ID=g384.t1.cds;Parent=g384.t1
QBIY01012624.1	AUGUSTUS	CDS	696181	696265	.	-	0	ID=g384.t1.cds;Parent=g384.t1
QBIY01012624.1	AUGUSTUS	start_codon	696263	696265	.	-	0	Parent=g384.t1
QBIY01012624.1	AUGUSTUS	protein_match	689976	690563	6.03	-	0	ID=pp.g384.t1.fz_znf;Target=fz_znf 1 196;Target_start=154;
QBIY01012624.1	AUGUSTUS	protein_match	690786	690940	1.56	-	2	ID=pp.g384.t1.fz_linker;Target=fz_linker 1 52;Target_start=28;
QBIY01012624.1	AUGUSTUS	protein_match	696181	696181	1	-	0	ID=pp.g384.t1.fz_linker;Target=fz_linker 1 1;Target_start=28;
QBIY01012624.1	AUGUSTUS	protein_match	696182	696265	6.62	-	0	ID=pp.g384.t1.fz_finz;Target=fz_finz 1 28;Target_start=0;
QBIY01012624.1	AUGUSTUS	interblock_region	689868	689975	.	-	0	ID=pp.g384.t1.iBR3
QBIY01012624.1	AUGUSTUS	interblock_region	690564	690785	.	-	0	ID=pp.g384.t1.iBR2
# protein sequence = [MAFIKEESEDVQIEETLRVKHGDAEEQTDLMALKEEREVRNEIEEKEKSLSSLQSEKTSTQKRAQRTGTRCNFTCLEC
# GKSFSQKGNLDRHMKIHNREKPNGSPQCGKILTQNGNLDTQKQIQTKVGLFTCQQCGKSFTHKRSLSRHGSVHTGEKPFTCNQCGKHFSHPGNLKVHM
# NIHTGEKSFTCKQCGKSFNQHVNLEAHMRIHTGEKPYICYHCGKGFSHGGNLKVHMNIHTGEKRFPCKQCGKSFSQHVNLEAHLRVHTGEKPFICYQC
# GKSFGHPGNLRVHMNIHTGEKSFTCKQCGKSFNKKGNLSYHITVHTGQKPFICHLCKKIFKRKRNLKVHMKVHTGEKPHTCPQCGNSFSQKRYLEAHL
# KRIHTEEKFQPKS]
# sequence of block fz_znf      154 [KPFTCNQCGKHFSHPGNLKVHMNIHTGEKSFTCKQCGKSFNQHVNLEAHMRIHTGEKPYICYHCGKGFSHGGNLKVHMNIHTGEKRFPCKQCGKSFSQHVNLEAHLRVHTGEKPFICYQCGKSFGHPGNLRVHMNIHTGEKSFTCKQCGKSFNKKGNLSYHITVHTGQKPFICHLCKKIFKRKRNLKVHMKVHTGE] 350
# sequence of block fz_linker    28 [DLMALKEEREVRNEIEEKEKSLSSLQSEKTSTQKRAQRTGTRCNFTCLECGK] 80
# sequence of block fz_finz       0 [MAFIKEESEDVQIEETLRVKHGDAEEQT] 28
# Evidence for and against this transcript:
# % of transcript supported by hints (any source): 0
# CDS exons: 0/2
# CDS introns: 0/1
# 5'UTR exons and introns: 0/0
# 3'UTR exons and introns: 0/0
# hint groups fully obeyed: 34
#     RM:  34
# incompatible hint groups: 1
#     RM:   1
# end gene g384
###
# start gene g385
QBIY01012624.1	AUGUSTUS	gene	703751	713353	1	-	.	ID=g385
QBIY01012624.1	AUGUSTUS	transcript	703751	713353	.	-	.	ID=g385.t1;Parent=g385
QBIY01012624.1	AUGUSTUS	stop_codon	703751	703753	.	-	0	Parent=g385.t1
QBIY01012624.1	AUGUSTUS	CDS	703754	704157	.	-	2	ID=g385.t1.cds;Parent=g385.t1
QBIY01012624.1	AUGUSTUS	CDS	704961	704975	.	-	2	ID=g385.t1.cds;Parent=g385.t1
QBIY01012624.1	AUGUSTUS	CDS	707435	708067	.	-	2	ID=g385.t1.cds;Parent=g385.t1
QBIY01012624.1	AUGUSTUS	CDS	713269	713353	.	-	0	ID=g385.t1.cds;Parent=g385.t1
QBIY01012624.1	AUGUSTUS	start_codon	713351	713353	.	-	0	Parent=g385.t1
QBIY01012624.1	AUGUSTUS	protein_match	703868	704157	4.34	-	2	ID=pp.g385.t1.fz_znf;Target=fz_znf 100 196;Target_start=145;
QBIY01012624.1	AUGUSTUS	protein_match	704961	704975	3.11	-	2	ID=pp.g385.t1.fz_znf;Target=fz_znf 95 100;Target_start=145;
QBIY01012624.1	AUGUSTUS	protein_match	707435	707717	4.76	-	0	ID=pp.g385.t1.fz_znf;Target=fz_znf 1 95;Target_start=145;
QBIY01012624.1	AUGUSTUS	protein_match	707913	708067	1.4	-	2	ID=pp.g385.t1.fz_linker;Target=fz_linker 1 52;Target_start=28;
QBIY01012624.1	AUGUSTUS	protein_match	713269	713269	1	-	0	ID=pp.g385.t1.fz_linker;Target=fz_linker 1 1;Target_start=28;
QBIY01012624.1	AUGUSTUS	protein_match	713270	713353	5.01	-	0	ID=pp.g385.t1.fz_finz;Target=fz_finz 1 28;Target_start=0;
QBIY01012624.1	AUGUSTUS	interblock_region	703751	703867	.	-	0	ID=pp.g385.t1.iBR3
QBIY01012624.1	AUGUSTUS	interblock_region	707718	707912	.	-	0	ID=pp.g385.t1.iBR2
# protein sequence = [MAFVKVESEGLRIEKVFSLKCEDTEEQTDMMAVKEENQEVKIEENSTETGNTSSGNGAQECLEPYICGQCGKSFRCKK
# HIYQHMRIHSKMIICIQCKTTFPDKKQLKEHVKSHITKRKPFMCLYCGRNCKRKERLSVHLRVHTREKPFTCEHCGKRFAQRSSINVHLRIHTGERPF
# VCLQCGKGFAQRATLSDHMRVHTGEKPFSCTLCGKKFAKKQNVKVHMSLHTGERPYKCLWCEENFRHMHRLTVHLRVHTKEKPFTCEHCGKKFAQLSS
# INVHRRIHTGERPFVCLTCGKSFAIRAIFKDHMRVHTGEKPFSCTLCGKKFAKKQNVKTHMSLHTGEKPLKCLWCEESYIYQRDLKEHLRTHSRKQPL
# VTLEGRK]
# sequence of block fz_znf      145 [KPFTCEHCGKRFAQRSSINVHLRIHTGERPFVCLQCGKGFAQRATLSDHMRVHTGEKPFSCTLCGKKFAKKQNVKVHMSLHTGERPYKCLWCEENFRHMHRLTVHLRVHTKEKPFTCEHCGKKFAQLSSINVHRRIHTGERPFVCLTCGKSFAIRAIFKDHMRVHTGEKPFSCTLCGKKFAKKQNVKTHMSLHTGE] 341
# sequence of block fz_linker    28 [DMMAVKEENQEVKIEENSTETGNTSSGNGAQECLEPYICGQCGKSFRCKKHI] 80
# sequence of block fz_finz       0 [MAFVKVESEGLRIEKVFSLKCEDTEEQT] 28
# Evidence for and against this transcript:
# % of transcript supported by hints (any source): 0
# CDS exons: 0/4
# CDS introns: 0/3
# 5'UTR exons and introns: 0/0
# 3'UTR exons and introns: 0/0
# hint groups fully obeyed: 58
#     RM:  58
# incompatible hint groups: 1
#     RM:   1
# end gene g385
###
# start gene g386
QBIY01012624.1	AUGUSTUS	gene	723086	724355	1	+	.	ID=g386
QBIY01012624.1	AUGUSTUS	transcript	723086	724355	.	+	.	ID=g386.t1;Parent=g386
QBIY01012624.1	AUGUSTUS	start_codon	723086	723088	.	+	0	Parent=g386.t1
QBIY01012624.1	AUGUSTUS	CDS	723086	723170	.	+	0	ID=g386.t1.cds;Parent=g386.t1
QBIY01012624.1	AUGUSTUS	CDS	723553	724352	.	+	2	ID=g386.t1.cds;Parent=g386.t1
QBIY01012624.1	AUGUSTUS	stop_codon	724353	724355	.	+	0	Parent=g386.t1
QBIY01012624.1	AUGUSTUS	protein_match	723086	723169	7.58	+	0	ID=pp.g386.t1.fz_finz;Target=fz_finz 1 28;Target_start=0;
QBIY01012624.1	AUGUSTUS	protein_match	723170	723170	1	+	0	ID=pp.g386.t1.fz_linker;Target=fz_linker 1 1;Target_start=28;
QBIY01012624.1	AUGUSTUS	protein_match	723553	723707	1.54	+	2	ID=pp.g386.t1.fz_linker;Target=fz_linker 1 52;Target_start=28;
QBIY01012624.1	AUGUSTUS	protein_match	723753	724340	5.51	+	0	ID=pp.g386.t1.fz_znf;Target=fz_znf 1 196;Target_start=95;
QBIY01012624.1	AUGUSTUS	interblock_region	723708	723752	.	+	0	ID=pp.g386.t1.iBR2
QBIY01012624.1	AUGUSTUS	interblock_region	724341	724355	.	+	0	ID=pp.g386.t1.iBR3
# protein sequence = [MAFIKEESEDMKIEDTFRVKHEDTGEQPDLMALKVERQELNESGEKNLNDKHYNFKTEEKSFSCSQTENDSSTKMPQK
# TQTPNLNTYFFLIHTVESSFTCQQCGQIFNQKESLDVHMKTHIEKNPLICPQCGKCFSRKFYLKSHMIIHSGERPYICPQCGRSFTIKGNLKIHIRIH
# TGEKPFTCKLCGKSFSLNNGLKTHMRTHTGEKPFACDQCGKSFTEKKLLNAHMRIHTGESPFTCEQCGKGFTRKETFKSHMKIHTGENTFTCDQCGKS
# VRCKDTLKKHMKIHSRQKNFH]
# sequence of block fz_finz       0 [MAFIKEESEDMKIEDTFRVKHEDTGEQP] 28
# sequence of block fz_linker    28 [DLMALKVERQELNESGEKNLNDKHYNFKTEEKSFSCSQTENDSSTKMPQKTQ] 80
# sequence of block fz_znf       95 [SSFTCQQCGQIFNQKESLDVHMKTHIEKNPLICPQCGKCFSRKFYLKSHMIIHSGERPYICPQCGRSFTIKGNLKIHIRIHTGEKPFTCKLCGKSFSLNNGLKTHMRTHTGEKPFACDQCGKSFTEKKLLNAHMRIHTGESPFTCEQCGKGFTRKETFKSHMKIHTGENTFTCDQCGKSVRCKDTLKKHMKIHSRQ] 291
# Evidence for and against this transcript:
# % of transcript supported by hints (any source): 0
# CDS exons: 0/2
# CDS introns: 0/1
# 5'UTR exons and introns: 0/0
# 3'UTR exons and introns: 0/0
# hint groups fully obeyed: 4
#     RM:   4
# incompatible hint groups: 1
#     RM:   1
# end gene g386
###
# start gene g387
QBIY01012624.1	AUGUSTUS	gene	729261	733347	1	+	.	ID=g387
QBIY01012624.1	AUGUSTUS	transcript	729261	733347	.	+	.	ID=g387.t1;Parent=g387
QBIY01012624.1	AUGUSTUS	start_codon	729261	729263	.	+	0	Parent=g387.t1
QBIY01012624.1	AUGUSTUS	CDS	729261	729336	.	+	0	ID=g387.t1.cds;Parent=g387.t1
QBIY01012624.1	AUGUSTUS	CDS	730908	730916	.	+	2	ID=g387.t1.cds;Parent=g387.t1
QBIY01012624.1	AUGUSTUS	CDS	732038	733344	.	+	2	ID=g387.t1.cds;Parent=g387.t1
QBIY01012624.1	AUGUSTUS	stop_codon	733345	733347	.	+	0	Parent=g387.t1
QBIY01012624.1	AUGUSTUS	protein_match	729261	729336	2.06	+	0	ID=pp.g387.t1.fz_finz;Target=fz_finz 1 26;Target_start=0;
QBIY01012624.1	AUGUSTUS	protein_match	730908	730915	0.904	+	2	ID=pp.g387.t1.fz_finz;Target=fz_finz 26 28;Target_start=0;
QBIY01012624.1	AUGUSTUS	protein_match	730916	730916	1	+	0	ID=pp.g387.t1.fz_linker;Target=fz_linker 1 1;Target_start=28;
QBIY01012624.1	AUGUSTUS	protein_match	732038	732192	1.86	+	2	ID=pp.g387.t1.fz_linker;Target=fz_linker 1 52;Target_start=28;
QBIY01012624.1	AUGUSTUS	protein_match	732319	732906	5.79	+	0	ID=pp.g387.t1.fz_znf;Target=fz_znf 1 196;Target_start=122;
QBIY01012624.1	AUGUSTUS	interblock_region	732193	732318	.	+	0	ID=pp.g387.t1.iBR2
QBIY01012624.1	AUGUSTUS	interblock_region	732907	733347	.	+	0	ID=pp.g387.t1.iBR3
# protein sequence = [MAFIKEESDDMTTFRVKHEDTEEQTETQYLMALKEESQELNETQEKDQNEKHCIFKNGDESISCSQTDKTSSPKKAQK
# TQSTNLHSEMRIHTGESSFTCQQCGQIFNRKGSLTIHMKFHIEKKPLICPHCGKCFTQKQLLNVHMRIHTGEKPYTCKLCGKSFTQKNNLNVHIKRHT
# GEKPYTCKLCGKSFSLNGYFKIHMKIHAEKKPLICPQCGQCFSQKKLLNAHMRIHTGEKPCTCKLCGRSFTRKGNLKTHMRIHTGERPFVCAQCGKSF
# TQKKLLIGHITVHTGEKPFICPQCGKSFSIKGNLQAHIRSHTGENPFTCDQCGKSFRYKENLNYHLTIHSRENSFKCQQCERSFTDTNHLKNHVKVHI
# GEKPFMCHHCGKSCSKGGHLKDHLRTHTGEKPFTCEQCGKSFTFKGNLKTHMRIHSGEKPYKCPRCEKCFTRQSSMKRHLQTHSSDGLFNCG]
# sequence of block fz_finz       0 [MAFIKEESDDMTTFRVKHEDTEEQTETQ] 28
# sequence of block fz_linker    28 [YLMALKEESQELNETQEKDQNEKHCIFKNGDESISCSQTDKTSSPKKAQKTQ] 80
# sequence of block fz_znf      122 [KPLICPHCGKCFTQKQLLNVHMRIHTGEKPYTCKLCGKSFTQKNNLNVHIKRHTGEKPYTCKLCGKSFSLNGYFKIHMKIHAEKKPLICPQCGQCFSQKKLLNAHMRIHTGEKPCTCKLCGRSFTRKGNLKTHMRIHTGERPFVCAQCGKSFTQKKLLIGHITVHTGEKPFICPQCGKSFSIKGNLQAHIRSHTGE] 318
# Evidence for and against this transcript:
# % of transcript supported by hints (any source): 0
# CDS exons: 0/3
# CDS introns: 0/2
# 5'UTR exons and introns: 0/0
# 3'UTR exons and introns: 0/0
# hint groups fully obeyed: 5
#     RM:   5
# incompatible hint groups: 2
#     RM:   2
# end gene g387
###
# start gene g388
QBIY01012624.1	AUGUSTUS	gene	739542	744419	1	+	.	ID=g388
QBIY01012624.1	AUGUSTUS	transcript	739542	744419	.	+	.	ID=g388.t1;Parent=g388
QBIY01012624.1	AUGUSTUS	start_codon	739542	739544	.	+	0	Parent=g388.t1
QBIY01012624.1	AUGUSTUS	CDS	739542	739626	.	+	0	ID=g388.t1.cds;Parent=g388.t1
QBIY01012624.1	AUGUSTUS	CDS	741082	742046	.	+	2	ID=g388.t1.cds;Parent=g388.t1
QBIY01012624.1	AUGUSTUS	CDS	742293	742425	.	+	0	ID=g388.t1.cds;Parent=g388.t1
QBIY01012624.1	AUGUSTUS	CDS	744325	744416	.	+	2	ID=g388.t1.cds;Parent=g388.t1
QBIY01012624.1	AUGUSTUS	stop_codon	744417	744419	.	+	0	Parent=g388.t1
QBIY01012624.1	AUGUSTUS	protein_match	739542	739625	7.17	+	0	ID=pp.g388.t1.fz_finz;Target=fz_finz 1 28;Target_start=0;
QBIY01012624.1	AUGUSTUS	protein_match	739626	739626	1	+	0	ID=pp.g388.t1.fz_linker;Target=fz_linker 1 1;Target_start=28;
QBIY01012624.1	AUGUSTUS	protein_match	741082	741236	1.73	+	2	ID=pp.g388.t1.fz_linker;Target=fz_linker 1 52;Target_start=28;
QBIY01012624.1	AUGUSTUS	protein_match	741570	742046	5.69	+	0	ID=pp.g388.t1.fz_znf;Target=fz_znf 1 159;Target_start=191;
QBIY01012624.1	AUGUSTUS	protein_match	742293	742403	8.3	+	0	ID=pp.g388.t1.fz_znf;Target=fz_znf 160 196;Target_start=191;
QBIY01012624.1	AUGUSTUS	interblock_region	741237	741569	.	+	0	ID=pp.g388.t1.iBR2
QBIY01012624.1	AUGUSTUS	interblock_region	742404	742425	.	+	0	ID=pp.g388.t1.iBR3
QBIY01012624.1	AUGUSTUS	interblock_region	744325	744419	.	+	2	ID=pp.g388.t1.iBR3
# protein sequence = [MAFIKEESEDIRIEETFTVKQEDTEKQPDLMALKEERQELTKIEEKDQYERRDFMTMETSIQSETTSSQKKVQKTESN
# SDFTCEQCGKSFHQKRNLQMHMKVHSGEKLFKCPLCEKRFSRKQNLKCHMNSHTGLKPFICQQCGKCLAHKHGLISHMKCHTGEKPFTCDQCGESFRH
# KVTFDNHTKKEHSGANGFTCHCCGESFSCKGSLKTHMRLHTGESPFICNLCGKSFIYRAPFDTHMRVHTGEKPFTCKLCGKSFSCKGSLKVHMVVHTG
# EKPFPCDQCGKCFRHKTTLDSHMKTHTGESPYTCNVCGKSYLNKSTLKAHMRNHTGEKPFTCKLCGKSFTQKGNLKVHMRIHTGEKPFTCTHCGKSFN
# QNVTLKIHMRLHTGEKPFMCLHSNGMLNTSLISLEKYRSRTCVTCINSKQEWR]
# sequence of block fz_finz       0 [MAFIKEESEDIRIEETFTVKQEDTEKQP] 28
# sequence of block fz_linker    28 [DLMALKEERQELTKIEEKDQYERRDFMTMETSIQSETTSSQKKVQKTESNSD] 80
# sequence of block fz_znf      191 [NGFTCHCCGESFSCKGSLKTHMRLHTGESPFICNLCGKSFIYRAPFDTHMRVHTGEKPFTCKLCGKSFSCKGSLKVHMVVHTGEKPFPCDQCGKCFRHKTTLDSHMKTHTGESPYTCNVCGKSYLNKSTLKAHMRNHTGEKPFTCKLCGKSFTQKGNLKVHMRIHTGEKPFTCTHCGKSFNQNVTLKIHMRLHTGE] 387
# Evidence for and against this transcript:
# % of transcript supported by hints (any source): 0
# CDS exons: 0/4
# CDS introns: 0/3
# 5'UTR exons and introns: 0/0
# 3'UTR exons and introns: 0/0
# hint groups fully obeyed: 20
#     RM:  20
# incompatible hint groups: 2
#     RM:   2
# end gene g388
###
# start gene g389
QBIY01012624.1	AUGUSTUS	gene	748064	750621	1	+	.	ID=g389
QBIY01012624.1	AUGUSTUS	transcript	748064	750621	.	+	.	ID=g389.t1;Parent=g389
QBIY01012624.1	AUGUSTUS	start_codon	748064	748066	.	+	0	Parent=g389.t1
QBIY01012624.1	AUGUSTUS	CDS	748064	748178	.	+	0	ID=g389.t1.cds;Parent=g389.t1
QBIY01012624.1	AUGUSTUS	CDS	749828	750618	.	+	2	ID=g389.t1.cds;Parent=g389.t1
QBIY01012624.1	AUGUSTUS	stop_codon	750619	750621	.	+	0	Parent=g389.t1
QBIY01012624.1	AUGUSTUS	protein_match	748064	748147	8.99	+	0	ID=pp.g389.t1.fz_finz;Target=fz_finz 1 28;Target_start=0;
QBIY01012624.1	AUGUSTUS	protein_match	748148	748178	1.67	+	0	ID=pp.g389.t1.fz_linker;Target=fz_linker 1 11;Target_start=28;
QBIY01012624.1	AUGUSTUS	protein_match	749828	749952	1.18	+	2	ID=pp.g389.t1.fz_linker;Target=fz_linker 11 52;Target_start=28;
QBIY01012624.1	AUGUSTUS	protein_match	749968	750555	5.79	+	0	ID=pp.g389.t1.fz_znf;Target=fz_znf 1 196;Target_start=85;
QBIY01012624.1	AUGUSTUS	interblock_region	749953	749967	.	+	0	ID=pp.g389.t1.iBR2
QBIY01012624.1	AUGUSTUS	interblock_region	750556	750621	.	+	0	ID=pp.g389.t1.iBR3
# protein sequence = [MAFIKEESEDMKIEETIRVKQEDNEEQTGWFSFSRLDYYLMPLNEESQDVNKTDDKNQYEKHHLFNCSQTKKTSSQKR
# SQKTGARSNFMCHQCGKCLSTKENHEIHMRIHTGEKPYACQQCEKSFSKKGSLKAHMRIHTGKKPYTCPQCEKSFYQQGSLKVHMRIHTGKSYFTCQQ
# CGKSFTRKGILEVHKRIHSGEKPFICPQCGKRFDQQGNLIVHQRIHTGVKPYTCQECGRSFYQQGNLKVHMRVHTGVKPSTCQQCGNGFRSKTSLNNH
# MRIHSREKRLCALRVEEVSQTENTVRIM]
# sequence of block fz_finz       0 [MAFIKEESEDMKIEETIRVKQEDNEEQT] 28
# sequence of block fz_linker    28 [GWFSFSRLDYYLMPLNEESQDVNKTDDKNQYEKHHLFNCSQTKKTSSQKRSQ] 80
# sequence of block fz_znf       85 [SNFMCHQCGKCLSTKENHEIHMRIHTGEKPYACQQCEKSFSKKGSLKAHMRIHTGKKPYTCPQCEKSFYQQGSLKVHMRIHTGKSYFTCQQCGKSFTRKGILEVHKRIHSGEKPFICPQCGKRFDQQGNLIVHQRIHTGVKPYTCQECGRSFYQQGNLKVHMRVHTGVKPSTCQQCGNGFRSKTSLNNHMRIHSRE] 281
# Evidence for and against this transcript:
# % of transcript supported by hints (any source): 0
# CDS exons: 0/2
# CDS introns: 0/1
# 5'UTR exons and introns: 0/0
# 3'UTR exons and introns: 0/0
# hint groups fully obeyed: 11
#     RM:  11
# incompatible hint groups: 3
#     RM:   3
# end gene g389
###
# start gene g390
QBIY01012624.1	AUGUSTUS	gene	753318	761165	1	+	.	ID=g390
QBIY01012624.1	AUGUSTUS	transcript	753318	761165	.	+	.	ID=g390.t1;Parent=g390
QBIY01012624.1	AUGUSTUS	start_codon	753318	753320	.	+	0	Parent=g390.t1
QBIY01012624.1	AUGUSTUS	CDS	753318	753402	.	+	0	ID=g390.t1.cds;Parent=g390.t1
QBIY01012624.1	AUGUSTUS	CDS	756700	756909	.	+	2	ID=g390.t1.cds;Parent=g390.t1
QBIY01012624.1	AUGUSTUS	CDS	757127	757348	.	+	2	ID=g390.t1.cds;Parent=g390.t1
QBIY01012624.1	AUGUSTUS	CDS	760381	761162	.	+	2	ID=g390.t1.cds;Parent=g390.t1
QBIY01012624.1	AUGUSTUS	stop_codon	761163	761165	.	+	0	Parent=g390.t1
QBIY01012624.1	AUGUSTUS	protein_match	753318	753401	8.8	+	0	ID=pp.g390.t1.fz_finz;Target=fz_finz 1 28;Target_start=0;
QBIY01012624.1	AUGUSTUS	protein_match	753402	753402	1	+	0	ID=pp.g390.t1.fz_linker;Target=fz_linker 1 1;Target_start=28;
QBIY01012624.1	AUGUSTUS	protein_match	756700	756854	1.8	+	2	ID=pp.g390.t1.fz_linker;Target=fz_linker 1 52;Target_start=28;
QBIY01012624.1	AUGUSTUS	protein_match	757132	757348	6.82	+	0	ID=pp.g390.t1.fz_znf;Target=fz_znf 1 73;Target_start=100;
QBIY01012624.1	AUGUSTUS	protein_match	760381	760751	6.28	+	2	ID=pp.g390.t1.fz_znf;Target=fz_znf 73 196;Target_start=100;
QBIY01012624.1	AUGUSTUS	interblock_region	756855	756909	.	+	0	ID=pp.g390.t1.iBR2
QBIY01012624.1	AUGUSTUS	interblock_region	757127	757131	.	+	2	ID=pp.g390.t1.iBR2
QBIY01012624.1	AUGUSTUS	interblock_region	760752	761165	.	+	0	ID=pp.g390.t1.iBR3
# protein sequence = [MAFIKEESEDMRIEEAFTVKKEDTEEQTDLMALKEESEKLNEMQDKDQCKKCEDSTTGTRSYFTCQQCGKSFDHQGNF
# KAHMTVHTREKPFICKLCGYRERPFVCQQCGKCFTHNRTLKKHMTVHTGEKPYTCPQCGKGFTQQGSINKHIMIHTGEKPYTCQQCGRSFNQKGSIER
# HMRIHTGEKPYACQHCGKHFNREVTLKRHVRIHNGEKPYTCQQCGRSFTQLGNLGVHMSIHTGEKPYKCQQCGKSFNRKGNLNSHMTVHTGESLFTCK
# QCGISFTQKESFNRHMRIHNGEQPHTCFQCGKTFDQHANLKIHMKVHGGKPYTCPQCGRNFRQKRHFEGHLRIHSGEQPYTCPQCGKSFNYKQHLEDH
# IRIHTGEKPFTCQQCGKSFNRKDTLNRHMRVHTGEKPFICGHCGKSFKHKAALKYHMSFHT]
# sequence of block fz_finz       0 [MAFIKEESEDMRIEEAFTVKKEDTEEQT] 28
# sequence of block fz_linker    28 [DLMALKEESEKLNEMQDKDQCKKCEDSTTGTRSYFTCQQCGKSFDHQGNFKA] 80
# sequence of block fz_znf      100 [RPFVCQQCGKCFTHNRTLKKHMTVHTGEKPYTCPQCGKGFTQQGSINKHIMIHTGEKPYTCQQCGRSFNQKGSIERHMRIHTGEKPYACQHCGKHFNREVTLKRHVRIHNGEKPYTCQQCGRSFTQLGNLGVHMSIHTGEKPYKCQQCGKSFNRKGNLNSHMTVHTGESLFTCKQCGISFTQKESFNRHMRIHNGE] 296
# Evidence for and against this transcript:
# % of transcript supported by hints (any source): 0
# CDS exons: 0/4
# CDS introns: 0/3
# 5'UTR exons and introns: 0/0
# 3'UTR exons and introns: 0/0
# hint groups fully obeyed: 42
#     RM:  42
# incompatible hint groups: 3
#     RM:   3
# end gene g390
###
#
# ----- prediction on sequence number 169 (length = 214726, name = QBIY01012624.1:781319-996045) -----
#
# Predicted genes for sequence number 169 on both strands
# start gene g391
QBIY01012624.1	AUGUSTUS	gene	796319	798203	1	+	.	ID=g391
QBIY01012624.1	AUGUSTUS	transcript	796319	798203	.	+	.	ID=g391.t1;Parent=g391
QBIY01012624.1	AUGUSTUS	start_codon	796319	796321	.	+	0	Parent=g391.t1
QBIY01012624.1	AUGUSTUS	CDS	796319	796490	.	+	0	ID=g391.t1.cds;Parent=g391.t1
QBIY01012624.1	AUGUSTUS	CDS	797308	798200	.	+	2	ID=g391.t1.cds;Parent=g391.t1
QBIY01012624.1	AUGUSTUS	stop_codon	798201	798203	.	+	0	Parent=g391.t1
QBIY01012624.1	AUGUSTUS	protein_match	796319	796402	8.65	+	0	ID=pp.g391.t1.fz_finz;Target=fz_finz 1 28;Target_start=0;
QBIY01012624.1	AUGUSTUS	protein_match	796403	796490	1.95	+	0	ID=pp.g391.t1.fz_linker;Target=fz_linker 1 30;Target_start=28;
QBIY01012624.1	AUGUSTUS	protein_match	797308	797375	1.12	+	2	ID=pp.g391.t1.fz_linker;Target=fz_linker 30 52;Target_start=28;
QBIY01012624.1	AUGUSTUS	protein_match	797457	798044	4.9	+	0	ID=pp.g391.t1.fz_znf;Target=fz_znf 1 196;Target_start=107;
QBIY01012624.1	AUGUSTUS	interblock_region	797376	797456	.	+	0	ID=pp.g391.t1.iBR2
QBIY01012624.1	AUGUSTUS	interblock_region	798045	798203	.	+	0	ID=pp.g391.t1.iBR3
# protein sequence = [MAFIKEENEDLRIEEAFRIKHEDTEEQTKMEFIKEESENMKIEEAFRVKHEDTEEQTDLTAMKEESQELNETQEEDHN
# HFTTGEKSLSCSQTEKTSSRQKAKKTASTSNFSCQQCERSFRKKGSLKSHMSIHTGEKPYTCPQCGKGFTRHGSFKRHQNIHSGEKPYTCTLCGKSFT
# TELNLKYHQNSHTGEKPFTCDQCGKSLGHKTTLKQHMRLHSKEYCFICHQCGMTFTDGKHLENHVTSHIGEKTFLCHLCGRDFTLKGNLQTHMRIHTG
# ERPFSCTHCGKTFTSNGNLQTHMRVHTGERPFTCRQCKESFTYKRDLKRHWRTRCRSVLQCSRVKSHDTIPAEESRYEVVS]
# sequence of block fz_finz       0 [MAFIKEENEDLRIEEAFRIKHEDTEEQT] 28
# sequence of block fz_linker    28 [KMEFIKEESENMKIEEAFRVKHEDTEEQTDLTAMKEESQELNETQEEDHNHF] 80
# sequence of block fz_znf      107 [SNFSCQQCERSFRKKGSLKSHMSIHTGEKPYTCPQCGKGFTRHGSFKRHQNIHSGEKPYTCTLCGKSFTTELNLKYHQNSHTGEKPFTCDQCGKSLGHKTTLKQHMRLHSKEYCFICHQCGMTFTDGKHLENHVTSHIGEKTFLCHLCGRDFTLKGNLQTHMRIHTGERPFSCTHCGKTFTSNGNLQTHMRVHTGE] 303
# Evidence for and against this transcript:
# % of transcript supported by hints (any source): 0
# CDS exons: 0/2
# CDS introns: 0/1
# 5'UTR exons and introns: 0/0
# 3'UTR exons and introns: 0/0
# hint groups fully obeyed: 4
#     RM:   4
# incompatible hint groups: 3
#     RM:   3
# end gene g391
###
# start gene g392
QBIY01012624.1	AUGUSTUS	gene	803588	806683	1	-	.	ID=g392
QBIY01012624.1	AUGUSTUS	transcript	803588	806683	.	-	.	ID=g392.t1;Parent=g392
QBIY01012624.1	AUGUSTUS	stop_codon	803588	803590	.	-	0	Parent=g392.t1
QBIY01012624.1	AUGUSTUS	CDS	803591	804333	.	-	2	ID=g392.t1.cds;Parent=g392.t1
QBIY01012624.1	AUGUSTUS	CDS	806014	806028	.	-	2	ID=g392.t1.cds;Parent=g392.t1
QBIY01012624.1	AUGUSTUS	CDS	806599	806683	.	-	0	ID=g392.t1.cds;Parent=g392.t1
QBIY01012624.1	AUGUSTUS	start_codon	806681	806683	.	-	0	Parent=g392.t1
QBIY01012624.1	AUGUSTUS	protein_match	803597	804184	6.73	-	0	ID=pp.g392.t1.fz_znf;Target=fz_znf 1 196;Target_start=83;
QBIY01012624.1	AUGUSTUS	protein_match	804194	804333	1.3	-	2	ID=pp.g392.t1.fz_linker;Target=fz_linker 6 52;Target_start=28;
QBIY01012624.1	AUGUSTUS	protein_match	806014	806028	1.19	-	2	ID=pp.g392.t1.fz_linker;Target=fz_linker 1 6;Target_start=28;
QBIY01012624.1	AUGUSTUS	protein_match	806599	806599	1	-	0	ID=pp.g392.t1.fz_linker;Target=fz_linker 1 1;Target_start=28;
QBIY01012624.1	AUGUSTUS	protein_match	806600	806683	7.03	-	0	ID=pp.g392.t1.fz_finz;Target=fz_finz 1 28;Target_start=0;
QBIY01012624.1	AUGUSTUS	interblock_region	803588	803596	.	-	0	ID=pp.g392.t1.iBR3
QBIY01012624.1	AUGUSTUS	interblock_region	804185	804193	.	-	0	ID=pp.g392.t1.iBR2
# protein sequence = [MAYIKEESEEMKIEETFTVKLEDSEEQTVVKKLYPMVLKEENQELKEEKEHEDCYEKTCFHNRRKSFSCSQTENTLSQ
# KTGTKSPFTCQQCGKSYTQKGSLKVHMRVHTGEKPYMCQQCGNSFNRQASLKIHMRVHTGEKPYMCQQCGNSFSRQASLKRHMRVHTGEKLFTCQHCG
# KKISQKAHLINHMRIHTGENPFTCQHCGKSFSRKVNMTVHMRIHTGEKPHICQQCGKSFTEKGSLNAHIRIHTGEKPFVCGLCGKSFRFRGAFNDHMR
# IHSGESL]
# sequence of block fz_znf       83 [SPFTCQQCGKSYTQKGSLKVHMRVHTGEKPYMCQQCGNSFNRQASLKIHMRVHTGEKPYMCQQCGNSFSRQASLKRHMRVHTGEKLFTCQHCGKKISQKAHLINHMRIHTGENPFTCQHCGKSFSRKVNMTVHMRIHTGEKPHICQQCGKSFTEKGSLNAHIRIHTGEKPFVCGLCGKSFRFRGAFNDHMRIHSGE] 279
# sequence of block fz_linker    28 [VVKKLYPMVLKEENQELKEEKEHEDCYEKTCFHNRRKSFSCSQTENTLSQKT] 80
# sequence of block fz_finz       0 [MAYIKEESEEMKIEETFTVKLEDSEEQT] 28
# Evidence for and against this transcript:
# % of transcript supported by hints (any source): 0
# CDS exons: 0/3
# CDS introns: 0/2
# 5'UTR exons and introns: 0/0
# 3'UTR exons and introns: 0/0
# hint groups fully obeyed: 14
#     RM:  14
# incompatible hint groups: 3
#     RM:   3
# end gene g392
###
# start gene g393
QBIY01012624.1	AUGUSTUS	gene	815877	817873	1	+	.	ID=g393
QBIY01012624.1	AUGUSTUS	transcript	815877	817873	.	+	.	ID=g393.t1;Parent=g393
QBIY01012624.1	AUGUSTUS	start_codon	815877	815879	.	+	0	Parent=g393.t1
QBIY01012624.1	AUGUSTUS	CDS	815877	815961	.	+	0	ID=g393.t1.cds;Parent=g393.t1
QBIY01012624.1	AUGUSTUS	CDS	817047	817870	.	+	2	ID=g393.t1.cds;Parent=g393.t1
QBIY01012624.1	AUGUSTUS	stop_codon	817871	817873	.	+	0	Parent=g393.t1
QBIY01012624.1	AUGUSTUS	protein_match	815877	815960	7.64	+	0	ID=pp.g393.t1.fz_finz;Target=fz_finz 1 28;Target_start=0;
QBIY01012624.1	AUGUSTUS	protein_match	815961	815961	1	+	0	ID=pp.g393.t1.fz_linker;Target=fz_linker 1 1;Target_start=28;
QBIY01012624.1	AUGUSTUS	protein_match	817047	817201	1.84	+	2	ID=pp.g393.t1.fz_linker;Target=fz_linker 1 52;Target_start=28;
QBIY01012624.1	AUGUSTUS	protein_match	817274	817861	5.62	+	0	ID=pp.g393.t1.fz_znf;Target=fz_znf 1 196;Target_start=104;
QBIY01012624.1	AUGUSTUS	interblock_region	817202	817273	.	+	0	ID=pp.g393.t1.iBR2
QBIY01012624.1	AUGUSTUS	interblock_region	817862	817873	.	+	0	ID=pp.g393.t1.iBR3
# protein sequence = [MASIKEESEDKKFEEAFRVKHEDTEEQTDPTPLKEESQELNEMEENDQHEKLHDLINGKKSTKAEKSSSRKRAQKTKS
# NTCHQCGKSFREKRILEDHMRIHTGERPFSCPQCGKSFSQTGNLVRHMRIHTGDKPYICLQCGKSFKDAGSLISHMRIHTGEKPFTCQQCGKSFTQSG
# NLMSHMRVHTGDKPYACQQCGKCFTKKSNIRKHMRIHTGENLHTCDQCGKSFTHKASFKRHMRGHTGENRHTCKLCGKTFTRKASIKIHMVIHTGEKL
# FTCDHCGKRFGRRANLNKHLRIHVKKELL]
# sequence of block fz_finz       0 [MASIKEESEDKKFEEAFRVKHEDTEEQT] 28
# sequence of block fz_linker    28 [DPTPLKEESQELNEMEENDQHEKLHDLINGKKSTKAEKSSSRKRAQKTKSNT] 80
# sequence of block fz_znf      104 [RPFSCPQCGKSFSQTGNLVRHMRIHTGDKPYICLQCGKSFKDAGSLISHMRIHTGEKPFTCQQCGKSFTQSGNLMSHMRVHTGDKPYACQQCGKCFTKKSNIRKHMRIHTGENLHTCDQCGKSFTHKASFKRHMRGHTGENRHTCKLCGKTFTRKASIKIHMVIHTGEKLFTCDHCGKRFGRRANLNKHLRIHVKK] 300
# Evidence for and against this transcript:
# % of transcript supported by hints (any source): 0
# CDS exons: 0/2
# CDS introns: 0/1
# 5'UTR exons and introns: 0/0
# 3'UTR exons and introns: 0/0
# hint groups fully obeyed: 6
#     RM:   6
# incompatible hint groups: 2
#     RM:   2
# end gene g393
###
# start gene g394
QBIY01012624.1	AUGUSTUS	gene	823514	829634	1	-	.	ID=g394
QBIY01012624.1	AUGUSTUS	transcript	823514	829634	.	-	.	ID=g394.t1;Parent=g394
QBIY01012624.1	AUGUSTUS	stop_codon	823514	823516	.	-	0	Parent=g394.t1
QBIY01012624.1	AUGUSTUS	CDS	823517	823569	.	-	2	ID=g394.t1.cds;Parent=g394.t1
QBIY01012624.1	AUGUSTUS	CDS	823787	825118	.	-	2	ID=g394.t1.cds;Parent=g394.t1
QBIY01012624.1	AUGUSTUS	CDS	826704	826772	.	-	2	ID=g394.t1.cds;Parent=g394.t1
QBIY01012624.1	AUGUSTUS	CDS	829619	829634	.	-	0	ID=g394.t1.cds;Parent=g394.t1
QBIY01012624.1	AUGUSTUS	start_codon	829632	829634	.	-	0	Parent=g394.t1
QBIY01012624.1	AUGUSTUS	protein_match	824061	824648	4.42	-	0	ID=pp.g394.t1.fz_znf;Target=fz_znf 1 196;Target_start=185;
QBIY01012624.1	AUGUSTUS	protein_match	824964	825118	1.35	-	2	ID=pp.g394.t1.fz_linker;Target=fz_linker 1 52;Target_start=28;
QBIY01012624.1	AUGUSTUS	protein_match	826704	826704	1	-	0	ID=pp.g394.t1.fz_linker;Target=fz_linker 1 1;Target_start=28;
QBIY01012624.1	AUGUSTUS	protein_match	826705	826772	4.6	-	2	ID=pp.g394.t1.fz_finz;Target=fz_finz 6 28;Target_start=0;
QBIY01012624.1	AUGUSTUS	protein_match	829619	829634	1.82	-	0	ID=pp.g394.t1.fz_finz;Target=fz_finz 1 6;Target_start=0;
QBIY01012624.1	AUGUSTUS	interblock_region	823514	823569	.	-	2	ID=pp.g394.t1.iBR3
QBIY01012624.1	AUGUSTUS	interblock_region	823787	824060	.	-	0	ID=pp.g394.t1.iBR3
QBIY01012624.1	AUGUSTUS	interblock_region	824649	824963	.	-	0	ID=pp.g394.t1.iBR2
# protein sequence = [MVAILXETSDLRIEEIFSVKHEDTEKETDLTAQKEERKELAKIEETDQYERCDFMTVETSIQSESTSSQEVQKTESNS
# DFTCNQCGKSFNQKRNLQMHMKVHSTERPFRCPLCPKRFLSNENLKCHMNSHTGLKPFICQECGKCLAHKQSLENHMKVHSEEKPFTCDLCGESYKYK
# ISIDNHTKKDGFKCQKCGESFICRGRLKIHMRLHALENPFTCNLCGKGFLYKTQFDTHMRVHTGEKPFSCKLCGKSFTRKEALKNHTVVHTGEKPFPC
# NQCAKCFRHKTTLDLHMKIHTGERLHTCKVCEKSYVNSSALKAHMKTHTREKPFTCKICEKSFSRKGSLKDHMKTHKGEKHFVCPQCAKSFVCQTNLT
# NHMRLHSGENHFNCHQCGQGFPDKRRLTWHEKSHLRKTSFPCHECGKTFRFNGVLEVHMRIHTGEKPFTCTHCGKSFNQNATLKIHMRLHTGEKPFTC
# LQCVLNGSAVSDGTRKYVPV]
# sequence of block fz_znf      185 [DGFKCQKCGESFICRGRLKIHMRLHALENPFTCNLCGKGFLYKTQFDTHMRVHTGEKPFSCKLCGKSFTRKEALKNHTVVHTGEKPFPCNQCAKCFRHKTTLDLHMKIHTGERLHTCKVCEKSYVNSSALKAHMKTHTREKPFTCKICEKSFSRKGSLKDHMKTHKGEKHFVCPQCAKSFVCQTNLTNHMRLHSGE] 381
# sequence of block fz_linker    28 [DLTAQKEERKELAKIEETDQYERCDFMTVETSIQSESTSSQEVQKTESNSDF] 80
# sequence of block fz_finz       0 [MVAILXETSDLRIEEIFSVKHEDTEKET] 28
# Evidence for and against this transcript:
# % of transcript supported by hints (any source): 0
# CDS exons: 0/4
# CDS introns: 0/3
# 5'UTR exons and introns: 0/0
# 3'UTR exons and introns: 0/0
# hint groups fully obeyed: 33
#     RM:  33
# incompatible hint groups: 0
# end gene g394
###
# start gene g395
QBIY01012624.1	AUGUSTUS	gene	832551	838794	1	-	.	ID=g395
QBIY01012624.1	AUGUSTUS	transcript	832551	838794	.	-	.	ID=g395.t1;Parent=g395
QBIY01012624.1	AUGUSTUS	stop_codon	832551	832553	.	-	0	Parent=g395.t1
QBIY01012624.1	AUGUSTUS	CDS	832554	832606	.	-	2	ID=g395.t1.cds;Parent=g395.t1
QBIY01012624.1	AUGUSTUS	CDS	832824	833791	.	-	1	ID=g395.t1.cds;Parent=g395.t1
QBIY01012624.1	AUGUSTUS	CDS	835465	835522	.	-	2	ID=g395.t1.cds;Parent=g395.t1
QBIY01012624.1	AUGUSTUS	CDS	835743	835811	.	-	2	ID=g395.t1.cds;Parent=g395.t1
QBIY01012624.1	AUGUSTUS	CDS	838779	838794	.	-	0	ID=g395.t1.cds;Parent=g395.t1
QBIY01012624.1	AUGUSTUS	start_codon	838792	838794	.	-	0	Parent=g395.t1
QBIY01012624.1	AUGUSTUS	protein_match	833098	833685	4.44	-	0	ID=pp.g395.t1.fz_znf;Target=fz_znf 1 196;Target_start=83;
QBIY01012624.1	AUGUSTUS	protein_match	833695	833791	1.25	-	1	ID=pp.g395.t1.fz_linker;Target=fz_linker 20 52;Target_start=28;
QBIY01012624.1	AUGUSTUS	protein_match	835465	835522	1.32	-	2	ID=pp.g395.t1.fz_linker;Target=fz_linker 1 20;Target_start=28;
QBIY01012624.1	AUGUSTUS	protein_match	835743	835743	1	-	0	ID=pp.g395.t1.fz_linker;Target=fz_linker 1 1;Target_start=28;
QBIY01012624.1	AUGUSTUS	protein_match	835744	835811	4.6	-	2	ID=pp.g395.t1.fz_finz;Target=fz_finz 6 28;Target_start=0;
QBIY01012624.1	AUGUSTUS	protein_match	838779	838794	1.82	-	0	ID=pp.g395.t1.fz_finz;Target=fz_finz 1 6;Target_start=0;
QBIY01012624.1	AUGUSTUS	interblock_region	832551	832606	.	-	2	ID=pp.g395.t1.iBR3
QBIY01012624.1	AUGUSTUS	interblock_region	832824	833097	.	-	0	ID=pp.g395.t1.iBR3
QBIY01012624.1	AUGUSTUS	interblock_region	833686	833694	.	-	0	ID=pp.g395.t1.iBR2
# protein sequence = [MVAILXETSDLRIEEIFSVKHEDTEKETAFLEEKKGQPKLSFVADCLSLETHMKVHSGEKPFVCDLCGESFKYKISID
# NHTKKDGFKCQKCGESFICRGRLKIHMRLHALENPFTCNMCGKGFLYKAQFDTHMRVHTGEKPFSCKLCGKSFTRKEALKNHTVVHTGEKPFSCNRCA
# KCFRHKTTLDLHMKTHTGERLHTCNVCEKSYLNSSTLKAHMRIHTREKPFTCKICEKSFSHKGSLKDHMKTHKGEKPFVCPQCAKCFVCQKNLTNHMR
# LHSGENYFNCHQCGQGFPDKRRLTWHEKSHLRKTSFPCHECGKTFRFNGVLEVHMRIHTGEKPFTCTHCGKSFNQNATLKIHMRLHTGEKPFTCLQCV
# LNGSAVSDGTRKYVPV]
# sequence of block fz_znf       83 [DGFKCQKCGESFICRGRLKIHMRLHALENPFTCNMCGKGFLYKAQFDTHMRVHTGEKPFSCKLCGKSFTRKEALKNHTVVHTGEKPFSCNRCAKCFRHKTTLDLHMKTHTGERLHTCNVCEKSYLNSSTLKAHMRIHTREKPFTCKICEKSFSHKGSLKDHMKTHKGEKPFVCPQCAKCFVCQKNLTNHMRLHSGE] 279
# sequence of block fz_linker    28 [AFLEEKKGQPKLSFVADCLSLETHMKVHSGEKPFVCDLCGESFKYKISIDNH] 80
# sequence of block fz_finz       0 [MVAILXETSDLRIEEIFSVKHEDTEKET] 28
# Evidence for and against this transcript:
# % of transcript supported by hints (any source): 0
# CDS exons: 0/5
# CDS introns: 0/4
# 5'UTR exons and introns: 0/0
# 3'UTR exons and introns: 0/0
# hint groups fully obeyed: 36
#     RM:  36
# incompatible hint groups: 1
#     RM:   1
# end gene g395
###
# start gene g396
QBIY01012624.1	AUGUSTUS	gene	843882	847787	1	-	.	ID=g396
QBIY01012624.1	AUGUSTUS	transcript	843882	847787	.	-	.	ID=g396.t1;Parent=g396
QBIY01012624.1	AUGUSTUS	stop_codon	843882	843884	.	-	0	Parent=g396.t1
QBIY01012624.1	AUGUSTUS	CDS	843885	844822	.	-	2	ID=g396.t1.cds;Parent=g396.t1
QBIY01012624.1	AUGUSTUS	CDS	847703	847787	.	-	0	ID=g396.t1.cds;Parent=g396.t1
QBIY01012624.1	AUGUSTUS	start_codon	847785	847787	.	-	0	Parent=g396.t1
QBIY01012624.1	AUGUSTUS	protein_match	843906	844493	5.92	-	0	ID=pp.g396.t1.fz_znf;Target=fz_znf 1 196;Target_start=138;
QBIY01012624.1	AUGUSTUS	protein_match	844668	844822	1.85	-	2	ID=pp.g396.t1.fz_linker;Target=fz_linker 1 52;Target_start=28;
QBIY01012624.1	AUGUSTUS	protein_match	847703	847703	1	-	0	ID=pp.g396.t1.fz_linker;Target=fz_linker 1 1;Target_start=28;
QBIY01012624.1	AUGUSTUS	protein_match	847704	847787	10.2	-	0	ID=pp.g396.t1.fz_finz;Target=fz_finz 1 28;Target_start=0;
QBIY01012624.1	AUGUSTUS	interblock_region	843882	843905	.	-	0	ID=pp.g396.t1.iBR3
QBIY01012624.1	AUGUSTUS	interblock_region	844494	844667	.	-	0	ID=pp.g396.t1.iBR2
# protein sequence = [MAFIKEESEDMEIEEAFRVKHEDTEEQTDLIALKEEREVLNEIEEKDQYENRHDFITGEKSFCSSQSEKTFTRKRAQR
# TDIKSHFTCFQCGKSFSQQAYLNRHMRIHNREKLNKSPQCGESLTQNGKLDVHRQIHTMENIYTCQQCGNGFTHKGNLNRHMRVHTGEKPFTCYQCGK
# SFNQQGNLDRHMEIHNKEKPNTSPQRRKSFSQSGNLDVHRQMHTMESPFTCQQCGSSFTRKGSLNMHMRSHTGEKPFICQWCGKSFSVHGNLKVHMRI
# HTGEKPFTCKQCGKNFSQYANLEAHMRIHTGEKPFTCKQCGISFNRKGNLNYHMRVHTGKKPFTCHP]
# sequence of block fz_znf      138 [NIYTCQQCGNGFTHKGNLNRHMRVHTGEKPFTCYQCGKSFNQQGNLDRHMEIHNKEKPNTSPQRRKSFSQSGNLDVHRQMHTMESPFTCQQCGSSFTRKGSLNMHMRSHTGEKPFICQWCGKSFSVHGNLKVHMRIHTGEKPFTCKQCGKNFSQYANLEAHMRIHTGEKPFTCKQCGISFNRKGNLNYHMRVHTGK] 334
# sequence of block fz_linker    28 [DLIALKEEREVLNEIEEKDQYENRHDFITGEKSFCSSQSEKTFTRKRAQRTD] 80
# sequence of block fz_finz       0 [MAFIKEESEDMEIEEAFRVKHEDTEEQT] 28
# Evidence for and against this transcript:
# % of transcript supported by hints (any source): 0
# CDS exons: 0/2
# CDS introns: 0/1
# 5'UTR exons and introns: 0/0
# 3'UTR exons and introns: 0/0
# hint groups fully obeyed: 27
#     RM:  27
# incompatible hint groups: 1
#     RM:   1
# end gene g396
###
# start gene g397
QBIY01012624.1	AUGUSTUS	gene	854456	862120	1	+	.	ID=g397
QBIY01012624.1	AUGUSTUS	transcript	854456	862120	.	+	.	ID=g397.t1;Parent=g397
QBIY01012624.1	AUGUSTUS	start_codon	854456	854458	.	+	0	Parent=g397.t1
QBIY01012624.1	AUGUSTUS	CDS	854456	854540	.	+	0	ID=g397.t1.cds;Parent=g397.t1
QBIY01012624.1	AUGUSTUS	CDS	857919	859126	.	+	2	ID=g397.t1.cds;Parent=g397.t1
QBIY01012624.1	AUGUSTUS	CDS	862094	862117	.	+	0	ID=g397.t1.cds;Parent=g397.t1
QBIY01012624.1	AUGUSTUS	stop_codon	862118	862120	.	+	0	Parent=g397.t1
QBIY01012624.1	AUGUSTUS	protein_match	854456	854539	9.34	+	0	ID=pp.g397.t1.fz_finz;Target=fz_finz 1 28;Target_start=0;
QBIY01012624.1	AUGUSTUS	protein_match	854540	854540	1	+	0	ID=pp.g397.t1.fz_linker;Target=fz_linker 1 1;Target_start=28;
QBIY01012624.1	AUGUSTUS	protein_match	857919	858073	1.32	+	2	ID=pp.g397.t1.fz_linker;Target=fz_linker 1 52;Target_start=28;
QBIY01012624.1	AUGUSTUS	protein_match	858398	858985	5.59	+	0	ID=pp.g397.t1.fz_znf;Target=fz_znf 1 196;Target_start=188;
QBIY01012624.1	AUGUSTUS	interblock_region	858074	858397	.	+	0	ID=pp.g397.t1.iBR2
QBIY01012624.1	AUGUSTUS	interblock_region	858986	859126	.	+	0	ID=pp.g397.t1.iBR3
QBIY01012624.1	AUGUSTUS	interblock_region	862094	862120	.	+	0	ID=pp.g397.t1.iBR3
# protein sequence = [MAFIKEESEDVRIEEAFEVKHEDTEEQTDLMALKEEELTKIEETDQYERRVCLSVETSIQSETTSQKKVQKTESNSDF
# TCNQCGKCLKQKYNLQMHMKVHSGEKPFKCQLCEKRFSRKENLKRHMNSHTGMKPFICQQCGKCLAHKQSLESHMKCHTGEKPFTCDQCGKSFRHKVS
# FDYHRKREHSGVNGFTCHRCGESVSCKGSLKTHMRLHAGENPFTCNLCGKGFLYKAHFDTHMRVHTGEKPFTCKLCGKSFARKGSLKVHMVVHTGEKP
# FPCDQCGKCFRHKTTLDIHMKTHTGESPYTCKLCERSFSSKSTLDAHMRNHTGEKPFTCKLCGKSFAQNGNLKVHMKTHTGEKPFVCPQCGKCFTRET
# NLTSHMRLHSRENCFNCHQCGQGFPDKRRLTWHEKSHSRKTSFTCHECGKTFRFNGALEEQTHASCV]
# sequence of block fz_finz       0 [MAFIKEESEDVRIEEAFEVKHEDTEEQT] 28
# sequence of block fz_linker    28 [DLMALKEEELTKIEETDQYERRVCLSVETSIQSETTSQKKVQKTESNSDFTC] 80
# sequence of block fz_znf      188 [NGFTCHRCGESVSCKGSLKTHMRLHAGENPFTCNLCGKGFLYKAHFDTHMRVHTGEKPFTCKLCGKSFARKGSLKVHMVVHTGEKPFPCDQCGKCFRHKTTLDIHMKTHTGESPYTCKLCERSFSSKSTLDAHMRNHTGEKPFTCKLCGKSFAQNGNLKVHMKTHTGEKPFVCPQCGKCFTRETNLTSHMRLHSRE] 384
# Evidence for and against this transcript:
# % of transcript supported by hints (any source): 0
# CDS exons: 0/3
# CDS introns: 0/2
# 5'UTR exons and introns: 0/0
# 3'UTR exons and introns: 0/0
# hint groups fully obeyed: 47
#     RM:  47
# incompatible hint groups: 2
#     RM:   2
# end gene g397
###
# start gene g398
QBIY01012624.1	AUGUSTUS	gene	863303	867804	1	-	.	ID=g398
QBIY01012624.1	AUGUSTUS	transcript	863303	867804	.	-	.	ID=g398.t1;Parent=g398
QBIY01012624.1	AUGUSTUS	stop_codon	863303	863305	.	-	0	Parent=g398.t1
QBIY01012624.1	AUGUSTUS	CDS	863306	864510	.	-	2	ID=g398.t1.cds;Parent=g398.t1
QBIY01012624.1	AUGUSTUS	CDS	867720	867804	.	-	0	ID=g398.t1.cds;Parent=g398.t1
QBIY01012624.1	AUGUSTUS	start_codon	867802	867804	.	-	0	Parent=g398.t1
QBIY01012624.1	AUGUSTUS	protein_match	863729	864316	5.24	-	0	ID=pp.g398.t1.fz_znf;Target=fz_znf 1 196;Target_start=93;
QBIY01012624.1	AUGUSTUS	protein_match	864356	864510	1.81	-	2	ID=pp.g398.t1.fz_linker;Target=fz_linker 1 52;Target_start=28;
QBIY01012624.1	AUGUSTUS	protein_match	867720	867720	1	-	0	ID=pp.g398.t1.fz_linker;Target=fz_linker 1 1;Target_start=28;
QBIY01012624.1	AUGUSTUS	protein_match	867721	867804	6.7	-	0	ID=pp.g398.t1.fz_finz;Target=fz_finz 1 28;Target_start=0;
QBIY01012624.1	AUGUSTUS	interblock_region	863303	863728	.	-	0	ID=pp.g398.t1.iBR3
QBIY01012624.1	AUGUSTUS	interblock_region	864317	864355	.	-	0	ID=pp.g398.t1.iBR2
# protein sequence = [MAFIKEETEEMKIEETIGVKSEDTEEQTDLMALKEESQELNETQEKAQNEKHRFKTEEKSIRCSNTEESFLRKKAQKP
# QSTNLNPRLRIYTRKSLFTCQECGEIFSQKRSFKVHMKIHIEKKPLICPQCGKCFTQKKNLNAHMRIHTGERPYICQLCGKSFSVNGNLKNHMRIHTG
# ERPFTCDHCGKGFKQKSLLTTHMRSHTGERPYICNQCGKSFKHKVSFNSHIKIHSRESSFICHQCEMCFTEREVLKNHVKIHIGEKPFMCHHCGKSFT
# NNADLEDHVTVHTEEKLYICNYCGKSLRHRESLNYHVKIHYREQSFKCHQCEMCFIEMEVLKNHVKIHFGEKRFMCHHCGKSFTNNANLEVHMRIHTG
# EKPFTCNQCGKSFGVKGNLKTHMRIHTGEKPFACLQCKMSFTYTTDLKRHLQTHTVKK]
# sequence of block fz_znf       93 [SLFTCQECGEIFSQKRSFKVHMKIHIEKKPLICPQCGKCFTQKKNLNAHMRIHTGERPYICQLCGKSFSVNGNLKNHMRIHTGERPFTCDHCGKGFKQKSLLTTHMRSHTGERPYICNQCGKSFKHKVSFNSHIKIHSRESSFICHQCEMCFTEREVLKNHVKIHIGEKPFMCHHCGKSFTNNADLEDHVTVHTEE] 289
# sequence of block fz_linker    28 [DLMALKEESQELNETQEKAQNEKHRFKTEEKSIRCSNTEESFLRKKAQKPQS] 80
# sequence of block fz_finz       0 [MAFIKEETEEMKIEETIGVKSEDTEEQT] 28
# Evidence for and against this transcript:
# % of transcript supported by hints (any source): 0
# CDS exons: 0/2
# CDS introns: 0/1
# 5'UTR exons and introns: 0/0
# 3'UTR exons and introns: 0/0
# hint groups fully obeyed: 31
#     RM:  31
# incompatible hint groups: 6
#     RM:   6
# end gene g398
###
# start gene g399
QBIY01012624.1	AUGUSTUS	gene	870219	875613	1	-	.	ID=g399
QBIY01012624.1	AUGUSTUS	transcript	870219	875613	.	-	.	ID=g399.t1;Parent=g399
QBIY01012624.1	AUGUSTUS	stop_codon	870219	870221	.	-	0	Parent=g399.t1
QBIY01012624.1	AUGUSTUS	CDS	870222	870872	.	-	0	ID=g399.t1.cds;Parent=g399.t1
QBIY01012624.1	AUGUSTUS	CDS	870975	871036	.	-	2	ID=g399.t1.cds;Parent=g399.t1
QBIY01012624.1	AUGUSTUS	CDS	871283	871438	.	-	2	ID=g399.t1.cds;Parent=g399.t1
QBIY01012624.1	AUGUSTUS	CDS	872145	872154	.	-	0	ID=g399.t1.cds;Parent=g399.t1
QBIY01012624.1	AUGUSTUS	CDS	875608	875613	.	-	0	ID=g399.t1.cds;Parent=g399.t1
QBIY01012624.1	AUGUSTUS	start_codon	875611	875613	.	-	0	Parent=g399.t1
QBIY01012624.1	AUGUSTUS	protein_match	870273	870860	3.68	-	0	ID=pp.g399.t1.fz_znf;Target=fz_znf 1 196;Target_start=82;
QBIY01012624.1	AUGUSTUS	protein_match	870867	870872	0.751	-	0	ID=pp.g399.t1.fz_linker;Target=fz_linker 51 52;Target_start=28;
QBIY01012624.1	AUGUSTUS	protein_match	870975	871036	1.15	-	2	ID=pp.g399.t1.fz_linker;Target=fz_linker 30 50;Target_start=28;
QBIY01012624.1	AUGUSTUS	protein_match	871283	871370	1.85	-	0	ID=pp.g399.t1.fz_linker;Target=fz_linker 1 30;Target_start=28;
QBIY01012624.1	AUGUSTUS	protein_match	871371	871438	7.18	-	2	ID=pp.g399.t1.fz_finz;Target=fz_finz 6 28;Target_start=0;
QBIY01012624.1	AUGUSTUS	protein_match	872145	872154	1.61	-	0	ID=pp.g399.t1.fz_finz;Target=fz_finz 3 6;Target_start=0;
QBIY01012624.1	AUGUSTUS	protein_match	875608	875613	9.55	-	0	ID=pp.g399.t1.fz_finz;Target=fz_finz 1 2;Target_start=0;
QBIY01012624.1	AUGUSTUS	interblock_region	870219	870272	.	-	0	ID=pp.g399.t1.iBR3
QBIY01012624.1	AUGUSTUS	interblock_region	870861	870866	.	-	0	ID=pp.g399.t1.iBR2
# protein sequence = [MHLKKXESEDMKIEGTFRIKHEDTEEHTEMLFIKEESEGTKSEEAFRVHHEDTEEQTAYLGHFLKKVKLHITCLKCID
# FSLRNIISLEKISVAHRLKSPHQKKVQKTGARSHLTCQQCGKSFTKKGSLEVHMRLHTGEKPYTCPQCGKSFTDKVNLKRHIRVHTGEKPYTCQECGK
# CFTSKGSFQVHMRIHAGEKLYTCPQCGKSFIHKESFKRHIKIHTGEEPYTYNQCGNSFSQAVHLKKHMRIHTVEQSFTCPQCGRDFRRKIYFTNHIKT
# HSRSLFSMSLVWKEFLGQETL]
# sequence of block fz_znf       82 [NIISLEKISVAHRLKSPHQKKVQKTGARSHLTCQQCGKSFTKKGSLEVHMRLHTGEKPYTCPQCGKSFTDKVNLKRHIRVHTGEKPYTCQECGKCFTSKGSFQVHMRIHAGEKLYTCPQCGKSFIHKESFKRHIKIHTGEEPYTYNQCGNSFSQAVHLKKHMRIHTVEQSFTCPQCGRDFRRKIYFTNHIKTHSRS] 278
# sequence of block fz_linker    28 [EMLFIKEESEGTKSEEAFRVHHEDTEEQTAYLGHFLKKVKLHITCLKCIDFS] 80
# sequence of block fz_finz       0 [MHLKKXESEDMKIEGTFRIKHEDTEEHT] 28
# Evidence for and against this transcript:
# % of transcript supported by hints (any source): 0
# CDS exons: 0/5
# CDS introns: 0/4
# 5'UTR exons and introns: 0/0
# 3'UTR exons and introns: 0/0
# hint groups fully obeyed: 38
#     RM:  38
# incompatible hint groups: 3
#     RM:   3
# end gene g399
###
# start gene g400
QBIY01012624.1	AUGUSTUS	gene	876948	885877	1	-	.	ID=g400
QBIY01012624.1	AUGUSTUS	transcript	876948	885877	.	-	.	ID=g400.t1;Parent=g400
QBIY01012624.1	AUGUSTUS	stop_codon	876948	876950	.	-	0	Parent=g400.t1
QBIY01012624.1	AUGUSTUS	CDS	876951	877928	.	-	0	ID=g400.t1.cds;Parent=g400.t1
QBIY01012624.1	AUGUSTUS	CDS	878022	878047	.	-	2	ID=g400.t1.cds;Parent=g400.t1
QBIY01012624.1	AUGUSTUS	CDS	882258	882323	.	-	2	ID=g400.t1.cds;Parent=g400.t1
QBIY01012624.1	AUGUSTUS	CDS	882993	883007	.	-	2	ID=g400.t1.cds;Parent=g400.t1
QBIY01012624.1	AUGUSTUS	CDS	885874	885877	.	-	0	ID=g400.t1.cds;Parent=g400.t1
QBIY01012624.1	AUGUSTUS	start_codon	885875	885877	.	-	0	Parent=g400.t1
QBIY01012624.1	AUGUSTUS	protein_match	877041	877628	6.81	-	0	ID=pp.g400.t1.fz_znf;Target=fz_znf 1 196;Target_start=137;
QBIY01012624.1	AUGUSTUS	protein_match	877800	877928	1.07	-	0	ID=pp.g400.t1.fz_linker;Target=fz_linker 10 52;Target_start=28;
QBIY01012624.1	AUGUSTUS	protein_match	878022	878047	3.18	-	2	ID=pp.g400.t1.fz_linker;Target=fz_linker 1 9;Target_start=28;
QBIY01012624.1	AUGUSTUS	protein_match	882258	882258	1	-	0	ID=pp.g400.t1.fz_linker;Target=fz_linker 1 1;Target_start=28;
QBIY01012624.1	AUGUSTUS	protein_match	882259	882323	7.18	-	2	ID=pp.g400.t1.fz_finz;Target=fz_finz 7 28;Target_start=0;
QBIY01012624.1	AUGUSTUS	protein_match	882993	883007	2.47	-	2	ID=pp.g400.t1.fz_finz;Target=fz_finz 2 7;Target_start=0;
QBIY01012624.1	AUGUSTUS	protein_match	885874	885877	39.1	-	0	ID=pp.g400.t1.fz_finz;Target=fz_finz 1 2;Target_start=0;
QBIY01012624.1	AUGUSTUS	interblock_region	876948	877040	.	-	0	ID=pp.g400.t1.iBR3
QBIY01012624.1	AUGUSTUS	interblock_region	877629	877799	.	-	0	ID=pp.g400.t1.iBR2
# protein sequence = [MALIVEESEDMKIEEMFVVKHEDTEQQTDQMALKEEKTEKTSSRKRAQETKTRSYFTCSQFEKSLNQQGKPEDHMRIH
# TGKKTFICEQCGKSFNQKGNFNKHMRVHTGEKPYTCPQCGHSFAQKAHLTVHIRLHTGENPYTCPQCGKSYTQQANLKVHMRIHTGESPFLCQQCGKS
# FTRKESLGKHIRIHTGEKPFICPQCGKSFTLKENFTRHMRLHTGEKPYTCQHCGESFSQQGNLNIHMRTHTGENPYICYQCGKSFSQHGNLKIHMRIH
# NGERPFSCQLCGKKFTRNIGFKRHMRIHTGEKPYTCPQCGKSFIQHGNLTVHMRIHSEESPFTCQQCGQSFNHKISLNRHMRTHTREKP]
# sequence of block fz_znf      137 [NPYTCPQCGKSYTQQANLKVHMRIHTGESPFLCQQCGKSFTRKESLGKHIRIHTGEKPFICPQCGKSFTLKENFTRHMRLHTGEKPYTCQHCGESFSQQGNLNIHMRTHTGENPYICYQCGKSFSQHGNLKIHMRIHNGERPFSCQLCGKKFTRNIGFKRHMRIHTGEKPYTCPQCGKSFIQHGNLTVHMRIHSEE] 333
# sequence of block fz_linker    28 [DQMALKEEKTEKTSSRKRAQETKTRSYFTCSQFEKSLNQQGKPEDHMRIHTG] 80
# sequence of block fz_finz       0 [MALIVEESEDMKIEEMFVVKHEDTEQQT] 28
# Evidence for and against this transcript:
# % of transcript supported by hints (any source): 0
# CDS exons: 0/5
# CDS introns: 0/4
# 5'UTR exons and introns: 0/0
# 3'UTR exons and introns: 0/0
# hint groups fully obeyed: 45
#     RM:  45
# incompatible hint groups: 2
#     RM:   2
# end gene g400
###
# start gene g401
QBIY01012624.1	AUGUSTUS	gene	889307	893375	1	-	.	ID=g401
QBIY01012624.1	AUGUSTUS	transcript	889307	893375	.	-	.	ID=g401.t1;Parent=g401
QBIY01012624.1	AUGUSTUS	stop_codon	889307	889309	.	-	0	Parent=g401.t1
QBIY01012624.1	AUGUSTUS	CDS	889310	890520	.	-	2	ID=g401.t1.cds;Parent=g401.t1
QBIY01012624.1	AUGUSTUS	CDS	893291	893375	.	-	0	ID=g401.t1.cds;Parent=g401.t1
QBIY01012624.1	AUGUSTUS	start_codon	893373	893375	.	-	0	Parent=g401.t1
QBIY01012624.1	AUGUSTUS	protein_match	889424	890011	6.31	-	0	ID=pp.g401.t1.fz_znf;Target=fz_znf 1 196;Target_start=198;
QBIY01012624.1	AUGUSTUS	protein_match	890366	890520	1.66	-	2	ID=pp.g401.t1.fz_linker;Target=fz_linker 1 52;Target_start=28;
QBIY01012624.1	AUGUSTUS	protein_match	893291	893291	1	-	0	ID=pp.g401.t1.fz_linker;Target=fz_linker 1 1;Target_start=28;
QBIY01012624.1	AUGUSTUS	protein_match	893292	893375	7.44	-	0	ID=pp.g401.t1.fz_finz;Target=fz_finz 1 28;Target_start=0;
QBIY01012624.1	AUGUSTUS	interblock_region	889307	889423	.	-	0	ID=pp.g401.t1.iBR3
QBIY01012624.1	AUGUSTUS	interblock_region	890012	890365	.	-	0	ID=pp.g401.t1.iBR2
# protein sequence = [MACIKEESEEMKIEETIRVKLEDTEEQTDLMPLKEEEEELDEIEEEYQYEDLQKTGTRRDFACFRFGKSFSQQGNLEV
# HMRIHTGEKPFTCEQCGKRFTRKIGLSRHMRIHTGEKPYTCPQCGKRFCQSGNLKIHMRIHSGKSYFTCKQCGKSFTQKISHDKHMRIHTGEKPYTCP
# LCGMSFTLKENFTRHLRIHPGENLYTCQHCGESFAQHENLTVHMRVHTEEKPYLCPQCGKSFHHHRNLTAHMNVHTGKKPFTCQQCGKRFTRKIGLKR
# HMRIHNGESPFTCQQCGRRFTQKGSLNRHMTMHTGEKPYTCQQCRKTFTRKIGLERHVRIHTGEKPYKCQQCGKGFIQQGNLTVHMRIHNGENPFTCQ
# QCGRCFNHKGSLNRHMRTHTGERPYACHQCGKSFDQYGNLKVHMKIHAKASDNDMIIITI]
# sequence of block fz_znf      198 [NLYTCQHCGESFAQHENLTVHMRVHTEEKPYLCPQCGKSFHHHRNLTAHMNVHTGKKPFTCQQCGKRFTRKIGLKRHMRIHNGESPFTCQQCGRRFTQKGSLNRHMTMHTGEKPYTCQQCRKTFTRKIGLERHVRIHTGEKPYKCQQCGKGFIQQGNLTVHMRIHNGENPFTCQQCGRCFNHKGSLNRHMRTHTGE] 394
# sequence of block fz_linker    28 [DLMPLKEEEEELDEIEEEYQYEDLQKTGTRRDFACFRFGKSFSQQGNLEVHM] 80
# sequence of block fz_finz       0 [MACIKEESEEMKIEETIRVKLEDTEEQT] 28
# Evidence for and against this transcript:
# % of transcript supported by hints (any source): 0
# CDS exons: 0/2
# CDS introns: 0/1
# 5'UTR exons and introns: 0/0
# 3'UTR exons and introns: 0/0
# hint groups fully obeyed: 13
#     RM:  13
# incompatible hint groups: 4
#     RM:   4
# end gene g401
###
# start gene g402
QBIY01012624.1	AUGUSTUS	gene	896884	901479	1	-	.	ID=g402
QBIY01012624.1	AUGUSTUS	transcript	896884	901479	.	-	.	ID=g402.t1;Parent=g402
QBIY01012624.1	AUGUSTUS	stop_codon	896884	896886	.	-	0	Parent=g402.t1
QBIY01012624.1	AUGUSTUS	CDS	896887	897559	.	-	1	ID=g402.t1.cds;Parent=g402.t1
QBIY01012624.1	AUGUSTUS	CDS	897982	898150	.	-	2	ID=g402.t1.cds;Parent=g402.t1
QBIY01012624.1	AUGUSTUS	CDS	899530	899598	.	-	2	ID=g402.t1.cds;Parent=g402.t1
QBIY01012624.1	AUGUSTUS	CDS	901464	901479	.	-	0	ID=g402.t1.cds;Parent=g402.t1
QBIY01012624.1	AUGUSTUS	start_codon	901477	901479	.	-	0	Parent=g402.t1
QBIY01012624.1	AUGUSTUS	protein_match	896908	897495	5.66	-	0	ID=pp.g402.t1.fz_znf;Target=fz_znf 1 196;Target_start=106;
QBIY01012624.1	AUGUSTUS	protein_match	897996	898150	1.58	-	2	ID=pp.g402.t1.fz_linker;Target=fz_linker 1 52;Target_start=28;
QBIY01012624.1	AUGUSTUS	protein_match	899530	899530	1	-	0	ID=pp.g402.t1.fz_linker;Target=fz_linker 1 1;Target_start=28;
QBIY01012624.1	AUGUSTUS	protein_match	899531	899598	5.7	-	2	ID=pp.g402.t1.fz_finz;Target=fz_finz 6 28;Target_start=0;
QBIY01012624.1	AUGUSTUS	protein_match	901464	901479	2.16	-	0	ID=pp.g402.t1.fz_finz;Target=fz_finz 1 6;Target_start=0;
QBIY01012624.1	AUGUSTUS	interblock_region	896884	896907	.	-	0	ID=pp.g402.t1.iBR3
QBIY01012624.1	AUGUSTUS	interblock_region	897496	897559	.	-	1	ID=pp.g402.t1.iBR2
QBIY01012624.1	AUGUSTUS	interblock_region	897982	897995	.	-	0	ID=pp.g402.t1.iBR2
# protein sequence = [MVCISKESDDMRIEETFSVKQEQIEKQTNLMSLKEESQDLNDVKEEKHLYEITAEQHFSCLQTEKESSQKKSNTTRSK
# SYFNCQHVEKVVLKKETLKKHMSVHTGEKPYTCPECGNSFTRLESLKVHMRIHTGESPYTCQQCGMSFTHKSTINAHMRLHTGEKPYICPHCGKCFKH
# QGTINGHMRIHTGEKPFTCDQCGKRFRSKVNLNCHMKIHSRENIFICHLCERSFTEREHLKNHIITHTGEKPFMCLHCGKSFTVKGNLKTHMRIHSGE
# KPFTCLQCEMSFTYTTDLKRHLQTHSGKKLQCSLV]
# sequence of block fz_znf      106 [KPYTCPECGNSFTRLESLKVHMRIHTGESPYTCQQCGMSFTHKSTINAHMRLHTGEKPYICPHCGKCFKHQGTINGHMRIHTGEKPFTCDQCGKRFRSKVNLNCHMKIHSRENIFICHLCERSFTEREHLKNHIITHTGEKPFMCLHCGKSFTVKGNLKTHMRIHSGEKPFTCLQCEMSFTYTTDLKRHLQTHSGK] 302
# sequence of block fz_linker    28 [NLMSLKEESQDLNDVKEEKHLYEITAEQHFSCLQTEKESSQKKSNTTRSKSY] 80
# sequence of block fz_finz       0 [MVCISKESDDMRIEETFSVKQEQIEKQT] 28
# Evidence for and against this transcript:
# % of transcript supported by hints (any source): 0
# CDS exons: 0/4
# CDS introns: 0/3
# 5'UTR exons and introns: 0/0
# 3'UTR exons and introns: 0/0
# hint groups fully obeyed: 22
#     RM:  22
# incompatible hint groups: 1
#     RM:   1
# end gene g402
###
# start gene g403
QBIY01012624.1	AUGUSTUS	gene	904515	907159	1	-	.	ID=g403
QBIY01012624.1	AUGUSTUS	transcript	904515	907159	.	-	.	ID=g403.t1;Parent=g403
QBIY01012624.1	AUGUSTUS	stop_codon	904515	904517	.	-	0	Parent=g403.t1
QBIY01012624.1	AUGUSTUS	CDS	904518	905356	.	-	2	ID=g403.t1.cds;Parent=g403.t1
QBIY01012624.1	AUGUSTUS	CDS	907075	907159	.	-	0	ID=g403.t1.cds;Parent=g403.t1
QBIY01012624.1	AUGUSTUS	start_codon	907157	907159	.	-	0	Parent=g403.t1
QBIY01012624.1	AUGUSTUS	protein_match	904542	905129	5.58	-	0	ID=pp.g403.t1.fz_znf;Target=fz_znf 1 196;Target_start=104;
QBIY01012624.1	AUGUSTUS	protein_match	905202	905356	1.49	-	2	ID=pp.g403.t1.fz_linker;Target=fz_linker 1 52;Target_start=28;
QBIY01012624.1	AUGUSTUS	protein_match	907075	907075	1	-	0	ID=pp.g403.t1.fz_linker;Target=fz_linker 1 1;Target_start=28;
QBIY01012624.1	AUGUSTUS	protein_match	907076	907159	6.95	-	0	ID=pp.g403.t1.fz_finz;Target=fz_finz 1 28;Target_start=0;
QBIY01012624.1	AUGUSTUS	interblock_region	904515	904541	.	-	0	ID=pp.g403.t1.iBR3
QBIY01012624.1	AUGUSTUS	interblock_region	905130	905201	.	-	0	ID=pp.g403.t1.iBR2
# protein sequence = [MAFIKVESEDLEIEETFTVKLEDAEEQTDLMVLKQESQDLAETEEKQHDFITGEKSFCCLQTENNSSQIAEETGIISH
# FTCQQCGKSFGKKRKLKIHLKVHSGEKPYTCQQCGRSFPRKDNLKIHMRIHTGEKPFVCGQCGKSFPHKATFYTHMRIHTGEKPYTCKLCGKTANRKG
# NLKAHMRVHTGEKPYTCEQCGKCFVRREGLSKHMENHSKENYFICHQCGMSFTDRNHLQRHIITHIGEEPFMCHHCGKTFSKKANLKTHMRIHTGEKP
# FTCQHCGKSFRQKVTLQIHMRVHTTERSFDVSSV]
# sequence of block fz_znf      104 [KPYTCQQCGRSFPRKDNLKIHMRIHTGEKPFVCGQCGKSFPHKATFYTHMRIHTGEKPYTCKLCGKTANRKGNLKAHMRVHTGEKPYTCEQCGKCFVRREGLSKHMENHSKENYFICHQCGMSFTDRNHLQRHIITHIGEEPFMCHHCGKTFSKKANLKTHMRIHTGEKPFTCQHCGKSFRQKVTLQIHMRVHTTE] 300
# sequence of block fz_linker    28 [DLMVLKQESQDLAETEEKQHDFITGEKSFCCLQTENNSSQIAEETGIISHFT] 80
# sequence of block fz_finz       0 [MAFIKVESEDLEIEETFTVKLEDAEEQT] 28
# Evidence for and against this transcript:
# % of transcript supported by hints (any source): 0
# CDS exons: 0/2
# CDS introns: 0/1
# 5'UTR exons and introns: 0/0
# 3'UTR exons and introns: 0/0
# hint groups fully obeyed: 9
#     RM:   9
# incompatible hint groups: 2
#     RM:   2
# end gene g403
###
# start gene g404
QBIY01012624.1	AUGUSTUS	gene	909663	911157	1	+	.	ID=g404
QBIY01012624.1	AUGUSTUS	transcript	909663	911157	.	+	.	ID=g404.t1;Parent=g404
QBIY01012624.1	AUGUSTUS	start_codon	909663	909665	.	+	0	Parent=g404.t1
QBIY01012624.1	AUGUSTUS	CDS	909663	909747	.	+	0	ID=g404.t1.cds;Parent=g404.t1
QBIY01012624.1	AUGUSTUS	CDS	910319	911154	.	+	2	ID=g404.t1.cds;Parent=g404.t1
QBIY01012624.1	AUGUSTUS	stop_codon	911155	911157	.	+	0	Parent=g404.t1
QBIY01012624.1	AUGUSTUS	protein_match	909663	909746	7.87	+	0	ID=pp.g404.t1.fz_finz;Target=fz_finz 1 28;Target_start=0;
QBIY01012624.1	AUGUSTUS	protein_match	909747	909747	1	+	0	ID=pp.g404.t1.fz_linker;Target=fz_linker 1 1;Target_start=28;
QBIY01012624.1	AUGUSTUS	protein_match	910319	910473	1.81	+	2	ID=pp.g404.t1.fz_linker;Target=fz_linker 1 52;Target_start=28;
QBIY01012624.1	AUGUSTUS	protein_match	910480	911067	6.36	+	0	ID=pp.g404.t1.fz_znf;Target=fz_znf 1 196;Target_start=82;
QBIY01012624.1	AUGUSTUS	interblock_region	910474	910479	.	+	0	ID=pp.g404.t1.iBR2
QBIY01012624.1	AUGUSTUS	interblock_region	911068	911157	.	+	0	ID=pp.g404.t1.iBR3
# protein sequence = [MAFIKEEIEDLKIEEAFNVKHEDAEEQTDLMPLKEESEELNEMQDKDQFKKHNDFINGQKSFSYSQTENTCSQKRAQT
# TRTRRHFTCQQCGKSFNQQRHLKVHVRIHTGEKPYTCNMCGNGFGRKESLKVHMRVHTGEQSYTCPQCGKGLTQKQTLITHMRIHTGEKPFTCQQCGK
# SFTQKGNLNVHIMSHIGEKPFICQQCGKRFTQQGSLKIHMRIHYGEKRFTCQQCGKHFIEHRNLKVHMRTHTGEKPFTCQQCGRCFNVKGTLKSHMSI
# HSGEKPYTCKLCGISFTQQGSFNRHMRTIHLQN]
# sequence of block fz_finz       0 [MAFIKEEIEDLKIEEAFNVKHEDAEEQT] 28
# sequence of block fz_linker    28 [DLMPLKEESEELNEMQDKDQFKKHNDFINGQKSFSYSQTENTCSQKRAQTTR] 80
# sequence of block fz_znf       82 [RHFTCQQCGKSFNQQRHLKVHVRIHTGEKPYTCNMCGNGFGRKESLKVHMRVHTGEQSYTCPQCGKGLTQKQTLITHMRIHTGEKPFTCQQCGKSFTQKGNLNVHIMSHIGEKPFICQQCGKRFTQQGSLKIHMRIHYGEKRFTCQQCGKHFIEHRNLKVHMRTHTGEKPFTCQQCGRCFNVKGTLKSHMSIHSGE] 278
# Evidence for and against this transcript:
# % of transcript supported by hints (any source): 0
# CDS exons: 0/2
# CDS introns: 0/1
# 5'UTR exons and introns: 0/0
# 3'UTR exons and introns: 0/0
# hint groups fully obeyed: 1
#     RM:   1
# incompatible hint groups: 1
#     RM:   1
# end gene g404
###
# start gene g405
QBIY01012624.1	AUGUSTUS	gene	914485	916246	1	+	.	ID=g405
QBIY01012624.1	AUGUSTUS	transcript	914485	916246	.	+	.	ID=g405.t1;Parent=g405
QBIY01012624.1	AUGUSTUS	start_codon	914485	914487	.	+	0	Parent=g405.t1
QBIY01012624.1	AUGUSTUS	CDS	914485	914647	.	+	0	ID=g405.t1.cds;Parent=g405.t1
QBIY01012624.1	AUGUSTUS	CDS	915444	916243	.	+	2	ID=g405.t1.cds;Parent=g405.t1
QBIY01012624.1	AUGUSTUS	stop_codon	916244	916246	.	+	0	Parent=g405.t1
QBIY01012624.1	AUGUSTUS	protein_match	914485	914568	8.12	+	0	ID=pp.g405.t1.fz_finz;Target=fz_finz 1 28;Target_start=0;
QBIY01012624.1	AUGUSTUS	protein_match	914569	914647	1.93	+	0	ID=pp.g405.t1.fz_linker;Target=fz_linker 1 27;Target_start=28;
QBIY01012624.1	AUGUSTUS	protein_match	915444	915520	1.08	+	2	ID=pp.g405.t1.fz_linker;Target=fz_linker 27 52;Target_start=28;
QBIY01012624.1	AUGUSTUS	protein_match	915638	916225	5.73	+	0	ID=pp.g405.t1.fz_znf;Target=fz_znf 1 196;Target_start=119;
QBIY01012624.1	AUGUSTUS	interblock_region	915521	915637	.	+	0	ID=pp.g405.t1.iBR2
QBIY01012624.1	AUGUSTUS	interblock_region	916226	916246	.	+	0	ID=pp.g405.t1.iBR3
# protein sequence = [MAFIKEESEDMKNEEAFRIKHEDTEEQIKIVFIKEESEDMTIEEVKHEDTKEQTDLMALKEESQELNETQEKDQKEKR
# DFKTEEKSISCSQTEKTSSPKEAHKTQTTNLSSFLIIHTGESSFTCQQCGEIFSQKESLEIHMKIHNEKKPFICVQCGKCFTQKKNLNAHMRIHSGER
# PHTCELCGKSFIRNGDLKNHIKTHSEEKPFICVQCGKRFTQKKLLTAHMRIHTGEKPFTCPQCGKSFGLKGNLQTHMKIHTGENPFECIQCGKSFIQK
# KQLDSHMSIHTGEKPYICDQCGMSFRYKESLNYHIKIHSRENSFICS]
# sequence of block fz_finz       0 [MAFIKEESEDMKNEEAFRIKHEDTEEQI] 28
# sequence of block fz_linker    28 [KIVFIKEESEDMTIEEVKHEDTKEQTDLMALKEESQELNETQEKDQKEKRDF] 80
# sequence of block fz_znf      119 [SSFTCQQCGEIFSQKESLEIHMKIHNEKKPFICVQCGKCFTQKKNLNAHMRIHSGERPHTCELCGKSFIRNGDLKNHIKTHSEEKPFICVQCGKRFTQKKLLTAHMRIHTGEKPFTCPQCGKSFGLKGNLQTHMKIHTGENPFECIQCGKSFIQKKQLDSHMSIHTGEKPYICDQCGMSFRYKESLNYHIKIHSRE] 315
# Evidence for and against this transcript:
# % of transcript supported by hints (any source): 0
# CDS exons: 0/2
# CDS introns: 0/1
# 5'UTR exons and introns: 0/0
# 3'UTR exons and introns: 0/0
# hint groups fully obeyed: 9
#     RM:   9
# incompatible hint groups: 3
#     RM:   3
# end gene g405
###
# start gene g406
QBIY01012624.1	AUGUSTUS	gene	920714	924638	1	-	.	ID=g406
QBIY01012624.1	AUGUSTUS	transcript	920714	924638	.	-	.	ID=g406.t1;Parent=g406
QBIY01012624.1	AUGUSTUS	stop_codon	920714	920716	.	-	0	Parent=g406.t1
QBIY01012624.1	AUGUSTUS	CDS	920717	921450	.	-	2	ID=g406.t1.cds;Parent=g406.t1
QBIY01012624.1	AUGUSTUS	CDS	924380	924638	.	-	0	ID=g406.t1.cds;Parent=g406.t1
QBIY01012624.1	AUGUSTUS	start_codon	924636	924638	.	-	0	Parent=g406.t1
QBIY01012624.1	AUGUSTUS	protein_match	920732	921319	5.19	-	0	ID=pp.g406.t1.fz_znf;Target=fz_znf 1 196;Target_start=130;
QBIY01012624.1	AUGUSTUS	protein_match	924399	924554	1.32	-	0	ID=pp.g406.t1.fz_linker;Target=fz_linker 1 52;Target_start=28;
QBIY01012624.1	AUGUSTUS	protein_match	924555	924638	6.92	-	0	ID=pp.g406.t1.fz_finz;Target=fz_finz 1 28;Target_start=0;
QBIY01012624.1	AUGUSTUS	interblock_region	920714	920731	.	-	0	ID=pp.g406.t1.iBR3
QBIY01012624.1	AUGUSTUS	interblock_region	921320	921450	.	-	2	ID=pp.g406.t1.iBR2
QBIY01012624.1	AUGUSTUS	interblock_region	924380	924398	.	-	0	ID=pp.g406.t1.iBR2
# protein sequence = [MAFIKEESEEMKIKKVFSMKQEDTEEQTAVVFIKEESEEMKIKKVFSVKHEDTEKQTVVAVIKVESEDMEIEETFMVK
# HEDTEEQTDPVALKEEKEVLNETKEKDQYENLQKTGTRSVAEQENPKVHTGESPFTCQECGKSFSHEVDLEMHVKIHTDQKSSKCNQCGKSFSRKQNL
# KRHARTHTENKPHRCQQCGVCFAEHGHLEIHMRLHKGESPFVCQQCGKSFICKASLDSHTRIHIGEKRFACPQCGKRFNQRGNLKTHIRIHTRKSSFT
# CQQCGKCFTHIGSLTGHMRTHTGEKPYTCSQCGDSFGQFGNLKLHMRIHTGEKPYSV]
# sequence of block fz_znf      130 [SPFTCQECGKSFSHEVDLEMHVKIHTDQKSSKCNQCGKSFSRKQNLKRHARTHTENKPHRCQQCGVCFAEHGHLEIHMRLHKGESPFVCQQCGKSFICKASLDSHTRIHIGEKRFACPQCGKRFNQRGNLKTHIRIHTRKSSFTCQQCGKCFTHIGSLTGHMRTHTGEKPYTCSQCGDSFGQFGNLKLHMRIHTGE] 326
# sequence of block fz_linker    28 [AVVFIKEESEEMKIKKVFSVKHEDTEKQTVVAVIKVESEDMEIEETFMVKHE] 80
# sequence of block fz_finz       0 [MAFIKEESEEMKIKKVFSMKQEDTEEQT] 28
# Evidence for and against this transcript:
# % of transcript supported by hints (any source): 0
# CDS exons: 0/2
# CDS introns: 0/1
# 5'UTR exons and introns: 0/0
# 3'UTR exons and introns: 0/0
# hint groups fully obeyed: 20
#     RM:  20
# incompatible hint groups: 2
#     RM:   2
# end gene g406
###
# start gene g407
QBIY01012624.1	AUGUSTUS	gene	932849	949820	1	-	.	ID=g407
QBIY01012624.1	AUGUSTUS	transcript	932849	949820	.	-	.	ID=g407.t1;Parent=g407
QBIY01012624.1	AUGUSTUS	stop_codon	932849	932851	.	-	0	Parent=g407.t1
QBIY01012624.1	AUGUSTUS	CDS	932852	933230	.	-	1	ID=g407.t1.cds;Parent=g407.t1
QBIY01012624.1	AUGUSTUS	CDS	933564	933576	.	-	2	ID=g407.t1.cds;Parent=g407.t1
QBIY01012624.1	AUGUSTUS	CDS	938829	938842	.	-	1	ID=g407.t1.cds;Parent=g407.t1
QBIY01012624.1	AUGUSTUS	CDS	944707	944910	.	-	1	ID=g407.t1.cds;Parent=g407.t1
QBIY01012624.1	AUGUSTUS	CDS	944998	945352	.	-	2	ID=g407.t1.cds;Parent=g407.t1
QBIY01012624.1	AUGUSTUS	CDS	945983	946046	.	-	0	ID=g407.t1.cds;Parent=g407.t1
QBIY01012624.1	AUGUSTUS	CDS	949085	949098	.	-	2	ID=g407.t1.cds;Parent=g407.t1
QBIY01012624.1	AUGUSTUS	CDS	949814	949820	.	-	0	ID=g407.t1.cds;Parent=g407.t1
QBIY01012624.1	AUGUSTUS	start_codon	949818	949820	.	-	0	Parent=g407.t1
QBIY01012624.1	AUGUSTUS	protein_match	933023	933230	3.82	-	1	ID=pp.g407.t1.fz_znf;Target=fz_znf 127 196;Target_start=97;
QBIY01012624.1	AUGUSTUS	protein_match	933564	933576	1.06	-	2	ID=pp.g407.t1.fz_znf;Target=fz_znf 123 127;Target_start=97;
QBIY01012624.1	AUGUSTUS	protein_match	938829	938842	2.03	-	1	ID=pp.g407.t1.fz_znf;Target=fz_znf 118 123;Target_start=97;
QBIY01012624.1	AUGUSTUS	protein_match	944707	944910	3.78	-	1	ID=pp.g407.t1.fz_znf;Target=fz_znf 50 118;Target_start=97;
QBIY01012624.1	AUGUSTUS	protein_match	944998	945146	6.31	-	0	ID=pp.g407.t1.fz_znf;Target=fz_znf 1 50;Target_start=97;
QBIY01012624.1	AUGUSTUS	protein_match	945198	945352	1.59	-	2	ID=pp.g407.t1.fz_linker;Target=fz_linker 1 52;Target_start=28;
QBIY01012624.1	AUGUSTUS	protein_match	945983	945983	1	-	0	ID=pp.g407.t1.fz_linker;Target=fz_linker 1 1;Target_start=28;
QBIY01012624.1	AUGUSTUS	protein_match	945984	946046	6.63	-	0	ID=pp.g407.t1.fz_finz;Target=fz_finz 8 28;Target_start=0;
QBIY01012624.1	AUGUSTUS	protein_match	949085	949098	1.63	-	2	ID=pp.g407.t1.fz_finz;Target=fz_finz 3 7;Target_start=0;
QBIY01012624.1	AUGUSTUS	protein_match	949814	949820	15.1	-	0	ID=pp.g407.t1.fz_finz;Target=fz_finz 1 3;Target_start=0;
QBIY01012624.1	AUGUSTUS	interblock_region	932849	933022	.	-	0	ID=pp.g407.t1.iBR3
QBIY01012624.1	AUGUSTUS	interblock_region	945147	945197	.	-	0	ID=pp.g407.t1.iBR2
# protein sequence = [MAXVFEESEDIKIVEVFSIKQEDTEEQTDLMALKEENEEEKNQYKRHDFMAVEKSMWTETNSVQKTESNKDHTCPQCG
# KCFTLKGNLNEHLKIHTGEKPFTCQQCGKSFVKKGSLKEHMNIHSGKKPFKCQHCEKSFVRKGNLKEHMRIHSGENYFACRQCGQKFSCKTSLCSHIR
# VHAAEKSFICNLCGDTFLQAGNLKSHMRIHTGEKQFKQEECKTEIVHKGNLNEHMKIHTGEKPFICQHCGKRFVKKGNLKEHMYVHVEEKPFTCDLCG
# RGFKFEEGLNNHIRSKHSGKDCFECRPCGERFSSKVKLYSHIRLHTKEKACEDAFLQAGNLQNIHTAEKTFKEFQK]
# sequence of block fz_znf       97 [KPFTCQQCGKSFVKKGSLKEHMNIHSGKKPFKCQHCEKSFVRKGNLKEHMRIHSGENYFACRQCGQKFSCKTSLCSHIRVHAAEKSFICNLCGDTFLQAGNLKSHMRIHTGEKQFKQEECKTEIVHKGNLNEHMKIHTGEKPFICQHCGKRFVKKGNLKEHMYVHVEEKPFTCDLCGRGFKFEEGLNNHIRSKHSG] 293
# sequence of block fz_linker    28 [DLMALKEENEEEKNQYKRHDFMAVEKSMWTETNSVQKTESNKDHTCPQCGKC] 80
# sequence of block fz_finz       0 [MAXVFEESEDIKIVEVFSIKQEDTEEQT] 28
# Evidence for and against this transcript:
# % of transcript supported by hints (any source): 0
# CDS exons: 0/8
# CDS introns: 0/7
# 5'UTR exons and introns: 0/0
# 3'UTR exons and introns: 0/0
# hint groups fully obeyed: 83
#     RM:  83
# incompatible hint groups: 2
#     RM:   2
# end gene g407
###
# start gene g408
QBIY01012624.1	AUGUSTUS	gene	950459	959247	1	-	.	ID=g408
QBIY01012624.1	AUGUSTUS	transcript	950459	959247	.	-	.	ID=g408.t1;Parent=g408
QBIY01012624.1	AUGUSTUS	stop_codon	950459	950461	.	-	0	Parent=g408.t1
QBIY01012624.1	AUGUSTUS	CDS	950462	950769	.	-	2	ID=g408.t1.cds;Parent=g408.t1
QBIY01012624.1	AUGUSTUS	CDS	951698	951710	.	-	0	ID=g408.t1.cds;Parent=g408.t1
QBIY01012624.1	AUGUSTUS	CDS	952721	952731	.	-	2	ID=g408.t1.cds;Parent=g408.t1
QBIY01012624.1	AUGUSTUS	CDS	953538	953548	.	-	1	ID=g408.t1.cds;Parent=g408.t1
QBIY01012624.1	AUGUSTUS	CDS	953662	953839	.	-	2	ID=g408.t1.cds;Parent=g408.t1
QBIY01012624.1	AUGUSTUS	CDS	953927	954343	.	-	2	ID=g408.t1.cds;Parent=g408.t1
QBIY01012624.1	AUGUSTUS	CDS	954676	954726	.	-	2	ID=g408.t1.cds;Parent=g408.t1
QBIY01012624.1	AUGUSTUS	CDS	954875	954899	.	-	0	ID=g408.t1.cds;Parent=g408.t1
QBIY01012624.1	AUGUSTUS	CDS	956997	957089	.	-	0	ID=g408.t1.cds;Parent=g408.t1
QBIY01012624.1	AUGUSTUS	CDS	958594	958607	.	-	2	ID=g408.t1.cds;Parent=g408.t1
QBIY01012624.1	AUGUSTUS	CDS	959244	959247	.	-	0	ID=g408.t1.cds;Parent=g408.t1
QBIY01012624.1	AUGUSTUS	start_codon	959245	959247	.	-	0	Parent=g408.t1
QBIY01012624.1	AUGUSTUS	protein_match	950759	950769	1.13	-	2	ID=pp.g408.t1.fz_znf;Target=fz_znf 193 196;Target_start=80;
QBIY01012624.1	AUGUSTUS	protein_match	951698	951710	2.81	-	0	ID=pp.g408.t1.fz_znf;Target=fz_znf 189 193;Target_start=80;
QBIY01012624.1	AUGUSTUS	protein_match	952721	952731	3.9	-	2	ID=pp.g408.t1.fz_znf;Target=fz_znf 185 188;Target_start=80;
QBIY01012624.1	AUGUSTUS	protein_match	953538	953548	1.96	-	1	ID=pp.g408.t1.fz_znf;Target=fz_znf 181 185;Target_start=80;
QBIY01012624.1	AUGUSTUS	protein_match	953662	953839	2.46	-	2	ID=pp.g408.t1.fz_znf;Target=fz_znf 122 181;Target_start=80;
QBIY01012624.1	AUGUSTUS	protein_match	953927	954290	3.09	-	0	ID=pp.g408.t1.fz_znf;Target=fz_znf 1 122;Target_start=80;
QBIY01012624.1	AUGUSTUS	protein_match	954291	954343	1.14	-	2	ID=pp.g408.t1.fz_linker;Target=fz_linker 35 52;Target_start=28;
QBIY01012624.1	AUGUSTUS	protein_match	954676	954726	1.21	-	2	ID=pp.g408.t1.fz_linker;Target=fz_linker 18 35;Target_start=28;
QBIY01012624.1	AUGUSTUS	protein_match	954875	954899	1.18	-	0	ID=pp.g408.t1.fz_linker;Target=fz_linker 10 18;Target_start=28;
QBIY01012624.1	AUGUSTUS	protein_match	956997	957023	2.25	-	0	ID=pp.g408.t1.fz_linker;Target=fz_linker 1 9;Target_start=28;
QBIY01012624.1	AUGUSTUS	protein_match	957024	957089	7.08	-	0	ID=pp.g408.t1.fz_finz;Target=fz_finz 7 28;Target_start=0;
QBIY01012624.1	AUGUSTUS	protein_match	958594	958607	1.72	-	2	ID=pp.g408.t1.fz_finz;Target=fz_finz 2 6;Target_start=0;
QBIY01012624.1	AUGUSTUS	protein_match	959244	959247	39.1	-	0	ID=pp.g408.t1.fz_finz;Target=fz_finz 1 2;Target_start=0;
QBIY01012624.1	AUGUSTUS	interblock_region	950459	950758	.	-	0	ID=pp.g408.t1.iBR3
# protein sequence = [MLLIRIESEDIKIVEVFRVKQEDTEEQIGWFLLSKLNSCVTHCMKVLSTLSCPKINLKKKKKNLMALKEENEELKEME
# EKNQYERHEFMAVEKSIRTETNSVQKTESNEKLTCRQCGKSFPQKGNLKEHMKIHTGEKPFTCQQCGKSFVKKGNLNEHMKIHSGEKPFKCQHCEKCF
# VRKGNLKGHMYIHAKKKPFTCDHCGKSFRCKTSLCSHIRVHAAEKSFICNLCGDTFLQAGNLKSHMRIHTGEKQFKRVSDIKQPIHNVILDNHLLVYS
# RQGASHEGSTALVRGAKFCSVPVKEGLSEGLFSMVLTTGLLTAAASSLETKLWAVASVFGGKEVDHCLAENRPNHLNHQSPFPQSLSLENIFGPWFNL
# PST]
# sequence of block fz_znf       80 [NQYERHEFMAVEKSIRTETNSVQKTESNEKLTCRQCGKSFPQKGNLKEHMKIHTGEKPFTCQQCGKSFVKKGNLNEHMKIHSGEKPFKCQHCEKCFVRKGNLKGHMYIHAKKKPFTCDHCGKSFRCKTSLCSHIRVHAAEKSFICNLCGDTFLQAGNLKSHMRIHTGEKQFKRVSDIKQPIHNVILDNHLLVYSRQ] 276
# sequence of block fz_linker    28 [GWFLLSKLNSCVTHCMKVLSTLSCPKINLKKKKKNLMALKEENEELKEMEEK] 80
# sequence of block fz_finz       0 [MLLIRIESEDIKIVEVFRVKQEDTEEQI] 28
# Evidence for and against this transcript:
# % of transcript supported by hints (any source): 0
# CDS exons: 0/11
# CDS introns: 0/10
# 5'UTR exons and introns: 0/0
# 3'UTR exons and introns: 0/0
# hint groups fully obeyed: 54
#     RM:  54
# incompatible hint groups: 4
#     RM:   4
# end gene g408
###
# start gene g409
QBIY01012624.1	AUGUSTUS	gene	960473	963483	1	+	.	ID=g409
QBIY01012624.1	AUGUSTUS	transcript	960473	963483	.	+	.	ID=g409.t1;Parent=g409
QBIY01012624.1	AUGUSTUS	start_codon	960473	960475	.	+	0	Parent=g409.t1
QBIY01012624.1	AUGUSTUS	CDS	960473	960557	.	+	0	ID=g409.t1.cds;Parent=g409.t1
QBIY01012624.1	AUGUSTUS	CDS	962408	963480	.	+	2	ID=g409.t1.cds;Parent=g409.t1
QBIY01012624.1	AUGUSTUS	stop_codon	963481	963483	.	+	0	Parent=g409.t1
QBIY01012624.1	AUGUSTUS	protein_match	960473	960556	8.01	+	0	ID=pp.g409.t1.fz_finz;Target=fz_finz 1 28;Target_start=0;
QBIY01012624.1	AUGUSTUS	protein_match	960557	960557	1	+	0	ID=pp.g409.t1.fz_linker;Target=fz_linker 1 1;Target_start=28;
QBIY01012624.1	AUGUSTUS	protein_match	962408	962562	1.71	+	2	ID=pp.g409.t1.fz_linker;Target=fz_linker 1 52;Target_start=28;
QBIY01012624.1	AUGUSTUS	protein_match	962773	963360	5.8	+	0	ID=pp.g409.t1.fz_znf;Target=fz_znf 1 196;Target_start=150;
QBIY01012624.1	AUGUSTUS	interblock_region	962563	962772	.	+	0	ID=pp.g409.t1.iBR2
QBIY01012624.1	AUGUSTUS	interblock_region	963361	963483	.	+	0	ID=pp.g409.t1.iBR3
# protein sequence = [MAFIKEESEDTKVEETFRVKQEDAEEQTDLMALKLESQEMNEMEEKSLNKKQSDFETEGKSTSCSPNEKTTSQIEARK
# TRTTNVISYLIIHTGESSFTCQQCGETFSQKECLKVHKKIHTEKKQFICSQCEKRFTEKKNLNAHMRTHTGERPHTCKLCGKSFTRNGNLKTHMRIHT
# GENPFVCDQCGKGFKQKKILSTHMRIHTGERPFTCPQCGKSFTRKEKLQTHIRSHTGEKPFTCDQCGNSFRYKENLNIHMKIHSRESRFNCRQCEKSF
# TDRKHLENHVVIHIGEKPFMCHLCGKSCSREGHLKVHIRVHTGEKPYTCPQCGKCFRFKGNLKTHIRSHTGEKPFKCLQCEMSFSHSADLKRHLQMHS
# EKNISNRTSQGAIS]
# sequence of block fz_finz       0 [MAFIKEESEDTKVEETFRVKQEDAEEQT] 28
# sequence of block fz_linker    28 [DLMALKLESQEMNEMEEKSLNKKQSDFETEGKSTSCSPNEKTTSQIEARKTR] 80
# sequence of block fz_znf      150 [RPHTCKLCGKSFTRNGNLKTHMRIHTGENPFVCDQCGKGFKQKKILSTHMRIHTGERPFTCPQCGKSFTRKEKLQTHIRSHTGEKPFTCDQCGNSFRYKENLNIHMKIHSRESRFNCRQCEKSFTDRKHLENHVVIHIGEKPFMCHLCGKSCSREGHLKVHIRVHTGEKPYTCPQCGKCFRFKGNLKTHIRSHTGE] 346
# Evidence for and against this transcript:
# % of transcript supported by hints (any source): 0
# CDS exons: 0/2
# CDS introns: 0/1
# 5'UTR exons and introns: 0/0
# 3'UTR exons and introns: 0/0
# hint groups fully obeyed: 22
#     RM:  22
# incompatible hint groups: 2
#     RM:   2
# end gene g409
###
# start gene g410
QBIY01012624.1	AUGUSTUS	gene	968069	970221	1	+	.	ID=g410
QBIY01012624.1	AUGUSTUS	transcript	968069	970221	.	+	.	ID=g410.t1;Parent=g410
QBIY01012624.1	AUGUSTUS	start_codon	968069	968071	.	+	0	Parent=g410.t1
QBIY01012624.1	AUGUSTUS	CDS	968069	968153	.	+	0	ID=g410.t1.cds;Parent=g410.t1
QBIY01012624.1	AUGUSTUS	CDS	969392	970218	.	+	2	ID=g410.t1.cds;Parent=g410.t1
QBIY01012624.1	AUGUSTUS	stop_codon	970219	970221	.	+	0	Parent=g410.t1
QBIY01012624.1	AUGUSTUS	protein_match	968069	968152	7.29	+	0	ID=pp.g410.t1.fz_finz;Target=fz_finz 1 28;Target_start=0;
QBIY01012624.1	AUGUSTUS	protein_match	968153	968153	1	+	0	ID=pp.g410.t1.fz_linker;Target=fz_linker 1 1;Target_start=28;
QBIY01012624.1	AUGUSTUS	protein_match	969392	969546	1.4	+	2	ID=pp.g410.t1.fz_linker;Target=fz_linker 1 52;Target_start=28;
QBIY01012624.1	AUGUSTUS	protein_match	969619	970206	7.33	+	0	ID=pp.g410.t1.fz_znf;Target=fz_znf 1 196;Target_start=104;
QBIY01012624.1	AUGUSTUS	interblock_region	969547	969618	.	+	0	ID=pp.g410.t1.iBR2
QBIY01012624.1	AUGUSTUS	interblock_region	970207	970221	.	+	0	ID=pp.g410.t1.iBR3
# protein sequence = [MLFVKEESEDIKIEDTFRVKHEGTEEQTDLMPLKKESQELNIKEDRDQHDFKTGGKSFSCSQTEKTQKRAQKTAIRYN
# FTCQHCGKSFSRLGNFHCHMRTHTGEKPYTCPQCGMSFTLKETLRMHLKIHTGEKPFTCKLCGKSFVRKSSLKNHMRIHTGEKPYTCSQCGKSFRHKQ
# NLDVHMKIHTEEKPYTCKLCGKGFIRKSNVENHMRTHSGEKPYTCSQCGKCFTHKQNLDIHMRIHTGEKPFTCQQCGKRFTEKANLNVHMRIHTGESP
# FTCQQCGRRFTQKGNLKKHMNIHTGEKPLT]
# sequence of block fz_finz       0 [MLFVKEESEDIKIEDTFRVKHEGTEEQT] 28
# sequence of block fz_linker    28 [DLMPLKKESQELNIKEDRDQHDFKTGGKSFSCSQTEKTQKRAQKTAIRYNFT] 80
# sequence of block fz_znf      104 [KPYTCPQCGMSFTLKETLRMHLKIHTGEKPFTCKLCGKSFVRKSSLKNHMRIHTGEKPYTCSQCGKSFRHKQNLDVHMKIHTEEKPYTCKLCGKGFIRKSNVENHMRTHSGEKPYTCSQCGKCFTHKQNLDIHMRIHTGEKPFTCQQCGKRFTEKANLNVHMRIHTGESPFTCQQCGRRFTQKGNLKKHMNIHTGE] 300
# Evidence for and against this transcript:
# % of transcript supported by hints (any source): 0
# CDS exons: 0/2
# CDS introns: 0/1
# 5'UTR exons and introns: 0/0
# 3'UTR exons and introns: 0/0
# hint groups fully obeyed: 8
#     RM:   8
# incompatible hint groups: 1
#     RM:   1
# end gene g410
###
# start gene g411
QBIY01012624.1	AUGUSTUS	gene	973900	990537	1	-	.	ID=g411
QBIY01012624.1	AUGUSTUS	transcript	973900	990537	.	-	.	ID=g411.t1;Parent=g411
QBIY01012624.1	AUGUSTUS	stop_codon	973900	973902	.	-	0	Parent=g411.t1
QBIY01012624.1	AUGUSTUS	CDS	973903	974981	.	-	2	ID=g411.t1.cds;Parent=g411.t1
QBIY01012624.1	AUGUSTUS	CDS	977665	977733	.	-	2	ID=g411.t1.cds;Parent=g411.t1
QBIY01012624.1	AUGUSTUS	CDS	990522	990537	.	-	0	ID=g411.t1.cds;Parent=g411.t1
QBIY01012624.1	AUGUSTUS	start_codon	990535	990537	.	-	0	Parent=g411.t1
QBIY01012624.1	AUGUSTUS	protein_match	974077	974664	6.39	-	0	ID=pp.g411.t1.fz_znf;Target=fz_znf 1 196;Target_start=134;
QBIY01012624.1	AUGUSTUS	protein_match	974827	974981	1.1	-	2	ID=pp.g411.t1.fz_linker;Target=fz_linker 1 52;Target_start=28;
QBIY01012624.1	AUGUSTUS	protein_match	977665	977665	1	-	0	ID=pp.g411.t1.fz_linker;Target=fz_linker 1 1;Target_start=28;
QBIY01012624.1	AUGUSTUS	protein_match	977666	977733	7.62	-	2	ID=pp.g411.t1.fz_finz;Target=fz_finz 6 28;Target_start=0;
QBIY01012624.1	AUGUSTUS	protein_match	990522	990537	3.16	-	0	ID=pp.g411.t1.fz_finz;Target=fz_finz 1 6;Target_start=0;
QBIY01012624.1	AUGUSTUS	interblock_region	973900	974076	.	-	0	ID=pp.g411.t1.iBR3
QBIY01012624.1	AUGUSTUS	interblock_region	974665	974826	.	-	0	ID=pp.g411.t1.iBR2
# protein sequence = [MIVFKXESEDMTIEEVFRVNHEDTEEQTDLKEEREVLNEMQDEDQCQKHDFITGQKSFSCSQTAKNCSQKRAQKTGTR
# SRFTCQQCGKSLSRQEKLKVHMRIHTGEKPYNCQQCGKSFPDKANLKRHTRIHTGERPFVCQLCGNSFTEKGNLKKHMRVHTGEKPYTCQQCGSSFPL
# KGNLKKHMRVHTREKPYTCKICGNGFTEKGNYMRHLRIHTGEQPYTCTQCGKSFTHKNTFNTHLTIHTGKKPFTCQLCGNGFIQKKNLKNHMMIHRGE
# RPFSCKQCGKSFDQQGNLKVHMRIHTGEKPFICQQCGKCFSQPGNLKVHMRVHTGERPYPCNLCGNSFIKAESLKRHMRIHTGERPYKCPQCGNSFTQ
# QSSFNRHMRIHTSEEH]
# sequence of block fz_znf      134 [RPFVCQLCGNSFTEKGNLKKHMRVHTGEKPYTCQQCGSSFPLKGNLKKHMRVHTREKPYTCKICGNGFTEKGNYMRHLRIHTGEQPYTCTQCGKSFTHKNTFNTHLTIHTGKKPFTCQLCGNGFIQKKNLKNHMMIHRGERPFSCKQCGKSFDQQGNLKVHMRIHTGEKPFICQQCGKCFSQPGNLKVHMRVHTGE] 330
# sequence of block fz_linker    28 [DLKEEREVLNEMQDEDQCQKHDFITGQKSFSCSQTAKNCSQKRAQKTGTRSR] 80
# sequence of block fz_finz       0 [MIVFKXESEDMTIEEVFRVNHEDTEEQT] 28
# Evidence for and against this transcript:
# % of transcript supported by hints (any source): 0
# CDS exons: 0/3
# CDS introns: 0/2
# 5'UTR exons and introns: 0/0
# 3'UTR exons and introns: 0/0
# hint groups fully obeyed: 81
#     RM:  81
# incompatible hint groups: 3
#     RM:   3
# end gene g411
###
#
# ----- prediction on sequence number 170 (length = 30083, name = QBIY01012624.1:1005506-1035589) -----
#
# Predicted genes for sequence number 170 on both strands
# start gene g412
QBIY01012624.1	AUGUSTUS	gene	1020506	1024129	1	+	.	ID=g412
QBIY01012624.1	AUGUSTUS	transcript	1020506	1024129	.	+	.	ID=g412.t1;Parent=g412
QBIY01012624.1	AUGUSTUS	start_codon	1020506	1020508	.	+	0	Parent=g412.t1
QBIY01012624.1	AUGUSTUS	CDS	1020506	1020590	.	+	0	ID=g412.t1.cds;Parent=g412.t1
QBIY01012624.1	AUGUSTUS	CDS	1023036	1024126	.	+	2	ID=g412.t1.cds;Parent=g412.t1
QBIY01012624.1	AUGUSTUS	stop_codon	1024127	1024129	.	+	0	Parent=g412.t1
QBIY01012624.1	AUGUSTUS	protein_match	1020506	1020589	9.83	+	0	ID=pp.g412.t1.fz_finz;Target=fz_finz 1 28;Target_start=0;
QBIY01012624.1	AUGUSTUS	protein_match	1020590	1020590	1	+	0	ID=pp.g412.t1.fz_linker;Target=fz_linker 1 1;Target_start=28;
QBIY01012624.1	AUGUSTUS	protein_match	1023036	1023190	1.56	+	2	ID=pp.g412.t1.fz_linker;Target=fz_linker 1 52;Target_start=28;
QBIY01012624.1	AUGUSTUS	protein_match	1023440	1024027	5.44	+	0	ID=pp.g412.t1.fz_znf;Target=fz_znf 1 196;Target_start=163;
QBIY01012624.1	AUGUSTUS	interblock_region	1023191	1023439	.	+	0	ID=pp.g412.t1.iBR2
QBIY01012624.1	AUGUSTUS	interblock_region	1024028	1024129	.	+	0	ID=pp.g412.t1.iBR3
# protein sequence = [MAFIKEESEDMKIEEAFRVKQEDSEEQTDLVALKEESQEVNEVDVKDWSMKHNDFMNGEKSTPTEKTSSGDRARKNKS
# SSCFTCHHCGKRFSQKQNLAVHMRIHTGEKPFTCPQCGQSFTRKETLNSHVRIHTREKPFKCQECGQNFTQKGHLSAHMRGHTGQKPFTCTQCGQGFT
# RKESLNAHVRIHTGEKPFICQQCGQSFTQKGNLSAHMRIHTGEKPYPCKLCGKSYSRKDCLKIHLRVHIGEKPFTCGGCGKNFISKVNLYQHMRIHTR
# ENCFVCHQCGMSFIDGKQLKDHVKIHIGEKPFMCHHCGKTCINKSILKVHVRVHTGEKPFSCPQCGKHFTQKQNIKVHMRVHTGERPFKCLCCEESFT
# YQRDLKHHLQTHSENPLQCS]
# sequence of block fz_finz       0 [MAFIKEESEDMKIEEAFRVKQEDSEEQT] 28
# sequence of block fz_linker    28 [DLVALKEESQEVNEVDVKDWSMKHNDFMNGEKSTPTEKTSSGDRARKNKSSS] 80
# sequence of block fz_znf      163 [KPFTCTQCGQGFTRKESLNAHVRIHTGEKPFICQQCGQSFTQKGNLSAHMRIHTGEKPYPCKLCGKSYSRKDCLKIHLRVHIGEKPFTCGGCGKNFISKVNLYQHMRIHTRENCFVCHQCGMSFIDGKQLKDHVKIHIGEKPFMCHHCGKTCINKSILKVHVRVHTGEKPFSCPQCGKHFTQKQNIKVHMRVHTGE] 359
# Evidence for and against this transcript:
# % of transcript supported by hints (any source): 0
# CDS exons: 0/2
# CDS introns: 0/1
# 5'UTR exons and introns: 0/0
# 3'UTR exons and introns: 0/0
# hint groups fully obeyed: 18
#     RM:  18
# incompatible hint groups: 2
#     RM:   2
# end gene g412
###
#
# ----- prediction on sequence number 171 (length = 30083, name = QBIY01012624.1:1057092-1087175) -----
#
# Predicted genes for sequence number 171 on both strands
# start gene g413
QBIY01012624.1	AUGUSTUS	gene	1072092	1076131	1	+	.	ID=g413
QBIY01012624.1	AUGUSTUS	transcript	1072092	1076131	.	+	.	ID=g413.t1;Parent=g413
QBIY01012624.1	AUGUSTUS	start_codon	1072092	1072094	.	+	0	Parent=g413.t1
QBIY01012624.1	AUGUSTUS	CDS	1072092	1072176	.	+	0	ID=g413.t1.cds;Parent=g413.t1
QBIY01012624.1	AUGUSTUS	CDS	1074376	1075803	.	+	2	ID=g413.t1.cds;Parent=g413.t1
QBIY01012624.1	AUGUSTUS	CDS	1076031	1076128	.	+	2	ID=g413.t1.cds;Parent=g413.t1
QBIY01012624.1	AUGUSTUS	stop_codon	1076129	1076131	.	+	0	Parent=g413.t1
QBIY01012624.1	AUGUSTUS	protein_match	1072092	1072175	9.54	+	0	ID=pp.g413.t1.fz_finz;Target=fz_finz 1 28;Target_start=0;
QBIY01012624.1	AUGUSTUS	protein_match	1072176	1072176	1	+	0	ID=pp.g413.t1.fz_linker;Target=fz_linker 1 1;Target_start=28;
QBIY01012624.1	AUGUSTUS	protein_match	1074376	1074530	1.64	+	2	ID=pp.g413.t1.fz_linker;Target=fz_linker 1 52;Target_start=28;
QBIY01012624.1	AUGUSTUS	protein_match	1074948	1075535	6.31	+	0	ID=pp.g413.t1.fz_znf;Target=fz_znf 1 196;Target_start=219;
QBIY01012624.1	AUGUSTUS	interblock_region	1074531	1074947	.	+	0	ID=pp.g413.t1.iBR2
QBIY01012624.1	AUGUSTUS	interblock_region	1075536	1075803	.	+	0	ID=pp.g413.t1.iBR3
QBIY01012624.1	AUGUSTUS	interblock_region	1076031	1076131	.	+	2	ID=pp.g413.t1.iBR3
# protein sequence = [MAFIKEESEDMKIEEAFSVKQEETEEQTDLMAPKEERQELTNRGQKDQYERHDFMTVEKSIQTETTSSRIKVQKTEPN
# ICFTCHQCGKSFNQKHNLKNHMKTHTGEKPFTCQQCGKCFSHTGNLNSHIKSHTGEKPFTCQQCGKSFAHKKTLHSHINGHTGEKPFTCDQCGKSFRH
# KVTLNSHTKREHSGENGFVCQQCGDSFSCKVTLKTHERLHTAEKPFTCTQCGKSFTQKAHLDYHMRIHTGEKPFPCDQCGKSFRHKGHLDSHMRIHTG
# EKPFTCTLCGNSFSHKGSLTSHMRIHTGEKPFPCDQCGKSFRYKATLDSHMKSHTGESVYTCKQCGNSFSCKATFNSHMRSHTGEKPFTCKLCEKSFS
# LKGNLTAHMKTHTGEKPFMCVQCGKCFRREITLSNHMKLHSRENCCHQCGKSFPDKRRLTWHLKSHARETSFTCHDCGKSFRFKGNLKTHMRIHTGEK
# PFTCAHCGKSFSQNVTLQIHTRLHTGEKPFTCHQSLQMAQQFKMAPENTHLPEIKATFTPQLNVDQI]
# sequence of block fz_finz       0 [MAFIKEESEDMKIEEAFSVKQEETEEQT] 28
# sequence of block fz_linker    28 [DLMAPKEERQELTNRGQKDQYERHDFMTVEKSIQTETTSSRIKVQKTEPNIC] 80
# sequence of block fz_znf      219 [KPFTCTQCGKSFTQKAHLDYHMRIHTGEKPFPCDQCGKSFRHKGHLDSHMRIHTGEKPFTCTLCGNSFSHKGSLTSHMRIHTGEKPFPCDQCGKSFRYKATLDSHMKSHTGESVYTCKQCGNSFSCKATFNSHMRSHTGEKPFTCKLCEKSFSLKGNLTAHMKTHTGEKPFMCVQCGKCFRREITLSNHMKLHSRE] 415
# Evidence for and against this transcript:
# % of transcript supported by hints (any source): 0
# CDS exons: 0/3
# CDS introns: 0/2
# 5'UTR exons and introns: 0/0
# 3'UTR exons and introns: 0/0
# hint groups fully obeyed: 17
#     RM:  17
# incompatible hint groups: 1
#     RM:   1
# end gene g413
###
# start gene g414
QBIY01012624.1	AUGUSTUS	gene	1079549	1083949	1	-	.	ID=g414
QBIY01012624.1	AUGUSTUS	transcript	1079549	1083949	.	-	.	ID=g414.t1;Parent=g414
QBIY01012624.1	AUGUSTUS	stop_codon	1079549	1079551	.	-	0	Parent=g414.t1
QBIY01012624.1	AUGUSTUS	CDS	1079552	1079718	.	-	2	ID=g414.t1.cds;Parent=g414.t1
QBIY01012624.1	AUGUSTUS	CDS	1079865	1079882	.	-	2	ID=g414.t1.cds;Parent=g414.t1
QBIY01012624.1	AUGUSTUS	CDS	1083724	1083949	.	-	0	ID=g414.t1.cds;Parent=g414.t1
QBIY01012624.1	AUGUSTUS	start_codon	1083947	1083949	.	-	0	Parent=g414.t1
# protein sequence = [MNVEAVLKKKTLRNSKRHLSSDEPVTNALKNLEVNFFNIVVDSALTTMDERFETLKQVKTKYEVLLNLSNASQMSNHS
# PPVDNDPVYVVKFQNNFTTDLAKRKDSTNLTCLKIATALDPRFKDLKCLPTDESNEVWI]
# Evidence for and against this transcript:
# % of transcript supported by hints (any source): 0
# CDS exons: 0/3
# CDS introns: 0/2
# 5'UTR exons and introns: 0/0
# 3'UTR exons and introns: 0/0
# hint groups fully obeyed: 22
#     RM:  22
# incompatible hint groups: 1
#     RM:   1
# end gene g414
###
#
# ----- prediction on sequence number 172 (length = 30083, name = QBIY01012625.1:555483-585566) -----
#
# Predicted genes for sequence number 172 on both strands
# start gene g415
QBIY01012625.1	AUGUSTUS	gene	560442	564911	1	+	.	ID=g415
QBIY01012625.1	AUGUSTUS	transcript	560442	564911	.	+	.	ID=g415.t1;Parent=g415
QBIY01012625.1	AUGUSTUS	start_codon	560442	560444	.	+	0	Parent=g415.t1
QBIY01012625.1	AUGUSTUS	CDS	560442	560501	.	+	0	ID=g415.t1.cds;Parent=g415.t1
QBIY01012625.1	AUGUSTUS	CDS	560632	560646	.	+	0	ID=g415.t1.cds;Parent=g415.t1
QBIY01012625.1	AUGUSTUS	CDS	562313	562322	.	+	0	ID=g415.t1.cds;Parent=g415.t1
QBIY01012625.1	AUGUSTUS	CDS	563902	564239	.	+	2	ID=g415.t1.cds;Parent=g415.t1
QBIY01012625.1	AUGUSTUS	CDS	564453	564908	.	+	0	ID=g415.t1.cds;Parent=g415.t1
QBIY01012625.1	AUGUSTUS	stop_codon	564909	564911	.	+	0	Parent=g415.t1
QBIY01012625.1	AUGUSTUS	protein_match	560442	560501	4.36	+	0	ID=pp.g415.t1.fz_finz;Target=fz_finz 1 20;Target_start=0;
QBIY01012625.1	AUGUSTUS	protein_match	560632	560646	1.26	+	2	ID=pp.g415.t1.fz_finz;Target=fz_finz 21 26;Target_start=0;
QBIY01012625.1	AUGUSTUS	protein_match	562313	562321	1.92	+	0	ID=pp.g415.t1.fz_finz;Target=fz_finz 26 28;Target_start=0;
QBIY01012625.1	AUGUSTUS	protein_match	562322	562322	1	+	0	ID=pp.g415.t1.fz_linker;Target=fz_linker 1 1;Target_start=28;
QBIY01012625.1	AUGUSTUS	protein_match	563902	564056	1.7	+	2	ID=pp.g415.t1.fz_linker;Target=fz_linker 1 52;Target_start=28;
QBIY01012625.1	AUGUSTUS	protein_match	564087	564239	5.47	+	0	ID=pp.g415.t1.fz_znf;Target=fz_znf 1 51;Target_start=90;
QBIY01012625.1	AUGUSTUS	protein_match	564453	564887	2.99	+	0	ID=pp.g415.t1.fz_znf;Target=fz_znf 52 196;Target_start=90;
QBIY01012625.1	AUGUSTUS	interblock_region	564057	564086	.	+	0	ID=pp.g415.t1.iBR2
QBIY01012625.1	AUGUSTUS	interblock_region	564888	564911	.	+	0	ID=pp.g415.t1.iBR3
# protein sequence = [MAFIKEEIEDVKIEDMKIEEEIHTEFQTYLIPLKEESQDLNDMKEKDHYEKPDQFITGEEHFSDSKIDKTSSLNKGTT
# NIKTHMKVQTGKSSFTCQQCGRSFSHKKTLNRHMNIHTGVKPFACQQCGKGFSDRTNLNAHMSSFTHTKNLKIHMQYHTIRFKENPNHDIRNHSREKG
# FICHQCRRSFKDSKCLKNHVMTHVGEKPFMCHHCGKNCANEAYLENHVRFHTGEKPFTCPQCGKSFPYKGNLKIHIRIHTGEKPYKCLQCEKSFMYHS
# GLRRHLQSHSGEKLQCSSV]
# sequence of block fz_finz       0 [MAFIKEEIEDVKIEDMKIEEEIHTEFQT] 28
# sequence of block fz_linker    28 [YLIPLKEESQDLNDMKEKDHYEKPDQFITGEEHFSDSKIDKTSSLNKGTTNI] 80
# sequence of block fz_znf       90 [SSFTCQQCGRSFSHKKTLNRHMNIHTGVKPFACQQCGKGFSDRTNLNAHMSSFTHTKNLKIHMQYHTIRFKENPNHDIRNHSREKGFICHQCRRSFKDSKCLKNHVMTHVGEKPFMCHHCGKNCANEAYLENHVRFHTGEKPFTCPQCGKSFPYKGNLKIHIRIHTGEKPYKCLQCEKSFMYHSGLRRHLQSHSGE] 286
# Evidence for and against this transcript:
# % of transcript supported by hints (any source): 0
# CDS exons: 0/5
# CDS introns: 0/4
# 5'UTR exons and introns: 0/0
# 3'UTR exons and introns: 0/0
# hint groups fully obeyed: 28
#     RM:  28
# incompatible hint groups: 3
#     RM:   3
# end gene g415
###
# start gene g416
QBIY01012625.1	AUGUSTUS	gene	570483	583682	1	+	.	ID=g416
QBIY01012625.1	AUGUSTUS	transcript	570483	583682	.	+	.	ID=g416.t1;Parent=g416
QBIY01012625.1	AUGUSTUS	start_codon	570483	570485	.	+	0	Parent=g416.t1
QBIY01012625.1	AUGUSTUS	CDS	570483	570567	.	+	0	ID=g416.t1.cds;Parent=g416.t1
QBIY01012625.1	AUGUSTUS	CDS	576282	576853	.	+	2	ID=g416.t1.cds;Parent=g416.t1
QBIY01012625.1	AUGUSTUS	CDS	576992	577235	.	+	0	ID=g416.t1.cds;Parent=g416.t1
QBIY01012625.1	AUGUSTUS	CDS	582563	582738	.	+	2	ID=g416.t1.cds;Parent=g416.t1
QBIY01012625.1	AUGUSTUS	CDS	583665	583679	.	+	0	ID=g416.t1.cds;Parent=g416.t1
QBIY01012625.1	AUGUSTUS	stop_codon	583680	583682	.	+	0	Parent=g416.t1
QBIY01012625.1	AUGUSTUS	protein_match	570483	570566	9.61	+	0	ID=pp.g416.t1.fz_finz;Target=fz_finz 1 28;Target_start=0;
QBIY01012625.1	AUGUSTUS	protein_match	570567	570567	1	+	0	ID=pp.g416.t1.fz_linker;Target=fz_linker 1 1;Target_start=28;
QBIY01012625.1	AUGUSTUS	protein_match	576282	576436	1.59	+	2	ID=pp.g416.t1.fz_linker;Target=fz_linker 1 52;Target_start=28;
QBIY01012625.1	AUGUSTUS	protein_match	576461	576853	5.33	+	0	ID=pp.g416.t1.fz_znf;Target=fz_znf 1 131;Target_start=88;
QBIY01012625.1	AUGUSTUS	protein_match	576992	577186	5.82	+	0	ID=pp.g416.t1.fz_znf;Target=fz_znf 132 196;Target_start=88;
QBIY01012625.1	AUGUSTUS	interblock_region	576437	576460	.	+	0	ID=pp.g416.t1.iBR2
QBIY01012625.1	AUGUSTUS	interblock_region	577187	577235	.	+	0	ID=pp.g416.t1.iBR3
QBIY01012625.1	AUGUSTUS	interblock_region	582563	582738	.	+	2	ID=pp.g416.t1.iBR3
QBIY01012625.1	AUGUSTUS	interblock_region	583665	583682	.	+	0	ID=pp.g416.t1.iBR3
# protein sequence = [MAFIKEESEDVKIEETFRVKQEDNEEQTDLMPLKEESQKPSDMEEKYEKPHRFMTGEKCLTDSKIEKTSPQNKGTRNI
# KAHLKVQTGKSPFTCQQCGRIFSHKRSLNRHMNIHTGVKLFPCQQCGKTFFDRRNLDGHMNVHTGERPFTCSQCEKSFTQKKHLNAHERLHTGRGLYT
# CKQCGKNFSQKGNLMTHMRVHTREKQFTCDQCGKSFTHKKDLNNHVMTHAGEKPFMCHHCGKTCVSRTNLDIHIRVHTGEKPFTCPQCGKSFPYKGNF
# KIHIRIHTGEKPYKCLQCDKSFMYHSGKLHYPQSFSTFAEKARPSSGELCRPTAKARSIMASGREDILKSCHEGRPKNEMSTQILGLRFK]
# sequence of block fz_finz       0 [MAFIKEESEDVKIEETFRVKQEDNEEQT] 28
# sequence of block fz_linker    28 [DLMPLKEESQKPSDMEEKYEKPHRFMTGEKCLTDSKIEKTSPQNKGTRNIKA] 80
# sequence of block fz_znf       88 [SPFTCQQCGRIFSHKRSLNRHMNIHTGVKLFPCQQCGKTFFDRRNLDGHMNVHTGERPFTCSQCEKSFTQKKHLNAHERLHTGRGLYTCKQCGKNFSQKGNLMTHMRVHTREKQFTCDQCGKSFTHKKDLNNHVMTHAGEKPFMCHHCGKTCVSRTNLDIHIRVHTGEKPFTCPQCGKSFPYKGNFKIHIRIHTGE] 284
# Evidence for and against this transcript:
# % of transcript supported by hints (any source): 0
# CDS exons: 0/5
# CDS introns: 0/4
# 5'UTR exons and introns: 0/0
# 3'UTR exons and introns: 0/0
# hint groups fully obeyed: 70
#     RM:  70
# incompatible hint groups: 3
#     RM:   3
# end gene g416
###
#
# ----- prediction on sequence number 173 (length = 30173, name = QBIY01012640.1:306707-336880) -----
#
# Predicted genes for sequence number 173 on both strands
# start gene g417
QBIY01012640.1	AUGUSTUS	gene	321707	327486	1	+	.	ID=g417
QBIY01012640.1	AUGUSTUS	transcript	321707	327486	.	+	.	ID=g417.t1;Parent=g417
QBIY01012640.1	AUGUSTUS	start_codon	321707	321709	.	+	0	Parent=g417.t1
QBIY01012640.1	AUGUSTUS	CDS	321707	321881	.	+	0	ID=g417.t1.cds;Parent=g417.t1
QBIY01012640.1	AUGUSTUS	CDS	326124	326174	.	+	2	ID=g417.t1.cds;Parent=g417.t1
QBIY01012640.1	AUGUSTUS	CDS	326293	326319	.	+	2	ID=g417.t1.cds;Parent=g417.t1
QBIY01012640.1	AUGUSTUS	CDS	326506	326580	.	+	2	ID=g417.t1.cds;Parent=g417.t1
QBIY01012640.1	AUGUSTUS	CDS	326666	326800	.	+	2	ID=g417.t1.cds;Parent=g417.t1
QBIY01012640.1	AUGUSTUS	CDS	326876	326920	.	+	2	ID=g417.t1.cds;Parent=g417.t1
QBIY01012640.1	AUGUSTUS	CDS	327039	327257	.	+	2	ID=g417.t1.cds;Parent=g417.t1
QBIY01012640.1	AUGUSTUS	CDS	327350	327483	.	+	2	ID=g417.t1.cds;Parent=g417.t1
QBIY01012640.1	AUGUSTUS	stop_codon	327484	327486	.	+	0	Parent=g417.t1
# protein sequence = [MTSIKEEPEDVKIEEKFRVKHEHTDKQLTKIEFIKEESEDVKIEEKFRVKHEDIEEQTEHGLETIVNEIIALNTGARP
# PQPEVGVQTRQISDITASEAREIRTENKGSLACLRQIVNRYPAVTPPAGQDPPAGQIAVTAEVHGAVQRYTIPHPPVVEPRDTGPAIPGPSGCFVKTI
# PLSQVFPDGSIGVVFKRQELPSTSRGVGQDVPATVKVQPRGEKKTIRRELWVISGPPERKRQRQSDEEPTTWNENFVQAWDKCDMNPVSIVEQEPELN
# QPPEISEIVGNQR]
# Evidence for and against this transcript:
# % of transcript supported by hints (any source): 0
# CDS exons: 0/8
# CDS introns: 0/7
# 5'UTR exons and introns: 0/0
# 3'UTR exons and introns: 0/0
# hint groups fully obeyed: 31
#     RM:  31
# incompatible hint groups: 2
#     RM:   2
# end gene g417
###
#
# ----- prediction on sequence number 174 (length = 30083, name = QBIY01012657.1:2899834-2929917) -----
#
# Predicted genes for sequence number 174 on both strands
# start gene g418
QBIY01012657.1	AUGUSTUS	gene	2902032	2907706	1	-	.	ID=g418
QBIY01012657.1	AUGUSTUS	transcript	2902032	2907706	.	-	.	ID=g418.t1;Parent=g418
QBIY01012657.1	AUGUSTUS	stop_codon	2902032	2902034	.	-	0	Parent=g418.t1
QBIY01012657.1	AUGUSTUS	CDS	2902035	2902093	.	-	2	ID=g418.t1.cds;Parent=g418.t1
QBIY01012657.1	AUGUSTUS	CDS	2902650	2903082	.	-	0	ID=g418.t1.cds;Parent=g418.t1
QBIY01012657.1	AUGUSTUS	CDS	2904238	2904533	.	-	2	ID=g418.t1.cds;Parent=g418.t1
QBIY01012657.1	AUGUSTUS	CDS	2907643	2907706	.	-	0	ID=g418.t1.cds;Parent=g418.t1
QBIY01012657.1	AUGUSTUS	start_codon	2907704	2907706	.	-	0	Parent=g418.t1
# protein sequence = [MTEFVHRTIVEHRIILPYSNQDADDGEAAQSASDTRPNSPVASEKALSEATEVEVESDAKATLPPFYPFSPPSSGSES
# DVRLKARLARMQMEAQERAQTRQAEMELRLKVRTLEIEAEKQGVAFILGNDLAGGKVTPVVEVVDKPDCFVGADDIADEYPDVFAANVVTRVQAQRIG
# NDITLNDSFILPLFAEESVVPEPQVVNDKKSGMVLQDAEMLTVPVTRKVMIAAQRSDPSLVNCFSATERPKSVKDNKAEYVLEDGLLLQFPVYTTQKA
# KVRSNAFTKR]
# Evidence for and against this transcript:
# % of transcript supported by hints (any source): 0
# CDS exons: 0/4
# CDS introns: 0/3
# 5'UTR exons and introns: 0/0
# 3'UTR exons and introns: 0/0
# hint groups fully obeyed: 22
#     RM:  22
# incompatible hint groups: 1
#     RM:   1
# end gene g418
###
# start gene g419
QBIY01012657.1	AUGUSTUS	gene	2909547	2918678	1	-	.	ID=g419
QBIY01012657.1	AUGUSTUS	transcript	2909547	2918678	.	-	.	ID=g419.t1;Parent=g419
QBIY01012657.1	AUGUSTUS	stop_codon	2909547	2909549	.	-	0	Parent=g419.t1
QBIY01012657.1	AUGUSTUS	CDS	2909550	2909768	.	-	0	ID=g419.t1.cds;Parent=g419.t1
QBIY01012657.1	AUGUSTUS	CDS	2909849	2910378	.	-	2	ID=g419.t1.cds;Parent=g419.t1
QBIY01012657.1	AUGUSTUS	CDS	2912810	2912854	.	-	2	ID=g419.t1.cds;Parent=g419.t1
QBIY01012657.1	AUGUSTUS	CDS	2914833	2914899	.	-	0	ID=g419.t1.cds;Parent=g419.t1
QBIY01012657.1	AUGUSTUS	CDS	2917740	2917748	.	-	0	ID=g419.t1.cds;Parent=g419.t1
QBIY01012657.1	AUGUSTUS	CDS	2918670	2918678	.	-	0	ID=g419.t1.cds;Parent=g419.t1
QBIY01012657.1	AUGUSTUS	start_codon	2918676	2918678	.	-	0	Parent=g419.t1
QBIY01012657.1	AUGUSTUS	protein_match	2909601	2909768	5.38	-	0	ID=pp.g419.t1.fz_znf;Target=fz_znf 141 196;Target_start=80;
QBIY01012657.1	AUGUSTUS	protein_match	2909849	2910268	4.85	-	0	ID=pp.g419.t1.fz_znf;Target=fz_znf 1 140;Target_start=80;
QBIY01012657.1	AUGUSTUS	protein_match	2910269	2910378	1.17	-	2	ID=pp.g419.t1.fz_linker;Target=fz_linker 16 52;Target_start=28;
QBIY01012657.1	AUGUSTUS	protein_match	2912810	2912854	1.1	-	2	ID=pp.g419.t1.fz_linker;Target=fz_linker 1 16;Target_start=28;
QBIY01012657.1	AUGUSTUS	protein_match	2914833	2914833	1	-	0	ID=pp.g419.t1.fz_linker;Target=fz_linker 1 1;Target_start=28;
QBIY01012657.1	AUGUSTUS	protein_match	2914834	2914899	5.58	-	0	ID=pp.g419.t1.fz_finz;Target=fz_finz 7 28;Target_start=0;
QBIY01012657.1	AUGUSTUS	protein_match	2917740	2917748	2.04	-	0	ID=pp.g419.t1.fz_finz;Target=fz_finz 4 6;Target_start=0;
QBIY01012657.1	AUGUSTUS	protein_match	2918670	2918678	11.3	-	0	ID=pp.g419.t1.fz_finz;Target=fz_finz 1 3;Target_start=0;
QBIY01012657.1	AUGUSTUS	interblock_region	2909547	2909600	.	-	0	ID=pp.g419.t1.iBR3
# protein sequence = [MHFIFQESEDIGIEEIFSLKREDTEEQTVVAKLKPTYYPRHKNDAMQDEDQFKKEHDFITEQKSISCSQTEKTSSRKR
# SQKNYTCQHCGKSFSQHGNYKVHMRVHTGEKLFTCQQSGKCFTKNATPKSHMNVHTGEKPYTCPLCGNHFCQQGSINRHMKTHTGEKPYICKLCGRSF
# TTKQNLEYHMNSHTGKKPFSCDQCGKNFRHKGTVKKHMIVHSQSKPFMCNHRGKTCSNKTNLKIHMRIHTGEKAFTCPQCGKSFRFRGNLRTHMKVHS
# GEKPYTCPPCGKSFTLKKP]
# sequence of block fz_znf       80 [KNYTCQHCGKSFSQHGNYKVHMRVHTGEKLFTCQQSGKCFTKNATPKSHMNVHTGEKPYTCPLCGNHFCQQGSINRHMKTHTGEKPYICKLCGRSFTTKQNLEYHMNSHTGKKPFSCDQCGKNFRHKGTVKKHMIVHSQSKPFMCNHRGKTCSNKTNLKIHMRIHTGEKAFTCPQCGKSFRFRGNLRTHMKVHSGE] 276
# sequence of block fz_linker    28 [VVAKLKPTYYPRHKNDAMQDEDQFKKEHDFITEQKSISCSQTEKTSSRKRSQ] 80
# sequence of block fz_finz       0 [MHFIFQESEDIGIEEIFSLKREDTEEQT] 28
# Evidence for and against this transcript:
# % of transcript supported by hints (any source): 0
# CDS exons: 0/6
# CDS introns: 0/5
# 5'UTR exons and introns: 0/0
# 3'UTR exons and introns: 0/0
# hint groups fully obeyed: 49
#     RM:  49
# incompatible hint groups: 3
#     RM:   3
# end gene g419
###
# start gene g420
QBIY01012657.1	AUGUSTUS	gene	2921778	2927361	1	-	.	ID=g420
QBIY01012657.1	AUGUSTUS	transcript	2921778	2927361	.	-	.	ID=g420.t1;Parent=g420
QBIY01012657.1	AUGUSTUS	stop_codon	2921778	2921780	.	-	0	Parent=g420.t1
QBIY01012657.1	AUGUSTUS	CDS	2921781	2921795	.	-	0	ID=g420.t1.cds;Parent=g420.t1
QBIY01012657.1	AUGUSTUS	CDS	2922029	2922294	.	-	2	ID=g420.t1.cds;Parent=g420.t1
QBIY01012657.1	AUGUSTUS	CDS	2922414	2922792	.	-	0	ID=g420.t1.cds;Parent=g420.t1
QBIY01012657.1	AUGUSTUS	CDS	2922957	2923004	.	-	0	ID=g420.t1.cds;Parent=g420.t1
QBIY01012657.1	AUGUSTUS	CDS	2923780	2923868	.	-	2	ID=g420.t1.cds;Parent=g420.t1
QBIY01012657.1	AUGUSTUS	CDS	2924029	2924205	.	-	2	ID=g420.t1.cds;Parent=g420.t1
QBIY01012657.1	AUGUSTUS	CDS	2924332	2924710	.	-	0	ID=g420.t1.cds;Parent=g420.t1
QBIY01012657.1	AUGUSTUS	CDS	2924863	2924910	.	-	0	ID=g420.t1.cds;Parent=g420.t1
QBIY01012657.1	AUGUSTUS	CDS	2925084	2925178	.	-	2	ID=g420.t1.cds;Parent=g420.t1
QBIY01012657.1	AUGUSTUS	CDS	2926295	2926315	.	-	2	ID=g420.t1.cds;Parent=g420.t1
QBIY01012657.1	AUGUSTUS	CDS	2927241	2927361	.	-	0	ID=g420.t1.cds;Parent=g420.t1
QBIY01012657.1	AUGUSTUS	start_codon	2927359	2927361	.	-	0	Parent=g420.t1
# protein sequence = [MVLLTLLGVIALIQRERRKVNNNNSDQEENGDLPPVRSCDGREVDDTVINSRRYEISSHVGEGGFGTVYAATRLDDGL
# QVAVKFASIWDTRLINIDGYSEPLPVEVALQILANRGRRVQEIIQLLDWQVEPNYYFMVLERPMPCQSLYDYLRCYKGTIEEDVVRVIMHQVIFAART
# CCLRGVLHRDIKLENLLINPDTLEVKLIDFGCGAILTDEDYTSYAGTREYCPPEYHMHGKYHGEPATVWSLGILLYVMLFWKFPNKRELREINDQNWT
# KTGLSKECCDFIQCCLQINPKRRLELEKLCLHDWFMVAIKFVPNRNTTFISIDGYSEPLPLEVALQILANRGPRVEEIIQLLDWQVEPDHYILVLERP
# VPFEELNWFLLQQMTALEEDVARVIMRQTVFAAQTCCRRGVLHRDIKLENLLINPGTLEVKLIDFGCGAILTDEGYTSYAGTREYCPPEYVTTGKYHG
# EPATVWSLGILLFAMVCADFPKRRDLRKIKDNTWTKDGLSKECCHFMHCCLQNDPNQRIELEKLGLHDWFMTADKK]
# Evidence for and against this transcript:
# % of transcript supported by hints (any source): 0
# CDS exons: 0/11
# CDS introns: 0/10
# 5'UTR exons and introns: 0/0
# 3'UTR exons and introns: 0/0
# hint groups fully obeyed: 21
#     RM:  21
# incompatible hint groups: 2
#     RM:   2
# end gene g420
###
#
# ----- prediction on sequence number 175 (length = 30074, name = QBIY01012664.1:512216-542290) -----
#
# Predicted genes for sequence number 175 on both strands
# start gene g421
QBIY01012664.1	AUGUSTUS	gene	516447	516983	1	-	.	ID=g421
QBIY01012664.1	AUGUSTUS	transcript	516447	516983	.	-	.	ID=g421.t1;Parent=g421
QBIY01012664.1	AUGUSTUS	stop_codon	516447	516449	.	-	0	Parent=g421.t1
QBIY01012664.1	AUGUSTUS	CDS	516450	516983	.	-	0	ID=g421.t1.cds;Parent=g421.t1
QBIY01012664.1	AUGUSTUS	start_codon	516981	516983	.	-	0	Parent=g421.t1
# protein sequence = [MDQGKVDAIQKWPQPNSIKELSFLGFTNFYCRFIKGYSSITAPLTSLLRGKPKHLTWNPAAHEAFQHLKHIFSTAPLL
# HHPDPELPFTVEVDAYTTGVGAVLSQAVGEPAILHPCAFHSHKLSPAEQNYDVVNRELLAIKLALEEWRHWLEGAIHPFTIITDHKNLQYLREAKRLN
# PR]
# Evidence for and against this transcript:
# % of transcript supported by hints (any source): 0
# CDS exons: 0/1
# CDS introns: 0/0
# 5'UTR exons and introns: 0/0
# 3'UTR exons and introns: 0/0
# hint groups fully obeyed: 0
# incompatible hint groups: 3
#     RM:   3
# end gene g421
###
# start gene g422
QBIY01012664.1	AUGUSTUS	gene	521995	522477	1	-	.	ID=g422
QBIY01012664.1	AUGUSTUS	transcript	521995	522477	.	-	.	ID=g422.t1;Parent=g422
QBIY01012664.1	AUGUSTUS	stop_codon	521995	521997	.	-	0	Parent=g422.t1
QBIY01012664.1	AUGUSTUS	CDS	521998	522258	.	-	0	ID=g422.t1.cds;Parent=g422.t1
QBIY01012664.1	AUGUSTUS	CDS	522445	522477	.	-	0	ID=g422.t1.cds;Parent=g422.t1
QBIY01012664.1	AUGUSTUS	start_codon	522475	522477	.	-	0	Parent=g422.t1
# protein sequence = [MATAPLRDPPKILPQEEVMHRNHQHQEDVNKERIVHLQEKLRNWNALEDELLLETLKYYINPCPRVTLLALLNENQES
# WSKGEDEIPLQESDLGPRDS]
# Evidence for and against this transcript:
# % of transcript supported by hints (any source): 0
# CDS exons: 0/2
# CDS introns: 0/1
# 5'UTR exons and introns: 0/0
# 3'UTR exons and introns: 0/0
# hint groups fully obeyed: 1
#     RM:   1
# incompatible hint groups: 0
# end gene g422
###
# start gene g423
QBIY01012664.1	AUGUSTUS	gene	523737	527341	1	-	.	ID=g423
QBIY01012664.1	AUGUSTUS	transcript	523737	527341	.	-	.	ID=g423.t1;Parent=g423
QBIY01012664.1	AUGUSTUS	stop_codon	523737	523739	.	-	0	Parent=g423.t1
QBIY01012664.1	AUGUSTUS	CDS	523740	524482	.	-	2	ID=g423.t1.cds;Parent=g423.t1
QBIY01012664.1	AUGUSTUS	CDS	527215	527341	.	-	0	ID=g423.t1.cds;Parent=g423.t1
QBIY01012664.1	AUGUSTUS	start_codon	527339	527341	.	-	0	Parent=g423.t1
QBIY01012664.1	AUGUSTUS	protein_match	523752	524339	7	-	0	ID=pp.g423.t1.fz_znf;Target=fz_znf 1 196;Target_start=90;
QBIY01012664.1	AUGUSTUS	protein_match	524370	524482	1	-	2	ID=pp.g423.t1.fz_linker;Target=fz_linker 15 52;Target_start=28;
QBIY01012664.1	AUGUSTUS	protein_match	527215	527257	1.43	-	0	ID=pp.g423.t1.fz_linker;Target=fz_linker 1 15;Target_start=28;
QBIY01012664.1	AUGUSTUS	protein_match	527258	527341	2	-	0	ID=pp.g423.t1.fz_finz;Target=fz_finz 1 28;Target_start=0;
QBIY01012664.1	AUGUSTUS	interblock_region	523737	523751	.	-	0	ID=pp.g423.t1.iBR3
QBIY01012664.1	AUGUSTUS	interblock_region	524340	524369	.	-	0	ID=pp.g423.t1.iBR2
# protein sequence = [MALIKEESEDMKIEAMKVEEESEDMKIAEVYSLKREDTEEQTDLIEKSQELKDMEEKEQNEKDLDFKIGEKSAQTEKC
# SSRKRDQKIESKSFFTCRQCGKGFSRKGNLEVHMRIHTGEKPYTCQQCGKSFTVKETLKFHMRVHTGEKPYTCQQCGKTFIQKRNLKVHMRIHTGEKP
# YTCQQCGVSFTLKENLKIHMRVHTGEQPYTCQQCGKSFTQKQNLEVHMKIHTGERHFICNQCGKSFIRKDVLKVHMRLHSGEKPYTCTQCGKSFTHKN
# RFNYHMRRYTGWKLLT]
# sequence of block fz_znf       90 [SFFTCRQCGKGFSRKGNLEVHMRIHTGEKPYTCQQCGKSFTVKETLKFHMRVHTGEKPYTCQQCGKTFIQKRNLKVHMRIHTGEKPYTCQQCGVSFTLKENLKIHMRVHTGEQPYTCQQCGKSFTQKQNLEVHMKIHTGERHFICNQCGKSFIRKDVLKVHMRLHSGEKPYTCTQCGKSFTHKNRFNYHMRRYTGW] 286
# sequence of block fz_linker    28 [EVYSLKREDTEEQTDLIEKSQELKDMEEKEQNEKDLDFKIGEKSAQTEKCSS] 80
# sequence of block fz_finz       0 [MALIKEESEDMKIEAMKVEEESEDMKIA] 28
# Evidence for and against this transcript:
# % of transcript supported by hints (any source): 0
# CDS exons: 0/2
# CDS introns: 0/1
# 5'UTR exons and introns: 0/0
# 3'UTR exons and introns: 0/0
# hint groups fully obeyed: 21
#     RM:  21
# incompatible hint groups: 3
#     RM:   3
# end gene g423
###
#
# ----- prediction on sequence number 176 (length = 57542, name = QBIY01012664.1:787768-845310) -----
#
# Predicted genes for sequence number 176 on both strands
# start gene g424
QBIY01012664.1	AUGUSTUS	gene	788487	790280	1	+	.	ID=g424
QBIY01012664.1	AUGUSTUS	transcript	788487	790280	.	+	.	ID=g424.t1;Parent=g424
QBIY01012664.1	AUGUSTUS	start_codon	788487	788489	.	+	0	Parent=g424.t1
QBIY01012664.1	AUGUSTUS	CDS	788487	788505	.	+	0	ID=g424.t1.cds;Parent=g424.t1
QBIY01012664.1	AUGUSTUS	CDS	788599	788679	.	+	2	ID=g424.t1.cds;Parent=g424.t1
QBIY01012664.1	AUGUSTUS	CDS	789411	789488	.	+	2	ID=g424.t1.cds;Parent=g424.t1
QBIY01012664.1	AUGUSTUS	CDS	789725	789926	.	+	2	ID=g424.t1.cds;Parent=g424.t1
QBIY01012664.1	AUGUSTUS	CDS	790022	790277	.	+	1	ID=g424.t1.cds;Parent=g424.t1
QBIY01012664.1	AUGUSTUS	stop_codon	790278	790280	.	+	0	Parent=g424.t1
# protein sequence = [MSPVKPYPLLQSTLPPPAAEPPAKHLARKLFTTEACASLSPSVAKTPDLLHHQPPAELPDCGKHRLTVAGLYRTVRKV
# LDIDKWYDLATEYLECKCCKKKYTAWSEYILGQLDMGHHSQFPALLTYRYSCDDRVLRMMRVRTLGNSVTQLYKKLMEQHSEAWTQHVLQYLTACKPF
# TRSSLVQPPVFAEPPLLSALPKPKWLLAMYARDVLG]
# Evidence for and against this transcript:
# % of transcript supported by hints (any source): 0
# CDS exons: 0/5
# CDS introns: 0/4
# 5'UTR exons and introns: 0/0
# 3'UTR exons and introns: 0/0
# hint groups fully obeyed: 4
#     RM:   4
# incompatible hint groups: 0
# end gene g424
###
# start gene g425
QBIY01012664.1	AUGUSTUS	gene	791214	802884	1	-	.	ID=g425
QBIY01012664.1	AUGUSTUS	transcript	791214	802884	.	-	.	ID=g425.t1;Parent=g425
QBIY01012664.1	AUGUSTUS	stop_codon	791214	791216	.	-	0	Parent=g425.t1
QBIY01012664.1	AUGUSTUS	CDS	791217	791300	.	-	0	ID=g425.t1.cds;Parent=g425.t1
QBIY01012664.1	AUGUSTUS	CDS	794376	795286	.	-	2	ID=g425.t1.cds;Parent=g425.t1
QBIY01012664.1	AUGUSTUS	CDS	795602	795739	.	-	2	ID=g425.t1.cds;Parent=g425.t1
QBIY01012664.1	AUGUSTUS	CDS	802767	802884	.	-	0	ID=g425.t1.cds;Parent=g425.t1
QBIY01012664.1	AUGUSTUS	start_codon	802882	802884	.	-	0	Parent=g425.t1
QBIY01012664.1	AUGUSTUS	protein_match	794673	795260	7.03	-	0	ID=pp.g425.t1.fz_znf;Target=fz_znf 1 196;Target_start=94;
QBIY01012664.1	AUGUSTUS	protein_match	795618	795739	1.31	-	2	ID=pp.g425.t1.fz_linker;Target=fz_linker 12 52;Target_start=28;
QBIY01012664.1	AUGUSTUS	protein_match	802767	802800	1.1	-	0	ID=pp.g425.t1.fz_linker;Target=fz_linker 1 12;Target_start=28;
QBIY01012664.1	AUGUSTUS	protein_match	802801	802884	2.26	-	0	ID=pp.g425.t1.fz_finz;Target=fz_finz 1 28;Target_start=0;
QBIY01012664.1	AUGUSTUS	interblock_region	791214	791300	.	-	0	ID=pp.g425.t1.iBR3
QBIY01012664.1	AUGUSTUS	interblock_region	794376	794672	.	-	0	ID=pp.g425.t1.iBR3
QBIY01012664.1	AUGUSTUS	interblock_region	795261	795286	.	-	2	ID=pp.g425.t1.iBR2
QBIY01012664.1	AUGUSTUS	interblock_region	795602	795617	.	-	0	ID=pp.g425.t1.iBR2
# protein sequence = [MVFIKEESEDVKIEEESEDMRIENVKFEEVKQEDTEEQTDLIEESQELKDIEEKEQNEKDHDFKMGENSTQAKKCFSR
# KRVQKIEFHMTIHAGERPFICNQCGKSFSRKGNLEVHMRIHTGEKPYTCQQCGKSFTVKETLKLHMRIHTGEKPYTCQQCGRTFVRNGNLKVHMRIHT
# GEKPYTCQQCGISFTLKESLKLHTRVHTGEKPYTCQQCGKSFTQRRIFTVHMRTHTGEKPYTCSQCGQGFAHKGNLNSHMRTHSGESSFTCQQCGKNF
# FQKQNLEVHMKIHTGERHFICNQCGKSFIRKDVLEVHMRVHSGEKPYTCTQCGKSFTHKNTFNYHMRSHTGEKLFTCDQCGKSFTTELSHRYHMTIHT
# GEKPFICGQCGKSFTRKEKAPQIMMEPPPLCRVENISIGISLSCQ]
# sequence of block fz_znf       94 [RPFICNQCGKSFSRKGNLEVHMRIHTGEKPYTCQQCGKSFTVKETLKLHMRIHTGEKPYTCQQCGRTFVRNGNLKVHMRIHTGEKPYTCQQCGISFTLKESLKLHTRVHTGEKPYTCQQCGKSFTQRRIFTVHMRTHTGEKPYTCSQCGQGFAHKGNLNSHMRTHSGESSFTCQQCGKNFFQKQNLEVHMKIHTGE] 290
# sequence of block fz_linker    28 [EVKQEDTEEQTDLIEESQELKDIEEKEQNEKDHDFKMGENSTQAKKCFSRKR] 80
# sequence of block fz_finz       0 [MVFIKEESEDVKIEEESEDMRIENVKFE] 28
# Evidence for and against this transcript:
# % of transcript supported by hints (any source): 0
# CDS exons: 0/4
# CDS introns: 0/3
# 5'UTR exons and introns: 0/0
# 3'UTR exons and introns: 0/0
# hint groups fully obeyed: 34
#     RM:  34
# incompatible hint groups: 1
#     RM:   1
# end gene g425
###
# start gene g426
QBIY01012664.1	AUGUSTUS	gene	818959	819455	1	-	.	ID=g426
QBIY01012664.1	AUGUSTUS	transcript	818959	819455	.	-	.	ID=g426.t1;Parent=g426
QBIY01012664.1	AUGUSTUS	stop_codon	818959	818961	.	-	0	Parent=g426.t1
QBIY01012664.1	AUGUSTUS	CDS	818962	819015	.	-	0	ID=g426.t1.cds;Parent=g426.t1
QBIY01012664.1	AUGUSTUS	CDS	819090	819215	.	-	0	ID=g426.t1.cds;Parent=g426.t1
QBIY01012664.1	AUGUSTUS	CDS	819304	819330	.	-	0	ID=g426.t1.cds;Parent=g426.t1
QBIY01012664.1	AUGUSTUS	CDS	819408	819455	.	-	0	ID=g426.t1.cds;Parent=g426.t1
QBIY01012664.1	AUGUSTUS	start_codon	819453	819455	.	-	0	Parent=g426.t1
# protein sequence = [MSNPDDSGMEDNGGSSATTEMISRTDTEHSLSGEEEGPPNIPPPLPPEPPPLAPFRPALPAQDDEENYFADDEEEEKQ
# DELQEEV]
# Evidence for and against this transcript:
# % of transcript supported by hints (any source): 0
# CDS exons: 0/4
# CDS introns: 0/3
# 5'UTR exons and introns: 0/0
# 3'UTR exons and introns: 0/0
# hint groups fully obeyed: 1
#     RM:   1
# incompatible hint groups: 2
#     RM:   2
# end gene g426
###
# start gene g427
QBIY01012664.1	AUGUSTUS	gene	830227	845298	1	+	.	ID=g427
QBIY01012664.1	AUGUSTUS	transcript	830227	845298	.	+	.	ID=g427.t1;Parent=g427
QBIY01012664.1	AUGUSTUS	start_codon	830227	830229	.	+	0	Parent=g427.t1
QBIY01012664.1	AUGUSTUS	CDS	830227	830311	.	+	0	ID=g427.t1.cds;Parent=g427.t1
QBIY01012664.1	AUGUSTUS	CDS	844345	845176	.	+	2	ID=g427.t1.cds;Parent=g427.t1
QBIY01012664.1	AUGUSTUS	CDS	845292	845295	.	+	1	ID=g427.t1.cds;Parent=g427.t1
QBIY01012664.1	AUGUSTUS	stop_codon	845296	845298	.	+	0	Parent=g427.t1
QBIY01012664.1	AUGUSTUS	protein_match	830227	830310	8.98	+	0	ID=pp.g427.t1.fz_finz;Target=fz_finz 1 28;Target_start=0;
QBIY01012664.1	AUGUSTUS	protein_match	830311	830311	1	+	0	ID=pp.g427.t1.fz_linker;Target=fz_linker 1 1;Target_start=28;
QBIY01012664.1	AUGUSTUS	protein_match	844345	844499	1.62	+	2	ID=pp.g427.t1.fz_linker;Target=fz_linker 1 52;Target_start=28;
QBIY01012664.1	AUGUSTUS	protein_match	844578	845165	5.2	+	0	ID=pp.g427.t1.fz_znf;Target=fz_znf 1 196;Target_start=106;
QBIY01012664.1	AUGUSTUS	interblock_region	844500	844577	.	+	0	ID=pp.g427.t1.iBR2
QBIY01012664.1	AUGUSTUS	interblock_region	845166	845176	.	+	0	ID=pp.g427.t1.iBR3
QBIY01012664.1	AUGUSTUS	interblock_region	845292	845298	.	+	1	ID=pp.g427.t1.iBR3
# protein sequence = [MAFIKEESEDVRIEEAFRVKHEEIEEQTDLTALKEERQELKMTEEKHQNERRDVMTVETAIQSETTASRKKVQKNKSN
# SYFTCDQCGKSFNQNYILKNHMKVHTGEKPFICQQCGKSFLRKENLKRHIKCHTGEKPFTCNLCGKSFIHKTHLDSHMIIHTGEKPFTCKLCGKSFSR
# KGSLKIHMVVHTGDKSFPCDQCGKCFRHKSTLDSHMKAHAEESPYICKLCGKNFSQKGNLTAHMKTHTGEKPFVCAQCGKCFTRETNLTSHMRLHSRE
# NRFNCHQCGQRFPEKRRLHWHEKVHSRETSFTT]
# sequence of block fz_finz       0 [MAFIKEESEDVRIEEAFRVKHEEIEEQT] 28
# sequence of block fz_linker    28 [DLTALKEERQELKMTEEKHQNERRDVMTVETAIQSETTASRKKVQKNKSNSY] 80
# sequence of block fz_znf      106 [KPFICQQCGKSFLRKENLKRHIKCHTGEKPFTCNLCGKSFIHKTHLDSHMIIHTGEKPFTCKLCGKSFSRKGSLKIHMVVHTGDKSFPCDQCGKCFRHKSTLDSHMKAHAEESPYICKLCGKNFSQKGNLTAHMKTHTGEKPFVCAQCGKCFTRETNLTSHMRLHSRENRFNCHQCGQRFPEKRRLHWHEKVHSRE] 302
# Evidence for and against this transcript:
# % of transcript supported by hints (any source): 0
# CDS exons: 0/3
# CDS introns: 0/2
# 5'UTR exons and introns: 0/0
# 3'UTR exons and introns: 0/0
# hint groups fully obeyed: 65
#     RM:  65
# incompatible hint groups: 1
#     RM:   1
# end gene g427
###
#
# ----- prediction on sequence number 177 (length = 22551, name = QBIY01012664.1:920165-942716) -----
#
# Predicted genes for sequence number 177 on both strands
# start gene g428
QBIY01012664.1	AUGUSTUS	gene	932382	935248	1	-	.	ID=g428
QBIY01012664.1	AUGUSTUS	transcript	932382	935248	.	-	.	ID=g428.t1;Parent=g428
QBIY01012664.1	AUGUSTUS	stop_codon	932382	932384	.	-	0	Parent=g428.t1
QBIY01012664.1	AUGUSTUS	CDS	932385	932830	.	-	2	ID=g428.t1.cds;Parent=g428.t1
QBIY01012664.1	AUGUSTUS	CDS	932916	933290	.	-	2	ID=g428.t1.cds;Parent=g428.t1
QBIY01012664.1	AUGUSTUS	CDS	935164	935248	.	-	0	ID=g428.t1.cds;Parent=g428.t1
QBIY01012664.1	AUGUSTUS	start_codon	935246	935248	.	-	0	Parent=g428.t1
QBIY01012664.1	AUGUSTUS	protein_match	932460	932830	5.77	-	2	ID=pp.g428.t1.fz_znf;Target=fz_znf 73 196;Target_start=81;
QBIY01012664.1	AUGUSTUS	protein_match	932916	933132	5.45	-	0	ID=pp.g428.t1.fz_znf;Target=fz_znf 1 73;Target_start=81;
QBIY01012664.1	AUGUSTUS	protein_match	933136	933290	1.58	-	2	ID=pp.g428.t1.fz_linker;Target=fz_linker 1 52;Target_start=28;
QBIY01012664.1	AUGUSTUS	protein_match	935164	935164	1	-	0	ID=pp.g428.t1.fz_linker;Target=fz_linker 1 1;Target_start=28;
QBIY01012664.1	AUGUSTUS	protein_match	935165	935248	9.57	-	0	ID=pp.g428.t1.fz_finz;Target=fz_finz 1 28;Target_start=0;
QBIY01012664.1	AUGUSTUS	interblock_region	932382	932459	.	-	0	ID=pp.g428.t1.iBR3
QBIY01012664.1	AUGUSTUS	interblock_region	933133	933135	.	-	0	ID=pp.g428.t1.iBR2
# protein sequence = [MVFIKEESEDVKIEETFRVKHKDTEEQTDLTLLKKESQELNETKDEGQYDKYQDFKTGENLFSSSQTKKTTHKMAQKT
# GAISHFTCQHCGKSYSKKASFEIHMRTHTGERPYACQQCGNGFSKKENLEAHKRIHTGEKPYTCQQCGKSFVKKSNLESHMRIHTGEKPFTCTQCGRS
# FTRKQTLNAHIRTHTGEKPYTCQQRGTSFSVKINLEAHKRIHTGEKPYPCPECGKSCVKKTDFRRHMRIHTGEKPYTRQRCGKSFTHQGSLKNHMRSH
# TEEKPSNSDLLTVSDVKYPLIVTQGYTQ]
# sequence of block fz_znf       81 [SHFTCQHCGKSYSKKASFEIHMRTHTGERPYACQQCGNGFSKKENLEAHKRIHTGEKPYTCQQCGKSFVKKSNLESHMRIHTGEKPFTCTQCGRSFTRKQTLNAHIRTHTGEKPYTCQQRGTSFSVKINLEAHKRIHTGEKPYPCPECGKSCVKKTDFRRHMRIHTGEKPYTRQRCGKSFTHQGSLKNHMRSHTEE] 277
# sequence of block fz_linker    28 [DLTLLKKESQELNETKDEGQYDKYQDFKTGENLFSSSQTKKTTHKMAQKTGA] 80
# sequence of block fz_finz       0 [MVFIKEESEDVKIEETFRVKHKDTEEQT] 28
# Evidence for and against this transcript:
# % of transcript supported by hints (any source): 0
# CDS exons: 0/3
# CDS introns: 0/2
# 5'UTR exons and introns: 0/0
# 3'UTR exons and introns: 0/0
# hint groups fully obeyed: 11
#     RM:  11
# incompatible hint groups: 2
#     RM:   2
# end gene g428
###
#
# ----- prediction on sequence number 178 (length = 90457, name = QBIY01012673.1:78048-168505) -----
#
# Predicted genes for sequence number 178 on both strands
# start gene g429
QBIY01012673.1	AUGUSTUS	gene	88205	97565	1	-	.	ID=g429
QBIY01012673.1	AUGUSTUS	transcript	88205	97565	.	-	.	ID=g429.t1;Parent=g429
QBIY01012673.1	AUGUSTUS	stop_codon	88205	88207	.	-	0	Parent=g429.t1
QBIY01012673.1	AUGUSTUS	CDS	88208	88980	.	-	2	ID=g429.t1.cds;Parent=g429.t1
QBIY01012673.1	AUGUSTUS	CDS	93047	93118	.	-	2	ID=g429.t1.cds;Parent=g429.t1
QBIY01012673.1	AUGUSTUS	CDS	97553	97565	.	-	0	ID=g429.t1.cds;Parent=g429.t1
QBIY01012673.1	AUGUSTUS	start_codon	97563	97565	.	-	0	Parent=g429.t1
QBIY01012673.1	AUGUSTUS	protein_match	88211	88798	6.7	-	0	ID=pp.g429.t1.fz_znf;Target=fz_znf 1 196;Target_start=89;
QBIY01012673.1	AUGUSTUS	protein_match	88826	88980	1.31	-	2	ID=pp.g429.t1.fz_linker;Target=fz_linker 1 52;Target_start=28;
QBIY01012673.1	AUGUSTUS	protein_match	93047	93047	1	-	0	ID=pp.g429.t1.fz_linker;Target=fz_linker 1 1;Target_start=28;
QBIY01012673.1	AUGUSTUS	protein_match	93048	93118	4.17	-	2	ID=pp.g429.t1.fz_finz;Target=fz_finz 5 28;Target_start=0;
QBIY01012673.1	AUGUSTUS	protein_match	97553	97565	3.41	-	0	ID=pp.g429.t1.fz_finz;Target=fz_finz 1 5;Target_start=0;
QBIY01012673.1	AUGUSTUS	interblock_region	88205	88210	.	-	0	ID=pp.g429.t1.iBR3
QBIY01012673.1	AUGUSTUS	interblock_region	88799	88825	.	-	0	ID=pp.g429.t1.iBR2
# protein sequence = [MASPDVKIDDIRIAEVFSLKQEDTEEQTDLIEQSQELKDMEEKEQNEKDHLKIREKKIKSNRIFTCHHCGKSFSRKRR
# LKVHMSVHTGEKPYTCQQCGKSFAQKGTLVIHMRTHTGEKPYTCSQCGQSFTHTSNLNSHMRTHSGERRFLCKQCGKSFTQKGNLDVHLRSHTGERPY
# TCSQCGQSFTQKNNLNCHMRIHSGEGLFTCHQCGKNFTQKQNLKVHTRIHTGERHFTCNQCGKGFTQKGNLEIHMRIHTGEKPYICSHCTQSFAHKSN
# LKCHMRTHSGES]
# sequence of block fz_znf       89 [KPYTCQQCGKSFAQKGTLVIHMRTHTGEKPYTCSQCGQSFTHTSNLNSHMRTHSGERRFLCKQCGKSFTQKGNLDVHLRSHTGERPYTCSQCGQSFTQKNNLNCHMRIHSGEGLFTCHQCGKNFTQKQNLKVHTRIHTGERHFTCNQCGKGFTQKGNLEIHMRIHTGEKPYICSHCTQSFAHKSNLKCHMRTHSGE] 285
# sequence of block fz_linker    28 [DLIEQSQELKDMEEKEQNEKDHLKIREKKIKSNRIFTCHHCGKSFSRKRRLK] 80
# sequence of block fz_finz       0 [MASPDVKIDDIRIAEVFSLKQEDTEEQT] 28
# Evidence for and against this transcript:
# % of transcript supported by hints (any source): 0
# CDS exons: 0/3
# CDS introns: 0/2
# 5'UTR exons and introns: 0/0
# 3'UTR exons and introns: 0/0
# hint groups fully obeyed: 58
#     RM:  58
# incompatible hint groups: 2
#     RM:   2
# end gene g429
###
# start gene g430
QBIY01012673.1	AUGUSTUS	gene	106602	116662	1	-	.	ID=g430
QBIY01012673.1	AUGUSTUS	transcript	106602	116662	.	-	.	ID=g430.t1;Parent=g430
QBIY01012673.1	AUGUSTUS	stop_codon	106602	106604	.	-	0	Parent=g430.t1
QBIY01012673.1	AUGUSTUS	CDS	106605	107461	.	-	2	ID=g430.t1.cds;Parent=g430.t1
QBIY01012673.1	AUGUSTUS	CDS	115656	115727	.	-	2	ID=g430.t1.cds;Parent=g430.t1
QBIY01012673.1	AUGUSTUS	CDS	116650	116662	.	-	0	ID=g430.t1.cds;Parent=g430.t1
QBIY01012673.1	AUGUSTUS	start_codon	116660	116662	.	-	0	Parent=g430.t1
QBIY01012673.1	AUGUSTUS	protein_match	106692	107279	6.64	-	0	ID=pp.g430.t1.fz_znf;Target=fz_znf 1 196;Target_start=89;
QBIY01012673.1	AUGUSTUS	protein_match	107307	107461	1.34	-	2	ID=pp.g430.t1.fz_linker;Target=fz_linker 1 52;Target_start=28;
QBIY01012673.1	AUGUSTUS	protein_match	115656	115656	1	-	0	ID=pp.g430.t1.fz_linker;Target=fz_linker 1 1;Target_start=28;
QBIY01012673.1	AUGUSTUS	protein_match	115657	115727	4.4	-	2	ID=pp.g430.t1.fz_finz;Target=fz_finz 5 28;Target_start=0;
QBIY01012673.1	AUGUSTUS	protein_match	116650	116662	5.25	-	0	ID=pp.g430.t1.fz_finz;Target=fz_finz 1 5;Target_start=0;
QBIY01012673.1	AUGUSTUS	interblock_region	106602	106691	.	-	0	ID=pp.g430.t1.iBR3
QBIY01012673.1	AUGUSTUS	interblock_region	107280	107306	.	-	0	ID=pp.g430.t1.iBR2
# protein sequence = [MHVIHVKIDDIKIAEVFSLKQEDTEEQTDLIEESQELKDMEEKEQNEKDHLKIREKKIKSNRIFTCHHCGKSFNRKQH
# LKVHMSVHTGEKPYTCQQCGKSFAQKGTLAVHMRTHTGEKPYTCSQCGQSFKYTSDLNSHMRIHSGEGLFTCQQCGKNFFQKQNLEVHMRIHTGERHF
# ICNECGKSFTQKGNLDAHIRSHTGERPYTCSQCGQSFTQKTNLASHMRIHSGEGLFTCQQCGKNFPQKQNLNVHMRIHTGERHFICNQCGKGFTQKGN
# LEVHMRIHTGEKPYICSQCGQGFTHKSNLNCHMRTHSGES]
# sequence of block fz_znf       89 [KPYTCQQCGKSFAQKGTLAVHMRTHTGEKPYTCSQCGQSFKYTSDLNSHMRIHSGEGLFTCQQCGKNFFQKQNLEVHMRIHTGERHFICNECGKSFTQKGNLDAHIRSHTGERPYTCSQCGQSFTQKTNLASHMRIHSGEGLFTCQQCGKNFPQKQNLNVHMRIHTGERHFICNQCGKGFTQKGNLEVHMRIHTGE] 285
# sequence of block fz_linker    28 [DLIEESQELKDMEEKEQNEKDHLKIREKKIKSNRIFTCHHCGKSFNRKQHLK] 80
# sequence of block fz_finz       0 [MHVIHVKIDDIKIAEVFSLKQEDTEEQT] 28
# Evidence for and against this transcript:
# % of transcript supported by hints (any source): 0
# CDS exons: 0/3
# CDS introns: 0/2
# 5'UTR exons and introns: 0/0
# 3'UTR exons and introns: 0/0
# hint groups fully obeyed: 62
#     RM:  62
# incompatible hint groups: 2
#     RM:   2
# end gene g430
###
# start gene g431
QBIY01012673.1	AUGUSTUS	gene	143855	158886	1	-	.	ID=g431
QBIY01012673.1	AUGUSTUS	transcript	143855	158886	.	-	.	ID=g431.t1;Parent=g431
QBIY01012673.1	AUGUSTUS	stop_codon	143855	143857	.	-	0	Parent=g431.t1
QBIY01012673.1	AUGUSTUS	CDS	143858	143989	.	-	0	ID=g431.t1.cds;Parent=g431.t1
QBIY01012673.1	AUGUSTUS	CDS	147903	148498	.	-	2	ID=g431.t1.cds;Parent=g431.t1
QBIY01012673.1	AUGUSTUS	CDS	151658	152227	.	-	2	ID=g431.t1.cds;Parent=g431.t1
QBIY01012673.1	AUGUSTUS	CDS	152312	152381	.	-	0	ID=g431.t1.cds;Parent=g431.t1
QBIY01012673.1	AUGUSTUS	CDS	152589	152689	.	-	2	ID=g431.t1.cds;Parent=g431.t1
QBIY01012673.1	AUGUSTUS	CDS	153376	153487	.	-	0	ID=g431.t1.cds;Parent=g431.t1
QBIY01012673.1	AUGUSTUS	CDS	158884	158886	.	-	0	ID=g431.t1.cds;Parent=g431.t1
QBIY01012673.1	AUGUSTUS	start_codon	158884	158886	.	-	0	Parent=g431.t1
QBIY01012673.1	AUGUSTUS	protein_match	147912	148498	5.63	-	2	ID=pp.g431.t1.fz_znf;Target=fz_znf 1 196;Target_start=285;
QBIY01012673.1	AUGUSTUS	protein_match	151658	151658	1	-	0	ID=pp.g431.t1.fz_znf;Target=fz_znf 1 1;Target_start=285;
QBIY01012673.1	AUGUSTUS	protein_match	152358	152381	1.07	-	0	ID=pp.g431.t1.fz_linker;Target=fz_linker 45 52;Target_start=28;
QBIY01012673.1	AUGUSTUS	protein_match	152589	152689	1.03	-	2	ID=pp.g431.t1.fz_linker;Target=fz_linker 11 44;Target_start=28;
QBIY01012673.1	AUGUSTUS	protein_match	153376	153406	2.01	-	0	ID=pp.g431.t1.fz_linker;Target=fz_linker 1 11;Target_start=28;
QBIY01012673.1	AUGUSTUS	protein_match	153407	153487	3.28	-	0	ID=pp.g431.t1.fz_finz;Target=fz_finz 2 28;Target_start=0;
QBIY01012673.1	AUGUSTUS	protein_match	158884	158886	39.1	-	0	ID=pp.g431.t1.fz_finz;Target=fz_finz 1 1;Target_start=0;
QBIY01012673.1	AUGUSTUS	interblock_region	143855	143989	.	-	0	ID=pp.g431.t1.iBR3
QBIY01012673.1	AUGUSTUS	interblock_region	147903	147911	.	-	0	ID=pp.g431.t1.iBR3
QBIY01012673.1	AUGUSTUS	interblock_region	151659	152227	.	-	2	ID=pp.g431.t1.iBR2
QBIY01012673.1	AUGUSTUS	interblock_region	152312	152357	.	-	0	ID=pp.g431.t1.iBR2
# protein sequence = [MESEDVKIKDIKIEETFSLKKEDIEEQTGWFPFEELELQEQEMLEDEEAEAEPFLISCPAYEELLEVMDRATGMREHG
# YQRMPPVEETLASYLSVAAGQAVGALHTMAVLQAYQADLLKDLDKGQGLSPDEVAELRRTTDLALRATKQAATAMGRSMGAMVITERHLWVNLADLGK
# KQRGFLLDAPVSPSELFGTSVETVVEKFREARARSAAFKTFIPRRSRSEPEQYGGPGPSRSEGRRQAQKTSVATRAPPPPAGGSGRKRGSRGGRQDLR
# EVIQTRQRARRESFYLPSMWKEFQSKQYLKVHMRAHTREKPHTCSQCGKSFTHTSNLISHMRTHSGESLFTCQQCGKNFTQKGNLEVHMRIHTGEKHF
# ICQHCGKSCTQKGNLEVHIRSHTGEKPYICSQCGQSFTQKNNLTSHMRIHRGEKPYICSQCGQSFIQKAHLNSHMRIHSGEGSFTCQQCGKNFTQKQN
# LKVHMRIHTGDVLSAMYCTPVKRSVIRDDIAVKLYTGFKYYELDLCDNASFYINYKRI]
# sequence of block fz_znf      285 [ESFYLPSMWKEFQSKQYLKVHMRAHTREKPHTCSQCGKSFTHTSNLISHMRTHSGESLFTCQQCGKNFTQKGNLEVHMRIHTGEKHFICQHCGKSCTQKGNLEVHIRSHTGEKPYICSQCGQSFTQKNNLTSHMRIHRGEKPYICSQCGQSFIQKAHLNSHMRIHSGEGSFTCQQCGKNFTQKQNLKVHMRIHTGD] 481
# sequence of block fz_linker    28 [GWFPFEELELQEQEMLEDEEAEAEPFLISCPAYEELLEVMDRATGMREHGYQ] 80
# sequence of block fz_finz       0 [MESEDVKIKDIKIEETFSLKKEDIEEQT] 28
# Evidence for and against this transcript:
# % of transcript supported by hints (any source): 0
# CDS exons: 0/7
# CDS introns: 0/6
# 5'UTR exons and introns: 0/0
# 3'UTR exons and introns: 0/0
# hint groups fully obeyed: 66
#     RM:  66
# incompatible hint groups: 5
#     RM:   5
# end gene g431
###
# start gene g432
QBIY01012673.1	AUGUSTUS	gene	160298	163423	1	-	.	ID=g432
QBIY01012673.1	AUGUSTUS	transcript	160298	163423	.	-	.	ID=g432.t1;Parent=g432
QBIY01012673.1	AUGUSTUS	stop_codon	160298	160300	.	-	0	Parent=g432.t1
QBIY01012673.1	AUGUSTUS	CDS	160301	161043	.	-	2	ID=g432.t1.cds;Parent=g432.t1
QBIY01012673.1	AUGUSTUS	CDS	163297	163423	.	-	0	ID=g432.t1.cds;Parent=g432.t1
QBIY01012673.1	AUGUSTUS	start_codon	163421	163423	.	-	0	Parent=g432.t1
QBIY01012673.1	AUGUSTUS	protein_match	160313	160900	6.79	-	0	ID=pp.g432.t1.fz_znf;Target=fz_znf 1 196;Target_start=90;
QBIY01012673.1	AUGUSTUS	protein_match	160931	161043	1.04	-	2	ID=pp.g432.t1.fz_linker;Target=fz_linker 15 52;Target_start=28;
QBIY01012673.1	AUGUSTUS	protein_match	163297	163339	1.52	-	0	ID=pp.g432.t1.fz_linker;Target=fz_linker 1 15;Target_start=28;
QBIY01012673.1	AUGUSTUS	protein_match	163340	163423	1.91	-	0	ID=pp.g432.t1.fz_finz;Target=fz_finz 1 28;Target_start=0;
QBIY01012673.1	AUGUSTUS	interblock_region	160298	160312	.	-	0	ID=pp.g432.t1.iBR3
QBIY01012673.1	AUGUSTUS	interblock_region	160901	160930	.	-	0	ID=pp.g432.t1.iBR2
# protein sequence = [MALIKAEIEDMKIDDVKIEKQSEDMKIEEVYSLKQEDTEEQKDLIEESQDLKDIEEKEQNEKDHDFKIGEKSTQTEKC
# FSQKRDQKIESKSFLTCHQCGKSFSRKGNLEVHMRIHTGEKPYTCQQCGKSFTVKETLKFHMRVHTGEKPYTCQQCGKTFIQKRNLKVHMRTHTGEKP
# YTCQHCGISFTLKENLKIHLRVHTGEQPYTCQQCGKSFTQKQNLEVHMKIHTGERHFICNQCGKSFIRKDVLKVHMRVHSGEKPYTCTQCGKSFTHKN
# RFNYHMRRYTGWKLLT]
# sequence of block fz_znf       90 [SFLTCHQCGKSFSRKGNLEVHMRIHTGEKPYTCQQCGKSFTVKETLKFHMRVHTGEKPYTCQQCGKTFIQKRNLKVHMRTHTGEKPYTCQHCGISFTLKENLKIHLRVHTGEQPYTCQQCGKSFTQKQNLEVHMKIHTGERHFICNQCGKSFIRKDVLKVHMRVHSGEKPYTCTQCGKSFTHKNRFNYHMRRYTGW] 286
# sequence of block fz_linker    28 [EVYSLKQEDTEEQKDLIEESQDLKDIEEKEQNEKDHDFKIGEKSTQTEKCFS] 80
# sequence of block fz_finz       0 [MALIKAEIEDMKIDDVKIEKQSEDMKIE] 28
# Evidence for and against this transcript:
# % of transcript supported by hints (any source): 0
# CDS exons: 0/2
# CDS introns: 0/1
# 5'UTR exons and introns: 0/0
# 3'UTR exons and introns: 0/0
# hint groups fully obeyed: 13
#     RM:  13
# incompatible hint groups: 4
#     RM:   4
# end gene g432
###
#
# ----- prediction on sequence number 179 (length = 30083, name = QBIY01012673.1:421546-451629) -----
#
# Predicted genes for sequence number 179 on both strands
# start gene g433
QBIY01012673.1	AUGUSTUS	gene	425055	425531	1	-	.	ID=g433
QBIY01012673.1	AUGUSTUS	transcript	425055	425531	.	-	.	ID=g433.t1;Parent=g433
QBIY01012673.1	AUGUSTUS	stop_codon	425055	425057	.	-	0	Parent=g433.t1
QBIY01012673.1	AUGUSTUS	CDS	425058	425102	.	-	0	ID=g433.t1.cds;Parent=g433.t1
QBIY01012673.1	AUGUSTUS	CDS	425177	425302	.	-	0	ID=g433.t1.cds;Parent=g433.t1
QBIY01012673.1	AUGUSTUS	CDS	425484	425531	.	-	0	ID=g433.t1.cds;Parent=g433.t1
QBIY01012673.1	AUGUSTUS	start_codon	425529	425531	.	-	0	Parent=g433.t1
# protein sequence = [MSNPDDSGMEDNGGSSDTEHSLSGEEEGPPNIPPPLPPEPPPLAPFRPALPAQDDEENYFADDEEQAELQEEV]
# Evidence for and against this transcript:
# % of transcript supported by hints (any source): 0
# CDS exons: 0/3
# CDS introns: 0/2
# 5'UTR exons and introns: 0/0
# 3'UTR exons and introns: 0/0
# hint groups fully obeyed: 2
#     RM:   2
# incompatible hint groups: 1
#     RM:   1
# end gene g433
###
# start gene g434
QBIY01012673.1	AUGUSTUS	gene	436546	451483	1	+	.	ID=g434
QBIY01012673.1	AUGUSTUS	transcript	436546	451483	.	+	.	ID=g434.t1;Parent=g434
QBIY01012673.1	AUGUSTUS	start_codon	436546	436548	.	+	0	Parent=g434.t1
QBIY01012673.1	AUGUSTUS	CDS	436546	436630	.	+	0	ID=g434.t1.cds;Parent=g434.t1
QBIY01012673.1	AUGUSTUS	CDS	450231	450923	.	+	2	ID=g434.t1.cds;Parent=g434.t1
QBIY01012673.1	AUGUSTUS	CDS	451008	451480	.	+	2	ID=g434.t1.cds;Parent=g434.t1
QBIY01012673.1	AUGUSTUS	stop_codon	451481	451483	.	+	0	Parent=g434.t1
QBIY01012673.1	AUGUSTUS	protein_match	436546	436629	8.98	+	0	ID=pp.g434.t1.fz_finz;Target=fz_finz 1 28;Target_start=0;
QBIY01012673.1	AUGUSTUS	protein_match	436630	436630	1	+	0	ID=pp.g434.t1.fz_linker;Target=fz_linker 1 1;Target_start=28;
QBIY01012673.1	AUGUSTUS	protein_match	450231	450385	1.62	+	2	ID=pp.g434.t1.fz_linker;Target=fz_linker 1 52;Target_start=28;
QBIY01012673.1	AUGUSTUS	protein_match	450464	450923	6.04	+	0	ID=pp.g434.t1.fz_znf;Target=fz_znf 1 154;Target_start=106;
QBIY01012673.1	AUGUSTUS	protein_match	451008	451135	4.67	+	2	ID=pp.g434.t1.fz_znf;Target=fz_znf 154 196;Target_start=106;
QBIY01012673.1	AUGUSTUS	interblock_region	450386	450463	.	+	0	ID=pp.g434.t1.iBR2
QBIY01012673.1	AUGUSTUS	interblock_region	451136	451483	.	+	0	ID=pp.g434.t1.iBR3
# protein sequence = [MAFIKEESEDVRIEEAFRVKHEEIEEQTDLTALKEERQELKMTEEKHQNERRDVMTVETAIQSETTASRKKVQKNKSN
# SYFTCDQCGKSFNQNYILKNHMKVHTGEKPFICQQCGKSFLRKENLKRHIKCHTGEKPFTCNLCGKSFIHKTHLDSHMIIHTGEKPFTCKLCGKSFSR
# KGSLKIHMVVHTGDKSFPCDQCGKCFRHKSTLDSHMKAHAEESPYICKLCGKNFSQKGNLTAHMKTHTGEKPFVCAQCGKCFTQKRRLHWHEKVHSRE
# TSFTCHDCGKSFRLKGNLKVHMRIHTGEKPFTCTDCGKSFSQNVNLQIHSRLHTGDKPFTCTHCGKSFSQNINLQIHTRLHTGEKPFSCPQCEKSFTY
# KRDLKRHLQKHSGKKLHTETETDTENAYLCEIKATFTPQLNVVQI]
# sequence of block fz_finz       0 [MAFIKEESEDVRIEEAFRVKHEEIEEQT] 28
# sequence of block fz_linker    28 [DLTALKEERQELKMTEEKHQNERRDVMTVETAIQSETTASRKKVQKNKSNSY] 80
# sequence of block fz_znf      106 [KPFICQQCGKSFLRKENLKRHIKCHTGEKPFTCNLCGKSFIHKTHLDSHMIIHTGEKPFTCKLCGKSFSRKGSLKIHMVVHTGDKSFPCDQCGKCFRHKSTLDSHMKAHAEESPYICKLCGKNFSQKGNLTAHMKTHTGEKPFVCAQCGKCFTQKRRLHWHEKVHSRETSFTCHDCGKSFRLKGNLKVHMRIHTGE] 302
# Evidence for and against this transcript:
# % of transcript supported by hints (any source): 0
# CDS exons: 0/3
# CDS introns: 0/2
# 5'UTR exons and introns: 0/0
# 3'UTR exons and introns: 0/0
# hint groups fully obeyed: 67
#     RM:  67
# incompatible hint groups: 2
#     RM:   2
# end gene g434
###
#
# ----- prediction on sequence number 180 (length = 30083, name = QBIY01012673.1:518034-548117) -----
#
# Predicted genes for sequence number 180 on both strands
# start gene g435
QBIY01012673.1	AUGUSTUS	gene	530251	533117	1	-	.	ID=g435
QBIY01012673.1	AUGUSTUS	transcript	530251	533117	.	-	.	ID=g435.t1;Parent=g435
QBIY01012673.1	AUGUSTUS	stop_codon	530251	530253	.	-	0	Parent=g435.t1
QBIY01012673.1	AUGUSTUS	CDS	530254	530699	.	-	2	ID=g435.t1.cds;Parent=g435.t1
QBIY01012673.1	AUGUSTUS	CDS	530785	531159	.	-	2	ID=g435.t1.cds;Parent=g435.t1
QBIY01012673.1	AUGUSTUS	CDS	533033	533117	.	-	0	ID=g435.t1.cds;Parent=g435.t1
QBIY01012673.1	AUGUSTUS	start_codon	533115	533117	.	-	0	Parent=g435.t1
QBIY01012673.1	AUGUSTUS	protein_match	530329	530699	5.77	-	2	ID=pp.g435.t1.fz_znf;Target=fz_znf 73 196;Target_start=81;
QBIY01012673.1	AUGUSTUS	protein_match	530785	531001	5.45	-	0	ID=pp.g435.t1.fz_znf;Target=fz_znf 1 73;Target_start=81;
QBIY01012673.1	AUGUSTUS	protein_match	531005	531159	1.58	-	2	ID=pp.g435.t1.fz_linker;Target=fz_linker 1 52;Target_start=28;
QBIY01012673.1	AUGUSTUS	protein_match	533033	533033	1	-	0	ID=pp.g435.t1.fz_linker;Target=fz_linker 1 1;Target_start=28;
QBIY01012673.1	AUGUSTUS	protein_match	533034	533117	9.57	-	0	ID=pp.g435.t1.fz_finz;Target=fz_finz 1 28;Target_start=0;
QBIY01012673.1	AUGUSTUS	interblock_region	530251	530328	.	-	0	ID=pp.g435.t1.iBR3
QBIY01012673.1	AUGUSTUS	interblock_region	531002	531004	.	-	0	ID=pp.g435.t1.iBR2
# protein sequence = [MVFIKEESEDVKIEETFRVKHKDTEEQTDLTLLKKESQELNETKDEGQYDKYQDFKTGENLFSSSQTKKTTHKMAQKT
# GAISHFTCQHCGKSYSKKASFEIHMRTHTGERPYACQQCGNGFSKKENLEAHKRIHTGEKPYTCQQCGKSFVKKSNLESHMRIHTGEKPFTCTQCGRS
# FTRKQTLNAHIRTHTGEKPYTCQQRGTSFSVKINLEAHKRIHTGEKPYPCPECGKSCVKKTDFRRHMRIHTGEKPYTRQRCGKSFTHQGSLKNHMRSH
# TEEKPSNSDLLTVSDVKYPLIVTQGYTQ]
# sequence of block fz_znf       81 [SHFTCQHCGKSYSKKASFEIHMRTHTGERPYACQQCGNGFSKKENLEAHKRIHTGEKPYTCQQCGKSFVKKSNLESHMRIHTGEKPFTCTQCGRSFTRKQTLNAHIRTHTGEKPYTCQQRGTSFSVKINLEAHKRIHTGEKPYPCPECGKSCVKKTDFRRHMRIHTGEKPYTRQRCGKSFTHQGSLKNHMRSHTEE] 277
# sequence of block fz_linker    28 [DLTLLKKESQELNETKDEGQYDKYQDFKTGENLFSSSQTKKTTHKMAQKTGA] 80
# sequence of block fz_finz       0 [MVFIKEESEDVKIEETFRVKHKDTEEQT] 28
# Evidence for and against this transcript:
# % of transcript supported by hints (any source): 0
# CDS exons: 0/3
# CDS introns: 0/2
# 5'UTR exons and introns: 0/0
# 3'UTR exons and introns: 0/0
# hint groups fully obeyed: 11
#     RM:  11
# incompatible hint groups: 2
#     RM:   2
# end gene g435
###
#
# ----- prediction on sequence number 181 (length = 30074, name = QBIY01012683.1:37686-67760) -----
#
# Predicted genes for sequence number 181 on both strands
# start gene g436
QBIY01012683.1	AUGUSTUS	gene	52635	56226	1	+	.	ID=g436
QBIY01012683.1	AUGUSTUS	transcript	52635	56226	.	+	.	ID=g436.t1;Parent=g436
QBIY01012683.1	AUGUSTUS	start_codon	52635	52637	.	+	0	Parent=g436.t1
QBIY01012683.1	AUGUSTUS	CDS	52635	52761	.	+	0	ID=g436.t1.cds;Parent=g436.t1
QBIY01012683.1	AUGUSTUS	CDS	55481	56223	.	+	2	ID=g436.t1.cds;Parent=g436.t1
QBIY01012683.1	AUGUSTUS	stop_codon	56224	56226	.	+	0	Parent=g436.t1
QBIY01012683.1	AUGUSTUS	protein_match	52635	52718	2	+	0	ID=pp.g436.t1.fz_finz;Target=fz_finz 1 28;Target_start=0;
QBIY01012683.1	AUGUSTUS	protein_match	52719	52761	1.43	+	0	ID=pp.g436.t1.fz_linker;Target=fz_linker 1 15;Target_start=28;
QBIY01012683.1	AUGUSTUS	protein_match	55481	55593	1	+	2	ID=pp.g436.t1.fz_linker;Target=fz_linker 15 52;Target_start=28;
QBIY01012683.1	AUGUSTUS	protein_match	55624	56211	7	+	0	ID=pp.g436.t1.fz_znf;Target=fz_znf 1 196;Target_start=90;
QBIY01012683.1	AUGUSTUS	interblock_region	55594	55623	.	+	0	ID=pp.g436.t1.iBR2
QBIY01012683.1	AUGUSTUS	interblock_region	56212	56226	.	+	0	ID=pp.g436.t1.iBR3
# protein sequence = [MALIKEESEDMKIEAMKVEEESEDMKIAEVYSLKREDTEEQTDLIEKSQELKDMEEKEQNEKDLDFKIGEKSAQTEKC
# SSRKRDQKIESKSFFTCRQCGKGFSRKGNLEVHMRIHTGEKPYTCQQCGKSFTVKETLKFHMRVHTGEKPYTCQQCGKTFIQKRNLKVHMRIHTGEKP
# YTCQQCGVSFTLKENLKIHMRVHTGEQPYTCQQCGKSFTQKQNLEVHMKIHTGERHFICNQCGKSFIRKDVLKVHMRLHSGEKPYTCTQCGKSFTHKN
# RFNYHMRRYTGWKLLT]
# sequence of block fz_finz       0 [MALIKEESEDMKIEAMKVEEESEDMKIA] 28
# sequence of block fz_linker    28 [EVYSLKREDTEEQTDLIEKSQELKDMEEKEQNEKDLDFKIGEKSAQTEKCSS] 80
# sequence of block fz_znf       90 [SFFTCRQCGKGFSRKGNLEVHMRIHTGEKPYTCQQCGKSFTVKETLKFHMRVHTGEKPYTCQQCGKTFIQKRNLKVHMRIHTGEKPYTCQQCGVSFTLKENLKIHMRVHTGEQPYTCQQCGKSFTQKQNLEVHMKIHTGERHFICNQCGKSFIRKDVLKVHMRLHSGEKPYTCTQCGKSFTHKNRFNYHMRRYTGW] 286
# Evidence for and against this transcript:
# % of transcript supported by hints (any source): 0
# CDS exons: 0/2
# CDS introns: 0/1
# 5'UTR exons and introns: 0/0
# 3'UTR exons and introns: 0/0
# hint groups fully obeyed: 20
#     RM:  20
# incompatible hint groups: 3
#     RM:   3
# end gene g436
###
# start gene g437
QBIY01012683.1	AUGUSTUS	gene	57486	57968	1	+	.	ID=g437
QBIY01012683.1	AUGUSTUS	transcript	57486	57968	.	+	.	ID=g437.t1;Parent=g437
QBIY01012683.1	AUGUSTUS	start_codon	57486	57488	.	+	0	Parent=g437.t1
QBIY01012683.1	AUGUSTUS	CDS	57486	57518	.	+	0	ID=g437.t1.cds;Parent=g437.t1
QBIY01012683.1	AUGUSTUS	CDS	57705	57965	.	+	0	ID=g437.t1.cds;Parent=g437.t1
QBIY01012683.1	AUGUSTUS	stop_codon	57966	57968	.	+	0	Parent=g437.t1
# protein sequence = [MATAPLRDPPKILPQEEVMHRNHQHQEDVNKERIVHLQEKLRNWNALEDELLLETLKYYINPCPRVTLLALLNENQES
# WSKGEDEIPLQESDLGPRDS]
# Evidence for and against this transcript:
# % of transcript supported by hints (any source): 0
# CDS exons: 0/2
# CDS introns: 0/1
# 5'UTR exons and introns: 0/0
# 3'UTR exons and introns: 0/0
# hint groups fully obeyed: 1
#     RM:   1
# incompatible hint groups: 0
# end gene g437
###
# start gene g438
QBIY01012683.1	AUGUSTUS	gene	62980	63516	1	+	.	ID=g438
QBIY01012683.1	AUGUSTUS	transcript	62980	63516	.	+	.	ID=g438.t1;Parent=g438
QBIY01012683.1	AUGUSTUS	start_codon	62980	62982	.	+	0	Parent=g438.t1
QBIY01012683.1	AUGUSTUS	CDS	62980	63513	.	+	0	ID=g438.t1.cds;Parent=g438.t1
QBIY01012683.1	AUGUSTUS	stop_codon	63514	63516	.	+	0	Parent=g438.t1
# protein sequence = [MDQGKVDAIQKWPQPNSIKELSFLGFTNFYCRFIKGYSSITAPLTSLLRGKPKHLTWNPAAHEAFQHLKHIFSTAPLL
# HHPDPELPFTVEVDAYTTGVGAVLSQAVGEPAILHPCAFHSHKLSPAEQNYDVVNRELLAIKLALEEWRHWLEGAIHPFTIITDHKNLQYLREAKRLN
# PR]
# Evidence for and against this transcript:
# % of transcript supported by hints (any source): 0
# CDS exons: 0/1
# CDS introns: 0/0
# 5'UTR exons and introns: 0/0
# 3'UTR exons and introns: 0/0
# hint groups fully obeyed: 0
# incompatible hint groups: 3
#     RM:   3
# end gene g438
###
#
# ----- prediction on sequence number 182 (length = 30083, name = QBIY01012683.1:514422-544505) -----
#
# Predicted genes for sequence number 182 on both strands
# start gene g439
QBIY01012683.1	AUGUSTUS	gene	516615	520114	1	+	.	ID=g439
QBIY01012683.1	AUGUSTUS	transcript	516615	520114	.	+	.	ID=g439.t1;Parent=g439
QBIY01012683.1	AUGUSTUS	start_codon	516615	516617	.	+	0	Parent=g439.t1
QBIY01012683.1	AUGUSTUS	CDS	516615	516620	.	+	0	ID=g439.t1.cds;Parent=g439.t1
QBIY01012683.1	AUGUSTUS	CDS	518252	518333	.	+	0	ID=g439.t1.cds;Parent=g439.t1
QBIY01012683.1	AUGUSTUS	CDS	518759	519105	.	+	2	ID=g439.t1.cds;Parent=g439.t1
QBIY01012683.1	AUGUSTUS	CDS	519521	520111	.	+	0	ID=g439.t1.cds;Parent=g439.t1
QBIY01012683.1	AUGUSTUS	stop_codon	520112	520114	.	+	0	Parent=g439.t1
QBIY01012683.1	AUGUSTUS	protein_match	516615	516620	15.1	+	0	ID=pp.g439.t1.fz_finz;Target=fz_finz 1 2;Target_start=0;
QBIY01012683.1	AUGUSTUS	protein_match	518252	518329	3.01	+	0	ID=pp.g439.t1.fz_finz;Target=fz_finz 3 28;Target_start=0;
QBIY01012683.1	AUGUSTUS	protein_match	518330	518333	0.401	+	0	ID=pp.g439.t1.fz_linker;Target=fz_linker 1 2;Target_start=28;
QBIY01012683.1	AUGUSTUS	protein_match	518759	518910	1.14	+	2	ID=pp.g439.t1.fz_linker;Target=fz_linker 2 52;Target_start=28;
QBIY01012683.1	AUGUSTUS	protein_match	518965	519105	4.53	+	0	ID=pp.g439.t1.fz_znf;Target=fz_znf 1 47;Target_start=98;
QBIY01012683.1	AUGUSTUS	protein_match	519521	519967	3.75	+	0	ID=pp.g439.t1.fz_znf;Target=fz_znf 48 196;Target_start=98;
QBIY01012683.1	AUGUSTUS	interblock_region	518911	518964	.	+	0	ID=pp.g439.t1.iBR2
QBIY01012683.1	AUGUSTUS	interblock_region	519968	520114	.	+	0	ID=pp.g439.t1.iBR3
# protein sequence = [MAFIKEDSEKMRDPEPCRIKHTEDTEQQTEMIEDNEEVSEAEEKNHYKTGEKPFSCSQSKQINLSKTKAKKSFTCTQC
# GKSFTCKYNIDVHMRVHTEEKPYACDQCGKTFLWASNLKKHLIVHTKEKPHSCHLCGKSFTCSHYLKDHMIIHTTVKQKQCDQCGKTFLRDSDLKKHL
# KVHIKEKPHSCDLCGKSFSRLQNLKEHQKIHNAVRDYMCFECEKTFTTAAYLKLHEMIHTGEKPHKCSHCDKRFTQSGALKRHEMIHTGEKPYKCSHC
# GVRFSHPGILKTHERIHTGEKPYHCTECGRSFNQSSALRTHTKNIHSKIIFRSSTFRSDAASSTNVTQ]
# sequence of block fz_finz       0 [MAFIKEDSEKMRDPEPCRIKHTEDTEQQ] 28
# sequence of block fz_linker    28 [TEMIEDNEEVSEAEEKNHYKTGEKPFSCSQSKQINLSKTKAKKSFTCTQCGK] 80
# sequence of block fz_znf       98 [KPYACDQCGKTFLWASNLKKHLIVHTKEKPHSCHLCGKSFTCSHYLKDHMIIHTTVKQKQCDQCGKTFLRDSDLKKHLKVHIKEKPHSCDLCGKSFSRLQNLKEHQKIHNAVRDYMCFECEKTFTTAAYLKLHEMIHTGEKPHKCSHCDKRFTQSGALKRHEMIHTGEKPYKCSHCGVRFSHPGILKTHERIHTGE] 294
# Evidence for and against this transcript:
# % of transcript supported by hints (any source): 0
# CDS exons: 0/4
# CDS introns: 0/3
# 5'UTR exons and introns: 0/0
# 3'UTR exons and introns: 0/0
# hint groups fully obeyed: 13
#     RM:  13
# incompatible hint groups: 5
#     RM:   5
# end gene g439
###
# start gene g440
QBIY01012683.1	AUGUSTUS	gene	529422	537047	1	+	.	ID=g440
QBIY01012683.1	AUGUSTUS	transcript	529422	537047	.	+	.	ID=g440.t1;Parent=g440
QBIY01012683.1	AUGUSTUS	start_codon	529422	529424	.	+	0	Parent=g440.t1
QBIY01012683.1	AUGUSTUS	CDS	529422	529506	.	+	0	ID=g440.t1.cds;Parent=g440.t1
QBIY01012683.1	AUGUSTUS	CDS	535588	537044	.	+	2	ID=g440.t1.cds;Parent=g440.t1
QBIY01012683.1	AUGUSTUS	stop_codon	537045	537047	.	+	0	Parent=g440.t1
QBIY01012683.1	AUGUSTUS	protein_match	529422	529505	6.85	+	0	ID=pp.g440.t1.fz_finz;Target=fz_finz 1 28;Target_start=0;
QBIY01012683.1	AUGUSTUS	protein_match	529506	529506	1	+	0	ID=pp.g440.t1.fz_linker;Target=fz_linker 1 1;Target_start=28;
QBIY01012683.1	AUGUSTUS	protein_match	535588	535742	1.72	+	2	ID=pp.g440.t1.fz_linker;Target=fz_linker 1 52;Target_start=28;
QBIY01012683.1	AUGUSTUS	protein_match	536082	536669	7.03	+	0	ID=pp.g440.t1.fz_znf;Target=fz_znf 1 196;Target_start=193;
QBIY01012683.1	AUGUSTUS	interblock_region	535743	536081	.	+	0	ID=pp.g440.t1.iBR2
QBIY01012683.1	AUGUSTUS	interblock_region	536670	537047	.	+	0	ID=pp.g440.t1.iBR3
# protein sequence = [MAFIKEESEDIRIAEVFSLKHEDAEEQTDMMALKAESQELNETEEKDQYGKHDFTNGEQYFSCSQTEKTSSRNVAQKT
# GTRCYFSCQECGKGFNRKTRLTKHMKTHTGEKPFRCDQCSKSFRKMDYLNRHLKIHSGEKLFTCQQCGKSFSEKKYVKIHMRVHSGEKPFTCEFCGKS
# FSEKKYIKIHMRVHSGEKPFACQQCGKSFTQKEHLKVHMRIHTGEKPFTCELCGKSFTENGHLKVHMRVHTGDKPFTCEFCGKSFMDKRNVKIHMRVH
# TGEKPFACQQCGKSFTQAEHLKGHMRIHTGERPFTCQLCGKSFTENGQLKVHMRIHNREKPYTCQQCGKSFSQKCHLEVHVRSHTGEKPFTCQQCGKS
# FTQAGHLKGHMRIHTGEKSFTCQQCGKSFSQKCHLESHDRSHTGEKPFTCKLCGRSLTTAINLRYHVRIHTGEKPFTCKLCGKSFAENGNLKVHMRVH
# TGEKPFTCEFCGKSFSQKCHLKVHVRSHTGEEPFPCVEGASQRQ]
# sequence of block fz_finz       0 [MAFIKEESEDIRIAEVFSLKHEDAEEQT] 28
# sequence of block fz_linker    28 [DMMALKAESQELNETEEKDQYGKHDFTNGEQYFSCSQTEKTSSRNVAQKTGT] 80
# sequence of block fz_znf      193 [KPFACQQCGKSFTQKEHLKVHMRIHTGEKPFTCELCGKSFTENGHLKVHMRVHTGDKPFTCEFCGKSFMDKRNVKIHMRVHTGEKPFACQQCGKSFTQAEHLKGHMRIHTGERPFTCQLCGKSFTENGQLKVHMRIHNREKPYTCQQCGKSFSQKCHLEVHVRSHTGEKPFTCQQCGKSFTQAGHLKGHMRIHTGE] 389
# Evidence for and against this transcript:
# % of transcript supported by hints (any source): 0
# CDS exons: 0/2
# CDS introns: 0/1
# 5'UTR exons and introns: 0/0
# 3'UTR exons and introns: 0/0
# hint groups fully obeyed: 29
#     RM:  29
# incompatible hint groups: 2
#     RM:   2
# end gene g440
###
#
# ----- prediction on sequence number 183 (length = 30098, name = QBIY01012699.1:164046-194144) -----
#
# Predicted genes for sequence number 183 on both strands
# start gene g441
QBIY01012699.1	AUGUSTUS	gene	164459	189577	1	-	.	ID=g441
QBIY01012699.1	AUGUSTUS	transcript	164459	189577	.	-	.	ID=g441.t1;Parent=g441
QBIY01012699.1	AUGUSTUS	stop_codon	164459	164461	.	-	0	Parent=g441.t1
QBIY01012699.1	AUGUSTUS	CDS	164462	164530	.	-	0	ID=g441.t1.cds;Parent=g441.t1
QBIY01012699.1	AUGUSTUS	CDS	164607	164672	.	-	0	ID=g441.t1.cds;Parent=g441.t1
QBIY01012699.1	AUGUSTUS	CDS	165598	165785	.	-	2	ID=g441.t1.cds;Parent=g441.t1
QBIY01012699.1	AUGUSTUS	CDS	189106	189231	.	-	2	ID=g441.t1.cds;Parent=g441.t1
QBIY01012699.1	AUGUSTUS	CDS	189436	189577	.	-	0	ID=g441.t1.cds;Parent=g441.t1
QBIY01012699.1	AUGUSTUS	start_codon	189575	189577	.	-	0	Parent=g441.t1
# protein sequence = [MVEIVQSVKECAEHGVCHLDMHVCNVMVDAASLKVKLIDFGGGKRIDEPDEYTDPETRIPSQEALSEMMYSLGQLLGW
# LVYSDDKGIPEVSTFHQKIGMIVAFSVWVEIALKQRSVKDYGDMLEHAPFKTRILYEKAMTHFNCVLFQSFCLRILSFGSPSAEPTSESFLCSTPSAE
# QSLSQRSPKILSQSIMRKGPG]
# Evidence for and against this transcript:
# % of transcript supported by hints (any source): 0
# CDS exons: 0/5
# CDS introns: 0/4
# 5'UTR exons and introns: 0/0
# 3'UTR exons and introns: 0/0
# hint groups fully obeyed: 147
#     RM: 147
# incompatible hint groups: 0
# end gene g441
###
#
# ----- prediction on sequence number 184 (length = 30083, name = QBIY01012699.1:356911-386994) -----
#
# Predicted genes for sequence number 184 on both strands
# start gene g442
QBIY01012699.1	AUGUSTUS	gene	371911	374922	1	+	.	ID=g442
QBIY01012699.1	AUGUSTUS	transcript	371911	374922	.	+	.	ID=g442.t1;Parent=g442
QBIY01012699.1	AUGUSTUS	start_codon	371911	371913	.	+	0	Parent=g442.t1
QBIY01012699.1	AUGUSTUS	CDS	371911	371995	.	+	0	ID=g442.t1.cds;Parent=g442.t1
QBIY01012699.1	AUGUSTUS	CDS	373664	374919	.	+	2	ID=g442.t1.cds;Parent=g442.t1
QBIY01012699.1	AUGUSTUS	stop_codon	374920	374922	.	+	0	Parent=g442.t1
QBIY01012699.1	AUGUSTUS	protein_match	371911	371994	6.23	+	0	ID=pp.g442.t1.fz_finz;Target=fz_finz 1 28;Target_start=0;
QBIY01012699.1	AUGUSTUS	protein_match	371995	371995	1	+	0	ID=pp.g442.t1.fz_linker;Target=fz_linker 1 1;Target_start=28;
QBIY01012699.1	AUGUSTUS	protein_match	373664	373818	1.75	+	2	ID=pp.g442.t1.fz_linker;Target=fz_linker 1 52;Target_start=28;
QBIY01012699.1	AUGUSTUS	protein_match	373909	374496	6.08	+	0	ID=pp.g442.t1.fz_znf;Target=fz_znf 1 196;Target_start=110;
QBIY01012699.1	AUGUSTUS	interblock_region	373819	373908	.	+	0	ID=pp.g442.t1.iBR2
QBIY01012699.1	AUGUSTUS	interblock_region	374497	374922	.	+	0	ID=pp.g442.t1.iBR3
# protein sequence = [MAFIKEESEDLTIEETFRVQHVDAEQQTDLMPLKEECIVPNETEEKEQNEPHHDFIAREESFSRPQTEKTLSQKTDHK
# TGTKSCFTTFHCEKGFSEHGNLKVHMRVCTGGKPFTCQQCGKSLNRKGDLNRHMRIHAGEKPFTCPECGKSFTQKVNLKIHMRVHTGEKPYPCKQCGV
# SFNHEGNLNRHMRVHTVGKPFTCSECGKIFNREINFNNHMRVHTGESRFTCQLCGKGFIQKVNLNRHMRIHTEDAPYTCQQCGKTFTQKVNLKIHMRV
# HTRESHFICQLCGISFIKKGLLNKHMRTHTGEKPYVCHHCEKSFSQKGDLNCHLRIHTGEKPYTCPECGNSFKQSGCLKVHMRTHTGEKPFTCKQCGV
# SFTHKGNLYRHMKIHTEGKSFTCQQCGNSFNRKGDLQAHISVHTGGIPFTCQQCGKSFTLKGNLNKHMRKLHCVS]
# sequence of block fz_finz       0 [MAFIKEESEDLTIEETFRVQHVDAEQQT] 28
# sequence of block fz_linker    28 [DLMPLKEECIVPNETEEKEQNEPHHDFIAREESFSRPQTEKTLSQKTDHKTG] 80
# sequence of block fz_znf      110 [KPFTCQQCGKSLNRKGDLNRHMRIHAGEKPFTCPECGKSFTQKVNLKIHMRVHTGEKPYPCKQCGVSFNHEGNLNRHMRVHTVGKPFTCSECGKIFNREINFNNHMRVHTGESRFTCQLCGKGFIQKVNLNRHMRIHTEDAPYTCQQCGKTFTQKVNLKIHMRVHTRESHFICQLCGISFIKKGLLNKHMRTHTGE] 306
# Evidence for and against this transcript:
# % of transcript supported by hints (any source): 0
# CDS exons: 0/2
# CDS introns: 0/1
# 5'UTR exons and introns: 0/0
# 3'UTR exons and introns: 0/0
# hint groups fully obeyed: 17
#     RM:  17
# incompatible hint groups: 1
#     RM:   1
# end gene g442
###
# start gene g443
QBIY01012699.1	AUGUSTUS	gene	380886	381384	1	-	.	ID=g443
QBIY01012699.1	AUGUSTUS	transcript	380886	381384	.	-	.	ID=g443.t1;Parent=g443
QBIY01012699.1	AUGUSTUS	stop_codon	380886	380888	.	-	0	Parent=g443.t1
QBIY01012699.1	AUGUSTUS	CDS	380889	381027	.	-	1	ID=g443.t1.cds;Parent=g443.t1
QBIY01012699.1	AUGUSTUS	CDS	381124	381233	.	-	0	ID=g443.t1.cds;Parent=g443.t1
QBIY01012699.1	AUGUSTUS	CDS	381322	381384	.	-	0	ID=g443.t1.cds;Parent=g443.t1
QBIY01012699.1	AUGUSTUS	start_codon	381382	381384	.	-	0	Parent=g443.t1
# protein sequence = [MHGLTASPGADLTTINNREAQHFVQKNILSGTCIWFGLTDSDEENKWKWVDGSTPTFWYWSCKEPNGRQRENCALIHS
# AKWADYPCGDTFPWICEKKILRGDNR]
# Evidence for and against this transcript:
# % of transcript supported by hints (any source): 0
# CDS exons: 0/3
# CDS introns: 0/2
# 5'UTR exons and introns: 0/0
# 3'UTR exons and introns: 0/0
# hint groups fully obeyed: 1
#     RM:   1
# incompatible hint groups: 1
#     RM:   1
# end gene g443
###
#
# ----- prediction on sequence number 185 (length = 30083, name = QBIY01012715.1:149888-179971) -----
#
# Predicted genes for sequence number 185 on both strands
# start gene g444
QBIY01012715.1	AUGUSTUS	gene	154803	155287	1	+	.	ID=g444
QBIY01012715.1	AUGUSTUS	transcript	154803	155287	.	+	.	ID=g444.t1;Parent=g444
QBIY01012715.1	AUGUSTUS	start_codon	154803	154805	.	+	0	Parent=g444.t1
QBIY01012715.1	AUGUSTUS	CDS	154803	154839	.	+	0	ID=g444.t1.cds;Parent=g444.t1
QBIY01012715.1	AUGUSTUS	CDS	155001	155284	.	+	2	ID=g444.t1.cds;Parent=g444.t1
QBIY01012715.1	AUGUSTUS	stop_codon	155285	155287	.	+	0	Parent=g444.t1
# protein sequence = [LAALQTKKINSNVTSLNSDSTIASNTGDETQDTTDETEPETIPSEQGKNRKRKVEVSDMMTAFLDMQKQHHEEFMQGE
# HLRYQQEKEMLDNWMKAQVQMEERCSCKP]
# Evidence for and against this transcript:
# % of transcript supported by hints (any source): 0
# CDS exons: 0/2
# CDS introns: 0/1
# 5'UTR exons and introns: 0/0
# 3'UTR exons and introns: 0/0
# hint groups fully obeyed: 1
#     RM:   1
# incompatible hint groups: 0
# end gene g444
###
# start gene g445
QBIY01012715.1	AUGUSTUS	gene	161483	167911	1	-	.	ID=g445
QBIY01012715.1	AUGUSTUS	transcript	161483	167911	.	-	.	ID=g445.t1;Parent=g445
QBIY01012715.1	AUGUSTUS	stop_codon	161483	161485	.	-	0	Parent=g445.t1
QBIY01012715.1	AUGUSTUS	CDS	161486	162552	.	-	2	ID=g445.t1.cds;Parent=g445.t1
QBIY01012715.1	AUGUSTUS	CDS	164887	164953	.	-	0	ID=g445.t1.cds;Parent=g445.t1
QBIY01012715.1	AUGUSTUS	CDS	167894	167911	.	-	0	ID=g445.t1.cds;Parent=g445.t1
QBIY01012715.1	AUGUSTUS	start_codon	167909	167911	.	-	0	Parent=g445.t1
QBIY01012715.1	AUGUSTUS	protein_match	161603	162190	5.94	-	0	ID=pp.g445.t1.fz_znf;Target=fz_znf 1 196;Target_start=149;
QBIY01012715.1	AUGUSTUS	protein_match	162398	162552	1.9	-	2	ID=pp.g445.t1.fz_linker;Target=fz_linker 1 52;Target_start=28;
QBIY01012715.1	AUGUSTUS	protein_match	164887	164887	1	-	0	ID=pp.g445.t1.fz_linker;Target=fz_linker 1 1;Target_start=28;
QBIY01012715.1	AUGUSTUS	protein_match	164888	164953	10.9	-	0	ID=pp.g445.t1.fz_finz;Target=fz_finz 7 28;Target_start=0;
QBIY01012715.1	AUGUSTUS	protein_match	167894	167911	3.04	-	0	ID=pp.g445.t1.fz_finz;Target=fz_finz 1 6;Target_start=0;
QBIY01012715.1	AUGUSTUS	interblock_region	161483	161602	.	-	0	ID=pp.g445.t1.iBR3
QBIY01012715.1	AUGUSTUS	interblock_region	162191	162397	.	-	0	ID=pp.g445.t1.iBR2
# protein sequence = [MLVIKVESEDMKIEETFRVKHEDTEEQTDLMALKEESQELSETEEKDQNDKHDFKTEEKSISCSQNKKTFSPESTKKT
# QSTNLNSNMKIHTGEGPYSCQQCGKSFSRNGDLNTHMKIHIEKKPLICPQCGKSFTKKKNLTVHMKTHTGEKPFICELCGKSFTKKNNLTVHMRVHTG
# EKPFICKLCGNSFTQKKNLTVHMRIHTGEKPFICELCGKSFICNGKLQTHMRSHSGENAFHCDQCGKSFTLQCHLNIHMRNHTREKPYICKLCEKSFS
# RKGVLKTHMIIHTEKKPFICPQCGKSFTLKGTLDAHMKIHTGEKPFTCPQCGMRFTYKGNLKIHMTVHTGEKPYKCLQCEKSFTCQSNMKRHLQTHSG
# KKLLFSLMQEEV]
# sequence of block fz_znf      149 [KPFICELCGKSFTKKNNLTVHMRVHTGEKPFICKLCGNSFTQKKNLTVHMRIHTGEKPFICELCGKSFICNGKLQTHMRSHSGENAFHCDQCGKSFTLQCHLNIHMRNHTREKPYICKLCEKSFSRKGVLKTHMIIHTEKKPFICPQCGKSFTLKGTLDAHMKIHTGEKPFTCPQCGMRFTYKGNLKIHMTVHTGE] 345
# sequence of block fz_linker    28 [DLMALKEESQELSETEEKDQNDKHDFKTEEKSISCSQNKKTFSPESTKKTQS] 80
# sequence of block fz_finz       0 [MLVIKVESEDMKIEETFRVKHEDTEEQT] 28
# Evidence for and against this transcript:
# % of transcript supported by hints (any source): 0
# CDS exons: 0/3
# CDS introns: 0/2
# 5'UTR exons and introns: 0/0
# 3'UTR exons and introns: 0/0
# hint groups fully obeyed: 40
#     RM:  40
# incompatible hint groups: 4
#     RM:   4
# end gene g445
###
# start gene g446
QBIY01012715.1	AUGUSTUS	gene	170558	174477	1	+	.	ID=g446
QBIY01012715.1	AUGUSTUS	transcript	170558	174477	.	+	.	ID=g446.t1;Parent=g446
QBIY01012715.1	AUGUSTUS	start_codon	170558	170560	.	+	0	Parent=g446.t1
QBIY01012715.1	AUGUSTUS	CDS	170558	170561	.	+	0	ID=g446.t1.cds;Parent=g446.t1
QBIY01012715.1	AUGUSTUS	CDS	173861	174474	.	+	2	ID=g446.t1.cds;Parent=g446.t1
QBIY01012715.1	AUGUSTUS	stop_codon	174475	174477	.	+	0	Parent=g446.t1
# protein sequence = [MIDADYRFLVADVGSYGSNSDGGIFANSVLGKALRDGTLNVPPPRELPGAPELEKVNHVVVADEAFPLKPYLLRPYPG
# RRLPTDKRIFNYRLSRARRISDNAFGILSQRFWVFQRTLQVQPTVVDKVVKAACALCNYLCPNGNDQDHATEDAHDCEQTLQGFERCRGQRASVEAQN
# IRELYKEYFNSPAGEVAWQYDHVNHGLDNR]
# Evidence for and against this transcript:
# % of transcript supported by hints (any source): 0
# CDS exons: 0/2
# CDS introns: 0/1
# 5'UTR exons and introns: 0/0
# 3'UTR exons and introns: 0/0
# hint groups fully obeyed: 13
#     RM:  13
# incompatible hint groups: 0
# end gene g446
###
#
# ----- prediction on sequence number 186 (length = 33959, name = QBIY01012720.1:253530-287489) -----
#
# Predicted genes for sequence number 186 on both strands
# start gene g447
QBIY01012720.1	AUGUSTUS	gene	253859	268613	1	-	.	ID=g447
QBIY01012720.1	AUGUSTUS	transcript	253859	268613	.	-	.	ID=g447.t1;Parent=g447
QBIY01012720.1	AUGUSTUS	stop_codon	253859	253861	.	-	0	Parent=g447.t1
QBIY01012720.1	AUGUSTUS	CDS	253862	253905	.	-	2	ID=g447.t1.cds;Parent=g447.t1
QBIY01012720.1	AUGUSTUS	CDS	254024	254146	.	-	2	ID=g447.t1.cds;Parent=g447.t1
QBIY01012720.1	AUGUSTUS	CDS	255265	255555	.	-	2	ID=g447.t1.cds;Parent=g447.t1
QBIY01012720.1	AUGUSTUS	CDS	255757	255806	.	-	1	ID=g447.t1.cds;Parent=g447.t1
QBIY01012720.1	AUGUSTUS	CDS	259147	259390	.	-	2	ID=g447.t1.cds;Parent=g447.t1
QBIY01012720.1	AUGUSTUS	CDS	263834	265096	.	-	2	ID=g447.t1.cds;Parent=g447.t1
QBIY01012720.1	AUGUSTUS	CDS	268529	268613	.	-	0	ID=g447.t1.cds;Parent=g447.t1
QBIY01012720.1	AUGUSTUS	start_codon	268611	268613	.	-	0	Parent=g447.t1
QBIY01012720.1	AUGUSTUS	protein_match	264282	264869	5.31	-	0	ID=pp.g447.t1.fz_znf;Target=fz_znf 1 196;Target_start=104;
QBIY01012720.1	AUGUSTUS	protein_match	264942	265096	1.58	-	2	ID=pp.g447.t1.fz_linker;Target=fz_linker 1 52;Target_start=28;
QBIY01012720.1	AUGUSTUS	protein_match	268529	268529	1	-	0	ID=pp.g447.t1.fz_linker;Target=fz_linker 1 1;Target_start=28;
QBIY01012720.1	AUGUSTUS	protein_match	268530	268613	4.18	-	0	ID=pp.g447.t1.fz_finz;Target=fz_finz 1 28;Target_start=0;
QBIY01012720.1	AUGUSTUS	interblock_region	253859	253905	.	-	2	ID=pp.g447.t1.iBR3
QBIY01012720.1	AUGUSTUS	interblock_region	254024	254146	.	-	2	ID=pp.g447.t1.iBR3
QBIY01012720.1	AUGUSTUS	interblock_region	255265	255555	.	-	2	ID=pp.g447.t1.iBR3
QBIY01012720.1	AUGUSTUS	interblock_region	255757	255806	.	-	1	ID=pp.g447.t1.iBR3
QBIY01012720.1	AUGUSTUS	interblock_region	259147	259390	.	-	2	ID=pp.g447.t1.iBR3
QBIY01012720.1	AUGUSTUS	interblock_region	263834	264281	.	-	0	ID=pp.g447.t1.iBR3
QBIY01012720.1	AUGUSTUS	interblock_region	264870	264941	.	-	0	ID=pp.g447.t1.iBR2
# protein sequence = [MAFIKEESEDVSISESCTVKIEDAEDDTDLVVMKVESQELYESEEKDPYEKRHGENLCLQTEKESSQKRARKKSFKNC
# YACPQCGRNFTYEKSLKKHELMHNVQCPFTCQQCGNIFTTKGSLKNHMRIHTGEKPFTCDQCGKSYTRSKTLKDHMRIHTGERPFKCDQCGKSYIRSK
# TLKDHMRIHTGERPFKCDQCGKSFMHKVTLNLHKRIHLRESHFICHQCGKSFKDIERLNRHVIIHSGEKPFKCHQCGKGFQIKNNLKAHMKCHIEEKP
# FKCNQCGKCLKHETSLNYHMRLHTGERPFTCLQCGKSFILEGQLSRHIRYIHTEEKPFVCNYCGRICESKSNLKIHIQVHTGEKPFSCPQCGKRFIHK
# GLLNYHMRLHTGEKPFSCHQCGMSFRYKGLLNGHMRSVHTNEKPFTCHHCGRICESKSKLQIHMRIHTGEKPFSCPCVKPRVRLPDSQGLQISCLATG
# FYPCHFNLNLFRDGQPVDDDQTTGGEILPNGDRTYQMRKSLMISKYNCTMQSGKQTGHCIXTLQRYLNMEKNSVMTKVKPRVRLMRKTLPDSQGFQIS
# CLATGFYPRHINLTLFRDGQLVDDDQITGGEILPNGDGTYQMRKTLVISEKELHEKHKYNCTMKHLNLDNKLDVTFDVGESGPGSFSLSVVVSVLVFM
# CVAVLIITALIIRRKRRAAGQESGQGFSLFPNET]
# sequence of block fz_znf      104 [CPFTCQQCGNIFTTKGSLKNHMRIHTGEKPFTCDQCGKSYTRSKTLKDHMRIHTGERPFKCDQCGKSYIRSKTLKDHMRIHTGERPFKCDQCGKSFMHKVTLNLHKRIHLRESHFICHQCGKSFKDIERLNRHVIIHSGEKPFKCHQCGKGFQIKNNLKAHMKCHIEEKPFKCNQCGKCLKHETSLNYHMRLHTGE] 300
# sequence of block fz_linker    28 [DLVVMKVESQELYESEEKDPYEKRHGENLCLQTEKESSQKRARKKSFKNCYA] 80
# sequence of block fz_finz       0 [MAFIKEESEDVSISESCTVKIEDAEDDT] 28
# Evidence for and against this transcript:
# % of transcript supported by hints (any source): 0
# CDS exons: 0/7
# CDS introns: 0/6
# 5'UTR exons and introns: 0/0
# 3'UTR exons and introns: 0/0
# hint groups fully obeyed: 75
#     RM:  75
# incompatible hint groups: 1
#     RM:   1
# end gene g447
###
# start gene g448
QBIY01012720.1	AUGUSTUS	gene	269409	273148	1	-	.	ID=g448
QBIY01012720.1	AUGUSTUS	transcript	269409	273148	.	-	.	ID=g448.t1;Parent=g448
QBIY01012720.1	AUGUSTUS	stop_codon	269409	269411	.	-	0	Parent=g448.t1
QBIY01012720.1	AUGUSTUS	CDS	269412	269458	.	-	2	ID=g448.t1.cds;Parent=g448.t1
QBIY01012720.1	AUGUSTUS	CDS	269893	270103	.	-	0	ID=g448.t1.cds;Parent=g448.t1
QBIY01012720.1	AUGUSTUS	CDS	270187	270596	.	-	2	ID=g448.t1.cds;Parent=g448.t1
QBIY01012720.1	AUGUSTUS	CDS	270995	271210	.	-	2	ID=g448.t1.cds;Parent=g448.t1
QBIY01012720.1	AUGUSTUS	CDS	271265	271348	.	-	2	ID=g448.t1.cds;Parent=g448.t1
QBIY01012720.1	AUGUSTUS	CDS	272405	272473	.	-	2	ID=g448.t1.cds;Parent=g448.t1
QBIY01012720.1	AUGUSTUS	CDS	273133	273148	.	-	0	ID=g448.t1.cds;Parent=g448.t1
QBIY01012720.1	AUGUSTUS	start_codon	273146	273148	.	-	0	Parent=g448.t1
QBIY01012720.1	AUGUSTUS	protein_match	270050	270103	2.66	-	0	ID=pp.g448.t1.fz_znf;Target=fz_znf 179 196;Target_start=87;
QBIY01012720.1	AUGUSTUS	protein_match	270187	270596	4.56	-	2	ID=pp.g448.t1.fz_znf;Target=fz_znf 42 178;Target_start=87;
QBIY01012720.1	AUGUSTUS	protein_match	270995	271118	4.85	-	0	ID=pp.g448.t1.fz_znf;Target=fz_znf 1 42;Target_start=87;
QBIY01012720.1	AUGUSTUS	protein_match	271140	271210	1.1	-	2	ID=pp.g448.t1.fz_linker;Target=fz_linker 29 52;Target_start=28;
QBIY01012720.1	AUGUSTUS	protein_match	271265	271348	3.08	-	2	ID=pp.g448.t1.fz_linker;Target=fz_linker 1 29;Target_start=28;
QBIY01012720.1	AUGUSTUS	protein_match	272405	272405	1	-	0	ID=pp.g448.t1.fz_linker;Target=fz_linker 1 1;Target_start=28;
QBIY01012720.1	AUGUSTUS	protein_match	272406	272473	4.29	-	2	ID=pp.g448.t1.fz_finz;Target=fz_finz 6 28;Target_start=0;
QBIY01012720.1	AUGUSTUS	protein_match	273133	273148	1.82	-	0	ID=pp.g448.t1.fz_finz;Target=fz_finz 1 6;Target_start=0;
QBIY01012720.1	AUGUSTUS	interblock_region	269409	269458	.	-	2	ID=pp.g448.t1.iBR3
QBIY01012720.1	AUGUSTUS	interblock_region	269893	270049	.	-	0	ID=pp.g448.t1.iBR3
QBIY01012720.1	AUGUSTUS	interblock_region	271119	271139	.	-	0	ID=pp.g448.t1.iBR2
# protein sequence = [MTVVISESEDKSILEPFGVKLEDTEEQTHLMTLKEESQELNEMEEKEQYEEHDFITESKSSLTCQECGDVFHTAGNLK
# IHMRIHTGEKPFTCNLCGKSYTQSKTLMDHMGIHIGERPFDCDQCGKSFIHKKQLKMHENTHTKERPFTCPHCGKSYTLKVNLKTHRRSHTGEKPFTC
# SQCGKRFIHKGHLKSHMKIHERDNDFKCQLCGKVFTDEKIFKRHVNIHKGKKPFMCHHCGRICTCKANLNVHMRLHTGEKPFSCPYCEKSFMYPGQLK
# NHLQTHSGEKLQCGKKFTKKSNFKNHLRIYSGKPLTIRGKPLTRSSYLKQSYKFILEKNLQVPSSRPILNHSMKRIH]
# sequence of block fz_znf       87 [KPFTCNLCGKSYTQSKTLMDHMGIHIGERPFDCDQCGKSFIHKKQLKMHENTHTKERPFTCPHCGKSYTLKVNLKTHRRSHTGEKPFTCSQCGKRFIHKGHLKSHMKIHERDNDFKCQLCGKVFTDEKIFKRHVNIHKGKKPFMCHHCGRICTCKANLNVHMRLHTGEKPFSCPYCEKSFMYPGQLKNHLQTHSGE] 283
# sequence of block fz_linker    28 [HLMTLKEESQELNEMEEKEQYEEHDFITESKSSLTCQECGDVFHTAGNLKIH] 80
# sequence of block fz_finz       0 [MTVVISESEDKSILEPFGVKLEDTEEQT] 28
# Evidence for and against this transcript:
# % of transcript supported by hints (any source): 0
# CDS exons: 0/7
# CDS introns: 0/6
# 5'UTR exons and introns: 0/0
# 3'UTR exons and introns: 0/0
# hint groups fully obeyed: 15
#     RM:  15
# incompatible hint groups: 3
#     RM:   3
# end gene g448
###
# start gene g449
QBIY01012720.1	AUGUSTUS	gene	277339	287139	1	-	.	ID=g449
QBIY01012720.1	AUGUSTUS	transcript	277339	287139	.	-	.	ID=g449.t1;Parent=g449
QBIY01012720.1	AUGUSTUS	stop_codon	277339	277341	.	-	0	Parent=g449.t1
QBIY01012720.1	AUGUSTUS	CDS	277342	277490	.	-	2	ID=g449.t1.cds;Parent=g449.t1
QBIY01012720.1	AUGUSTUS	CDS	281964	282254	.	-	2	ID=g449.t1.cds;Parent=g449.t1
QBIY01012720.1	AUGUSTUS	CDS	282454	282729	.	-	2	ID=g449.t1.cds;Parent=g449.t1
QBIY01012720.1	AUGUSTUS	CDS	282846	283100	.	-	2	ID=g449.t1.cds;Parent=g449.t1
QBIY01012720.1	AUGUSTUS	CDS	287088	287139	.	-	0	ID=g449.t1.cds;Parent=g449.t1
QBIY01012720.1	AUGUSTUS	start_codon	287137	287139	.	-	0	Parent=g449.t1
# protein sequence = [MFVLVVFLLPCLKVVSAGSHSLMALATYIEGETPFPEFSVVVMLDDVQIMYYDSTTWTVVHRSLSDSLYYDEERSDAD
# TVFHDLYNDLKYLTFHYNDHLNHTGVHVSQRLAGCELLNNGNPGPFHLWDATNGQNFGEYTYDIEKKEIEGKLLWITWNQAQKLRTKFLHQNVYHPIC
# IKTLQRYLKIEKNNVMRKVKPRVRLMKKTLSDSRGLQISCLATGFYPRHINLTLFKDGQPVDDDQITGGEILPNGDGTYQMRKSLLISKEELREKHKY
# NCTMKHLNLDNKLDITFVKPRVRLIRKTLTDSQDLWISCLPTGFYPCHINLTLFRDGQPVDDDQIIT]
# Evidence for and against this transcript:
# % of transcript supported by hints (any source): 0
# CDS exons: 0/5
# CDS introns: 0/4
# 5'UTR exons and introns: 0/0
# 3'UTR exons and introns: 0/0
# hint groups fully obeyed: 59
#     RM:  59
# incompatible hint groups: 1
#     RM:   1
# end gene g449
###
#
# ----- prediction on sequence number 187 (length = 107952, name = QBIY01012731.1:172819-280771) -----
#
# Predicted genes for sequence number 187 on both strands
# start gene g450
QBIY01012731.1	AUGUSTUS	gene	182451	190731	1	-	.	ID=g450
QBIY01012731.1	AUGUSTUS	transcript	182451	190731	.	-	.	ID=g450.t1;Parent=g450
QBIY01012731.1	AUGUSTUS	stop_codon	182451	182453	.	-	0	Parent=g450.t1
QBIY01012731.1	AUGUSTUS	CDS	182454	183664	.	-	2	ID=g450.t1.cds;Parent=g450.t1
QBIY01012731.1	AUGUSTUS	CDS	187818	187886	.	-	2	ID=g450.t1.cds;Parent=g450.t1
QBIY01012731.1	AUGUSTUS	CDS	190716	190731	.	-	0	ID=g450.t1.cds;Parent=g450.t1
QBIY01012731.1	AUGUSTUS	start_codon	190729	190731	.	-	0	Parent=g450.t1
QBIY01012731.1	AUGUSTUS	protein_match	182823	183410	6.57	-	0	ID=pp.g450.t1.fz_znf;Target=fz_znf 1 196;Target_start=113;
QBIY01012731.1	AUGUSTUS	protein_match	183510	183664	1.91	-	2	ID=pp.g450.t1.fz_linker;Target=fz_linker 1 52;Target_start=28;
QBIY01012731.1	AUGUSTUS	protein_match	187818	187818	1	-	0	ID=pp.g450.t1.fz_linker;Target=fz_linker 1 1;Target_start=28;
QBIY01012731.1	AUGUSTUS	protein_match	187819	187886	10.5	-	2	ID=pp.g450.t1.fz_finz;Target=fz_finz 6 28;Target_start=0;
QBIY01012731.1	AUGUSTUS	protein_match	190716	190731	1.82	-	0	ID=pp.g450.t1.fz_finz;Target=fz_finz 1 6;Target_start=0;
QBIY01012731.1	AUGUSTUS	interblock_region	182451	182822	.	-	0	ID=pp.g450.t1.iBR3
QBIY01012731.1	AUGUSTUS	interblock_region	183411	183509	.	-	0	ID=pp.g450.t1.iBR2
# protein sequence = [MTVVINESEDVKIEETFRVKHEDTEEQTDLMSLKEESQELNEMEEKNLYEKCSDFMTGEESSSSSQTHKTQTRNFNVQ
# MSVQTKERPFTCEHCGKSFALKGGLKSHLIIHTGEKPYSCQQCGKSCALKGNLKIHMRVHTGESPFICPQCGKTFTQKQSLKVHLKIHAGEKPFTCPQ
# CGKSFIQKKHLNAHLKVHTGEKPHTCKQCGKSFSIKGSLTIHMRIHTGEKPYICSQCGKSFKQKKDLNVHMRAHTGEKPYTCKLCGKSFTRQDSFKSH
# LTVHKGEKPFVCTQCGKSFRYKRSLIHHMKIHSGEKCFRCHVCKTSFADRNDLKNHVKTHTVEKPHTCHHCQKSFTKRANLENHIRVHTGEKPFTCPQ
# CGKSFTIKGNLKIHIRVHTGEKPYKCDQCENSFRHHTELKRHMKTHSGKKMLISAVRQEV]
# sequence of block fz_znf      113 [KPYSCQQCGKSCALKGNLKIHMRVHTGESPFICPQCGKTFTQKQSLKVHLKIHAGEKPFTCPQCGKSFIQKKHLNAHLKVHTGEKPHTCKQCGKSFSIKGSLTIHMRIHTGEKPYICSQCGKSFKQKKDLNVHMRAHTGEKPYTCKLCGKSFTRQDSFKSHLTVHKGEKPFVCTQCGKSFRYKRSLIHHMKIHSGE] 309
# sequence of block fz_linker    28 [DLMSLKEESQELNEMEEKNLYEKCSDFMTGEESSSSSQTHKTQTRNFNVQMS] 80
# sequence of block fz_finz       0 [MTVVINESEDVKIEETFRVKHEDTEEQT] 28
# Evidence for and against this transcript:
# % of transcript supported by hints (any source): 0
# CDS exons: 0/3
# CDS introns: 0/2
# 5'UTR exons and introns: 0/0
# 3'UTR exons and introns: 0/0
# hint groups fully obeyed: 41
#     RM:  41
# incompatible hint groups: 4
#     RM:   4
# end gene g450
###
# start gene g451
QBIY01012731.1	AUGUSTUS	gene	192830	197671	1	-	.	ID=g451
QBIY01012731.1	AUGUSTUS	transcript	192830	197671	.	-	.	ID=g451.t1;Parent=g451
QBIY01012731.1	AUGUSTUS	stop_codon	192830	192832	.	-	0	Parent=g451.t1
QBIY01012731.1	AUGUSTUS	CDS	192833	193737	.	-	2	ID=g451.t1.cds;Parent=g451.t1
QBIY01012731.1	AUGUSTUS	CDS	197518	197671	.	-	0	ID=g451.t1.cds;Parent=g451.t1
QBIY01012731.1	AUGUSTUS	start_codon	197669	197671	.	-	0	Parent=g451.t1
QBIY01012731.1	AUGUSTUS	protein_match	192980	193567	6.01	-	0	ID=pp.g451.t1.fz_znf;Target=fz_znf 1 196;Target_start=108;
QBIY01012731.1	AUGUSTUS	protein_match	193652	193737	1.1	-	2	ID=pp.g451.t1.fz_linker;Target=fz_linker 24 52;Target_start=28;
QBIY01012731.1	AUGUSTUS	protein_match	197518	197587	1.05	-	0	ID=pp.g451.t1.fz_linker;Target=fz_linker 1 24;Target_start=28;
QBIY01012731.1	AUGUSTUS	protein_match	197588	197671	8.9	-	0	ID=pp.g451.t1.fz_finz;Target=fz_finz 1 28;Target_start=0;
QBIY01012731.1	AUGUSTUS	interblock_region	192830	192979	.	-	0	ID=pp.g451.t1.iBR3
QBIY01012731.1	AUGUSTUS	interblock_region	193568	193651	.	-	0	ID=pp.g451.t1.iBR2
# protein sequence = [MAFIKDESEDVKIEETFRVKHEDTEEQVIEESVIEELVIEESVIEEFVIEENLMPLKEESQELNEMEEKNQEEKCSDF
# MTGEESSSSSQTHETQTRNLKVQRSTQTKERPFTCEHCGKSFAQKGTLKLHMKVHTGEKPFTCPQCGKSFALKGGLKGHLRVHTGEKPYSCQQCGKSF
# ALKGNLNFHMRVHLKEIQFTCQQCGKGFSEKESFEVHLRIHAGVKPYVCSQCGKSFKEKKNRNIHMRTHSGEKPHTCKLCGKSFTRKEGLKSHITVHS
# GEKPYSCPQCGKSFTIKRNLKTHIRVHTGEKPYKCDQCENCFKYHTDLKRHMQTHSEQKVLIFITVRRGLGSSSAGPQS]
# sequence of block fz_znf      108 [RPFTCEHCGKSFAQKGTLKLHMKVHTGEKPFTCPQCGKSFALKGGLKGHLRVHTGEKPYSCQQCGKSFALKGNLNFHMRVHLKEIQFTCQQCGKGFSEKESFEVHLRIHAGVKPYVCSQCGKSFKEKKNRNIHMRTHSGEKPHTCKLCGKSFTRKEGLKSHITVHSGEKPYSCPQCGKSFTIKRNLKTHIRVHTGE] 304
# sequence of block fz_linker    28 [IEESVIEELVIEESVIEEFVIEENLMPLKEESQELNEMEEKNQEEKCSDFMT] 80
# sequence of block fz_finz       0 [MAFIKDESEDVKIEETFRVKHEDTEEQV] 28
# Evidence for and against this transcript:
# % of transcript supported by hints (any source): 0
# CDS exons: 0/2
# CDS introns: 0/1
# 5'UTR exons and introns: 0/0
# 3'UTR exons and introns: 0/0
# hint groups fully obeyed: 17
#     RM:  17
# incompatible hint groups: 2
#     RM:   2
# end gene g451
###
# start gene g452
QBIY01012731.1	AUGUSTUS	gene	220579	232623	1	-	.	ID=g452
QBIY01012731.1	AUGUSTUS	transcript	220579	232623	.	-	.	ID=g452.t1;Parent=g452
QBIY01012731.1	AUGUSTUS	stop_codon	220579	220581	.	-	0	Parent=g452.t1
QBIY01012731.1	AUGUSTUS	CDS	220582	221738	.	-	2	ID=g452.t1.cds;Parent=g452.t1
QBIY01012731.1	AUGUSTUS	CDS	225215	225283	.	-	2	ID=g452.t1.cds;Parent=g452.t1
QBIY01012731.1	AUGUSTUS	CDS	232608	232623	.	-	0	ID=g452.t1.cds;Parent=g452.t1
QBIY01012731.1	AUGUSTUS	start_codon	232621	232623	.	-	0	Parent=g452.t1
QBIY01012731.1	AUGUSTUS	protein_match	220981	221568	5.74	-	0	ID=pp.g452.t1.fz_znf;Target=fz_znf 1 196;Target_start=85;
QBIY01012731.1	AUGUSTUS	protein_match	221584	221738	1.93	-	2	ID=pp.g452.t1.fz_linker;Target=fz_linker 1 52;Target_start=28;
QBIY01012731.1	AUGUSTUS	protein_match	225215	225215	1	-	0	ID=pp.g452.t1.fz_linker;Target=fz_linker 1 1;Target_start=28;
QBIY01012731.1	AUGUSTUS	protein_match	225216	225283	7.17	-	2	ID=pp.g452.t1.fz_finz;Target=fz_finz 6 28;Target_start=0;
QBIY01012731.1	AUGUSTUS	protein_match	232608	232623	1.95	-	0	ID=pp.g452.t1.fz_finz;Target=fz_finz 1 6;Target_start=0;
QBIY01012731.1	AUGUSTUS	interblock_region	220579	220980	.	-	0	ID=pp.g452.t1.iBR3
QBIY01012731.1	AUGUSTUS	interblock_region	221569	221583	.	-	0	ID=pp.g452.t1.iBR2
# protein sequence = [MVEVKKESEDVKNKETFKVKHEDTEEQTDLMPLKEESQELNEMEEKNQDEKCNDFMTKEEPSSSSQTHETQTRNLNVQ
# MSAQTKERPFTCEHCGKSFAQKGTLKLHMNVHTGEKPFTCPQCGKSFALKGSLKGHLRVHTGEKPYSCQQCGKSFALKGNLNLHMRVHMKEIQFTCQQ
# CGKGFSKKESFEVHLRIHTGVKPYVCSQCGKSFKEKKNLKVHMRTHSGVKPHTCKLCGKSFTRKEGLTSHITVHSGEKPFNCSECGEAFKYKRNLRHH
# LKIHSGEKCFRCPPCKTSFTNRNDLKNHVKTHVIKKPHTCHHCQKSFAQRRKLEDHMRIHTGEKPFTCPQCGKSFRSKGNLKIHIRVHTGEKPYKCNQ
# CGNTFKYHTDLKRHRQTHSEQKVLIFITVRRGLGSSSAGPQS]
# sequence of block fz_znf       85 [RPFTCEHCGKSFAQKGTLKLHMNVHTGEKPFTCPQCGKSFALKGSLKGHLRVHTGEKPYSCQQCGKSFALKGNLNLHMRVHMKEIQFTCQQCGKGFSKKESFEVHLRIHTGVKPYVCSQCGKSFKEKKNLKVHMRTHSGVKPHTCKLCGKSFTRKEGLTSHITVHSGEKPFNCSECGEAFKYKRNLRHHLKIHSGE] 281
# sequence of block fz_linker    28 [DLMPLKEESQELNEMEEKNQDEKCNDFMTKEEPSSSSQTHETQTRNLNVQMS] 80
# sequence of block fz_finz       0 [MVEVKKESEDVKNKETFKVKHEDTEEQT] 28
# Evidence for and against this transcript:
# % of transcript supported by hints (any source): 0
# CDS exons: 0/3
# CDS introns: 0/2
# 5'UTR exons and introns: 0/0
# 3'UTR exons and introns: 0/0
# hint groups fully obeyed: 66
#     RM:  66
# incompatible hint groups: 2
#     RM:   2
# end gene g452
###
# start gene g453
QBIY01012731.1	AUGUSTUS	gene	240061	245134	1	-	.	ID=g453
QBIY01012731.1	AUGUSTUS	transcript	240061	245134	.	-	.	ID=g453.t1;Parent=g453
QBIY01012731.1	AUGUSTUS	stop_codon	240061	240063	.	-	0	Parent=g453.t1
QBIY01012731.1	AUGUSTUS	CDS	240064	241220	.	-	2	ID=g453.t1.cds;Parent=g453.t1
QBIY01012731.1	AUGUSTUS	CDS	244398	244478	.	-	2	ID=g453.t1.cds;Parent=g453.t1
QBIY01012731.1	AUGUSTUS	CDS	245131	245134	.	-	0	ID=g453.t1.cds;Parent=g453.t1
QBIY01012731.1	AUGUSTUS	start_codon	245132	245134	.	-	0	Parent=g453.t1
QBIY01012731.1	AUGUSTUS	protein_match	240463	241050	5.64	-	0	ID=pp.g453.t1.fz_znf;Target=fz_znf 1 196;Target_start=85;
QBIY01012731.1	AUGUSTUS	protein_match	241066	241220	1.91	-	2	ID=pp.g453.t1.fz_linker;Target=fz_linker 1 52;Target_start=28;
QBIY01012731.1	AUGUSTUS	protein_match	244398	244398	1	-	0	ID=pp.g453.t1.fz_linker;Target=fz_linker 1 1;Target_start=28;
QBIY01012731.1	AUGUSTUS	protein_match	244399	244478	4.56	-	2	ID=pp.g453.t1.fz_finz;Target=fz_finz 2 28;Target_start=0;
QBIY01012731.1	AUGUSTUS	protein_match	245131	245134	39.1	-	0	ID=pp.g453.t1.fz_finz;Target=fz_finz 1 2;Target_start=0;
QBIY01012731.1	AUGUSTUS	interblock_region	240061	240462	.	-	0	ID=pp.g453.t1.iBR3
QBIY01012731.1	AUGUSTUS	interblock_region	241051	241065	.	-	0	ID=pp.g453.t1.iBR2
# protein sequence = [MKQVIEESDDVKIEETFSLKQEDTEERTDLMPLKEESQELNEIEEKNQEEKCSDFMTGEESSSSSQTPETQTRNLKVQ
# KSTQTKERPFTCEHCGKSFAQKGTLKLHMNVHTGEKPFTCPQCGKSFALKGSLKGHLRVHTGEKPYSCQQCGKSFALKGKLNLHMRVHLKEIQFTCQQ
# CGKGFSEKESFEVHLRIHAGVKPYVCSQCGKSFKEKKNLKVHMRTHSGVKPHTCKLCGKSFTRKEGLTAHITVHSGEKPFNCSECGEAFKYKRCLRHH
# MKIHSGEKYFRCPPCKISFTNKNDLKNHVKTHVIKKPHTCHHCQKSFAQRRKLEDHMRIHTGERPFTCPQCGKSFRSKGNLKIHIRVHTGEKPYKCNQ
# CGNTFKYHTDLKRHRQTHSEQKVLIFITVRRGLGSSSAGPQS]
# sequence of block fz_znf       85 [RPFTCEHCGKSFAQKGTLKLHMNVHTGEKPFTCPQCGKSFALKGSLKGHLRVHTGEKPYSCQQCGKSFALKGKLNLHMRVHLKEIQFTCQQCGKGFSEKESFEVHLRIHAGVKPYVCSQCGKSFKEKKNLKVHMRTHSGVKPHTCKLCGKSFTRKEGLTAHITVHSGEKPFNCSECGEAFKYKRCLRHHMKIHSGE] 281
# sequence of block fz_linker    28 [DLMPLKEESQELNEIEEKNQEEKCSDFMTGEESSSSSQTPETQTRNLKVQKS] 80
# sequence of block fz_finz       0 [MKQVIEESDDVKIEETFSLKQEDTEERT] 28
# Evidence for and against this transcript:
# % of transcript supported by hints (any source): 0
# CDS exons: 0/3
# CDS introns: 0/2
# 5'UTR exons and introns: 0/0
# 3'UTR exons and introns: 0/0
# hint groups fully obeyed: 38
#     RM:  38
# incompatible hint groups: 1
#     RM:   1
# end gene g453
###
# start gene g454
QBIY01012731.1	AUGUSTUS	gene	257501	259029	1	+	.	ID=g454
QBIY01012731.1	AUGUSTUS	transcript	257501	259029	.	+	.	ID=g454.t1;Parent=g454
QBIY01012731.1	AUGUSTUS	start_codon	257501	257503	.	+	0	Parent=g454.t1
QBIY01012731.1	AUGUSTUS	CDS	257501	257701	.	+	0	ID=g454.t1.cds;Parent=g454.t1
QBIY01012731.1	AUGUSTUS	CDS	258138	258204	.	+	0	ID=g454.t1.cds;Parent=g454.t1
QBIY01012731.1	AUGUSTUS	CDS	258311	259026	.	+	2	ID=g454.t1.cds;Parent=g454.t1
QBIY01012731.1	AUGUSTUS	stop_codon	259027	259029	.	+	0	Parent=g454.t1
# protein sequence = [MSSAAAEDTVWIGFMDIVPVIGTVKEAVELVLALYEGNKAVIKEKEKATENFVKESLKKQLKAKHVKKLTLPDKPAAA
# ADEVSGLRNVREVRKEMIIEYMGKGSKRGTKPLTPAQQKERQKRVEAINKDMLEKIHILDKNFNQELKEQLERSQRGEHVFNNGILTFHFSVLTEFIQ
# SYHIDNLRGYSQQTMDTLGRHTLTQNTAEDIQTNMVVHFGEDEFYVNANAVVYGKYCRALRGALLDVLRHINADDVTEEERQRVNFVVDNMNNLEIYV
# DQLAKVKWIASNANRQARFEQVRQEVANMYKTDRGLDWCIRVLREVAPLFEHGH]
# Evidence for and against this transcript:
# % of transcript supported by hints (any source): 0
# CDS exons: 0/3
# CDS introns: 0/2
# 5'UTR exons and introns: 0/0
# 3'UTR exons and introns: 0/0
# hint groups fully obeyed: 6
#     RM:   6
# incompatible hint groups: 2
#     RM:   2
# end gene g454
###
# start gene g455
QBIY01012731.1	AUGUSTUS	gene	260529	266269	1	-	.	ID=g455
QBIY01012731.1	AUGUSTUS	transcript	260529	266269	.	-	.	ID=g455.t1;Parent=g455
QBIY01012731.1	AUGUSTUS	stop_codon	260529	260531	.	-	0	Parent=g455.t1
QBIY01012731.1	AUGUSTUS	CDS	260532	261700	.	-	2	ID=g455.t1.cds;Parent=g455.t1
QBIY01012731.1	AUGUSTUS	CDS	265612	265680	.	-	2	ID=g455.t1.cds;Parent=g455.t1
QBIY01012731.1	AUGUSTUS	CDS	266254	266269	.	-	0	ID=g455.t1.cds;Parent=g455.t1
QBIY01012731.1	AUGUSTUS	start_codon	266267	266269	.	-	0	Parent=g455.t1
QBIY01012731.1	AUGUSTUS	protein_match	260940	261527	6.04	-	0	ID=pp.g455.t1.fz_znf;Target=fz_znf 1 196;Target_start=86;
QBIY01012731.1	AUGUSTUS	protein_match	261546	261700	1.97	-	2	ID=pp.g455.t1.fz_linker;Target=fz_linker 1 52;Target_start=28;
QBIY01012731.1	AUGUSTUS	protein_match	265612	265612	1	-	0	ID=pp.g455.t1.fz_linker;Target=fz_linker 1 1;Target_start=28;
QBIY01012731.1	AUGUSTUS	protein_match	265613	265680	6.31	-	2	ID=pp.g455.t1.fz_finz;Target=fz_finz 6 28;Target_start=0;
QBIY01012731.1	AUGUSTUS	protein_match	266254	266269	1.53	-	0	ID=pp.g455.t1.fz_finz;Target=fz_finz 1 6;Target_start=0;
QBIY01012731.1	AUGUSTUS	interblock_region	260529	260939	.	-	0	ID=pp.g455.t1.iBR3
QBIY01012731.1	AUGUSTUS	interblock_region	261528	261545	.	-	0	ID=pp.g455.t1.iBR2
# protein sequence = [MKSFVKESEDMKNEETFRAKHEHTEEQTDLMPLKEESQELNEMEEKNQEEKCNDFMTGEEPSSSSQTHKTETSRNPTV
# QKNSDTGERPFTCEHCGKSFALKGNLNLHMKIHTGERPFNCPQCGKSFALKGNLKIHLKIHTGEKPYSCQQCGKSFSIKGNLNLHMRIHTKESQFTCQ
# QCGKSFSEKESLKIHLKTHAEEKTFLCPQCGKSFKQKKNLYVHMRAHTGEKPHTCKLCGKSFTRKDGFKTHMTIHKGEKPFNCSECGKSFRYKRNLTH
# HMKIHSGEKCFRCPPCKTSFADRNDLKNHVKTHVIKKPHTCHHCQKSFAQRPKLEDHMRIHTGEKPFTCPQCGKSFTNKGNLRSHIRVHTGEKPYKCN
# QCENSFRHHTDLKRHRQTHSEQKVLIFVTVRRGLEKGGSSNTGPQS]
# sequence of block fz_znf       86 [RPFTCEHCGKSFALKGNLNLHMKIHTGERPFNCPQCGKSFALKGNLKIHLKIHTGEKPYSCQQCGKSFSIKGNLNLHMRIHTKESQFTCQQCGKSFSEKESLKIHLKTHAEEKTFLCPQCGKSFKQKKNLYVHMRAHTGEKPHTCKLCGKSFTRKDGFKTHMTIHKGEKPFNCSECGKSFRYKRNLTHHMKIHSGE] 282
# sequence of block fz_linker    28 [DLMPLKEESQELNEMEEKNQEEKCNDFMTGEEPSSSSQTHKTETSRNPTVQK] 80
# sequence of block fz_finz       0 [MKSFVKESEDMKNEETFRAKHEHTEEQT] 28
# Evidence for and against this transcript:
# % of transcript supported by hints (any source): 0
# CDS exons: 0/3
# CDS introns: 0/2
# 5'UTR exons and introns: 0/0
# 3'UTR exons and introns: 0/0
# hint groups fully obeyed: 38
#     RM:  38
# incompatible hint groups: 2
#     RM:   2
# end gene g455
###
# start gene g456
QBIY01012731.1	AUGUSTUS	gene	271915	278209	1	-	.	ID=g456
QBIY01012731.1	AUGUSTUS	transcript	271915	278209	.	-	.	ID=g456.t1;Parent=g456
QBIY01012731.1	AUGUSTUS	stop_codon	271915	271917	.	-	0	Parent=g456.t1
QBIY01012731.1	AUGUSTUS	CDS	271918	272020	.	-	1	ID=g456.t1.cds;Parent=g456.t1
QBIY01012731.1	AUGUSTUS	CDS	276048	276379	.	-	0	ID=g456.t1.cds;Parent=g456.t1
QBIY01012731.1	AUGUSTUS	CDS	276704	276847	.	-	0	ID=g456.t1.cds;Parent=g456.t1
QBIY01012731.1	AUGUSTUS	CDS	278174	278209	.	-	0	ID=g456.t1.cds;Parent=g456.t1
QBIY01012731.1	AUGUSTUS	start_codon	278207	278209	.	-	0	Parent=g456.t1
# protein sequence = [MRRPPARFADSTQLLSKLPTEHVTNFARYARASLNGQSYNLVNFSVWLQEEAECQAMADQCKGRHLGILHGVNSRDQD
# NGTFYLSRLGGSGKVLLKVVEVLLHHEGRSLRTYAILDDGSERTMLLSQASDYLGFKGEDESLIVRTVRQDTIALEGSSVTFEISSTANPEQSDQKTI
# LFILGIHSIMFNMVFLHHVNSCIVFDVSG]
# Evidence for and against this transcript:
# % of transcript supported by hints (any source): 0
# CDS exons: 0/4
# CDS introns: 0/3
# 5'UTR exons and introns: 0/0
# 3'UTR exons and introns: 0/0
# hint groups fully obeyed: 7
#     RM:   7
# incompatible hint groups: 0
# end gene g456
###
#
# ----- prediction on sequence number 188 (length = 42618, name = QBIY01012745.1:473017-515635) -----
#
# Predicted genes for sequence number 188 on both strands
# start gene g457
QBIY01012745.1	AUGUSTUS	gene	474104	475045	1	-	.	ID=g457
QBIY01012745.1	AUGUSTUS	transcript	474104	475045	.	-	.	ID=g457.t1;Parent=g457
QBIY01012745.1	AUGUSTUS	stop_codon	474104	474106	.	-	0	Parent=g457.t1
QBIY01012745.1	AUGUSTUS	CDS	474107	475045	.	-	0	ID=g457.t1.cds;Parent=g457.t1
QBIY01012745.1	AUGUSTUS	start_codon	475043	475045	.	-	0	Parent=g457.t1
# protein sequence = [MPASRAPEASRADDQCAEEQALPHIEYCILRNGSGLAIDESTSLPRANAIFDHLIQTGQSGGSEMLSETVRAYGSSGC
# GVSARASAYETPGSKQSMEGWSFVCLGDSRMHADAGPLVQHEDVRAGSLDGQSGQQENRYYGCLLDGLGSPLRWQTSLWHVDECACEVAYNLPRAEGS
# RVCAARVNLLCLRLPSSLLYLRPTVPVPSSSPSSPLVLSSPPNSPLVPSIPPEHPPEPELPPECPPGPELPPKHPPEPAPPERPPDLAPPVHPPEPAP
# PERTSCVCASRACALLCLRLQSVLLCLRFPSVNYYKIKG]
# Evidence for and against this transcript:
# % of transcript supported by hints (any source): 0
# CDS exons: 0/1
# CDS introns: 0/0
# 5'UTR exons and introns: 0/0
# 3'UTR exons and introns: 0/0
# hint groups fully obeyed: 0
# incompatible hint groups: 6
#     RM:   6
# end gene g457
###
# start gene g458
QBIY01012745.1	AUGUSTUS	gene	476078	476587	1	-	.	ID=g458
QBIY01012745.1	AUGUSTUS	transcript	476078	476587	.	-	.	ID=g458.t1;Parent=g458
QBIY01012745.1	AUGUSTUS	stop_codon	476078	476080	.	-	0	Parent=g458.t1
QBIY01012745.1	AUGUSTUS	CDS	476081	476587	.	-	0	ID=g458.t1.cds;Parent=g458.t1
QBIY01012745.1	AUGUSTUS	start_codon	476585	476587	.	-	0	Parent=g458.t1
# protein sequence = [MTVQTFQARVSVILNCAPANPLLPPPVEPREGRPRQPRAEGPSDECMSTQFLHAYHLKERPVSFTKASLHPLDDARDL
# VSFGAAEDEVDDDADADAMSTAASGSGDWSTCLESEASHSEVREPPAPIDEELVKILSEAVQDLGQEQIGRAVSAVWPPGCRPPETRSLVS]
# Evidence for and against this transcript:
# % of transcript supported by hints (any source): 0
# CDS exons: 0/1
# CDS introns: 0/0
# 5'UTR exons and introns: 0/0
# 3'UTR exons and introns: 0/0
# hint groups fully obeyed: 0
# incompatible hint groups: 0
# end gene g458
###
# start gene g459
QBIY01012745.1	AUGUSTUS	gene	481991	491648	1	-	.	ID=g459
QBIY01012745.1	AUGUSTUS	transcript	481991	491648	.	-	.	ID=g459.t1;Parent=g459
QBIY01012745.1	AUGUSTUS	stop_codon	481991	481993	.	-	0	Parent=g459.t1
QBIY01012745.1	AUGUSTUS	CDS	481994	482955	.	-	2	ID=g459.t1.cds;Parent=g459.t1
QBIY01012745.1	AUGUSTUS	CDS	488016	488084	.	-	2	ID=g459.t1.cds;Parent=g459.t1
QBIY01012745.1	AUGUSTUS	CDS	491633	491648	.	-	0	ID=g459.t1.cds;Parent=g459.t1
QBIY01012745.1	AUGUSTUS	start_codon	491646	491648	.	-	0	Parent=g459.t1
QBIY01012745.1	AUGUSTUS	protein_match	482072	482659	5.12	-	0	ID=pp.g459.t1.fz_znf;Target=fz_znf 1 196;Target_start=127;
QBIY01012745.1	AUGUSTUS	protein_match	482801	482955	1.78	-	2	ID=pp.g459.t1.fz_linker;Target=fz_linker 1 52;Target_start=28;
QBIY01012745.1	AUGUSTUS	protein_match	488016	488016	1	-	0	ID=pp.g459.t1.fz_linker;Target=fz_linker 1 1;Target_start=28;
QBIY01012745.1	AUGUSTUS	protein_match	488017	488084	5.43	-	2	ID=pp.g459.t1.fz_finz;Target=fz_finz 6 28;Target_start=0;
QBIY01012745.1	AUGUSTUS	protein_match	491633	491648	3.52	-	0	ID=pp.g459.t1.fz_finz;Target=fz_finz 1 6;Target_start=0;
QBIY01012745.1	AUGUSTUS	interblock_region	481991	482071	.	-	0	ID=pp.g459.t1.iBR3
QBIY01012745.1	AUGUSTUS	interblock_region	482660	482800	.	-	0	ID=pp.g459.t1.iBR2
# protein sequence = [MHLIIKESEDIKIEEVFRVKVEDNEAQTELMELKKESQELNEKEEENPCEIQHDFMTGEKPRPTEKISSRKRARKTKP
# NSSNRAQKQNLETHKRGHTREKIFVCDQCGKSFQFSKYLTNHMRVHTEERPFACKRCGKSFLQEVNLNTHMKVHTGGKSFTCEQCGKSFIRKGDLNNH
# MSLHTGVRNYICNLCGRTFSCKGNLNTHMRIHTGEKPFICDQCGNSFRCKATLSNHMKIHTRDNSFKCHQCGRSFTDRDHLKIHITTHTGEKPNMCHD
# CGKSFTKQSQLKNHMRIHTGEKPFACSQCGKSFNVKANLRTHMRIHSGEKPFTCHHCGKSFRYQGNFNSHMRHHV]
# sequence of block fz_znf      127 [RPFACKRCGKSFLQEVNLNTHMKVHTGGKSFTCEQCGKSFIRKGDLNNHMSLHTGVRNYICNLCGRTFSCKGNLNTHMRIHTGEKPFICDQCGNSFRCKATLSNHMKIHTRDNSFKCHQCGRSFTDRDHLKIHITTHTGEKPNMCHDCGKSFTKQSQLKNHMRIHTGEKPFACSQCGKSFNVKANLRTHMRIHSGE] 323
# sequence of block fz_linker    28 [ELMELKKESQELNEKEEENPCEIQHDFMTGEKPRPTEKISSRKRARKTKPNS] 80
# sequence of block fz_finz       0 [MHLIIKESEDIKIEEVFRVKVEDNEAQT] 28
# Evidence for and against this transcript:
# % of transcript supported by hints (any source): 0
# CDS exons: 0/3
# CDS introns: 0/2
# 5'UTR exons and introns: 0/0
# 3'UTR exons and introns: 0/0
# hint groups fully obeyed: 54
#     RM:  54
# incompatible hint groups: 2
#     RM:   2
# end gene g459
###
# start gene g460
QBIY01012745.1	AUGUSTUS	gene	496990	498605	1	+	.	ID=g460
QBIY01012745.1	AUGUSTUS	transcript	496990	498605	.	+	.	ID=g460.t1;Parent=g460
QBIY01012745.1	AUGUSTUS	start_codon	496990	496992	.	+	0	Parent=g460.t1
QBIY01012745.1	AUGUSTUS	CDS	496990	497074	.	+	0	ID=g460.t1.cds;Parent=g460.t1
QBIY01012745.1	AUGUSTUS	CDS	497695	498602	.	+	2	ID=g460.t1.cds;Parent=g460.t1
QBIY01012745.1	AUGUSTUS	stop_codon	498603	498605	.	+	0	Parent=g460.t1
QBIY01012745.1	AUGUSTUS	protein_match	496990	497073	8.21	+	0	ID=pp.g460.t1.fz_finz;Target=fz_finz 1 28;Target_start=0;
QBIY01012745.1	AUGUSTUS	protein_match	497074	497074	1	+	0	ID=pp.g460.t1.fz_linker;Target=fz_linker 1 1;Target_start=28;
QBIY01012745.1	AUGUSTUS	protein_match	497695	497849	2.06	+	2	ID=pp.g460.t1.fz_linker;Target=fz_linker 1 52;Target_start=28;
QBIY01012745.1	AUGUSTUS	protein_match	498006	498593	5.74	+	0	ID=pp.g460.t1.fz_znf;Target=fz_znf 1 196;Target_start=132;
QBIY01012745.1	AUGUSTUS	interblock_region	497850	498005	.	+	0	ID=pp.g460.t1.iBR2
QBIY01012745.1	AUGUSTUS	interblock_region	498594	498605	.	+	0	ID=pp.g460.t1.iBR3
# protein sequence = [MAFIKEENEDVKIEEAFRVKHEDAEEQKDLMPLKEERQKLNEMEEKNQYEELHDFITAKQSIKTKKTSSRKRAQKTKS
# NACPQCGKSCSHTGNLIRHMRVHTLEKPFTCPQCVKHFSRKWTFIKHMRIHTGEKPFTCDQCGKSFSQRGNLITHKRIHTGEKPFSCQQCGKHFTQKW
# TFIKHMRIHTGEKPFTCDQCGQSFALKETLHFHMRNHLGENGYICHQCGKNFIHKISFKTHMRVHTGEKPYTCSQCGKSFRHRPSLDSHIRIHTGEKP
# YTCKLCEKSFTRKGSLSTHLVIHTGEKPFTCDQCGKSFGRKVTLNQHVKIHSKRERF]
# sequence of block fz_finz       0 [MAFIKEENEDVKIEEAFRVKHEDAEEQK] 28
# sequence of block fz_linker    28 [DLMPLKEERQKLNEMEEKNQYEELHDFITAKQSIKTKKTSSRKRAQKTKSNA] 80
# sequence of block fz_znf      132 [KPFTCDQCGKSFSQRGNLITHKRIHTGEKPFSCQQCGKHFTQKWTFIKHMRIHTGEKPFTCDQCGQSFALKETLHFHMRNHLGENGYICHQCGKNFIHKISFKTHMRVHTGEKPYTCSQCGKSFRHRPSLDSHIRIHTGEKPYTCKLCEKSFTRKGSLSTHLVIHTGEKPFTCDQCGKSFGRKVTLNQHVKIHSKR] 328
# Evidence for and against this transcript:
# % of transcript supported by hints (any source): 0
# CDS exons: 0/2
# CDS introns: 0/1
# 5'UTR exons and introns: 0/0
# 3'UTR exons and introns: 0/0
# hint groups fully obeyed: 5
#     RM:   5
# incompatible hint groups: 2
#     RM:   2
# end gene g460
###
#
# ----- prediction on sequence number 189 (length = 81042, name = QBIY01012745.1:598033-679075) -----
#
# Predicted genes for sequence number 189 on both strands
# start gene g461
QBIY01012745.1	AUGUSTUS	gene	608527	613203	1	-	.	ID=g461
QBIY01012745.1	AUGUSTUS	transcript	608527	613203	.	-	.	ID=g461.t1;Parent=g461
QBIY01012745.1	AUGUSTUS	stop_codon	608527	608529	.	-	0	Parent=g461.t1
QBIY01012745.1	AUGUSTUS	CDS	608530	609290	.	-	2	ID=g461.t1.cds;Parent=g461.t1
QBIY01012745.1	AUGUSTUS	CDS	613032	613203	.	-	0	ID=g461.t1.cds;Parent=g461.t1
QBIY01012745.1	AUGUSTUS	start_codon	613201	613203	.	-	0	Parent=g461.t1
QBIY01012745.1	AUGUSTUS	protein_match	608545	609132	6.12	-	0	ID=pp.g461.t1.fz_znf;Target=fz_znf 1 196;Target_start=110;
QBIY01012745.1	AUGUSTUS	protein_match	609223	609290	1.02	-	2	ID=pp.g461.t1.fz_linker;Target=fz_linker 30 52;Target_start=28;
```
