## Supplementary Data 2 for "Transposable elements drive the evolution of metazoan zinc finger genes": Labeo_rohita_augustus_finz.gff (part 2 of 2)

```
QBIY01012745.1	AUGUSTUS	protein_match	613032	613119	1.83	-	0	ID=pp.g461.t1.fz_linker;Target=fz_linker 1 30;Target_start=28;
QBIY01012745.1	AUGUSTUS	protein_match	613120	613203	10.3	-	0	ID=pp.g461.t1.fz_finz;Target=fz_finz 1 28;Target_start=0;
QBIY01012745.1	AUGUSTUS	interblock_region	608527	608544	.	-	0	ID=pp.g461.t1.iBR3
QBIY01012745.1	AUGUSTUS	interblock_region	609133	609222	.	-	0	ID=pp.g461.t1.iBR2
# protein sequence = [MMFIKEESEDVKIEETFRVKHEDTEEQTKMVFNKKESKDLRIEEVFRVKHEDTEEQTDTMALKEESEELNEMQDEDQY
# KKHDFINGRKSFSCPQTEKASSQKRAQKTGTQNDFRCQECGQSFDQQGNLKVHMRIHTGEKPHTCKLCGHCFIRKGGLKSHMRIHTGEQSYTCPQCGK
# RFTHRQTLYAHIKIHTGEKPFTCQKCKKSFTQLGNLKVHMRIHDGEKPFVCQQCGKCFIERGNLKVHMRIHTGEKPFTCQQCGKSFSVKGTLKSHMSV
# HTGEKPYTCFQCGISFTQQGTFKRHMRIHTKKKTHTC]
# sequence of block fz_znf      110 [NDFRCQECGQSFDQQGNLKVHMRIHTGEKPHTCKLCGHCFIRKGGLKSHMRIHTGEQSYTCPQCGKRFTHRQTLYAHIKIHTGEKPFTCQKCKKSFTQLGNLKVHMRIHDGEKPFVCQQCGKCFIERGNLKVHMRIHTGEKPFTCQQCGKSFSVKGTLKSHMSVHTGEKPYTCFQCGISFTQQGTFKRHMRIHTKK] 306
# sequence of block fz_linker    28 [KMVFNKKESKDLRIEEVFRVKHEDTEEQTDTMALKEESEELNEMQDEDQYKK] 80
# sequence of block fz_finz       0 [MMFIKEESEDVKIEETFRVKHEDTEEQT] 28
# Evidence for and against this transcript:
# % of transcript supported by hints (any source): 0
# CDS exons: 0/2
# CDS introns: 0/1
# 5'UTR exons and introns: 0/0
# 3'UTR exons and introns: 0/0
# hint groups fully obeyed: 32
#     RM:  32
# incompatible hint groups: 1
#     RM:   1
# end gene g461
###
# start gene g462
QBIY01012745.1	AUGUSTUS	gene	615026	621727	1	+	.	ID=g462
QBIY01012745.1	AUGUSTUS	transcript	615026	621727	.	+	.	ID=g462.t1;Parent=g462
QBIY01012745.1	AUGUSTUS	start_codon	615026	615028	.	+	0	Parent=g462.t1
QBIY01012745.1	AUGUSTUS	CDS	615026	615113	.	+	0	ID=g462.t1.cds;Parent=g462.t1
QBIY01012745.1	AUGUSTUS	CDS	618930	618974	.	+	2	ID=g462.t1.cds;Parent=g462.t1
QBIY01012745.1	AUGUSTUS	CDS	621012	621724	.	+	2	ID=g462.t1.cds;Parent=g462.t1
QBIY01012745.1	AUGUSTUS	stop_codon	621725	621727	.	+	0	Parent=g462.t1
QBIY01012745.1	AUGUSTUS	protein_match	615026	615109	4.61	+	0	ID=pp.g462.t1.fz_finz;Target=fz_finz 1 28;Target_start=0;
QBIY01012745.1	AUGUSTUS	protein_match	615110	615113	0.355	+	0	ID=pp.g462.t1.fz_linker;Target=fz_linker 1 2;Target_start=28;
QBIY01012745.1	AUGUSTUS	protein_match	618930	618974	1.12	+	1	ID=pp.g462.t1.fz_linker;Target=fz_linker 2 17;Target_start=27;
QBIY01012745.1	AUGUSTUS	protein_match	621012	621118	1.12	+	2	ID=pp.g462.t1.fz_linker;Target=fz_linker 17 52;Target_start=28;
QBIY01012745.1	AUGUSTUS	protein_match	621134	621721	2.04	+	0	ID=pp.g462.t1.fz_znf;Target=fz_znf 1 196;Target_start=85;
QBIY01012745.1	AUGUSTUS	interblock_region	621119	621133	.	+	0	ID=pp.g462.t1.iBR2
QBIY01012745.1	AUGUSTUS	interblock_region	621722	621727	.	+	0	ID=pp.g462.t1.iBR3
# protein sequence = [MAFIKQESEDIKIEEVFSLKFEDPEDDDIVKLSCPITQSHYFFFDLMELMEESKERYKNNDSSTEEKSFSCSQTENSR
# FRKRVICPECGKYYSHQANLKVHMRVHMRVPTGERPITCQQCGITGFTEQGSFERHMSVHATEKPYSCDLCGKNFTEQISLDCHMNSHTGDRPFSCDQ
# CGKRFKNKENITNHMKTHSKEEHFICRQCGVNFTDPDLLRSHVKTHAGEKPNMCQYCGKTFTNKRSLKGHMIIHTGEKLFSCLECGQSFKLKKNLQIH
# INVKKHQS]
# sequence of block fz_finz       0 [MAFIKQESEDIKIEEVFSLKFEDPEDDD] 28
# sequence of block fz_linker    28 [IVKLSCPITQSHYFFFDLMELMEESKERYKNNDSSTEEKSFSCSQTENSRFR] 80
# sequence of block fz_znf       85 [PECGKYYSHQANLKVHMRVHMRVPTGERPITCQQCGITGFTEQGSFERHMSVHATEKPYSCDLCGKNFTEQISLDCHMNSHTGDRPFSCDQCGKRFKNKENITNHMKTHSKEEHFICRQCGVNFTDPDLLRSHVKTHAGEKPNMCQYCGKTFTNKRSLKGHMIIHTGEKLFSCLECGQSFKLKKNLQIHINVKKHQ] 281
# Evidence for and against this transcript:
# % of transcript supported by hints (any source): 0
# CDS exons: 0/3
# CDS introns: 0/2
# 5'UTR exons and introns: 0/0
# 3'UTR exons and introns: 0/0
# hint groups fully obeyed: 39
#     RM:  39
# incompatible hint groups: 1
#     RM:   1
# end gene g462
###
# start gene g463
QBIY01012745.1	AUGUSTUS	gene	623728	627515	1	+	.	ID=g463
QBIY01012745.1	AUGUSTUS	transcript	623728	627515	.	+	.	ID=g463.t1;Parent=g463
QBIY01012745.1	AUGUSTUS	start_codon	623728	623730	.	+	0	Parent=g463.t1
QBIY01012745.1	AUGUSTUS	CDS	623728	623815	.	+	0	ID=g463.t1.cds;Parent=g463.t1
QBIY01012745.1	AUGUSTUS	CDS	625456	625567	.	+	2	ID=g463.t1.cds;Parent=g463.t1
QBIY01012745.1	AUGUSTUS	CDS	626151	626161	.	+	1	ID=g463.t1.cds;Parent=g463.t1
QBIY01012745.1	AUGUSTUS	CDS	626824	627512	.	+	2	ID=g463.t1.cds;Parent=g463.t1
QBIY01012745.1	AUGUSTUS	stop_codon	627513	627515	.	+	0	Parent=g463.t1
QBIY01012745.1	AUGUSTUS	protein_match	623728	623811	4.6	+	0	ID=pp.g463.t1.fz_finz;Target=fz_finz 1 28;Target_start=0;
QBIY01012745.1	AUGUSTUS	protein_match	623812	623815	0.355	+	0	ID=pp.g463.t1.fz_linker;Target=fz_linker 1 2;Target_start=28;
QBIY01012745.1	AUGUSTUS	protein_match	625456	625567	1.32	+	1	ID=pp.g463.t1.fz_linker;Target=fz_linker 2 39;Target_start=27;
QBIY01012745.1	AUGUSTUS	protein_match	626151	626161	0.821	+	0	ID=pp.g463.t1.fz_linker;Target=fz_linker 40 43;Target_start=27;
QBIY01012745.1	AUGUSTUS	protein_match	626824	626852	0.94	+	2	ID=pp.g463.t1.fz_linker;Target=fz_linker 43 52;Target_start=28;
QBIY01012745.1	AUGUSTUS	protein_match	626880	627467	2.44	+	0	ID=pp.g463.t1.fz_znf;Target=fz_znf 1 196;Target_start=89;
QBIY01012745.1	AUGUSTUS	interblock_region	626853	626879	.	+	0	ID=pp.g463.t1.iBR2
QBIY01012745.1	AUGUSTUS	interblock_region	627468	627515	.	+	0	ID=pp.g463.t1.iBR3
# protein sequence = [MAFIKQESEDIKIEEVFSLKCEDPDDDDIELNRNPPIPCRHREEEMQSNIILSIPVTCKPCMFTCTMGSPGFNLCLSL
# FILDLMALMEESKERYKNNDSSTGEKSFSCSQTEKYRVHDRAMCLECGKCFSHQGNLKVHMRSHTEERPFTCQQCGISFTEQESFERHMRVHSGEKPY
# TCKLCGKSYTAQISLDCHMNTHTGDRPFSCDQCGKRFRHRAAINNHMKIHSREERFICRQCGVNFTDSNDLRNHIKAHAGEKPNMCHHCGKTFTNKKE
# LTQGSHDNSHWREAFLLPRVWTVFQI]
# sequence of block fz_finz       0 [MAFIKQESEDIKIEEVFSLKCEDPDDDD] 28
# sequence of block fz_linker    28 [IELNRNPPIPCRHREEEMQSNIILSIPVTCKPCMFTCTMGSPGFNLCLSLFI] 80
# sequence of block fz_znf       89 [SKERYKNNDSSTGEKSFSCSQTEKYRVHDRAMCLECGKCFSHQGNLKVHMRSHTEERPFTCQQCGISFTEQESFERHMRVHSGEKPYTCKLCGKSYTAQISLDCHMNTHTGDRPFSCDQCGKRFRHRAAINNHMKIHSREERFICRQCGVNFTDSNDLRNHIKAHAGEKPNMCHHCGKTFTNKKELTQGSHDNSHW] 285
# Evidence for and against this transcript:
# % of transcript supported by hints (any source): 0
# CDS exons: 0/4
# CDS introns: 0/3
# 5'UTR exons and introns: 0/0
# 3'UTR exons and introns: 0/0
# hint groups fully obeyed: 22
#     RM:  22
# incompatible hint groups: 2
#     RM:   2
# end gene g463
###
# start gene g464
QBIY01012745.1	AUGUSTUS	gene	631955	634946	1	+	.	ID=g464
QBIY01012745.1	AUGUSTUS	transcript	631955	634946	.	+	.	ID=g464.t1;Parent=g464
QBIY01012745.1	AUGUSTUS	start_codon	631955	631957	.	+	0	Parent=g464.t1
QBIY01012745.1	AUGUSTUS	CDS	631955	632039	.	+	0	ID=g464.t1.cds;Parent=g464.t1
QBIY01012745.1	AUGUSTUS	CDS	633048	633110	.	+	2	ID=g464.t1.cds;Parent=g464.t1
QBIY01012745.1	AUGUSTUS	CDS	634192	634943	.	+	2	ID=g464.t1.cds;Parent=g464.t1
QBIY01012745.1	AUGUSTUS	stop_codon	634944	634946	.	+	0	Parent=g464.t1
QBIY01012745.1	AUGUSTUS	protein_match	631955	632038	3.94	+	0	ID=pp.g464.t1.fz_finz;Target=fz_finz 1 28;Target_start=0;
QBIY01012745.1	AUGUSTUS	protein_match	632039	632039	1	+	0	ID=pp.g464.t1.fz_linker;Target=fz_linker 1 1;Target_start=28;
QBIY01012745.1	AUGUSTUS	protein_match	633048	633110	1.04	+	1	ID=pp.g464.t1.fz_linker;Target=fz_linker 1 22;Target_start=27;
QBIY01012745.1	AUGUSTUS	protein_match	634192	634283	1.19	+	2	ID=pp.g464.t1.fz_linker;Target=fz_linker 22 52;Target_start=28;
QBIY01012745.1	AUGUSTUS	protein_match	634329	634916	4.53	+	0	ID=pp.g464.t1.fz_znf;Target=fz_znf 1 196;Target_start=95;
QBIY01012745.1	AUGUSTUS	interblock_region	634284	634328	.	+	0	ID=pp.g464.t1.iBR2
QBIY01012745.1	AUGUSTUS	interblock_region	634917	634946	.	+	0	ID=pp.g464.t1.iBR3
# protein sequence = [MAFIKEETEDIRIEKVFSLKFEDNEDDIEYPEFSERKARRAFEIEKYLNDLMALMEESKERFKNHDSSTGEKSCSQIE
# TSSQKKVRKNYNYKRVTKRVICSQCGKCFSHQGNLTVHMRIHTGERPFTCPQCGNSFTQQGSFERHMRAHSGEKPYTCKLCGKSYTAQLNLDYHMNSH
# TGDRPFSCDLCGKRFRHKATVKKHKKIHSREERFICRQCGVSFTNPNHLRNHIKAHAGEKPNMCHHCGKTFTNKKTLKDHIIIHTGEKLFICRECGQS
# FKFKAHLQSHMRVHSEERKSVERLQT]
# sequence of block fz_finz       0 [MAFIKEETEDIRIEKVFSLKFEDNEDDI] 28
# sequence of block fz_linker    28 [EYPEFSERKARRAFEIEKYLNDLMALMEESKERFKNHDSSTGEKSCSQIETS] 80
# sequence of block fz_znf       95 [KRVICSQCGKCFSHQGNLTVHMRIHTGERPFTCPQCGNSFTQQGSFERHMRAHSGEKPYTCKLCGKSYTAQLNLDYHMNSHTGDRPFSCDLCGKRFRHKATVKKHKKIHSREERFICRQCGVSFTNPNHLRNHIKAHAGEKPNMCHHCGKTFTNKKTLKDHIIIHTGEKLFICRECGQSFKFKAHLQSHMRVHSEE] 291
# Evidence for and against this transcript:
# % of transcript supported by hints (any source): 0
# CDS exons: 0/3
# CDS introns: 0/2
# 5'UTR exons and introns: 0/0
# 3'UTR exons and introns: 0/0
# hint groups fully obeyed: 11
#     RM:  11
# incompatible hint groups: 2
#     RM:   2
# end gene g464
###
# start gene g465
QBIY01012745.1	AUGUSTUS	gene	639463	642472	1	+	.	ID=g465
QBIY01012745.1	AUGUSTUS	transcript	639463	642472	.	+	.	ID=g465.t1;Parent=g465
QBIY01012745.1	AUGUSTUS	start_codon	639463	639465	.	+	0	Parent=g465.t1
QBIY01012745.1	AUGUSTUS	CDS	639463	639547	.	+	0	ID=g465.t1.cds;Parent=g465.t1
QBIY01012745.1	AUGUSTUS	CDS	640574	640636	.	+	2	ID=g465.t1.cds;Parent=g465.t1
QBIY01012745.1	AUGUSTUS	CDS	641718	642469	.	+	2	ID=g465.t1.cds;Parent=g465.t1
QBIY01012745.1	AUGUSTUS	stop_codon	642470	642472	.	+	0	Parent=g465.t1
QBIY01012745.1	AUGUSTUS	protein_match	639463	639546	3.94	+	0	ID=pp.g465.t1.fz_finz;Target=fz_finz 1 28;Target_start=0;
QBIY01012745.1	AUGUSTUS	protein_match	639547	639547	1	+	0	ID=pp.g465.t1.fz_linker;Target=fz_linker 1 1;Target_start=28;
QBIY01012745.1	AUGUSTUS	protein_match	640574	640636	1.08	+	1	ID=pp.g465.t1.fz_linker;Target=fz_linker 1 22;Target_start=27;
QBIY01012745.1	AUGUSTUS	protein_match	641718	641809	1.19	+	2	ID=pp.g465.t1.fz_linker;Target=fz_linker 22 52;Target_start=28;
QBIY01012745.1	AUGUSTUS	protein_match	641855	642442	4.55	+	0	ID=pp.g465.t1.fz_znf;Target=fz_znf 1 196;Target_start=95;
QBIY01012745.1	AUGUSTUS	interblock_region	641810	641854	.	+	0	ID=pp.g465.t1.iBR2
QBIY01012745.1	AUGUSTUS	interblock_region	642443	642472	.	+	0	ID=pp.g465.t1.iBR3
# protein sequence = [MAFIKEETEDIRIEKVFSLKFEDNEDDIEYTEFSERKARRAFEIEKYLNDLMALMEESKERFKNHDSSTGEKSCSQIE
# TSSQKKVRKNYNYKRVTKRVICSQCGKCFSHQGNLTVHMRIHTGERPFTCPQCGNSFTQQGSFERHMRAHSGEKPYTCKLCGKSYTAQLNLDYHMNSH
# TGDRPFSCDLCGKCFRHKATVKKHKKIHSREERFICRQCGVSFTNPNHLRNHIKAHAGEKPNMCHHCGKTFTNKKTLKDHIIIHTGEKLFICRECGQS
# FKFKAHLQSHMRVHSEERKSVERLQT]
# sequence of block fz_finz       0 [MAFIKEETEDIRIEKVFSLKFEDNEDDI] 28
# sequence of block fz_linker    28 [EYTEFSERKARRAFEIEKYLNDLMALMEESKERFKNHDSSTGEKSCSQIETS] 80
# sequence of block fz_znf       95 [KRVICSQCGKCFSHQGNLTVHMRIHTGERPFTCPQCGNSFTQQGSFERHMRAHSGEKPYTCKLCGKSYTAQLNLDYHMNSHTGDRPFSCDLCGKCFRHKATVKKHKKIHSREERFICRQCGVSFTNPNHLRNHIKAHAGEKPNMCHHCGKTFTNKKTLKDHIIIHTGEKLFICRECGQSFKFKAHLQSHMRVHSEE] 291
# Evidence for and against this transcript:
# % of transcript supported by hints (any source): 0
# CDS exons: 0/3
# CDS introns: 0/2
# 5'UTR exons and introns: 0/0
# 3'UTR exons and introns: 0/0
# hint groups fully obeyed: 11
#     RM:  11
# incompatible hint groups: 2
#     RM:   2
# end gene g465
###
# start gene g466
QBIY01012745.1	AUGUSTUS	gene	644200	664075	1	-	.	ID=g466
QBIY01012745.1	AUGUSTUS	transcript	644200	664075	.	-	.	ID=g466.t1;Parent=g466
QBIY01012745.1	AUGUSTUS	stop_codon	644200	644202	.	-	0	Parent=g466.t1
QBIY01012745.1	AUGUSTUS	CDS	644203	644222	.	-	2	ID=g466.t1.cds;Parent=g466.t1
QBIY01012745.1	AUGUSTUS	CDS	644365	644454	.	-	2	ID=g466.t1.cds;Parent=g466.t1
QBIY01012745.1	AUGUSTUS	CDS	651939	652667	.	-	2	ID=g466.t1.cds;Parent=g466.t1
QBIY01012745.1	AUGUSTUS	CDS	654569	654625	.	-	2	ID=g466.t1.cds;Parent=g466.t1
QBIY01012745.1	AUGUSTUS	CDS	663991	664075	.	-	0	ID=g466.t1.cds;Parent=g466.t1
QBIY01012745.1	AUGUSTUS	start_codon	664073	664075	.	-	0	Parent=g466.t1
QBIY01012745.1	AUGUSTUS	protein_match	651961	652548	5.54	-	0	ID=pp.g466.t1.fz_znf;Target=fz_znf 1 196;Target_start=87;
QBIY01012745.1	AUGUSTUS	protein_match	652570	652667	1.16	-	2	ID=pp.g466.t1.fz_linker;Target=fz_linker 20 52;Target_start=28;
QBIY01012745.1	AUGUSTUS	protein_match	654569	654625	1.1	-	2	ID=pp.g466.t1.fz_linker;Target=fz_linker 1 20;Target_start=28;
QBIY01012745.1	AUGUSTUS	protein_match	663991	663991	1	-	0	ID=pp.g466.t1.fz_linker;Target=fz_linker 1 1;Target_start=28;
QBIY01012745.1	AUGUSTUS	protein_match	663992	664075	7.39	-	0	ID=pp.g466.t1.fz_finz;Target=fz_finz 1 28;Target_start=0;
QBIY01012745.1	AUGUSTUS	interblock_region	644200	644222	.	-	2	ID=pp.g466.t1.iBR3
QBIY01012745.1	AUGUSTUS	interblock_region	644365	644454	.	-	2	ID=pp.g466.t1.iBR3
QBIY01012745.1	AUGUSTUS	interblock_region	651939	651960	.	-	0	ID=pp.g466.t1.iBR3
QBIY01012745.1	AUGUSTUS	interblock_region	652549	652569	.	-	0	ID=pp.g466.t1.iBR2
# protein sequence = [MAFIKEESEQMRIEGAFRVKHEDTEEQTDMKIEEVFTFKQEDTEQQIDQIVLKEENQELNETEEKYQNENHHDIMTSP
# KSAPETGTRGHFTCQQCGKRYNQKGNLKVHMRVHTGEKPFKCDQCGRSFPRKESLKTHMRIHTGEKPFICDKCGKSFSHKGPLHTHMILHAGEKPYTC
# KLCGKTLNRKGNLKTHMRTHTGERPFSCDQCGKSFTRKESLNYHMGIHLREKSFTCHHCGISCTNEANLKTHMRIHSGEKPFTCLQCEKSFIHQKDLK
# GHLQTHSAKKLQCSECEAQTQKNLGTPTHYSCFRDNFPVSKYSEEQGHRNVPC]
# sequence of block fz_znf       87 [GHFTCQQCGKRYNQKGNLKVHMRVHTGEKPFKCDQCGRSFPRKESLKTHMRIHTGEKPFICDKCGKSFSHKGPLHTHMILHAGEKPYTCKLCGKTLNRKGNLKTHMRTHTGERPFSCDQCGKSFTRKESLNYHMGIHLREKSFTCHHCGISCTNEANLKTHMRIHSGEKPFTCLQCEKSFIHQKDLKGHLQTHSAK] 283
# sequence of block fz_linker    28 [DMKIEEVFTFKQEDTEQQIDQIVLKEENQELNETEEKYQNENHHDIMTSPKS] 80
# sequence of block fz_finz       0 [MAFIKEESEQMRIEGAFRVKHEDTEEQT] 28
# Evidence for and against this transcript:
# % of transcript supported by hints (any source): 0
# CDS exons: 0/5
# CDS introns: 0/4
# 5'UTR exons and introns: 0/0
# 3'UTR exons and introns: 0/0
# hint groups fully obeyed: 116
#     RM: 116
# incompatible hint groups: 2
#     RM:   2
# end gene g466
###
#
# ----- prediction on sequence number 190 (length = 30083, name = QBIY01012745.1:730150-760233) -----
#
# Predicted genes for sequence number 190 on both strands
# start gene g467
QBIY01012745.1	AUGUSTUS	gene	739447	757521	1	-	.	ID=g467
QBIY01012745.1	AUGUSTUS	transcript	739447	757521	.	-	.	ID=g467.t1;Parent=g467
QBIY01012745.1	AUGUSTUS	stop_codon	739447	739449	.	-	0	Parent=g467.t1
QBIY01012745.1	AUGUSTUS	CDS	739450	739493	.	-	2	ID=g467.t1.cds;Parent=g467.t1
QBIY01012745.1	AUGUSTUS	CDS	756993	757521	.	-	0	ID=g467.t1.cds;Parent=g467.t1
QBIY01012745.1	AUGUSTUS	start_codon	757519	757521	.	-	0	Parent=g467.t1
# protein sequence = [MDDPAVLVLLLEQGDRSLEDHTTDFVFLTNYTHYPDNCLCSFYFAGLNTTTRAQLSGDGPRESFAAYVEWVLVSCNSS
# LTVDFADDDTSPTFDPEPSQPSPQFAEHEPEPTVDRDPEPSVTEEPSPKGAKQLRITPEPEPVTSDQVREPATMHAREKVTVECKDANEGPAHCTSAE
# VLDCSSFLEFALSME]
# Evidence for and against this transcript:
# % of transcript supported by hints (any source): 0
# CDS exons: 0/2
# CDS introns: 0/1
# 5'UTR exons and introns: 0/0
# 3'UTR exons and introns: 0/0
# hint groups fully obeyed: 123
#     RM: 123
# incompatible hint groups: 7
#     RM:   7
# end gene g467
###
#
# ----- prediction on sequence number 191 (length = 39172, name = QBIY01012745.1:807053-846225) -----
#
# Predicted genes for sequence number 191 on both strands
# start gene g468
QBIY01012745.1	AUGUSTUS	gene	815983	822220	1	-	.	ID=g468
QBIY01012745.1	AUGUSTUS	transcript	815983	822220	.	-	.	ID=g468.t1;Parent=g468
QBIY01012745.1	AUGUSTUS	stop_codon	815983	815985	.	-	0	Parent=g468.t1
QBIY01012745.1	AUGUSTUS	CDS	815986	816524	.	-	2	ID=g468.t1.cds;Parent=g468.t1
QBIY01012745.1	AUGUSTUS	CDS	817203	817589	.	-	2	ID=g468.t1.cds;Parent=g468.t1
QBIY01012745.1	AUGUSTUS	CDS	822052	822220	.	-	0	ID=g468.t1.cds;Parent=g468.t1
QBIY01012745.1	AUGUSTUS	start_codon	822218	822220	.	-	0	Parent=g468.t1
QBIY01012745.1	AUGUSTUS	protein_match	816175	816524	4.92	-	2	ID=pp.g468.t1.fz_znf;Target=fz_znf 80 196;Target_start=106;
QBIY01012745.1	AUGUSTUS	protein_match	817203	817440	6.09	-	0	ID=pp.g468.t1.fz_znf;Target=fz_znf 1 80;Target_start=106;
QBIY01012745.1	AUGUSTUS	protein_match	817519	817589	1.05	-	2	ID=pp.g468.t1.fz_linker;Target=fz_linker 29 52;Target_start=28;
QBIY01012745.1	AUGUSTUS	protein_match	822052	822136	1.27	-	0	ID=pp.g468.t1.fz_linker;Target=fz_linker 1 29;Target_start=28;
QBIY01012745.1	AUGUSTUS	protein_match	822137	822220	9.63	-	0	ID=pp.g468.t1.fz_finz;Target=fz_finz 1 28;Target_start=0;
QBIY01012745.1	AUGUSTUS	interblock_region	815983	816174	.	-	0	ID=pp.g468.t1.iBR3
QBIY01012745.1	AUGUSTUS	interblock_region	817441	817518	.	-	0	ID=pp.g468.t1.iBR2
# protein sequence = [MEFIKEESEEIKIEETFRVKHEDTEEQTNVFIKEESEDMRTEEAFRVKHEDTEEQTDLVAQKEERQEPTKIEEKDQYE
# RLDFMTVEKSILTETTSSQKELQKTESNGHFACDQCGRRFNQQYNLKNHMRVHTGEKPFICQQCGKSFSRKENLECHVNHHIGEKPFKCQQCGKSFSR
# KLNLKYHMKKHPGENGFKCHQCGESFTCKVNLKTHVRLHSAEKPLPCDQCGMRFRRKATLDLHMKFHTGQSLYTCKLCGKSFAYKSTLNTHMRCHTGE
# KPFTCKLCGKSFSLKGTLKDHMKTHTGEKPFVCAQCGKCFTRETTLTYHISRHSKEFICHQCGQRFPDKRRLTWHEKNHSRETCQETRDVP]
# sequence of block fz_znf      106 [GHFACDQCGRRFNQQYNLKNHMRVHTGEKPFICQQCGKSFSRKENLECHVNHHIGEKPFKCQQCGKSFSRKLNLKYHMKKHPGENGFKCHQCGESFTCKVNLKTHVRLHSAEKPLPCDQCGMRFRRKATLDLHMKFHTGQSLYTCKLCGKSFAYKSTLNTHMRCHTGEKPFTCKLCGKSFSLKGTLKDHMKTHTGE] 302
# sequence of block fz_linker    28 [NVFIKEESEDMRTEEAFRVKHEDTEEQTDLVAQKEERQEPTKIEEKDQYERL] 80
# sequence of block fz_finz       0 [MEFIKEESEEIKIEETFRVKHEDTEEQT] 28
# Evidence for and against this transcript:
# % of transcript supported by hints (any source): 0
# CDS exons: 0/3
# CDS introns: 0/2
# 5'UTR exons and introns: 0/0
# 3'UTR exons and introns: 0/0
# hint groups fully obeyed: 37
#     RM:  37
# incompatible hint groups: 3
#     RM:   3
# end gene g468
###
# start gene g469
QBIY01012745.1	AUGUSTUS	gene	826788	842377	1	-	.	ID=g469
QBIY01012745.1	AUGUSTUS	transcript	826788	842377	.	-	.	ID=g469.t1;Parent=g469
QBIY01012745.1	AUGUSTUS	stop_codon	826788	826790	.	-	0	Parent=g469.t1
QBIY01012745.1	AUGUSTUS	CDS	826791	827980	.	-	2	ID=g469.t1.cds;Parent=g469.t1
QBIY01012745.1	AUGUSTUS	CDS	831141	831210	.	-	0	ID=g469.t1.cds;Parent=g469.t1
QBIY01012745.1	AUGUSTUS	CDS	842363	842377	.	-	0	ID=g469.t1.cds;Parent=g469.t1
QBIY01012745.1	AUGUSTUS	start_codon	842375	842377	.	-	0	Parent=g469.t1
QBIY01012745.1	AUGUSTUS	protein_match	827160	827747	5.99	-	0	ID=pp.g469.t1.fz_znf;Target=fz_znf 1 196;Target_start=106;
QBIY01012745.1	AUGUSTUS	protein_match	827826	827980	1.75	-	2	ID=pp.g469.t1.fz_linker;Target=fz_linker 1 52;Target_start=28;
QBIY01012745.1	AUGUSTUS	protein_match	831141	831141	1	-	0	ID=pp.g469.t1.fz_linker;Target=fz_linker 1 1;Target_start=28;
QBIY01012745.1	AUGUSTUS	protein_match	831142	831210	9.31	-	0	ID=pp.g469.t1.fz_finz;Target=fz_finz 6 28;Target_start=0;
QBIY01012745.1	AUGUSTUS	protein_match	842363	842377	2.65	-	0	ID=pp.g469.t1.fz_finz;Target=fz_finz 1 5;Target_start=0;
QBIY01012745.1	AUGUSTUS	interblock_region	826788	827159	.	-	0	ID=pp.g469.t1.iBR3
QBIY01012745.1	AUGUSTUS	interblock_region	827748	827825	.	-	0	ID=pp.g469.t1.iBR2
# protein sequence = [MALFREENEDVKIEEAFRVKHEDTEEQTDLMALKEERQELMKIEEKDQYERLDFGTVEKSIPTETASSRKEVQKTESN
# SHFACDQCGRRFNHKCNLKIHMRVHTGEKPFTCQQCGKRFSQKQGLDSHMKHHTGLKPFICQQCGKCFSSNENLKCHITHHTGEKPFKCQQCGKSFSR
# KLNLKCHMKSHTGEKPFTCQQCGKSFDRKQTLKSHLKIHTGEKPFTCQQCGKSFIHTGNLNAHMKTHTGEKPFTCQQCGKSFRYKQRFNSHMICHTGV
# NPFTCDQCGKSFRTKVSLTSHMKREHPGENGFICPQCGESFSCKVNLQIHLTLHTGEKPFTCKQCGKGFTYKAQFDVHMRTHTGEKPFTCDMCGKSFS
# QKGSVSIHMKTHTGEKPFTCDQCGKSFSKKITLNSHINREHPGENGFICYQYG]
# sequence of block fz_znf      106 [KPFTCQQCGKRFSQKQGLDSHMKHHTGLKPFICQQCGKCFSSNENLKCHITHHTGEKPFKCQQCGKSFSRKLNLKCHMKSHTGEKPFTCQQCGKSFDRKQTLKSHLKIHTGEKPFTCQQCGKSFIHTGNLNAHMKTHTGEKPFTCQQCGKSFRYKQRFNSHMICHTGVNPFTCDQCGKSFRTKVSLTSHMKREHPG] 302
# sequence of block fz_linker    28 [DLMALKEERQELMKIEEKDQYERLDFGTVEKSIPTETASSRKEVQKTESNSH] 80
# sequence of block fz_finz       0 [MALFREENEDVKIEEAFRVKHEDTEEQT] 28
# Evidence for and against this transcript:
# % of transcript supported by hints (any source): 0
# CDS exons: 0/3
# CDS introns: 0/2
# 5'UTR exons and introns: 0/0
# 3'UTR exons and introns: 0/0
# hint groups fully obeyed: 100
#     RM: 100
# incompatible hint groups: 1
#     RM:   1
# end gene g469
###
#
# ----- prediction on sequence number 192 (length = 43260, name = QBIY01012745.1:858815-902075) -----
#
# Predicted genes for sequence number 192 on both strands
# start gene g470
QBIY01012745.1	AUGUSTUS	gene	865093	873982	1	-	.	ID=g470
QBIY01012745.1	AUGUSTUS	transcript	865093	873982	.	-	.	ID=g470.t1;Parent=g470
QBIY01012745.1	AUGUSTUS	stop_codon	865093	865095	.	-	0	Parent=g470.t1
QBIY01012745.1	AUGUSTUS	CDS	865096	865575	.	-	0	ID=g470.t1.cds;Parent=g470.t1
QBIY01012745.1	AUGUSTUS	CDS	866086	866699	.	-	2	ID=g470.t1.cds;Parent=g470.t1
QBIY01012745.1	AUGUSTUS	CDS	873814	873982	.	-	0	ID=g470.t1.cds;Parent=g470.t1
QBIY01012745.1	AUGUSTUS	start_codon	873980	873982	.	-	0	Parent=g470.t1
QBIY01012745.1	AUGUSTUS	protein_match	865453	865575	3.69	-	0	ID=pp.g470.t1.fz_znf;Target=fz_znf 156 196;Target_start=106;
QBIY01012745.1	AUGUSTUS	protein_match	866086	866550	6.58	-	0	ID=pp.g470.t1.fz_znf;Target=fz_znf 1 155;Target_start=106;
QBIY01012745.1	AUGUSTUS	protein_match	866629	866699	1.01	-	2	ID=pp.g470.t1.fz_linker;Target=fz_linker 29 52;Target_start=28;
QBIY01012745.1	AUGUSTUS	protein_match	873814	873898	1.25	-	0	ID=pp.g470.t1.fz_linker;Target=fz_linker 1 29;Target_start=28;
QBIY01012745.1	AUGUSTUS	protein_match	873899	873982	8.51	-	0	ID=pp.g470.t1.fz_finz;Target=fz_finz 1 28;Target_start=0;
QBIY01012745.1	AUGUSTUS	interblock_region	865093	865452	.	-	0	ID=pp.g470.t1.iBR3
QBIY01012745.1	AUGUSTUS	interblock_region	866551	866628	.	-	0	ID=pp.g470.t1.iBR2
# protein sequence = [MEFIKEESEEIKIEETFRVKTEDTEEQTNVFIKEESEDMRTEEAFRVKHEETDEQTDLAAQKEERQEPTKIEEKDQYE
# RLDFMTVEKSILTETTSSQKELQKTESNGHFACDQCGRRFNQQYNLKNHMRVHTGEKPFICQQCGKSFSRKENLECHMNHHTGEKPFKCQQCGKSFSR
# KLNLKYHMKSHTGEKPYTCQQCGKSFIHTGNLNTHMKTHTGVKPFTCQQCGKSFRYKHRFNSHMICHTGVNPFTCHHCGKSFRYKVNLKTHVRLHSAE
# KPLPCDQCGMRFRRKATLDLHMKFHTGQSLYTCKLCGKSFAYKSTLDTHMRCHTGEKPFTCKLCGKSFSLKGTLKDHMKIHTGEKPFVCAQCGKCFTR
# ETTLTYHMSRHSKEFICHQCGQRFPDKRRLTWHEKNHSRETCQEMRDVP]
# sequence of block fz_znf      106 [GHFACDQCGRRFNQQYNLKNHMRVHTGEKPFICQQCGKSFSRKENLECHMNHHTGEKPFKCQQCGKSFSRKLNLKYHMKSHTGEKPYTCQQCGKSFIHTGNLNTHMKTHTGVKPFTCQQCGKSFRYKHRFNSHMICHTGVNPFTCHHCGKSFRYKVNLKTHVRLHSAEKPLPCDQCGMRFRRKATLDLHMKFHTGQ] 302
# sequence of block fz_linker    28 [NVFIKEESEDMRTEEAFRVKHEETDEQTDLAAQKEERQEPTKIEEKDQYERL] 80
# sequence of block fz_finz       0 [MEFIKEESEEIKIEETFRVKTEDTEEQT] 28
# Evidence for and against this transcript:
# % of transcript supported by hints (any source): 0
# CDS exons: 0/3
# CDS introns: 0/2
# 5'UTR exons and introns: 0/0
# 3'UTR exons and introns: 0/0
# hint groups fully obeyed: 52
#     RM:  52
# incompatible hint groups: 3
#     RM:   3
# end gene g470
###
# start gene g471
QBIY01012745.1	AUGUSTUS	gene	876862	881401	1	-	.	ID=g471
QBIY01012745.1	AUGUSTUS	transcript	876862	881401	.	-	.	ID=g471.t1;Parent=g471
QBIY01012745.1	AUGUSTUS	stop_codon	876862	876864	.	-	0	Parent=g471.t1
QBIY01012745.1	AUGUSTUS	CDS	876865	878054	.	-	2	ID=g471.t1.cds;Parent=g471.t1
QBIY01012745.1	AUGUSTUS	CDS	878629	878637	.	-	2	ID=g471.t1.cds;Parent=g471.t1
QBIY01012745.1	AUGUSTUS	CDS	881320	881401	.	-	0	ID=g471.t1.cds;Parent=g471.t1
QBIY01012745.1	AUGUSTUS	start_codon	881399	881401	.	-	0	Parent=g471.t1
QBIY01012745.1	AUGUSTUS	protein_match	877318	877905	6.53	-	0	ID=pp.g471.t1.fz_znf;Target=fz_znf 1 196;Target_start=80;
QBIY01012745.1	AUGUSTUS	protein_match	877906	878054	1.06	-	2	ID=pp.g471.t1.fz_linker;Target=fz_linker 3 52;Target_start=28;
QBIY01012745.1	AUGUSTUS	protein_match	878629	878635	0.231	-	0	ID=pp.g471.t1.fz_linker;Target=fz_linker 1 3;Target_start=28;
QBIY01012745.1	AUGUSTUS	protein_match	878636	878637	1	-	2	ID=pp.g471.t1.fz_finz;Target=fz_finz 28 28;Target_start=0;
QBIY01012745.1	AUGUSTUS	protein_match	881320	881401	3.25	-	0	ID=pp.g471.t1.fz_finz;Target=fz_finz 1 28;Target_start=0;
QBIY01012745.1	AUGUSTUS	interblock_region	876862	877317	.	-	0	ID=pp.g471.t1.iBR3
# protein sequence = [MACIKEENEDVKIEAFRVKHEDTEEQTANENLMALKEERQELMKIEEKDQYERLDFGTVEKSIPTETASSRKEVQKTE
# SNSHFACDQCGRRFNHKCNLKIHMRVHTGEKPFTCQQCGKRFSQKQGLDSHMKHHTGLKPFICQQCGKCFSSNENLKCHITHHTGEKPFKCQQCGKSF
# SRKLNLKCHMKSHTGEKPFTCQQCGKSFDRKQTLKSHLKIHTGEKPFTCQQCGKSFIHTGNLNAHMKTHTGEKPFTCQQCGKSFRYKQRFNSHMICHT
# GVNPFTCDQCEKSFRTKVSLNSHMKREHPGENGFICPQCGESFSCKVNLQIHLRLHTGEKPFTCNQCGKGFTYKAQFDVHMRTHTGEKPFTCDMCGKS
# FSQKGSVSIHMKTHTGEKPFTCDQCGKSFSKKITLNSHINREHPGENGFICYQYG]
# sequence of block fz_znf       80 [SHFACDQCGRRFNHKCNLKIHMRVHTGEKPFTCQQCGKRFSQKQGLDSHMKHHTGLKPFICQQCGKCFSSNENLKCHITHHTGEKPFKCQQCGKSFSRKLNLKCHMKSHTGEKPFTCQQCGKSFDRKQTLKSHLKIHTGEKPFTCQQCGKSFIHTGNLNAHMKTHTGEKPFTCQQCGKSFRYKQRFNSHMICHTGV] 276
# sequence of block fz_linker    28 [NENLMALKEERQELMKIEEKDQYERLDFGTVEKSIPTETASSRKEVQKTESN] 80
# sequence of block fz_finz       0 [MACIKEENEDVKIEAFRVKHEDTEEQTA] 28
# Evidence for and against this transcript:
# % of transcript supported by hints (any source): 0
# CDS exons: 0/3
# CDS introns: 0/2
# 5'UTR exons and introns: 0/0
# 3'UTR exons and introns: 0/0
# hint groups fully obeyed: 26
#     RM:  26
# incompatible hint groups: 2
#     RM:   2
# end gene g471
###
# start gene g472
QBIY01012745.1	AUGUSTUS	gene	886992	890127	1	+	.	ID=g472
QBIY01012745.1	AUGUSTUS	transcript	886992	890127	.	+	.	ID=g472.t1;Parent=g472
QBIY01012745.1	AUGUSTUS	start_codon	886992	886994	.	+	0	Parent=g472.t1
QBIY01012745.1	AUGUSTUS	CDS	886992	887076	.	+	0	ID=g472.t1.cds;Parent=g472.t1
QBIY01012745.1	AUGUSTUS	CDS	889133	890124	.	+	2	ID=g472.t1.cds;Parent=g472.t1
QBIY01012745.1	AUGUSTUS	stop_codon	890125	890127	.	+	0	Parent=g472.t1
QBIY01012745.1	AUGUSTUS	protein_match	886992	887075	9.97	+	0	ID=pp.g472.t1.fz_finz;Target=fz_finz 1 28;Target_start=0;
QBIY01012745.1	AUGUSTUS	protein_match	887076	887076	1	+	0	ID=pp.g472.t1.fz_linker;Target=fz_linker 1 1;Target_start=28;
QBIY01012745.1	AUGUSTUS	protein_match	889133	889287	1.89	+	2	ID=pp.g472.t1.fz_linker;Target=fz_linker 1 52;Target_start=28;
QBIY01012745.1	AUGUSTUS	protein_match	889294	889881	3.81	+	0	ID=pp.g472.t1.fz_znf;Target=fz_znf 1 196;Target_start=82;
QBIY01012745.1	AUGUSTUS	interblock_region	889288	889293	.	+	0	ID=pp.g472.t1.iBR2
QBIY01012745.1	AUGUSTUS	interblock_region	889882	890127	.	+	0	ID=pp.g472.t1.iBR3
# protein sequence = [MAFIKEESEDIKIEETFRVKHEDTEEQIDLMVLKEERQKLNEMKKKDKFKKQNDCVTGEKSFSCSKTGKMSSSKKAQK
# RGNSGYFTCQQCEKCFSHKEGIKRHMRVHTGEKPYACQQCGKHFSQKVTLKSHMRVHTGEQPYTCQQCGKSFSQLGNLGVHMSVHSGEKPYKCQQCGR
# SFNRKGNLYCHMTIHTGESLFTCQQCGISFTQKGSFNRHMKIHNGEQPYMCDQCGKSFDQRENLTVHMKTHREKPYMCPQCKKSFRQKRHFEDHMRIH
# SGEQPFTCPQCGQSFNYKRHFEDHIRIHTGEKPFTCQECGRSFNRKGSLNRHMRTHTGEKPFICGHCGKSFRYRAALKYHMSFHM]
# sequence of block fz_finz       0 [MAFIKEESEDIKIEETFRVKHEDTEEQI] 28
# sequence of block fz_linker    28 [DLMVLKEERQKLNEMKKKDKFKKQNDCVTGEKSFSCSKTGKMSSSKKAQKRG] 80
# sequence of block fz_znf       82 [GYFTCQQCEKCFSHKEGIKRHMRVHTGEKPYACQQCGKHFSQKVTLKSHMRVHTGEQPYTCQQCGKSFSQLGNLGVHMSVHSGEKPYKCQQCGRSFNRKGNLYCHMTIHTGESLFTCQQCGISFTQKGSFNRHMKIHNGEQPYMCDQCGKSFDQRENLTVHMKTHREKPYMCPQCKKSFRQKRHFEDHMRIHSGEQ] 278
# Evidence for and against this transcript:
# % of transcript supported by hints (any source): 0
# CDS exons: 0/2
# CDS introns: 0/1
# 5'UTR exons and introns: 0/0
# 3'UTR exons and introns: 0/0
# hint groups fully obeyed: 11
#     RM:  11
# incompatible hint groups: 2
#     RM:   2
# end gene g472
###
# start gene g473
QBIY01012745.1	AUGUSTUS	gene	895791	897803	1	-	.	ID=g473
QBIY01012745.1	AUGUSTUS	transcript	895791	897803	.	-	.	ID=g473.t1;Parent=g473
QBIY01012745.1	AUGUSTUS	stop_codon	895791	895793	.	-	0	Parent=g473.t1
QBIY01012745.1	AUGUSTUS	CDS	895794	895926	.	-	1	ID=g473.t1.cds;Parent=g473.t1
QBIY01012745.1	AUGUSTUS	CDS	896051	896154	.	-	0	ID=g473.t1.cds;Parent=g473.t1
QBIY01012745.1	AUGUSTUS	CDS	896461	896561	.	-	2	ID=g473.t1.cds;Parent=g473.t1
QBIY01012745.1	AUGUSTUS	CDS	896663	896876	.	-	0	ID=g473.t1.cds;Parent=g473.t1
QBIY01012745.1	AUGUSTUS	CDS	897273	897803	.	-	0	ID=g473.t1.cds;Parent=g473.t1
QBIY01012745.1	AUGUSTUS	start_codon	897801	897803	.	-	0	Parent=g473.t1
# protein sequence = [MLQSNSKCQTEKDQLQKNFNSLSENNQELRRENQERKVNDPTFEKSQLQRNLDSFKQENQRLEKGVNDLASEKSQLQR
# NFDVLNQTNIELEKTVNNLTSEKSHLQKGFDSLSQECQESQKRVNNLTSEKSQLQRSVESFEQKNQKLEKRVNQLSSEKSQLQGSFDSLNQTKLELEN
# TTKMELEKAVNNLTSEKSQLQRSVESFEQTNQKLEKRVNQLSSEKSQLQGSVESLSRENLELKTELKKLFETDLFLSSEAMSWSDSRQYCRDRGADLL
# IIKSSDKQKFISSFVKEAVWIGLSDIENEGTMKWVDNSPLTQGFWYGSEPNNAGGDEDCVELIPSFAVLANWNDAPCTNKKRGICEK]
# Evidence for and against this transcript:
# % of transcript supported by hints (any source): 0
# CDS exons: 0/5
# CDS introns: 0/4
# 5'UTR exons and introns: 0/0
# 3'UTR exons and introns: 0/0
# hint groups fully obeyed: 6
#     RM:   6
# incompatible hint groups: 1
#     RM:   1
# end gene g473
###
#
# ----- prediction on sequence number 193 (length = 33023, name = QBIY01012745.1:927895-960918) -----
#
# Predicted genes for sequence number 193 on both strands
# start gene g474
QBIY01012745.1	AUGUSTUS	gene	936850	945125	1	-	.	ID=g474
QBIY01012745.1	AUGUSTUS	transcript	936850	945125	.	-	.	ID=g474.t1;Parent=g474
QBIY01012745.1	AUGUSTUS	stop_codon	936850	936852	.	-	0	Parent=g474.t1
QBIY01012745.1	AUGUSTUS	CDS	936853	937751	.	-	2	ID=g474.t1.cds;Parent=g474.t1
QBIY01012745.1	AUGUSTUS	CDS	942894	943049	.	-	2	ID=g474.t1.cds;Parent=g474.t1
QBIY01012745.1	AUGUSTUS	CDS	944570	944580	.	-	1	ID=g474.t1.cds;Parent=g474.t1
QBIY01012745.1	AUGUSTUS	CDS	945121	945125	.	-	0	ID=g474.t1.cds;Parent=g474.t1
QBIY01012745.1	AUGUSTUS	start_codon	945123	945125	.	-	0	Parent=g474.t1
QBIY01012745.1	AUGUSTUS	protein_match	936859	937446	5.86	-	0	ID=pp.g474.t1.fz_znf;Target=fz_znf 1 196;Target_start=159;
QBIY01012745.1	AUGUSTUS	protein_match	937684	937751	1.14	-	2	ID=pp.g474.t1.fz_linker;Target=fz_linker 30 52;Target_start=28;
QBIY01012745.1	AUGUSTUS	protein_match	942894	942981	1.84	-	0	ID=pp.g474.t1.fz_linker;Target=fz_linker 1 30;Target_start=28;
QBIY01012745.1	AUGUSTUS	protein_match	942982	943049	8.52	-	2	ID=pp.g474.t1.fz_finz;Target=fz_finz 6 28;Target_start=0;
QBIY01012745.1	AUGUSTUS	protein_match	944570	944580	0.824	-	1	ID=pp.g474.t1.fz_finz;Target=fz_finz 2 6;Target_start=0;
QBIY01012745.1	AUGUSTUS	protein_match	945121	945125	39.1	-	0	ID=pp.g474.t1.fz_finz;Target=fz_finz 1 2;Target_start=0;
QBIY01012745.1	AUGUSTUS	interblock_region	936850	936858	.	-	0	ID=pp.g474.t1.iBR3
QBIY01012745.1	AUGUSTUS	interblock_region	937447	937683	.	-	0	ID=pp.g474.t1.iBR2
# protein sequence = [MTFSLXENEDMKIEETFRVKHEDTEEQRKMVFNKKESEDLKNEKAFRVKHEDTEEQTDLKEECEVLNKMHKKDQNFII
# GQKSFSCSQTTMNFSQKRAQKTGIRSHFTCQQCGKHFPDKATLKKHMRVHSGEKTYTCKLCGCSFNRKGSLTRHMRIHTGEKPYTCQLCGNTFTEKGN
# LKKHMRIHTGEKPYTCKLCGNNFPAKGTLKKHMKVHTREKPYTCQVCGNAFTEKGNLKRHMRIHTGEQPYTCPQCGKSFTHKNTFNAHMKIHTEEKLY
# TCKLCGNSFIEKGNLKWHMRIHISEKPYACPQCGKSFAQQTSLNRHIGIHTGEKPFTCPQCGNGFTHPSSLNRHMRIHTREKH]
# sequence of block fz_znf      159 [KPYTCQLCGNTFTEKGNLKKHMRIHTGEKPYTCKLCGNNFPAKGTLKKHMKVHTREKPYTCQVCGNAFTEKGNLKRHMRIHTGEQPYTCPQCGKSFTHKNTFNAHMKIHTEEKLYTCKLCGNSFIEKGNLKWHMRIHISEKPYACPQCGKSFAQQTSLNRHIGIHTGEKPFTCPQCGNGFTHPSSLNRHMRIHTRE] 355
# sequence of block fz_linker    28 [KMVFNKKESEDLKNEKAFRVKHEDTEEQTDLKEECEVLNKMHKKDQNFIIGQ] 80
# sequence of block fz_finz       0 [MTFSLXENEDMKIEETFRVKHEDTEEQR] 28
# Evidence for and against this transcript:
# % of transcript supported by hints (any source): 0
# CDS exons: 0/4
# CDS introns: 0/3
# 5'UTR exons and introns: 0/0
# 3'UTR exons and introns: 0/0
# hint groups fully obeyed: 41
#     RM:  41
# incompatible hint groups: 1
#     RM:   1
# end gene g474
###
# start gene g475
QBIY01012745.1	AUGUSTUS	gene	945838	949196	1	+	.	ID=g475
QBIY01012745.1	AUGUSTUS	transcript	945838	949196	.	+	.	ID=g475.t1;Parent=g475
QBIY01012745.1	AUGUSTUS	start_codon	945838	945840	.	+	0	Parent=g475.t1
QBIY01012745.1	AUGUSTUS	CDS	945838	945922	.	+	0	ID=g475.t1.cds;Parent=g475.t1
QBIY01012745.1	AUGUSTUS	CDS	948265	949193	.	+	2	ID=g475.t1.cds;Parent=g475.t1
QBIY01012745.1	AUGUSTUS	stop_codon	949194	949196	.	+	0	Parent=g475.t1
QBIY01012745.1	AUGUSTUS	protein_match	945838	945921	7.8	+	0	ID=pp.g475.t1.fz_finz;Target=fz_finz 1 28;Target_start=0;
QBIY01012745.1	AUGUSTUS	protein_match	945922	945922	1	+	0	ID=pp.g475.t1.fz_linker;Target=fz_linker 1 1;Target_start=28;
QBIY01012745.1	AUGUSTUS	protein_match	948265	948419	1.83	+	2	ID=pp.g475.t1.fz_linker;Target=fz_linker 1 52;Target_start=28;
QBIY01012745.1	AUGUSTUS	protein_match	948501	949088	6.58	+	0	ID=pp.g475.t1.fz_znf;Target=fz_znf 1 196;Target_start=107;
QBIY01012745.1	AUGUSTUS	interblock_region	948420	948500	.	+	0	ID=pp.g475.t1.iBR2
QBIY01012745.1	AUGUSTUS	interblock_region	949089	949196	.	+	0	ID=pp.g475.t1.iBR3
# protein sequence = [MVFIKEESEDMKLEETFRFKHEDTEEQIDLMLLKEESEELNETEDKDQYKKHDFTEENLFSCSQTTQTLQTTAQKTGP
# GSHFICQQCGKSFTQKGNLKVHMRSHTGEKPYTCQQCGKSFTKKESFEIHLRIHTGEKPYTCQQCGKSYIKKGTLNIHMRIHTGEKPYTCPQCGLSFT
# QKGTLNRHMRIHTGEKPHTCNLCGNRFFRKGNLKHHMRIHTGEKPYTCQQCGKSFCQQGILKVHMSIHTRDTQFNCQQCGKSFTKKGNLDIHMRIHSG
# EKPFICSQCGKSFSQQGNLKVHMSVHNGDKPFTCQQCGNSFRCKISLNNHTRIHSREQIYMVSV]
# sequence of block fz_finz       0 [MVFIKEESEDMKLEETFRFKHEDTEEQI] 28
# sequence of block fz_linker    28 [DLMLLKEESEELNETEDKDQYKKHDFTEENLFSCSQTTQTLQTTAQKTGPGS] 80
# sequence of block fz_znf      107 [KPYTCQQCGKSFTKKESFEIHLRIHTGEKPYTCQQCGKSYIKKGTLNIHMRIHTGEKPYTCPQCGLSFTQKGTLNRHMRIHTGEKPHTCNLCGNRFFRKGNLKHHMRIHTGEKPYTCQQCGKSFCQQGILKVHMSIHTRDTQFNCQQCGKSFTKKGNLDIHMRIHSGEKPFICSQCGKSFSQQGNLKVHMSVHNGD] 303
# Evidence for and against this transcript:
# % of transcript supported by hints (any source): 0
# CDS exons: 0/2
# CDS introns: 0/1
# 5'UTR exons and introns: 0/0
# 3'UTR exons and introns: 0/0
# hint groups fully obeyed: 15
#     RM:  15
# incompatible hint groups: 1
#     RM:   1
# end gene g475
###
#
# ----- prediction on sequence number 194 (length = 30077, name = QBIY01012746.1:252841-282918) -----
#
# Predicted genes for sequence number 194 on both strands
# start gene g476
QBIY01012746.1	AUGUSTUS	gene	267841	278330	1	+	.	ID=g476
QBIY01012746.1	AUGUSTUS	transcript	267841	278330	.	+	.	ID=g476.t1;Parent=g476
QBIY01012746.1	AUGUSTUS	start_codon	267841	267843	.	+	0	Parent=g476.t1
QBIY01012746.1	AUGUSTUS	CDS	267841	267919	.	+	0	ID=g476.t1.cds;Parent=g476.t1
QBIY01012746.1	AUGUSTUS	CDS	268262	268312	.	+	2	ID=g476.t1.cds;Parent=g476.t1
QBIY01012746.1	AUGUSTUS	CDS	269427	270101	.	+	2	ID=g476.t1.cds;Parent=g476.t1
QBIY01012746.1	AUGUSTUS	CDS	277407	277423	.	+	2	ID=g476.t1.cds;Parent=g476.t1
QBIY01012746.1	AUGUSTUS	CDS	278232	278327	.	+	0	ID=g476.t1.cds;Parent=g476.t1
QBIY01012746.1	AUGUSTUS	stop_codon	278328	278330	.	+	0	Parent=g476.t1
QBIY01012746.1	AUGUSTUS	protein_match	267841	267919	2.88	+	0	ID=pp.g476.t1.fz_finz;Target=fz_finz 1 27;Target_start=0;
QBIY01012746.1	AUGUSTUS	protein_match	268262	268266	0.693	+	2	ID=pp.g476.t1.fz_finz;Target=fz_finz 27 28;Target_start=0;
QBIY01012746.1	AUGUSTUS	protein_match	268267	268312	1.01	+	0	ID=pp.g476.t1.fz_linker;Target=fz_linker 1 16;Target_start=28;
QBIY01012746.1	AUGUSTUS	protein_match	269427	269536	1.12	+	2	ID=pp.g476.t1.fz_linker;Target=fz_linker 16 52;Target_start=28;
QBIY01012746.1	AUGUSTUS	protein_match	269567	270101	5.62	+	0	ID=pp.g476.t1.fz_znf;Target=fz_znf 1 179;Target_start=90;
QBIY01012746.1	AUGUSTUS	protein_match	277407	277423	1.49	+	1	ID=pp.g476.t1.fz_znf;Target=fz_znf 179 185;Target_start=89;
QBIY01012746.1	AUGUSTUS	protein_match	278232	278267	2.08	+	0	ID=pp.g476.t1.fz_znf;Target=fz_znf 185 196;Target_start=90;
QBIY01012746.1	AUGUSTUS	interblock_region	269537	269566	.	+	0	ID=pp.g476.t1.iBR2
QBIY01012746.1	AUGUSTUS	interblock_region	278268	278330	.	+	0	ID=pp.g476.t1.iBR3
# protein sequence = [MTPIKEESEDMTIAEAFKHEDTEEQTDQGCPNLFLEIDLPAEFNLMALKEESKDLNGIEEKDLIEKRDFMTGEKSFSC
# SQAENPQKTGTRSYFTCPQCKKTFNKKGNLNVHMRIHTGEKPFNCKQCGKSFPRKENLKTHMRIHTGEKPFTCNQCGKSFTHKGTLYTHMTVHTGENP
# YTCKLCGKTLNRKGNLQTHMRMHTGEKPFTCDQCGKCFTRKESLNYHMKIHLRESCFTCQQCGISLTDAERLKRHIKTHIEHKPFMCHHCGIKCRQQI
# GFRLQMKIHTGFEASTLCSCYIFAAIIIIIQQ]
# sequence of block fz_finz       0 [MTPIKEESEDMTIAEAFKHEDTEEQTDQ] 28
# sequence of block fz_linker    28 [GCPNLFLEIDLPAEFNLMALKEESKDLNGIEEKDLIEKRDFMTGEKSFSCSQ] 80
# sequence of block fz_znf       90 [SYFTCPQCKKTFNKKGNLNVHMRIHTGEKPFNCKQCGKSFPRKENLKTHMRIHTGEKPFTCNQCGKSFTHKGTLYTHMTVHTGENPYTCKLCGKTLNRKGNLQTHMRMHTGEKPFTCDQCGKCFTRKESLNYHMKIHLRESCFTCQQCGISLTDAERLKRHIKTHIEHKPFMCHHCGIKCRQQIGFRLQMKIHTGF] 286
# Evidence for and against this transcript:
# % of transcript supported by hints (any source): 0
# CDS exons: 0/5
# CDS introns: 0/4
# 5'UTR exons and introns: 0/0
# 3'UTR exons and introns: 0/0
# hint groups fully obeyed: 50
#     RM:  50
# incompatible hint groups: 3
#     RM:   3
# end gene g476
###
#
# ----- prediction on sequence number 195 (length = 30083, name = QBIY01012746.1:539356-569439) -----
#
# Predicted genes for sequence number 195 on both strands
# start gene g477
QBIY01012746.1	AUGUSTUS	gene	549992	554439	1	-	.	ID=g477
QBIY01012746.1	AUGUSTUS	transcript	549992	554439	.	-	.	ID=g477.t1;Parent=g477
QBIY01012746.1	AUGUSTUS	stop_codon	549992	549994	.	-	0	Parent=g477.t1
QBIY01012746.1	AUGUSTUS	CDS	549995	551082	.	-	2	ID=g477.t1.cds;Parent=g477.t1
QBIY01012746.1	AUGUSTUS	CDS	554355	554439	.	-	0	ID=g477.t1.cds;Parent=g477.t1
QBIY01012746.1	AUGUSTUS	start_codon	554437	554439	.	-	0	Parent=g477.t1
QBIY01012746.1	AUGUSTUS	protein_match	550337	550924	6.6	-	0	ID=pp.g477.t1.fz_znf;Target=fz_znf 1 196;Target_start=81;
QBIY01012746.1	AUGUSTUS	protein_match	550928	551082	1.93	-	2	ID=pp.g477.t1.fz_linker;Target=fz_linker 1 52;Target_start=28;
QBIY01012746.1	AUGUSTUS	protein_match	554355	554355	1	-	0	ID=pp.g477.t1.fz_linker;Target=fz_linker 1 1;Target_start=28;
QBIY01012746.1	AUGUSTUS	protein_match	554356	554439	8.66	-	0	ID=pp.g477.t1.fz_finz;Target=fz_finz 1 28;Target_start=0;
QBIY01012746.1	AUGUSTUS	interblock_region	549992	550336	.	-	0	ID=pp.g477.t1.iBR3
QBIY01012746.1	AUGUSTUS	interblock_region	550925	550927	.	-	0	ID=pp.g477.t1.iBR2
# protein sequence = [MAFIKEESEDIKIEEEFRVKQEYTEEQTDLMALKEECQEFNETKYNDQHEEYCDFKTDEKCFSCSKTKKTSRKRSQKK
# ATRSHFTCFDCGKRFDQKENLKVHMRIHSGEKPYTCQQCGKSFDQQGNLNVHIKIHTGEKPYSCQQCGKSFNRKGNLKVHMRIHTRENPFTCQQCGVT
# FTQKGSLKIHMRIHTGESPFTCQECGKSFIRKGSLKSHIRIHNGEKPYPCPQCGKRFTHKPTLNAHMRTHTGEKPFVCLQCGRSFRYHLTLNNHMRTH
# SRVHCFRCQQCGKSFTDRKHLKNHVTTHTGEKPYMCQHCGKTCRNKASLDSHMRVHTGEKPFTCPQCGKSFTLKGNLNIHIRIHTGEKPFTCLQCEKS
# FMYQRDLKRHLQIHSAEKL]
# sequence of block fz_znf       81 [SHFTCFDCGKRFDQKENLKVHMRIHSGEKPYTCQQCGKSFDQQGNLNVHIKIHTGEKPYSCQQCGKSFNRKGNLKVHMRIHTRENPFTCQQCGVTFTQKGSLKIHMRIHTGESPFTCQECGKSFIRKGSLKSHIRIHNGEKPYPCPQCGKRFTHKPTLNAHMRTHTGEKPFVCLQCGRSFRYHLTLNNHMRTHSRV] 277
# sequence of block fz_linker    28 [DLMALKEECQEFNETKYNDQHEEYCDFKTDEKCFSCSKTKKTSRKRSQKKAT] 80
# sequence of block fz_finz       0 [MAFIKEESEDIKIEEEFRVKQEYTEEQT] 28
# Evidence for and against this transcript:
# % of transcript supported by hints (any source): 0
# CDS exons: 0/2
# CDS introns: 0/1
# 5'UTR exons and introns: 0/0
# 3'UTR exons and introns: 0/0
# hint groups fully obeyed: 13
#     RM:  13
# incompatible hint groups: 3
#     RM:   3
# end gene g477
###
#
# ----- prediction on sequence number 196 (length = 24404, name = QBIY01012774.1:0-24404) -----
#
# Predicted genes for sequence number 196 on both strands
# start gene g478
QBIY01012774.1	AUGUSTUS	gene	9321	11655	1	+	.	ID=g478
QBIY01012774.1	AUGUSTUS	transcript	9321	11655	.	+	.	ID=g478.t1;Parent=g478
QBIY01012774.1	AUGUSTUS	start_codon	9321	9323	.	+	0	Parent=g478.t1
QBIY01012774.1	AUGUSTUS	CDS	9321	9405	.	+	0	ID=g478.t1.cds;Parent=g478.t1
QBIY01012774.1	AUGUSTUS	CDS	10751	11652	.	+	2	ID=g478.t1.cds;Parent=g478.t1
QBIY01012774.1	AUGUSTUS	stop_codon	11653	11655	.	+	0	Parent=g478.t1
QBIY01012774.1	AUGUSTUS	protein_match	9321	9404	8.5	+	0	ID=pp.g478.t1.fz_finz;Target=fz_finz 1 28;Target_start=0;
QBIY01012774.1	AUGUSTUS	protein_match	9405	9405	1	+	0	ID=pp.g478.t1.fz_linker;Target=fz_linker 1 1;Target_start=28;
QBIY01012774.1	AUGUSTUS	protein_match	10751	10905	1.55	+	2	ID=pp.g478.t1.fz_linker;Target=fz_linker 1 52;Target_start=28;
QBIY01012774.1	AUGUSTUS	protein_match	10978	11565	6.1	+	0	ID=pp.g478.t1.fz_znf;Target=fz_znf 1 196;Target_start=104;
QBIY01012774.1	AUGUSTUS	interblock_region	10906	10977	.	+	0	ID=pp.g478.t1.iBR2
QBIY01012774.1	AUGUSTUS	interblock_region	11566	11655	.	+	0	ID=pp.g478.t1.iBR3
# protein sequence = [MAFIKEENEDVKIEEAFRVKDEDTDEQTELIVLKVENQELDEMEEKHHDFVTAEQTSSRVQTTETINHHTMIHSRENS
# FKCHECGVKFYSSKHLNRHAIIHSKEKPFKCQQCEKSFKIIKYLKNHMKIHSGQKPFTCTQCGKCFGHKVSLKTHMILHTGEKPYTCRLCGKSFSQSG
# NLQYHMRVHTGEKRYTCPHCQKKFGHKVSLKTHLRIHTGERPYNCQQCDKSFAHKESLEIHMTFHTGEMPFTCQLCGKGFSQKGNLKSHVRVHTGERP
# YICSHCGKSFTLKGNLKIHMRLHTGEKPYTCSQCEMSFTYQRDLKRHLQTHCSSE]
# sequence of block fz_finz       0 [MAFIKEENEDVKIEEAFRVKDEDTDEQT] 28
# sequence of block fz_linker    28 [ELIVLKVENQELDEMEEKHHDFVTAEQTSSRVQTTETINHHTMIHSRENSFK] 80
# sequence of block fz_znf      104 [KPFKCQQCEKSFKIIKYLKNHMKIHSGQKPFTCTQCGKCFGHKVSLKTHMILHTGEKPYTCRLCGKSFSQSGNLQYHMRVHTGEKRYTCPHCQKKFGHKVSLKTHLRIHTGERPYNCQQCDKSFAHKESLEIHMTFHTGEMPFTCQLCGKGFSQKGNLKSHVRVHTGERPYICSHCGKSFTLKGNLKIHMRLHTGE] 300
# Evidence for and against this transcript:
# % of transcript supported by hints (any source): 0
# CDS exons: 0/2
# CDS introns: 0/1
# 5'UTR exons and introns: 0/0
# 3'UTR exons and introns: 0/0
# hint groups fully obeyed: 12
#     RM:  12
# incompatible hint groups: 0
# end gene g478
###
#
# ----- prediction on sequence number 197 (length = 42356, name = QBIY01012785.1:267306-309662) -----
#
# Predicted genes for sequence number 197 on both strands
# start gene g479
QBIY01012785.1	AUGUSTUS	gene	276792	283464	1	-	.	ID=g479
QBIY01012785.1	AUGUSTUS	transcript	276792	283464	.	-	.	ID=g479.t1;Parent=g479
QBIY01012785.1	AUGUSTUS	stop_codon	276792	276794	.	-	0	Parent=g479.t1
QBIY01012785.1	AUGUSTUS	CDS	276795	277792	.	-	2	ID=g479.t1.cds;Parent=g479.t1
QBIY01012785.1	AUGUSTUS	CDS	282305	282373	.	-	2	ID=g479.t1.cds;Parent=g479.t1
QBIY01012785.1	AUGUSTUS	CDS	283449	283464	.	-	0	ID=g479.t1.cds;Parent=g479.t1
QBIY01012785.1	AUGUSTUS	start_codon	283462	283464	.	-	0	Parent=g479.t1
QBIY01012785.1	AUGUSTUS	protein_match	276873	277460	5.95	-	0	ID=pp.g479.t1.fz_znf;Target=fz_znf 1 196;Target_start=139;
QBIY01012785.1	AUGUSTUS	protein_match	277638	277792	2.02	-	2	ID=pp.g479.t1.fz_linker;Target=fz_linker 1 52;Target_start=28;
QBIY01012785.1	AUGUSTUS	protein_match	282305	282305	1	-	0	ID=pp.g479.t1.fz_linker;Target=fz_linker 1 1;Target_start=28;
QBIY01012785.1	AUGUSTUS	protein_match	282306	282373	7.42	-	2	ID=pp.g479.t1.fz_finz;Target=fz_finz 6 28;Target_start=0;
QBIY01012785.1	AUGUSTUS	protein_match	283449	283464	2.79	-	0	ID=pp.g479.t1.fz_finz;Target=fz_finz 1 6;Target_start=0;
QBIY01012785.1	AUGUSTUS	interblock_region	276792	276872	.	-	0	ID=pp.g479.t1.iBR3
QBIY01012785.1	AUGUSTUS	interblock_region	277461	277637	.	-	0	ID=pp.g479.t1.iBR2
# protein sequence = [MNFLKKESEDMKIEESSRVKHEDAEEQTDLMALKEESQELNEMEEKNHYDKCHDFMTGENCFTYLLTQKTENLKVQMR
# VHTGEEPYTCKLCGKSFSQKLNLNIHMRIHTGKKSFMCSQCGKSFKQKKYLNAHVTIHTGEKPYTCRMCGKSYKRNENLKIHMNVHTGEKPYTCKLCG
# KSYKRKENLQFHMSVHTGEKPYTSNLCGKSFTQNENLTFHRGIHIGEKPFTCSQCGKSFKQKRYLNGHMTIHTGEKPFVCDQCGKSFRCKGHRDLHMR
# SHSGENCFICQLCGKSFSHRGNFENHIRVHTGEKPFTCQECGKSFTNKGNLKIHMRVHTGEKPYKCLQCDMSFAYHTDVKRHLQTHS]
# sequence of block fz_znf      139 [KPYTCRMCGKSYKRNENLKIHMNVHTGEKPYTCKLCGKSYKRKENLQFHMSVHTGEKPYTSNLCGKSFTQNENLTFHRGIHIGEKPFTCSQCGKSFKQKRYLNGHMTIHTGEKPFVCDQCGKSFRCKGHRDLHMRSHSGENCFICQLCGKSFSHRGNFENHIRVHTGEKPFTCQECGKSFTNKGNLKIHMRVHTGE] 335
# sequence of block fz_linker    28 [DLMALKEESQELNEMEEKNHYDKCHDFMTGENCFTYLLTQKTENLKVQMRVH] 80
# sequence of block fz_finz       0 [MNFLKKESEDMKIEESSRVKHEDAEEQT] 28
# Evidence for and against this transcript:
# % of transcript supported by hints (any source): 0
# CDS exons: 0/3
# CDS introns: 0/2
# 5'UTR exons and introns: 0/0
# 3'UTR exons and introns: 0/0
# hint groups fully obeyed: 29
#     RM:  29
# incompatible hint groups: 3
#     RM:   3
# end gene g479
###
# start gene g480
QBIY01012785.1	AUGUSTUS	gene	286711	294662	1	-	.	ID=g480
QBIY01012785.1	AUGUSTUS	transcript	286711	294662	.	-	.	ID=g480.t1;Parent=g480
QBIY01012785.1	AUGUSTUS	stop_codon	286711	286713	.	-	0	Parent=g480.t1
QBIY01012785.1	AUGUSTUS	CDS	286714	287705	.	-	2	ID=g480.t1.cds;Parent=g480.t1
QBIY01012785.1	AUGUSTUS	CDS	289445	289482	.	-	1	ID=g480.t1.cds;Parent=g480.t1
QBIY01012785.1	AUGUSTUS	CDS	290926	290979	.	-	1	ID=g480.t1.cds;Parent=g480.t1
QBIY01012785.1	AUGUSTUS	CDS	293656	293812	.	-	2	ID=g480.t1.cds;Parent=g480.t1
QBIY01012785.1	AUGUSTUS	CDS	294314	294662	.	-	0	ID=g480.t1.cds;Parent=g480.t1
QBIY01012785.1	AUGUSTUS	start_codon	294660	294662	.	-	0	Parent=g480.t1
QBIY01012785.1	AUGUSTUS	protein_match	286873	287460	6.33	-	0	ID=pp.g480.t1.fz_znf;Target=fz_znf 1 196;Target_start=281;
QBIY01012785.1	AUGUSTUS	protein_match	294423	294578	1.28	-	0	ID=pp.g480.t1.fz_linker;Target=fz_linker 1 52;Target_start=28;
QBIY01012785.1	AUGUSTUS	protein_match	294579	294662	6.93	-	0	ID=pp.g480.t1.fz_finz;Target=fz_finz 1 28;Target_start=0;
QBIY01012785.1	AUGUSTUS	interblock_region	286711	286872	.	-	0	ID=pp.g480.t1.iBR3
QBIY01012785.1	AUGUSTUS	interblock_region	287461	287705	.	-	2	ID=pp.g480.t1.iBR2
QBIY01012785.1	AUGUSTUS	interblock_region	289445	289482	.	-	1	ID=pp.g480.t1.iBR2
QBIY01012785.1	AUGUSTUS	interblock_region	290926	290979	.	-	1	ID=pp.g480.t1.iBR2
QBIY01012785.1	AUGUSTUS	interblock_region	293656	293812	.	-	2	ID=pp.g480.t1.iBR2
QBIY01012785.1	AUGUSTUS	interblock_region	294314	294422	.	-	0	ID=pp.g480.t1.iBR2
# protein sequence = [MAFIKVESEDMKIEEAFRVGHEDTEKQQTEMAFIKEESEDVKIEAFRVEHEDTEEQQTKMSFIKDESEDMRIEEAVRV
# KHEDNEEQIEMACIKEESEDVRIEESISLKHEDNEEQTVHVGNCFENCQCGEMATGVIQPYMFEPESDPEFQDDEPTTPQISRMLQPVTAWDTLPPRT
# PLISPQIVKIRKAEAKAVPLHFEDLMALKEESQELNVMEESKQYDKHCDFMTEEKSFTTPKTETRYLEFQMRVHTGEKPYTCKLCGNSFTLKVNLNLH
# MRTHAGEKPFMCAHCGKSFKQKKYLNAHVTIHTGEKPYTCKQCGKSYKRNENLKIHMRIHTGEKPYTCKLCGKSFTQKENLRIHTGIHTGEKPFTCSQ
# CGRSFKQKKYLNGHMKIHTGEKPFVCNQCKKSFRYKAHLDLHMRIHSGENCFMCHQCGKNFSHRGNFENHMRVHTGEKPFTCHNCEKSFTNKGNLKIH
# MRVHTGEKPYKCLQCDMSFTYHTNLKRHLQTHSGKEIQTSCHTQENGNFSNHLRIDSEER]
# sequence of block fz_znf      281 [KPFMCAHCGKSFKQKKYLNAHVTIHTGEKPYTCKQCGKSYKRNENLKIHMRIHTGEKPYTCKLCGKSFTQKENLRIHTGIHTGEKPFTCSQCGRSFKQKKYLNGHMKIHTGEKPFVCNQCKKSFRYKAHLDLHMRIHSGENCFMCHQCGKNFSHRGNFENHMRVHTGEKPFTCHNCEKSFTNKGNLKIHMRVHTGE] 477
# sequence of block fz_linker    28 [TEMAFIKEESEDVKIEAFRVEHEDTEEQQTKMSFIKDESEDMRIEEAVRVKH] 80
# sequence of block fz_finz       0 [MAFIKVESEDMKIEEAFRVGHEDTEKQQ] 28
# Evidence for and against this transcript:
# % of transcript supported by hints (any source): 0
# CDS exons: 0/5
# CDS introns: 0/4
# 5'UTR exons and introns: 0/0
# 3'UTR exons and introns: 0/0
# hint groups fully obeyed: 33
#     RM:  33
# incompatible hint groups: 4
#     RM:   4
# end gene g480
###
# start gene g481
QBIY01012785.1	AUGUSTUS	gene	296467	303316	1	-	.	ID=g481
QBIY01012785.1	AUGUSTUS	transcript	296467	303316	.	-	.	ID=g481.t1;Parent=g481
QBIY01012785.1	AUGUSTUS	stop_codon	296467	296469	.	-	0	Parent=g481.t1
QBIY01012785.1	AUGUSTUS	CDS	296470	296582	.	-	2	ID=g481.t1.cds;Parent=g481.t1
QBIY01012785.1	AUGUSTUS	CDS	296691	296839	.	-	1	ID=g481.t1.cds;Parent=g481.t1
QBIY01012785.1	AUGUSTUS	CDS	297042	297213	.	-	2	ID=g481.t1.cds;Parent=g481.t1
QBIY01012785.1	AUGUSTUS	CDS	297304	297552	.	-	2	ID=g481.t1.cds;Parent=g481.t1
QBIY01012785.1	AUGUSTUS	CDS	297695	297875	.	-	0	ID=g481.t1.cds;Parent=g481.t1
QBIY01012785.1	AUGUSTUS	CDS	299864	299940	.	-	2	ID=g481.t1.cds;Parent=g481.t1
QBIY01012785.1	AUGUSTUS	CDS	300032	300209	.	-	0	ID=g481.t1.cds;Parent=g481.t1
QBIY01012785.1	AUGUSTUS	CDS	300289	300565	.	-	1	ID=g481.t1.cds;Parent=g481.t1
QBIY01012785.1	AUGUSTUS	CDS	300662	300720	.	-	0	ID=g481.t1.cds;Parent=g481.t1
QBIY01012785.1	AUGUSTUS	CDS	301740	301861	.	-	2	ID=g481.t1.cds;Parent=g481.t1
QBIY01012785.1	AUGUSTUS	CDS	303310	303316	.	-	0	ID=g481.t1.cds;Parent=g481.t1
QBIY01012785.1	AUGUSTUS	start_codon	303314	303316	.	-	0	Parent=g481.t1
# protein sequence = [MDVHFTDDCFENKLQYDAGFARTLLLKNQAVPTILDPTTPLTTDVKCDPSQSVTSVTEPSKHSMYTSKSSHEDTKYIV
# FENCLLELFETCPVCSRACDIQPRSNGTFVAIDQRCPHCEYFRQWKSQPCVGSTPVGNLQLSASLYFTGASFFQIKKVFESMHLKMFKHRTFRRHASM
# YLEPLIIHKWKKEQEDLVKNLCEADKVIIGGKMRADSPGHSAKYGSYTTMDLQNNLIIDIQLVQSKEVGGSYHMEKEGLKRSLEWLEACGVRLDCIVT
# NRHPQIQKFLKERNVTQYYDVWHLEKGLSKKLEQIARDKDCSIVKKWQHSIRNHLYWTAASSTSRKEKIAKWKSLINHIQDIHIHDDPSYPKCEHPHR
# VSKDSSKWFKPGTKALYKVEKLLTNKRVLKDVAKLSAHYQISSLEAFHSIILRFARKSVVFPFLGMLCRLYLAGMHFNENSNRPKAKTSSGKPMYRLL
# FPKAKQRLYITKPLTTNPTYCYVYNLMTLLFEKVLPDPLPYMEELHKITVPDSLCTPH]
# Evidence for and against this transcript:
# % of transcript supported by hints (any source): 0
# CDS exons: 0/11
# CDS introns: 0/10
# 5'UTR exons and introns: 0/0
# 3'UTR exons and introns: 0/0
# hint groups fully obeyed: 49
#     RM:  49
# incompatible hint groups: 1
#     RM:   1
# end gene g481
###
#
# ----- prediction on sequence number 198 (length = 48186, name = QBIY01012785.1:385742-433928) -----
#
# Predicted genes for sequence number 198 on both strands
# start gene g482
QBIY01012785.1	AUGUSTUS	gene	407133	408211	1	-	.	ID=g482
QBIY01012785.1	AUGUSTUS	transcript	407133	408211	.	-	.	ID=g482.t1;Parent=g482
QBIY01012785.1	AUGUSTUS	stop_codon	407133	407135	.	-	0	Parent=g482.t1
QBIY01012785.1	AUGUSTUS	CDS	407136	407252	.	-	0	ID=g482.t1.cds;Parent=g482.t1
QBIY01012785.1	AUGUSTUS	CDS	407555	408211	.	-	0	ID=g482.t1.cds;Parent=g482.t1
QBIY01012785.1	AUGUSTUS	start_codon	408209	408211	.	-	0	Parent=g482.t1
# protein sequence = [MPSGAWTGTVAVNFPVAVVQPGGGSGERMGLPTPKQFCTVLKRPLISYSIQAFERLSWIGTVVVVVAKENHDLILNIV
# REFNHSKVKVVHGGTTRHRSILKGLQAFNNTTESHTPKPKVVIIHDAVRPFVEEDLLLKITLAAKVSTVIATLSEGYLDHSLERAKYRASEMPQGFLY
# DVIFQAYQQCSEFDLEFGTECLHLALEYCHTNAKLKGPPTLWKIDHSEVPEQWERSVERLAQITVALIRDRNAALTGQLLQV]
# Evidence for and against this transcript:
# % of transcript supported by hints (any source): 0
# CDS exons: 0/2
# CDS introns: 0/1
# 5'UTR exons and introns: 0/0
# 3'UTR exons and introns: 0/0
# hint groups fully obeyed: 1
#     RM:   1
# incompatible hint groups: 2
#     RM:   2
# end gene g482
###
# start gene g483
QBIY01012785.1	AUGUSTUS	gene	413064	420982	1	-	.	ID=g483
QBIY01012785.1	AUGUSTUS	transcript	413064	420982	.	-	.	ID=g483.t1;Parent=g483
QBIY01012785.1	AUGUSTUS	stop_codon	413064	413066	.	-	0	Parent=g483.t1
QBIY01012785.1	AUGUSTUS	CDS	413067	414577	.	-	2	ID=g483.t1.cds;Parent=g483.t1
QBIY01012785.1	AUGUSTUS	CDS	418847	418928	.	-	0	ID=g483.t1.cds;Parent=g483.t1
QBIY01012785.1	AUGUSTUS	CDS	420980	420982	.	-	0	ID=g483.t1.cds;Parent=g483.t1
QBIY01012785.1	AUGUSTUS	start_codon	420980	420982	.	-	0	Parent=g483.t1
QBIY01012785.1	AUGUSTUS	protein_match	413757	414344	5.78	-	0	ID=pp.g483.t1.fz_znf;Target=fz_znf 1 196;Target_start=106;
QBIY01012785.1	AUGUSTUS	protein_match	414423	414577	1.44	-	2	ID=pp.g483.t1.fz_linker;Target=fz_linker 1 52;Target_start=28;
QBIY01012785.1	AUGUSTUS	protein_match	418847	418847	1	-	0	ID=pp.g483.t1.fz_linker;Target=fz_linker 1 1;Target_start=28;
QBIY01012785.1	AUGUSTUS	protein_match	418848	418928	2.78	-	0	ID=pp.g483.t1.fz_finz;Target=fz_finz 2 28;Target_start=0;
QBIY01012785.1	AUGUSTUS	protein_match	420980	420982	39.1	-	0	ID=pp.g483.t1.fz_finz;Target=fz_finz 1 1;Target_start=0;
QBIY01012785.1	AUGUSTUS	interblock_region	413064	413756	.	-	0	ID=pp.g483.t1.iBR3
QBIY01012785.1	AUGUSTUS	interblock_region	414345	414422	.	-	0	ID=pp.g483.t1.iBR2
# protein sequence = [MMEFIKEESEDMIEEAFRVKLEDTEEQTDLMVLKEESQELNEMEKINFMTGEESFSNAQTDKTDTRNLNAHMIIYTGD
# EPYTCQQCGKSFSLKGNLKTHMRIHTGEKPFTCSQCGKCFTQKKTLTGHMRIHTGVKPYSCKTCGQSFAQKHSLEGHMKIHTGEKSVICPECGKSFKL
# KKNLDAHLKVHTKKKPYICELCGNSFSLNGHLKTHMRIHTGEKPFICSQCGKSFRQNRDLNAHMTNHTGEKPYKCKLCGKSFMQKENFKTHMRIHTGE
# DPFVCDQCGKSFRCREYLNHHMRIHSGEDCFICHQCERSFTDRNHLENHVKVHIGEKPYMCHQCGMSFTNRAKLEDHMNVHAGEKPFTCKLCGKSFTI
# KRDLHIHIQLHSGEQPYKCHQCERSFTERNHLENHVKVHIGEKPFLCPHCGKGFTYRANLEYHIRIHSGEKPYTCTQCGRSFTVKGNLKLHMRVHTGE
# KPYKCLQCEKSFTIQGNLKIHMRMHTGEKPYKCDQCDMSFSYHISLKNHLQTHSGNFSFSSV]
# sequence of block fz_znf      106 [KPFTCSQCGKCFTQKKTLTGHMRIHTGVKPYSCKTCGQSFAQKHSLEGHMKIHTGEKSVICPECGKSFKLKKNLDAHLKVHTKKKPYICELCGNSFSLNGHLKTHMRIHTGEKPFICSQCGKSFRQNRDLNAHMTNHTGEKPYKCKLCGKSFMQKENFKTHMRIHTGEDPFVCDQCGKSFRCREYLNHHMRIHSGE] 302
# sequence of block fz_linker    28 [DLMVLKEESQELNEMEKINFMTGEESFSNAQTDKTDTRNLNAHMIIYTGDEP] 80
# sequence of block fz_finz       0 [MMEFIKEESEDMIEEAFRVKLEDTEEQT] 28
# Evidence for and against this transcript:
# % of transcript supported by hints (any source): 0
# CDS exons: 0/3
# CDS introns: 0/2
# 5'UTR exons and introns: 0/0
# 3'UTR exons and introns: 0/0
# hint groups fully obeyed: 38
#     RM:  38
# incompatible hint groups: 2
#     RM:   2
# end gene g483
###
# start gene g484
QBIY01012785.1	AUGUSTUS	gene	422731	433841	1	-	.	ID=g484
QBIY01012785.1	AUGUSTUS	transcript	422731	433841	.	-	.	ID=g484.t1;Parent=g484
QBIY01012785.1	AUGUSTUS	stop_codon	422731	422733	.	-	0	Parent=g484.t1
QBIY01012785.1	AUGUSTUS	CDS	422734	422752	.	-	1	ID=g484.t1.cds;Parent=g484.t1
QBIY01012785.1	AUGUSTUS	CDS	422859	423504	.	-	2	ID=g484.t1.cds;Parent=g484.t1
QBIY01012785.1	AUGUSTUS	CDS	427276	427323	.	-	2	ID=g484.t1.cds;Parent=g484.t1
QBIY01012785.1	AUGUSTUS	CDS	427461	427516	.	-	1	ID=g484.t1.cds;Parent=g484.t1
QBIY01012785.1	AUGUSTUS	CDS	429328	429352	.	-	2	ID=g484.t1.cds;Parent=g484.t1
QBIY01012785.1	AUGUSTUS	CDS	429563	429575	.	-	0	ID=g484.t1.cds;Parent=g484.t1
QBIY01012785.1	AUGUSTUS	CDS	431580	431611	.	-	2	ID=g484.t1.cds;Parent=g484.t1
QBIY01012785.1	AUGUSTUS	CDS	433436	433453	.	-	2	ID=g484.t1.cds;Parent=g484.t1
QBIY01012785.1	AUGUSTUS	CDS	433832	433841	.	-	0	ID=g484.t1.cds;Parent=g484.t1
QBIY01012785.1	AUGUSTUS	start_codon	433839	433841	.	-	0	Parent=g484.t1
QBIY01012785.1	AUGUSTUS	protein_match	422746	422752	0.315	-	1	ID=pp.g484.t1.fz_znf;Target=fz_znf 194 196;Target_start=89;
QBIY01012785.1	AUGUSTUS	protein_match	422859	423439	4.09	-	0	ID=pp.g484.t1.fz_znf;Target=fz_znf 1 194;Target_start=89;
QBIY01012785.1	AUGUSTUS	protein_match	423467	423504	1.09	-	2	ID=pp.g484.t1.fz_linker;Target=fz_linker 40 52;Target_start=28;
QBIY01012785.1	AUGUSTUS	protein_match	427276	427323	0.921	-	2	ID=pp.g484.t1.fz_linker;Target=fz_linker 24 40;Target_start=28;
QBIY01012785.1	AUGUSTUS	protein_match	427461	427516	1.11	-	1	ID=pp.g484.t1.fz_linker;Target=fz_linker 5 24;Target_start=28;
QBIY01012785.1	AUGUSTUS	protein_match	429328	429341	1.22	-	0	ID=pp.g484.t1.fz_linker;Target=fz_linker 1 5;Target_start=28;
QBIY01012785.1	AUGUSTUS	protein_match	429342	429352	1.07	-	2	ID=pp.g484.t1.fz_finz;Target=fz_finz 25 28;Target_start=0;
QBIY01012785.1	AUGUSTUS	protein_match	429563	429575	1.21	-	0	ID=pp.g484.t1.fz_finz;Target=fz_finz 21 25;Target_start=0;
QBIY01012785.1	AUGUSTUS	protein_match	431580	431611	1.5	-	2	ID=pp.g484.t1.fz_finz;Target=fz_finz 10 20;Target_start=0;
QBIY01012785.1	AUGUSTUS	protein_match	433436	433453	1.45	-	2	ID=pp.g484.t1.fz_finz;Target=fz_finz 4 10;Target_start=0;
QBIY01012785.1	AUGUSTUS	protein_match	433832	433841	1.95	-	0	ID=pp.g484.t1.fz_finz;Target=fz_finz 1 4;Target_start=0;
QBIY01012785.1	AUGUSTUS	interblock_region	422731	422745	.	-	0	ID=pp.g484.t1.iBR3
QBIY01012785.1	AUGUSTUS	interblock_region	423440	423466	.	-	0	ID=pp.g484.t1.iBR2
# protein sequence = [MRSKRSESHTVKSRFTFKIKHRYLYKNTDRNHSKAYTSCSLDGFLTDDTHTVVIVKTCGMSQFAYITYLMLHEMDEIE
# EKTPYEKHLDFITGEKSFICSQTEKSKRKISSQKRREDRSHFTCQQCGKSFTQRGNLTVHVRIHTGEKPFTCQQCGKSFTQKVSLTYHMKIHTGETPY
# TCQECGNSFTEKRSLEIHMRIHTGEKPYTCRECGRRFIRREDLKSHVRVHTGEKPFTCQQCGKSFTQKGNLTTHMRIHTGEKPFVCVQCGSSYRSKAN
# FNCHMRKHSRPESQL]
# sequence of block fz_znf       89 [ITGEKSFICSQTEKSKRKISSQKRREDRSHFTCQQCGKSFTQRGNLTVHVRIHTGEKPFTCQQCGKSFTQKVSLTYHMKIHTGETPYTCQECGNSFTEKRSLEIHMRIHTGEKPYTCRECGRRFIRREDLKSHVRVHTGEKPFTCQQCGKSFTQKGNLTTHMRIHTGEKPFVCVQCGSSYRSKANFNCHMRKHSRP] 285
# sequence of block fz_linker    28 [DRNHSKAYTSCSLDGFLTDDTHTVVIVKTCGMSQFAYITYLMLHEMDEIEEK] 80
# sequence of block fz_finz       0 [MRSKRSESHTVKSRFTFKIKHRYLYKNT] 28
# Evidence for and against this transcript:
# % of transcript supported by hints (any source): 0
# CDS exons: 0/9
# CDS introns: 0/8
# 5'UTR exons and introns: 0/0
# 3'UTR exons and introns: 0/0
# hint groups fully obeyed: 27
#     RM:  27
# incompatible hint groups: 1
#     RM:   1
# end gene g484
###
#
# ----- prediction on sequence number 199 (length = 30083, name = QBIY01012799.1:317764-347847) -----
#
# Predicted genes for sequence number 199 on both strands
# start gene g485
QBIY01012799.1	AUGUSTUS	gene	332764	342539	1	+	.	ID=g485
QBIY01012799.1	AUGUSTUS	transcript	332764	342539	.	+	.	ID=g485.t1;Parent=g485
QBIY01012799.1	AUGUSTUS	start_codon	332764	332766	.	+	0	Parent=g485.t1
QBIY01012799.1	AUGUSTUS	CDS	332764	332848	.	+	0	ID=g485.t1.cds;Parent=g485.t1
QBIY01012799.1	AUGUSTUS	CDS	335080	335883	.	+	2	ID=g485.t1.cds;Parent=g485.t1
QBIY01012799.1	AUGUSTUS	CDS	342053	342117	.	+	2	ID=g485.t1.cds;Parent=g485.t1
QBIY01012799.1	AUGUSTUS	CDS	342402	342536	.	+	0	ID=g485.t1.cds;Parent=g485.t1
QBIY01012799.1	AUGUSTUS	stop_codon	342537	342539	.	+	0	Parent=g485.t1
QBIY01012799.1	AUGUSTUS	protein_match	332764	332847	10.5	+	0	ID=pp.g485.t1.fz_finz;Target=fz_finz 1 28;Target_start=0;
QBIY01012799.1	AUGUSTUS	protein_match	332848	332848	1	+	0	ID=pp.g485.t1.fz_linker;Target=fz_linker 1 1;Target_start=28;
QBIY01012799.1	AUGUSTUS	protein_match	335080	335234	1.91	+	2	ID=pp.g485.t1.fz_linker;Target=fz_linker 1 52;Target_start=28;
QBIY01012799.1	AUGUSTUS	protein_match	335274	335861	5.96	+	0	ID=pp.g485.t1.fz_znf;Target=fz_znf 1 196;Target_start=93;
QBIY01012799.1	AUGUSTUS	interblock_region	335235	335273	.	+	0	ID=pp.g485.t1.iBR2
QBIY01012799.1	AUGUSTUS	interblock_region	335862	335883	.	+	0	ID=pp.g485.t1.iBR3
QBIY01012799.1	AUGUSTUS	interblock_region	342053	342117	.	+	2	ID=pp.g485.t1.iBR3
QBIY01012799.1	AUGUSTUS	interblock_region	342402	342539	.	+	0	ID=pp.g485.t1.iBR3
# protein sequence = [MAFIKEESEDMKIEETFRVKHDDTEEQTDLMALKEESQELSETEEKDQNDKHDFKTEEKSIGCSQNKKTSSPEINKKT
# QSTNLNSNMRIHTGEGPYSCQQCGKSFSRNGDLNTHMKIHIEKKPLICPQCGKSFTQKKNLTVHMRIHTGEKPFICELCGKSFICNGKLQTHMRSHSG
# ENAFHCDQCGKSFTLKCHLNIHMRNHTREKPYICKLCEKSFSRKGVLKTHMKIHTEKKPFICPQCGKSFTLKGTLDAHMKIHTGEKPFTCPQCGMRFT
# YKGNLKIHMTVHTGEKPYKCLQXPYGFGRDLVCGGSMFSAAGQTEFESIIQGFRDRWGFLQCGGAIDGTHIGILAPPVRSADYYNRKGF]
# sequence of block fz_finz       0 [MAFIKEESEDMKIEETFRVKHDDTEEQT] 28
# sequence of block fz_linker    28 [DLMALKEESQELSETEEKDQNDKHDFKTEEKSIGCSQNKKTSSPEINKKTQS] 80
# sequence of block fz_znf       93 [GPYSCQQCGKSFSRNGDLNTHMKIHIEKKPLICPQCGKSFTQKKNLTVHMRIHTGEKPFICELCGKSFICNGKLQTHMRSHSGENAFHCDQCGKSFTLKCHLNIHMRNHTREKPYICKLCEKSFSRKGVLKTHMKIHTEKKPFICPQCGKSFTLKGTLDAHMKIHTGEKPFTCPQCGMRFTYKGNLKIHMTVHTGE] 289
# Evidence for and against this transcript:
# % of transcript supported by hints (any source): 0
# CDS exons: 0/4
# CDS introns: 0/3
# 5'UTR exons and introns: 0/0
# 3'UTR exons and introns: 0/0
# hint groups fully obeyed: 46
#     RM:  46
# incompatible hint groups: 3
#     RM:   3
# end gene g485
###
# start gene g486
QBIY01012799.1	AUGUSTUS	gene	343694	344415	1	-	.	ID=g486
QBIY01012799.1	AUGUSTUS	transcript	343694	344415	.	-	.	ID=g486.t1;Parent=g486
QBIY01012799.1	AUGUSTUS	stop_codon	343694	343696	.	-	0	Parent=g486.t1
QBIY01012799.1	AUGUSTUS	CDS	343697	344217	.	-	2	ID=g486.t1.cds;Parent=g486.t1
QBIY01012799.1	AUGUSTUS	CDS	344379	344415	.	-	0	ID=g486.t1.cds;Parent=g486.t1
QBIY01012799.1	AUGUSTUS	start_codon	344413	344415	.	-	0	Parent=g486.t1
# protein sequence = [LAALHTKKINSNVTSLNSDSTIASNTGDETQDTTDKTEPETIPSEQGKKRKRKVEVSDMMTAFLNMQKQHHEEFMQGE
# HLRYQQEKEMLDNWMKAQVQMEERRLQLQREERQETNMMFLQTMNRLFDAMIPSRSHHHPYAHHPSPHAPPPTPPPATPPPHLQYSYHAETSSSYSEH
# DNSTHVYRNL]
# Evidence for and against this transcript:
# % of transcript supported by hints (any source): 0
# CDS exons: 0/2
# CDS introns: 0/1
# 5'UTR exons and introns: 0/0
# 3'UTR exons and introns: 0/0
# hint groups fully obeyed: 1
#     RM:   1
# incompatible hint groups: 0
# end gene g486
###
#
# ----- prediction on sequence number 200 (length = 30083, name = QBIY01012799.1:868745-898828) -----
#
# Predicted genes for sequence number 200 on both strands
# start gene g487
QBIY01012799.1	AUGUSTUS	gene	877259	883828	1	-	.	ID=g487
QBIY01012799.1	AUGUSTUS	transcript	877259	883828	.	-	.	ID=g487.t1;Parent=g487
QBIY01012799.1	AUGUSTUS	stop_codon	877259	877261	.	-	0	Parent=g487.t1
QBIY01012799.1	AUGUSTUS	CDS	877262	877558	.	-	0	ID=g487.t1.cds;Parent=g487.t1
QBIY01012799.1	AUGUSTUS	CDS	877684	877712	.	-	2	ID=g487.t1.cds;Parent=g487.t1
QBIY01012799.1	AUGUSTUS	CDS	878030	878255	.	-	0	ID=g487.t1.cds;Parent=g487.t1
QBIY01012799.1	AUGUSTUS	CDS	878346	878590	.	-	2	ID=g487.t1.cds;Parent=g487.t1
QBIY01012799.1	AUGUSTUS	CDS	883344	883353	.	-	0	ID=g487.t1.cds;Parent=g487.t1
QBIY01012799.1	AUGUSTUS	CDS	883718	883828	.	-	0	ID=g487.t1.cds;Parent=g487.t1
QBIY01012799.1	AUGUSTUS	start_codon	883826	883828	.	-	0	Parent=g487.t1
QBIY01012799.1	AUGUSTUS	protein_match	877283	877558	4.24	-	0	ID=pp.g487.t1.fz_znf;Target=fz_znf 105 196;Target_start=103;
QBIY01012799.1	AUGUSTUS	protein_match	877684	877712	1.48	-	2	ID=pp.g487.t1.fz_znf;Target=fz_znf 95 104;Target_start=103;
QBIY01012799.1	AUGUSTUS	protein_match	878030	878255	5.42	-	0	ID=pp.g487.t1.fz_znf;Target=fz_znf 20 95;Target_start=103;
QBIY01012799.1	AUGUSTUS	protein_match	878346	878402	4.02	-	0	ID=pp.g487.t1.fz_znf;Target=fz_znf 1 19;Target_start=103;
QBIY01012799.1	AUGUSTUS	protein_match	878472	878590	1.23	-	2	ID=pp.g487.t1.fz_linker;Target=fz_linker 13 52;Target_start=28;
QBIY01012799.1	AUGUSTUS	protein_match	883344	883353	0.735	-	0	ID=pp.g487.t1.fz_linker;Target=fz_linker 10 13;Target_start=28;
QBIY01012799.1	AUGUSTUS	protein_match	883718	883744	1.98	-	0	ID=pp.g487.t1.fz_linker;Target=fz_linker 1 9;Target_start=28;
QBIY01012799.1	AUGUSTUS	protein_match	883745	883828	9.64	-	0	ID=pp.g487.t1.fz_finz;Target=fz_finz 1 28;Target_start=0;
QBIY01012799.1	AUGUSTUS	interblock_region	877259	877282	.	-	0	ID=pp.g487.t1.iBR3
QBIY01012799.1	AUGUSTUS	interblock_region	878403	878471	.	-	0	ID=pp.g487.t1.iBR2
# protein sequence = [MAIIKEESEDVRIEETFRVKHEDTEEQTDWFLFSLWTISKYLMALKEESPELKETEEKGQNEKHRYFKTEEISISCSQ
# TEKMSSPKKAQKTKKINSHMEIHTGESFTCQQCEEMFNQKESLKTHMRIYTGVRPYTCKQCGKNFILKNHLNIHMRSHTGVKPYTCKLCGKSFRQSSG
# LKTHMIIHTEKKPLICSQCGKQLTLERNLSHNQVKIHREKPFICLHGGKSCSKEGNLKAHLRTHTGEKPFTCEQCGKSFTVKVNLKIHMRVHTGEKPY
# KCLQCEKSFTYQTSMRRHLKTHSGEKLSFSSV]
# sequence of block fz_znf      103 [ESFTCQQCEEMFNQKESLKTHMRIYTGVRPYTCKQCGKNFILKNHLNIHMRSHTGVKPYTCKLCGKSFRQSSGLKTHMIIHTEKKPLICSQCGKQLTLERNLSHNQVKIHREKPFICLHGGKSCSKEGNLKAHLRTHTGEKPFTCEQCGKSFTVKVNLKIHMRVHTGEKPYKCLQCEKSFTYQTSMRRHLKTHSGE] 299
# sequence of block fz_linker    28 [DWFLFSLWTISKYLMALKEESPELKETEEKGQNEKHRYFKTEEISISCSQTE] 80
# sequence of block fz_finz       0 [MAIIKEESEDVRIEETFRVKHEDTEEQT] 28
# Evidence for and against this transcript:
# % of transcript supported by hints (any source): 0
# CDS exons: 0/6
# CDS introns: 0/5
# 5'UTR exons and introns: 0/0
# 3'UTR exons and introns: 0/0
# hint groups fully obeyed: 37
#     RM:  37
# incompatible hint groups: 2
#     RM:   2
# end gene g487
###
#
# ----- prediction on sequence number 201 (length = 30083, name = QBIY01012800.1:83-30166) -----
#
# Predicted genes for sequence number 201 on both strands
# start gene g488
QBIY01012800.1	AUGUSTUS	gene	11455	15166	1	-	.	ID=g488
QBIY01012800.1	AUGUSTUS	transcript	11455	15166	.	-	.	ID=g488.t1;Parent=g488
QBIY01012800.1	AUGUSTUS	stop_codon	11455	11457	.	-	0	Parent=g488.t1
QBIY01012800.1	AUGUSTUS	CDS	11458	12440	.	-	2	ID=g488.t1.cds;Parent=g488.t1
QBIY01012800.1	AUGUSTUS	CDS	15082	15166	.	-	0	ID=g488.t1.cds;Parent=g488.t1
QBIY01012800.1	AUGUSTUS	start_codon	15164	15166	.	-	0	Parent=g488.t1
QBIY01012800.1	AUGUSTUS	protein_match	11539	12126	6.1	-	0	ID=pp.g488.t1.fz_znf;Target=fz_znf 1 196;Target_start=133;
QBIY01012800.1	AUGUSTUS	protein_match	12286	12440	1.54	-	2	ID=pp.g488.t1.fz_linker;Target=fz_linker 1 52;Target_start=28;
QBIY01012800.1	AUGUSTUS	protein_match	15082	15082	1	-	0	ID=pp.g488.t1.fz_linker;Target=fz_linker 1 1;Target_start=28;
QBIY01012800.1	AUGUSTUS	protein_match	15083	15166	7.19	-	0	ID=pp.g488.t1.fz_finz;Target=fz_finz 1 28;Target_start=0;
QBIY01012800.1	AUGUSTUS	interblock_region	11455	11538	.	-	0	ID=pp.g488.t1.iBR3
QBIY01012800.1	AUGUSTUS	interblock_region	12127	12285	.	-	0	ID=pp.g488.t1.iBR2
# protein sequence = [MPFIKEESEDMKIEEAFRVKHEDNEQRTDLMVLKEESQLNEMEEKDQYEKHDSNTGEKSTQANKISSWKRAPKIRSNS
# SFTCFQCGKSFHQKQSLDIHMRIHTGEKPYTCRLCGTSFIQQAHLKKHMTIHSGVKPFTCKLCGKSFIAQLNLRYHMRVHTGERPYTCPQCGKSFTQN
# NTLNFHMKIHTGENSFTCQLCGNSFTEKQSLKVHMRVHTGEKPYACTQCLKSFTHKNTLNYHMRIHTGEKLFTCNQCGKSFITEINLRLHMNIHTGEK
# QFTCDQCGKSFTRKVNLKSHMRIHSEENSFKCHQCGKSFSHKSKVSSHMRIHTGEKPFNCKLCGRSFSQKGNLKIHMRLHTS]
# sequence of block fz_znf      133 [KPFTCKLCGKSFIAQLNLRYHMRVHTGERPYTCPQCGKSFTQNNTLNFHMKIHTGENSFTCQLCGNSFTEKQSLKVHMRVHTGEKPYACTQCLKSFTHKNTLNYHMRIHTGEKLFTCNQCGKSFITEINLRLHMNIHTGEKQFTCDQCGKSFTRKVNLKSHMRIHSEENSFKCHQCGKSFSHKSKVSSHMRIHTGE] 329
# sequence of block fz_linker    28 [DLMVLKEESQLNEMEEKDQYEKHDSNTGEKSTQANKISSWKRAPKIRSNSSF] 80
# sequence of block fz_finz       0 [MPFIKEESEDMKIEEAFRVKHEDNEQRT] 28
# Evidence for and against this transcript:
# % of transcript supported by hints (any source): 0
# CDS exons: 0/2
# CDS introns: 0/1
# 5'UTR exons and introns: 0/0
# 3'UTR exons and introns: 0/0
# hint groups fully obeyed: 27
#     RM:  27
# incompatible hint groups: 1
#     RM:   1
# end gene g488
###
#
# ----- prediction on sequence number 202 (length = 30098, name = QBIY01012829.1:3105443-3135541) -----
#
# Predicted genes for sequence number 202 on both strands
# (none)
#
# ----- prediction on sequence number 203 (length = 30083, name = QBIY01012835.1:353386-383469) -----
#
# Predicted genes for sequence number 203 on both strands
# start gene g489
QBIY01012835.1	AUGUSTUS	gene	353527	364072	1	+	.	ID=g489
QBIY01012835.1	AUGUSTUS	transcript	353527	364072	.	+	.	ID=g489.t1;Parent=g489
QBIY01012835.1	AUGUSTUS	start_codon	353527	353529	.	+	0	Parent=g489.t1
QBIY01012835.1	AUGUSTUS	CDS	353527	353634	.	+	0	ID=g489.t1.cds;Parent=g489.t1
QBIY01012835.1	AUGUSTUS	CDS	353832	354053	.	+	0	ID=g489.t1.cds;Parent=g489.t1
QBIY01012835.1	AUGUSTUS	CDS	354132	354192	.	+	0	ID=g489.t1.cds;Parent=g489.t1
QBIY01012835.1	AUGUSTUS	CDS	354868	355187	.	+	2	ID=g489.t1.cds;Parent=g489.t1
QBIY01012835.1	AUGUSTUS	CDS	363938	364069	.	+	0	ID=g489.t1.cds;Parent=g489.t1
QBIY01012835.1	AUGUSTUS	stop_codon	364070	364072	.	+	0	Parent=g489.t1
# protein sequence = [MQVGRARLSREEKERQRSRGLCLYCGAPGHYAFNCPVPLSPLTDPIAVNALNGQTLPKITFVTKPVTLTVSGNHSESI
# PFYILDSPLAPVVLGHPWLIKHNPRIDWQLQSEKAVDVSNVPVEYLDLKEVFRYILSAEGIRVDPAKVQAVVDWPTPDSRKALQRFLGFANFYRRFIH
# NFSQLAAPLTALTSPRTTFRWSDTAEAAFAKLKSRFVSAPILVTPDPSRQFVVEVDASEVGVPCGMRKNRDVSPIDGSSSTAECLMVNKASIYKLFDG
# TTSGPAS]
# Evidence for and against this transcript:
# % of transcript supported by hints (any source): 0
# CDS exons: 0/5
# CDS introns: 0/4
# 5'UTR exons and introns: 0/0
# 3'UTR exons and introns: 0/0
# hint groups fully obeyed: 58
#     RM:  58
# incompatible hint groups: 3
#     RM:   3
# end gene g489
###
# start gene g490
QBIY01012835.1	AUGUSTUS	gene	372653	376393	1	-	.	ID=g490
QBIY01012835.1	AUGUSTUS	transcript	372653	376393	.	-	.	ID=g490.t1;Parent=g490
QBIY01012835.1	AUGUSTUS	stop_codon	372653	372655	.	-	0	Parent=g490.t1
QBIY01012835.1	AUGUSTUS	CDS	372656	376393	.	-	0	ID=g490.t1.cds;Parent=g490.t1
QBIY01012835.1	AUGUSTUS	start_codon	376391	376393	.	-	0	Parent=g490.t1
# protein sequence = [MLTRHQQQLDHLSTLTEQLVRAIQGLQSATPPVSPPVFNPPATAAAVTASPRLAFPEKFDGTPSKCKGFLLQCTLFVN
# QQPNLYSTDESKIAFICSLLTGRALEWATAVWDLGRPAFPSFATFLQSFKAVFQPNPESSEAGEQIMALKQGRRTAADYALDFRTLAAQSGWNDGPLK
# LHYRKGLNPDLQVELACRDEGLSLTQYIDLSIRIDNVMRARKPVRTFTPLLPSQPSTMPAPEPMQLGATKLTVEERERRIKNHLCLYCGQPGHLRATC
# PTRPPRPPTSVSSDPVLLNHCVVPAILKTKDISIRTTALIDSGAAGNFIDRDFVATNCLPVLSCASPVAVAALDGRPLGTGRVEHTTDDLTLCLEPQH
# QETIRFFIISSPRTPLILGYPWLNQHEPVISWSSGTITQWSSHCTQHHPQPDPPAAPTPASTKLQESIPAEYHDLLEAFSTTKATQLPPHRPGDCAID
# LLPGSIPPRGRIFPLSQPEAEAMNQYIKEELTKGFIRPSTSPASAGFFFVKKKDGGLRPCIDYRALNDITVKYRYPLPLVPPALEQLRAAKIYTKLDL
# RSAYNLIRIRAGDEWKTAFSTTTGHYEYRVMPFGLANSPSYFQAFVNDVFRDMLNRWVIIYIDDILIYSNSYSEHVQHVRAVLQRLVKHELYAKEEKC
# EFHQERITFLGYVISPEGVAMDESKVNAVRNWPRPKTLKELQRFLGFSNFYRRFIRNFSTVAAPLSSMIKQGSTRLTWTPAAAQAYDELRQRFTTAPI
# LHHPDPNLPFLVEVDASNTGVGAVLSQRQGQPLTTYPCAFFSHKLSPAERNYDVGNRELLAIKLALEEWRHWLEGARHPFTILTDHRNLEYIRTAKVL
# NHRQARWALFFTRFHFDITYRPGSQNTKADALSRIHEPDHSPATPETIIPTSVILAPVAWDIMTEITESHTQDPPPDDCPANLTYVPVPLRSRVLSEV
# HSNPSSGHPGIEATIDLLRNRFWWQTLRPDTITFIKNCSVCNTSKVPRQLPAGLLQPLPVPNRPWSHIAVDFITDLPASNGQTTILSVVDRFSKGCRF
# IPFPKLPSAMETAEALCNSVFRFYGLPEDIVSDRGPQFTSRLWTSFFRLLGVNVSLTSGYHPQANGQVERLNQELTRFLRSYCQDHQEDWCRFLLWAE
# YAQNSIRKPSTNLTPFQCTLGFQPPLFPWSGEPSDLPAVNSWFQRSEETWNRAHVHLQRAVRRTQTQADRRRRVGPTYEPGQWVWLSTRD]
# Evidence for and against this transcript:
# % of transcript supported by hints (any source): 0
# CDS exons: 0/1
# CDS introns: 0/0
# 5'UTR exons and introns: 0/0
# 3'UTR exons and introns: 0/0
# hint groups fully obeyed: 0
# incompatible hint groups: 7
#     RM:   7
# end gene g490
###
#
# ----- prediction on sequence number 204 (length = 58446, name = QBIY01012837.1:0-58446) -----
#
# Predicted genes for sequence number 204 on both strands
# start gene g491
QBIY01012837.1	AUGUSTUS	gene	759	5180	1	+	.	ID=g491
QBIY01012837.1	AUGUSTUS	transcript	759	5180	.	+	.	ID=g491.t1;Parent=g491
QBIY01012837.1	AUGUSTUS	start_codon	759	761	.	+	0	Parent=g491.t1
QBIY01012837.1	AUGUSTUS	CDS	759	843	.	+	0	ID=g491.t1.cds;Parent=g491.t1
QBIY01012837.1	AUGUSTUS	CDS	4000	5177	.	+	2	ID=g491.t1.cds;Parent=g491.t1
QBIY01012837.1	AUGUSTUS	stop_codon	5178	5180	.	+	0	Parent=g491.t1
QBIY01012837.1	AUGUSTUS	protein_match	759	842	10.8	+	0	ID=pp.g491.t1.fz_finz;Target=fz_finz 1 28;Target_start=0;
QBIY01012837.1	AUGUSTUS	protein_match	843	843	1	+	0	ID=pp.g491.t1.fz_linker;Target=fz_linker 1 1;Target_start=28;
QBIY01012837.1	AUGUSTUS	protein_match	4000	4154	2.28	+	2	ID=pp.g491.t1.fz_linker;Target=fz_linker 1 52;Target_start=28;
QBIY01012837.1	AUGUSTUS	protein_match	4233	4820	6.22	+	0	ID=pp.g491.t1.fz_znf;Target=fz_znf 1 196;Target_start=106;
QBIY01012837.1	AUGUSTUS	interblock_region	4155	4232	.	+	0	ID=pp.g491.t1.iBR2
QBIY01012837.1	AUGUSTUS	interblock_region	4821	5180	.	+	0	ID=pp.g491.t1.iBR3
# protein sequence = [MVFIKEESEDMKIEETFRVKHEDTEEQTDLMALKEETQELNEMEEKEQYEKHCDLTTGEESTQTEKTSSCEKPQKTKS
# NRSFTCHQCGKCFLQKHKHLHMRVHTGEKPFTCQQCAKSFSQKGHLEQHMRIHTGEKPFTCKQCGRSFTQKSHLNGHMKIHTGERSFTCQQCGNSYPR
# KQNLKIHMRVHTGEKPYICTQCGKSFIHYSGLKYHIRTHTGENLFICDQCGKSFTTEVNLGYHMIIHTGGRPFICVQCGKSFMNNANLKSHIRIHNEE
# KPFTCDQCGKSFRCQENLNNHMRIHSKEKSFKCHQCDRTFTDTNHLKNHVITHIGEKPFMCHHCGKSFTREGSLKVHMRIHTGEKPFTCKQCGKCFTV
# KVNLKTHIRVHTGEKPYKCLQCEKSFTCQSSMKRHLQTHCGKKSPFTSE]
# sequence of block fz_finz       0 [MVFIKEESEDMKIEETFRVKHEDTEEQT] 28
# sequence of block fz_linker    28 [DLMALKEETQELNEMEEKEQYEKHCDLTTGEESTQTEKTSSCEKPQKTKSNR] 80
# sequence of block fz_znf      106 [KPFTCQQCAKSFSQKGHLEQHMRIHTGEKPFTCKQCGRSFTQKSHLNGHMKIHTGERSFTCQQCGNSYPRKQNLKIHMRVHTGEKPYICTQCGKSFIHYSGLKYHIRTHTGENLFICDQCGKSFTTEVNLGYHMIIHTGGRPFICVQCGKSFMNNANLKSHIRIHNEEKPFTCDQCGKSFRCQENLNNHMRIHSKE] 302
# Evidence for and against this transcript:
# % of transcript supported by hints (any source): 0
# CDS exons: 0/2
# CDS introns: 0/1
# 5'UTR exons and introns: 0/0
# 3'UTR exons and introns: 0/0
# hint groups fully obeyed: 25
#     RM:  25
# incompatible hint groups: 4
#     RM:   4
# end gene g491
###
# start gene g492
QBIY01012837.1	AUGUSTUS	gene	14833	16939	1	-	.	ID=g492
QBIY01012837.1	AUGUSTUS	transcript	14833	16939	.	-	.	ID=g492.t1;Parent=g492
QBIY01012837.1	AUGUSTUS	stop_codon	14833	14835	.	-	0	Parent=g492.t1
QBIY01012837.1	AUGUSTUS	CDS	14836	15243	.	-	0	ID=g492.t1.cds;Parent=g492.t1
QBIY01012837.1	AUGUSTUS	CDS	15409	15650	.	-	2	ID=g492.t1.cds;Parent=g492.t1
QBIY01012837.1	AUGUSTUS	CDS	15759	15890	.	-	2	ID=g492.t1.cds;Parent=g492.t1
QBIY01012837.1	AUGUSTUS	CDS	16768	16939	.	-	0	ID=g492.t1.cds;Parent=g492.t1
QBIY01012837.1	AUGUSTUS	start_codon	16937	16939	.	-	0	Parent=g492.t1
QBIY01012837.1	AUGUSTUS	protein_match	14893	15243	3	-	0	ID=pp.g492.t1.fz_znf;Target=fz_znf 80 196;Target_start=103;
QBIY01012837.1	AUGUSTUS	protein_match	15409	15645	6.51	-	0	ID=pp.g492.t1.fz_znf;Target=fz_znf 1 79;Target_start=103;
QBIY01012837.1	AUGUSTUS	protein_match	15823	15890	1.17	-	2	ID=pp.g492.t1.fz_linker;Target=fz_linker 30 52;Target_start=28;
QBIY01012837.1	AUGUSTUS	protein_match	16768	16855	2.04	-	0	ID=pp.g492.t1.fz_linker;Target=fz_linker 1 30;Target_start=28;
QBIY01012837.1	AUGUSTUS	protein_match	16856	16939	8.3	-	0	ID=pp.g492.t1.fz_finz;Target=fz_finz 1 28;Target_start=0;
QBIY01012837.1	AUGUSTUS	interblock_region	14833	14892	.	-	0	ID=pp.g492.t1.iBR3
QBIY01012837.1	AUGUSTUS	interblock_region	15646	15650	.	-	2	ID=pp.g492.t1.iBR2
QBIY01012837.1	AUGUSTUS	interblock_region	15759	15822	.	-	0	ID=pp.g492.t1.iBR2
# protein sequence = [MAIIKEESEDMKIEETFRVKPEDTEEQIKMMFIKEESEDMRIKEASRVKHEDTEEQTDLMVLKEESQELNEMEEKDQC
# KNQRDFVTEGKSCTCSQTEKTPSREKPYACQQCGKCFNREVTLERHVRIHNGEKPYTCQQCGRSFTQLGNLQTHMSVHTGEKPYKCQQCGKSFNRKGN
# LNTHMTSIHRGKSYTCPQCGKSFHQKRNFEGHMRTHSGEQPYTCPQCGKSFNYKQHFAEHIRIHTGEKPFTCQQCGRSFIRKDTFNKHMRTHTGEKPF
# NVDTVERVSVIKQPLITIWVFTFKRIVFMSSVWNCGKFHRQETS]
# sequence of block fz_znf      103 [KPYACQQCGKCFNREVTLERHVRIHNGEKPYTCQQCGRSFTQLGNLQTHMSVHTGEKPYKCQQCGKSFNRKGNLNTHMTSIHRGKSYTCPQCGKSFHQKRNFEGHMRTHSGEQPYTCPQCGKSFNYKQHFAEHIRIHTGEKPFTCQQCGRSFIRKDTFNKHMRTHTGEKPFNVDTVERVSVIKQPLITIWVFTFKR] 299
# sequence of block fz_linker    28 [KMMFIKEESEDMRIKEASRVKHEDTEEQTDLMVLKEESQELNEMEEKDQCKN] 80
# sequence of block fz_finz       0 [MAIIKEESEDMKIEETFRVKPEDTEEQI] 28
# Evidence for and against this transcript:
# % of transcript supported by hints (any source): 0
# CDS exons: 0/4
# CDS introns: 0/3
# 5'UTR exons and introns: 0/0
# 3'UTR exons and introns: 0/0
# hint groups fully obeyed: 9
#     RM:   9
# incompatible hint groups: 6
#     RM:   6
# end gene g492
###
# start gene g493
QBIY01012837.1	AUGUSTUS	gene	20081	28969	1	-	.	ID=g493
QBIY01012837.1	AUGUSTUS	transcript	20081	28969	.	-	.	ID=g493.t1;Parent=g493
QBIY01012837.1	AUGUSTUS	stop_codon	20081	20083	.	-	0	Parent=g493.t1
QBIY01012837.1	AUGUSTUS	CDS	20084	20201	.	-	1	ID=g493.t1.cds;Parent=g493.t1
QBIY01012837.1	AUGUSTUS	CDS	22833	22846	.	-	0	ID=g493.t1.cds;Parent=g493.t1
QBIY01012837.1	AUGUSTUS	CDS	23489	23659	.	-	0	ID=g493.t1.cds;Parent=g493.t1
QBIY01012837.1	AUGUSTUS	CDS	23795	23823	.	-	2	ID=g493.t1.cds;Parent=g493.t1
QBIY01012837.1	AUGUSTUS	CDS	23939	24376	.	-	2	ID=g493.t1.cds;Parent=g493.t1
QBIY01012837.1	AUGUSTUS	CDS	24450	24475	.	-	1	ID=g493.t1.cds;Parent=g493.t1
QBIY01012837.1	AUGUSTUS	CDS	25870	25939	.	-	2	ID=g493.t1.cds;Parent=g493.t1
QBIY01012837.1	AUGUSTUS	CDS	28885	28969	.	-	0	ID=g493.t1.cds;Parent=g493.t1
QBIY01012837.1	AUGUSTUS	start_codon	28967	28969	.	-	0	Parent=g493.t1
QBIY01012837.1	AUGUSTUS	protein_match	20195	20201	0.276	-	1	ID=pp.g493.t1.fz_znf;Target=fz_znf 194 196;Target_start=84;
QBIY01012837.1	AUGUSTUS	protein_match	22833	22846	7.34	-	0	ID=pp.g493.t1.fz_znf;Target=fz_znf 190 194;Target_start=84;
QBIY01012837.1	AUGUSTUS	protein_match	23489	23659	6.27	-	0	ID=pp.g493.t1.fz_znf;Target=fz_znf 133 189;Target_start=84;
QBIY01012837.1	AUGUSTUS	protein_match	23795	23823	1.97	-	2	ID=pp.g493.t1.fz_znf;Target=fz_znf 123 132;Target_start=84;
QBIY01012837.1	AUGUSTUS	protein_match	23939	24305	2.6	-	0	ID=pp.g493.t1.fz_znf;Target=fz_znf 1 123;Target_start=84;
QBIY01012837.1	AUGUSTUS	protein_match	24318	24376	1.13	-	2	ID=pp.g493.t1.fz_linker;Target=fz_linker 33 52;Target_start=28;
QBIY01012837.1	AUGUSTUS	protein_match	24450	24475	0.994	-	1	ID=pp.g493.t1.fz_linker;Target=fz_linker 24 33;Target_start=28;
QBIY01012837.1	AUGUSTUS	protein_match	25870	25939	1.14	-	2	ID=pp.g493.t1.fz_linker;Target=fz_linker 1 24;Target_start=28;
QBIY01012837.1	AUGUSTUS	protein_match	28885	28885	1	-	0	ID=pp.g493.t1.fz_linker;Target=fz_linker 1 1;Target_start=28;
QBIY01012837.1	AUGUSTUS	protein_match	28886	28969	6.83	-	0	ID=pp.g493.t1.fz_finz;Target=fz_finz 1 28;Target_start=0;
QBIY01012837.1	AUGUSTUS	interblock_region	20081	20194	.	-	0	ID=pp.g493.t1.iBR3
QBIY01012837.1	AUGUSTUS	interblock_region	24306	24317	.	-	0	ID=pp.g493.t1.iBR2
# protein sequence = [MACVKEESEDVKIEEAFRVKEEHTEEQTAWSFLPVHFSNFGNEKQDVMRCEHFLVCIGSSYLMVLEEESQELNEKEEK
# NQYKNQHDFITGEESFSCSKTEITSSRKMDQKTGSNYCTCQQCGKRYRKSCIKMHMRVHTGEKPYACQQCGKCFSQKATLESHIRIHTGERPYTCQQC
# GKSFTHPANLDRHMSVHTGKKPYTCQQCGRKFTMESSLTRLMRIHTGEKPFTCKQCGKCFSQKGTLNRHMRTHTGEKPCICGHCGKSFRNKAALKYHI
# RVHMPMQKNLQWLDAAAFVWQAFYSQSGVLVDESTRIIFALSA]
# sequence of block fz_znf       84 [HDFITGEESFSCSKTEITSSRKMDQKTGSNYCTCQQCGKRYRKSCIKMHMRVHTGEKPYACQQCGKCFSQKATLESHIRIHTGERPYTCQQCGKSFTHPANLDRHMSVHTGKKPYTCQQCGRKFTMESSLTRLMRIHTGEKPFTCKQCGKCFSQKGTLNRHMRTHTGEKPCICGHCGKSFRNKAALKYHIRVHMPM] 280
# sequence of block fz_linker    28 [AWSFLPVHFSNFGNEKQDVMRCEHFLVCIGSSYLMVLEEESQELNEKEEKNQ] 80
# sequence of block fz_finz       0 [MACVKEESEDVKIEEAFRVKEEHTEEQT] 28
# Evidence for and against this transcript:
# % of transcript supported by hints (any source): 0
# CDS exons: 0/8
# CDS introns: 0/7
# 5'UTR exons and introns: 0/0
# 3'UTR exons and introns: 0/0
# hint groups fully obeyed: 49
#     RM:  49
# incompatible hint groups: 2
#     RM:   2
# end gene g493
###
#
# ----- prediction on sequence number 205 (length = 30065, name = QBIY01012837.1:264159-294224) -----
#
# Predicted genes for sequence number 205 on both strands
# start gene g494
QBIY01012837.1	AUGUSTUS	gene	271377	274382	1	-	.	ID=g494
QBIY01012837.1	AUGUSTUS	transcript	271377	274382	.	-	.	ID=g494.t1;Parent=g494
QBIY01012837.1	AUGUSTUS	stop_codon	271377	271379	.	-	0	Parent=g494.t1
QBIY01012837.1	AUGUSTUS	CDS	271380	274382	.	-	0	ID=g494.t1.cds;Parent=g494.t1
QBIY01012837.1	AUGUSTUS	start_codon	274380	274382	.	-	0	Parent=g494.t1
# protein sequence = [MIRPRGFSDCFVSLELRDFFMPRRQDYKQAPETFLCSLFQRGRHIDEYVTDFITVSHHVCVCEERIKQYFLSGLDLEV
# LRDLPDEDPDCSLEQLIDFVLLYCGSHFTVGEVDEDVHARGNDRRNHRAASVTSDPWLGSRMAIRRTPPSRKMAADREAQCKMSADRKMSADREVQPK
# MAVDREISSAMWEDLPSLLHPDSVQPGQVQSVPVVQPGELLSANPVSNLPITGPSPASQCGKPYKASLVPVLQPERLFRALSVPVMQPGVLYDVQSVP
# VTQPDELLKALMMSSQSVTGSSPVARYEGSCHFRSVPVTQPDELLKALMVSSHSVMGSTPVARYEEPCAVVSVCDLGFVWPDPPDPVCDPDPVWPDPP
# APAGEPSEILVVSSPHLSGLSPKSRSEEPCYVLSVPVSQPGELSEILAVSCPHLSGLSPKSRSEEPCYVLSVPLSQPGELSEILAVSSPHLSGPSPRS
# RSEEPCYVLSVPVSQPGELSEILAVSCPHLSGLSPKSRSEEPCYVLSVPLSQPGELSEILAVSSPHLSGPSPRSRSEEPCYVLSVPVSQPGELSEILA
# VSCPHLSGLSPKSWSEEPCYVLSVPLSQPGELSEFLAVPSPYLSGPSPELRSEEPSETLVSTPEVLPVAAHPPERSDNSPEVPLVAAQPSDPVPQASG
# LLYCPDPTMEGLSVAARPPGMLTLVMESPGAPLMAAPPPSRSGQTLNVSLLFCAVLPSGPPWWASPPSGPLKWASPQPGPPWWASPLPAPLEWASPLP
# APLWWMSPLPPSSRWASPPSAPPCWTSSPPVPPWWAFPPPDPLKRTSPPSAPPWLASPPSVSLWRKSPPPAPPRWASPLPVPPWWAFPPPGPPKWPSP
# LPAPPRWASPPPAPPQWASPPPAPPQWASPPPAPPRWASPPSAPLKWTSPPSAPPWWAFPPAPKFGASGSRPFEGGLCNDQLDVPAQATGGYSSTQLT
# LNSELLCIYFCFQVRTYPHELRSPPARQLSWCFITSLHPLT]
# Evidence for and against this transcript:
# % of transcript supported by hints (any source): 0
# CDS exons: 0/1
# CDS introns: 0/0
# 5'UTR exons and introns: 0/0
# 3'UTR exons and introns: 0/0
# hint groups fully obeyed: 0
# incompatible hint groups: 3
#     RM:   3
# end gene g494
###
#
# ----- prediction on sequence number 206 (length = 30083, name = QBIY01012838.1:678772-708855) -----
#
# Predicted genes for sequence number 206 on both strands
# start gene g495
QBIY01012838.1	AUGUSTUS	gene	678860	681683	1	-	.	ID=g495
QBIY01012838.1	AUGUSTUS	transcript	678860	681683	.	-	.	ID=g495.t1;Parent=g495
QBIY01012838.1	AUGUSTUS	stop_codon	678860	678862	.	-	0	Parent=g495.t1
QBIY01012838.1	AUGUSTUS	CDS	678863	678915	.	-	2	ID=g495.t1.cds;Parent=g495.t1
QBIY01012838.1	AUGUSTUS	CDS	679005	679899	.	-	0	ID=g495.t1.cds;Parent=g495.t1
QBIY01012838.1	AUGUSTUS	CDS	680877	681683	.	-	0	ID=g495.t1.cds;Parent=g495.t1
QBIY01012838.1	AUGUSTUS	start_codon	681681	681683	.	-	0	Parent=g495.t1
# protein sequence = [MSTEASTETPAATDQFSDLVNAIKAAFTPTSTPPPASGSPMAVPAKFAGEATECSGFLLQVNLYIQMQPQQFPSEKSK
# VAFLTSLLTGKALQWAKAIWNANNPIINSYDLFTNHFSEVFNTATGTLSTSDQLFRLRQGSTKVNEYTLHFRTLAAASGWNETALLGAYRQGLNPEIR
# AAMAVYDDNIGLESFLQRTTRVAQQLAACQPTVTAPQSASVVASSPVPEPMQVDSTRLSRSERNRRISQGLCLYCGQPGHLLRDCPIRPPRPVVMPYG
# LSVSPSVFQTFMNEVFREFLHRFVVVYIDDILIYSRNMAEHRQHVQQVLQKLRQHQLYLKLEKCEFHQSSVQFLGYNINSEGVLMDQGKVDAIQNWPQ
# PDSIKALQRFLGFANFYRRFIKDYSSIIAPLTSLLRGKPRRLTWDPAAHEVFQHIKKLFSTAPLLHHPDPNLPFTVEADASTTGVGAVLSQAVGESSV
# LHPCAFFSRKLSPAEQNYDVGNGELLAIKLALEEWRHWLEGAIHPFTIITDHKNLQYLRDAKRLNPRQARWALFFTRFRFTITYRPGSKNIPADALSR
# YPPSHSPGASSAGMPRR]
# Evidence for and against this transcript:
# % of transcript supported by hints (any source): 0
# CDS exons: 0/3
# CDS introns: 0/2
# 5'UTR exons and introns: 0/0
# 3'UTR exons and introns: 0/0
# hint groups fully obeyed: 6
#     RM:   6
# incompatible hint groups: 10
#     RM:  10
# end gene g495
###
# start gene g496
QBIY01012838.1	AUGUSTUS	gene	699829	700797	1	-	.	ID=g496
QBIY01012838.1	AUGUSTUS	transcript	699829	700797	.	-	.	ID=g496.t1;Parent=g496
QBIY01012838.1	AUGUSTUS	stop_codon	699829	699831	.	-	0	Parent=g496.t1
QBIY01012838.1	AUGUSTUS	CDS	699832	700797	.	-	0	ID=g496.t1.cds;Parent=g496.t1
QBIY01012838.1	AUGUSTUS	start_codon	700795	700797	.	-	0	Parent=g496.t1
# protein sequence = [MLFIDYSSAFNTIIPSTLTTKLEHLGLSSSLCQWICNFLTGRPQAVRMGGHLSASLTLSTGAPQGCVLSPLLYSLYTY
# DCVATTSSTTIIKFADDTVVVGLISDNNETAYLKEIRNLENWCQRNNLLLNVNKTKELIVDFSTKQERNYQTPIINESPVERVNSFKYLGVHITQDLS
# WSWHINTVVKKARQRLYHLRRLRDFSLPSKVLRNFYSCTIESILTGNILTWFGNSTMQDRRALQRVVRSAERTIHTELPDLHSIYSRRCWTKARKIVK
# DLSHPNNELFSLMRSGKRFRSLKANTERLRRSFFPQAIRSLNQYITQY]
# Evidence for and against this transcript:
# % of transcript supported by hints (any source): 0
# CDS exons: 0/1
# CDS introns: 0/0
# 5'UTR exons and introns: 0/0
# 3'UTR exons and introns: 0/0
# hint groups fully obeyed: 0
# incompatible hint groups: 0
# end gene g496
###
#
# ----- prediction on sequence number 207 (length = 40841, name = QBIY01012839.1:422258-463099) -----
#
# Predicted genes for sequence number 207 on both strands
# start gene g497
QBIY01012839.1	AUGUSTUS	gene	425525	436247	1	+	.	ID=g497
QBIY01012839.1	AUGUSTUS	transcript	425525	436247	.	+	.	ID=g497.t1;Parent=g497
QBIY01012839.1	AUGUSTUS	start_codon	425525	425527	.	+	0	Parent=g497.t1
QBIY01012839.1	AUGUSTUS	CDS	425525	425575	.	+	0	ID=g497.t1.cds;Parent=g497.t1
QBIY01012839.1	AUGUSTUS	CDS	431797	431869	.	+	0	ID=g497.t1.cds;Parent=g497.t1
QBIY01012839.1	AUGUSTUS	CDS	431955	432051	.	+	2	ID=g497.t1.cds;Parent=g497.t1
QBIY01012839.1	AUGUSTUS	CDS	432632	432793	.	+	1	ID=g497.t1.cds;Parent=g497.t1
QBIY01012839.1	AUGUSTUS	CDS	432883	432971	.	+	1	ID=g497.t1.cds;Parent=g497.t1
QBIY01012839.1	AUGUSTUS	CDS	436237	436244	.	+	2	ID=g497.t1.cds;Parent=g497.t1
QBIY01012839.1	AUGUSTUS	stop_codon	436245	436247	.	+	0	Parent=g497.t1
# protein sequence = [MTNMIITPNQTQSKCAEYPTQKSVCTSDMNCTKGFKDVQGNGVQTGRCVQYSDSEKTCEVSGWCPVEKKVEPPKTECL
# SVFCVQGGVMAVQIQWNCDLDNGSCVPQYSFRRLDKKDPESSETPRHNLRFAKYYKSSDGKDTRTLIKGYGIRFDVLVYVMG]
# Evidence for and against this transcript:
# % of transcript supported by hints (any source): 0
# CDS exons: 0/6
# CDS introns: 0/5
# 5'UTR exons and introns: 0/0
# 3'UTR exons and introns: 0/0
# hint groups fully obeyed: 45
#     RM:  45
# incompatible hint groups: 1
#     RM:   1
# end gene g497
###
# start gene g498
QBIY01012839.1	AUGUSTUS	gene	437258	444587	1	+	.	ID=g498
QBIY01012839.1	AUGUSTUS	transcript	437258	444587	.	+	.	ID=g498.t1;Parent=g498
QBIY01012839.1	AUGUSTUS	start_codon	437258	437260	.	+	0	Parent=g498.t1
QBIY01012839.1	AUGUSTUS	CDS	437258	437420	.	+	0	ID=g498.t1.cds;Parent=g498.t1
QBIY01012839.1	AUGUSTUS	CDS	443428	444584	.	+	2	ID=g498.t1.cds;Parent=g498.t1
QBIY01012839.1	AUGUSTUS	stop_codon	444585	444587	.	+	0	Parent=g498.t1
QBIY01012839.1	AUGUSTUS	protein_match	437258	437341	8.36	+	0	ID=pp.g498.t1.fz_finz;Target=fz_finz 1 28;Target_start=0;
QBIY01012839.1	AUGUSTUS	protein_match	437342	437420	1.3	+	0	ID=pp.g498.t1.fz_linker;Target=fz_linker 1 27;Target_start=28;
QBIY01012839.1	AUGUSTUS	protein_match	443428	443504	1.27	+	2	ID=pp.g498.t1.fz_linker;Target=fz_linker 27 52;Target_start=28;
QBIY01012839.1	AUGUSTUS	protein_match	443724	444311	5.82	+	0	ID=pp.g498.t1.fz_znf;Target=fz_znf 1 196;Target_start=153;
QBIY01012839.1	AUGUSTUS	interblock_region	443505	443723	.	+	0	ID=pp.g498.t1.iBR2
QBIY01012839.1	AUGUSTUS	interblock_region	444312	444587	.	+	0	ID=pp.g498.t1.iBR3
# protein sequence = [MAFIKDESEEVKIEETFRVKHEDTEEQQTKMEFIKDESKDVRIKVKHEDTEEQTETTNLKVQMSVYTGERAFSCQHCE
# RRFSLKESLKSHLKIHTGENLFMCPQCGKSFTQRKTLNAHMRIHTGEKPHACKLCPMSFTRKEGFKTHMRVHTGQSPFTCQQCGKGFNRKQSLKVHLN
# IHAGEKPFMCPQCGKSFAQKTTLNIHMRVHTGEKPHACELCEKSFRHKDRLKSHMTLHTGESPYICQQCGKSFNQKRSLKFHLNMHTGENLFTCPQCG
# KSFTQERNLNIHMRIHTGEKPFVCSQCGRSFTQKNSLDGHMRAHTRDKPFDCDQCGKSLRCKSQLIYHMRIHSGENCSVCHLCGKSFQRRVNLTIHMR
# VHTGEKPYSCSQCGKSFTVKGNLKIHMRVHTGERPYKCDQCDKTFKNNTNMKQHMQTHSGNKLPLSTV]
# sequence of block fz_finz       0 [MAFIKDESEEVKIEETFRVKHEDTEEQQ] 28
# sequence of block fz_linker    28 [TKMEFIKDESKDVRIKVKHEDTEEQTETTNLKVQMSVYTGERAFSCQHCERR] 80
# sequence of block fz_znf      153 [SPFTCQQCGKGFNRKQSLKVHLNIHAGEKPFMCPQCGKSFAQKTTLNIHMRVHTGEKPHACELCEKSFRHKDRLKSHMTLHTGESPYICQQCGKSFNQKRSLKFHLNMHTGENLFTCPQCGKSFTQERNLNIHMRIHTGEKPFVCSQCGRSFTQKNSLDGHMRAHTRDKPFDCDQCGKSLRCKSQLIYHMRIHSGE] 349
# Evidence for and against this transcript:
# % of transcript supported by hints (any source): 0
# CDS exons: 0/2
# CDS introns: 0/1
# 5'UTR exons and introns: 0/0
# 3'UTR exons and introns: 0/0
# hint groups fully obeyed: 56
#     RM:  56
# incompatible hint groups: 1
#     RM:   1
# end gene g498
###
# start gene g499
QBIY01012839.1	AUGUSTUS	gene	448016	452582	1	+	.	ID=g499
QBIY01012839.1	AUGUSTUS	transcript	448016	452582	.	+	.	ID=g499.t1;Parent=g499
QBIY01012839.1	AUGUSTUS	start_codon	448016	448018	.	+	0	Parent=g499.t1
QBIY01012839.1	AUGUSTUS	CDS	448016	448100	.	+	0	ID=g499.t1.cds;Parent=g499.t1
QBIY01012839.1	AUGUSTUS	CDS	451474	452579	.	+	2	ID=g499.t1.cds;Parent=g499.t1
QBIY01012839.1	AUGUSTUS	stop_codon	452580	452582	.	+	0	Parent=g499.t1
QBIY01012839.1	AUGUSTUS	protein_match	448016	448099	10	+	0	ID=pp.g499.t1.fz_finz;Target=fz_finz 1 28;Target_start=0;
QBIY01012839.1	AUGUSTUS	protein_match	448100	448100	1	+	0	ID=pp.g499.t1.fz_linker;Target=fz_linker 1 1;Target_start=28;
QBIY01012839.1	AUGUSTUS	protein_match	451474	451628	1.34	+	2	ID=pp.g499.t1.fz_linker;Target=fz_linker 1 52;Target_start=28;
QBIY01012839.1	AUGUSTUS	protein_match	451722	452309	6.06	+	0	ID=pp.g499.t1.fz_znf;Target=fz_znf 1 196;Target_start=111;
QBIY01012839.1	AUGUSTUS	interblock_region	451629	451721	.	+	0	ID=pp.g499.t1.iBR2
QBIY01012839.1	AUGUSTUS	interblock_region	452310	452582	.	+	0	ID=pp.g499.t1.iBR3
# protein sequence = [MAFIKDESEDVKIEETFRVKHEDTEEQTDLMALKEESLNEMKQKNQNDKYHDLMAEEQSLTYSQTYKTETTNLKVQMS
# VYTGERAFSCQHCERRFSLKESLQSHLKIHTGENLFTCPQCGKSFTQRKTLNAHMRIHTGEKPHACQLCPMSFTRKEGFKTHMRVHTGQSPFTCQQCG
# KGFNRKQSLKVHLNIHAGEKPFMCPQCGKSFTQKTTLNIHMRVHTGEKPHACELCGKSFSVKGSLKIHMRIHTGEKPFICSQCGKSFKQKKELDGHTR
# VHTGDKPFDCDQCGKSFGYKSHLNKHMRIHSGENCFICQCGKSFSHKGNFENHMRVHTGEKPFTCPQCGKSFTVKGNLKTHMRLHTGEKPYKCDQCEK
# SFKNNTSLKRHLQTHSGNKLPLSLK]
# sequence of block fz_finz       0 [MAFIKDESEDVKIEETFRVKHEDTEEQT] 28
# sequence of block fz_linker    28 [DLMALKEESLNEMKQKNQNDKYHDLMAEEQSLTYSQTYKTETTNLKVQMSVY] 80
# sequence of block fz_znf      111 [NLFTCPQCGKSFTQRKTLNAHMRIHTGEKPHACQLCPMSFTRKEGFKTHMRVHTGQSPFTCQQCGKGFNRKQSLKVHLNIHAGEKPFMCPQCGKSFTQKTTLNIHMRVHTGEKPHACELCGKSFSVKGSLKIHMRIHTGEKPFICSQCGKSFKQKKELDGHTRVHTGDKPFDCDQCGKSFGYKSHLNKHMRIHSGE] 307
# Evidence for and against this transcript:
# % of transcript supported by hints (any source): 0
# CDS exons: 0/2
# CDS introns: 0/1
# 5'UTR exons and introns: 0/0
# 3'UTR exons and introns: 0/0
# hint groups fully obeyed: 26
#     RM:  26
# incompatible hint groups: 2
#     RM:   2
# end gene g499
###
#
# ----- prediction on sequence number 208 (length = 30083, name = QBIY01012858.1:662118-692201) -----
#
# Predicted genes for sequence number 208 on both strands
# start gene g500
QBIY01012858.1	AUGUSTUS	gene	663430	682626	1	-	.	ID=g500
QBIY01012858.1	AUGUSTUS	transcript	663430	682626	.	-	.	ID=g500.t1;Parent=g500
QBIY01012858.1	AUGUSTUS	stop_codon	663430	663432	.	-	0	Parent=g500.t1
QBIY01012858.1	AUGUSTUS	CDS	663433	663460	.	-	1	ID=g500.t1.cds;Parent=g500.t1
QBIY01012858.1	AUGUSTUS	CDS	667173	667187	.	-	1	ID=g500.t1.cds;Parent=g500.t1
QBIY01012858.1	AUGUSTUS	CDS	679213	680342	.	-	0	ID=g500.t1.cds;Parent=g500.t1
QBIY01012858.1	AUGUSTUS	CDS	682432	682626	.	-	0	ID=g500.t1.cds;Parent=g500.t1
QBIY01012858.1	AUGUSTUS	start_codon	682624	682626	.	-	0	Parent=g500.t1
# protein sequence = [MPPKSRVYPLSRTEDQAMEEYIEEALDSGFIRTSTSPAAAGFFFISKKDGGLRPCIDYRGLNNVTASFVVEVDASDCG
# IGAILSQHHGQPGKLHPCAFYSRKLTSAERNYDVGNKELLSMKAAIEEWRHWLEGARHPFQVITDHKNLEYIKGAKRLNPRQARWALFFTRFNFTVTY
# RPGSENSKADAISRQHDPPIDIHPPEPIFPPTVILAPITWDIMEEIQRRHDQDPPPPQCPPNKHYVPQEMRHQVLQWVPTSLSAGHPGISRTLCLLKN
# SFWWPSMTKDTTAFIKSCQICAQSKTPKELPSGLLQPLPIPQQPWSHLSIDFITDLPPSHEFTTILVIIDRFSKSCRLIPLKGLPTAMETALALFNHV
# FRVYGLPEDIVSDRGTQFTSQVWKAFCKQLDINVSLTSGYHPQSNGQVERLNQEIGRYLRTYCSREQHRWIDIPRKRLTLIGVP]
# Evidence for and against this transcript:
# % of transcript supported by hints (any source): 0
# CDS exons: 0/4
# CDS introns: 0/3
# 5'UTR exons and introns: 0/0
# 3'UTR exons and introns: 0/0
# hint groups fully obeyed: 114
#     RM: 114
# incompatible hint groups: 5
#     RM:   5
# end gene g500
###
#
# ----- prediction on sequence number 209 (length = 30167, name = QBIY01012858.1:972651-1002818) -----
#
# Predicted genes for sequence number 209 on both strands
# start gene g501
QBIY01012858.1	AUGUSTUS	gene	972685	972987	1	+	.	ID=g501
QBIY01012858.1	AUGUSTUS	transcript	972685	972987	.	+	.	ID=g501.t1;Parent=g501
QBIY01012858.1	AUGUSTUS	start_codon	972685	972687	.	+	0	Parent=g501.t1
QBIY01012858.1	AUGUSTUS	CDS	972685	972984	.	+	0	ID=g501.t1.cds;Parent=g501.t1
QBIY01012858.1	AUGUSTUS	stop_codon	972985	972987	.	+	0	Parent=g501.t1
# protein sequence = [MGKSLSDTMDRVAVLEQFHERMAKEHKKMQEKCMDLENRSRRQNLRFNGIPGVEAGNPVRFIKDLLLELFAVNDLGDS
# RLWIMPTGLLCQNRNRERGLGH]
# Evidence for and against this transcript:
# % of transcript supported by hints (any source): 0
# CDS exons: 0/1
# CDS introns: 0/0
# 5'UTR exons and introns: 0/0
# 3'UTR exons and introns: 0/0
# hint groups fully obeyed: 0
# incompatible hint groups: 0
# end gene g501
###
# start gene g502
QBIY01012858.1	AUGUSTUS	gene	976751	983845	1	-	.	ID=g502
QBIY01012858.1	AUGUSTUS	transcript	976751	983845	.	-	.	ID=g502.t1;Parent=g502
QBIY01012858.1	AUGUSTUS	stop_codon	976751	976753	.	-	0	Parent=g502.t1
QBIY01012858.1	AUGUSTUS	CDS	976754	978417	.	-	2	ID=g502.t1.cds;Parent=g502.t1
QBIY01012858.1	AUGUSTUS	CDS	983294	983476	.	-	2	ID=g502.t1.cds;Parent=g502.t1
QBIY01012858.1	AUGUSTUS	CDS	983587	983845	.	-	0	ID=g502.t1.cds;Parent=g502.t1
QBIY01012858.1	AUGUSTUS	start_codon	983843	983845	.	-	0	Parent=g502.t1
# protein sequence = [MDRVRLKEMGVTHILNTAAVKKILKLLLGKPSKEDLLEKVNTGANYYKGMNITYYGVPVMDDHLFDISKYFFPAAKFI
# HKALSKPESKVLLHCSDGVRCSPALFLAYLMIQHNLMLEDAIDCVIKARRIRLNMGFVKQLIILNSKLGWEEHPIAFASRTLTASEKNYAQIEKEALS
# IVFGVKKFYKYLYGRKFHLLTDHKPLLAILGPKSAIPTLAALRMQRWALTLLAYDYDIEYRRSSDHANADALSRLPCDSTSTGGEEETVFQVSHLDEL
# PICAKDIATETRRNPLFSKVLDLTLSGWPSHITDEHLKPFYVRKDQLSTDQGCILWGSRVIIPPKYRERLLSELHEGHPGIVRMKALARGYLWWPGLD
# QDIQDLVSKCTPCELGRNQPPSAPLYPWSWATTPWERIHIDYAEIDKQHFLLIVDAHSKWVEILPTHLTSAEKTINILRHLWASYGFPKELVSDNGPP
# FTSREFEEFLRKNGVRHVLSPPYHPATNGQAERVVQIFKKAWERLRSQSVAPHMRLARFLLTYRNTPHTVTERTPAELFLKRQPRICLTLVKPDTSAV
# VVKHQEQQKRAHDTPSRKLRSFEVGQKVIVRNSRYPKCAWTPGVVLFKLGPLTYQVQVGECSVKVHVDHLLPSNIQDRTAAMDSIIADDFAPNVCNDG
# NASVTKPPVPVDTGTVSSPERRYPLRQRKTPHRLDL]
# Evidence for and against this transcript:
# % of transcript supported by hints (any source): 0
# CDS exons: 0/3
# CDS introns: 0/2
# 5'UTR exons and introns: 0/0
# 3'UTR exons and introns: 0/0
# hint groups fully obeyed: 28
#     RM:  28
# incompatible hint groups: 0
# end gene g502
###
# start gene g503
QBIY01012858.1	AUGUSTUS	gene	984871	985659	1	-	.	ID=g503
QBIY01012858.1	AUGUSTUS	transcript	984871	985659	.	-	.	ID=g503.t1;Parent=g503
QBIY01012858.1	AUGUSTUS	stop_codon	984871	984873	.	-	0	Parent=g503.t1
QBIY01012858.1	AUGUSTUS	CDS	984874	985313	.	-	2	ID=g503.t1.cds;Parent=g503.t1
QBIY01012858.1	AUGUSTUS	CDS	985557	985659	.	-	0	ID=g503.t1.cds;Parent=g503.t1
QBIY01012858.1	AUGUSTUS	start_codon	985657	985659	.	-	0	Parent=g503.t1
# protein sequence = [MKRSADLTEPAGGSSGKDQADMNVSTETTERNKTGKTKVIKINKICAFFRRKWKALKKTFQRNRVEPIGVSAEPDPEP
# SGVLDPDCPKPEPQVDLDDVEQSCVPGPSDPESETYVDLDDTEQTSVPDPSCCETESQAKTELSMLQMYIRQHVIQLLDCLDKCILHWTPVSEVWPNV
# FIGNE]
# Evidence for and against this transcript:
# % of transcript supported by hints (any source): 0
# CDS exons: 0/2
# CDS introns: 0/1
# 5'UTR exons and introns: 0/0
# 3'UTR exons and introns: 0/0
# hint groups fully obeyed: 1
#     RM:   1
# incompatible hint groups: 0
# end gene g503
###
# start gene g504
QBIY01012858.1	AUGUSTUS	gene	987651	998601	1	+	.	ID=g504
QBIY01012858.1	AUGUSTUS	transcript	987651	998601	.	+	.	ID=g504.t1;Parent=g504
QBIY01012858.1	AUGUSTUS	start_codon	987651	987653	.	+	0	Parent=g504.t1
QBIY01012858.1	AUGUSTUS	CDS	987651	987819	.	+	0	ID=g504.t1.cds;Parent=g504.t1
QBIY01012858.1	AUGUSTUS	CDS	987974	988034	.	+	2	ID=g504.t1.cds;Parent=g504.t1
QBIY01012858.1	AUGUSTUS	CDS	988756	989254	.	+	1	ID=g504.t1.cds;Parent=g504.t1
QBIY01012858.1	AUGUSTUS	CDS	990612	990631	.	+	0	ID=g504.t1.cds;Parent=g504.t1
QBIY01012858.1	AUGUSTUS	CDS	992035	992054	.	+	1	ID=g504.t1.cds;Parent=g504.t1
QBIY01012858.1	AUGUSTUS	CDS	993182	993223	.	+	2	ID=g504.t1.cds;Parent=g504.t1
QBIY01012858.1	AUGUSTUS	CDS	994483	994493	.	+	2	ID=g504.t1.cds;Parent=g504.t1
QBIY01012858.1	AUGUSTUS	CDS	997979	998005	.	+	0	ID=g504.t1.cds;Parent=g504.t1
QBIY01012858.1	AUGUSTUS	CDS	998530	998598	.	+	0	ID=g504.t1.cds;Parent=g504.t1
QBIY01012858.1	AUGUSTUS	stop_codon	998599	998601	.	+	0	Parent=g504.t1
QBIY01012858.1	AUGUSTUS	protein_match	987651	987734	11.1	+	0	ID=pp.g504.t1.fz_finz;Target=fz_finz 1 28;Target_start=0;
QBIY01012858.1	AUGUSTUS	protein_match	987735	987819	1.72	+	0	ID=pp.g504.t1.fz_linker;Target=fz_linker 1 29;Target_start=28;
QBIY01012858.1	AUGUSTUS	protein_match	987974	988034	1.18	+	1	ID=pp.g504.t1.fz_linker;Target=fz_linker 29 49;Target_start=27;
QBIY01012858.1	AUGUSTUS	protein_match	988756	988765	1.56	+	1	ID=pp.g504.t1.fz_linker;Target=fz_linker 49 52;Target_start=28;
QBIY01012858.1	AUGUSTUS	protein_match	988814	989254	4.98	+	0	ID=pp.g504.t1.fz_znf;Target=fz_znf 1 147;Target_start=96;
QBIY01012858.1	AUGUSTUS	protein_match	990612	990631	1.05	+	2	ID=pp.g504.t1.fz_znf;Target=fz_znf 148 154;Target_start=95;
QBIY01012858.1	AUGUSTUS	protein_match	992035	992054	1.38	+	0	ID=pp.g504.t1.fz_znf;Target=fz_znf 155 161;Target_start=95;
QBIY01012858.1	AUGUSTUS	protein_match	993182	993223	1.94	+	1	ID=pp.g504.t1.fz_znf;Target=fz_znf 161 175;Target_start=95;
QBIY01012858.1	AUGUSTUS	protein_match	994483	994493	1.51	+	1	ID=pp.g504.t1.fz_znf;Target=fz_znf 175 179;Target_start=95;
QBIY01012858.1	AUGUSTUS	protein_match	997979	998005	1.57	+	2	ID=pp.g504.t1.fz_znf;Target=fz_znf 179 188;Target_start=95;
QBIY01012858.1	AUGUSTUS	protein_match	998530	998556	1.93	+	0	ID=pp.g504.t1.fz_znf;Target=fz_znf 188 196;Target_start=96;
QBIY01012858.1	AUGUSTUS	interblock_region	988766	988813	.	+	0	ID=pp.g504.t1.iBR2
QBIY01012858.1	AUGUSTUS	interblock_region	998557	998601	.	+	0	ID=pp.g504.t1.iBR3
# protein sequence = [MAFIKEESEDVKIEETFRVKHEDTEEQTKMAFIKEESEDMGIETFRVKYEDTEEQTALTVLVSCKCDCVSRQKKTWIF
# SQTENTSSQKRAQKTGTTSHFICQQCGKSFSKKGNLTVHMRIHTGEKPYICKLCGKTYNQTGALKIHMRVHSGEKPYTCQYCGKSFLRTDILKSHLRI
# HTGEKPYTCKLCGKACSQKGKLKIHMRVHTGEKPYTCDQCGKCFTYKEKFNRHMKIHLRVNCLTAISCPFSFRCQEHHRVVFTVHSGENHNACVVCLE
# IFCFSSDFAYHQNIHNQGQIHITDHPDLTTEM]
# sequence of block fz_finz       0 [MAFIKEESEDVKIEETFRVKHEDTEEQT] 28
# sequence of block fz_linker    28 [KMAFIKEESEDMGIETFRVKYEDTEEQTALTVLVSCKCDCVSRQKKTWIFSQ] 80
# sequence of block fz_znf       96 [SHFICQQCGKSFSKKGNLTVHMRIHTGEKPYICKLCGKTYNQTGALKIHMRVHSGEKPYTCQYCGKSFLRTDILKSHLRIHTGEKPYTCKLCGKACSQKGKLKIHMRVHTGEKPYTCDQCGKCFTYKEKFNRHMKIHLRVNCLTAISCPFSFRCQEHHRVVFTVHSGENHNACVVCLEIFCFSSDFAYHQNIHNQG] 292
# Evidence for and against this transcript:
# % of transcript supported by hints (any source): 0
# CDS exons: 0/9
# CDS introns: 0/8
# 5'UTR exons and introns: 0/0
# 3'UTR exons and introns: 0/0
# hint groups fully obeyed: 54
#     RM:  54
# incompatible hint groups: 5
#     RM:   5
# end gene g504
###
#
# ----- prediction on sequence number 210 (length = 30083, name = QBIY01012858.1:1009521-1039604) -----
#
# Predicted genes for sequence number 210 on both strands
# start gene g505
QBIY01012858.1	AUGUSTUS	gene	1010684	1024269	1	+	.	ID=g505
QBIY01012858.1	AUGUSTUS	transcript	1010684	1024269	.	+	.	ID=g505.t1;Parent=g505
QBIY01012858.1	AUGUSTUS	start_codon	1010684	1010686	.	+	0	Parent=g505.t1
QBIY01012858.1	AUGUSTUS	CDS	1010684	1010840	.	+	0	ID=g505.t1.cds;Parent=g505.t1
QBIY01012858.1	AUGUSTUS	CDS	1016921	1016949	.	+	2	ID=g505.t1.cds;Parent=g505.t1
QBIY01012858.1	AUGUSTUS	CDS	1024201	1024266	.	+	0	ID=g505.t1.cds;Parent=g505.t1
QBIY01012858.1	AUGUSTUS	stop_codon	1024267	1024269	.	+	0	Parent=g505.t1
# protein sequence = [MDELRLQMATNNSVKDACILFITETWLQQSIPDIAIELTGYTTQHSDRTEDSALVVPGEAHHMQQRSSAVSSKSVADD
# VDLTQV]
# Evidence for and against this transcript:
# % of transcript supported by hints (any source): 0
# CDS exons: 0/3
# CDS introns: 0/2
# 5'UTR exons and introns: 0/0
# 3'UTR exons and introns: 0/0
# hint groups fully obeyed: 84
#     RM:  84
# incompatible hint groups: 0
# end gene g505
###
# start gene g506
QBIY01012858.1	AUGUSTUS	gene	1024737	1028785	1	-	.	ID=g506
QBIY01012858.1	AUGUSTUS	transcript	1024737	1028785	.	-	.	ID=g506.t1;Parent=g506
QBIY01012858.1	AUGUSTUS	stop_codon	1024737	1024739	.	-	0	Parent=g506.t1
QBIY01012858.1	AUGUSTUS	CDS	1024740	1024837	.	-	2	ID=g506.t1.cds;Parent=g506.t1
QBIY01012858.1	AUGUSTUS	CDS	1028587	1028785	.	-	0	ID=g506.t1.cds;Parent=g506.t1
QBIY01012858.1	AUGUSTUS	start_codon	1028783	1028785	.	-	0	Parent=g506.t1
# protein sequence = [LVPTPGSSRVRRPGIVLMSTYSGQSVEPRPRQIADARRALPMNLDSGSGCRPEIYASVCPVKSSVPAEYRTTSFDMIK
# YGPILYYTEQLYQLTDSQCSD]
# Evidence for and against this transcript:
# % of transcript supported by hints (any source): 0
# CDS exons: 0/2
# CDS introns: 0/1
# 5'UTR exons and introns: 0/0
# 3'UTR exons and introns: 0/0
# hint groups fully obeyed: 32
#     RM:  32
# incompatible hint groups: 2
#     RM:   2
# end gene g506
###
# start gene g507
QBIY01012858.1	AUGUSTUS	gene	1029518	1031907	1	-	.	ID=g507
QBIY01012858.1	AUGUSTUS	transcript	1029518	1031907	.	-	.	ID=g507.t1;Parent=g507
QBIY01012858.1	AUGUSTUS	stop_codon	1029518	1029520	.	-	0	Parent=g507.t1
QBIY01012858.1	AUGUSTUS	CDS	1029521	1030880	.	-	1	ID=g507.t1.cds;Parent=g507.t1
QBIY01012858.1	AUGUSTUS	CDS	1030994	1031907	.	-	0	ID=g507.t1.cds;Parent=g507.t1
QBIY01012858.1	AUGUSTUS	start_codon	1031905	1031907	.	-	0	Parent=g507.t1
# protein sequence = [MLTRHQQQLEHLTALTEQLVRAVQGLQIATPPVVPAASPSSAAPPVTASPRLAFPEKFDGSPGKCKGFLLQCTLFVNQ
# QPHLYPIDEGRIAFVCSLLTGKALEWATAVWDLGQPTFPSFAAFLQSFKEVFQPSPESSEAGEQIMALRQGRRTAAEYALDFRALAAQSGWNDGPLKL
# HYRKGLQPDLQVELACRDENLSLNQYIDLSIRVDNVMRARKPSRAFTAIPPSTSIPGASPEPMQLGVTKLSAEERERRLNNNLCLYCGLAGHIRATCP
# TRPPRPPASVSSTRLHLNRCEIPVTLCYEDIGDGRPLGTRWIEHTTGDLTLHTEPHHKDTIRFFIITSPRTPLILGYPWLHQHKPTISWSEATITHWS
# SRCQPHSSQPAVRRTASPEIHSPKSIIPDEYQDLLEAFSTIKATHLPPHRVGDCAIDLVPGAVPPRGRVFPLSQPESEAMNKYIQEELAKGFIRPSTS
# PASAGFFFVKKKDGGLRPCIDYRALNAITVKYRYPLPLVPSALEQLRTAKIYTKLDLRSAYNLIRIREGDEWKTAFSTTSGHYEYWVMPFGLANSPSY
# FQAFINEVFRDMLNRWVIVYIDDILIFSDSYSEHIQHVRAMLQRLVQHQLYAKQEKCEFHQQSISFLRYIISPEGVAMDESKVTAVRDWPRPKTLKEL
# QRFLGFSNFYHRFIRNFSSVAAPLTSMIKKGDTRLSWSPTATQAFEELRRRFTTAPILHHPDPSRPFLVEVDASSTSVGAVLSQTHPGSAPQ]
# Evidence for and against this transcript:
# % of transcript supported by hints (any source): 0
# CDS exons: 0/2
# CDS introns: 0/1
# 5'UTR exons and introns: 0/0
# 3'UTR exons and introns: 0/0
# hint groups fully obeyed: 0
# incompatible hint groups: 3
#     RM:   3
# end gene g507
###
#
# ----- prediction on sequence number 211 (length = 30167, name = QBIY01012858.1:1102104-1132271) -----
#
# Predicted genes for sequence number 211 on both strands
# start gene g508
QBIY01012858.1	AUGUSTUS	gene	1112765	1126711	1	-	.	ID=g508
QBIY01012858.1	AUGUSTUS	transcript	1112765	1126711	.	-	.	ID=g508.t1;Parent=g508
QBIY01012858.1	AUGUSTUS	stop_codon	1112765	1112767	.	-	0	Parent=g508.t1
QBIY01012858.1	AUGUSTUS	CDS	1112768	1112808	.	-	2	ID=g508.t1.cds;Parent=g508.t1
QBIY01012858.1	AUGUSTUS	CDS	1113218	1113549	.	-	1	ID=g508.t1.cds;Parent=g508.t1
QBIY01012858.1	AUGUSTUS	CDS	1113804	1114113	.	-	2	ID=g508.t1.cds;Parent=g508.t1
QBIY01012858.1	AUGUSTUS	CDS	1117103	1117255	.	-	2	ID=g508.t1.cds;Parent=g508.t1
QBIY01012858.1	AUGUSTUS	CDS	1126696	1126711	.	-	0	ID=g508.t1.cds;Parent=g508.t1
QBIY01012858.1	AUGUSTUS	start_codon	1126709	1126711	.	-	0	Parent=g508.t1
QBIY01012858.1	AUGUSTUS	protein_match	1112792	1112808	1.76	-	2	ID=pp.g508.t1.fz_znf;Target=fz_znf 191 196;Target_start=80;
QBIY01012858.1	AUGUSTUS	protein_match	1113218	1113549	5.39	-	1	ID=pp.g508.t1.fz_znf;Target=fz_znf 80 191;Target_start=80;
QBIY01012858.1	AUGUSTUS	protein_match	1113804	1114042	4.75	-	0	ID=pp.g508.t1.fz_znf;Target=fz_znf 1 80;Target_start=80;
QBIY01012858.1	AUGUSTUS	protein_match	1114043	1114113	1.38	-	2	ID=pp.g508.t1.fz_linker;Target=fz_linker 29 52;Target_start=28;
QBIY01012858.1	AUGUSTUS	protein_match	1117103	1117187	1.34	-	0	ID=pp.g508.t1.fz_linker;Target=fz_linker 1 29;Target_start=28;
QBIY01012858.1	AUGUSTUS	protein_match	1117188	1117255	5.93	-	2	ID=pp.g508.t1.fz_finz;Target=fz_finz 6 28;Target_start=0;
QBIY01012858.1	AUGUSTUS	protein_match	1126696	1126711	1.82	-	0	ID=pp.g508.t1.fz_finz;Target=fz_finz 1 6;Target_start=0;
QBIY01012858.1	AUGUSTUS	interblock_region	1112765	1112791	.	-	0	ID=pp.g508.t1.iBR3
# protein sequence = [MASKLKESEDMKIEETFRVKSGDTEEQIKMFIKEESEDMRIKEASRVKHEDTEEQTGKSFTCSQTEKTTSSKKAQKTG
# SSRYFTCHQCGKCFRQKQGLKRHMIIHTGEKPYACQQCGKCFNRQVTLERHVRIHNGEKTYTCQQSGKSFTQLGNLQTQTHDIHKGKSYTCPQCGKSF
# HQKRNFEGHMRTHSGEQPYTCPQCGKSFNYKQHFAEHIRIHTGEKPFTCQQCGRSFIRKDTFNKHMRTHTGEKPFICGHCGKSFSYKAGLNYHMEIQS
# NEFLTTSGSG]
# sequence of block fz_znf       80 [RYFTCHQCGKCFRQKQGLKRHMIIHTGEKPYACQQCGKCFNRQVTLERHVRIHNGEKTYTCQQSGKSFTQLGNLQTQTHDIHKGKSYTCPQCGKSFHQKRNFEGHMRTHSGEQPYTCPQCGKSFNYKQHFAEHIRIHTGEKPFTCQQCGRSFIRKDTFNKHMRTHTGEKPFICGHCGKSFSYKAGLNYHMEIQSNE] 276
# sequence of block fz_linker    28 [KMFIKEESEDMRIKEASRVKHEDTEEQTGKSFTCSQTEKTTSSKKAQKTGSS] 80
# sequence of block fz_finz       0 [MASKLKESEDMKIEETFRVKSGDTEEQI] 28
# Evidence for and against this transcript:
# % of transcript supported by hints (any source): 0
# CDS exons: 0/5
# CDS introns: 0/4
# 5'UTR exons and introns: 0/0
# 3'UTR exons and introns: 0/0
# hint groups fully obeyed: 85
#     RM:  85
# incompatible hint groups: 3
#     RM:   3
# end gene g508
###
#
# ----- prediction on sequence number 212 (length = 20393, name = QBIY01012869.1:0-20393) -----
#
# Predicted genes for sequence number 212 on both strands
# start gene g509
QBIY01012869.1	AUGUSTUS	gene	3461	15476	1	-	.	ID=g509
QBIY01012869.1	AUGUSTUS	transcript	3461	15476	.	-	.	ID=g509.t1;Parent=g509
QBIY01012869.1	AUGUSTUS	stop_codon	3461	3463	.	-	0	Parent=g509.t1
QBIY01012869.1	AUGUSTUS	CDS	3464	4071	.	-	2	ID=g509.t1.cds;Parent=g509.t1
QBIY01012869.1	AUGUSTUS	CDS	4354	4407	.	-	2	ID=g509.t1.cds;Parent=g509.t1
QBIY01012869.1	AUGUSTUS	CDS	4864	4899	.	-	2	ID=g509.t1.cds;Parent=g509.t1
QBIY01012869.1	AUGUSTUS	CDS	5222	5377	.	-	2	ID=g509.t1.cds;Parent=g509.t1
QBIY01012869.1	AUGUSTUS	CDS	15461	15476	.	-	0	ID=g509.t1.cds;Parent=g509.t1
QBIY01012869.1	AUGUSTUS	start_codon	15474	15476	.	-	0	Parent=g509.t1
QBIY01012869.1	AUGUSTUS	protein_match	3479	4066	3.74	-	0	ID=pp.g509.t1.fz_znf;Target=fz_znf 1 196;Target_start=89;
QBIY01012869.1	AUGUSTUS	protein_match	4376	4407	1.41	-	2	ID=pp.g509.t1.fz_linker;Target=fz_linker 42 52;Target_start=28;
QBIY01012869.1	AUGUSTUS	protein_match	4864	4899	1.15	-	2	ID=pp.g509.t1.fz_linker;Target=fz_linker 30 42;Target_start=28;
QBIY01012869.1	AUGUSTUS	protein_match	5222	5309	1.99	-	0	ID=pp.g509.t1.fz_linker;Target=fz_linker 1 30;Target_start=28;
QBIY01012869.1	AUGUSTUS	protein_match	5310	5377	5.81	-	2	ID=pp.g509.t1.fz_finz;Target=fz_finz 6 28;Target_start=0;
QBIY01012869.1	AUGUSTUS	protein_match	15461	15476	1.99	-	0	ID=pp.g509.t1.fz_finz;Target=fz_finz 1 6;Target_start=0;
QBIY01012869.1	AUGUSTUS	interblock_region	3461	3478	.	-	0	ID=pp.g509.t1.iBR3
QBIY01012869.1	AUGUSTUS	interblock_region	4067	4071	.	-	2	ID=pp.g509.t1.iBR2
QBIY01012869.1	AUGUSTUS	interblock_region	4354	4375	.	-	0	ID=pp.g509.t1.iBR2
# protein sequence = [MFFISXESEDMKTEERFSIKPEDTEEQTKMVFIKEEREDMKIEETFRVKYEETEEQTDLMTSKEENQELTKLRNRGSC
# SLEQWACRKNLIALKEEKEELDETEEEEQNENLQKTGTKSYFSSFPFGKSFSQQGNLKVHMRIHTGKNPFTCQQCGKSFSRKETLNRHMGIHTREKPF
# SCQLCRKSFTHKTDLERHMRIHTGEKPYTCCQCGKSFCQLGTLKVHMRIHNRENPFICHQCGRRFNHKGSINRHMRTHTGERPYTCPHCGKSFSQQGN
# LKVHMEIHTRAMNHPV]
# sequence of block fz_znf       89 [IALKEEKEELDETEEEEQNENLQKTGTKSYFSSFPFGKSFSQQGNLKVHMRIHTGKNPFTCQQCGKSFSRKETLNRHMGIHTREKPFSCQLCRKSFTHKTDLERHMRIHTGEKPYTCCQCGKSFCQLGTLKVHMRIHNRENPFICHQCGRRFNHKGSINRHMRTHTGERPYTCPHCGKSFSQQGNLKVHMEIHTRA] 285
# sequence of block fz_linker    28 [KMVFIKEEREDMKIEETFRVKYEETEEQTDLMTSKEENQELTKLRNRGSCSL] 80
# sequence of block fz_finz       0 [MFFISXESEDMKTEERFSIKPEDTEEQT] 28
# Evidence for and against this transcript:
# % of transcript supported by hints (any source): 0
# CDS exons: 0/5
# CDS introns: 0/4
# 5'UTR exons and introns: 0/0
# 3'UTR exons and introns: 0/0
# hint groups fully obeyed: 65
#     RM:  65
# incompatible hint groups: 3
#     RM:   3
# end gene g509
###
#
# ----- prediction on sequence number 213 (length = 30083, name = QBIY01012870.1:68421-98504) -----
#
# Predicted genes for sequence number 213 on both strands
# start gene g510
QBIY01012870.1	AUGUSTUS	gene	69402	79158	1	+	.	ID=g510
QBIY01012870.1	AUGUSTUS	transcript	69402	79158	.	+	.	ID=g510.t1;Parent=g510
QBIY01012870.1	AUGUSTUS	start_codon	69402	69404	.	+	0	Parent=g510.t1
QBIY01012870.1	AUGUSTUS	CDS	69402	69406	.	+	0	ID=g510.t1.cds;Parent=g510.t1
QBIY01012870.1	AUGUSTUS	CDS	71433	71447	.	+	1	ID=g510.t1.cds;Parent=g510.t1
QBIY01012870.1	AUGUSTUS	CDS	72022	72033	.	+	1	ID=g510.t1.cds;Parent=g510.t1
QBIY01012870.1	AUGUSTUS	CDS	72711	72728	.	+	1	ID=g510.t1.cds;Parent=g510.t1
QBIY01012870.1	AUGUSTUS	CDS	73347	73356	.	+	1	ID=g510.t1.cds;Parent=g510.t1
QBIY01012870.1	AUGUSTUS	CDS	75193	75205	.	+	0	ID=g510.t1.cds;Parent=g510.t1
QBIY01012870.1	AUGUSTUS	CDS	76615	76633	.	+	2	ID=g510.t1.cds;Parent=g510.t1
QBIY01012870.1	AUGUSTUS	CDS	77998	78039	.	+	1	ID=g510.t1.cds;Parent=g510.t1
QBIY01012870.1	AUGUSTUS	CDS	78265	78483	.	+	1	ID=g510.t1.cds;Parent=g510.t1
QBIY01012870.1	AUGUSTUS	CDS	78570	78737	.	+	1	ID=g510.t1.cds;Parent=g510.t1
QBIY01012870.1	AUGUSTUS	CDS	78819	79155	.	+	1	ID=g510.t1.cds;Parent=g510.t1
QBIY01012870.1	AUGUSTUS	stop_codon	79156	79158	.	+	0	Parent=g510.t1
QBIY01012870.1	AUGUSTUS	protein_match	69402	69406	39.1	+	0	ID=pp.g510.t1.fz_finz;Target=fz_finz 1 2;Target_start=0;
QBIY01012870.1	AUGUSTUS	protein_match	71433	71447	1.27	+	0	ID=pp.g510.t1.fz_finz;Target=fz_finz 3 7;Target_start=0;
QBIY01012870.1	AUGUSTUS	protein_match	72022	72033	0.917	+	0	ID=pp.g510.t1.fz_finz;Target=fz_finz 8 11;Target_start=0;
QBIY01012870.1	AUGUSTUS	protein_match	72711	72728	1.23	+	0	ID=pp.g510.t1.fz_finz;Target=fz_finz 12 17;Target_start=0;
QBIY01012870.1	AUGUSTUS	protein_match	73347	73356	0.733	+	0	ID=pp.g510.t1.fz_finz;Target=fz_finz 18 21;Target_start=0;
QBIY01012870.1	AUGUSTUS	protein_match	75193	75205	0.538	+	2	ID=pp.g510.t1.fz_finz;Target=fz_finz 21 25;Target_start=0;
QBIY01012870.1	AUGUSTUS	protein_match	76615	76625	1.08	+	2	ID=pp.g510.t1.fz_finz;Target=fz_finz 25 28;Target_start=0;
QBIY01012870.1	AUGUSTUS	protein_match	76626	76633	0.572	+	0	ID=pp.g510.t1.fz_linker;Target=fz_linker 1 3;Target_start=28;
QBIY01012870.1	AUGUSTUS	protein_match	77998	78039	0.943	+	0	ID=pp.g510.t1.fz_linker;Target=fz_linker 4 17;Target_start=27;
QBIY01012870.1	AUGUSTUS	protein_match	78265	78370	1.17	+	1	ID=pp.g510.t1.fz_linker;Target=fz_linker 17 52;Target_start=28;
QBIY01012870.1	AUGUSTUS	protein_match	78371	78483	4.23	+	0	ID=pp.g510.t1.fz_znf;Target=fz_znf 1 38;Target_start=80;
QBIY01012870.1	AUGUSTUS	protein_match	78570	78737	6.23	+	0	ID=pp.g510.t1.fz_znf;Target=fz_znf 39 94;Target_start=79;
QBIY01012870.1	AUGUSTUS	protein_match	78819	79125	4.91	+	1	ID=pp.g510.t1.fz_znf;Target=fz_znf 94 196;Target_start=80;
QBIY01012870.1	AUGUSTUS	interblock_region	79126	79158	.	+	0	ID=pp.g510.t1.iBR3
# protein sequence = [MGHIVQESQSXSTPEATSQTQTQHTKQRATSVCCESMTVTIYQYQKMISCLQTEENSSPKYPQKTQTTNLNPHLVIHN
# GESSFNCQVCGDIFNRKESLRIHMKTHFEKKPFICTQCGKVSHIKKTLNVHMRIHTGEKPYTCPQCGKSFTVKGNLKIHIRSHTGEKPFTCKQCGKTF
# TDMNHLEDHVKIHIGEKPFMCHHCGKSFKYEANVKTHMRVHTGEKPFTCSQCGKSCTTKGNLKVHMRIHTREKPYKCLQCEESFTYQSDLKQHLLTHS
# GKKWLFLFLFSK]
# sequence of block fz_finz       0 [MGHIVQESQSXSTPEATSQTQTQHTKQR] 28
# sequence of block fz_linker    28 [ATSVCCESMTVTIYQYQKMISCLQTEENSSPKYPQKTQTTNLNPHLVIHNGE] 80
# sequence of block fz_znf       80 [SSFNCQVCGDIFNRKESLRIHMKTHFEKKPFICTQCGKVSHIKKTLNVHMRIHTGEKPYTCPQCGKSFTVKGNLKIHIRSHTGEKPFTCKQCGKTFTDMNHLEDHVKIHIGEKPFMCHHCGKSFKYEANVKTHMRVHTGEKPFTCSQCGKSCTTKGNLKVHMRIHTREKPYKCLQCEESFTYQSDLKQHLLTHSGK] 276
# Evidence for and against this transcript:
# % of transcript supported by hints (any source): 0
# CDS exons: 0/11
# CDS introns: 0/10
# 5'UTR exons and introns: 0/0
# 3'UTR exons and introns: 0/0
# hint groups fully obeyed: 42
#     RM:  42
# incompatible hint groups: 6
#     RM:   6
# end gene g510
###
# start gene g511
QBIY01012870.1	AUGUSTUS	gene	83421	87841	1	+	.	ID=g511
QBIY01012870.1	AUGUSTUS	transcript	83421	87841	.	+	.	ID=g511.t1;Parent=g511
QBIY01012870.1	AUGUSTUS	start_codon	83421	83423	.	+	0	Parent=g511.t1
QBIY01012870.1	AUGUSTUS	CDS	83421	83505	.	+	0	ID=g511.t1.cds;Parent=g511.t1
QBIY01012870.1	AUGUSTUS	CDS	86661	87838	.	+	2	ID=g511.t1.cds;Parent=g511.t1
QBIY01012870.1	AUGUSTUS	stop_codon	87839	87841	.	+	0	Parent=g511.t1
QBIY01012870.1	AUGUSTUS	protein_match	83421	83504	10.8	+	0	ID=pp.g511.t1.fz_finz;Target=fz_finz 1 28;Target_start=0;
QBIY01012870.1	AUGUSTUS	protein_match	83505	83505	1	+	0	ID=pp.g511.t1.fz_linker;Target=fz_linker 1 1;Target_start=28;
QBIY01012870.1	AUGUSTUS	protein_match	86661	86815	2.28	+	2	ID=pp.g511.t1.fz_linker;Target=fz_linker 1 52;Target_start=28;
QBIY01012870.1	AUGUSTUS	protein_match	86894	87481	6.22	+	0	ID=pp.g511.t1.fz_znf;Target=fz_znf 1 196;Target_start=106;
QBIY01012870.1	AUGUSTUS	interblock_region	86816	86893	.	+	0	ID=pp.g511.t1.iBR2
QBIY01012870.1	AUGUSTUS	interblock_region	87482	87841	.	+	0	ID=pp.g511.t1.iBR3
# protein sequence = [MVFIKEESEDMKIEETFRVKHEDTEEQTDLMALKEETQELNEMEEKEQYEKHCDLTTGEESTQTEKTSSCEKPQKTKS
# NRSFTCHQCGKCFLQKHKHLHMRVHTGEKPFTCQQCAKSFSQKGHLEQHMRIHTGEKPFTCKQCGRSFTQKSHLNGHMKIHTGERSFTCQQCGNSYPR
# KQNLKIHMRVHTGEKPYICTQCGKSFIHYSGLKYHIRTHTGENLFICDQCGKSFTTEVNLGYHMIIHTGGRPFICVQCGKSFMNNANLKSHIRIHNEE
# KPFTCDQCGKSFRCQENLNNHMRIHSKEKSFKCHQCDRTFTDTNHLKNHVITHIGEKPFMCHHCGKSFTREGSLKVHMRIHTGEKPFTCKQCGKCFTV
# KVNLKTHIRVHTGEKPYKCLQCEKSFTCQSSMKRHLQTHCGKKSPFTSE]
# sequence of block fz_finz       0 [MVFIKEESEDMKIEETFRVKHEDTEEQT] 28
# sequence of block fz_linker    28 [DLMALKEETQELNEMEEKEQYEKHCDLTTGEESTQTEKTSSCEKPQKTKSNR] 80
# sequence of block fz_znf      106 [KPFTCQQCAKSFSQKGHLEQHMRIHTGEKPFTCKQCGRSFTQKSHLNGHMKIHTGERSFTCQQCGNSYPRKQNLKIHMRVHTGEKPYICTQCGKSFIHYSGLKYHIRTHTGENLFICDQCGKSFTTEVNLGYHMIIHTGGRPFICVQCGKSFMNNANLKSHIRIHNEEKPFTCDQCGKSFRCQENLNNHMRIHSKE] 302
# Evidence for and against this transcript:
# % of transcript supported by hints (any source): 0
# CDS exons: 0/2
# CDS introns: 0/1
# 5'UTR exons and introns: 0/0
# 3'UTR exons and introns: 0/0
# hint groups fully obeyed: 24
#     RM:  24
# incompatible hint groups: 4
#     RM:   4
# end gene g511
###
#
# ----- prediction on sequence number 214 (length = 30080, name = QBIY01012870.1:168967-199047) -----
#
# Predicted genes for sequence number 214 on both strands
# start gene g512
QBIY01012870.1	AUGUSTUS	gene	181795	182535	1	-	.	ID=g512
QBIY01012870.1	AUGUSTUS	transcript	181795	182535	.	-	.	ID=g512.t1;Parent=g512
QBIY01012870.1	AUGUSTUS	stop_codon	181795	181797	.	-	0	Parent=g512.t1
QBIY01012870.1	AUGUSTUS	CDS	181798	182535	.	-	0	ID=g512.t1.cds;Parent=g512.t1
QBIY01012870.1	AUGUSTUS	start_codon	182533	182535	.	-	0	Parent=g512.t1
# protein sequence = [MDLLISELTKQRISIRDDISALIQESIGPLQSSVNALRESVEGFQSRLTATETLAGENFEKVSAAENAIKTLQTQNAS
# LLDCIEDLENRSQRANLRIVNVPEGSKNGKDPVKFVAELLLEMTVTEVFDNPSTLERAHRSPGQKPADGRKPHPFVVCFHRFPKKRVATEMGKTARDE
# IQGESRQNLPRSTMSRKRSSYNSIKQSLYQKGIRFQLLYPARLRVTFNEETLVFNTPEEAKQFYDQRINV]
# Evidence for and against this transcript:
# % of transcript supported by hints (any source): 0
# CDS exons: 0/1
# CDS introns: 0/0
# 5'UTR exons and introns: 0/0
# 3'UTR exons and introns: 0/0
# hint groups fully obeyed: 0
# incompatible hint groups: 0
# end gene g512
###
#
# ----- prediction on sequence number 215 (length = 30167, name = QBIY01012870.1:324305-354472) -----
#
# Predicted genes for sequence number 215 on both strands
# start gene g513
QBIY01012870.1	AUGUSTUS	gene	326056	339472	1	-	.	ID=g513
QBIY01012870.1	AUGUSTUS	transcript	326056	339472	.	-	.	ID=g513.t1;Parent=g513
QBIY01012870.1	AUGUSTUS	stop_codon	326056	326058	.	-	0	Parent=g513.t1
QBIY01012870.1	AUGUSTUS	CDS	326059	326785	.	-	1	ID=g513.t1.cds;Parent=g513.t1
QBIY01012870.1	AUGUSTUS	CDS	328734	328828	.	-	0	ID=g513.t1.cds;Parent=g513.t1
QBIY01012870.1	AUGUSTUS	CDS	329578	329609	.	-	2	ID=g513.t1.cds;Parent=g513.t1
QBIY01012870.1	AUGUSTUS	CDS	332909	332928	.	-	1	ID=g513.t1.cds;Parent=g513.t1
QBIY01012870.1	AUGUSTUS	CDS	334311	334330	.	-	0	ID=g513.t1.cds;Parent=g513.t1
QBIY01012870.1	AUGUSTUS	CDS	337890	338485	.	-	2	ID=g513.t1.cds;Parent=g513.t1
QBIY01012870.1	AUGUSTUS	CDS	339029	339046	.	-	2	ID=g513.t1.cds;Parent=g513.t1
QBIY01012870.1	AUGUSTUS	CDS	339304	339472	.	-	0	ID=g513.t1.cds;Parent=g513.t1
QBIY01012870.1	AUGUSTUS	start_codon	339470	339472	.	-	0	Parent=g513.t1
QBIY01012870.1	AUGUSTUS	protein_match	329587	329609	3.09	-	2	ID=pp.g513.t1.fz_znf;Target=fz_znf 189 196;Target_start=86;
QBIY01012870.1	AUGUSTUS	protein_match	332909	332928	1.38	-	1	ID=pp.g513.t1.fz_znf;Target=fz_znf 182 189;Target_start=86;
QBIY01012870.1	AUGUSTUS	protein_match	334311	334330	2	-	0	ID=pp.g513.t1.fz_znf;Target=fz_znf 176 182;Target_start=86;
QBIY01012870.1	AUGUSTUS	protein_match	337890	338414	3.17	-	0	ID=pp.g513.t1.fz_znf;Target=fz_znf 1 175;Target_start=86;
QBIY01012870.1	AUGUSTUS	protein_match	338433	338485	0.923	-	2	ID=pp.g513.t1.fz_linker;Target=fz_linker 35 52;Target_start=28;
QBIY01012870.1	AUGUSTUS	protein_match	339029	339046	0.828	-	2	ID=pp.g513.t1.fz_linker;Target=fz_linker 29 35;Target_start=28;
QBIY01012870.1	AUGUSTUS	protein_match	339304	339388	1.69	-	0	ID=pp.g513.t1.fz_linker;Target=fz_linker 1 29;Target_start=28;
QBIY01012870.1	AUGUSTUS	protein_match	339389	339472	7.27	-	0	ID=pp.g513.t1.fz_finz;Target=fz_finz 1 28;Target_start=0;
QBIY01012870.1	AUGUSTUS	interblock_region	326056	326785	.	-	1	ID=pp.g513.t1.iBR3
QBIY01012870.1	AUGUSTUS	interblock_region	328734	328828	.	-	0	ID=pp.g513.t1.iBR3
QBIY01012870.1	AUGUSTUS	interblock_region	329578	329586	.	-	0	ID=pp.g513.t1.iBR3
QBIY01012870.1	AUGUSTUS	interblock_region	338415	338432	.	-	0	ID=pp.g513.t1.iBR2
# protein sequence = [MPFIKKESGDVKIEETFGVKHEDTEEQTRMVFIKEEREDMGIETFRVKHEDTEEQTADKVYYNLMAVKVESPDLNEME
# EKDMKHYDFITGEKSCSFLQTENTSSQKRAQKTGTTSHFICQQCGKSFSKKGNLTVHVRIHTGEKPYTCDQCGKTYNQTGALKIHMRVHTGEKPYTCQ
# YCGKSFLRTDILKSHLRIHTGEKPYTCKLCGKACSQKGKLKIHMRVHTGEKPYTCDQCGKCFAYKEKFDKHMKIHLRVNCLTAISCPFSFRCQEHHRV
# VFTVHSGENHNGQLPMPLHDVKGDHDCEEQGDPVGSDRIPVARRPKADDYAFLQVQDPPVREANFEGLPQERPVATSNKTPKDLQRPFADGPFPPATP
# RSFALPKIAQSVEETKVSVEQKEKIPAFEEMTAQKDAYHHPSPVRSFILPEISESVKETKVDMEPLEKTSFEEMMAPKDLQSLSSRGFQCPSHVRSFA
# SPQTSLYGEEPHVYSVQVEECHSESPVHTHPSSAMKLPRIQTQKSDKPETCKYDSLKCTTCAGELSIRHFRVLSCALDVFYEDTSDTTE]
# sequence of block fz_znf       86 [FITGEKSCSFLQTENTSSQKRAQKTGTTSHFICQQCGKSFSKKGNLTVHVRIHTGEKPYTCDQCGKTYNQTGALKIHMRVHTGEKPYTCQYCGKSFLRTDILKSHLRIHTGEKPYTCKLCGKACSQKGKLKIHMRVHTGEKPYTCDQCGKCFAYKEKFDKHMKIHLRVNCLTAISCPFSFRCQEHHRVVFTVHSGE] 282
# sequence of block fz_linker    28 [RMVFIKEEREDMGIETFRVKHEDTEEQTADKVYYNLMAVKVESPDLNEMEEK] 80
# sequence of block fz_finz       0 [MPFIKKESGDVKIEETFGVKHEDTEEQT] 28
# Evidence for and against this transcript:
# % of transcript supported by hints (any source): 0
# CDS exons: 0/8
# CDS introns: 0/7
# 5'UTR exons and introns: 0/0
# 3'UTR exons and introns: 0/0
# hint groups fully obeyed: 54
#     RM:  54
# incompatible hint groups: 5
#     RM:   5
# end gene g513
###
# start gene g514
QBIY01012870.1	AUGUSTUS	gene	341713	342391	1	+	.	ID=g514
QBIY01012870.1	AUGUSTUS	transcript	341713	342391	.	+	.	ID=g514.t1;Parent=g514
QBIY01012870.1	AUGUSTUS	start_codon	341713	341715	.	+	0	Parent=g514.t1
QBIY01012870.1	AUGUSTUS	CDS	341713	341815	.	+	0	ID=g514.t1.cds;Parent=g514.t1
QBIY01012870.1	AUGUSTUS	CDS	342072	342388	.	+	2	ID=g514.t1.cds;Parent=g514.t1
QBIY01012870.1	AUGUSTUS	stop_codon	342389	342391	.	+	0	Parent=g514.t1
# protein sequence = [MKRSADLTEPAGGSSGKDQADMNVSTETTERNKTGKTKVRKINKICAFFRRKWKAVKKTFQRNRVEPIGVSAEPDPEP
# SSVPDPDRPKPEPQVDLNDVEQSCVPGPSDPESETDVDLVDTEKTSVQAAVKQKVKQKQTFQ]
# Evidence for and against this transcript:
# % of transcript supported by hints (any source): 0
# CDS exons: 0/2
# CDS introns: 0/1
# 5'UTR exons and introns: 0/0
# 3'UTR exons and introns: 0/0
# hint groups fully obeyed: 0
# incompatible hint groups: 0
# end gene g514
###
# start gene g515
QBIY01012870.1	AUGUSTUS	gene	343006	344477	1	+	.	ID=g515
QBIY01012870.1	AUGUSTUS	transcript	343006	344477	.	+	.	ID=g515.t1;Parent=g515
QBIY01012870.1	AUGUSTUS	start_codon	343006	343008	.	+	0	Parent=g515.t1
QBIY01012870.1	AUGUSTUS	CDS	343006	343228	.	+	0	ID=g515.t1.cds;Parent=g515.t1
QBIY01012870.1	AUGUSTUS	CDS	343325	343703	.	+	2	ID=g515.t1.cds;Parent=g515.t1
QBIY01012870.1	AUGUSTUS	CDS	343868	344136	.	+	1	ID=g515.t1.cds;Parent=g515.t1
QBIY01012870.1	AUGUSTUS	CDS	344245	344474	.	+	2	ID=g515.t1.cds;Parent=g515.t1
QBIY01012870.1	AUGUSTUS	stop_codon	344475	344477	.	+	0	Parent=g515.t1
# protein sequence = [MNRVKLEKMGVTHILNAMASREDLEGEINTREEYYRDMNITYCGVAALDVSCFDISEYFFPAAEFIHQALSKPENKVL
# VHCLQGVSRSSTLFLAYLMIHHDMTVEDAIDHVIHKRQIQPNIGFLNQLTLLNLNLIRQRKLQSRKEFNIENIAMLVPVSESQVMLKKHIGRIMIHVM
# HLLQKCTLDWTPVTEVWPNVFIANEKAAMDRVRLKEMGVTHILNTAAVKKSLKVLLGKPSKEDLLEKVNTGAKYYKGMNITYYDVPVMDDHLFDITKY
# FFPAAKFIHKALSKPENKVFLHCSDGVRCSPTLFLAYLMIQHNLMLEYANDRVNKMRHVRLNMGFVKQLIILNSKLACQQKLVKIQSTDSKIT]
# Evidence for and against this transcript:
# % of transcript supported by hints (any source): 0
# CDS exons: 0/4
# CDS introns: 0/3
# 5'UTR exons and introns: 0/0
# 3'UTR exons and introns: 0/0
# hint groups fully obeyed: 0
# incompatible hint groups: 2
#     RM:   2
# end gene g515
###
#
# ----- prediction on sequence number 216 (length = 38008, name = QBIY01012872.1:279645-317653) -----
#
# Predicted genes for sequence number 216 on both strands
# start gene g516
QBIY01012872.1	AUGUSTUS	gene	280413	281630	1	+	.	ID=g516
QBIY01012872.1	AUGUSTUS	transcript	280413	281630	.	+	.	ID=g516.t1;Parent=g516
QBIY01012872.1	AUGUSTUS	start_codon	280413	280415	.	+	0	Parent=g516.t1
QBIY01012872.1	AUGUSTUS	CDS	280413	280618	.	+	0	ID=g516.t1.cds;Parent=g516.t1
QBIY01012872.1	AUGUSTUS	CDS	281069	281627	.	+	1	ID=g516.t1.cds;Parent=g516.t1
QBIY01012872.1	AUGUSTUS	stop_codon	281628	281630	.	+	0	Parent=g516.t1
# protein sequence = [MFATQATCGSHTNIDSYTMSVLDYINTTTDSVTTQKQITIYPNQKPWMNKEVRSQINARKAAGPDGIPGPMYGSNTII
# KFADDTTVIGLISNNDETAYREEIKHLATWCTDNNLLLNTTKTKELIVDFRKGRRGSHEPIHINGMAVEPVSSFKFLGTHISEDLTWTTNTSSLVKKA
# HQRLFFLRTLKKNQLSSAILVNFYRCTIESILTNCVTVWYGNCSVAERKALQRVVKTAQRIIGTLLPAIEDIQKKHCMR]
# Evidence for and against this transcript:
# % of transcript supported by hints (any source): 0
# CDS exons: 0/2
# CDS introns: 0/1
# 5'UTR exons and introns: 0/0
# 3'UTR exons and introns: 0/0
# hint groups fully obeyed: 0
# incompatible hint groups: 4
#     RM:   4
# end gene g516
###
# start gene g517
QBIY01012872.1	AUGUSTUS	gene	287090	289204	1	+	.	ID=g517
QBIY01012872.1	AUGUSTUS	transcript	287090	289204	.	+	.	ID=g517.t1;Parent=g517
QBIY01012872.1	AUGUSTUS	start_codon	287090	287092	.	+	0	Parent=g517.t1
QBIY01012872.1	AUGUSTUS	CDS	287090	287699	.	+	0	ID=g517.t1.cds;Parent=g517.t1
QBIY01012872.1	AUGUSTUS	CDS	287760	288684	.	+	2	ID=g517.t1.cds;Parent=g517.t1
QBIY01012872.1	AUGUSTUS	CDS	288808	289201	.	+	1	ID=g517.t1.cds;Parent=g517.t1
QBIY01012872.1	AUGUSTUS	stop_codon	289202	289204	.	+	0	Parent=g517.t1
# protein sequence = [MSSVYQPLQQAKFPQPSFFSPHVAGFIISAHDSELQHLRHEHAQLMQTQQAFQADLWELREVRAEVRELVQVAQSLRA
# DFDQARGQNRSPVQPTASQLCSPPGKPHDSTPLAEDVNPAELPPPWPEAHVDLMNQVGDLALSDMGATIYQPVMPDTRKYSFICPAIQPRPPQPDALD
# AFGLPPPPNPKELRELLTPVARPLPANRFALKAEPGLRPVAPYSGSEYVYRGPAPTIPKFSRPDPGEFARLRIALKNLLPPDGTELFKYRILMDHLKF
# EEARMIADAYLNSPTPFTDTMAALHDKFGQPHQLALRKIAGVLESPNIKRGDFLAFQKFALQVQSLVGLLRTLGRDGEQELSCGSHVACLLNKLPPEQ
# RAEFRHHMFRQPGTTPNLVDLSNWLCYETWCHSYDPEPMSKGSHAKADSGKRAVSILHVVGESSVGTSVPLKGPVSQAKPAKVKRYCPFCDKTEHYLS
# RCASFAKLTSDQVRTWIRSIAPWTSLPFLMMGRKGPFCSPLRPVIRSTMPSLPIFLTCPANLTLWNSYNRSTGHLRGLAIRTLTNVQPLLLIGSDQPH
# LITPTESVRWGGRGAPAAVHTRLGWTLQSPIPSMGCPPGPRQCLLTSMAPIQDKLLQNVQRLWQLDMVPQWEGNG]
# Evidence for and against this transcript:
# % of transcript supported by hints (any source): 0
# CDS exons: 0/3
# CDS introns: 0/2
# 5'UTR exons and introns: 0/0
# 3'UTR exons and introns: 0/0
# hint groups fully obeyed: 0
# incompatible hint groups: 0
# end gene g517
###
# start gene g518
QBIY01012872.1	AUGUSTUS	gene	294645	299383	1	+	.	ID=g518
QBIY01012872.1	AUGUSTUS	transcript	294645	299383	.	+	.	ID=g518.t1;Parent=g518
QBIY01012872.1	AUGUSTUS	start_codon	294645	294647	.	+	0	Parent=g518.t1
QBIY01012872.1	AUGUSTUS	CDS	294645	294729	.	+	0	ID=g518.t1.cds;Parent=g518.t1
QBIY01012872.1	AUGUSTUS	CDS	297535	297629	.	+	2	ID=g518.t1.cds;Parent=g518.t1
QBIY01012872.1	AUGUSTUS	CDS	298186	298285	.	+	0	ID=g518.t1.cds;Parent=g518.t1
QBIY01012872.1	AUGUSTUS	CDS	298773	299380	.	+	2	ID=g518.t1.cds;Parent=g518.t1
QBIY01012872.1	AUGUSTUS	stop_codon	299381	299383	.	+	0	Parent=g518.t1
QBIY01012872.1	AUGUSTUS	protein_match	294645	294728	9.49	+	0	ID=pp.g518.t1.fz_finz;Target=fz_finz 1 28;Target_start=0;
QBIY01012872.1	AUGUSTUS	protein_match	294729	294729	1	+	0	ID=pp.g518.t1.fz_linker;Target=fz_linker 1 1;Target_start=28;
QBIY01012872.1	AUGUSTUS	protein_match	297535	297629	1.42	+	1	ID=pp.g518.t1.fz_linker;Target=fz_linker 1 33;Target_start=27;
QBIY01012872.1	AUGUSTUS	protein_match	298186	298245	1.03	+	0	ID=pp.g518.t1.fz_linker;Target=fz_linker 33 52;Target_start=28;
QBIY01012872.1	AUGUSTUS	protein_match	298778	299365	3.9	+	0	ID=pp.g518.t1.fz_znf;Target=fz_znf 1 196;Target_start=95;
QBIY01012872.1	AUGUSTUS	interblock_region	298246	298285	.	+	0	ID=pp.g518.t1.iBR2
QBIY01012872.1	AUGUSTUS	interblock_region	298773	298777	.	+	2	ID=pp.g518.t1.iBR2
QBIY01012872.1	AUGUSTUS	interblock_region	299366	299383	.	+	0	ID=pp.g518.t1.iBR3
# protein sequence = [MAFIKEESEDMRIEETFRVKEEETEEQTVWKVFHSKRKPYKTHEHSHTIKSHLHVITILDSHLQFSWLLQQDCGVFTQ
# LIRNTGHLHLVFFRVNLIALKEEKEELDETEEEEQNENLQKTGTKSYFSSFPFGKSFSQQGNLKVHMRIHTGKNPFTCQQCGKSFSRKETLNRHMGIH
# TGEKPFSCQQCGKSFTHKTDLERHMRIHTGEKPYTCRQCGKSFCQLGTLKVHMRIHNRENPFICHQCGRRFNHKGSIDRHMRTHTGEKPYICPHCGKS
# FSQQGNLKVHMEIHTRAMDHPV]
# sequence of block fz_finz       0 [MAFIKEESEDMRIEETFRVKEEETEEQT] 28
# sequence of block fz_linker    28 [VWKVFHSKRKPYKTHEHSHTIKSHLHVITILDSHLQFSWLLQQDCGVFTQLI] 80
# sequence of block fz_znf       95 [IALKEEKEELDETEEEEQNENLQKTGTKSYFSSFPFGKSFSQQGNLKVHMRIHTGKNPFTCQQCGKSFSRKETLNRHMGIHTGEKPFSCQQCGKSFTHKTDLERHMRIHTGEKPYTCRQCGKSFCQLGTLKVHMRIHNRENPFICHQCGRRFNHKGSIDRHMRTHTGEKPYICPHCGKSFSQQGNLKVHMEIHTRA] 291
# Evidence for and against this transcript:
# % of transcript supported by hints (any source): 0
# CDS exons: 0/4
# CDS introns: 0/3
# 5'UTR exons and introns: 0/0
# 3'UTR exons and introns: 0/0
# hint groups fully obeyed: 34
#     RM:  34
# incompatible hint groups: 3
#     RM:   3
# end gene g518
###
# start gene g519
QBIY01012872.1	AUGUSTUS	gene	302570	310859	1	+	.	ID=g519
QBIY01012872.1	AUGUSTUS	transcript	302570	310859	.	+	.	ID=g519.t1;Parent=g519
QBIY01012872.1	AUGUSTUS	start_codon	302570	302572	.	+	0	Parent=g519.t1
QBIY01012872.1	AUGUSTUS	CDS	302570	302699	.	+	0	ID=g519.t1.cds;Parent=g519.t1
QBIY01012872.1	AUGUSTUS	CDS	310050	310306	.	+	2	ID=g519.t1.cds;Parent=g519.t1
QBIY01012872.1	AUGUSTUS	CDS	310389	310856	.	+	0	ID=g519.t1.cds;Parent=g519.t1
QBIY01012872.1	AUGUSTUS	stop_codon	310857	310859	.	+	0	Parent=g519.t1
QBIY01012872.1	AUGUSTUS	protein_match	302570	302653	11.4	+	0	ID=pp.g519.t1.fz_finz;Target=fz_finz 1 28;Target_start=0;
QBIY01012872.1	AUGUSTUS	protein_match	302654	302699	1.09	+	0	ID=pp.g519.t1.fz_linker;Target=fz_linker 1 16;Target_start=28;
QBIY01012872.1	AUGUSTUS	protein_match	310050	310159	1.25	+	2	ID=pp.g519.t1.fz_linker;Target=fz_linker 16 52;Target_start=28;
QBIY01012872.1	AUGUSTUS	protein_match	310166	310306	4.48	+	0	ID=pp.g519.t1.fz_znf;Target=fz_znf 1 47;Target_start=82;
QBIY01012872.1	AUGUSTUS	protein_match	310389	310835	4.76	+	0	ID=pp.g519.t1.fz_znf;Target=fz_znf 48 196;Target_start=82;
QBIY01012872.1	AUGUSTUS	interblock_region	310160	310165	.	+	0	ID=pp.g519.t1.iBR2
QBIY01012872.1	AUGUSTUS	interblock_region	310836	310859	.	+	0	ID=pp.g519.t1.iBR3
# protein sequence = [MAFIKEESEDMKIEETFRVKHEDTEEQTGQFSFLKLNSNQTVMRSLTIHMKIHIEKKPLICPQCRKSFTRKPHVHMRI
# HTGEKPYTCKLCGKSFSLNRYFKTHMKIHTKKKPLICPQCGKCFLEEKSLNTHIRSHTGEKPYVCGQCGKSYRYTENLNTHMKIHSRENSFRCQQCEK
# SFIDTNHLKNHVKINIGEKPFMCHYCGKSLSEGRHLKIHLRVHTGEKPFTCEQCGKSFTVKGNLKVHMRIHTGDKPYKCLQCEKSFTCQSSMKRHLKT
# YSGKKLPFSSV]
# sequence of block fz_finz       0 [MAFIKEESEDMKIEETFRVKHEDTEEQT] 28
# sequence of block fz_linker    28 [GQFSFLKLNSNQTVMRSLTIHMKIHIEKKPLICPQCRKSFTRKPHVHMRIHT] 80
# sequence of block fz_znf       82 [KPYTCKLCGKSFSLNRYFKTHMKIHTKKKPLICPQCGKCFLEEKSLNTHIRSHTGEKPYVCGQCGKSYRYTENLNTHMKIHSRENSFRCQQCEKSFIDTNHLKNHVKINIGEKPFMCHYCGKSLSEGRHLKIHLRVHTGEKPFTCEQCGKSFTVKGNLKVHMRIHTGDKPYKCLQCEKSFTCQSSMKRHLKTYSGK] 278
# Evidence for and against this transcript:
# % of transcript supported by hints (any source): 0
# CDS exons: 0/3
# CDS introns: 0/2
# 5'UTR exons and introns: 0/0
# 3'UTR exons and introns: 0/0
# hint groups fully obeyed: 52
#     RM:  52
# incompatible hint groups: 1
#     RM:   1
# end gene g519
###
# start gene g520
QBIY01012872.1	AUGUSTUS	gene	314544	316880	1	-	.	ID=g520
QBIY01012872.1	AUGUSTUS	transcript	314544	316880	.	-	.	ID=g520.t1;Parent=g520
QBIY01012872.1	AUGUSTUS	stop_codon	314544	314546	.	-	0	Parent=g520.t1
QBIY01012872.1	AUGUSTUS	CDS	314547	314840	.	-	0	ID=g520.t1.cds;Parent=g520.t1
QBIY01012872.1	AUGUSTUS	CDS	316878	316880	.	-	0	ID=g520.t1.cds;Parent=g520.t1
QBIY01012872.1	AUGUSTUS	start_codon	316878	316880	.	-	0	Parent=g520.t1
# protein sequence = [MAADDAFISTEETTVGIYILKSQDRSEDFGIVLEGQKVLQGLDNFALAMAMLFGLMYALNLNYPPELKHTFEVLQKMV
# MELEGCTISKKAQVLRNRLYE]
# Evidence for and against this transcript:
# % of transcript supported by hints (any source): 0
# CDS exons: 0/2
# CDS introns: 0/1
# 5'UTR exons and introns: 0/0
# 3'UTR exons and introns: 0/0
# hint groups fully obeyed: 13
#     RM:  13
# incompatible hint groups: 0
# end gene g520
###
#
# ----- prediction on sequence number 217 (length = 16081, name = QBIY01012876.1:0-16081) -----
#
# Predicted genes for sequence number 217 on both strands
# (none)
#
# ----- prediction on sequence number 218 (length = 30083, name = QBIY01012876.1:203782-233865) -----
#
# Predicted genes for sequence number 218 on both strands
# start gene g521
QBIY01012876.1	AUGUSTUS	gene	218782	221914	1	+	.	ID=g521
QBIY01012876.1	AUGUSTUS	transcript	218782	221914	.	+	.	ID=g521.t1;Parent=g521
QBIY01012876.1	AUGUSTUS	start_codon	218782	218784	.	+	0	Parent=g521.t1
QBIY01012876.1	AUGUSTUS	CDS	218782	218866	.	+	0	ID=g521.t1.cds;Parent=g521.t1
QBIY01012876.1	AUGUSTUS	CDS	220968	221911	.	+	2	ID=g521.t1.cds;Parent=g521.t1
QBIY01012876.1	AUGUSTUS	stop_codon	221912	221914	.	+	0	Parent=g521.t1
QBIY01012876.1	AUGUSTUS	protein_match	218782	218865	6.27	+	0	ID=pp.g521.t1.fz_finz;Target=fz_finz 1 28;Target_start=0;
QBIY01012876.1	AUGUSTUS	protein_match	218866	218866	1	+	0	ID=pp.g521.t1.fz_linker;Target=fz_linker 1 1;Target_start=28;
QBIY01012876.1	AUGUSTUS	protein_match	220968	221122	1.75	+	2	ID=pp.g521.t1.fz_linker;Target=fz_linker 1 52;Target_start=28;
QBIY01012876.1	AUGUSTUS	protein_match	221210	221797	5.36	+	0	ID=pp.g521.t1.fz_znf;Target=fz_znf 1 196;Target_start=109;
QBIY01012876.1	AUGUSTUS	interblock_region	221123	221209	.	+	0	ID=pp.g521.t1.iBR2
QBIY01012876.1	AUGUSTUS	interblock_region	221798	221914	.	+	0	ID=pp.g521.t1.iBR3
# protein sequence = [MAFFKEEAEDIKIEEVFSLKQEDTGEQTDPIALKEESEELHEMENKYYYEEHDDFITGDTTTCSQTKKPSSRKRAQKK
# GTTKGFTCQECGKTFDQTGNLKVHMKIHTGEKPYTCQQCGKKFSKREGLTVHMRTHTGERPYTCSQCGQGFKHKGNLNTHMRCHSGESPFTCQHCGKS
# FSRKDVFKSHIRIHTGEKPFVCGQCGKSFRCKVTLSKHMNIHSRENCFRCQQCGKCFTDKKLLKDHVKSHLGEKPCMCPHCGKTCTHKAVLEVHLRVH
# TGEKPFTCAQCGKSFTVEGNLRTHMRLHTGEKPFKCLQCEKRFTYKRDLKLHLQSYSGKKCSGHHLSQL]
# sequence of block fz_finz       0 [MAFFKEEAEDIKIEEVFSLKQEDTGEQT] 28
# sequence of block fz_linker    28 [DPIALKEESEELHEMENKYYYEEHDDFITGDTTTCSQTKKPSSRKRAQKKGT] 80
# sequence of block fz_znf      109 [KPYTCQQCGKKFSKREGLTVHMRTHTGERPYTCSQCGQGFKHKGNLNTHMRCHSGESPFTCQHCGKSFSRKDVFKSHIRIHTGEKPFVCGQCGKSFRCKVTLSKHMNIHSRENCFRCQQCGKCFTDKKLLKDHVKSHLGEKPCMCPHCGKTCTHKAVLEVHLRVHTGEKPFTCAQCGKSFTVEGNLRTHMRLHTGE] 305
# Evidence for and against this transcript:
# % of transcript supported by hints (any source): 0
# CDS exons: 0/2
# CDS introns: 0/1
# 5'UTR exons and introns: 0/0
# 3'UTR exons and introns: 0/0
# hint groups fully obeyed: 14
#     RM:  14
# incompatible hint groups: 1
#     RM:   1
# end gene g521
###
# start gene g522
QBIY01012876.1	AUGUSTUS	gene	229779	233760	1	-	.	ID=g522
QBIY01012876.1	AUGUSTUS	transcript	229779	233760	.	-	.	ID=g522.t1;Parent=g522
QBIY01012876.1	AUGUSTUS	stop_codon	229779	229781	.	-	0	Parent=g522.t1
QBIY01012876.1	AUGUSTUS	CDS	229782	230102	.	-	0	ID=g522.t1.cds;Parent=g522.t1
QBIY01012876.1	AUGUSTUS	CDS	230192	230301	.	-	2	ID=g522.t1.cds;Parent=g522.t1
QBIY01012876.1	AUGUSTUS	CDS	233430	233760	.	-	0	ID=g522.t1.cds;Parent=g522.t1
QBIY01012876.1	AUGUSTUS	start_codon	233758	233760	.	-	0	Parent=g522.t1
# protein sequence = [MAIYLYEKGKLTCTQWKFTSLTPPIVKNVQDKTVALKLQKFPNGEVVQYRVEYREVKSGAEEEWLVKNTVNEDFTLTG
# LESGKQYLIRYRTVNRMGVSEASDTVSIICSSAPFSAQPVIVGGRGGADFTFMSPSSSTFKMIRFTYNQETLRTIKAVFNHGHEIEVGNVPGCFQHEF
# QFEASDKIIAATLWPNSRGNRCGGLEFVVAKRNGIRTTLVVKCPMLGNPVKVDVKSGKCCGITGRSGDEIDALGFYFI]
# Evidence for and against this transcript:
# % of transcript supported by hints (any source): 0
# CDS exons: 0/3
# CDS introns: 0/2
# 5'UTR exons and introns: 0/0
# 3'UTR exons and introns: 0/0
# hint groups fully obeyed: 17
#     RM:  17
# incompatible hint groups: 0
# end gene g522
###
#
# ----- prediction on sequence number 219 (length = 43454, name = QBIY01012876.1:415678-459132) -----
#
# Predicted genes for sequence number 219 on both strands
# start gene g523
QBIY01012876.1	AUGUSTUS	gene	419338	430761	1	-	.	ID=g523
QBIY01012876.1	AUGUSTUS	transcript	419338	430761	.	-	.	ID=g523.t1;Parent=g523
QBIY01012876.1	AUGUSTUS	stop_codon	419338	419340	.	-	0	Parent=g523.t1
QBIY01012876.1	AUGUSTUS	CDS	419341	419354	.	-	2	ID=g523.t1.cds;Parent=g523.t1
QBIY01012876.1	AUGUSTUS	CDS	421609	421644	.	-	2	ID=g523.t1.cds;Parent=g523.t1
QBIY01012876.1	AUGUSTUS	CDS	425882	425893	.	-	2	ID=g523.t1.cds;Parent=g523.t1
QBIY01012876.1	AUGUSTUS	CDS	427604	427732	.	-	2	ID=g523.t1.cds;Parent=g523.t1
QBIY01012876.1	AUGUSTUS	CDS	428304	428314	.	-	1	ID=g523.t1.cds;Parent=g523.t1
QBIY01012876.1	AUGUSTUS	CDS	428835	428847	.	-	2	ID=g523.t1.cds;Parent=g523.t1
QBIY01012876.1	AUGUSTUS	CDS	429304	429747	.	-	2	ID=g523.t1.cds;Parent=g523.t1
QBIY01012876.1	AUGUSTUS	CDS	430112	430127	.	-	0	ID=g523.t1.cds;Parent=g523.t1
QBIY01012876.1	AUGUSTUS	CDS	430244	430315	.	-	0	ID=g523.t1.cds;Parent=g523.t1
QBIY01012876.1	AUGUSTUS	CDS	430530	430543	.	-	2	ID=g523.t1.cds;Parent=g523.t1
QBIY01012876.1	AUGUSTUS	CDS	430677	430761	.	-	0	ID=g523.t1.cds;Parent=g523.t1
QBIY01012876.1	AUGUSTUS	start_codon	430759	430761	.	-	0	Parent=g523.t1
QBIY01012876.1	AUGUSTUS	protein_match	419341	419354	2.83	-	2	ID=pp.g523.t1.fz_znf;Target=fz_znf 192 196;Target_start=86;
QBIY01012876.1	AUGUSTUS	protein_match	421609	421644	1.6	-	2	ID=pp.g523.t1.fz_znf;Target=fz_znf 180 192;Target_start=86;
QBIY01012876.1	AUGUSTUS	protein_match	425882	425893	0.89	-	2	ID=pp.g523.t1.fz_znf;Target=fz_znf 176 180;Target_start=86;
QBIY01012876.1	AUGUSTUS	protein_match	427604	427732	1.79	-	2	ID=pp.g523.t1.fz_znf;Target=fz_znf 133 176;Target_start=86;
QBIY01012876.1	AUGUSTUS	protein_match	428304	428314	0.94	-	1	ID=pp.g523.t1.fz_znf;Target=fz_znf 129 133;Target_start=86;
QBIY01012876.1	AUGUSTUS	protein_match	428835	428847	0.857	-	2	ID=pp.g523.t1.fz_znf;Target=fz_znf 125 129;Target_start=86;
QBIY01012876.1	AUGUSTUS	protein_match	429304	429676	3.07	-	0	ID=pp.g523.t1.fz_znf;Target=fz_znf 1 125;Target_start=86;
QBIY01012876.1	AUGUSTUS	protein_match	429695	429747	1.01	-	2	ID=pp.g523.t1.fz_linker;Target=fz_linker 35 52;Target_start=28;
QBIY01012876.1	AUGUSTUS	protein_match	430112	430127	1.43	-	0	ID=pp.g523.t1.fz_linker;Target=fz_linker 30 35;Target_start=28;
QBIY01012876.1	AUGUSTUS	protein_match	430244	430315	1.11	-	0	ID=pp.g523.t1.fz_linker;Target=fz_linker 6 29;Target_start=28;
QBIY01012876.1	AUGUSTUS	protein_match	430530	430543	1.96	-	2	ID=pp.g523.t1.fz_linker;Target=fz_linker 1 5;Target_start=28;
QBIY01012876.1	AUGUSTUS	protein_match	430677	430677	1	-	0	ID=pp.g523.t1.fz_linker;Target=fz_linker 1 1;Target_start=28;
QBIY01012876.1	AUGUSTUS	protein_match	430678	430761	10.1	-	0	ID=pp.g523.t1.fz_finz;Target=fz_finz 1 28;Target_start=0;
QBIY01012876.1	AUGUSTUS	interblock_region	419338	419340	.	-	0	ID=pp.g523.t1.iBR3
QBIY01012876.1	AUGUSTUS	interblock_region	429677	429694	.	-	0	ID=pp.g523.t1.iBR2
# protein sequence = [MTFIKEESEDVRIEETFRVKHEDTEEQTALTVLIEIKLSVRQTVQIKDTNCAPKKTLTETSSHLMAVKEESPDLNEME
# EKDMKHHNFITGEKSCSFSQTENTSSQKRAQKTGTTSLFICQQCGKSFRKKGNLTVHMRIHTGEKPYTCKLCGKTYNQTGALKIHMRVHTGEKPYTCQ
# YCGKSFLRTDILKSHLRIHTGEKPYTCKLCGKACMRDQPLVNSHDDSLKSELFNCHQCGMSFTDRNQLKRHMITHIGPEPFMCNDXGLTGFRSGNWDG
# HGRKHSKK]
# sequence of block fz_znf       86 [FITGEKSCSFSQTENTSSQKRAQKTGTTSLFICQQCGKSFRKKGNLTVHMRIHTGEKPYTCKLCGKTYNQTGALKIHMRVHTGEKPYTCQYCGKSFLRTDILKSHLRIHTGEKPYTCKLCGKACMRDQPLVNSHDDSLKSELFNCHQCGMSFTDRNQLKRHMITHIGPEPFMCNDXGLTGFRSGNWDGHGRKHSKK] 282
# sequence of block fz_linker    28 [ALTVLIEIKLSVRQTVQIKDTNCAPKKTLTETSSHLMAVKEESPDLNEMEEK] 80
# sequence of block fz_finz       0 [MTFIKEESEDVRIEETFRVKHEDTEEQT] 28
# Evidence for and against this transcript:
# % of transcript supported by hints (any source): 0
# CDS exons: 0/11
# CDS introns: 0/10
# 5'UTR exons and introns: 0/0
# 3'UTR exons and introns: 0/0
# hint groups fully obeyed: 48
#     RM:  48
# incompatible hint groups: 9
#     RM:   9
# end gene g523
###
# start gene g524
QBIY01012876.1	AUGUSTUS	gene	433876	434675	1	+	.	ID=g524
QBIY01012876.1	AUGUSTUS	transcript	433876	434675	.	+	.	ID=g524.t1;Parent=g524
QBIY01012876.1	AUGUSTUS	start_codon	433876	433878	.	+	0	Parent=g524.t1
QBIY01012876.1	AUGUSTUS	CDS	433876	433978	.	+	0	ID=g524.t1.cds;Parent=g524.t1
QBIY01012876.1	AUGUSTUS	CDS	434233	434672	.	+	2	ID=g524.t1.cds;Parent=g524.t1
QBIY01012876.1	AUGUSTUS	stop_codon	434673	434675	.	+	0	Parent=g524.t1
# protein sequence = [MKRSADLTEPAGGSSGKDQADMNVSPETIERNKTGKTKVRKVNKICAFFRRKWKAVKKTFQRNRVEPIGVSAEPYPES
# SSVPDPDCPKPEPQVDLDDVEQSCVPGPSDPESETDVDLVDTEQTSVPDPSCCETESEAETELSMLQMYIRQHVIQLLDRLDKCILYWTPVSEVWPNV
# FIGNE]
# Evidence for and against this transcript:
# % of transcript supported by hints (any source): 0
# CDS exons: 0/2
# CDS introns: 0/1
# 5'UTR exons and introns: 0/0
# 3'UTR exons and introns: 0/0
# hint groups fully obeyed: 1
#     RM:   1
# incompatible hint groups: 0
# end gene g524
###
# start gene g525
QBIY01012876.1	AUGUSTUS	gene	435218	435895	1	+	.	ID=g525
QBIY01012876.1	AUGUSTUS	transcript	435218	435895	.	+	.	ID=g525.t1;Parent=g525
QBIY01012876.1	AUGUSTUS	start_codon	435218	435220	.	+	0	Parent=g525.t1
QBIY01012876.1	AUGUSTUS	CDS	435218	435416	.	+	0	ID=g525.t1.cds;Parent=g525.t1
QBIY01012876.1	AUGUSTUS	CDS	435513	435892	.	+	2	ID=g525.t1.cds;Parent=g525.t1
QBIY01012876.1	AUGUSTUS	stop_codon	435893	435895	.	+	0	Parent=g525.t1
# protein sequence = [MGVTHILNAMASREDLEGEINKREEYYRDMNITYCGVAALDVSWFDVSKYFFPAAEFIHQALSKPENKVLVHCRQGVS
# RSSTLFLAYLMIHHDITVEDAIDHVIRERQIQPNIGFLNQLTLLNLNLLRQRKLKSKKEFNIENIAMLVPVSESQVMLKKHIGRIMIHVMQLLQKCTL
# DWTPVTEVWPNVFIANE]
# Evidence for and against this transcript:
# % of transcript supported by hints (any source): 0
# CDS exons: 0/2
# CDS introns: 0/1
# 5'UTR exons and introns: 0/0
# 3'UTR exons and introns: 0/0
# hint groups fully obeyed: 0
# incompatible hint groups: 1
#     RM:   1
# end gene g525
###
# start gene g526
QBIY01012876.1	AUGUSTUS	gene	436066	440490	1	+	.	ID=g526
QBIY01012876.1	AUGUSTUS	transcript	436066	440490	.	+	.	ID=g526.t1;Parent=g526
QBIY01012876.1	AUGUSTUS	start_codon	436066	436068	.	+	0	Parent=g526.t1
QBIY01012876.1	AUGUSTUS	CDS	436066	436324	.	+	0	ID=g526.t1.cds;Parent=g526.t1
QBIY01012876.1	AUGUSTUS	CDS	436430	436545	.	+	2	ID=g526.t1.cds;Parent=g526.t1
QBIY01012876.1	AUGUSTUS	CDS	440485	440487	.	+	0	ID=g526.t1.cds;Parent=g526.t1
QBIY01012876.1	AUGUSTUS	stop_codon	440488	440490	.	+	0	Parent=g526.t1
# protein sequence = [MDRVRLKEMGVTHILNAAAVKKSLKLLLGKPSKEDLLEMVNTRAKYYKGMNITYYGVPVMDDHLFDISKYFFPAVKFI
# HKALSKPENKVLLHCSDGVRCSPALFLAYLMIQHNLMLEDAIDCVIKF]
# Evidence for and against this transcript:
# % of transcript supported by hints (any source): 0
# CDS exons: 0/3
# CDS introns: 0/2
# 5'UTR exons and introns: 0/0
# 3'UTR exons and introns: 0/0
# hint groups fully obeyed: 34
#     RM:  34
# incompatible hint groups: 0
# end gene g526
###
# start gene g527
QBIY01012876.1	AUGUSTUS	gene	441118	444132	1	-	.	ID=g527
QBIY01012876.1	AUGUSTUS	transcript	441118	444132	.	-	.	ID=g527.t1;Parent=g527
QBIY01012876.1	AUGUSTUS	stop_codon	441118	441120	.	-	0	Parent=g527.t1
QBIY01012876.1	AUGUSTUS	CDS	441121	441465	.	-	0	ID=g527.t1.cds;Parent=g527.t1
QBIY01012876.1	AUGUSTUS	CDS	441631	442094	.	-	2	ID=g527.t1.cds;Parent=g527.t1
QBIY01012876.1	AUGUSTUS	CDS	443961	444132	.	-	0	ID=g527.t1.cds;Parent=g527.t1
QBIY01012876.1	AUGUSTUS	start_codon	444130	444132	.	-	0	Parent=g527.t1
QBIY01012876.1	AUGUSTUS	protein_match	441199	441465	5.33	-	0	ID=pp.g527.t1.fz_znf;Target=fz_znf 108 196;Target_start=105;
QBIY01012876.1	AUGUSTUS	protein_match	441631	441951	6.48	-	0	ID=pp.g527.t1.fz_znf;Target=fz_znf 1 107;Target_start=105;
QBIY01012876.1	AUGUSTUS	protein_match	442027	442094	1.13	-	2	ID=pp.g527.t1.fz_linker;Target=fz_linker 30 52;Target_start=28;
QBIY01012876.1	AUGUSTUS	protein_match	443961	444048	1.71	-	0	ID=pp.g527.t1.fz_linker;Target=fz_linker 1 30;Target_start=28;
QBIY01012876.1	AUGUSTUS	protein_match	444049	444132	7.69	-	0	ID=pp.g527.t1.fz_finz;Target=fz_finz 1 28;Target_start=0;
QBIY01012876.1	AUGUSTUS	interblock_region	441118	441198	.	-	0	ID=pp.g527.t1.iBR3
QBIY01012876.1	AUGUSTUS	interblock_region	441952	442026	.	-	0	ID=pp.g527.t1.iBR2
# protein sequence = [MAVIKEESEDMKIEETFRVKSEDTEEQIKMVFIKEQSEDMRIKEASRDKHEDTEEQTDLMVLKEESQELKEMEEKDQC
# DSITEGKSFTCSKTETSSKKAQKTGSSHYFTCHQCGKCFRQKQGLKRHMRVHTGEKPYACQQCGKCFNREVTLERHVRIHNGEKPYTCQQCGKSFTQL
# GNLRTHMSVHTGEKPYKCQQCGKCFNRKGNLNTHMTSIHRGKSYTCPQCGKSFHQKRNFEGHMRTHSGEQPYTCPQCGKSFNYKQHFAEHIRIHTGEK
# PFTCQQCGRSFNRKDTFKKHMRTHTGEKPFICGHCGKSFSYKAGLNYHMSFHI]
# sequence of block fz_znf      105 [HYFTCHQCGKCFRQKQGLKRHMRVHTGEKPYACQQCGKCFNREVTLERHVRIHNGEKPYTCQQCGKSFTQLGNLRTHMSVHTGEKPYKCQQCGKCFNRKGNLNTHMTSIHRGKSYTCPQCGKSFHQKRNFEGHMRTHSGEQPYTCPQCGKSFNYKQHFAEHIRIHTGEKPFTCQQCGRSFNRKDTFKKHMRTHTGE] 301
# sequence of block fz_linker    28 [KMVFIKEQSEDMRIKEASRDKHEDTEEQTDLMVLKEESQELKEMEEKDQCDS] 80
# sequence of block fz_finz       0 [MAVIKEESEDMKIEETFRVKSEDTEEQI] 28
# Evidence for and against this transcript:
# % of transcript supported by hints (any source): 0
# CDS exons: 0/3
# CDS introns: 0/2
# 5'UTR exons and introns: 0/0
# 3'UTR exons and introns: 0/0
# hint groups fully obeyed: 15
#     RM:  15
# incompatible hint groups: 2
#     RM:   2
# end gene g527
###
# start gene g528
QBIY01012876.1	AUGUSTUS	gene	454770	458915	1	-	.	ID=g528
QBIY01012876.1	AUGUSTUS	transcript	454770	458915	.	-	.	ID=g528.t1;Parent=g528
QBIY01012876.1	AUGUSTUS	stop_codon	454770	454772	.	-	0	Parent=g528.t1
QBIY01012876.1	AUGUSTUS	CDS	454773	458915	.	-	0	ID=g528.t1.cds;Parent=g528.t1
QBIY01012876.1	AUGUSTUS	start_codon	458913	458915	.	-	0	Parent=g528.t1
# protein sequence = [MHPGPSPQAVKAPSPSQEDGGEGEDNSNNAVVNTSCTEVCGPSQWGRSCSKICLVKLYPEGSKDMAIKAYVILDDQSN
# RSLARPEFFELFNVESEQFSYHLRTCSGIIETSGKKAEGFQIESLDGKVLISLPPLIECHEIMNNRSEIPTPSAVLYQPHLRHIAKHIPELEPEAEIL
# LLLGRDVIRAHKVRQQVNGPNNAPFAQRLDLGWVVIGEVCLGNVHRPTVNTFKTNVLESGRYSIFQPCTSFMQVKEMQQSGSTSSKATEKTLGQTVFS
# RTEHDNKPAPSVEDTVFLKIMDTNVYRNDANSWVAPLPFREPCRRLPNNKEQVVHRFTCLQRTLKRKPEMHQQYVAFMEKIFTNGHAEVAPPLSKEDE
# CWYLPTFGVYHPQKPKQIRVVFDSSARCSDISLNDVLLTGPDLNNSLVGVLLRFRKERVAILADIQQMFHCFLVRDDHRNFLRFLWHKDNDVNKEIIE
# YRMKVHVFGNRPSPAVAIYGLRRAIREGAQEYGADTVKFVERCFYVDDGLVSVPSEAEAIDLLQRTQASLAESNLRLHKFASNSQTVIEAFPLEDCAP
# VIKDLDLSGETSPTQRSLGLLWEITTDTFTYSASTITKPFTRRGVLSTVNSVFDPLGLVAPVTIQGRALLRELTSEQSDWDTILPKEKLSKWEAWRDS
# LQDLEQLHVPRTYTTTSLIEAVHTELCVFSDASTKAIGAVAYLKALQKDGQVEVGFVMGKAKLAPLSEPTIPRLELCAAVLAVEMADLIKDELDLELN
# DIKFFTDSKVVLGYIYNESKRFYVYVHNRVQRIHQSSKPEQWHYVRTEENPADHASRSLPASRLAQTSWFTGPSFLRQPPAEETQITEAFELIEPESD
# LEIRPQIQTCATNLEEPELTSNRFQRFSTFTSLVRGVAFLVHMAKSFKHTNQNSKCKGWHRCDLPRTPDEIDQARNVVLKATQKDAFAKELSALQANQ
# TVSKTSCLRKLSPIMEDNFICVGGRLKYSEVTTPEKNPIILPKDSHVSLLLIRHHHEQVKHQGRHLTEGAIRAAGLWILGGKSLINSVLHKCITCRKL
# RGKFEEQYMADLPSERLKVCPPFTYVGLDVFGPWSVTSRRTRGGQAENKRWAIMFCCMSSRAVHIEIIESMDTSSCINALRRFFALRGSAKQLHSDCG
# TNFIGACKELGMDKTVQRYLSEQGCSWEFNPPHSSHMGGSWERLIGIARRILDSMFLQLKTRLTHEVLCTLMAEVTAIINARPLLPVSADPEQPFILS
# PSVLLTQKTGVPPPPGDFSDKDLYTKQWRQVQALANQFWTRWSREYLPCLQHRQKWTVPRRNLQVGDLVLLRDKQVARNCWPMARISAVYPGKDGHVR
# KVEVTTTDQGNIKTFLRPIAEVVLLLPKD]
# Evidence for and against this transcript:
# % of transcript supported by hints (any source): 0
# CDS exons: 0/1
# CDS introns: 0/0
# 5'UTR exons and introns: 0/0
# 3'UTR exons and introns: 0/0
# hint groups fully obeyed: 0
# incompatible hint groups: 0
# end gene g528
###
#
# ----- prediction on sequence number 220 (length = 56941, name = QBIY01012877.1:208578-265519) -----
#
# Predicted genes for sequence number 220 on both strands
# start gene g529
QBIY01012877.1	AUGUSTUS	gene	211146	211994	1	+	.	ID=g529
QBIY01012877.1	AUGUSTUS	transcript	211146	211994	.	+	.	ID=g529.t1;Parent=g529
QBIY01012877.1	AUGUSTUS	start_codon	211146	211148	.	+	0	Parent=g529.t1
QBIY01012877.1	AUGUSTUS	CDS	211146	211991	.	+	0	ID=g529.t1.cds;Parent=g529.t1
QBIY01012877.1	AUGUSTUS	stop_codon	211992	211994	.	+	0	Parent=g529.t1
# protein sequence = [MVEDTSTSPVLTDANTCGPTNITYIKETTETEASHPLEGEDEASPRAILLAIRKMDFSMNARFNSLEVSLSVVQSTLT
# ANTSRIADLEEASTDYERRISHLEQLCSGLSQENTSLKAKVTDLEARSRRQNIKIMGLPENIEKGNPTRFVSELLPLLLGESNFPHGVKVDRAHRIGP
# IGNKPRVMIARIHHDSVKTEILRLSRGQSPLSFHGGRISIFPYFPVEVSTQRKQFDSVREKLRAKGIKYGLLYPARLILTHEKTKKIFSPHRRPNLTL
# TVFPRDRR]
# Evidence for and against this transcript:
# % of transcript supported by hints (any source): 0
# CDS exons: 0/1
# CDS introns: 0/0
# 5'UTR exons and introns: 0/0
# 3'UTR exons and introns: 0/0
# hint groups fully obeyed: 0
# incompatible hint groups: 0
# end gene g529
###
# start gene g530
QBIY01012877.1	AUGUSTUS	gene	233815	251295	1	+	.	ID=g530
QBIY01012877.1	AUGUSTUS	transcript	233815	251295	.	+	.	ID=g530.t1;Parent=g530
QBIY01012877.1	AUGUSTUS	start_codon	233815	233817	.	+	0	Parent=g530.t1
QBIY01012877.1	AUGUSTUS	CDS	233815	233908	.	+	0	ID=g530.t1.cds;Parent=g530.t1
QBIY01012877.1	AUGUSTUS	CDS	246860	247207	.	+	2	ID=g530.t1.cds;Parent=g530.t1
QBIY01012877.1	AUGUSTUS	CDS	250541	251292	.	+	2	ID=g530.t1.cds;Parent=g530.t1
QBIY01012877.1	AUGUSTUS	stop_codon	251293	251295	.	+	0	Parent=g530.t1
QBIY01012877.1	AUGUSTUS	protein_match	233815	233898	4.63	+	0	ID=pp.g530.t1.fz_finz;Target=fz_finz 1 28;Target_start=0;
QBIY01012877.1	AUGUSTUS	protein_match	233899	233908	0.808	+	0	ID=pp.g530.t1.fz_linker;Target=fz_linker 1 4;Target_start=28;
QBIY01012877.1	AUGUSTUS	protein_match	246860	247005	1.56	+	2	ID=pp.g530.t1.fz_linker;Target=fz_linker 4 52;Target_start=28;
QBIY01012877.1	AUGUSTUS	protein_match	250573	251160	6.52	+	0	ID=pp.g530.t1.fz_znf;Target=fz_znf 1 196;Target_start=158;
QBIY01012877.1	AUGUSTUS	interblock_region	247006	247207	.	+	0	ID=pp.g530.t1.iBR2
QBIY01012877.1	AUGUSTUS	interblock_region	250541	250572	.	+	2	ID=pp.g530.t1.iBR2
QBIY01012877.1	AUGUSTUS	interblock_region	251161	251295	.	+	0	ID=pp.g530.t1.iBR3
# protein sequence = [MVFIKEESEDMKIEETFRVKEELKNKHFSMKPLKEEKEELDETEEEEQNENLQKTGTKSYFSSFPFGKSSSPQGNLKV
# HMRIHTGKYPFTCQQCGKSFSRKGTLNRHMGIHTGEKPFSCQQCGKNFIHKIDLERHMRIHTGEKPYTCYKLTHHLILNKMSNTCQQCGKSFNRKGYL
# EVHMRVHTGEKPYTCQQCGKSFIRKGNLNYHMRVHIGKRPFVCQQCGKRFTEKGNLNIHMRIHTGENPFTCQQCGKSFIQKASLKKHIRIHTGEKPYT
# CSQCERSFTHKQHLDEHMRIHSGEKPYTCNLCGNGFIRKANLKNHMKIHSVEKPFICSQCPKSFKHKHNLNVHIRIHTGNKPFTCQQCGKTFTDKRYL
# RNHVHKIHTGEKPFTCDQSFERKVAL]
# sequence of block fz_finz       0 [MVFIKEESEDMKIEETFRVKEELKNKHF] 28
# sequence of block fz_linker    28 [SMKPLKEEKEELDETEEEEQNENLQKTGTKSYFSSFPFGKSSSPQGNLKVHM] 80
# sequence of block fz_znf      158 [MSNTCQQCGKSFNRKGYLEVHMRVHTGEKPYTCQQCGKSFIRKGNLNYHMRVHIGKRPFVCQQCGKRFTEKGNLNIHMRIHTGENPFTCQQCGKSFIQKASLKKHIRIHTGEKPYTCSQCERSFTHKQHLDEHMRIHSGEKPYTCNLCGNGFIRKANLKNHMKIHSVEKPFICSQCPKSFKHKHNLNVHIRIHTGN] 354
# Evidence for and against this transcript:
# % of transcript supported by hints (any source): 0
# CDS exons: 0/3
# CDS introns: 0/2
# 5'UTR exons and introns: 0/0
# 3'UTR exons and introns: 0/0
# hint groups fully obeyed: 53
#     RM:  53
# incompatible hint groups: 0
# end gene g530
###
#
# ----- prediction on sequence number 221 (length = 22194, name = QBIY01012887.1:337591-359785) -----
#
# Predicted genes for sequence number 221 on both strands
# start gene g531
QBIY01012887.1	AUGUSTUS	gene	343129	345580	1	-	.	ID=g531
QBIY01012887.1	AUGUSTUS	transcript	343129	345580	.	-	.	ID=g531.t1;Parent=g531
QBIY01012887.1	AUGUSTUS	stop_codon	343129	343131	.	-	0	Parent=g531.t1
QBIY01012887.1	AUGUSTUS	CDS	343132	343388	.	-	2	ID=g531.t1.cds;Parent=g531.t1
QBIY01012887.1	AUGUSTUS	CDS	343989	344155	.	-	1	ID=g531.t1.cds;Parent=g531.t1
QBIY01012887.1	AUGUSTUS	CDS	345027	345580	.	-	0	ID=g531.t1.cds;Parent=g531.t1
QBIY01012887.1	AUGUSTUS	start_codon	345578	345580	.	-	0	Parent=g531.t1
# protein sequence = [MSISFGEMDLDRKDISFVPFSDTTSSSPSSGSVSSSGSTNGWAGRKWIVDEAKLMELFRTCSQCGVAIEDKRVATRAS
# QIIIHWTCLKGHTGEWASCTDQRKMGRNNLLSCAATFFTGATYSDIKEWAKLINLQLPSKSQFYAIQSKYLIPVTNHAYKGQQQKILERIFQLSAAGQ
# KLEMCGDARSVCDGGHLYFTIFVASTDGKRMGGSTNVLIHLSQRRIRRKKGGWNMTPQLSVLSQRNPQYKYVYTKTTQQWVAKPVYEPTSQEFRKDLM
# EDVLNMREEKSLEPWPRPPPLPKRLLQNIAPVPRPDPSELVAQRLSRFKQLL]
# Evidence for and against this transcript:
# % of transcript supported by hints (any source): 0
# CDS exons: 0/3
# CDS introns: 0/2
# 5'UTR exons and introns: 0/0
# 3'UTR exons and introns: 0/0
# hint groups fully obeyed: 5
#     RM:   5
# incompatible hint groups: 0
# end gene g531
###
# start gene g532
QBIY01012887.1	AUGUSTUS	gene	350226	356571	1	-	.	ID=g532
QBIY01012887.1	AUGUSTUS	transcript	350226	356571	.	-	.	ID=g532.t1;Parent=g532
QBIY01012887.1	AUGUSTUS	stop_codon	350226	350228	.	-	0	Parent=g532.t1
QBIY01012887.1	AUGUSTUS	CDS	350229	350538	.	-	1	ID=g532.t1.cds;Parent=g532.t1
QBIY01012887.1	AUGUSTUS	CDS	350620	351181	.	-	2	ID=g532.t1.cds;Parent=g532.t1
QBIY01012887.1	AUGUSTUS	CDS	352590	352658	.	-	2	ID=g532.t1.cds;Parent=g532.t1
QBIY01012887.1	AUGUSTUS	CDS	355206	355216	.	-	1	ID=g532.t1.cds;Parent=g532.t1
QBIY01012887.1	AUGUSTUS	CDS	356567	356571	.	-	0	ID=g532.t1.cds;Parent=g532.t1
QBIY01012887.1	AUGUSTUS	start_codon	356569	356571	.	-	0	Parent=g532.t1
QBIY01012887.1	AUGUSTUS	protein_match	350232	350538	4.98	-	1	ID=pp.g532.t1.fz_znf;Target=fz_znf 94 196;Target_start=122;
QBIY01012887.1	AUGUSTUS	protein_match	350620	350900	6.8	-	0	ID=pp.g532.t1.fz_znf;Target=fz_znf 1 94;Target_start=122;
QBIY01012887.1	AUGUSTUS	protein_match	351027	351181	1.82	-	2	ID=pp.g532.t1.fz_linker;Target=fz_linker 1 52;Target_start=28;
QBIY01012887.1	AUGUSTUS	protein_match	352590	352590	1	-	0	ID=pp.g532.t1.fz_linker;Target=fz_linker 1 1;Target_start=28;
QBIY01012887.1	AUGUSTUS	protein_match	352591	352658	9.49	-	2	ID=pp.g532.t1.fz_finz;Target=fz_finz 6 28;Target_start=0;
QBIY01012887.1	AUGUSTUS	protein_match	355206	355216	0.984	-	1	ID=pp.g532.t1.fz_finz;Target=fz_finz 2 6;Target_start=0;
QBIY01012887.1	AUGUSTUS	protein_match	356567	356571	39.1	-	0	ID=pp.g532.t1.fz_finz;Target=fz_finz 1 2;Target_start=0;
QBIY01012887.1	AUGUSTUS	interblock_region	350226	350231	.	-	0	ID=pp.g532.t1.iBR3
QBIY01012887.1	AUGUSTUS	interblock_region	350901	351026	.	-	0	ID=pp.g532.t1.iBR2
# protein sequence = [MCVIQYESEDMKTEETFRVKHEDTEEQTDLMTLKEESRELNETEEKDQNEKYHDFKIEEKTISCSQTEESSSPKSPQK
# TQNTNLNPHLVIPTGESSFTCQVCGDIFDRKESLKIHIKTHYEKKPFVCTQCGKCFTQKKTLNVHMKTHSGMRPNECDQCGKSFTHKKILNVHMKTHT
# GEKPYTCPQCGKSFTVKGNFKIHIRSHTGEKPFTCKQCGKSFTDTNHLEDHVKVHIGEKPFMCLHCGKSFKYEANVKTHMRVHTGEKPFTCSQCGKSC
# TTKGNLNVHMRIHTGEKPYKCVQCKESFTYQSDLKQHLLTHSGKK]
# sequence of block fz_znf      122 [KPFVCTQCGKCFTQKKTLNVHMKTHSGMRPNECDQCGKSFTHKKILNVHMKTHTGEKPYTCPQCGKSFTVKGNFKIHIRSHTGEKPFTCKQCGKSFTDTNHLEDHVKVHIGEKPFMCLHCGKSFKYEANVKTHMRVHTGEKPFTCSQCGKSCTTKGNLNVHMRIHTGEKPYKCVQCKESFTYQSDLKQHLLTHSGK] 318
# sequence of block fz_linker    28 [DLMTLKEESRELNETEEKDQNEKYHDFKIEEKTISCSQTEESSSPKSPQKTQ] 80
# sequence of block fz_finz       0 [MCVIQYESEDMKTEETFRVKHEDTEEQT] 28
# Evidence for and against this transcript:
# % of transcript supported by hints (any source): 0
# CDS exons: 0/5
# CDS introns: 0/4
# 5'UTR exons and introns: 0/0
# 3'UTR exons and introns: 0/0
# hint groups fully obeyed: 38
#     RM:  38
# incompatible hint groups: 3
#     RM:   3
# end gene g532
###
#
# ----- prediction on sequence number 222 (length = 30098, name = QBIY01012892.1:170996-201094) -----
#
# Predicted genes for sequence number 222 on both strands
# start gene g533
QBIY01012892.1	AUGUSTUS	gene	171178	171651	1	-	.	ID=g533
QBIY01012892.1	AUGUSTUS	transcript	171178	171651	.	-	.	ID=g533.t1;Parent=g533
QBIY01012892.1	AUGUSTUS	stop_codon	171178	171180	.	-	0	Parent=g533.t1
QBIY01012892.1	AUGUSTUS	CDS	171181	171651	.	-	0	ID=g533.t1.cds;Parent=g533.t1
QBIY01012892.1	AUGUSTUS	start_codon	171649	171651	.	-	0	Parent=g533.t1
# protein sequence = [MDIVGPLPRSGRGHEHILVIVDYATRYPEAVPLRRATSKAIARELFLLSSRVGLPSEILTDQGTPFMSRLMADLCRLL
# KVKQVRTSVYHPQTDGLVERFNQTLKQMLRKVAAEDKKDWDLLLPYVLFGVREVPQASTGFTPFELLFGRQPRGLLDIA]
# Evidence for and against this transcript:
# % of transcript supported by hints (any source): 0
# CDS exons: 0/1
# CDS introns: 0/0
# 5'UTR exons and introns: 0/0
# 3'UTR exons and introns: 0/0
# hint groups fully obeyed: 0
# incompatible hint groups: 0
# end gene g533
###
# start gene g534
QBIY01012892.1	AUGUSTUS	gene	171828	200710	1	-	.	ID=g534
QBIY01012892.1	AUGUSTUS	transcript	171828	200710	.	-	.	ID=g534.t1;Parent=g534
QBIY01012892.1	AUGUSTUS	stop_codon	171828	171830	.	-	0	Parent=g534.t1
QBIY01012892.1	AUGUSTUS	CDS	171831	172963	.	-	2	ID=g534.t1.cds;Parent=g534.t1
QBIY01012892.1	AUGUSTUS	CDS	173078	173351	.	-	0	ID=g534.t1.cds;Parent=g534.t1
QBIY01012892.1	AUGUSTUS	CDS	174216	174348	.	-	1	ID=g534.t1.cds;Parent=g534.t1
QBIY01012892.1	AUGUSTUS	CDS	180777	181336	.	-	0	ID=g534.t1.cds;Parent=g534.t1
QBIY01012892.1	AUGUSTUS	CDS	181418	181441	.	-	0	ID=g534.t1.cds;Parent=g534.t1
QBIY01012892.1	AUGUSTUS	CDS	184723	184785	.	-	0	ID=g534.t1.cds;Parent=g534.t1
QBIY01012892.1	AUGUSTUS	CDS	184911	184990	.	-	2	ID=g534.t1.cds;Parent=g534.t1
QBIY01012892.1	AUGUSTUS	CDS	185995	186066	.	-	2	ID=g534.t1.cds;Parent=g534.t1
QBIY01012892.1	AUGUSTUS	CDS	200698	200710	.	-	0	ID=g534.t1.cds;Parent=g534.t1
QBIY01012892.1	AUGUSTUS	start_codon	200708	200710	.	-	0	Parent=g534.t1
QBIY01012892.1	AUGUSTUS	protein_match	174330	174348	1.44	-	1	ID=pp.g534.t1.fz_znf;Target=fz_znf 190 196;Target_start=81;
QBIY01012892.1	AUGUSTUS	protein_match	180777	181336	3.19	-	0	ID=pp.g534.t1.fz_znf;Target=fz_znf 4 190;Target_start=81;
QBIY01012892.1	AUGUSTUS	protein_match	181418	181426	1.17	-	0	ID=pp.g534.t1.fz_znf;Target=fz_znf 1 3;Target_start=81;
QBIY01012892.1	AUGUSTUS	protein_match	181430	181441	1.08	-	0	ID=pp.g534.t1.fz_linker;Target=fz_linker 49 52;Target_start=28;
QBIY01012892.1	AUGUSTUS	protein_match	184723	184785	1.02	-	0	ID=pp.g534.t1.fz_linker;Target=fz_linker 28 48;Target_start=28;
QBIY01012892.1	AUGUSTUS	protein_match	184911	184990	1.22	-	2	ID=pp.g534.t1.fz_linker;Target=fz_linker 1 27;Target_start=28;
QBIY01012892.1	AUGUSTUS	protein_match	185995	185995	1	-	0	ID=pp.g534.t1.fz_linker;Target=fz_linker 1 1;Target_start=28;
QBIY01012892.1	AUGUSTUS	protein_match	185996	186066	4.77	-	2	ID=pp.g534.t1.fz_finz;Target=fz_finz 5 28;Target_start=0;
QBIY01012892.1	AUGUSTUS	protein_match	200698	200710	2.45	-	0	ID=pp.g534.t1.fz_finz;Target=fz_finz 1 5;Target_start=0;
QBIY01012892.1	AUGUSTUS	interblock_region	171828	172963	.	-	2	ID=pp.g534.t1.iBR3
QBIY01012892.1	AUGUSTUS	interblock_region	173078	173351	.	-	0	ID=pp.g534.t1.iBR3
QBIY01012892.1	AUGUSTUS	interblock_region	174216	174329	.	-	0	ID=pp.g534.t1.iBR3
QBIY01012892.1	AUGUSTUS	interblock_region	181427	181429	.	-	0	ID=pp.g534.t1.iBR2
# protein sequence = [MSNIDIKIEEVKTEETFSVKQEYTEEQTVILFVFEKETELQLLKKNFKCSHESNSCRKDPDSQFLAFSEKCIVMDYNK
# FVSKINSEHTRCYCQAEWKFSKLHMRIHSGENPFTCQQCGKSFTAYGNLEVHMRIHNGEKPFTCQQCGKSFIEKGSLTRHLRIHTAERPFTCSQCGRS
# FVQKRILKRHMIIHSEEKPYVCPHCGKSFKHKVTCNTHLRIHTRENPFVCGQCGKSFRHKEHLALHMRIHTIHKPDGPEMSVAIPIAAYCFLLQNRRN
# KGEFCVSSSSPLWKTLRHGGSILTGNPHVPHQRLGPPAQPQGTHLPVSMEDLVTKLAEVSVRQQHCFELLTEHQGQIQGYLADLRLSAAQNVPLPDPR
# VTAGRLLPKLTADDDIEAYLKMFESVAHTEGWARGRLGLSATVAAQRFHDWEFRPRVPARAQAADLMRLAEHWLLEGSPSPTQVAERVVVDHLLRALP
# RSMRQAAGMRGPKSLFELIEAVELADATYHREAGERAPPFPRRVNQERRPPEGTPRPVHRPSSPRDEPMPTDLPSPPTKTWMAGCVVHRKTPRGAPKT
# TVKIKGRLCRALLDSGNAVSLVRPDTLGPRPVSKATIPITCVHGDTRQVHTNLLTFHKGRETWTLEVGVLKDLPVPLLLGHDWPGFEAALANATQPAQ
# PRRHQRRAPSRGSESQSSMLTSDSGRDDESPSRDSNLFYDVFQQIKGGGDFGKAQKEDDRLKHCWGQVRILEGQEVLPPPHPLPHFVVQNGVAERRGE
# VKHLLVVPSGKTETVLWLVT]
# sequence of block fz_znf       81 [KINSEHTRCYCQAEWKFSKLHMRIHSGENPFTCQQCGKSFTAYGNLEVHMRIHNGEKPFTCQQCGKSFIEKGSLTRHLRIHTAERPFTCSQCGRSFVQKRILKRHMIIHSEEKPYVCPHCGKSFKHKVTCNTHLRIHTRENPFVCGQCGKSFRHKEHLALHMRIHTIHKPDGPEMSVAIPIAAYCFLLQNRRNKGE] 277
# sequence of block fz_linker    28 [VILFVFEKETELQLLKKNFKCSHESNSCRKDPDSQFLAFSEKCIVMDYNKFV] 80
# sequence of block fz_finz       0 [MSNIDIKIEEVKTEETFSVKQEYTEEQT] 28
# Evidence for and against this transcript:
# % of transcript supported by hints (any source): 0
# CDS exons: 0/9
# CDS introns: 0/8
# 5'UTR exons and introns: 0/0
# 3'UTR exons and introns: 0/0
# hint groups fully obeyed: 192
#     RM: 192
# incompatible hint groups: 4
#     RM:   4
# end gene g534
###
#
# ----- prediction on sequence number 223 (length = 46371, name = QBIY01012900.1:98889-145260) -----
#
# Predicted genes for sequence number 223 on both strands
# start gene g535
QBIY01012900.1	AUGUSTUS	gene	101941	127064	1	-	.	ID=g535
QBIY01012900.1	AUGUSTUS	transcript	101941	127064	.	-	.	ID=g535.t1;Parent=g535
QBIY01012900.1	AUGUSTUS	stop_codon	101941	101943	.	-	0	Parent=g535.t1
QBIY01012900.1	AUGUSTUS	CDS	101944	102026	.	-	2	ID=g535.t1.cds;Parent=g535.t1
QBIY01012900.1	AUGUSTUS	CDS	102110	102170	.	-	0	ID=g535.t1.cds;Parent=g535.t1
QBIY01012900.1	AUGUSTUS	CDS	105073	105136	.	-	1	ID=g535.t1.cds;Parent=g535.t1
QBIY01012900.1	AUGUSTUS	CDS	107798	107814	.	-	0	ID=g535.t1.cds;Parent=g535.t1
QBIY01012900.1	AUGUSTUS	CDS	111404	112110	.	-	2	ID=g535.t1.cds;Parent=g535.t1
QBIY01012900.1	AUGUSTUS	CDS	113885	113953	.	-	2	ID=g535.t1.cds;Parent=g535.t1
QBIY01012900.1	AUGUSTUS	CDS	127049	127064	.	-	0	ID=g535.t1.cds;Parent=g535.t1
QBIY01012900.1	AUGUSTUS	start_codon	127062	127064	.	-	0	Parent=g535.t1
QBIY01012900.1	AUGUSTUS	protein_match	105115	105136	2.24	-	1	ID=pp.g535.t1.fz_znf;Target=fz_znf 189 196;Target_start=81;
QBIY01012900.1	AUGUSTUS	protein_match	107798	107814	2.18	-	0	ID=pp.g535.t1.fz_znf;Target=fz_znf 184 189;Target_start=81;
QBIY01012900.1	AUGUSTUS	protein_match	111404	111952	7.02	-	0	ID=pp.g535.t1.fz_znf;Target=fz_znf 1 183;Target_start=81;
QBIY01012900.1	AUGUSTUS	protein_match	111956	112110	1.14	-	2	ID=pp.g535.t1.fz_linker;Target=fz_linker 1 52;Target_start=28;
QBIY01012900.1	AUGUSTUS	protein_match	113885	113885	1	-	0	ID=pp.g535.t1.fz_linker;Target=fz_linker 1 1;Target_start=28;
QBIY01012900.1	AUGUSTUS	protein_match	113886	113953	9.72	-	2	ID=pp.g535.t1.fz_finz;Target=fz_finz 6 28;Target_start=0;
QBIY01012900.1	AUGUSTUS	protein_match	127049	127064	5.58	-	0	ID=pp.g535.t1.fz_finz;Target=fz_finz 1 6;Target_start=0;
QBIY01012900.1	AUGUSTUS	interblock_region	101941	102026	.	-	2	ID=pp.g535.t1.iBR3
QBIY01012900.1	AUGUSTUS	interblock_region	102110	102170	.	-	0	ID=pp.g535.t1.iBR3
QBIY01012900.1	AUGUSTUS	interblock_region	105073	105114	.	-	0	ID=pp.g535.t1.iBR3
QBIY01012900.1	AUGUSTUS	interblock_region	111953	111955	.	-	0	ID=pp.g535.t1.iBR2
# protein sequence = [MTFPKQESEDMKIEETFRVKHEDTEEQIVHPVSLKEENQELKEEHEDWYEKTCLHNQRKSCSCSQTENTLSQKRAQKT
# ATRSHFTCQQCGKSYTEKGSLKVHMRVHTGEKPYTCQQCGKSFSRQVSFKFHMRIHTGEKWFNCQQCGKNFTQKGHLINHMRIHTGENPFTCQQCGKS
# FSRKGNLQVHMRIHSGENPFTCQQCGISFNQKGSLNRHIRIHTGEKPYTCPQCGISFTQKASLNAHIRIHTGEEPFVCGHCGKSFRYRVSFNYWRRRH
# SGGVGSNSQGARLTLTLDPQKGAECYKQNSQILNTRTGSIESNGMLSTKESGIEERKESGARLTK]
# sequence of block fz_znf       81 [SHFTCQQCGKSYTEKGSLKVHMRVHTGEKPYTCQQCGKSFSRQVSFKFHMRIHTGEKWFNCQQCGKNFTQKGHLINHMRIHTGENPFTCQQCGKSFSRKGNLQVHMRIHSGENPFTCQQCGISFNQKGSLNRHIRIHTGEKPYTCPQCGISFTQKASLNAHIRIHTGEEPFVCGHCGKSFRYRVSFNYWRRRHSGG] 277
# sequence of block fz_linker    28 [VHPVSLKEENQELKEEHEDWYEKTCLHNQRKSCSCSQTENTLSQKRAQKTAT] 80
# sequence of block fz_finz       0 [MTFPKQESEDMKIEETFRVKHEDTEEQI] 28
# Evidence for and against this transcript:
# % of transcript supported by hints (any source): 0
# CDS exons: 0/7
# CDS introns: 0/6
# 5'UTR exons and introns: 0/0
# 3'UTR exons and introns: 0/0
# hint groups fully obeyed: 134
#     RM: 134
# incompatible hint groups: 2
#     RM:   2
# end gene g535
###
# start gene g536
QBIY01012900.1	AUGUSTUS	gene	130177	132653	1	+	.	ID=g536
QBIY01012900.1	AUGUSTUS	transcript	130177	132653	.	+	.	ID=g536.t1;Parent=g536
QBIY01012900.1	AUGUSTUS	start_codon	130177	130179	.	+	0	Parent=g536.t1
QBIY01012900.1	AUGUSTUS	CDS	130177	130261	.	+	0	ID=g536.t1.cds;Parent=g536.t1
QBIY01012900.1	AUGUSTUS	CDS	131686	132650	.	+	2	ID=g536.t1.cds;Parent=g536.t1
QBIY01012900.1	AUGUSTUS	stop_codon	132651	132653	.	+	0	Parent=g536.t1
QBIY01012900.1	AUGUSTUS	protein_match	130177	130260	6.25	+	0	ID=pp.g536.t1.fz_finz;Target=fz_finz 1 28;Target_start=0;
QBIY01012900.1	AUGUSTUS	protein_match	130261	130261	1	+	0	ID=pp.g536.t1.fz_linker;Target=fz_linker 1 1;Target_start=28;
QBIY01012900.1	AUGUSTUS	protein_match	131686	131840	1.69	+	2	ID=pp.g536.t1.fz_linker;Target=fz_linker 1 52;Target_start=28;
QBIY01012900.1	AUGUSTUS	protein_match	131928	132515	6.66	+	0	ID=pp.g536.t1.fz_znf;Target=fz_znf 1 196;Target_start=109;
QBIY01012900.1	AUGUSTUS	interblock_region	131841	131927	.	+	0	ID=pp.g536.t1.iBR2
QBIY01012900.1	AUGUSTUS	interblock_region	132516	132653	.	+	0	ID=pp.g536.t1.iBR3
# protein sequence = [MAFIKEENEDITIEDAITVKQEDTKEQTDLIELKEESREQDETEQKYKFEKPHNIITDKFSHLQTKKKTSSQKRAQKT
# VPRSHCTCKQCGKSFSQNGHLKVHMRIHTGEKPFTCQQCGQSFDQKGAFTVHMRIHTGKSTFTCQQCGKSYSRKENLRYHMRIHTGEKPFICKHCGRS
# FTRRGSLESHVRIHTGVKPYICSQCGRSFTHRPTLNAHMRIHTGEKPYTCSHCGRSFDQLGNLNVHMRIHTGENPFSCQQCGKSFSRKGNLEVHMRIH
# TGESPYACQQCGLSFTQKGNLNIHMRLHTGEKPFTCQRCKKSFTYQRDLKRHLQIHSGKKLQGCPVRQELYKIEQF]
# sequence of block fz_finz       0 [MAFIKEENEDITIEDAITVKQEDTKEQT] 28
# sequence of block fz_linker    28 [DLIELKEESREQDETEQKYKFEKPHNIITDKFSHLQTKKKTSSQKRAQKTVP] 80
# sequence of block fz_znf      109 [KPFTCQQCGQSFDQKGAFTVHMRIHTGKSTFTCQQCGKSYSRKENLRYHMRIHTGEKPFICKHCGRSFTRRGSLESHVRIHTGVKPYICSQCGRSFTHRPTLNAHMRIHTGEKPYTCSHCGRSFDQLGNLNVHMRIHTGENPFSCQQCGKSFSRKGNLEVHMRIHTGESPYACQQCGLSFTQKGNLNIHMRLHTGE] 305
# Evidence for and against this transcript:
# % of transcript supported by hints (any source): 0
# CDS exons: 0/2
# CDS introns: 0/1
# 5'UTR exons and introns: 0/0
# 3'UTR exons and introns: 0/0
# hint groups fully obeyed: 9
#     RM:   9
# incompatible hint groups: 3
#     RM:   3
# end gene g536
###
#
# ----- prediction on sequence number 224 (length = 56103, name = QBIY01012900.1:146030-202133) -----
#
# Predicted genes for sequence number 224 on both strands
# start gene g537
QBIY01012900.1	AUGUSTUS	gene	155739	161113	1	-	.	ID=g537
QBIY01012900.1	AUGUSTUS	transcript	155739	161113	.	-	.	ID=g537.t1;Parent=g537
QBIY01012900.1	AUGUSTUS	stop_codon	155739	155741	.	-	0	Parent=g537.t1
QBIY01012900.1	AUGUSTUS	CDS	155742	157039	.	-	2	ID=g537.t1.cds;Parent=g537.t1
QBIY01012900.1	AUGUSTUS	CDS	161029	161113	.	-	0	ID=g537.t1.cds;Parent=g537.t1
QBIY01012900.1	AUGUSTUS	start_codon	161111	161113	.	-	0	Parent=g537.t1
QBIY01012900.1	AUGUSTUS	protein_match	156183	156770	6.6	-	0	ID=pp.g537.t1.fz_znf;Target=fz_znf 1 196;Target_start=118;
QBIY01012900.1	AUGUSTUS	protein_match	156885	157039	1.9	-	2	ID=pp.g537.t1.fz_linker;Target=fz_linker 1 52;Target_start=28;
QBIY01012900.1	AUGUSTUS	protein_match	161029	161029	1	-	0	ID=pp.g537.t1.fz_linker;Target=fz_linker 1 1;Target_start=28;
QBIY01012900.1	AUGUSTUS	protein_match	161030	161113	9.17	-	0	ID=pp.g537.t1.fz_finz;Target=fz_finz 1 28;Target_start=0;
QBIY01012900.1	AUGUSTUS	interblock_region	155739	156182	.	-	0	ID=pp.g537.t1.iBR3
QBIY01012900.1	AUGUSTUS	interblock_region	156771	156884	.	-	0	ID=pp.g537.t1.iBR2
# protein sequence = [MACIKEESEDTKIEETFRVKHEDTEEQTELMALKEESQELNEIEKKDQNGKQRDFKTDEKSISCSQHEKTSSQKTQTT
# NFNSNMRIHTEERPYTCKQCGKCFSRSGDLKTHMKIHIEKKPLICPQCGKSFTLKKYLNVHMKIHTGEKPFTCPQCEKSFTQKKNLTVHMRIHTGEKP
# FTCKLCGKSFTYKGKLKIHMRSHTGENPFECDQCGKSFTLNSQLNIHVRIHTGERPYTCKLCGKSFTRNGVLKTHMIIHTEKKLFICPQCGKSFTLKR
# TLDVHMRVHTGEKPYTCPQCGKSFTYKGNLKTHIRSHTGENPFKCDQCGKSFRHSVNLNNHMKIHSRKKSFKCHQCKKSFTEREHLKNHVKTHIGEKP
# FMCHHCGKSCSRKGNLKVHLSIHTGEKPFTCEQCGKSFTFKVNLKIHMRVHTGEKPYKCPQCEKSFTCQSSMKRHLETHSGKKLPFSSV]
# sequence of block fz_znf      118 [KPLICPQCGKSFTLKKYLNVHMKIHTGEKPFTCPQCEKSFTQKKNLTVHMRIHTGEKPFTCKLCGKSFTYKGKLKIHMRSHTGENPFECDQCGKSFTLNSQLNIHVRIHTGERPYTCKLCGKSFTRNGVLKTHMIIHTEKKLFICPQCGKSFTLKRTLDVHMRVHTGEKPYTCPQCGKSFTYKGNLKTHIRSHTGE] 314
# sequence of block fz_linker    28 [ELMALKEESQELNEIEKKDQNGKQRDFKTDEKSISCSQHEKTSSQKTQTTNF] 80
# sequence of block fz_finz       0 [MACIKEESEDTKIEETFRVKHEDTEEQT] 28
# Evidence for and against this transcript:
# % of transcript supported by hints (any source): 0
# CDS exons: 0/2
# CDS introns: 0/1
# 5'UTR exons and introns: 0/0
# 3'UTR exons and introns: 0/0
# hint groups fully obeyed: 37
#     RM:  37
# incompatible hint groups: 3
#     RM:   3
# end gene g537
###
# start gene g538
QBIY01012900.1	AUGUSTUS	gene	168499	182292	1	+	.	ID=g538
QBIY01012900.1	AUGUSTUS	transcript	168499	182292	.	+	.	ID=g538.t1;Parent=g538
QBIY01012900.1	AUGUSTUS	start_codon	168499	168501	.	+	0	Parent=g538.t1
QBIY01012900.1	AUGUSTUS	CDS	168499	168583	.	+	0	ID=g538.t1.cds;Parent=g538.t1
QBIY01012900.1	AUGUSTUS	CDS	177074	177733	.	+	2	ID=g538.t1.cds;Parent=g538.t1
QBIY01012900.1	AUGUSTUS	CDS	180650	180799	.	+	2	ID=g538.t1.cds;Parent=g538.t1
QBIY01012900.1	AUGUSTUS	CDS	182285	182289	.	+	2	ID=g538.t1.cds;Parent=g538.t1
QBIY01012900.1	AUGUSTUS	stop_codon	182290	182292	.	+	0	Parent=g538.t1
QBIY01012900.1	AUGUSTUS	protein_match	168499	168582	8.56	+	0	ID=pp.g538.t1.fz_finz;Target=fz_finz 1 28;Target_start=0;
QBIY01012900.1	AUGUSTUS	protein_match	168583	168583	1	+	0	ID=pp.g538.t1.fz_linker;Target=fz_linker 1 1;Target_start=28;
QBIY01012900.1	AUGUSTUS	protein_match	177074	177228	1.73	+	2	ID=pp.g538.t1.fz_linker;Target=fz_linker 1 52;Target_start=28;
QBIY01012900.1	AUGUSTUS	protein_match	177292	177733	4.96	+	0	ID=pp.g538.t1.fz_znf;Target=fz_znf 1 148;Target_start=101;
QBIY01012900.1	AUGUSTUS	protein_match	180650	180795	4.68	+	2	ID=pp.g538.t1.fz_znf;Target=fz_znf 148 196;Target_start=101;
QBIY01012900.1	AUGUSTUS	interblock_region	177229	177291	.	+	0	ID=pp.g538.t1.iBR2
QBIY01012900.1	AUGUSTUS	interblock_region	180796	180799	.	+	0	ID=pp.g538.t1.iBR3
QBIY01012900.1	AUGUSTUS	interblock_region	182285	182292	.	+	2	ID=pp.g538.t1.iBR3
# protein sequence = [MAFIKEESEDMKFEKTFTVKHEDTEEQTDMTALKEESQEMNEAEEKDRCNKLDFMTAERKSTKTVKISSGSKAQECHE
# SCGQCGKCFRDKANIHQNMGIHSRENICHQCKQRFTDNKQLKNHVKIHIGENPFMCHHCGRGFLKQVHLRIHLRVHTREKPFTCPQCGKRFSQKQNIQ
# VHMRTHTGEKPFTCTQCGHSFTCKENLNEHMKIHTGEKPFTCPHCGKSFAKKRNMTVHMRLHTGERPYTCLWLWKTLTIKGNLKIHIKSHTGEKPFTC
# KQCGKCFRYNVNLNDHMRIHSRENKS]
# sequence of block fz_finz       0 [MAFIKEESEDMKFEKTFTVKHEDTEEQT] 28
# sequence of block fz_linker    28 [DMTALKEESQEMNEAEEKDRCNKLDFMTAERKSTKTVKISSGSKAQECHESC] 80
# sequence of block fz_znf      101 [RENICHQCKQRFTDNKQLKNHVKIHIGENPFMCHHCGRGFLKQVHLRIHLRVHTREKPFTCPQCGKRFSQKQNIQVHMRTHTGEKPFTCTQCGHSFTCKENLNEHMKIHTGEKPFTCPHCGKSFAKKRNMTVHMRLHTGERPYTCLWLWKTLTIKGNLKIHIKSHTGEKPFTCKQCGKCFRYNVNLNDHMRIHSRE] 297
# Evidence for and against this transcript:
# % of transcript supported by hints (any source): 0
# CDS exons: 0/4
# CDS introns: 0/3
# 5'UTR exons and introns: 0/0
# 3'UTR exons and introns: 0/0
# hint groups fully obeyed: 70
#     RM:  70
# incompatible hint groups: 1
#     RM:   1
# end gene g538
###
# start gene g539
QBIY01012900.1	AUGUSTUS	gene	187050	197151	1	+	.	ID=g539
QBIY01012900.1	AUGUSTUS	transcript	187050	197151	.	+	.	ID=g539.t1;Parent=g539
QBIY01012900.1	AUGUSTUS	start_codon	187050	187052	.	+	0	Parent=g539.t1
QBIY01012900.1	AUGUSTUS	CDS	187050	187134	.	+	0	ID=g539.t1.cds;Parent=g539.t1
QBIY01012900.1	AUGUSTUS	CDS	196067	197148	.	+	2	ID=g539.t1.cds;Parent=g539.t1
QBIY01012900.1	AUGUSTUS	stop_codon	197149	197151	.	+	0	Parent=g539.t1
QBIY01012900.1	AUGUSTUS	protein_match	187050	187133	10.9	+	0	ID=pp.g539.t1.fz_finz;Target=fz_finz 1 28;Target_start=0;
QBIY01012900.1	AUGUSTUS	protein_match	187134	187134	1	+	0	ID=pp.g539.t1.fz_linker;Target=fz_linker 1 1;Target_start=28;
QBIY01012900.1	AUGUSTUS	protein_match	196067	196221	1.82	+	2	ID=pp.g539.t1.fz_linker;Target=fz_linker 1 52;Target_start=28;
QBIY01012900.1	AUGUSTUS	protein_match	196387	196974	5.98	+	0	ID=pp.g539.t1.fz_znf;Target=fz_znf 1 196;Target_start=135;
QBIY01012900.1	AUGUSTUS	interblock_region	196222	196386	.	+	0	ID=pp.g539.t1.iBR2
QBIY01012900.1	AUGUSTUS	interblock_region	196975	197151	.	+	0	ID=pp.g539.t1.iBR3
# protein sequence = [MAFIKEESEDMRIEETFRVKHEDTEEQTDLMLLKEESEELNETEDKDQYGKHDLTGENLISCSQSKQTTQKRAQNTEA
# RSNFTCQQCGTSFTKKESLAIHLRIHTGVKPYICHLCGLGFTQKGTLNRHMRIHTGEKPYTCKLCGNSFIRKGDLENHIRIHTGEKPYTCQVCGKSFC
# QQRNLKVHMSVHTGERYFNCQHCAKSFTKNETLKRHSRIHTGEKPYTCLQCGLSFSQKGSLNRHIRIHTGVKPYTCQLCGNRFNQKGDLTNHMRIHTG
# EKPYTCQQCGKSFYKKGTLERHNRIHTGVKPFTCQLCGNGFNQKGDLTNHMRIHTGEKPYTCQQCGKSFYKKGALKRHNRIHTEGKPYICPQCGLSFT
# QNGTLNRHIRIHTAGKP]
# sequence of block fz_finz       0 [MAFIKEESEDMRIEETFRVKHEDTEEQT] 28
# sequence of block fz_linker    28 [DLMLLKEESEELNETEDKDQYGKHDLTGENLISCSQSKQTTQKRAQNTEARS] 80
# sequence of block fz_znf      135 [KPYTCKLCGNSFIRKGDLENHIRIHTGEKPYTCQVCGKSFCQQRNLKVHMSVHTGERYFNCQHCAKSFTKNETLKRHSRIHTGEKPYTCLQCGLSFSQKGSLNRHIRIHTGVKPYTCQLCGNRFNQKGDLTNHMRIHTGEKPYTCQQCGKSFYKKGTLERHNRIHTGVKPFTCQLCGNGFNQKGDLTNHMRIHTGE] 331
# Evidence for and against this transcript:
# % of transcript supported by hints (any source): 0
# CDS exons: 0/2
# CDS introns: 0/1
# 5'UTR exons and introns: 0/0
# 3'UTR exons and introns: 0/0
# hint groups fully obeyed: 57
#     RM:  57
# incompatible hint groups: 2
#     RM:   2
# end gene g539
###
#
# ----- prediction on sequence number 225 (length = 30164, name = QBIY01012905.1:91220-121384) -----
#
# Predicted genes for sequence number 225 on both strands
# start gene g540
QBIY01012905.1	AUGUSTUS	gene	95087	96280	1	+	.	ID=g540
QBIY01012905.1	AUGUSTUS	transcript	95087	96280	.	+	.	ID=g540.t1;Parent=g540
QBIY01012905.1	AUGUSTUS	start_codon	95087	95089	.	+	0	Parent=g540.t1
QBIY01012905.1	AUGUSTUS	CDS	95087	95237	.	+	0	ID=g540.t1.cds;Parent=g540.t1
QBIY01012905.1	AUGUSTUS	CDS	96021	96277	.	+	2	ID=g540.t1.cds;Parent=g540.t1
QBIY01012905.1	AUGUSTUS	stop_codon	96278	96280	.	+	0	Parent=g540.t1
# protein sequence = [MPRRSSCLAPNVYPWVQLTSLRALDIQAANGPSRSFKLITGGPLCAGIPSDHTGAEREPPPPEVLDQPSIFTVHEILD
# SRCRGGHLEYLVDWEGYGPEERSWVPRDDILDPTLLQDFHRTHLDRPALRSRGRPRVM]
# Evidence for and against this transcript:
# % of transcript supported by hints (any source): 0
# CDS exons: 0/2
# CDS introns: 0/1
# 5'UTR exons and introns: 0/0
# 3'UTR exons and introns: 0/0
# hint groups fully obeyed: 6
#     RM:   6
# incompatible hint groups: 3
#     RM:   3
# end gene g540
###
# start gene g541
QBIY01012905.1	AUGUSTUS	gene	101739	109553	1	-	.	ID=g541
QBIY01012905.1	AUGUSTUS	transcript	101739	109553	.	-	.	ID=g541.t1;Parent=g541
QBIY01012905.1	AUGUSTUS	stop_codon	101739	101741	.	-	0	Parent=g541.t1
QBIY01012905.1	AUGUSTUS	CDS	101742	102649	.	-	2	ID=g541.t1.cds;Parent=g541.t1
QBIY01012905.1	AUGUSTUS	CDS	106219	106299	.	-	2	ID=g541.t1.cds;Parent=g541.t1
QBIY01012905.1	AUGUSTUS	CDS	109550	109553	.	-	0	ID=g541.t1.cds;Parent=g541.t1
QBIY01012905.1	AUGUSTUS	start_codon	109551	109553	.	-	0	Parent=g541.t1
QBIY01012905.1	AUGUSTUS	protein_match	101835	102422	6.38	-	0	ID=pp.g541.t1.fz_znf;Target=fz_znf 1 196;Target_start=104;
QBIY01012905.1	AUGUSTUS	protein_match	102495	102649	1.86	-	2	ID=pp.g541.t1.fz_linker;Target=fz_linker 1 52;Target_start=28;
QBIY01012905.1	AUGUSTUS	protein_match	106219	106219	1	-	0	ID=pp.g541.t1.fz_linker;Target=fz_linker 1 1;Target_start=28;
QBIY01012905.1	AUGUSTUS	protein_match	106220	106299	7.52	-	2	ID=pp.g541.t1.fz_finz;Target=fz_finz 2 28;Target_start=0;
QBIY01012905.1	AUGUSTUS	protein_match	109550	109553	39.1	-	0	ID=pp.g541.t1.fz_finz;Target=fz_finz 1 2;Target_start=0;
QBIY01012905.1	AUGUSTUS	interblock_region	101739	101834	.	-	0	ID=pp.g541.t1.iBR3
QBIY01012905.1	AUGUSTUS	interblock_region	102423	102494	.	-	0	ID=pp.g541.t1.iBR2
# protein sequence = [MAFIKEESEDMKIEEAFEVKLEDTETQTDTKSLKEERQELNEIEEKDQYEELNDLITAKKSKNTKKTSSRKRAQKTKS
# TTCRQCGKSCRGKKVLEEHMRIHTGEKPFSCPRCGKTCSLKGNLISHMRVHTGEKPFICQQCGKSFSQSSHLITHMRIHTGEKPFTCQQCGKHFTQKW
# SFIKHMRIHTGEKPFTCDKCGKSFALKETLSFHMRNHLGENSYICPQCGRSFNYKVSFKTHLRVHTGEKPYTCSHCGQSFSHKGNLISHMRIHTGEKP
# YTCQQCGKSFSRIGSLKSHMVVHTGEKPFTCDQCGKCFGRKVNLNQHVKTHFKREQF]
# sequence of block fz_znf      104 [KPFSCPRCGKTCSLKGNLISHMRVHTGEKPFICQQCGKSFSQSSHLITHMRIHTGEKPFTCQQCGKHFTQKWSFIKHMRIHTGEKPFTCDKCGKSFALKETLSFHMRNHLGENSYICPQCGRSFNYKVSFKTHLRVHTGEKPYTCSHCGQSFSHKGNLISHMRIHTGEKPYTCQQCGKSFSRIGSLKSHMVVHTGE] 300
# sequence of block fz_linker    28 [DTKSLKEERQELNEIEEKDQYEELNDLITAKKSKNTKKTSSRKRAQKTKSTT] 80
# sequence of block fz_finz       0 [MAFIKEESEDMKIEEAFEVKLEDTETQT] 28
# Evidence for and against this transcript:
# % of transcript supported by hints (any source): 0
# CDS exons: 0/3
# CDS introns: 0/2
# 5'UTR exons and introns: 0/0
# 3'UTR exons and introns: 0/0
# hint groups fully obeyed: 46
#     RM:  46
# incompatible hint groups: 0
# end gene g541
###
# start gene g542
QBIY01012905.1	AUGUSTUS	gene	111589	119836	1	-	.	ID=g542
QBIY01012905.1	AUGUSTUS	transcript	111589	119836	.	-	.	ID=g542.t1;Parent=g542
QBIY01012905.1	AUGUSTUS	stop_codon	111589	111591	.	-	0	Parent=g542.t1
QBIY01012905.1	AUGUSTUS	CDS	111592	111768	.	-	0	ID=g542.t1.cds;Parent=g542.t1
QBIY01012905.1	AUGUSTUS	CDS	111871	112041	.	-	0	ID=g542.t1.cds;Parent=g542.t1
QBIY01012905.1	AUGUSTUS	CDS	112133	112233	.	-	2	ID=g542.t1.cds;Parent=g542.t1
QBIY01012905.1	AUGUSTUS	CDS	112388	112512	.	-	1	ID=g542.t1.cds;Parent=g542.t1
QBIY01012905.1	AUGUSTUS	CDS	112656	112834	.	-	0	ID=g542.t1.cds;Parent=g542.t1
QBIY01012905.1	AUGUSTUS	CDS	113963	114049	.	-	0	ID=g542.t1.cds;Parent=g542.t1
QBIY01012905.1	AUGUSTUS	CDS	116510	116596	.	-	0	ID=g542.t1.cds;Parent=g542.t1
QBIY01012905.1	AUGUSTUS	CDS	116686	116832	.	-	0	ID=g542.t1.cds;Parent=g542.t1
QBIY01012905.1	AUGUSTUS	CDS	116935	117107	.	-	2	ID=g542.t1.cds;Parent=g542.t1
QBIY01012905.1	AUGUSTUS	CDS	117284	117387	.	-	1	ID=g542.t1.cds;Parent=g542.t1
QBIY01012905.1	AUGUSTUS	CDS	117584	117706	.	-	1	ID=g542.t1.cds;Parent=g542.t1
QBIY01012905.1	AUGUSTUS	CDS	118265	118337	.	-	2	ID=g542.t1.cds;Parent=g542.t1
QBIY01012905.1	AUGUSTUS	CDS	118436	118634	.	-	0	ID=g542.t1.cds;Parent=g542.t1
QBIY01012905.1	AUGUSTUS	CDS	119822	119836	.	-	0	ID=g542.t1.cds;Parent=g542.t1
QBIY01012905.1	AUGUSTUS	start_codon	119834	119836	.	-	0	Parent=g542.t1
# protein sequence = [MKQQPVVPVDVSVKKILGDIVLVKLEKEEKVLNDHWYCRCISVTTPSGDCVEFPCYRWIADDKEVVLRDGKDPLPQDD
# NMKEYRRKELGSRQLLFRWKEWLPGFPMSIDVNASTELPLDIQFESAKSVDFSLNYIKAIRNLGLNKFMKLSSWKDIADFEKIFVKIKNNREQEYVMQ
# NWNEDYFFGYQFLNGSNPVIIRKCMNLPDKFAVTQEMVKGSLDRGLTLQEELKAGNIYIADYAILEGVQANDTDPDTKQYLAAPFCLLYKNSQNEILP
# IAIQLSRQTTAGVGNTVFLPSDNEYDWMLAKMWLLIPHIRFTIAINTAAREKLICKSGLFDKANNTGGIGIVEVIQKAMKTLTYKSLCFPEAMKARGV
# ENKEDLPNYYYRDDGMMVWEAIKSFVADVVRIYYGSDETIQEDEEIQAFVQDVCFSGMKNCPKDCEFPNSLKTREQLVEYLTVVIFTASAQHAAVNFG
# QYDWFAWIPNCPSTMRKPPPTQKGQVDMKYIMESLPDRGRSCWHLGAVWALSQFQDEELFLGVYPDVHFTEQPVKEATKTFRKKLVEVTNIIKTRNEK
# LKVPYWYLSPDRIPNSVAI]
# Evidence for and against this transcript:
# % of transcript supported by hints (any source): 0
# CDS exons: 0/14
# CDS introns: 0/13
# 5'UTR exons and introns: 0/0
# 3'UTR exons and introns: 0/0
# hint groups fully obeyed: 47
#     RM:  47
# incompatible hint groups: 2
#     RM:   2
# end gene g542
###
#
# ----- prediction on sequence number 226 (length = 30083, name = QBIY01012905.1:124451-154534) -----
#
# Predicted genes for sequence number 226 on both strands
# start gene g543
QBIY01012905.1	AUGUSTUS	gene	135339	139534	1	-	.	ID=g543
QBIY01012905.1	AUGUSTUS	transcript	135339	139534	.	-	.	ID=g543.t1;Parent=g543
QBIY01012905.1	AUGUSTUS	stop_codon	135339	135341	.	-	0	Parent=g543.t1
QBIY01012905.1	AUGUSTUS	CDS	135342	136297	.	-	2	ID=g543.t1.cds;Parent=g543.t1
QBIY01012905.1	AUGUSTUS	CDS	139450	139534	.	-	0	ID=g543.t1.cds;Parent=g543.t1
QBIY01012905.1	AUGUSTUS	start_codon	139532	139534	.	-	0	Parent=g543.t1
QBIY01012905.1	AUGUSTUS	protein_match	135465	136052	6.06	-	0	ID=pp.g543.t1.fz_znf;Target=fz_znf 1 196;Target_start=110;
QBIY01012905.1	AUGUSTUS	protein_match	136143	136297	1.63	-	2	ID=pp.g543.t1.fz_linker;Target=fz_linker 1 52;Target_start=28;
QBIY01012905.1	AUGUSTUS	protein_match	139450	139450	1	-	0	ID=pp.g543.t1.fz_linker;Target=fz_linker 1 1;Target_start=28;
QBIY01012905.1	AUGUSTUS	protein_match	139451	139534	8.69	-	0	ID=pp.g543.t1.fz_finz;Target=fz_finz 1 28;Target_start=0;
QBIY01012905.1	AUGUSTUS	interblock_region	135339	135464	.	-	0	ID=pp.g543.t1.iBR3
QBIY01012905.1	AUGUSTUS	interblock_region	136053	136142	.	-	0	ID=pp.g543.t1.iBR2
# protein sequence = [MAFIKEESEDIKTEETFRVKHEDNEEQTDLMSLKDERQEPNEMEEKDEDDDDDDDDDEEYSNFITGRKKDRKTSSRKR
# TQKTNVNTCHQCGKCFSGKKALEDHTRIHTGEKPFTCPQCEKSFSHKGNLVSHMRIHTGEKPFTCKQCGKSFIQSGHLMTHTRIHTGEKPFTCPQCGK
# HFTQKWSFIKHIRIHTGEKPFTCDQCGKSYALKETLNAHMKIHLGENSYTCQQCGKSFRYKVTFKSHMRLHTGEEPYTCSQCGQTFQYKQSLDSHMGI
# HTGEKPHTCQQCGKSFLRKGDLKIHMVVHTGEKPFTCGLCGKSFGRKVNLNQHVKIHFCRGLFYTGFTRVSTT]
# sequence of block fz_znf      110 [KPFTCPQCEKSFSHKGNLVSHMRIHTGEKPFTCKQCGKSFIQSGHLMTHTRIHTGEKPFTCPQCGKHFTQKWSFIKHIRIHTGEKPFTCDQCGKSYALKETLNAHMKIHLGENSYTCQQCGKSFRYKVTFKSHMRLHTGEEPYTCSQCGQTFQYKQSLDSHMGIHTGEKPHTCQQCGKSFLRKGDLKIHMVVHTGE] 306
# sequence of block fz_linker    28 [DLMSLKDERQEPNEMEEKDEDDDDDDDDDEEYSNFITGRKKDRKTSSRKRTQ] 80
# sequence of block fz_finz       0 [MAFIKEESEDIKTEETFRVKHEDNEEQT] 28
# Evidence for and against this transcript:
# % of transcript supported by hints (any source): 0
# CDS exons: 0/2
# CDS introns: 0/1
# 5'UTR exons and introns: 0/0
# 3'UTR exons and introns: 0/0
# hint groups fully obeyed: 29
#     RM:  29
# incompatible hint groups: 2
#     RM:   2
# end gene g543
###
# start gene g544
QBIY01012905.1	AUGUSTUS	gene	150759	152990	1	-	.	ID=g544
QBIY01012905.1	AUGUSTUS	transcript	150759	152990	.	-	.	ID=g544.t1;Parent=g544
QBIY01012905.1	AUGUSTUS	stop_codon	150759	150761	.	-	0	Parent=g544.t1
QBIY01012905.1	AUGUSTUS	CDS	150762	150959	.	-	0	ID=g544.t1.cds;Parent=g544.t1
QBIY01012905.1	AUGUSTUS	CDS	152934	152990	.	-	0	ID=g544.t1.cds;Parent=g544.t1
QBIY01012905.1	AUGUSTUS	start_codon	152988	152990	.	-	0	Parent=g544.t1
# protein sequence = [MGQRPEARNVYWREGLMLLIEQSPKLASLDTTIVPHKIRLLTNVGPQQQAFNEPDPVLTSLTRFLLRLSLSPRLSRPQ
# RRLQPGL]
# Evidence for and against this transcript:
# % of transcript supported by hints (any source): 0
# CDS exons: 0/2
# CDS introns: 0/1
# 5'UTR exons and introns: 0/0
# 3'UTR exons and introns: 0/0
# hint groups fully obeyed: 8
#     RM:   8
# incompatible hint groups: 0
# end gene g544
###
#
# ----- prediction on sequence number 227 (length = 30083, name = QBIY01012905.1:167377-197460) -----
#
# Predicted genes for sequence number 227 on both strands
# start gene g545
QBIY01012905.1	AUGUSTUS	gene	171614	173661	1	+	.	ID=g545
QBIY01012905.1	AUGUSTUS	transcript	171614	173661	.	+	.	ID=g545.t1;Parent=g545
QBIY01012905.1	AUGUSTUS	start_codon	171614	171616	.	+	0	Parent=g545.t1
QBIY01012905.1	AUGUSTUS	CDS	171614	171840	.	+	0	ID=g545.t1.cds;Parent=g545.t1
QBIY01012905.1	AUGUSTUS	CDS	171919	171989	.	+	1	ID=g545.t1.cds;Parent=g545.t1
QBIY01012905.1	AUGUSTUS	CDS	173230	173306	.	+	2	ID=g545.t1.cds;Parent=g545.t1
QBIY01012905.1	AUGUSTUS	CDS	173632	173658	.	+	0	ID=g545.t1.cds;Parent=g545.t1
QBIY01012905.1	AUGUSTUS	stop_codon	173659	173661	.	+	0	Parent=g545.t1
# protein sequence = [MSEALAVPEALAVSEASAKNAFGCNVSLRDSASLRGISSLGGNRLYARSTSAFHIRPQSYFRLLELSAKLSEMAESST
# PQNKMEKGFKFYVSSYICNYEGSEAWTCRYHGCGEGQARDKFNKRDKVNTIQGLQW]
# Evidence for and against this transcript:
# % of transcript supported by hints (any source): 0
# CDS exons: 0/4
# CDS introns: 0/3
# 5'UTR exons and introns: 0/0
# 3'UTR exons and introns: 0/0
# hint groups fully obeyed: 6
#     RM:   6
# incompatible hint groups: 0
# end gene g545
###
# start gene g546
QBIY01012905.1	AUGUSTUS	gene	175277	177171	1	-	.	ID=g546
QBIY01012905.1	AUGUSTUS	transcript	175277	177171	.	-	.	ID=g546.t1;Parent=g546
QBIY01012905.1	AUGUSTUS	stop_codon	175277	175279	.	-	0	Parent=g546.t1
QBIY01012905.1	AUGUSTUS	CDS	175280	176029	.	-	0	ID=g546.t1.cds;Parent=g546.t1
QBIY01012905.1	AUGUSTUS	CDS	176159	176288	.	-	1	ID=g546.t1.cds;Parent=g546.t1
QBIY01012905.1	AUGUSTUS	CDS	176846	177171	.	-	0	ID=g546.t1.cds;Parent=g546.t1
QBIY01012905.1	AUGUSTUS	start_codon	177169	177171	.	-	0	Parent=g546.t1
# protein sequence = [LKKGAVPVLFEWNSYSLPATRPSVWDRTERPNTPDLPDDEEPVMEVDCHDHDYCYTTEPAAVDLALGETEELRSKLSK
# LRREMEEMAISCKFGLERFASSDDDIRFYTRFASYAHLMSFWSQIESAVHAIVRVTRARAVTKADDVRQAVNPTSLQPIDEFFLFMTYLSLGLLQKDL
# AHRLGIHQSTVSRIINTWANFLYNVLGAVGIWLDEKTIREKMPEVFHQYPDTYVILDCTELRCQTPDSLLLQSEVFSSYKSHSTFKGLIGIAPHRPVM
# FVSPLYEGSISDREILKQSGLISLLNPSMAIMVDKGFLVEDIVPCRVHIPAFLKKKTQLSGPEVRKTQSIARLRVHVERIIRRVKEHKLFSTVIPLSL
# TGSINQLFAVACILVNYQNGPLVKAWATKS]
# Evidence for and against this transcript:
# % of transcript supported by hints (any source): 0
# CDS exons: 0/3
# CDS introns: 0/2
# 5'UTR exons and introns: 0/0
# 3'UTR exons and introns: 0/0
# hint groups fully obeyed: 6
#     RM:   6
# incompatible hint groups: 3
#     RM:   3
# end gene g546
###
# start gene g547
QBIY01012905.1	AUGUSTUS	gene	177604	178443	1	-	.	ID=g547
QBIY01012905.1	AUGUSTUS	transcript	177604	178443	.	-	.	ID=g547.t1;Parent=g547
QBIY01012905.1	AUGUSTUS	stop_codon	177604	177606	.	-	0	Parent=g547.t1
QBIY01012905.1	AUGUSTUS	CDS	177607	178443	.	-	0	ID=g547.t1.cds;Parent=g547.t1
QBIY01012905.1	AUGUSTUS	start_codon	178441	178443	.	-	0	Parent=g547.t1
# protein sequence = [MLPSFFATGSETNNVSQIDNASETVTASETVTTSQKDIALETGNVSETDDTSETDDTSGTADPSETDNTSETGNASQI
# DIVLEIADASQTGTVSKIVSVTETATASEAADASRTVTASETTDTSESATASGAVIAFQTDIASETGDASQTGAVSKTAIASESTDASDIADASEPAD
# APGTVTASETTDISESATASGTVIASQTDIASETGDASHTGTISKTAIASSTATASESTDASDIADAAETANASDIADASETDDTSETVTTSQMDMGS
# MHRAA]
# Evidence for and against this transcript:
# % of transcript supported by hints (any source): 0
# CDS exons: 0/1
# CDS introns: 0/0
# 5'UTR exons and introns: 0/0
# 3'UTR exons and introns: 0/0
# hint groups fully obeyed: 0
# incompatible hint groups: 0
# end gene g547
###
# start gene g548
QBIY01012905.1	AUGUSTUS	gene	182377	186799	1	+	.	ID=g548
QBIY01012905.1	AUGUSTUS	transcript	182377	186799	.	+	.	ID=g548.t1;Parent=g548
QBIY01012905.1	AUGUSTUS	start_codon	182377	182379	.	+	0	Parent=g548.t1
QBIY01012905.1	AUGUSTUS	CDS	182377	182461	.	+	0	ID=g548.t1.cds;Parent=g548.t1
QBIY01012905.1	AUGUSTUS	CDS	183024	183034	.	+	2	ID=g548.t1.cds;Parent=g548.t1
QBIY01012905.1	AUGUSTUS	CDS	184030	184088	.	+	0	ID=g548.t1.cds;Parent=g548.t1
QBIY01012905.1	AUGUSTUS	CDS	184186	184277	.	+	1	ID=g548.t1.cds;Parent=g548.t1
QBIY01012905.1	AUGUSTUS	CDS	185943	186234	.	+	2	ID=g548.t1.cds;Parent=g548.t1
QBIY01012905.1	AUGUSTUS	CDS	186389	186548	.	+	1	ID=g548.t1.cds;Parent=g548.t1
QBIY01012905.1	AUGUSTUS	CDS	186620	186796	.	+	0	ID=g548.t1.cds;Parent=g548.t1
QBIY01012905.1	AUGUSTUS	stop_codon	186797	186799	.	+	0	Parent=g548.t1
QBIY01012905.1	AUGUSTUS	protein_match	182377	182460	6.27	+	0	ID=pp.g548.t1.fz_finz;Target=fz_finz 1 28;Target_start=0;
QBIY01012905.1	AUGUSTUS	protein_match	182461	182461	1	+	0	ID=pp.g548.t1.fz_linker;Target=fz_linker 1 1;Target_start=28;
QBIY01012905.1	AUGUSTUS	protein_match	183024	183034	2.34	+	1	ID=pp.g548.t1.fz_linker;Target=fz_linker 1 5;Target_start=27;
QBIY01012905.1	AUGUSTUS	protein_match	184030	184088	1.15	+	2	ID=pp.g548.t1.fz_linker;Target=fz_linker 5 24;Target_start=27;
QBIY01012905.1	AUGUSTUS	protein_match	184186	184270	1.09	+	1	ID=pp.g548.t1.fz_linker;Target=fz_linker 24 52;Target_start=28;
QBIY01012905.1	AUGUSTUS	protein_match	185963	186234	5.37	+	0	ID=pp.g548.t1.fz_znf;Target=fz_znf 1 91;Target_start=89;
QBIY01012905.1	AUGUSTUS	protein_match	186389	186548	2.23	+	0	ID=pp.g548.t1.fz_znf;Target=fz_znf 92 145;Target_start=88;
QBIY01012905.1	AUGUSTUS	protein_match	186620	186775	2.09	+	0	ID=pp.g548.t1.fz_znf;Target=fz_znf 145 196;Target_start=89;
QBIY01012905.1	AUGUSTUS	interblock_region	184271	184277	.	+	0	ID=pp.g548.t1.iBR2
QBIY01012905.1	AUGUSTUS	interblock_region	185943	185962	.	+	2	ID=pp.g548.t1.iBR2
QBIY01012905.1	AUGUSTUS	interblock_region	186776	186799	.	+	0	ID=pp.g548.t1.iBR3
# protein sequence = [MVFIKEETEDVKIEQGFSLKQEDTEQQTDLFKVIKFNFKQVFKLSSVNNEHRFPYFLRLFSHSAFSMSLYFFNFVCWQ
# MTLSSQKTKSKGYFTCPQCGKCFSQKQKLDVYMRVYTGEKPFTCQQCGKRFTQKGNLEKHMRIHTGEKPFTCQECRRSFRAKLNPKYHLRIHTGENSF
# ICHDVEKNVLRNTALKVHMRLHTGEKPYTCTQCGESFTHKKPLITTQEVTMERSCLHKPFKYDQCGKCFGHKSSLSIHTGARLYACKLCGKSFSQKGN
# LNAHMRIHTRENSYICEK]
# sequence of block fz_finz       0 [MVFIKEETEDVKIEQGFSLKQEDTEQQT] 28
# sequence of block fz_linker    28 [DLFKVIKFNFKQVFKLSSVNNEHRFPYFLRLFSHSAFSMSLYFFNFVCWQMT] 80
# sequence of block fz_znf       89 [GYFTCPQCGKCFSQKQKLDVYMRVYTGEKPFTCQQCGKRFTQKGNLEKHMRIHTGEKPFTCQECRRSFRAKLNPKYHLRIHTGENSFICHDVEKNVLRNTALKVHMRLHTGEKPYTCTQCGESFTHKKPLITTQEVTMERSCLHKPFKYDQCGKCFGHKSSLSIHTGARLYACKLCGKSFSQKGNLNAHMRIHTRE] 285
# Evidence for and against this transcript:
# % of transcript supported by hints (any source): 0
# CDS exons: 0/7
# CDS introns: 0/6
# 5'UTR exons and introns: 0/0
# 3'UTR exons and introns: 0/0
# hint groups fully obeyed: 21
#     RM:  21
# incompatible hint groups: 2
#     RM:   2
# end gene g548
###
# start gene g549
QBIY01012905.1	AUGUSTUS	gene	194615	196486	1	+	.	ID=g549
QBIY01012905.1	AUGUSTUS	transcript	194615	196486	.	+	.	ID=g549.t1;Parent=g549
QBIY01012905.1	AUGUSTUS	start_codon	194615	194617	.	+	0	Parent=g549.t1
QBIY01012905.1	AUGUSTUS	CDS	194615	196483	.	+	0	ID=g549.t1.cds;Parent=g549.t1
QBIY01012905.1	AUGUSTUS	stop_codon	196484	196486	.	+	0	Parent=g549.t1
# protein sequence = [MIDSGAALNIINKDIVEKFNIPTQPCIPPIRIKAINDTLIDHGIHHQTKTVKLQVGLLHQENITLYVVDSPKYKIILG
# FPWLSIHDPAISWNQGELTHWSHFCLRNCLPAQPQPCLTTSIESPDTKVKISIPEQYQDLSEVFSKTKATLLPPHRPWDCAIDLLPNAMPPKSKVYPL
# SRMEDQAMEEYIEEALESGFIRASTSPAAAGFFFVAKKDGGLRPCIDYRGLNNVTIKFRYPLPLVPPALEQLREATIYTKLDLRSAYNLIRIKEGDEW
# KTAFLTTRGHYEYQVMPYGLANAPAVFQSFINEILKDFMNKFVIAYIDDILIYSKSETEHITHVHAVLSRLLDNQLYVKAEKCEFHVHQTSFLGYEVS
# HQGVKMDPTKIQAVTGWPQPSTIKELQRFLGFANFYRRFIRNYSTIAAPLTSLLKNKPKKLCWTEEADRAFSALKTSFTSAPILKHPNPELPFVVEVD
# ASDCGIGAILSQRHGQPGKLHPCAFYSRKLTSAERNYDVGNKELLSMKAAIEEWRHWLEGARHPFQVITDHKNLEYIKGAKRLNPRQARWALFFTRFN
# FTVTYRPGSKNSKADALSTGTHPSTHRHSGPCLMGYHGGNPTQTQSRSTTTTMST]
# Evidence for and against this transcript:
# % of transcript supported by hints (any source): 0
# CDS exons: 0/1
# CDS introns: 0/0
# 5'UTR exons and introns: 0/0
# 3'UTR exons and introns: 0/0
# hint groups fully obeyed: 0
# incompatible hint groups: 11
#     RM:  11
# end gene g549
###
#
# ----- prediction on sequence number 228 (length = 61750, name = QBIY01012909.1:1996196-2057946) -----
#
# Predicted genes for sequence number 228 on both strands
# start gene g550
QBIY01012909.1	AUGUSTUS	gene	2005829	2011959	1	-	.	ID=g550
QBIY01012909.1	AUGUSTUS	transcript	2005829	2011959	.	-	.	ID=g550.t1;Parent=g550
QBIY01012909.1	AUGUSTUS	stop_codon	2005829	2005831	.	-	0	Parent=g550.t1
QBIY01012909.1	AUGUSTUS	CDS	2005832	2006604	.	-	2	ID=g550.t1.cds;Parent=g550.t1
QBIY01012909.1	AUGUSTUS	CDS	2011195	2011266	.	-	2	ID=g550.t1.cds;Parent=g550.t1
QBIY01012909.1	AUGUSTUS	CDS	2011947	2011959	.	-	0	ID=g550.t1.cds;Parent=g550.t1
QBIY01012909.1	AUGUSTUS	start_codon	2011957	2011959	.	-	0	Parent=g550.t1
QBIY01012909.1	AUGUSTUS	protein_match	2005835	2006422	6.7	-	0	ID=pp.g550.t1.fz_znf;Target=fz_znf 1 196;Target_start=89;
QBIY01012909.1	AUGUSTUS	protein_match	2006450	2006604	1.35	-	2	ID=pp.g550.t1.fz_linker;Target=fz_linker 1 52;Target_start=28;
QBIY01012909.1	AUGUSTUS	protein_match	2011195	2011195	1	-	0	ID=pp.g550.t1.fz_linker;Target=fz_linker 1 1;Target_start=28;
QBIY01012909.1	AUGUSTUS	protein_match	2011196	2011266	3.92	-	2	ID=pp.g550.t1.fz_finz;Target=fz_finz 5 28;Target_start=0;
QBIY01012909.1	AUGUSTUS	protein_match	2011947	2011959	3.04	-	0	ID=pp.g550.t1.fz_finz;Target=fz_finz 1 5;Target_start=0;
QBIY01012909.1	AUGUSTUS	interblock_region	2005829	2005834	.	-	0	ID=pp.g550.t1.iBR3
QBIY01012909.1	AUGUSTUS	interblock_region	2006423	2006449	.	-	0	ID=pp.g550.t1.iBR2
# protein sequence = [MHVFYVKIGDIRIAEVFSLKQEDTEEQTDLIEESQELKDMEEKEQNEKDHLKIREKKIKSNRIFTCHHCGKSFSRKRR
# LKVHMSVHTGEKPYTCQQCGKSFAQKGTLVIHMRTHTGEKPYTCSQCGQSFTHTSNLNSHMRTHSGERRFLCKQCGKSFTQKGNLDVHLRSHTGERPY
# TCSQCGQSFTQKNNLNCHMRIHSGEGLFTCHQCGKNFTQKQNLKVHTRIHTGERHFTCNQCGKGFTQKGNLEIHMRIHTGEKPYICSHCTQSFAHKSN
# LKCHMRTHSGES]
# sequence of block fz_znf       89 [KPYTCQQCGKSFAQKGTLVIHMRTHTGEKPYTCSQCGQSFTHTSNLNSHMRTHSGERRFLCKQCGKSFTQKGNLDVHLRSHTGERPYTCSQCGQSFTQKNNLNCHMRIHSGEGLFTCHQCGKNFTQKQNLKVHTRIHTGERHFTCNQCGKGFTQKGNLEIHMRIHTGEKPYICSHCTQSFAHKSNLKCHMRTHSGE] 285
# sequence of block fz_linker    28 [DLIEESQELKDMEEKEQNEKDHLKIREKKIKSNRIFTCHHCGKSFSRKRRLK] 80
# sequence of block fz_finz       0 [MHVFYVKIGDIRIAEVFSLKQEDTEEQT] 28
# Evidence for and against this transcript:
# % of transcript supported by hints (any source): 0
# CDS exons: 0/3
# CDS introns: 0/2
# 5'UTR exons and introns: 0/0
# 3'UTR exons and introns: 0/0
# hint groups fully obeyed: 33
#     RM:  33
# incompatible hint groups: 2
#     RM:   2
# end gene g550
###
# start gene g551
QBIY01012909.1	AUGUSTUS	gene	2021510	2034124	1	-	.	ID=g551
QBIY01012909.1	AUGUSTUS	transcript	2021510	2034124	.	-	.	ID=g551.t1;Parent=g551
QBIY01012909.1	AUGUSTUS	stop_codon	2021510	2021512	.	-	0	Parent=g551.t1
QBIY01012909.1	AUGUSTUS	CDS	2021513	2022369	.	-	2	ID=g551.t1.cds;Parent=g551.t1
QBIY01012909.1	AUGUSTUS	CDS	2030754	2030835	.	-	0	ID=g551.t1.cds;Parent=g551.t1
QBIY01012909.1	AUGUSTUS	CDS	2034122	2034124	.	-	0	ID=g551.t1.cds;Parent=g551.t1
QBIY01012909.1	AUGUSTUS	start_codon	2034122	2034124	.	-	0	Parent=g551.t1
QBIY01012909.1	AUGUSTUS	protein_match	2021600	2022187	6.64	-	0	ID=pp.g551.t1.fz_znf;Target=fz_znf 1 196;Target_start=89;
QBIY01012909.1	AUGUSTUS	protein_match	2022215	2022369	1.35	-	2	ID=pp.g551.t1.fz_linker;Target=fz_linker 1 52;Target_start=28;
QBIY01012909.1	AUGUSTUS	protein_match	2030754	2030754	1	-	0	ID=pp.g551.t1.fz_linker;Target=fz_linker 1 1;Target_start=28;
QBIY01012909.1	AUGUSTUS	protein_match	2030755	2030835	3.05	-	0	ID=pp.g551.t1.fz_finz;Target=fz_finz 2 28;Target_start=0;
QBIY01012909.1	AUGUSTUS	protein_match	2034122	2034124	39.1	-	0	ID=pp.g551.t1.fz_finz;Target=fz_finz 1 1;Target_start=0;
QBIY01012909.1	AUGUSTUS	interblock_region	2021510	2021599	.	-	0	ID=pp.g551.t1.iBR3
QBIY01012909.1	AUGUSTUS	interblock_region	2022188	2022214	.	-	0	ID=pp.g551.t1.iBR2
# protein sequence = [MESEDVKIDDIRIAEVFSLKQEDTEEQTDLIEESQELKDMEEKEQNEKDHLKMREKKIKSNRIFTCHHCGKNFNRKQH
# LKVHMSVHTGEKPYTCQQCGKSFAQKGTLAVHMRTHTGEKPYTCSQCGQSFTYTSDLNCHMRTHSSESCFTCQQCGKNFFQKQNLEVHMRIHTGERHF
# ICNECGKSFTQKGNLDAHIRSHTGERPYTCSQCGQSFTQKTNLTSHMRIHSGEGLFTCQQCGKNFPQKQNLNVHMRIHTGERHFICNQCGKGFTQKGN
# LEVHMRIHTGEKPYICSQCGQGFTHKSNLNCHMRTHNGES]
# sequence of block fz_znf       89 [KPYTCQQCGKSFAQKGTLAVHMRTHTGEKPYTCSQCGQSFTYTSDLNCHMRTHSSESCFTCQQCGKNFFQKQNLEVHMRIHTGERHFICNECGKSFTQKGNLDAHIRSHTGERPYTCSQCGQSFTQKTNLTSHMRIHSGEGLFTCQQCGKNFPQKQNLNVHMRIHTGERHFICNQCGKGFTQKGNLEVHMRIHTGE] 285
# sequence of block fz_linker    28 [DLIEESQELKDMEEKEQNEKDHLKMREKKIKSNRIFTCHHCGKNFNRKQHLK] 80
# sequence of block fz_finz       0 [MESEDVKIDDIRIAEVFSLKQEDTEEQT] 28
# Evidence for and against this transcript:
# % of transcript supported by hints (any source): 0
# CDS exons: 0/3
# CDS introns: 0/2
# 5'UTR exons and introns: 0/0
# 3'UTR exons and introns: 0/0
# hint groups fully obeyed: 79
#     RM:  79
# incompatible hint groups: 2
#     RM:   2
# end gene g551
###
# start gene g552
QBIY01012909.1	AUGUSTUS	gene	2051990	2052331	1	-	.	ID=g552
QBIY01012909.1	AUGUSTUS	transcript	2051990	2052331	.	-	.	ID=g552.t1;Parent=g552
QBIY01012909.1	AUGUSTUS	stop_codon	2051990	2051992	.	-	0	Parent=g552.t1
QBIY01012909.1	AUGUSTUS	CDS	2051993	2052076	.	-	0	ID=g552.t1.cds;Parent=g552.t1
QBIY01012909.1	AUGUSTUS	CDS	2052176	2052331	.	-	0	ID=g552.t1.cds;Parent=g552.t1
QBIY01012909.1	AUGUSTUS	start_codon	2052329	2052331	.	-	0	Parent=g552.t1
# protein sequence = [MVEELKKTEQNLPLIRKMMQTTFALRRQTVVKNCPPVKEFMDLLPALKMESEECNSFYKFNLSAPLLWKEQAVHKDCA
# SE]
# Evidence for and against this transcript:
# % of transcript supported by hints (any source): 0
# CDS exons: 0/2
# CDS introns: 0/1
# 5'UTR exons and introns: 0/0
# 3'UTR exons and introns: 0/0
# hint groups fully obeyed: 0
# incompatible hint groups: 0
# end gene g552
###
#
# ----- prediction on sequence number 229 (length = 30083, name = QBIY01012927.1:1436680-1466763) -----
#
# Predicted genes for sequence number 229 on both strands
# start gene g553
QBIY01012927.1	AUGUSTUS	gene	1445336	1458635	1	-	.	ID=g553
QBIY01012927.1	AUGUSTUS	transcript	1445336	1458635	.	-	.	ID=g553.t1;Parent=g553
QBIY01012927.1	AUGUSTUS	stop_codon	1445336	1445338	.	-	0	Parent=g553.t1
QBIY01012927.1	AUGUSTUS	CDS	1445339	1445627	.	-	1	ID=g553.t1.cds;Parent=g553.t1
QBIY01012927.1	AUGUSTUS	CDS	1445937	1446402	.	-	2	ID=g553.t1.cds;Parent=g553.t1
QBIY01012927.1	AUGUSTUS	CDS	1450098	1450109	.	-	2	ID=g553.t1.cds;Parent=g553.t1
QBIY01012927.1	AUGUSTUS	CDS	1451679	1451747	.	-	2	ID=g553.t1.cds;Parent=g553.t1
QBIY01012927.1	AUGUSTUS	CDS	1455469	1455481	.	-	0	ID=g553.t1.cds;Parent=g553.t1
QBIY01012927.1	AUGUSTUS	CDS	1458633	1458635	.	-	0	ID=g553.t1.cds;Parent=g553.t1
QBIY01012927.1	AUGUSTUS	start_codon	1458633	1458635	.	-	0	Parent=g553.t1
QBIY01012927.1	AUGUSTUS	protein_match	1445360	1445627	5.26	-	1	ID=pp.g553.t1.fz_znf;Target=fz_znf 107 196;Target_start=81;
QBIY01012927.1	AUGUSTUS	protein_match	1445937	1446256	4.26	-	0	ID=pp.g553.t1.fz_znf;Target=fz_znf 1 107;Target_start=81;
QBIY01012927.1	AUGUSTUS	protein_match	1446260	1446402	1.06	-	2	ID=pp.g553.t1.fz_linker;Target=fz_linker 5 52;Target_start=28;
QBIY01012927.1	AUGUSTUS	protein_match	1450098	1450109	1.42	-	2	ID=pp.g553.t1.fz_linker;Target=fz_linker 1 5;Target_start=28;
QBIY01012927.1	AUGUSTUS	protein_match	1451679	1451679	1	-	0	ID=pp.g553.t1.fz_linker;Target=fz_linker 1 1;Target_start=28;
QBIY01012927.1	AUGUSTUS	protein_match	1451680	1451747	6.45	-	2	ID=pp.g553.t1.fz_finz;Target=fz_finz 6 28;Target_start=0;
QBIY01012927.1	AUGUSTUS	protein_match	1455469	1455481	0.942	-	0	ID=pp.g553.t1.fz_finz;Target=fz_finz 2 6;Target_start=0;
QBIY01012927.1	AUGUSTUS	protein_match	1458633	1458635	39.1	-	0	ID=pp.g553.t1.fz_finz;Target=fz_finz 1 1;Target_start=0;
QBIY01012927.1	AUGUSTUS	interblock_region	1445336	1445359	.	-	0	ID=pp.g553.t1.iBR3
QBIY01012927.1	AUGUSTUS	interblock_region	1446257	1446259	.	-	0	ID=pp.g553.t1.iBR2
# protein sequence = [MECYYXESDDIRIEEIFSLKQEDTEEQTDCLSDLMVVKKESEVLEAMQDEDRFKKECDFITGQKSISCSQTEKTFSRK
# RSQKNYTCQHCGKSFSQHGNSKVHMRVHTGEKPYTCQQCGKQFSEHGNLKAHMRIHTGEKLFTCQQFGKCFTKNATLKSHMNVHTGEKPYTRLLCGSI
# KRHMKTHTGEKPIHTGQKAFTCPRCGKSFRFRGNLRTHMKVHTGEKPYTCPPCGKSLTLKGNLNTHMRLHTGERPFTCLECDMSFTYQRSLKEHMQTH
# SGKTLTCSSV]
# sequence of block fz_znf       81 [KNYTCQHCGKSFSQHGNSKVHMRVHTGEKPYTCQQCGKQFSEHGNLKAHMRIHTGEKLFTCQQFGKCFTKNATLKSHMNVHTGEKPYTRLLCGSIKRHMKTHTGEKPIHTGQKAFTCPRCGKSFRFRGNLRTHMKVHTGEKPYTCPPCGKSLTLKGNLNTHMRLHTGERPFTCLECDMSFTYQRSLKEHMQTHSGK] 277
# sequence of block fz_linker    28 [DCLSDLMVVKKESEVLEAMQDEDRFKKECDFITGQKSISCSQTEKTFSRKRS] 80
# sequence of block fz_finz       0 [MECYYXESDDIRIEEIFSLKQEDTEEQT] 28
# Evidence for and against this transcript:
# % of transcript supported by hints (any source): 0
# CDS exons: 0/6
# CDS introns: 0/5
# 5'UTR exons and introns: 0/0
# 3'UTR exons and introns: 0/0
# hint groups fully obeyed: 86
#     RM:  86
# incompatible hint groups: 2
#     RM:   2
# end gene g553
###
# start gene g554
QBIY01012927.1	AUGUSTUS	gene	1460465	1465876	1	-	.	ID=g554
QBIY01012927.1	AUGUSTUS	transcript	1460465	1465876	.	-	.	ID=g554.t1;Parent=g554
QBIY01012927.1	AUGUSTUS	stop_codon	1460465	1460467	.	-	0	Parent=g554.t1
QBIY01012927.1	AUGUSTUS	CDS	1460468	1460482	.	-	0	ID=g554.t1.cds;Parent=g554.t1
QBIY01012927.1	AUGUSTUS	CDS	1460722	1460987	.	-	2	ID=g554.t1.cds;Parent=g554.t1
QBIY01012927.1	AUGUSTUS	CDS	1461105	1461483	.	-	0	ID=g554.t1.cds;Parent=g554.t1
QBIY01012927.1	AUGUSTUS	CDS	1461640	1461687	.	-	0	ID=g554.t1.cds;Parent=g554.t1
QBIY01012927.1	AUGUSTUS	CDS	1461883	1461977	.	-	2	ID=g554.t1.cds;Parent=g554.t1
QBIY01012927.1	AUGUSTUS	CDS	1462212	1462248	.	-	0	ID=g554.t1.cds;Parent=g554.t1
QBIY01012927.1	AUGUSTUS	CDS	1462473	1462529	.	-	0	ID=g554.t1.cds;Parent=g554.t1
QBIY01012927.1	AUGUSTUS	CDS	1462725	1462900	.	-	2	ID=g554.t1.cds;Parent=g554.t1
QBIY01012927.1	AUGUSTUS	CDS	1463027	1463405	.	-	0	ID=g554.t1.cds;Parent=g554.t1
QBIY01012927.1	AUGUSTUS	CDS	1463558	1463605	.	-	0	ID=g554.t1.cds;Parent=g554.t1
QBIY01012927.1	AUGUSTUS	CDS	1463780	1463874	.	-	2	ID=g554.t1.cds;Parent=g554.t1
QBIY01012927.1	AUGUSTUS	CDS	1464765	1464785	.	-	2	ID=g554.t1.cds;Parent=g554.t1
QBIY01012927.1	AUGUSTUS	CDS	1465756	1465876	.	-	0	ID=g554.t1.cds;Parent=g554.t1
QBIY01012927.1	AUGUSTUS	start_codon	1465874	1465876	.	-	0	Parent=g554.t1
# protein sequence = [MVLLTLLGVIALIQRERRKVNNNNSDQEENGDLPPVRSCDGREVDDTVINSRRYEISGHLGEGGFGTVYAATRLDDGL
# QVAVKFASIWDTRLINSDGYSDPLPVEVALQILASKGPRVQEIIQLLDWQVGPDYYFMVLERPIPCQSLYDYLRCYKGTIEEDVVRVIMHQVIFAAQT
# CCLRGVLHRDIKLENLLINPDTLEVKLIDFGCGAILTNEGYTSYAGTREYCPPEYHMHGKYHGEPATVWSLGILLYVMFFGNFQINEIFARSMIKTGP
# QLVCQKINPKRRLELEKLSLHDWFMITDKKNDHSSIMEINSSSYVIGIQLGEGGFGSVYAATRLNDGQMVAIKFVPNRNTTFISIDGYSEPLPLEVAL
# QILANKGPRVEEIIQLLDWQVEPDRYILVLERPVPYEELNWFLLQQMTTLEEDVARVIMRQTVFAAQTCCRRGVLHRDIKLENLLINPGTLKVKLIDF
# GCGAILTDEGYTSYAGTREYCPPEYVTTGKYHGEPATVWSLGILLFAMVCADFPKRRDLRKIKDNTWTKDGLSKECCHFMHCCLQNDPNQRIELEKLN
# LHDWFMSADKK]
# Evidence for and against this transcript:
# % of transcript supported by hints (any source): 0
# CDS exons: 0/13
# CDS introns: 0/12
# 5'UTR exons and introns: 0/0
# 3'UTR exons and introns: 0/0
# hint groups fully obeyed: 25
#     RM:  25
# incompatible hint groups: 3
#     RM:   3
# end gene g554
###
#
# ----- prediction on sequence number 230 (length = 35537, name = QBIY01012929.1:541461-576998) -----
#
# Predicted genes for sequence number 230 on both strands
# start gene g555
QBIY01012929.1	AUGUSTUS	gene	549471	556544	1	-	.	ID=g555
QBIY01012929.1	AUGUSTUS	transcript	549471	556544	.	-	.	ID=g555.t1;Parent=g555
QBIY01012929.1	AUGUSTUS	stop_codon	549471	549473	.	-	0	Parent=g555.t1
QBIY01012929.1	AUGUSTUS	CDS	549474	551578	.	-	2	ID=g555.t1.cds;Parent=g555.t1
QBIY01012929.1	AUGUSTUS	CDS	556460	556544	.	-	0	ID=g555.t1.cds;Parent=g555.t1
QBIY01012929.1	AUGUSTUS	start_codon	556542	556544	.	-	0	Parent=g555.t1
QBIY01012929.1	AUGUSTUS	protein_match	550248	550835	7.25	-	0	ID=pp.g555.t1.fz_znf;Target=fz_znf 1 196;Target_start=276;
QBIY01012929.1	AUGUSTUS	protein_match	551424	551578	1.92	-	2	ID=pp.g555.t1.fz_linker;Target=fz_linker 1 52;Target_start=28;
QBIY01012929.1	AUGUSTUS	protein_match	556460	556460	1	-	0	ID=pp.g555.t1.fz_linker;Target=fz_linker 1 1;Target_start=28;
QBIY01012929.1	AUGUSTUS	protein_match	556461	556544	7.48	-	0	ID=pp.g555.t1.fz_finz;Target=fz_finz 1 28;Target_start=0;
QBIY01012929.1	AUGUSTUS	interblock_region	549471	550247	.	-	0	ID=pp.g555.t1.iBR3
QBIY01012929.1	AUGUSTUS	interblock_region	550836	551423	.	-	0	ID=pp.g555.t1.iBR2
# protein sequence = [MAFIKEESEDIKIEEAFTIKHEVSEEQTDLMALKEESEVLHKIEEKEQYEYLHDFTTGEKSFSCSQTEMTSTQKKAQN
# RVRKSHLACFKFGKSFNQKGKLKVHLRTGKRHFTCKQCGIRFSLKGSWNRHMRIHTGEKPYTCQRCGESFALHRNLKVHMRIHTGDSLFTCQQCGRSF
# KRKGNLNSHMRVHTGGSLYTCKQCGISFTQKGSINRHLRIHTGEKPYTCIQCGKSFAQLVNLKVHIRIHTGENPYTCAQCGKSFDKNENLKVHMRTHT
# GEKPYSCLQCGKSFNTHGSLKVHMRVHTGEKPYSCLQCGKSFSNQGNLKVHMRIHSGEKPYTCPQCGKSFTQKVRFEAHIRIHTGEKPFTCQQCGKSF
# NQHRTLKDHMRIHTGEKPFTCHQCGRSFTQKGTFNRHMRVHTGEKPYTCQHCGKSFCQRRTIKDHMRVHTGEKPFTCEQCGKSFYQRRTLKDHMRVHT
# GEKPYTCQQCGKSFCQLRTMKDHMRVHTGEKPFTCQQCGKNFYQHRTLKDHLRVHTGEKHFTCQKCGKSFYHLRTLKNHMRVHTAESHLTCQQCGMSF
# DQHQNLKKHLRVHTGEKPFTCQQCGRSFNRKGNLNVHMRIHTGEKPYTCPQCGKSFTQKVCFEAHIRIHTGEKPFTCQVCGDSFNQHRTLKDHMKIHT
# GEKPFTCQQCGRSFTQKGTYNRHMRVHTGEKPYTCQQCGKSFCQSRTMKDHMRVHTGEKPFTCQ]
# sequence of block fz_znf      276 [KPYSCLQCGKSFNTHGSLKVHMRVHTGEKPYSCLQCGKSFSNQGNLKVHMRIHSGEKPYTCPQCGKSFTQKVRFEAHIRIHTGEKPFTCQQCGKSFNQHRTLKDHMRIHTGEKPFTCHQCGRSFTQKGTFNRHMRVHTGEKPYTCQHCGKSFCQRRTIKDHMRVHTGEKPFTCEQCGKSFYQRRTLKDHMRVHTGE] 472
# sequence of block fz_linker    28 [DLMALKEESEVLHKIEEKEQYEYLHDFTTGEKSFSCSQTEMTSTQKKAQNRV] 80
# sequence of block fz_finz       0 [MAFIKEESEDIKIEEAFTIKHEVSEEQT] 28
# Evidence for and against this transcript:
# % of transcript supported by hints (any source): 0
# CDS exons: 0/2
# CDS introns: 0/1
# 5'UTR exons and introns: 0/0
# 3'UTR exons and introns: 0/0
# hint groups fully obeyed: 34
#     RM:  34
# incompatible hint groups: 3
#     RM:   3
# end gene g555
###
# start gene g556
QBIY01012929.1	AUGUSTUS	gene	561918	576653	1	+	.	ID=g556
QBIY01012929.1	AUGUSTUS	transcript	561918	576653	.	+	.	ID=g556.t1;Parent=g556
QBIY01012929.1	AUGUSTUS	start_codon	561918	561920	.	+	0	Parent=g556.t1
QBIY01012929.1	AUGUSTUS	CDS	561918	562002	.	+	0	ID=g556.t1.cds;Parent=g556.t1
QBIY01012929.1	AUGUSTUS	CDS	564942	565819	.	+	2	ID=g556.t1.cds;Parent=g556.t1
QBIY01012929.1	AUGUSTUS	CDS	575867	575963	.	+	0	ID=g556.t1.cds;Parent=g556.t1
QBIY01012929.1	AUGUSTUS	CDS	576050	576193	.	+	2	ID=g556.t1.cds;Parent=g556.t1
QBIY01012929.1	AUGUSTUS	CDS	576270	576406	.	+	2	ID=g556.t1.cds;Parent=g556.t1
QBIY01012929.1	AUGUSTUS	CDS	576513	576650	.	+	0	ID=g556.t1.cds;Parent=g556.t1
QBIY01012929.1	AUGUSTUS	stop_codon	576651	576653	.	+	0	Parent=g556.t1
QBIY01012929.1	AUGUSTUS	protein_match	561918	562001	5.76	+	0	ID=pp.g556.t1.fz_finz;Target=fz_finz 1 28;Target_start=0;
QBIY01012929.1	AUGUSTUS	protein_match	562002	562002	1	+	0	ID=pp.g556.t1.fz_linker;Target=fz_linker 1 1;Target_start=28;
QBIY01012929.1	AUGUSTUS	protein_match	564942	565096	1.81	+	2	ID=pp.g556.t1.fz_linker;Target=fz_linker 1 52;Target_start=28;
QBIY01012929.1	AUGUSTUS	protein_match	565103	565690	5.84	+	0	ID=pp.g556.t1.fz_znf;Target=fz_znf 1 196;Target_start=82;
QBIY01012929.1	AUGUSTUS	interblock_region	565097	565102	.	+	0	ID=pp.g556.t1.iBR2
QBIY01012929.1	AUGUSTUS	interblock_region	565691	565819	.	+	0	ID=pp.g556.t1.iBR3
QBIY01012929.1	AUGUSTUS	interblock_region	575867	575963	.	+	0	ID=pp.g556.t1.iBR3
QBIY01012929.1	AUGUSTUS	interblock_region	576050	576193	.	+	2	ID=pp.g556.t1.iBR3
QBIY01012929.1	AUGUSTUS	interblock_region	576270	576406	.	+	2	ID=pp.g556.t1.iBR3
QBIY01012929.1	AUGUSTUS	interblock_region	576513	576653	.	+	0	ID=pp.g556.t1.iBR3
# protein sequence = [MTFIMEESEDMKTEDTFRIKHEDTEEQPNLKALKEESEILIEMEEKDQCEKYHNFDTGEKSFRCSQTKRTSSRRRTQK
# TRTRSYFTCQQCGKSFTEKGSLHVHMRIHTGETRFTCKVCEKSFSQKGNLKTHMKIHTGEKPFTCPQCGKSFRHKVSLKNHRTVHTGETPFTCKLCGN
# SFSLEGNLKTHMKIHTGEKPFICPYCGKSFRHKVTFNAHVRSHTGESPFTCKLCGKRFSLKGGLTSHMRSHNEEKPFSCPQCGKSFRYKLSLTNHRRV
# HTGETPFTCKICRKSFSQEGNLKTHMKTHTGEKPFTCPQCGKSFRHKVRNMLLIRVRYQDSRKFIRLQDGFTFADFVNEVHSRFGLPPETNLQIYDDT
# ETEIDEDILQDVLIERPDTSLIIVRRENEEMLSDATSSSWTDILSLSHSSCELDQMPERPYKKSKTDDAAADAKEMVRSALKQTSGGDAVLAEYSSKN
# TLSSEMRRVLVNILVGHMVEIHG]
# sequence of block fz_finz       0 [MTFIMEESEDMKTEDTFRIKHEDTEEQP] 28
# sequence of block fz_linker    28 [NLKALKEESEILIEMEEKDQCEKYHNFDTGEKSFRCSQTKRTSSRRRTQKTR] 80
# sequence of block fz_znf       82 [SYFTCQQCGKSFTEKGSLHVHMRIHTGETRFTCKVCEKSFSQKGNLKTHMKIHTGEKPFTCPQCGKSFRHKVSLKNHRTVHTGETPFTCKLCGNSFSLEGNLKTHMKIHTGEKPFICPYCGKSFRHKVTFNAHVRSHTGESPFTCKLCGKRFSLKGGLTSHMRSHNEEKPFSCPQCGKSFRYKLSLTNHRRVHTGE] 278
# Evidence for and against this transcript:
# % of transcript supported by hints (any source): 0
# CDS exons: 0/6
# CDS introns: 0/5
# 5'UTR exons and introns: 0/0
# 3'UTR exons and introns: 0/0
# hint groups fully obeyed: 96
#     RM:  96
# incompatible hint groups: 8
#     RM:   8
# end gene g556
###
#
# ----- prediction on sequence number 231 (length = 30164, name = QBIY01012939.1:28040-58204) -----
#
# Predicted genes for sequence number 231 on both strands
# start gene g557
QBIY01012939.1	AUGUSTUS	gene	32976	38233	1	-	.	ID=g557
QBIY01012939.1	AUGUSTUS	transcript	32976	38233	.	-	.	ID=g557.t1;Parent=g557
QBIY01012939.1	AUGUSTUS	stop_codon	32976	32978	.	-	0	Parent=g557.t1
QBIY01012939.1	AUGUSTUS	CDS	32979	37218	.	-	1	ID=g557.t1.cds;Parent=g557.t1
QBIY01012939.1	AUGUSTUS	CDS	37497	38233	.	-	0	ID=g557.t1.cds;Parent=g557.t1
QBIY01012939.1	AUGUSTUS	start_codon	38231	38233	.	-	0	Parent=g557.t1
# protein sequence = [MEEELRELKELVAQLKADNERLRQEQALALPGSSTTTSTVSDAEPVTPQPVGASASHSERFVFVPRDRKCPKFNGRSG
# IGINEWIEEAQACIRARYLSVSDQAFFLFDHLEGEAREEIRYRSEVERRDPDKIFLALREVFGCSQSHVALQEAFFSRRQLEGESLLEFSLALMSLME
# KVKRQFSGAVPNAPVLLRDQFVEHVADNALRRELKQLVRRQPTATLLEVRSEAIRWEQEGMPGGVRARSHPYGVISSRGAASVKSAIGKLIPTGLLSH
# SSDGGIRGSEVLTGGSSMSRLMSGCPQLVVSIGGVSVACLIDTGSMVSTITESCFLKNFKPWGQERLKLCQWLQLRAANGLAIPYIGYMELDVELCNK
# IVPECGILVVRDPPGGMCAEVPGVLGMNVLSRCYQELFGQHGQALFNSPPVVEAPSFVMQALQHCHEIKSQPVFGQVGRARVRGRYQCRVPGGTMKII
# TATCSEQCSGGTVLFEPLESGLPAGLLVSPALVPVSRGTVYIPVVNVGMIDVVLYPNTLLGTLHGVYVVSLPPGVTEVMDAVATVGSQGCVVGPSLQD
# QIESVDLSALGMEEQGEVRTLLRHYQSVFSAHDNDLGCTNLISHDIPLTDDVPVRQRYRRLPPSEYDVVKTHINQLLEAQIIRESCSPYASPIVLVKK
# KDGSLRMCVDYRQLNSKTRKDAFPLPRIEETLDALTGARWFSTLDLASGYNQVPVTEGDKAKTAFCTPFGLFEWNRMPFGLCNAPSTFQRLMERLFGD
# QRHQSLLLYLDDIVVFSSSVTQHLERLEVVLGRLKHEGLKAKLEKCAFFKQQVKYLGHVVSSQGVATDPSKVEVVAKWGRPVNVTELRSFLGFASYYR
# RFVEGFAKLAAPLHKLVAEFVGSRHKKSAGPSFASAWTEHCQNSFDTLKEKLTTSPILAYADFSLPFILEVDASHRGLGAVLSQEQEGKVRPIAFASR
# SLRPTERNPVNYSSMKLEFLALKWAMTEKFREYLLGHRCVVFTDNNPLSHLESAKLGATEQRWAAQLAVFDFEIRYRPGKSNSNADALSRQPPADSDG
# VAQLLPATVVPAVVQQAAGVEPAYWATQAALKVFPSHSAADLRALQESDPDIGRVLRFWRRKSFPGGDERRSWSKGSLTVLRQWDRLVEREGVLYRRI
# FRPDGREEIFQVLLPSVLREEILRWLHQEHGHQGIERTTELVRQRCYWPGMTGEVARWCRECERCQSAKDVQPVASSFMGHLLASRPNEILAVDFTVL
# EPSSSGLENVLVMTDVFTKYTLAVPTRDQRAETVAQVLVVEWFCKFGVPGRIHSDQGRNFESSLIQQLCSLYKVEKSRTTPYHPAGNGQCERFNRTLH
# NLLRTLPPSSKRDWALCLPQVLFSYNTTPHQSTGESPYYLMFGQEPRLPVDFLLGRVEDTVAGNVHEWVIEHQTRLQVAFEGAREHLRITAERRKVQH
# DSHVRDTPLGEGQLVYLRDVGVRGRSKIRDLWSPVVYQVVRAPKEGGSVYSIAPVDNLGKVKQVHRSLLKGRTQKDFSVPAPTHSPVVESEPPGSGLD
# SEGLEQGDLWVLVPENPPAIDVAVPVDPGRLGPISGLGAPANSVQPLESEVVQLSEGLSNGDLVPRRSRRATAGQHSNVHHLPRSAGVVGSAGGLSEG
# TSRTIVALFRPWN]
# Evidence for and against this transcript:
# % of transcript supported by hints (any source): 0
# CDS exons: 0/2
# CDS introns: 0/1
# 5'UTR exons and introns: 0/0
# 3'UTR exons and introns: 0/0
# hint groups fully obeyed: 1
#     RM:   1
# incompatible hint groups: 1
#     RM:   1
# end gene g557
###
# start gene g558
QBIY01012939.1	AUGUSTUS	gene	43040	47337	1	+	.	ID=g558
QBIY01012939.1	AUGUSTUS	transcript	43040	47337	.	+	.	ID=g558.t1;Parent=g558
QBIY01012939.1	AUGUSTUS	start_codon	43040	43042	.	+	0	Parent=g558.t1
QBIY01012939.1	AUGUSTUS	CDS	43040	43211	.	+	0	ID=g558.t1.cds;Parent=g558.t1
QBIY01012939.1	AUGUSTUS	CDS	46499	46836	.	+	2	ID=g558.t1.cds;Parent=g558.t1
QBIY01012939.1	AUGUSTUS	CDS	46918	47334	.	+	0	ID=g558.t1.cds;Parent=g558.t1
QBIY01012939.1	AUGUSTUS	stop_codon	47335	47337	.	+	0	Parent=g558.t1
QBIY01012939.1	AUGUSTUS	protein_match	43040	43123	4.5	+	0	ID=pp.g558.t1.fz_finz;Target=fz_finz 1 28;Target_start=0;
QBIY01012939.1	AUGUSTUS	protein_match	43124	43211	1.81	+	0	ID=pp.g558.t1.fz_linker;Target=fz_linker 1 30;Target_start=28;
QBIY01012939.1	AUGUSTUS	protein_match	46499	46566	0.95	+	2	ID=pp.g558.t1.fz_linker;Target=fz_linker 30 52;Target_start=28;
QBIY01012939.1	AUGUSTUS	protein_match	46636	46836	4.07	+	0	ID=pp.g558.t1.fz_znf;Target=fz_znf 1 67;Target_start=103;
QBIY01012939.1	AUGUSTUS	protein_match	46918	47304	2.72	+	0	ID=pp.g558.t1.fz_znf;Target=fz_znf 68 196;Target_start=103;
QBIY01012939.1	AUGUSTUS	interblock_region	46567	46635	.	+	0	ID=pp.g558.t1.iBR2
QBIY01012939.1	AUGUSTUS	interblock_region	47305	47337	.	+	0	ID=pp.g558.t1.iBR3
# protein sequence = [MAFFNEESEGIKIAEVFSLKHEDTDEQIKMAFIKEESEDMRIEETFEVKNEDSDDGIDLMAIKEEVQKQYKKQEKDQV
# QNQNLGTGEEAEETSSKKKAKKRIHNRVICSECGKCFCNRRALKIHTRIHTGEKPFACLQCGKRFTQLVGYQRHLCSHSGKKPYTCDLCGKSRFRHKA
# SINVHMKIHTKENFVCYQCEKSFADADDLRNHVKIHAGEKPYMCEHCGRGFTNRTCFKVHIVIHTGEKPYTCPECGQSFRQKATLRTHMSVHSKEKSF
# TCPVCGKTCQIKGNLKLHMKLHTREKSSGKRTKKT]
# sequence of block fz_finz       0 [MAFFNEESEGIKIAEVFSLKHEDTDEQI] 28
# sequence of block fz_linker    28 [KMAFIKEESEDMRIEETFEVKNEDSDDGIDLMAIKEEVQKQYKKQEKDQVQN] 80
# sequence of block fz_znf      103 [NRVICSECGKCFCNRRALKIHTRIHTGEKPFACLQCGKRFTQLVGYQRHLCSHSGKKPYTCDLCGKSRFRHKASINVHMKIHTKENFVCYQCEKSFADADDLRNHVKIHAGEKPYMCEHCGRGFTNRTCFKVHIVIHTGEKPYTCPECGQSFRQKATLRTHMSVHSKEKSFTCPVCGKTCQIKGNLKLHMKLHTRE] 299
# Evidence for and against this transcript:
# % of transcript supported by hints (any source): 0
# CDS exons: 0/3
# CDS introns: 0/2
# 5'UTR exons and introns: 0/0
# 3'UTR exons and introns: 0/0
# hint groups fully obeyed: 20
#     RM:  20
# incompatible hint groups: 2
#     RM:   2
# end gene g558
###
# start gene g559
QBIY01012939.1	AUGUSTUS	gene	51577	52497	1	-	.	ID=g559
QBIY01012939.1	AUGUSTUS	transcript	51577	52497	.	-	.	ID=g559.t1;Parent=g559
QBIY01012939.1	AUGUSTUS	stop_codon	51577	51579	.	-	0	Parent=g559.t1
QBIY01012939.1	AUGUSTUS	CDS	51580	52497	.	-	0	ID=g559.t1.cds;Parent=g559.t1
QBIY01012939.1	AUGUSTUS	start_codon	52495	52497	.	-	0	Parent=g559.t1
# protein sequence = [MKMRHDIILEREQQVQKYLSKCITDYPTPVEFDITEVTHVTNKIRVEEIWKSGGFKGLDKDSFSWWSLKINKTDIRAA
# EERYFERLIPNRSEEEKAAQQQVLSQFTTSPAFDIDTSRYGNFRFTFPLTELMEAYKKQKCDGEEPVLRIYGTKVFKQEIEYVVLVHSPEFNEQFCQF
# PELTSSPLVAYDGEKVIWRAQAICETHNFQTVIRGNTVLTEPMRSHEFYVWDHISLVFHTKDVLTFPKRKLKASLRLCKLDTNVNLSNGENCLFRLQA
# EKFFESLQDDDDDENQDEKEEHKSVEVKMEVD]
# Evidence for and against this transcript:
# % of transcript supported by hints (any source): 0
# CDS exons: 0/1
# CDS introns: 0/0
# 5'UTR exons and introns: 0/0
# 3'UTR exons and introns: 0/0
# hint groups fully obeyed: 0
# incompatible hint groups: 1
#     RM:   1
# end gene g559
###
#
# ----- prediction on sequence number 232 (length = 124790, name = QBIY01012939.1:245425-370215) -----
#
# Predicted genes for sequence number 232 on both strands
# start gene g560
QBIY01012939.1	AUGUSTUS	gene	253095	254006	1	+	.	ID=g560
QBIY01012939.1	AUGUSTUS	transcript	253095	254006	.	+	.	ID=g560.t1;Parent=g560
QBIY01012939.1	AUGUSTUS	start_codon	253095	253097	.	+	0	Parent=g560.t1
QBIY01012939.1	AUGUSTUS	CDS	253095	254003	.	+	0	ID=g560.t1.cds;Parent=g560.t1
QBIY01012939.1	AUGUSTUS	stop_codon	254004	254006	.	+	0	Parent=g560.t1
# protein sequence = [LPLRLPNASETTDVSETSSASETTDTSETADASETPDASETGSAFETTNTSENGNASETADASVTSDASETGSASKTA
# DTSETADASETADASVTTDASKTGSASETTDTSETADASETTDASVTSDASETGSATKTADVSENGDASETTDASKTSSASETTDTSETADASETADA
# SETGSAFETTNTSENGDASETADASVTSDASETGSASKTADVSENADASETDDASKTSSASETADFSETGSTFKKTLMPQRLPLRQAMHLTLSIPQRL
# LMPPRPAMPQRLSMSLRLPLRLKPALTLR]
# Evidence for and against this transcript:
# % of transcript supported by hints (any source): 0
# CDS exons: 0/1
# CDS introns: 0/0
# 5'UTR exons and introns: 0/0
# 3'UTR exons and introns: 0/0
# hint groups fully obeyed: 0
# incompatible hint groups: 0
# end gene g560
###
# start gene g561
QBIY01012939.1	AUGUSTUS	gene	257350	260595	1	-	.	ID=g561
QBIY01012939.1	AUGUSTUS	transcript	257350	260595	.	-	.	ID=g561.t1;Parent=g561
QBIY01012939.1	AUGUSTUS	stop_codon	257350	257352	.	-	0	Parent=g561.t1
QBIY01012939.1	AUGUSTUS	CDS	257353	257964	.	-	0	ID=g561.t1.cds;Parent=g561.t1
QBIY01012939.1	AUGUSTUS	CDS	258254	258263	.	-	1	ID=g561.t1.cds;Parent=g561.t1
QBIY01012939.1	AUGUSTUS	CDS	259139	259182	.	-	0	ID=g561.t1.cds;Parent=g561.t1
QBIY01012939.1	AUGUSTUS	CDS	260067	260101	.	-	2	ID=g561.t1.cds;Parent=g561.t1
QBIY01012939.1	AUGUSTUS	CDS	260424	260595	.	-	0	ID=g561.t1.cds;Parent=g561.t1
QBIY01012939.1	AUGUSTUS	start_codon	260593	260595	.	-	0	Parent=g561.t1
QBIY01012939.1	AUGUSTUS	protein_match	257395	257964	1.68	-	0	ID=pp.g561.t1.fz_znf;Target=fz_znf 7 196;Target_start=81;
QBIY01012939.1	AUGUSTUS	protein_match	258254	258263	18.8	-	1	ID=pp.g561.t1.fz_znf;Target=fz_znf 3 6;Target_start=81;
QBIY01012939.1	AUGUSTUS	protein_match	259139	259146	0.398	-	0	ID=pp.g561.t1.fz_znf;Target=fz_znf 1 3;Target_start=81;
QBIY01012939.1	AUGUSTUS	protein_match	259150	259182	1.03	-	0	ID=pp.g561.t1.fz_linker;Target=fz_linker 42 52;Target_start=28;
QBIY01012939.1	AUGUSTUS	protein_match	260067	260101	1.07	-	2	ID=pp.g561.t1.fz_linker;Target=fz_linker 30 41;Target_start=28;
QBIY01012939.1	AUGUSTUS	protein_match	260424	260511	1.98	-	0	ID=pp.g561.t1.fz_linker;Target=fz_linker 1 30;Target_start=28;
QBIY01012939.1	AUGUSTUS	protein_match	260512	260595	8.61	-	0	ID=pp.g561.t1.fz_finz;Target=fz_finz 1 28;Target_start=0;
QBIY01012939.1	AUGUSTUS	interblock_region	257350	257394	.	-	0	ID=pp.g561.t1.iBR3
QBIY01012939.1	AUGUSTUS	interblock_region	259147	259149	.	-	0	ID=pp.g561.t1.iBR2
# protein sequence = [MAFIKEESEDLKIEEAFRVKHEDTDEKTKMVFFKKESENIKIEEAFRVKHEDTEEQTAYKSYRSHYDNSGATRSNCAL
# KPSGISTCSKNLFSFFCSQTETTSIKERAPKTGSVSCFTCQECGKSLTHKASLFRHMRIHTGEKPFTCNQCGKSFNRKETLDSHMRVHTYTCPQCGKS
# FSQKRKYEDHIRIHIDDKPYKCPQCGKGFIRKEHFEEQIRTHTGEKPFTCQQCGNSFRQERNLNRHMITHIGEKSFVCGQCGMSFKKEAAHKYHIQIH
# MKELLNVISDNSKTGNI]
# sequence of block fz_znf       81 [GISTCSKNLFSFFCSQTETTSIKERAPKTGSVSCFTCQECGKSLTHKASLFRHMRIHTGEKPFTCNQCGKSFNRKETLDSHMRVHTYTCPQCGKSFSQKRKYEDHIRIHIDDKPYKCPQCGKGFIRKEHFEEQIRTHTGEKPFTCQQCGNSFRQERNLNRHMITHIGEKSFVCGQCGMSFKKEAAHKYHIQIHMKE] 277
# sequence of block fz_linker    28 [KMVFFKKESENIKIEEAFRVKHEDTEEQTAYKSYRSHYDNSGATRSNCALKP] 80
# sequence of block fz_finz       0 [MAFIKEESEDLKIEEAFRVKHEDTDEKT] 28
# Evidence for and against this transcript:
# % of transcript supported by hints (any source): 0
# CDS exons: 0/5
# CDS introns: 0/4
# 5'UTR exons and introns: 0/0
# 3'UTR exons and introns: 0/0
# hint groups fully obeyed: 22
#     RM:  22
# incompatible hint groups: 3
#     RM:   3
# end gene g561
###
# start gene g562
QBIY01012939.1	AUGUSTUS	gene	265850	272601	1	-	.	ID=g562
QBIY01012939.1	AUGUSTUS	transcript	265850	272601	.	-	.	ID=g562.t1;Parent=g562
QBIY01012939.1	AUGUSTUS	stop_codon	265850	265852	.	-	0	Parent=g562.t1
QBIY01012939.1	AUGUSTUS	CDS	265853	266814	.	-	2	ID=g562.t1.cds;Parent=g562.t1
QBIY01012939.1	AUGUSTUS	CDS	272517	272601	.	-	0	ID=g562.t1.cds;Parent=g562.t1
QBIY01012939.1	AUGUSTUS	start_codon	272599	272601	.	-	0	Parent=g562.t1
QBIY01012939.1	AUGUSTUS	protein_match	266069	266656	5.94	-	0	ID=pp.g562.t1.fz_znf;Target=fz_znf 1 196;Target_start=81;
QBIY01012939.1	AUGUSTUS	protein_match	266660	266814	1.62	-	2	ID=pp.g562.t1.fz_linker;Target=fz_linker 1 52;Target_start=28;
QBIY01012939.1	AUGUSTUS	protein_match	272517	272517	1	-	0	ID=pp.g562.t1.fz_linker;Target=fz_linker 1 1;Target_start=28;
QBIY01012939.1	AUGUSTUS	protein_match	272518	272601	7.31	-	0	ID=pp.g562.t1.fz_finz;Target=fz_finz 1 28;Target_start=0;
QBIY01012939.1	AUGUSTUS	interblock_region	265850	266068	.	-	0	ID=pp.g562.t1.iBR3
QBIY01012939.1	AUGUSTUS	interblock_region	266657	266659	.	-	0	ID=pp.g562.t1.iBR2
# protein sequence = [MVFIKEESEDMKIEESFRVKQEETDEQADLTALKEENEVLNKIKKEDQYINHDVKTEEKSYSCSETETTTIQEKAPKT
# GNISSFTCQECGKSFTHKGSFNRHMRIHTGEKPYTCLQCGKGFHQHGNLKVHMRIHTGESPFTCQQCGKRFKRKVNLDYHMIVHTGERPYTCQQCGKS
# FGRKGHLRCHIRVHNGERPYKCPQCGKSFSQKEKYEYHIRYHSAEKPYTCPQCGNCFILKRKYEDHIRNHIKKKPYQCPQCEKSFNQKGHFKDHIRTH
# TGEKPFTCQQCGNSFRQKGSLNRHMRTHIGEKSFVCGQCGMSFKNEAAHEHHMQIHTRELLCVISVEDVSQTGNT]
# sequence of block fz_znf       81 [SSFTCQECGKSFTHKGSFNRHMRIHTGEKPYTCLQCGKGFHQHGNLKVHMRIHTGESPFTCQQCGKRFKRKVNLDYHMIVHTGERPYTCQQCGKSFGRKGHLRCHIRVHNGERPYKCPQCGKSFSQKEKYEYHIRYHSAEKPYTCPQCGNCFILKRKYEDHIRNHIKKKPYQCPQCEKSFNQKGHFKDHIRTHTGE] 277
# sequence of block fz_linker    28 [DLTALKEENEVLNKIKKEDQYINHDVKTEEKSYSCSETETTTIQEKAPKTGN] 80
# sequence of block fz_finz       0 [MVFIKEESEDMKIEESFRVKQEETDEQA] 28
# Evidence for and against this transcript:
# % of transcript supported by hints (any source): 0
# CDS exons: 0/2
# CDS introns: 0/1
# 5'UTR exons and introns: 0/0
# 3'UTR exons and introns: 0/0
# hint groups fully obeyed: 40
#     RM:  40
# incompatible hint groups: 2
#     RM:   2
# end gene g562
###
# start gene g563
QBIY01012939.1	AUGUSTUS	gene	274462	279765	1	-	.	ID=g563
QBIY01012939.1	AUGUSTUS	transcript	274462	279765	.	-	.	ID=g563.t1;Parent=g563
QBIY01012939.1	AUGUSTUS	stop_codon	274462	274464	.	-	0	Parent=g563.t1
QBIY01012939.1	AUGUSTUS	CDS	274465	275324	.	-	2	ID=g563.t1.cds;Parent=g563.t1
QBIY01012939.1	AUGUSTUS	CDS	276356	276373	.	-	2	ID=g563.t1.cds;Parent=g563.t1
QBIY01012939.1	AUGUSTUS	CDS	279684	279765	.	-	0	ID=g563.t1.cds;Parent=g563.t1
QBIY01012939.1	AUGUSTUS	start_codon	279763	279765	.	-	0	Parent=g563.t1
QBIY01012939.1	AUGUSTUS	protein_match	274591	275178	5.98	-	0	ID=pp.g563.t1.fz_znf;Target=fz_znf 1 196;Target_start=82;
QBIY01012939.1	AUGUSTUS	protein_match	275185	275324	1.07	-	2	ID=pp.g563.t1.fz_linker;Target=fz_linker 6 52;Target_start=28;
QBIY01012939.1	AUGUSTUS	protein_match	276356	276371	1.33	-	0	ID=pp.g563.t1.fz_linker;Target=fz_linker 1 6;Target_start=28;
QBIY01012939.1	AUGUSTUS	protein_match	276372	276373	1	-	2	ID=pp.g563.t1.fz_finz;Target=fz_finz 28 28;Target_start=0;
QBIY01012939.1	AUGUSTUS	protein_match	279684	279765	3.19	-	0	ID=pp.g563.t1.fz_finz;Target=fz_finz 1 28;Target_start=0;
QBIY01012939.1	AUGUSTUS	interblock_region	274462	274590	.	-	0	ID=pp.g563.t1.iBR3
QBIY01012939.1	AUGUSTUS	interblock_region	275179	275184	.	-	0	ID=pp.g563.t1.iBR2
# protein sequence = [MAFIKEESEDLRIEAFRVKQEDTDEQAVDFAILDLTALKEENEVLNEIKEEDQSMNHDFKTEEKSYSSSETETTSIQE
# MAPISCFTCQECGKSFTYKGSFNRHMRIHTEEKPYTCQECGLGFRQHGNLKVHMRIHTGESPFPCQQCGKSFKRKKNLDYHMIVHTGERPYTCQQCGK
# SFGRKGNLRCHIKVHNGEKPYTCPQCGKSFDLKRKYEDHISNHSKEKAYQCPQCEKSFIQKGNFKDHIRTHTGEKPFTCEQCGNSFRQKGSLNRHMRT
# HIREKSFVCDHCGMSFKKEAAHKHHMKIHTREELNVISDVSQTGNT]
# sequence of block fz_znf       82 [SCFTCQECGKSFTYKGSFNRHMRIHTEEKPYTCQECGLGFRQHGNLKVHMRIHTGESPFPCQQCGKSFKRKKNLDYHMIVHTGERPYTCQQCGKSFGRKGNLRCHIKVHNGEKPYTCPQCGKSFDLKRKYEDHISNHSKEKAYQCPQCEKSFIQKGNFKDHIRTHTGEKPFTCEQCGNSFRQKGSLNRHMRTHIRE] 278
# sequence of block fz_linker    28 [DFAILDLTALKEENEVLNEIKEEDQSMNHDFKTEEKSYSSSETETTSIQEMA] 80
# sequence of block fz_finz       0 [MAFIKEESEDLRIEAFRVKQEDTDEQAV] 28
# Evidence for and against this transcript:
# % of transcript supported by hints (any source): 0
# CDS exons: 0/3
# CDS introns: 0/2
# 5'UTR exons and introns: 0/0
# 3'UTR exons and introns: 0/0
# hint groups fully obeyed: 21
#     RM:  21
# incompatible hint groups: 3
#     RM:   3
# end gene g563
###
# start gene g564
QBIY01012939.1	AUGUSTUS	gene	279790	286365	1	-	.	ID=g564
QBIY01012939.1	AUGUSTUS	transcript	279790	286365	.	-	.	ID=g564.t1;Parent=g564
QBIY01012939.1	AUGUSTUS	stop_codon	279790	279792	.	-	0	Parent=g564.t1
QBIY01012939.1	AUGUSTUS	CDS	279793	279800	.	-	2	ID=g564.t1.cds;Parent=g564.t1
QBIY01012939.1	AUGUSTUS	CDS	280077	280094	.	-	2	ID=g564.t1.cds;Parent=g564.t1
QBIY01012939.1	AUGUSTUS	CDS	280719	280753	.	-	1	ID=g564.t1.cds;Parent=g564.t1
QBIY01012939.1	AUGUSTUS	CDS	282392	282986	.	-	2	ID=g564.t1.cds;Parent=g564.t1
QBIY01012939.1	AUGUSTUS	CDS	284224	284278	.	-	0	ID=g564.t1.cds;Parent=g564.t1
QBIY01012939.1	AUGUSTUS	CDS	284530	284633	.	-	2	ID=g564.t1.cds;Parent=g564.t1
QBIY01012939.1	AUGUSTUS	CDS	285587	285598	.	-	2	ID=g564.t1.cds;Parent=g564.t1
QBIY01012939.1	AUGUSTUS	CDS	286362	286365	.	-	0	ID=g564.t1.cds;Parent=g564.t1
QBIY01012939.1	AUGUSTUS	start_codon	286363	286365	.	-	0	Parent=g564.t1
QBIY01012939.1	AUGUSTUS	protein_match	279796	279800	0.924	-	2	ID=pp.g564.t1.fz_znf;Target=fz_znf 195 196;Target_start=80;
QBIY01012939.1	AUGUSTUS	protein_match	280077	280094	1.32	-	2	ID=pp.g564.t1.fz_znf;Target=fz_znf 189 195;Target_start=80;
QBIY01012939.1	AUGUSTUS	protein_match	280719	280753	1.68	-	1	ID=pp.g564.t1.fz_znf;Target=fz_znf 177 189;Target_start=80;
QBIY01012939.1	AUGUSTUS	protein_match	282392	282921	3.33	-	0	ID=pp.g564.t1.fz_znf;Target=fz_znf 1 177;Target_start=80;
QBIY01012939.1	AUGUSTUS	protein_match	282922	282986	0.986	-	2	ID=pp.g564.t1.fz_linker;Target=fz_linker 31 52;Target_start=28;
QBIY01012939.1	AUGUSTUS	protein_match	284224	284278	0.971	-	0	ID=pp.g564.t1.fz_linker;Target=fz_linker 13 31;Target_start=28;
QBIY01012939.1	AUGUSTUS	protein_match	284530	284565	1.11	-	0	ID=pp.g564.t1.fz_linker;Target=fz_linker 1 12;Target_start=28;
QBIY01012939.1	AUGUSTUS	protein_match	284566	284633	7	-	2	ID=pp.g564.t1.fz_finz;Target=fz_finz 6 28;Target_start=0;
QBIY01012939.1	AUGUSTUS	protein_match	285587	285598	2.57	-	2	ID=pp.g564.t1.fz_finz;Target=fz_finz 2 6;Target_start=0;
QBIY01012939.1	AUGUSTUS	protein_match	286362	286365	39.1	-	0	ID=pp.g564.t1.fz_finz;Target=fz_finz 1 2;Target_start=0;
QBIY01012939.1	AUGUSTUS	interblock_region	279790	279795	.	-	0	ID=pp.g564.t1.iBR3
# protein sequence = [MVSVKKESEDVKIDEAFRVKQEDTEEQAGWFYGFNYIFKHCNAKTNTKTLAEKSFYDNNLKALNGLLNKIKEEEQYLN
# RVFKTEEKTYSCSETKTISIQEMAPKTENISCFTCQECGKSFTYKVSLNRHMRIHTGEKPYSCQQCEKSFTNKGGLNRHMRIHTGERPYTCRQCGKGF
# HQHGNLKVHMRIHTGEKRFACQQCGKRFQRKLNLGYHMTVHTGERPYTCQQCGKSFTRKGSLDFHMRLYHSEKNISQSYQDRCFHLNNNLSKXQQTQT
# YKL]
# sequence of block fz_znf       80 [FKTEEKTYSCSETKTISIQEMAPKTENISCFTCQECGKSFTYKVSLNRHMRIHTGEKPYSCQQCEKSFTNKGGLNRHMRIHTGERPYTCRQCGKGFHQHGNLKVHMRIHTGEKRFACQQCGKRFQRKLNLGYHMTVHTGERPYTCQQCGKSFTRKGSLDFHMRLYHSEKNISQSYQDRCFHLNNNLSKXQQTQTYK] 276
# sequence of block fz_linker    28 [GWFYGFNYIFKHCNAKTNTKTLAEKSFYDNNLKALNGLLNKIKEEEQYLNRV] 80
# sequence of block fz_finz       0 [MVSVKKESEDVKIDEAFRVKQEDTEEQA] 28
# Evidence for and against this transcript:
# % of transcript supported by hints (any source): 0
# CDS exons: 0/8
# CDS introns: 0/7
# 5'UTR exons and introns: 0/0
# 3'UTR exons and introns: 0/0
# hint groups fully obeyed: 37
#     RM:  37
# incompatible hint groups: 5
#     RM:   5
# end gene g564
###
# start gene g565
QBIY01012939.1	AUGUSTUS	gene	288977	295912	1	-	.	ID=g565
QBIY01012939.1	AUGUSTUS	transcript	288977	295912	.	-	.	ID=g565.t1;Parent=g565
QBIY01012939.1	AUGUSTUS	stop_codon	288977	288979	.	-	0	Parent=g565.t1
QBIY01012939.1	AUGUSTUS	CDS	288980	289460	.	-	1	ID=g565.t1.cds;Parent=g565.t1
QBIY01012939.1	AUGUSTUS	CDS	294712	294726	.	-	1	ID=g565.t1.cds;Parent=g565.t1
QBIY01012939.1	AUGUSTUS	CDS	295128	295353	.	-	2	ID=g565.t1.cds;Parent=g565.t1
QBIY01012939.1	AUGUSTUS	CDS	295741	295912	.	-	0	ID=g565.t1.cds;Parent=g565.t1
QBIY01012939.1	AUGUSTUS	start_codon	295910	295912	.	-	0	Parent=g565.t1
QBIY01012939.1	AUGUSTUS	protein_match	289016	289460	5.24	-	1	ID=pp.g565.t1.fz_znf;Target=fz_znf 48 196;Target_start=90;
QBIY01012939.1	AUGUSTUS	protein_match	294712	294726	0.975	-	1	ID=pp.g565.t1.fz_znf;Target=fz_znf 43 48;Target_start=90;
QBIY01012939.1	AUGUSTUS	protein_match	295128	295255	6.59	-	0	ID=pp.g565.t1.fz_znf;Target=fz_znf 1 43;Target_start=90;
QBIY01012939.1	AUGUSTUS	protein_match	295286	295353	1.01	-	2	ID=pp.g565.t1.fz_linker;Target=fz_linker 30 52;Target_start=28;
QBIY01012939.1	AUGUSTUS	protein_match	295741	295828	1.86	-	0	ID=pp.g565.t1.fz_linker;Target=fz_linker 1 30;Target_start=28;
QBIY01012939.1	AUGUSTUS	protein_match	295829	295912	7.67	-	0	ID=pp.g565.t1.fz_finz;Target=fz_finz 1 28;Target_start=0;
QBIY01012939.1	AUGUSTUS	interblock_region	288977	289015	.	-	0	ID=pp.g565.t1.iBR3
QBIY01012939.1	AUGUSTUS	interblock_region	295256	295285	.	-	0	ID=pp.g565.t1.iBR2
# protein sequence = [MTFIKEESEDVKIEEAFGVKHEDTDEKTKMPFFKEESEHMRIEEAFRVKHEDTEEQTDLTALKEENEVLNEIKEEDQY
# MNHDFKTEEKSSSCFTCEECGKRFTHKGSFNRHMRIHTGERPFTCQQCGQSFQRKKTKKKHMRIHTGEKPYTCQQCGKSFTNKGSLNRHMRIHTGERP
# YTCRQCGKGFHQHGNLKVHMRIHTGEKPFACHQCGKSFKRKLNLDYHLIVHTEERLYTCQQCEISFSQEEKYEEHIQSHTAEKPYTCRQCGNVFIRKG
# KYEDHMNEETACICNLCTIRSFVF]
# sequence of block fz_znf       90 [SCFTCEECGKRFTHKGSFNRHMRIHTGERPFTCQQCGQSFQRKKTKKKHMRIHTGEKPYTCQQCGKSFTNKGSLNRHMRIHTGERPYTCRQCGKGFHQHGNLKVHMRIHTGEKPFACHQCGKSFKRKLNLDYHLIVHTEERLYTCQQCEISFSQEEKYEEHIQSHTAEKPYTCRQCGNVFIRKGKYEDHMNEETAC] 286
# sequence of block fz_linker    28 [KMPFFKEESEHMRIEEAFRVKHEDTEEQTDLTALKEENEVLNEIKEEDQYMN] 80
# sequence of block fz_finz       0 [MTFIKEESEDVKIEEAFGVKHEDTDEKT] 28
# Evidence for and against this transcript:
# % of transcript supported by hints (any source): 0
# CDS exons: 0/4
# CDS introns: 0/3
# 5'UTR exons and introns: 0/0
# 3'UTR exons and introns: 0/0
# hint groups fully obeyed: 47
#     RM:  47
# incompatible hint groups: 4
#     RM:   4
# end gene g565
###
# start gene g566
QBIY01012939.1	AUGUSTUS	gene	297895	310020	1	-	.	ID=g566
QBIY01012939.1	AUGUSTUS	transcript	297895	310020	.	-	.	ID=g566.t1;Parent=g566
QBIY01012939.1	AUGUSTUS	stop_codon	297895	297897	.	-	0	Parent=g566.t1
QBIY01012939.1	AUGUSTUS	CDS	297898	297973	.	-	1	ID=g566.t1.cds;Parent=g566.t1
QBIY01012939.1	AUGUSTUS	CDS	303514	304633	.	-	2	ID=g566.t1.cds;Parent=g566.t1
QBIY01012939.1	AUGUSTUS	CDS	305701	305778	.	-	2	ID=g566.t1.cds;Parent=g566.t1
QBIY01012939.1	AUGUSTUS	CDS	310014	310020	.	-	0	ID=g566.t1.cds;Parent=g566.t1
QBIY01012939.1	AUGUSTUS	start_codon	310018	310020	.	-	0	Parent=g566.t1
QBIY01012939.1	AUGUSTUS	protein_match	303798	304385	7.56	-	0	ID=pp.g566.t1.fz_znf;Target=fz_znf 1 196;Target_start=111;
QBIY01012939.1	AUGUSTUS	protein_match	304479	304633	1.5	-	2	ID=pp.g566.t1.fz_linker;Target=fz_linker 1 52;Target_start=28;
QBIY01012939.1	AUGUSTUS	protein_match	305701	305701	1	-	0	ID=pp.g566.t1.fz_linker;Target=fz_linker 1 1;Target_start=28;
QBIY01012939.1	AUGUSTUS	protein_match	305702	305778	6.98	-	2	ID=pp.g566.t1.fz_finz;Target=fz_finz 3 28;Target_start=0;
QBIY01012939.1	AUGUSTUS	protein_match	310014	310020	9.55	-	0	ID=pp.g566.t1.fz_finz;Target=fz_finz 1 3;Target_start=0;
QBIY01012939.1	AUGUSTUS	interblock_region	297895	297973	.	-	1	ID=pp.g566.t1.iBR3
QBIY01012939.1	AUGUSTUS	interblock_region	303514	303797	.	-	0	ID=pp.g566.t1.iBR3
QBIY01012939.1	AUGUSTUS	interblock_region	304386	304478	.	-	0	ID=pp.g566.t1.iBR2
# protein sequence = [MHLIKEESEDFRIEEVFSIKQEDIEEQTDQTTLKEKSEESSEINEKAQYENHRDSITEEKSFRCSQTKKTSSRKQIKK
# GIGTRSCLACIECGKHFSQHGNLKAHMRIHKGEKPYTCQQCGVSFTQKGILNRHMRIHTGEKPYKCRQCGQSFHQHGNLKVHMKIHTGESPFTCQQCG
# KSFNRKGNLNYHMRVHTGESPFTCQQCGVSFTQKGSLNRHMRIHTGEKPYSCPQCGKSFDQHGNLKIHMRIHTGEKPYKCRQCGKSFDQHGNFKVHMK
# IHTGENAFPCQQCGKSLNRKGNLKYHMRIHTREKPYICQQCGKGFDQNEKLEVHMRVHTGENPFTCQQCGLSFTQKGILNRHLRIHTGEKPYTCSQCG
# KGFHQYINLKVHMKIHTGETPFACQQLGERIITEKTGLLGKVMQEPEPDNVKRLI]
# sequence of block fz_znf      111 [KPYTCQQCGVSFTQKGILNRHMRIHTGEKPYKCRQCGQSFHQHGNLKVHMKIHTGESPFTCQQCGKSFNRKGNLNYHMRVHTGESPFTCQQCGVSFTQKGSLNRHMRIHTGEKPYSCPQCGKSFDQHGNLKIHMRIHTGEKPYKCRQCGKSFDQHGNFKVHMKIHTGENAFPCQQCGKSLNRKGNLKYHMRIHTRE] 307
# sequence of block fz_linker    28 [DQTTLKEKSEESSEINEKAQYENHRDSITEEKSFRCSQTKKTSSRKQIKKGI] 80
# sequence of block fz_finz       0 [MHLIKEESEDFRIEEVFSIKQEDIEEQT] 28
# Evidence for and against this transcript:
# % of transcript supported by hints (any source): 0
# CDS exons: 0/4
# CDS introns: 0/3
# 5'UTR exons and introns: 0/0
# 3'UTR exons and introns: 0/0
# hint groups fully obeyed: 52
#     RM:  52
# incompatible hint groups: 3
#     RM:   3
# end gene g566
###
# start gene g567
QBIY01012939.1	AUGUSTUS	gene	311022	319768	1	-	.	ID=g567
QBIY01012939.1	AUGUSTUS	transcript	311022	319768	.	-	.	ID=g567.t1;Parent=g567
QBIY01012939.1	AUGUSTUS	stop_codon	311022	311024	.	-	0	Parent=g567.t1
QBIY01012939.1	AUGUSTUS	CDS	311025	311057	.	-	0	ID=g567.t1.cds;Parent=g567.t1
QBIY01012939.1	AUGUSTUS	CDS	312543	313519	.	-	2	ID=g567.t1.cds;Parent=g567.t1
QBIY01012939.1	AUGUSTUS	CDS	317618	317695	.	-	2	ID=g567.t1.cds;Parent=g567.t1
QBIY01012939.1	AUGUSTUS	CDS	319762	319768	.	-	0	ID=g567.t1.cds;Parent=g567.t1
QBIY01012939.1	AUGUSTUS	start_codon	319766	319768	.	-	0	Parent=g567.t1
QBIY01012939.1	AUGUSTUS	protein_match	312684	313271	7.1	-	0	ID=pp.g567.t1.fz_znf;Target=fz_znf 1 196;Target_start=111;
QBIY01012939.1	AUGUSTUS	protein_match	313365	313519	1.79	-	2	ID=pp.g567.t1.fz_linker;Target=fz_linker 1 52;Target_start=28;
QBIY01012939.1	AUGUSTUS	protein_match	317618	317618	1	-	0	ID=pp.g567.t1.fz_linker;Target=fz_linker 1 1;Target_start=28;
QBIY01012939.1	AUGUSTUS	protein_match	317619	317695	6.18	-	2	ID=pp.g567.t1.fz_finz;Target=fz_finz 3 28;Target_start=0;
QBIY01012939.1	AUGUSTUS	protein_match	319762	319768	2.82	-	0	ID=pp.g567.t1.fz_finz;Target=fz_finz 1 3;Target_start=0;
QBIY01012939.1	AUGUSTUS	interblock_region	311022	311057	.	-	0	ID=pp.g567.t1.iBR3
QBIY01012939.1	AUGUSTUS	interblock_region	312543	312683	.	-	0	ID=pp.g567.t1.iBR3
QBIY01012939.1	AUGUSTUS	interblock_region	313272	313364	.	-	0	ID=pp.g567.t1.iBR2
# protein sequence = [MLFIKEETEDFKIEEVFSIKQEDFEQQTDPPAFKVENEVLNEMEEKDQYENHHEFRTEEKSFHCSQSKKTSSQKRVEK
# VTGTISCLTCFQCGKHFTQHRKLKAHMRIHTKGKPYTCHQCGKGFDQHGNLEIHMRIHTGESPFTCQQCGVSFTQKGSLNRHMRIHTGEKPYSCQQCG
# KSFDQQGNLKAHMRIHTGEKPYTCHQCGKSFDQNGKLKVHMRIHNGENPFTCQQCGASFTQKGSLNRHMRIHTGEKPYGCHQCGESFDQNEKLKVHMR
# IHTGESPFTCQQCGLSFSKKWTLNRHMRIHTGEKPYTCPLCGKSFHQNGNLKFHMTIHTKEKPYTCHQCGKSFDQNEKLKDNNTKTWPFTI]
# sequence of block fz_znf      111 [KPYTCHQCGKGFDQHGNLEIHMRIHTGESPFTCQQCGVSFTQKGSLNRHMRIHTGEKPYSCQQCGKSFDQQGNLKAHMRIHTGEKPYTCHQCGKSFDQNGKLKVHMRIHNGENPFTCQQCGASFTQKGSLNRHMRIHTGEKPYGCHQCGESFDQNEKLKVHMRIHTGESPFTCQQCGLSFSKKWTLNRHMRIHTGE] 307
# sequence of block fz_linker    28 [DPPAFKVENEVLNEMEEKDQYENHHEFRTEEKSFHCSQSKKTSSQKRVEKVT] 80
# sequence of block fz_finz       0 [MLFIKEETEDFKIEEVFSIKQEDFEQQT] 28
# Evidence for and against this transcript:
# % of transcript supported by hints (any source): 0
# CDS exons: 0/4
# CDS introns: 0/3
# 5'UTR exons and introns: 0/0
# 3'UTR exons and introns: 0/0
# hint groups fully obeyed: 51
#     RM:  51
# incompatible hint groups: 2
#     RM:   2
# end gene g567
###
# start gene g568
QBIY01012939.1	AUGUSTUS	gene	323290	339820	1	-	.	ID=g568
QBIY01012939.1	AUGUSTUS	transcript	323290	339820	.	-	.	ID=g568.t1;Parent=g568
QBIY01012939.1	AUGUSTUS	stop_codon	323290	323292	.	-	0	Parent=g568.t1
QBIY01012939.1	AUGUSTUS	CDS	323293	323336	.	-	2	ID=g568.t1.cds;Parent=g568.t1
QBIY01012939.1	AUGUSTUS	CDS	327195	327476	.	-	2	ID=g568.t1.cds;Parent=g568.t1
QBIY01012939.1	AUGUSTUS	CDS	327933	328092	.	-	0	ID=g568.t1.cds;Parent=g568.t1
QBIY01012939.1	AUGUSTUS	CDS	331099	332225	.	-	2	ID=g568.t1.cds;Parent=g568.t1
QBIY01012939.1	AUGUSTUS	CDS	339100	339177	.	-	2	ID=g568.t1.cds;Parent=g568.t1
QBIY01012939.1	AUGUSTUS	CDS	339814	339820	.	-	0	ID=g568.t1.cds;Parent=g568.t1
QBIY01012939.1	AUGUSTUS	start_codon	339818	339820	.	-	0	Parent=g568.t1
QBIY01012939.1	AUGUSTUS	protein_match	331144	331731	6.4	-	0	ID=pp.g568.t1.fz_znf;Target=fz_znf 1 196;Target_start=193;
QBIY01012939.1	AUGUSTUS	protein_match	332071	332225	1.74	-	2	ID=pp.g568.t1.fz_linker;Target=fz_linker 1 52;Target_start=28;
QBIY01012939.1	AUGUSTUS	protein_match	339100	339100	1	-	0	ID=pp.g568.t1.fz_linker;Target=fz_linker 1 1;Target_start=28;
QBIY01012939.1	AUGUSTUS	protein_match	339101	339177	6.45	-	2	ID=pp.g568.t1.fz_finz;Target=fz_finz 3 28;Target_start=0;
QBIY01012939.1	AUGUSTUS	protein_match	339814	339820	5.09	-	0	ID=pp.g568.t1.fz_finz;Target=fz_finz 1 3;Target_start=0;
QBIY01012939.1	AUGUSTUS	interblock_region	323290	323336	.	-	2	ID=pp.g568.t1.iBR3
QBIY01012939.1	AUGUSTUS	interblock_region	327195	327476	.	-	2	ID=pp.g568.t1.iBR3
QBIY01012939.1	AUGUSTUS	interblock_region	327933	328092	.	-	0	ID=pp.g568.t1.iBR3
QBIY01012939.1	AUGUSTUS	interblock_region	331099	331143	.	-	0	ID=pp.g568.t1.iBR3
QBIY01012939.1	AUGUSTUS	interblock_region	331732	332070	.	-	0	ID=pp.g568.t1.iBR2
# protein sequence = [MILIKEETEDFRIEEVFSIKQEDIEEQTDPPAFKVENEVLNEMEEKDQYENHHDFITEEKSFHCSQTKKTFSQKRVKA
# LKKNCFICFQCGKRFSQHGNLKAHMRIHKGKDPFTCPQCGVSFTQKGSLNRHMRNHTGEKPYSCQQCGVSFTQKVILSKHMRRHTGEKPYICHQCGKC
# YDQNEKLETHMRTHTGENPFTCQQCGQSFTLKGNLNRHMRIHTGEKPYACPQCGKGFHQHGNLKIHMKNHTGEKPFTSKQCGKHFKRKANLNYHIRLH
# TGKSLFTCPQCGISFTQKGSLNRHMRIHTGEKPFTCQQCGVSFTQKVILSKHMRRHNGERPYTCHQCGKCFDQNEKLETHLRIHTGENPFTCQQCGKT
# FTQKGSLNRHMRIHTGEKPYSCPQCGKSFHQHLCSYVISGEPEPSLQATEPRIAMKPELHVPSRVRELATMPTMRENAVQSEIAETVRFIRPGSLILL
# APSGSSTPSDSPGSSDVLAPLRPVRSTPLRRLLELFVPPQPSGSSLSLRLISSPSPPQALLSPGVISPSSFMAPPSIGSTMALPVVSADVPALFLQ]
# sequence of block fz_znf      193 [NPFTCQQCGQSFTLKGNLNRHMRIHTGEKPYACPQCGKGFHQHGNLKIHMKNHTGEKPFTSKQCGKHFKRKANLNYHIRLHTGKSLFTCPQCGISFTQKGSLNRHMRIHTGEKPFTCQQCGVSFTQKVILSKHMRRHNGERPYTCHQCGKCFDQNEKLETHLRIHTGENPFTCQQCGKTFTQKGSLNRHMRIHTGE] 389
# sequence of block fz_linker    28 [DPPAFKVENEVLNEMEEKDQYENHHDFITEEKSFHCSQTKKTFSQKRVKALK] 80
# sequence of block fz_finz       0 [MILIKEETEDFRIEEVFSIKQEDIEEQT] 28
# Evidence for and against this transcript:
# % of transcript supported by hints (any source): 0
# CDS exons: 0/6
# CDS introns: 0/5
# 5'UTR exons and introns: 0/0
# 3'UTR exons and introns: 0/0
# hint groups fully obeyed: 99
#     RM:  99
# incompatible hint groups: 2
#     RM:   2
# end gene g568
###
# start gene g569
QBIY01012939.1	AUGUSTUS	gene	343759	361748	1	-	.	ID=g569
QBIY01012939.1	AUGUSTUS	transcript	343759	361748	.	-	.	ID=g569.t1;Parent=g569
QBIY01012939.1	AUGUSTUS	stop_codon	343759	343761	.	-	0	Parent=g569.t1
QBIY01012939.1	AUGUSTUS	CDS	343762	344325	.	-	0	ID=g569.t1.cds;Parent=g569.t1
QBIY01012939.1	AUGUSTUS	CDS	345586	345919	.	-	1	ID=g569.t1.cds;Parent=g569.t1
QBIY01012939.1	AUGUSTUS	CDS	348185	348242	.	-	2	ID=g569.t1.cds;Parent=g569.t1
QBIY01012939.1	AUGUSTUS	CDS	355131	355199	.	-	2	ID=g569.t1.cds;Parent=g569.t1
QBIY01012939.1	AUGUSTUS	CDS	361733	361748	.	-	0	ID=g569.t1.cds;Parent=g569.t1
QBIY01012939.1	AUGUSTUS	start_codon	361746	361748	.	-	0	Parent=g569.t1
QBIY01012939.1	AUGUSTUS	protein_match	343879	344325	7.18	-	0	ID=pp.g569.t1.fz_znf;Target=fz_znf 48 196;Target_start=112;
QBIY01012939.1	AUGUSTUS	protein_match	345586	345726	5.98	-	0	ID=pp.g569.t1.fz_znf;Target=fz_znf 1 47;Target_start=112;
QBIY01012939.1	AUGUSTUS	protein_match	345823	345919	1.31	-	1	ID=pp.g569.t1.fz_linker;Target=fz_linker 20 52;Target_start=28;
QBIY01012939.1	AUGUSTUS	protein_match	348185	348242	3.12	-	2	ID=pp.g569.t1.fz_linker;Target=fz_linker 1 20;Target_start=28;
QBIY01012939.1	AUGUSTUS	protein_match	355131	355131	1	-	0	ID=pp.g569.t1.fz_linker;Target=fz_linker 1 1;Target_start=28;
QBIY01012939.1	AUGUSTUS	protein_match	355132	355199	4.55	-	2	ID=pp.g569.t1.fz_finz;Target=fz_finz 6 28;Target_start=0;
QBIY01012939.1	AUGUSTUS	protein_match	361733	361748	1.7	-	0	ID=pp.g569.t1.fz_finz;Target=fz_finz 1 6;Target_start=0;
QBIY01012939.1	AUGUSTUS	interblock_region	343759	343878	.	-	0	ID=pp.g569.t1.iBR3
QBIY01012939.1	AUGUSTUS	interblock_region	345727	345822	.	-	0	ID=pp.g569.t1.iBR2
# protein sequence = [MFSIRXENEDFRIEEVFSITQKDFEEQTDLTALKEENKELNEMEEKDQHMKIHTGEKLHTFQQCGKSFDQNEKLEIHT
# RTHTGENPFTCQQCGVSFTQKATLDSHMRSHTRENPLTCQQCGVSFTQKGTLNRHMKIHTGEKPHTCQQCGKSFDQNEKLEVHVRTHTGENPFTCQQC
# GKSFNLKRNLNRHMRIHSERKPYTCSQCGRNFYSHGNLKAHMTIHTGETPFTCHQCGKSFSRKGTLKMHMRVHTRESPFACQQCGKSFSLKGSLKRHM
# RIHTGEKPYSCPQCGKSFRHHGNLKVHMKIHTGEKPFTSQQCGVSFTQTGTPNRDMRVHTEERRLTSQQYEIN]
# sequence of block fz_znf      112 [NPLTCQQCGVSFTQKGTLNRHMKIHTGEKPHTCQQCGKSFDQNEKLEVHVRTHTGENPFTCQQCGKSFNLKRNLNRHMRIHSERKPYTCSQCGRNFYSHGNLKAHMTIHTGETPFTCHQCGKSFSRKGTLKMHMRVHTRESPFACQQCGKSFSLKGSLKRHMRIHTGEKPYSCPQCGKSFRHHGNLKVHMKIHTGE] 308
# sequence of block fz_linker    28 [DLTALKEENKELNEMEEKDQHMKIHTGEKLHTFQQCGKSFDQNEKLEIHTRT] 80
# sequence of block fz_finz       0 [MFSIRXENEDFRIEEVFSITQKDFEEQT] 28
# Evidence for and against this transcript:
# % of transcript supported by hints (any source): 0
# CDS exons: 0/5
# CDS introns: 0/4
# 5'UTR exons and introns: 0/0
# 3'UTR exons and introns: 0/0
# hint groups fully obeyed: 94
#     RM:  94
# incompatible hint groups: 2
#     RM:   2
# end gene g569
###
# start gene g570
QBIY01012939.1	AUGUSTUS	gene	363653	368504	1	-	.	ID=g570
QBIY01012939.1	AUGUSTUS	transcript	363653	368504	.	-	.	ID=g570.t1;Parent=g570
QBIY01012939.1	AUGUSTUS	stop_codon	363653	363655	.	-	0	Parent=g570.t1
QBIY01012939.1	AUGUSTUS	CDS	363656	363682	.	-	0	ID=g570.t1.cds;Parent=g570.t1
QBIY01012939.1	AUGUSTUS	CDS	364076	364162	.	-	0	ID=g570.t1.cds;Parent=g570.t1
QBIY01012939.1	AUGUSTUS	CDS	364702	364872	.	-	0	ID=g570.t1.cds;Parent=g570.t1
QBIY01012939.1	AUGUSTUS	CDS	365594	365764	.	-	0	ID=g570.t1.cds;Parent=g570.t1
QBIY01012939.1	AUGUSTUS	CDS	365873	365973	.	-	2	ID=g570.t1.cds;Parent=g570.t1
QBIY01012939.1	AUGUSTUS	CDS	366609	366721	.	-	1	ID=g570.t1.cds;Parent=g570.t1
QBIY01012939.1	AUGUSTUS	CDS	366843	367012	.	-	0	ID=g570.t1.cds;Parent=g570.t1
QBIY01012939.1	AUGUSTUS	CDS	367449	367535	.	-	0	ID=g570.t1.cds;Parent=g570.t1
QBIY01012939.1	AUGUSTUS	CDS	368065	368199	.	-	0	ID=g570.t1.cds;Parent=g570.t1
QBIY01012939.1	AUGUSTUS	CDS	368340	368504	.	-	0	ID=g570.t1.cds;Parent=g570.t1
QBIY01012939.1	AUGUSTUS	start_codon	368502	368504	.	-	0	Parent=g570.t1
# protein sequence = [MQDWNKDDMFGYQFLNGCNPAMISKCMQLPDKFPVTHEMVEGSLTRGHTLQEELQAGNICIVDFEILEEVPAVSKDRY
# LTAPICLLYKNELDQMLPIAIQLLMPHVRFTIAINAVAREKLISENGTFSRASSISGAGMETLIKNAMKTLTFKSLCLPEDIKARGMEDVPKYYYRDD
# GMMIWEAIHSFVSAVVKIYYGSNEAVQQDVEIQEFVKDVAFGMNNSDKFPKSLNSREQLVEYLTVVIFTASAQHAAVNFGQLDWYGWIPNGPSTMRKP
# PPQQKGQVDMKFIMESLPDHGSSREVLATVWSLTRTESNELDWYGWIPNGPSTMRKPPPQQKGQVDMKFIMESLPDHGSSREVLATVWSLTRTESNER
# FLGMYPDMYFTEQPVKKAIKTFCHKLEKLEFNYSCHV]
# Evidence for and against this transcript:
# % of transcript supported by hints (any source): 0
# CDS exons: 0/10
# CDS introns: 0/9
# 5'UTR exons and introns: 0/0
# 3'UTR exons and introns: 0/0
# hint groups fully obeyed: 18
#     RM:  18
# incompatible hint groups: 1
#     RM:   1
# end gene g570
###
#
# ----- prediction on sequence number 233 (length = 30083, name = QBIY01012943.1:218661-248744) -----
#
# Predicted genes for sequence number 233 on both strands
# start gene g571
QBIY01012943.1	AUGUSTUS	gene	225645	226976	1	+	.	ID=g571
QBIY01012943.1	AUGUSTUS	transcript	225645	226976	.	+	.	ID=g571.t1;Parent=g571
QBIY01012943.1	AUGUSTUS	start_codon	225645	225647	.	+	0	Parent=g571.t1
QBIY01012943.1	AUGUSTUS	CDS	225645	226973	.	+	0	ID=g571.t1.cds;Parent=g571.t1
QBIY01012943.1	AUGUSTUS	stop_codon	226974	226976	.	+	0	Parent=g571.t1
# protein sequence = [MLVLYIKYREENDVNHKTVFGGIIQLTACTAQDIVQAITQFYTKHELDMQRMVMLTSDGASVMLGKHNGVAALLKRQI
# PHLTEQHCVAHREDLGIDDAWKDIPLMRDVETLLRTVYSTFSRSTVKRGKLEDLAKILDEDTLSFRPLNEVRWLSWYQAVNAVLRNYTVLEEYCKRES
# SNNRDPVANYCYKKLTDSKFKVTLTALGDVLGELSHLCLSFQRRNLTVMEGHCFARAKLEKMRSQYLTEEKDVKWSDRVKEAMRASSADNKNTGEITR
# FIRKLCDHLDARFPEDKLKEWSAFDIEALSSDISFEYGAADIATLAKKYEAILHHPHSVEVINSEYTEFKYIMRQKLKHGSISTFSDLVAATLKCEEL
# KHISQLVDICATFQAISADCERGFKTASRNRLEVGHLDQLMCIKSKLQADEAINLDNVYNHWRLEKDRRKN]
# Evidence for and against this transcript:
# % of transcript supported by hints (any source): 0
# CDS exons: 0/1
# CDS introns: 0/0
# 5'UTR exons and introns: 0/0
# 3'UTR exons and introns: 0/0
# hint groups fully obeyed: 0
# incompatible hint groups: 2
#     RM:   2
# end gene g571
###
# start gene g572
QBIY01012943.1	AUGUSTUS	gene	228643	241289	1	-	.	ID=g572
QBIY01012943.1	AUGUSTUS	transcript	228643	241289	.	-	.	ID=g572.t1;Parent=g572
QBIY01012943.1	AUGUSTUS	stop_codon	228643	228645	.	-	0	Parent=g572.t1
QBIY01012943.1	AUGUSTUS	CDS	228646	229505	.	-	2	ID=g572.t1.cds;Parent=g572.t1
QBIY01012943.1	AUGUSTUS	CDS	233660	233728	.	-	2	ID=g572.t1.cds;Parent=g572.t1
QBIY01012943.1	AUGUSTUS	CDS	240783	240794	.	-	2	ID=g572.t1.cds;Parent=g572.t1
QBIY01012943.1	AUGUSTUS	CDS	241286	241289	.	-	0	ID=g572.t1.cds;Parent=g572.t1
QBIY01012943.1	AUGUSTUS	start_codon	241287	241289	.	-	0	Parent=g572.t1
QBIY01012943.1	AUGUSTUS	protein_match	228745	229332	6.96	-	0	ID=pp.g572.t1.fz_znf;Target=fz_znf 1 196;Target_start=86;
QBIY01012943.1	AUGUSTUS	protein_match	229351	229505	1.49	-	2	ID=pp.g572.t1.fz_linker;Target=fz_linker 1 52;Target_start=28;
QBIY01012943.1	AUGUSTUS	protein_match	233660	233660	1	-	0	ID=pp.g572.t1.fz_linker;Target=fz_linker 1 1;Target_start=28;
QBIY01012943.1	AUGUSTUS	protein_match	233661	233728	7.15	-	2	ID=pp.g572.t1.fz_finz;Target=fz_finz 6 28;Target_start=0;
QBIY01012943.1	AUGUSTUS	protein_match	240783	240794	4.05	-	2	ID=pp.g572.t1.fz_finz;Target=fz_finz 2 6;Target_start=0;
QBIY01012943.1	AUGUSTUS	protein_match	241286	241289	39.1	-	0	ID=pp.g572.t1.fz_finz;Target=fz_finz 1 2;Target_start=0;
QBIY01012943.1	AUGUSTUS	interblock_region	228643	228744	.	-	0	ID=pp.g572.t1.iBR3
QBIY01012943.1	AUGUSTUS	interblock_region	229333	229350	.	-	0	ID=pp.g572.t1.iBR2
# protein sequence = [MAFLKEESEDRKIEETFRVKEEETEEQTDLIALKEEQEVLDEIEEEQQNENLQRTGTRSYFSSFLFGKSFSQQGNLKV
# HMKINTGKKPFTCQQCGKSFGQKGTLNRHMGIHTREKPFSCQQCGKSFTHKIDLERHMRIHTGESPFTCQQCGKCFTRKSGLERHMRIHTGESPFTCQ
# QCGKSFSRKGTLNRHMVIHTGEKPFSCQLCRKSFARKIDLERHMRIHTGEKPYTCCQCGKSFCQLGNLIVHMRIHNRENPFICHQCGRSFNHKGSINR
# HMRTHTGERPYICPQCGKCFDQQGNLKVHMKIHTRAMNHPV]
# sequence of block fz_znf       86 [KPFTCQQCGKSFGQKGTLNRHMGIHTREKPFSCQQCGKSFTHKIDLERHMRIHTGESPFTCQQCGKCFTRKSGLERHMRIHTGESPFTCQQCGKSFSRKGTLNRHMVIHTGEKPFSCQLCRKSFARKIDLERHMRIHTGEKPYTCCQCGKSFCQLGNLIVHMRIHNRENPFICHQCGRSFNHKGSINRHMRTHTGE] 282
# sequence of block fz_linker    28 [DLIALKEEQEVLDEIEEEQQNENLQRTGTRSYFSSFLFGKSFSQQGNLKVHM] 80
# sequence of block fz_finz       0 [MAFLKEESEDRKIEETFRVKEEETEEQT] 28
# Evidence for and against this transcript:
# % of transcript supported by hints (any source): 0
# CDS exons: 0/4
# CDS introns: 0/3
# 5'UTR exons and introns: 0/0
# 3'UTR exons and introns: 0/0
# hint groups fully obeyed: 81
#     RM:  81
# incompatible hint groups: 2
#     RM:   2
# end gene g572
###
#
# ----- prediction on sequence number 234 (length = 30170, name = QBIY01012943.1:286959-317129) -----
#
# Predicted genes for sequence number 234 on both strands
# start gene g573
QBIY01012943.1	AUGUSTUS	gene	299386	301965	1	-	.	ID=g573
QBIY01012943.1	AUGUSTUS	transcript	299386	301965	.	-	.	ID=g573.t1;Parent=g573
QBIY01012943.1	AUGUSTUS	stop_codon	299386	299388	.	-	0	Parent=g573.t1
QBIY01012943.1	AUGUSTUS	CDS	299389	300021	.	-	0	ID=g573.t1.cds;Parent=g573.t1
QBIY01012943.1	AUGUSTUS	CDS	300131	300299	.	-	1	ID=g573.t1.cds;Parent=g573.t1
QBIY01012943.1	AUGUSTUS	CDS	300676	300691	.	-	2	ID=g573.t1.cds;Parent=g573.t1
QBIY01012943.1	AUGUSTUS	CDS	301175	301196	.	-	0	ID=g573.t1.cds;Parent=g573.t1
QBIY01012943.1	AUGUSTUS	CDS	301287	301296	.	-	1	ID=g573.t1.cds;Parent=g573.t1
QBIY01012943.1	AUGUSTUS	CDS	301418	301429	.	-	1	ID=g573.t1.cds;Parent=g573.t1
QBIY01012943.1	AUGUSTUS	CDS	301592	301602	.	-	0	ID=g573.t1.cds;Parent=g573.t1
QBIY01012943.1	AUGUSTUS	CDS	301862	301871	.	-	1	ID=g573.t1.cds;Parent=g573.t1
QBIY01012943.1	AUGUSTUS	CDS	301949	301965	.	-	0	ID=g573.t1.cds;Parent=g573.t1
QBIY01012943.1	AUGUSTUS	start_codon	301963	301965	.	-	0	Parent=g573.t1
QBIY01012943.1	AUGUSTUS	protein_match	299437	300021	4.05	-	0	ID=pp.g573.t1.fz_znf;Target=fz_znf 2 196;Target_start=88;
QBIY01012943.1	AUGUSTUS	protein_match	300131	300133	2.91	-	0	ID=pp.g573.t1.fz_znf;Target=fz_znf 1 1;Target_start=88;
QBIY01012943.1	AUGUSTUS	protein_match	300158	300299	1.13	-	1	ID=pp.g573.t1.fz_linker;Target=fz_linker 5 52;Target_start=28;
QBIY01012943.1	AUGUSTUS	protein_match	300676	300689	0.686	-	0	ID=pp.g573.t1.fz_linker;Target=fz_linker 1 5;Target_start=28;
QBIY01012943.1	AUGUSTUS	protein_match	300690	300691	1	-	2	ID=pp.g573.t1.fz_finz;Target=fz_finz 28 28;Target_start=0;
QBIY01012943.1	AUGUSTUS	protein_match	301175	301196	1.39	-	0	ID=pp.g573.t1.fz_finz;Target=fz_finz 21 28;Target_start=0;
QBIY01012943.1	AUGUSTUS	protein_match	301287	301296	0.577	-	1	ID=pp.g573.t1.fz_finz;Target=fz_finz 17 20;Target_start=0;
QBIY01012943.1	AUGUSTUS	protein_match	301418	301429	1.02	-	1	ID=pp.g573.t1.fz_finz;Target=fz_finz 13 17;Target_start=0;
QBIY01012943.1	AUGUSTUS	protein_match	301592	301602	0.968	-	0	ID=pp.g573.t1.fz_finz;Target=fz_finz 10 13;Target_start=0;
QBIY01012943.1	AUGUSTUS	protein_match	301862	301871	0.673	-	1	ID=pp.g573.t1.fz_finz;Target=fz_finz 6 9;Target_start=0;
QBIY01012943.1	AUGUSTUS	protein_match	301949	301965	1.58	-	0	ID=pp.g573.t1.fz_finz;Target=fz_finz 1 6;Target_start=0;
QBIY01012943.1	AUGUSTUS	interblock_region	299386	299436	.	-	0	ID=pp.g573.t1.iBR3
QBIY01012943.1	AUGUSTUS	interblock_region	300134	300157	.	-	0	ID=pp.g573.t1.iBR2
# protein sequence = [MTSLYYKCEGTKNSESLSGKQEAIKTKAEKHLIKCLCMGKYTHLDGFVTLWEKFIHQCHKPPKKYQTNHRCVTCKTLR
# NTKKYITEFHRSYCCQVSHFTSHTQKTSQKSVQKTANKNYFTCQQCGKSFNRKGNLEVHMRVHTGEKPYTCQQCGKSFIQKASLKKHIRIHTGEKPYT
# CSQCERSFTQKQHLDEHMRIHSGEKPYTCNLCGNGFIRKANLKNHMKIHSVEKPFICSQCPKSFKHKHNLNVHIRVHTGNKPFTCPQCGKSFTDKRNL
# RNHVHKIHTGVKPFTCDQSFERKVAL]
# sequence of block fz_znf       88 [RSYCCQVSHFTSHTQKTSQKSVQKTANKNYFTCQQCGKSFNRKGNLEVHMRVHTGEKPYTCQQCGKSFIQKASLKKHIRIHTGEKPYTCSQCERSFTQKQHLDEHMRIHSGEKPYTCNLCGNGFIRKANLKNHMKIHSVEKPFICSQCPKSFKHKHNLNVHIRVHTGNKPFTCPQCGKSFTDKRNLRNHVHKIHTG] 284
# sequence of block fz_linker    28 [EKHLIKCLCMGKYTHLDGFVTLWEKFIHQCHKPPKKYQTNHRCVTCKTLRNT] 80
# sequence of block fz_finz       0 [MTSLYYKCEGTKNSESLSGKQEAIKTKA] 28
# Evidence for and against this transcript:
# % of transcript supported by hints (any source): 0
# CDS exons: 0/9
# CDS introns: 0/8
# 5'UTR exons and introns: 0/0
# 3'UTR exons and introns: 0/0
# hint groups fully obeyed: 6
#     RM:   6
# incompatible hint groups: 3
#     RM:   3
# end gene g573
###
# start gene g574
QBIY01012943.1	AUGUSTUS	gene	302046	303891	1	+	.	ID=g574
QBIY01012943.1	AUGUSTUS	transcript	302046	303891	.	+	.	ID=g574.t1;Parent=g574
QBIY01012943.1	AUGUSTUS	start_codon	302046	302048	.	+	0	Parent=g574.t1
QBIY01012943.1	AUGUSTUS	CDS	302046	302130	.	+	0	ID=g574.t1.cds;Parent=g574.t1
QBIY01012943.1	AUGUSTUS	CDS	302453	302534	.	+	2	ID=g574.t1.cds;Parent=g574.t1
QBIY01012943.1	AUGUSTUS	CDS	302730	302842	.	+	1	ID=g574.t1.cds;Parent=g574.t1
QBIY01012943.1	AUGUSTUS	CDS	303281	303888	.	+	2	ID=g574.t1.cds;Parent=g574.t1
QBIY01012943.1	AUGUSTUS	stop_codon	303889	303891	.	+	0	Parent=g574.t1
QBIY01012943.1	AUGUSTUS	protein_match	302046	302129	8.5	+	0	ID=pp.g574.t1.fz_finz;Target=fz_finz 1 28;Target_start=0;
QBIY01012943.1	AUGUSTUS	protein_match	302130	302130	1	+	0	ID=pp.g574.t1.fz_linker;Target=fz_linker 1 1;Target_start=28;
QBIY01012943.1	AUGUSTUS	protein_match	302453	302534	1.69	+	1	ID=pp.g574.t1.fz_linker;Target=fz_linker 1 28;Target_start=27;
QBIY01012943.1	AUGUSTUS	protein_match	302730	302802	1.19	+	1	ID=pp.g574.t1.fz_linker;Target=fz_linker 28 52;Target_start=28;
QBIY01012943.1	AUGUSTUS	protein_match	303286	303873	3.62	+	0	ID=pp.g574.t1.fz_znf;Target=fz_znf 1 196;Target_start=95;
QBIY01012943.1	AUGUSTUS	interblock_region	302803	302842	.	+	0	ID=pp.g574.t1.iBR2
QBIY01012943.1	AUGUSTUS	interblock_region	303281	303285	.	+	2	ID=pp.g574.t1.iBR2
QBIY01012943.1	AUGUSTUS	interblock_region	303874	303891	.	+	0	ID=pp.g574.t1.iBR3
# protein sequence = [MVFIKEEREDMKIEETFRVKYEETEEQTDLMTSKEENQELSDKEDNVQHNKYDSPGYRQQHCQNDPHSHGSVKMTKTG
# CLMHARSDITALTTFYLIALKEEKEELDETEEEEQNENLQKTGTKSYFSSFPFGKSFSQQGNLKVHMRIHTGKNPFTCQQCGKSFSRKETLNRHMGIH
# TREKPFSCQLCRKSFTHKTDLERHMRIHTGEKPYTCCQCGKSFCQLGTLKVHMRIHNRENPFICHQCGRRFNHKGSINRHMRTHTGERPYICPHCRKS
# FSQQGNLKVHMEIHTRAMDHTV]
# sequence of block fz_finz       0 [MVFIKEEREDMKIEETFRVKYEETEEQT] 28
# sequence of block fz_linker    28 [DLMTSKEENQELSDKEDNVQHNKYDSPGYRQQHCQNDPHSHGSVKMTKTGCL] 80
# sequence of block fz_znf       95 [IALKEEKEELDETEEEEQNENLQKTGTKSYFSSFPFGKSFSQQGNLKVHMRIHTGKNPFTCQQCGKSFSRKETLNRHMGIHTREKPFSCQLCRKSFTHKTDLERHMRIHTGEKPYTCCQCGKSFCQLGTLKVHMRIHNRENPFICHQCGRRFNHKGSINRHMRTHTGERPYICPHCRKSFSQQGNLKVHMEIHTRA] 291
# Evidence for and against this transcript:
# % of transcript supported by hints (any source): 0
# CDS exons: 0/4
# CDS introns: 0/3
# 5'UTR exons and introns: 0/0
# 3'UTR exons and introns: 0/0
# hint groups fully obeyed: 6
#     RM:   6
# incompatible hint groups: 3
#     RM:   3
# end gene g574
###
# start gene g575
QBIY01012943.1	AUGUSTUS	gene	310286	311764	1	-	.	ID=g575
QBIY01012943.1	AUGUSTUS	transcript	310286	311764	.	-	.	ID=g575.t1;Parent=g575
QBIY01012943.1	AUGUSTUS	stop_codon	310286	310288	.	-	0	Parent=g575.t1
QBIY01012943.1	AUGUSTUS	CDS	310289	310855	.	-	0	ID=g575.t1.cds;Parent=g575.t1
QBIY01012943.1	AUGUSTUS	CDS	311042	311350	.	-	0	ID=g575.t1.cds;Parent=g575.t1
QBIY01012943.1	AUGUSTUS	CDS	311741	311764	.	-	0	ID=g575.t1.cds;Parent=g575.t1
QBIY01012943.1	AUGUSTUS	start_codon	311762	311764	.	-	0	Parent=g575.t1
# protein sequence = [LLILQSKNAVNPTSYCHLNAAVPILRLYLDEAADHRAHLRLSLPSIRSLIGALRLESDHGWERDLEVLVFLYWLAHAS
# SYRVVSQTFDIPKTSVHDIVHRVSKAVLGILRKAITDHRGKFLDIFVGYPGSVHDARVLRNRPVYLGSLYPPPGKCILGDGGYPCLSAPICLSAPICL
# ITPYREPVQNPVQARFNSKHSRARNIIERAFGMMKTRWRSIFFKALKISPAFVPEVVACCAVLHNLALLNGDIVEAEDEEDHDDDPPEPHNPQARVGD
# HVRDNLAAAVSAPNICVAALHEHDYL]
# Evidence for and against this transcript:
# % of transcript supported by hints (any source): 0
# CDS exons: 0/3
# CDS introns: 0/2
# 5'UTR exons and introns: 0/0
# 3'UTR exons and introns: 0/0
# hint groups fully obeyed: 2
#     RM:   2
# incompatible hint groups: 1
#     RM:   1
# end gene g575
###
#
# ----- prediction on sequence number 235 (length = 61490, name = QBIY01012943.1:360461-421951) -----
#
# Predicted genes for sequence number 235 on both strands
# start gene g576
QBIY01012943.1	AUGUSTUS	gene	375461	382004	1	+	.	ID=g576
QBIY01012943.1	AUGUSTUS	transcript	375461	382004	.	+	.	ID=g576.t1;Parent=g576
QBIY01012943.1	AUGUSTUS	start_codon	375461	375463	.	+	0	Parent=g576.t1
QBIY01012943.1	AUGUSTUS	CDS	375461	375514	.	+	0	ID=g576.t1.cds;Parent=g576.t1
QBIY01012943.1	AUGUSTUS	CDS	376525	376538	.	+	0	ID=g576.t1.cds;Parent=g576.t1
QBIY01012943.1	AUGUSTUS	CDS	379048	379067	.	+	1	ID=g576.t1.cds;Parent=g576.t1
QBIY01012943.1	AUGUSTUS	CDS	379178	379222	.	+	2	ID=g576.t1.cds;Parent=g576.t1
QBIY01012943.1	AUGUSTUS	CDS	379758	379880	.	+	2	ID=g576.t1.cds;Parent=g576.t1
QBIY01012943.1	AUGUSTUS	CDS	381412	382001	.	+	2	ID=g576.t1.cds;Parent=g576.t1
QBIY01012943.1	AUGUSTUS	stop_codon	382002	382004	.	+	0	Parent=g576.t1
QBIY01012943.1	AUGUSTUS	protein_match	375461	375514	10.7	+	0	ID=pp.g576.t1.fz_finz;Target=fz_finz 1 18;Target_start=0;
QBIY01012943.1	AUGUSTUS	protein_match	376525	376538	1.86	+	2	ID=pp.g576.t1.fz_finz;Target=fz_finz 19 23;Target_start=0;
QBIY01012943.1	AUGUSTUS	protein_match	379048	379063	1.69	+	1	ID=pp.g576.t1.fz_finz;Target=fz_finz 23 28;Target_start=0;
QBIY01012943.1	AUGUSTUS	protein_match	379064	379067	1.17	+	0	ID=pp.g576.t1.fz_linker;Target=fz_linker 1 2;Target_start=28;
QBIY01012943.1	AUGUSTUS	protein_match	379178	379222	1.17	+	1	ID=pp.g576.t1.fz_linker;Target=fz_linker 2 17;Target_start=27;
QBIY01012943.1	AUGUSTUS	protein_match	379758	379864	1.39	+	2	ID=pp.g576.t1.fz_linker;Target=fz_linker 17 52;Target_start=28;
QBIY01012943.1	AUGUSTUS	protein_match	379868	379880	10.1	+	0	ID=pp.g576.t1.fz_znf;Target=fz_znf 1 5;Target_start=81;
QBIY01012943.1	AUGUSTUS	protein_match	381412	381986	4.01	+	2	ID=pp.g576.t1.fz_znf;Target=fz_znf 5 196;Target_start=81;
QBIY01012943.1	AUGUSTUS	interblock_region	379865	379867	.	+	0	ID=pp.g576.t1.iBR2
QBIY01012943.1	AUGUSTUS	interblock_region	381987	382004	.	+	0	ID=pp.g576.t1.iBR3
# protein sequence = [MAFIKEENEDMKIEETFRVKNKSTEITFKLMPSSGGKSTDKIYSIHMRIHTGENPFTCQQCGKSFPQKGNLKKHMNIH
# TRKKPFTXEKEVLNEIEAEEQNENLQKTGTKCYFSSFPFGKSFSQQGNLKVHMRIHTGKNPFTCQQCGKNFSRKGTLNRHMRIHTGEKPFSCQQCGKI
# FTHKTDLERHMRIHTGEKPYTCCQCGKSFCQLGTLIVHMRIHNRENPFICHQCGRRFNHKGSINRHMKTHTGERPYTCPHCGKSFSQQGNLKVHMEIH
# TRAMDHPV]
# sequence of block fz_finz       0 [MAFIKEENEDMKIEETFRVKNKSTEITF] 28
# sequence of block fz_linker    28 [KLMPSSGGKSTDKIYSIHMRIHTGENPFTCQQCGKSFPQKGNLKKHMNIHTR] 80
# sequence of block fz_znf       81 [KPFTXEKEVLNEIEAEEQNENLQKTGTKCYFSSFPFGKSFSQQGNLKVHMRIHTGKNPFTCQQCGKNFSRKGTLNRHMRIHTGEKPFSCQQCGKIFTHKTDLERHMRIHTGEKPYTCCQCGKSFCQLGTLIVHMRIHNRENPFICHQCGRRFNHKGSINRHMKTHTGERPYTCPHCGKSFSQQGNLKVHMEIHTRA] 277
# Evidence for and against this transcript:
# % of transcript supported by hints (any source): 0
# CDS exons: 0/6
# CDS introns: 0/5
# 5'UTR exons and introns: 0/0
# 3'UTR exons and introns: 0/0
# hint groups fully obeyed: 36
#     RM:  36
# incompatible hint groups: 2
#     RM:   2
# end gene g576
###
# start gene g577
QBIY01012943.1	AUGUSTUS	gene	384864	389716	1	+	.	ID=g577
QBIY01012943.1	AUGUSTUS	transcript	384864	389716	.	+	.	ID=g577.t1;Parent=g577
QBIY01012943.1	AUGUSTUS	start_codon	384864	384866	.	+	0	Parent=g577.t1
QBIY01012943.1	AUGUSTUS	CDS	384864	384917	.	+	0	ID=g577.t1.cds;Parent=g577.t1
QBIY01012943.1	AUGUSTUS	CDS	386405	386417	.	+	0	ID=g577.t1.cds;Parent=g577.t1
QBIY01012943.1	AUGUSTUS	CDS	386904	386915	.	+	2	ID=g577.t1.cds;Parent=g577.t1
QBIY01012943.1	AUGUSTUS	CDS	387039	387082	.	+	2	ID=g577.t1.cds;Parent=g577.t1
QBIY01012943.1	AUGUSTUS	CDS	388107	388239	.	+	0	ID=g577.t1.cds;Parent=g577.t1
QBIY01012943.1	AUGUSTUS	CDS	389103	389713	.	+	2	ID=g577.t1.cds;Parent=g577.t1
QBIY01012943.1	AUGUSTUS	stop_codon	389714	389716	.	+	0	Parent=g577.t1
QBIY01012943.1	AUGUSTUS	protein_match	384864	384917	10.7	+	0	ID=pp.g577.t1.fz_finz;Target=fz_finz 1 18;Target_start=0;
QBIY01012943.1	AUGUSTUS	protein_match	386405	386417	0.808	+	2	ID=pp.g577.t1.fz_finz;Target=fz_finz 19 23;Target_start=0;
QBIY01012943.1	AUGUSTUS	protein_match	386904	386915	2	+	1	ID=pp.g577.t1.fz_finz;Target=fz_finz 23 27;Target_start=0;
QBIY01012943.1	AUGUSTUS	protein_match	387039	387043	0.383	+	2	ID=pp.g577.t1.fz_finz;Target=fz_finz 27 28;Target_start=0;
QBIY01012943.1	AUGUSTUS	protein_match	387044	387082	1.16	+	0	ID=pp.g577.t1.fz_linker;Target=fz_linker 1 13;Target_start=28;
QBIY01012943.1	AUGUSTUS	protein_match	388107	388223	1.24	+	0	ID=pp.g577.t1.fz_linker;Target=fz_linker 14 52;Target_start=28;
QBIY01012943.1	AUGUSTUS	protein_match	389105	389692	4.34	+	0	ID=pp.g577.t1.fz_znf;Target=fz_znf 1 196;Target_start=86;
QBIY01012943.1	AUGUSTUS	interblock_region	388224	388239	.	+	0	ID=pp.g577.t1.iBR2
QBIY01012943.1	AUGUSTUS	interblock_region	389103	389104	.	+	2	ID=pp.g577.t1.iBR2
QBIY01012943.1	AUGUSTUS	interblock_region	389693	389716	.	+	0	ID=pp.g577.t1.iBR3
# protein sequence = [MVFIKEESEDMKIEETFRILHKCSTEKVTYIMRKTEHFCRITEKTSSPKKAPKTQTTILNSNMRTETRESSFICQQCG
# KIFKRKGKAINMPSVWKVFFLEEKSLNVHMRIHTGESPFTCPQCGKIFTRKGNLQTHIRSHTGEKPYICSQCGKSYRYTENLNTHMKIHLRENSFRCQ
# QCERSFTDTNHLKNHVKIHIGEKPFMCHYCGKSLSEGRHLKIHLRVHTGEKPFTCEQCGKSFTVKGNLKVHMRIHTGEKPYKCLQCEKSFACQSSMKC
# HFKTHSGKKLLFSSV]
# sequence of block fz_finz       0 [MVFIKEESEDMKIEETFRILHKCSTEKV] 28
# sequence of block fz_linker    28 [TYIMRKTEHFCRITEKTSSPKKAPKTQTTILNSNMRTETRESSFICQQCGKI] 80
# sequence of block fz_znf       86 [AINMPSVWKVFFLEEKSLNVHMRIHTGESPFTCPQCGKIFTRKGNLQTHIRSHTGEKPYICSQCGKSYRYTENLNTHMKIHLRENSFRCQQCERSFTDTNHLKNHVKIHIGEKPFMCHYCGKSLSEGRHLKIHLRVHTGEKPFTCEQCGKSFTVKGNLKVHMRIHTGEKPYKCLQCEKSFACQSSMKCHFKTHSGK] 282
# Evidence for and against this transcript:
# % of transcript supported by hints (any source): 0
# CDS exons: 0/6
# CDS introns: 0/5
# 5'UTR exons and introns: 0/0
# 3'UTR exons and introns: 0/0
# hint groups fully obeyed: 15
#     RM:  15
# incompatible hint groups: 1
#     RM:   1
# end gene g577
###
# start gene g578
QBIY01012943.1	AUGUSTUS	gene	393146	394439	1	+	.	ID=g578
QBIY01012943.1	AUGUSTUS	transcript	393146	394439	.	+	.	ID=g578.t1;Parent=g578
QBIY01012943.1	AUGUSTUS	start_codon	393146	393148	.	+	0	Parent=g578.t1
QBIY01012943.1	AUGUSTUS	CDS	393146	393230	.	+	0	ID=g578.t1.cds;Parent=g578.t1
QBIY01012943.1	AUGUSTUS	CDS	393562	394436	.	+	2	ID=g578.t1.cds;Parent=g578.t1
QBIY01012943.1	AUGUSTUS	stop_codon	394437	394439	.	+	0	Parent=g578.t1
QBIY01012943.1	AUGUSTUS	protein_match	393146	393229	6.87	+	0	ID=pp.g578.t1.fz_finz;Target=fz_finz 1 28;Target_start=0;
QBIY01012943.1	AUGUSTUS	protein_match	393230	393230	1	+	0	ID=pp.g578.t1.fz_linker;Target=fz_linker 1 1;Target_start=28;
QBIY01012943.1	AUGUSTUS	protein_match	393562	393716	1.59	+	2	ID=pp.g578.t1.fz_linker;Target=fz_linker 1 52;Target_start=28;
QBIY01012943.1	AUGUSTUS	protein_match	393717	394304	6.28	+	0	ID=pp.g578.t1.fz_znf;Target=fz_znf 1 196;Target_start=80;
QBIY01012943.1	AUGUSTUS	interblock_region	394305	394439	.	+	0	ID=pp.g578.t1.iBR3
# protein sequence = [MPFIKEESEDMKTGETFRVKYEETEEQTDLMTSKEENQELREKEDNVQHKKYDLMTGEKSFSCSHTEKTSQKSAQKTA
# NKSYFTCQQCGKSFNRKGYLEVHMRVYTGEKPYTCQHCGKSFIRKGNLNYHMRVHIGNRPFVCQQCGKTFTEKGNLNIHMRIHTGENPFTCQQCGKSF
# IQKASLKKHTRIHTGEKPYTCSQCETSFTHKQHLDEHMRIHSGEKPYTCNLCGNGFIRKANLKNHMKIHSVEKPFICSQCPRSFKHKHNLNVHIRIHT
# GNKPFTCQQCGKSFTDKRNLRNHVHKIHTGEKPLTCDQSFECKGAL]
# sequence of block fz_finz       0 [MPFIKEESEDMKTGETFRVKYEETEEQT] 28
# sequence of block fz_linker    28 [DLMTSKEENQELREKEDNVQHKKYDLMTGEKSFSCSHTEKTSQKSAQKTANK] 80
# sequence of block fz_znf       80 [SYFTCQQCGKSFNRKGYLEVHMRVYTGEKPYTCQHCGKSFIRKGNLNYHMRVHIGNRPFVCQQCGKTFTEKGNLNIHMRIHTGENPFTCQQCGKSFIQKASLKKHTRIHTGEKPYTCSQCETSFTHKQHLDEHMRIHSGEKPYTCNLCGNGFIRKANLKNHMKIHSVEKPFICSQCPRSFKHKHNLNVHIRIHTGN] 276
# Evidence for and against this transcript:
# % of transcript supported by hints (any source): 0
# CDS exons: 0/2
# CDS introns: 0/1
# 5'UTR exons and introns: 0/0
# 3'UTR exons and introns: 0/0
# hint groups fully obeyed: 3
#     RM:   3
# incompatible hint groups: 1
#     RM:   1
# end gene g578
###
# start gene g579
QBIY01012943.1	AUGUSTUS	gene	397103	402622	1	+	.	ID=g579
QBIY01012943.1	AUGUSTUS	transcript	397103	402622	.	+	.	ID=g579.t1;Parent=g579
QBIY01012943.1	AUGUSTUS	start_codon	397103	397105	.	+	0	Parent=g579.t1
QBIY01012943.1	AUGUSTUS	CDS	397103	397115	.	+	0	ID=g579.t1.cds;Parent=g579.t1
QBIY01012943.1	AUGUSTUS	CDS	402258	402619	.	+	2	ID=g579.t1.cds;Parent=g579.t1
QBIY01012943.1	AUGUSTUS	stop_codon	402620	402622	.	+	0	Parent=g579.t1
# protein sequence = [MQDKSKDIVATKIAPKSTIYRIIKNFKERGSILVKKASGRPRKSSKHQDRLLKRIQLRDRSATSAELAQEWQEEGVSA
# SARTVRRRLLEDGLVSRRAAKKPLLSKKNIRDRLIFCKKYGEWTAED]
# Evidence for and against this transcript:
# % of transcript supported by hints (any source): 0
# CDS exons: 0/2
# CDS introns: 0/1
# 5'UTR exons and introns: 0/0
# 3'UTR exons and introns: 0/0
# hint groups fully obeyed: 32
#     RM:  32
# incompatible hint groups: 0
# end gene g579
###
# start gene g580
QBIY01012943.1	AUGUSTUS	gene	413160	413678	1	-	.	ID=g580
QBIY01012943.1	AUGUSTUS	transcript	413160	413678	.	-	.	ID=g580.t1;Parent=g580
QBIY01012943.1	AUGUSTUS	stop_codon	413160	413162	.	-	0	Parent=g580.t1
QBIY01012943.1	AUGUSTUS	CDS	413163	413678	.	-	0	ID=g580.t1.cds;Parent=g580.t1
QBIY01012943.1	AUGUSTUS	start_codon	413676	413678	.	-	0	Parent=g580.t1
# protein sequence = [MSKIIVFSKEAFEGRTAEFKNDVHNLEEKGFNDVISSLKVIGAPWVAYYDKNFTGKQHVFEEGEYATLDDKGMFSSFK
# IITDDMDNPEIQLFEHVGYQGRSVTLHKETSLHKIDFSDIASSHKVKGGVWVLYEHINRQGAQLVSFPGDEVPSYLPLSFNDVASHVRPLLPKP]
# Evidence for and against this transcript:
# % of transcript supported by hints (any source): 0
# CDS exons: 0/1
# CDS introns: 0/0
# 5'UTR exons and introns: 0/0
# 3'UTR exons and introns: 0/0
# hint groups fully obeyed: 0
# incompatible hint groups: 0
# end gene g580
###
# start gene g581
QBIY01012943.1	AUGUSTUS	gene	418445	418798	1	+	.	ID=g581
QBIY01012943.1	AUGUSTUS	transcript	418445	418798	.	+	.	ID=g581.t1;Parent=g581
QBIY01012943.1	AUGUSTUS	start_codon	418445	418447	.	+	0	Parent=g581.t1
QBIY01012943.1	AUGUSTUS	CDS	418445	418795	.	+	0	ID=g581.t1.cds;Parent=g581.t1
QBIY01012943.1	AUGUSTUS	stop_codon	418796	418798	.	+	0	Parent=g581.t1
# protein sequence = [MVIGILTQVIPWSVEKLRQSVDTVHHLGKRNDAATKLPRPVIIQFAMRTVRDEVWKKSREARVCKEMNIQFKKDFSKE
# DHEARAKLWPKVRQEARKNGKRAFLNEGSALIDELRVDP]
# Evidence for and against this transcript:
# % of transcript supported by hints (any source): 0
# CDS exons: 0/1
# CDS introns: 0/0
# 5'UTR exons and introns: 0/0
# 3'UTR exons and introns: 0/0
# hint groups fully obeyed: 0
# incompatible hint groups: 0
# end gene g581
###
#
# ----- prediction on sequence number 236 (length = 20701, name = QBIY01012953.1:0-20701) -----
#
# Predicted genes for sequence number 236 on both strands
# start gene g582
QBIY01012953.1	AUGUSTUS	gene	5618	12159	1	+	.	ID=g582
QBIY01012953.1	AUGUSTUS	transcript	5618	12159	.	+	.	ID=g582.t1;Parent=g582
QBIY01012953.1	AUGUSTUS	start_codon	5618	5620	.	+	0	Parent=g582.t1
QBIY01012953.1	AUGUSTUS	CDS	5618	5702	.	+	0	ID=g582.t1.cds;Parent=g582.t1
QBIY01012953.1	AUGUSTUS	CDS	6496	6532	.	+	2	ID=g582.t1.cds;Parent=g582.t1
QBIY01012953.1	AUGUSTUS	CDS	6616	6663	.	+	1	ID=g582.t1.cds;Parent=g582.t1
QBIY01012953.1	AUGUSTUS	CDS	8066	8158	.	+	1	ID=g582.t1.cds;Parent=g582.t1
QBIY01012953.1	AUGUSTUS	CDS	9861	9968	.	+	1	ID=g582.t1.cds;Parent=g582.t1
QBIY01012953.1	AUGUSTUS	CDS	10429	10440	.	+	1	ID=g582.t1.cds;Parent=g582.t1
QBIY01012953.1	AUGUSTUS	CDS	11255	11272	.	+	1	ID=g582.t1.cds;Parent=g582.t1
QBIY01012953.1	AUGUSTUS	CDS	11457	11469	.	+	1	ID=g582.t1.cds;Parent=g582.t1
QBIY01012953.1	AUGUSTUS	CDS	11600	11780	.	+	0	ID=g582.t1.cds;Parent=g582.t1
QBIY01012953.1	AUGUSTUS	CDS	11864	12156	.	+	2	ID=g582.t1.cds;Parent=g582.t1
QBIY01012953.1	AUGUSTUS	stop_codon	12157	12159	.	+	0	Parent=g582.t1
QBIY01012953.1	AUGUSTUS	protein_match	5618	5701	9.96	+	0	ID=pp.g582.t1.fz_finz;Target=fz_finz 1 28;Target_start=0;
QBIY01012953.1	AUGUSTUS	protein_match	5702	5702	1	+	0	ID=pp.g582.t1.fz_linker;Target=fz_linker 1 1;Target_start=28;
QBIY01012953.1	AUGUSTUS	protein_match	6496	6532	0.972	+	1	ID=pp.g582.t1.fz_linker;Target=fz_linker 1 13;Target_start=27;
QBIY01012953.1	AUGUSTUS	protein_match	6616	6663	1.26	+	0	ID=pp.g582.t1.fz_linker;Target=fz_linker 14 29;Target_start=27;
QBIY01012953.1	AUGUSTUS	protein_match	8066	8135	1.14	+	1	ID=pp.g582.t1.fz_linker;Target=fz_linker 29 52;Target_start=28;
QBIY01012953.1	AUGUSTUS	protein_match	8154	8158	0.404	+	0	ID=pp.g582.t1.fz_znf;Target=fz_znf 1 2;Target_start=86;
QBIY01012953.1	AUGUSTUS	protein_match	9861	9968	7.84	+	0	ID=pp.g582.t1.fz_znf;Target=fz_znf 3 38;Target_start=85;
QBIY01012953.1	AUGUSTUS	protein_match	10429	10440	1.33	+	0	ID=pp.g582.t1.fz_znf;Target=fz_znf 39 42;Target_start=85;
QBIY01012953.1	AUGUSTUS	protein_match	11255	11272	1.01	+	0	ID=pp.g582.t1.fz_znf;Target=fz_znf 43 48;Target_start=85;
QBIY01012953.1	AUGUSTUS	protein_match	11457	11469	1.09	+	0	ID=pp.g582.t1.fz_znf;Target=fz_znf 49 53;Target_start=85;
QBIY01012953.1	AUGUSTUS	protein_match	11600	11780	4.01	+	2	ID=pp.g582.t1.fz_znf;Target=fz_znf 53 113;Target_start=85;
QBIY01012953.1	AUGUSTUS	protein_match	11864	12114	4.39	+	2	ID=pp.g582.t1.fz_znf;Target=fz_znf 113 196;Target_start=86;
QBIY01012953.1	AUGUSTUS	interblock_region	8136	8153	.	+	0	ID=pp.g582.t1.iBR2
QBIY01012953.1	AUGUSTUS	interblock_region	12115	12159	.	+	0	ID=pp.g582.t1.iBR3
# protein sequence = [MAFIKEENEDMKIEETFRVKEEDTEEQTAWYMQQLKKLEDIFIARRVYFCTKFHTQWGNSHGRYSTLNDRSCDCLKIR
# LCSFIAELDLETCQQCGKSFTEQTNLKVHMRIHTGENPFTCQQCGNSCFNNGHAEKHTLNTGTKCYFSSFPFGKSFSQQGNLKVHMRIHTGKNPFTCQ
# QCGKSFTCKSGLERHMRFHTGEKAFFLPTMWKNFTHKIDLERHMRIHTGEKPYTCCQCGKSFCQLGNLIVHMRIHNREHPFICHQCGRRFNHKGSINR
# HMRTHTGERPYICPHCGKSFSQ]
# sequence of block fz_finz       0 [MAFIKEENEDMKIEETFRVKEEDTEEQT] 28
# sequence of block fz_linker    28 [AWYMQQLKKLEDIFIARRVYFCTKFHTQWGNSHGRYSTLNDRSCDCLKIRLC] 80
# sequence of block fz_znf       86 [DLETCQQCGKSFTEQTNLKVHMRIHTGENPFTCQQCGNSCFNNGHAEKHTLNTGTKCYFSSFPFGKSFSQQGNLKVHMRIHTGKNPFTCQQCGKSFTCKSGLERHMRFHTGEKAFFLPTMWKNFTHKIDLERHMRIHTGEKPYTCCQCGKSFCQLGNLIVHMRIHNREHPFICHQCGRRFNHKGSINRHMRTHTGE] 282
# Evidence for and against this transcript:
# % of transcript supported by hints (any source): 0
# CDS exons: 0/10
# CDS introns: 0/9
# 5'UTR exons and introns: 0/0
# 3'UTR exons and introns: 0/0
# hint groups fully obeyed: 35
#     RM:  35
# incompatible hint groups: 3
#     RM:   3
# end gene g582
###
# start gene g583
QBIY01012953.1	AUGUSTUS	gene	16745	17793	1	+	.	ID=g583
QBIY01012953.1	AUGUSTUS	transcript	16745	17793	.	+	.	ID=g583.t1;Parent=g583
QBIY01012953.1	AUGUSTUS	start_codon	16745	16747	.	+	0	Parent=g583.t1
QBIY01012953.1	AUGUSTUS	CDS	16745	16930	.	+	0	ID=g583.t1.cds;Parent=g583.t1
QBIY01012953.1	AUGUSTUS	CDS	17023	17096	.	+	0	ID=g583.t1.cds;Parent=g583.t1
QBIY01012953.1	AUGUSTUS	CDS	17209	17300	.	+	1	ID=g583.t1.cds;Parent=g583.t1
QBIY01012953.1	AUGUSTUS	CDS	17396	17593	.	+	2	ID=g583.t1.cds;Parent=g583.t1
QBIY01012953.1	AUGUSTUS	CDS	17693	17790	.	+	2	ID=g583.t1.cds;Parent=g583.t1
QBIY01012953.1	AUGUSTUS	stop_codon	17791	17793	.	+	0	Parent=g583.t1
# protein sequence = [MPKAICKKCNESYPLQLLTNHIKSCSDDVVVEDENDSQDESQHEALDMECENKDNKVKNNEQACCPICQEEMPFDILE
# VHASECGESPVNDDSNNTAEFSFMDNKVNNTAEFSFMGNDWKTHIDPKIAALLYRKEILRLHETGKPLSMCVDLRSSPEEQDRQLINFYKQRNVEWAC
# PVKCQLQGDAAIGDGVSRHFFSTVMEKLKYGFSLNLGMTF]
# Evidence for and against this transcript:
# % of transcript supported by hints (any source): 0
# CDS exons: 0/5
# CDS introns: 0/4
# 5'UTR exons and introns: 0/0
# 3'UTR exons and introns: 0/0
# hint groups fully obeyed: 6
#     RM:   6
# incompatible hint groups: 0
# end gene g583
###
#
# ----- prediction on sequence number 237 (length = 43391, name = QBIY01012953.1:84423-127814) -----
#
# Predicted genes for sequence number 237 on both strands
# start gene g584
QBIY01012953.1	AUGUSTUS	gene	95646	101909	1	-	.	ID=g584
QBIY01012953.1	AUGUSTUS	transcript	95646	101909	.	-	.	ID=g584.t1;Parent=g584
QBIY01012953.1	AUGUSTUS	stop_codon	95646	95648	.	-	0	Parent=g584.t1
QBIY01012953.1	AUGUSTUS	CDS	95649	95761	.	-	2	ID=g584.t1.cds;Parent=g584.t1
QBIY01012953.1	AUGUSTUS	CDS	96147	96698	.	-	2	ID=g584.t1.cds;Parent=g584.t1
QBIY01012953.1	AUGUSTUS	CDS	97265	97293	.	-	1	ID=g584.t1.cds;Parent=g584.t1
QBIY01012953.1	AUGUSTUS	CDS	97414	97464	.	-	1	ID=g584.t1.cds;Parent=g584.t1
QBIY01012953.1	AUGUSTUS	CDS	97868	97936	.	-	1	ID=g584.t1.cds;Parent=g584.t1
QBIY01012953.1	AUGUSTUS	CDS	98213	98225	.	-	2	ID=g584.t1.cds;Parent=g584.t1
QBIY01012953.1	AUGUSTUS	CDS	99422	99490	.	-	2	ID=g584.t1.cds;Parent=g584.t1
QBIY01012953.1	AUGUSTUS	CDS	101894	101909	.	-	0	ID=g584.t1.cds;Parent=g584.t1
QBIY01012953.1	AUGUSTUS	start_codon	101907	101909	.	-	0	Parent=g584.t1
QBIY01012953.1	AUGUSTUS	protein_match	95676	95761	2.11	-	2	ID=pp.g584.t1.fz_znf;Target=fz_znf 168 196;Target_start=99;
QBIY01012953.1	AUGUSTUS	protein_match	96147	96648	2.15	-	0	ID=pp.g584.t1.fz_znf;Target=fz_znf 1 168;Target_start=99;
QBIY01012953.1	AUGUSTUS	protein_match	97272	97293	0.931	-	1	ID=pp.g584.t1.fz_linker;Target=fz_linker 45 52;Target_start=28;
QBIY01012953.1	AUGUSTUS	protein_match	97414	97464	1.33	-	1	ID=pp.g584.t1.fz_linker;Target=fz_linker 28 45;Target_start=28;
QBIY01012953.1	AUGUSTUS	protein_match	97868	97936	1.03	-	1	ID=pp.g584.t1.fz_linker;Target=fz_linker 5 28;Target_start=28;
QBIY01012953.1	AUGUSTUS	protein_match	98213	98225	1.63	-	2	ID=pp.g584.t1.fz_linker;Target=fz_linker 1 5;Target_start=28;
QBIY01012953.1	AUGUSTUS	protein_match	99422	99422	1	-	0	ID=pp.g584.t1.fz_linker;Target=fz_linker 1 1;Target_start=28;
QBIY01012953.1	AUGUSTUS	protein_match	99423	99490	9.98	-	2	ID=pp.g584.t1.fz_finz;Target=fz_finz 6 28;Target_start=0;
QBIY01012953.1	AUGUSTUS	protein_match	101894	101909	2.02	-	0	ID=pp.g584.t1.fz_finz;Target=fz_finz 1 6;Target_start=0;
QBIY01012953.1	AUGUSTUS	interblock_region	95646	95675	.	-	0	ID=pp.g584.t1.iBR3
QBIY01012953.1	AUGUSTUS	interblock_region	96649	96698	.	-	2	ID=pp.g584.t1.iBR2
QBIY01012953.1	AUGUSTUS	interblock_region	97265	97271	.	-	0	ID=pp.g584.t1.iBR2
# protein sequence = [MLLKKEEIEDMKIEETFRVKHEDTEEQTDLYFLSGRAYTSEKGLLRIKLTERHHFDALKSNFRFSCFTNNHKSQIIVC
# ERVGDLIVLKVETEVLDEMEEKFHDEKIHDDFKNEEKSSENEMVQKSKSVHYFTCQQCGKTFTLKGSLQNHMRIHTGEAFTCQQCGKCFTQKLNLAIH
# MRVHTGEKPFTCQQCGKCFNQKQNLAIHMRVHTGEKPYTCHQCGQSFRHNKNLYTHIRSHAREIPFTCKLCGKKFSRKEILNAHVRVDTEKRPFTCLQ
# CEKSFTHQCHLQTHPKRKLQCSECDKIYKK]
# sequence of block fz_znf       99 [KFHDEKIHDDFKNEEKSSENEMVQKSKSVHYFTCQQCGKTFTLKGSLQNHMRIHTGEAFTCQQCGKCFTQKLNLAIHMRVHTGEKPFTCQQCGKCFNQKQNLAIHMRVHTGEKPYTCHQCGQSFRHNKNLYTHIRSHAREIPFTCKLCGKKFSRKEILNAHVRVDTEKRPFTCLQCEKSFTHQCHLQTHPKRKLQC] 295
# sequence of block fz_linker    28 [DLYFLSGRAYTSEKGLLRIKLTERHHFDALKSNFRFSCFTNNHKSQIIVCER] 80
# sequence of block fz_finz       0 [MLLKKEEIEDMKIEETFRVKHEDTEEQT] 28
# Evidence for and against this transcript:
# % of transcript supported by hints (any source): 0
# CDS exons: 0/8
# CDS introns: 0/7
# 5'UTR exons and introns: 0/0
# 3'UTR exons and introns: 0/0
# hint groups fully obeyed: 40
#     RM:  40
# incompatible hint groups: 4
#     RM:   4
# end gene g584
###
# start gene g585
QBIY01012953.1	AUGUSTUS	gene	107312	112727	1	-	.	ID=g585
QBIY01012953.1	AUGUSTUS	transcript	107312	112727	.	-	.	ID=g585.t1;Parent=g585
QBIY01012953.1	AUGUSTUS	stop_codon	107312	107314	.	-	0	Parent=g585.t1
QBIY01012953.1	AUGUSTUS	CDS	107315	108114	.	-	2	ID=g585.t1.cds;Parent=g585.t1
QBIY01012953.1	AUGUSTUS	CDS	112469	112727	.	-	0	ID=g585.t1.cds;Parent=g585.t1
QBIY01012953.1	AUGUSTUS	start_codon	112725	112727	.	-	0	Parent=g585.t1
QBIY01012953.1	AUGUSTUS	protein_match	107366	107953	5.84	-	0	ID=pp.g585.t1.fz_znf;Target=fz_znf 1 196;Target_start=140;
QBIY01012953.1	AUGUSTUS	protein_match	112488	112643	1.45	-	0	ID=pp.g585.t1.fz_linker;Target=fz_linker 1 52;Target_start=28;
QBIY01012953.1	AUGUSTUS	protein_match	112644	112727	8.32	-	0	ID=pp.g585.t1.fz_finz;Target=fz_finz 1 28;Target_start=0;
QBIY01012953.1	AUGUSTUS	interblock_region	107312	107365	.	-	0	ID=pp.g585.t1.iBR3
QBIY01012953.1	AUGUSTUS	interblock_region	107954	108114	.	-	2	ID=pp.g585.t1.iBR2
QBIY01012953.1	AUGUSTUS	interblock_region	112469	112487	.	-	0	ID=pp.g585.t1.iBR2
# protein sequence = [MAFIKEESEEMKSEETFRVKHEDTETQTKMVFIKEESKDMKSEETFRVKHEDTEEQTKMTFIKEESEDMNIEETFRVK
# HEETEEQSGLTALKEEREVLNETEEKDQYENLHDFTTGEKSFFSLQSEKTSTQKRAQKTETRSLFTCFQCEKSFNHQEELKVHMKMHTGEKPFTCQQC
# GKSFTSKGSLKSHMKIHTGEKSFTCCQCGKSFRKQGNLKSHMRIHAGEKPFTCQQCGKSFTQKGNLKSHIRIHIGDWSFTCTHCGKCFIHQGEFEVHI
# KIHTQTETFSCQHCGKSFTQKGNLNTHMRVHTGEKPHTCKQCGKSFSKRGSLNMHINIHNREKPNRSPQSGKSSAKWKP]
# sequence of block fz_znf      140 [SLFTCFQCEKSFNHQEELKVHMKMHTGEKPFTCQQCGKSFTSKGSLKSHMKIHTGEKSFTCCQCGKSFRKQGNLKSHMRIHAGEKPFTCQQCGKSFTQKGNLKSHIRIHIGDWSFTCTHCGKCFIHQGEFEVHIKIHTQTETFSCQHCGKSFTQKGNLNTHMRVHTGEKPHTCKQCGKSFSKRGSLNMHINIHNRE] 336
# sequence of block fz_linker    28 [KMVFIKEESKDMKSEETFRVKHEDTEEQTKMTFIKEESEDMNIEETFRVKHE] 80
# sequence of block fz_finz       0 [MAFIKEESEEMKSEETFRVKHEDTETQT] 28
# Evidence for and against this transcript:
# % of transcript supported by hints (any source): 0
# CDS exons: 0/2
# CDS introns: 0/1
# 5'UTR exons and introns: 0/0
# 3'UTR exons and introns: 0/0
# hint groups fully obeyed: 42
#     RM:  42
# incompatible hint groups: 3
#     RM:   3
# end gene g585
###
# start gene g586
QBIY01012953.1	AUGUSTUS	gene	120004	126825	1	-	.	ID=g586
QBIY01012953.1	AUGUSTUS	transcript	120004	126825	.	-	.	ID=g586.t1;Parent=g586
QBIY01012953.1	AUGUSTUS	stop_codon	120004	120006	.	-	0	Parent=g586.t1
QBIY01012953.1	AUGUSTUS	CDS	120007	120382	.	-	1	ID=g586.t1.cds;Parent=g586.t1
QBIY01012953.1	AUGUSTUS	CDS	120468	120999	.	-	2	ID=g586.t1.cds;Parent=g586.t1
QBIY01012953.1	AUGUSTUS	CDS	123668	123684	.	-	1	ID=g586.t1.cds;Parent=g586.t1
QBIY01012953.1	AUGUSTUS	CDS	124859	124869	.	-	0	ID=g586.t1.cds;Parent=g586.t1
QBIY01012953.1	AUGUSTUS	CDS	125026	125037	.	-	0	ID=g586.t1.cds;Parent=g586.t1
QBIY01012953.1	AUGUSTUS	CDS	125275	125289	.	-	0	ID=g586.t1.cds;Parent=g586.t1
QBIY01012953.1	AUGUSTUS	CDS	125597	125616	.	-	2	ID=g586.t1.cds;Parent=g586.t1
QBIY01012953.1	AUGUSTUS	CDS	126816	126825	.	-	0	ID=g586.t1.cds;Parent=g586.t1
QBIY01012953.1	AUGUSTUS	start_codon	126823	126825	.	-	0	Parent=g586.t1
QBIY01012953.1	AUGUSTUS	protein_match	120169	120382	4.42	-	1	ID=pp.g586.t1.fz_znf;Target=fz_znf 125 196;Target_start=81;
QBIY01012953.1	AUGUSTUS	protein_match	120468	120841	3.64	-	0	ID=pp.g586.t1.fz_znf;Target=fz_znf 1 125;Target_start=81;
QBIY01012953.1	AUGUSTUS	protein_match	120845	120999	1.37	-	2	ID=pp.g586.t1.fz_linker;Target=fz_linker 1 52;Target_start=28;
QBIY01012953.1	AUGUSTUS	protein_match	123668	123668	1	-	0	ID=pp.g586.t1.fz_linker;Target=fz_linker 1 1;Target_start=28;
QBIY01012953.1	AUGUSTUS	protein_match	123669	123684	1.82	-	1	ID=pp.g586.t1.fz_finz;Target=fz_finz 23 28;Target_start=0;
QBIY01012953.1	AUGUSTUS	protein_match	124859	124869	1.13	-	0	ID=pp.g586.t1.fz_finz;Target=fz_finz 20 23;Target_start=0;
QBIY01012953.1	AUGUSTUS	protein_match	125026	125037	2.6	-	0	ID=pp.g586.t1.fz_finz;Target=fz_finz 16 19;Target_start=0;
QBIY01012953.1	AUGUSTUS	protein_match	125275	125289	0.749	-	0	ID=pp.g586.t1.fz_finz;Target=fz_finz 11 15;Target_start=0;
QBIY01012953.1	AUGUSTUS	protein_match	125597	125616	1.96	-	2	ID=pp.g586.t1.fz_finz;Target=fz_finz 4 10;Target_start=0;
QBIY01012953.1	AUGUSTUS	protein_match	126816	126825	1.75	-	0	ID=pp.g586.t1.fz_finz;Target=fz_finz 1 4;Target_start=0;
QBIY01012953.1	AUGUSTUS	interblock_region	120004	120168	.	-	0	ID=pp.g586.t1.iBR3
QBIY01012953.1	AUGUSTUS	interblock_region	120842	120844	.	-	0	ID=pp.g586.t1.iBR2
# protein sequence = [MLVETEKRESDSITEVFVSKNPIFEQQCYLIALKNEDVLKETEEEDQYGSLHDFIIRQKSFCSLQSEKTSTQKRAQKT
# ETRSLFTCFQCGKSFNQQRNLNRRMKIHNREKPYTCPQCGKSFSQPGSLKVHISVHTGEKPFICQLCRKTLKRKQNLNVHMKIQSGEKFYTCPQCGKI
# FTQKQYLEVHIKNSHYGGPFYLPTVWKEFHVHVHLEIHMRVHTGEKPFTCKQCGRSSKSKVNLDYHMRFHTGKKPFPCHLCRKSFKQKRNLDTHRLIH
# TKRFFTCQQCGNSFTRKGYLNRHMRTHAGKSFNLKVNLNCHMKIYSRGTCLNVISVE]
# sequence of block fz_znf       81 [SLFTCFQCGKSFNQQRNLNRRMKIHNREKPYTCPQCGKSFSQPGSLKVHISVHTGEKPFICQLCRKTLKRKQNLNVHMKIQSGEKFYTCPQCGKIFTQKQYLEVHIKNSHYGGPFYLPTVWKEFHVHVHLEIHMRVHTGEKPFTCKQCGRSSKSKVNLDYHMRFHTGKKPFPCHLCRKSFKQKRNLDTHRLIHTKR] 277
# sequence of block fz_linker    28 [YLIALKNEDVLKETEEEDQYGSLHDFIIRQKSFCSLQSEKTSTQKRAQKTET] 80
# sequence of block fz_finz       0 [MLVETEKRESDSITEVFVSKNPIFEQQC] 28
# Evidence for and against this transcript:
# % of transcript supported by hints (any source): 0
# CDS exons: 0/8
# CDS introns: 0/7
# 5'UTR exons and introns: 0/0
# 3'UTR exons and introns: 0/0
# hint groups fully obeyed: 39
#     RM:  39
# incompatible hint groups: 2
#     RM:   2
# end gene g586
###
#
# ----- prediction on sequence number 238 (length = 30083, name = QBIY01012953.1:221782-251865) -----
#
# Predicted genes for sequence number 238 on both strands
# start gene g587
QBIY01012953.1	AUGUSTUS	gene	234680	249600	1	-	.	ID=g587
QBIY01012953.1	AUGUSTUS	transcript	234680	249600	.	-	.	ID=g587.t1;Parent=g587
QBIY01012953.1	AUGUSTUS	stop_codon	234680	234682	.	-	0	Parent=g587.t1
QBIY01012953.1	AUGUSTUS	CDS	234683	234762	.	-	2	ID=g587.t1.cds;Parent=g587.t1
QBIY01012953.1	AUGUSTUS	CDS	242483	242585	.	-	0	ID=g587.t1.cds;Parent=g587.t1
QBIY01012953.1	AUGUSTUS	CDS	242673	242885	.	-	0	ID=g587.t1.cds;Parent=g587.t1
QBIY01012953.1	AUGUSTUS	CDS	243106	243386	.	-	2	ID=g587.t1.cds;Parent=g587.t1
QBIY01012953.1	AUGUSTUS	CDS	243461	243630	.	-	1	ID=g587.t1.cds;Parent=g587.t1
QBIY01012953.1	AUGUSTUS	CDS	248741	248850	.	-	0	ID=g587.t1.cds;Parent=g587.t1
QBIY01012953.1	AUGUSTUS	CDS	249194	249321	.	-	2	ID=g587.t1.cds;Parent=g587.t1
QBIY01012953.1	AUGUSTUS	CDS	249426	249600	.	-	0	ID=g587.t1.cds;Parent=g587.t1
QBIY01012953.1	AUGUSTUS	start_codon	249598	249600	.	-	0	Parent=g587.t1
# protein sequence = [MNEPVCFIDTESDGKLRVQQSALQILQQIQQPVVVVAVVGLYRTGKSYLMNCLAGKQKGFALGSTVESKTKGIWMWCL
# PHPTKSETTLVLLDTEGLGDIDKGDQRHDTNIFCLAVLLSSTLIYNSQGMINSKAVEELQKCFTFPFPTTPENMSCLEGLDSADIKFLKATDNLCKFV
# FHDNNIKRLKDGYTVTGKVLGHLAKMYVDTISSGAVPCVENAAIAMAKIENEAAVKEGLEVYQSEMEKLKNSFPLELKDLTSKHQHVKSMATQTFMKR
# SFRDTDGKNLKSLEEKISKLFDGYQCQNKQASKRRSEDLLSSLSAPMMEKLNQGFYARPGGYDLFCKDLEDVKKKFNSQANKEFMAEKVLEEFLKQKS
# VDSKAILQADMQLTEKEKKIKGDEILGETQQVSPETEGKLLQGIVLST]
# Evidence for and against this transcript:
# % of transcript supported by hints (any source): 0
# CDS exons: 0/8
# CDS introns: 0/7
# 5'UTR exons and introns: 0/0
# 3'UTR exons and introns: 0/0
# hint groups fully obeyed: 88
#     RM:  88
# incompatible hint groups: 0
# end gene g587
###
#
# ----- prediction on sequence number 239 (length = 30164, name = QBIY01012959.1:123169-153333) -----
#
# Predicted genes for sequence number 239 on both strands
# start gene g588
QBIY01012959.1	AUGUSTUS	gene	123980	129367	1	+	.	ID=g588
QBIY01012959.1	AUGUSTUS	transcript	123980	129367	.	+	.	ID=g588.t1;Parent=g588
QBIY01012959.1	AUGUSTUS	start_codon	123980	123982	.	+	0	Parent=g588.t1
QBIY01012959.1	AUGUSTUS	CDS	123980	124051	.	+	0	ID=g588.t1.cds;Parent=g588.t1
QBIY01012959.1	AUGUSTUS	CDS	128369	129364	.	+	0	ID=g588.t1.cds;Parent=g588.t1
QBIY01012959.1	AUGUSTUS	stop_codon	129365	129367	.	+	0	Parent=g588.t1
# protein sequence = [MTRQAKRTDPSLARHSDPYESPTMTGFSVKINGRNKRELLLEGEHISIQDMKMSHDIILEREQQVQKYLSKYITDFPT
# PVEFHITEMTHVTNKTRVEEIWKSGGFKGLDKNSFSWWSLKINKTDIRAAEERYFERLIPNRSEEEKTAQQQVLSQFTTSPAFDIDTSRYGNFRFTFP
# LTELMEAYKKQKCDGEEPVLRIYGTKVFKQEIEYVVLVHSPEFNEQFCQFPELTSSPLVAYDGEKVIWRAQAICETHNFQTVIRGNTVLTEPMRSHEF
# YVWDHISLVFHTKDVLTFPKKKLKASLRLCKLDTNINLSNGENCLNHLQAEKFFESLQDDDDDENKDEKEEHKSVEVKIEVD]
# Evidence for and against this transcript:
# % of transcript supported by hints (any source): 0
# CDS exons: 0/2
# CDS introns: 0/1
# 5'UTR exons and introns: 0/0
# 3'UTR exons and introns: 0/0
# hint groups fully obeyed: 29
#     RM:  29
# incompatible hint groups: 1
#     RM:   1
# end gene g588
###
# start gene g589
QBIY01012959.1	AUGUSTUS	gene	133710	149058	1	-	.	ID=g589
QBIY01012959.1	AUGUSTUS	transcript	133710	149058	.	-	.	ID=g589.t1;Parent=g589
QBIY01012959.1	AUGUSTUS	stop_codon	133710	133712	.	-	0	Parent=g589.t1
QBIY01012959.1	AUGUSTUS	CDS	133713	134129	.	-	0	ID=g589.t1.cds;Parent=g589.t1
QBIY01012959.1	AUGUSTUS	CDS	134211	134548	.	-	2	ID=g589.t1.cds;Parent=g589.t1
QBIY01012959.1	AUGUSTUS	CDS	138162	138315	.	-	0	ID=g589.t1.cds;Parent=g589.t1
QBIY01012959.1	AUGUSTUS	CDS	145049	145059	.	-	2	ID=g589.t1.cds;Parent=g589.t1
QBIY01012959.1	AUGUSTUS	CDS	149052	149058	.	-	0	ID=g589.t1.cds;Parent=g589.t1
QBIY01012959.1	AUGUSTUS	start_codon	149056	149058	.	-	0	Parent=g589.t1
QBIY01012959.1	AUGUSTUS	protein_match	133743	134129	2.78	-	0	ID=pp.g589.t1.fz_znf;Target=fz_znf 68 196;Target_start=103;
QBIY01012959.1	AUGUSTUS	protein_match	134211	134411	4.07	-	0	ID=pp.g589.t1.fz_znf;Target=fz_znf 1 67;Target_start=103;
QBIY01012959.1	AUGUSTUS	protein_match	134481	134548	1.03	-	2	ID=pp.g589.t1.fz_linker;Target=fz_linker 30 52;Target_start=28;
QBIY01012959.1	AUGUSTUS	protein_match	138162	138249	1.81	-	0	ID=pp.g589.t1.fz_linker;Target=fz_linker 1 30;Target_start=28;
QBIY01012959.1	AUGUSTUS	protein_match	138250	138315	4.62	-	0	ID=pp.g589.t1.fz_finz;Target=fz_finz 7 28;Target_start=0;
QBIY01012959.1	AUGUSTUS	protein_match	145049	145059	2.93	-	2	ID=pp.g589.t1.fz_finz;Target=fz_finz 3 6;Target_start=0;
QBIY01012959.1	AUGUSTUS	protein_match	149052	149058	15.1	-	0	ID=pp.g589.t1.fz_finz;Target=fz_finz 1 3;Target_start=0;
QBIY01012959.1	AUGUSTUS	interblock_region	133710	133742	.	-	0	ID=pp.g589.t1.iBR3
QBIY01012959.1	AUGUSTUS	interblock_region	134412	134480	.	-	0	ID=pp.g589.t1.iBR2
# protein sequence = [MAVIHSESEGIKIAEVFSLKHEDTDEQIKMAFIKEESEDMRIEETFEVKNEDSDDGIDLMAIKEEVQKQYKKQEKDQC
# QNHNLGTGEEAEETSSKKKAKKRIHNRVICSECGKCFCNRRALKIHTRIHTGEKPFACLQCGKRFTQLVGYQRHLCSHSGKKPYTCDLCGKSRFRHKA
# SISVHMKIHTKENFVCHQCEKSFADADDLRNHVKIHAGEKPYMCEHCGRGFTNRTCFKVHIVIHTGEKPYTCPECGQSFRQKATLRTHMSVHSKEKSF
# TCPVCGKTCQIKGNLKLHMKLHTKEKSSGKRTKKK]
# sequence of block fz_znf      103 [NRVICSECGKCFCNRRALKIHTRIHTGEKPFACLQCGKRFTQLVGYQRHLCSHSGKKPYTCDLCGKSRFRHKASISVHMKIHTKENFVCHQCEKSFADADDLRNHVKIHAGEKPYMCEHCGRGFTNRTCFKVHIVIHTGEKPYTCPECGQSFRQKATLRTHMSVHSKEKSFTCPVCGKTCQIKGNLKLHMKLHTKE] 299
# sequence of block fz_linker    28 [KMAFIKEESEDMRIEETFEVKNEDSDDGIDLMAIKEEVQKQYKKQEKDQCQN] 80
# sequence of block fz_finz       0 [MAVIHSESEGIKIAEVFSLKHEDTDEQI] 28
# Evidence for and against this transcript:
# % of transcript supported by hints (any source): 0
# CDS exons: 0/5
# CDS introns: 0/4
# 5'UTR exons and introns: 0/0
# 3'UTR exons and introns: 0/0
# hint groups fully obeyed: 79
#     RM:  79
# incompatible hint groups: 2
#     RM:   2
# end gene g589
###
#
# ----- prediction on sequence number 240 (length = 49553, name = QBIY01012978.1:259491-309044) -----
#
# Predicted genes for sequence number 240 on both strands
# start gene g590
QBIY01012978.1	AUGUSTUS	gene	274491	281421	1	+	.	ID=g590
QBIY01012978.1	AUGUSTUS	transcript	274491	281421	.	+	.	ID=g590.t1;Parent=g590
QBIY01012978.1	AUGUSTUS	start_codon	274491	274493	.	+	0	Parent=g590.t1
QBIY01012978.1	AUGUSTUS	CDS	274491	274572	.	+	0	ID=g590.t1.cds;Parent=g590.t1
QBIY01012978.1	AUGUSTUS	CDS	275124	275160	.	+	2	ID=g590.t1.cds;Parent=g590.t1
QBIY01012978.1	AUGUSTUS	CDS	279839	279894	.	+	1	ID=g590.t1.cds;Parent=g590.t1
QBIY01012978.1	AUGUSTUS	CDS	280408	280694	.	+	2	ID=g590.t1.cds;Parent=g590.t1
QBIY01012978.1	AUGUSTUS	CDS	281005	281418	.	+	0	ID=g590.t1.cds;Parent=g590.t1
QBIY01012978.1	AUGUSTUS	stop_codon	281419	281421	.	+	0	Parent=g590.t1
QBIY01012978.1	AUGUSTUS	protein_match	274491	274572	7.39	+	0	ID=pp.g590.t1.fz_finz;Target=fz_finz 1 28;Target_start=0;
QBIY01012978.1	AUGUSTUS	protein_match	275124	275125	1	+	2	ID=pp.g590.t1.fz_finz;Target=fz_finz 28 28;Target_start=0;
QBIY01012978.1	AUGUSTUS	protein_match	275126	275160	1.47	+	0	ID=pp.g590.t1.fz_linker;Target=fz_linker 1 12;Target_start=28;
QBIY01012978.1	AUGUSTUS	protein_match	279839	279894	0.935	+	0	ID=pp.g590.t1.fz_linker;Target=fz_linker 13 31;Target_start=27;
QBIY01012978.1	AUGUSTUS	protein_match	280408	280472	1.08	+	2	ID=pp.g590.t1.fz_linker;Target=fz_linker 31 52;Target_start=28;
QBIY01012978.1	AUGUSTUS	protein_match	280506	280694	1.45	+	0	ID=pp.g590.t1.fz_znf;Target=fz_znf 1 63;Target_start=91;
QBIY01012978.1	AUGUSTUS	protein_match	281005	281403	5.97	+	0	ID=pp.g590.t1.fz_znf;Target=fz_znf 64 196;Target_start=91;
QBIY01012978.1	AUGUSTUS	interblock_region	280473	280505	.	+	0	ID=pp.g590.t1.iBR2
QBIY01012978.1	AUGUSTUS	interblock_region	281404	281421	.	+	0	ID=pp.g590.t1.iBR3
# protein sequence = [MVFIKEESEDMKIEETFRVKEETEEQTGVLFVCCPYTCLPICKSFAITLSVISHYYLCEFTEKRNLIHAHNVENVLHK
# QHLDVHMRIHTGEKPFTCQQCGKCFTQKGNLKKHMNIYTCKKPFTFIILDVNKDFIYRKTVHFCYLSMGKNATPSICGKTFSRKGTLNSHMRIHTGEK
# PFSCQLCRKSFIRKIDLERHMRIHTGEKPYTCCQCGKSFCQLGNLIVHMRIHNRENPFICHQCGRRFNHKGSINRHMRTHTGEKPYICPNCGKSFNQQ
# GNLKVHMEIHTRAMDHPV]
# sequence of block fz_finz       0 [MVFIKEESEDMKIEETFRVKEETEEQTG] 28
# sequence of block fz_linker    28 [VLFVCCPYTCLPICKSFAITLSVISHYYLCEFTEKRNLIHAHNVENVLHKQH] 80
# sequence of block fz_znf       91 [KPFTCQQCGKCFTQKGNLKKHMNIYTCKKPFTFIILDVNKDFIYRKTVHFCYLSMGKNATPSICGKTFSRKGTLNSHMRIHTGEKPFSCQLCRKSFIRKIDLERHMRIHTGEKPYTCCQCGKSFCQLGNLIVHMRIHNRENPFICHQCGRRFNHKGSINRHMRTHTGEKPYICPNCGKSFNQQGNLKVHMEIHTRA] 287
# Evidence for and against this transcript:
# % of transcript supported by hints (any source): 0
# CDS exons: 0/5
# CDS introns: 0/4
# 5'UTR exons and introns: 0/0
# 3'UTR exons and introns: 0/0
# hint groups fully obeyed: 42
#     RM:  42
# incompatible hint groups: 4
#     RM:   4
# end gene g590
###
# start gene g591
QBIY01012978.1	AUGUSTUS	gene	289802	291159	1	+	.	ID=g591
QBIY01012978.1	AUGUSTUS	transcript	289802	291159	.	+	.	ID=g591.t1;Parent=g591
QBIY01012978.1	AUGUSTUS	start_codon	289802	289804	.	+	0	Parent=g591.t1
QBIY01012978.1	AUGUSTUS	CDS	289802	289973	.	+	0	ID=g591.t1.cds;Parent=g591.t1
QBIY01012978.1	AUGUSTUS	CDS	290300	291156	.	+	2	ID=g591.t1.cds;Parent=g591.t1
QBIY01012978.1	AUGUSTUS	stop_codon	291157	291159	.	+	0	Parent=g591.t1
QBIY01012978.1	AUGUSTUS	protein_match	289802	289885	5.73	+	0	ID=pp.g591.t1.fz_finz;Target=fz_finz 1 28;Target_start=0;
QBIY01012978.1	AUGUSTUS	protein_match	289886	289973	2.06	+	0	ID=pp.g591.t1.fz_linker;Target=fz_linker 1 30;Target_start=28;
QBIY01012978.1	AUGUSTUS	protein_match	290300	290367	1.17	+	2	ID=pp.g591.t1.fz_linker;Target=fz_linker 30 52;Target_start=28;
QBIY01012978.1	AUGUSTUS	protein_match	290437	291024	6.52	+	0	ID=pp.g591.t1.fz_znf;Target=fz_znf 1 196;Target_start=103;
QBIY01012978.1	AUGUSTUS	interblock_region	290368	290436	.	+	0	ID=pp.g591.t1.iBR2
QBIY01012978.1	AUGUSTUS	interblock_region	291025	291159	.	+	0	ID=pp.g591.t1.iBR3
# protein sequence = [MPFIKEESKDMKTEERFSIKPEDTEEQTEMVFIKEESEDMKIEETFRVKYEETEEQTDLMASKEENQELREKEDNVQH
# KKYDFMTGGSFSCSHTEKTSQKSVQKNFTCQQCGKSFNRKGYLEVHMRVHTGEKPFICQQCGKSFIRKGNLNYHMRVHIGNRPFVCQQCGKRFTEKGN
# LNIHMRIHTGENPFTCQQCGKSFIQKAGLTKHIRIHTGEKPYTCSQCERSFTHKQHLNEHMRIHSGEKPYTCNLCGNGFIRKANLKNHMKIHSVEKPF
# ICSQCPKSFKHKHNLNVHIRVHTGNKPFTCQQCGKSFTNKRNLRNHVYKIHTGEKPFTCDQSFECKVAL]
# sequence of block fz_finz       0 [MPFIKEESKDMKTEERFSIKPEDTEEQT] 28
# sequence of block fz_linker    28 [EMVFIKEESEDMKIEETFRVKYEETEEQTDLMASKEENQELREKEDNVQHKK] 80
# sequence of block fz_znf      103 [KNFTCQQCGKSFNRKGYLEVHMRVHTGEKPFICQQCGKSFIRKGNLNYHMRVHIGNRPFVCQQCGKRFTEKGNLNIHMRIHTGENPFTCQQCGKSFIQKAGLTKHIRIHTGEKPYTCSQCERSFTHKQHLNEHMRIHSGEKPYTCNLCGNGFIRKANLKNHMKIHSVEKPFICSQCPKSFKHKHNLNVHIRVHTGN] 299
# Evidence for and against this transcript:
# % of transcript supported by hints (any source): 0
# CDS exons: 0/2
# CDS introns: 0/1
# 5'UTR exons and introns: 0/0
# 3'UTR exons and introns: 0/0
# hint groups fully obeyed: 3
#     RM:   3
# incompatible hint groups: 3
#     RM:   3
# end gene g591
###
# start gene g592
QBIY01012978.1	AUGUSTUS	gene	296504	303498	1	+	.	ID=g592
QBIY01012978.1	AUGUSTUS	transcript	296504	303498	.	+	.	ID=g592.t1;Parent=g592
QBIY01012978.1	AUGUSTUS	start_codon	296504	296506	.	+	0	Parent=g592.t1
QBIY01012978.1	AUGUSTUS	CDS	296504	296758	.	+	0	ID=g592.t1.cds;Parent=g592.t1
QBIY01012978.1	AUGUSTUS	CDS	297587	297743	.	+	0	ID=g592.t1.cds;Parent=g592.t1
QBIY01012978.1	AUGUSTUS	CDS	303255	303338	.	+	2	ID=g592.t1.cds;Parent=g592.t1
QBIY01012978.1	AUGUSTUS	CDS	303431	303495	.	+	2	ID=g592.t1.cds;Parent=g592.t1
QBIY01012978.1	AUGUSTUS	stop_codon	303496	303498	.	+	0	Parent=g592.t1
# protein sequence = [MISESRPGDNPPKSREGSEAGSWRLAAGSDRNLRHSHCTLVISQTMHTSGMEVDQGHYLLDGTEQDRTEQDWTGEKTE
# FNKQLGTINWLGLIGGAGVNNCTWRILKRVIVNSLVKNLNWSRINGKTVATLQLKEVVIECVLSVAMITHYKRFLGLFFLARVKKRSGFYQDLATRAS
# QAPVALVLLSL]
# Evidence for and against this transcript:
# % of transcript supported by hints (any source): 0
# CDS exons: 0/4
# CDS introns: 0/3
# 5'UTR exons and introns: 0/0
# 3'UTR exons and introns: 0/0
# hint groups fully obeyed: 37
#     RM:  37
# incompatible hint groups: 0
# end gene g592
###
#
# ----- prediction on sequence number 241 (length = 30083, name = QBIY01012978.1:443806-473889) -----
#
# Predicted genes for sequence number 241 on both strands
# (none)
#
# ----- prediction on sequence number 242 (length = 30074, name = QBIY01012978.1:539392-569466) -----
#
# Predicted genes for sequence number 242 on both strands
# start gene g593
QBIY01012978.1	AUGUSTUS	gene	550842	569197	1	-	.	ID=g593
QBIY01012978.1	AUGUSTUS	transcript	550842	569197	.	-	.	ID=g593.t1;Parent=g593
QBIY01012978.1	AUGUSTUS	stop_codon	550842	550844	.	-	0	Parent=g593.t1
QBIY01012978.1	AUGUSTUS	CDS	550845	550850	.	-	0	ID=g593.t1.cds;Parent=g593.t1
QBIY01012978.1	AUGUSTUS	CDS	551926	552187	.	-	1	ID=g593.t1.cds;Parent=g593.t1
QBIY01012978.1	AUGUSTUS	CDS	564828	565242	.	-	2	ID=g593.t1.cds;Parent=g593.t1
QBIY01012978.1	AUGUSTUS	CDS	565428	565581	.	-	0	ID=g593.t1.cds;Parent=g593.t1
QBIY01012978.1	AUGUSTUS	CDS	565702	565721	.	-	2	ID=g593.t1.cds;Parent=g593.t1
QBIY01012978.1	AUGUSTUS	CDS	566313	566323	.	-	1	ID=g593.t1.cds;Parent=g593.t1
QBIY01012978.1	AUGUSTUS	CDS	566568	566578	.	-	0	ID=g593.t1.cds;Parent=g593.t1
QBIY01012978.1	AUGUSTUS	CDS	567369	567382	.	-	2	ID=g593.t1.cds;Parent=g593.t1
QBIY01012978.1	AUGUSTUS	CDS	568674	568685	.	-	2	ID=g593.t1.cds;Parent=g593.t1
QBIY01012978.1	AUGUSTUS	CDS	569194	569197	.	-	0	ID=g593.t1.cds;Parent=g593.t1
QBIY01012978.1	AUGUSTUS	start_codon	569195	569197	.	-	0	Parent=g593.t1
QBIY01012978.1	AUGUSTUS	protein_match	551989	552187	3.42	-	1	ID=pp.g593.t1.fz_znf;Target=fz_znf 130 196;Target_start=84;
QBIY01012978.1	AUGUSTUS	protein_match	564828	565216	4.44	-	0	ID=pp.g593.t1.fz_znf;Target=fz_znf 1 130;Target_start=84;
QBIY01012978.1	AUGUSTUS	protein_match	565229	565242	1.1	-	2	ID=pp.g593.t1.fz_linker;Target=fz_linker 48 52;Target_start=28;
QBIY01012978.1	AUGUSTUS	protein_match	565428	565569	1.14	-	0	ID=pp.g593.t1.fz_linker;Target=fz_linker 1 48;Target_start=28;
QBIY01012978.1	AUGUSTUS	protein_match	565570	565581	1.2	-	0	ID=pp.g593.t1.fz_finz;Target=fz_finz 25 28;Target_start=0;
QBIY01012978.1	AUGUSTUS	protein_match	565702	565721	2.57	-	2	ID=pp.g593.t1.fz_finz;Target=fz_finz 18 24;Target_start=0;
QBIY01012978.1	AUGUSTUS	protein_match	566313	566323	1.31	-	1	ID=pp.g593.t1.fz_finz;Target=fz_finz 14 18;Target_start=0;
QBIY01012978.1	AUGUSTUS	protein_match	566568	566578	0.881	-	0	ID=pp.g593.t1.fz_finz;Target=fz_finz 11 14;Target_start=0;
QBIY01012978.1	AUGUSTUS	protein_match	567369	567382	1.32	-	2	ID=pp.g593.t1.fz_finz;Target=fz_finz 6 10;Target_start=0;
QBIY01012978.1	AUGUSTUS	protein_match	568674	568685	1.65	-	2	ID=pp.g593.t1.fz_finz;Target=fz_finz 2 6;Target_start=0;
QBIY01012978.1	AUGUSTUS	protein_match	569194	569197	39.1	-	0	ID=pp.g593.t1.fz_finz;Target=fz_finz 1 2;Target_start=0;
QBIY01012978.1	AUGUSTUS	interblock_region	550842	550850	.	-	0	ID=pp.g593.t1.iBR3
QBIY01012978.1	AUGUSTUS	interblock_region	551926	551988	.	-	0	ID=pp.g593.t1.iBR3
QBIY01012978.1	AUGUSTUS	interblock_region	565217	565228	.	-	0	ID=pp.g593.t1.iBR2
# protein sequence = [MNIKKXKSVEVINLDAKSLKEERETETRSLFTCFQCEKSFNHQEDLKVHMKMHTGEKPFTCQQCGKSFTRKGSLKIHL
# RVHPGERPYTCKQCGKSFRIKLKLKTHMKVHAGKEPFTCRVCGKSFNRKGTLNAHRRIHTLESLFTCQHCGKSFTQKGNLHTHMRVHTGEKPHTCKQC
# GKSFSNRGSLNMHINIHNREKPNRSPQSGKSFEVETLTLQNHMRIHTGETFTCQQCGKCFTQKLNLAIHMRVHTGEKPYTCHQCGQSFRHNKNLYTHI
# RSHAREIPFTCKLCGKKFSCKEILNAHLQ]
# sequence of block fz_znf       84 [RPYTCKQCGKSFRIKLKLKTHMKVHAGKEPFTCRVCGKSFNRKGTLNAHRRIHTLESLFTCQHCGKSFTQKGNLHTHMRVHTGEKPHTCKQCGKSFSNRGSLNMHINIHNREKPNRSPQSGKSFEVETLTLQNHMRIHTGETFTCQQCGKCFTQKLNLAIHMRVHTGEKPYTCHQCGQSFRHNKNLYTHIRSHARE] 280
# sequence of block fz_linker    28 [SLFTCFQCEKSFNHQEDLKVHMKMHTGEKPFTCQQCGKSFTRKGSLKIHLRV] 80
# sequence of block fz_finz       0 [MNIKKXKSVEVINLDAKSLKEERETETR] 28
# Evidence for and against this transcript:
# % of transcript supported by hints (any source): 0
# CDS exons: 0/10
# CDS introns: 0/9
# 5'UTR exons and introns: 0/0
# 3'UTR exons and introns: 0/0
# hint groups fully obeyed: 129
#     RM: 129
# incompatible hint groups: 4
#     RM:   4
# end gene g593
###
#
# ----- prediction on sequence number 243 (length = 30059, name = QBIY01012978.1:679463-709522) -----
#
# Predicted genes for sequence number 243 on both strands
# start gene g594
QBIY01012978.1	AUGUSTUS	gene	680687	697703	1	+	.	ID=g594
QBIY01012978.1	AUGUSTUS	transcript	680687	697703	.	+	.	ID=g594.t1;Parent=g594
QBIY01012978.1	AUGUSTUS	start_codon	680687	680689	.	+	0	Parent=g594.t1
QBIY01012978.1	AUGUSTUS	CDS	680687	680704	.	+	0	ID=g594.t1.cds;Parent=g594.t1
QBIY01012978.1	AUGUSTUS	CDS	692352	692361	.	+	0	ID=g594.t1.cds;Parent=g594.t1
QBIY01012978.1	AUGUSTUS	CDS	694467	694523	.	+	2	ID=g594.t1.cds;Parent=g594.t1
QBIY01012978.1	AUGUSTUS	CDS	696638	696736	.	+	2	ID=g594.t1.cds;Parent=g594.t1
QBIY01012978.1	AUGUSTUS	CDS	696789	697455	.	+	2	ID=g594.t1.cds;Parent=g594.t1
QBIY01012978.1	AUGUSTUS	CDS	697655	697700	.	+	1	ID=g594.t1.cds;Parent=g594.t1
QBIY01012978.1	AUGUSTUS	stop_codon	697701	697703	.	+	0	Parent=g594.t1
QBIY01012978.1	AUGUSTUS	protein_match	680687	680704	1.92	+	0	ID=pp.g594.t1.fz_finz;Target=fz_finz 1 6;Target_start=0;
QBIY01012978.1	AUGUSTUS	protein_match	692352	692361	1.02	+	2	ID=pp.g594.t1.fz_finz;Target=fz_finz 7 10;Target_start=0;
QBIY01012978.1	AUGUSTUS	protein_match	694467	694522	6.45	+	2	ID=pp.g594.t1.fz_finz;Target=fz_finz 10 28;Target_start=0;
QBIY01012978.1	AUGUSTUS	protein_match	694523	694523	1	+	0	ID=pp.g594.t1.fz_linker;Target=fz_linker 1 1;Target_start=28;
QBIY01012978.1	AUGUSTUS	protein_match	696638	696736	2.79	+	1	ID=pp.g594.t1.fz_linker;Target=fz_linker 1 34;Target_start=27;
QBIY01012978.1	AUGUSTUS	protein_match	696789	696844	1.36	+	2	ID=pp.g594.t1.fz_linker;Target=fz_linker 34 52;Target_start=28;
QBIY01012978.1	AUGUSTUS	protein_match	696875	697455	1.52	+	0	ID=pp.g594.t1.fz_znf;Target=fz_znf 1 194;Target_start=90;
QBIY01012978.1	AUGUSTUS	protein_match	697655	697661	0.101	+	1	ID=pp.g594.t1.fz_znf;Target=fz_znf 194 196;Target_start=90;
QBIY01012978.1	AUGUSTUS	interblock_region	696845	696874	.	+	0	ID=pp.g594.t1.iBR2
QBIY01012978.1	AUGUSTUS	interblock_region	697662	697703	.	+	0	ID=pp.g594.t1.iBR3
# protein sequence = [MVFISMTSSHVKIEEAFRVKEEHTEEQTDLMVLKKESQELNEMEEKNQYKKQHEFITGESFRRSSYCTCQQCGKRFRK
# TCIKMHMRVHTGEKPYVCQQCGKCFTHPANLGAHMSVHTGKKPYKCQQCGKSFTQKGSFNRHMRNHNGEQPYICDQCGKSFDQHENLEVHMKTHKENP
# YTCSECGKSFRQKQQFKDHMRIHSGEQPYTCPQCGNRFNYKRHLKEHMRIHTGEKPFTCQQCGKCFNQKGTLNRHIRVHTGEKPFICGHCGKSFRNKA
# ALKYHMSFHISPIDGLCITVSFVHF]
# sequence of block fz_finz       0 [MVFISMTSSHVKIEEAFRVKEEHTEEQT] 28
# sequence of block fz_linker    28 [DLMVLKKESQELNEMEEKNQYKKQHEFITGESFRRSSYCTCQQCGKRFRKTC] 80
# sequence of block fz_znf       90 [EKPYVCQQCGKCFTHPANLGAHMSVHTGKKPYKCQQCGKSFTQKGSFNRHMRNHNGEQPYICDQCGKSFDQHENLEVHMKTHKENPYTCSECGKSFRQKQQFKDHMRIHSGEQPYTCPQCGNRFNYKRHLKEHMRIHTGEKPFTCQQCGKCFNQKGTLNRHIRVHTGEKPFICGHCGKSFRNKAALKYHMSFHISP] 286
# Evidence for and against this transcript:
# % of transcript supported by hints (any source): 0
# CDS exons: 0/6
# CDS introns: 0/5
# 5'UTR exons and introns: 0/0
# 3'UTR exons and introns: 0/0
# hint groups fully obeyed: 79
#     RM:  79
# incompatible hint groups: 2
#     RM:   2
# end gene g594
###
#
# ----- prediction on sequence number 244 (length = 30077, name = QBIY01012978.1:748107-778184) -----
#
# Predicted genes for sequence number 244 on both strands
# start gene g595
QBIY01012978.1	AUGUSTUS	gene	763107	771669	1	+	.	ID=g595
QBIY01012978.1	AUGUSTUS	transcript	763107	771669	.	+	.	ID=g595.t1;Parent=g595
QBIY01012978.1	AUGUSTUS	start_codon	763107	763109	.	+	0	Parent=g595.t1
QBIY01012978.1	AUGUSTUS	CDS	763107	763185	.	+	0	ID=g595.t1.cds;Parent=g595.t1
QBIY01012978.1	AUGUSTUS	CDS	767306	767311	.	+	2	ID=g595.t1.cds;Parent=g595.t1
QBIY01012978.1	AUGUSTUS	CDS	768611	768697	.	+	2	ID=g595.t1.cds;Parent=g595.t1
QBIY01012978.1	AUGUSTUS	CDS	770806	771195	.	+	2	ID=g595.t1.cds;Parent=g595.t1
QBIY01012978.1	AUGUSTUS	CDS	771365	771666	.	+	2	ID=g595.t1.cds;Parent=g595.t1
QBIY01012978.1	AUGUSTUS	stop_codon	771667	771669	.	+	0	Parent=g595.t1
QBIY01012978.1	AUGUSTUS	protein_match	763107	763185	5.29	+	0	ID=pp.g595.t1.fz_finz;Target=fz_finz 1 27;Target_start=0;
QBIY01012978.1	AUGUSTUS	protein_match	767306	767310	10.9	+	2	ID=pp.g595.t1.fz_finz;Target=fz_finz 27 28;Target_start=0;
QBIY01012978.1	AUGUSTUS	protein_match	767311	767311	1	+	0	ID=pp.g595.t1.fz_linker;Target=fz_linker 1 1;Target_start=28;
QBIY01012978.1	AUGUSTUS	protein_match	768611	768697	1.99	+	1	ID=pp.g595.t1.fz_linker;Target=fz_linker 1 30;Target_start=27;
QBIY01012978.1	AUGUSTUS	protein_match	770806	770873	0.994	+	2	ID=pp.g595.t1.fz_linker;Target=fz_linker 30 52;Target_start=28;
QBIY01012978.1	AUGUSTUS	protein_match	770895	771195	5.91	+	0	ID=pp.g595.t1.fz_znf;Target=fz_znf 1 101;Target_start=87;
QBIY01012978.1	AUGUSTUS	protein_match	771365	771651	6.32	+	2	ID=pp.g595.t1.fz_znf;Target=fz_znf 101 196;Target_start=87;
QBIY01012978.1	AUGUSTUS	interblock_region	770874	770894	.	+	0	ID=pp.g595.t1.iBR2
QBIY01012978.1	AUGUSTUS	interblock_region	771652	771669	.	+	0	ID=pp.g595.t1.iBR3
# protein sequence = [MVFIKEESEDMKIEETFKHEDTEEQTGTELISLKKESQELDENEDKDHDFITGEKSFNLIALKEEKEVLDEIEEEEQN
# ENLQKTGTKSYFSSFPFGKSFSQRGNLKVHMRIHTGKNPFTCQQCGKNFSRKGTLNRHMGIHTGEKPFSCQQCGKSFTHKIDLERHMRIHTGESPFTC
# QQCGKFFTCKSDLERHMRVHTGEKPYTCCQCGKSFCQLGNLIVHMRIHNGENPFICHQCGRRFNHKGSINRHMRTHTGERPYICPHCGKSFSQQGNLK
# VHMEIHTRAMDHPV]
# sequence of block fz_finz       0 [MVFIKEESEDMKIEETFKHEDTEEQTGT] 28
# sequence of block fz_linker    28 [ELISLKKESQELDENEDKDHDFITGEKSFNLIALKEEKEVLDEIEEEEQNEN] 80
# sequence of block fz_znf       87 [SYFSSFPFGKSFSQRGNLKVHMRIHTGKNPFTCQQCGKNFSRKGTLNRHMGIHTGEKPFSCQQCGKSFTHKIDLERHMRIHTGESPFTCQQCGKFFTCKSDLERHMRVHTGEKPYTCCQCGKSFCQLGNLIVHMRIHNGENPFICHQCGRRFNHKGSINRHMRTHTGERPYICPHCGKSFSQQGNLKVHMEIHTRA] 283
# Evidence for and against this transcript:
# % of transcript supported by hints (any source): 0
# CDS exons: 0/5
# CDS introns: 0/4
# 5'UTR exons and introns: 0/0
# 3'UTR exons and introns: 0/0
# hint groups fully obeyed: 47
#     RM:  47
# incompatible hint groups: 2
#     RM:   2
# end gene g595
###
#
# ----- prediction on sequence number 245 (length = 17180, name = QBIY01012980.1:0-17180) -----
#
# Predicted genes for sequence number 245 on both strands
# start gene g596
QBIY01012980.1	AUGUSTUS	gene	14719	15120	1	+	.	ID=g596
QBIY01012980.1	AUGUSTUS	transcript	14719	15120	.	+	.	ID=g596.t1;Parent=g596
QBIY01012980.1	AUGUSTUS	start_codon	14719	14721	.	+	0	Parent=g596.t1
QBIY01012980.1	AUGUSTUS	CDS	14719	15117	.	+	0	ID=g596.t1.cds;Parent=g596.t1
QBIY01012980.1	AUGUSTUS	stop_codon	15118	15120	.	+	0	Parent=g596.t1
# protein sequence = [MKQTWGRPGPRTSGGPPWHESPRRTTAEKTAAPTQKRAEESPEGDHPAATMQTSQGAAAASPQAPPAAGHTRADRPLG
# PAIQGPPPPSQGPAKPGGPGPAKRPPRVGQRSPEHPAPERVLHRQGVVVGWGGLR]
# Evidence for and against this transcript:
# % of transcript supported by hints (any source): 0
# CDS exons: 0/1
# CDS introns: 0/0
# 5'UTR exons and introns: 0/0
# 3'UTR exons and introns: 0/0
# hint groups fully obeyed: 0
# incompatible hint groups: 2
#     RM:   2
# end gene g596
###
# start gene g597
QBIY01012980.1	AUGUSTUS	gene	16252	16620	1	+	.	ID=g597
QBIY01012980.1	AUGUSTUS	transcript	16252	16620	.	+	.	ID=g597.t1;Parent=g597
QBIY01012980.1	AUGUSTUS	start_codon	16252	16254	.	+	0	Parent=g597.t1
QBIY01012980.1	AUGUSTUS	CDS	16252	16617	.	+	0	ID=g597.t1.cds;Parent=g597.t1
QBIY01012980.1	AUGUSTUS	stop_codon	16618	16620	.	+	0	Parent=g597.t1
# protein sequence = [MVMTSLPAKEATGSTDASKAPTPGPSPSACTNPRSRRHTTQDPSPQAQPEPQPGGRAAPEPQAPPDLLRSSTAARPAT
# YVRRHRPPQQRRMQPPEKQHPRATNTPSRPGPQPQRRTPQETHP]
# Evidence for and against this transcript:
# % of transcript supported by hints (any source): 0
# CDS exons: 0/1
# CDS introns: 0/0
# 5'UTR exons and introns: 0/0
# 3'UTR exons and introns: 0/0
# hint groups fully obeyed: 0
# incompatible hint groups: 0
# end gene g597
###
#
# ----- prediction on sequence number 246 (length = 30083, name = QBIY01012980.1:144313-174396) -----
#
# Predicted genes for sequence number 246 on both strands
# start gene g598
QBIY01012980.1	AUGUSTUS	gene	146703	147110	1	+	.	ID=g598
QBIY01012980.1	AUGUSTUS	transcript	146703	147110	.	+	.	ID=g598.t1;Parent=g598
QBIY01012980.1	AUGUSTUS	start_codon	146703	146705	.	+	0	Parent=g598.t1
QBIY01012980.1	AUGUSTUS	CDS	146703	147107	.	+	0	ID=g598.t1.cds;Parent=g598.t1
QBIY01012980.1	AUGUSTUS	stop_codon	147108	147110	.	+	0	Parent=g598.t1
# protein sequence = [MAIFYHHRLRSLAVLMLVFQLKFANAAVRVHSVQASNLAANNMFGSKPDPYVKIWCGSSYGGMTDFQQSTRNPVWVAE
# FNFPNCQVNDDLKLEVWDKDRSSSDDLLGTCTTYVQRGNNVVPCSLKKGTLYYSYTN]
# Evidence for and against this transcript:
# % of transcript supported by hints (any source): 0
# CDS exons: 0/1
# CDS introns: 0/0
# 5'UTR exons and introns: 0/0
# 3'UTR exons and introns: 0/0
# hint groups fully obeyed: 0
# incompatible hint groups: 0
# end gene g598
###
# start gene g599
QBIY01012980.1	AUGUSTUS	gene	150620	151000	1	+	.	ID=g599
QBIY01012980.1	AUGUSTUS	transcript	150620	151000	.	+	.	ID=g599.t1;Parent=g599
QBIY01012980.1	AUGUSTUS	start_codon	150620	150622	.	+	0	Parent=g599.t1
QBIY01012980.1	AUGUSTUS	CDS	150620	150997	.	+	0	ID=g599.t1.cds;Parent=g599.t1
QBIY01012980.1	AUGUSTUS	stop_codon	150998	151000	.	+	0	Parent=g599.t1
# protein sequence = [MSLAVLMLVFQLNFANAAVRVHSVQASNLAANNMFGSKPDPYVKIWCGSSYGGMTDFQQSTRNPAWVAEFNFPNCQVN
# DNLKLEVWDKDRSSSDDLLGTCTTYVQRGNHAVPCSLKKGTLYYSYTN]
# Evidence for and against this transcript:
# % of transcript supported by hints (any source): 0
# CDS exons: 0/1
# CDS introns: 0/0
# 5'UTR exons and introns: 0/0
# 3'UTR exons and introns: 0/0
# hint groups fully obeyed: 0
# incompatible hint groups: 0
# end gene g599
###
#
# ----- prediction on sequence number 247 (length = 30083, name = QBIY01012989.1:221813-251896) -----
#
# Predicted genes for sequence number 247 on both strands
# start gene g600
QBIY01012989.1	AUGUSTUS	gene	228676	229950	1	+	.	ID=g600
QBIY01012989.1	AUGUSTUS	transcript	228676	229950	.	+	.	ID=g600.t1;Parent=g600
QBIY01012989.1	AUGUSTUS	start_codon	228676	228678	.	+	0	Parent=g600.t1
QBIY01012989.1	AUGUSTUS	CDS	228676	229179	.	+	0	ID=g600.t1.cds;Parent=g600.t1
QBIY01012989.1	AUGUSTUS	CDS	229282	229600	.	+	0	ID=g600.t1.cds;Parent=g600.t1
QBIY01012989.1	AUGUSTUS	CDS	229703	229947	.	+	2	ID=g600.t1.cds;Parent=g600.t1
QBIY01012989.1	AUGUSTUS	stop_codon	229948	229950	.	+	0	Parent=g600.t1
# protein sequence = [MKGDVEREYLSPDLNLLRMYRLYKENNPSSTAKFWLYRDIFKQQNLSFGQPRSDTCAKCDALFSKLTAATTDGERLKI
# ATESELHHRKAEKAYTQLQADTEWAKANKDCHVICIDMQGVVYTPNLTHSNVYYQRQLANYNLCIQEMGTDNPPTMCLWHEGIAHRGSVENNNWRVLN
# LMALLVSRRYFSQIEQKFMVSGHSFLPCDRSFATLEKRRKVSTLYTPSNVAEMIRGARQQHPFKVIEMACADFRQLPDSTLKRPPGLLITSMMWLKVT
# AADPWYIHTKMSHSLYEGWKTWLITKQRKNQPPPAPLFSSTYARAYEDPLPVKKEKYHDLMSMLAYMPVEAQAFYETLECEE]
# Evidence for and against this transcript:
# % of transcript supported by hints (any source): 0
# CDS exons: 0/3
# CDS introns: 0/2
# 5'UTR exons and introns: 0/0
# 3'UTR exons and introns: 0/0
# hint groups fully obeyed: 0
# incompatible hint groups: 1
#     RM:   1
# end gene g600
###
# start gene g601
QBIY01012989.1	AUGUSTUS	gene	244683	246551	1	+	.	ID=g601
QBIY01012989.1	AUGUSTUS	transcript	244683	246551	.	+	.	ID=g601.t1;Parent=g601
QBIY01012989.1	AUGUSTUS	start_codon	244683	244685	.	+	0	Parent=g601.t1
QBIY01012989.1	AUGUSTUS	CDS	244683	246548	.	+	0	ID=g601.t1.cds;Parent=g601.t1
QBIY01012989.1	AUGUSTUS	stop_codon	246549	246551	.	+	0	Parent=g601.t1
# protein sequence = [MALSKTMKRKVDVENWSFNDDWTEKYAFIMPTFRNASPVCLICSETVAVAKEYNLRRHHNTKHSNFKVSYPEQSEARQ
# RKIATLKSAYSRASGIITRTLTDQERVTCASLQAAWVLCRHNRPFTESEVLKECMITVLEELAPDKSMDRIIASVKQVPLSASTNARRVHVLAEQVQK
# AVIDGVKEAKYFSLAIDESTDNTDISQLCVFVRYFDGKDFREELLALLPLEDNTTADIIFGKLEDFFKSHGLPLDKINLTVTDGAPAMIGKNKGLVSR
# IRTVAPKTNALHCIIHQSVLCAKLSGELKEVMEKTMKIINHIRETSSTQHRLFRKFVLESQASHDDLLLHNDVRWLSKGKALERFVELRAQVVDFLKQ
# SKSKAAADHLRVMQDTLYVCNVAFLTDIFSHLNTLNLQLQGKGKSVVDLVEKLDAFGNKLNLFHADLLSGRLLHFNTLKTVGEGNVTDKMKTFITQLK
# DNFSARFDDFFISRDVIGFVRDPFTISPSGEFSTNAVKMLPLDEAAIQSQLAEIQAAGDMKAALRGAESLSAFWVSCPETYDTLKTLAMYVLTMFGST
# YTCEAAFSKMNSIKTHERNRLSTESLEDCLRISLTAAKPDVKKLVSEGKCNFSH]
# Evidence for and against this transcript:
# % of transcript supported by hints (any source): 0
# CDS exons: 0/1
# CDS introns: 0/0
# 5'UTR exons and introns: 0/0
# 3'UTR exons and introns: 0/0
# hint groups fully obeyed: 0
# incompatible hint groups: 3
#     RM:   3
# end gene g601
###
#
# ----- prediction on sequence number 248 (length = 30083, name = QBIY01012996.1:40563-70646) -----
#
# Predicted genes for sequence number 248 on both strands
# start gene g602
QBIY01012996.1	AUGUSTUS	gene	40656	65286	1	-	.	ID=g602
QBIY01012996.1	AUGUSTUS	transcript	40656	65286	.	-	.	ID=g602.t1;Parent=g602
QBIY01012996.1	AUGUSTUS	stop_codon	40656	40658	.	-	0	Parent=g602.t1
QBIY01012996.1	AUGUSTUS	CDS	40659	40838	.	-	0	ID=g602.t1.cds;Parent=g602.t1
QBIY01012996.1	AUGUSTUS	CDS	49166	49404	.	-	2	ID=g602.t1.cds;Parent=g602.t1
QBIY01012996.1	AUGUSTUS	CDS	53918	54496	.	-	2	ID=g602.t1.cds;Parent=g602.t1
QBIY01012996.1	AUGUSTUS	CDS	55562	55630	.	-	2	ID=g602.t1.cds;Parent=g602.t1
QBIY01012996.1	AUGUSTUS	CDS	65271	65286	.	-	0	ID=g602.t1.cds;Parent=g602.t1
QBIY01012996.1	AUGUSTUS	start_codon	65284	65286	.	-	0	Parent=g602.t1
QBIY01012996.1	AUGUSTUS	protein_match	49229	49404	7.24	-	2	ID=pp.g602.t1.fz_znf;Target=fz_znf 138 196;Target_start=84;
QBIY01012996.1	AUGUSTUS	protein_match	53918	54329	6.57	-	0	ID=pp.g602.t1.fz_znf;Target=fz_znf 1 138;Target_start=84;
QBIY01012996.1	AUGUSTUS	protein_match	54342	54496	1.49	-	2	ID=pp.g602.t1.fz_linker;Target=fz_linker 1 52;Target_start=28;
QBIY01012996.1	AUGUSTUS	protein_match	55562	55562	1	-	0	ID=pp.g602.t1.fz_linker;Target=fz_linker 1 1;Target_start=28;
QBIY01012996.1	AUGUSTUS	protein_match	55563	55630	9.09	-	2	ID=pp.g602.t1.fz_finz;Target=fz_finz 6 28;Target_start=0;
QBIY01012996.1	AUGUSTUS	protein_match	65271	65286	3.2	-	0	ID=pp.g602.t1.fz_finz;Target=fz_finz 1 6;Target_start=0;
QBIY01012996.1	AUGUSTUS	interblock_region	40656	40838	.	-	0	ID=pp.g602.t1.iBR3
QBIY01012996.1	AUGUSTUS	interblock_region	49166	49228	.	-	0	ID=pp.g602.t1.iBR3
QBIY01012996.1	AUGUSTUS	interblock_region	54330	54341	.	-	0	ID=pp.g602.t1.iBR2
# protein sequence = [MKIFKXESEDMKIEETFRVKEEETEEQTDLIALKQEKEVLDEIEEEEQNENLQKTGTKSYFSSFPFGKSFSQQGNLHM
# RIHTGKNPFTCQQCGKSFSRKGTLNRHMGIHTGEKPFSCQLCRKSFIHKVDLERHMRIHTGEKPYTCCQCGKSFCQLGNLIVHMRIHNGENPFICHQC
# GSRFNHKGSINRHMRIHTGERPYICPHCGKSFSQQGNLKVHMEIHKDRSHFTCQQCGKSFTHKGNLTVHVRIHTGEKPFTCQQCGKSFTQKVSLTFHM
# KIHTGETPYTCQECGRRFIRREDLKSHQILKRRLLEDLLFRFERALLRSALDVDYLEFVPPAAVSPPSTLKTCGNIPLNHSGFAGSV]
# sequence of block fz_znf       84 [NPFTCQQCGKSFSRKGTLNRHMGIHTGEKPFSCQLCRKSFIHKVDLERHMRIHTGEKPYTCCQCGKSFCQLGNLIVHMRIHNGENPFICHQCGSRFNHKGSINRHMRIHTGERPYICPHCGKSFSQQGNLKVHMEIHKDRSHFTCQQCGKSFTHKGNLTVHVRIHTGEKPFTCQQCGKSFTQKVSLTFHMKIHTGE] 280
# sequence of block fz_linker    28 [DLIALKQEKEVLDEIEEEEQNENLQKTGTKSYFSSFPFGKSFSQQGNLHMRI] 80
# sequence of block fz_finz       0 [MKIFKXESEDMKIEETFRVKEEETEEQT] 28
# Evidence for and against this transcript:
# % of transcript supported by hints (any source): 0
# CDS exons: 0/5
# CDS introns: 0/4
# 5'UTR exons and introns: 0/0
# 3'UTR exons and introns: 0/0
# hint groups fully obeyed: 188
#     RM: 188
# incompatible hint groups: 3
#     RM:   3
# end gene g602
###
#
# ----- prediction on sequence number 249 (length = 30083, name = QBIY01012996.1:156982-187065) -----
#
# Predicted genes for sequence number 249 on both strands
# start gene g603
QBIY01012996.1	AUGUSTUS	gene	163387	164152	1	-	.	ID=g603
QBIY01012996.1	AUGUSTUS	transcript	163387	164152	.	-	.	ID=g603.t1;Parent=g603
QBIY01012996.1	AUGUSTUS	stop_codon	163387	163389	.	-	0	Parent=g603.t1
QBIY01012996.1	AUGUSTUS	CDS	163390	163474	.	-	1	ID=g603.t1.cds;Parent=g603.t1
QBIY01012996.1	AUGUSTUS	CDS	163584	164152	.	-	0	ID=g603.t1.cds;Parent=g603.t1
QBIY01012996.1	AUGUSTUS	start_codon	164150	164152	.	-	0	Parent=g603.t1
# protein sequence = [LFESAEPEAKPGPETRPEDVVENAAEDAVAPSTSAPSQKDKPMEEQQPARSEPNIVLQQEPLDPERVLTSYPSDPAKW
# DQIDDRMHEYFALNHPCQNIGDFSASQRKYGDINRSLTKEHFFRKKLNGETLSRKWLVYSPSTGTNGLDECEGVMFAFLFLYLITGVNMGSRRRDKNF
# CSPKRLVSLGCLSRMQSSKAHPEKHPDQWRELLNSPDQELSC]
# Evidence for and against this transcript:
# % of transcript supported by hints (any source): 0
# CDS exons: 0/2
# CDS introns: 0/1
# 5'UTR exons and introns: 0/0
# 3'UTR exons and introns: 0/0
# hint groups fully obeyed: 0
# incompatible hint groups: 0
# end gene g603
###
# start gene g604
QBIY01012996.1	AUGUSTUS	gene	171982	177203	1	+	.	ID=g604
QBIY01012996.1	AUGUSTUS	transcript	171982	177203	.	+	.	ID=g604.t1;Parent=g604
QBIY01012996.1	AUGUSTUS	start_codon	171982	171984	.	+	0	Parent=g604.t1
QBIY01012996.1	AUGUSTUS	CDS	171982	172066	.	+	0	ID=g604.t1.cds;Parent=g604.t1
QBIY01012996.1	AUGUSTUS	CDS	176341	177200	.	+	2	ID=g604.t1.cds;Parent=g604.t1
QBIY01012996.1	AUGUSTUS	stop_codon	177201	177203	.	+	0	Parent=g604.t1
QBIY01012996.1	AUGUSTUS	protein_match	171982	172065	5.29	+	0	ID=pp.g604.t1.fz_finz;Target=fz_finz 1 28;Target_start=0;
QBIY01012996.1	AUGUSTUS	protein_match	172066	172066	1	+	0	ID=pp.g604.t1.fz_linker;Target=fz_linker 1 1;Target_start=28;
QBIY01012996.1	AUGUSTUS	protein_match	176341	176495	1.79	+	2	ID=pp.g604.t1.fz_linker;Target=fz_linker 1 52;Target_start=28;
QBIY01012996.1	AUGUSTUS	protein_match	176526	177113	5.5	+	0	ID=pp.g604.t1.fz_znf;Target=fz_znf 1 196;Target_start=90;
QBIY01012996.1	AUGUSTUS	interblock_region	176496	176525	.	+	0	ID=pp.g604.t1.iBR2
QBIY01012996.1	AUGUSTUS	interblock_region	177114	177203	.	+	0	ID=pp.g604.t1.iBR3
# protein sequence = [MAVIKEESEDVKIDDEICVKQEDNEEQTDLMLLKEESEELDEMEEQDHYHDIVTEEKTSSQKSDFICQQCGKCFSTKG
# NLKLHMDIHTGEKPYSCHQCGKCFTKKGTLKGHMSIHTREKPYACSQCGNRFTQQGSFNRHMRVHTGEKPYTCDLCGKSFTTNLNLRYHMNSHTGETP
# FTCDQCGRSFRHKVTLKKHVKVHSRESSFMCHQCGMSFSDSKNLKNHVITHTGEKPYMCLQCGKTSTNNTNLAVHMRIHTGEKPFTCPHCGKSFRFVG
# NFQTHMRVHTGEKPFTCLECDESFTYQRDLKRHLLTHSEEH]
# sequence of block fz_finz       0 [MAVIKEESEDVKIDDEICVKQEDNEEQT] 28
# sequence of block fz_linker    28 [DLMLLKEESEELDEMEEQDHYHDIVTEEKTSSQKSDFICQQCGKCFSTKGNL] 80
# sequence of block fz_znf       90 [KPYSCHQCGKCFTKKGTLKGHMSIHTREKPYACSQCGNRFTQQGSFNRHMRVHTGEKPYTCDLCGKSFTTNLNLRYHMNSHTGETPFTCDQCGRSFRHKVTLKKHVKVHSRESSFMCHQCGMSFSDSKNLKNHVITHTGEKPYMCLQCGKTSTNNTNLAVHMRIHTGEKPFTCPHCGKSFRFVGNFQTHMRVHTGE] 286
# Evidence for and against this transcript:
# % of transcript supported by hints (any source): 0
# CDS exons: 0/2
# CDS introns: 0/1
# 5'UTR exons and introns: 0/0
# 3'UTR exons and introns: 0/0
# hint groups fully obeyed: 32
#     RM:  32
# incompatible hint groups: 2
#     RM:   2
# end gene g604
###
# start gene g605
QBIY01012996.1	AUGUSTUS	gene	185608	187038	1	+	.	ID=g605
QBIY01012996.1	AUGUSTUS	transcript	185608	187038	.	+	.	ID=g605.t1;Parent=g605
QBIY01012996.1	AUGUSTUS	start_codon	185608	185610	.	+	0	Parent=g605.t1
QBIY01012996.1	AUGUSTUS	CDS	185608	187035	.	+	0	ID=g605.t1.cds;Parent=g605.t1
QBIY01012996.1	AUGUSTUS	stop_codon	187036	187038	.	+	0	Parent=g605.t1
# protein sequence = [MRTVVENNGKKINEILKELTITEDKIREIKEGKTFALITSTNLSDVSVSEHVPPLYNHYPMAELQPLKVDLDLDCSPP
# RTPTAPPAAAAEWVTQPTAPVERLPATQPKSLILQKKRAGEDRLSEEEEHYADVPETPLDDNKDEEEELMMHRTPQVKRKRPLTRQTLKEEMIEVSGP
# DGPMMVFRLWTALEARESMAHLPDVSEGGDKLSTELTRFCEEFSPTMAELRRLLLSKLGLSNWYKISSRMPADDHRRRHSDWNDDHNHEYRRAVETVA
# RVIKETFPTRVDISRISRCQQEKDETADDYYCRLHEVFNKFSGLTEPADRGQEPGTWESHLRNAFLDGLKPKIAEKVKESCIEWREGRLATVLIHARH
# ADRLLREKREKKQAKSDRDLQLGLSQIAMGAVRYGPRREKRESGGRRRSGKGQGKNEKYSRNWSCWICETNDHDSRDCSKCCVCKKDGHWAKHCPEAK
# KEDKSD]
# Evidence for and against this transcript:
# % of transcript supported by hints (any source): 0
# CDS exons: 0/1
# CDS introns: 0/0
# 5'UTR exons and introns: 0/0
# 3'UTR exons and introns: 0/0
# hint groups fully obeyed: 0
# incompatible hint groups: 1
#     RM:   1
# end gene g605
###
#
# ----- prediction on sequence number 250 (length = 24145, name = QBIY01013002.1:0-24145) -----
#
# Predicted genes for sequence number 250 on both strands
# start gene g606
QBIY01013002.1	AUGUSTUS	gene	6811	9584	1	-	.	ID=g606
QBIY01013002.1	AUGUSTUS	transcript	6811	9584	.	-	.	ID=g606.t1;Parent=g606
QBIY01013002.1	AUGUSTUS	stop_codon	6811	6813	.	-	0	Parent=g606.t1
QBIY01013002.1	AUGUSTUS	CDS	6814	7715	.	-	2	ID=g606.t1.cds;Parent=g606.t1
QBIY01013002.1	AUGUSTUS	CDS	9061	9129	.	-	2	ID=g606.t1.cds;Parent=g606.t1
QBIY01013002.1	AUGUSTUS	CDS	9569	9584	.	-	0	ID=g606.t1.cds;Parent=g606.t1
QBIY01013002.1	AUGUSTUS	start_codon	9582	9584	.	-	0	Parent=g606.t1
QBIY01013002.1	AUGUSTUS	protein_match	6901	7488	6.1	-	0	ID=pp.g606.t1.fz_znf;Target=fz_znf 1 196;Target_start=104;
QBIY01013002.1	AUGUSTUS	protein_match	7561	7715	1.55	-	2	ID=pp.g606.t1.fz_linker;Target=fz_linker 1 52;Target_start=28;
QBIY01013002.1	AUGUSTUS	protein_match	9061	9061	1	-	0	ID=pp.g606.t1.fz_linker;Target=fz_linker 1 1;Target_start=28;
QBIY01013002.1	AUGUSTUS	protein_match	9062	9129	7.48	-	2	ID=pp.g606.t1.fz_finz;Target=fz_finz 6 28;Target_start=0;
QBIY01013002.1	AUGUSTUS	protein_match	9569	9584	2.82	-	0	ID=pp.g606.t1.fz_finz;Target=fz_finz 1 6;Target_start=0;
QBIY01013002.1	AUGUSTUS	interblock_region	6811	6900	.	-	0	ID=pp.g606.t1.iBR3
QBIY01013002.1	AUGUSTUS	interblock_region	7489	7560	.	-	0	ID=pp.g606.t1.iBR2
# protein sequence = [MTVIRQENEDVKIEEAFRVKDEDTDEQTELIVLKVENQELDEMEEKHHDFVTAEQTSSRVQTTETINHHTMIHSRENS
# FKCHECGVKFYSSKHLNRHAIIHSKEKPFKCQQCEKSFKIIKYLKNHMKIHSGQKPFTCTQCGKCFGHKVSLKTHMILHTGEKPYTCRLCGKSFSQSG
# NLQYHMRVHTGEKRYTCPHCQKKFGHKVSLKTHLRIHTGERPYNCQQCDKSFAHKESLEIHMTFHTGEMPFTCQLCGKGFSQKGNLKSHVRVHTGERP
# YICSHCGKSFTLKGNLKIHMRLHTGEKPYTCSQCEMSFTYQRDLKRHLQTHCSSE]
# sequence of block fz_znf      104 [KPFKCQQCEKSFKIIKYLKNHMKIHSGQKPFTCTQCGKCFGHKVSLKTHMILHTGEKPYTCRLCGKSFSQSGNLQYHMRVHTGEKRYTCPHCQKKFGHKVSLKTHLRIHTGERPYNCQQCDKSFAHKESLEIHMTFHTGEMPFTCQLCGKGFSQKGNLKSHVRVHTGERPYICSHCGKSFTLKGNLKIHMRLHTGE] 300
# sequence of block fz_linker    28 [ELIVLKVENQELDEMEEKHHDFVTAEQTSSRVQTTETINHHTMIHSRENSFK] 80
# sequence of block fz_finz       0 [MTVIRQENEDVKIEEAFRVKDEDTDEQT] 28
# Evidence for and against this transcript:
# % of transcript supported by hints (any source): 0
# CDS exons: 0/3
# CDS introns: 0/2
# 5'UTR exons and introns: 0/0
# 3'UTR exons and introns: 0/0
# hint groups fully obeyed: 17
#     RM:  17
# incompatible hint groups: 0
# end gene g606
###
#
# ----- prediction on sequence number 251 (length = 30083, name = QBIY01013002.1:510439-540522) -----
#
# Predicted genes for sequence number 251 on both strands
# start gene g607
QBIY01013002.1	AUGUSTUS	gene	510876	516287	1	+	.	ID=g607
QBIY01013002.1	AUGUSTUS	transcript	510876	516287	.	+	.	ID=g607.t1;Parent=g607
QBIY01013002.1	AUGUSTUS	start_codon	510876	510878	.	+	0	Parent=g607.t1
QBIY01013002.1	AUGUSTUS	CDS	510876	510996	.	+	0	ID=g607.t1.cds;Parent=g607.t1
QBIY01013002.1	AUGUSTUS	CDS	511967	511987	.	+	2	ID=g607.t1.cds;Parent=g607.t1
QBIY01013002.1	AUGUSTUS	CDS	512878	512972	.	+	2	ID=g607.t1.cds;Parent=g607.t1
QBIY01013002.1	AUGUSTUS	CDS	513147	513194	.	+	0	ID=g607.t1.cds;Parent=g607.t1
QBIY01013002.1	AUGUSTUS	CDS	513347	513725	.	+	0	ID=g607.t1.cds;Parent=g607.t1
QBIY01013002.1	AUGUSTUS	CDS	513852	514027	.	+	2	ID=g607.t1.cds;Parent=g607.t1
QBIY01013002.1	AUGUSTUS	CDS	514223	514279	.	+	0	ID=g607.t1.cds;Parent=g607.t1
QBIY01013002.1	AUGUSTUS	CDS	514504	514540	.	+	0	ID=g607.t1.cds;Parent=g607.t1
QBIY01013002.1	AUGUSTUS	CDS	514775	514869	.	+	2	ID=g607.t1.cds;Parent=g607.t1
QBIY01013002.1	AUGUSTUS	CDS	515065	515112	.	+	0	ID=g607.t1.cds;Parent=g607.t1
QBIY01013002.1	AUGUSTUS	CDS	515269	515647	.	+	0	ID=g607.t1.cds;Parent=g607.t1
QBIY01013002.1	AUGUSTUS	CDS	515765	516030	.	+	2	ID=g607.t1.cds;Parent=g607.t1
QBIY01013002.1	AUGUSTUS	CDS	516270	516284	.	+	0	ID=g607.t1.cds;Parent=g607.t1
QBIY01013002.1	AUGUSTUS	stop_codon	516285	516287	.	+	0	Parent=g607.t1
# protein sequence = [MVLLTLLGVIALIQRERRKVNNNNSDQEENGDLPPVRSCDGREVDDTVINSRRYEISGHLGEGGFGTVYAATRLDDGL
# QVAVKFASIWDTRLINSDGYSDPLPVEVALQILASKGPRVQEIIQLLDWQVGPDYYFMVLERPIPCQSLYDYLRCYKGTIEEDVVRVIMHQVIFAAQT
# CCLRGVLHRDIKLENLLINPDTLEVKLIDFGCGAILTNEGYTSYAGTREYCPPEYHMHGKYHGEPATVWSLGILLYVMFFGNFQINEIFARSMIKTGP
# QLVCQKINPKRRLELEKLSLHDWFMITDKKNDHSSIMEINSSSYVIGIQLGEGGFGSVYAATRLNDGQMVAIKFVPNRNTTFISIDGYSEPLPLEVAL
# QILANKGPRVEEIIQLLDWQVEPDRYILVLERPVPYEELNWFLLQQMTTLEEDVARVIMRQTVFAAQTCCRRGVLHRDIKLENLLINPGTLKVKLIDF
# GCGAILTDEGYTSYAGTREYCPPEYVTTGKYHGEPATVWSLGILLFAMVCADFPKRRDLRKIKDNTWTKDGLSKECCHFMHCCLQNDPNQRIELEKLN
# LHDWFMSADKK]
# Evidence for and against this transcript:
# % of transcript supported by hints (any source): 0
# CDS exons: 0/13
# CDS introns: 0/12
# 5'UTR exons and introns: 0/0
# 3'UTR exons and introns: 0/0
# hint groups fully obeyed: 25
#     RM:  25
# incompatible hint groups: 3
#     RM:   3
# end gene g607
###
# start gene g608
QBIY01013002.1	AUGUSTUS	gene	525439	531866	1	+	.	ID=g608
QBIY01013002.1	AUGUSTUS	transcript	525439	531866	.	+	.	ID=g608.t1;Parent=g608
QBIY01013002.1	AUGUSTUS	start_codon	525439	525441	.	+	0	Parent=g608.t1
QBIY01013002.1	AUGUSTUS	CDS	525439	525523	.	+	0	ID=g608.t1.cds;Parent=g608.t1
QBIY01013002.1	AUGUSTUS	CDS	527093	527104	.	+	2	ID=g608.t1.cds;Parent=g608.t1
QBIY01013002.1	AUGUSTUS	CDS	530800	531265	.	+	2	ID=g608.t1.cds;Parent=g608.t1
QBIY01013002.1	AUGUSTUS	CDS	531575	531863	.	+	1	ID=g608.t1.cds;Parent=g608.t1
QBIY01013002.1	AUGUSTUS	stop_codon	531864	531866	.	+	0	Parent=g608.t1
QBIY01013002.1	AUGUSTUS	protein_match	525439	525522	6.87	+	0	ID=pp.g608.t1.fz_finz;Target=fz_finz 1 28;Target_start=0;
QBIY01013002.1	AUGUSTUS	protein_match	525523	525523	1	+	0	ID=pp.g608.t1.fz_linker;Target=fz_linker 1 1;Target_start=28;
QBIY01013002.1	AUGUSTUS	protein_match	527093	527104	1.42	+	1	ID=pp.g608.t1.fz_linker;Target=fz_linker 1 5;Target_start=27;
QBIY01013002.1	AUGUSTUS	protein_match	530800	530942	1.06	+	2	ID=pp.g608.t1.fz_linker;Target=fz_linker 5 52;Target_start=28;
QBIY01013002.1	AUGUSTUS	protein_match	530946	531265	4.26	+	0	ID=pp.g608.t1.fz_znf;Target=fz_znf 1 107;Target_start=81;
QBIY01013002.1	AUGUSTUS	protein_match	531575	531842	5.26	+	1	ID=pp.g608.t1.fz_znf;Target=fz_znf 107 196;Target_start=81;
QBIY01013002.1	AUGUSTUS	interblock_region	530943	530945	.	+	0	ID=pp.g608.t1.iBR2
QBIY01013002.1	AUGUSTUS	interblock_region	531843	531866	.	+	0	ID=pp.g608.t1.iBR3
# protein sequence = [MACIKEESDDIRIEEIFSLKQEDTEEQTDCLSDLMVVKKESEVLEAMQDEDRFKKECDFITGQKSISCSQTEKTFSRK
# RSQKNYTCQHCGKSFSQHGNSKVHMRVHTGEKPYTCQQCGKQFSEHGNLKAHMRIHTGEKLFTCQQFGKCFTKNATLKSHMNVHTGEKPYTRLLCGSI
# KRHMKTHTGEKPIHTGQKAFTCPRCGKSFRFRGNLRTHMKVHTGEKPYTCPPCGKSLTLKGNLNTHMRLHTGERPFTCLECDMSFTYQRSLKEHMQTH
# SGKTLTCSSV]
# sequence of block fz_finz       0 [MACIKEESDDIRIEEIFSLKQEDTEEQT] 28
# sequence of block fz_linker    28 [DCLSDLMVVKKESEVLEAMQDEDRFKKECDFITGQKSISCSQTEKTFSRKRS] 80
# sequence of block fz_znf       81 [KNYTCQHCGKSFSQHGNSKVHMRVHTGEKPYTCQQCGKQFSEHGNLKAHMRIHTGEKLFTCQQFGKCFTKNATLKSHMNVHTGEKPYTRLLCGSIKRHMKTHTGEKPIHTGQKAFTCPRCGKSFRFRGNLRTHMKVHTGEKPYTCPPCGKSLTLKGNLNTHMRLHTGERPFTCLECDMSFTYQRSLKEHMQTHSGK] 277
# Evidence for and against this transcript:
# % of transcript supported by hints (any source): 0
# CDS exons: 0/4
# CDS introns: 0/3
# 5'UTR exons and introns: 0/0
# 3'UTR exons and introns: 0/0
# hint groups fully obeyed: 36
#     RM:  36
# incompatible hint groups: 0
# end gene g608
###
#
# ----- prediction on sequence number 252 (length = 36779, name = QBIY01013017.1:0-36779) -----
#
# Predicted genes for sequence number 252 on both strands
# start gene g609
QBIY01013017.1	AUGUSTUS	gene	647	19448	1	-	.	ID=g609
QBIY01013017.1	AUGUSTUS	transcript	647	19448	.	-	.	ID=g609.t1;Parent=g609
QBIY01013017.1	AUGUSTUS	stop_codon	647	649	.	-	0	Parent=g609.t1
QBIY01013017.1	AUGUSTUS	CDS	650	1974	.	-	2	ID=g609.t1.cds;Parent=g609.t1
QBIY01013017.1	AUGUSTUS	CDS	3816	3821	.	-	2	ID=g609.t1.cds;Parent=g609.t1
QBIY01013017.1	AUGUSTUS	CDS	10306	10368	.	-	2	ID=g609.t1.cds;Parent=g609.t1
QBIY01013017.1	AUGUSTUS	CDS	12651	12663	.	-	0	ID=g609.t1.cds;Parent=g609.t1
QBIY01013017.1	AUGUSTUS	CDS	19446	19448	.	-	0	ID=g609.t1.cds;Parent=g609.t1
QBIY01013017.1	AUGUSTUS	start_codon	19446	19448	.	-	0	Parent=g609.t1
QBIY01013017.1	AUGUSTUS	protein_match	1151	1738	6.41	-	0	ID=pp.g609.t1.fz_znf;Target=fz_znf 1 196;Target_start=107;
QBIY01013017.1	AUGUSTUS	protein_match	1820	1974	1.99	-	2	ID=pp.g609.t1.fz_linker;Target=fz_linker 1 52;Target_start=28;
QBIY01013017.1	AUGUSTUS	protein_match	3816	3816	1	-	0	ID=pp.g609.t1.fz_linker;Target=fz_linker 1 1;Target_start=28;
QBIY01013017.1	AUGUSTUS	protein_match	3817	3821	0.106	-	2	ID=pp.g609.t1.fz_finz;Target=fz_finz 27 28;Target_start=0;
QBIY01013017.1	AUGUSTUS	protein_match	10306	10368	2.17	-	2	ID=pp.g609.t1.fz_finz;Target=fz_finz 6 27;Target_start=0;
QBIY01013017.1	AUGUSTUS	protein_match	12651	12663	2.09	-	0	ID=pp.g609.t1.fz_finz;Target=fz_finz 2 6;Target_start=0;
QBIY01013017.1	AUGUSTUS	protein_match	19446	19448	39.1	-	0	ID=pp.g609.t1.fz_finz;Target=fz_finz 1 1;Target_start=0;
QBIY01013017.1	AUGUSTUS	interblock_region	647	1150	.	-	0	ID=pp.g609.t1.iBR3
QBIY01013017.1	AUGUSTUS	interblock_region	1739	1819	.	-	0	ID=pp.g609.t1.iBR2
# protein sequence = [MHFVRXESEDIRTDEGFVLKDTEEKTVSDLMALKKETEVLNDIEEKDQHKNHHDFTTGKKSFRCSQTEKISTRKKAQK
# TGATKRHVNCFRFGKSFNQQENLKVHIGETPFSCQQCGKSFTFKGSIKRHMRIHTGEKPYTCKQCGKCFTNKGSLSWHMRIHTGEKPYACQQCEKTFT
# FKVSLDRHIKIHNGENPYTCQRCGEGFAQHVNLREHMRNHAGEKPHTCEQCGKSFTHKGSFDRHMRVHTGEKPYTCKQCGKSFTQRGNLEVHMRIHNG
# ENPFTCQQCGKSFSHQASLSHHMRNHAEEKPHTCEQCGKSFTHKGSFDRHIKIHTGEKPYTCKQCGKSFVKNWNLVVHQRIHSGESAYTCQQCGKNFS
# QKGNFDRHIRNHTGEKPYTCEQCGKSFTNKGSLNWHMTDHTGEKPYTCPQCGKSFQHNGNLNSHIRIHTGQKPYTCQQCRKSFAHKGSLTWHMRIHST]
# sequence of block fz_znf      107 [TPFSCQQCGKSFTFKGSIKRHMRIHTGEKPYTCKQCGKCFTNKGSLSWHMRIHTGEKPYACQQCEKTFTFKVSLDRHIKIHNGENPYTCQRCGEGFAQHVNLREHMRNHAGEKPHTCEQCGKSFTHKGSFDRHMRVHTGEKPYTCKQCGKSFTQRGNLEVHMRIHNGENPFTCQQCGKSFSHQASLSHHMRNHAEE] 303
# sequence of block fz_linker    28 [DLMALKKETEVLNDIEEKDQHKNHHDFTTGKKSFRCSQTEKISTRKKAQKTG] 80
# sequence of block fz_finz       0 [MHFVRXESEDIRTDEGFVLKDTEEKTVS] 28
# Evidence for and against this transcript:
# % of transcript supported by hints (any source): 0
# CDS exons: 0/5
# CDS introns: 0/4
# 5'UTR exons and introns: 0/0
# 3'UTR exons and introns: 0/0
# hint groups fully obeyed: 102
#     RM: 102
# incompatible hint groups: 3
#     RM:   3
# end gene g609
###
# start gene g610
QBIY01013017.1	AUGUSTUS	gene	19484	24134	1	-	.	ID=g610
QBIY01013017.1	AUGUSTUS	transcript	19484	24134	.	-	.	ID=g610.t1;Parent=g610
QBIY01013017.1	AUGUSTUS	stop_codon	19484	19486	.	-	0	Parent=g610.t1
QBIY01013017.1	AUGUSTUS	CDS	19487	19505	.	-	1	ID=g610.t1.cds;Parent=g610.t1
QBIY01013017.1	AUGUSTUS	CDS	19716	20451	.	-	2	ID=g610.t1.cds;Parent=g610.t1
QBIY01013017.1	AUGUSTUS	CDS	20570	20593	.	-	2	ID=g610.t1.cds;Parent=g610.t1
QBIY01013017.1	AUGUSTUS	CDS	21626	21688	.	-	2	ID=g610.t1.cds;Parent=g610.t1
QBIY01013017.1	AUGUSTUS	CDS	24119	24134	.	-	0	ID=g610.t1.cds;Parent=g610.t1
QBIY01013017.1	AUGUSTUS	start_codon	24132	24134	.	-	0	Parent=g610.t1
QBIY01013017.1	AUGUSTUS	protein_match	19502	19505	0.44	-	1	ID=pp.g610.t1.fz_znf;Target=fz_znf 195 196;Target_start=85;
QBIY01013017.1	AUGUSTUS	protein_match	19716	20299	4.45	-	0	ID=pp.g610.t1.fz_znf;Target=fz_znf 1 195;Target_start=85;
QBIY01013017.1	AUGUSTUS	protein_match	20315	20451	1.25	-	2	ID=pp.g610.t1.fz_linker;Target=fz_linker 7 52;Target_start=28;
QBIY01013017.1	AUGUSTUS	protein_match	20570	20588	0.844	-	0	ID=pp.g610.t1.fz_linker;Target=fz_linker 1 7;Target_start=28;
QBIY01013017.1	AUGUSTUS	protein_match	20589	20593	0.445	-	2	ID=pp.g610.t1.fz_finz;Target=fz_finz 27 28;Target_start=0;
QBIY01013017.1	AUGUSTUS	protein_match	21626	21688	3.89	-	2	ID=pp.g610.t1.fz_finz;Target=fz_finz 6 27;Target_start=0;
QBIY01013017.1	AUGUSTUS	protein_match	24119	24134	5.23	-	0	ID=pp.g610.t1.fz_finz;Target=fz_finz 1 6;Target_start=0;
QBIY01013017.1	AUGUSTUS	interblock_region	19484	19501	.	-	0	ID=pp.g610.t1.iBR3
QBIY01013017.1	AUGUSTUS	interblock_region	20300	20314	.	-	0	ID=pp.g610.t1.iBR2
# protein sequence = [MAMIKEESEDIRIEEVFSLKDTEEQTVGQWSFRADLMALKNETEVLNNIEEKDQHKNHHDFTTGKKSFRSSQTEKICT
# RKKAEKTGITRRDFTCFQFGKSFSQQGNLKDHIGETHFSCQYCGKSFTHKGSFDRHVRIHTGEKPYTCKQCGKSFGQQWNLAAHRRIHNGEKPYTCKQ
# CGKSFTNKGSLDWHMTVHTGERPCTCKQCGKRFNNKESLNWHMTIHTGEKPYTCPQCGKSFHQLGNLNTHMRIHTGEKPYVCQQCEKSFTHKGSLNWH
# MKIHTARSAFWG]
# sequence of block fz_znf       85 [GITRRDFTCFQFGKSFSQQGNLKDHIGETHFSCQYCGKSFTHKGSFDRHVRIHTGEKPYTCKQCGKSFGQQWNLAAHRRIHNGEKPYTCKQCGKSFTNKGSLDWHMTVHTGERPCTCKQCGKRFNNKESLNWHMTIHTGEKPYTCPQCGKSFHQLGNLNTHMRIHTGEKPYVCQQCEKSFTHKGSLNWHMKIHTAR] 281
# sequence of block fz_linker    28 [QWSFRADLMALKNETEVLNNIEEKDQHKNHHDFTTGKKSFRSSQTEKICTRK] 80
# sequence of block fz_finz       0 [MAMIKEESEDIRIEEVFSLKDTEEQTVG] 28
# Evidence for and against this transcript:
# % of transcript supported by hints (any source): 0
# CDS exons: 0/5
# CDS introns: 0/4
# 5'UTR exons and introns: 0/0
# 3'UTR exons and introns: 0/0
# hint groups fully obeyed: 25
#     RM:  25
# incompatible hint groups: 2
#     RM:   2
# end gene g610
###
# start gene g611
QBIY01013017.1	AUGUSTUS	gene	24979	27635	1	-	.	ID=g611
QBIY01013017.1	AUGUSTUS	transcript	24979	27635	.	-	.	ID=g611.t1;Parent=g611
QBIY01013017.1	AUGUSTUS	stop_codon	24979	24981	.	-	0	Parent=g611.t1
QBIY01013017.1	AUGUSTUS	CDS	24982	24987	.	-	0	ID=g611.t1.cds;Parent=g611.t1
QBIY01013017.1	AUGUSTUS	CDS	25189	25277	.	-	2	ID=g611.t1.cds;Parent=g611.t1
QBIY01013017.1	AUGUSTUS	CDS	25422	25598	.	-	2	ID=g611.t1.cds;Parent=g611.t1
QBIY01013017.1	AUGUSTUS	CDS	25829	26207	.	-	0	ID=g611.t1.cds;Parent=g611.t1
QBIY01013017.1	AUGUSTUS	CDS	26382	26527	.	-	2	ID=g611.t1.cds;Parent=g611.t1
QBIY01013017.1	AUGUSTUS	CDS	26802	27017	.	-	2	ID=g611.t1.cds;Parent=g611.t1
QBIY01013017.1	AUGUSTUS	CDS	27290	27635	.	-	0	ID=g611.t1.cds;Parent=g611.t1
QBIY01013017.1	AUGUSTUS	start_codon	27633	27635	.	-	0	Parent=g611.t1
# protein sequence = [MGQRVSRKEKAERGGECVDGVNPRTTLTPTDHTAELHPRPDETPVGTGEGGGQEGKERGGGKSKKKRQKKRRFRRFAS
# FFCCLSRPKSTKAQGEQVEQAEEDQGTDGTPSRSCTDDQTSLQDVTCSVEDNDHQEAPSSAPEPAPTAEDQQMEDVQPQDQDSPDSPSADDSPSHLLR
# HLDCDKIMRDEDPICWTYAIGEKLGEGGCGSVFAGTRVEDGLQVAVKFTEKGEDEPYLSLPDHPSPVPAEVALTVMANQGPRCRHIIELLDWQDNPDH
# YIMVLERPSPCMDMHDYFEHHGDLFTETLVRHFMRQAIEAAVICCSRGVFHRDIKMSNLLVNTETMEVKLIDFGVGDLLKSSPYIFFSGTANFCPPEY
# FTKGEYHGKQATVWSLGVLLFNMMTNRYPYSSDIKLMDADVWTEPDFSDECCRFIRGCLKSNPEQRIHLEEMLSHDWFKVM]
# Evidence for and against this transcript:
# % of transcript supported by hints (any source): 0
# CDS exons: 0/7
# CDS introns: 0/6
# 5'UTR exons and introns: 0/0
# 3'UTR exons and introns: 0/0
# hint groups fully obeyed: 10
#     RM:  10
# incompatible hint groups: 1
#     RM:   1
# end gene g611
###
#
# ----- prediction on sequence number 253 (length = 22454, name = QBIY01013038.1:0-22454) -----
#
# Predicted genes for sequence number 253 on both strands
# start gene g612
QBIY01013038.1	AUGUSTUS	gene	5027	17258	1	-	.	ID=g612
QBIY01013038.1	AUGUSTUS	transcript	5027	17258	.	-	.	ID=g612.t1;Parent=g612
QBIY01013038.1	AUGUSTUS	stop_codon	5027	5029	.	-	0	Parent=g612.t1
QBIY01013038.1	AUGUSTUS	CDS	5030	6138	.	-	2	ID=g612.t1.cds;Parent=g612.t1
QBIY01013038.1	AUGUSTUS	CDS	7370	7438	.	-	2	ID=g612.t1.cds;Parent=g612.t1
QBIY01013038.1	AUGUSTUS	CDS	10209	10218	.	-	0	ID=g612.t1.cds;Parent=g612.t1
QBIY01013038.1	AUGUSTUS	CDS	17253	17258	.	-	0	ID=g612.t1.cds;Parent=g612.t1
QBIY01013038.1	AUGUSTUS	start_codon	17256	17258	.	-	0	Parent=g612.t1
QBIY01013038.1	AUGUSTUS	protein_match	5333	5920	7.03	-	0	ID=pp.g612.t1.fz_znf;Target=fz_znf 1 196;Target_start=101;
QBIY01013038.1	AUGUSTUS	protein_match	5984	6138	1.8	-	2	ID=pp.g612.t1.fz_linker;Target=fz_linker 1 52;Target_start=28;
QBIY01013038.1	AUGUSTUS	protein_match	7370	7370	1	-	0	ID=pp.g612.t1.fz_linker;Target=fz_linker 1 1;Target_start=28;
QBIY01013038.1	AUGUSTUS	protein_match	7371	7438	7.13	-	2	ID=pp.g612.t1.fz_finz;Target=fz_finz 6 28;Target_start=0;
QBIY01013038.1	AUGUSTUS	protein_match	10209	10218	4.79	-	0	ID=pp.g612.t1.fz_finz;Target=fz_finz 3 6;Target_start=0;
QBIY01013038.1	AUGUSTUS	protein_match	17253	17258	4.29	-	0	ID=pp.g612.t1.fz_finz;Target=fz_finz 1 2;Target_start=0;
QBIY01013038.1	AUGUSTUS	interblock_region	5027	5332	.	-	0	ID=pp.g612.t1.iBR3
QBIY01013038.1	AUGUSTUS	interblock_region	5921	5983	.	-	0	ID=pp.g612.t1.iBR2
# protein sequence = [MKFIYXESEDMRIEEAFRVQHEDTEERTDLMSSKEESQERNETEDKDQYEKHPSCPQTRKTSSRKRAKKRGAIHNFTC
# QQCGKIFSEKRNLEVHNRIHTGEKPYTCQQCGKSFIKKGTLKDHMRTHTGEKPYTCPQCGVSFTQKGILERHIRIHTGEKPFTCQECGNSFIRKGSLK
# GHMRIHTGEQPYTCPQCEKSFTHKQALNAHIKIHIGEKPHICDQCGKSFYQQGDLKVHLRIHTGESHFTCQQCGKSFTRKGNLEVHMRIHTGEKPFIC
# PQCGKSFDQQGNLKVHMRIHTGEKLFTCPQCGRSFTQNGNLKAHMRIHSRENSFICHECGMSFTDRKQYKNHVTTHAGQNPFLCRHCGKTFSDKANLE
# IHMRIHSEETPFTCVPEERLSDLKKT]
# sequence of block fz_znf      101 [KPYTCQQCGKSFIKKGTLKDHMRTHTGEKPYTCPQCGVSFTQKGILERHIRIHTGEKPFTCQECGNSFIRKGSLKGHMRIHTGEQPYTCPQCEKSFTHKQALNAHIKIHIGEKPHICDQCGKSFYQQGDLKVHLRIHTGESHFTCQQCGKSFTRKGNLEVHMRIHTGEKPFICPQCGKSFDQQGNLKVHMRIHTGE] 297
# sequence of block fz_linker    28 [DLMSSKEESQERNETEDKDQYEKHPSCPQTRKTSSRKRAKKRGAIHNFTCQQ] 80
# sequence of block fz_finz       0 [MKFIYXESEDMRIEEAFRVQHEDTEERT] 28
# Evidence for and against this transcript:
# % of transcript supported by hints (any source): 0
# CDS exons: 0/4
# CDS introns: 0/3
# 5'UTR exons and introns: 0/0
# 3'UTR exons and introns: 0/0
# hint groups fully obeyed: 58
#     RM:  58
# incompatible hint groups: 3
#     RM:   3
# end gene g612
###
#
# ----- prediction on sequence number 254 (length = 30083, name = QBIY01013057.1:80480-110563) -----
#
# Predicted genes for sequence number 254 on both strands
# start gene g613
QBIY01013057.1	AUGUSTUS	gene	82311	109871	1	+	.	ID=g613
QBIY01013057.1	AUGUSTUS	transcript	82311	109871	.	+	.	ID=g613.t1;Parent=g613
QBIY01013057.1	AUGUSTUS	start_codon	82311	82313	.	+	0	Parent=g613.t1
QBIY01013057.1	AUGUSTUS	CDS	82311	82329	.	+	0	ID=g613.t1.cds;Parent=g613.t1
QBIY01013057.1	AUGUSTUS	CDS	83043	83064	.	+	2	ID=g613.t1.cds;Parent=g613.t1
QBIY01013057.1	AUGUSTUS	CDS	85445	85454	.	+	1	ID=g613.t1.cds;Parent=g613.t1
QBIY01013057.1	AUGUSTUS	CDS	85863	85871	.	+	0	ID=g613.t1.cds;Parent=g613.t1
QBIY01013057.1	AUGUSTUS	CDS	87968	87987	.	+	0	ID=g613.t1.cds;Parent=g613.t1
QBIY01013057.1	AUGUSTUS	CDS	88927	88955	.	+	1	ID=g613.t1.cds;Parent=g613.t1
QBIY01013057.1	AUGUSTUS	CDS	91725	92370	.	+	2	ID=g613.t1.cds;Parent=g613.t1
QBIY01013057.1	AUGUSTUS	CDS	94222	94233	.	+	1	ID=g613.t1.cds;Parent=g613.t1
QBIY01013057.1	AUGUSTUS	CDS	97144	97155	.	+	1	ID=g613.t1.cds;Parent=g613.t1
QBIY01013057.1	AUGUSTUS	CDS	100947	100957	.	+	1	ID=g613.t1.cds;Parent=g613.t1
QBIY01013057.1	AUGUSTUS	CDS	103911	103921	.	+	2	ID=g613.t1.cds;Parent=g613.t1
QBIY01013057.1	AUGUSTUS	CDS	106826	106859	.	+	0	ID=g613.t1.cds;Parent=g613.t1
QBIY01013057.1	AUGUSTUS	CDS	109448	109591	.	+	2	ID=g613.t1.cds;Parent=g613.t1
QBIY01013057.1	AUGUSTUS	CDS	109693	109868	.	+	2	ID=g613.t1.cds;Parent=g613.t1
QBIY01013057.1	AUGUSTUS	stop_codon	109869	109871	.	+	0	Parent=g613.t1
QBIY01013057.1	AUGUSTUS	protein_match	82311	82329	2.08	+	0	ID=pp.g613.t1.fz_finz;Target=fz_finz 1 7;Target_start=0;
QBIY01013057.1	AUGUSTUS	protein_match	83043	83064	1.47	+	1	ID=pp.g613.t1.fz_finz;Target=fz_finz 7 14;Target_start=0;
QBIY01013057.1	AUGUSTUS	protein_match	85445	85454	0.745	+	0	ID=pp.g613.t1.fz_finz;Target=fz_finz 15 18;Target_start=0;
QBIY01013057.1	AUGUSTUS	protein_match	85863	85871	2.34	+	2	ID=pp.g613.t1.fz_finz;Target=fz_finz 18 21;Target_start=0;
QBIY01013057.1	AUGUSTUS	protein_match	87968	87987	0.814	+	2	ID=pp.g613.t1.fz_finz;Target=fz_finz 21 27;Target_start=0;
QBIY01013057.1	AUGUSTUS	protein_match	88927	88930	0.49	+	1	ID=pp.g613.t1.fz_finz;Target=fz_finz 27 28;Target_start=0;
QBIY01013057.1	AUGUSTUS	protein_match	88931	88955	0.943	+	0	ID=pp.g613.t1.fz_linker;Target=fz_linker 1 9;Target_start=28;
QBIY01013057.1	AUGUSTUS	protein_match	91725	91855	1.28	+	2	ID=pp.g613.t1.fz_linker;Target=fz_linker 9 52;Target_start=28;
QBIY01013057.1	AUGUSTUS	protein_match	91874	92370	6.32	+	0	ID=pp.g613.t1.fz_znf;Target=fz_znf 1 166;Target_start=86;
QBIY01013057.1	AUGUSTUS	protein_match	94222	94233	1.01	+	0	ID=pp.g613.t1.fz_znf;Target=fz_znf 167 170;Target_start=85;
QBIY01013057.1	AUGUSTUS	protein_match	97144	97155	2.43	+	0	ID=pp.g613.t1.fz_znf;Target=fz_znf 171 174;Target_start=85;
QBIY01013057.1	AUGUSTUS	protein_match	100947	100957	7.06	+	0	ID=pp.g613.t1.fz_znf;Target=fz_znf 175 178;Target_start=85;
QBIY01013057.1	AUGUSTUS	protein_match	103911	103921	0.87	+	1	ID=pp.g613.t1.fz_znf;Target=fz_znf 178 182;Target_start=85;
QBIY01013057.1	AUGUSTUS	protein_match	106826	106859	1.29	+	2	ID=pp.g613.t1.fz_znf;Target=fz_znf 182 193;Target_start=85;
QBIY01013057.1	AUGUSTUS	protein_match	109448	109458	1.51	+	2	ID=pp.g613.t1.fz_znf;Target=fz_znf 193 196;Target_start=86;
QBIY01013057.1	AUGUSTUS	interblock_region	91856	91873	.	+	0	ID=pp.g613.t1.iBR2
QBIY01013057.1	AUGUSTUS	interblock_region	109459	109591	.	+	0	ID=pp.g613.t1.iBR3
QBIY01013057.1	AUGUSTUS	interblock_region	109693	109871	.	+	2	ID=pp.g613.t1.iBR3
# protein sequence = [MIFSQEFSKYMFIIQIKVFKHDHVDEGKRRENEKNDNLMLHEMDEMEEKTPYEKHLDFITGEKSFICSQTEKSKRKFS
# SQKRREDRSHFTCQQCGKSFTQRGNLTVHVRIHTGEKPFTCQQCGKSFTQKVSLTYHMKIHTGETPYTCQECGNSFTEKRSLEIHMRIHTGEKPYTCK
# ECGRRFIRREDLKSHVRVHTGEKPFTCQQCGKSFTQKGNLMTHKRIHTGEKPFVCVQCGSSYRSKANFNCHMRKHLGISRLHCLLCGCCLARAVTISQ
# HLTTCSGHPGGKCTLSLLCNHYWWPQMTRDVYRYIRGCVVCTINNTSRRLPEVVVDRFSKACKLIPLPGLPTAMNTAQLLFSQIFRHFGIPEDIVSDR
# GTQFTSRVWREFF]
# sequence of block fz_finz       0 [MIFSQEFSKYMFIIQIKVFKHDHVDEGK] 28
# sequence of block fz_linker    28 [RRENEKNDNLMLHEMDEMEEKTPYEKHLDFITGEKSFICSQTEKSKRKFSSQ] 80
# sequence of block fz_znf       86 [SHFTCQQCGKSFTQRGNLTVHVRIHTGEKPFTCQQCGKSFTQKVSLTYHMKIHTGETPYTCQECGNSFTEKRSLEIHMRIHTGEKPYTCKECGRRFIRREDLKSHVRVHTGEKPFTCQQCGKSFTQKGNLMTHKRIHTGEKPFVCVQCGSSYRSKANFNCHMRKHLGISRLHCLLCGCCLARAVTISQHLTTCSGH] 282
# Evidence for and against this transcript:
# % of transcript supported by hints (any source): 0
# CDS exons: 0/14
# CDS introns: 0/13
# 5'UTR exons and introns: 0/0
# 3'UTR exons and introns: 0/0
# hint groups fully obeyed: 180
#     RM: 180
# incompatible hint groups: 5
#     RM:   5
# end gene g613
###
#
# ----- prediction on sequence number 255 (length = 33670, name = QBIY01013068.1:19163-52833) -----
#
# Predicted genes for sequence number 255 on both strands
# start gene g614
QBIY01013068.1	AUGUSTUS	gene	37750	47218	1	+	.	ID=g614
QBIY01013068.1	AUGUSTUS	transcript	37750	47218	.	+	.	ID=g614.t1;Parent=g614
QBIY01013068.1	AUGUSTUS	start_codon	37750	37752	.	+	0	Parent=g614.t1
QBIY01013068.1	AUGUSTUS	CDS	37750	37834	.	+	0	ID=g614.t1.cds;Parent=g614.t1
QBIY01013068.1	AUGUSTUS	CDS	41263	41773	.	+	2	ID=g614.t1.cds;Parent=g614.t1
QBIY01013068.1	AUGUSTUS	CDS	41859	41980	.	+	1	ID=g614.t1.cds;Parent=g614.t1
QBIY01013068.1	AUGUSTUS	CDS	42236	42379	.	+	2	ID=g614.t1.cds;Parent=g614.t1
QBIY01013068.1	AUGUSTUS	CDS	42548	42607	.	+	2	ID=g614.t1.cds;Parent=g614.t1
QBIY01013068.1	AUGUSTUS	CDS	46971	47215	.	+	2	ID=g614.t1.cds;Parent=g614.t1
QBIY01013068.1	AUGUSTUS	stop_codon	47216	47218	.	+	0	Parent=g614.t1
QBIY01013068.1	AUGUSTUS	protein_match	37750	37833	4.18	+	0	ID=pp.g614.t1.fz_finz;Target=fz_finz 1 28;Target_start=0;
QBIY01013068.1	AUGUSTUS	protein_match	37834	37834	1	+	0	ID=pp.g614.t1.fz_linker;Target=fz_linker 1 1;Target_start=28;
QBIY01013068.1	AUGUSTUS	protein_match	41263	41417	1.56	+	2	ID=pp.g614.t1.fz_linker;Target=fz_linker 1 52;Target_start=28;
QBIY01013068.1	AUGUSTUS	protein_match	41490	41773	6.59	+	0	ID=pp.g614.t1.fz_znf;Target=fz_znf 1 95;Target_start=104;
QBIY01013068.1	AUGUSTUS	protein_match	41859	41980	4.01	+	0	ID=pp.g614.t1.fz_znf;Target=fz_znf 96 136;Target_start=103;
QBIY01013068.1	AUGUSTUS	protein_match	42236	42379	7.11	+	1	ID=pp.g614.t1.fz_znf;Target=fz_znf 136 184;Target_start=103;
QBIY01013068.1	AUGUSTUS	protein_match	42548	42585	5.55	+	2	ID=pp.g614.t1.fz_znf;Target=fz_znf 184 196;Target_start=104;
QBIY01013068.1	AUGUSTUS	interblock_region	41418	41489	.	+	0	ID=pp.g614.t1.iBR2
QBIY01013068.1	AUGUSTUS	interblock_region	42586	42607	.	+	0	ID=pp.g614.t1.iBR3
QBIY01013068.1	AUGUSTUS	interblock_region	46971	47218	.	+	2	ID=pp.g614.t1.iBR3
# protein sequence = [MAFIKEESEDVSISESCTVKIEDAEDDTDLVVMKVESQELYESEEKDPYEKRHGENLCVQTEKESSQKRARKKSFKNC
# YACPQCGRNFTYEKSLKKHELMHNVQCPFTCQQCGNIFTTKGSLKNHMRIHTGEKPFTCDQCGKSYTRSKTLKDHMRIHTGERPFKCDQCGKSYIRSK
# TLKDHMRIHTGERPFKCDQCGKDFKDIERLNRHVIIHSGEKPFKCHQCGKGFQIKNNLKAHMKFHTGEKPFSCPQCGKRFIHKGLLNYHMRLHTGEKP
# FSCHQCGMSFRYKGNLTAHMRLHTGDRPYMCVQLKPRVRLPDSQGLQISCLATGFYPCHFNLNLFRDGQPVDDDQTTGGEILPNGDRTYQMRKSLMIS
# KYNCTMQSGKQTGHCIW]
# sequence of block fz_finz       0 [MAFIKEESEDVSISESCTVKIEDAEDDT] 28
# sequence of block fz_linker    28 [DLVVMKVESQELYESEEKDPYEKRHGENLCVQTEKESSQKRARKKSFKNCYA] 80
# sequence of block fz_znf      104 [CPFTCQQCGNIFTTKGSLKNHMRIHTGEKPFTCDQCGKSYTRSKTLKDHMRIHTGERPFKCDQCGKSYIRSKTLKDHMRIHTGERPFKCDQCGKDFKDIERLNRHVIIHSGEKPFKCHQCGKGFQIKNNLKAHMKFHTGEKPFSCPQCGKRFIHKGLLNYHMRLHTGEKPFSCHQCGMSFRYKGNLTAHMRLHTGD] 300
# Evidence for and against this transcript:
# % of transcript supported by hints (any source): 0
# CDS exons: 0/6
# CDS introns: 0/5
# 5'UTR exons and introns: 0/0
# 3'UTR exons and introns: 0/0
# hint groups fully obeyed: 44
#     RM:  44
# incompatible hint groups: 0
# end gene g614
###
#
# ----- prediction on sequence number 256 (length = 30083, name = QBIY01013083.1:142252-172335) -----
#
# Predicted genes for sequence number 256 on both strands
# start gene g615
QBIY01013083.1	AUGUSTUS	gene	157252	162911	1	+	.	ID=g615
QBIY01013083.1	AUGUSTUS	transcript	157252	162911	.	+	.	ID=g615.t1;Parent=g615
QBIY01013083.1	AUGUSTUS	start_codon	157252	157254	.	+	0	Parent=g615.t1
QBIY01013083.1	AUGUSTUS	CDS	157252	157336	.	+	0	ID=g615.t1.cds;Parent=g615.t1
QBIY01013083.1	AUGUSTUS	CDS	161254	161697	.	+	2	ID=g615.t1.cds;Parent=g615.t1
QBIY01013083.1	AUGUSTUS	CDS	162184	162908	.	+	2	ID=g615.t1.cds;Parent=g615.t1
QBIY01013083.1	AUGUSTUS	stop_codon	162909	162911	.	+	0	Parent=g615.t1
QBIY01013083.1	AUGUSTUS	protein_match	157252	157335	4.28	+	0	ID=pp.g615.t1.fz_finz;Target=fz_finz 1 28;Target_start=0;
QBIY01013083.1	AUGUSTUS	protein_match	157336	157336	1	+	0	ID=pp.g615.t1.fz_linker;Target=fz_linker 1 1;Target_start=28;
QBIY01013083.1	AUGUSTUS	protein_match	161254	161408	1.69	+	2	ID=pp.g615.t1.fz_linker;Target=fz_linker 1 52;Target_start=28;
QBIY01013083.1	AUGUSTUS	protein_match	161490	161697	6.45	+	0	ID=pp.g615.t1.fz_znf;Target=fz_znf 1 70;Target_start=107;
QBIY01013083.1	AUGUSTUS	protein_match	162184	162563	5.64	+	2	ID=pp.g615.t1.fz_znf;Target=fz_znf 70 196;Target_start=107;
QBIY01013083.1	AUGUSTUS	interblock_region	161409	161489	.	+	0	ID=pp.g615.t1.iBR2
QBIY01013083.1	AUGUSTUS	interblock_region	162564	162911	.	+	0	ID=pp.g615.t1.iBR3
# protein sequence = [MEFIKEESEDMGYEEAYRTKIEDTKEETDLMGIKEESEELNEDEEKHQYQKPNHFTAGENCLSLLKAENNFSKTKTEA
# KKSFTCPQCGKHFTTKGNLNVHLKIHTGEKPFTCCQCGKNFATKGNLNVHIRIHTGEKPFTCLQCGKSFPFKGRLNMHIRIHTGEKPFTCPHCGRSYQ
# YKRSLKKHMRTHAEEKPFTCSQCGKSFTRKETFNVHVRVHNGEKPFGCLQCGKSYPYERCLRRHIKTHAEEKPFTCSQCGRKFTEKGSLKIHMTIHTG
# EKPFGCSQCEKSFRRKGGLNEHMRIHTGEKPFTCLQCGKSFAVKGGYNLHMRTHTGEKPYVCQLCGKSFILKAILHMHMRVHTGERPFVCVHCGRRFR
# RKVNLNLHTRLHTGERPFVCQHCGNTFTWARSLKQHIARFCKVIQC]
# sequence of block fz_finz       0 [MEFIKEESEDMGYEEAYRTKIEDTKEET] 28
# sequence of block fz_linker    28 [DLMGIKEESEELNEDEEKHQYQKPNHFTAGENCLSLLKAENNFSKTKTEAKK] 80
# sequence of block fz_znf      107 [KPFTCCQCGKNFATKGNLNVHIRIHTGEKPFTCLQCGKSFPFKGRLNMHIRIHTGEKPFTCPHCGRSYQYKRSLKKHMRTHAEEKPFTCSQCGKSFTRKETFNVHVRVHNGEKPFGCLQCGKSYPYERCLRRHIKTHAEEKPFTCSQCGRKFTEKGSLKIHMTIHTGEKPFGCSQCEKSFRRKGGLNEHMRIHTGE] 303
# Evidence for and against this transcript:
# % of transcript supported by hints (any source): 0
# CDS exons: 0/3
# CDS introns: 0/2
# 5'UTR exons and introns: 0/0
# 3'UTR exons and introns: 0/0
# hint groups fully obeyed: 26
#     RM:  26
# incompatible hint groups: 1
#     RM:   1
# end gene g615
###
#
# ----- prediction on sequence number 257 (length = 30083, name = QBIY01013086.1:250738-280821) -----
#
# Predicted genes for sequence number 257 on both strands
# start gene g616
QBIY01013086.1	AUGUSTUS	gene	257722	259053	1	+	.	ID=g616
QBIY01013086.1	AUGUSTUS	transcript	257722	259053	.	+	.	ID=g616.t1;Parent=g616
QBIY01013086.1	AUGUSTUS	start_codon	257722	257724	.	+	0	Parent=g616.t1
QBIY01013086.1	AUGUSTUS	CDS	257722	259050	.	+	0	ID=g616.t1.cds;Parent=g616.t1
QBIY01013086.1	AUGUSTUS	stop_codon	259051	259053	.	+	0	Parent=g616.t1
# protein sequence = [MLVLYIKYREENDVNHKTVFGGIIQLTACTAQDIVQAITQFYTKHELDMQRMVMLTSDGASVMLGKHNGVAALLKRQI
# PHLTEQHCVAHREDLGIDDAWKDIPLMRDVETLLRTVYSTFSRSTVKRGKLEDLAKILDEDTLSFRPLNEVRWLSWYQAVNAVLRNYTVLEEYCKRES
# SNNRDPVANYCYKKLTDSKFKVTLTALGDVLGELSHLCLSFQRRNLTVMEGHCFARAKLEKMRSQYLTEEKDVKWSDRVKEAMRASSADNKNTGEITR
# FIRKLCDHLDARFPEDKLKEWSAFDIEALSSDISFEYGAADIATLAKKYEAILHHPHSVEVINSEYTEFKYIMRQKLKHGSISTFSDLVAATLKCEEL
# KHISQLVDICATFQAISADCERGFKTASRNRLEVGHLDQLMCIKSKLQADEAINLDNVYNHWRLEKDRRKN]
# Evidence for and against this transcript:
# % of transcript supported by hints (any source): 0
# CDS exons: 0/1
# CDS introns: 0/0
# 5'UTR exons and introns: 0/0
# 3'UTR exons and introns: 0/0
# hint groups fully obeyed: 0
# incompatible hint groups: 2
#     RM:   2
# end gene g616
###
# start gene g617
QBIY01013086.1	AUGUSTUS	gene	260720	273904	1	-	.	ID=g617
QBIY01013086.1	AUGUSTUS	transcript	260720	273904	.	-	.	ID=g617.t1;Parent=g617
QBIY01013086.1	AUGUSTUS	stop_codon	260720	260722	.	-	0	Parent=g617.t1
QBIY01013086.1	AUGUSTUS	CDS	260723	261582	.	-	2	ID=g617.t1.cds;Parent=g617.t1
QBIY01013086.1	AUGUSTUS	CDS	265737	265805	.	-	2	ID=g617.t1.cds;Parent=g617.t1
QBIY01013086.1	AUGUSTUS	CDS	273398	273409	.	-	2	ID=g617.t1.cds;Parent=g617.t1
QBIY01013086.1	AUGUSTUS	CDS	273901	273904	.	-	0	ID=g617.t1.cds;Parent=g617.t1
QBIY01013086.1	AUGUSTUS	start_codon	273902	273904	.	-	0	Parent=g617.t1
QBIY01013086.1	AUGUSTUS	protein_match	260822	261409	6.96	-	0	ID=pp.g617.t1.fz_znf;Target=fz_znf 1 196;Target_start=86;
QBIY01013086.1	AUGUSTUS	protein_match	261428	261582	1.49	-	2	ID=pp.g617.t1.fz_linker;Target=fz_linker 1 52;Target_start=28;
QBIY01013086.1	AUGUSTUS	protein_match	265737	265737	1	-	0	ID=pp.g617.t1.fz_linker;Target=fz_linker 1 1;Target_start=28;
QBIY01013086.1	AUGUSTUS	protein_match	265738	265805	7.15	-	2	ID=pp.g617.t1.fz_finz;Target=fz_finz 6 28;Target_start=0;
QBIY01013086.1	AUGUSTUS	protein_match	273398	273409	4.05	-	2	ID=pp.g617.t1.fz_finz;Target=fz_finz 2 6;Target_start=0;
QBIY01013086.1	AUGUSTUS	protein_match	273901	273904	39.1	-	0	ID=pp.g617.t1.fz_finz;Target=fz_finz 1 2;Target_start=0;
QBIY01013086.1	AUGUSTUS	interblock_region	260720	260821	.	-	0	ID=pp.g617.t1.iBR3
QBIY01013086.1	AUGUSTUS	interblock_region	261410	261427	.	-	0	ID=pp.g617.t1.iBR2
# protein sequence = [MAFLKEESEDRKIEETFRVKEEETEEQTDLIALKEEQEVLDEIEEEQQNENLQRTGTRSYFSSFLFGKSFSQQGNLKV
# HMKINTGKKPFTCQQCGKSFGQKGTLNRHMGIHTREKPFSCQQCGKSFTHKIDLERHMRIHTGESPFTCQQCGKCFTRKSGLERHMRIHTGESPFTCQ
# QCGKSFSRKGTLNRHMVIHTGEKPFSCQLCRKSFARKIDLERHMRIHTGEKPYTCCQCGKSFCQLGNLIVHMRIHNRENPFICHQCGRSFNHKGSINR
# HMRTHTGERPYICPQCGKCFDQQGNLKVHMKIHTRAMNHPV]
# sequence of block fz_znf       86 [KPFTCQQCGKSFGQKGTLNRHMGIHTREKPFSCQQCGKSFTHKIDLERHMRIHTGESPFTCQQCGKCFTRKSGLERHMRIHTGESPFTCQQCGKSFSRKGTLNRHMVIHTGEKPFSCQLCRKSFARKIDLERHMRIHTGEKPYTCCQCGKSFCQLGNLIVHMRIHNRENPFICHQCGRSFNHKGSINRHMRTHTGE] 282
# sequence of block fz_linker    28 [DLIALKEEQEVLDEIEEEQQNENLQRTGTRSYFSSFLFGKSFSQQGNLKVHM] 80
# sequence of block fz_finz       0 [MAFLKEESEDRKIEETFRVKEEETEEQT] 28
# Evidence for and against this transcript:
# % of transcript supported by hints (any source): 0
# CDS exons: 0/4
# CDS introns: 0/3
# 5'UTR exons and introns: 0/0
# 3'UTR exons and introns: 0/0
# hint groups fully obeyed: 84
#     RM:  84
# incompatible hint groups: 2
#     RM:   2
# end gene g617
###
#
# ----- prediction on sequence number 258 (length = 35707, name = QBIY01013091.1:401102-436809) -----
#
# Predicted genes for sequence number 258 on both strands
# start gene g618
QBIY01013091.1	AUGUSTUS	gene	411382	417658	1	-	.	ID=g618
QBIY01013091.1	AUGUSTUS	transcript	411382	417658	.	-	.	ID=g618.t1;Parent=g618
QBIY01013091.1	AUGUSTUS	stop_codon	411382	411384	.	-	0	Parent=g618.t1
QBIY01013091.1	AUGUSTUS	CDS	411385	412304	.	-	2	ID=g618.t1.cds;Parent=g618.t1
QBIY01013091.1	AUGUSTUS	CDS	416098	416164	.	-	0	ID=g618.t1.cds;Parent=g618.t1
QBIY01013091.1	AUGUSTUS	CDS	417236	417245	.	-	1	ID=g618.t1.cds;Parent=g618.t1
QBIY01013091.1	AUGUSTUS	CDS	417651	417658	.	-	0	ID=g618.t1.cds;Parent=g618.t1
QBIY01013091.1	AUGUSTUS	start_codon	417656	417658	.	-	0	Parent=g618.t1
QBIY01013091.1	AUGUSTUS	protein_match	411559	412146	5.89	-	0	ID=pp.g618.t1.fz_znf;Target=fz_znf 1 196;Target_start=81;
QBIY01013091.1	AUGUSTUS	protein_match	412150	412304	1.85	-	2	ID=pp.g618.t1.fz_linker;Target=fz_linker 1 52;Target_start=28;
QBIY01013091.1	AUGUSTUS	protein_match	416098	416098	1	-	0	ID=pp.g618.t1.fz_linker;Target=fz_linker 1 1;Target_start=28;
QBIY01013091.1	AUGUSTUS	protein_match	416099	416164	5.94	-	0	ID=pp.g618.t1.fz_finz;Target=fz_finz 7 28;Target_start=0;
QBIY01013091.1	AUGUSTUS	protein_match	417236	417245	3.02	-	1	ID=pp.g618.t1.fz_finz;Target=fz_finz 3 6;Target_start=0;
QBIY01013091.1	AUGUSTUS	protein_match	417651	417658	3.2	-	0	ID=pp.g618.t1.fz_finz;Target=fz_finz 1 3;Target_start=0;
QBIY01013091.1	AUGUSTUS	interblock_region	411382	411558	.	-	0	ID=pp.g618.t1.iBR3
QBIY01013091.1	AUGUSTUS	interblock_region	412147	412149	.	-	0	ID=pp.g618.t1.iBR2
# protein sequence = [MQIYKSESKDMKTEDTFRVKHEDTEEQPNLKALKEESEILIEMEEKDQCEKYHDFDTGEKSFRCSQTKRTSSRRTQKT
# RTRSYFTCQQCGKSFTEKGSLHVHMRIHTGETRFTCKVCEKSFSQKGNLKTHMKIHTGEKPFTCPQCGKSFRHKVSLKNHRAVHTGETPFTCKLCGNS
# FSLEGNLKTHMKIHTGEKPFICPYCGKSFRHKVTFNAHVRSHTGESPFTCKLCGKSFSLKGGLTSHMRSHNEEKPFSCPQCGKSFRYKLSLTNHRRVH
# TGETPFTCKICRKSFSQEGNLKTHMKTHTGEKPFTCPQCGKSFRHKVTLKNHICVQKQESP]
# sequence of block fz_znf       81 [SYFTCQQCGKSFTEKGSLHVHMRIHTGETRFTCKVCEKSFSQKGNLKTHMKIHTGEKPFTCPQCGKSFRHKVSLKNHRAVHTGETPFTCKLCGNSFSLEGNLKTHMKIHTGEKPFICPYCGKSFRHKVTFNAHVRSHTGESPFTCKLCGKSFSLKGGLTSHMRSHNEEKPFSCPQCGKSFRYKLSLTNHRRVHTGE] 277
# sequence of block fz_linker    28 [NLKALKEESEILIEMEEKDQCEKYHDFDTGEKSFRCSQTKRTSSRRTQKTRT] 80
# sequence of block fz_finz       0 [MQIYKSESKDMKTEDTFRVKHEDTEEQP] 28
# Evidence for and against this transcript:
# % of transcript supported by hints (any source): 0
# CDS exons: 0/4
# CDS introns: 0/3
# 5'UTR exons and introns: 0/0
# 3'UTR exons and introns: 0/0
# hint groups fully obeyed: 47
#     RM:  47
# incompatible hint groups: 4
#     RM:   4
# end gene g618
###
# start gene g619
QBIY01013091.1	AUGUSTUS	gene	421726	429113	1	+	.	ID=g619
QBIY01013091.1	AUGUSTUS	transcript	421726	429113	.	+	.	ID=g619.t1;Parent=g619
QBIY01013091.1	AUGUSTUS	start_codon	421726	421728	.	+	0	Parent=g619.t1
QBIY01013091.1	AUGUSTUS	CDS	421726	421810	.	+	0	ID=g619.t1.cds;Parent=g619.t1
QBIY01013091.1	AUGUSTUS	CDS	427006	429110	.	+	2	ID=g619.t1.cds;Parent=g619.t1
QBIY01013091.1	AUGUSTUS	stop_codon	429111	429113	.	+	0	Parent=g619.t1
QBIY01013091.1	AUGUSTUS	protein_match	421726	421809	8.03	+	0	ID=pp.g619.t1.fz_finz;Target=fz_finz 1 28;Target_start=0;
QBIY01013091.1	AUGUSTUS	protein_match	421810	421810	1	+	0	ID=pp.g619.t1.fz_linker;Target=fz_linker 1 1;Target_start=28;
QBIY01013091.1	AUGUSTUS	protein_match	427006	427160	1.88	+	2	ID=pp.g619.t1.fz_linker;Target=fz_linker 1 52;Target_start=28;
QBIY01013091.1	AUGUSTUS	protein_match	427749	428336	7.28	+	0	ID=pp.g619.t1.fz_znf;Target=fz_znf 1 196;Target_start=276;
QBIY01013091.1	AUGUSTUS	interblock_region	427161	427748	.	+	0	ID=pp.g619.t1.iBR2
QBIY01013091.1	AUGUSTUS	interblock_region	428337	429113	.	+	0	ID=pp.g619.t1.iBR3
# protein sequence = [MAFIKEESEDIKIEEAFTVKHEVSEEQTDLMALKEESEVLNKIEEKEQYENLLDFTTGEKSFSCSQTEMTSTQKKAQN
# RVRKSRLACFKFGKSFNQKGKLKVHLRTGKRHFTCKQCGIRFSLKGSWNRHMRIHTGEKPYTCQRCGESFALHRNLKVHMRIHTGDSLFTCPQCGRSF
# KRKGNLNSHMRVHTGGSLYTCKQCGISFTQKGSINRHLRIHTGEKPYTCIQCGKSFAQLVNLKVHIRIHTGENPYTCAQCGKSFDKNENLKVHMRTHT
# GEKPYSCLQCGKSFNTHGSLKVHMRVHTGEKPYSCLQCGKSFSNQGNLKVHMRIHSGEKPYTCPQCGKSFTQKVRFEAHIRIHTGEKPFTCQQCGKSF
# NQHRTLKDHMRIHTGEKPFTCQQCGRSFTQKGTYNRHMRVHTGEKPYTCQHCGKSFCQRRTIKDHMRVHTGEKPFTCEQCGKSFYQRRTLKDHMRVHT
# GEKPYTCQQCGKSFCQLRTMKDHMRVHTGEKPFTCQQCGKNFYQHRTLKDHLRVHTGEKHFTCQKCGKSFYHHRTLKNHIRVHTGESHLTCQQCGMSF
# DQHQNLKKHLIVHTGEKPFTCQQCGRSFNRKGNLNVHMRIHTGEKPYTCPQCGKSFTQKVCFEAHIRIHTGEKPFTCQVCGDSFNQHRTLKDHMKIHT
# GEKPFTCQQCGRSFTQKGTYNRHMRVHTGEKPYTCQQCGKSFCQSRTLKDHMKIHTGEKPFTCQ]
# sequence of block fz_finz       0 [MAFIKEESEDIKIEEAFTVKHEVSEEQT] 28
# sequence of block fz_linker    28 [DLMALKEESEVLNKIEEKEQYENLLDFTTGEKSFSCSQTEMTSTQKKAQNRV] 80
# sequence of block fz_znf      276 [KPYSCLQCGKSFNTHGSLKVHMRVHTGEKPYSCLQCGKSFSNQGNLKVHMRIHSGEKPYTCPQCGKSFTQKVRFEAHIRIHTGEKPFTCQQCGKSFNQHRTLKDHMRIHTGEKPFTCQQCGRSFTQKGTYNRHMRVHTGEKPYTCQHCGKSFCQRRTIKDHMRVHTGEKPFTCEQCGKSFYQRRTLKDHMRVHTGE] 472
# Evidence for and against this transcript:
# % of transcript supported by hints (any source): 0
# CDS exons: 0/2
# CDS introns: 0/1
# 5'UTR exons and introns: 0/0
# 3'UTR exons and introns: 0/0
# hint groups fully obeyed: 36
#     RM:  36
# incompatible hint groups: 2
#     RM:   2
# end gene g619
###
#
# ----- prediction on sequence number 259 (length = 41632, name = QBIY01013097.1:150480-192112) -----
#
# Predicted genes for sequence number 259 on both strands
# start gene g620
QBIY01013097.1	AUGUSTUS	gene	153357	161068	1	+	.	ID=g620
QBIY01013097.1	AUGUSTUS	transcript	153357	161068	.	+	.	ID=g620.t1;Parent=g620
QBIY01013097.1	AUGUSTUS	start_codon	153357	153359	.	+	0	Parent=g620.t1
QBIY01013097.1	AUGUSTUS	CDS	153357	153422	.	+	0	ID=g620.t1.cds;Parent=g620.t1
QBIY01013097.1	AUGUSTUS	CDS	153507	153540	.	+	0	ID=g620.t1.cds;Parent=g620.t1
QBIY01013097.1	AUGUSTUS	CDS	153626	153651	.	+	2	ID=g620.t1.cds;Parent=g620.t1
QBIY01013097.1	AUGUSTUS	CDS	156371	156518	.	+	0	ID=g620.t1.cds;Parent=g620.t1
QBIY01013097.1	AUGUSTUS	CDS	156634	156764	.	+	2	ID=g620.t1.cds;Parent=g620.t1
QBIY01013097.1	AUGUSTUS	CDS	156853	157162	.	+	0	ID=g620.t1.cds;Parent=g620.t1
QBIY01013097.1	AUGUSTUS	CDS	157919	157997	.	+	2	ID=g620.t1.cds;Parent=g620.t1
QBIY01013097.1	AUGUSTUS	CDS	158146	158232	.	+	1	ID=g620.t1.cds;Parent=g620.t1
QBIY01013097.1	AUGUSTUS	CDS	159901	160115	.	+	1	ID=g620.t1.cds;Parent=g620.t1
QBIY01013097.1	AUGUSTUS	CDS	160833	161065	.	+	2	ID=g620.t1.cds;Parent=g620.t1
QBIY01013097.1	AUGUSTUS	stop_codon	161066	161068	.	+	0	Parent=g620.t1
# protein sequence = [MHLFQCFPQQCAGNSCGIYMLMYLYILPINIHRVDGEVLPRRIKMYCPFCGFQWPTLPKFCSSCGRNVSFVMENARKP
# LGEDQASCQAVPRVTDARAVPGKSASAVVQFMKYRQLKETERKTFSKSKKKSNKPVKISVGIMNKTKNGLRPMRGKNLPLHVDPQWSSEQLLAAALKK
# QKDFNQDMEDGEYVLLYPDGSQIKNIPGTDTPFTIGEYKEAIGKAYQRITLYICTLEDLLSKMLHAKSATIPKQTTTSVGELKSNDFYSVYTHIYAPI
# TIDSSSSDLEEVEKLPEKDRFKEGFATLDFVNALEQHPSLFFSFMCYTETKLTADAVENIFHVQFSQPGSTNRQEEARVLSYWRDYLLYLEEKEATPS
# LEDVLMFGTGLKEVPPAAIQPQPQLVFQKSARFPMANVCTNTIKIPILPSYEDFQEAMDYGMQNSPGFGLP]
# Evidence for and against this transcript:
# % of transcript supported by hints (any source): 0
# CDS exons: 0/10
# CDS introns: 0/9
# 5'UTR exons and introns: 0/0
# 3'UTR exons and introns: 0/0
# hint groups fully obeyed: 38
#     RM:  38
# incompatible hint groups: 4
#     RM:   4
# end gene g620
###
# start gene g621
QBIY01013097.1	AUGUSTUS	gene	162182	162821	1	-	.	ID=g621
QBIY01013097.1	AUGUSTUS	transcript	162182	162821	.	-	.	ID=g621.t1;Parent=g621
QBIY01013097.1	AUGUSTUS	stop_codon	162182	162184	.	-	0	Parent=g621.t1
QBIY01013097.1	AUGUSTUS	CDS	162185	162206	.	-	1	ID=g621.t1.cds;Parent=g621.t1
QBIY01013097.1	AUGUSTUS	CDS	162299	162517	.	-	1	ID=g621.t1.cds;Parent=g621.t1
QBIY01013097.1	AUGUSTUS	CDS	162757	162821	.	-	0	ID=g621.t1.cds;Parent=g621.t1
QBIY01013097.1	AUGUSTUS	start_codon	162819	162821	.	-	0	Parent=g621.t1
# protein sequence = [MYGTSTANQRIESWWSFFRKQRTQFWIDLFSDLRERHLFNGSHEHKCLLRYVFLGILQKDLDEYRELWNNHTIRAVRQ
# SSCHSGKPEAMYHLPHRKRDQFLT]
# Evidence for and against this transcript:
# % of transcript supported by hints (any source): 0
# CDS exons: 0/3
# CDS introns: 0/2
# 5'UTR exons and introns: 0/0
# 3'UTR exons and introns: 0/0
# hint groups fully obeyed: 3
#     RM:   3
# incompatible hint groups: 0
# end gene g621
###
# start gene g622
QBIY01013097.1	AUGUSTUS	gene	165480	168151	1	+	.	ID=g622
QBIY01013097.1	AUGUSTUS	transcript	165480	168151	.	+	.	ID=g622.t1;Parent=g622
QBIY01013097.1	AUGUSTUS	start_codon	165480	165482	.	+	0	Parent=g622.t1
QBIY01013097.1	AUGUSTUS	CDS	165480	165564	.	+	0	ID=g622.t1.cds;Parent=g622.t1
QBIY01013097.1	AUGUSTUS	CDS	167298	167711	.	+	2	ID=g622.t1.cds;Parent=g622.t1
QBIY01013097.1	AUGUSTUS	CDS	167793	168148	.	+	2	ID=g622.t1.cds;Parent=g622.t1
QBIY01013097.1	AUGUSTUS	stop_codon	168149	168151	.	+	0	Parent=g622.t1
QBIY01013097.1	AUGUSTUS	protein_match	165480	165563	6.83	+	0	ID=pp.g622.t1.fz_finz;Target=fz_finz 1 28;Target_start=0;
QBIY01013097.1	AUGUSTUS	protein_match	165564	165564	1	+	0	ID=pp.g622.t1.fz_linker;Target=fz_linker 1 1;Target_start=28;
QBIY01013097.1	AUGUSTUS	protein_match	167298	167452	1.91	+	2	ID=pp.g622.t1.fz_linker;Target=fz_linker 1 52;Target_start=28;
QBIY01013097.1	AUGUSTUS	protein_match	167459	167711	5.38	+	0	ID=pp.g622.t1.fz_znf;Target=fz_znf 1 85;Target_start=82;
QBIY01013097.1	AUGUSTUS	protein_match	167793	168127	2.72	+	2	ID=pp.g622.t1.fz_znf;Target=fz_znf 85 196;Target_start=82;
QBIY01013097.1	AUGUSTUS	interblock_region	167453	167458	.	+	0	ID=pp.g622.t1.iBR2
QBIY01013097.1	AUGUSTUS	interblock_region	168128	168151	.	+	0	ID=pp.g622.t1.iBR3
# protein sequence = [MACVKEESEDVKIEEAFRVKEEHTEEQTDLMVLKEESRELNEMEEKNQYKNQHDFVTRKKSFSSSQTKITSSGKMDQK
# TGRSSYCTCQQCEKCFSQKSTLKSHIRIHTGEKTYTCPQCGKSFTHPANLGAHMSVHTGKKPHTCQQCGRSFNRKGNLNSHMTIHTDKKQSYTCDQCG
# KSLDQHENLEVHMGTHKENPYTCPQCGRSFRQKQQFKEHMRIHSGEQPYTCPQCGKKFNHKRRFEEHIRIHTGEKPFTCQQCGRSFNQIGTLNRHMKV
# HTGENPFKCGH]
# sequence of block fz_finz       0 [MACVKEESEDVKIEEAFRVKEEHTEEQT] 28
# sequence of block fz_linker    28 [DLMVLKEESRELNEMEEKNQYKNQHDFVTRKKSFSSSQTKITSSGKMDQKTG] 80
# sequence of block fz_znf       82 [SYCTCQQCEKCFSQKSTLKSHIRIHTGEKTYTCPQCGKSFTHPANLGAHMSVHTGKKPHTCQQCGRSFNRKGNLNSHMTIHTDKKQSYTCDQCGKSLDQHENLEVHMGTHKENPYTCPQCGRSFRQKQQFKEHMRIHSGEQPYTCPQCGKKFNHKRRFEEHIRIHTGEKPFTCQQCGRSFNQIGTLNRHMKVHTGE] 278
# Evidence for and against this transcript:
# % of transcript supported by hints (any source): 0
# CDS exons: 0/3
# CDS introns: 0/2
# 5'UTR exons and introns: 0/0
# 3'UTR exons and introns: 0/0
# hint groups fully obeyed: 11
#     RM:  11
# incompatible hint groups: 2
#     RM:   2
# end gene g622
###
# start gene g623
QBIY01013097.1	AUGUSTUS	gene	177227	180531	1	-	.	ID=g623
QBIY01013097.1	AUGUSTUS	transcript	177227	180531	.	-	.	ID=g623.t1;Parent=g623
QBIY01013097.1	AUGUSTUS	stop_codon	177227	177229	.	-	0	Parent=g623.t1
QBIY01013097.1	AUGUSTUS	CDS	177230	178347	.	-	2	ID=g623.t1.cds;Parent=g623.t1
QBIY01013097.1	AUGUSTUS	CDS	180447	180531	.	-	0	ID=g623.t1.cds;Parent=g623.t1
QBIY01013097.1	AUGUSTUS	start_codon	180529	180531	.	-	0	Parent=g623.t1
QBIY01013097.1	AUGUSTUS	protein_match	177566	178153	5.63	-	0	ID=pp.g623.t1.fz_znf;Target=fz_znf 1 196;Target_start=93;
QBIY01013097.1	AUGUSTUS	protein_match	178193	178347	1.94	-	2	ID=pp.g623.t1.fz_linker;Target=fz_linker 1 52;Target_start=28;
QBIY01013097.1	AUGUSTUS	protein_match	180447	180447	1	-	0	ID=pp.g623.t1.fz_linker;Target=fz_linker 1 1;Target_start=28;
QBIY01013097.1	AUGUSTUS	protein_match	180448	180531	8.58	-	0	ID=pp.g623.t1.fz_finz;Target=fz_finz 1 28;Target_start=0;
QBIY01013097.1	AUGUSTUS	interblock_region	177227	177565	.	-	0	ID=pp.g623.t1.iBR3
QBIY01013097.1	AUGUSTUS	interblock_region	178154	178192	.	-	0	ID=pp.g623.t1.iBR2
# protein sequence = [MVFIKEESEDMRIEETFTVKLEDTEEQTGLMALKEEKQDLNETEEKDQNEKHDFKTEEKLISCSQTEKTSSPRKAQKT
# QTTNLNSHMRVHTGEKLYTCQQCGQIFSQKERLDVHMKIHFKKKPLICPQCGKSFTRKDHLNAHMIIHTGERPYTCPQCGKSFRVKGNLKTHIRTHTG
# EKPYTCNLCGKSFSIINGLKTHMRTHTGEKPFVCDQCGKSFTQKKLLNAHMRIHTGLSPFTCEQCGKGFGRKEYFKTHMRIHTGENLFTCDQCGKSVT
# CKDNLKKHMRIHSSEKKFKCHQCKRRFTDRNHLQDHVKIHMRETPFKCHYCDKGFRGNSNLQNHLRIHTGEKPFICKQCGKRFTISGTLKTHMRVHTG
# EKPYKCLQCEKSFTCQSSMKRHLQNCHSF]
# sequence of block fz_znf       93 [KLYTCQQCGQIFSQKERLDVHMKIHFKKKPLICPQCGKSFTRKDHLNAHMIIHTGERPYTCPQCGKSFRVKGNLKTHIRTHTGEKPYTCNLCGKSFSIINGLKTHMRTHTGEKPFVCDQCGKSFTQKKLLNAHMRIHTGLSPFTCEQCGKGFGRKEYFKTHMRIHTGENLFTCDQCGKSVTCKDNLKKHMRIHSSE] 289
# sequence of block fz_linker    28 [GLMALKEEKQDLNETEEKDQNEKHDFKTEEKLISCSQTEKTSSPRKAQKTQT] 80
# sequence of block fz_finz       0 [MVFIKEESEDMRIEETFTVKLEDTEEQT] 28
# Evidence for and against this transcript:
# % of transcript supported by hints (any source): 0
# CDS exons: 0/2
# CDS introns: 0/1
# 5'UTR exons and introns: 0/0
# 3'UTR exons and introns: 0/0
# hint groups fully obeyed: 20
#     RM:  20
# incompatible hint groups: 2
#     RM:   2
# end gene g623
###
#
# ----- prediction on sequence number 260 (length = 30170, name = QBIY01013101.1:70307-100477) -----
#
# Predicted genes for sequence number 260 on both strands
# start gene g624
QBIY01013101.1	AUGUSTUS	gene	85394	100350	1	+	.	ID=g624
QBIY01013101.1	AUGUSTUS	transcript	85394	100350	.	+	.	ID=g624.t1;Parent=g624
QBIY01013101.1	AUGUSTUS	start_codon	85394	85396	.	+	0	Parent=g624.t1
QBIY01013101.1	AUGUSTUS	CDS	85394	85478	.	+	0	ID=g624.t1.cds;Parent=g624.t1
QBIY01013101.1	AUGUSTUS	CDS	93273	93455	.	+	2	ID=g624.t1.cds;Parent=g624.t1
QBIY01013101.1	AUGUSTUS	CDS	93584	94103	.	+	2	ID=g624.t1.cds;Parent=g624.t1
QBIY01013101.1	AUGUSTUS	CDS	97026	97049	.	+	1	ID=g624.t1.cds;Parent=g624.t1
QBIY01013101.1	AUGUSTUS	CDS	99509	99529	.	+	1	ID=g624.t1.cds;Parent=g624.t1
QBIY01013101.1	AUGUSTUS	CDS	100036	100045	.	+	1	ID=g624.t1.cds;Parent=g624.t1
QBIY01013101.1	AUGUSTUS	CDS	100309	100347	.	+	0	ID=g624.t1.cds;Parent=g624.t1
QBIY01013101.1	AUGUSTUS	stop_codon	100348	100350	.	+	0	Parent=g624.t1
QBIY01013101.1	AUGUSTUS	protein_match	85394	85477	7.27	+	0	ID=pp.g624.t1.fz_finz;Target=fz_finz 1 28;Target_start=0;
QBIY01013101.1	AUGUSTUS	protein_match	85478	85478	1	+	0	ID=pp.g624.t1.fz_linker;Target=fz_linker 1 1;Target_start=28;
QBIY01013101.1	AUGUSTUS	protein_match	93273	93427	2.02	+	2	ID=pp.g624.t1.fz_linker;Target=fz_linker 1 52;Target_start=28;
QBIY01013101.1	AUGUSTUS	protein_match	93586	94103	1.52	+	0	ID=pp.g624.t1.fz_znf;Target=fz_znf 1 173;Target_start=90;
QBIY01013101.1	AUGUSTUS	protein_match	97026	97049	2.15	+	0	ID=pp.g624.t1.fz_znf;Target=fz_znf 174 181;Target_start=89;
QBIY01013101.1	AUGUSTUS	protein_match	99509	99529	1.87	+	0	ID=pp.g624.t1.fz_znf;Target=fz_znf 182 188;Target_start=89;
QBIY01013101.1	AUGUSTUS	protein_match	100036	100045	3.96	+	0	ID=pp.g624.t1.fz_znf;Target=fz_znf 189 192;Target_start=89;
QBIY01013101.1	AUGUSTUS	protein_match	100309	100323	2.8	+	0	ID=pp.g624.t1.fz_znf;Target=fz_znf 192 196;Target_start=90;
QBIY01013101.1	AUGUSTUS	interblock_region	93428	93455	.	+	0	ID=pp.g624.t1.iBR2
QBIY01013101.1	AUGUSTUS	interblock_region	93584	93585	.	+	2	ID=pp.g624.t1.iBR2
QBIY01013101.1	AUGUSTUS	interblock_region	100324	100350	.	+	0	ID=pp.g624.t1.iBR3
# protein sequence = [MVFIKVEIEDVKPEETFRVKHEDTEEQTDLMALKEEREVLNETEEKDQYENLHDFVTGEKTSCSSQSEKTSTLKKKLK
# KQELGVISLAFKSPFTCKQYGKSFTQKGSLNKHIRIHTGEKPYTCKQCGNSFSQQGNLDRHMKIHNREKSNRSPQSGKSFSQSGNLEVHQKIHTTESP
# FTCQRCGKGFTQKGRIHMRIHTGERPYTCKLCGKSFNQKGILNKHMTIHTGEKPYTCKQCGNSFGQKGSLDRHMKIHNREKPNRSPYEECGSCCYCNG
# SFSLHLQIHNGFKNFLFNNT]
# sequence of block fz_finz       0 [MVFIKVEIEDVKPEETFRVKHEDTEEQT] 28
# sequence of block fz_linker    28 [DLMALKEEREVLNETEEKDQYENLHDFVTGEKTSCSSQSEKTSTLKKKLKKQ] 80
# sequence of block fz_znf       90 [SPFTCKQYGKSFTQKGSLNKHIRIHTGEKPYTCKQCGNSFSQQGNLDRHMKIHNREKSNRSPQSGKSFSQSGNLEVHQKIHTTESPFTCQRCGKGFTQKGRIHMRIHTGERPYTCKLCGKSFNQKGILNKHMTIHTGEKPYTCKQCGNSFGQKGSLDRHMKIHNREKPNRSPYEECGSCCYCNGSFSLHLQIHNGF] 286
# Evidence for and against this transcript:
# % of transcript supported by hints (any source): 0
# CDS exons: 0/7
# CDS introns: 0/6
# 5'UTR exons and introns: 0/0
# 3'UTR exons and introns: 0/0
# hint groups fully obeyed: 67
#     RM:  67
# incompatible hint groups: 2
#     RM:   2
# end gene g624
###
#
# ----- prediction on sequence number 261 (length = 30170, name = QBIY01013108.1:86607-116777) -----
#
# Predicted genes for sequence number 261 on both strands
# start gene g625
QBIY01013108.1	AUGUSTUS	gene	88957	91158	1	-	.	ID=g625
QBIY01013108.1	AUGUSTUS	transcript	88957	91158	.	-	.	ID=g625.t1;Parent=g625
QBIY01013108.1	AUGUSTUS	stop_codon	88957	88959	.	-	0	Parent=g625.t1
QBIY01013108.1	AUGUSTUS	CDS	88960	89300	.	-	2	ID=g625.t1.cds;Parent=g625.t1
QBIY01013108.1	AUGUSTUS	CDS	90362	90421	.	-	2	ID=g625.t1.cds;Parent=g625.t1
QBIY01013108.1	AUGUSTUS	CDS	90597	90736	.	-	1	ID=g625.t1.cds;Parent=g625.t1
QBIY01013108.1	AUGUSTUS	CDS	91127	91158	.	-	0	ID=g625.t1.cds;Parent=g625.t1
QBIY01013108.1	AUGUSTUS	start_codon	91156	91158	.	-	0	Parent=g625.t1
# protein sequence = [MVTGVHAVRRRKMDAGSFYSRKNREKLFVRIIANNGFCSEDSELEGSDSDEEWTPERGDEENDNERSEEELESEDDDG
# DYNQHMGGVDLLDSLIALYRTKIRSKKWYHRLFFHFLDMIVVTCWLLYKRHCKCNNLSDAEVMRLYAFKSYTAQGLCKSGRRKRKEDGPVVEFQVIMR
# QRRGRDPLLQSQSQM]
# Evidence for and against this transcript:
# % of transcript supported by hints (any source): 0
# CDS exons: 0/4
# CDS introns: 0/3
# 5'UTR exons and introns: 0/0
# 3'UTR exons and introns: 0/0
# hint groups fully obeyed: 5
#     RM:   5
# incompatible hint groups: 0
# end gene g625
###
# start gene g626
QBIY01013108.1	AUGUSTUS	gene	101694	116106	1	+	.	ID=g626
QBIY01013108.1	AUGUSTUS	transcript	101694	116106	.	+	.	ID=g626.t1;Parent=g626
QBIY01013108.1	AUGUSTUS	start_codon	101694	101696	.	+	0	Parent=g626.t1
QBIY01013108.1	AUGUSTUS	CDS	101694	101778	.	+	0	ID=g626.t1.cds;Parent=g626.t1
QBIY01013108.1	AUGUSTUS	CDS	106390	107070	.	+	2	ID=g626.t1.cds;Parent=g626.t1
QBIY01013108.1	AUGUSTUS	CDS	108559	108573	.	+	2	ID=g626.t1.cds;Parent=g626.t1
QBIY01013108.1	AUGUSTUS	CDS	109692	109709	.	+	2	ID=g626.t1.cds;Parent=g626.t1
QBIY01013108.1	AUGUSTUS	CDS	114304	114322	.	+	2	ID=g626.t1.cds;Parent=g626.t1
QBIY01013108.1	AUGUSTUS	CDS	115800	116103	.	+	1	ID=g626.t1.cds;Parent=g626.t1
QBIY01013108.1	AUGUSTUS	stop_codon	116104	116106	.	+	0	Parent=g626.t1
QBIY01013108.1	AUGUSTUS	protein_match	101694	101777	8.95	+	0	ID=pp.g626.t1.fz_finz;Target=fz_finz 1 28;Target_start=0;
QBIY01013108.1	AUGUSTUS	protein_match	101778	101778	1	+	0	ID=pp.g626.t1.fz_linker;Target=fz_linker 1 1;Target_start=28;
QBIY01013108.1	AUGUSTUS	protein_match	106390	106544	1.48	+	2	ID=pp.g626.t1.fz_linker;Target=fz_linker 1 52;Target_start=28;
QBIY01013108.1	AUGUSTUS	protein_match	106545	107070	4.83	+	0	ID=pp.g626.t1.fz_znf;Target=fz_znf 1 176;Target_start=80;
QBIY01013108.1	AUGUSTUS	protein_match	108559	108573	1.62	+	1	ID=pp.g626.t1.fz_znf;Target=fz_znf 176 181;Target_start=79;
QBIY01013108.1	AUGUSTUS	protein_match	109692	109709	1.02	+	1	ID=pp.g626.t1.fz_znf;Target=fz_znf 181 187;Target_start=79;
QBIY01013108.1	AUGUSTUS	protein_match	114304	114322	1.27	+	1	ID=pp.g626.t1.fz_znf;Target=fz_znf 187 193;Target_start=79;
QBIY01013108.1	AUGUSTUS	protein_match	115800	115809	1.38	+	1	ID=pp.g626.t1.fz_znf;Target=fz_znf 193 196;Target_start=80;
QBIY01013108.1	AUGUSTUS	interblock_region	115810	116106	.	+	0	ID=pp.g626.t1.iBR3
# protein sequence = [MAFIKEESEVMKIEETFRVKQEDTETQTDVVAVKVESPDLNEVEDKDMKQHDFKIGEKPFSLSQTENTSSQKRAQKTG
# TKSHLICQQCGKSFSKNGNLKVHMRIHTGEKPYMCQYCGKSFLRTDDLKSHLRIHTGEKPFECGQCGKRFSHKATVHNHMRIHTGEKPFTCKLCGKTW
# NQKGKLKIHMRVHTGEKPYTCDQCGKCFPYKESFSKHMKIHLRESCFICHQCGLSFTDRNHLKRHIMTHIGQEPFMCNDYGHSIXNKTSKAQHLTPSR
# GNTILEGINIFIFQSGRDLEDYVEDIIGTCHRASCEDVCLMEEFRCGLDDDCRFILRRSLLDPAKLRQLCTVDERIFVHSGRSGRGQQPRSATPCKRL
# AA]
# sequence of block fz_finz       0 [MAFIKEESEVMKIEETFRVKQEDTETQT] 28
# sequence of block fz_linker    28 [DVVAVKVESPDLNEVEDKDMKQHDFKIGEKPFSLSQTENTSSQKRAQKTGTK] 80
# sequence of block fz_znf       80 [SHLICQQCGKSFSKNGNLKVHMRIHTGEKPYMCQYCGKSFLRTDDLKSHLRIHTGEKPFECGQCGKRFSHKATVHNHMRIHTGEKPFTCKLCGKTWNQKGKLKIHMRVHTGEKPYTCDQCGKCFPYKESFSKHMKIHLRESCFICHQCGLSFTDRNHLKRHIMTHIGQEPFMCNDYGHSIXNKTSKAQHLTPSRGN] 276
# Evidence for and against this transcript:
# % of transcript supported by hints (any source): 0
# CDS exons: 0/6
# CDS introns: 0/5
# 5'UTR exons and introns: 0/0
# 3'UTR exons and introns: 0/0
# hint groups fully obeyed: 69
#     RM:  69
# incompatible hint groups: 2
#     RM:   2
# end gene g626
###
#
# ----- prediction on sequence number 262 (length = 30080, name = QBIY01013108.1:175070-205150) -----
#
# Predicted genes for sequence number 262 on both strands
# start gene g627
QBIY01013108.1	AUGUSTUS	gene	190070	202035	1	+	.	ID=g627
QBIY01013108.1	AUGUSTUS	transcript	190070	202035	.	+	.	ID=g627.t1;Parent=g627
QBIY01013108.1	AUGUSTUS	start_codon	190070	190072	.	+	0	Parent=g627.t1
QBIY01013108.1	AUGUSTUS	CDS	190070	190154	.	+	0	ID=g627.t1.cds;Parent=g627.t1
QBIY01013108.1	AUGUSTUS	CDS	191927	192633	.	+	2	ID=g627.t1.cds;Parent=g627.t1
QBIY01013108.1	AUGUSTUS	CDS	196219	196235	.	+	0	ID=g627.t1.cds;Parent=g627.t1
QBIY01013108.1	AUGUSTUS	CDS	198866	198929	.	+	1	ID=g627.t1.cds;Parent=g627.t1
QBIY01013108.1	AUGUSTUS	CDS	201806	201866	.	+	0	ID=g627.t1.cds;Parent=g627.t1
QBIY01013108.1	AUGUSTUS	CDS	201950	202032	.	+	2	ID=g627.t1.cds;Parent=g627.t1
QBIY01013108.1	AUGUSTUS	stop_codon	202033	202035	.	+	0	Parent=g627.t1
QBIY01013108.1	AUGUSTUS	protein_match	190070	190153	10.5	+	0	ID=pp.g627.t1.fz_finz;Target=fz_finz 1 28;Target_start=0;
QBIY01013108.1	AUGUSTUS	protein_match	190154	190154	1	+	0	ID=pp.g627.t1.fz_linker;Target=fz_linker 1 1;Target_start=28;
QBIY01013108.1	AUGUSTUS	protein_match	191927	192081	1.14	+	2	ID=pp.g627.t1.fz_linker;Target=fz_linker 1 52;Target_start=28;
QBIY01013108.1	AUGUSTUS	protein_match	192085	192633	7.02	+	0	ID=pp.g627.t1.fz_znf;Target=fz_znf 1 183;Target_start=81;
QBIY01013108.1	AUGUSTUS	protein_match	196219	196235	2.67	+	2	ID=pp.g627.t1.fz_znf;Target=fz_znf 184 189;Target_start=80;
QBIY01013108.1	AUGUSTUS	protein_match	198866	198887	2.24	+	1	ID=pp.g627.t1.fz_znf;Target=fz_znf 189 196;Target_start=81;
QBIY01013108.1	AUGUSTUS	interblock_region	192082	192084	.	+	0	ID=pp.g627.t1.iBR2
QBIY01013108.1	AUGUSTUS	interblock_region	198888	198929	.	+	0	ID=pp.g627.t1.iBR3
QBIY01013108.1	AUGUSTUS	interblock_region	201806	201866	.	+	0	ID=pp.g627.t1.iBR3
QBIY01013108.1	AUGUSTUS	interblock_region	201950	202035	.	+	2	ID=pp.g627.t1.iBR3
# protein sequence = [MAFIKEESEDMKIEETFRVKHEDTEEQIVHPVSLKEENQELKEEHEDWYEKTCLHNQRKSCSCSQTENTLSQKRAQKT
# ATRSHFTCQQCGKSYTEKGSLKVHMRVHTGEKPYTCQQCGKSFSRQVSFKFHMRIHTGEKWFNCQQCGKNFTQKGHLINHMRIHTGENPFTCQQCGKS
# FSRKGNLQVHMRIHSGENPFTCQQCGISFNQKGSLNRHIRIHTGEKPYTCPQCGISFTQKASLNAHIRIHTGEEPFVCGHCGKSFRYRVSFNYWRRRH
# SGGVGSNSQGARLTLTLDPQKGAECYKQNSQILNTRTGSIESNGMLSTKESGIEERKESGARLTK]
# sequence of block fz_finz       0 [MAFIKEESEDMKIEETFRVKHEDTEEQI] 28
# sequence of block fz_linker    28 [VHPVSLKEENQELKEEHEDWYEKTCLHNQRKSCSCSQTENTLSQKRAQKTAT] 80
# sequence of block fz_znf       81 [SHFTCQQCGKSYTEKGSLKVHMRVHTGEKPYTCQQCGKSFSRQVSFKFHMRIHTGEKWFNCQQCGKNFTQKGHLINHMRIHTGENPFTCQQCGKSFSRKGNLQVHMRIHSGENPFTCQQCGISFNQKGSLNRHIRIHTGEKPYTCPQCGISFTQKASLNAHIRIHTGEEPFVCGHCGKSFRYRVSFNYWRRRHSGG] 277
# Evidence for and against this transcript:
# % of transcript supported by hints (any source): 0
# CDS exons: 0/6
# CDS introns: 0/5
# 5'UTR exons and introns: 0/0
# 3'UTR exons and introns: 0/0
# hint groups fully obeyed: 80
#     RM:  80
# incompatible hint groups: 1
#     RM:   1
# end gene g627
###
#
# ----- prediction on sequence number 263 (length = 30083, name = QBIY01013135.1:71258-101341) -----
#
# Predicted genes for sequence number 263 on both strands
# start gene g628
QBIY01013135.1	AUGUSTUS	gene	86258	90315	1	+	.	ID=g628
QBIY01013135.1	AUGUSTUS	transcript	86258	90315	.	+	.	ID=g628.t1;Parent=g628
QBIY01013135.1	AUGUSTUS	start_codon	86258	86260	.	+	0	Parent=g628.t1
QBIY01013135.1	AUGUSTUS	CDS	86258	86342	.	+	0	ID=g628.t1.cds;Parent=g628.t1
QBIY01013135.1	AUGUSTUS	CDS	89471	90312	.	+	2	ID=g628.t1.cds;Parent=g628.t1
QBIY01013135.1	AUGUSTUS	stop_codon	90313	90315	.	+	0	Parent=g628.t1
QBIY01013135.1	AUGUSTUS	protein_match	86258	86341	7.14	+	0	ID=pp.g628.t1.fz_finz;Target=fz_finz 1 28;Target_start=0;
QBIY01013135.1	AUGUSTUS	protein_match	86342	86342	1	+	0	ID=pp.g628.t1.fz_linker;Target=fz_linker 1 1;Target_start=28;
QBIY01013135.1	AUGUSTUS	protein_match	89471	89625	1.53	+	2	ID=pp.g628.t1.fz_linker;Target=fz_linker 1 52;Target_start=28;
QBIY01013135.1	AUGUSTUS	protein_match	89644	90231	5.61	+	0	ID=pp.g628.t1.fz_znf;Target=fz_znf 1 196;Target_start=86;
QBIY01013135.1	AUGUSTUS	interblock_region	89626	89643	.	+	0	ID=pp.g628.t1.iBR2
QBIY01013135.1	AUGUSTUS	interblock_region	90232	90315	.	+	0	ID=pp.g628.t1.iBR3
# protein sequence = [MAFIKEESEDFQTEETFRVKHEDNEEQTDLMSVKDERQEPNEMEEKDEDDDDDDDGDGDDDEEYSNFITGRKKDKKTS
# SRKRTQKTNVNTCHQCGKCFSGKKALEDHTRIHTGEKPFTCPQCEKSFSHKGNLVSHMRIHTGEKPFTCKQCGKSFIQSGHLMTHTRIHTGEKPFTCP
# QCGKHFTQKWSFIKHIRIHTGEKPFTCDQCGKSYALKETLNAHMKIHLGENSYTCQQCGKSFRYKVTFKSHMRLHTGEEPYTCSQCGQTFQYKQSLDS
# HMGIHTGEKPHTCQQCGKSFLRKGDLKXSVDPGPS]
# sequence of block fz_finz       0 [MAFIKEESEDFQTEETFRVKHEDNEEQT] 28
# sequence of block fz_linker    28 [DLMSVKDERQEPNEMEEKDEDDDDDDDGDGDDDEEYSNFITGRKKDKKTSSR] 80
# sequence of block fz_znf       86 [NVNTCHQCGKCFSGKKALEDHTRIHTGEKPFTCPQCEKSFSHKGNLVSHMRIHTGEKPFTCKQCGKSFIQSGHLMTHTRIHTGEKPFTCPQCGKHFTQKWSFIKHIRIHTGEKPFTCDQCGKSYALKETLNAHMKIHLGENSYTCQQCGKSFRYKVTFKSHMRLHTGEEPYTCSQCGQTFQYKQSLDSHMGIHTGE] 282
# Evidence for and against this transcript:
# % of transcript supported by hints (any source): 0
# CDS exons: 0/2
# CDS introns: 0/1
# 5'UTR exons and introns: 0/0
# 3'UTR exons and introns: 0/0
# hint groups fully obeyed: 32
#     RM:  32
# incompatible hint groups: 3
#     RM:   3
# end gene g628
###
#
# ----- prediction on sequence number 264 (length = 30083, name = QBIY01013136.1:28132-58215) -----
#
# Predicted genes for sequence number 264 on both strands
# start gene g629
QBIY01013136.1	AUGUSTUS	gene	41204	52218	1	-	.	ID=g629
QBIY01013136.1	AUGUSTUS	transcript	41204	52218	.	-	.	ID=g629.t1;Parent=g629
QBIY01013136.1	AUGUSTUS	stop_codon	41204	41206	.	-	0	Parent=g629.t1
QBIY01013136.1	AUGUSTUS	CDS	41207	42060	.	-	2	ID=g629.t1.cds;Parent=g629.t1
QBIY01013136.1	AUGUSTUS	CDS	43131	43199	.	-	2	ID=g629.t1.cds;Parent=g629.t1
QBIY01013136.1	AUGUSTUS	CDS	50023	50032	.	-	0	ID=g629.t1.cds;Parent=g629.t1
QBIY01013136.1	AUGUSTUS	CDS	52213	52218	.	-	0	ID=g629.t1.cds;Parent=g629.t1
QBIY01013136.1	AUGUSTUS	start_codon	52216	52218	.	-	0	Parent=g629.t1
QBIY01013136.1	AUGUSTUS	protein_match	41306	41893	6.74	-	0	ID=pp.g629.t1.fz_znf;Target=fz_znf 1 196;Target_start=84;
QBIY01013136.1	AUGUSTUS	protein_match	41906	42060	1.42	-	2	ID=pp.g629.t1.fz_linker;Target=fz_linker 1 52;Target_start=28;
QBIY01013136.1	AUGUSTUS	protein_match	43131	43131	1	-	0	ID=pp.g629.t1.fz_linker;Target=fz_linker 1 1;Target_start=28;
QBIY01013136.1	AUGUSTUS	protein_match	43132	43199	9.09	-	2	ID=pp.g629.t1.fz_finz;Target=fz_finz 6 28;Target_start=0;
QBIY01013136.1	AUGUSTUS	protein_match	50023	50032	1.85	-	0	ID=pp.g629.t1.fz_finz;Target=fz_finz 3 6;Target_start=0;
QBIY01013136.1	AUGUSTUS	protein_match	52213	52218	5.29	-	0	ID=pp.g629.t1.fz_finz;Target=fz_finz 1 2;Target_start=0;
QBIY01013136.1	AUGUSTUS	interblock_region	41204	41305	.	-	0	ID=pp.g629.t1.iBR3
QBIY01013136.1	AUGUSTUS	interblock_region	41894	41905	.	-	0	ID=pp.g629.t1.iBR2
# protein sequence = [MMRIKXESEDMKIEETFRVKEEETEEQTDLIALKQEKEVLDEIEEEERNENLLKTGTKSYFSSFPFGKSFSQQGNLHM
# RIHTGKNPFTCQQCGKSFSRKGTLNRHMGIHTGEKPFSCQQCGKNFTHKIDLERHMRIHTGESPFTCQQCGKFFTCKSGLERHMRIHTGESPFTCQWC
# GKSFTEKGTLNRHMRIHTGEKPFSCQLCRKSFIHKVDLERHMRIHTGEKPYTCCQCGKSFCQLGNLIVHIRIHNGENPFICHQCGRRFNHKGSINRHM
# RTHTGERPYICPHCGKSFSQQGNLKVHMEIHSRAMNHPV]
# sequence of block fz_znf       84 [NPFTCQQCGKSFSRKGTLNRHMGIHTGEKPFSCQQCGKNFTHKIDLERHMRIHTGESPFTCQQCGKFFTCKSGLERHMRIHTGESPFTCQWCGKSFTEKGTLNRHMRIHTGEKPFSCQLCRKSFIHKVDLERHMRIHTGEKPYTCCQCGKSFCQLGNLIVHIRIHNGENPFICHQCGRRFNHKGSINRHMRTHTGE] 280
# sequence of block fz_linker    28 [DLIALKQEKEVLDEIEEEERNENLLKTGTKSYFSSFPFGKSFSQQGNLHMRI] 80
# sequence of block fz_finz       0 [MMRIKXESEDMKIEETFRVKEEETEEQT] 28
# Evidence for and against this transcript:
# % of transcript supported by hints (any source): 0
# CDS exons: 0/4
# CDS introns: 0/3
# 5'UTR exons and introns: 0/0
# 3'UTR exons and introns: 0/0
# hint groups fully obeyed: 50
#     RM:  50
# incompatible hint groups: 3
#     RM:   3
# end gene g629
###
#
# ----- prediction on sequence number 265 (length = 30083, name = QBIY01013140.1:87480-117563) -----
#
# Predicted genes for sequence number 265 on both strands
# start gene g630
QBIY01013140.1	AUGUSTUS	gene	89582	90208	1	+	.	ID=g630
QBIY01013140.1	AUGUSTUS	transcript	89582	90208	.	+	.	ID=g630.t1;Parent=g630
QBIY01013140.1	AUGUSTUS	start_codon	89582	89584	.	+	0	Parent=g630.t1
QBIY01013140.1	AUGUSTUS	CDS	89582	90205	.	+	0	ID=g630.t1.cds;Parent=g630.t1
QBIY01013140.1	AUGUSTUS	stop_codon	90206	90208	.	+	0	Parent=g630.t1
# protein sequence = [MEILQLTQQVNLLQAQVSGYEAKLKKKDDQIKELEKRLDVAEQYYRLDDLIISGLKTRHRAYSNVAAGNNADDTAAET
# ETLESQVIQFFGSKDIPIHRNQISACHTLPRNNKNSTTSPAIIIRFVNRKDKVGLLQQGFKLKGTGVFVNEHLTRKNGNIAYAARQLKKAKKIKATWT
# RNCKVYIRTNGATPEDERVLMVKEMDDLNLYK]
# Evidence for and against this transcript:
# % of transcript supported by hints (any source): 0
# CDS exons: 0/1
# CDS introns: 0/0
# 5'UTR exons and introns: 0/0
# 3'UTR exons and introns: 0/0
# hint groups fully obeyed: 0
# incompatible hint groups: 0
# end gene g630
###
# start gene g631
QBIY01013140.1	AUGUSTUS	gene	102480	112692	1	+	.	ID=g631
QBIY01013140.1	AUGUSTUS	transcript	102480	112692	.	+	.	ID=g631.t1;Parent=g631
QBIY01013140.1	AUGUSTUS	start_codon	102480	102482	.	+	0	Parent=g631.t1
QBIY01013140.1	AUGUSTUS	CDS	102480	102564	.	+	0	ID=g631.t1.cds;Parent=g631.t1
QBIY01013140.1	AUGUSTUS	CDS	111515	112689	.	+	2	ID=g631.t1.cds;Parent=g631.t1
QBIY01013140.1	AUGUSTUS	stop_codon	112690	112692	.	+	0	Parent=g631.t1
QBIY01013140.1	AUGUSTUS	protein_match	102480	102563	6.17	+	0	ID=pp.g631.t1.fz_finz;Target=fz_finz 1 28;Target_start=0;
QBIY01013140.1	AUGUSTUS	protein_match	102564	102564	1	+	0	ID=pp.g631.t1.fz_linker;Target=fz_linker 1 1;Target_start=28;
QBIY01013140.1	AUGUSTUS	protein_match	111515	111669	1.74	+	2	ID=pp.g631.t1.fz_linker;Target=fz_linker 1 52;Target_start=28;
QBIY01013140.1	AUGUSTUS	protein_match	111745	112332	5.25	+	0	ID=pp.g631.t1.fz_znf;Target=fz_znf 1 196;Target_start=105;
QBIY01013140.1	AUGUSTUS	interblock_region	111670	111744	.	+	0	ID=pp.g631.t1.iBR2
QBIY01013140.1	AUGUSTUS	interblock_region	112333	112692	.	+	0	ID=pp.g631.t1.iBR3
# protein sequence = [MALIKEESEDIRIAEVFSLKQEDIEEQTDLMALKEESKDLNEIEDKDLIKKHLLITGDCSHSEKTYPQKKARKTGTKT
# NFVCQQCGKCFMKKLNLKLHMRIHTGEKPFTCQQCEKSFARKSSLKIHMRTHTGEKPFVCSQCEKSFTHKETFYTHMSLHNGGSPHICKLCGKTLKRK
# GNLKTHMRIHTGEKPYKCEQCEKCFTRKGSLKKHMRIHSREYCCKCHLCKMGFANAKRLKRHLTTHVGQKPFLCHQCGKTFTHEGNLKSHIRIHTGEK
# PFTCQQCGVSFTEKRSLTDHMRIHTGEKPYTCQECGNSFTRKGSLKVHMRIHSSEKPFTCTLCGKSFRHKRTLHIHTRVHTREKPFACLQCDKIFTNE
# IYLKRHMKSHSGKKLPECSECGKMFKKRSNFKNHVCLHSGKNSEPLGT]
# sequence of block fz_finz       0 [MALIKEESEDIRIAEVFSLKQEDIEEQT] 28
# sequence of block fz_linker    28 [DLMALKEESKDLNEIEDKDLIKKHLLITGDCSHSEKTYPQKKARKTGTKTNF] 80
# sequence of block fz_znf      105 [KPFTCQQCEKSFARKSSLKIHMRTHTGEKPFVCSQCEKSFTHKETFYTHMSLHNGGSPHICKLCGKTLKRKGNLKTHMRIHTGEKPYKCEQCEKCFTRKGSLKKHMRIHSREYCCKCHLCKMGFANAKRLKRHLTTHVGQKPFLCHQCGKTFTHEGNLKSHIRIHTGEKPFTCQQCGVSFTEKRSLTDHMRIHTGE] 301
# Evidence for and against this transcript:
# % of transcript supported by hints (any source): 0
# CDS exons: 0/2
# CDS introns: 0/1
# 5'UTR exons and introns: 0/0
# 3'UTR exons and introns: 0/0
# hint groups fully obeyed: 43
#     RM:  43
# incompatible hint groups: 1
#     RM:   1
# end gene g631
###
#
# ----- prediction on sequence number 266 (length = 30083, name = QBIY01013140.1:128009-158092) -----
#
# Predicted genes for sequence number 266 on both strands
# start gene g632
QBIY01013140.1	AUGUSTUS	gene	143009	157809	1	+	.	ID=g632
QBIY01013140.1	AUGUSTUS	transcript	143009	157809	.	+	.	ID=g632.t1;Parent=g632
QBIY01013140.1	AUGUSTUS	start_codon	143009	143011	.	+	0	Parent=g632.t1
QBIY01013140.1	AUGUSTUS	CDS	143009	143093	.	+	0	ID=g632.t1.cds;Parent=g632.t1
QBIY01013140.1	AUGUSTUS	CDS	151487	152735	.	+	2	ID=g632.t1.cds;Parent=g632.t1
QBIY01013140.1	AUGUSTUS	CDS	156397	156521	.	+	1	ID=g632.t1.cds;Parent=g632.t1
QBIY01013140.1	AUGUSTUS	CDS	157706	157806	.	+	2	ID=g632.t1.cds;Parent=g632.t1
QBIY01013140.1	AUGUSTUS	stop_codon	157807	157809	.	+	0	Parent=g632.t1
QBIY01013140.1	AUGUSTUS	protein_match	143009	143092	6.9	+	0	ID=pp.g632.t1.fz_finz;Target=fz_finz 1 28;Target_start=0;
QBIY01013140.1	AUGUSTUS	protein_match	143093	143093	1	+	0	ID=pp.g632.t1.fz_linker;Target=fz_linker 1 1;Target_start=28;
QBIY01013140.1	AUGUSTUS	protein_match	151487	151641	1.55	+	2	ID=pp.g632.t1.fz_linker;Target=fz_linker 1 52;Target_start=28;
QBIY01013140.1	AUGUSTUS	protein_match	152038	152625	5.99	+	0	ID=pp.g632.t1.fz_znf;Target=fz_znf 1 196;Target_start=212;
QBIY01013140.1	AUGUSTUS	interblock_region	151642	152037	.	+	0	ID=pp.g632.t1.iBR2
QBIY01013140.1	AUGUSTUS	interblock_region	152626	152735	.	+	0	ID=pp.g632.t1.iBR3
QBIY01013140.1	AUGUSTUS	interblock_region	156397	156521	.	+	1	ID=pp.g632.t1.iBR3
QBIY01013140.1	AUGUSTUS	interblock_region	157706	157809	.	+	2	ID=pp.g632.t1.iBR3
# protein sequence = [MAFIKEENEDIRIAEVFSLKQEDTEEQTALMTLKKESEVLDEMQANDQYEKQKSFTFSQTENTLSRKKTGTKSDLICQ
# HCGKSFKQHGNFKVHMRVHTGEKPYTCQQCGRSFAQKATLKSHMTIHTREKPYTCQQCGNSFTQQGSYNRHMTLHTGEKPYICKQCGKSFTQKAHLKV
# HMTNHTEGSSFTCQPCGKGFNRKEDLKVHMTVHTEGSPFTCQQCGKGFDKKRNLNSHMKIHSGEKPYLCPQCGKSYNQRGNLNRHMRTHTGENCSTCK
# LCGKRFIGRANLNYHMRIHMGEKPYTCPQCGKSFTHKPTFKVHIRIHTGEKPYTCQLCGKSFTQKGHLKVHMAYHTAESSFTCQQCGKSFNQNSNLNS
# HMKIHTGEKPYTCPQCGMGFAYKQTLKVHMRIHTEGKSFTRLQLEKCFTYQDLKRNLQAYSGKKLQSSDCAKRYCRITRIDFQTDPNACGPQRTPENY
# KSAVDILQSEEQQNVEEMGDSELNTSNISNAIDAVLPELPIATKNLLRTP]
# sequence of block fz_finz       0 [MAFIKEENEDIRIAEVFSLKQEDTEEQT] 28
# sequence of block fz_linker    28 [ALMTLKKESEVLDEMQANDQYEKQKSFTFSQTENTLSRKKTGTKSDLICQHC] 80
# sequence of block fz_znf      212 [SPFTCQQCGKGFDKKRNLNSHMKIHSGEKPYLCPQCGKSYNQRGNLNRHMRTHTGENCSTCKLCGKRFIGRANLNYHMRIHMGEKPYTCPQCGKSFTHKPTFKVHIRIHTGEKPYTCQLCGKSFTQKGHLKVHMAYHTAESSFTCQQCGKSFNQNSNLNSHMKIHTGEKPYTCPQCGMGFAYKQTLKVHMRIHTEG] 408
# Evidence for and against this transcript:
# % of transcript supported by hints (any source): 0
# CDS exons: 0/4
# CDS introns: 0/3
# 5'UTR exons and introns: 0/0
# 3'UTR exons and introns: 0/0
# hint groups fully obeyed: 65
#     RM:  65
# incompatible hint groups: 2
#     RM:   2
# end gene g632
###
#
# ----- prediction on sequence number 267 (length = 30083, name = QBIY01013148.1:2308950-2339033) -----
#
# Predicted genes for sequence number 267 on both strands
# start gene g633
QBIY01013148.1	AUGUSTUS	gene	2312290	2316044	1	-	.	ID=g633
QBIY01013148.1	AUGUSTUS	transcript	2312290	2316044	.	-	.	ID=g633.t1;Parent=g633
QBIY01013148.1	AUGUSTUS	stop_codon	2312290	2312292	.	-	0	Parent=g633.t1
QBIY01013148.1	AUGUSTUS	CDS	2312293	2314408	.	-	1	ID=g633.t1.cds;Parent=g633.t1
QBIY01013148.1	AUGUSTUS	CDS	2314735	2316044	.	-	0	ID=g633.t1.cds;Parent=g633.t1
QBIY01013148.1	AUGUSTUS	start_codon	2316042	2316044	.	-	0	Parent=g633.t1
# protein sequence = [MEPTSEMRQAMTMQLNERLNECARNLNDGKLLALLSGGDVVALELKYHWSCLTDLYHRERAHIKAEKQEKIQSSQEKE
# AFHLVFSELLTYVIEAKKTNSDGPSVFRLAELVNLYRERLKQFGTDLPDVNATRLKERLLAEIPGLVAYKKGRDILLAFEKDVGPVLSEASSDADAII
# LAKAAQILRRHMVNHKSKFEGNLYESSVHDSFPPALLQFVCMIEHGADIKSQLKFGATTNDLAMAQLLLYNCFAKCKEGAATQRHSRDRETPFPVYIG
# MSIYAKTRKRHLVEMLHDHGLSIPYNRVLDISAQLGDAVVNRYIEEGLVCPPKLRKGLFCTSAMDNIDHNPSSTTATSSFHGTSSSIFQHTSSENQGE
# VREPILIKNSSVKKVPELPDSYTNVHPAFFTKKKPSPPKGNVTYASLPTLLLTNEYEWLQKVSLRSFREANFNLYCQALSALIPFFANNNVNYARWLP
# IHLRDMVSLEQTHPQIFNEFQLGKFVVHKTHREFSGIAIDQAHEQANAVVKGDGGAIGVTEDPSALRRWMVSGPEVSQLVNQYELASEVNEATEEIRH
# HEQTRQSQKSFTDKVQRLFAVMKDLGNPFQEESKDLLTLDTKNIAHPSAAELVRTHLEKGQVAFRDFFNGLGDETSFYRPIKKNKVDFFHQEAASACS
# DMKKQVLKDDCRLFSQLFISCQSRECDLLEFFKHENQSFPAALSDTGKLYYGQKSQLANILEATISPPDKQPECGAIIIDGSSLVYSLSPKTLKTFEE
# YAVQDVVPKIQAYSSKYERTDIIFDVYWTSSLKAETRSNRGKGGRRRVTDKTKLPPNWKSFLRDNENKTELFGFLAEKIVTLCPDNVVVVTKGEQALS
# NKPISLEGLSPCNHEEADSRIFTHALHATKQQIKSVLIKACDTDILVVAVNVFATLQDAGLEKIWIEFGQGQSIRWLPIHDMVVNLGPEKSSGMLFFH
# AFTGCDVVSAFRGKSKKSAWQACEVCPEVSPVFKKLSQYPPIIEDADLNILEKFVITMYDKQSTTCKGDEARLDLFARKQRSYDAIPPTSASLVQHVK
# RAAFQAACIWGQATVCKMQTESPANWGWQKDGQIWQVLWTTLPPIAQTCEQLTKCGCKTECQGRCKCYRFGLKCTQLCACACEV]
# Evidence for and against this transcript:
# % of transcript supported by hints (any source): 0
# CDS exons: 0/2
# CDS introns: 0/1
# 5'UTR exons and introns: 0/0
# 3'UTR exons and introns: 0/0
# hint groups fully obeyed: 0
# incompatible hint groups: 3
#     RM:   3
# end gene g633
###
#
# ----- prediction on sequence number 268 (length = 30080, name = QBIY01013152.1:12994-43074) -----
#
# Predicted genes for sequence number 268 on both strands
# start gene g634
QBIY01013152.1	AUGUSTUS	gene	16482	38581	1	-	.	ID=g634
QBIY01013152.1	AUGUSTUS	transcript	16482	38581	.	-	.	ID=g634.t1;Parent=g634
QBIY01013152.1	AUGUSTUS	stop_codon	16482	16484	.	-	0	Parent=g634.t1
QBIY01013152.1	AUGUSTUS	CDS	16485	16489	.	-	2	ID=g634.t1.cds;Parent=g634.t1
QBIY01013152.1	AUGUSTUS	CDS	17741	17750	.	-	0	ID=g634.t1.cds;Parent=g634.t1
QBIY01013152.1	AUGUSTUS	CDS	35237	35376	.	-	2	ID=g634.t1.cds;Parent=g634.t1
QBIY01013152.1	AUGUSTUS	CDS	36927	37001	.	-	2	ID=g634.t1.cds;Parent=g634.t1
QBIY01013152.1	AUGUSTUS	CDS	37317	37461	.	-	0	ID=g634.t1.cds;Parent=g634.t1
QBIY01013152.1	AUGUSTUS	CDS	38305	38411	.	-	2	ID=g634.t1.cds;Parent=g634.t1
QBIY01013152.1	AUGUSTUS	CDS	38545	38581	.	-	0	ID=g634.t1.cds;Parent=g634.t1
QBIY01013152.1	AUGUSTUS	start_codon	38579	38581	.	-	0	Parent=g634.t1
# protein sequence = [MELENLKTNVVSQMPQLLSTMCKLGKWLEAKEQRPQEQLALPATIQDTLEIYPGSGVCVPKNVLWSASHTNSPTTMAR
# MLLLGVFDIEILLKSNLRGGKSKNASPGETKEPLDSKKIDAIMSQISDVLQELMIPVVNFSECNNTYGGTITNNMICAGLLNEGGKGACQTYTNF]
# Evidence for and against this transcript:
# % of transcript supported by hints (any source): 0
# CDS exons: 0/7
# CDS introns: 0/6
# 5'UTR exons and introns: 0/0
# 3'UTR exons and introns: 0/0
# hint groups fully obeyed: 143
#     RM: 143
# incompatible hint groups: 0
# end gene g634
###
#
# ----- prediction on sequence number 269 (length = 34803, name = QBIY01013153.1:187936-222739) -----
#
# Predicted genes for sequence number 269 on both strands
# start gene g635
QBIY01013153.1	AUGUSTUS	gene	193858	200476	1	-	.	ID=g635
QBIY01013153.1	AUGUSTUS	transcript	193858	200476	.	-	.	ID=g635.t1;Parent=g635
QBIY01013153.1	AUGUSTUS	stop_codon	193858	193860	.	-	0	Parent=g635.t1
QBIY01013153.1	AUGUSTUS	CDS	193861	193925	.	-	2	ID=g635.t1.cds;Parent=g635.t1
QBIY01013153.1	AUGUSTUS	CDS	194018	194101	.	-	2	ID=g635.t1.cds;Parent=g635.t1
QBIY01013153.1	AUGUSTUS	CDS	199237	199393	.	-	0	ID=g635.t1.cds;Parent=g635.t1
QBIY01013153.1	AUGUSTUS	CDS	200321	200476	.	-	0	ID=g635.t1.cds;Parent=g635.t1
QBIY01013153.1	AUGUSTUS	start_codon	200474	200476	.	-	0	Parent=g635.t1
# protein sequence = [MISESRPGDNPPKSREGSEAGSWRLAAGSDRNLRHSHCTLVISQTMHTSGMEINWLGLIGGAGVNNCTWRILKRVIVN
# SLVKNLNWSRINGKTVATLQLKEVVIECVLSVAMITHYKRFLGLFFLARVKKRSGFYQDLATRASQAPVALVLLSL]
# Evidence for and against this transcript:
# % of transcript supported by hints (any source): 0
# CDS exons: 0/4
# CDS introns: 0/3
# 5'UTR exons and introns: 0/0
# 3'UTR exons and introns: 0/0
# hint groups fully obeyed: 35
#     RM:  35
# incompatible hint groups: 0
# end gene g635
###
# start gene g636
QBIY01013153.1	AUGUSTUS	gene	205821	212257	1	-	.	ID=g636
QBIY01013153.1	AUGUSTUS	transcript	205821	212257	.	-	.	ID=g636.t1;Parent=g636
QBIY01013153.1	AUGUSTUS	stop_codon	205821	205823	.	-	0	Parent=g636.t1
QBIY01013153.1	AUGUSTUS	CDS	205824	206680	.	-	2	ID=g636.t1.cds;Parent=g636.t1
QBIY01013153.1	AUGUSTUS	CDS	212173	212257	.	-	0	ID=g636.t1.cds;Parent=g636.t1
QBIY01013153.1	AUGUSTUS	start_codon	212255	212257	.	-	0	Parent=g636.t1
QBIY01013153.1	AUGUSTUS	protein_match	205872	206459	5.74	-	0	ID=pp.g636.t1.fz_znf;Target=fz_znf 1 196;Target_start=102;
QBIY01013153.1	AUGUSTUS	protein_match	206526	206680	1.67	-	2	ID=pp.g636.t1.fz_linker;Target=fz_linker 1 52;Target_start=28;
QBIY01013153.1	AUGUSTUS	protein_match	212173	212173	1	-	0	ID=pp.g636.t1.fz_linker;Target=fz_linker 1 1;Target_start=28;
QBIY01013153.1	AUGUSTUS	protein_match	212174	212257	8.72	-	0	ID=pp.g636.t1.fz_finz;Target=fz_finz 1 28;Target_start=0;
QBIY01013153.1	AUGUSTUS	interblock_region	205821	205871	.	-	0	ID=pp.g636.t1.iBR3
QBIY01013153.1	AUGUSTUS	interblock_region	206460	206525	.	-	0	ID=pp.g636.t1.iBR2
# protein sequence = [MVFIKEESEDMKIEETLRVKHEDTEKQTDLMASKEENQELREKEDNVQHKKYDFMTGGSFSCSHTEKTSQKSVQKNFT
# CQQCGKSFNRKGYLEVHMRVHTGEKPFICQQCGKSFIRKGNLNYHMRVHIGNRPFVCQQCGKRFTEKGNLNIHMRIHTGENPFTCQQCGKSFIQKAGL
# TKHIRIHTGEKPYTCSQCERSFTHKQHLNEHMRIHSGEKPYTCNLCGNGFIRKANLKNHMKIHSVEKPFICSQCPKSFKHKHNLNVHIRVHTGNKPFT
# CQQCGKSFTNKRNLRNHVYKIHTGEKPFTCDQSFECKVAL]
# sequence of block fz_znf      102 [KPFICQQCGKSFIRKGNLNYHMRVHIGNRPFVCQQCGKRFTEKGNLNIHMRIHTGENPFTCQQCGKSFIQKAGLTKHIRIHTGEKPYTCSQCERSFTHKQHLNEHMRIHSGEKPYTCNLCGNGFIRKANLKNHMKIHSVEKPFICSQCPKSFKHKHNLNVHIRVHTGNKPFTCQQCGKSFTNKRNLRNHVYKIHTG] 298
# sequence of block fz_linker    28 [DLMASKEENQELREKEDNVQHKKYDFMTGGSFSCSHTEKTSQKSVQKNFTCQ] 80
# sequence of block fz_finz       0 [MVFIKEESEDMKIEETLRVKHEDTEKQT] 28
# Evidence for and against this transcript:
# % of transcript supported by hints (any source): 0
# CDS exons: 0/2
# CDS introns: 0/1
# 5'UTR exons and introns: 0/0
# 3'UTR exons and introns: 0/0
# hint groups fully obeyed: 25
#     RM:  25
# incompatible hint groups: 1
#     RM:   1
# end gene g636
###
# start gene g637
QBIY01013153.1	AUGUSTUS	gene	215563	222549	1	-	.	ID=g637
QBIY01013153.1	AUGUSTUS	transcript	215563	222549	.	-	.	ID=g637.t1;Parent=g637
QBIY01013153.1	AUGUSTUS	stop_codon	215563	215565	.	-	0	Parent=g637.t1
QBIY01013153.1	AUGUSTUS	CDS	215566	215979	.	-	0	ID=g637.t1.cds;Parent=g637.t1
QBIY01013153.1	AUGUSTUS	CDS	216290	216576	.	-	2	ID=g637.t1.cds;Parent=g637.t1
QBIY01013153.1	AUGUSTUS	CDS	217090	217145	.	-	1	ID=g637.t1.cds;Parent=g637.t1
QBIY01013153.1	AUGUSTUS	CDS	221880	221916	.	-	2	ID=g637.t1.cds;Parent=g637.t1
QBIY01013153.1	AUGUSTUS	CDS	222468	222549	.	-	0	ID=g637.t1.cds;Parent=g637.t1
QBIY01013153.1	AUGUSTUS	start_codon	222547	222549	.	-	0	Parent=g637.t1
QBIY01013153.1	AUGUSTUS	protein_match	215581	215979	5.97	-	0	ID=pp.g637.t1.fz_znf;Target=fz_znf 64 196;Target_start=91;
QBIY01013153.1	AUGUSTUS	protein_match	216290	216478	1.45	-	0	ID=pp.g637.t1.fz_znf;Target=fz_znf 1 63;Target_start=91;
QBIY01013153.1	AUGUSTUS	protein_match	216512	216576	1.08	-	2	ID=pp.g637.t1.fz_linker;Target=fz_linker 31 52;Target_start=28;
QBIY01013153.1	AUGUSTUS	protein_match	217090	217145	0.935	-	1	ID=pp.g637.t1.fz_linker;Target=fz_linker 12 31;Target_start=28;
QBIY01013153.1	AUGUSTUS	protein_match	221880	221914	1.47	-	0	ID=pp.g637.t1.fz_linker;Target=fz_linker 1 12;Target_start=28;
QBIY01013153.1	AUGUSTUS	protein_match	221915	221916	1	-	2	ID=pp.g637.t1.fz_finz;Target=fz_finz 28 28;Target_start=0;
QBIY01013153.1	AUGUSTUS	protein_match	222468	222549	7.39	-	0	ID=pp.g637.t1.fz_finz;Target=fz_finz 1 28;Target_start=0;
QBIY01013153.1	AUGUSTUS	interblock_region	215563	215580	.	-	0	ID=pp.g637.t1.iBR3
QBIY01013153.1	AUGUSTUS	interblock_region	216479	216511	.	-	0	ID=pp.g637.t1.iBR2
# protein sequence = [MVFIKEESEDMKIEETFRVKEETEEQTGVLFVCCPYTCLPICKSFAITLSVISHYYLCEFTEKRNLIHAHNVENVLHK
# QHLDVHMRIHTGEKPFTCQQCGKCFTQKGNLKKHMNIYTCKKPFTFIILDVNKDFIYRKTVHFCYLSMGKNATPSICGKTFSRKGTLNSHMRIHTGEK
# PFSCQLCRKSFIRKIDLERHMRIHTGEKPYTCCQCGKSFCQLGNLIVHMRIHNRENPFICHQCGRRFNHKGSINRHMRTHTGEKPYICPNCGKSFNQQ
# GNLKVHMEIHTRAMDHPV]
# sequence of block fz_znf       91 [KPFTCQQCGKCFTQKGNLKKHMNIYTCKKPFTFIILDVNKDFIYRKTVHFCYLSMGKNATPSICGKTFSRKGTLNSHMRIHTGEKPFSCQLCRKSFIRKIDLERHMRIHTGEKPYTCCQCGKSFCQLGNLIVHMRIHNRENPFICHQCGRRFNHKGSINRHMRTHTGEKPYICPNCGKSFNQQGNLKVHMEIHTRA] 287
# sequence of block fz_linker    28 [VLFVCCPYTCLPICKSFAITLSVISHYYLCEFTEKRNLIHAHNVENVLHKQH] 80
# sequence of block fz_finz       0 [MVFIKEESEDMKIEETFRVKEETEEQTG] 28
# Evidence for and against this transcript:
# % of transcript supported by hints (any source): 0
# CDS exons: 0/5
# CDS introns: 0/4
# 5'UTR exons and introns: 0/0
# 3'UTR exons and introns: 0/0
# hint groups fully obeyed: 25
#     RM:  25
# incompatible hint groups: 4
#     RM:   4
# end gene g637
###
#
# ----- prediction on sequence number 270 (length = 26934, name = QBIY01013160.1:199093-226027) -----
#
# Predicted genes for sequence number 270 on both strands
# start gene g638
QBIY01013160.1	AUGUSTUS	gene	218230	226013	1	+	.	ID=g638
QBIY01013160.1	AUGUSTUS	transcript	218230	226013	.	+	.	ID=g638.t1;Parent=g638
QBIY01013160.1	AUGUSTUS	start_codon	218230	218232	.	+	0	Parent=g638.t1
QBIY01013160.1	AUGUSTUS	CDS	218230	218240	.	+	0	ID=g638.t1.cds;Parent=g638.t1
QBIY01013160.1	AUGUSTUS	CDS	221179	221282	.	+	1	ID=g638.t1.cds;Parent=g638.t1
QBIY01013160.1	AUGUSTUS	CDS	221391	221619	.	+	2	ID=g638.t1.cds;Parent=g638.t1
QBIY01013160.1	AUGUSTUS	CDS	222687	225916	.	+	1	ID=g638.t1.cds;Parent=g638.t1
QBIY01013160.1	AUGUSTUS	CDS	225997	226010	.	+	2	ID=g638.t1.cds;Parent=g638.t1
QBIY01013160.1	AUGUSTUS	stop_codon	226011	226013	.	+	0	Parent=g638.t1
# protein sequence = [MSQKNQTEAVPFGGPAQVKFSYVLVVSAGAFAIMEDEMLADPPLVGADASAMERFVFVPRDRKCPKFSGRSGIGIDEW
# VEEAQACMRLRRLSTVDQAFFLVDHLEGEAREEIRYRDPPGGVCAQVPGVLGMNILSRCYRELLGQHGAALFDLPSVSQAPSFVFQALQHCHQVDAQP
# AVDCKGRVRVRGRRACRITGGTMKFVAATCSVQYASGTVLFEPPTSGLPAGLLASPALLRVDSGTVYVPIVNVGTMDVVLYASTVIGTVNQVDVVSLP
# PEVAEVKTVTAKVSAQVVQVSPTVQEQIATLDLSVLSEEEQGKVRALLEKYVPVFSTHDGDLGCTNLISHDIPLLDDIPVRQRFRRIPPSEYEVVKAH
# INQLLETQVIRESCSPYASPIVLVKKKDGSLRMCVDYRRLNSKTRKDAFPLPRIEETLDSLAGARWFSTMDLASGYNQVPVAEGDKSKTAFCTPFGLF
# EWNRMPFGLCNAPSTFQRLMERLFGDQQCQSLLLYLDDIIVFSSSVDQHLARLEVVLSRLQREGLKAKLSKCAFFKKEVHYLGHVISSEGVSTDPGKV
# EAVAQWPRPTNVSELRSFLGFASYYRRFVEGFAKLAAPLHRLVAQLANPKPLKRSAREFAEAWSAECQCSFEGLKGKLTTAPVLAYADFSLPFILEVD
# ASHGGLGAVLSQEQQGKVRPIAYGSRSLRPTERNTTNYSSMKLEFLALKWAMTEKFREYLLGHKCVVFTDNNPLSYLTSAKLGAMEQRWAAQVAAFDF
# EIKYRSGKSNRNADALSRQNFPGTVEVQELCPGVAVPVVLQQAAQVELVAQVNQVTSFPCSSVSDMGAQQVVDPVIGELLVFWRRKSPPTPEERKKLS
# KLAIILFRQWDRLVETDGVLYRRVFRPDGGEEVFQVLLPAVMKHEVLTQLHQQHGHQGVERTSQLVRQRCYWPGMSADIARWCQECERCQCAKGFPTA
# PGSFMGHLLAARPNEILALDFTVLEPSRSGLENVLVMTDIFTKYTLAVPTRDQRAETVAQVLVVEWFCKFGVPGRIHSDQGRNFESTLIQQLCSLYGV
# EKSRTTPYHPAGNGQCERFNRTLHDLLRTLPLSKKGDWPFCLPQALFAYNTTPHQATGESPHFLMFGQEPRLPVDFLLGRVQEPFAGSVHRWILEQQD
# RLQVAFKGARERLGAAADRRKARHDLQVKEAPLKEGPEGA]
# Evidence for and against this transcript:
# % of transcript supported by hints (any source): 0
# CDS exons: 0/5
# CDS introns: 0/4
# 5'UTR exons and introns: 0/0
# 3'UTR exons and introns: 0/0
# hint groups fully obeyed: 14
#     RM:  14
# incompatible hint groups: 4
#     RM:   4
# end gene g638
###
#
# ----- prediction on sequence number 271 (length = 30074, name = QBIY01013162.1:47983-78057) -----
#
# Predicted genes for sequence number 271 on both strands
# start gene g639
QBIY01013162.1	AUGUSTUS	gene	48660	60639	1	+	.	ID=g639
QBIY01013162.1	AUGUSTUS	transcript	48660	60639	.	+	.	ID=g639.t1;Parent=g639
QBIY01013162.1	AUGUSTUS	start_codon	48660	48662	.	+	0	Parent=g639.t1
QBIY01013162.1	AUGUSTUS	CDS	48660	48818	.	+	0	ID=g639.t1.cds;Parent=g639.t1
QBIY01013162.1	AUGUSTUS	CDS	52045	52226	.	+	0	ID=g639.t1.cds;Parent=g639.t1
QBIY01013162.1	AUGUSTUS	CDS	52317	52680	.	+	1	ID=g639.t1.cds;Parent=g639.t1
QBIY01013162.1	AUGUSTUS	CDS	52787	52981	.	+	0	ID=g639.t1.cds;Parent=g639.t1
QBIY01013162.1	AUGUSTUS	CDS	54024	54205	.	+	0	ID=g639.t1.cds;Parent=g639.t1
QBIY01013162.1	AUGUSTUS	CDS	54351	54475	.	+	1	ID=g639.t1.cds;Parent=g639.t1
QBIY01013162.1	AUGUSTUS	CDS	54549	54699	.	+	2	ID=g639.t1.cds;Parent=g639.t1
QBIY01013162.1	AUGUSTUS	CDS	54785	54908	.	+	1	ID=g639.t1.cds;Parent=g639.t1
QBIY01013162.1	AUGUSTUS	CDS	55234	55589	.	+	0	ID=g639.t1.cds;Parent=g639.t1
QBIY01013162.1	AUGUSTUS	CDS	55731	55869	.	+	1	ID=g639.t1.cds;Parent=g639.t1
QBIY01013162.1	AUGUSTUS	CDS	57187	57366	.	+	0	ID=g639.t1.cds;Parent=g639.t1
QBIY01013162.1	AUGUSTUS	CDS	58002	58916	.	+	0	ID=g639.t1.cds;Parent=g639.t1
QBIY01013162.1	AUGUSTUS	CDS	59025	59169	.	+	0	ID=g639.t1.cds;Parent=g639.t1
QBIY01013162.1	AUGUSTUS	CDS	59596	59816	.	+	2	ID=g639.t1.cds;Parent=g639.t1
QBIY01013162.1	AUGUSTUS	CDS	59896	60324	.	+	0	ID=g639.t1.cds;Parent=g639.t1
QBIY01013162.1	AUGUSTUS	CDS	60409	60636	.	+	0	ID=g639.t1.cds;Parent=g639.t1
QBIY01013162.1	AUGUSTUS	stop_codon	60637	60639	.	+	0	Parent=g639.t1
# protein sequence = [MVPTELVEKEFWRLVSSIEEDVIVEYGADISSKDVGSGFPVRDGKRKLIGDEDEYANSGWNLNNMPVLEQSVLTHISG
# DISGMKLPWLYVGMCFSSFCWHIEDHWSYSINYLHWGEPKTWYGVPAHAAEQLESVMKKVAPELFDSQPDLLHQLVTLMNPNVLMEHGVPVPASSSSA
# FHSPDHQRNRSLTALVIIQVYRTNQCAGEFVVTFPRAYHSGFNQGYNFAEAVNFCTADWLPVGRQCVAHYRRLQRYCVFSHEELVCKMAADPESLDVE
# LAAAVVRELSDMIEEESRLRAAVQETGVLSSEQEVFELVPDDERQCWKCKTTCFLSALTCSCSPERLVCLHHAAELCSCPAGNKCLRFRYDQDEFPAM
# LYGVKSRAQSYDTWAKRVTEALAADNKSKKDLIELKVLMEDAEDRKYPENNLLRSLRDTVKEAETCSSVAQLLLSHKQRHKRERPESSAQKARSKLTV
# EELKVFVEQLYRLPCVISQARHVKELLESVEDFHERAQAALTDETPDSSKLQALLDLGSGLDVELPELPRLKQELQQARWLDEVRLTLMEPQRLTLEL
# MKRLIDSGVGLAPHHAVEKAMAELQELLTVSEHWEERARACLQARPRHSLLTLESIVMEAKNIPAYLPNVLALRDALHKAKEWTAKVEAIQNGSNYAY
# LEQLEGLLARGRSIPVRLEALPQVESQVASARAWRERTARTFLKKNSTYTLLQVLSPRVDIGVYGTSKSKRKRVKELLEKERGLELDGLSDLEDGAED
# ARDPATVVAAFKAREQQELEAIHSLRAANLAKMAMVERIEEVKFCLCRKTASGFMLQCELCKDWFHGACVPLPKAGSQKKLVAGWQGGSKESKFLCPL
# CQRSRRPRLETILSLLVSLQKLPVRLPEGEALQCLTERAMGWQDRARQALATDELSSALAKLSVLSQRMVELAAREKTEKIINAELQKAAANPDLQAR
# DFRSAFLIARVRRDSLVFRFQGHIQTFQQAGFSRATSPRPSMDYDDEETDSDEDIRETYGYDVKDSGEVKPYLFCDEEIPVKSEEVVSHMWPTTPSFC
# AEHAYSSASKSCPQNPSAPRKQPRKTPLVPRSLEPPVLELSPAAKAQLEELMMEGDLLEVSLDETQHIWRILQATHPPSEDKFLQVMEPEDAPLDKPV
# KLKVKDAEKKRKRKLERAEQQLLLAAGGVEGRSKSKDMKRVLELKPKKKKLKLSPDKSRELKQLAKRLAKEEKERKRKEKAAAKAEFPKEGLEKKSRK
# ILDIPSKYDWSGAEDSNDENAVCAAKNCQRPCKDKVDWVQCDGGCDEWFHQVCVGVSCEMAENEDYICSACSRKAAGAAVKVGAETVVLSSPVCGGPS
# LPPPLQTDPQESS]
# Evidence for and against this transcript:
# % of transcript supported by hints (any source): 0
# CDS exons: 0/16
# CDS introns: 0/15
# 5'UTR exons and introns: 0/0
# 3'UTR exons and introns: 0/0
# hint groups fully obeyed: 47
#     RM:  47
# incompatible hint groups: 5
#     RM:   5
# end gene g639
###
# start gene g640
QBIY01013162.1	AUGUSTUS	gene	67723	70624	1	+	.	ID=g640
QBIY01013162.1	AUGUSTUS	transcript	67723	70624	.	+	.	ID=g640.t1;Parent=g640
QBIY01013162.1	AUGUSTUS	start_codon	67723	67725	.	+	0	Parent=g640.t1
QBIY01013162.1	AUGUSTUS	CDS	67723	68268	.	+	0	ID=g640.t1.cds;Parent=g640.t1
QBIY01013162.1	AUGUSTUS	CDS	68573	68700	.	+	0	ID=g640.t1.cds;Parent=g640.t1
QBIY01013162.1	AUGUSTUS	CDS	68780	68925	.	+	1	ID=g640.t1.cds;Parent=g640.t1
QBIY01013162.1	AUGUSTUS	CDS	68997	70621	.	+	2	ID=g640.t1.cds;Parent=g640.t1
QBIY01013162.1	AUGUSTUS	stop_codon	70622	70624	.	+	0	Parent=g640.t1
# protein sequence = [MKANDIEDQFTPVNGPAKMERAFVEEKFPPSEEFSQLRLSSDGTYASVIITDSKGENVLTEPAFTEIIELDRRVKSIT
# AGNNFEKLCAKTKGICTSNPVLDIINYDATAIVSSNITYPKNKDTFLGTAIGGVKLKSNSAEIASAKAVRLFYFLDEEKKKKKENSEWLEGFLKLLSN
# YTQQETVNVSYFTSVSRQNELETSSGSVIPLFSITYFLAIKISILSCLRLDCVRTKVWVAAFGVVSAGLAVLASFGLLLFCGVPFAMTVATAPFLILG
# VGVDDMFIMISCWQKTEVDKAIEVRLAETYKEAGVSITITTLTDVMAFYIGLLTPFRSVQSFCMYTSTALLFCYIFNITFFGACLALNGRREKDNRHW
# LTCMRVPEVSGDNKGCCAGGAFDENTSKEFDMPMDSFFKNYYSPFLTKVWVKALVCLIYAGYLSVSIYGCFQIQEGLHLKHLAVDGSYVADYYDKEDE
# FFSDFGPNVMLVIKDEHFQYWNPTARKSLDSCLAHFQNLAMADSDIPPISWLHEYVPFGQNASFNETHFNSHLTAFLNHSGFSQDVNFTNNHILASRM
# FVQTVDIRTAIDEKNMLNAFRETAAECGKLQTPVDLIVYHPAFIYFDQYAVIITNTIQNILVATGAMLVISLLLIPHPLCSFWVTFAIASVIVGVAGF
# MGLWDVSLDSVSMINLVICIGFSVDFSAHISYAFVSSEESSANDKATDAITKLGYPIIQGAVSTIAGVVVLVAAESYIFRTFFKIMLLVILYGAVHGI
# AFIPVFLTFLGTSSNSRVKNKQSLPERIDSSQQSVKSFEIQNHWYTDPDCP]
# Evidence for and against this transcript:
# % of transcript supported by hints (any source): 0
# CDS exons: 0/4
# CDS introns: 0/3
# 5'UTR exons and introns: 0/0
# 3'UTR exons and introns: 0/0
# hint groups fully obeyed: 1
#     RM:   1
# incompatible hint groups: 3
#     RM:   3
# end gene g640
###
#
# ----- prediction on sequence number 272 (length = 46513, name = QBIY01013190.1:175899-222412) -----
#
# Predicted genes for sequence number 272 on both strands
# start gene g641
QBIY01013190.1	AUGUSTUS	gene	190899	199211	1	+	.	ID=g641
QBIY01013190.1	AUGUSTUS	transcript	190899	199211	.	+	.	ID=g641.t1;Parent=g641
QBIY01013190.1	AUGUSTUS	start_codon	190899	190901	.	+	0	Parent=g641.t1
QBIY01013190.1	AUGUSTUS	CDS	190899	190983	.	+	0	ID=g641.t1.cds;Parent=g641.t1
QBIY01013190.1	AUGUSTUS	CDS	198106	199208	.	+	2	ID=g641.t1.cds;Parent=g641.t1
QBIY01013190.1	AUGUSTUS	stop_codon	199209	199211	.	+	0	Parent=g641.t1
QBIY01013190.1	AUGUSTUS	protein_match	190899	190982	7.08	+	0	ID=pp.g641.t1.fz_finz;Target=fz_finz 1 28;Target_start=0;
QBIY01013190.1	AUGUSTUS	protein_match	190983	190983	1	+	0	ID=pp.g641.t1.fz_linker;Target=fz_linker 1 1;Target_start=28;
QBIY01013190.1	AUGUSTUS	protein_match	198106	198260	1.88	+	2	ID=pp.g641.t1.fz_linker;Target=fz_linker 1 52;Target_start=28;
QBIY01013190.1	AUGUSTUS	protein_match	198510	199097	7.69	+	0	ID=pp.g641.t1.fz_znf;Target=fz_znf 1 196;Target_start=163;
QBIY01013190.1	AUGUSTUS	interblock_region	198261	198509	.	+	0	ID=pp.g641.t1.iBR2
QBIY01013190.1	AUGUSTUS	interblock_region	199098	199211	.	+	0	ID=pp.g641.t1.iBR3
# protein sequence = [MAFIKEESEDMILEETFRVKQEDTEDKTELMPLKEESNVLNDTEEKDQYEKHHDFITGDESFRCSQTENTSSRKKVHT
# IGTRSYFACSQCGESFSRHGNLQVHLKLHNRDKSYTYPQCGKQDGNLKVHMQIHSGESPFTCQQCGNIFTQKGSLNRHMKIHIGEKPYTCPQCGKSFN
# QHGNLEVHMRVHTGESPFTCQQCGKSFNRKGNLNYHMRVHTGESPFTCQQCGISFTAKGSLTRHIRIHTGEKPYTCPQCGECFEQHGNLKVHMRIHTG
# EKPYTCPQCGKSFDQHGNLKVHMRVHTGEKPYRCTQCGKSFDQHGNLKAHMRVHTGEKPYICTQCGKSFTQKGHLEVHMRIHNGEKPFTCQKCGKSFS
# RKGILNKHIKIHTGAEELGSTWAP]
# sequence of block fz_finz       0 [MAFIKEESEDMILEETFRVKQEDTEDKT] 28
# sequence of block fz_linker    28 [ELMPLKEESNVLNDTEEKDQYEKHHDFITGDESFRCSQTENTSSRKKVHTIG] 80
# sequence of block fz_znf      163 [KPYTCPQCGKSFNQHGNLEVHMRVHTGESPFTCQQCGKSFNRKGNLNYHMRVHTGESPFTCQQCGISFTAKGSLTRHIRIHTGEKPYTCPQCGECFEQHGNLKVHMRIHTGEKPYTCPQCGKSFDQHGNLKVHMRVHTGEKPYRCTQCGKSFDQHGNLKAHMRVHTGEKPYICTQCGKSFTQKGHLEVHMRIHNGE] 359
# Evidence for and against this transcript:
# % of transcript supported by hints (any source): 0
# CDS exons: 0/2
# CDS introns: 0/1
# 5'UTR exons and introns: 0/0
# 3'UTR exons and introns: 0/0
# hint groups fully obeyed: 41
#     RM:  41
# incompatible hint groups: 1
#     RM:   1
# end gene g641
###
# start gene g642
QBIY01013190.1	AUGUSTUS	gene	203992	207412	1	-	.	ID=g642
QBIY01013190.1	AUGUSTUS	transcript	203992	207412	.	-	.	ID=g642.t1;Parent=g642
QBIY01013190.1	AUGUSTUS	stop_codon	203992	203994	.	-	0	Parent=g642.t1
QBIY01013190.1	AUGUSTUS	CDS	203995	204821	.	-	2	ID=g642.t1.cds;Parent=g642.t1
QBIY01013190.1	AUGUSTUS	CDS	207328	207412	.	-	0	ID=g642.t1.cds;Parent=g642.t1
QBIY01013190.1	AUGUSTUS	start_codon	207410	207412	.	-	0	Parent=g642.t1
QBIY01013190.1	AUGUSTUS	protein_match	204007	204594	5.93	-	0	ID=pp.g642.t1.fz_znf;Target=fz_znf 1 196;Target_start=104;
QBIY01013190.1	AUGUSTUS	protein_match	204667	204821	1.81	-	2	ID=pp.g642.t1.fz_linker;Target=fz_linker 1 52;Target_start=28;
QBIY01013190.1	AUGUSTUS	protein_match	207328	207328	1	-	0	ID=pp.g642.t1.fz_linker;Target=fz_linker 1 1;Target_start=28;
QBIY01013190.1	AUGUSTUS	protein_match	207329	207412	7.41	-	0	ID=pp.g642.t1.fz_finz;Target=fz_finz 1 28;Target_start=0;
QBIY01013190.1	AUGUSTUS	interblock_region	203992	204006	.	-	0	ID=pp.g642.t1.iBR3
QBIY01013190.1	AUGUSTUS	interblock_region	204595	204666	.	-	0	ID=pp.g642.t1.iBR2
# protein sequence = [MVLIKEESEDMRIEEAFRVKQEETKEQTDLMALREESEELNEMEEKDQKHDCMIGKKSTQTKQTSSRKRGQKIESNSY
# FTCGQCGKRLTNKQNLDVHMRIHNGEKPFTCQQCGRSFTQKQNLKVHLRVHTGEKPYTCTQCGQGFTHKGNLNAHMRIHKGENPYSCKLCGKSFSRKE
# SLNVHMRSHTGEKPFICGQCGKGLRCKETLDCHMRIHSGENCLKCHQCGKSFSHRRSLNTHIIIHTGKKPFTCPQCGKCFTLKGNLKTHMRLHTGEKP
# FTCLQCKISFTYQRDLKRHLKTHSESKLRV]
# sequence of block fz_znf      104 [KPFTCQQCGRSFTQKQNLKVHLRVHTGEKPYTCTQCGQGFTHKGNLNAHMRIHKGENPYSCKLCGKSFSRKESLNVHMRSHTGEKPFICGQCGKGLRCKETLDCHMRIHSGENCLKCHQCGKSFSHRRSLNTHIIIHTGKKPFTCPQCGKCFTLKGNLKTHMRLHTGEKPFTCLQCKISFTYQRDLKRHLKTHSES] 300
# sequence of block fz_linker    28 [DLMALREESEELNEMEEKDQKHDCMIGKKSTQTKQTSSRKRGQKIESNSYFT] 80
# sequence of block fz_finz       0 [MVLIKEESEDMRIEEAFRVKQEETKEQT] 28
# Evidence for and against this transcript:
# % of transcript supported by hints (any source): 0
# CDS exons: 0/2
# CDS introns: 0/1
# 5'UTR exons and introns: 0/0
# 3'UTR exons and introns: 0/0
# hint groups fully obeyed: 13
#     RM:  13
# incompatible hint groups: 2
#     RM:   2
# end gene g642
###
# start gene g643
QBIY01013190.1	AUGUSTUS	gene	217879	218283	1	-	.	ID=g643
QBIY01013190.1	AUGUSTUS	transcript	217879	218283	.	-	.	ID=g643.t1;Parent=g643
QBIY01013190.1	AUGUSTUS	stop_codon	217879	217881	.	-	0	Parent=g643.t1
QBIY01013190.1	AUGUSTUS	CDS	217882	218283	.	-	0	ID=g643.t1.cds;Parent=g643.t1
QBIY01013190.1	AUGUSTUS	start_codon	218281	218283	.	-	0	Parent=g643.t1
# protein sequence = [LPGTPLQGDPPKLLVDPPHPTPAPDELEEDTSPEEVWASEVVKVLGSEEEKDFKAIEGHLDEASQKKEMDEHMMKLFC
# VTSPEGPKNETQHHVNVQPEGAKEQEKSATCSVHLGRREGQEKGGEENMEGEGAKR]
# Evidence for and against this transcript:
# % of transcript supported by hints (any source): 0
# CDS exons: 0/1
# CDS introns: 0/0
# 5'UTR exons and introns: 0/0
# 3'UTR exons and introns: 0/0
# hint groups fully obeyed: 0
# incompatible hint groups: 0
# end gene g643
###
#
# ----- prediction on sequence number 273 (length = 30098, name = QBIY01013197.1:75372-105470) -----
#
# Predicted genes for sequence number 273 on both strands
# start gene g644
QBIY01013197.1	AUGUSTUS	gene	80510	104436	1	-	.	ID=g644
QBIY01013197.1	AUGUSTUS	transcript	80510	104436	.	-	.	ID=g644.t1;Parent=g644
QBIY01013197.1	AUGUSTUS	stop_codon	80510	80512	.	-	0	Parent=g644.t1
QBIY01013197.1	AUGUSTUS	CDS	80513	80532	.	-	2	ID=g644.t1.cds;Parent=g644.t1
QBIY01013197.1	AUGUSTUS	CDS	80820	80945	.	-	2	ID=g644.t1.cds;Parent=g644.t1
QBIY01013197.1	AUGUSTUS	CDS	104358	104436	.	-	0	ID=g644.t1.cds;Parent=g644.t1
QBIY01013197.1	AUGUSTUS	start_codon	104434	104436	.	-	0	Parent=g644.t1
# protein sequence = [MKKEEEEKVVEEEEVKIKKKKIKQKTGGSVTVPTFSQDSQPLYYEERPRLTDLCLRQVKFLGTGRSQRDCRQQPF]
# Evidence for and against this transcript:
# % of transcript supported by hints (any source): 0
# CDS exons: 0/3
# CDS introns: 0/2
# 5'UTR exons and introns: 0/0
# 3'UTR exons and introns: 0/0
# hint groups fully obeyed: 91
#     RM:  91
# incompatible hint groups: 1
#     RM:   1
# end gene g644
###
#
# ----- prediction on sequence number 274 (length = 30083, name = QBIY01013204.1:3655036-3685119) -----
#
# Predicted genes for sequence number 274 on both strands
# start gene g645
QBIY01013204.1	AUGUSTUS	gene	3670036	3672880	1	+	.	ID=g645
QBIY01013204.1	AUGUSTUS	transcript	3670036	3672880	.	+	.	ID=g645.t1;Parent=g645
QBIY01013204.1	AUGUSTUS	start_codon	3670036	3670038	.	+	0	Parent=g645.t1
QBIY01013204.1	AUGUSTUS	CDS	3670036	3670120	.	+	0	ID=g645.t1.cds;Parent=g645.t1
QBIY01013204.1	AUGUSTUS	CDS	3671769	3672877	.	+	2	ID=g645.t1.cds;Parent=g645.t1
QBIY01013204.1	AUGUSTUS	stop_codon	3672878	3672880	.	+	0	Parent=g645.t1
QBIY01013204.1	AUGUSTUS	protein_match	3670036	3670119	8.19	+	0	ID=pp.g645.t1.fz_finz;Target=fz_finz 1 28;Target_start=0;
QBIY01013204.1	AUGUSTUS	protein_match	3670120	3670120	1	+	0	ID=pp.g645.t1.fz_linker;Target=fz_linker 1 1;Target_start=28;
QBIY01013204.1	AUGUSTUS	protein_match	3671769	3671923	1.78	+	2	ID=pp.g645.t1.fz_linker;Target=fz_linker 1 52;Target_start=28;
QBIY01013204.1	AUGUSTUS	protein_match	3671987	3672574	7.03	+	0	ID=pp.g645.t1.fz_znf;Target=fz_znf 1 196;Target_start=101;
QBIY01013204.1	AUGUSTUS	interblock_region	3671924	3671986	.	+	0	ID=pp.g645.t1.iBR2
QBIY01013204.1	AUGUSTUS	interblock_region	3672575	3672880	.	+	0	ID=pp.g645.t1.iBR3
# protein sequence = [MAFIKEESEDMRIEEAFRVQHEDTEERTDLMSSKEESQERNETEDKDQYEKHPNCPQTRKTSSRKRAKKRGAINNFTC
# QQCGKIFSEKRNLEVHNRIHTGEKPYTCQQCGKSFIKKGTLKDHMRTHTGEKPYTCPQCGVSFTQKGILERHIRIHTGEKPFTCQECGNSFIRKGSLK
# GHMRIHTGEQPYTCPQCEKSFTHKQALNAHIKIHIGEKPHICDQCGKSFYQQGDLKVHLRIHTGESHFTCQQCGKSFTRKGNLEVHMRIHTGEKPFIC
# PQCGKSFDQQGNLKVHMRIHTGEKLFTCPQCGRSFTQNGNLKAHMRIHSRENSFICHECGMSFTDRKQYKNHVTTHAGQNPFLCRHCGKTFSDKANLE
# IHMRIHSEETPFTCVPEERLSDLKKT]
# sequence of block fz_finz       0 [MAFIKEESEDMRIEEAFRVQHEDTEERT] 28
# sequence of block fz_linker    28 [DLMSSKEESQERNETEDKDQYEKHPNCPQTRKTSSRKRAKKRGAINNFTCQQ] 80
# sequence of block fz_znf      101 [KPYTCQQCGKSFIKKGTLKDHMRTHTGEKPYTCPQCGVSFTQKGILERHIRIHTGEKPFTCQECGNSFIRKGSLKGHMRIHTGEQPYTCPQCEKSFTHKQALNAHIKIHIGEKPHICDQCGKSFYQQGDLKVHLRIHTGESHFTCQQCGKSFTRKGNLEVHMRIHTGEKPFICPQCGKSFDQQGNLKVHMRIHTGE] 297
# Evidence for and against this transcript:
# % of transcript supported by hints (any source): 0
# CDS exons: 0/2
# CDS introns: 0/1
# 5'UTR exons and introns: 0/0
# 3'UTR exons and introns: 0/0
# hint groups fully obeyed: 8
#     RM:   8
# incompatible hint groups: 2
#     RM:   2
# end gene g645
###
# start gene g646
QBIY01013204.1	AUGUSTUS	gene	3676890	3682617	1	+	.	ID=g646
QBIY01013204.1	AUGUSTUS	transcript	3676890	3682617	.	+	.	ID=g646.t1;Parent=g646
QBIY01013204.1	AUGUSTUS	start_codon	3676890	3676892	.	+	0	Parent=g646.t1
QBIY01013204.1	AUGUSTUS	CDS	3676890	3676985	.	+	0	ID=g646.t1.cds;Parent=g646.t1
QBIY01013204.1	AUGUSTUS	CDS	3679444	3679672	.	+	0	ID=g646.t1.cds;Parent=g646.t1
QBIY01013204.1	AUGUSTUS	CDS	3681133	3681248	.	+	2	ID=g646.t1.cds;Parent=g646.t1
QBIY01013204.1	AUGUSTUS	CDS	3682519	3682614	.	+	0	ID=g646.t1.cds;Parent=g646.t1
QBIY01013204.1	AUGUSTUS	stop_codon	3682615	3682617	.	+	0	Parent=g646.t1
# protein sequence = [MPLLRAQTATAQRVPVGQQFQKKLRKKTKKTTLYPQLNITAFLNKASFLPNDRVFGRIEQDIQKFTTIVLLDEYNNIA
# EAWSCLSIWKGLTVKEETARFTITQRSFRKVEKEVEGPKGCLCKKRETKIFLVALLVEACPFCFSICRTMVQIMIGVLTLLFGIVSTVYGDPVFIYGI
# IPY]
# Evidence for and against this transcript:
# % of transcript supported by hints (any source): 0
# CDS exons: 0/4
# CDS introns: 0/3
# 5'UTR exons and introns: 0/0
# 3'UTR exons and introns: 0/0
# hint groups fully obeyed: 28
#     RM:  28
# incompatible hint groups: 0
# end gene g646
###
#
# ----- prediction on sequence number 275 (length = 30526, name = QBIY01013215.1:111203-141729) -----
#
# Predicted genes for sequence number 275 on both strands
# (none)
#
# ----- prediction on sequence number 276 (length = 30083, name = QBIY01013246.1:154118-184201) -----
#
# Predicted genes for sequence number 276 on both strands
# start gene g647
QBIY01013246.1	AUGUSTUS	gene	155237	157050	1	-	.	ID=g647
QBIY01013246.1	AUGUSTUS	transcript	155237	157050	.	-	.	ID=g647.t1;Parent=g647
QBIY01013246.1	AUGUSTUS	stop_codon	155237	155239	.	-	0	Parent=g647.t1
QBIY01013246.1	AUGUSTUS	CDS	155240	155359	.	-	0	ID=g647.t1.cds;Parent=g647.t1
QBIY01013246.1	AUGUSTUS	CDS	156352	156404	.	-	2	ID=g647.t1.cds;Parent=g647.t1
QBIY01013246.1	AUGUSTUS	CDS	157002	157050	.	-	0	ID=g647.t1.cds;Parent=g647.t1
QBIY01013246.1	AUGUSTUS	start_codon	157048	157050	.	-	0	Parent=g647.t1
# protein sequence = [MEIEQNWSDVGGVLGVGMQYVTSMSTATEAADVKVLLKLVCDLINLPLYRERTNTVGTHLLAGQVELQIPGGQP]
# Evidence for and against this transcript:
# % of transcript supported by hints (any source): 0
# CDS exons: 0/3
# CDS introns: 0/2
# 5'UTR exons and introns: 0/0
# 3'UTR exons and introns: 0/0
# hint groups fully obeyed: 6
#     RM:   6
# incompatible hint groups: 0
# end gene g647
###
#
# ----- prediction on sequence number 277 (length = 30083, name = QBIY01013257.1:1213851-1243934) -----
#
# Predicted genes for sequence number 277 on both strands
# (none)
#
# ----- prediction on sequence number 278 (length = 23117, name = QBIY01013289.1:0-23117) -----
#
# Predicted genes for sequence number 278 on both strands
# start gene g648
QBIY01013289.1	AUGUSTUS	gene	204	14976	1	+	.	ID=g648
QBIY01013289.1	AUGUSTUS	transcript	204	14976	.	+	.	ID=g648.t1;Parent=g648
QBIY01013289.1	AUGUSTUS	start_codon	204	206	.	+	0	Parent=g648.t1
QBIY01013289.1	AUGUSTUS	CDS	204	206	.	+	0	ID=g648.t1.cds;Parent=g648.t1
QBIY01013289.1	AUGUSTUS	CDS	8037	8118	.	+	0	ID=g648.t1.cds;Parent=g648.t1
QBIY01013289.1	AUGUSTUS	CDS	13778	14973	.	+	2	ID=g648.t1.cds;Parent=g648.t1
QBIY01013289.1	AUGUSTUS	stop_codon	14974	14976	.	+	0	Parent=g648.t1
QBIY01013289.1	AUGUSTUS	protein_match	204	206	39.1	+	0	ID=pp.g648.t1.fz_finz;Target=fz_finz 1 1;Target_start=0;
QBIY01013289.1	AUGUSTUS	protein_match	8037	8117	3.95	+	0	ID=pp.g648.t1.fz_finz;Target=fz_finz 2 28;Target_start=0;
QBIY01013289.1	AUGUSTUS	protein_match	8118	8118	1	+	0	ID=pp.g648.t1.fz_linker;Target=fz_linker 1 1;Target_start=28;
QBIY01013289.1	AUGUSTUS	protein_match	13778	13932	1.84	+	2	ID=pp.g648.t1.fz_linker;Target=fz_linker 1 52;Target_start=28;
QBIY01013289.1	AUGUSTUS	protein_match	14023	14610	7	+	0	ID=pp.g648.t1.fz_znf;Target=fz_znf 1 196;Target_start=110;
QBIY01013289.1	AUGUSTUS	interblock_region	13933	14022	.	+	0	ID=pp.g648.t1.iBR2
QBIY01013289.1	AUGUSTUS	interblock_region	14611	14976	.	+	0	ID=pp.g648.t1.iBR3
# protein sequence = [MESEDVKIEDVKTEETYTVKHEDTEEQTDLMPLKEECIVPNETEEKERYETHHDFITGEESFSRPQTKETFSQKTDHK
# TETNSCFTPSHCEKSFDGHGNLKLHMGVHTGGKLFTCQQCGRSFSRKGDLNRHMRVHTGESPFTCQQCGKSFTQKVSLNRHMRIHTGEKPYTCPECGN
# SFDQHSSLKVHMRIHTGEKPYTCKQCGVSFTHKGNLYRHMRIHTGGKPFTCHKCGESFDQHENVKVHMRIHTGDKPFTCHKCGESFDQHENVKVHMRI
# HTGDKPFTCQQCGKSFNRKGDLNRHMRSHTGEKPYNCSVCGKSFGLYGYLKVHMRIHTGEKPHTCKHCGVSFSHEGNLNRHVRVHTGGKPFTCSECGK
# SFDRNGNLKAHLRIHTGEKPYSCLQCEKSFTQKISLKVHMRVHTGEGCFSANSVE]
# sequence of block fz_finz       0 [MESEDVKIEDVKTEETYTVKHEDTEEQT] 28
# sequence of block fz_linker    28 [DLMPLKEECIVPNETEEKERYETHHDFITGEESFSRPQTKETFSQKTDHKTE] 80
# sequence of block fz_znf      110 [KLFTCQQCGRSFSRKGDLNRHMRVHTGESPFTCQQCGKSFTQKVSLNRHMRIHTGEKPYTCPECGNSFDQHSSLKVHMRIHTGEKPYTCKQCGVSFTHKGNLYRHMRIHTGGKPFTCHKCGESFDQHENVKVHMRIHTGDKPFTCHKCGESFDQHENVKVHMRIHTGDKPFTCQQCGKSFNRKGDLNRHMRSHTGE] 306
# Evidence for and against this transcript:
# % of transcript supported by hints (any source): 0
# CDS exons: 0/3
# CDS introns: 0/2
# 5'UTR exons and introns: 0/0
# 3'UTR exons and introns: 0/0
# hint groups fully obeyed: 77
#     RM:  77
# incompatible hint groups: 1
#     RM:   1
# end gene g648
###
#
# ----- prediction on sequence number 279 (length = 30083, name = QBIY01013327.1:1518058-1548141) -----
#
# Predicted genes for sequence number 279 on both strands
# start gene g649
QBIY01013327.1	AUGUSTUS	gene	1520934	1526289	1	+	.	ID=g649
QBIY01013327.1	AUGUSTUS	transcript	1520934	1526289	.	+	.	ID=g649.t1;Parent=g649
QBIY01013327.1	AUGUSTUS	start_codon	1520934	1520936	.	+	0	Parent=g649.t1
QBIY01013327.1	AUGUSTUS	CDS	1520934	1521051	.	+	0	ID=g649.t1.cds;Parent=g649.t1
QBIY01013327.1	AUGUSTUS	CDS	1521977	1521997	.	+	2	ID=g649.t1.cds;Parent=g649.t1
QBIY01013327.1	AUGUSTUS	CDS	1522889	1522983	.	+	2	ID=g649.t1.cds;Parent=g649.t1
QBIY01013327.1	AUGUSTUS	CDS	1523157	1523204	.	+	0	ID=g649.t1.cds;Parent=g649.t1
QBIY01013327.1	AUGUSTUS	CDS	1523357	1523735	.	+	0	ID=g649.t1.cds;Parent=g649.t1
QBIY01013327.1	AUGUSTUS	CDS	1523862	1524038	.	+	2	ID=g649.t1.cds;Parent=g649.t1
QBIY01013327.1	AUGUSTUS	CDS	1524199	1524287	.	+	2	ID=g649.t1.cds;Parent=g649.t1
QBIY01013327.1	AUGUSTUS	CDS	1524517	1524553	.	+	0	ID=g649.t1.cds;Parent=g649.t1
QBIY01013327.1	AUGUSTUS	CDS	1524793	1524887	.	+	2	ID=g649.t1.cds;Parent=g649.t1
QBIY01013327.1	AUGUSTUS	CDS	1525063	1525110	.	+	0	ID=g649.t1.cds;Parent=g649.t1
QBIY01013327.1	AUGUSTUS	CDS	1525275	1525653	.	+	0	ID=g649.t1.cds;Parent=g649.t1
QBIY01013327.1	AUGUSTUS	CDS	1525773	1526038	.	+	2	ID=g649.t1.cds;Parent=g649.t1
QBIY01013327.1	AUGUSTUS	CDS	1526272	1526286	.	+	0	ID=g649.t1.cds;Parent=g649.t1
QBIY01013327.1	AUGUSTUS	stop_codon	1526287	1526289	.	+	0	Parent=g649.t1
# protein sequence = [MVLLTLLGVIALIQRERRKVNNNSDQEENGDLPPVRSCDGREVDDTVINSRRYEISSHVGEGGFGTVYAATRLDDGLQ
# VAVKFASIWDTRLINIDGYSEPLPVEVALQILANRGRRVQEIIQLLDWQVEPNYYFMVLERPMPCQSLYDYLRCYKGTIEEDVVRVIMHQVIFAARTC
# CLRGVLHRDIKLENLLINPDTLEVKLIDFGCGAILTDEDYTSYAGTREYCPPEYHMHGKYHGEPATVWSLGILLYVMLFWKFPNKRELREINDQNWTK
# TGLSKECCDFIQCCLQINPKRRLELEKLCLHDWFMITDKKNDHSSIMEINSSSYVIGVQLGEGGFGSVYAATRLNDGQMVAIKFVPNRNTTFISIDGY
# SEPLPLEVALQILANRGPRVEEIIQLLDWQVEPDHYILVLERPVPFEELNWFLLQQMTALEEDVARVIMRQTVFAAQTCCRRGVLHRDIKLENLLINP
# GTLEVKLIDFGCGAILTDEGYTSYAGTREYCPPEYVTTGKYHGEPATVWSLGILLFAMVCADFPKRRDLRKIKDNTWTKDGLSKECCHFMHCCLQNDP
# NQRIELEKLGLHDWFMTADKK]
# Evidence for and against this transcript:
# % of transcript supported by hints (any source): 0
# CDS exons: 0/13
# CDS introns: 0/12
# 5'UTR exons and introns: 0/0
# 3'UTR exons and introns: 0/0
# hint groups fully obeyed: 20
#     RM:  20
# incompatible hint groups: 2
#     RM:   2
# end gene g649
###
# start gene g650
QBIY01013327.1	AUGUSTUS	gene	1533058	1538405	1	+	.	ID=g650
QBIY01013327.1	AUGUSTUS	transcript	1533058	1538405	.	+	.	ID=g650.t1;Parent=g650
QBIY01013327.1	AUGUSTUS	start_codon	1533058	1533060	.	+	0	Parent=g650.t1
QBIY01013327.1	AUGUSTUS	CDS	1533058	1533142	.	+	0	ID=g650.t1.cds;Parent=g650.t1
QBIY01013327.1	AUGUSTUS	CDS	1535098	1535142	.	+	2	ID=g650.t1.cds;Parent=g650.t1
QBIY01013327.1	AUGUSTUS	CDS	1537574	1538103	.	+	2	ID=g650.t1.cds;Parent=g650.t1
QBIY01013327.1	AUGUSTUS	CDS	1538184	1538402	.	+	0	ID=g650.t1.cds;Parent=g650.t1
QBIY01013327.1	AUGUSTUS	stop_codon	1538403	1538405	.	+	0	Parent=g650.t1
QBIY01013327.1	AUGUSTUS	protein_match	1533058	1533141	5.63	+	0	ID=pp.g650.t1.fz_finz;Target=fz_finz 1 28;Target_start=0;
QBIY01013327.1	AUGUSTUS	protein_match	1533142	1533142	1	+	0	ID=pp.g650.t1.fz_linker;Target=fz_linker 1 1;Target_start=28;
QBIY01013327.1	AUGUSTUS	protein_match	1535098	1535142	1.1	+	1	ID=pp.g650.t1.fz_linker;Target=fz_linker 1 16;Target_start=27;
QBIY01013327.1	AUGUSTUS	protein_match	1537574	1537683	1.17	+	2	ID=pp.g650.t1.fz_linker;Target=fz_linker 16 52;Target_start=28;
QBIY01013327.1	AUGUSTUS	protein_match	1537684	1538103	4.85	+	0	ID=pp.g650.t1.fz_znf;Target=fz_znf 1 140;Target_start=80;
QBIY01013327.1	AUGUSTUS	protein_match	1538184	1538351	5.38	+	0	ID=pp.g650.t1.fz_znf;Target=fz_znf 141 196;Target_start=80;
QBIY01013327.1	AUGUSTUS	interblock_region	1538352	1538405	.	+	0	ID=pp.g650.t1.iBR3
# protein sequence = [MACIKQESEDIGIEEIFSLKREDTEEQTVVAKLKPTYYPRHKNDAMQDEDQFKKEHDFITEQKSISCSQTEKTSSRKR
# SQKNYTCQHCGKSFSQHGNYKVHMRVHTGEKLFTCQQSGKCFTKNATPKSHMNVHTGEKPYTCPLCGNHFCQQGSINRHMKTHTGEKPYICKLCGRSF
# TTKQNLEYHMNSHTGKKPFSCDQCGKNFRHKGTVKKHMIVHSQSKPFMCNHRGKTCSNKTNLKIHMRIHTGEKAFTCPQCGKSFRFRGNLRTHMKVHS
# GEKPYTCPPCGKSFTLKKP]
# sequence of block fz_finz       0 [MACIKQESEDIGIEEIFSLKREDTEEQT] 28
# sequence of block fz_linker    28 [VVAKLKPTYYPRHKNDAMQDEDQFKKEHDFITEQKSISCSQTEKTSSRKRSQ] 80
# sequence of block fz_znf       80 [KNYTCQHCGKSFSQHGNYKVHMRVHTGEKLFTCQQSGKCFTKNATPKSHMNVHTGEKPYTCPLCGNHFCQQGSINRHMKTHTGEKPYICKLCGRSFTTKQNLEYHMNSHTGKKPFSCDQCGKNFRHKGTVKKHMIVHSQSKPFMCNHRGKTCSNKTNLKIHMRIHTGEKAFTCPQCGKSFRFRGNLRTHMKVHSGE] 276
# Evidence for and against this transcript:
# % of transcript supported by hints (any source): 0
# CDS exons: 0/4
# CDS introns: 0/3
# 5'UTR exons and introns: 0/0
# 3'UTR exons and introns: 0/0
# hint groups fully obeyed: 25
#     RM:  25
# incompatible hint groups: 1
#     RM:   1
# end gene g650
###
# start gene g651
QBIY01013327.1	AUGUSTUS	gene	1540246	1545920	1	+	.	ID=g651
QBIY01013327.1	AUGUSTUS	transcript	1540246	1545920	.	+	.	ID=g651.t1;Parent=g651
QBIY01013327.1	AUGUSTUS	start_codon	1540246	1540248	.	+	0	Parent=g651.t1
QBIY01013327.1	AUGUSTUS	CDS	1540246	1540309	.	+	0	ID=g651.t1.cds;Parent=g651.t1
QBIY01013327.1	AUGUSTUS	CDS	1543419	1543714	.	+	2	ID=g651.t1.cds;Parent=g651.t1
QBIY01013327.1	AUGUSTUS	CDS	1544762	1545302	.	+	0	ID=g651.t1.cds;Parent=g651.t1
QBIY01013327.1	AUGUSTUS	CDS	1545859	1545917	.	+	2	ID=g651.t1.cds;Parent=g651.t1
QBIY01013327.1	AUGUSTUS	stop_codon	1545918	1545920	.	+	0	Parent=g651.t1
# protein sequence = [MTEFVHRTIVEHRIILPYSNQDADDGEAAQSASDTRPNSPVASEKALSEATEVEVESDAKATLPPFYPFSPPSSGSES
# DVRLKARLARMQMEAQERAQTRQAEMELRLKVRTLEIEAEKQGIEMGVVKVPLHRVHLQCELLTGFVKVGVHSSFPVKGVAFILGNDLAGGKVTPVVE
# VVDKPDCFVGADDIADEYPDVFAANVVTRVQAQRIGNDITLNDSFILPLFAEESVVPEPQVVNDKKSGMVLQDAEMLTVPVTRKVMIAAQRSDPSLVN
# CFSATERPKSVKDNKAEYVLEDGLLLQFPVYTTQKAKVRSNAFTKR]
# Evidence for and against this transcript:
# % of transcript supported by hints (any source): 0
# CDS exons: 0/4
# CDS introns: 0/3
# 5'UTR exons and introns: 0/0
# 3'UTR exons and introns: 0/0
# hint groups fully obeyed: 21
#     RM:  21
# incompatible hint groups: 1
#     RM:   1
# end gene g651
###
#
# ----- prediction on sequence number 280 (length = 31901, name = QBIY01013330.1:906195-938096) -----
#
# Predicted genes for sequence number 280 on both strands
# (none)
#
# ----- prediction on sequence number 281 (length = 30160, name = QBIY01013337.1:211327-241487) -----
#
# Predicted genes for sequence number 281 on both strands
# start gene g652
QBIY01013337.1	AUGUSTUS	gene	214239	215653	1	+	.	ID=g652
QBIY01013337.1	AUGUSTUS	transcript	214239	215653	.	+	.	ID=g652.t1;Parent=g652
QBIY01013337.1	AUGUSTUS	start_codon	214239	214241	.	+	0	Parent=g652.t1
QBIY01013337.1	AUGUSTUS	CDS	214239	214766	.	+	0	ID=g652.t1.cds;Parent=g652.t1
QBIY01013337.1	AUGUSTUS	CDS	214856	215650	.	+	0	ID=g652.t1.cds;Parent=g652.t1
QBIY01013337.1	AUGUSTUS	stop_codon	215651	215653	.	+	0	Parent=g652.t1
# protein sequence = [MASTSKAFRKCVDPCPRYLTPDDTHDLCVFCLGEEHARDVLEGAVCVHCELFPMRKLRSRLSLFSREEGQPPVPRGSG
# PSAAEARRKMSSWGSQVDLADELKKGLSLSRASVAGEDELLADDDVVSLTSSDPAASALLGPSQEEQEMLEGEEAEAEPFLISCPAYEELWEVMDRAT
# VSLPFLPDLHTEIEKVWRRPFSSRIHNFLHSNYANIEGMREHGYQRMPPVEETLASYLSVGKASSLKTPSLPSIPLQVTSRLNGRAYAAAGQAVGALH
# TMAVLQAYQADLLKDLDKGQGLSPDEVAELRRTTDLALRATKQAATAMGRSMGAMVVTERHLWVNLADLGKKERGFLLDAPVSPSEFLVPPSRRWLRS
# SGRRGRAQWPSKPSFHEGPDLSPNSMGVLARLVLRDEDRPRRLVWPLAPLPHLRVVPGGSVGLEEVDRT]
# Evidence for and against this transcript:
# % of transcript supported by hints (any source): 0
# CDS exons: 0/2
# CDS introns: 0/1
# 5'UTR exons and introns: 0/0
# 3'UTR exons and introns: 0/0
# hint groups fully obeyed: 0
# incompatible hint groups: 2
#     RM:   2
# end gene g652
###
# start gene g653
QBIY01013337.1	AUGUSTUS	gene	226327	236051	1	+	.	ID=g653
QBIY01013337.1	AUGUSTUS	transcript	226327	236051	.	+	.	ID=g653.t1;Parent=g653
QBIY01013337.1	AUGUSTUS	start_codon	226327	226329	.	+	0	Parent=g653.t1
QBIY01013337.1	AUGUSTUS	CDS	226327	226433	.	+	0	ID=g653.t1.cds;Parent=g653.t1
QBIY01013337.1	AUGUSTUS	CDS	227303	227315	.	+	1	ID=g653.t1.cds;Parent=g653.t1
QBIY01013337.1	AUGUSTUS	CDS	227886	228009	.	+	0	ID=g653.t1.cds;Parent=g653.t1
QBIY01013337.1	AUGUSTUS	CDS	228313	228581	.	+	2	ID=g653.t1.cds;Parent=g653.t1
QBIY01013337.1	AUGUSTUS	CDS	228860	229097	.	+	0	ID=g653.t1.cds;Parent=g653.t1
QBIY01013337.1	AUGUSTUS	CDS	229168	229273	.	+	2	ID=g653.t1.cds;Parent=g653.t1
QBIY01013337.1	AUGUSTUS	CDS	234936	235033	.	+	1	ID=g653.t1.cds;Parent=g653.t1
QBIY01013337.1	AUGUSTUS	CDS	235119	235443	.	+	2	ID=g653.t1.cds;Parent=g653.t1
QBIY01013337.1	AUGUSTUS	CDS	235724	235743	.	+	1	ID=g653.t1.cds;Parent=g653.t1
QBIY01013337.1	AUGUSTUS	CDS	235810	236048	.	+	2	ID=g653.t1.cds;Parent=g653.t1
QBIY01013337.1	AUGUSTUS	stop_codon	236049	236051	.	+	0	Parent=g653.t1
QBIY01013337.1	AUGUSTUS	protein_match	226327	226410	7.33	+	0	ID=pp.g653.t1.fz_finz;Target=fz_finz 1 28;Target_start=0;
QBIY01013337.1	AUGUSTUS	protein_match	226411	226433	0.989	+	0	ID=pp.g653.t1.fz_linker;Target=fz_linker 1 8;Target_start=28;
QBIY01013337.1	AUGUSTUS	protein_match	227303	227315	1.95	+	0	ID=pp.g653.t1.fz_linker;Target=fz_linker 9 13;Target_start=27;
QBIY01013337.1	AUGUSTUS	protein_match	227886	228005	1.09	+	0	ID=pp.g653.t1.fz_linker;Target=fz_linker 13 52;Target_start=28;
QBIY01013337.1	AUGUSTUS	protein_match	229257	229273	1.47	+	0	ID=pp.g653.t1.fz_znf;Target=fz_znf 1 6;Target_start=280;
QBIY01013337.1	AUGUSTUS	protein_match	234936	235033	2.73	+	0	ID=pp.g653.t1.fz_znf;Target=fz_znf 7 39;Target_start=279;
QBIY01013337.1	AUGUSTUS	protein_match	235119	235443	6.01	+	1	ID=pp.g653.t1.fz_znf;Target=fz_znf 39 147;Target_start=279;
QBIY01013337.1	AUGUSTUS	protein_match	235724	235743	4.24	+	0	ID=pp.g653.t1.fz_znf;Target=fz_znf 148 154;Target_start=279;
QBIY01013337.1	AUGUSTUS	protein_match	235810	235937	3.1	+	2	ID=pp.g653.t1.fz_znf;Target=fz_znf 154 196;Target_start=280;
QBIY01013337.1	AUGUSTUS	interblock_region	228006	228009	.	+	0	ID=pp.g653.t1.iBR2
QBIY01013337.1	AUGUSTUS	interblock_region	228313	228581	.	+	2	ID=pp.g653.t1.iBR2
QBIY01013337.1	AUGUSTUS	interblock_region	228860	229097	.	+	0	ID=pp.g653.t1.iBR2
QBIY01013337.1	AUGUSTUS	interblock_region	229168	229256	.	+	2	ID=pp.g653.t1.iBR2
QBIY01013337.1	AUGUSTUS	interblock_region	235938	236051	.	+	0	ID=pp.g653.t1.iBR3
# protein sequence = [MVFIKEESENMKIEEAFRVRHEDTEEQQTKMRRMKTCHEEKILSLFLHTMATTSKTFRKCADPCPRFLASDDSHDLCV
# FCLASALLGTTQEEQEMSEGEEAEAEPSLISCPAYDELLEVMDCATARLDLPWKRTRKVAPRGRLDERYLSDHSLPAQVSLPFLPDLHTEIEKADLLK
# DLDKGQGLSPEEVSELRRTSDLALRATKQAATAMGRSMGAMVVTERHLWVNLADLGKKERGFLLDAPVSPTELFGPDLSLNNTGVLTRHVLRNEDELR
# RLVSQLAPLPCGYTQTHKTDTRNLKVQMRVHTGERPFTCEHCGKNLHRKKYLNAHLRVHTGEKPYSCQQCGKSFALNGNLKIHMRIHTGEKPFTCQQC
# GKGFSRTESLKVHLKIHAGEKKLICSQCGKIFTQKKTLNAHMKVHTGEKPHTCKQCKKAFNHRNDHKNHVKTHIVEKPHTCHHCQKSFTKRANLESHM
# QVHTEKKSERASRLRETLRFTLEFTLERNLTSVISVKIVITQT]
# sequence of block fz_finz       0 [MVFIKEESENMKIEEAFRVRHEDTEEQQ] 28
# sequence of block fz_linker    28 [TKMRRMKTCHEEKILSLFLHTMATTSKTFRKCADPCPRFLASDDSHDLCVFC] 80
# sequence of block fz_znf      280 [APLPCGYTQTHKTDTRNLKVQMRVHTGERPFTCEHCGKNLHRKKYLNAHLRVHTGEKPYSCQQCGKSFALNGNLKIHMRIHTGEKPFTCQQCGKGFSRTESLKVHLKIHAGEKKLICSQCGKIFTQKKTLNAHMKVHTGEKPHTCKQCKKAFNHRNDHKNHVKTHIVEKPHTCHHCQKSFTKRANLESHMQVHTEK] 476
# Evidence for and against this transcript:
# % of transcript supported by hints (any source): 0
# CDS exons: 0/10
# CDS introns: 0/9
# 5'UTR exons and introns: 0/0
# 3'UTR exons and introns: 0/0
# hint groups fully obeyed: 40
#     RM:  40
# incompatible hint groups: 2
#     RM:   2
# end gene g653
###
#
# ----- prediction on sequence number 282 (length = 30173, name = QBIY01013337.1:361725-391898) -----
#
# Predicted genes for sequence number 282 on both strands
# start gene g654
QBIY01013337.1	AUGUSTUS	gene	376725	383779	1	+	.	ID=g654
QBIY01013337.1	AUGUSTUS	transcript	376725	383779	.	+	.	ID=g654.t1;Parent=g654
QBIY01013337.1	AUGUSTUS	start_codon	376725	376727	.	+	0	Parent=g654.t1
QBIY01013337.1	AUGUSTUS	CDS	376725	376899	.	+	0	ID=g654.t1.cds;Parent=g654.t1
QBIY01013337.1	AUGUSTUS	CDS	377467	377591	.	+	2	ID=g654.t1.cds;Parent=g654.t1
QBIY01013337.1	AUGUSTUS	CDS	382562	382990	.	+	0	ID=g654.t1.cds;Parent=g654.t1
QBIY01013337.1	AUGUSTUS	CDS	383501	383776	.	+	0	ID=g654.t1.cds;Parent=g654.t1
QBIY01013337.1	AUGUSTUS	stop_codon	383777	383779	.	+	0	Parent=g654.t1
QBIY01013337.1	AUGUSTUS	protein_match	376725	376808	7.33	+	0	ID=pp.g654.t1.fz_finz;Target=fz_finz 1 28;Target_start=0;
QBIY01013337.1	AUGUSTUS	protein_match	376809	376899	1.36	+	0	ID=pp.g654.t1.fz_linker;Target=fz_linker 1 31;Target_start=28;
QBIY01013337.1	AUGUSTUS	protein_match	377467	377531	1.07	+	2	ID=pp.g654.t1.fz_linker;Target=fz_linker 31 52;Target_start=28;
QBIY01013337.1	AUGUSTUS	protein_match	382598	382990	6.47	+	0	ID=pp.g654.t1.fz_znf;Target=fz_znf 1 131;Target_start=112;
QBIY01013337.1	AUGUSTUS	protein_match	383501	383695	4.97	+	0	ID=pp.g654.t1.fz_znf;Target=fz_znf 132 196;Target_start=112;
QBIY01013337.1	AUGUSTUS	interblock_region	377532	377591	.	+	0	ID=pp.g654.t1.iBR2
QBIY01013337.1	AUGUSTUS	interblock_region	382562	382597	.	+	0	ID=pp.g654.t1.iBR2
QBIY01013337.1	AUGUSTUS	interblock_region	383696	383779	.	+	0	ID=pp.g654.t1.iBR3
# protein sequence = [MVFIKEESENMKIEEAFRVRHEDTEEQQTKMVFIKEENEDVKIEQSFQVKQEDTEEQTGKPGFKFIEAVNEGERRVEL
# CVICITVGKDVVFTKDIAKRKKEVKVQMRVHTGERPFTCEHCGKSFTRKDSLKVHLKTHGGEKLFVCLQCGMRFTQKKYLNGHLRVHTGEKPYSCQQC
# GKSFALNGNLKIHMRIHTGESPFICQQCGKRFTRKTSLNVHMRIHTGEKPFTCQQCGKGFSRKESLKNHVKTHIVEKPHTCHHCQKSCTKRANLENHI
# RVHTGEKTFTCPQCGKSFTIKGNLKIHIRVHTGEKPYKCDHTDLKRHMKTHSGKKMLISTV]
# sequence of block fz_finz       0 [MVFIKEESENMKIEEAFRVRHEDTEEQQ] 28
# sequence of block fz_linker    28 [TKMVFIKEENEDVKIEQSFQVKQEDTEEQTGKPGFKFIEAVNEGERRVELCV] 80
# sequence of block fz_znf      112 [RPFTCEHCGKSFTRKDSLKVHLKTHGGEKLFVCLQCGMRFTQKKYLNGHLRVHTGEKPYSCQQCGKSFALNGNLKIHMRIHTGESPFICQQCGKRFTRKTSLNVHMRIHTGEKPFTCQQCGKGFSRKESLKNHVKTHIVEKPHTCHHCQKSCTKRANLENHIRVHTGEKTFTCPQCGKSFTIKGNLKIHIRVHTGE] 308
# Evidence for and against this transcript:
# % of transcript supported by hints (any source): 0
# CDS exons: 0/4
# CDS introns: 0/3
# 5'UTR exons and introns: 0/0
# 3'UTR exons and introns: 0/0
# hint groups fully obeyed: 21
#     RM:  21
# incompatible hint groups: 2
#     RM:   2
# end gene g654
###
# start gene g655
QBIY01013337.1	AUGUSTUS	gene	386337	391703	1	-	.	ID=g655
QBIY01013337.1	AUGUSTUS	transcript	386337	391703	.	-	.	ID=g655.t1;Parent=g655
QBIY01013337.1	AUGUSTUS	stop_codon	386337	386339	.	-	0	Parent=g655.t1
QBIY01013337.1	AUGUSTUS	CDS	386340	386458	.	-	2	ID=g655.t1.cds;Parent=g655.t1
QBIY01013337.1	AUGUSTUS	CDS	390987	391116	.	-	0	ID=g655.t1.cds;Parent=g655.t1
QBIY01013337.1	AUGUSTUS	CDS	391195	391315	.	-	1	ID=g655.t1.cds;Parent=g655.t1
QBIY01013337.1	AUGUSTUS	CDS	391681	391703	.	-	0	ID=g655.t1.cds;Parent=g655.t1
QBIY01013337.1	AUGUSTUS	start_codon	391701	391703	.	-	0	Parent=g655.t1
# protein sequence = [MLMGSTLRSCAEQQNQTLPCMHTNEERAIHGCWVSIELLKAIEKGYVMFKQESSGFPKEVVTDNDKEYYVRDYFEKEG
# IKLNLDKIELNPAPDLRCGFAMLNPCLSNGIVIRKSLRNSPPMPAPYITPPPA]
# Evidence for and against this transcript:
# % of transcript supported by hints (any source): 0
# CDS exons: 0/4
# CDS introns: 0/3
# 5'UTR exons and introns: 0/0
# 3'UTR exons and introns: 0/0
# hint groups fully obeyed: 24
#     RM:  24
# incompatible hint groups: 0
# end gene g655
###
#
# ----- prediction on sequence number 283 (length = 30173, name = QBIY01013337.1:486637-516810) -----
#
# Predicted genes for sequence number 283 on both strands
# start gene g656
QBIY01013337.1	AUGUSTUS	gene	501727	506334	1	+	.	ID=g656
QBIY01013337.1	AUGUSTUS	transcript	501727	506334	.	+	.	ID=g656.t1;Parent=g656
QBIY01013337.1	AUGUSTUS	start_codon	501727	501729	.	+	0	Parent=g656.t1
QBIY01013337.1	AUGUSTUS	CDS	501727	501811	.	+	0	ID=g656.t1.cds;Parent=g656.t1
QBIY01013337.1	AUGUSTUS	CDS	505418	506331	.	+	2	ID=g656.t1.cds;Parent=g656.t1
QBIY01013337.1	AUGUSTUS	stop_codon	506332	506334	.	+	0	Parent=g656.t1
QBIY01013337.1	AUGUSTUS	protein_match	501727	501810	7.88	+	0	ID=pp.g656.t1.fz_finz;Target=fz_finz 1 28;Target_start=0;
QBIY01013337.1	AUGUSTUS	protein_match	501811	501811	1	+	0	ID=pp.g656.t1.fz_linker;Target=fz_linker 1 1;Target_start=28;
QBIY01013337.1	AUGUSTUS	protein_match	505418	505572	1.61	+	2	ID=pp.g656.t1.fz_linker;Target=fz_linker 1 52;Target_start=28;
QBIY01013337.1	AUGUSTUS	protein_match	505576	506163	6.19	+	0	ID=pp.g656.t1.fz_znf;Target=fz_znf 1 196;Target_start=81;
QBIY01013337.1	AUGUSTUS	interblock_region	505573	505575	.	+	0	ID=pp.g656.t1.iBR2
QBIY01013337.1	AUGUSTUS	interblock_region	506164	506334	.	+	0	ID=pp.g656.t1.iBR3
# protein sequence = [MAFIKEENEDVKIEQSFRVKQEDTEQQTDLMPLKEESQEMNEMEEKNQHDFMTGGKSFSYTQTHKTDTRNLKVQMRVH
# TGERPFTCEHCGKSFTRKDSLKVHLKTHGGEKLFVCLQCGMRFTQKKYLHGHLRVHTGEKPYSCQQCGKSFALNGNLKIHMRIHTGESPFICQQCGKR
# FTRKTSLNVHMRIHTGEKPFTCQQCGKGFSRKESLKVHLKIHAGEKKFICSQCGKSFTQKKTLNAHMKVHTGEKPHTCKRCGKSFSIKGSLTIHLTIH
# TGEKPYICVEGQCGKSFKQKKQLEAHMRNHTGEKPFSCKLCGKSFTQKEGLKSHMRVHK]
# sequence of block fz_finz       0 [MAFIKEENEDVKIEQSFRVKQEDTEQQT] 28
# sequence of block fz_linker    28 [DLMPLKEESQEMNEMEEKNQHDFMTGGKSFSYTQTHKTDTRNLKVQMRVHTG] 80
# sequence of block fz_znf       81 [RPFTCEHCGKSFTRKDSLKVHLKTHGGEKLFVCLQCGMRFTQKKYLHGHLRVHTGEKPYSCQQCGKSFALNGNLKIHMRIHTGESPFICQQCGKRFTRKTSLNVHMRIHTGEKPFTCQQCGKGFSRKESLKVHLKIHAGEKKFICSQCGKSFTQKKTLNAHMKVHTGEKPHTCKRCGKSFSIKGSLTIHLTIHTGE] 277
# Evidence for and against this transcript:
# % of transcript supported by hints (any source): 0
# CDS exons: 0/2
# CDS introns: 0/1
# 5'UTR exons and introns: 0/0
# 3'UTR exons and introns: 0/0
# hint groups fully obeyed: 14
#     RM:  14
# incompatible hint groups: 1
#     RM:   1
# end gene g656
###
#
# ----- prediction on sequence number 284 (length = 40848, name = QBIY01013337.1:591375-632223) -----
#
# Predicted genes for sequence number 284 on both strands
# start gene g657
QBIY01013337.1	AUGUSTUS	gene	601892	606925	1	-	.	ID=g657
QBIY01013337.1	AUGUSTUS	transcript	601892	606925	.	-	.	ID=g657.t1;Parent=g657
QBIY01013337.1	AUGUSTUS	stop_codon	601892	601894	.	-	0	Parent=g657.t1
QBIY01013337.1	AUGUSTUS	CDS	601895	603000	.	-	2	ID=g657.t1.cds;Parent=g657.t1
QBIY01013337.1	AUGUSTUS	CDS	606374	606442	.	-	2	ID=g657.t1.cds;Parent=g657.t1
QBIY01013337.1	AUGUSTUS	CDS	606910	606925	.	-	0	ID=g657.t1.cds;Parent=g657.t1
QBIY01013337.1	AUGUSTUS	start_codon	606923	606925	.	-	0	Parent=g657.t1
QBIY01013337.1	AUGUSTUS	protein_match	602165	602752	6.12	-	0	ID=pp.g657.t1.fz_znf;Target=fz_znf 1 196;Target_start=111;
QBIY01013337.1	AUGUSTUS	protein_match	602846	603000	1.34	-	2	ID=pp.g657.t1.fz_linker;Target=fz_linker 1 52;Target_start=28;
QBIY01013337.1	AUGUSTUS	protein_match	606374	606374	1	-	0	ID=pp.g657.t1.fz_linker;Target=fz_linker 1 1;Target_start=28;
QBIY01013337.1	AUGUSTUS	protein_match	606375	606442	10.5	-	2	ID=pp.g657.t1.fz_finz;Target=fz_finz 6 28;Target_start=0;
QBIY01013337.1	AUGUSTUS	protein_match	606910	606925	5.93	-	0	ID=pp.g657.t1.fz_finz;Target=fz_finz 1 6;Target_start=0;
QBIY01013337.1	AUGUSTUS	interblock_region	601892	602164	.	-	0	ID=pp.g657.t1.iBR3
QBIY01013337.1	AUGUSTUS	interblock_region	602753	602845	.	-	0	ID=pp.g657.t1.iBR2
# protein sequence = [MANIKYESEDVKIEETFRVKHEDTEEQTDLMALKEESLNEMKQKNQNDKYHDLMAEEQSLTYSQTYKTETTNLKVQMS
# VYTGERAFSCQHCERRFSLKESLQSHLKIHTGENLFTCPQCGKSFTQRKTLNAHMRIHTGEKPHACQLCPMSFTRKEGFKTHMRVHTGQSPFTCQQCG
# KGFNRKQSLKVHLNIHAGEKPFMCPQCGKSFTQKTTLNIHMRVHTGEKPHTCELCGKSFSVKGSLKIHMRIHTGEKPFICSQCGKSFKQKKELDGHTR
# VHTGDKPFDCDQCGKSFGYKSHLNKHMRIHSGENCFICQCGKSFSHKGNFENHMRVHTGEKPFTCPQCGKSFTVKGNLKTHMRLHTGEKPYKCDQCEK
# SFKNNTSLKRHLQTHSGNKLPLSLK]
# sequence of block fz_znf      111 [NLFTCPQCGKSFTQRKTLNAHMRIHTGEKPHACQLCPMSFTRKEGFKTHMRVHTGQSPFTCQQCGKGFNRKQSLKVHLNIHAGEKPFMCPQCGKSFTQKTTLNIHMRVHTGEKPHTCELCGKSFSVKGSLKIHMRIHTGEKPFICSQCGKSFKQKKELDGHTRVHTGDKPFDCDQCGKSFGYKSHLNKHMRIHSGE] 307
# sequence of block fz_linker    28 [DLMALKEESLNEMKQKNQNDKYHDLMAEEQSLTYSQTYKTETTNLKVQMSVY] 80
# sequence of block fz_finz       0 [MANIKYESEDVKIEETFRVKHEDTEEQT] 28
# Evidence for and against this transcript:
# % of transcript supported by hints (any source): 0
# CDS exons: 0/3
# CDS introns: 0/2
# 5'UTR exons and introns: 0/0
# 3'UTR exons and introns: 0/0
# hint groups fully obeyed: 32
#     RM:  32
# incompatible hint groups: 2
#     RM:   2
# end gene g657
###
# start gene g658
QBIY01013337.1	AUGUSTUS	gene	609886	618475	1	-	.	ID=g658
QBIY01013337.1	AUGUSTUS	transcript	609886	618475	.	-	.	ID=g658.t1;Parent=g658
QBIY01013337.1	AUGUSTUS	stop_codon	609886	609888	.	-	0	Parent=g658.t1
QBIY01013337.1	AUGUSTUS	CDS	609889	611045	.	-	2	ID=g658.t1.cds;Parent=g658.t1
QBIY01013337.1	AUGUSTUS	CDS	617061	617207	.	-	2	ID=g658.t1.cds;Parent=g658.t1
QBIY01013337.1	AUGUSTUS	CDS	618460	618475	.	-	0	ID=g658.t1.cds;Parent=g658.t1
QBIY01013337.1	AUGUSTUS	start_codon	618473	618475	.	-	0	Parent=g658.t1
QBIY01013337.1	AUGUSTUS	protein_match	610330	610917	5.75	-	0	ID=pp.g658.t1.fz_znf;Target=fz_znf 1 196;Target_start=97;
QBIY01013337.1	AUGUSTUS	protein_match	610969	611045	1.27	-	2	ID=pp.g658.t1.fz_linker;Target=fz_linker 27 52;Target_start=28;
QBIY01013337.1	AUGUSTUS	protein_match	617061	617139	1.3	-	0	ID=pp.g658.t1.fz_linker;Target=fz_linker 1 27;Target_start=28;
QBIY01013337.1	AUGUSTUS	protein_match	617140	617207	8.34	-	2	ID=pp.g658.t1.fz_finz;Target=fz_finz 6 28;Target_start=0;
QBIY01013337.1	AUGUSTUS	protein_match	618460	618475	1.82	-	0	ID=pp.g658.t1.fz_finz;Target=fz_finz 1 6;Target_start=0;
QBIY01013337.1	AUGUSTUS	interblock_region	609886	610329	.	-	0	ID=pp.g658.t1.iBR3
QBIY01013337.1	AUGUSTUS	interblock_region	610918	610968	.	-	0	ID=pp.g658.t1.iBR2
# protein sequence = [MILVHNESEEVKIEETFRVKHEDTEEQQTKMEFIKDESKDVRIKVKHEDTEEQTETTNLKVQMSVYTGERAFSCQHCE
# RRFSLKESLKSHLKIHTGENLFMCPQCGKSFTQRKTLNAHMRIHTGEKPHACKLCPMSFTRKEGFKTHMRVHTGQSPFTCQQCGKGFNRKQSLKVHLN
# IHAGEKPFMCPQCGKSFAQKTTLNIHMRVHTGEKPHACELCEKSFRHKDRLKSHMTLHTGESPYICQQCGKSFNQKRSLKFHLNMHTGENLFTCPQCG
# KSFTQERNLNIHMRIHTGEKRFVCSQCGRSFTQKNSLDGHMRAHTRDKPFDCDQCGKSLRCKSQLIYHMRIHSGENCSVCHLCGKSFQRRVNLTIHMR
# VHTGEKPYSCSQCGKSFTVKGNLKIHMRVHTGERPYKCDQCDKTFKNNTNMKQHMQTHSGNKLPLSTV]
# sequence of block fz_znf       97 [NLFMCPQCGKSFTQRKTLNAHMRIHTGEKPHACKLCPMSFTRKEGFKTHMRVHTGQSPFTCQQCGKGFNRKQSLKVHLNIHAGEKPFMCPQCGKSFAQKTTLNIHMRVHTGEKPHACELCEKSFRHKDRLKSHMTLHTGESPYICQQCGKSFNQKRSLKFHLNMHTGENLFTCPQCGKSFTQERNLNIHMRIHTGE] 293
# sequence of block fz_linker    28 [TKMEFIKDESKDVRIKVKHEDTEEQTETTNLKVQMSVYTGERAFSCQHCERR] 80
# sequence of block fz_finz       0 [MILVHNESEEVKIEETFRVKHEDTEEQQ] 28
# Evidence for and against this transcript:
# % of transcript supported by hints (any source): 0
# CDS exons: 0/3
# CDS introns: 0/2
# 5'UTR exons and introns: 0/0
# 3'UTR exons and introns: 0/0
# hint groups fully obeyed: 62
#     RM:  62
# incompatible hint groups: 1
#     RM:   1
# end gene g658
###
# start gene g659
QBIY01013337.1	AUGUSTUS	gene	620621	627820	1	-	.	ID=g659
QBIY01013337.1	AUGUSTUS	transcript	620621	627820	.	-	.	ID=g659.t1;Parent=g659
QBIY01013337.1	AUGUSTUS	stop_codon	620621	620623	.	-	0	Parent=g659.t1
QBIY01013337.1	AUGUSTUS	CDS	620624	620691	.	-	2	ID=g659.t1.cds;Parent=g659.t1
QBIY01013337.1	AUGUSTUS	CDS	621256	621344	.	-	1	ID=g659.t1.cds;Parent=g659.t1
QBIY01013337.1	AUGUSTUS	CDS	621434	621595	.	-	1	ID=g659.t1.cds;Parent=g659.t1
QBIY01013337.1	AUGUSTUS	CDS	622201	622297	.	-	2	ID=g659.t1.cds;Parent=g659.t1
QBIY01013337.1	AUGUSTUS	CDS	622383	622455	.	-	0	ID=g659.t1.cds;Parent=g659.t1
QBIY01013337.1	AUGUSTUS	CDS	627451	627595	.	-	1	ID=g659.t1.cds;Parent=g659.t1
QBIY01013337.1	AUGUSTUS	CDS	627798	627820	.	-	0	ID=g659.t1.cds;Parent=g659.t1
QBIY01013337.1	AUGUSTUS	start_codon	627818	627820	.	-	0	Parent=g659.t1
# protein sequence = [MVMLYLLWYVFLRQGHQDTDSVVSSVTTKVKGIALTNSSELGEQIWDVADYIIPPEYPTQKSVCTSDMNCTKGFKDVQ
# GNGVQTGRCVQYSDSEKTCEVSGWCPVEKKVEPPKTECLSVFCVQGGVMAVQIQWNCNLDNGSCVPQYSFRRLDKKDPESSETPRHNLRFATYYKSSD
# GKDTRTLIKGYGIRFDVLVYGIRTTTSRDTNLIHNRNPCSAFN]
# Evidence for and against this transcript:
# % of transcript supported by hints (any source): 0
# CDS exons: 0/7
# CDS introns: 0/6
# 5'UTR exons and introns: 0/0
# 3'UTR exons and introns: 0/0
# hint groups fully obeyed: 42
#     RM:  42
# incompatible hint groups: 0
# end gene g659
###
#
# ----- prediction on sequence number 285 (length = 30080, name = QBIY01013342.1:56606-86686) -----
#
# Predicted genes for sequence number 285 on both strands
# start gene g660
QBIY01013342.1	AUGUSTUS	gene	69434	71301	1	-	.	ID=g660
QBIY01013342.1	AUGUSTUS	transcript	69434	71301	.	-	.	ID=g660.t1;Parent=g660
QBIY01013342.1	AUGUSTUS	stop_codon	69434	69436	.	-	0	Parent=g660.t1
QBIY01013342.1	AUGUSTUS	CDS	69437	70102	.	-	0	ID=g660.t1.cds;Parent=g660.t1
QBIY01013342.1	AUGUSTUS	CDS	70181	70284	.	-	2	ID=g660.t1.cds;Parent=g660.t1
QBIY01013342.1	AUGUSTUS	CDS	71046	71301	.	-	0	ID=g660.t1.cds;Parent=g660.t1
QBIY01013342.1	AUGUSTUS	start_codon	71299	71301	.	-	0	Parent=g660.t1
# protein sequence = [MAESGTKINNKPDSKKKVGLDRTHTEETSLQHHPPGLKLESTGKAEEGPAQAQLEARRRLRVEADWDQLDGGRKDSPE
# PQRAMGLIPPTTRSTASIAGKLAAMAAASNVENRAAGEPFESESIGPLQSSVNALRESVEGFQSRLTATETLAGENFEKVSAAENAIKTLQTQNASLL
# DCIEDLENRSQRANLRIVNVPEGSKNGKDPVKFVAELLLEMTVTEVFDNPSTLERAHRSPGQKPADGRKPHPFVVCFHRFPKKRVATEMGKTARDEIQ
# GESRQNLPRSTMSRKRSSYNSIKQSLYQKGIRFQLLYPARLRVTFNEETLVFNTPEEAKQFYDQRINV]
# Evidence for and against this transcript:
# % of transcript supported by hints (any source): 0
# CDS exons: 0/3
# CDS introns: 0/2
# 5'UTR exons and introns: 0/0
# 3'UTR exons and introns: 0/0
# hint groups fully obeyed: 6
#     RM:   6
# incompatible hint groups: 1
#     RM:   1
# end gene g660
###
#
# ----- prediction on sequence number 286 (length = 30077, name = QBIY01013357.1:579002-609079) -----
#
# Predicted genes for sequence number 286 on both strands
# start gene g661
QBIY01013357.1	AUGUSTUS	gene	605484	605858	1	-	.	ID=g661
QBIY01013357.1	AUGUSTUS	transcript	605484	605858	.	-	.	ID=g661.t1;Parent=g661
QBIY01013357.1	AUGUSTUS	stop_codon	605484	605486	.	-	0	Parent=g661.t1
QBIY01013357.1	AUGUSTUS	CDS	605487	605858	.	-	0	ID=g661.t1.cds;Parent=g661.t1
QBIY01013357.1	AUGUSTUS	start_codon	605856	605858	.	-	0	Parent=g661.t1
# protein sequence = [LWVNLADLGKKERGFLLDVPVSSSEFFGASVEAVVEKFREARARSAAFKTFIPRRSRSEPAQHGGPGQSRSEERRQAQ
# KTTVATCAPPPPTGGSRRKRGSRGGRQDLREVIQTRQRSRLDQSRK]
# Evidence for and against this transcript:
# % of transcript supported by hints (any source): 0
# CDS exons: 0/1
# CDS introns: 0/0
# 5'UTR exons and introns: 0/0
# 3'UTR exons and introns: 0/0
# hint groups fully obeyed: 0
# incompatible hint groups: 0
# end gene g661
###
# start gene g662
QBIY01013357.1	AUGUSTUS	gene	606303	606656	1	-	.	ID=g662
QBIY01013357.1	AUGUSTUS	transcript	606303	606656	.	-	.	ID=g662.t1;Parent=g662
QBIY01013357.1	AUGUSTUS	stop_codon	606303	606305	.	-	0	Parent=g662.t1
QBIY01013357.1	AUGUSTUS	CDS	606306	606656	.	-	0	ID=g662.t1.cds;Parent=g662.t1
QBIY01013357.1	AUGUSTUS	start_codon	606654	606656	.	-	0	Parent=g662.t1
# protein sequence = [MSSWGSQADLADELKKGLSLSRLSVEGEDELLAEDDVISLTSSDPAASALLGPSQEEQEMSESEEAEAEPSLISCPAY
# DKLLEVMDRATAKLDLPWKRTRKGVASTSAIFLIIASQL]
# Evidence for and against this transcript:
# % of transcript supported by hints (any source): 0
# CDS exons: 0/1
# CDS introns: 0/0
# 5'UTR exons and introns: 0/0
# 3'UTR exons and introns: 0/0
# hint groups fully obeyed: 0
# incompatible hint groups: 0
# end gene g662
###
#
# ----- prediction on sequence number 287 (length = 35709, name = QBIY01013359.1:1243245-1278954) -----
#
# Predicted genes for sequence number 287 on both strands
# start gene g663
QBIY01013359.1	AUGUSTUS	gene	1250955	1258328	1	-	.	ID=g663
QBIY01013359.1	AUGUSTUS	transcript	1250955	1258328	.	-	.	ID=g663.t1;Parent=g663
QBIY01013359.1	AUGUSTUS	stop_codon	1250955	1250957	.	-	0	Parent=g663.t1
QBIY01013359.1	AUGUSTUS	CDS	1250958	1253062	.	-	2	ID=g663.t1.cds;Parent=g663.t1
QBIY01013359.1	AUGUSTUS	CDS	1258244	1258328	.	-	0	ID=g663.t1.cds;Parent=g663.t1
QBIY01013359.1	AUGUSTUS	start_codon	1258326	1258328	.	-	0	Parent=g663.t1
QBIY01013359.1	AUGUSTUS	protein_match	1251732	1252319	7.28	-	0	ID=pp.g663.t1.fz_znf;Target=fz_znf 1 196;Target_start=276;
QBIY01013359.1	AUGUSTUS	protein_match	1252908	1253062	1.88	-	2	ID=pp.g663.t1.fz_linker;Target=fz_linker 1 52;Target_start=28;
QBIY01013359.1	AUGUSTUS	protein_match	1258244	1258244	1	-	0	ID=pp.g663.t1.fz_linker;Target=fz_linker 1 1;Target_start=28;
QBIY01013359.1	AUGUSTUS	protein_match	1258245	1258328	8.03	-	0	ID=pp.g663.t1.fz_finz;Target=fz_finz 1 28;Target_start=0;
QBIY01013359.1	AUGUSTUS	interblock_region	1250955	1251731	.	-	0	ID=pp.g663.t1.iBR3
QBIY01013359.1	AUGUSTUS	interblock_region	1252320	1252907	.	-	0	ID=pp.g663.t1.iBR2
# protein sequence = [MAFIKEESEDIKIEEAFTVKHEVSEEQTDLMALKEESEVLNKIEEKEQYENLLDFTTGEKSFSCSQTEMTSTQKKAQN
# RVRKSRLACFKFGKSFNQKGKLKVHLRTGKRHFTCKQCGIRFSLKGSWNRHMRIHTGEKPYTCQRCGESFALHRNLKVHMRIHTGDSLFTCPQCGRSF
# KRKGNLNSHMRVHTGGSLYTCKQCGISFTQKGSINRHLRIHTGEKPYTCIQCGKSFAQLVNLKVHIRIHTGENPYTCAQCGKSFDKNENLKVHMRTHT
# GEKPYSCLQCGKSFNTHGSLKVHMRVHTGEKPYSCLQCGKSFSNQGNLKVHMRIHSGEKPYTCPQCGKSFTQKVRFEAHIRIHTGEKPFTCQQCGKSF
# NQHRTLKDHMRIHTGEKPFTCQQCGRSFTQKGTYNRHMRVHTGEKPYTCQHCGKSFCQRRTIKDHMRVHTGEKPFTCEQCGKSFYQRRTLKDHMRVHT
# GEKPYTCQQCGKSFCQLRTMKDHMRVHTGEKPFTCQQCGKNFYQHRTLKDHLRVHTGEKHFTCQKCGKSFYHHRTLKNHIRVHTGESHLTCQQCGMSF
# DQHQNLKKHLIVHTGEKPFTCQQCGRSFNRKGNLNVHMRIHTGEKPYTCPQCGKSFTQKVCFEAHIRIHTGEKPFTCQVCGDSFNQHRTLKDHMKIHT
# GEKPFTCQQCGRSFTQKGTYNRHMRVHTGEKPYTCQQCGKSFCQSRTLKDHMKIHTGEKPFTCQ]
# sequence of block fz_znf      276 [KPYSCLQCGKSFNTHGSLKVHMRVHTGEKPYSCLQCGKSFSNQGNLKVHMRIHSGEKPYTCPQCGKSFTQKVRFEAHIRIHTGEKPFTCQQCGKSFNQHRTLKDHMRIHTGEKPFTCQQCGRSFTQKGTYNRHMRVHTGEKPYTCQHCGKSFCQRRTIKDHMRVHTGEKPFTCEQCGKSFYQRRTLKDHMRVHTGE] 472
# sequence of block fz_linker    28 [DLMALKEESEVLNKIEEKEQYENLLDFTTGEKSFSCSQTEMTSTQKKAQNRV] 80
# sequence of block fz_finz       0 [MAFIKEESEDIKIEEAFTVKHEVSEEQT] 28
# Evidence for and against this transcript:
# % of transcript supported by hints (any source): 0
# CDS exons: 0/2
# CDS introns: 0/1
# 5'UTR exons and introns: 0/0
# 3'UTR exons and introns: 0/0
# hint groups fully obeyed: 36
#     RM:  36
# incompatible hint groups: 2
#     RM:   2
# end gene g663
###
# start gene g664
QBIY01013359.1	AUGUSTUS	gene	1263874	1268674	1	+	.	ID=g664
QBIY01013359.1	AUGUSTUS	transcript	1263874	1268674	.	+	.	ID=g664.t1;Parent=g664
QBIY01013359.1	AUGUSTUS	start_codon	1263874	1263876	.	+	0	Parent=g664.t1
QBIY01013359.1	AUGUSTUS	CDS	1263874	1263958	.	+	0	ID=g664.t1.cds;Parent=g664.t1
QBIY01013359.1	AUGUSTUS	CDS	1267752	1268671	.	+	2	ID=g664.t1.cds;Parent=g664.t1
QBIY01013359.1	AUGUSTUS	stop_codon	1268672	1268674	.	+	0	Parent=g664.t1
QBIY01013359.1	AUGUSTUS	protein_match	1263874	1263957	5.32	+	0	ID=pp.g664.t1.fz_finz;Target=fz_finz 1 28;Target_start=0;
QBIY01013359.1	AUGUSTUS	protein_match	1263958	1263958	1	+	0	ID=pp.g664.t1.fz_linker;Target=fz_linker 1 1;Target_start=28;
QBIY01013359.1	AUGUSTUS	protein_match	1267752	1267906	1.85	+	2	ID=pp.g664.t1.fz_linker;Target=fz_linker 1 52;Target_start=28;
QBIY01013359.1	AUGUSTUS	protein_match	1267910	1268497	5.89	+	0	ID=pp.g664.t1.fz_znf;Target=fz_znf 1 196;Target_start=81;
QBIY01013359.1	AUGUSTUS	interblock_region	1267907	1267909	.	+	0	ID=pp.g664.t1.iBR2
QBIY01013359.1	AUGUSTUS	interblock_region	1268498	1268674	.	+	0	ID=pp.g664.t1.iBR3
# protein sequence = [MTCIVEESKDMKTEDTFRVKHEDTEEQPNLKALKEESEILIEMEEKDQCEKYHDFDTGEKSFRCSQTKRTSSRRTQKT
# RTRSYFTCQQCGKSFTEKGSLHVHMRIHTGETRFTCKVCEKSFSQKGNLKTHMKIHTGEKPFTCPQCGKSFRHKVSLKNHRAVHTGETPFTCKLCGNS
# FSLEGNLKTHMKIHTGEKPFICPYCGKSFRHKVTFNAHVRSHTGESPFTCKLCGKSFSLKGGLTSHMRSHNEEKPFSCPQCGKSFRYKLSLTNHRRVH
# TGETPFTCKICRKSFSQEGNLKTHMKTHTGEKPFTCPQCGKSFRHKVTLKNHICVQKQESP]
# sequence of block fz_finz       0 [MTCIVEESKDMKTEDTFRVKHEDTEEQP] 28
# sequence of block fz_linker    28 [NLKALKEESEILIEMEEKDQCEKYHDFDTGEKSFRCSQTKRTSSRRTQKTRT] 80
# sequence of block fz_znf       81 [SYFTCQQCGKSFTEKGSLHVHMRIHTGETRFTCKVCEKSFSQKGNLKTHMKIHTGEKPFTCPQCGKSFRHKVSLKNHRAVHTGETPFTCKLCGNSFSLEGNLKTHMKIHTGEKPFICPYCGKSFRHKVTFNAHVRSHTGESPFTCKLCGKSFSLKGGLTSHMRSHNEEKPFSCPQCGKSFRYKLSLTNHRRVHTGE] 277
# Evidence for and against this transcript:
# % of transcript supported by hints (any source): 0
# CDS exons: 0/2
# CDS introns: 0/1
# 5'UTR exons and introns: 0/0
# 3'UTR exons and introns: 0/0
# hint groups fully obeyed: 36
#     RM:  36
# incompatible hint groups: 3
#     RM:   3
# end gene g664
###
#
# ----- prediction on sequence number 288 (length = 37144, name = QBIY01013359.1:1326804-1363948) -----
#
# Predicted genes for sequence number 288 on both strands
# start gene g665
QBIY01013359.1	AUGUSTUS	gene	1326951	1332872	1	+	.	ID=g665
QBIY01013359.1	AUGUSTUS	transcript	1326951	1332872	.	+	.	ID=g665.t1;Parent=g665
QBIY01013359.1	AUGUSTUS	start_codon	1326951	1326953	.	+	0	Parent=g665.t1
QBIY01013359.1	AUGUSTUS	CDS	1326951	1326955	.	+	0	ID=g665.t1.cds;Parent=g665.t1
QBIY01013359.1	AUGUSTUS	CDS	1327615	1327628	.	+	1	ID=g665.t1.cds;Parent=g665.t1
QBIY01013359.1	AUGUSTUS	CDS	1327774	1327787	.	+	2	ID=g665.t1.cds;Parent=g665.t1
QBIY01013359.1	AUGUSTUS	CDS	1328523	1328533	.	+	0	ID=g665.t1.cds;Parent=g665.t1
QBIY01013359.1	AUGUSTUS	CDS	1329292	1329314	.	+	1	ID=g665.t1.cds;Parent=g665.t1
QBIY01013359.1	AUGUSTUS	CDS	1331959	1331983	.	+	2	ID=g665.t1.cds;Parent=g665.t1
QBIY01013359.1	AUGUSTUS	CDS	1332071	1332869	.	+	1	ID=g665.t1.cds;Parent=g665.t1
QBIY01013359.1	AUGUSTUS	stop_codon	1332870	1332872	.	+	0	Parent=g665.t1
QBIY01013359.1	AUGUSTUS	protein_match	1326951	1326955	39.1	+	0	ID=pp.g665.t1.fz_finz;Target=fz_finz 1 2;Target_start=0;
QBIY01013359.1	AUGUSTUS	protein_match	1327615	1327628	1.24	+	0	ID=pp.g665.t1.fz_finz;Target=fz_finz 3 7;Target_start=0;
QBIY01013359.1	AUGUSTUS	protein_match	1327774	1327787	1.39	+	1	ID=pp.g665.t1.fz_finz;Target=fz_finz 7 12;Target_start=0;
QBIY01013359.1	AUGUSTUS	protein_match	1328523	1328533	0.467	+	2	ID=pp.g665.t1.fz_finz;Target=fz_finz 12 15;Target_start=0;
QBIY01013359.1	AUGUSTUS	protein_match	1329292	1329314	1.18	+	0	ID=pp.g665.t1.fz_finz;Target=fz_finz 16 23;Target_start=0;
QBIY01013359.1	AUGUSTUS	protein_match	1331959	1331975	1.03	+	2	ID=pp.g665.t1.fz_finz;Target=fz_finz 23 28;Target_start=0;
QBIY01013359.1	AUGUSTUS	protein_match	1331976	1331983	1.27	+	0	ID=pp.g665.t1.fz_linker;Target=fz_linker 1 3;Target_start=28;
QBIY01013359.1	AUGUSTUS	protein_match	1332071	1332218	1.14	+	1	ID=pp.g665.t1.fz_linker;Target=fz_linker 3 52;Target_start=28;
QBIY01013359.1	AUGUSTUS	protein_match	1332264	1332851	6.76	+	0	ID=pp.g665.t1.fz_znf;Target=fz_znf 1 196;Target_start=95;
QBIY01013359.1	AUGUSTUS	interblock_region	1332219	1332263	.	+	0	ID=pp.g665.t1.iBR2
QBIY01013359.1	AUGUSTUS	interblock_region	1332852	1332872	.	+	0	ID=pp.g665.t1.iBR3
# protein sequence = [MVVEKKYTDVMKTVFLKTKERESFNQKTNLKHMKIHTGEKPHTCPQCGKSFHEYVNLKVHMRIHTGESPFTCQQCGKS
# FKRKGNLKYHMRIHTREKTYTCQQCGKSFDQNEKLEVHMRIHTRKSHLTCQQCGKSFNQKTNLNRHMKIHTKERPYTCPHCGQSFHQHGNLKVHMKIH
# TGLSPFTCHQCGKSFNRKGNLNYHMRVHTGESPFTCQQCGVSFTQKGTLNRHIRIHTGEKPYKCPQCGRSFIQHGNLKVHMRIHTGEKPYMCPQCGKS
# FSQKEILNRHMRIHSREEEFQSA]
# sequence of block fz_finz       0 [MVVEKKYTDVMKTVFLKTKERESFNQKT] 28
# sequence of block fz_linker    28 [NLKHMKIHTGEKPHTCPQCGKSFHEYVNLKVHMRIHTGESPFTCQQCGKSFK] 80
# sequence of block fz_znf       95 [KTYTCQQCGKSFDQNEKLEVHMRIHTRKSHLTCQQCGKSFNQKTNLNRHMKIHTKERPYTCPHCGQSFHQHGNLKVHMKIHTGLSPFTCHQCGKSFNRKGNLNYHMRVHTGESPFTCQQCGVSFTQKGTLNRHIRIHTGEKPYKCPQCGRSFIQHGNLKVHMRIHTGEKPYMCPQCGKSFSQKEILNRHMRIHSRE] 291
# Evidence for and against this transcript:
# % of transcript supported by hints (any source): 0
# CDS exons: 0/7
# CDS introns: 0/6
# 5'UTR exons and introns: 0/0
# 3'UTR exons and introns: 0/0
# hint groups fully obeyed: 19
#     RM:  19
# incompatible hint groups: 3
#     RM:   3
# end gene g665
###
# start gene g666
QBIY01013359.1	AUGUSTUS	gene	1341804	1343070	1	+	.	ID=g666
QBIY01013359.1	AUGUSTUS	transcript	1341804	1343070	.	+	.	ID=g666.t1;Parent=g666
QBIY01013359.1	AUGUSTUS	start_codon	1341804	1341806	.	+	0	Parent=g666.t1
QBIY01013359.1	AUGUSTUS	CDS	1341804	1341975	.	+	0	ID=g666.t1.cds;Parent=g666.t1
QBIY01013359.1	AUGUSTUS	CDS	1342367	1343067	.	+	2	ID=g666.t1.cds;Parent=g666.t1
QBIY01013359.1	AUGUSTUS	stop_codon	1343068	1343070	.	+	0	Parent=g666.t1
QBIY01013359.1	AUGUSTUS	protein_match	1341804	1341887	6.93	+	0	ID=pp.g666.t1.fz_finz;Target=fz_finz 1 28;Target_start=0;
QBIY01013359.1	AUGUSTUS	protein_match	1341888	1341975	1.92	+	0	ID=pp.g666.t1.fz_linker;Target=fz_linker 1 30;Target_start=28;
QBIY01013359.1	AUGUSTUS	protein_match	1342367	1342434	1.03	+	2	ID=pp.g666.t1.fz_linker;Target=fz_linker 30 52;Target_start=28;
QBIY01013359.1	AUGUSTUS	protein_match	1342444	1343031	3.22	+	0	ID=pp.g666.t1.fz_znf;Target=fz_znf 1 196;Target_start=83;
QBIY01013359.1	AUGUSTUS	interblock_region	1342435	1342443	.	+	0	ID=pp.g666.t1.iBR2
QBIY01013359.1	AUGUSTUS	interblock_region	1343032	1343070	.	+	0	ID=pp.g666.t1.iBR3
# protein sequence = [MTFIKEESEDVKIEEASGVKHEDTDEKTKMPFFKEESENMRIEEAFRVKHEDTEEQTDLTALKEENEVLNEIKEEDQF
# MNPHDIKTEEKSFSCSQTETTSIQEMAPKTGNISCFTCEECGKRFTHKGSFNRHMRIHTGERPFTCRQCGKKFHQHGNLKVHMRIHTGEKPFACQQCG
# QSFQRKVNLDYHMTVHTGESPYTCQQCGRSFSQKGNLDFHIRSHKGEGPYKCTQCEISFSQKEKYEEHIQSHTAEKPYTCRQCGNVFIRKGKYEDHMN
# EETACICNLCTIRSFVF]
# sequence of block fz_finz       0 [MTFIKEESEDVKIEEASGVKHEDTDEKT] 28
# sequence of block fz_linker    28 [KMPFFKEESENMRIEEAFRVKHEDTEEQTDLTALKEENEVLNEIKEEDQFMN] 80
# sequence of block fz_znf       83 [IKTEEKSFSCSQTETTSIQEMAPKTGNISCFTCEECGKRFTHKGSFNRHMRIHTGERPFTCRQCGKKFHQHGNLKVHMRIHTGEKPFACQQCGQSFQRKVNLDYHMTVHTGESPYTCQQCGRSFSQKGNLDFHIRSHKGEGPYKCTQCEISFSQKEKYEEHIQSHTAEKPYTCRQCGNVFIRKGKYEDHMNEETAC] 279
# Evidence for and against this transcript:
# % of transcript supported by hints (any source): 0
# CDS exons: 0/2
# CDS introns: 0/1
# 5'UTR exons and introns: 0/0
# 3'UTR exons and introns: 0/0
# hint groups fully obeyed: 3
#     RM:   3
# incompatible hint groups: 3
#     RM:   3
# end gene g666
###
# start gene g667
QBIY01013359.1	AUGUSTUS	gene	1348865	1351494	1	+	.	ID=g667
QBIY01013359.1	AUGUSTUS	transcript	1348865	1351494	.	+	.	ID=g667.t1;Parent=g667
QBIY01013359.1	AUGUSTUS	start_codon	1348865	1348867	.	+	0	Parent=g667.t1
QBIY01013359.1	AUGUSTUS	CDS	1348865	1348949	.	+	0	ID=g667.t1.cds;Parent=g667.t1
QBIY01013359.1	AUGUSTUS	CDS	1350746	1351491	.	+	2	ID=g667.t1.cds;Parent=g667.t1
QBIY01013359.1	AUGUSTUS	stop_codon	1351492	1351494	.	+	0	Parent=g667.t1
QBIY01013359.1	AUGUSTUS	protein_match	1348865	1348948	8	+	0	ID=pp.g667.t1.fz_finz;Target=fz_finz 1 28;Target_start=0;
QBIY01013359.1	AUGUSTUS	protein_match	1348949	1348949	1	+	0	ID=pp.g667.t1.fz_linker;Target=fz_linker 1 1;Target_start=28;
QBIY01013359.1	AUGUSTUS	protein_match	1350746	1350900	1.62	+	2	ID=pp.g667.t1.fz_linker;Target=fz_linker 1 52;Target_start=28;
QBIY01013359.1	AUGUSTUS	protein_match	1350901	1351488	2.82	+	0	ID=pp.g667.t1.fz_znf;Target=fz_znf 1 196;Target_start=80;
QBIY01013359.1	AUGUSTUS	interblock_region	1351489	1351494	.	+	0	ID=pp.g667.t1.iBR3
# protein sequence = [MAFIKEESEDVTIEEAFRVKQEDTEEQAGLTALKEENEILNKIKEEDQYMNHDFKTEEKYSCSETETTSMQEMAPKTE
# NISCFTCQECGNSFTHKGSFNRHMRIHTGEKPYTCQECGKSFTNKGSLNRHMRIHTGERPYTCRQCGKGFHQHGNLKVHMRIHTGEKPFACQQCGKSF
# KRKLNLDYHLIVHTEERLYTCQQCEISFSQEEKYEEHIQSHTAEKPYTCXLFPSIRTDFVFIFKIVSITDQSQQINKQCKLFSYFIELTNVSTNNAFS
# LKN]
# sequence of block fz_finz       0 [MAFIKEESEDVTIEEAFRVKQEDTEEQA] 28
# sequence of block fz_linker    28 [GLTALKEENEILNKIKEEDQYMNHDFKTEEKYSCSETETTSMQEMAPKTENI] 80
# sequence of block fz_znf       80 [SCFTCQECGNSFTHKGSFNRHMRIHTGEKPYTCQECGKSFTNKGSLNRHMRIHTGERPYTCRQCGKGFHQHGNLKVHMRIHTGEKPFACQQCGKSFKRKLNLDYHLIVHTEERLYTCQQCEISFSQEEKYEEHIQSHTAEKPYTCXLFPSIRTDFVFIFKIVSITDQSQQINKQCKLFSYFIELTNVSTNNAFSLK] 276
# Evidence for and against this transcript:
# % of transcript supported by hints (any source): 0
# CDS exons: 0/2
# CDS introns: 0/1
# 5'UTR exons and introns: 0/0
# 3'UTR exons and introns: 0/0
# hint groups fully obeyed: 17
#     RM:  17
# incompatible hint groups: 5
#     RM:   5
# end gene g667
###
#
# ----- prediction on sequence number 289 (length = 30083, name = QBIY01013414.1:1238200-1268283) -----
#
# Predicted genes for sequence number 289 on both strands
# start gene g668
QBIY01013414.1	AUGUSTUS	gene	1250949	1253722	1	-	.	ID=g668
QBIY01013414.1	AUGUSTUS	transcript	1250949	1253722	.	-	.	ID=g668.t1;Parent=g668
QBIY01013414.1	AUGUSTUS	stop_codon	1250949	1250951	.	-	0	Parent=g668.t1
QBIY01013414.1	AUGUSTUS	CDS	1250952	1251853	.	-	2	ID=g668.t1.cds;Parent=g668.t1
QBIY01013414.1	AUGUSTUS	CDS	1253199	1253267	.	-	2	ID=g668.t1.cds;Parent=g668.t1
QBIY01013414.1	AUGUSTUS	CDS	1253707	1253722	.	-	0	ID=g668.t1.cds;Parent=g668.t1
QBIY01013414.1	AUGUSTUS	start_codon	1253720	1253722	.	-	0	Parent=g668.t1
QBIY01013414.1	AUGUSTUS	protein_match	1251039	1251626	6.1	-	0	ID=pp.g668.t1.fz_znf;Target=fz_znf 1 196;Target_start=104;
QBIY01013414.1	AUGUSTUS	protein_match	1251699	1251853	1.55	-	2	ID=pp.g668.t1.fz_linker;Target=fz_linker 1 52;Target_start=28;
QBIY01013414.1	AUGUSTUS	protein_match	1253199	1253199	1	-	0	ID=pp.g668.t1.fz_linker;Target=fz_linker 1 1;Target_start=28;
QBIY01013414.1	AUGUSTUS	protein_match	1253200	1253267	7.48	-	2	ID=pp.g668.t1.fz_finz;Target=fz_finz 6 28;Target_start=0;
QBIY01013414.1	AUGUSTUS	protein_match	1253707	1253722	2.82	-	0	ID=pp.g668.t1.fz_finz;Target=fz_finz 1 6;Target_start=0;
QBIY01013414.1	AUGUSTUS	interblock_region	1250949	1251038	.	-	0	ID=pp.g668.t1.iBR3
QBIY01013414.1	AUGUSTUS	interblock_region	1251627	1251698	.	-	0	ID=pp.g668.t1.iBR2
# protein sequence = [MTVIRQENEDVKIEEAFRVKDEDTDEQTELIVLKVENQELDEMEEKHHDFVTAEQTSSRVQTTETINHHTMIHSRENS
# FKCHECGVKFYSSKHLNRHAIIHSKEKPFKCQQCEKSFKIIKYLKNHMKIHSGQKPFTCTQCGKCFGHKVSLKTHMILHTGEKPYTCRLCGKSFSQSG
# NLQYHMRVHTGEKRYTCPHCQKKFGHKVSLKTHLRIHTGERPYNCQQCDKSFAHKESLEIHMTFHTGEMPFTCQLCGKGFSQKGNLKSHVRVHTGERP
# YICSHCGKSFTLKGNLKIHMRLHTGEKPYTCSQCEMSFTYQRDLKRHLQTHCSSE]
# sequence of block fz_znf      104 [KPFKCQQCEKSFKIIKYLKNHMKIHSGQKPFTCTQCGKCFGHKVSLKTHMILHTGEKPYTCRLCGKSFSQSGNLQYHMRVHTGEKRYTCPHCQKKFGHKVSLKTHLRIHTGERPYNCQQCDKSFAHKESLEIHMTFHTGEMPFTCQLCGKGFSQKGNLKSHVRVHTGERPYICSHCGKSFTLKGNLKIHMRLHTGE] 300
# sequence of block fz_linker    28 [ELIVLKVENQELDEMEEKHHDFVTAEQTSSRVQTTETINHHTMIHSRENSFK] 80
# sequence of block fz_finz       0 [MTVIRQENEDVKIEEAFRVKDEDTDEQT] 28
# Evidence for and against this transcript:
# % of transcript supported by hints (any source): 0
# CDS exons: 0/3
# CDS introns: 0/2
# 5'UTR exons and introns: 0/0
# 3'UTR exons and introns: 0/0
# hint groups fully obeyed: 17
#     RM:  17
# incompatible hint groups: 0
# end gene g668
###
#
# ----- prediction on sequence number 290 (length = 30170, name = QBIY01013417.1:186243-216413) -----
#
# Predicted genes for sequence number 290 on both strands
# start gene g669
QBIY01013417.1	AUGUSTUS	gene	186390	187358	1	+	.	ID=g669
QBIY01013417.1	AUGUSTUS	transcript	186390	187358	.	+	.	ID=g669.t1;Parent=g669
QBIY01013417.1	AUGUSTUS	start_codon	186390	186392	.	+	0	Parent=g669.t1
QBIY01013417.1	AUGUSTUS	CDS	186390	187355	.	+	0	ID=g669.t1.cds;Parent=g669.t1
QBIY01013417.1	AUGUSTUS	stop_codon	187356	187358	.	+	0	Parent=g669.t1
# protein sequence = [MEAAGSTPPTAEEVLRSCVSRLESQEKSSADTGTAIRALVAQVSELTQRMQHWQLPTAPTPPPMPPTHPEPSGAAQTS
# EPRLPPPELYSGEPNFCRAFLTSCSMHFTLQPRTFSSEESKVAFALTLLTGKAALWGTAVWENQDPCCASFSALSAEMKRVFDRAATGKEAARRLTDL
# KQGERSVSDFSIEFRTLAAECRWNEEAQWDMFLHGLADRIQREIYALDLPADLNGLIDLALWVDARLSRAERRFLPARLPPGEGPPARASGNDAVGPF
# QDHEPMQVGRARLTREERERRRSHGLCLYCGAAGHFAFSCPVKGSARQ]
# Evidence for and against this transcript:
# % of transcript supported by hints (any source): 0
# CDS exons: 0/1
# CDS introns: 0/0
# 5'UTR exons and introns: 0/0
# 3'UTR exons and introns: 0/0
# hint groups fully obeyed: 0
# incompatible hint groups: 1
#     RM:   1
# end gene g669
###
# start gene g670
QBIY01013417.1	AUGUSTUS	gene	187451	189331	1	+	.	ID=g670
QBIY01013417.1	AUGUSTUS	transcript	187451	189331	.	+	.	ID=g670.t1;Parent=g670
QBIY01013417.1	AUGUSTUS	start_codon	187451	187453	.	+	0	Parent=g670.t1
QBIY01013417.1	AUGUSTUS	CDS	187451	187493	.	+	0	ID=g670.t1.cds;Parent=g670.t1
QBIY01013417.1	AUGUSTUS	CDS	187566	187753	.	+	2	ID=g670.t1.cds;Parent=g670.t1
QBIY01013417.1	AUGUSTUS	CDS	187842	187902	.	+	0	ID=g670.t1.cds;Parent=g670.t1
QBIY01013417.1	AUGUSTUS	CDS	188578	188897	.	+	2	ID=g670.t1.cds;Parent=g670.t1
QBIY01013417.1	AUGUSTUS	CDS	189308	189328	.	+	0	ID=g670.t1.cds;Parent=g670.t1
QBIY01013417.1	AUGUSTUS	stop_codon	189329	189331	.	+	0	Parent=g670.t1
# protein sequence = [LDLHCTALLDSGAEVHALNGQTLPTITTITEPITLTVSGNHCESISFYILDSPHAPVVLGHPWLIKHNPRIDWQLRSE
# KAADLCNVPAEYLDLKEVFRYIVSAEGMRMDPEKIKAVVDWPSPDSRKALQRFLGFANFYRRFIRNYSQLAAPLTALTSPRMAFRWSDAAEAAFANLK
# RRFVSAPILVTPDPSRQFVVEVDASEVGLGGRIEG]
# Evidence for and against this transcript:
# % of transcript supported by hints (any source): 0
# CDS exons: 0/5
# CDS introns: 0/4
# 5'UTR exons and introns: 0/0
# 3'UTR exons and introns: 0/0
# hint groups fully obeyed: 7
#     RM:   7
# incompatible hint groups: 3
#     RM:   3
# end gene g670
###
# start gene g671
QBIY01013417.1	AUGUSTUS	gene	189786	190418	1	-	.	ID=g671
QBIY01013417.1	AUGUSTUS	transcript	189786	190418	.	-	.	ID=g671.t1;Parent=g671
QBIY01013417.1	AUGUSTUS	stop_codon	189786	189788	.	-	0	Parent=g671.t1
QBIY01013417.1	AUGUSTUS	CDS	189789	189921	.	-	1	ID=g671.t1.cds;Parent=g671.t1
QBIY01013417.1	AUGUSTUS	CDS	190033	190418	.	-	0	ID=g671.t1.cds;Parent=g671.t1
QBIY01013417.1	AUGUSTUS	start_codon	190416	190418	.	-	0	Parent=g671.t1
# protein sequence = [MEHGMNPPVRWREIKADCHRTNDLGDRKRANEVGSKFIRNGSERNVLSRKPHFGTDDVYGRPRPVAIGFGLGARSHLD
# QSLTGSGPCAPAPLDEGVSRGDRDFGFQTWKNWWLVSYTTFKWGKARGRYCLPIALGREPRRETNSGPQKSTKFSPKFGHKLGSSVRDHVCREAM]
# Evidence for and against this transcript:
# % of transcript supported by hints (any source): 0
# CDS exons: 0/2
# CDS introns: 0/1
# 5'UTR exons and introns: 0/0
# 3'UTR exons and introns: 0/0
# hint groups fully obeyed: 0
# incompatible hint groups: 1
#     RM:   1
# end gene g671
###
# start gene g672
QBIY01013417.1	AUGUSTUS	gene	201243	214025	1	+	.	ID=g672
QBIY01013417.1	AUGUSTUS	transcript	201243	214025	.	+	.	ID=g672.t1;Parent=g672
QBIY01013417.1	AUGUSTUS	start_codon	201243	201245	.	+	0	Parent=g672.t1
QBIY01013417.1	AUGUSTUS	CDS	201243	201351	.	+	0	ID=g672.t1.cds;Parent=g672.t1
QBIY01013417.1	AUGUSTUS	CDS	202535	203016	.	+	2	ID=g672.t1.cds;Parent=g672.t1
QBIY01013417.1	AUGUSTUS	CDS	203182	203453	.	+	0	ID=g672.t1.cds;Parent=g672.t1
QBIY01013417.1	AUGUSTUS	CDS	209652	210004	.	+	1	ID=g672.t1.cds;Parent=g672.t1
QBIY01013417.1	AUGUSTUS	CDS	210315	211018	.	+	2	ID=g672.t1.cds;Parent=g672.t1
QBIY01013417.1	AUGUSTUS	CDS	214008	214022	.	+	0	ID=g672.t1.cds;Parent=g672.t1
QBIY01013417.1	AUGUSTUS	stop_codon	214023	214025	.	+	0	Parent=g672.t1
QBIY01013417.1	AUGUSTUS	protein_match	201243	201326	9.34	+	0	ID=pp.g672.t1.fz_finz;Target=fz_finz 1 28;Target_start=0;
QBIY01013417.1	AUGUSTUS	protein_match	201327	201351	2.37	+	0	ID=pp.g672.t1.fz_linker;Target=fz_linker 1 9;Target_start=28;
QBIY01013417.1	AUGUSTUS	protein_match	202535	202665	1.17	+	2	ID=pp.g672.t1.fz_linker;Target=fz_linker 9 52;Target_start=28;
QBIY01013417.1	AUGUSTUS	protein_match	202696	203016	5.95	+	0	ID=pp.g672.t1.fz_znf;Target=fz_znf 1 107;Target_start=90;
QBIY01013417.1	AUGUSTUS	protein_match	203182	203448	5.23	+	0	ID=pp.g672.t1.fz_znf;Target=fz_znf 108 196;Target_start=90;
QBIY01013417.1	AUGUSTUS	interblock_region	202666	202695	.	+	0	ID=pp.g672.t1.iBR2
QBIY01013417.1	AUGUSTUS	interblock_region	203449	203453	.	+	0	ID=pp.g672.t1.iBR3
QBIY01013417.1	AUGUSTUS	interblock_region	209652	210004	.	+	1	ID=pp.g672.t1.iBR3
QBIY01013417.1	AUGUSTUS	interblock_region	210315	211018	.	+	2	ID=pp.g672.t1.iBR3
QBIY01013417.1	AUGUSTUS	interblock_region	214008	214025	.	+	0	ID=pp.g672.t1.iBR3
# protein sequence = [MAVIKEESEDMKIEETFRVKHEDTEEQIKMMFIKEANLMVLKEESQELNEMEEKDQCKNQHDFITEGKSFTCSQTEKT
# TSSKKAQKTGSSHYFTCQQCGKCFRQKQGLKRHMIIHTGEKVYACQQCGKCFNREVTLERHVRIHNREKPYTCQQCGRSFTQLGNLQTHMSVHTGEKP
# YKCQQCGKSFNRKGNLNTHMTSIHRGKSYTCSQCGKSFHQKRNFEGHMRTHSGEQPYTCPQCGKSFNYKQHFAEHIRIHTGEKPFTCQQCGRSFIRKD
# TFNKHMRTHTGEKPEMCKALNPKYSPPSRSYLSDTLIPSWYDVEKANMISELKDVSKLAITSDGWTSLCQDHCLTVTVHYTSQGSVKQKVLHTRAVYQ
# SQIGEVVAEEISDILEEFEIEPSKIVAVTVDNAGLPQHSLILDVKTRWNSLYLMIERFMEQFPAIQAAALDPCLRKAITKDNLDRLENEDFNKAEEFV
# QLMRVLYTSTLCVSCEKNATCGQIIPILQKLEEHFTMKDEDTMFVASIKEKVWENLSQRYQNDDIQAFLHEATAMDPRFKGRSVSDETWDRLRRKAIE
# SNVRPTTGLSVEMTDTEHQEKEESEGEDEKMEETIVPLHIKRSALEELFSEEDRELRLRIQKKNLSLTLSDQIEMEV]
# sequence of block fz_finz       0 [MAVIKEESEDMKIEETFRVKHEDTEEQI] 28
# sequence of block fz_linker    28 [KMMFIKEANLMVLKEESQELNEMEEKDQCKNQHDFITEGKSFTCSQTEKTTS] 80
# sequence of block fz_znf       90 [HYFTCQQCGKCFRQKQGLKRHMIIHTGEKVYACQQCGKCFNREVTLERHVRIHNREKPYTCQQCGRSFTQLGNLQTHMSVHTGEKPYKCQQCGKSFNRKGNLNTHMTSIHRGKSYTCSQCGKSFHQKRNFEGHMRTHSGEQPYTCPQCGKSFNYKQHFAEHIRIHTGEKPFTCQQCGRSFIRKDTFNKHMRTHTGE] 286
# Evidence for and against this transcript:
# % of transcript supported by hints (any source): 0
# CDS exons: 0/6
# CDS introns: 0/5
# 5'UTR exons and introns: 0/0
# 3'UTR exons and introns: 0/0
# hint groups fully obeyed: 64
#     RM:  64
# incompatible hint groups: 3
#     RM:   3
# end gene g672
###
# start gene g673
QBIY01013417.1	AUGUSTUS	gene	214571	215932	1	-	.	ID=g673
QBIY01013417.1	AUGUSTUS	transcript	214571	215932	.	-	.	ID=g673.t1;Parent=g673
QBIY01013417.1	AUGUSTUS	stop_codon	214571	214573	.	-	0	Parent=g673.t1
QBIY01013417.1	AUGUSTUS	CDS	214574	215932	.	-	0	ID=g673.t1.cds;Parent=g673.t1
QBIY01013417.1	AUGUSTUS	start_codon	215930	215932	.	-	0	Parent=g673.t1
# protein sequence = [MATVKTFLPILYLLLNSSFCSDVNCKDGECKSIKDTTQVFCECHKIYRSPACIIDYPTLESKINGIIYKPVSDLTTIY
# LSVKELKDYTQEIVGSVRDDIQWTQIFVKYNNVIQKYRNISTVHSQLKNGTITQRHYVSEIGAQFTDGNSSQFNLTDFHNMMIGTGDKHNILDTFRKS
# LVQDSQRQSGEPVECTKYYSDQIDYFLRYMFTLEKEAVLAWSKYLLITGKSENIDLVEKIFKDYVSQQWRLFNKNGCGPLKAVDLQNNHCVKLYHITA
# PQQVKIKCGELFKPFPDIVGCSGGQWSALPVCYAEQVNGQVECKSEGGVTVCKASCSPGWGSATHPLPSEYKCSQPPCPNFTPHKCNNCTQNNVCKDH
# EACTGDFGTCLDTCLIKPCGVNAKCSSSNHDRSCTCVSLWKGDPDKGCRSQDLQWIQTGDVPSSMQTLLLHICDPGPQNQS]
# Evidence for and against this transcript:
# % of transcript supported by hints (any source): 0
# CDS exons: 0/1
# CDS introns: 0/0
# 5'UTR exons and introns: 0/0
# 3'UTR exons and introns: 0/0
# hint groups fully obeyed: 0
# incompatible hint groups: 1
#     RM:   1
# end gene g673
###
#
# ----- prediction on sequence number 291 (length = 30083, name = QBIY01013418.1:156589-186672) -----
#
# Predicted genes for sequence number 291 on both strands
# start gene g674
QBIY01013418.1	AUGUSTUS	gene	165729	166481	1	-	.	ID=g674
QBIY01013418.1	AUGUSTUS	transcript	165729	166481	.	-	.	ID=g674.t1;Parent=g674
QBIY01013418.1	AUGUSTUS	stop_codon	165729	165731	.	-	0	Parent=g674.t1
QBIY01013418.1	AUGUSTUS	CDS	165732	166481	.	-	0	ID=g674.t1.cds;Parent=g674.t1
QBIY01013418.1	AUGUSTUS	start_codon	166479	166481	.	-	0	Parent=g674.t1
# protein sequence = [MSQLINELTKQRASIKEDISALIQESMVPLQASVNALTESLASFQTRLCAAETLASDNFSTLAAAEKTIKTLKEQNAT
# LMDRVDDLENRSRRANLRILNVPENSEKGQSTVKFVSEMLMEVMGQDVFEKPPELERAHRSLGPKPQEGRPPRPLVICFHRFQEKEKALRWARQNEAK
# YKGSTLRIYPDISADLARKRATFKNIKQLLYQKNVRFQLLHPARLRVRYDDDTFLFNTPEEAQHFYDQRFATRE]
# Evidence for and against this transcript:
# % of transcript supported by hints (any source): 0
# CDS exons: 0/1
# CDS introns: 0/0
# 5'UTR exons and introns: 0/0
# 3'UTR exons and introns: 0/0
# hint groups fully obeyed: 0
# incompatible hint groups: 1
#     RM:   1
# end gene g674
###
# start gene g675
QBIY01013418.1	AUGUSTUS	gene	167325	171672	1	-	.	ID=g675
QBIY01013418.1	AUGUSTUS	transcript	167325	171672	.	-	.	ID=g675.t1;Parent=g675
QBIY01013418.1	AUGUSTUS	stop_codon	167325	167327	.	-	0	Parent=g675.t1
QBIY01013418.1	AUGUSTUS	CDS	167328	168505	.	-	2	ID=g675.t1.cds;Parent=g675.t1
QBIY01013418.1	AUGUSTUS	CDS	171588	171672	.	-	0	ID=g675.t1.cds;Parent=g675.t1
QBIY01013418.1	AUGUSTUS	start_codon	171670	171672	.	-	0	Parent=g675.t1
QBIY01013418.1	AUGUSTUS	protein_match	167685	168272	6.11	-	0	ID=pp.g675.t1.fz_znf;Target=fz_znf 1 196;Target_start=106;
QBIY01013418.1	AUGUSTUS	protein_match	168351	168505	2.22	-	2	ID=pp.g675.t1.fz_linker;Target=fz_linker 1 52;Target_start=28;
QBIY01013418.1	AUGUSTUS	protein_match	171588	171588	1	-	0	ID=pp.g675.t1.fz_linker;Target=fz_linker 1 1;Target_start=28;
QBIY01013418.1	AUGUSTUS	protein_match	171589	171672	9.72	-	0	ID=pp.g675.t1.fz_finz;Target=fz_finz 1 28;Target_start=0;
QBIY01013418.1	AUGUSTUS	interblock_region	167325	167684	.	-	0	ID=pp.g675.t1.iBR3
QBIY01013418.1	AUGUSTUS	interblock_region	168273	168350	.	-	0	ID=pp.g675.t1.iBR2
# protein sequence = [MVFIKEEHEDMKIEETFRVKHEDTEEQTDLMALKEETQELNEMEEKEQYEKHCDVTIGEKSTQTEKTSSCEKPQKTKS
# NRSFTCHQCGKCFLQKHKHLHMRVHTGEKPFTCQQCAKSFSQKGHLEQHMRIHTGEKPFTCKQCGRSFTQKSHLNGHMKIHTGERSFTCQQCGNSYPR
# KQNLKIHMRVHTGEKPYICTQCGKSFIHYSGLKYHIRTHTGENLFICDQCGKSFTTEVNLGYHMIIHTGGRPFICVQCGKSFMNNANLKSHIRIHNEE
# KPFTCDQCGKRFRCQENLNNHMKIHSKENSFKCHQCDRTFTDTNHLKNHVITHIGEKPFMCHQCGKSFTREGSLKVHMRIHTGEKPFTCKQCGKCFTV
# KVNLKTHTRLHTGERPYKCLQCEKSFTCKSSMKRHLQTHCGKKSPFTSE]
# sequence of block fz_znf      106 [KPFTCQQCAKSFSQKGHLEQHMRIHTGEKPFTCKQCGRSFTQKSHLNGHMKIHTGERSFTCQQCGNSYPRKQNLKIHMRVHTGEKPYICTQCGKSFIHYSGLKYHIRTHTGENLFICDQCGKSFTTEVNLGYHMIIHTGGRPFICVQCGKSFMNNANLKSHIRIHNEEKPFTCDQCGKRFRCQENLNNHMKIHSKE] 302
# sequence of block fz_linker    28 [DLMALKEETQELNEMEEKEQYEKHCDVTIGEKSTQTEKTSSCEKPQKTKSNR] 80
# sequence of block fz_finz       0 [MVFIKEEHEDMKIEETFRVKHEDTEEQT] 28
# Evidence for and against this transcript:
# % of transcript supported by hints (any source): 0
# CDS exons: 0/2
# CDS introns: 0/1
# 5'UTR exons and introns: 0/0
# 3'UTR exons and introns: 0/0
# hint groups fully obeyed: 24
#     RM:  24
# incompatible hint groups: 3
#     RM:   3
# end gene g675
###
# start gene g676
QBIY01013418.1	AUGUSTUS	gene	175882	183116	1	-	.	ID=g676
QBIY01013418.1	AUGUSTUS	transcript	175882	183116	.	-	.	ID=g676.t1;Parent=g676
QBIY01013418.1	AUGUSTUS	stop_codon	175882	175884	.	-	0	Parent=g676.t1
QBIY01013418.1	AUGUSTUS	CDS	175885	176221	.	-	1	ID=g676.t1.cds;Parent=g676.t1
QBIY01013418.1	AUGUSTUS	CDS	176303	176470	.	-	1	ID=g676.t1.cds;Parent=g676.t1
QBIY01013418.1	AUGUSTUS	CDS	176556	176865	.	-	2	ID=g676.t1.cds;Parent=g676.t1
QBIY01013418.1	AUGUSTUS	CDS	177352	177358	.	-	0	ID=g676.t1.cds;Parent=g676.t1
QBIY01013418.1	AUGUSTUS	CDS	178545	178556	.	-	0	ID=g676.t1.cds;Parent=g676.t1
QBIY01013418.1	AUGUSTUS	CDS	178987	179007	.	-	0	ID=g676.t1.cds;Parent=g676.t1
QBIY01013418.1	AUGUSTUS	CDS	179264	179275	.	-	0	ID=g676.t1.cds;Parent=g676.t1
QBIY01013418.1	AUGUSTUS	CDS	179778	179793	.	-	1	ID=g676.t1.cds;Parent=g676.t1
QBIY01013418.1	AUGUSTUS	CDS	183100	183116	.	-	0	ID=g676.t1.cds;Parent=g676.t1
QBIY01013418.1	AUGUSTUS	start_codon	183114	183116	.	-	0	Parent=g676.t1
QBIY01013418.1	AUGUSTUS	protein_match	175915	176221	5.02	-	1	ID=pp.g676.t1.fz_znf;Target=fz_znf 94 196;Target_start=94;
QBIY01013418.1	AUGUSTUS	protein_match	176303	176470	5.9	-	1	ID=pp.g676.t1.fz_znf;Target=fz_znf 38 94;Target_start=94;
QBIY01013418.1	AUGUSTUS	protein_match	176556	176668	4.23	-	0	ID=pp.g676.t1.fz_znf;Target=fz_znf 1 38;Target_start=94;
QBIY01013418.1	AUGUSTUS	protein_match	176711	176865	1.96	-	2	ID=pp.g676.t1.fz_linker;Target=fz_linker 1 52;Target_start=28;
QBIY01013418.1	AUGUSTUS	protein_match	177352	177352	1	-	0	ID=pp.g676.t1.fz_linker;Target=fz_linker 1 1;Target_start=28;
QBIY01013418.1	AUGUSTUS	protein_match	177353	177358	0.63	-	0	ID=pp.g676.t1.fz_finz;Target=fz_finz 27 28;Target_start=0;
QBIY01013418.1	AUGUSTUS	protein_match	178545	178556	4.18	-	0	ID=pp.g676.t1.fz_finz;Target=fz_finz 23 26;Target_start=0;
QBIY01013418.1	AUGUSTUS	protein_match	178987	179007	2.51	-	0	ID=pp.g676.t1.fz_finz;Target=fz_finz 16 22;Target_start=0;
QBIY01013418.1	AUGUSTUS	protein_match	179264	179275	0.544	-	0	ID=pp.g676.t1.fz_finz;Target=fz_finz 12 15;Target_start=0;
QBIY01013418.1	AUGUSTUS	protein_match	179778	179793	1.6	-	1	ID=pp.g676.t1.fz_finz;Target=fz_finz 6 11;Target_start=0;
QBIY01013418.1	AUGUSTUS	protein_match	183100	183116	2.47	-	0	ID=pp.g676.t1.fz_finz;Target=fz_finz 1 6;Target_start=0;
QBIY01013418.1	AUGUSTUS	interblock_region	175882	175914	.	-	0	ID=pp.g676.t1.iBR3
QBIY01013418.1	AUGUSTUS	interblock_region	176669	176710	.	-	0	ID=pp.g676.t1.iBR2
# protein sequence = [MVFLFLEREFVRFSEELRLKQADTTVVQNLVALKEESQELNETEEKDQNEKHHDFKIKEKMISCLQTEENSSPKYPQK
# TQTTNLNPHLVIHNGESSFNCQVCGDIFNRKESLRIHMKTHFEKKPFICTQCGKVSHIKKPLNVHMRIHTGEKPYTCPQCGKSFTVKGNLKIHIRSHT
# GEKPFTCKQCGKTFTDMNHLEDHVKIHIGEKPFMCHHCGKSFKYEANVKTHMRVHTGEKPFTCSQCGKSCTTKGNLKVHMRIHTGEKPYKCLQCEESF
# TYQSDLKQHLLTHSGKKWLFLFLFSK]
# sequence of block fz_znf       94 [SSFNCQVCGDIFNRKESLRIHMKTHFEKKPFICTQCGKVSHIKKPLNVHMRIHTGEKPYTCPQCGKSFTVKGNLKIHIRSHTGEKPFTCKQCGKTFTDMNHLEDHVKIHIGEKPFMCHHCGKSFKYEANVKTHMRVHTGEKPFTCSQCGKSCTTKGNLKVHMRIHTGEKPYKCLQCEESFTYQSDLKQHLLTHSGK] 290
# sequence of block fz_linker    28 [NLVALKEESQELNETEEKDQNEKHHDFKIKEKMISCLQTEENSSPKYPQKTQ] 80
# sequence of block fz_finz       0 [MVFLFLEREFVRFSEELRLKQADTTVVQ] 28
# Evidence for and against this transcript:
# % of transcript supported by hints (any source): 0
# CDS exons: 0/9
# CDS introns: 0/8
# 5'UTR exons and introns: 0/0
# 3'UTR exons and introns: 0/0
# hint groups fully obeyed: 32
#     RM:  32
# incompatible hint groups: 8
#     RM:   8
# end gene g676
###
#
# ----- prediction on sequence number 292 (length = 30083, name = QBIY01013432.1:1482274-1512357) -----
#
# Predicted genes for sequence number 292 on both strands
# start gene g677
QBIY01013432.1	AUGUSTUS	gene	1487111	1492089	1	+	.	ID=g677
QBIY01013432.1	AUGUSTUS	transcript	1487111	1492089	.	+	.	ID=g677.t1;Parent=g677
QBIY01013432.1	AUGUSTUS	start_codon	1487111	1487113	.	+	0	Parent=g677.t1
QBIY01013432.1	AUGUSTUS	CDS	1487111	1487311	.	+	0	ID=g677.t1.cds;Parent=g677.t1
QBIY01013432.1	AUGUSTUS	CDS	1489307	1489356	.	+	0	ID=g677.t1.cds;Parent=g677.t1
QBIY01013432.1	AUGUSTUS	CDS	1491960	1492086	.	+	1	ID=g677.t1.cds;Parent=g677.t1
QBIY01013432.1	AUGUSTUS	stop_codon	1492087	1492089	.	+	0	Parent=g677.t1
# protein sequence = [MQTDPGFLKEEPMGEAENPTTYIQRQLRRWKEELERDPEQDKVLTALFRTAIVEAMPSTVKAKLEDVCSLSRREQTFV
# CIHLPRSMLANAAAKQMINVSVKPSGVDIGYTSVHTVGPGLDELDEIV]
# Evidence for and against this transcript:
# % of transcript supported by hints (any source): 0
# CDS exons: 0/3
# CDS introns: 0/2
# 5'UTR exons and introns: 0/0
# 3'UTR exons and introns: 0/0
# hint groups fully obeyed: 8
#     RM:   8
# incompatible hint groups: 0
# end gene g677
###
# start gene g678
QBIY01013432.1	AUGUSTUS	gene	1497560	1509864	1	-	.	ID=g678
QBIY01013432.1	AUGUSTUS	transcript	1497560	1509864	.	-	.	ID=g678.t1;Parent=g678
QBIY01013432.1	AUGUSTUS	stop_codon	1497560	1497562	.	-	0	Parent=g678.t1
QBIY01013432.1	AUGUSTUS	CDS	1497563	1497568	.	-	0	ID=g678.t1.cds;Parent=g678.t1
QBIY01013432.1	AUGUSTUS	CDS	1501388	1501453	.	-	0	ID=g678.t1.cds;Parent=g678.t1
QBIY01013432.1	AUGUSTUS	CDS	1501537	1501573	.	-	1	ID=g678.t1.cds;Parent=g678.t1
QBIY01013432.1	AUGUSTUS	CDS	1501654	1501865	.	-	0	ID=g678.t1.cds;Parent=g678.t1
QBIY01013432.1	AUGUSTUS	CDS	1502006	1502017	.	-	0	ID=g678.t1.cds;Parent=g678.t1
QBIY01013432.1	AUGUSTUS	CDS	1502162	1502331	.	-	2	ID=g678.t1.cds;Parent=g678.t1
QBIY01013432.1	AUGUSTUS	CDS	1503814	1503974	.	-	1	ID=g678.t1.cds;Parent=g678.t1
QBIY01013432.1	AUGUSTUS	CDS	1504067	1504141	.	-	1	ID=g678.t1.cds;Parent=g678.t1
QBIY01013432.1	AUGUSTUS	CDS	1507347	1507432	.	-	0	ID=g678.t1.cds;Parent=g678.t1
QBIY01013432.1	AUGUSTUS	CDS	1507817	1507900	.	-	0	ID=g678.t1.cds;Parent=g678.t1
QBIY01013432.1	AUGUSTUS	CDS	1508044	1508212	.	-	1	ID=g678.t1.cds;Parent=g678.t1
QBIY01013432.1	AUGUSTUS	CDS	1508287	1508420	.	-	0	ID=g678.t1.cds;Parent=g678.t1
QBIY01013432.1	AUGUSTUS	CDS	1509609	1509727	.	-	2	ID=g678.t1.cds;Parent=g678.t1
QBIY01013432.1	AUGUSTUS	CDS	1509834	1509864	.	-	0	ID=g678.t1.cds;Parent=g678.t1
QBIY01013432.1	AUGUSTUS	start_codon	1509862	1509864	.	-	0	Parent=g678.t1
# protein sequence = [MTSQQIVVEVCDCWLLAAIASLTLNQDVFARVVPPEQNFDSDYAGIFHFQFWQFGEWVDVVIDDRLPTRNKELLFVHS
# AEGSEFWSALLEKAYAKVNGCYEALSGGTTTEGFEDFTGGIAEVHELAKAGPNLFKVIQKALSWGSLLGCSIDITNSADSEAITSQKLVKGHAYSVTG
# ADEVEYRGNLTKLIRIRNPWGQVEWTGAWSDGSSEWRQISDADRERLSCKAEDGEFWMAFSDFLRLYSRVEICNLTPDALSDESLNKWALSKFDGNWR
# NGSTAGGCRNYPNSFWMNPQFLIKLEEQDDDPTDNEVGCSFVVGLIQKNRRKMRKVGEDMHTIGFAIYEVPDEIAGQRNVHLDRNFFVRHASAARSET
# FINLREVCSRFCLPPGEYLIVPSTFEPNKDGDFCVRVFSEKQAEFQELDDPVDCNVPEINVNEGDIDSRFKNLFGQLAGAAI]
# Evidence for and against this transcript:
# % of transcript supported by hints (any source): 0
# CDS exons: 0/14
# CDS introns: 0/13
# 5'UTR exons and introns: 0/0
# 3'UTR exons and introns: 0/0
# hint groups fully obeyed: 62
#     RM:  62
# incompatible hint groups: 0
# end gene g678
###
#
# ----- prediction on sequence number 293 (length = 66859, name = QBIY01013456.1:326280-393139) -----
#
# Predicted genes for sequence number 293 on both strands
# start gene g679
QBIY01013456.1	AUGUSTUS	gene	328473	329282	1	-	.	ID=g679
QBIY01013456.1	AUGUSTUS	transcript	328473	329282	.	-	.	ID=g679.t1;Parent=g679
QBIY01013456.1	AUGUSTUS	stop_codon	328473	328475	.	-	0	Parent=g679.t1
QBIY01013456.1	AUGUSTUS	CDS	328476	329282	.	-	0	ID=g679.t1.cds;Parent=g679.t1
QBIY01013456.1	AUGUSTUS	start_codon	329280	329282	.	-	0	Parent=g679.t1
# protein sequence = [MSGKTVTLRLSNMFARWGCPDTLVTDNGPQFSGQHFQNFAKAYGFRHVTTSPYFPQSNGEAERAVRTAKHILKQEDPF
# LALLAYRVTPIQATGYSPAQLMLGRQLRTPVPVLEKKLTPNWPDFSRVRASDNKAKSNYKLYYDRRHGCRPLPELKPGDPVVVKTDSEKGWNKTATVV
# HEHNTPRSYIVRTEAGNLRRNRKHLRFFSSSSHRQAFEEKRSGDQEQTQSEQQQDVQVQNKEQDGSEQSKNVVTSRGRVIKQPGYLKDFIVST]
# Evidence for and against this transcript:
# % of transcript supported by hints (any source): 0
# CDS exons: 0/1
# CDS introns: 0/0
# 5'UTR exons and introns: 0/0
# 3'UTR exons and introns: 0/0
# hint groups fully obeyed: 0
# incompatible hint groups: 0
# end gene g679
###
# start gene g680
QBIY01013456.1	AUGUSTUS	gene	329411	332401	1	-	.	ID=g680
QBIY01013456.1	AUGUSTUS	transcript	329411	332401	.	-	.	ID=g680.t1;Parent=g680
QBIY01013456.1	AUGUSTUS	stop_codon	329411	329413	.	-	0	Parent=g680.t1
QBIY01013456.1	AUGUSTUS	CDS	329414	332401	.	-	0	ID=g680.t1.cds;Parent=g680.t1
QBIY01013456.1	AUGUSTUS	start_codon	332399	332401	.	-	0	Parent=g680.t1
# protein sequence = [MAKFSPPESFDFSHPELWPEWKQRFHRFRIATKLDKESGEVQVCTLLYSLGKEAEHIVSTFVYAAEGDENRYDIVLDK
# LDNYFVPKVNVIHERARFHQRVQKQGESVEEFIRSLHELAETCAFGEVKGENIRDRLVIGVLDKDLSQRLQMMSDLSLERACRHARQSEQIKSHVSEQ
# SGTSALNEVVRTKHSTSFRPKGAFRPDRMGEKRVQKPNNQRYSHSNDSAMGKCMRCGKQHPKTANCPARRAECRKCGKRGHYAIVCRALHVSDVKVVH
# EQHEDSFFLGAITVKDSNDSWTVTLRIQDTDVQFKIDTGADISVISEQTYEALNMKPDLTSANAVLDCPGGKLRSAGRFETSTHYRGNKYCFTVFVIT
# GQYVSNLLSREASAALGLVQRIDNVAHSPSASVGLLKTIPVRIKLKADAVPYAVTTARRVSVPLLPKVKAELERMVKGGVIEEITEPTEWCAPMVPVP
# RKSGQVRICVGLNRLNQAVERERYILPTLDDILPQMAGATMFSLLDAESGFWQIPLERESAKLTTFITPFGRYFFHRLPFGISSAPEIFQREMNNLLR
# DHEGTAAYMDDIIVYGETQEVHDRRLQRVLKTLSDAGLKLNEDKCLLRQTQLRFLGHVIDSHGVRPDKEKVAAIMNVLPPQNVTEVKRILGMVHYLGR
# YIPGLAEITRPLNDLLKAGTAWTWSHAQEQALIRIKQLLSEAPILSFFDMNKPTIVSADASSYGLGGVLFQQHDGCLRPIAYCSRTLTDTEARYAQIE
# KECLSVVWACEKFSKYLYGLDSFVIHTDHKPLIPLINSKEIDMVPLRCQRLLIRLMKFNAKAEFVPGKLLVVADTLSRHPSPTPQLGSVELTDDITAL
# EESTRAAWPMSRSRLCEVVESTQADSELQAVMRYVKQGWPKYPSQLPEYVKPYYAVRDMLSVCHDLLIYSDRIIIPSSMRAEVKRKLHEGQGLPSAES
# VLNRAFGGLALAKRFRYSQKIVHIAKHKSLHNVENL]
# Evidence for and against this transcript:
# % of transcript supported by hints (any source): 0
# CDS exons: 0/1
# CDS introns: 0/0
# 5'UTR exons and introns: 0/0
# 3'UTR exons and introns: 0/0
# hint groups fully obeyed: 0
# incompatible hint groups: 0
# end gene g680
###
# start gene g681
QBIY01013456.1	AUGUSTUS	gene	337411	337761	1	+	.	ID=g681
QBIY01013456.1	AUGUSTUS	transcript	337411	337761	.	+	.	ID=g681.t1;Parent=g681
QBIY01013456.1	AUGUSTUS	start_codon	337411	337413	.	+	0	Parent=g681.t1
QBIY01013456.1	AUGUSTUS	CDS	337411	337758	.	+	0	ID=g681.t1.cds;Parent=g681.t1
QBIY01013456.1	AUGUSTUS	stop_codon	337759	337761	.	+	0	Parent=g681.t1
# protein sequence = [MNDVRNLEKKGFSDVISSLKVIGAPWVAYYDKNFAGKQRVFQEGEYATLDDKGMFSSLKIITDDLDNPEIQLFEDVNY
# QGRSVTVCQETCLHDITFSDVASSHKVNSGCLGFIRAR]
# Evidence for and against this transcript:
# % of transcript supported by hints (any source): 0
# CDS exons: 0/1
# CDS introns: 0/0
# 5'UTR exons and introns: 0/0
# 3'UTR exons and introns: 0/0
# hint groups fully obeyed: 0
# incompatible hint groups: 0
# end gene g681
###
# start gene g682
QBIY01013456.1	AUGUSTUS	gene	341280	344557	1	+	.	ID=g682
QBIY01013456.1	AUGUSTUS	transcript	341280	344557	.	+	.	ID=g682.t1;Parent=g682
QBIY01013456.1	AUGUSTUS	start_codon	341280	341282	.	+	0	Parent=g682.t1
QBIY01013456.1	AUGUSTUS	CDS	341280	341364	.	+	0	ID=g682.t1.cds;Parent=g682.t1
QBIY01013456.1	AUGUSTUS	CDS	342775	342810	.	+	2	ID=g682.t1.cds;Parent=g682.t1
QBIY01013456.1	AUGUSTUS	CDS	343043	343084	.	+	2	ID=g682.t1.cds;Parent=g682.t1
QBIY01013456.1	AUGUSTUS	CDS	343716	344274	.	+	2	ID=g682.t1.cds;Parent=g682.t1
QBIY01013456.1	AUGUSTUS	CDS	344356	344554	.	+	1	ID=g682.t1.cds;Parent=g682.t1
QBIY01013456.1	AUGUSTUS	stop_codon	344555	344557	.	+	0	Parent=g682.t1
QBIY01013456.1	AUGUSTUS	protein_match	341280	341363	8.68	+	0	ID=pp.g682.t1.fz_finz;Target=fz_finz 1 28;Target_start=0;
QBIY01013456.1	AUGUSTUS	protein_match	341364	341364	1	+	0	ID=pp.g682.t1.fz_linker;Target=fz_linker 1 1;Target_start=28;
QBIY01013456.1	AUGUSTUS	protein_match	342775	342810	1.14	+	1	ID=pp.g682.t1.fz_linker;Target=fz_linker 1 13;Target_start=27;
QBIY01013456.1	AUGUSTUS	protein_match	343043	343084	1.61	+	1	ID=pp.g682.t1.fz_linker;Target=fz_linker 13 27;Target_start=27;
QBIY01013456.1	AUGUSTUS	protein_match	343716	343792	1.08	+	2	ID=pp.g682.t1.fz_linker;Target=fz_linker 27 52;Target_start=28;
QBIY01013456.1	AUGUSTUS	protein_match	343826	344274	3.44	+	0	ID=pp.g682.t1.fz_znf;Target=fz_znf 1 150;Target_start=91;
QBIY01013456.1	AUGUSTUS	protein_match	344356	344494	3.81	+	1	ID=pp.g682.t1.fz_znf;Target=fz_znf 150 196;Target_start=91;
QBIY01013456.1	AUGUSTUS	interblock_region	343793	343825	.	+	0	ID=pp.g682.t1.iBR2
QBIY01013456.1	AUGUSTUS	interblock_region	344495	344557	.	+	0	ID=pp.g682.t1.iBR3
# protein sequence = [MAFIKEESEDMKIEEVFSLKNEDTEEQTMYIFLICTSLIDDCMFQHHSKHRKIHDLMTLKEESQELNETEEKDQNEKY
# HDFKIEEKMISCSRTEENSSPKNPQKIQATNLNPHLVIHGESSFTCQVCGEIFNRKESLRIHMKTHFEKKPFICTQYGKCFTQKKTLNVHMKTHSGKR
# PNECDQCGKSFTHKKTLKVHMRIHTGEKPYTCPQCGKSFTVKGNLKIHIRSHTGEKPFTCKQCGKTFTDTNHLEDHVKIHIGEKPFMCHHCGKSFKYE
# ANVKTHKRVHTGEKPFTCSQCGKSCTTNTKRVK]
# sequence of block fz_finz       0 [MAFIKEESEDMKIEEVFSLKNEDTEEQT] 28
# sequence of block fz_linker    28 [MYIFLICTSLIDDCMFQHHSKHRKIHDLMTLKEESQELNETEEKDQNEKYHD] 80
# sequence of block fz_znf       91 [RTEENSSPKNPQKIQATNLNPHLVIHGESSFTCQVCGEIFNRKESLRIHMKTHFEKKPFICTQYGKCFTQKKTLNVHMKTHSGKRPNECDQCGKSFTHKKTLKVHMRIHTGEKPYTCPQCGKSFTVKGNLKIHIRSHTGEKPFTCKQCGKTFTDTNHLEDHVKIHIGEKPFMCHHCGKSFKYEANVKTHKRVHTGE] 287
# Evidence for and against this transcript:
# % of transcript supported by hints (any source): 0
# CDS exons: 0/5
# CDS introns: 0/4
# 5'UTR exons and introns: 0/0
# 3'UTR exons and introns: 0/0
# hint groups fully obeyed: 16
#     RM:  16
# incompatible hint groups: 4
#     RM:   4
# end gene g682
###
# start gene g683
QBIY01013456.1	AUGUSTUS	gene	344882	353039	1	+	.	ID=g683
QBIY01013456.1	AUGUSTUS	transcript	344882	353039	.	+	.	ID=g683.t1;Parent=g683
QBIY01013456.1	AUGUSTUS	start_codon	344882	344884	.	+	0	Parent=g683.t1
QBIY01013456.1	AUGUSTUS	CDS	344882	344966	.	+	0	ID=g683.t1.cds;Parent=g683.t1
QBIY01013456.1	AUGUSTUS	CDS	346070	346090	.	+	2	ID=g683.t1.cds;Parent=g683.t1
QBIY01013456.1	AUGUSTUS	CDS	352303	353036	.	+	2	ID=g683.t1.cds;Parent=g683.t1
QBIY01013456.1	AUGUSTUS	stop_codon	353037	353039	.	+	0	Parent=g683.t1
QBIY01013456.1	AUGUSTUS	protein_match	344882	344965	10.1	+	0	ID=pp.g683.t1.fz_finz;Target=fz_finz 1 28;Target_start=0;
QBIY01013456.1	AUGUSTUS	protein_match	344966	344966	1	+	0	ID=pp.g683.t1.fz_linker;Target=fz_linker 1 1;Target_start=28;
QBIY01013456.1	AUGUSTUS	protein_match	346070	346090	1.19	+	1	ID=pp.g683.t1.fz_linker;Target=fz_linker 1 8;Target_start=27;
QBIY01013456.1	AUGUSTUS	protein_match	352303	352436	1.26	+	2	ID=pp.g683.t1.fz_linker;Target=fz_linker 8 52;Target_start=28;
QBIY01013456.1	AUGUSTUS	protein_match	352437	353024	5.94	+	0	ID=pp.g683.t1.fz_znf;Target=fz_znf 1 196;Target_start=80;
QBIY01013456.1	AUGUSTUS	interblock_region	353025	353039	.	+	0	ID=pp.g683.t1.iBR3
# protein sequence = [MVFIKEEREDMKIEETFRVKHEDTEEQTDLFRFGLWTHRILSHQKLPQKTKSNRSFTCHQCGKCFLQKHKHLHMRVHT
# GEKPFTCQQCAKSFSQKGHLEQHMRIHTGEKPFIFKLCGRSFTQKSHLNGHMRIHTGERSFTCQQCGNSYPRKQNLKIHMRVHTGEKPYICTQCGKSF
# IHYSGLKYHIRTHTGENLFICDQCGKSFTTELNLRYHMIIHTGGRPFICVQCGKSFMNNANLKSHIRIHNEEKPFTCNQCGKSFRCQENLNNHMRIHS
# KEKSFK]
# sequence of block fz_finz       0 [MVFIKEEREDMKIEETFRVKHEDTEEQT] 28
# sequence of block fz_linker    28 [DLFRFGLWTHRILSHQKLPQKTKSNRSFTCHQCGKCFLQKHKHLHMRVHTGE] 80
# sequence of block fz_znf       80 [KPFTCQQCAKSFSQKGHLEQHMRIHTGEKPFIFKLCGRSFTQKSHLNGHMRIHTGERSFTCQQCGNSYPRKQNLKIHMRVHTGEKPYICTQCGKSFIHYSGLKYHIRTHTGENLFICDQCGKSFTTELNLRYHMIIHTGGRPFICVQCGKSFMNNANLKSHIRIHNEEKPFTCNQCGKSFRCQENLNNHMRIHSKE] 276
# Evidence for and against this transcript:
# % of transcript supported by hints (any source): 0
# CDS exons: 0/3
# CDS introns: 0/2
# 5'UTR exons and introns: 0/0
# 3'UTR exons and introns: 0/0
# hint groups fully obeyed: 39
#     RM:  39
# incompatible hint groups: 1
#     RM:   1
# end gene g683
###
# start gene g684
QBIY01013456.1	AUGUSTUS	gene	355064	361579	1	-	.	ID=g684
QBIY01013456.1	AUGUSTUS	transcript	355064	361579	.	-	.	ID=g684.t1;Parent=g684
QBIY01013456.1	AUGUSTUS	stop_codon	355064	355066	.	-	0	Parent=g684.t1
QBIY01013456.1	AUGUSTUS	CDS	355067	355435	.	-	0	ID=g684.t1.cds;Parent=g684.t1
QBIY01013456.1	AUGUSTUS	CDS	361088	361579	.	-	0	ID=g684.t1.cds;Parent=g684.t1
QBIY01013456.1	AUGUSTUS	start_codon	361577	361579	.	-	0	Parent=g684.t1
# protein sequence = [MSKIIIFSKEDFEGRTAEFKNDVHNLEEKGFNNVISSLKVIGVPWVAYYDKNFTGKQRVFEEGEYATLDDKGMFSSFK
# IITDDLDNPEIQLFEHVGYQGRSVTLHKETCLHEIDFSDIASSHKVKGGVWVIYEHVNRQGAQLVSFPGDEVPSYFPLSFNDVASHSPVTPRLPAQSP
# VTPRLPAQSPVTPRLTAQSPVTPRLTAQSPVTPRLTAQSPVTSRLTAQSQVTSRRTVQVTSSPMAQSQVTSRLATQSLTVPRPTALGQVVPRPTTLSQ
# VTSRQTSQDHGLS]
# Evidence for and against this transcript:
# % of transcript supported by hints (any source): 0
# CDS exons: 0/2
# CDS introns: 0/1
# 5'UTR exons and introns: 0/0
# 3'UTR exons and introns: 0/0
# hint groups fully obeyed: 29
#     RM:  29
# incompatible hint groups: 5
#     RM:   5
# end gene g684
###
# start gene g685
QBIY01013456.1	AUGUSTUS	gene	367033	370975	1	+	.	ID=g685
QBIY01013456.1	AUGUSTUS	transcript	367033	370975	.	+	.	ID=g685.t1;Parent=g685
QBIY01013456.1	AUGUSTUS	start_codon	367033	367035	.	+	0	Parent=g685.t1
QBIY01013456.1	AUGUSTUS	CDS	367033	367105	.	+	0	ID=g685.t1.cds;Parent=g685.t1
QBIY01013456.1	AUGUSTUS	CDS	367991	368002	.	+	2	ID=g685.t1.cds;Parent=g685.t1
QBIY01013456.1	AUGUSTUS	CDS	369951	370972	.	+	2	ID=g685.t1.cds;Parent=g685.t1
QBIY01013456.1	AUGUSTUS	stop_codon	370973	370975	.	+	0	Parent=g685.t1
QBIY01013456.1	AUGUSTUS	protein_match	367033	367105	3.74	+	0	ID=pp.g685.t1.fz_finz;Target=fz_finz 1 25;Target_start=0;
QBIY01013456.1	AUGUSTUS	protein_match	367991	368001	2.06	+	2	ID=pp.g685.t1.fz_finz;Target=fz_finz 25 28;Target_start=0;
QBIY01013456.1	AUGUSTUS	protein_match	368002	368002	1	+	0	ID=pp.g685.t1.fz_linker;Target=fz_linker 1 1;Target_start=28;
QBIY01013456.1	AUGUSTUS	protein_match	369951	370105	1.76	+	2	ID=pp.g685.t1.fz_linker;Target=fz_linker 1 52;Target_start=28;
QBIY01013456.1	AUGUSTUS	protein_match	370139	370726	4.72	+	0	ID=pp.g685.t1.fz_znf;Target=fz_znf 1 196;Target_start=91;
QBIY01013456.1	AUGUSTUS	interblock_region	370106	370138	.	+	0	ID=pp.g685.t1.iBR2
QBIY01013456.1	AUGUSTUS	interblock_region	370727	370975	.	+	0	ID=pp.g685.t1.iBR3
# protein sequence = [MVFIKEESEDMKIEDKHEDTEEQTVESTDLMPLKKKSQELNETQEKDQNEKHNEFKKSTSRSQTEKTSSPKKAQKTQN
# TILNSNMRTQTGDSSFICQQCGKIFKRKGSLTIHMKIHIEKKPLICPQCGKSFARKPLLNVHMRIHTGEKPYTCKLCGKSFSLNKYFKTHMKIHTKKK
# PLICPQCGKCFLEEKSLNVHLRILTGESPFTCPQCGKIFTRKGNLQTHIRNHTGEKPYICSQCGKSYRYTENLNTHLKIHLRENSFTCQQCERSFTDT
# NQLKNHVKIHIGEKPFMCHYCGKSHLSVHTGEKPFICEQCGKSFTVKGNLKVHMRIHTGEKPYKCLQCEKSFVCQSSMKRHLKTHSGKKLLVSSV]
# sequence of block fz_finz       0 [MVFIKEESEDMKIEDKHEDTEEQTVEST] 28
# sequence of block fz_linker    28 [DLMPLKKKSQELNETQEKDQNEKHNEFKKSTSRSQTEKTSSPKKAQKTQNTI] 80
# sequence of block fz_znf       91 [SSFICQQCGKIFKRKGSLTIHMKIHIEKKPLICPQCGKSFARKPLLNVHMRIHTGEKPYTCKLCGKSFSLNKYFKTHMKIHTKKKPLICPQCGKCFLEEKSLNVHLRILTGESPFTCPQCGKIFTRKGNLQTHIRNHTGEKPYICSQCGKSYRYTENLNTHLKIHLRENSFTCQQCERSFTDTNQLKNHVKIHIGE] 287
# Evidence for and against this transcript:
# % of transcript supported by hints (any source): 0
# CDS exons: 0/3
# CDS introns: 0/2
# 5'UTR exons and introns: 0/0
# 3'UTR exons and introns: 0/0
# hint groups fully obeyed: 14
#     RM:  14
# incompatible hint groups: 4
#     RM:   4
# end gene g685
###
# start gene g686
QBIY01013456.1	AUGUSTUS	gene	373221	382648	1	+	.	ID=g686
QBIY01013456.1	AUGUSTUS	transcript	373221	382648	.	+	.	ID=g686.t1;Parent=g686
QBIY01013456.1	AUGUSTUS	start_codon	373221	373223	.	+	0	Parent=g686.t1
QBIY01013456.1	AUGUSTUS	CDS	373221	373392	.	+	0	ID=g686.t1.cds;Parent=g686.t1
QBIY01013456.1	AUGUSTUS	CDS	373726	373778	.	+	2	ID=g686.t1.cds;Parent=g686.t1
QBIY01013456.1	AUGUSTUS	CDS	373845	374463	.	+	0	ID=g686.t1.cds;Parent=g686.t1
QBIY01013456.1	AUGUSTUS	CDS	380546	380731	.	+	2	ID=g686.t1.cds;Parent=g686.t1
QBIY01013456.1	AUGUSTUS	CDS	381969	382645	.	+	2	ID=g686.t1.cds;Parent=g686.t1
QBIY01013456.1	AUGUSTUS	stop_codon	382646	382648	.	+	0	Parent=g686.t1
QBIY01013456.1	AUGUSTUS	protein_match	373221	373304	5.56	+	0	ID=pp.g686.t1.fz_finz;Target=fz_finz 1 28;Target_start=0;
QBIY01013456.1	AUGUSTUS	protein_match	373305	373392	2.1	+	0	ID=pp.g686.t1.fz_linker;Target=fz_linker 1 30;Target_start=28;
QBIY01013456.1	AUGUSTUS	protein_match	373726	373778	1.21	+	1	ID=pp.g686.t1.fz_linker;Target=fz_linker 30 48;Target_start=27;
QBIY01013456.1	AUGUSTUS	protein_match	373845	373859	1.34	+	0	ID=pp.g686.t1.fz_linker;Target=fz_linker 48 52;Target_start=28;
QBIY01013456.1	AUGUSTUS	protein_match	373881	374463	6.38	+	0	ID=pp.g686.t1.fz_znf;Target=fz_znf 1 195;Target_start=87;
QBIY01013456.1	AUGUSTUS	protein_match	380546	380550	0.188	+	2	ID=pp.g686.t1.fz_znf;Target=fz_znf 195 196;Target_start=87;
QBIY01013456.1	AUGUSTUS	interblock_region	373860	373880	.	+	0	ID=pp.g686.t1.iBR2
QBIY01013456.1	AUGUSTUS	interblock_region	380551	380731	.	+	0	ID=pp.g686.t1.iBR3
QBIY01013456.1	AUGUSTUS	interblock_region	381969	382648	.	+	2	ID=pp.g686.t1.iBR3
# protein sequence = [MPFIKEESEDMKTGERFSIKPEDTEEQTKMVLIKEESEDMKIEETFRVKHEETEEQTDLMTSKEENQELSEKEDNTSQ
# KSAQKTANKSDFTCQQCGKSFNRKGYLEVHMRVHTGEKPYTCQQCGKSFIRKGNLNYHMRVHIGNRPFVCQQCGKRFTERGNLNIHMRIHTGENPFTC
# QQCGKSFIQKASLKKHTRIHTGEKPYTCSQCESSFTHKQHLDEHMRIHSGEKPYTCNLCGNGFIRKANLKNHMKIHSVEKPFLCSQCPRSFKHKHNLN
# VHIRIHTALLREVLTKLETVLDQQSTILRLLQLREDQGQILDIEEGSLPLQNLPQLLSLEQKMLQSPKTALPTMGIAIWCVWAAYTTTKFAEPTAFTE
# GLPELVVEAAEPPEMAVPAPDPPEGAAEAAEPPEAAVPFPDVTEATSYTAALATVVVPTHELASCPKLAVEAAPELPVRPVTAMEAAPKLPVHFVTAM
# EAVLELSAHPVTAMEAVPELPVCRVSATEAVFELIVEANCEQSMLVYDPNIELSVLPVTVKESKTELSVCPNAAVELSVSSDLIIESDVELAVCPVSP
# K]
# sequence of block fz_finz       0 [MPFIKEESEDMKTGERFSIKPEDTEEQT] 28
# sequence of block fz_linker    28 [KMVLIKEESEDMKIEETFRVKHEETEEQTDLMTSKEENQELSEKEDNTSQKS] 80
# sequence of block fz_znf       87 [SDFTCQQCGKSFNRKGYLEVHMRVHTGEKPYTCQQCGKSFIRKGNLNYHMRVHIGNRPFVCQQCGKRFTERGNLNIHMRIHTGENPFTCQQCGKSFIQKASLKKHTRIHTGEKPYTCSQCESSFTHKQHLDEHMRIHSGEKPYTCNLCGNGFIRKANLKNHMKIHSVEKPFLCSQCPRSFKHKHNLNVHIRIHTAL] 283
# Evidence for and against this transcript:
# % of transcript supported by hints (any source): 0
# CDS exons: 0/5
# CDS introns: 0/4
# 5'UTR exons and introns: 0/0
# 3'UTR exons and introns: 0/0
# hint groups fully obeyed: 49
#     RM:  49
# incompatible hint groups: 5
#     RM:   5
# end gene g686
###
#
# ----- prediction on sequence number 294 (length = 30083, name = QBIY01013464.1:496940-527023) -----
#
# Predicted genes for sequence number 294 on both strands
# start gene g687
QBIY01013464.1	AUGUSTUS	gene	501877	506346	1	+	.	ID=g687
QBIY01013464.1	AUGUSTUS	transcript	501877	506346	.	+	.	ID=g687.t1;Parent=g687
QBIY01013464.1	AUGUSTUS	start_codon	501877	501879	.	+	0	Parent=g687.t1
QBIY01013464.1	AUGUSTUS	CDS	501877	501936	.	+	0	ID=g687.t1.cds;Parent=g687.t1
QBIY01013464.1	AUGUSTUS	CDS	502067	502081	.	+	0	ID=g687.t1.cds;Parent=g687.t1
QBIY01013464.1	AUGUSTUS	CDS	503748	503757	.	+	0	ID=g687.t1.cds;Parent=g687.t1
QBIY01013464.1	AUGUSTUS	CDS	505337	505674	.	+	2	ID=g687.t1.cds;Parent=g687.t1
QBIY01013464.1	AUGUSTUS	CDS	505888	506343	.	+	0	ID=g687.t1.cds;Parent=g687.t1
QBIY01013464.1	AUGUSTUS	stop_codon	506344	506346	.	+	0	Parent=g687.t1
QBIY01013464.1	AUGUSTUS	protein_match	501877	501936	4.36	+	0	ID=pp.g687.t1.fz_finz;Target=fz_finz 1 20;Target_start=0;
QBIY01013464.1	AUGUSTUS	protein_match	502067	502081	1.26	+	2	ID=pp.g687.t1.fz_finz;Target=fz_finz 21 26;Target_start=0;
QBIY01013464.1	AUGUSTUS	protein_match	503748	503756	1.92	+	0	ID=pp.g687.t1.fz_finz;Target=fz_finz 26 28;Target_start=0;
QBIY01013464.1	AUGUSTUS	protein_match	503757	503757	1	+	0	ID=pp.g687.t1.fz_linker;Target=fz_linker 1 1;Target_start=28;
QBIY01013464.1	AUGUSTUS	protein_match	505337	505491	1.7	+	2	ID=pp.g687.t1.fz_linker;Target=fz_linker 1 52;Target_start=28;
QBIY01013464.1	AUGUSTUS	protein_match	505522	505674	5.47	+	0	ID=pp.g687.t1.fz_znf;Target=fz_znf 1 51;Target_start=90;
QBIY01013464.1	AUGUSTUS	protein_match	505888	506322	2.99	+	0	ID=pp.g687.t1.fz_znf;Target=fz_znf 52 196;Target_start=90;
QBIY01013464.1	AUGUSTUS	interblock_region	505492	505521	.	+	0	ID=pp.g687.t1.iBR2
QBIY01013464.1	AUGUSTUS	interblock_region	506323	506346	.	+	0	ID=pp.g687.t1.iBR3
# protein sequence = [MAFIKEEIEDVKIEDMKIEEEIHTEFQTYLIPLKEESQDLNDMKEKDHYEKPDQFITGEEHFSDSKIDKTSSLNKGTT
# NIKTHMKVQTGKSSFTCQQCGRSFSHKKTLNRHMNIHTGVKPFACQQCGKGFSDRTNLNAHMSSFTHTKNLKIHMQYHTIRFKENPNHDIRNHSREKG
# FICHQCRRSFKDSKCLKNHVMTHVGEKPFMCHHCGKNCANEAYLENHVRFHTGEKPFTCPQCGKSFPYKGNLKIHIRIHTGEKPYKCLQCEKSFMYHS
# GLRRHLQSHSGEKLQCSSV]
# sequence of block fz_finz       0 [MAFIKEEIEDVKIEDMKIEEEIHTEFQT] 28
# sequence of block fz_linker    28 [YLIPLKEESQDLNDMKEKDHYEKPDQFITGEEHFSDSKIDKTSSLNKGTTNI] 80
# sequence of block fz_znf       90 [SSFTCQQCGRSFSHKKTLNRHMNIHTGVKPFACQQCGKGFSDRTNLNAHMSSFTHTKNLKIHMQYHTIRFKENPNHDIRNHSREKGFICHQCRRSFKDSKCLKNHVMTHVGEKPFMCHHCGKNCANEAYLENHVRFHTGEKPFTCPQCGKSFPYKGNLKIHIRIHTGEKPYKCLQCEKSFMYHSGLRRHLQSHSGE] 286
# Evidence for and against this transcript:
# % of transcript supported by hints (any source): 0
# CDS exons: 0/5
# CDS introns: 0/4
# 5'UTR exons and introns: 0/0
# 3'UTR exons and introns: 0/0
# hint groups fully obeyed: 28
#     RM:  28
# incompatible hint groups: 3
#     RM:   3
# end gene g687
###
# start gene g688
QBIY01013464.1	AUGUSTUS	gene	511940	525077	1	+	.	ID=g688
QBIY01013464.1	AUGUSTUS	transcript	511940	525077	.	+	.	ID=g688.t1;Parent=g688
QBIY01013464.1	AUGUSTUS	start_codon	511940	511942	.	+	0	Parent=g688.t1
QBIY01013464.1	AUGUSTUS	CDS	511940	512024	.	+	0	ID=g688.t1.cds;Parent=g688.t1
QBIY01013464.1	AUGUSTUS	CDS	517739	518310	.	+	2	ID=g688.t1.cds;Parent=g688.t1
QBIY01013464.1	AUGUSTUS	CDS	518449	518692	.	+	0	ID=g688.t1.cds;Parent=g688.t1
QBIY01013464.1	AUGUSTUS	CDS	523958	524133	.	+	2	ID=g688.t1.cds;Parent=g688.t1
QBIY01013464.1	AUGUSTUS	CDS	525060	525074	.	+	0	ID=g688.t1.cds;Parent=g688.t1
QBIY01013464.1	AUGUSTUS	stop_codon	525075	525077	.	+	0	Parent=g688.t1
QBIY01013464.1	AUGUSTUS	protein_match	511940	512023	9.61	+	0	ID=pp.g688.t1.fz_finz;Target=fz_finz 1 28;Target_start=0;
QBIY01013464.1	AUGUSTUS	protein_match	512024	512024	1	+	0	ID=pp.g688.t1.fz_linker;Target=fz_linker 1 1;Target_start=28;
QBIY01013464.1	AUGUSTUS	protein_match	517739	517893	1.59	+	2	ID=pp.g688.t1.fz_linker;Target=fz_linker 1 52;Target_start=28;
QBIY01013464.1	AUGUSTUS	protein_match	517918	518310	5.33	+	0	ID=pp.g688.t1.fz_znf;Target=fz_znf 1 131;Target_start=88;
QBIY01013464.1	AUGUSTUS	protein_match	518449	518643	5.82	+	0	ID=pp.g688.t1.fz_znf;Target=fz_znf 132 196;Target_start=88;
QBIY01013464.1	AUGUSTUS	interblock_region	517894	517917	.	+	0	ID=pp.g688.t1.iBR2
QBIY01013464.1	AUGUSTUS	interblock_region	518644	518692	.	+	0	ID=pp.g688.t1.iBR3
QBIY01013464.1	AUGUSTUS	interblock_region	523958	524133	.	+	2	ID=pp.g688.t1.iBR3
QBIY01013464.1	AUGUSTUS	interblock_region	525060	525077	.	+	0	ID=pp.g688.t1.iBR3
# protein sequence = [MAFIKEESEDVKIEETFRVKQEDNEEQTDLMPLKEESQKPSDMEEKYEKPHRFMTGEKCLTDSKIEKTSPQNKGTRNI
# KAHLKVQTGKSPFTCQQCGRIFSHKRSLNRHMNIHTGVKLFPCQQCGKTFFDRRNLDGHMNVHTGERPFTCSQCEKSFTQKKHLNAHERLHTGRGLYT
# CKQCGKNFSQKGNLMTHMRVHTREKQFTCDQCGKSFTHKKDLNNHVMTHAGEKPFMCHHCGKTCVSRTNLDIHIRVHTGEKPFTCPQCGKSFPYKGNF
# KIHIRIHTGEKPYKCLQCDKSFMYHSGKLHYPQSFSTFAEKARPSSGELCRPTAKARSIMASGREDILKSCHEGRPKNEMSTQILGLRFK]
# sequence of block fz_finz       0 [MAFIKEESEDVKIEETFRVKQEDNEEQT] 28
# sequence of block fz_linker    28 [DLMPLKEESQKPSDMEEKYEKPHRFMTGEKCLTDSKIEKTSPQNKGTRNIKA] 80
# sequence of block fz_znf       88 [SPFTCQQCGRIFSHKRSLNRHMNIHTGVKLFPCQQCGKTFFDRRNLDGHMNVHTGERPFTCSQCEKSFTQKKHLNAHERLHTGRGLYTCKQCGKNFSQKGNLMTHMRVHTREKQFTCDQCGKSFTHKKDLNNHVMTHAGEKPFMCHHCGKTCVSRTNLDIHIRVHTGEKPFTCPQCGKSFPYKGNFKIHIRIHTGE] 284
# Evidence for and against this transcript:
# % of transcript supported by hints (any source): 0
# CDS exons: 0/5
# CDS introns: 0/4
# 5'UTR exons and introns: 0/0
# 3'UTR exons and introns: 0/0
# hint groups fully obeyed: 71
#     RM:  71
# incompatible hint groups: 3
#     RM:   3
# end gene g688
###
#
# ----- prediction on sequence number 295 (length = 110635, name = QBIY01013464.1:873323-983958) -----
#
# Predicted genes for sequence number 295 on both strands
# start gene g689
QBIY01013464.1	AUGUSTUS	gene	888323	890751	1	+	.	ID=g689
QBIY01013464.1	AUGUSTUS	transcript	888323	890751	.	+	.	ID=g689.t1;Parent=g689
QBIY01013464.1	AUGUSTUS	start_codon	888323	888325	.	+	0	Parent=g689.t1
QBIY01013464.1	AUGUSTUS	CDS	888323	888407	.	+	0	ID=g689.t1.cds;Parent=g689.t1
QBIY01013464.1	AUGUSTUS	CDS	889886	890748	.	+	2	ID=g689.t1.cds;Parent=g689.t1
QBIY01013464.1	AUGUSTUS	stop_codon	890749	890751	.	+	0	Parent=g689.t1
QBIY01013464.1	AUGUSTUS	protein_match	888323	888406	11.4	+	0	ID=pp.g689.t1.fz_finz;Target=fz_finz 1 28;Target_start=0;
QBIY01013464.1	AUGUSTUS	protein_match	888407	888407	1	+	0	ID=pp.g689.t1.fz_linker;Target=fz_linker 1 1;Target_start=28;
QBIY01013464.1	AUGUSTUS	protein_match	889886	890040	1.92	+	2	ID=pp.g689.t1.fz_linker;Target=fz_linker 1 52;Target_start=28;
QBIY01013464.1	AUGUSTUS	protein_match	890083	890670	5.5	+	0	ID=pp.g689.t1.fz_znf;Target=fz_znf 1 196;Target_start=94;
QBIY01013464.1	AUGUSTUS	interblock_region	890041	890082	.	+	0	ID=pp.g689.t1.iBR2
QBIY01013464.1	AUGUSTUS	interblock_region	890671	890751	.	+	0	ID=pp.g689.t1.iBR3
# protein sequence = [MAFIKEESEDMKIEETFRVKHEDTEEQTDLMTLKEESQELNETEEKDQNEKYHDFKTEEKLISCSQTEESSSPKSPQK
# TQTTNLNPHLVIHNGESSFTCQVCGEIFDQKESLSIHMEIHFEKKPFICTQCGKCFTQKKILNVHMKTHTGEKPYTCPQCGKSFTIKGNLKIHIRSHT
# GEKPFTCKQCGKCFRYNVNLNNHMKVHSRENSFKCHQCERSFTDTNHLKNHVKIHIGEKPFMCLHCGKTLTNKANLRTHMRVHTGEKPFTCPQCGKSC
# TVKGNLKVHMRIHTGERPYKCLQCEKSFTYQSDLKHHLQTCF]
# sequence of block fz_finz       0 [MAFIKEESEDMKIEETFRVKHEDTEEQT] 28
# sequence of block fz_linker    28 [DLMTLKEESQELNETEEKDQNEKYHDFKTEEKLISCSQTEESSSPKSPQKTQ] 80
# sequence of block fz_znf       94 [SSFTCQVCGEIFDQKESLSIHMEIHFEKKPFICTQCGKCFTQKKILNVHMKTHTGEKPYTCPQCGKSFTIKGNLKIHIRSHTGEKPFTCKQCGKCFRYNVNLNNHMKVHSRENSFKCHQCERSFTDTNHLKNHVKIHIGEKPFMCLHCGKTLTNKANLRTHMRVHTGEKPFTCPQCGKSCTVKGNLKVHMRIHTGE] 290
# Evidence for and against this transcript:
# % of transcript supported by hints (any source): 0
# CDS exons: 0/2
# CDS introns: 0/1
# 5'UTR exons and introns: 0/0
# 3'UTR exons and introns: 0/0
# hint groups fully obeyed: 10
#     RM:  10
# incompatible hint groups: 3
#     RM:   3
# end gene g689
###
# start gene g690
QBIY01013464.1	AUGUSTUS	gene	895760	940274	1	-	.	ID=g690
QBIY01013464.1	AUGUSTUS	transcript	895760	940274	.	-	.	ID=g690.t1;Parent=g690
QBIY01013464.1	AUGUSTUS	stop_codon	895760	895762	.	-	0	Parent=g690.t1
QBIY01013464.1	AUGUSTUS	CDS	895763	895773	.	-	2	ID=g690.t1.cds;Parent=g690.t1
QBIY01013464.1	AUGUSTUS	CDS	901563	901614	.	-	0	ID=g690.t1.cds;Parent=g690.t1
QBIY01013464.1	AUGUSTUS	CDS	905795	905808	.	-	2	ID=g690.t1.cds;Parent=g690.t1
QBIY01013464.1	AUGUSTUS	CDS	906016	906036	.	-	2	ID=g690.t1.cds;Parent=g690.t1
QBIY01013464.1	AUGUSTUS	CDS	916595	916607	.	-	0	ID=g690.t1.cds;Parent=g690.t1
QBIY01013464.1	AUGUSTUS	CDS	916858	916868	.	-	2	ID=g690.t1.cds;Parent=g690.t1
QBIY01013464.1	AUGUSTUS	CDS	937446	938126	.	-	2	ID=g690.t1.cds;Parent=g690.t1
QBIY01013464.1	AUGUSTUS	CDS	938587	938655	.	-	2	ID=g690.t1.cds;Parent=g690.t1
QBIY01013464.1	AUGUSTUS	CDS	940259	940274	.	-	0	ID=g690.t1.cds;Parent=g690.t1
QBIY01013464.1	AUGUSTUS	start_codon	940272	940274	.	-	0	Parent=g690.t1
QBIY01013464.1	AUGUSTUS	protein_match	901612	901614	10.9	-	0	ID=pp.g690.t1.fz_znf;Target=fz_znf 196 196;Target_start=80;
QBIY01013464.1	AUGUSTUS	protein_match	905795	905808	1.36	-	2	ID=pp.g690.t1.fz_znf;Target=fz_znf 191 195;Target_start=80;
QBIY01013464.1	AUGUSTUS	protein_match	906016	906036	1.73	-	2	ID=pp.g690.t1.fz_znf;Target=fz_znf 184 191;Target_start=80;
QBIY01013464.1	AUGUSTUS	protein_match	916595	916607	1.24	-	0	ID=pp.g690.t1.fz_znf;Target=fz_znf 180 184;Target_start=80;
QBIY01013464.1	AUGUSTUS	protein_match	916858	916868	0.854	-	2	ID=pp.g690.t1.fz_znf;Target=fz_znf 176 179;Target_start=80;
QBIY01013464.1	AUGUSTUS	protein_match	937446	937971	5.02	-	0	ID=pp.g690.t1.fz_znf;Target=fz_znf 1 176;Target_start=80;
QBIY01013464.1	AUGUSTUS	protein_match	937972	938126	1.53	-	2	ID=pp.g690.t1.fz_linker;Target=fz_linker 1 52;Target_start=28;
QBIY01013464.1	AUGUSTUS	protein_match	938587	938587	1	-	0	ID=pp.g690.t1.fz_linker;Target=fz_linker 1 1;Target_start=28;
QBIY01013464.1	AUGUSTUS	protein_match	938588	938655	7.69	-	2	ID=pp.g690.t1.fz_finz;Target=fz_finz 6 28;Target_start=0;
QBIY01013464.1	AUGUSTUS	protein_match	940259	940274	1.59	-	0	ID=pp.g690.t1.fz_finz;Target=fz_finz 1 6;Target_start=0;
QBIY01013464.1	AUGUSTUS	interblock_region	895760	895773	.	-	2	ID=pp.g690.t1.iBR3
QBIY01013464.1	AUGUSTUS	interblock_region	901563	901611	.	-	0	ID=pp.g690.t1.iBR3
# protein sequence = [MTLLHKESEDMKIEETFRVKLEDTEKQTDIVAVKVESPDLNEMEEKDMKHRDFITGKKSCSFSQTEKFTSQTRAQKTG
# TTSHFICQHCGKSFSKNGNLKVHMRIHTGEKPYTCQHCGKSFLRTDDLKSHLRIHTGEKPFECGQCGKRFSHKATVHNHMRIHTGEKPFTCKLCGKTL
# NRKGKLKIHMRVHTGEKPYTCDQCGKCFPYTESFKKHMKIHLRESCFICHQCGLSFTDRNQLKKHIMTHTGQEPFMCTDYYKKISQFFHLSAHWIVIT
# REESPTLRYLQINDQYVTSKNK]
# sequence of block fz_znf       80 [SHFICQHCGKSFSKNGNLKVHMRIHTGEKPYTCQHCGKSFLRTDDLKSHLRIHTGEKPFECGQCGKRFSHKATVHNHMRIHTGEKPFTCKLCGKTLNRKGKLKIHMRVHTGEKPYTCDQCGKCFPYTESFKKHMKIHLRESCFICHQCGLSFTDRNQLKKHIMTHTGQEPFMCTDYYKKISQFFHLSAHWIVITRE] 276
# sequence of block fz_linker    28 [DIVAVKVESPDLNEMEEKDMKHRDFITGKKSCSFSQTEKFTSQTRAQKTGTT] 80
# sequence of block fz_finz       0 [MTLLHKESEDMKIEETFRVKLEDTEKQT] 28
# Evidence for and against this transcript:
# % of transcript supported by hints (any source): 0
# CDS exons: 0/9
# CDS introns: 0/8
# 5'UTR exons and introns: 0/0
# 3'UTR exons and introns: 0/0
# hint groups fully obeyed: 286
#     RM: 286
# incompatible hint groups: 3
#     RM:   3
# end gene g690
###
# start gene g691
QBIY01013464.1	AUGUSTUS	gene	942891	945911	1	+	.	ID=g691
QBIY01013464.1	AUGUSTUS	transcript	942891	945911	.	+	.	ID=g691.t1;Parent=g691
QBIY01013464.1	AUGUSTUS	start_codon	942891	942893	.	+	0	Parent=g691.t1
QBIY01013464.1	AUGUSTUS	CDS	942891	942975	.	+	0	ID=g691.t1.cds;Parent=g691.t1
QBIY01013464.1	AUGUSTUS	CDS	944920	945414	.	+	2	ID=g691.t1.cds;Parent=g691.t1
QBIY01013464.1	AUGUSTUS	CDS	945496	945908	.	+	2	ID=g691.t1.cds;Parent=g691.t1
QBIY01013464.1	AUGUSTUS	stop_codon	945909	945911	.	+	0	Parent=g691.t1
QBIY01013464.1	AUGUSTUS	protein_match	942891	942974	6.83	+	0	ID=pp.g691.t1.fz_finz;Target=fz_finz 1 28;Target_start=0;
QBIY01013464.1	AUGUSTUS	protein_match	942975	942975	1	+	0	ID=pp.g691.t1.fz_linker;Target=fz_linker 1 1;Target_start=28;
QBIY01013464.1	AUGUSTUS	protein_match	944920	945074	1.83	+	2	ID=pp.g691.t1.fz_linker;Target=fz_linker 1 52;Target_start=28;
QBIY01013464.1	AUGUSTUS	protein_match	945162	945414	6.1	+	0	ID=pp.g691.t1.fz_znf;Target=fz_znf 1 85;Target_start=109;
QBIY01013464.1	AUGUSTUS	protein_match	945496	945830	2.6	+	2	ID=pp.g691.t1.fz_znf;Target=fz_znf 85 196;Target_start=109;
QBIY01013464.1	AUGUSTUS	interblock_region	945075	945161	.	+	0	ID=pp.g691.t1.iBR2
QBIY01013464.1	AUGUSTUS	interblock_region	945831	945911	.	+	0	ID=pp.g691.t1.iBR3
# protein sequence = [MACVKEESEDVKIEEAFRVKEEHTEEQTDLMVLKEESRELNEMEEKKQYKNQHDFITGEKSFSSSQTEITSSGKMDQK
# TGRSSYCTCQQCGKRFRKACMKMHMRVHTGEKPYACQQCGKCFSQKSTLKSHMRIHTGEKTYTCPQCGKSFTHPAYLGAHMSVHTGKKPYKCQQCGRS
# FNRKGNLNSHMTIHTDKKQPYMCDQCGKSFDQHENLEVHLRAHKENPYTCSECGRSFRQKQQFKEHMRIHSGEQPYTCPQCEKKFNHKRRFEEHIRIH
# TGEKPFTCQQCGRSFNQIGTLNRHMKVHTGEKPFKCGHCGKSFKNKQALKYHMSFHM]
# sequence of block fz_finz       0 [MACVKEESEDVKIEEAFRVKEEHTEEQT] 28
# sequence of block fz_linker    28 [DLMVLKEESRELNEMEEKKQYKNQHDFITGEKSFSSSQTEITSSGKMDQKTG] 80
# sequence of block fz_znf      109 [KPYACQQCGKCFSQKSTLKSHMRIHTGEKTYTCPQCGKSFTHPAYLGAHMSVHTGKKPYKCQQCGRSFNRKGNLNSHMTIHTDKKQPYMCDQCGKSFDQHENLEVHLRAHKENPYTCSECGRSFRQKQQFKEHMRIHSGEQPYTCPQCEKKFNHKRRFEEHIRIHTGEKPFTCQQCGRSFNQIGTLNRHMKVHTGE] 305
# Evidence for and against this transcript:
# % of transcript supported by hints (any source): 0
# CDS exons: 0/3
# CDS introns: 0/2
# 5'UTR exons and introns: 0/0
# 3'UTR exons and introns: 0/0
# hint groups fully obeyed: 9
#     RM:   9
# incompatible hint groups: 2
#     RM:   2
# end gene g691
###
# start gene g692
QBIY01013464.1	AUGUSTUS	gene	954333	959270	1	-	.	ID=g692
QBIY01013464.1	AUGUSTUS	transcript	954333	959270	.	-	.	ID=g692.t1;Parent=g692
QBIY01013464.1	AUGUSTUS	stop_codon	954333	954335	.	-	0	Parent=g692.t1
QBIY01013464.1	AUGUSTUS	CDS	954336	955447	.	-	2	ID=g692.t1.cds;Parent=g692.t1
QBIY01013464.1	AUGUSTUS	CDS	957231	957299	.	-	2	ID=g692.t1.cds;Parent=g692.t1
QBIY01013464.1	AUGUSTUS	CDS	958231	958242	.	-	2	ID=g692.t1.cds;Parent=g692.t1
QBIY01013464.1	AUGUSTUS	CDS	959267	959270	.	-	0	ID=g692.t1.cds;Parent=g692.t1
QBIY01013464.1	AUGUSTUS	start_codon	959268	959270	.	-	0	Parent=g692.t1
QBIY01013464.1	AUGUSTUS	protein_match	954666	955253	5.43	-	0	ID=pp.g692.t1.fz_znf;Target=fz_znf 1 196;Target_start=93;
QBIY01013464.1	AUGUSTUS	protein_match	955293	955447	1.98	-	2	ID=pp.g692.t1.fz_linker;Target=fz_linker 1 52;Target_start=28;
QBIY01013464.1	AUGUSTUS	protein_match	957231	957231	1	-	0	ID=pp.g692.t1.fz_linker;Target=fz_linker 1 1;Target_start=28;
QBIY01013464.1	AUGUSTUS	protein_match	957232	957299	10.9	-	2	ID=pp.g692.t1.fz_finz;Target=fz_finz 6 28;Target_start=0;
QBIY01013464.1	AUGUSTUS	protein_match	958231	958242	2.04	-	2	ID=pp.g692.t1.fz_finz;Target=fz_finz 2 6;Target_start=0;
QBIY01013464.1	AUGUSTUS	protein_match	959267	959270	39.1	-	0	ID=pp.g692.t1.fz_finz;Target=fz_finz 1 2;Target_start=0;
QBIY01013464.1	AUGUSTUS	interblock_region	954333	954665	.	-	0	ID=pp.g692.t1.iBR3
QBIY01013464.1	AUGUSTUS	interblock_region	955254	955292	.	-	0	ID=pp.g692.t1.iBR2
# protein sequence = [MILYKQESEDMKIEETFRVKHEDTEEQTGLMALKEEKQDLNETEEKDQSEKHHDFKTEEVLMSCSKTEKTYSPRKAQK
# TQTNLNSHMRIHTGEKPYNCLQCGQIFNQKESLDVHMKIHFKKKPLICPQCGKSFTRKDHLNGHMIIHTGERPYTCPQCGKSFRVKGNLKTHIRTHTG
# EKPYTCNLCGKSFSLINGLKTHMRTHTGEKPFVCDQCEKSFTQKRLLDAHMRIHTGQSPFTCEQCGKGFARKEYFKTHMRIHTGENLVTCDQCGKTVT
# CKDNLKKHMKIHSSEKKFKCHQCKRSFTDRNHLQDHVKIHMRETPFKCHHCDKGFSCNSNLQNHIRIHTGEKPFICKQCGKRFTIPGTLKTHMRVHTG
# EKPYKCLKCEKSFTCQSSMKRHLQNCH]
# sequence of block fz_znf       93 [KPYNCLQCGQIFNQKESLDVHMKIHFKKKPLICPQCGKSFTRKDHLNGHMIIHTGERPYTCPQCGKSFRVKGNLKTHIRTHTGEKPYTCNLCGKSFSLINGLKTHMRTHTGEKPFVCDQCEKSFTQKRLLDAHMRIHTGQSPFTCEQCGKGFARKEYFKTHMRIHTGENLVTCDQCGKTVTCKDNLKKHMKIHSSE] 289
# sequence of block fz_linker    28 [GLMALKEEKQDLNETEEKDQSEKHHDFKTEEVLMSCSKTEKTYSPRKAQKTQ] 80
# sequence of block fz_finz       0 [MILYKQESEDMKIEETFRVKHEDTEEQT] 28
# Evidence for and against this transcript:
# % of transcript supported by hints (any source): 0
# CDS exons: 0/4
# CDS introns: 0/3
# 5'UTR exons and introns: 0/0
# 3'UTR exons and introns: 0/0
# hint groups fully obeyed: 26
#     RM:  26
# incompatible hint groups: 4
#     RM:   4
# end gene g692
###
# start gene g693
QBIY01013464.1	AUGUSTUS	gene	961879	966136	1	+	.	ID=g693
QBIY01013464.1	AUGUSTUS	transcript	961879	966136	.	+	.	ID=g693.t1;Parent=g693
QBIY01013464.1	AUGUSTUS	start_codon	961879	961881	.	+	0	Parent=g693.t1
QBIY01013464.1	AUGUSTUS	CDS	961879	961963	.	+	0	ID=g693.t1.cds;Parent=g693.t1
QBIY01013464.1	AUGUSTUS	CDS	965229	965705	.	+	2	ID=g693.t1.cds;Parent=g693.t1
QBIY01013464.1	AUGUSTUS	CDS	965775	966133	.	+	2	ID=g693.t1.cds;Parent=g693.t1
QBIY01013464.1	AUGUSTUS	stop_codon	966134	966136	.	+	0	Parent=g693.t1
QBIY01013464.1	AUGUSTUS	protein_match	961879	961962	7.9	+	0	ID=pp.g693.t1.fz_finz;Target=fz_finz 1 28;Target_start=0;
QBIY01013464.1	AUGUSTUS	protein_match	961963	961963	1	+	0	ID=pp.g693.t1.fz_linker;Target=fz_linker 1 1;Target_start=28;
QBIY01013464.1	AUGUSTUS	protein_match	965229	965383	1.69	+	2	ID=pp.g693.t1.fz_linker;Target=fz_linker 1 52;Target_start=28;
QBIY01013464.1	AUGUSTUS	protein_match	965453	965705	6.25	+	0	ID=pp.g693.t1.fz_znf;Target=fz_znf 1 85;Target_start=103;
QBIY01013464.1	AUGUSTUS	protein_match	965775	966109	2.68	+	2	ID=pp.g693.t1.fz_znf;Target=fz_znf 85 196;Target_start=103;
QBIY01013464.1	AUGUSTUS	interblock_region	965384	965452	.	+	0	ID=pp.g693.t1.iBR2
QBIY01013464.1	AUGUSTUS	interblock_region	966110	966136	.	+	0	ID=pp.g693.t1.iBR3
# protein sequence = [MAFIKEESKDMTFEETFRVKHEDTEEQTDLMALTEESEVLNEMIEKDHDFINTEKSFSCSQTEKTCSRKRAQKTGSCF
# TCQQSEKCFSQTSSTKRHMIIHTGEKPYTCQQCGKHFSHRESLKRHVRIHTGEKPYTCKQCGRSFTQPGHLGAHMSVHTGEKPYKCQQCGRSFNRKGN
# LNCHLTIHNGEKQPYTCDQCGKSFDQHKNFEVHMRTHRENPYTCPQCGNSFHQKQHLQDHMRIHSGKQPYTCPQCGKWFNHKRRFEEHIRIHTGEKPF
# TCQRCGRSFNQKGNLDRHMKVHTGEKPFICGQI]
# sequence of block fz_finz       0 [MAFIKEESKDMTFEETFRVKHEDTEEQT] 28
# sequence of block fz_linker    28 [DLMALTEESEVLNEMIEKDHDFINTEKSFSCSQTEKTCSRKRAQKTGSCFTC] 80
# sequence of block fz_znf      103 [KPYTCQQCGKHFSHRESLKRHVRIHTGEKPYTCKQCGRSFTQPGHLGAHMSVHTGEKPYKCQQCGRSFNRKGNLNCHLTIHNGEKQPYTCDQCGKSFDQHKNFEVHMRTHRENPYTCPQCGNSFHQKQHLQDHMRIHSGKQPYTCPQCGKWFNHKRRFEEHIRIHTGEKPFTCQRCGRSFNQKGNLDRHMKVHTGE] 299
# Evidence for and against this transcript:
# % of transcript supported by hints (any source): 0
# CDS exons: 0/3
# CDS introns: 0/2
# 5'UTR exons and introns: 0/0
# 3'UTR exons and introns: 0/0
# hint groups fully obeyed: 18
#     RM:  18
# incompatible hint groups: 2
#     RM:   2
# end gene g693
###
# start gene g694
QBIY01013464.1	AUGUSTUS	gene	968875	972008	1	+	.	ID=g694
QBIY01013464.1	AUGUSTUS	transcript	968875	972008	.	+	.	ID=g694.t1;Parent=g694
QBIY01013464.1	AUGUSTUS	start_codon	968875	968877	.	+	0	Parent=g694.t1
QBIY01013464.1	AUGUSTUS	CDS	968875	968959	.	+	0	ID=g694.t1.cds;Parent=g694.t1
QBIY01013464.1	AUGUSTUS	CDS	971227	972005	.	+	2	ID=g694.t1.cds;Parent=g694.t1
QBIY01013464.1	AUGUSTUS	stop_codon	972006	972008	.	+	0	Parent=g694.t1
QBIY01013464.1	AUGUSTUS	protein_match	968875	968958	10.4	+	0	ID=pp.g694.t1.fz_finz;Target=fz_finz 1 28;Target_start=0;
QBIY01013464.1	AUGUSTUS	protein_match	968959	968959	1	+	0	ID=pp.g694.t1.fz_linker;Target=fz_linker 1 1;Target_start=28;
QBIY01013464.1	AUGUSTUS	protein_match	971227	971381	1.91	+	2	ID=pp.g694.t1.fz_linker;Target=fz_linker 1 52;Target_start=28;
QBIY01013464.1	AUGUSTUS	protein_match	971412	971999	3.54	+	0	ID=pp.g694.t1.fz_znf;Target=fz_znf 1 196;Target_start=90;
QBIY01013464.1	AUGUSTUS	interblock_region	971382	971411	.	+	0	ID=pp.g694.t1.iBR2
QBIY01013464.1	AUGUSTUS	interblock_region	972000	972008	.	+	0	ID=pp.g694.t1.iBR3
# protein sequence = [MAFIKEESEDVEIEETFRVKHEDTEEQTGLMALKEEKQDLNETEEKDQNEKHDFKTEEKLMSCTQTEKTFSPREAQTT
# QTANLSSHMRIHTGEKPYNCLQCGQSLDAHMKIHFKKKSLMSIICPQCGKSFTQKNHLNVHMIVHTGERPYTCPQCGKSFTIKGNLKTHIRTHTGEKP
# YTCNLCGKGFSLNNGLKSHLRTHTGEKPFVCDQCGKSFTEKRLRNAHMRIHTGLSPFTCEQCGKGFARKQNWITHMRIHTGENLFTCDQCGKSFTCKD
# NLKKHMKIHLREKM]
# sequence of block fz_finz       0 [MAFIKEESEDVEIEETFRVKHEDTEEQT] 28
# sequence of block fz_linker    28 [GLMALKEEKQDLNETEEKDQNEKHDFKTEEKLMSCTQTEKTFSPREAQTTQT] 80
# sequence of block fz_znf       90 [TGEKPYNCLQCGQSLDAHMKIHFKKKSLMSIICPQCGKSFTQKNHLNVHMIVHTGERPYTCPQCGKSFTIKGNLKTHIRTHTGEKPYTCNLCGKGFSLNNGLKSHLRTHTGEKPFVCDQCGKSFTEKRLRNAHMRIHTGLSPFTCEQCGKGFARKQNWITHMRIHTGENLFTCDQCGKSFTCKDNLKKHMKIHLRE] 286
# Evidence for and against this transcript:
# % of transcript supported by hints (any source): 0
# CDS exons: 0/2
# CDS introns: 0/1
# 5'UTR exons and introns: 0/0
# 3'UTR exons and introns: 0/0
# hint groups fully obeyed: 13
#     RM:  13
# incompatible hint groups: 2
#     RM:   2
# end gene g694
###
#
# ----- prediction on sequence number 296 (length = 46551, name = QBIY01013464.1:1006134-1052685) -----
#
# Predicted genes for sequence number 296 on both strands
# start gene g695
QBIY01013464.1	AUGUSTUS	gene	1011286	1012937	1	-	.	ID=g695
QBIY01013464.1	AUGUSTUS	transcript	1011286	1012937	.	-	.	ID=g695.t1;Parent=g695
QBIY01013464.1	AUGUSTUS	stop_codon	1011286	1011288	.	-	0	Parent=g695.t1
QBIY01013464.1	AUGUSTUS	CDS	1011289	1011469	.	-	1	ID=g695.t1.cds;Parent=g695.t1
QBIY01013464.1	AUGUSTUS	CDS	1012876	1012937	.	-	0	ID=g695.t1.cds;Parent=g695.t1
QBIY01013464.1	AUGUSTUS	start_codon	1012935	1012937	.	-	0	Parent=g695.t1
# protein sequence = [MGDQYIIIECDGDQRQGCFHMGVIVVFLIISVHSDEDSLDVCFPSIIRIQSDSSNEGCDGRQRQVKLDTVVSCFIRIN
# LQN]
# Evidence for and against this transcript:
# % of transcript supported by hints (any source): 0
# CDS exons: 0/2
# CDS introns: 0/1
# 5'UTR exons and introns: 0/0
# 3'UTR exons and introns: 0/0
# hint groups fully obeyed: 11
#     RM:  11
# incompatible hint groups: 0
# end gene g695
###
# start gene g696
QBIY01013464.1	AUGUSTUS	gene	1025985	1026659	1	+	.	ID=g696
QBIY01013464.1	AUGUSTUS	transcript	1025985	1026659	.	+	.	ID=g696.t1;Parent=g696
QBIY01013464.1	AUGUSTUS	start_codon	1025985	1025987	.	+	0	Parent=g696.t1
QBIY01013464.1	AUGUSTUS	CDS	1025985	1026656	.	+	0	ID=g696.t1.cds;Parent=g696.t1
QBIY01013464.1	AUGUSTUS	stop_codon	1026657	1026659	.	+	0	Parent=g696.t1
# protein sequence = [MNWSDVFYPGNPERREKLIRRNQELLNLMENNFRATNQLTETLKKHLGWSFSPITLNEKATVKENCDVIIECIHEIQA
# EVEKIDMQLKEKLEPTLYEKLRNENLSVNDYQIFRNAVYDVCGVGGSASIVAVTWLIKNGTILTNITSGFAKFATGLAAGVALGVVFMGIDMIVGAIL
# GSIERNELEKALKEYDEALKEFKPASVKYQDSITEVRKRIEMSEQNIR]
# Evidence for and against this transcript:
# % of transcript supported by hints (any source): 0
# CDS exons: 0/1
# CDS introns: 0/0
# 5'UTR exons and introns: 0/0
# 3'UTR exons and introns: 0/0
# hint groups fully obeyed: 0
# incompatible hint groups: 0
# end gene g696
###
# start gene g697
QBIY01013464.1	AUGUSTUS	gene	1027059	1027736	1	+	.	ID=g697
QBIY01013464.1	AUGUSTUS	transcript	1027059	1027736	.	+	.	ID=g697.t1;Parent=g697
QBIY01013464.1	AUGUSTUS	start_codon	1027059	1027061	.	+	0	Parent=g697.t1
QBIY01013464.1	AUGUSTUS	CDS	1027059	1027733	.	+	0	ID=g697.t1.cds;Parent=g697.t1
QBIY01013464.1	AUGUSTUS	stop_codon	1027734	1027736	.	+	0	Parent=g697.t1
# protein sequence = [MLSLSSFAKKDELKKEELIRSTQTLHHYVHKYFNITNRLLVIFNTHLEQSPSPAVSADESESIEKNCTRVRDVMRLIL
# DVSEREDKHVRKSIEPALYDQIALCGVPQKVKAAVIKDLHQETLGLLGNVFGPLVTVRLANSDLESVMPPVEQCELQSVLPLALGELVQSSARISELL
# CKQGNQQRSLDEAIVLVEDVLSVLKPPCDSYNDILSEVEAYVTIISENI]
# Evidence for and against this transcript:
# % of transcript supported by hints (any source): 0
# CDS exons: 0/1
# CDS introns: 0/0
# 5'UTR exons and introns: 0/0
# 3'UTR exons and introns: 0/0
# hint groups fully obeyed: 0
# incompatible hint groups: 0
# end gene g697
###
# start gene g698
QBIY01013464.1	AUGUSTUS	gene	1044599	1052050	1	+	.	ID=g698
QBIY01013464.1	AUGUSTUS	transcript	1044599	1052050	.	+	.	ID=g698.t1;Parent=g698
QBIY01013464.1	AUGUSTUS	start_codon	1044599	1044601	.	+	0	Parent=g698.t1
QBIY01013464.1	AUGUSTUS	CDS	1044599	1044738	.	+	0	ID=g698.t1.cds;Parent=g698.t1
QBIY01013464.1	AUGUSTUS	CDS	1044838	1044985	.	+	1	ID=g698.t1.cds;Parent=g698.t1
QBIY01013464.1	AUGUSTUS	CDS	1045726	1045797	.	+	0	ID=g698.t1.cds;Parent=g698.t1
QBIY01013464.1	AUGUSTUS	CDS	1046084	1046156	.	+	0	ID=g698.t1.cds;Parent=g698.t1
QBIY01013464.1	AUGUSTUS	CDS	1046499	1046595	.	+	2	ID=g698.t1.cds;Parent=g698.t1
QBIY01013464.1	AUGUSTUS	CDS	1046969	1047049	.	+	1	ID=g698.t1.cds;Parent=g698.t1
QBIY01013464.1	AUGUSTUS	CDS	1047153	1047294	.	+	1	ID=g698.t1.cds;Parent=g698.t1
QBIY01013464.1	AUGUSTUS	CDS	1047375	1047511	.	+	0	ID=g698.t1.cds;Parent=g698.t1
QBIY01013464.1	AUGUSTUS	CDS	1047587	1047680	.	+	1	ID=g698.t1.cds;Parent=g698.t1
QBIY01013464.1	AUGUSTUS	CDS	1051868	1052047	.	+	0	ID=g698.t1.cds;Parent=g698.t1
QBIY01013464.1	AUGUSTUS	stop_codon	1052048	1052050	.	+	0	Parent=g698.t1
# protein sequence = [MSLRGCYDCVSSCCFEYSTSKILVIRNKKAGVLNRFTQALVIAYVIGYVCVFKKGYQDTDTVLSSVTTKLKGIALTNT
# TELGEWIWDVADYVIPPQEYGSFFVLTNMIITPNQTQSKCAENPTSESKCTANKHCQRGFSDTRGNGIRTGRCVNYNKTVKTCEVLSWCPLEKIVDPP
# NPPLLAAAENFTVFIKNNICYPKFNFNKRNILPDINSSYLALCVFSRKTDPDCPIFRLKDIVREADEDFQTMAVHGGVMGVHIQWDCNLDMPHSWCVP
# QYTFRRLHNKNPQNNISQGYNFRFAKYYKNSDGTEIRTLIKGYGIRFDVMVFGQAGFSKPLFAEVALNLLLNRALLSPYMVHMLDWFEEEDRFILVLE
# YSQPSKDLLKFIFRES]
# Evidence for and against this transcript:
# % of transcript supported by hints (any source): 0
# CDS exons: 0/10
# CDS introns: 0/9
# 5'UTR exons and introns: 0/0
# 3'UTR exons and introns: 0/0
# hint groups fully obeyed: 46
#     RM:  46
# incompatible hint groups: 4
#     RM:   4
# end gene g698
###
#
# ----- prediction on sequence number 297 (length = 30167, name = QBIY01013464.1:1248311-1278478) -----
#
# Predicted genes for sequence number 297 on both strands
# start gene g699
QBIY01013464.1	AUGUSTUS	gene	1249513	1263478	1	-	.	ID=g699
QBIY01013464.1	AUGUSTUS	transcript	1249513	1263478	.	-	.	ID=g699.t1;Parent=g699
QBIY01013464.1	AUGUSTUS	stop_codon	1249513	1249515	.	-	0	Parent=g699.t1
QBIY01013464.1	AUGUSTUS	CDS	1249516	1249538	.	-	2	ID=g699.t1.cds;Parent=g699.t1
QBIY01013464.1	AUGUSTUS	CDS	1250070	1250081	.	-	2	ID=g699.t1.cds;Parent=g699.t1
QBIY01013464.1	AUGUSTUS	CDS	1250767	1250788	.	-	0	ID=g699.t1.cds;Parent=g699.t1
QBIY01013464.1	AUGUSTUS	CDS	1251913	1251929	.	-	2	ID=g699.t1.cds;Parent=g699.t1
QBIY01013464.1	AUGUSTUS	CDS	1261683	1262351	.	-	2	ID=g699.t1.cds;Parent=g699.t1
QBIY01013464.1	AUGUSTUS	CDS	1263310	1263478	.	-	0	ID=g699.t1.cds;Parent=g699.t1
QBIY01013464.1	AUGUSTUS	start_codon	1263476	1263478	.	-	0	Parent=g699.t1
QBIY01013464.1	AUGUSTUS	protein_match	1249528	1249538	2.34	-	2	ID=pp.g699.t1.fz_znf;Target=fz_znf 193 196;Target_start=104;
QBIY01013464.1	AUGUSTUS	protein_match	1250070	1250081	0.71	-	2	ID=pp.g699.t1.fz_znf;Target=fz_znf 189 193;Target_start=104;
QBIY01013464.1	AUGUSTUS	protein_match	1250767	1250788	0.998	-	0	ID=pp.g699.t1.fz_znf;Target=fz_znf 182 189;Target_start=104;
QBIY01013464.1	AUGUSTUS	protein_match	1251913	1251929	4.2	-	2	ID=pp.g699.t1.fz_znf;Target=fz_znf 176 181;Target_start=104;
QBIY01013464.1	AUGUSTUS	protein_match	1261683	1262208	5.12	-	0	ID=pp.g699.t1.fz_znf;Target=fz_znf 1 176;Target_start=104;
QBIY01013464.1	AUGUSTUS	protein_match	1262281	1262351	1.11	-	2	ID=pp.g699.t1.fz_linker;Target=fz_linker 29 52;Target_start=28;
QBIY01013464.1	AUGUSTUS	protein_match	1263310	1263394	1.42	-	0	ID=pp.g699.t1.fz_linker;Target=fz_linker 1 29;Target_start=28;
QBIY01013464.1	AUGUSTUS	protein_match	1263395	1263478	9.69	-	0	ID=pp.g699.t1.fz_finz;Target=fz_finz 1 28;Target_start=0;
QBIY01013464.1	AUGUSTUS	interblock_region	1249513	1249527	.	-	0	ID=pp.g699.t1.iBR3
QBIY01013464.1	AUGUSTUS	interblock_region	1262209	1262280	.	-	0	ID=pp.g699.t1.iBR2
# protein sequence = [MAFIKEESGDVKIEETFRVKHEDTEEQTKMINKKESEDMRIEETFRVKHEDTDEQTVKEESPDLNEMEEKDMKHNDFI
# TGEKSWHFLQTENTSSQKRAQKTGTTSHFICQHCGKSFSKHGNLKVHMRIHTGEKPYTCDQCGKTYNQKGTLKIHMRVHTGEKPHTCQYCGRSFLRTD
# ILKSHLRIHTGEKPYTCKLCGKTCNQKGTLNIHMRIHTGEKPYTCDQCGKCFPYKETFKNHMKIHLRENCFICHQCGLSFTDRNQLKRHVRTHIGQEP
# LMCNDYGERFQLEKKHKQVVNNGHGEVKVI]
# sequence of block fz_znf      104 [SHFICQHCGKSFSKHGNLKVHMRIHTGEKPYTCDQCGKTYNQKGTLKIHMRVHTGEKPHTCQYCGRSFLRTDILKSHLRIHTGEKPYTCKLCGKTCNQKGTLNIHMRIHTGEKPYTCDQCGKCFPYKETFKNHMKIHLRENCFICHQCGLSFTDRNQLKRHVRTHIGQEPLMCNDYGERFQLEKKHKQVVNNGHGE] 300
# sequence of block fz_linker    28 [KMINKKESEDMRIEETFRVKHEDTDEQTVKEESPDLNEMEEKDMKHNDFITG] 80
# sequence of block fz_finz       0 [MAFIKEESGDVKIEETFRVKHEDTEEQT] 28
# Evidence for and against this transcript:
# % of transcript supported by hints (any source): 0
# CDS exons: 0/6
# CDS introns: 0/5
# 5'UTR exons and introns: 0/0
# 3'UTR exons and introns: 0/0
# hint groups fully obeyed: 97
#     RM:  97
# incompatible hint groups: 3
#     RM:   3
# end gene g699
###
#
# ----- prediction on sequence number 298 (length = 52141, name = QBIY01013464.1:1313887-1366028) -----
#
# Predicted genes for sequence number 298 on both strands
# start gene g700
QBIY01013464.1	AUGUSTUS	gene	1348723	1357929	1	-	.	ID=g700
QBIY01013464.1	AUGUSTUS	transcript	1348723	1357929	.	-	.	ID=g700.t1;Parent=g700
QBIY01013464.1	AUGUSTUS	stop_codon	1348723	1348725	.	-	0	Parent=g700.t1
QBIY01013464.1	AUGUSTUS	CDS	1348726	1349035	.	-	1	ID=g700.t1.cds;Parent=g700.t1
QBIY01013464.1	AUGUSTUS	CDS	1349117	1349678	.	-	2	ID=g700.t1.cds;Parent=g700.t1
QBIY01013464.1	AUGUSTUS	CDS	1350950	1351018	.	-	2	ID=g700.t1.cds;Parent=g700.t1
QBIY01013464.1	AUGUSTUS	CDS	1357914	1357929	.	-	0	ID=g700.t1.cds;Parent=g700.t1
QBIY01013464.1	AUGUSTUS	start_codon	1357927	1357929	.	-	0	Parent=g700.t1
QBIY01013464.1	AUGUSTUS	protein_match	1348729	1349035	4.98	-	1	ID=pp.g700.t1.fz_znf;Target=fz_znf 94 196;Target_start=122;
QBIY01013464.1	AUGUSTUS	protein_match	1349117	1349397	6.8	-	0	ID=pp.g700.t1.fz_znf;Target=fz_znf 1 94;Target_start=122;
QBIY01013464.1	AUGUSTUS	protein_match	1349524	1349678	1.82	-	2	ID=pp.g700.t1.fz_linker;Target=fz_linker 1 52;Target_start=28;
QBIY01013464.1	AUGUSTUS	protein_match	1350950	1350950	1	-	0	ID=pp.g700.t1.fz_linker;Target=fz_linker 1 1;Target_start=28;
QBIY01013464.1	AUGUSTUS	protein_match	1350951	1351018	9.49	-	2	ID=pp.g700.t1.fz_finz;Target=fz_finz 6 28;Target_start=0;
QBIY01013464.1	AUGUSTUS	protein_match	1357914	1357929	1.84	-	0	ID=pp.g700.t1.fz_finz;Target=fz_finz 1 6;Target_start=0;
QBIY01013464.1	AUGUSTUS	interblock_region	1348723	1348728	.	-	0	ID=pp.g700.t1.iBR3
QBIY01013464.1	AUGUSTUS	interblock_region	1349398	1349523	.	-	0	ID=pp.g700.t1.iBR2
# protein sequence = [MTFLNYESEDMKTEETFRVKHEDTEEQTDLMTLKEESRELNETEEKDQNEKYHDFKIEEKTISCSQTEESSSPKSPQK
# TQNTNLNPHLVIPTGESSFTCQVCGDIFDRKESLKIHIKTHYEKKPFVCTQCGKCFTQKKTLNVHMKTHSGMRPNECDQCGKSFTHKKILNVHMKTHT
# GEKPYTCPQCGKSFTVKGNFKIHIRSHTGEKPFTCKQCGKSFTDTNHLEDHVKVHIGEKPFMCLHCGKSFKYEANVKTHMRVHTGEKPFTCSQCGKSC
# TTKGNLNVHMRIHTGEKPYKCVQCKESFTYQSDLKQHLLTHSGKK]
# sequence of block fz_znf      122 [KPFVCTQCGKCFTQKKTLNVHMKTHSGMRPNECDQCGKSFTHKKILNVHMKTHTGEKPYTCPQCGKSFTVKGNFKIHIRSHTGEKPFTCKQCGKSFTDTNHLEDHVKVHIGEKPFMCLHCGKSFKYEANVKTHMRVHTGEKPFTCSQCGKSCTTKGNLNVHMRIHTGEKPYKCVQCKESFTYQSDLKQHLLTHSGK] 318
# sequence of block fz_linker    28 [DLMTLKEESRELNETEEKDQNEKYHDFKIEEKTISCSQTEESSSPKSPQKTQ] 80
# sequence of block fz_finz       0 [MTFLNYESEDMKTEETFRVKHEDTEEQT] 28
# Evidence for and against this transcript:
# % of transcript supported by hints (any source): 0
# CDS exons: 0/4
# CDS introns: 0/3
# 5'UTR exons and introns: 0/0
# 3'UTR exons and introns: 0/0
# hint groups fully obeyed: 48
#     RM:  48
# incompatible hint groups: 3
#     RM:   3
# end gene g700
###
#
# ----- prediction on sequence number 299 (length = 30083, name = QBIY01013464.1:1412288-1442371) -----
#
# Predicted genes for sequence number 299 on both strands
# start gene g701
QBIY01013464.1	AUGUSTUS	gene	1427288	1440663	1	+	.	ID=g701
QBIY01013464.1	AUGUSTUS	transcript	1427288	1440663	.	+	.	ID=g701.t1;Parent=g701
QBIY01013464.1	AUGUSTUS	start_codon	1427288	1427290	.	+	0	Parent=g701.t1
QBIY01013464.1	AUGUSTUS	CDS	1427288	1427372	.	+	0	ID=g701.t1.cds;Parent=g701.t1
QBIY01013464.1	AUGUSTUS	CDS	1429097	1429696	.	+	2	ID=g701.t1.cds;Parent=g701.t1
QBIY01013464.1	AUGUSTUS	CDS	1429777	1429792	.	+	2	ID=g701.t1.cds;Parent=g701.t1
QBIY01013464.1	AUGUSTUS	CDS	1429959	1430081	.	+	1	ID=g701.t1.cds;Parent=g701.t1
QBIY01013464.1	AUGUSTUS	CDS	1440645	1440660	.	+	1	ID=g701.t1.cds;Parent=g701.t1
QBIY01013464.1	AUGUSTUS	stop_codon	1440661	1440663	.	+	0	Parent=g701.t1
QBIY01013464.1	AUGUSTUS	protein_match	1427288	1427371	7.17	+	0	ID=pp.g701.t1.fz_finz;Target=fz_finz 1 28;Target_start=0;
QBIY01013464.1	AUGUSTUS	protein_match	1427372	1427372	1	+	0	ID=pp.g701.t1.fz_linker;Target=fz_linker 1 1;Target_start=28;
QBIY01013464.1	AUGUSTUS	protein_match	1429097	1429251	1.95	+	2	ID=pp.g701.t1.fz_linker;Target=fz_linker 1 52;Target_start=28;
QBIY01013464.1	AUGUSTUS	protein_match	1429255	1429696	4.9	+	0	ID=pp.g701.t1.fz_znf;Target=fz_znf 1 148;Target_start=81;
QBIY01013464.1	AUGUSTUS	protein_match	1429777	1429792	1.24	+	1	ID=pp.g701.t1.fz_znf;Target=fz_znf 148 153;Target_start=80;
QBIY01013464.1	AUGUSTUS	protein_match	1429959	1430081	5.37	+	0	ID=pp.g701.t1.fz_znf;Target=fz_znf 154 194;Target_start=80;
QBIY01013464.1	AUGUSTUS	protein_match	1440645	1440651	2.65	+	1	ID=pp.g701.t1.fz_znf;Target=fz_znf 194 196;Target_start=81;
QBIY01013464.1	AUGUSTUS	interblock_region	1429252	1429254	.	+	0	ID=pp.g701.t1.iBR2
QBIY01013464.1	AUGUSTUS	interblock_region	1440652	1440663	.	+	0	ID=pp.g701.t1.iBR3
# protein sequence = [MACVKEESEDVKIEETFRVKEEHTEEQTDLMVLKEESQDINEMEEKNEYKNQHDFMTGEKSFNCSKTEITSSEKMDQK
# TGRSSYCTCQQCGKCFRKTCIKMHMRVHTGEKPYACQQCGKCFSQKATLESHIRIHTGERPYTCPQCGKSFTHHANLGAHISIHTGKKPYKCQQCGRS
# FNRKGNLNSHMTIHTGESLFTCQQCGISFTQKGSFNRHMRIHNGKKTYTCDQLWKEFPRKGTLNRHMRVHTGEKPFICGHCGNSFRNKAALKYHMSFH
# RGDGGC]
# sequence of block fz_finz       0 [MACVKEESEDVKIEETFRVKEEHTEEQT] 28
# sequence of block fz_linker    28 [DLMVLKEESQDINEMEEKNEYKNQHDFMTGEKSFNCSKTEITSSEKMDQKTG] 80
# sequence of block fz_znf       81 [SSYCTCQQCGKCFRKTCIKMHMRVHTGEKPYACQQCGKCFSQKATLESHIRIHTGERPYTCPQCGKSFTHHANLGAHISIHTGKKPYKCQQCGRSFNRKGNLNSHMTIHTGESLFTCQQCGISFTQKGSFNRHMRIHNGKKTYTCDQLWKEFPRKGTLNRHMRVHTGEKPFICGHCGNSFRNKAALKYHMSFHRGD] 277
# Evidence for and against this transcript:
# % of transcript supported by hints (any source): 0
# CDS exons: 0/5
# CDS introns: 0/4
# 5'UTR exons and introns: 0/0
# 3'UTR exons and introns: 0/0
# hint groups fully obeyed: 89
#     RM:  89
# incompatible hint groups: 2
#     RM:   2
# end gene g701
###
#
# ----- prediction on sequence number 300 (length = 30074, name = QBIY01013464.1:1465235-1495309) -----
#
# Predicted genes for sequence number 300 on both strands
# start gene g702
QBIY01013464.1	AUGUSTUS	gene	1492373	1492780	1	+	.	ID=g702
QBIY01013464.1	AUGUSTUS	transcript	1492373	1492780	.	+	.	ID=g702.t1;Parent=g702
QBIY01013464.1	AUGUSTUS	start_codon	1492373	1492375	.	+	0	Parent=g702.t1
QBIY01013464.1	AUGUSTUS	CDS	1492373	1492777	.	+	0	ID=g702.t1.cds;Parent=g702.t1
QBIY01013464.1	AUGUSTUS	stop_codon	1492778	1492780	.	+	0	Parent=g702.t1
# protein sequence = [MAIFYHLRLMSLAVLMLVSQLNFANAAVRVYSVQASNLAANNMFGSKPDPYVKIWCGSSYGGMTDFQQSTRNPVWVAE
# FNFPNCKVNDNLKLEVWDKDRSSSDDLLGTCTTYVQRGNNAVPCSLKKGTLYYSYTN]
# Evidence for and against this transcript:
# % of transcript supported by hints (any source): 0
# CDS exons: 0/1
# CDS introns: 0/0
# 5'UTR exons and introns: 0/0
# 3'UTR exons and introns: 0/0
# hint groups fully obeyed: 0
# incompatible hint groups: 0
# end gene g702
###
#
# ----- prediction on sequence number 301 (length = 30083, name = QBIY01013464.1:1903944-1934027) -----
#
# Predicted genes for sequence number 301 on both strands
# start gene g703
QBIY01013464.1	AUGUSTUS	gene	1904224	1919027	1	-	.	ID=g703
QBIY01013464.1	AUGUSTUS	transcript	1904224	1919027	.	-	.	ID=g703.t1;Parent=g703
QBIY01013464.1	AUGUSTUS	stop_codon	1904224	1904226	.	-	0	Parent=g703.t1
QBIY01013464.1	AUGUSTUS	CDS	1904227	1904261	.	-	2	ID=g703.t1.cds;Parent=g703.t1
QBIY01013464.1	AUGUSTUS	CDS	1905965	1905975	.	-	1	ID=g703.t1.cds;Parent=g703.t1
QBIY01013464.1	AUGUSTUS	CDS	1909673	1909698	.	-	0	ID=g703.t1.cds;Parent=g703.t1
QBIY01013464.1	AUGUSTUS	CDS	1912852	1912866	.	-	0	ID=g703.t1.cds;Parent=g703.t1
QBIY01013464.1	AUGUSTUS	CDS	1913293	1913309	.	-	2	ID=g703.t1.cds;Parent=g703.t1
QBIY01013464.1	AUGUSTUS	CDS	1915212	1915240	.	-	1	ID=g703.t1.cds;Parent=g703.t1
QBIY01013464.1	AUGUSTUS	CDS	1915731	1916256	.	-	2	ID=g703.t1.cds;Parent=g703.t1
QBIY01013464.1	AUGUSTUS	CDS	1917170	1917206	.	-	0	ID=g703.t1.cds;Parent=g703.t1
QBIY01013464.1	AUGUSTUS	CDS	1917677	1917722	.	-	1	ID=g703.t1.cds;Parent=g703.t1
QBIY01013464.1	AUGUSTUS	CDS	1918009	1918048	.	-	2	ID=g703.t1.cds;Parent=g703.t1
QBIY01013464.1	AUGUSTUS	CDS	1918943	1919027	.	-	0	ID=g703.t1.cds;Parent=g703.t1
QBIY01013464.1	AUGUSTUS	start_codon	1919025	1919027	.	-	0	Parent=g703.t1
QBIY01013464.1	AUGUSTUS	protein_match	1904248	1904261	2.12	-	2	ID=pp.g703.t1.fz_znf;Target=fz_znf 192 196;Target_start=86;
QBIY01013464.1	AUGUSTUS	protein_match	1905965	1905975	2.98	-	1	ID=pp.g703.t1.fz_znf;Target=fz_znf 188 192;Target_start=86;
QBIY01013464.1	AUGUSTUS	protein_match	1909673	1909698	1.45	-	0	ID=pp.g703.t1.fz_znf;Target=fz_znf 180 188;Target_start=86;
QBIY01013464.1	AUGUSTUS	protein_match	1912852	1912866	2.9	-	0	ID=pp.g703.t1.fz_znf;Target=fz_znf 175 179;Target_start=86;
QBIY01013464.1	AUGUSTUS	protein_match	1913293	1913309	3.67	-	2	ID=pp.g703.t1.fz_znf;Target=fz_znf 169 174;Target_start=86;
QBIY01013464.1	AUGUSTUS	protein_match	1915212	1915240	2.27	-	1	ID=pp.g703.t1.fz_znf;Target=fz_znf 159 169;Target_start=86;
QBIY01013464.1	AUGUSTUS	protein_match	1915731	1916206	1.59	-	0	ID=pp.g703.t1.fz_znf;Target=fz_znf 1 159;Target_start=86;
QBIY01013464.1	AUGUSTUS	protein_match	1916225	1916256	0.845	-	2	ID=pp.g703.t1.fz_linker;Target=fz_linker 42 52;Target_start=28;
QBIY01013464.1	AUGUSTUS	protein_match	1917170	1917206	1.13	-	0	ID=pp.g703.t1.fz_linker;Target=fz_linker 30 42;Target_start=28;
QBIY01013464.1	AUGUSTUS	protein_match	1917677	1917722	1.07	-	1	ID=pp.g703.t1.fz_linker;Target=fz_linker 14 29;Target_start=28;
QBIY01013464.1	AUGUSTUS	protein_match	1918009	1918048	1.14	-	2	ID=pp.g703.t1.fz_linker;Target=fz_linker 1 14;Target_start=28;
QBIY01013464.1	AUGUSTUS	protein_match	1918943	1918943	1	-	0	ID=pp.g703.t1.fz_linker;Target=fz_linker 1 1;Target_start=28;
QBIY01013464.1	AUGUSTUS	protein_match	1918944	1919027	11.4	-	0	ID=pp.g703.t1.fz_finz;Target=fz_finz 1 28;Target_start=0;
QBIY01013464.1	AUGUSTUS	interblock_region	1904224	1904247	.	-	0	ID=pp.g703.t1.iBR3
QBIY01013464.1	AUGUSTUS	interblock_region	1916207	1916224	.	-	0	ID=pp.g703.t1.iBR2
# protein sequence = [MAFIKEESEDMKIEETFRVKHEDTEEQTELVVVISVCSFWSVRLLDTTPMTHNFKCNLLSRDFCNGQVKYLMVLKVET
# EVLDEMEEKYHNEKIHDDFKNEEKSSDNEMAQKSKSVHYFTCQQCGKTFTLKGSLQNHMRIHTGEAFTCQQCGKCFTQKLNLAIHMRVHTGEKPFTCQ
# QCGKCFNQKQNLAIHMRVHTGEKPYTCHQCGQSFRHNKNLYTHIRSHAREISNAHIRIDTESEFTCQHINHLHIHSRGSLYICMQCMMNCAHFYSIKI
# HVSLHPGAGMKMGQG]
# sequence of block fz_znf       86 [KYHNEKIHDDFKNEEKSSDNEMAQKSKSVHYFTCQQCGKTFTLKGSLQNHMRIHTGEAFTCQQCGKCFTQKLNLAIHMRVHTGEKPFTCQQCGKCFNQKQNLAIHMRVHTGEKPYTCHQCGQSFRHNKNLYTHIRSHAREISNAHIRIDTESEFTCQHINHLHIHSRGSLYICMQCMMNCAHFYSIKIHVSLHPGA] 282
# sequence of block fz_linker    28 [ELVVVISVCSFWSVRLLDTTPMTHNFKCNLLSRDFCNGQVKYLMVLKVETEV] 80
# sequence of block fz_finz       0 [MAFIKEESEDMKIEETFRVKHEDTEEQT] 28
# Evidence for and against this transcript:
# % of transcript supported by hints (any source): 0
# CDS exons: 0/11
# CDS introns: 0/10
# 5'UTR exons and introns: 0/0
# 3'UTR exons and introns: 0/0
# hint groups fully obeyed: 113
#     RM: 113
# incompatible hint groups: 7
#     RM:   7
# end gene g703
###
#
# ----- prediction on sequence number 302 (length = 30062, name = QBIY01013464.1:1951299-1981361) -----
#
# Predicted genes for sequence number 302 on both strands
# (none)
#
# ----- prediction on sequence number 303 (length = 46567, name = QBIY01013464.1:2172043-2218610) -----
#
# Predicted genes for sequence number 303 on both strands
# start gene g704
QBIY01013464.1	AUGUSTUS	gene	2178413	2179726	1	-	.	ID=g704
QBIY01013464.1	AUGUSTUS	transcript	2178413	2179726	.	-	.	ID=g704.t1;Parent=g704
QBIY01013464.1	AUGUSTUS	stop_codon	2178413	2178415	.	-	0	Parent=g704.t1
QBIY01013464.1	AUGUSTUS	CDS	2178416	2178663	.	-	2	ID=g704.t1.cds;Parent=g704.t1
QBIY01013464.1	AUGUSTUS	CDS	2178777	2178973	.	-	1	ID=g704.t1.cds;Parent=g704.t1
QBIY01013464.1	AUGUSTUS	CDS	2179084	2179176	.	-	1	ID=g704.t1.cds;Parent=g704.t1
QBIY01013464.1	AUGUSTUS	CDS	2179509	2179726	.	-	0	ID=g704.t1.cds;Parent=g704.t1
QBIY01013464.1	AUGUSTUS	start_codon	2179724	2179726	.	-	0	Parent=g704.t1
# protein sequence = [MAQKDAYHHPSPVRSFILPEISESVEETKVDMEPMEKTSFEEMMAPKDLQSQSSRGFQCPSHVRFFASPQTSRGTINQ
# TLQSVELHLGCLLRRYIRHVQMKQLRKTLDENFKETRNLKDRLEFKKVHSQLCKFDCFRQSVKNIWDIEQASADETRRLCIARTAHLFQQVSDCDAWP
# TFDRHSKHAEACIIASAYCDTSAVQLSVSSSKTANRTQQSQFHLQIHPKALHGIKLTRNVPGSSLKISRVQCLRPV]
# Evidence for and against this transcript:
# % of transcript supported by hints (any source): 0
# CDS exons: 0/4
# CDS introns: 0/3
# 5'UTR exons and introns: 0/0
# 3'UTR exons and introns: 0/0
# hint groups fully obeyed: 3
#     RM:   3
# incompatible hint groups: 1
#     RM:   1
# end gene g704
###
# start gene g705
QBIY01013464.1	AUGUSTUS	gene	2185461	2189782	1	-	.	ID=g705
QBIY01013464.1	AUGUSTUS	transcript	2185461	2189782	.	-	.	ID=g705.t1;Parent=g705
QBIY01013464.1	AUGUSTUS	stop_codon	2185461	2185463	.	-	0	Parent=g705.t1
QBIY01013464.1	AUGUSTUS	CDS	2185464	2186065	.	-	2	ID=g705.t1.cds;Parent=g705.t1
QBIY01013464.1	AUGUSTUS	CDS	2186570	2186603	.	-	0	ID=g705.t1.cds;Parent=g705.t1
QBIY01013464.1	AUGUSTUS	CDS	2186796	2186848	.	-	2	ID=g705.t1.cds;Parent=g705.t1
QBIY01013464.1	AUGUSTUS	CDS	2187042	2187197	.	-	2	ID=g705.t1.cds;Parent=g705.t1
QBIY01013464.1	AUGUSTUS	CDS	2188439	2188449	.	-	1	ID=g705.t1.cds;Parent=g705.t1
QBIY01013464.1	AUGUSTUS	CDS	2189778	2189782	.	-	0	ID=g705.t1.cds;Parent=g705.t1
QBIY01013464.1	AUGUSTUS	start_codon	2189780	2189782	.	-	0	Parent=g705.t1
QBIY01013464.1	AUGUSTUS	protein_match	2185491	2186065	2.61	-	2	ID=pp.g705.t1.fz_znf;Target=fz_znf 5 196;Target_start=82;
QBIY01013464.1	AUGUSTUS	protein_match	2186570	2186582	1.83	-	0	ID=pp.g705.t1.fz_znf;Target=fz_znf 1 5;Target_start=82;
QBIY01013464.1	AUGUSTUS	protein_match	2186589	2186603	0.974	-	0	ID=pp.g705.t1.fz_linker;Target=fz_linker 48 52;Target_start=28;
QBIY01013464.1	AUGUSTUS	protein_match	2186796	2186848	1.1	-	2	ID=pp.g705.t1.fz_linker;Target=fz_linker 30 47;Target_start=28;
QBIY01013464.1	AUGUSTUS	protein_match	2187042	2187129	1.95	-	0	ID=pp.g705.t1.fz_linker;Target=fz_linker 1 30;Target_start=28;
QBIY01013464.1	AUGUSTUS	protein_match	2187130	2187197	6.53	-	2	ID=pp.g705.t1.fz_finz;Target=fz_finz 6 28;Target_start=0;
QBIY01013464.1	AUGUSTUS	protein_match	2188439	2188449	2.35	-	1	ID=pp.g705.t1.fz_finz;Target=fz_finz 2 6;Target_start=0;
QBIY01013464.1	AUGUSTUS	protein_match	2189778	2189782	39.1	-	0	ID=pp.g705.t1.fz_finz;Target=fz_finz 1 2;Target_start=0;
QBIY01013464.1	AUGUSTUS	interblock_region	2185461	2185490	.	-	0	ID=pp.g705.t1.iBR3
QBIY01013464.1	AUGUSTUS	interblock_region	2186583	2186588	.	-	0	ID=pp.g705.t1.iBR2
# protein sequence = [MIFVHXEIEDMKIEETFGVKHEDTDTQIKTVFIKEESEDMRIEETFRVKHEDTEEQTDENLDVNNIQSFKNMSLLKTS
# VVTLIFYTYLMAVKEESPDLTEMEEKDMKHNDFITGEKSCCFSQTENTSSQKRAQKTGTTSHFICQQCGKSFSKKGNLTVHMRIHTGEKPYTCTLCGK
# TYNQTGALKIHMRVHTGEKPYTCQYCGKSFLRTDILKSHLRIHTGEKPYTCKLCGKTCSQKGKLKIHMRVHTGEKPYTCDQCGQCFTYKENFNKHMKI
# HLRVNCLTAISVD]
# sequence of block fz_znf       82 [IFYTYLMAVKEESPDLTEMEEKDMKHNDFITGEKSCCFSQTENTSSQKRAQKTGTTSHFICQQCGKSFSKKGNLTVHMRIHTGEKPYTCTLCGKTYNQTGALKIHMRVHTGEKPYTCQYCGKSFLRTDILKSHLRIHTGEKPYTCKLCGKTCSQKGKLKIHMRVHTGEKPYTCDQCGQCFTYKENFNKHMKIHLRV] 278
# sequence of block fz_linker    28 [KTVFIKEESEDMRIEETFRVKHEDTEEQTDENLDVNNIQSFKNMSLLKTSVV] 80
# sequence of block fz_finz       0 [MIFVHXEIEDMKIEETFGVKHEDTDTQI] 28
# Evidence for and against this transcript:
# % of transcript supported by hints (any source): 0
# CDS exons: 0/6
# CDS introns: 0/5
# 5'UTR exons and introns: 0/0
# 3'UTR exons and introns: 0/0
# hint groups fully obeyed: 27
#     RM:  27
# incompatible hint groups: 5
#     RM:   5
# end gene g705
###
# start gene g706
QBIY01013464.1	AUGUSTUS	gene	2190226	2192965	1	+	.	ID=g706
QBIY01013464.1	AUGUSTUS	transcript	2190226	2192965	.	+	.	ID=g706.t1;Parent=g706
QBIY01013464.1	AUGUSTUS	start_codon	2190226	2190228	.	+	0	Parent=g706.t1
QBIY01013464.1	AUGUSTUS	CDS	2190226	2190328	.	+	0	ID=g706.t1.cds;Parent=g706.t1
QBIY01013464.1	AUGUSTUS	CDS	2190574	2191012	.	+	2	ID=g706.t1.cds;Parent=g706.t1
QBIY01013464.1	AUGUSTUS	CDS	2191514	2191746	.	+	1	ID=g706.t1.cds;Parent=g706.t1
QBIY01013464.1	AUGUSTUS	CDS	2191844	2192222	.	+	2	ID=g706.t1.cds;Parent=g706.t1
QBIY01013464.1	AUGUSTUS	CDS	2192387	2192655	.	+	1	ID=g706.t1.cds;Parent=g706.t1
QBIY01013464.1	AUGUSTUS	CDS	2192766	2192962	.	+	2	ID=g706.t1.cds;Parent=g706.t1
QBIY01013464.1	AUGUSTUS	stop_codon	2192963	2192965	.	+	0	Parent=g706.t1
# protein sequence = [MKRSADLTEPAGGSSGKDQADMNVSPETTERNTTGKTKVRKINKICAFFRRKWKAVKKTFQRNRVELIGVSAEPDPEP
# SGVPDPDCPKPEPHVDLDDVEQSCVPGPSDPESETDVDLDDTEQTSVPDPSCCETESQAKTELSMLQMYIRQRVIQLLDRLDECILYWTPVSEVWPNV
# FIGNEPTAKNQAKLEKMGVTHILNAMASREDLEGEINTREEYYRDMNITYCGVAALDVSWFDISKYFFPAAEFIHQALSKPENKVLVHCRQGVSRSST
# LFLAYLMIHHDMTVEDAIDRVIRERQIQPNIGFLNQLTLLDLNLVRQRKLQSRKEFNIENIAMLVPISESQVMLKKHIGCIMTHMMQLLQKCTLDWTP
# VTEVWSNVFIANEKTATDIVRLKEMGVTHILNAAAVKKCLKVLLGKPSKEDLLEKVNTGAKYYKGMNITYYGVPVMDDHLSDISKYFFPAAKFIHKAL
# SKPENKVLLHCSDGVRRSPALFLAYLMIHRNLMLEDAIDCIIKMRRVRLNMGFVKQLTVLNSKLICQQKL]
# Evidence for and against this transcript:
# % of transcript supported by hints (any source): 0
# CDS exons: 0/6
# CDS introns: 0/5
# 5'UTR exons and introns: 0/0
# 3'UTR exons and introns: 0/0
# hint groups fully obeyed: 4
#     RM:   4
# incompatible hint groups: 0
# end gene g706
###
# start gene g707
QBIY01013464.1	AUGUSTUS	gene	2203527	2205550	1	+	.	ID=g707
QBIY01013464.1	AUGUSTUS	transcript	2203527	2205550	.	+	.	ID=g707.t1;Parent=g707
QBIY01013464.1	AUGUSTUS	start_codon	2203527	2203529	.	+	0	Parent=g707.t1
QBIY01013464.1	AUGUSTUS	CDS	2203527	2203611	.	+	0	ID=g707.t1.cds;Parent=g707.t1
QBIY01013464.1	AUGUSTUS	CDS	2204595	2205156	.	+	2	ID=g707.t1.cds;Parent=g707.t1
QBIY01013464.1	AUGUSTUS	CDS	2205238	2205547	.	+	1	ID=g707.t1.cds;Parent=g707.t1
QBIY01013464.1	AUGUSTUS	stop_codon	2205548	2205550	.	+	0	Parent=g707.t1
QBIY01013464.1	AUGUSTUS	protein_match	2203527	2203610	8.96	+	0	ID=pp.g707.t1.fz_finz;Target=fz_finz 1 28;Target_start=0;
QBIY01013464.1	AUGUSTUS	protein_match	2203611	2203611	1	+	0	ID=pp.g707.t1.fz_linker;Target=fz_linker 1 1;Target_start=28;
QBIY01013464.1	AUGUSTUS	protein_match	2204595	2204749	1.94	+	2	ID=pp.g707.t1.fz_linker;Target=fz_linker 1 52;Target_start=28;
QBIY01013464.1	AUGUSTUS	protein_match	2204876	2205156	7.29	+	0	ID=pp.g707.t1.fz_znf;Target=fz_znf 1 94;Target_start=122;
QBIY01013464.1	AUGUSTUS	protein_match	2205238	2205544	4.84	+	1	ID=pp.g707.t1.fz_znf;Target=fz_znf 94 196;Target_start=122;
QBIY01013464.1	AUGUSTUS	interblock_region	2204750	2204875	.	+	0	ID=pp.g707.t1.iBR2
QBIY01013464.1	AUGUSTUS	interblock_region	2205545	2205550	.	+	0	ID=pp.g707.t1.iBR3
# protein sequence = [MAFIKEESEDMKIEDVFSLKHEDTEEQTDLMTLKEESQELNETEEKDQNEKYHDFKTEEKMISCSQTEENSSPKNPQK
# IQTTNLNPHLVIHNGESSFTCQVCGEIFNRKESLRIHMKTHFEKKPFVCTQCGKCFTQKKTLNVHMKTHSGKRPNECDQCGKSFTHKKTLNVHMRIHT
# GEKPYTCPQCGKSFTVKGNLKIHIRSHTGEKPFTCKQCGKTFTDTNHLEDHVKIHIGEKPFMCHHCGKSFKYEANVKTHVRVHTGEKPFTCPQCGKSC
# TTKGNLKVHMRIHTGERPYKCLQCEESFTYQSDLKQHLLTHSGKK]
# sequence of block fz_finz       0 [MAFIKEESEDMKIEDVFSLKHEDTEEQT] 28
# sequence of block fz_linker    28 [DLMTLKEESQELNETEEKDQNEKYHDFKTEEKMISCSQTEENSSPKNPQKIQ] 80
# sequence of block fz_znf      122 [KPFVCTQCGKCFTQKKTLNVHMKTHSGKRPNECDQCGKSFTHKKTLNVHMRIHTGEKPYTCPQCGKSFTVKGNLKIHIRSHTGEKPFTCKQCGKTFTDTNHLEDHVKIHIGEKPFMCHHCGKSFKYEANVKTHVRVHTGEKPFTCPQCGKSCTTKGNLKVHMRIHTGERPYKCLQCEESFTYQSDLKQHLLTHSGK] 318
# Evidence for and against this transcript:
# % of transcript supported by hints (any source): 0
# CDS exons: 0/3
# CDS introns: 0/2
# 5'UTR exons and introns: 0/0
# 3'UTR exons and introns: 0/0
# hint groups fully obeyed: 11
#     RM:  11
# incompatible hint groups: 3
#     RM:   3
# end gene g707
###
#
# ----- prediction on sequence number 304 (length = 30083, name = QBIY01013464.1:2327650-2357733) -----
#
# Predicted genes for sequence number 304 on both strands
# start gene g708
QBIY01013464.1	AUGUSTUS	gene	2342650	2347058	1	+	.	ID=g708
QBIY01013464.1	AUGUSTUS	transcript	2342650	2347058	.	+	.	ID=g708.t1;Parent=g708
QBIY01013464.1	AUGUSTUS	start_codon	2342650	2342652	.	+	0	Parent=g708.t1
QBIY01013464.1	AUGUSTUS	CDS	2342650	2342734	.	+	0	ID=g708.t1.cds;Parent=g708.t1
QBIY01013464.1	AUGUSTUS	CDS	2345878	2347055	.	+	2	ID=g708.t1.cds;Parent=g708.t1
QBIY01013464.1	AUGUSTUS	stop_codon	2347056	2347058	.	+	0	Parent=g708.t1
QBIY01013464.1	AUGUSTUS	protein_match	2342650	2342733	10.8	+	0	ID=pp.g708.t1.fz_finz;Target=fz_finz 1 28;Target_start=0;
QBIY01013464.1	AUGUSTUS	protein_match	2342734	2342734	1	+	0	ID=pp.g708.t1.fz_linker;Target=fz_linker 1 1;Target_start=28;
QBIY01013464.1	AUGUSTUS	protein_match	2345878	2346032	2.28	+	2	ID=pp.g708.t1.fz_linker;Target=fz_linker 1 52;Target_start=28;
QBIY01013464.1	AUGUSTUS	protein_match	2346111	2346698	6.11	+	0	ID=pp.g708.t1.fz_znf;Target=fz_znf 1 196;Target_start=106;
QBIY01013464.1	AUGUSTUS	interblock_region	2346033	2346110	.	+	0	ID=pp.g708.t1.iBR2
QBIY01013464.1	AUGUSTUS	interblock_region	2346699	2347058	.	+	0	ID=pp.g708.t1.iBR3
# protein sequence = [MVFIKEESEDMKIEETFRVKHEDTEEQTDLMALKEETQELNEMEEKEQYEKHCDLTTGEESTQTEKTSSCEKPQKTKS
# NRSFTCHQCGKCFLQKHKHLHMRVHTGEKPFTCQQCAKSFSQKGHLEQHMRIHTGEKPFTCKQCGRSFTQKSHLNGHMKIHTGERSFTCQQCGNSYPR
# KQNLKIHMRVHTGEKPYICTQCGKSFIHYSGLKYHIRTHTGENLFICDQCGKSFTTEVNLGYHMIIHTGGRPFICVQCGKSFMNNANLKSHIRIHNEE
# KPFTCDQCGKRFRCQENLNNHMKIHSKENSFKCHQCDRTFTDTNHLKNHVITHIGEKPFMCHQCGKSFTREGSLKVHMRIHTGEKPFTCKQCGKCFTV
# KVNLKTHTRLHTGERPYKCLQCEKSFTCKSSMKRHLQTHCGKKSPFTSE]
# sequence of block fz_finz       0 [MVFIKEESEDMKIEETFRVKHEDTEEQT] 28
# sequence of block fz_linker    28 [DLMALKEETQELNEMEEKEQYEKHCDLTTGEESTQTEKTSSCEKPQKTKSNR] 80
# sequence of block fz_znf      106 [KPFTCQQCAKSFSQKGHLEQHMRIHTGEKPFTCKQCGRSFTQKSHLNGHMKIHTGERSFTCQQCGNSYPRKQNLKIHMRVHTGEKPYICTQCGKSFIHYSGLKYHIRTHTGENLFICDQCGKSFTTEVNLGYHMIIHTGGRPFICVQCGKSFMNNANLKSHIRIHNEEKPFTCDQCGKRFRCQENLNNHMKIHSKE] 302
# Evidence for and against this transcript:
# % of transcript supported by hints (any source): 0
# CDS exons: 0/2
# CDS introns: 0/1
# 5'UTR exons and introns: 0/0
# 3'UTR exons and introns: 0/0
# hint groups fully obeyed: 24
#     RM:  24
# incompatible hint groups: 4
#     RM:   4
# end gene g708
###
# start gene g709
QBIY01013464.1	AUGUSTUS	gene	2347980	2348654	1	+	.	ID=g709
QBIY01013464.1	AUGUSTUS	transcript	2347980	2348654	.	+	.	ID=g709.t1;Parent=g709
QBIY01013464.1	AUGUSTUS	start_codon	2347980	2347982	.	+	0	Parent=g709.t1
QBIY01013464.1	AUGUSTUS	CDS	2347980	2348651	.	+	0	ID=g709.t1.cds;Parent=g709.t1
QBIY01013464.1	AUGUSTUS	stop_codon	2348652	2348654	.	+	0	Parent=g709.t1
# protein sequence = [MVPLQASVNALTESLASFQTRLCAAETLASDNFSTLAAAEKTIKTLKEQNATLMDRVDDLENRSRRANLRILNVPENS
# EKGQSTVKFVSEMLMEVMGQDVFEKPPELERAQRSLGPKPQEGRPPRPLVICFHRFQEKEKALRWARQNEAKYKGSTLRIYPDISADLARKRATFKNI
# KQLLYQKNVRFQLLHPARLRVRYDDETFLFNTPEEAQHFYYQRFATRE]
# Evidence for and against this transcript:
# % of transcript supported by hints (any source): 0
# CDS exons: 0/1
# CDS introns: 0/0
# 5'UTR exons and introns: 0/0
# 3'UTR exons and introns: 0/0
# hint groups fully obeyed: 0
# incompatible hint groups: 1
#     RM:   1
# end gene g709
###
#
# ----- prediction on sequence number 305 (length = 44685, name = QBIY01013466.1:3592227-3636912) -----
#
# Predicted genes for sequence number 305 on both strands
# start gene g710
QBIY01013466.1	AUGUSTUS	gene	3603966	3607310	1	-	.	ID=g710
QBIY01013466.1	AUGUSTUS	transcript	3603966	3607310	.	-	.	ID=g710.t1;Parent=g710
QBIY01013466.1	AUGUSTUS	stop_codon	3603966	3603968	.	-	0	Parent=g710.t1
QBIY01013466.1	AUGUSTUS	CDS	3603969	3604330	.	-	2	ID=g710.t1.cds;Parent=g710.t1
QBIY01013466.1	AUGUSTUS	CDS	3604666	3604680	.	-	2	ID=g710.t1.cds;Parent=g710.t1
QBIY01013466.1	AUGUSTUS	CDS	3605737	3606108	.	-	2	ID=g710.t1.cds;Parent=g710.t1
QBIY01013466.1	AUGUSTUS	CDS	3606217	3606348	.	-	2	ID=g710.t1.cds;Parent=g710.t1
QBIY01013466.1	AUGUSTUS	CDS	3607226	3607310	.	-	0	ID=g710.t1.cds;Parent=g710.t1
QBIY01013466.1	AUGUSTUS	start_codon	3607308	3607310	.	-	0	Parent=g710.t1
QBIY01013466.1	AUGUSTUS	protein_match	3604041	3604330	5.51	-	2	ID=pp.g710.t1.fz_znf;Target=fz_znf 100 196;Target_start=102;
QBIY01013466.1	AUGUSTUS	protein_match	3604666	3604680	0.933	-	2	ID=pp.g710.t1.fz_znf;Target=fz_znf 95 100;Target_start=102;
QBIY01013466.1	AUGUSTUS	protein_match	3605737	3606019	7.15	-	0	ID=pp.g710.t1.fz_znf;Target=fz_znf 1 95;Target_start=102;
QBIY01013466.1	AUGUSTUS	protein_match	3606086	3606108	0.923	-	2	ID=pp.g710.t1.fz_linker;Target=fz_linker 45 52;Target_start=28;
QBIY01013466.1	AUGUSTUS	protein_match	3606217	3606348	2.11	-	2	ID=pp.g710.t1.fz_linker;Target=fz_linker 1 45;Target_start=28;
QBIY01013466.1	AUGUSTUS	protein_match	3607226	3607226	1	-	0	ID=pp.g710.t1.fz_linker;Target=fz_linker 1 1;Target_start=28;
QBIY01013466.1	AUGUSTUS	protein_match	3607227	3607310	8.9	-	0	ID=pp.g710.t1.fz_finz;Target=fz_finz 1 28;Target_start=0;
QBIY01013466.1	AUGUSTUS	interblock_region	3603966	3604040	.	-	0	ID=pp.g710.t1.iBR3
QBIY01013466.1	AUGUSTUS	interblock_region	3606020	3606085	.	-	0	ID=pp.g710.t1.iBR2
# protein sequence = [MAIIKEESEDMKIEEASRVKHEDTEEQTDLMVLKEESQELNEMEEKDQCKNQRDFVTEGKSCTCSQTEKTPSREKPYA
# CQQCGKCFNREVTLERHVRIHNGEKPYTCQQCGRSFTQLGNLQTHMSVHTGEKPYKCQQCGKSFNRKGNLNTHMTVHTGESLFTCQQCGISFTQKESF
# NKHMRIHNGEKPYTCDQCGKMCIGSITLERHVRIHNGEKTYTCQHCGKSFTQLGNLQTHMSVYTGEKPYKCQQRGKSFNRKGNLNTHMTVHTGESLFT
# CKQCGISFTQKESFNKHMRIHNGEKPYMCDQCGKGFDQHENPSPSEHS]
# sequence of block fz_znf      102 [KPYTCQQCGRSFTQLGNLQTHMSVHTGEKPYKCQQCGKSFNRKGNLNTHMTVHTGESLFTCQQCGISFTQKESFNKHMRIHNGEKPYTCDQCGKMCIGSITLERHVRIHNGEKTYTCQHCGKSFTQLGNLQTHMSVYTGEKPYKCQQRGKSFNRKGNLNTHMTVHTGESLFTCKQCGISFTQKESFNKHMRIHNGE] 298
# sequence of block fz_linker    28 [DLMVLKEESQELNEMEEKDQCKNQRDFVTEGKSCTCSQTEKTPSREKPYACQ] 80
# sequence of block fz_finz       0 [MAIIKEESEDMKIEEASRVKHEDTEEQT] 28
# Evidence for and against this transcript:
# % of transcript supported by hints (any source): 0
# CDS exons: 0/5
# CDS introns: 0/4
# 5'UTR exons and introns: 0/0
# 3'UTR exons and introns: 0/0
# hint groups fully obeyed: 15
#     RM:  15
# incompatible hint groups: 2
#     RM:   2
# end gene g710
###
# start gene g711
QBIY01013466.1	AUGUSTUS	gene	3607541	3621912	1	-	.	ID=g711
QBIY01013466.1	AUGUSTUS	transcript	3607541	3621912	.	-	.	ID=g711.t1;Parent=g711
QBIY01013466.1	AUGUSTUS	stop_codon	3607541	3607543	.	-	0	Parent=g711.t1
QBIY01013466.1	AUGUSTUS	CDS	3607544	3607554	.	-	2	ID=g711.t1.cds;Parent=g711.t1
QBIY01013466.1	AUGUSTUS	CDS	3607849	3607867	.	-	0	ID=g711.t1.cds;Parent=g711.t1
QBIY01013466.1	AUGUSTUS	CDS	3609316	3609332	.	-	2	ID=g711.t1.cds;Parent=g711.t1
QBIY01013466.1	AUGUSTUS	CDS	3610156	3610183	.	-	0	ID=g711.t1.cds;Parent=g711.t1
QBIY01013466.1	AUGUSTUS	CDS	3613538	3613553	.	-	1	ID=g711.t1.cds;Parent=g711.t1
QBIY01013466.1	AUGUSTUS	CDS	3615950	3615963	.	-	0	ID=g711.t1.cds;Parent=g711.t1
QBIY01013466.1	AUGUSTUS	CDS	3616606	3616776	.	-	0	ID=g711.t1.cds;Parent=g711.t1
QBIY01013466.1	AUGUSTUS	CDS	3616912	3616940	.	-	2	ID=g711.t1.cds;Parent=g711.t1
QBIY01013466.1	AUGUSTUS	CDS	3617056	3617493	.	-	2	ID=g711.t1.cds;Parent=g711.t1
QBIY01013466.1	AUGUSTUS	CDS	3621828	3621912	.	-	0	ID=g711.t1.cds;Parent=g711.t1
QBIY01013466.1	AUGUSTUS	start_codon	3621910	3621912	.	-	0	Parent=g711.t1
QBIY01013466.1	AUGUSTUS	protein_match	3607544	3607554	1.05	-	2	ID=pp.g711.t1.fz_znf;Target=fz_znf 193 196;Target_start=80;
QBIY01013466.1	AUGUSTUS	protein_match	3607849	3607867	1.37	-	0	ID=pp.g711.t1.fz_znf;Target=fz_znf 187 193;Target_start=80;
QBIY01013466.1	AUGUSTUS	protein_match	3609316	3609332	0.801	-	2	ID=pp.g711.t1.fz_znf;Target=fz_znf 181 186;Target_start=80;
QBIY01013466.1	AUGUSTUS	protein_match	3610156	3610183	2.17	-	0	ID=pp.g711.t1.fz_znf;Target=fz_znf 172 181;Target_start=80;
QBIY01013466.1	AUGUSTUS	protein_match	3613538	3613553	1.55	-	1	ID=pp.g711.t1.fz_znf;Target=fz_znf 166 171;Target_start=80;
QBIY01013466.1	AUGUSTUS	protein_match	3615950	3615963	7.34	-	0	ID=pp.g711.t1.fz_znf;Target=fz_znf 162 166;Target_start=80;
QBIY01013466.1	AUGUSTUS	protein_match	3616606	3616776	6.27	-	0	ID=pp.g711.t1.fz_znf;Target=fz_znf 105 161;Target_start=80;
QBIY01013466.1	AUGUSTUS	protein_match	3616912	3616940	1.97	-	2	ID=pp.g711.t1.fz_znf;Target=fz_znf 95 104;Target_start=80;
QBIY01013466.1	AUGUSTUS	protein_match	3617056	3617338	4.46	-	0	ID=pp.g711.t1.fz_znf;Target=fz_znf 1 95;Target_start=80;
QBIY01013466.1	AUGUSTUS	protein_match	3617339	3617493	1.9	-	2	ID=pp.g711.t1.fz_linker;Target=fz_linker 1 52;Target_start=28;
QBIY01013466.1	AUGUSTUS	protein_match	3621828	3621828	1	-	0	ID=pp.g711.t1.fz_linker;Target=fz_linker 1 1;Target_start=28;
QBIY01013466.1	AUGUSTUS	protein_match	3621829	3621912	6.3	-	0	ID=pp.g711.t1.fz_finz;Target=fz_finz 1 28;Target_start=0;
QBIY01013466.1	AUGUSTUS	interblock_region	3607541	3607543	.	-	0	ID=pp.g711.t1.iBR3
# protein sequence = [MACVKEESEDFKIEEAFRVKEEHTEEQTDLMVLEEESQELNEKEEKNQYKNQHDFITGEESFSCSKTEITSSRKMDQK
# TGSNYCTCQQCGKRYRKSCIKMHMRVHTGEKPYACQQCGKCFSQKATLESHIRIHTGERPYTCQQCGKSFTHPANLDRHMSVHTGKKPYTCQQCGRKF
# TMESSLTRLMRIHTGEKPFTCKQCGKCFSQKGTLNRHMRTHTGEKPCICGHCGKSFRNKAALKYHIRVHIGVQCFSCLRCTQRFIGDGSLRLHLDTYS
# XV]
# sequence of block fz_znf       80 [SNYCTCQQCGKRYRKSCIKMHMRVHTGEKPYACQQCGKCFSQKATLESHIRIHTGERPYTCQQCGKSFTHPANLDRHMSVHTGKKPYTCQQCGRKFTMESSLTRLMRIHTGEKPFTCKQCGKCFSQKGTLNRHMRTHTGEKPCICGHCGKSFRNKAALKYHIRVHIGVQCFSCLRCTQRFIGDGSLRLHLDTYSXV] 276
# sequence of block fz_linker    28 [DLMVLEEESQELNEKEEKNQYKNQHDFITGEESFSCSKTEITSSRKMDQKTG] 80
# sequence of block fz_finz       0 [MACVKEESEDFKIEEAFRVKEEHTEEQT] 28
# Evidence for and against this transcript:
# % of transcript supported by hints (any source): 0
# CDS exons: 0/10
# CDS introns: 0/9
# 5'UTR exons and introns: 0/0
# 3'UTR exons and introns: 0/0
# hint groups fully obeyed: 77
#     RM:  77
# incompatible hint groups: 4
#     RM:   4
# end gene g711
###
#
# ----- prediction on sequence number 306 (length = 34366, name = QBIY01013480.1:2319453-2353819) -----
#
# Predicted genes for sequence number 306 on both strands
# start gene g712
QBIY01013480.1	AUGUSTUS	gene	2326038	2335182	1	-	.	ID=g712
QBIY01013480.1	AUGUSTUS	transcript	2326038	2335182	.	-	.	ID=g712.t1;Parent=g712
QBIY01013480.1	AUGUSTUS	stop_codon	2326038	2326040	.	-	0	Parent=g712.t1
QBIY01013480.1	AUGUSTUS	CDS	2326041	2326542	.	-	1	ID=g712.t1.cds;Parent=g712.t1
QBIY01013480.1	AUGUSTUS	CDS	2327871	2327912	.	-	1	ID=g712.t1.cds;Parent=g712.t1
QBIY01013480.1	AUGUSTUS	CDS	2328521	2328533	.	-	2	ID=g712.t1.cds;Parent=g712.t1
QBIY01013480.1	AUGUSTUS	CDS	2328630	2328652	.	-	1	ID=g712.t1.cds;Parent=g712.t1
QBIY01013480.1	AUGUSTUS	CDS	2328823	2328858	.	-	1	ID=g712.t1.cds;Parent=g712.t1
QBIY01013480.1	AUGUSTUS	CDS	2330709	2330721	.	-	2	ID=g712.t1.cds;Parent=g712.t1
QBIY01013480.1	AUGUSTUS	CDS	2330925	2331431	.	-	2	ID=g712.t1.cds;Parent=g712.t1
QBIY01013480.1	AUGUSTUS	CDS	2331698	2331871	.	-	2	ID=g712.t1.cds;Parent=g712.t1
QBIY01013480.1	AUGUSTUS	CDS	2334452	2334520	.	-	2	ID=g712.t1.cds;Parent=g712.t1
QBIY01013480.1	AUGUSTUS	CDS	2335167	2335182	.	-	0	ID=g712.t1.cds;Parent=g712.t1
QBIY01013480.1	AUGUSTUS	start_codon	2335180	2335182	.	-	0	Parent=g712.t1
QBIY01013480.1	AUGUSTUS	protein_match	2327903	2327912	1.94	-	1	ID=pp.g712.t1.fz_znf;Target=fz_znf 193 196;Target_start=91;
QBIY01013480.1	AUGUSTUS	protein_match	2328521	2328533	1.96	-	2	ID=pp.g712.t1.fz_znf;Target=fz_znf 189 193;Target_start=91;
QBIY01013480.1	AUGUSTUS	protein_match	2328630	2328652	1.57	-	1	ID=pp.g712.t1.fz_znf;Target=fz_znf 181 189;Target_start=91;
QBIY01013480.1	AUGUSTUS	protein_match	2328823	2328858	1.86	-	1	ID=pp.g712.t1.fz_znf;Target=fz_znf 169 181;Target_start=91;
QBIY01013480.1	AUGUSTUS	protein_match	2330709	2330721	1.42	-	2	ID=pp.g712.t1.fz_znf;Target=fz_znf 165 169;Target_start=91;
QBIY01013480.1	AUGUSTUS	protein_match	2330925	2331417	1.84	-	0	ID=pp.g712.t1.fz_znf;Target=fz_znf 1 165;Target_start=91;
QBIY01013480.1	AUGUSTUS	protein_match	2331717	2331871	1.71	-	2	ID=pp.g712.t1.fz_linker;Target=fz_linker 1 52;Target_start=28;
QBIY01013480.1	AUGUSTUS	protein_match	2334452	2334452	1	-	0	ID=pp.g712.t1.fz_linker;Target=fz_linker 1 1;Target_start=28;
QBIY01013480.1	AUGUSTUS	protein_match	2334453	2334520	8.02	-	2	ID=pp.g712.t1.fz_finz;Target=fz_finz 6 28;Target_start=0;
QBIY01013480.1	AUGUSTUS	protein_match	2335167	2335182	2.03	-	0	ID=pp.g712.t1.fz_finz;Target=fz_finz 1 6;Target_start=0;
QBIY01013480.1	AUGUSTUS	interblock_region	2326038	2326542	.	-	1	ID=pp.g712.t1.iBR3
QBIY01013480.1	AUGUSTUS	interblock_region	2327871	2327902	.	-	0	ID=pp.g712.t1.iBR3
QBIY01013480.1	AUGUSTUS	interblock_region	2331418	2331431	.	-	2	ID=pp.g712.t1.iBR2
QBIY01013480.1	AUGUSTUS	interblock_region	2331698	2331716	.	-	0	ID=pp.g712.t1.iBR2
# protein sequence = [MKVILXESEDMKIEKAFRVKHEDTETQTDPTALKEENQELKENKHKDQYEKTCFHNSCSQTENTLSVTETRCNFTCQQ
# CGKSYTYKTHEDSLKRETLKSMSIRLKTLCRKKRAQNTGTSCNFTCQQCGKRYTNKGSLKVYMRVHTGEKPFTCEQFGKNFNQKGHFISHMKIHTGEN
# PFACQQCGKSFNQKGNLKIHMRIHSGENPFTCPQCGISFSQKGNLNATLEFTLEKSCLYVVCVKRVSDLGAFSDHMRIHNTKGKWYKCNKTGRQFQQN
# YMLKANISIINGKGTAVLQPNPVNAPLDPAPSPPSPHGAERQPELTTTKDPSLLGVSELRIAAEPVLLMTSVQVCEPVTTPTLREYAEASNVTEGSST
# HCNMAESELGEWKVEEDVIDLWADLSPLLPSPLELSVYHIFPSCPEKDCVPESPEALKCPYSHPLLPPSPLPSVSPSAHPQSFICAVGSLRVC]
# sequence of block fz_znf       91 [LKRETLKSMSIRLKTLCRKKRAQNTGTSCNFTCQQCGKRYTNKGSLKVYMRVHTGEKPFTCEQFGKNFNQKGHFISHMKIHTGENPFACQQCGKSFNQKGNLKIHMRIHSGENPFTCPQCGISFSQKGNLNATLEFTLEKSCLYVVCVKRVSDLGAFSDHMRIHNTKGKWYKCNKTGRQFQQNYMLKANISIINGK] 287
# sequence of block fz_linker    28 [DPTALKEENQELKENKHKDQYEKTCFHNSCSQTENTLSVTETRCNFTCQQCG] 80
# sequence of block fz_finz       0 [MKVILXESEDMKIEKAFRVKHEDTETQT] 28
# Evidence for and against this transcript:
# % of transcript supported by hints (any source): 0
# CDS exons: 0/10
# CDS introns: 0/9
# 5'UTR exons and introns: 0/0
# 3'UTR exons and introns: 0/0
# hint groups fully obeyed: 43
#     RM:  43
# incompatible hint groups: 5
#     RM:   5
# end gene g712
###
# start gene g713
QBIY01013480.1	AUGUSTUS	gene	2338736	2340303	1	+	.	ID=g713
QBIY01013480.1	AUGUSTUS	transcript	2338736	2340303	.	+	.	ID=g713.t1;Parent=g713
QBIY01013480.1	AUGUSTUS	start_codon	2338736	2338738	.	+	0	Parent=g713.t1
QBIY01013480.1	AUGUSTUS	CDS	2338736	2338820	.	+	0	ID=g713.t1.cds;Parent=g713.t1
QBIY01013480.1	AUGUSTUS	CDS	2339171	2340300	.	+	2	ID=g713.t1.cds;Parent=g713.t1
QBIY01013480.1	AUGUSTUS	stop_codon	2340301	2340303	.	+	0	Parent=g713.t1
QBIY01013480.1	AUGUSTUS	protein_match	2338736	2338819	10.9	+	0	ID=pp.g713.t1.fz_finz;Target=fz_finz 1 28;Target_start=0;
QBIY01013480.1	AUGUSTUS	protein_match	2338820	2338820	1	+	0	ID=pp.g713.t1.fz_linker;Target=fz_linker 1 1;Target_start=28;
QBIY01013480.1	AUGUSTUS	protein_match	2339171	2339325	1.86	+	2	ID=pp.g713.t1.fz_linker;Target=fz_linker 1 52;Target_start=28;
QBIY01013480.1	AUGUSTUS	protein_match	2339362	2339949	5.34	+	0	ID=pp.g713.t1.fz_znf;Target=fz_znf 1 196;Target_start=92;
QBIY01013480.1	AUGUSTUS	interblock_region	2339326	2339361	.	+	0	ID=pp.g713.t1.iBR2
QBIY01013480.1	AUGUSTUS	interblock_region	2339950	2340303	.	+	0	ID=pp.g713.t1.iBR3
# protein sequence = [MAFIKEESEDMRIEETFRVKHEDTEEQTDLMALKEESPELKETEEKGQNEKHRYFKTEEISISCSQTEKRSSPKKAQK
# NKKLNSHMEIHTGESSFTCQQCGEMFNQKESLKVHLKTHIEKKTLICLQCGKCFARKKNLKTHVRIHTGVRPYTCSQCEKNFILKNHLNIHMRSHTGE
# KPYTCKLCGKSFRQSSGLKTHMIIHIEKKPLMCSQCGKCFTQKKTLDAHLRIHTGEKPFTCPQCGKSFRLKESLKTHIRIHTGEKPFTCEQCGKSFRF
# KENFYKHMKIHSRENSFKYNCERSFTDTNHPKNHVKIHREKPFICLHCGKSCSKEGNLKAHLRTHTGEKPFTCEQCGKSFTVKVNLKIHMRVHTGEKP
# YKCLQCEKSFTYQTSMRRHLKTHSGEKLPFSSV]
# sequence of block fz_finz       0 [MAFIKEESEDMRIEETFRVKHEDTEEQT] 28
# sequence of block fz_linker    28 [DLMALKEESPELKETEEKGQNEKHRYFKTEEISISCSQTEKRSSPKKAQKNK] 80
# sequence of block fz_znf       92 [SSFTCQQCGEMFNQKESLKVHLKTHIEKKTLICLQCGKCFARKKNLKTHVRIHTGVRPYTCSQCEKNFILKNHLNIHMRSHTGEKPYTCKLCGKSFRQSSGLKTHMIIHIEKKPLMCSQCGKCFTQKKTLDAHLRIHTGEKPFTCPQCGKSFRLKESLKTHIRIHTGEKPFTCEQCGKSFRFKENFYKHMKIHSRE] 288
# Evidence for and against this transcript:
# % of transcript supported by hints (any source): 0
# CDS exons: 0/2
# CDS introns: 0/1
# 5'UTR exons and introns: 0/0
# 3'UTR exons and introns: 0/0
# hint groups fully obeyed: 0
# incompatible hint groups: 3
#     RM:   3
# end gene g713
###
#
# ----- prediction on sequence number 307 (length = 30227, name = QBIY01013480.1:2371128-2401355) -----
#
# Predicted genes for sequence number 307 on both strands
# start gene g714
QBIY01013480.1	AUGUSTUS	gene	2377541	2386355	1	-	.	ID=g714
QBIY01013480.1	AUGUSTUS	transcript	2377541	2386355	.	-	.	ID=g714.t1;Parent=g714
QBIY01013480.1	AUGUSTUS	stop_codon	2377541	2377543	.	-	0	Parent=g714.t1
QBIY01013480.1	AUGUSTUS	CDS	2377544	2378430	.	-	2	ID=g714.t1.cds;Parent=g714.t1
QBIY01013480.1	AUGUSTUS	CDS	2386127	2386355	.	-	0	ID=g714.t1.cds;Parent=g714.t1
QBIY01013480.1	AUGUSTUS	start_codon	2386353	2386355	.	-	0	Parent=g714.t1
QBIY01013480.1	AUGUSTUS	protein_match	2377598	2378185	6.47	-	0	ID=pp.g714.t1.fz_znf;Target=fz_znf 1 196;Target_start=158;
QBIY01013480.1	AUGUSTUS	protein_match	2378420	2378430	0.688	-	2	ID=pp.g714.t1.fz_linker;Target=fz_linker 49 52;Target_start=28;
QBIY01013480.1	AUGUSTUS	protein_match	2386127	2386271	1.34	-	0	ID=pp.g714.t1.fz_linker;Target=fz_linker 1 49;Target_start=28;
QBIY01013480.1	AUGUSTUS	protein_match	2386272	2386355	6.67	-	0	ID=pp.g714.t1.fz_finz;Target=fz_finz 1 28;Target_start=0;
QBIY01013480.1	AUGUSTUS	interblock_region	2377541	2377597	.	-	0	ID=pp.g714.t1.iBR3
QBIY01013480.1	AUGUSTUS	interblock_region	2378186	2378419	.	-	0	ID=pp.g714.t1.iBR2
# protein sequence = [MIFIKEESEDMKIEETFRDIHEDIETQTEMAFIKEDSEEAFRVKHEDTETQTKMAFTKEESEEAFRVKHEDIEEQTGL
# TALKEEREVLNETEQKDQYENLHDFTTGEKSFFPLQSEKTSTQKRAQKTETRSWFTCFQCEKSFNHQEDLKVHMKMHTGEKPFTCQQCGKGFSRKGTL
# KSHMKIHTGEKSFTCCHCGKSFSEQGNLKRHMRIHTGEKPFICQQCGKSFTQKGNLKSHIRIHIGDWSFTCTHCGKCFSQQGEFEVHIKIHTQTKTFS
# CQQCGKSFNRKGKFESHMRIHTGQKSFTCCQCGKSFSHQRSFNVHMKIHTGEKPFICQQCGKSFTPKGSLKSHMRIHTGKNSSTCCQCGKSFSQTRKP]
# sequence of block fz_znf      158 [KPFTCQQCGKGFSRKGTLKSHMKIHTGEKSFTCCHCGKSFSEQGNLKRHMRIHTGEKPFICQQCGKSFTQKGNLKSHIRIHIGDWSFTCTHCGKCFSQQGEFEVHIKIHTQTKTFSCQQCGKSFNRKGKFESHMRIHTGQKSFTCCQCGKSFSHQRSFNVHMKIHTGEKPFICQQCGKSFTPKGSLKSHMRIHTGK] 354
# sequence of block fz_linker    28 [EMAFIKEDSEEAFRVKHEDTETQTKMAFTKEESEEAFRVKHEDIEEQTGLTA] 80
# sequence of block fz_finz       0 [MIFIKEESEDMKIEETFRDIHEDIETQT] 28
# Evidence for and against this transcript:
# % of transcript supported by hints (any source): 0
# CDS exons: 0/2
# CDS introns: 0/1
# 5'UTR exons and introns: 0/0
# 3'UTR exons and introns: 0/0
# hint groups fully obeyed: 55
#     RM:  55
# incompatible hint groups: 4
#     RM:   4
# end gene g714
###
#
# ----- prediction on sequence number 308 (length = 18804, name = QBIY01013492.1:3282912-3301716) -----
#
# Predicted genes for sequence number 308 on both strands
# start gene g715
QBIY01013492.1	AUGUSTUS	gene	3293312	3293595	1	+	.	ID=g715
QBIY01013492.1	AUGUSTUS	transcript	3293312	3293595	.	+	.	ID=g715.t1;Parent=g715
QBIY01013492.1	AUGUSTUS	start_codon	3293312	3293314	.	+	0	Parent=g715.t1
QBIY01013492.1	AUGUSTUS	CDS	3293312	3293377	.	+	0	ID=g715.t1.cds;Parent=g715.t1
QBIY01013492.1	AUGUSTUS	CDS	3293461	3293592	.	+	0	ID=g715.t1.cds;Parent=g715.t1
QBIY01013492.1	AUGUSTUS	stop_codon	3293593	3293595	.	+	0	Parent=g715.t1
# protein sequence = [MDIHFLPKDSVQLVDTEPAGTLVPCGMRKNRDVSPIDGSSSTAECLMVNKASIYKLFDGTTSGPAS]
# Evidence for and against this transcript:
# % of transcript supported by hints (any source): 0
# CDS exons: 0/2
# CDS introns: 0/1
# 5'UTR exons and introns: 0/0
# 3'UTR exons and introns: 0/0
# hint groups fully obeyed: 0
# incompatible hint groups: 0
# end gene g715
###
#
# ----- prediction on sequence number 309 (length = 45189, name = QBIY01013529.1:19285-64474) -----
#
# Predicted genes for sequence number 309 on both strands
# start gene g716
QBIY01013529.1	AUGUSTUS	gene	23007	27816	1	-	.	ID=g716
QBIY01013529.1	AUGUSTUS	transcript	23007	27816	.	-	.	ID=g716.t1;Parent=g716
QBIY01013529.1	AUGUSTUS	stop_codon	23007	23009	.	-	0	Parent=g716.t1
QBIY01013529.1	AUGUSTUS	CDS	23010	23136	.	-	1	ID=g716.t1.cds;Parent=g716.t1
QBIY01013529.1	AUGUSTUS	CDS	25670	25719	.	-	0	ID=g716.t1.cds;Parent=g716.t1
QBIY01013529.1	AUGUSTUS	CDS	27616	27816	.	-	0	ID=g716.t1.cds;Parent=g716.t1
QBIY01013529.1	AUGUSTUS	start_codon	27814	27816	.	-	0	Parent=g716.t1
# protein sequence = [MQTDPGFLKEEPMGEAENPTTYIQRQLRRWKEELERDPEQDKVLTALFRTAIVEAMPSTVKAKLEDVCSLSRREQTFV
# CIHLSRSMLANAAAKQMINVSVKPSGVDIGYTSVHTVGPGLDELDEIV]
# Evidence for and against this transcript:
# % of transcript supported by hints (any source): 0
# CDS exons: 0/3
# CDS introns: 0/2
# 5'UTR exons and introns: 0/0
# 3'UTR exons and introns: 0/0
# hint groups fully obeyed: 5
#     RM:   5
# incompatible hint groups: 0
# end gene g716
###
# start gene g717
QBIY01013529.1	AUGUSTUS	gene	34285	39385	1	+	.	ID=g717
QBIY01013529.1	AUGUSTUS	transcript	34285	39385	.	+	.	ID=g717.t1;Parent=g717
QBIY01013529.1	AUGUSTUS	start_codon	34285	34287	.	+	0	Parent=g717.t1
QBIY01013529.1	AUGUSTUS	CDS	34285	34393	.	+	0	ID=g717.t1.cds;Parent=g717.t1
QBIY01013529.1	AUGUSTUS	CDS	36554	36629	.	+	2	ID=g717.t1.cds;Parent=g717.t1
QBIY01013529.1	AUGUSTUS	CDS	38713	39382	.	+	1	ID=g717.t1.cds;Parent=g717.t1
QBIY01013529.1	AUGUSTUS	stop_codon	39383	39385	.	+	0	Parent=g717.t1
QBIY01013529.1	AUGUSTUS	protein_match	34285	34368	5.57	+	0	ID=pp.g717.t1.fz_finz;Target=fz_finz 1 28;Target_start=0;
QBIY01013529.1	AUGUSTUS	protein_match	34369	34393	2.84	+	0	ID=pp.g717.t1.fz_linker;Target=fz_linker 1 9;Target_start=28;
QBIY01013529.1	AUGUSTUS	protein_match	36554	36629	0.962	+	1	ID=pp.g717.t1.fz_linker;Target=fz_linker 9 34;Target_start=27;
QBIY01013529.1	AUGUSTUS	protein_match	38713	38767	1.32	+	1	ID=pp.g717.t1.fz_linker;Target=fz_linker 34 52;Target_start=28;
QBIY01013529.1	AUGUSTUS	protein_match	38768	39355	4.34	+	0	ID=pp.g717.t1.fz_znf;Target=fz_znf 1 196;Target_start=80;
QBIY01013529.1	AUGUSTUS	interblock_region	39356	39385	.	+	0	ID=pp.g717.t1.iBR3
# protein sequence = [MPFIKEESEYMKTEEKFSIKPEDTEEQTKMVFIKEENPCSQQHQDSDFASVRKPEAFKTYMRCSHTEKTSQKSTQKTA
# NKSDFTCQQCGKSFNRKGYLEVHMRIHTGEKPYTCQQCGKSFIRKGNLNYHMRVHIGKRPFVCQQCGKRFTEKGNLNIHMRIHTGENPFTCQQCGKSF
# IQKASLKKHTRIHTGEKPYTCSQCERSFTHKQHLNEHMRIHSGEKPYTCNLCGNGFIRKPNLKNHMKIQCRETFQSFTDKRNLRNHVHKIHTGEKPFI
# CDQSFERKGAL]
# sequence of block fz_finz       0 [MPFIKEESEYMKTEEKFSIKPEDTEEQT] 28
# sequence of block fz_linker    28 [KMVFIKEENPCSQQHQDSDFASVRKPEAFKTYMRCSHTEKTSQKSTQKTANK] 80
# sequence of block fz_znf       80 [SDFTCQQCGKSFNRKGYLEVHMRIHTGEKPYTCQQCGKSFIRKGNLNYHMRVHIGKRPFVCQQCGKRFTEKGNLNIHMRIHTGENPFTCQQCGKSFIQKASLKKHTRIHTGEKPYTCSQCERSFTHKQHLNEHMRIHSGEKPYTCNLCGNGFIRKPNLKNHMKIQCRETFQSFTDKRNLRNHVHKIHTGEKPFICD] 276
# Evidence for and against this transcript:
# % of transcript supported by hints (any source): 0
# CDS exons: 0/3
# CDS introns: 0/2
# 5'UTR exons and introns: 0/0
# 3'UTR exons and introns: 0/0
# hint groups fully obeyed: 19
#     RM:  19
# incompatible hint groups: 1
#     RM:   1
# end gene g717
###
#
# ----- prediction on sequence number 310 (length = 30083, name = QBIY01013623.1:46710-76793) -----
#
# Predicted genes for sequence number 310 on both strands
# start gene g718
QBIY01013623.1	AUGUSTUS	gene	51483	54478	1	-	.	ID=g718
QBIY01013623.1	AUGUSTUS	transcript	51483	54478	.	-	.	ID=g718.t1;Parent=g718
QBIY01013623.1	AUGUSTUS	stop_codon	51483	51485	.	-	0	Parent=g718.t1
QBIY01013623.1	AUGUSTUS	CDS	51486	51718	.	-	2	ID=g718.t1.cds;Parent=g718.t1
QBIY01013623.1	AUGUSTUS	CDS	54321	54387	.	-	0	ID=g718.t1.cds;Parent=g718.t1
QBIY01013623.1	AUGUSTUS	CDS	54476	54478	.	-	0	ID=g718.t1.cds;Parent=g718.t1
QBIY01013623.1	AUGUSTUS	start_codon	54476	54478	.	-	0	Parent=g718.t1
# protein sequence = [MVPKIKISLPPSGSGNGISSLGSVKGPAEVIRRYKKVLKTFSRVQTMTEAFRVNVDRGNIKMTIEDMKFRRQLLPLLM
# KYLNANLLICSVLFFYKCEILKM]
# Evidence for and against this transcript:
# % of transcript supported by hints (any source): 0
# CDS exons: 0/3
# CDS introns: 0/2
# 5'UTR exons and introns: 0/0
# 3'UTR exons and introns: 0/0
# hint groups fully obeyed: 19
#     RM:  19
# incompatible hint groups: 1
#     RM:   1
# end gene g718
###
# command line:
# /usr/local/Cellar/augustus/3.3.3_2/libexec/bin/augustus --genemodel=complete --optCfgFile=/usr/local/Cellar/augustus/3.3.3_2/config/ppx.cfg --proteinprofile=../../data/phmms/cypriniformes_finz_znf.prfl --species=zebrafish --minexonintronprob=0.2 --softmasking=1 ../../data/seqs/Labeo_rohita_finz_blocks.fa
```
