## Supplementary Data 2 for "Transposable elements drive the evolution of metazoan zinc finger genes": Leuciscus_waleckii_augustus_finz.gff

```
##gff-version 3
# This output was generated with AUGUSTUS (version 3.3.3).
# AUGUSTUS is a gene prediction tool written by M. Stanke (mario.stanke@uni-greifswald.de),
# O. Keller, S. König, L. Gerischer, L. Romoth and Katharina Hoff.
# Please cite: Mario Stanke, Mark Diekhans, Robert Baertsch, David Haussler (2008),
# Using native and syntenically mapped cDNA alignments to improve de novo gene finding
# Bioinformatics 24: 637-644, doi 10.1093/bioinformatics/btn013
# No extrinsic information on sequences given.
# Sources of extrinsic information: M RM
# Initializing the parameters using config directory /usr/local/Cellar/augustus/3.3.3_2/config/ ...
# Using protein profile fz
# --[0..0]--> fz_finz (28) <--[0..0]--> fz_linker (52) <--[0..210]--> fz_znf (196) <----
# zebrafish version. Using default transition matrix.
# admissible start codons and their probabilities: ATG(0.999), CTG(0.000667), TTG(0)
# Looks like ../../data/seqs/Leuciscus_waleckii_finz_blocks.fa is in fasta format.
# We have hints for 0 sequences and for 0 of the sequences in the input set.
#
# ----- prediction on sequence number 1 (length = 105345, name = FLSR01000022.1:31167-136512) -----
#
# Predicted genes for sequence number 1 on both strands
# start gene g1
FLSR01000022.1	AUGUSTUS	gene	33179	33493	1	-	.	ID=g1
FLSR01000022.1	AUGUSTUS	transcript	33179	33493	.	-	.	ID=g1.t1;Parent=g1
FLSR01000022.1	AUGUSTUS	stop_codon	33179	33181	.	-	0	Parent=g1.t1
FLSR01000022.1	AUGUSTUS	CDS	33182	33493	.	-	0	ID=g1.t1.cds;Parent=g1.t1
FLSR01000022.1	AUGUSTUS	start_codon	33491	33493	.	-	0	Parent=g1.t1
# protein sequence = [MGESERSVFLNAPLSPPLRPSDKRDCGSLFGGTEDIAGHESLPAPPLKPSLLHVALHSACLSLRLRSDDRVAALGRAH
# PAVTDRLPPRGPRPKIALKPEPAKSS]
# Evidence for and against this transcript:
# % of transcript supported by hints (any source): 0
# CDS exons: 0/1
# CDS introns: 0/0
# 5'UTR exons and introns: 0/0
# 3'UTR exons and introns: 0/0
# hint groups fully obeyed: 0
# incompatible hint groups: 0
# end gene g1
###
# start gene g2
FLSR01000022.1	AUGUSTUS	gene	33802	46247	1	-	.	ID=g2
FLSR01000022.1	AUGUSTUS	transcript	33802	46247	.	-	.	ID=g2.t1;Parent=g2
FLSR01000022.1	AUGUSTUS	stop_codon	33802	33804	.	-	0	Parent=g2.t1
FLSR01000022.1	AUGUSTUS	CDS	33805	34475	.	-	2	ID=g2.t1.cds;Parent=g2.t1
FLSR01000022.1	AUGUSTUS	CDS	34585	34722	.	-	2	ID=g2.t1.cds;Parent=g2.t1
FLSR01000022.1	AUGUSTUS	CDS	40978	41047	.	-	0	ID=g2.t1.cds;Parent=g2.t1
FLSR01000022.1	AUGUSTUS	CDS	41159	41458	.	-	0	ID=g2.t1.cds;Parent=g2.t1
FLSR01000022.1	AUGUSTUS	CDS	41547	41801	.	-	0	ID=g2.t1.cds;Parent=g2.t1
FLSR01000022.1	AUGUSTUS	CDS	41892	42051	.	-	1	ID=g2.t1.cds;Parent=g2.t1
FLSR01000022.1	AUGUSTUS	CDS	42252	42852	.	-	2	ID=g2.t1.cds;Parent=g2.t1
FLSR01000022.1	AUGUSTUS	CDS	46166	46247	.	-	0	ID=g2.t1.cds;Parent=g2.t1
FLSR01000022.1	AUGUSTUS	start_codon	46245	46247	.	-	0	Parent=g2.t1
# protein sequence = [MVFIKESEGMKIEETFRVKQDNSDTQTDCPLCLHGYHQLSQHLRVTHKVINSQERKLLLAISSGRVDVRKGICPMPSC
# GKSTSRMDRHLKDHTELTKVAQQETMQVLKRKKIIHDLKELRASNPAVPMASNLDLEDAPPPPEEGTCDKPCCQQACKKLQDKVAELNRQVDTLSSAL
# RDVTRRYRILRRKSRSTASTQVARVTRKLRTSLRSPEKEVRPQQWKNRFGGRKSGDKKDLWSFYGHLTAYLACIYGHRGGVFQNMTIGEVEAAQQAAM
# DGCYVINISTHKTNQAFWAAQLALDAEEYGWLQEFLSIRSTLVGGKDAHYLFFTSKPSSCKNLNQYFQEAWAGMGLPGTPTFTDVRTSIATHAKNTHS
# LGDWYKVAQFMCYNTSTVDGFYVLNLNAKQVAEHRHLFESAVEGEETMPVKKVETRKRLLPPGRRGAKGPASGQPAHQPQSAHPPPPPFHGRKKEGQS
# PAKQQILRPKKKINLMPIKTKLFASLDSERSRRRSKRSSKPRKASEEASRLRRPQPSVPASLSGDTPLSDRDRHVICALCLGRDRIGSSSQSTQPAED
# RARAACFVKNCRCRPCGLDSPCSTLKLSPHLSLLGHARKCAAHRGHLSPMCQASARRNPSREPRSLLLRFTSSSTQESGQARASVDAELLGLLTKAVE
# QLGLDWSPPKAPAPNRLTGASYLAATKRLPLGQHPSCRSSTPSSQSLETLLSLQAPLSSLLDSLSGRQSRREGIEPDSPSGRGGRSAPLPAVR]
# Evidence for and against this transcript:
# % of transcript supported by hints (any source): 0
# CDS exons: 0/8
# CDS introns: 0/7
# 5'UTR exons and introns: 0/0
# 3'UTR exons and introns: 0/0
# hint groups fully obeyed: 78
#     RM:  78
# incompatible hint groups: 3
#     RM:   3
# end gene g2
###
# start gene g3
FLSR01000022.1	AUGUSTUS	gene	47964	55839	1	+	.	ID=g3
FLSR01000022.1	AUGUSTUS	transcript	47964	55839	.	+	.	ID=g3.t1;Parent=g3
FLSR01000022.1	AUGUSTUS	start_codon	47964	47966	.	+	0	Parent=g3.t1
FLSR01000022.1	AUGUSTUS	CDS	47964	48048	.	+	0	ID=g3.t1.cds;Parent=g3.t1
FLSR01000022.1	AUGUSTUS	CDS	54977	55836	.	+	2	ID=g3.t1.cds;Parent=g3.t1
FLSR01000022.1	AUGUSTUS	stop_codon	55837	55839	.	+	0	Parent=g3.t1
FLSR01000022.1	AUGUSTUS	protein_match	47964	48047	7.93	+	0	ID=pp.g3.t1.fz_finz;Target=fz_finz 1 28;Target_start=0;
FLSR01000022.1	AUGUSTUS	protein_match	48048	48048	1	+	0	ID=pp.g3.t1.fz_linker;Target=fz_linker 1 1;Target_start=28;
FLSR01000022.1	AUGUSTUS	protein_match	54977	55131	1.89	+	2	ID=pp.g3.t1.fz_linker;Target=fz_linker 1 52;Target_start=28;
FLSR01000022.1	AUGUSTUS	protein_match	55204	55791	7.35	+	0	ID=pp.g3.t1.fz_znf;Target=fz_znf 1 196;Target_start=104;
FLSR01000022.1	AUGUSTUS	interblock_region	55132	55203	.	+	0	ID=pp.g3.t1.iBR2
FLSR01000022.1	AUGUSTUS	interblock_region	55792	55839	.	+	0	ID=pp.g3.t1.iBR3
# protein sequence = [MAFIKEESEEMKIEEAFRVKREDNEEQTDLMALKEENQKLYEKEEKYQYEIHHDFITGEKSCSQTENTSSQKTGARSH
# FTCKECGKSFNQHRHLEVHMRIHTGEKPFSCQQCGKSFTVKGNLKRHMRVHTVEEPFTCHQCEKSFTRKYTLKAHMRIHNGEKPFTCQECGKSFNQKY
# SLKVHMRIHTGEKPFSCQQCGKSFTEKENLKRHMRIHTVEDPFTCQQCGKSFTQKYSLKAHMRVHTGENLFTCQECGKCFIQKESLKVHMKVHTGEKP
# FICPQCGKSFRQKVTLNSHMRIHSRENESSHWREAFHVSSV]
# sequence of block fz_finz       0 [MAFIKEESEEMKIEEAFRVKREDNEEQT] 28
# sequence of block fz_linker    28 [DLMALKEENQKLYEKEEKYQYEIHHDFITGEKSCSQTENTSSQKTGARSHFT] 80
# sequence of block fz_znf      104 [KPFSCQQCGKSFTVKGNLKRHMRVHTVEEPFTCHQCEKSFTRKYTLKAHMRIHNGEKPFTCQECGKSFNQKYSLKVHMRIHTGEKPFSCQQCGKSFTEKENLKRHMRIHTVEDPFTCQQCGKSFTQKYSLKAHMRVHTGENLFTCQECGKCFIQKESLKVHMKVHTGEKPFICPQCGKSFRQKVTLNSHMRIHSRE] 300
# Evidence for and against this transcript:
# % of transcript supported by hints (any source): 0
# CDS exons: 0/2
# CDS introns: 0/1
# 5'UTR exons and introns: 0/0
# 3'UTR exons and introns: 0/0
# hint groups fully obeyed: 48
#     RM:  48
# incompatible hint groups: 3
#     RM:   3
# end gene g3
###
# start gene g4
FLSR01000022.1	AUGUSTUS	gene	75350	92575	1	-	.	ID=g4
FLSR01000022.1	AUGUSTUS	transcript	75350	92575	.	-	.	ID=g4.t1;Parent=g4
FLSR01000022.1	AUGUSTUS	stop_codon	75350	75352	.	-	0	Parent=g4.t1
FLSR01000022.1	AUGUSTUS	CDS	75353	75453	.	-	2	ID=g4.t1.cds;Parent=g4.t1
FLSR01000022.1	AUGUSTUS	CDS	86211	86900	.	-	2	ID=g4.t1.cds;Parent=g4.t1
FLSR01000022.1	AUGUSTUS	CDS	86965	87135	.	-	2	ID=g4.t1.cds;Parent=g4.t1
FLSR01000022.1	AUGUSTUS	CDS	91420	91481	.	-	1	ID=g4.t1.cds;Parent=g4.t1
FLSR01000022.1	AUGUSTUS	CDS	92244	92256	.	-	2	ID=g4.t1.cds;Parent=g4.t1
FLSR01000022.1	AUGUSTUS	CDS	92566	92575	.	-	0	ID=g4.t1.cds;Parent=g4.t1
FLSR01000022.1	AUGUSTUS	start_codon	92573	92575	.	-	0	Parent=g4.t1
FLSR01000022.1	AUGUSTUS	protein_match	86317	86900	6.46	-	2	ID=pp.g4.t1.fz_znf;Target=fz_znf 2 196;Target_start=84;
FLSR01000022.1	AUGUSTUS	protein_match	86965	86968	0.159	-	0	ID=pp.g4.t1.fz_znf;Target=fz_znf 1 2;Target_start=84;
FLSR01000022.1	AUGUSTUS	protein_match	86981	87135	1.83	-	2	ID=pp.g4.t1.fz_linker;Target=fz_linker 1 52;Target_start=28;
FLSR01000022.1	AUGUSTUS	protein_match	91420	91420	1	-	0	ID=pp.g4.t1.fz_linker;Target=fz_linker 1 1;Target_start=28;
FLSR01000022.1	AUGUSTUS	protein_match	91421	91481	10.6	-	1	ID=pp.g4.t1.fz_finz;Target=fz_finz 8 28;Target_start=0;
FLSR01000022.1	AUGUSTUS	protein_match	92244	92256	1.29	-	2	ID=pp.g4.t1.fz_finz;Target=fz_finz 4 8;Target_start=0;
FLSR01000022.1	AUGUSTUS	protein_match	92566	92575	3.08	-	0	ID=pp.g4.t1.fz_finz;Target=fz_finz 1 4;Target_start=0;
FLSR01000022.1	AUGUSTUS	interblock_region	75350	75453	.	-	2	ID=pp.g4.t1.iBR3
FLSR01000022.1	AUGUSTUS	interblock_region	86211	86316	.	-	0	ID=pp.g4.t1.iBR3
FLSR01000022.1	AUGUSTUS	interblock_region	86969	86980	.	-	0	ID=pp.g4.t1.iBR2
# protein sequence = [MISVTEDLEDMKIEETFRVKQEDTEEQTDLMALKEEGPELNDMEGKDQYENYHDFMAGEKSTETEKSSSRKRRRNKSN
# KYFTCHHSFHCKQCKKSFTQKQNLKVHMRLHTGESSFTCQQCGKCFTQKGNLTVHMRIHTGEKPFTCKQCGKSFTYKNYFNSHVSSHTGEKPYTCDQC
# GKSFTRKASFNYHMKIHSRENCFVCHHCGKSFTYKISLKTHMRVHTGEKPYSCTQCGRSFTYKASFDSHMRSHSGERPYMCNMCGKGFPQKGNLQTHM
# RIHTGEKPFMCLQCKKSFRYQRDLKHHLQTHCGKKLQCSEGGSTGDNRSIALSYRVWHSTVAGIVAEVAKAIGAS]
# sequence of block fz_znf       84 [HSFHCKQCKKSFTQKQNLKVHMRLHTGESSFTCQQCGKCFTQKGNLTVHMRIHTGEKPFTCKQCGKSFTYKNYFNSHVSSHTGEKPYTCDQCGKSFTRKASFNYHMKIHSRENCFVCHHCGKSFTYKISLKTHMRVHTGEKPYSCTQCGRSFTYKASFDSHMRSHSGERPYMCNMCGKGFPQKGNLQTHMRIHTGE] 280
# sequence of block fz_linker    28 [DLMALKEEGPELNDMEGKDQYENYHDFMAGEKSTETEKSSSRKRRRNKSNKY] 80
# sequence of block fz_finz       0 [MISVTEDLEDMKIEETFRVKQEDTEEQT] 28
# Evidence for and against this transcript:
# % of transcript supported by hints (any source): 0
# CDS exons: 0/6
# CDS introns: 0/5
# 5'UTR exons and introns: 0/0
# 3'UTR exons and introns: 0/0
# hint groups fully obeyed: 96
#     RM:  96
# incompatible hint groups: 3
#     RM:   3
# end gene g4
###
# start gene g5
FLSR01000022.1	AUGUSTUS	gene	94838	96648	1	-	.	ID=g5
FLSR01000022.1	AUGUSTUS	transcript	94838	96648	.	-	.	ID=g5.t1;Parent=g5
FLSR01000022.1	AUGUSTUS	stop_codon	94838	94840	.	-	0	Parent=g5.t1
FLSR01000022.1	AUGUSTUS	CDS	94841	95444	.	-	1	ID=g5.t1.cds;Parent=g5.t1
FLSR01000022.1	AUGUSTUS	CDS	95521	95630	.	-	0	ID=g5.t1.cds;Parent=g5.t1
FLSR01000022.1	AUGUSTUS	CDS	95713	96024	.	-	0	ID=g5.t1.cds;Parent=g5.t1
FLSR01000022.1	AUGUSTUS	CDS	96115	96648	.	-	0	ID=g5.t1.cds;Parent=g5.t1
FLSR01000022.1	AUGUSTUS	start_codon	96646	96648	.	-	0	Parent=g5.t1
# protein sequence = [MVDEVVQDEGFVEEEPEDLTVPVLYDRIETVPVHSSGPQAFNPCPSAPGPSSLQPPTSSQGLQRPAQPPLQSPPLRPA
# QPSLQYPSLRPAQPPLQSPSLRPAQPPLHSAQLPLQHPALSLLHPPLQRPVHPPLQSPQQRPALPLLHPPLQSPPQPSVQPSAASALATSTGSSVADQ
# APAPVLGPDGVAGWDKVQDLAEYLVSLRQALYLDEQQVTEVIRLWTALPDGDKRKIHYQPRHQPKLTHGRFKAPKNTGVTPGVDSVKRCLIGHPGGPA
# QWPSTSRLVLNDYHHIRDLVLNCHTLMEATSLQLFVLNQRTLTQWFNRRENTQEVTVLTQGLAAEDRIAVASSQLPAPREKLDEAPSTSGARHEFVLP
# PNRAEQAPKLRPGKRPASATIVRPITPAAPTPPPVPVPLPHFILLNPVPTLMAAGAGGPSAAPLLAPTPVFPDAPEAPAPTAPVSVSRFTQRNRRCRA
# EEEASGAHKRKYVREVVYNKCSKCGKPKTKDFGHSRFGSATFCPSVSGGW]
# Evidence for and against this transcript:
# % of transcript supported by hints (any source): 0
# CDS exons: 0/4
# CDS introns: 0/3
# 5'UTR exons and introns: 0/0
# 3'UTR exons and introns: 0/0
# hint groups fully obeyed: 1
#     RM:   1
# incompatible hint groups: 1
#     RM:   1
# end gene g5
###
# start gene g6
FLSR01000022.1	AUGUSTUS	gene	96680	101368	1	-	.	ID=g6
FLSR01000022.1	AUGUSTUS	transcript	96680	101368	.	-	.	ID=g6.t1;Parent=g6
FLSR01000022.1	AUGUSTUS	stop_codon	96680	96682	.	-	0	Parent=g6.t1
FLSR01000022.1	AUGUSTUS	CDS	96683	96741	.	-	2	ID=g6.t1.cds;Parent=g6.t1
FLSR01000022.1	AUGUSTUS	CDS	97118	97324	.	-	2	ID=g6.t1.cds;Parent=g6.t1
FLSR01000022.1	AUGUSTUS	CDS	98239	98651	.	-	1	ID=g6.t1.cds;Parent=g6.t1
FLSR01000022.1	AUGUSTUS	CDS	98884	99029	.	-	0	ID=g6.t1.cds;Parent=g6.t1
FLSR01000022.1	AUGUSTUS	CDS	99117	99444	.	-	1	ID=g6.t1.cds;Parent=g6.t1
FLSR01000022.1	AUGUSTUS	CDS	99705	99988	.	-	0	ID=g6.t1.cds;Parent=g6.t1
FLSR01000022.1	AUGUSTUS	CDS	100050	100150	.	-	2	ID=g6.t1.cds;Parent=g6.t1
FLSR01000022.1	AUGUSTUS	CDS	100700	100774	.	-	2	ID=g6.t1.cds;Parent=g6.t1
FLSR01000022.1	AUGUSTUS	CDS	100855	100917	.	-	2	ID=g6.t1.cds;Parent=g6.t1
FLSR01000022.1	AUGUSTUS	CDS	101005	101368	.	-	0	ID=g6.t1.cds;Parent=g6.t1
FLSR01000022.1	AUGUSTUS	start_codon	101366	101368	.	-	0	Parent=g6.t1
# protein sequence = [MVEFGDFKGRSMKEVYEDPNKEAQALITYLKKPKARPNTNMALFKAYVLKRQAPAHVPTTTVPAASAPTAAVPTATVS
# VPPPPAATQNRPLLATNVKALLARGKHLFASQLAQKILSPAKPSAGPRFPPASESAARRRLFTCGIFFEEEDDEEMATVASQAEEQLPQATAASRGPA
# PAPARAPVPARAPAPAPPALWTPGQQDWIRKTLFRANTKTGKPKLTPHPNFWWYPPQPPTVFTQPPASPDIFFGRPLFLWMPLKMWSIPLVCVQPACN
# NHKLTAAGLYRTVRKVLDIDGWYSCDYCVVIMMRERTQGNSVTQLHKKLQEQHTSAWSQRTLEYLTVCEPFTDSSIIEPPVFSAPPPLPPIPKPKWLL
# SVYARDVLSQLPEVKAKITSVYGSFLKIDSTKKVTKKLAGAAANTAGWCTNVGNEHGQVLVSVLTAAEGHGLWPMAAGLMKRWIQMMSLLFVGQTGEL
# QARGAGPVSEKALDKLITRKELALHRGVEETTRRIKALIEEMDSEKGRDTLGVPLLDHEHIQHVWIDQQRHIACIQDPEGFPLYQKTDTVKKGGVELS
# CYRCARGSTSLESFHLHLNRFIPRTSASDAHFQAYLLEGLMRWNQDRMDEAVRGKTDLRTYSSAEREAMDRLSRKVLKMSLDERYKPPGAYTGELLGM
# EYLYSHLGNPCCYG]
# Evidence for and against this transcript:
# % of transcript supported by hints (any source): 0
# CDS exons: 0/10
# CDS introns: 0/9
# 5'UTR exons and introns: 0/0
# 3'UTR exons and introns: 0/0
# hint groups fully obeyed: 19
#     RM:  19
# incompatible hint groups: 1
#     RM:   1
# end gene g6
###
# start gene g7
FLSR01000022.1	AUGUSTUS	gene	107734	123426	1	-	.	ID=g7
FLSR01000022.1	AUGUSTUS	transcript	107734	123426	.	-	.	ID=g7.t1;Parent=g7
FLSR01000022.1	AUGUSTUS	stop_codon	107734	107736	.	-	0	Parent=g7.t1
FLSR01000022.1	AUGUSTUS	CDS	107737	108488	.	-	2	ID=g7.t1.cds;Parent=g7.t1
FLSR01000022.1	AUGUSTUS	CDS	117941	117976	.	-	2	ID=g7.t1.cds;Parent=g7.t1
FLSR01000022.1	AUGUSTUS	CDS	121428	121496	.	-	2	ID=g7.t1.cds;Parent=g7.t1
FLSR01000022.1	AUGUSTUS	CDS	122693	122702	.	-	0	ID=g7.t1.cds;Parent=g7.t1
FLSR01000022.1	AUGUSTUS	CDS	123421	123426	.	-	0	ID=g7.t1.cds;Parent=g7.t1
FLSR01000022.1	AUGUSTUS	start_codon	123424	123426	.	-	0	Parent=g7.t1
FLSR01000022.1	AUGUSTUS	protein_match	107758	108345	6.38	-	0	ID=pp.g7.t1.fz_znf;Target=fz_znf 1 196;Target_start=88;
FLSR01000022.1	AUGUSTUS	protein_match	108370	108488	1.35	-	2	ID=pp.g7.t1.fz_linker;Target=fz_linker 13 52;Target_start=28;
FLSR01000022.1	AUGUSTUS	protein_match	117941	117976	0.927	-	2	ID=pp.g7.t1.fz_linker;Target=fz_linker 1 13;Target_start=28;
FLSR01000022.1	AUGUSTUS	protein_match	121428	121428	1	-	0	ID=pp.g7.t1.fz_linker;Target=fz_linker 1 1;Target_start=28;
FLSR01000022.1	AUGUSTUS	protein_match	121429	121496	7.63	-	2	ID=pp.g7.t1.fz_finz;Target=fz_finz 6 28;Target_start=0;
FLSR01000022.1	AUGUSTUS	protein_match	122693	122702	0.964	-	0	ID=pp.g7.t1.fz_finz;Target=fz_finz 3 6;Target_start=0;
FLSR01000022.1	AUGUSTUS	protein_match	123421	123426	4.29	-	0	ID=pp.g7.t1.fz_finz;Target=fz_finz 1 2;Target_start=0;
FLSR01000022.1	AUGUSTUS	interblock_region	107734	107757	.	-	0	ID=pp.g7.t1.iBR3
FLSR01000022.1	AUGUSTUS	interblock_region	108346	108369	.	-	0	ID=pp.g7.t1.iBR2
# protein sequence = [MKIIMLENEDMKVEEIFRVKQEDTEEQTAKMHSYAINSFGYLMLLKEESEVLDEMQEKYQYEKHHGFITSRETKNTSS
# RNRAQKTKTNSFLTCHQCGNSFTHKQSLEIHMRVHTGEKPFTCQHCGKSFTQKQNLTVHMRVHTGEKPYTCHQCGQSFTHKKNLNTHMRHHTGETAFT
# CKLCCKDFTRKEILNSHMRIHTGEKPFICAQCGQSFTHRKNLNTHLKIHTGESPYTCQQCGKSFTQKGSLKSHLRIHTGEKPFTCPQCGKSFTHKGTL
# NAHMRVYWREAFHMPSM]
# sequence of block fz_znf       88 [SFLTCHQCGNSFTHKQSLEIHMRVHTGEKPFTCQHCGKSFTQKQNLTVHMRVHTGEKPYTCHQCGQSFTHKKNLNTHMRHHTGETAFTCKLCCKDFTRKEILNSHMRIHTGEKPFICAQCGQSFTHRKNLNTHLKIHTGESPYTCQQCGKSFTQKGSLKSHLRIHTGEKPFTCPQCGKSFTHKGTLNAHMRVYWRE] 284
# sequence of block fz_linker    28 [AKMHSYAINSFGYLMLLKEESEVLDEMQEKYQYEKHHGFITSRETKNTSSRN] 80
# sequence of block fz_finz       0 [MKIIMLENEDMKVEEIFRVKQEDTEEQT] 28
# Evidence for and against this transcript:
# % of transcript supported by hints (any source): 0
# CDS exons: 0/5
# CDS introns: 0/4
# 5'UTR exons and introns: 0/0
# 3'UTR exons and introns: 0/0
# hint groups fully obeyed: 95
#     RM:  95
# incompatible hint groups: 2
#     RM:   2
# end gene g7
###
# start gene g8
FLSR01000022.1	AUGUSTUS	gene	124612	126930	1	-	.	ID=g8
FLSR01000022.1	AUGUSTUS	transcript	124612	126930	.	-	.	ID=g8.t1;Parent=g8
FLSR01000022.1	AUGUSTUS	stop_codon	124612	124614	.	-	0	Parent=g8.t1
FLSR01000022.1	AUGUSTUS	CDS	124615	126930	.	-	0	ID=g8.t1.cds;Parent=g8.t1
FLSR01000022.1	AUGUSTUS	start_codon	126928	126930	.	-	0	Parent=g8.t1
# protein sequence = [MRVWELFLLFTRSHSCPFLSLPEFSEEPANAVSYTYPFLSLPESSEEPANAVSYTYPFLSLPESSEEPANAVSYTYPF
# LSLPESSEEPANAVSYTYPFLSLPESSEEPANAVSYTYPFLSLPESSEEPANAVSTCILHSLPEASEEPANAGRAANAVSYLYPLLSLPEASEEPANA
# GRAANAVSYLYPLLSLPEASEEPANAGRAANAVSYLYPLLSLPEASEEPANAGRAANAVSYLYPLLSLPEASEEPANAGRAANAVSYLYPLLSLPEAS
# EEPANAGRAANAVSYLYPLLSLPEASEEPANAGRAANAVSYLYPLLSLPEASEEPANAGRAANAVSYLYPLLSLPEASEEPANAGRAANAVSYLYPLL
# SLPEASEEPANAGRAANAVSYLYPLLSLPEASEEPANAGRAANAVSYLYPLLSLPEASEEPANAGRAANAVSYLYPLLSLPEASEEPANAGRAANAVS
# YLYPLLSLPEASEEPANAGRAANAVSYLYPLLSLPEASEEPANAGRAANAVSYLYPLLSLPEASEEPANAGRAANAVSYLYPLLSLPEASEEPANAGR
# AANAVSYLYPLLSLPEASEEPANAGRAANAVSYLYPLLSLPEASEEPANAGRAANAVSYLYPLLSLPEASEEPANAGRAANAVSYLYPLLSLPEASEE
# PANAGRAANAVSYLYPLLSLPEASEEPANAGRAANAVSYLYPLLSLPEASEEPANAGRAANAVSYLYPLLSLPEASEEPANAGRAANAVSYLYPLLSL
# PEASELWK]
# Evidence for and against this transcript:
# % of transcript supported by hints (any source): 0
# CDS exons: 0/1
# CDS introns: 0/0
# 5'UTR exons and introns: 0/0
# 3'UTR exons and introns: 0/0
# hint groups fully obeyed: 0
# incompatible hint groups: 25
#     RM:  25
# end gene g8
###
# start gene g9
FLSR01000022.1	AUGUSTUS	gene	130676	131203	1	-	.	ID=g9
FLSR01000022.1	AUGUSTUS	transcript	130676	131203	.	-	.	ID=g9.t1;Parent=g9
FLSR01000022.1	AUGUSTUS	stop_codon	130676	130678	.	-	0	Parent=g9.t1
FLSR01000022.1	AUGUSTUS	CDS	130679	131203	.	-	0	ID=g9.t1.cds;Parent=g9.t1
FLSR01000022.1	AUGUSTUS	start_codon	131201	131203	.	-	0	Parent=g9.t1
# protein sequence = [MDLARSTARRGTSTSFTSLLHKKGFQAGTWNFLEASHGKGAPDGVGGVMKRSADRLVSHGRDIQNALDLFEALVHTGT
# TLKLFYISEVSIDRAMKDMPDSIPQVPSTMRIHQVVTTSPGHMLYRDVSCMCTVDKILQCTCYNTKAFSFNNPSTPTTEEIEWGPEVIQKWCAIKYD]
# Evidence for and against this transcript:
# % of transcript supported by hints (any source): 0
# CDS exons: 0/1
# CDS introns: 0/0
# 5'UTR exons and introns: 0/0
# 3'UTR exons and introns: 0/0
# hint groups fully obeyed: 0
# incompatible hint groups: 0
# end gene g9
###
# start gene g10
FLSR01000022.1	AUGUSTUS	gene	131278	131706	1	-	.	ID=g10
FLSR01000022.1	AUGUSTUS	transcript	131278	131706	.	-	.	ID=g10.t1;Parent=g10
FLSR01000022.1	AUGUSTUS	stop_codon	131278	131280	.	-	0	Parent=g10.t1
FLSR01000022.1	AUGUSTUS	CDS	131281	131706	.	-	0	ID=g10.t1.cds;Parent=g10.t1
FLSR01000022.1	AUGUSTUS	start_codon	131704	131706	.	-	0	Parent=g10.t1
# protein sequence = [MKAPPRWIYMQWVTEDTKGQTKDNIETTFKKTVKKKVETTLDDLIELFNGMLVKFKRHAFNIRQQYRYSRELKRNMAE
# NECIIHVDFSENYICKYASEIQAVHFGASHEQATLHTGVLYVGPDAEPVCFSTISPSRLKGPQP]
# Evidence for and against this transcript:
# % of transcript supported by hints (any source): 0
# CDS exons: 0/1
# CDS introns: 0/0
# 5'UTR exons and introns: 0/0
# 3'UTR exons and introns: 0/0
# hint groups fully obeyed: 0
# incompatible hint groups: 1
#     RM:   1
# end gene g10
###
#
# ----- prediction on sequence number 2 (length = 30176, name = FLSR01000045.1:32372-62548) -----
#
# Predicted genes for sequence number 2 on both strands
# start gene g11
FLSR01000045.1	AUGUSTUS	gene	37879	55390	1	-	.	ID=g11
FLSR01000045.1	AUGUSTUS	transcript	37879	55390	.	-	.	ID=g11.t1;Parent=g11
FLSR01000045.1	AUGUSTUS	stop_codon	37879	37881	.	-	0	Parent=g11.t1
FLSR01000045.1	AUGUSTUS	CDS	37882	38618	.	-	2	ID=g11.t1.cds;Parent=g11.t1
FLSR01000045.1	AUGUSTUS	CDS	47371	47532	.	-	2	ID=g11.t1.cds;Parent=g11.t1
FLSR01000045.1	AUGUSTUS	CDS	55378	55390	.	-	0	ID=g11.t1.cds;Parent=g11.t1
FLSR01000045.1	AUGUSTUS	start_codon	55388	55390	.	-	0	Parent=g11.t1
FLSR01000045.1	AUGUSTUS	protein_match	37933	38520	7.01	-	0	ID=pp.g11.t1.fz_znf;Target=fz_znf 1 196;Target_start=91;
FLSR01000045.1	AUGUSTUS	protein_match	38554	38618	1.23	-	2	ID=pp.g11.t1.fz_linker;Target=fz_linker 31 52;Target_start=28;
FLSR01000045.1	AUGUSTUS	protein_match	47371	47461	1.18	-	0	ID=pp.g11.t1.fz_linker;Target=fz_linker 1 31;Target_start=28;
FLSR01000045.1	AUGUSTUS	protein_match	47462	47532	6.37	-	2	ID=pp.g11.t1.fz_finz;Target=fz_finz 5 28;Target_start=0;
FLSR01000045.1	AUGUSTUS	protein_match	55378	55390	4.51	-	0	ID=pp.g11.t1.fz_finz;Target=fz_finz 1 5;Target_start=0;
FLSR01000045.1	AUGUSTUS	interblock_region	37879	37932	.	-	0	ID=pp.g11.t1.iBR3
FLSR01000045.1	AUGUSTUS	interblock_region	38521	38553	.	-	0	ID=pp.g11.t1.iBR2
# protein sequence = [MTFPERESEYLKIEETFRVKQEDAEEQTKMAFIKEREREDVRIERAFRVKQEDTEEQTVHSGEKPFTCQQCGTSMSTK
# RSLKRHMRIHTGEKPFTCQQCGKSFTQKQSLKNHMQAHTGEKPFICQKCGKSYTLKESLKAHIRIHTGESPYICHQCGKSYTSKGNLDVHMRLHTGER
# PFTCQQCGKSYIQNGALKSHMRIHNGEKPFTCSQCGKSFCQQASFIVHMRIHTGEKPFTCQQCGKSFIKKEALKVHMRIHTGEKPYTCQQCGKSFDQH
# RNLKAHMTVHTGEKPFTCQQCGRVSLKKGT]
# sequence of block fz_znf       91 [KPFTCQQCGKSFTQKQSLKNHMQAHTGEKPFICQKCGKSYTLKESLKAHIRIHTGESPYICHQCGKSYTSKGNLDVHMRLHTGERPFTCQQCGKSYIQNGALKSHMRIHNGEKPFTCSQCGKSFCQQASFIVHMRIHTGEKPFTCQQCGKSFIKKEALKVHMRIHTGEKPYTCQQCGKSFDQHRNLKAHMTVHTGE] 287
# sequence of block fz_linker    28 [KMAFIKEREREDVRIERAFRVKQEDTEEQTVHSGEKPFTCQQCGTSMSTKRS] 80
# sequence of block fz_finz       0 [MTFPERESEYLKIEETFRVKQEDAEEQT] 28
# Evidence for and against this transcript:
# % of transcript supported by hints (any source): 0
# CDS exons: 0/3
# CDS introns: 0/2
# 5'UTR exons and introns: 0/0
# 3'UTR exons and introns: 0/0
# hint groups fully obeyed: 128
#     RM: 128
# incompatible hint groups: 2
#     RM:   2
# end gene g11
###
#
# ----- prediction on sequence number 3 (length = 30080, name = FLSR01000059.1:13403-43483) -----
#
# Predicted genes for sequence number 3 on both strands
# start gene g12
FLSR01000059.1	AUGUSTUS	gene	28403	43201	1	+	.	ID=g12
FLSR01000059.1	AUGUSTUS	transcript	28403	43201	.	+	.	ID=g12.t1;Parent=g12
FLSR01000059.1	AUGUSTUS	start_codon	28403	28405	.	+	0	Parent=g12.t1
FLSR01000059.1	AUGUSTUS	CDS	28403	28487	.	+	0	ID=g12.t1.cds;Parent=g12.t1
FLSR01000059.1	AUGUSTUS	CDS	28571	29197	.	+	2	ID=g12.t1.cds;Parent=g12.t1
FLSR01000059.1	AUGUSTUS	CDS	37811	37823	.	+	2	ID=g12.t1.cds;Parent=g12.t1
FLSR01000059.1	AUGUSTUS	CDS	42910	43198	.	+	1	ID=g12.t1.cds;Parent=g12.t1
FLSR01000059.1	AUGUSTUS	stop_codon	43199	43201	.	+	0	Parent=g12.t1
FLSR01000059.1	AUGUSTUS	protein_match	28403	28486	5.07	+	0	ID=pp.g12.t1.fz_finz;Target=fz_finz 1 28;Target_start=0;
FLSR01000059.1	AUGUSTUS	protein_match	28487	28487	1	+	0	ID=pp.g12.t1.fz_linker;Target=fz_linker 1 1;Target_start=28;
FLSR01000059.1	AUGUSTUS	protein_match	28571	28725	1.18	+	2	ID=pp.g12.t1.fz_linker;Target=fz_linker 1 52;Target_start=28;
FLSR01000059.1	AUGUSTUS	protein_match	28732	29197	4.82	+	0	ID=pp.g12.t1.fz_znf;Target=fz_znf 1 156;Target_start=82;
FLSR01000059.1	AUGUSTUS	protein_match	37811	37823	2.63	+	1	ID=pp.g12.t1.fz_znf;Target=fz_znf 156 160;Target_start=81;
FLSR01000059.1	AUGUSTUS	protein_match	42910	43018	6.16	+	1	ID=pp.g12.t1.fz_znf;Target=fz_znf 160 196;Target_start=82;
FLSR01000059.1	AUGUSTUS	interblock_region	28726	28731	.	+	0	ID=pp.g12.t1.iBR2
FLSR01000059.1	AUGUSTUS	interblock_region	43019	43201	.	+	0	ID=pp.g12.t1.iBR3
# protein sequence = [MEFIKEEIEDMSDPEPSRIKHEDTEEQIEQMEVRHKLNEVKKHCDFKTEGTKAKKLHFCSQCGKSFSRKENRNRHMII
# HSGEKPYTCTQCGKSFSQASTLSIHLRIHSGEKPFNCDQCGKGFISSSELRQHLKVHSDERPYVCSLCGKSFTRAEYLKLHQKTHNGVRDHVCCDCGK
# SFTRAEYLKRHQRIHTGEKLYKCSYCDKRFINSGNLKVHERFHTGEKPYHCTQCEKSFKHSCTLQLHMRIHTGEKPYPCTQCGKSFFQASHLKQHLKV
# HSDEKPYVCSFCGKIFSQLNSFKHHRKTHNGVRDHVCCDCGKSFTRADYLIQHQRIHTGEKPYK]
# sequence of block fz_finz       0 [MEFIKEEIEDMSDPEPSRIKHEDTEEQI] 28
# sequence of block fz_linker    28 [EQMEVRHKLNEVKKHCDFKTEGTKAKKLHFCSQCGKSFSRKENRNRHMIIHS] 80
# sequence of block fz_znf       82 [KPYTCTQCGKSFSQASTLSIHLRIHSGEKPFNCDQCGKGFISSSELRQHLKVHSDERPYVCSLCGKSFTRAEYLKLHQKTHNGVRDHVCCDCGKSFTRAEYLKRHQRIHTGEKLYKCSYCDKRFINSGNLKVHERFHTGEKPYHCTQCEKSFKHSCTLQLHMRIHTGEKPYPCTQCGKSFFQASHLKQHLKVHSDE] 278
# Evidence for and against this transcript:
# % of transcript supported by hints (any source): 0
# CDS exons: 0/4
# CDS introns: 0/3
# 5'UTR exons and introns: 0/0
# 3'UTR exons and introns: 0/0
# hint groups fully obeyed: 95
#     RM:  95
# incompatible hint groups: 3
#     RM:   3
# end gene g12
###
#
# ----- prediction on sequence number 4 (length = 30080, name = FLSR01000059.1:47492-77572) -----
#
# Predicted genes for sequence number 4 on both strands
# start gene g13
FLSR01000059.1	AUGUSTUS	gene	62492	64196	1	+	.	ID=g13
FLSR01000059.1	AUGUSTUS	transcript	62492	64196	.	+	.	ID=g13.t1;Parent=g13
FLSR01000059.1	AUGUSTUS	start_codon	62492	62494	.	+	0	Parent=g13.t1
FLSR01000059.1	AUGUSTUS	CDS	62492	62576	.	+	0	ID=g13.t1.cds;Parent=g13.t1
FLSR01000059.1	AUGUSTUS	CDS	63119	63528	.	+	2	ID=g13.t1.cds;Parent=g13.t1
FLSR01000059.1	AUGUSTUS	CDS	63696	64193	.	+	0	ID=g13.t1.cds;Parent=g13.t1
FLSR01000059.1	AUGUSTUS	stop_codon	64194	64196	.	+	0	Parent=g13.t1
FLSR01000059.1	AUGUSTUS	protein_match	62492	62575	5.07	+	0	ID=pp.g13.t1.fz_finz;Target=fz_finz 1 28;Target_start=0;
FLSR01000059.1	AUGUSTUS	protein_match	62576	62576	1	+	0	ID=pp.g13.t1.fz_linker;Target=fz_linker 1 1;Target_start=28;
FLSR01000059.1	AUGUSTUS	protein_match	63119	63273	1.37	+	2	ID=pp.g13.t1.fz_linker;Target=fz_linker 1 52;Target_start=28;
FLSR01000059.1	AUGUSTUS	protein_match	63292	63528	6.53	+	0	ID=pp.g13.t1.fz_znf;Target=fz_znf 1 79;Target_start=86;
FLSR01000059.1	AUGUSTUS	protein_match	63696	64046	4.34	+	0	ID=pp.g13.t1.fz_znf;Target=fz_znf 80 196;Target_start=86;
FLSR01000059.1	AUGUSTUS	interblock_region	63274	63291	.	+	0	ID=pp.g13.t1.iBR2
FLSR01000059.1	AUGUSTUS	interblock_region	64047	64196	.	+	0	ID=pp.g13.t1.iBR3
# protein sequence = [MEFIKEEIEDMSDPEPSRIKHEDTEEQIDRMEVKAQRQELEEFKEEHHNFKIQETKAKKLHSCSQCGKSFSLKGDLNI
# HMRIHTGEKPYTCTQCGKSFSQKRNLNIHMRIHTGEKPYTCTQCGKSFSQASNLSKHLRIHSGEKPFNCDQCGKDFISSSDLKQHLNSSTGEKPYKCS
# YCDKSFTHSGNLKVHERLHTGEKTFNCDQCGKEFHASSDLKQHMKVHSGERPYVCSLCGKSFSRLDHFKQHQKTHNGVKDHVCCDCGKSFIASGQLKR
# HQRVHTGERPYKCSYCDKSFAQLRTLKVHERVHLERSRITALSVRKVLNIHVVFAVT]
# sequence of block fz_finz       0 [MEFIKEEIEDMSDPEPSRIKHEDTEEQI] 28
# sequence of block fz_linker    28 [DRMEVKAQRQELEEFKEEHHNFKIQETKAKKLHSCSQCGKSFSLKGDLNIHM] 80
# sequence of block fz_znf       86 [KPYTCTQCGKSFSQKRNLNIHMRIHTGEKPYTCTQCGKSFSQASNLSKHLRIHSGEKPFNCDQCGKDFISSSDLKQHLNSSTGEKPYKCSYCDKSFTHSGNLKVHERLHTGEKTFNCDQCGKEFHASSDLKQHMKVHSGERPYVCSLCGKSFSRLDHFKQHQKTHNGVKDHVCCDCGKSFIASGQLKRHQRVHTGE] 282
# Evidence for and against this transcript:
# % of transcript supported by hints (any source): 0
# CDS exons: 0/3
# CDS introns: 0/2
# 5'UTR exons and introns: 0/0
# 3'UTR exons and introns: 0/0
# hint groups fully obeyed: 3
#     RM:   3
# incompatible hint groups: 3
#     RM:   3
# end gene g13
###
# start gene g14
FLSR01000059.1	AUGUSTUS	gene	69350	76510	1	-	.	ID=g14
FLSR01000059.1	AUGUSTUS	transcript	69350	76510	.	-	.	ID=g14.t1;Parent=g14
FLSR01000059.1	AUGUSTUS	stop_codon	69350	69352	.	-	0	Parent=g14.t1
FLSR01000059.1	AUGUSTUS	CDS	69353	69473	.	-	1	ID=g14.t1.cds;Parent=g14.t1
FLSR01000059.1	AUGUSTUS	CDS	73779	74517	.	-	2	ID=g14.t1.cds;Parent=g14.t1
FLSR01000059.1	AUGUSTUS	CDS	74658	74781	.	-	0	ID=g14.t1.cds;Parent=g14.t1
FLSR01000059.1	AUGUSTUS	CDS	74955	75176	.	-	0	ID=g14.t1.cds;Parent=g14.t1
FLSR01000059.1	AUGUSTUS	CDS	75345	75508	.	-	2	ID=g14.t1.cds;Parent=g14.t1
FLSR01000059.1	AUGUSTUS	CDS	75615	76161	.	-	0	ID=g14.t1.cds;Parent=g14.t1
FLSR01000059.1	AUGUSTUS	CDS	76259	76510	.	-	0	ID=g14.t1.cds;Parent=g14.t1
FLSR01000059.1	AUGUSTUS	start_codon	76508	76510	.	-	0	Parent=g14.t1
# protein sequence = [MVFAIEEINRDKILLANLTLGYQIYDSCSTPFHALRTALALMNGNEEGTGKPECRGRVPVVIGDGGSTLSLVVAHFLG
# VLHVPQVSYFSSCACLSNKLEFPAFLRTMPSDLFQVDALAQLVQHFGWSWLGTFAGDDAYGRGGAQLFNDEVTKLGACIAFYEIIPKNHDQTEMSRIV
# KRIPESGTRVVLVFALEQDARALFWEALRQNLTGIQWLASEAWITAAVLSTPEFHSILQGSMGFAIRRADIPGLQPFLLRYIPRIPTGPICNIYSDVS
# QLRISYNVYKAVYAIAHALDSMLHCEPGNGPFAGGLCPNSSSIQPWQLLHYLNHIHFTNDFGEETKFDGNGDPVAMYDLINWQLIGNGEVWYATVGRF
# DETMQPKLVIEEKNIIWNGNQRQVPISVCSTSCPPGTRKSTRPNYPLCCFVCIVCAAGEFSNQTDALECEKCLPEFWSNTRRDTCIPKLVEFLSYNDT
# MGITLLAVALLGSCFTLAVALIFALKRHTPLVRANNSELSFLILSSLWLCFLCALAFIGQPTSWSCGLRHSVFGIAFSLCLSCILGKTMVVLMAFRAT
# LPGTNVMKWFGPLQQRSIIFLCTTVQVVICCTWLSLAPPVPRKLMTRETAQIILLCDVGSPLAFSLVLGYIGLLAAVCFLLAFFARKLPDNFNEAKFI
# TFSMLIFCAVWIAFVPAEKEDDFETVLKKYDDYFVPQTNIIQRGRSFTSISEIRGKS]
# Evidence for and against this transcript:
# % of transcript supported by hints (any source): 0
# CDS exons: 0/7
# CDS introns: 0/6
# 5'UTR exons and introns: 0/0
# 3'UTR exons and introns: 0/0
# hint groups fully obeyed: 25
#     RM:  25
# incompatible hint groups: 4
#     RM:   4
# end gene g14
###
#
# ----- prediction on sequence number 5 (length = 33940, name = FLSR01000073.1:231174-265114) -----
#
# Predicted genes for sequence number 5 on both strands
# start gene g15
FLSR01000073.1	AUGUSTUS	gene	231296	240685	1	+	.	ID=g15
FLSR01000073.1	AUGUSTUS	transcript	231296	240685	.	+	.	ID=g15.t1;Parent=g15
FLSR01000073.1	AUGUSTUS	start_codon	231296	231298	.	+	0	Parent=g15.t1
FLSR01000073.1	AUGUSTUS	CDS	231296	231304	.	+	0	ID=g15.t1.cds;Parent=g15.t1
FLSR01000073.1	AUGUSTUS	CDS	234084	234093	.	+	0	ID=g15.t1.cds;Parent=g15.t1
FLSR01000073.1	AUGUSTUS	CDS	235113	235125	.	+	2	ID=g15.t1.cds;Parent=g15.t1
FLSR01000073.1	AUGUSTUS	CDS	235402	235431	.	+	1	ID=g15.t1.cds;Parent=g15.t1
FLSR01000073.1	AUGUSTUS	CDS	235631	235654	.	+	1	ID=g15.t1.cds;Parent=g15.t1
FLSR01000073.1	AUGUSTUS	CDS	237338	237381	.	+	1	ID=g15.t1.cds;Parent=g15.t1
FLSR01000073.1	AUGUSTUS	CDS	239839	240137	.	+	2	ID=g15.t1.cds;Parent=g15.t1
FLSR01000073.1	AUGUSTUS	CDS	240221	240682	.	+	0	ID=g15.t1.cds;Parent=g15.t1
FLSR01000073.1	AUGUSTUS	stop_codon	240683	240685	.	+	0	Parent=g15.t1
FLSR01000073.1	AUGUSTUS	protein_match	231296	231304	1.5	+	0	ID=pp.g15.t1.fz_finz;Target=fz_finz 1 3;Target_start=0;
FLSR01000073.1	AUGUSTUS	protein_match	234084	234093	0.789	+	2	ID=pp.g15.t1.fz_finz;Target=fz_finz 4 7;Target_start=0;
FLSR01000073.1	AUGUSTUS	protein_match	235113	235125	1.03	+	1	ID=pp.g15.t1.fz_finz;Target=fz_finz 7 11;Target_start=0;
FLSR01000073.1	AUGUSTUS	protein_match	235402	235431	1.67	+	0	ID=pp.g15.t1.fz_finz;Target=fz_finz 12 21;Target_start=0;
FLSR01000073.1	AUGUSTUS	protein_match	235631	235652	1.25	+	1	ID=pp.g15.t1.fz_finz;Target=fz_finz 21 28;Target_start=0;
FLSR01000073.1	AUGUSTUS	protein_match	235653	235654	1	+	0	ID=pp.g15.t1.fz_linker;Target=fz_linker 1 1;Target_start=28;
FLSR01000073.1	AUGUSTUS	protein_match	237338	237381	1.21	+	0	ID=pp.g15.t1.fz_linker;Target=fz_linker 2 16;Target_start=27;
FLSR01000073.1	AUGUSTUS	protein_match	239839	239948	1.06	+	2	ID=pp.g15.t1.fz_linker;Target=fz_linker 16 52;Target_start=28;
FLSR01000073.1	AUGUSTUS	protein_match	239949	240137	2.32	+	0	ID=pp.g15.t1.fz_znf;Target=fz_znf 1 63;Target_start=80;
FLSR01000073.1	AUGUSTUS	protein_match	240221	240619	7.42	+	0	ID=pp.g15.t1.fz_znf;Target=fz_znf 64 196;Target_start=80;
FLSR01000073.1	AUGUSTUS	interblock_region	240620	240685	.	+	0	ID=pp.g15.t1.iBR3
# protein sequence = [MPNICEGNHEKNTEIVFSGKMRTTGTQDTRKNESERNQKEGRKYLMALKVESQELDEMEEKDQYWKHKDFINGENSFS
# CSQTEKISSQKTSFTEKRHLKFHMKIHTGAKRYKCNQCGKSFTQKNGLNRHVNIHTGRSLTAANSCGKSFTEKGHLKTHMNIHTGEKPYTCQQCGKSF
# AEKGHLKTHMNIHTGEKPFTCKLCGKGFTDKGNLKKHMRIHTGEKAFTCQQCGKSFTQKEHLKSHMRIHTGEKPFPCKLCGKSFTDKGNLKRHMRIHN
# GERRSPANSVERISLKRDILKAT]
# sequence of block fz_finz       0 [MPNICEGNHEKNTEIVFSGKMRTTGTQD] 28
# sequence of block fz_linker    28 [TRKNESERNQKEGRKYLMALKVESQELDEMEEKDQYWKHKDFINGENSFSCS] 80
# sequence of block fz_znf       80 [QTEKISSQKTSFTEKRHLKFHMKIHTGAKRYKCNQCGKSFTQKNGLNRHVNIHTGRSLTAANSCGKSFTEKGHLKTHMNIHTGEKPYTCQQCGKSFAEKGHLKTHMNIHTGEKPFTCKLCGKGFTDKGNLKKHMRIHTGEKAFTCQQCGKSFTQKEHLKSHMRIHTGEKPFPCKLCGKSFTDKGNLKRHMRIHNGE] 276
# Evidence for and against this transcript:
# % of transcript supported by hints (any source): 0
# CDS exons: 0/8
# CDS introns: 0/7
# 5'UTR exons and introns: 0/0
# 3'UTR exons and introns: 0/0
# hint groups fully obeyed: 46
#     RM:  46
# incompatible hint groups: 2
#     RM:   2
# end gene g15
###
# start gene g16
FLSR01000073.1	AUGUSTUS	gene	242315	242950	1	+	.	ID=g16
FLSR01000073.1	AUGUSTUS	transcript	242315	242950	.	+	.	ID=g16.t1;Parent=g16
FLSR01000073.1	AUGUSTUS	start_codon	242315	242317	.	+	0	Parent=g16.t1
FLSR01000073.1	AUGUSTUS	CDS	242315	242947	.	+	0	ID=g16.t1.cds;Parent=g16.t1
FLSR01000073.1	AUGUSTUS	stop_codon	242948	242950	.	+	0	Parent=g16.t1
# protein sequence = [MDPRLQWAKRKKRPTLSSSLTSHLSPCQAQLAFTPQHRFDPRAHRRQGAQICPSALRLLLHHSFVWIKLGSSSLQLRS
# VKRIDSPPPASVSITPPLPFGSVWALPSLCSTRYHCLTAPPDSLVPSAAPWSVVTMPVPQTYGPSATLLPSTPSAPPWSSVTLAPAQSPSSTSDARRG
# GSAITGSHPSGVISQDSTMLIPPSTPSWAIVLGGV]
# Evidence for and against this transcript:
# % of transcript supported by hints (any source): 0
# CDS exons: 0/1
# CDS introns: 0/0
# 5'UTR exons and introns: 0/0
# 3'UTR exons and introns: 0/0
# hint groups fully obeyed: 0
# incompatible hint groups: 0
# end gene g16
###
# start gene g17
FLSR01000073.1	AUGUSTUS	gene	251576	260486	1	+	.	ID=g17
FLSR01000073.1	AUGUSTUS	transcript	251576	260486	.	+	.	ID=g17.t1;Parent=g17
FLSR01000073.1	AUGUSTUS	start_codon	251576	251578	.	+	0	Parent=g17.t1
FLSR01000073.1	AUGUSTUS	CDS	251576	251663	.	+	0	ID=g17.t1.cds;Parent=g17.t1
FLSR01000073.1	AUGUSTUS	CDS	252559	252573	.	+	2	ID=g17.t1.cds;Parent=g17.t1
FLSR01000073.1	AUGUSTUS	CDS	258551	259117	.	+	2	ID=g17.t1.cds;Parent=g17.t1
FLSR01000073.1	AUGUSTUS	CDS	260156	260323	.	+	2	ID=g17.t1.cds;Parent=g17.t1
FLSR01000073.1	AUGUSTUS	CDS	260413	260483	.	+	2	ID=g17.t1.cds;Parent=g17.t1
FLSR01000073.1	AUGUSTUS	stop_codon	260484	260486	.	+	0	Parent=g17.t1
FLSR01000073.1	AUGUSTUS	protein_match	251576	251659	5.97	+	0	ID=pp.g17.t1.fz_finz;Target=fz_finz 1 28;Target_start=0;
FLSR01000073.1	AUGUSTUS	protein_match	251660	251663	0.401	+	0	ID=pp.g17.t1.fz_linker;Target=fz_linker 1 2;Target_start=28;
FLSR01000073.1	AUGUSTUS	protein_match	252559	252573	1.46	+	1	ID=pp.g17.t1.fz_linker;Target=fz_linker 2 7;Target_start=27;
FLSR01000073.1	AUGUSTUS	protein_match	258551	258687	1.11	+	2	ID=pp.g17.t1.fz_linker;Target=fz_linker 7 52;Target_start=28;
FLSR01000073.1	AUGUSTUS	protein_match	258700	259117	5.65	+	0	ID=pp.g17.t1.fz_znf;Target=fz_znf 1 140;Target_start=84;
FLSR01000073.1	AUGUSTUS	protein_match	260156	260323	4.74	+	1	ID=pp.g17.t1.fz_znf;Target=fz_znf 140 196;Target_start=83;
FLSR01000073.1	AUGUSTUS	protein_match	260413	260414	1	+	2	ID=pp.g17.t1.fz_znf;Target=fz_znf 196 196;Target_start=84;
FLSR01000073.1	AUGUSTUS	interblock_region	258688	258699	.	+	0	ID=pp.g17.t1.iBR2
FLSR01000073.1	AUGUSTUS	interblock_region	260415	260486	.	+	0	ID=pp.g17.t1.iBR3
# protein sequence = [MAFIKEESEDFKIEETFSVKQEGETEEQTGFFHKNLMALKEENQELNEIEEKDQYKSNDFMDVEKNIQTETTSSQKKV
# QKTESNSNFTCPHCGKRFKHKHSLNFHMKIHTGQKPFKCDQCEKSFNQKANLNAHMRVHTGERPFACQQCGVSFTQKGNLNSHMRVHTGEKPFTCPQC
# GKSFTKKVTLDSHMKVHTGEKLFTCDQCGKSFLCEETLNSHTKRKHSEKPFACDQCGKSFSQRANLNSHMRIHTGEKPFTCDQCGESFKYKLTLNSHT
# KRKHSGVRTLTCVWDPQKCLFHALHADCL]
# sequence of block fz_finz       0 [MAFIKEESEDFKIEETFSVKQEGETEEQ] 28
# sequence of block fz_linker    28 [TGFFHKNLMALKEENQELNEIEEKDQYKSNDFMDVEKNIQTETTSSQKKVQK] 80
# sequence of block fz_znf       84 [SNFTCPHCGKRFKHKHSLNFHMKIHTGQKPFKCDQCEKSFNQKANLNAHMRVHTGERPFACQQCGVSFTQKGNLNSHMRVHTGEKPFTCPQCGKSFTKKVTLDSHMKVHTGEKLFTCDQCGKSFLCEETLNSHTKRKHSEKPFACDQCGKSFSQRANLNSHMRIHTGEKPFTCDQCGESFKYKLTLNSHTKRKHSG] 280
# Evidence for and against this transcript:
# % of transcript supported by hints (any source): 0
# CDS exons: 0/5
# CDS introns: 0/4
# 5'UTR exons and introns: 0/0
# 3'UTR exons and introns: 0/0
# hint groups fully obeyed: 35
#     RM:  35
# incompatible hint groups: 3
#     RM:   3
# end gene g17
###
# start gene g18
FLSR01000073.1	AUGUSTUS	gene	260523	264296	1	+	.	ID=g18
FLSR01000073.1	AUGUSTUS	transcript	260523	264296	.	+	.	ID=g18.t1;Parent=g18
FLSR01000073.1	AUGUSTUS	start_codon	260523	260525	.	+	0	Parent=g18.t1
FLSR01000073.1	AUGUSTUS	CDS	260523	260535	.	+	0	ID=g18.t1.cds;Parent=g18.t1
FLSR01000073.1	AUGUSTUS	CDS	260916	260928	.	+	2	ID=g18.t1.cds;Parent=g18.t1
FLSR01000073.1	AUGUSTUS	CDS	261687	261701	.	+	1	ID=g18.t1.cds;Parent=g18.t1
FLSR01000073.1	AUGUSTUS	CDS	262334	262352	.	+	1	ID=g18.t1.cds;Parent=g18.t1
FLSR01000073.1	AUGUSTUS	CDS	262469	262482	.	+	0	ID=g18.t1.cds;Parent=g18.t1
FLSR01000073.1	AUGUSTUS	CDS	262946	262959	.	+	1	ID=g18.t1.cds;Parent=g18.t1
FLSR01000073.1	AUGUSTUS	CDS	263203	263539	.	+	2	ID=g18.t1.cds;Parent=g18.t1
FLSR01000073.1	AUGUSTUS	CDS	263622	264082	.	+	1	ID=g18.t1.cds;Parent=g18.t1
FLSR01000073.1	AUGUSTUS	CDS	264232	264293	.	+	2	ID=g18.t1.cds;Parent=g18.t1
FLSR01000073.1	AUGUSTUS	stop_codon	264294	264296	.	+	0	Parent=g18.t1
FLSR01000073.1	AUGUSTUS	protein_match	260523	260535	4.06	+	0	ID=pp.g18.t1.fz_finz;Target=fz_finz 1 5;Target_start=0;
FLSR01000073.1	AUGUSTUS	protein_match	260916	260928	0.784	+	1	ID=pp.g18.t1.fz_finz;Target=fz_finz 5 9;Target_start=0;
FLSR01000073.1	AUGUSTUS	protein_match	261687	261701	1.47	+	0	ID=pp.g18.t1.fz_finz;Target=fz_finz 10 14;Target_start=0;
FLSR01000073.1	AUGUSTUS	protein_match	262334	262352	1.26	+	0	ID=pp.g18.t1.fz_finz;Target=fz_finz 15 21;Target_start=0;
FLSR01000073.1	AUGUSTUS	protein_match	262469	262482	1.26	+	2	ID=pp.g18.t1.fz_finz;Target=fz_finz 21 25;Target_start=0;
FLSR01000073.1	AUGUSTUS	protein_match	262946	262955	0.719	+	1	ID=pp.g18.t1.fz_finz;Target=fz_finz 25 28;Target_start=0;
FLSR01000073.1	AUGUSTUS	protein_match	262956	262959	0.425	+	0	ID=pp.g18.t1.fz_linker;Target=fz_linker 1 2;Target_start=28;
FLSR01000073.1	AUGUSTUS	protein_match	263203	263354	1.1	+	2	ID=pp.g18.t1.fz_linker;Target=fz_linker 2 52;Target_start=28;
FLSR01000073.1	AUGUSTUS	protein_match	263424	263539	5.18	+	0	ID=pp.g18.t1.fz_znf;Target=fz_znf 1 39;Target_start=103;
FLSR01000073.1	AUGUSTUS	protein_match	263622	264082	4.98	+	0	ID=pp.g18.t1.fz_znf;Target=fz_znf 40 193;Target_start=102;
FLSR01000073.1	AUGUSTUS	protein_match	264232	264242	1.97	+	2	ID=pp.g18.t1.fz_znf;Target=fz_znf 193 196;Target_start=103;
FLSR01000073.1	AUGUSTUS	interblock_region	263355	263423	.	+	0	ID=pp.g18.t1.iBR2
FLSR01000073.1	AUGUSTUS	interblock_region	264243	264296	.	+	0	ID=pp.g18.t1.iBR3
# protein sequence = [MSFVNAKSRKCKTEVTSRPKRPDSLCQKQELKDFTCQQCGKGFIHMGNLNSHMRVHTGEKPFTCDQCGKSFKKKVSLN
# SHIQRKHSGENSSKVILNSHTSTGVKPFTCKLCGKSFKYEALFDSHMRSHTGEKPFTCKLCGTSFRLKAILDSHMASHSGKSPYTCKQCGKSFSYKRT
# FNAHKRVHTGESPYTCKQCGKSFSQSGNLTAHMKTHTGEKPFMCLECGKCFTRAITLTYHSRLHSRENCFNCHQCGKIFSQKISLEVHMRLHTGEKPF
# TCLQCEKSFTYKRDLKRHLQTYTPEKSCRCETTFVFFVWKGI]
# sequence of block fz_finz       0 [MSFVNAKSRKCKTEVTSRPKRPDSLCQK] 28
# sequence of block fz_linker    28 [QELKDFTCQQCGKGFIHMGNLNSHMRVHTGEKPFTCDQCGKSFKKKVSLNSH] 80
# sequence of block fz_znf      103 [KPFTCKLCGKSFKYEALFDSHMRSHTGEKPFTCKLCGTSFRLKAILDSHMASHSGKSPYTCKQCGKSFSYKRTFNAHKRVHTGESPYTCKQCGKSFSQSGNLTAHMKTHTGEKPFMCLECGKCFTRAITLTYHSRLHSRENCFNCHQCGKIFSQKISLEVHMRLHTGEKPFTCLQCEKSFTYKRDLKRHLQTYTPE] 299
# Evidence for and against this transcript:
# % of transcript supported by hints (any source): 0
# CDS exons: 0/9
# CDS introns: 0/8
# 5'UTR exons and introns: 0/0
# 3'UTR exons and introns: 0/0
# hint groups fully obeyed: 15
#     RM:  15
# incompatible hint groups: 3
#     RM:   3
# end gene g18
###
#
# ----- prediction on sequence number 6 (length = 30074, name = FLSR01000114.1:21974-52048) -----
#
# Predicted genes for sequence number 6 on both strands
# start gene g19
FLSR01000114.1	AUGUSTUS	gene	22647	25863	1	+	.	ID=g19
FLSR01000114.1	AUGUSTUS	transcript	22647	25863	.	+	.	ID=g19.t1;Parent=g19
FLSR01000114.1	AUGUSTUS	start_codon	22647	22649	.	+	0	Parent=g19.t1
FLSR01000114.1	AUGUSTUS	CDS	22647	22692	.	+	0	ID=g19.t1.cds;Parent=g19.t1
FLSR01000114.1	AUGUSTUS	CDS	22847	22940	.	+	2	ID=g19.t1.cds;Parent=g19.t1
FLSR01000114.1	AUGUSTUS	CDS	23256	23343	.	+	1	ID=g19.t1.cds;Parent=g19.t1
FLSR01000114.1	AUGUSTUS	CDS	23433	23454	.	+	0	ID=g19.t1.cds;Parent=g19.t1
FLSR01000114.1	AUGUSTUS	CDS	25449	25484	.	+	2	ID=g19.t1.cds;Parent=g19.t1
FLSR01000114.1	AUGUSTUS	CDS	25558	25605	.	+	2	ID=g19.t1.cds;Parent=g19.t1
FLSR01000114.1	AUGUSTUS	CDS	25704	25749	.	+	2	ID=g19.t1.cds;Parent=g19.t1
FLSR01000114.1	AUGUSTUS	CDS	25848	25860	.	+	1	ID=g19.t1.cds;Parent=g19.t1
FLSR01000114.1	AUGUSTUS	stop_codon	25861	25863	.	+	0	Parent=g19.t1
# protein sequence = [MSGVSSVVAEEFTYKWTKEQTADFIRLRAEHDYLFTGAKNSATVAWRKVLEKMDLLGKVTPLQAKRKWDNLKKKYKDC
# KCPGTDEFEMGGAPSFLDLLLNDEEPQQEVQSLDDLFKQVGEDHQVSARSVHN]
# Evidence for and against this transcript:
# % of transcript supported by hints (any source): 0
# CDS exons: 0/8
# CDS introns: 0/7
# 5'UTR exons and introns: 0/0
# 3'UTR exons and introns: 0/0
# hint groups fully obeyed: 16
#     RM:  16
# incompatible hint groups: 4
#     RM:   4
# end gene g19
###
# start gene g20
FLSR01000114.1	AUGUSTUS	gene	31558	37048	1	-	.	ID=g20
FLSR01000114.1	AUGUSTUS	transcript	31558	37048	.	-	.	ID=g20.t1;Parent=g20
FLSR01000114.1	AUGUSTUS	stop_codon	31558	31560	.	-	0	Parent=g20.t1
FLSR01000114.1	AUGUSTUS	CDS	31561	31716	.	-	0	ID=g20.t1.cds;Parent=g20.t1
FLSR01000114.1	AUGUSTUS	CDS	31799	32382	.	-	2	ID=g20.t1.cds;Parent=g20.t1
FLSR01000114.1	AUGUSTUS	CDS	36137	36163	.	-	2	ID=g20.t1.cds;Parent=g20.t1
FLSR01000114.1	AUGUSTUS	CDS	36973	37048	.	-	0	ID=g20.t1.cds;Parent=g20.t1
FLSR01000114.1	AUGUSTUS	start_codon	37046	37048	.	-	0	Parent=g20.t1
FLSR01000114.1	AUGUSTUS	protein_match	31570	31716	5.44	-	0	ID=pp.g20.t1.fz_znf;Target=fz_znf 148 196;Target_start=82;
FLSR01000114.1	AUGUSTUS	protein_match	31799	32239	4.99	-	0	ID=pp.g20.t1.fz_znf;Target=fz_znf 1 147;Target_start=82;
FLSR01000114.1	AUGUSTUS	protein_match	32246	32382	1.6	-	2	ID=pp.g20.t1.fz_linker;Target=fz_linker 7 52;Target_start=28;
FLSR01000114.1	AUGUSTUS	protein_match	36137	36155	1.14	-	0	ID=pp.g20.t1.fz_linker;Target=fz_linker 1 7;Target_start=28;
FLSR01000114.1	AUGUSTUS	protein_match	36156	36163	0.326	-	2	ID=pp.g20.t1.fz_finz;Target=fz_finz 26 28;Target_start=0;
FLSR01000114.1	AUGUSTUS	protein_match	36973	37048	3.35	-	0	ID=pp.g20.t1.fz_finz;Target=fz_finz 1 26;Target_start=0;
FLSR01000114.1	AUGUSTUS	interblock_region	31558	31569	.	-	0	ID=pp.g20.t1.iBR3
FLSR01000114.1	AUGUSTUS	interblock_region	32240	32245	.	-	0	ID=pp.g20.t1.iBR2
# protein sequence = [MASIKEESENMKIEEVKHEDTETQTVHSGKPPSKEESQEPKEIEVKIQNEKDQDFINGKNCFGCSKTKKTSSQKRGQK
# AKTRRDFNCQQCEKSFTHRGNLNVHMRLHKGEKPFTCQQCGISFTQRGNFNVHMKIHTGGDAFICNHCGKSFSRKGGLKTHMRVHTGENPFTCDQCGK
# SMRFKATYNKHMRIHSRGNSFTCHQCERSFIDSNHLKNHVITHIGEKPFMCHHCDKSFTFKGNLKIHIRVHTGERPFMCPQCGNSFMYKRDLKRHMQT
# HSDEKLE]
# sequence of block fz_znf       82 [RDFNCQQCEKSFTHRGNLNVHMRLHKGEKPFTCQQCGISFTQRGNFNVHMKIHTGGDAFICNHCGKSFSRKGGLKTHMRVHTGENPFTCDQCGKSMRFKATYNKHMRIHSRGNSFTCHQCERSFIDSNHLKNHVITHIGEKPFMCHHCDKSFTFKGNLKIHIRVHTGERPFMCPQCGNSFMYKRDLKRHMQTHSDE] 278
# sequence of block fz_linker    28 [GKPPSKEESQEPKEIEVKIQNEKDQDFINGKNCFGCSKTKKTSSQKRGQKAK] 80
# sequence of block fz_finz       0 [MASIKEESENMKIEEVKHEDTETQTVHS] 28
# Evidence for and against this transcript:
# % of transcript supported by hints (any source): 0
# CDS exons: 0/4
# CDS introns: 0/3
# 5'UTR exons and introns: 0/0
# 3'UTR exons and introns: 0/0
# hint groups fully obeyed: 37
#     RM:  37
# incompatible hint groups: 1
#     RM:   1
# end gene g20
###
# start gene g21
FLSR01000114.1	AUGUSTUS	gene	41659	46052	1	+	.	ID=g21
FLSR01000114.1	AUGUSTUS	transcript	41659	46052	.	+	.	ID=g21.t1;Parent=g21
FLSR01000114.1	AUGUSTUS	start_codon	41659	41661	.	+	0	Parent=g21.t1
FLSR01000114.1	AUGUSTUS	CDS	41659	41700	.	+	0	ID=g21.t1.cds;Parent=g21.t1
FLSR01000114.1	AUGUSTUS	CDS	41788	41855	.	+	0	ID=g21.t1.cds;Parent=g21.t1
FLSR01000114.1	AUGUSTUS	CDS	45644	46049	.	+	1	ID=g21.t1.cds;Parent=g21.t1
FLSR01000114.1	AUGUSTUS	stop_codon	46050	46052	.	+	0	Parent=g21.t1
# protein sequence = [MSDSGVETSGWSSCDQRDPLPRRPPPRFPSSSKILKRGPPNPTAISTAFPILRLYFDDHRSHLHLSLLSIMSLIAAVR
# LESDDGWERDMEVFVFLYWLAHAASNRVVSQTFDSPKTSVYGIVHRVSKTIMGILRRVICFLTEDDLEAVGEGFDQQSSWCNRRLSYPNQTSSK]
# Evidence for and against this transcript:
# % of transcript supported by hints (any source): 0
# CDS exons: 0/3
# CDS introns: 0/2
# 5'UTR exons and introns: 0/0
# 3'UTR exons and introns: 0/0
# hint groups fully obeyed: 25
#     RM:  25
# incompatible hint groups: 0
# end gene g21
###
#
# ----- prediction on sequence number 7 (length = 30065, name = FLSR01000144.1:16586-46651) -----
#
# Predicted genes for sequence number 7 on both strands
# start gene g22
FLSR01000144.1	AUGUSTUS	gene	25244	26920	1	-	.	ID=g22
FLSR01000144.1	AUGUSTUS	transcript	25244	26920	.	-	.	ID=g22.t1;Parent=g22
FLSR01000144.1	AUGUSTUS	stop_codon	25244	25246	.	-	0	Parent=g22.t1
FLSR01000144.1	AUGUSTUS	CDS	25247	25373	.	-	1	ID=g22.t1.cds;Parent=g22.t1
FLSR01000144.1	AUGUSTUS	CDS	25479	25568	.	-	1	ID=g22.t1.cds;Parent=g22.t1
FLSR01000144.1	AUGUSTUS	CDS	25651	25734	.	-	1	ID=g22.t1.cds;Parent=g22.t1
FLSR01000144.1	AUGUSTUS	CDS	25857	25922	.	-	1	ID=g22.t1.cds;Parent=g22.t1
FLSR01000144.1	AUGUSTUS	CDS	26006	26104	.	-	1	ID=g22.t1.cds;Parent=g22.t1
FLSR01000144.1	AUGUSTUS	CDS	26907	26920	.	-	0	ID=g22.t1.cds;Parent=g22.t1
FLSR01000144.1	AUGUSTUS	start_codon	26918	26920	.	-	0	Parent=g22.t1
# protein sequence = [MLLDYFQNQVVTSTPHKVPCKPPQPVVSSITEESDHDRGGFPIEGVQILEEEVGSILETSMQSLDLVEEEGQHDSPDE
# DAANDPRNSIIEMDESWTYPRFCEDGDSSDEEHIPFLQLRVGGAASKVGNIEQLPEISMDETVLDVAVPNPTDDRCARPFEC]
# Evidence for and against this transcript:
# % of transcript supported by hints (any source): 0
# CDS exons: 0/6
# CDS introns: 0/5
# 5'UTR exons and introns: 0/0
# 3'UTR exons and introns: 0/0
# hint groups fully obeyed: 3
#     RM:   3
# incompatible hint groups: 1
#     RM:   1
# end gene g22
###
#
# ----- prediction on sequence number 8 (length = 30083, name = FLSR01000151.1:42164-72247) -----
#
# Predicted genes for sequence number 8 on both strands
# start gene g23
FLSR01000151.1	AUGUSTUS	gene	57164	66635	1	+	.	ID=g23
FLSR01000151.1	AUGUSTUS	transcript	57164	66635	.	+	.	ID=g23.t1;Parent=g23
FLSR01000151.1	AUGUSTUS	start_codon	57164	57166	.	+	0	Parent=g23.t1
FLSR01000151.1	AUGUSTUS	CDS	57164	57248	.	+	0	ID=g23.t1.cds;Parent=g23.t1
FLSR01000151.1	AUGUSTUS	CDS	65346	65551	.	+	2	ID=g23.t1.cds;Parent=g23.t1
FLSR01000151.1	AUGUSTUS	CDS	65637	66632	.	+	0	ID=g23.t1.cds;Parent=g23.t1
FLSR01000151.1	AUGUSTUS	stop_codon	66633	66635	.	+	0	Parent=g23.t1
FLSR01000151.1	AUGUSTUS	protein_match	57164	57247	10.5	+	0	ID=pp.g23.t1.fz_finz;Target=fz_finz 1 28;Target_start=0;
FLSR01000151.1	AUGUSTUS	protein_match	57248	57248	1	+	0	ID=pp.g23.t1.fz_linker;Target=fz_linker 1 1;Target_start=28;
FLSR01000151.1	AUGUSTUS	protein_match	65346	65500	1.76	+	2	ID=pp.g23.t1.fz_linker;Target=fz_linker 1 52;Target_start=28;
FLSR01000151.1	AUGUSTUS	protein_match	65910	66497	5.69	+	0	ID=pp.g23.t1.fz_znf;Target=fz_znf 1 196;Target_start=188;
FLSR01000151.1	AUGUSTUS	interblock_region	65501	65551	.	+	0	ID=pp.g23.t1.iBR2
FLSR01000151.1	AUGUSTUS	interblock_region	65637	65909	.	+	0	ID=pp.g23.t1.iBR2
FLSR01000151.1	AUGUSTUS	interblock_region	66498	66635	.	+	0	ID=pp.g23.t1.iBR3
# protein sequence = [MAFIKEESEDMKIEETFRVKEEDTEEQTDLMPLKEESQELNEMDEKYHYEKNRDSANGEKYTQTENTFLRKKDETGTS
# SYSTCFQCGKSFTEKGNLKPHENSHWRDAFHLRTLWKELHRELNLRYHMNIHNGVKPFSCDQCEKRFTRKVGLSNHMRVHSENCFKCHQCGMSFPDMN
# RFNRHVIIHSGEKPFKCQQCGRGFKYKKNLKTHMIIHTGEKPFICHHCGKRFSHKVSLKTHTRLHTGEKPYTCPQCKKSFTYKSTLNAHMRSHTGETP
# HTCKLCGKSFSQKGNLKTHMRIHTGEKPFICGQCGNGFRCKVTLNYHMKIHSRENCCICQQCGMTFTDCKQLKDHVITHIGEKPFMCHHCGKSFTFKG
# NLKTHMRLHTGEKPFTCHQCEKRFRHNVSLQTHARLHTGEKPFVCLECEKSFRINET]
# sequence of block fz_finz       0 [MAFIKEESEDMKIEETFRVKEEDTEEQT] 28
# sequence of block fz_linker    28 [DLMPLKEESQELNEMDEKYHYEKNRDSANGEKYTQTENTFLRKKDETGTSSY] 80
# sequence of block fz_znf      188 [KPFKCQQCGRGFKYKKNLKTHMIIHTGEKPFICHHCGKRFSHKVSLKTHTRLHTGEKPYTCPQCKKSFTYKSTLNAHMRSHTGETPHTCKLCGKSFSQKGNLKTHMRIHTGEKPFICGQCGNGFRCKVTLNYHMKIHSRENCCICQQCGMTFTDCKQLKDHVITHIGEKPFMCHHCGKSFTFKGNLKTHMRLHTGE] 384
# Evidence for and against this transcript:
# % of transcript supported by hints (any source): 0
# CDS exons: 0/3
# CDS introns: 0/2
# 5'UTR exons and introns: 0/0
# 3'UTR exons and introns: 0/0
# hint groups fully obeyed: 58
#     RM:  58
# incompatible hint groups: 1
#     RM:   1
# end gene g23
###
#
# ----- prediction on sequence number 9 (length = 17201, name = FLSR01000169.1:154020-171221) -----
#
# Predicted genes for sequence number 9 on both strands
# start gene g24
FLSR01000169.1	AUGUSTUS	gene	154266	169972	1	-	.	ID=g24
FLSR01000169.1	AUGUSTUS	transcript	154266	169972	.	-	.	ID=g24.t1;Parent=g24
FLSR01000169.1	AUGUSTUS	stop_codon	154266	154268	.	-	0	Parent=g24.t1
FLSR01000169.1	AUGUSTUS	CDS	154269	154963	.	-	2	ID=g24.t1.cds;Parent=g24.t1
FLSR01000169.1	AUGUSTUS	CDS	155106	155192	.	-	2	ID=g24.t1.cds;Parent=g24.t1
FLSR01000169.1	AUGUSTUS	CDS	169019	169085	.	-	0	ID=g24.t1.cds;Parent=g24.t1
FLSR01000169.1	AUGUSTUS	CDS	169955	169972	.	-	0	ID=g24.t1.cds;Parent=g24.t1
FLSR01000169.1	AUGUSTUS	start_codon	169970	169972	.	-	0	Parent=g24.t1
FLSR01000169.1	AUGUSTUS	protein_match	154290	154877	5.78	-	0	ID=pp.g24.t1.fz_znf;Target=fz_znf 1 196;Target_start=86;
FLSR01000169.1	AUGUSTUS	protein_match	154896	154963	1.4	-	2	ID=pp.g24.t1.fz_linker;Target=fz_linker 30 52;Target_start=28;
FLSR01000169.1	AUGUSTUS	protein_match	155106	155192	2.66	-	2	ID=pp.g24.t1.fz_linker;Target=fz_linker 1 30;Target_start=28;
FLSR01000169.1	AUGUSTUS	protein_match	169019	169019	1	-	0	ID=pp.g24.t1.fz_linker;Target=fz_linker 1 1;Target_start=28;
FLSR01000169.1	AUGUSTUS	protein_match	169020	169085	7.29	-	0	ID=pp.g24.t1.fz_finz;Target=fz_finz 7 28;Target_start=0;
FLSR01000169.1	AUGUSTUS	protein_match	169955	169972	1.63	-	0	ID=pp.g24.t1.fz_finz;Target=fz_finz 1 6;Target_start=0;
FLSR01000169.1	AUGUSTUS	interblock_region	154266	154289	.	-	0	ID=pp.g24.t1.iBR3
FLSR01000169.1	AUGUSTUS	interblock_region	154878	154895	.	-	0	ID=pp.g24.t1.iBR2
# protein sequence = [MSIKKRESEDFKIEEVFSMKQEDTEEQTDLMLLKEESQELNEMEEKDHDFITGEKTFKKPFKCQQCERSFRFNKYLKT
# HMRIHTGERPFTCHHCGKSFCHKVSLKTHMLLHTGEKPFTCKLCGKSFSQQGNLTYHMISHTREKRFMCSHCRKSFIHKVSLKTHMRIHTGEKPYTCT
# QCGMNFTYKESLGIHMIGHTGESPYTCKLCGKSFTQKGNLMAHVRIHTGEKPFACPHCGKSFTLKGNLEVHMRLHTGEKPYKCLQCKESFTYHRDLKQ
# HLQTHSGKTHVCSSV]
# sequence of block fz_znf       86 [RPFTCHHCGKSFCHKVSLKTHMLLHTGEKPFTCKLCGKSFSQQGNLTYHMISHTREKRFMCSHCRKSFIHKVSLKTHMRIHTGEKPYTCTQCGMNFTYKESLGIHMIGHTGESPYTCKLCGKSFTQKGNLMAHVRIHTGEKPFACPHCGKSFTLKGNLEVHMRLHTGEKPYKCLQCKESFTYHRDLKQHLQTHSGK] 282
# sequence of block fz_linker    28 [DLMLLKEESQELNEMEEKDHDFITGEKTFKKPFKCQQCERSFRFNKYLKTHM] 80
# sequence of block fz_finz       0 [MSIKKRESEDFKIEEVFSMKQEDTEEQT] 28
# Evidence for and against this transcript:
# % of transcript supported by hints (any source): 0
# CDS exons: 0/4
# CDS introns: 0/3
# 5'UTR exons and introns: 0/0
# 3'UTR exons and introns: 0/0
# hint groups fully obeyed: 109
#     RM: 109
# incompatible hint groups: 3
#     RM:   3
# end gene g24
###
#
# ----- prediction on sequence number 10 (length = 16258, name = FLSR01000173.1:10263-26521) -----
#
# Predicted genes for sequence number 10 on both strands
# start gene g25
FLSR01000173.1	AUGUSTUS	gene	16272	17456	1	-	.	ID=g25
FLSR01000173.1	AUGUSTUS	transcript	16272	17456	.	-	.	ID=g25.t1;Parent=g25
FLSR01000173.1	AUGUSTUS	stop_codon	16272	16274	.	-	0	Parent=g25.t1
FLSR01000173.1	AUGUSTUS	CDS	16275	17456	.	-	0	ID=g25.t1.cds;Parent=g25.t1
FLSR01000173.1	AUGUSTUS	start_codon	17454	17456	.	-	0	Parent=g25.t1
# protein sequence = [LALNNFSGGAVEESVSAEAAVNECNEAESVSAEAAVNECNEAESVSAEAAVNECNEAESVSAEAAVNECNEAESVSAE
# AAVNECNEAESVSAEAAVNECNEAESVSAEAAVNECNEAESVSAEAAVNECNEAESVSAEAAVNECNEAESVSAEAAVNECNEAESVSAEAAVNECNE
# AESVSAEAAVNECNEAESVSAEAAVNECNEAESVSAEAAVNECNEAESVSAEAAVNECNEAESVSAEAAVNECNEAESVSAEAAVNECNEAESVSAEA
# AVNECNEAESVSAEAAVNECNEAESVSAEAAVNECNEAESVSAEAAVNECNEAESVSAEAAVNECNEAESVSAEAAVNECNEAESVSAEAAVNECNEA
# ESVSAEAAVNECNEAESVSAEA]
# Evidence for and against this transcript:
# % of transcript supported by hints (any source): 0
# CDS exons: 0/1
# CDS introns: 0/0
# 5'UTR exons and introns: 0/0
# 3'UTR exons and introns: 0/0
# hint groups fully obeyed: 0
# incompatible hint groups: 2
#     RM:   2
# end gene g25
###
#
# ----- prediction on sequence number 11 (length = 30080, name = FLSR01000193.1:193999-224079) -----
#
# Predicted genes for sequence number 11 on both strands
# start gene g26
FLSR01000193.1	AUGUSTUS	gene	208999	215560	1	+	.	ID=g26
FLSR01000193.1	AUGUSTUS	transcript	208999	215560	.	+	.	ID=g26.t1;Parent=g26
FLSR01000193.1	AUGUSTUS	start_codon	208999	209001	.	+	0	Parent=g26.t1
FLSR01000193.1	AUGUSTUS	CDS	208999	209083	.	+	0	ID=g26.t1.cds;Parent=g26.t1
FLSR01000193.1	AUGUSTUS	CDS	214190	214761	.	+	2	ID=g26.t1.cds;Parent=g26.t1
FLSR01000193.1	AUGUSTUS	CDS	215012	215557	.	+	0	ID=g26.t1.cds;Parent=g26.t1
FLSR01000193.1	AUGUSTUS	stop_codon	215558	215560	.	+	0	Parent=g26.t1
FLSR01000193.1	AUGUSTUS	protein_match	208999	209082	4.43	+	0	ID=pp.g26.t1.fz_finz;Target=fz_finz 1 28;Target_start=0;
FLSR01000193.1	AUGUSTUS	protein_match	209083	209083	1	+	0	ID=pp.g26.t1.fz_linker;Target=fz_linker 1 1;Target_start=28;
FLSR01000193.1	AUGUSTUS	protein_match	214190	214344	1.39	+	2	ID=pp.g26.t1.fz_linker;Target=fz_linker 1 52;Target_start=28;
FLSR01000193.1	AUGUSTUS	protein_match	214345	214761	6.21	+	0	ID=pp.g26.t1.fz_znf;Target=fz_znf 1 139;Target_start=80;
FLSR01000193.1	AUGUSTUS	protein_match	215012	215182	6.77	+	0	ID=pp.g26.t1.fz_znf;Target=fz_znf 140 196;Target_start=80;
FLSR01000193.1	AUGUSTUS	interblock_region	215183	215560	.	+	0	ID=pp.g26.t1.iBR3
# protein sequence = [MQFIKEESEDISYPEPCRVKVEDTEEQIGLVEVKEENEELNDLDDKHHCFNQNFNPEDESLSCLQTDTDLNQEKAKRK
# AKKSFTCSECERVFTQKRFLTRHLRVHTGEKPFTCVQCRKSFTRKERLHMHMRIHTGVKPFTCPQCGKSFREKRILQNHIRIHTGEKPFTCRQCGKSF
# TQKVNLKTHMRIHTGEKPFECHQCGKSFASKGNLNMHMRIHSGEKPFMCLQCGKCFSQKSHLKIHMVVHTGEKPFTCQHCGRGFKRKESFNVHMRIHT
# GERPYTCDQCGKSFIQEVSLKSHLCFKSVHKKHPKMNANEKHQETHDGVNAHECSECGEAFTRARELKMHQRNHKEEQAYECPGSLETLEREKPYHCL
# SCGKSFSSSRNLRTHSKILCSLGKEMETV]
# sequence of block fz_finz       0 [MQFIKEESEDISYPEPCRVKVEDTEEQI] 28
# sequence of block fz_linker    28 [GLVEVKEENEELNDLDDKHHCFNQNFNPEDESLSCLQTDTDLNQEKAKRKAK] 80
# sequence of block fz_znf       80 [KSFTCSECERVFTQKRFLTRHLRVHTGEKPFTCVQCRKSFTRKERLHMHMRIHTGVKPFTCPQCGKSFREKRILQNHIRIHTGEKPFTCRQCGKSFTQKVNLKTHMRIHTGEKPFECHQCGKSFASKGNLNMHMRIHSGEKPFMCLQCGKCFSQKSHLKIHMVVHTGEKPFTCQHCGRGFKRKESFNVHMRIHTGE] 276
# Evidence for and against this transcript:
# % of transcript supported by hints (any source): 0
# CDS exons: 0/3
# CDS introns: 0/2
# 5'UTR exons and introns: 0/0
# 3'UTR exons and introns: 0/0
# hint groups fully obeyed: 51
#     RM:  51
# incompatible hint groups: 2
#     RM:   2
# end gene g26
###
# start gene g27
FLSR01000193.1	AUGUSTUS	gene	218961	222128	1	+	.	ID=g27
FLSR01000193.1	AUGUSTUS	transcript	218961	222128	.	+	.	ID=g27.t1;Parent=g27
FLSR01000193.1	AUGUSTUS	start_codon	218961	218963	.	+	0	Parent=g27.t1
FLSR01000193.1	AUGUSTUS	CDS	218961	219155	.	+	0	ID=g27.t1.cds;Parent=g27.t1
FLSR01000193.1	AUGUSTUS	CDS	219639	219836	.	+	0	ID=g27.t1.cds;Parent=g27.t1
FLSR01000193.1	AUGUSTUS	CDS	221031	221335	.	+	0	ID=g27.t1.cds;Parent=g27.t1
FLSR01000193.1	AUGUSTUS	CDS	221462	222125	.	+	1	ID=g27.t1.cds;Parent=g27.t1
FLSR01000193.1	AUGUSTUS	stop_codon	222126	222128	.	+	0	Parent=g27.t1
# protein sequence = [MLWMRFGQAAVDLFASRENHHCPSYVLLAEGRGRAPRGRHTGPPMAQSAAVCFSSPVPDNFTMARAAPSNPQFYEGCT
# PLFASHQEICSRWDLSMVLEVRSLYPFEPLGSISLKLLSLKTALLSAVASAKRGEMSLRKYAQVVEERRFFIPEFLLNCYLIAGLNVPPPLTEQEGLI
# RRPFSDMVDCLCRKEPQGPTVLSPPARLPVIPEGRVLAVVTQGDQVHSIRLPRCHPCPALVSAPRPRRKKRKKGVLCLPSQSSPGSVSASQLTAAAER
# AVPESAAVKAVPEPATVKAIPKSAARGAVLEPAAERAAPESAAESADPKPAAESADPKPAAESADAKSAAVRARVDQAAEAVLQSVSARRRMPVVIAA
# EALSNYLSSLVKILEVPSKPVLSSSPEPTVSESAVPRSAAESVIPKAASESIVPKSAVRSMVPESAARIAVPESAARIAVPE]
# Evidence for and against this transcript:
# % of transcript supported by hints (any source): 0
# CDS exons: 0/4
# CDS introns: 0/3
# 5'UTR exons and introns: 0/0
# 3'UTR exons and introns: 0/0
# hint groups fully obeyed: 7
#     RM:   7
# incompatible hint groups: 1
#     RM:   1
# end gene g27
###
#
# ----- prediction on sequence number 12 (length = 30083, name = FLSR01000268.1:111815-141898) -----
#
# Predicted genes for sequence number 12 on both strands
# start gene g28
FLSR01000268.1	AUGUSTUS	gene	116258	125118	1	-	.	ID=g28
FLSR01000268.1	AUGUSTUS	transcript	116258	125118	.	-	.	ID=g28.t1;Parent=g28
FLSR01000268.1	AUGUSTUS	stop_codon	116258	116260	.	-	0	Parent=g28.t1
FLSR01000268.1	AUGUSTUS	CDS	116261	116507	.	-	1	ID=g28.t1.cds;Parent=g28.t1
FLSR01000268.1	AUGUSTUS	CDS	121719	121818	.	-	2	ID=g28.t1.cds;Parent=g28.t1
FLSR01000268.1	AUGUSTUS	CDS	122037	122137	.	-	1	ID=g28.t1.cds;Parent=g28.t1
FLSR01000268.1	AUGUSTUS	CDS	124979	125118	.	-	0	ID=g28.t1.cds;Parent=g28.t1
FLSR01000268.1	AUGUSTUS	start_codon	125116	125118	.	-	0	Parent=g28.t1
# protein sequence = [MENMCNVVVDVAIVSLEERLKTLAEVKEKFGVLVNFPKMKNEELMQHVQLKRSISLKASSPPGGLHTLLSEAAALFRT
# RGVHSRRGASRSKCPLRLVVSTCPIEGLGPVQKERSWSHSEALSVSAAALFSADLWRLSRTALPAQLLLSTGGAGELDTGRVRGTGYVCGGIGPACTV
# SGSLASTIQFARRTSVANRW]
# Evidence for and against this transcript:
# % of transcript supported by hints (any source): 0
# CDS exons: 0/4
# CDS introns: 0/3
# 5'UTR exons and introns: 0/0
# 3'UTR exons and introns: 0/0
# hint groups fully obeyed: 48
#     RM:  48
# incompatible hint groups: 1
#     RM:   1
# end gene g28
###
# start gene g29
FLSR01000268.1	AUGUSTUS	gene	126815	141725	1	+	.	ID=g29
FLSR01000268.1	AUGUSTUS	transcript	126815	141725	.	+	.	ID=g29.t1;Parent=g29
FLSR01000268.1	AUGUSTUS	start_codon	126815	126817	.	+	0	Parent=g29.t1
FLSR01000268.1	AUGUSTUS	CDS	126815	126899	.	+	0	ID=g29.t1.cds;Parent=g29.t1
FLSR01000268.1	AUGUSTUS	CDS	127234	127271	.	+	2	ID=g29.t1.cds;Parent=g29.t1
FLSR01000268.1	AUGUSTUS	CDS	131848	131961	.	+	0	ID=g29.t1.cds;Parent=g29.t1
FLSR01000268.1	AUGUSTUS	CDS	132431	132987	.	+	0	ID=g29.t1.cds;Parent=g29.t1
FLSR01000268.1	AUGUSTUS	CDS	137168	137181	.	+	1	ID=g29.t1.cds;Parent=g29.t1
FLSR01000268.1	AUGUSTUS	CDS	139716	139741	.	+	2	ID=g29.t1.cds;Parent=g29.t1
FLSR01000268.1	AUGUSTUS	CDS	139836	139849	.	+	0	ID=g29.t1.cds;Parent=g29.t1
FLSR01000268.1	AUGUSTUS	CDS	140233	140244	.	+	1	ID=g29.t1.cds;Parent=g29.t1
FLSR01000268.1	AUGUSTUS	CDS	141698	141722	.	+	1	ID=g29.t1.cds;Parent=g29.t1
FLSR01000268.1	AUGUSTUS	stop_codon	141723	141725	.	+	0	Parent=g29.t1
FLSR01000268.1	AUGUSTUS	protein_match	126815	126898	10.8	+	0	ID=pp.g29.t1.fz_finz;Target=fz_finz 1 28;Target_start=0;
FLSR01000268.1	AUGUSTUS	protein_match	126899	126899	1	+	0	ID=pp.g29.t1.fz_linker;Target=fz_linker 1 1;Target_start=28;
FLSR01000268.1	AUGUSTUS	protein_match	127234	127271	1.39	+	1	ID=pp.g29.t1.fz_linker;Target=fz_linker 1 14;Target_start=27;
FLSR01000268.1	AUGUSTUS	protein_match	131848	131961	1.07	+	2	ID=pp.g29.t1.fz_linker;Target=fz_linker 14 52;Target_start=27;
FLSR01000268.1	AUGUSTUS	protein_match	132431	132433	0.815	+	0	ID=pp.g29.t1.fz_linker;Target=fz_linker 52 52;Target_start=28;
FLSR01000268.1	AUGUSTUS	protein_match	132476	132987	2.88	+	0	ID=pp.g29.t1.fz_znf;Target=fz_znf 1 171;Target_start=94;
FLSR01000268.1	AUGUSTUS	protein_match	137168	137181	1.09	+	0	ID=pp.g29.t1.fz_znf;Target=fz_znf 172 176;Target_start=93;
FLSR01000268.1	AUGUSTUS	protein_match	139716	139741	1.34	+	1	ID=pp.g29.t1.fz_znf;Target=fz_znf 176 185;Target_start=93;
FLSR01000268.1	AUGUSTUS	protein_match	139836	139849	2.17	+	2	ID=pp.g29.t1.fz_znf;Target=fz_znf 185 189;Target_start=93;
FLSR01000268.1	AUGUSTUS	protein_match	140233	140244	0.613	+	0	ID=pp.g29.t1.fz_znf;Target=fz_znf 190 193;Target_start=93;
FLSR01000268.1	AUGUSTUS	protein_match	141698	141707	0.968	+	1	ID=pp.g29.t1.fz_znf;Target=fz_znf 193 196;Target_start=94;
FLSR01000268.1	AUGUSTUS	interblock_region	132434	132475	.	+	0	ID=pp.g29.t1.iBR2
FLSR01000268.1	AUGUSTUS	interblock_region	141708	141725	.	+	0	ID=pp.g29.t1.iBR3
# protein sequence = [MAFIKEESEDMKIEETFRVKHEETEEQTDLFVIKQFSWVRTIMLYSLIPSLQCLTITQLPCCTGSTSAGHEQCTEFTK
# LIKRRATSPMRFQPVSIVNKHCFLVQLHLNQIRKRYKNTRYKKHLKLLSDQCGKSFRHKENLNHHMRIHSGEKSFTCHQCKRSFTDRNHLKNHVKIHT
# VVKPYICHQCGQSLTNKAHLENHMRIHTGEKPFTCPQCGKSFTIKGNLKVHMRAHTGEKPYKCLQCEKSFTYHTELKRHLQTHSEKKKPHNCQKQKRF
# SGAHSWKVSKQNSKDELLQLW]
# sequence of block fz_finz       0 [MAFIKEESEDMKIEETFRVKHEETEEQT] 28
# sequence of block fz_linker    28 [DLFVIKQFSWVRTIMLYSLIPSLQCLTITQLPCCTGSTSAGHEQCTEFTKLI] 80
# sequence of block fz_znf       94 [IVNKHCFLVQLHLNQIRKRYKNTRYKKHLKLLSDQCGKSFRHKENLNHHMRIHSGEKSFTCHQCKRSFTDRNHLKNHVKIHTVVKPYICHQCGQSLTNKAHLENHMRIHTGEKPFTCPQCGKSFTIKGNLKVHMRAHTGEKPYKCLQCEKSFTYHTELKRHLQTHSEKKKPHNCQKQKRFSGAHSWKVSKQNSKDE] 290
# Evidence for and against this transcript:
# % of transcript supported by hints (any source): 0
# CDS exons: 0/9
# CDS introns: 0/8
# 5'UTR exons and introns: 0/0
# 3'UTR exons and introns: 0/0
# hint groups fully obeyed: 88
#     RM:  88
# incompatible hint groups: 7
#     RM:   7
# end gene g29
###
#
# ----- prediction on sequence number 13 (length = 34820, name = FLSR01000268.1:180125-214945) -----
#
# Predicted genes for sequence number 13 on both strands
# start gene g30
FLSR01000268.1	AUGUSTUS	gene	180802	195208	1	-	.	ID=g30
FLSR01000268.1	AUGUSTUS	transcript	180802	195208	.	-	.	ID=g30.t1;Parent=g30
FLSR01000268.1	AUGUSTUS	stop_codon	180802	180804	.	-	0	Parent=g30.t1
FLSR01000268.1	AUGUSTUS	CDS	180805	181127	.	-	2	ID=g30.t1.cds;Parent=g30.t1
FLSR01000268.1	AUGUSTUS	CDS	181420	181513	.	-	0	ID=g30.t1.cds;Parent=g30.t1
FLSR01000268.1	AUGUSTUS	CDS	184288	184325	.	-	2	ID=g30.t1.cds;Parent=g30.t1
FLSR01000268.1	AUGUSTUS	CDS	187659	188205	.	-	0	ID=g30.t1.cds;Parent=g30.t1
FLSR01000268.1	AUGUSTUS	CDS	188364	188584	.	-	2	ID=g30.t1.cds;Parent=g30.t1
FLSR01000268.1	AUGUSTUS	CDS	195124	195208	.	-	0	ID=g30.t1.cds;Parent=g30.t1
FLSR01000268.1	AUGUSTUS	start_codon	195206	195208	.	-	0	Parent=g30.t1
FLSR01000268.1	AUGUSTUS	protein_match	181499	181513	1.41	-	0	ID=pp.g30.t1.fz_znf;Target=fz_znf 192 196;Target_start=106;
FLSR01000268.1	AUGUSTUS	protein_match	184288	184325	2.1	-	2	ID=pp.g30.t1.fz_znf;Target=fz_znf 179 191;Target_start=106;
FLSR01000268.1	AUGUSTUS	protein_match	187659	188193	6.28	-	0	ID=pp.g30.t1.fz_znf;Target=fz_znf 1 179;Target_start=106;
FLSR01000268.1	AUGUSTUS	protein_match	188430	188584	1.75	-	2	ID=pp.g30.t1.fz_linker;Target=fz_linker 1 52;Target_start=28;
FLSR01000268.1	AUGUSTUS	protein_match	195124	195124	1	-	0	ID=pp.g30.t1.fz_linker;Target=fz_linker 1 1;Target_start=28;
FLSR01000268.1	AUGUSTUS	protein_match	195125	195208	11.1	-	0	ID=pp.g30.t1.fz_finz;Target=fz_finz 1 28;Target_start=0;
FLSR01000268.1	AUGUSTUS	interblock_region	180802	181127	.	-	2	ID=pp.g30.t1.iBR3
FLSR01000268.1	AUGUSTUS	interblock_region	181420	181498	.	-	0	ID=pp.g30.t1.iBR3
FLSR01000268.1	AUGUSTUS	interblock_region	188194	188205	.	-	0	ID=pp.g30.t1.iBR2
FLSR01000268.1	AUGUSTUS	interblock_region	188364	188429	.	-	0	ID=pp.g30.t1.iBR2
# protein sequence = [MAFIKEESEDMKIEETFRVKQEDTEEQTDLMPLKEESQELNEMEEEDHDFITGEKSFHFSQTEKTNSHVIIHSEEKPF
# KCKQCERSFRFSKYLKNHMKMHTESHGRSPYVCKLCGKSFSQKGNLKYHMRIHTGEKPFTCSHCGKSFSHKVSLKSHMRIHTGEKPFTCTHCEMNFTY
# RESLDIHMRGHTGENPYICKLCGKSFSQKGNLKYHMRIHTGEKPFACCQCGKSFRHKVTLNKHMRIHSRENSFKCNRCGSSFTDRNHLKKHVITHIGE
# KPFMCDQCGKDITCMTTLQKHIKCHTSSLTSSWSHSGTLRLPCLCPWKSSSPGPQSIFSMEQQMEVTLAFSSEMCLYMFCIYRQQPCWTRHRHICGIW
# GAIWLGSVAWVMNLPSTGRYSADWATHCSLCLTHSYLYRAVELFLSVRPRIILITSLSQDSLHD]
# sequence of block fz_znf      106 [SPYVCKLCGKSFSQKGNLKYHMRIHTGEKPFTCSHCGKSFSHKVSLKSHMRIHTGEKPFTCTHCEMNFTYRESLDIHMRGHTGENPYICKLCGKSFSQKGNLKYHMRIHTGEKPFACCQCGKSFRHKVTLNKHMRIHSRENSFKCNRCGSSFTDRNHLKKHVITHIGEKPFMCDQCGKDITCMTTLQKHIKCHTSS] 302
# sequence of block fz_linker    28 [DLMPLKEESQELNEMEEEDHDFITGEKSFHFSQTEKTNSHVIIHSEEKPFKC] 80
# sequence of block fz_finz       0 [MAFIKEESEDMKIEETFRVKQEDTEEQT] 28
# Evidence for and against this transcript:
# % of transcript supported by hints (any source): 0
# CDS exons: 0/6
# CDS introns: 0/5
# 5'UTR exons and introns: 0/0
# 3'UTR exons and introns: 0/0
# hint groups fully obeyed: 83
#     RM:  83
# incompatible hint groups: 4
#     RM:   4
# end gene g30
###
# start gene g31
FLSR01000268.1	AUGUSTUS	gene	199775	213207	1	+	.	ID=g31
FLSR01000268.1	AUGUSTUS	transcript	199775	213207	.	+	.	ID=g31.t1;Parent=g31
FLSR01000268.1	AUGUSTUS	start_codon	199775	199777	.	+	0	Parent=g31.t1
FLSR01000268.1	AUGUSTUS	CDS	199775	199946	.	+	0	ID=g31.t1.cds;Parent=g31.t1
FLSR01000268.1	AUGUSTUS	CDS	210047	210415	.	+	2	ID=g31.t1.cds;Parent=g31.t1
FLSR01000268.1	AUGUSTUS	CDS	210583	210855	.	+	2	ID=g31.t1.cds;Parent=g31.t1
FLSR01000268.1	AUGUSTUS	CDS	213182	213204	.	+	2	ID=g31.t1.cds;Parent=g31.t1
FLSR01000268.1	AUGUSTUS	stop_codon	213205	213207	.	+	0	Parent=g31.t1
FLSR01000268.1	AUGUSTUS	protein_match	199775	199858	7.45	+	0	ID=pp.g31.t1.fz_finz;Target=fz_finz 1 28;Target_start=0;
FLSR01000268.1	AUGUSTUS	protein_match	199859	199946	1.96	+	0	ID=pp.g31.t1.fz_linker;Target=fz_linker 1 30;Target_start=28;
FLSR01000268.1	AUGUSTUS	protein_match	210047	210114	1.08	+	2	ID=pp.g31.t1.fz_linker;Target=fz_linker 30 52;Target_start=28;
FLSR01000268.1	AUGUSTUS	protein_match	210118	210415	3.18	+	0	ID=pp.g31.t1.fz_znf;Target=fz_znf 1 100;Target_start=81;
FLSR01000268.1	AUGUSTUS	protein_match	210583	210855	7.23	+	1	ID=pp.g31.t1.fz_znf;Target=fz_znf 100 191;Target_start=80;
FLSR01000268.1	AUGUSTUS	protein_match	213182	213198	1.75	+	2	ID=pp.g31.t1.fz_znf;Target=fz_znf 191 196;Target_start=81;
FLSR01000268.1	AUGUSTUS	interblock_region	210115	210117	.	+	0	ID=pp.g31.t1.iBR2
FLSR01000268.1	AUGUSTUS	interblock_region	213199	213207	.	+	0	ID=pp.g31.t1.iBR3
# protein sequence = [MAFLKEESEDIRIEEVFRVKQEDTEEQAKMAFIKEESEDMNIEETFRVKPEDTEEQTDLMALKEESPELNEMEEKDHY
# EKHHDFITGDFSCSQTEKTSSQKRAQQTGATSHFTCQQCGKSFIRNKNLRVHMRIHTGERPFICTQCGTSFVQKGTLKRHLRLHTGEKPFTCDQCGKS
# FIQKGNLEVHMRVHTGEKPFICPQCGKSFDQQGNLVVHMRIHTGDKPFTCQQCERSFTKKGSLESHMRIHTGEKPYTCSQCGKSFSQKGSFNRHMISH
# AVEEH]
# sequence of block fz_finz       0 [MAFLKEESEDIRIEEVFRVKQEDTEEQA] 28
# sequence of block fz_linker    28 [KMAFIKEESEDMNIEETFRVKPEDTEEQTDLMALKEESPELNEMEEKDHYEK] 80
# sequence of block fz_znf       81 [HDFITGDFSCSQTEKTSSQKRAQQTGATSHFTCQQCGKSFIRNKNLRVHMRIHTGERPFICTQCGTSFVQKGTLKRHLRLHTGEKPFTCDQCGKSFIQKGNLEVHMRVHTGEKPFICPQCGKSFDQQGNLVVHMRIHTGDKPFTCQQCERSFTKKGSLESHMRIHTGEKPYTCSQCGKSFSQKGSFNRHMISHAVE] 277
# Evidence for and against this transcript:
# % of transcript supported by hints (any source): 0
# CDS exons: 0/4
# CDS introns: 0/3
# 5'UTR exons and introns: 0/0
# 3'UTR exons and introns: 0/0
# hint groups fully obeyed: 91
#     RM:  91
# incompatible hint groups: 1
#     RM:   1
# end gene g31
###
#
# ----- prediction on sequence number 14 (length = 30160, name = FLSR01000274.1:1249312-1279472) -----
#
# Predicted genes for sequence number 14 on both strands
# start gene g32
FLSR01000274.1	AUGUSTUS	gene	1249974	1264472	1	-	.	ID=g32
FLSR01000274.1	AUGUSTUS	transcript	1249974	1264472	.	-	.	ID=g32.t1;Parent=g32
FLSR01000274.1	AUGUSTUS	stop_codon	1249974	1249976	.	-	0	Parent=g32.t1
FLSR01000274.1	AUGUSTUS	CDS	1249977	1250005	.	-	2	ID=g32.t1.cds;Parent=g32.t1
FLSR01000274.1	AUGUSTUS	CDS	1250317	1250326	.	-	0	ID=g32.t1.cds;Parent=g32.t1
FLSR01000274.1	AUGUSTUS	CDS	1250782	1250810	.	-	2	ID=g32.t1.cds;Parent=g32.t1
FLSR01000274.1	AUGUSTUS	CDS	1252500	1252519	.	-	1	ID=g32.t1.cds;Parent=g32.t1
FLSR01000274.1	AUGUSTUS	CDS	1253701	1253714	.	-	0	ID=g32.t1.cds;Parent=g32.t1
FLSR01000274.1	AUGUSTUS	CDS	1256639	1256658	.	-	2	ID=g32.t1.cds;Parent=g32.t1
FLSR01000274.1	AUGUSTUS	CDS	1258161	1258176	.	-	0	ID=g32.t1.cds;Parent=g32.t1
FLSR01000274.1	AUGUSTUS	CDS	1259584	1259597	.	-	2	ID=g32.t1.cds;Parent=g32.t1
FLSR01000274.1	AUGUSTUS	CDS	1261841	1261866	.	-	1	ID=g32.t1.cds;Parent=g32.t1
FLSR01000274.1	AUGUSTUS	CDS	1263264	1263278	.	-	1	ID=g32.t1.cds;Parent=g32.t1
FLSR01000274.1	AUGUSTUS	CDS	1263480	1264023	.	-	2	ID=g32.t1.cds;Parent=g32.t1
FLSR01000274.1	AUGUSTUS	CDS	1264192	1264238	.	-	1	ID=g32.t1.cds;Parent=g32.t1
FLSR01000274.1	AUGUSTUS	CDS	1264381	1264472	.	-	0	ID=g32.t1.cds;Parent=g32.t1
FLSR01000274.1	AUGUSTUS	start_codon	1264470	1264472	.	-	0	Parent=g32.t1
FLSR01000274.1	AUGUSTUS	protein_match	1249983	1250005	2.24	-	2	ID=pp.g32.t1.fz_znf;Target=fz_znf 189 196;Target_start=94;
FLSR01000274.1	AUGUSTUS	protein_match	1250317	1250326	0.773	-	0	ID=pp.g32.t1.fz_znf;Target=fz_znf 186 189;Target_start=94;
FLSR01000274.1	AUGUSTUS	protein_match	1250782	1250810	1.96	-	2	ID=pp.g32.t1.fz_znf;Target=fz_znf 176 185;Target_start=94;
FLSR01000274.1	AUGUSTUS	protein_match	1252500	1252519	1.73	-	1	ID=pp.g32.t1.fz_znf;Target=fz_znf 169 176;Target_start=94;
FLSR01000274.1	AUGUSTUS	protein_match	1253701	1253714	3.08	-	0	ID=pp.g32.t1.fz_znf;Target=fz_znf 165 169;Target_start=94;
FLSR01000274.1	AUGUSTUS	protein_match	1256639	1256658	1.38	-	2	ID=pp.g32.t1.fz_znf;Target=fz_znf 158 164;Target_start=94;
FLSR01000274.1	AUGUSTUS	protein_match	1258161	1258176	1.11	-	0	ID=pp.g32.t1.fz_znf;Target=fz_znf 153 158;Target_start=94;
FLSR01000274.1	AUGUSTUS	protein_match	1259584	1259597	0.908	-	2	ID=pp.g32.t1.fz_znf;Target=fz_znf 148 152;Target_start=94;
FLSR01000274.1	AUGUSTUS	protein_match	1261841	1261866	2.19	-	1	ID=pp.g32.t1.fz_znf;Target=fz_znf 139 148;Target_start=94;
FLSR01000274.1	AUGUSTUS	protein_match	1263264	1263278	1.13	-	1	ID=pp.g32.t1.fz_znf;Target=fz_znf 134 139;Target_start=94;
FLSR01000274.1	AUGUSTUS	protein_match	1263480	1263880	3.38	-	0	ID=pp.g32.t1.fz_znf;Target=fz_znf 1 134;Target_start=94;
FLSR01000274.1	AUGUSTUS	protein_match	1263923	1264023	1.03	-	2	ID=pp.g32.t1.fz_linker;Target=fz_linker 19 52;Target_start=28;
FLSR01000274.1	AUGUSTUS	protein_match	1264192	1264238	1.06	-	1	ID=pp.g32.t1.fz_linker;Target=fz_linker 3 19;Target_start=28;
FLSR01000274.1	AUGUSTUS	protein_match	1264381	1264388	0.554	-	0	ID=pp.g32.t1.fz_linker;Target=fz_linker 1 3;Target_start=28;
FLSR01000274.1	AUGUSTUS	protein_match	1264389	1264472	5.98	-	0	ID=pp.g32.t1.fz_finz;Target=fz_finz 1 28;Target_start=0;
FLSR01000274.1	AUGUSTUS	interblock_region	1249974	1249982	.	-	0	ID=pp.g32.t1.iBR3
FLSR01000274.1	AUGUSTUS	interblock_region	1263881	1263922	.	-	0	ID=pp.g32.t1.iBR2
# protein sequence = [MEFIKEESEDVKIEETFRVKHEDVKIEETFDSLNEEQMQTAAVTFKYLMRLKEESKVLNKWEEKEQSEKHHDFKTGEN
# SFSCPRTENTSSRERARSSVPFFQCPESFTGHANLTVMRVHTGERPFICQQCEIGFTHKGNLIRHMKIHTGEKPYTCKLCGKSFTRKGILKNHMSVHT
# GEKPYVCHHCGKCFNHKGNFSNHKRTHFGEKPDTCPQCGKSFDQHVSLKGDFPVHVHFSQFTCKQSGGTFTLKYLNINHDKCHAGGRCVQCKYYHKSF
# INQHTYTLVTKTHNDELC]
# sequence of block fz_znf       94 [RSSVPFFQCPESFTGHANLTVMRVHTGERPFICQQCEIGFTHKGNLIRHMKIHTGEKPYTCKLCGKSFTRKGILKNHMSVHTGEKPYVCHHCGKCFNHKGNFSNHKRTHFGEKPDTCPQCGKSFDQHVSLKGDFPVHVHFSQFTCKQSGGTFTLKYLNINHDKCHAGGRCVQCKYYHKSFINQHTYTLVTKTHNDE] 290
# sequence of block fz_linker    28 [TFDSLNEEQMQTAAVTFKYLMRLKEESKVLNKWEEKEQSEKHHDFKTGENSF] 80
# sequence of block fz_finz       0 [MEFIKEESEDVKIEETFRVKHEDVKIEE] 28
# Evidence for and against this transcript:
# % of transcript supported by hints (any source): 0
# CDS exons: 0/13
# CDS introns: 0/12
# 5'UTR exons and introns: 0/0
# 3'UTR exons and introns: 0/0
# hint groups fully obeyed: 78
#     RM:  78
# incompatible hint groups: 6
#     RM:   6
# end gene g32
###
# start gene g33
FLSR01000274.1	AUGUSTUS	gene	1278274	1279439	1	+	.	ID=g33
FLSR01000274.1	AUGUSTUS	transcript	1278274	1279439	.	+	.	ID=g33.t1;Parent=g33
FLSR01000274.1	AUGUSTUS	start_codon	1278274	1278276	.	+	0	Parent=g33.t1
FLSR01000274.1	AUGUSTUS	CDS	1278274	1278379	.	+	0	ID=g33.t1.cds;Parent=g33.t1
FLSR01000274.1	AUGUSTUS	CDS	1278467	1278635	.	+	2	ID=g33.t1.cds;Parent=g33.t1
FLSR01000274.1	AUGUSTUS	CDS	1278762	1278954	.	+	1	ID=g33.t1.cds;Parent=g33.t1
FLSR01000274.1	AUGUSTUS	CDS	1279250	1279324	.	+	0	ID=g33.t1.cds;Parent=g33.t1
FLSR01000274.1	AUGUSTUS	stop_codon	1279437	1279439	.	+	0	Parent=g33.t1
# protein sequence = [MKRRRRINPKDDARFYVTAESDKVGLDIKYINAEKELGRGIFASVPFEKGDFLLEYRGDLISKQECERRQRIYHDLLK
# VFMFEFHFNGKLWCVDAATENSSLGRLVNDDHINPNAKIKYLTVQGKPHLCLFAVGDISPGEEITYNYGDSDWPWRCKGLDDEMAPKMCGTTNPPSTT
# DDTEE]
# Evidence for and against this transcript:
# % of transcript supported by hints (any source): 0
# CDS exons: 0/5
# CDS introns: 0/4
# 5'UTR exons and introns: 0/0
# 3'UTR exons and introns: 0/0
# hint groups fully obeyed: 5
#     RM:   5
# incompatible hint groups: 2
#     RM:   2
# end gene g33
###
#
# ----- prediction on sequence number 15 (length = 30254, name = FLSR01000276.1:7426-37680) -----
#
# Predicted genes for sequence number 15 on both strands
# start gene g34
FLSR01000276.1	AUGUSTUS	gene	26245	27102	1	-	.	ID=g34
FLSR01000276.1	AUGUSTUS	transcript	26245	27102	.	-	.	ID=g34.t1;Parent=g34
FLSR01000276.1	AUGUSTUS	stop_codon	26245	26247	.	-	0	Parent=g34.t1
FLSR01000276.1	AUGUSTUS	CDS	26248	27102	.	-	0	ID=g34.t1.cds;Parent=g34.t1
FLSR01000276.1	AUGUSTUS	start_codon	27100	27102	.	-	0	Parent=g34.t1
# protein sequence = [MPKTKRQTTAMTTAMQPTPDVGANVIVDMDELEAADYLLPDTPSKEPAPKKGRCNDNSDELNSAMALAIISSLKTVIN
# DRADILDKGIEGLKTSVEFLTEEMKDIKCKAERTDKRVDAAENRINDLESKVTELARYKRRWNLRLYGLPELQGENVRQRVLDVCTSVIPAYADKVSD
# LTDSVHRLGKIKNSNTAGATPKPRGVIVQFTMRHFRDALWKAAKNSAFLADNHLRFAEDLSPDDRERRQQLWPLVEKARQEGHRAYFVGPKAFVDGKE
# LTPPSKISGND]
# Evidence for and against this transcript:
# % of transcript supported by hints (any source): 0
# CDS exons: 0/1
# CDS introns: 0/0
# 5'UTR exons and introns: 0/0
# 3'UTR exons and introns: 0/0
# hint groups fully obeyed: 0
# incompatible hint groups: 0
# end gene g34
###
# start gene g35
FLSR01000276.1	AUGUSTUS	gene	27799	30787	1	+	.	ID=g35
FLSR01000276.1	AUGUSTUS	transcript	27799	30787	.	+	.	ID=g35.t1;Parent=g35
FLSR01000276.1	AUGUSTUS	start_codon	27799	27801	.	+	0	Parent=g35.t1
FLSR01000276.1	AUGUSTUS	CDS	27799	27978	.	+	0	ID=g35.t1.cds;Parent=g35.t1
FLSR01000276.1	AUGUSTUS	CDS	28477	28575	.	+	0	ID=g35.t1.cds;Parent=g35.t1
FLSR01000276.1	AUGUSTUS	CDS	28730	28983	.	+	0	ID=g35.t1.cds;Parent=g35.t1
FLSR01000276.1	AUGUSTUS	CDS	30589	30784	.	+	1	ID=g35.t1.cds;Parent=g35.t1
FLSR01000276.1	AUGUSTUS	stop_codon	30785	30787	.	+	0	Parent=g35.t1
# protein sequence = [MHLQYFKTGYPPSGWSTTPSSQSLGQETFGVSVFASCSTHAAASSVAIPPDAFYLNRHRSEEAVAVTSRTRPDIARSA
# AAFAISVREQCHLSERTVNSVISGVQQYQAALLDTLRERIRRVFEENPETTAQLQDEALATFDAFMDPFSTTAYGQNKTIRELFNPVNPEEVVVSQMI
# VGRDGDRRLGCAGPDQRRRLCAGRDQRRRPCAGRALAGRDPGTTVFLALHTDISGGCATVDISPGRP]
# Evidence for and against this transcript:
# % of transcript supported by hints (any source): 0
# CDS exons: 0/4
# CDS introns: 0/3
# 5'UTR exons and introns: 0/0
# 3'UTR exons and introns: 0/0
# hint groups fully obeyed: 17
#     RM:  17
# incompatible hint groups: 2
#     RM:   2
# end gene g35
###
#
# ----- prediction on sequence number 16 (length = 42072, name = FLSR01000292.1:29777-71849) -----
#
# Predicted genes for sequence number 16 on both strands
# start gene g36
FLSR01000292.1	AUGUSTUS	gene	31616	31954	1	-	.	ID=g36
FLSR01000292.1	AUGUSTUS	transcript	31616	31954	.	-	.	ID=g36.t1;Parent=g36
FLSR01000292.1	AUGUSTUS	stop_codon	31616	31618	.	-	0	Parent=g36.t1
FLSR01000292.1	AUGUSTUS	CDS	31619	31954	.	-	0	ID=g36.t1.cds;Parent=g36.t1
FLSR01000292.1	AUGUSTUS	start_codon	31952	31954	.	-	0	Parent=g36.t1
# protein sequence = [MEKRRSVFCCVTRVSNPLNPSEYSTWKDLVEATVQHSQSDPNQPSPFTAKDNMKAESLIFQNIQRDSFSEEYERLKAG
# SLYPLRAAYSLYHQSLMRSVSLYELEDVYVVLKV]
# Evidence for and against this transcript:
# % of transcript supported by hints (any source): 0
# CDS exons: 0/1
# CDS introns: 0/0
# 5'UTR exons and introns: 0/0
# 3'UTR exons and introns: 0/0
# hint groups fully obeyed: 0
# incompatible hint groups: 0
# end gene g36
###
# start gene g37
FLSR01000292.1	AUGUSTUS	gene	36820	37773	1	+	.	ID=g37
FLSR01000292.1	AUGUSTUS	transcript	36820	37773	.	+	.	ID=g37.t1;Parent=g37
FLSR01000292.1	AUGUSTUS	start_codon	36820	36822	.	+	0	Parent=g37.t1
FLSR01000292.1	AUGUSTUS	CDS	36820	36973	.	+	0	ID=g37.t1.cds;Parent=g37.t1
FLSR01000292.1	AUGUSTUS	CDS	37059	37349	.	+	2	ID=g37.t1.cds;Parent=g37.t1
FLSR01000292.1	AUGUSTUS	CDS	37475	37770	.	+	2	ID=g37.t1.cds;Parent=g37.t1
FLSR01000292.1	AUGUSTUS	stop_codon	37771	37773	.	+	0	Parent=g37.t1
# protein sequence = [LPALQHQNPCKLTLPIYHQPNVNATSSTSLSLLWYSRSSSCHLSSPSPTTSAKALIYSGAAGNFISLSTLQKLRVCQR
# TTPQVLHVQSILAKPVGREQIRFCSPTIKMRIGCLHEEDLSFLVLEGSTVDIILGRPWLELHSPHICWSSATKVHQEIPTIYRAFQDVFSKQLATKLP
# PHRPWDCAIDLLPGATPPRGKIYPLSIPEQKAMEEYIEEALRQELIRPSTSPAAPIFFFIGKKGRRLAPLH]
# Evidence for and against this transcript:
# % of transcript supported by hints (any source): 0
# CDS exons: 0/3
# CDS introns: 0/2
# 5'UTR exons and introns: 0/0
# 3'UTR exons and introns: 0/0
# hint groups fully obeyed: 0
# incompatible hint groups: 1
#     RM:   1
# end gene g37
###
# start gene g38
FLSR01000292.1	AUGUSTUS	gene	43802	50228	1	-	.	ID=g38
FLSR01000292.1	AUGUSTUS	transcript	43802	50228	.	-	.	ID=g38.t1;Parent=g38
FLSR01000292.1	AUGUSTUS	stop_codon	43802	43804	.	-	0	Parent=g38.t1
FLSR01000292.1	AUGUSTUS	CDS	43805	44020	.	-	0	ID=g38.t1.cds;Parent=g38.t1
FLSR01000292.1	AUGUSTUS	CDS	44104	44522	.	-	2	ID=g38.t1.cds;Parent=g38.t1
FLSR01000292.1	AUGUSTUS	CDS	44621	44650	.	-	2	ID=g38.t1.cds;Parent=g38.t1
FLSR01000292.1	AUGUSTUS	CDS	44773	44857	.	-	0	ID=g38.t1.cds;Parent=g38.t1
FLSR01000292.1	AUGUSTUS	CDS	44992	45021	.	-	0	ID=g38.t1.cds;Parent=g38.t1
FLSR01000292.1	AUGUSTUS	CDS	45581	45603	.	-	2	ID=g38.t1.cds;Parent=g38.t1
FLSR01000292.1	AUGUSTUS	CDS	45667	45694	.	-	0	ID=g38.t1.cds;Parent=g38.t1
FLSR01000292.1	AUGUSTUS	CDS	47801	47817	.	-	2	ID=g38.t1.cds;Parent=g38.t1
FLSR01000292.1	AUGUSTUS	CDS	48726	48740	.	-	2	ID=g38.t1.cds;Parent=g38.t1
FLSR01000292.1	AUGUSTUS	CDS	49777	49793	.	-	1	ID=g38.t1.cds;Parent=g38.t1
FLSR01000292.1	AUGUSTUS	CDS	50224	50228	.	-	0	ID=g38.t1.cds;Parent=g38.t1
FLSR01000292.1	AUGUSTUS	start_codon	50226	50228	.	-	0	Parent=g38.t1
FLSR01000292.1	AUGUSTUS	protein_match	43850	44020	3.38	-	0	ID=pp.g38.t1.fz_znf;Target=fz_znf 140 196;Target_start=84;
FLSR01000292.1	AUGUSTUS	protein_match	44104	44520	2.88	-	0	ID=pp.g38.t1.fz_znf;Target=fz_znf 1 139;Target_start=84;
FLSR01000292.1	AUGUSTUS	protein_match	44631	44650	1.13	-	2	ID=pp.g38.t1.fz_linker;Target=fz_linker 46 52;Target_start=28;
FLSR01000292.1	AUGUSTUS	protein_match	44773	44857	1.29	-	0	ID=pp.g38.t1.fz_linker;Target=fz_linker 18 46;Target_start=28;
FLSR01000292.1	AUGUSTUS	protein_match	44992	45021	0.931	-	0	ID=pp.g38.t1.fz_linker;Target=fz_linker 8 17;Target_start=28;
FLSR01000292.1	AUGUSTUS	protein_match	45581	45601	0.892	-	0	ID=pp.g38.t1.fz_linker;Target=fz_linker 1 7;Target_start=28;
FLSR01000292.1	AUGUSTUS	protein_match	45602	45603	1	-	2	ID=pp.g38.t1.fz_finz;Target=fz_finz 28 28;Target_start=0;
FLSR01000292.1	AUGUSTUS	protein_match	45667	45694	1.45	-	0	ID=pp.g38.t1.fz_finz;Target=fz_finz 19 28;Target_start=0;
FLSR01000292.1	AUGUSTUS	protein_match	47801	47817	1.38	-	2	ID=pp.g38.t1.fz_finz;Target=fz_finz 13 18;Target_start=0;
FLSR01000292.1	AUGUSTUS	protein_match	48726	48740	1.14	-	2	ID=pp.g38.t1.fz_finz;Target=fz_finz 8 13;Target_start=0;
FLSR01000292.1	AUGUSTUS	protein_match	49777	49793	1.3	-	1	ID=pp.g38.t1.fz_finz;Target=fz_finz 2 8;Target_start=0;
FLSR01000292.1	AUGUSTUS	protein_match	50224	50228	39.1	-	0	ID=pp.g38.t1.fz_finz;Target=fz_finz 1 2;Target_start=0;
FLSR01000292.1	AUGUSTUS	interblock_region	43802	43849	.	-	0	ID=pp.g38.t1.iBR3
FLSR01000292.1	AUGUSTUS	interblock_region	44521	44522	.	-	2	ID=pp.g38.t1.iBR2
FLSR01000292.1	AUGUSTUS	interblock_region	44621	44630	.	-	0	ID=pp.g38.t1.iBR2
# protein sequence = [MMCIFESVEADKWNYTFSLKDSESEDAYVVHLCCWIWSCGCQYHTMEFIKEEIEDMSDPEPSRIKHEDTEEQIVVKHI
# FTTLTNQVRVKEQIQELNEEEEHRSFPIQRTKAKKTHMCTQCGKSFTGKGDLNRHMRIHTGEKPYTCTQCGKSFSQASTLSVHLRIHSGEKPFNCDQC
# GKGFISLSNLKDHLKLHSGERPYVCSLCGKSFSRLDSFKLHQKTHNERKTLKCSYCDKSFSRSGSLKSHERVHTGEKPYDCTQCEKSFTISSNLVKHI
# RKHCSVSQRANVLLDSHKVNV]
# sequence of block fz_znf       84 [QVRVKEQIQELNEEEEHRSFPIQRTKAKKTHMCTQCGKSFTGKGDLNRHMRIHTGEKPYTCTQCGKSFSQASTLSVHLRIHSGEKPFNCDQCGKGFISLSNLKDHLKLHSGERPYVCSLCGKSFSRLDSFKLHQKTHNERKTLKCSYCDKSFSRSGSLKSHERVHTGEKPYDCTQCEKSFTISSNLVKHIRKHCSV] 280
# sequence of block fz_linker    28 [VVHLCCWIWSCGCQYHTMEFIKEEIEDMSDPEPSRIKHEDTEEQIVVKHIFT] 80
# sequence of block fz_finz       0 [MMCIFESVEADKWNYTFSLKDSESEDAY] 28
# Evidence for and against this transcript:
# % of transcript supported by hints (any source): 0
# CDS exons: 0/11
# CDS introns: 0/10
# 5'UTR exons and introns: 0/0
# 3'UTR exons and introns: 0/0
# hint groups fully obeyed: 35
#     RM:  35
# incompatible hint groups: 5
#     RM:   5
# end gene g38
###
# start gene g39
FLSR01000292.1	AUGUSTUS	gene	56769	60134	1	+	.	ID=g39
FLSR01000292.1	AUGUSTUS	transcript	56769	60134	.	+	.	ID=g39.t1;Parent=g39
FLSR01000292.1	AUGUSTUS	start_codon	56769	56771	.	+	0	Parent=g39.t1
FLSR01000292.1	AUGUSTUS	CDS	56769	56853	.	+	0	ID=g39.t1.cds;Parent=g39.t1
FLSR01000292.1	AUGUSTUS	CDS	57104	57946	.	+	2	ID=g39.t1.cds;Parent=g39.t1
FLSR01000292.1	AUGUSTUS	CDS	59497	59612	.	+	2	ID=g39.t1.cds;Parent=g39.t1
FLSR01000292.1	AUGUSTUS	CDS	59774	59891	.	+	0	ID=g39.t1.cds;Parent=g39.t1
FLSR01000292.1	AUGUSTUS	CDS	59995	60131	.	+	2	ID=g39.t1.cds;Parent=g39.t1
FLSR01000292.1	AUGUSTUS	stop_codon	60132	60134	.	+	0	Parent=g39.t1
FLSR01000292.1	AUGUSTUS	protein_match	56769	56852	5.07	+	0	ID=pp.g39.t1.fz_finz;Target=fz_finz 1 28;Target_start=0;
FLSR01000292.1	AUGUSTUS	protein_match	56853	56853	1	+	0	ID=pp.g39.t1.fz_linker;Target=fz_linker 1 1;Target_start=28;
FLSR01000292.1	AUGUSTUS	protein_match	57104	57258	1.44	+	2	ID=pp.g39.t1.fz_linker;Target=fz_linker 1 52;Target_start=28;
FLSR01000292.1	AUGUSTUS	protein_match	57274	57861	4.62	+	0	ID=pp.g39.t1.fz_znf;Target=fz_znf 1 196;Target_start=85;
FLSR01000292.1	AUGUSTUS	interblock_region	57259	57273	.	+	0	ID=pp.g39.t1.iBR2
FLSR01000292.1	AUGUSTUS	interblock_region	57862	57946	.	+	0	ID=pp.g39.t1.iBR3
FLSR01000292.1	AUGUSTUS	interblock_region	59497	59612	.	+	2	ID=pp.g39.t1.iBR3
FLSR01000292.1	AUGUSTUS	interblock_region	59774	59891	.	+	0	ID=pp.g39.t1.iBR3
FLSR01000292.1	AUGUSTUS	interblock_region	59995	60134	.	+	2	ID=pp.g39.t1.iBR3
# protein sequence = [MEFIKEEIEDMSDPEPSRIKHEDTEEQIDQVRVKEQRQELNEEEEHRNFPIQRTKAKKTHTCTQCGKSFTWKRDLNRH
# TRIHSGEKPYTCTQCGKSFSHSSTLSVHLRIHSGEKPFNCDQCDKDFISSSNLKDHLKVHSNEKPYVCSLCGKSFSVLNHFKRHQKIHNKVKDHVCCD
# CGKSFTRAGDLKQHQRIHTGEKPYKCSYCDKSFTHSGNLKVHERLHTGEKTFNCDQCGKEFHASSDLKQHMKVHSGERPYVCSLCGKSFSRLDHFKQH
# QKTHNGVKDHVCFKCGKSFTRADHLKRHQRIHIGENVGLYARNTLQLALQSIGLGYKQEKARMVLELRESTDQLASKEERRAMVVAEVTRTEQEHLNI
# KAVSQSRQGGWISWEETSTSGSALKNSAPFAVPAMQASSTSCRAARQHYPKAAIGGDTIWC]
# sequence of block fz_finz       0 [MEFIKEEIEDMSDPEPSRIKHEDTEEQI] 28
# sequence of block fz_linker    28 [DQVRVKEQRQELNEEEEHRNFPIQRTKAKKTHTCTQCGKSFTWKRDLNRHTR] 80
# sequence of block fz_znf       85 [KPYTCTQCGKSFSHSSTLSVHLRIHSGEKPFNCDQCDKDFISSSNLKDHLKVHSNEKPYVCSLCGKSFSVLNHFKRHQKIHNKVKDHVCCDCGKSFTRAGDLKQHQRIHTGEKPYKCSYCDKSFTHSGNLKVHERLHTGEKTFNCDQCGKEFHASSDLKQHMKVHSGERPYVCSLCGKSFSRLDHFKQHQKTHNGV] 281
# Evidence for and against this transcript:
# % of transcript supported by hints (any source): 0
# CDS exons: 0/5
# CDS introns: 0/4
# 5'UTR exons and introns: 0/0
# 3'UTR exons and introns: 0/0
# hint groups fully obeyed: 9
#     RM:   9
# incompatible hint groups: 2
#     RM:   2
# end gene g39
###
# start gene g40
FLSR01000292.1	AUGUSTUS	gene	60295	65468	1	+	.	ID=g40
FLSR01000292.1	AUGUSTUS	transcript	60295	65468	.	+	.	ID=g40.t1;Parent=g40
FLSR01000292.1	AUGUSTUS	start_codon	60295	60297	.	+	0	Parent=g40.t1
FLSR01000292.1	AUGUSTUS	CDS	60295	60561	.	+	0	ID=g40.t1.cds;Parent=g40.t1
FLSR01000292.1	AUGUSTUS	CDS	64331	64599	.	+	0	ID=g40.t1.cds;Parent=g40.t1
FLSR01000292.1	AUGUSTUS	CDS	64934	65465	.	+	1	ID=g40.t1.cds;Parent=g40.t1
FLSR01000292.1	AUGUSTUS	stop_codon	65466	65468	.	+	0	Parent=g40.t1
# protein sequence = [MRVDLGRQLQFPKEIIETLLRPDLIMWSEPCKTILLLELTVPLEEGMEAANKWNRAKYADLVEDCREAGWKATTCPVK
# MECRGFIGSSTSQGGLLRPGSIWEPHEASRRSASARAGPEPRGPDAELSSLEKRARRERSVLIDKRSQFAQDAPSRASRACSSPRQKTHISCVSSSDK
# NLGLDEWFLQRPGPFFPEVHDELTKLWKAPDSARIKPSFSSALSNVDSAKEKGYEAIPPSKRRWPPIFAQLPPRDGRLRLHIPASLAALHQPSLAALT
# PPPGKQRRHSIWWLYYKSFRPNFSVPWMSLDLNQRLSRTCAAPQTWPCEPLNLSPGHRQEHGQPNGARAAPMVELNGHERGR]
# Evidence for and against this transcript:
# % of transcript supported by hints (any source): 0
# CDS exons: 0/3
# CDS introns: 0/2
# 5'UTR exons and introns: 0/0
# 3'UTR exons and introns: 0/0
# hint groups fully obeyed: 34
#     RM:  34
# incompatible hint groups: 0
# end gene g40
###
# start gene g41
FLSR01000292.1	AUGUSTUS	gene	68564	70642	1	+	.	ID=g41
FLSR01000292.1	AUGUSTUS	transcript	68564	70642	.	+	.	ID=g41.t1;Parent=g41
FLSR01000292.1	AUGUSTUS	start_codon	68564	68566	.	+	0	Parent=g41.t1
FLSR01000292.1	AUGUSTUS	CDS	68564	68741	.	+	0	ID=g41.t1.cds;Parent=g41.t1
FLSR01000292.1	AUGUSTUS	CDS	70245	70639	.	+	2	ID=g41.t1.cds;Parent=g41.t1
FLSR01000292.1	AUGUSTUS	stop_codon	70640	70642	.	+	0	Parent=g41.t1
# protein sequence = [MAAREELIASRLNKLFSSNLGGIASNQDLRNCIEDYFVGHESSDDDGDSFFESEEEFDEGKHQSITLSFMLAGHTKFA
# PDAMFGLFKRKYRNSKVDCLADIENVVRKASPSGVLIPQLCGDEAGNVIVPMFGWDTYLLQFFRKLPSIKSLHHIDCRADGTVMCKTLSESEPVTHKL
# LKCNLADVPVKNLPL]
# Evidence for and against this transcript:
# % of transcript supported by hints (any source): 0
# CDS exons: 0/2
# CDS introns: 0/1
# 5'UTR exons and introns: 0/0
# 3'UTR exons and introns: 0/0
# hint groups fully obeyed: 7
#     RM:   7
# incompatible hint groups: 0
# end gene g41
###
#
# ----- prediction on sequence number 17 (length = 21230, name = FLSR01000295.1:0-21230) -----
#
# Predicted genes for sequence number 17 on both strands
# start gene g42
FLSR01000295.1	AUGUSTUS	gene	17819	21191	1	-	.	ID=g42
FLSR01000295.1	AUGUSTUS	transcript	17819	21191	.	-	.	ID=g42.t1;Parent=g42
FLSR01000295.1	AUGUSTUS	stop_codon	17819	17821	.	-	0	Parent=g42.t1
FLSR01000295.1	AUGUSTUS	CDS	17822	17925	.	-	2	ID=g42.t1.cds;Parent=g42.t1
FLSR01000295.1	AUGUSTUS	CDS	18074	18233	.	-	0	ID=g42.t1.cds;Parent=g42.t1
FLSR01000295.1	AUGUSTUS	CDS	20963	21079	.	-	0	ID=g42.t1.cds;Parent=g42.t1
FLSR01000295.1	AUGUSTUS	CDS	21165	21191	.	-	0	ID=g42.t1.cds;Parent=g42.t1
FLSR01000295.1	AUGUSTUS	start_codon	21189	21191	.	-	0	Parent=g42.t1
# protein sequence = [LREAVASHKRSAQTTVEDSERIFTELIRSIERSRSEATQRIRDQEKPASFQSLSAPPESTDVNDNPFSSLSSFDGVRE
# SVRQLRDKLEDFCKEELKKISDRVNLTNIVPRTRDDFLKCKSPRKQAEKLNECLQLFL]
# Evidence for and against this transcript:
# % of transcript supported by hints (any source): 0
# CDS exons: 0/4
# CDS introns: 0/3
# 5'UTR exons and introns: 0/0
# 3'UTR exons and introns: 0/0
# hint groups fully obeyed: 18
#     RM:  18
# incompatible hint groups: 1
#     RM:   1
# end gene g42
###
#
# ----- prediction on sequence number 18 (length = 32867, name = FLSR01000314.1:166970-199837) -----
#
# Predicted genes for sequence number 18 on both strands
# start gene g43
FLSR01000314.1	AUGUSTUS	gene	167102	167761	1	-	.	ID=g43
FLSR01000314.1	AUGUSTUS	transcript	167102	167761	.	-	.	ID=g43.t1;Parent=g43
FLSR01000314.1	AUGUSTUS	stop_codon	167102	167104	.	-	0	Parent=g43.t1
FLSR01000314.1	AUGUSTUS	CDS	167105	167169	.	-	2	ID=g43.t1.cds;Parent=g43.t1
FLSR01000314.1	AUGUSTUS	CDS	167467	167536	.	-	0	ID=g43.t1.cds;Parent=g43.t1
FLSR01000314.1	AUGUSTUS	CDS	167642	167761	.	-	0	ID=g43.t1.cds;Parent=g43.t1
FLSR01000314.1	AUGUSTUS	start_codon	167759	167761	.	-	0	Parent=g43.t1
# protein sequence = [MTKAKNKDVIAQGEDGELTLIQMLMAYFDERIEGLILRADISATAADVEHTLALPASPRLILLGVTVVLAFPGHWESI
# GLQQYNL]
# Evidence for and against this transcript:
# % of transcript supported by hints (any source): 0
# CDS exons: 0/3
# CDS introns: 0/2
# 5'UTR exons and introns: 0/0
# 3'UTR exons and introns: 0/0
# hint groups fully obeyed: 5
#     RM:   5
# incompatible hint groups: 0
# end gene g43
###
# start gene g44
FLSR01000314.1	AUGUSTUS	gene	168500	184493	1	-	.	ID=g44
FLSR01000314.1	AUGUSTUS	transcript	168500	184493	.	-	.	ID=g44.t1;Parent=g44
FLSR01000314.1	AUGUSTUS	stop_codon	168500	168502	.	-	0	Parent=g44.t1
FLSR01000314.1	AUGUSTUS	CDS	168503	168759	.	-	2	ID=g44.t1.cds;Parent=g44.t1
FLSR01000314.1	AUGUSTUS	CDS	169174	169195	.	-	0	ID=g44.t1.cds;Parent=g44.t1
FLSR01000314.1	AUGUSTUS	CDS	175619	175864	.	-	0	ID=g44.t1.cds;Parent=g44.t1
FLSR01000314.1	AUGUSTUS	CDS	176115	176575	.	-	2	ID=g44.t1.cds;Parent=g44.t1
FLSR01000314.1	AUGUSTUS	CDS	176726	176752	.	-	2	ID=g44.t1.cds;Parent=g44.t1
FLSR01000314.1	AUGUSTUS	CDS	181969	182035	.	-	0	ID=g44.t1.cds;Parent=g44.t1
FLSR01000314.1	AUGUSTUS	CDS	184264	184273	.	-	1	ID=g44.t1.cds;Parent=g44.t1
FLSR01000314.1	AUGUSTUS	CDS	184486	184493	.	-	0	ID=g44.t1.cds;Parent=g44.t1
FLSR01000314.1	AUGUSTUS	start_codon	184491	184493	.	-	0	Parent=g44.t1
FLSR01000314.1	AUGUSTUS	protein_match	168749	168759	0.877	-	2	ID=pp.g44.t1.fz_znf;Target=fz_znf 193 196;Target_start=88;
FLSR01000314.1	AUGUSTUS	protein_match	169174	169195	2.59	-	0	ID=pp.g44.t1.fz_znf;Target=fz_znf 186 193;Target_start=88;
FLSR01000314.1	AUGUSTUS	protein_match	175619	175864	5.17	-	0	ID=pp.g44.t1.fz_znf;Target=fz_znf 104 185;Target_start=88;
FLSR01000314.1	AUGUSTUS	protein_match	176115	176423	6.8	-	0	ID=pp.g44.t1.fz_znf;Target=fz_znf 1 103;Target_start=88;
FLSR01000314.1	AUGUSTUS	protein_match	176448	176575	1.24	-	2	ID=pp.g44.t1.fz_linker;Target=fz_linker 10 52;Target_start=28;
FLSR01000314.1	AUGUSTUS	protein_match	176726	176752	1.59	-	2	ID=pp.g44.t1.fz_linker;Target=fz_linker 1 10;Target_start=28;
FLSR01000314.1	AUGUSTUS	protein_match	181969	181969	1	-	0	ID=pp.g44.t1.fz_linker;Target=fz_linker 1 1;Target_start=28;
FLSR01000314.1	AUGUSTUS	protein_match	181970	182035	9.11	-	0	ID=pp.g44.t1.fz_finz;Target=fz_finz 7 28;Target_start=0;
FLSR01000314.1	AUGUSTUS	protein_match	184264	184273	1.68	-	1	ID=pp.g44.t1.fz_finz;Target=fz_finz 3 6;Target_start=0;
FLSR01000314.1	AUGUSTUS	protein_match	184486	184493	3.83	-	0	ID=pp.g44.t1.fz_finz;Target=fz_finz 1 3;Target_start=0;
FLSR01000314.1	AUGUSTUS	interblock_region	168500	168748	.	-	0	ID=pp.g44.t1.iBR3
FLSR01000314.1	AUGUSTUS	interblock_region	176424	176447	.	-	0	ID=pp.g44.t1.iBR2
# protein sequence = [MSVITVESEDIKIEEVFSVKHEDTEEQTGILVLKKAKDLKTLKEESHELNETEEKYQIKKHHDFTTEEPPFSSSQTEK
# TLPQMTQKTKGNFTCQQCGKTFNQNRNLKVHMIIHTGEKPFTCQQCGKRFSRKGNLTDHLRVHTGESPFTCQQCGNSFTQKRSLKLHMRIHTGEKPFI
# CQHCGKSFTEKVRLKNHVQIHIGEKPHMCLHCGKTCKTKAYIEVHMRIHSVEKPFTCEQCGKSFTQKGNFNVHMKLHTGEKSFTCNLCGKSFSRKANF
# IQHIQVWTFKRHRTSTLQRPSDSYGCTQFNPELPSEETNDRLEQKRQLLETIYKQECIHSGEKAEVINLMKTTFCLQRKLINQIPAPSIEDL]
# sequence of block fz_znf       88 [GNFTCQQCGKTFNQNRNLKVHMIIHTGEKPFTCQQCGKRFSRKGNLTDHLRVHTGESPFTCQQCGNSFTQKRSLKLHMRIHTGEKPFICQHCGKSFTEKVRLKNHVQIHIGEKPHMCLHCGKTCKTKAYIEVHMRIHSVEKPFTCEQCGKSFTQKGNFNVHMKLHTGEKSFTCNLCGKSFSRKANFIQHIQVWTFK] 284
# sequence of block fz_linker    28 [GILVLKKAKDLKTLKEESHELNETEEKYQIKKHHDFTTEEPPFSSSQTEKTL] 80
# sequence of block fz_finz       0 [MSVITVESEDIKIEEVFSVKHEDTEEQT] 28
# Evidence for and against this transcript:
# % of transcript supported by hints (any source): 0
# CDS exons: 0/8
# CDS introns: 0/7
# 5'UTR exons and introns: 0/0
# 3'UTR exons and introns: 0/0
# hint groups fully obeyed: 65
#     RM:  65
# incompatible hint groups: 2
#     RM:   2
# end gene g44
###
# start gene g45
FLSR01000314.1	AUGUSTUS	gene	184754	194687	1	+	.	ID=g45
FLSR01000314.1	AUGUSTUS	transcript	184754	194687	.	+	.	ID=g45.t1;Parent=g45
FLSR01000314.1	AUGUSTUS	start_codon	184754	184756	.	+	0	Parent=g45.t1
FLSR01000314.1	AUGUSTUS	CDS	184754	184838	.	+	0	ID=g45.t1.cds;Parent=g45.t1
FLSR01000314.1	AUGUSTUS	CDS	193726	194684	.	+	2	ID=g45.t1.cds;Parent=g45.t1
FLSR01000314.1	AUGUSTUS	stop_codon	194685	194687	.	+	0	Parent=g45.t1
FLSR01000314.1	AUGUSTUS	protein_match	184754	184837	8.24	+	0	ID=pp.g45.t1.fz_finz;Target=fz_finz 1 28;Target_start=0;
FLSR01000314.1	AUGUSTUS	protein_match	184838	184838	1	+	0	ID=pp.g45.t1.fz_linker;Target=fz_linker 1 1;Target_start=28;
FLSR01000314.1	AUGUSTUS	protein_match	193726	193880	1.82	+	2	ID=pp.g45.t1.fz_linker;Target=fz_linker 1 52;Target_start=28;
FLSR01000314.1	AUGUSTUS	protein_match	193962	194549	6.53	+	0	ID=pp.g45.t1.fz_znf;Target=fz_znf 1 196;Target_start=107;
FLSR01000314.1	AUGUSTUS	interblock_region	193881	193961	.	+	0	ID=pp.g45.t1.iBR2
FLSR01000314.1	AUGUSTUS	interblock_region	194550	194687	.	+	0	ID=pp.g45.t1.iBR3
# protein sequence = [MALIKQESEDIKIEEVFSVKHEDTEEQTDLKTLKEESQELNETEEKYQIKKHDFTPEEPPFSSSQTEKTLSQKKAQKT
# KGNFTCQQCGKTFNQNRNLKVHMRIHTGEKPFTCQQCGKCFTQKPSLNAHMRVHTGENPFICQQCGKRFNRKGNLTVHLRVHTGESPFNCQQCGKTFT
# QKGSLKVHMRIHSGEKPFTCQQCGNGFIRIASLKSHMKIHTGEKPFTCPQCEKSFKHKSTLNAHMRIHTGEKPFICGQCGKSFRFTVTLNHHMRIHSR
# ENCFICHHCGKSFTDRTHLKNHVKIHIGEKPHMCLHCGKTCKNKANIEVHMRVHTGEKPYTCQQCGKSFALKGT]
# sequence of block fz_finz       0 [MALIKQESEDIKIEEVFSVKHEDTEEQT] 28
# sequence of block fz_linker    28 [DLKTLKEESQELNETEEKYQIKKHDFTPEEPPFSSSQTEKTLSQKKAQKTKG] 80
# sequence of block fz_znf      107 [KPFTCQQCGKCFTQKPSLNAHMRVHTGENPFICQQCGKRFNRKGNLTVHLRVHTGESPFNCQQCGKTFTQKGSLKVHMRIHSGEKPFTCQQCGNGFIRIASLKSHMKIHTGEKPFTCPQCEKSFKHKSTLNAHMRIHTGEKPFICGQCGKSFRFTVTLNHHMRIHSRENCFICHHCGKSFTDRTHLKNHVKIHIGE] 303
# Evidence for and against this transcript:
# % of transcript supported by hints (any source): 0
# CDS exons: 0/2
# CDS introns: 0/1
# 5'UTR exons and introns: 0/0
# 3'UTR exons and introns: 0/0
# hint groups fully obeyed: 50
#     RM:  50
# incompatible hint groups: 1
#     RM:   1
# end gene g45
###
#
# ----- prediction on sequence number 19 (length = 30077, name = FLSR01000343.1:14850-44927) -----
#
# Predicted genes for sequence number 19 on both strands
# start gene g46
FLSR01000343.1	AUGUSTUS	gene	22101	22784	1	+	.	ID=g46
FLSR01000343.1	AUGUSTUS	transcript	22101	22784	.	+	.	ID=g46.t1;Parent=g46
FLSR01000343.1	AUGUSTUS	start_codon	22101	22103	.	+	0	Parent=g46.t1
FLSR01000343.1	AUGUSTUS	CDS	22101	22781	.	+	0	ID=g46.t1.cds;Parent=g46.t1
FLSR01000343.1	AUGUSTUS	stop_codon	22782	22784	.	+	0	Parent=g46.t1
# protein sequence = [MGQRVSGVVKSADEPETGELAYPPVCASLRSRGIPLPGRLELLLDMPPAGPETQLLHTWNPDDRSLNLFIKDEDRLTF
# HRHPVAQSTDCVRGKVGFTRGLHAWTLRWPIRQRGTHAVVGVSTSLAPLRAVGYSALVGSDAESWGWDLGRGRLYHDRKSQTGPAPSYPQFIEDEDEE
# GTFSVPEEVLVVLDMDEGTLGFCADGNSWAWRFVDERKEAVPDRQGRVGSL]
# Evidence for and against this transcript:
# % of transcript supported by hints (any source): 0
# CDS exons: 0/1
# CDS introns: 0/0
# 5'UTR exons and introns: 0/0
# 3'UTR exons and introns: 0/0
# hint groups fully obeyed: 0
# incompatible hint groups: 0
# end gene g46
###
# start gene g47
FLSR01000343.1	AUGUSTUS	gene	35226	44219	1	-	.	ID=g47
FLSR01000343.1	AUGUSTUS	transcript	35226	44219	.	-	.	ID=g47.t1;Parent=g47
FLSR01000343.1	AUGUSTUS	stop_codon	35226	35228	.	-	0	Parent=g47.t1
FLSR01000343.1	AUGUSTUS	CDS	35229	35309	.	-	0	ID=g47.t1.cds;Parent=g47.t1
FLSR01000343.1	AUGUSTUS	CDS	41470	41616	.	-	0	ID=g47.t1.cds;Parent=g47.t1
FLSR01000343.1	AUGUSTUS	CDS	44031	44219	.	-	0	ID=g47.t1.cds;Parent=g47.t1
FLSR01000343.1	AUGUSTUS	start_codon	44217	44219	.	-	0	Parent=g47.t1
# protein sequence = [MSIFMFAGGEVSKAKFTQYFRGSLSGLTIRPGKIESQTIISCLQACKEGLDITSLESLGPRIKFHLNPAQSLVVMEGE
# DLEQMNGALRKVSYINSRISQYGSASPPDLNGSAAQSWAHPAGFGVHHAVGSWPEGADPLR]
# Evidence for and against this transcript:
# % of transcript supported by hints (any source): 0
# CDS exons: 0/3
# CDS introns: 0/2
# 5'UTR exons and introns: 0/0
# 3'UTR exons and introns: 0/0
# hint groups fully obeyed: 72
#     RM:  72
# incompatible hint groups: 1
#     RM:   1
# end gene g47
###
#
# ----- prediction on sequence number 20 (length = 30080, name = FLSR01000358.1:87475-117555) -----
#
# Predicted genes for sequence number 20 on both strands
# start gene g48
FLSR01000358.1	AUGUSTUS	gene	94801	111688	1	-	.	ID=g48
FLSR01000358.1	AUGUSTUS	transcript	94801	111688	.	-	.	ID=g48.t1;Parent=g48
FLSR01000358.1	AUGUSTUS	stop_codon	94801	94803	.	-	0	Parent=g48.t1
FLSR01000358.1	AUGUSTUS	CDS	94804	95007	.	-	0	ID=g48.t1.cds;Parent=g48.t1
FLSR01000358.1	AUGUSTUS	CDS	95107	95321	.	-	2	ID=g48.t1.cds;Parent=g48.t1
FLSR01000358.1	AUGUSTUS	CDS	99675	99714	.	-	0	ID=g48.t1.cds;Parent=g48.t1
FLSR01000358.1	AUGUSTUS	CDS	108688	109100	.	-	2	ID=g48.t1.cds;Parent=g48.t1
FLSR01000358.1	AUGUSTUS	CDS	109667	109722	.	-	1	ID=g48.t1.cds;Parent=g48.t1
FLSR01000358.1	AUGUSTUS	CDS	111306	111688	.	-	0	ID=g48.t1.cds;Parent=g48.t1
FLSR01000358.1	AUGUSTUS	start_codon	111686	111688	.	-	0	Parent=g48.t1
# protein sequence = [LSAECKWNEEAQWDMFLHGLADSIQKDILALDLPTDLDCLIKLAIRVDARLRRQNQRAVLTSVPDTFEFAVTTASDTV
# GLDHESMQVGRARLSQEEKERRRTRGLCLYRGTFCNQLPGKRGSLTVDSRLVNLSNVPKEYLNLKEVFRTCSAHQARAPEAVREWAFFVKVEKCIFHA
# QSVSFLGYIVSSEGMRMDSDKVKAVVDWPTPDSRKALQRFLGFANFYRHFIHSFSQLAAPLTVLTSTKTTFRWSDAAFSNLKSRFVSVPILIAPDPSR
# QFVVEVDASESHQKFLPLHKNGTGVGEELKDLFRVLSDESEDRNDDVLEIAVEKITALYGDDAEKKTLEELKKYDKFAEIETFLSINKKTISNNDVSE
# FTNEVASYILHSEASPGGWYWPLVKSVTFKVPDLHELLEHIVLVDIPGTGDCNKLRDDKWKSVRI]
# Evidence for and against this transcript:
# % of transcript supported by hints (any source): 0
# CDS exons: 0/6
# CDS introns: 0/5
# 5'UTR exons and introns: 0/0
# 3'UTR exons and introns: 0/0
# hint groups fully obeyed: 103
#     RM: 103
# incompatible hint groups: 1
#     RM:   1
# end gene g48
###
#
# ----- prediction on sequence number 21 (length = 30083, name = FLSR01000403.1:222589-252672) -----
#
# Predicted genes for sequence number 21 on both strands
# start gene g49
FLSR01000403.1	AUGUSTUS	gene	224378	237022	1	+	.	ID=g49
FLSR01000403.1	AUGUSTUS	transcript	224378	237022	.	+	.	ID=g49.t1;Parent=g49
FLSR01000403.1	AUGUSTUS	start_codon	224378	224380	.	+	0	Parent=g49.t1
FLSR01000403.1	AUGUSTUS	CDS	224378	224380	.	+	0	ID=g49.t1.cds;Parent=g49.t1
FLSR01000403.1	AUGUSTUS	CDS	225016	225043	.	+	0	ID=g49.t1.cds;Parent=g49.t1
FLSR01000403.1	AUGUSTUS	CDS	225127	225253	.	+	2	ID=g49.t1.cds;Parent=g49.t1
FLSR01000403.1	AUGUSTUS	CDS	225429	225489	.	+	1	ID=g49.t1.cds;Parent=g49.t1
FLSR01000403.1	AUGUSTUS	CDS	226614	226664	.	+	0	ID=g49.t1.cds;Parent=g49.t1
FLSR01000403.1	AUGUSTUS	CDS	226749	226854	.	+	0	ID=g49.t1.cds;Parent=g49.t1
FLSR01000403.1	AUGUSTUS	CDS	226926	226997	.	+	2	ID=g49.t1.cds;Parent=g49.t1
FLSR01000403.1	AUGUSTUS	CDS	230182	230366	.	+	2	ID=g49.t1.cds;Parent=g49.t1
FLSR01000403.1	AUGUSTUS	CDS	232780	232846	.	+	0	ID=g49.t1.cds;Parent=g49.t1
FLSR01000403.1	AUGUSTUS	CDS	236982	237019	.	+	2	ID=g49.t1.cds;Parent=g49.t1
FLSR01000403.1	AUGUSTUS	stop_codon	237020	237022	.	+	0	Parent=g49.t1
# protein sequence = [MTSKQKKGLRGAIDDVLGDLLGGDDDEGPVKVRSPALVSSRPAAVLTSRSGKRSLLDDDFFSKLAEEAEKDEEVSDVS
# EADPAALLDSMKDIDDMDADLFSSKKKPNSAPVQRKEVKGGEKSKTTEETVKKPSSAPASTARAYKKFSFLAVHIHYFWMLHTELSLNTPNSTAHDGC
# PIVSLSNTSQVLQAFGFENFFNGLLMEGASKDFRLAFGFENFFNGFCDGRRIERLQTYLIFGYASCKAPP]
# Evidence for and against this transcript:
# % of transcript supported by hints (any source): 0
# CDS exons: 0/10
# CDS introns: 0/9
# 5'UTR exons and introns: 0/0
# 3'UTR exons and introns: 0/0
# hint groups fully obeyed: 68
#     RM:  68
# incompatible hint groups: 4
#     RM:   4
# end gene g49
###
# start gene g50
FLSR01000403.1	AUGUSTUS	gene	240394	251562	1	-	.	ID=g50
FLSR01000403.1	AUGUSTUS	transcript	240394	251562	.	-	.	ID=g50.t1;Parent=g50
FLSR01000403.1	AUGUSTUS	stop_codon	240394	240396	.	-	0	Parent=g50.t1
FLSR01000403.1	AUGUSTUS	CDS	240397	241072	.	-	1	ID=g50.t1.cds;Parent=g50.t1
FLSR01000403.1	AUGUSTUS	CDS	241158	241335	.	-	2	ID=g50.t1.cds;Parent=g50.t1
FLSR01000403.1	AUGUSTUS	CDS	242632	242640	.	-	2	ID=g50.t1.cds;Parent=g50.t1
FLSR01000403.1	AUGUSTUS	CDS	245554	245571	.	-	2	ID=g50.t1.cds;Parent=g50.t1
FLSR01000403.1	AUGUSTUS	CDS	245622	245636	.	-	2	ID=g50.t1.cds;Parent=g50.t1
FLSR01000403.1	AUGUSTUS	CDS	247345	247362	.	-	2	ID=g50.t1.cds;Parent=g50.t1
FLSR01000403.1	AUGUSTUS	CDS	251538	251562	.	-	0	ID=g50.t1.cds;Parent=g50.t1
FLSR01000403.1	AUGUSTUS	start_codon	251560	251562	.	-	0	Parent=g50.t1
FLSR01000403.1	AUGUSTUS	protein_match	240424	241011	5.33	-	0	ID=pp.g50.t1.fz_znf;Target=fz_znf 1 196;Target_start=108;
FLSR01000403.1	AUGUSTUS	protein_match	241181	241335	1.94	-	2	ID=pp.g50.t1.fz_linker;Target=fz_linker 1 52;Target_start=28;
FLSR01000403.1	AUGUSTUS	protein_match	242632	242632	1	-	0	ID=pp.g50.t1.fz_linker;Target=fz_linker 1 1;Target_start=28;
FLSR01000403.1	AUGUSTUS	protein_match	242633	242640	1.25	-	2	ID=pp.g50.t1.fz_finz;Target=fz_finz 26 28;Target_start=0;
FLSR01000403.1	AUGUSTUS	protein_match	245554	245571	1.44	-	2	ID=pp.g50.t1.fz_finz;Target=fz_finz 20 26;Target_start=0;
FLSR01000403.1	AUGUSTUS	protein_match	245622	245636	1.52	-	2	ID=pp.g50.t1.fz_finz;Target=fz_finz 15 20;Target_start=0;
FLSR01000403.1	AUGUSTUS	protein_match	247345	247362	2.19	-	2	ID=pp.g50.t1.fz_finz;Target=fz_finz 9 15;Target_start=0;
FLSR01000403.1	AUGUSTUS	protein_match	251538	251562	2.05	-	0	ID=pp.g50.t1.fz_finz;Target=fz_finz 1 9;Target_start=0;
FLSR01000403.1	AUGUSTUS	interblock_region	240394	240423	.	-	0	ID=pp.g50.t1.iBR3
FLSR01000403.1	AUGUSTUS	interblock_region	241012	241072	.	-	1	ID=pp.g50.t1.iBR2
FLSR01000403.1	AUGUSTUS	interblock_region	241158	241180	.	-	0	ID=pp.g50.t1.iBR2
# protein sequence = [MVSIKVLAGSVKISIAISINHIVFELLTDLMQLKEDSEELNEMEERDQYEKHESTTGEKLSSCSLTETSSSQKRAQQT
# ETIRYFICTHVGRVSLRKESLKANMVHTKEKPFTCPQCGNSFTQKGSFNRHMRIHTGEKPYICELCDKSFTTELNLRYHMNSHTGEKPFTCEQCGKSF
# RHKITLKKHLRTHSREDCCVCHQCGMSFTDRNHLTAHILTHTGEKPFMCHHCGKTFSNKTNLEVHMRVHTGEKPFTCPQCGKSFRFKGNLQTHIRVHT
# GERPYTCLQCEMCFTYQRDLKRHLQTHSGIECSSIWQEV]
# sequence of block fz_znf      108 [KPFTCPQCGNSFTQKGSFNRHMRIHTGEKPYICELCDKSFTTELNLRYHMNSHTGEKPFTCEQCGKSFRHKITLKKHLRTHSREDCCVCHQCGMSFTDRNHLTAHILTHTGEKPFMCHHCGKTFSNKTNLEVHMRVHTGEKPFTCPQCGKSFRFKGNLQTHIRVHTGERPYTCLQCEMCFTYQRDLKRHLQTHSGI] 304
# sequence of block fz_linker    28 [DLMQLKEDSEELNEMEERDQYEKHESTTGEKLSSCSLTETSSSQKRAQQTET] 80
# sequence of block fz_finz       0 [MVSIKVLAGSVKISIAISINHIVFELLT] 28
# Evidence for and against this transcript:
# % of transcript supported by hints (any source): 0
# CDS exons: 0/7
# CDS introns: 0/6
# 5'UTR exons and introns: 0/0
# 3'UTR exons and introns: 0/0
# hint groups fully obeyed: 53
#     RM:  53
# incompatible hint groups: 2
#     RM:   2
# end gene g50
###
#
# ----- prediction on sequence number 22 (length = 30083, name = FLSR01000405.1:200169-230252) -----
#
# Predicted genes for sequence number 22 on both strands
# start gene g51
FLSR01000405.1	AUGUSTUS	gene	200204	224948	1	+	.	ID=g51
FLSR01000405.1	AUGUSTUS	transcript	200204	224948	.	+	.	ID=g51.t1;Parent=g51
FLSR01000405.1	AUGUSTUS	start_codon	200204	200206	.	+	0	Parent=g51.t1
FLSR01000405.1	AUGUSTUS	CDS	200204	200251	.	+	0	ID=g51.t1.cds;Parent=g51.t1
FLSR01000405.1	AUGUSTUS	CDS	210344	210466	.	+	0	ID=g51.t1.cds;Parent=g51.t1
FLSR01000405.1	AUGUSTUS	CDS	210648	210723	.	+	0	ID=g51.t1.cds;Parent=g51.t1
FLSR01000405.1	AUGUSTUS	CDS	224605	224945	.	+	2	ID=g51.t1.cds;Parent=g51.t1
FLSR01000405.1	AUGUSTUS	stop_codon	224946	224948	.	+	0	Parent=g51.t1
# protein sequence = [MKIKISTIKSEIQKEKKAQKGQSRNVDRLRKKMNEQESCLLIHSPTIPFRIHNKHGKSYLFLLSSDYERSEWRESIQK
# LMKKAPVQVDKPKDMLIGYIQPQPMSKTPIIKPIRDISPLYGRLPTANKTSKFRRVMERKQSWVRDGGPGPCRGTGPGHGNGGPGPRSADGPGLWSMG
# GAGPWSVGELGPWAKPGHGA]
# Evidence for and against this transcript:
# % of transcript supported by hints (any source): 0
# CDS exons: 0/4
# CDS introns: 0/3
# 5'UTR exons and introns: 0/0
# 3'UTR exons and introns: 0/0
# hint groups fully obeyed: 168
#     RM: 168
# incompatible hint groups: 2
#     RM:   2
# end gene g51
###
#
# ----- prediction on sequence number 23 (length = 30083, name = FLSR01000408.1:47810-77893) -----
#
# Predicted genes for sequence number 23 on both strands
# start gene g52
FLSR01000408.1	AUGUSTUS	gene	47846	48646	1	+	.	ID=g52
FLSR01000408.1	AUGUSTUS	transcript	47846	48646	.	+	.	ID=g52.t1;Parent=g52
FLSR01000408.1	AUGUSTUS	start_codon	47846	47848	.	+	0	Parent=g52.t1
FLSR01000408.1	AUGUSTUS	CDS	47846	48643	.	+	0	ID=g52.t1.cds;Parent=g52.t1
FLSR01000408.1	AUGUSTUS	stop_codon	48644	48646	.	+	0	Parent=g52.t1
# protein sequence = [MERKISWTDLWRAEPHRIKFLVQAVYDVLPSPSNLHCWGLTESPACPLCQKNKGTLEHVLSCCPKALGEGRYRWRHDQ
# VLKTIAESISSAVSICQKSRPRKQTISFIRAGEKPGTKKGTSGLLQTAQDWQLSVDLGKQLKFPQHVVKTSLRPDIILVSEATKNVVMLELTVPWEER
# MEEAFERKKGKYQDLVSDCHEQGWKARCLPVEVGCRGFAGQSLCRAYTALGITGERRRRAICNSTEAAEKASRWLWIKRAEPWLSCQGTS]
# Evidence for and against this transcript:
# % of transcript supported by hints (any source): 0
# CDS exons: 0/1
# CDS introns: 0/0
# 5'UTR exons and introns: 0/0
# 3'UTR exons and introns: 0/0
# hint groups fully obeyed: 0
# incompatible hint groups: 0
# end gene g52
###
# start gene g53
FLSR01000408.1	AUGUSTUS	gene	57704	58054	1	+	.	ID=g53
FLSR01000408.1	AUGUSTUS	transcript	57704	58054	.	+	.	ID=g53.t1;Parent=g53
FLSR01000408.1	AUGUSTUS	start_codon	57704	57706	.	+	0	Parent=g53.t1
FLSR01000408.1	AUGUSTUS	CDS	57704	58051	.	+	0	ID=g53.t1.cds;Parent=g53.t1
FLSR01000408.1	AUGUSTUS	stop_codon	58052	58054	.	+	0	Parent=g53.t1
# protein sequence = [MWVFEEGEYATRDDKGQFSSLKMVSADLANPEIKLFEHADFKGRSVTLHREFNLHDIDFSDIATSHIVNRGVWVLYEH
# THRRGAQLISFPGFCIPNYGRLSFNDVASCVRPLRLWP]
# Evidence for and against this transcript:
# % of transcript supported by hints (any source): 0
# CDS exons: 0/1
# CDS introns: 0/0
# 5'UTR exons and introns: 0/0
# 3'UTR exons and introns: 0/0
# hint groups fully obeyed: 0
# incompatible hint groups: 0
# end gene g53
###
# start gene g54
FLSR01000408.1	AUGUSTUS	gene	62810	77159	1	+	.	ID=g54
FLSR01000408.1	AUGUSTUS	transcript	62810	77159	.	+	.	ID=g54.t1;Parent=g54
FLSR01000408.1	AUGUSTUS	start_codon	62810	62812	.	+	0	Parent=g54.t1
FLSR01000408.1	AUGUSTUS	CDS	62810	62894	.	+	0	ID=g54.t1.cds;Parent=g54.t1
FLSR01000408.1	AUGUSTUS	CDS	66022	66190	.	+	2	ID=g54.t1.cds;Parent=g54.t1
FLSR01000408.1	AUGUSTUS	CDS	66275	66431	.	+	1	ID=g54.t1.cds;Parent=g54.t1
FLSR01000408.1	AUGUSTUS	CDS	67335	67503	.	+	0	ID=g54.t1.cds;Parent=g54.t1
FLSR01000408.1	AUGUSTUS	CDS	72603	72662	.	+	2	ID=g54.t1.cds;Parent=g54.t1
FLSR01000408.1	AUGUSTUS	CDS	73825	73915	.	+	2	ID=g54.t1.cds;Parent=g54.t1
FLSR01000408.1	AUGUSTUS	CDS	74006	74181	.	+	1	ID=g54.t1.cds;Parent=g54.t1
FLSR01000408.1	AUGUSTUS	CDS	74362	74413	.	+	2	ID=g54.t1.cds;Parent=g54.t1
FLSR01000408.1	AUGUSTUS	CDS	74499	74628	.	+	1	ID=g54.t1.cds;Parent=g54.t1
FLSR01000408.1	AUGUSTUS	CDS	74760	74966	.	+	0	ID=g54.t1.cds;Parent=g54.t1
FLSR01000408.1	AUGUSTUS	CDS	75061	75346	.	+	0	ID=g54.t1.cds;Parent=g54.t1
FLSR01000408.1	AUGUSTUS	CDS	75531	75691	.	+	2	ID=g54.t1.cds;Parent=g54.t1
FLSR01000408.1	AUGUSTUS	CDS	75791	76049	.	+	0	ID=g54.t1.cds;Parent=g54.t1
FLSR01000408.1	AUGUSTUS	CDS	76139	76309	.	+	2	ID=g54.t1.cds;Parent=g54.t1
FLSR01000408.1	AUGUSTUS	CDS	76460	76697	.	+	2	ID=g54.t1.cds;Parent=g54.t1
FLSR01000408.1	AUGUSTUS	CDS	76943	77156	.	+	1	ID=g54.t1.cds;Parent=g54.t1
FLSR01000408.1	AUGUSTUS	stop_codon	77157	77159	.	+	0	Parent=g54.t1
# protein sequence = [MAFIKEESEDVKFEETSRVKHEDIEEQTAESTGYRPPLNRNGSRGAPSYVITQDQLSFLLSCRFTVTQIADILHTSVS
# TVKRRLRCFNLLQSASYSDISDVDLDEKIRDLVAGNDQLGSEAVRAQLRAEGILVQRCRWNNHGLRTERHQSPLQIFVRGCLAQQRQPSTAVREIFAA
# RPSGSSGGESNQAEQVGEMNLPTFLFVVGCCCAFSMGEEESPGRRFILDSMEEAKQIVDAAYKYSRDESLARVRRDDIKPSDKLRLLKQPARKTRDAV
# RAADYMGQTLRLISEKAHHIHKRSINTTGHTHINKYRTASNVCNNRRNPLLGASNTPFARWLPAVYEDGISQAKGWDPNRLHNGAALPLVRLVSNRIL
# STADADIESDRDFTFLLTIFGQWVDHDLTFTPSSPSIRSFSSGLNCDKSCERSEPCFPIPAPPGDQRLRPASCLPVFRSSPACGSGNTAYIFGGFPKV
# REQINTLTAFLDAGQVYGAEDGLAKDLRDLTNDGGLLRVNDQFQDNGREHLPFTNVTRDVRVDENIALTSLHALFLREHNRLARALHVLNPTWSSETL
# YQEARKIVGAYNQILVIKDYLPIIVGPDAYNKHLGQYPGYNENVDPTIAIVFATAAFRFAHLAIQPIISRLDENYQNHPQFPSVPLYEAFFSPWRVIF
# EGGIDPLLRGLIGRPAKLNTQDHMMVDALRERLFAFTKHIALDLASLNMQRGRDHAIPGYNAWRRFCGLSAPQNEQEVAVVMNNTQLARRMVELYGTP
# ENIDIWLGGVAEPFVPGGRVGSLFACLISTQFQHIREGDRLWWENKGVFTTKQKASLASVSLARIICDNTGISRVPRDPFRFTSSANFVICGDIPALD
# LNPWIETGKAPQY]
# Evidence for and against this transcript:
# % of transcript supported by hints (any source): 0
# CDS exons: 0/16
# CDS introns: 0/15
# 5'UTR exons and introns: 0/0
# 3'UTR exons and introns: 0/0
# hint groups fully obeyed: 70
#     RM:  70
# incompatible hint groups: 3
#     RM:   3
# end gene g54
###
#
# ----- prediction on sequence number 24 (length = 23818, name = FLSR01000409.1:103827-127645) -----
#
# Predicted genes for sequence number 24 on both strands
# start gene g55
FLSR01000409.1	AUGUSTUS	gene	104803	105177	1	-	.	ID=g55
FLSR01000409.1	AUGUSTUS	transcript	104803	105177	.	-	.	ID=g55.t1;Parent=g55
FLSR01000409.1	AUGUSTUS	stop_codon	104803	104805	.	-	0	Parent=g55.t1
FLSR01000409.1	AUGUSTUS	CDS	104806	105177	.	-	0	ID=g55.t1.cds;Parent=g55.t1
FLSR01000409.1	AUGUSTUS	start_codon	105175	105177	.	-	0	Parent=g55.t1
# protein sequence = [MPEPAKSAPKKGSKKAVTKTAGKGGKKRRKSRKESYAIYVYKVLKQVHPDTGISSKAMGIMNSFVNDIFERIAGEASR
# LAHYNKRSTITSREIQTAVRLLLPGELAKHAVSEGTKAVTKYTSSK]
# Evidence for and against this transcript:
# % of transcript supported by hints (any source): 0
# CDS exons: 0/1
# CDS introns: 0/0
# 5'UTR exons and introns: 0/0
# 3'UTR exons and introns: 0/0
# hint groups fully obeyed: 0
# incompatible hint groups: 0
# end gene g55
###
# start gene g56
FLSR01000409.1	AUGUSTUS	gene	106628	106930	1	-	.	ID=g56
FLSR01000409.1	AUGUSTUS	transcript	106628	106930	.	-	.	ID=g56.t1;Parent=g56
FLSR01000409.1	AUGUSTUS	stop_codon	106628	106630	.	-	0	Parent=g56.t1
FLSR01000409.1	AUGUSTUS	CDS	106631	106930	.	-	0	ID=g56.t1.cds;Parent=g56.t1
FLSR01000409.1	AUGUSTUS	start_codon	106928	106930	.	-	0	Parent=g56.t1
# protein sequence = [MPEPAKSAPKKGSKKAVTKTAGKGGKKRRKSRKESARRGGVKRISGLIYEETRGVLKVFLENVIRDAVTYTEHAKRKT
# VTAMDVVYALKRQGRTLYGFGG]
# Evidence for and against this transcript:
# % of transcript supported by hints (any source): 0
# CDS exons: 0/1
# CDS introns: 0/0
# 5'UTR exons and introns: 0/0
# 3'UTR exons and introns: 0/0
# hint groups fully obeyed: 0
# incompatible hint groups: 0
# end gene g56
###
# start gene g57
FLSR01000409.1	AUGUSTUS	gene	108054	108773	1	-	.	ID=g57
FLSR01000409.1	AUGUSTUS	transcript	108054	108773	.	-	.	ID=g57.t1;Parent=g57
FLSR01000409.1	AUGUSTUS	stop_codon	108054	108056	.	-	0	Parent=g57.t1
FLSR01000409.1	AUGUSTUS	CDS	108057	108281	.	-	0	ID=g57.t1.cds;Parent=g57.t1
FLSR01000409.1	AUGUSTUS	CDS	108384	108773	.	-	0	ID=g57.t1.cds;Parent=g57.t1
FLSR01000409.1	AUGUSTUS	start_codon	108771	108773	.	-	0	Parent=g57.t1
# protein sequence = [MARTKQTARKSTGGKAPRKQLATKAARKSAPATGGVKKPHRYRPGTVALREIRRYQKSTELLIRKLPFQRLVREIAQD
# FKTDLRFQSSAVMALQEASEAYLVGLFEDTNLCAIHAKRVTIMPKDIQLARRGITKPAIRRLARRGGVKRISGLIYEETRGVLKVFLENVIRDAVTYT
# EHAKRKTVTAMDVVYALKRQGRTLYGFGG]
# Evidence for and against this transcript:
# % of transcript supported by hints (any source): 0
# CDS exons: 0/2
# CDS introns: 0/1
# 5'UTR exons and introns: 0/0
# 3'UTR exons and introns: 0/0
# hint groups fully obeyed: 0
# incompatible hint groups: 0
# end gene g57
###
# start gene g58
FLSR01000409.1	AUGUSTUS	gene	109640	110125	1	-	.	ID=g58
FLSR01000409.1	AUGUSTUS	transcript	109640	110125	.	-	.	ID=g58.t1;Parent=g58
FLSR01000409.1	AUGUSTUS	stop_codon	109640	109642	.	-	0	Parent=g58.t1
FLSR01000409.1	AUGUSTUS	CDS	109643	109927	.	-	0	ID=g58.t1.cds;Parent=g58.t1
FLSR01000409.1	AUGUSTUS	CDS	110096	110125	.	-	0	ID=g58.t1.cds;Parent=g58.t1
FLSR01000409.1	AUGUSTUS	start_codon	110123	110125	.	-	0	Parent=g58.t1
# protein sequence = [MGDWHSRLKLTSPQRQLCPARRCRSSGVFGRCAEYLTAEILELAGNAARDNKKTRIIPRHLQLAVRNDEELNKLLGGV
# TIAQGGVLPNIQAVLLPKKTEKPAKAK]
# Evidence for and against this transcript:
# % of transcript supported by hints (any source): 0
# CDS exons: 0/2
# CDS introns: 0/1
# 5'UTR exons and introns: 0/0
# 3'UTR exons and introns: 0/0
# hint groups fully obeyed: 1
#     RM:   1
# incompatible hint groups: 0
# end gene g58
###
# start gene g59
FLSR01000409.1	AUGUSTUS	gene	110701	111414	1	-	.	ID=g59
FLSR01000409.1	AUGUSTUS	transcript	110701	111414	.	-	.	ID=g59.t1;Parent=g59
FLSR01000409.1	AUGUSTUS	stop_codon	110701	110703	.	-	0	Parent=g59.t1
FLSR01000409.1	AUGUSTUS	CDS	110704	111414	.	-	0	ID=g59.t1.cds;Parent=g59.t1
FLSR01000409.1	AUGUSTUS	start_codon	111412	111414	.	-	0	Parent=g59.t1
# protein sequence = [MCHLRPRRRSSAIHSLLKPDRVYQIRSERDGRNRPSPRCCPPAKAPKKKSAVKAKKAGPGIGELIVKAVSASKERSGV
# SLAALKKALAAGGYDVEKNNSRVKIAIKSLVTKGTLVQVKGTGASGSFKLNKQQAETKKKPAKKAAPKTKKPAAKKPAAAKKPKTAAAKKPVAKKSPK
# KVKKPAAKKATKSPKKAKKPATPKKAAKSPKKAKAAKPKTAKPKAAKPKAAKPKKAAPKKK]
# Evidence for and against this transcript:
# % of transcript supported by hints (any source): 0
# CDS exons: 0/1
# CDS introns: 0/0
# 5'UTR exons and introns: 0/0
# 3'UTR exons and introns: 0/0
# hint groups fully obeyed: 0
# incompatible hint groups: 0
# end gene g59
###
#
# ----- prediction on sequence number 25 (length = 30080, name = FLSR01000441.1:94094-124174) -----
#
# Predicted genes for sequence number 25 on both strands
# start gene g60
FLSR01000441.1	AUGUSTUS	gene	97635	109174	1	-	.	ID=g60
FLSR01000441.1	AUGUSTUS	transcript	97635	109174	.	-	.	ID=g60.t1;Parent=g60
FLSR01000441.1	AUGUSTUS	stop_codon	97635	97637	.	-	0	Parent=g60.t1
FLSR01000441.1	AUGUSTUS	CDS	97638	97987	.	-	2	ID=g60.t1.cds;Parent=g60.t1
FLSR01000441.1	AUGUSTUS	CDS	108283	108648	.	-	2	ID=g60.t1.cds;Parent=g60.t1
FLSR01000441.1	AUGUSTUS	CDS	108816	108872	.	-	2	ID=g60.t1.cds;Parent=g60.t1
FLSR01000441.1	AUGUSTUS	CDS	109090	109174	.	-	0	ID=g60.t1.cds;Parent=g60.t1
FLSR01000441.1	AUGUSTUS	start_codon	109172	109174	.	-	0	Parent=g60.t1
FLSR01000441.1	AUGUSTUS	protein_match	97647	97987	3.32	-	2	ID=pp.g60.t1.fz_znf;Target=fz_znf 83 196;Target_start=87;
FLSR01000441.1	AUGUSTUS	protein_match	108283	108529	3.9	-	0	ID=pp.g60.t1.fz_znf;Target=fz_znf 1 83;Target_start=87;
FLSR01000441.1	AUGUSTUS	protein_match	108551	108648	1.23	-	2	ID=pp.g60.t1.fz_linker;Target=fz_linker 20 52;Target_start=28;
FLSR01000441.1	AUGUSTUS	protein_match	108816	108872	1.96	-	2	ID=pp.g60.t1.fz_linker;Target=fz_linker 1 20;Target_start=28;
FLSR01000441.1	AUGUSTUS	protein_match	109090	109090	1	-	0	ID=pp.g60.t1.fz_linker;Target=fz_linker 1 1;Target_start=28;
FLSR01000441.1	AUGUSTUS	protein_match	109091	109174	5.07	-	0	ID=pp.g60.t1.fz_finz;Target=fz_finz 1 28;Target_start=0;
FLSR01000441.1	AUGUSTUS	interblock_region	97635	97646	.	-	0	ID=pp.g60.t1.iBR3
FLSR01000441.1	AUGUSTUS	interblock_region	108530	108550	.	-	0	ID=pp.g60.t1.iBR2
# protein sequence = [MEFIKEEIEDMSDPEPSRIKHEDTEEQIDQVRVKEQRQELNEVEEEHRLHYHLRVHSGEKPFNCDQCGKDFISLSNLK
# QHLKLHSDEKPNVCSLCGKSFSRLDGFKPHQKTHDEVRDHVCCDCGKRFTPAGNLNVHQRIHTGEKPFKCSYCDKSFTQSGNLKLHERVHTSERPYVC
# SLCGKSYSRLDSFKQHQKTHDEVRDHVCCDCGKSFTTAGNLKQHQVIHNGEKPYKCSYCDKSFTRSWRLKKHERVHTSEKPYDCSQCEKSFKHKRRLL
# TRMKICRKKSSQ]
# sequence of block fz_znf       87 [KPNVCSLCGKSFSRLDGFKPHQKTHDEVRDHVCCDCGKRFTPAGNLNVHQRIHTGEKPFKCSYCDKSFTQSGNLKLHERVHTSERPYVCSLCGKSYSRLDSFKQHQKTHDEVRDHVCCDCGKSFTTAGNLKQHQVIHNGEKPYKCSYCDKSFTRSWRLKKHERVHTSEKPYDCSQCEKSFKHKRRLLTRMKICRKK] 283
# sequence of block fz_linker    28 [DQVRVKEQRQELNEVEEEHRLHYHLRVHSGEKPFNCDQCGKDFISLSNLKQH] 80
# sequence of block fz_finz       0 [MEFIKEEIEDMSDPEPSRIKHEDTEEQI] 28
# Evidence for and against this transcript:
# % of transcript supported by hints (any source): 0
# CDS exons: 0/4
# CDS introns: 0/3
# 5'UTR exons and introns: 0/0
# 3'UTR exons and introns: 0/0
# hint groups fully obeyed: 60
#     RM:  60
# incompatible hint groups: 2
#     RM:   2
# end gene g60
###
# start gene g61
FLSR01000441.1	AUGUSTUS	gene	112195	114813	1	+	.	ID=g61
FLSR01000441.1	AUGUSTUS	transcript	112195	114813	.	+	.	ID=g61.t1;Parent=g61
FLSR01000441.1	AUGUSTUS	start_codon	112195	112197	.	+	0	Parent=g61.t1
FLSR01000441.1	AUGUSTUS	CDS	112195	112311	.	+	0	ID=g61.t1.cds;Parent=g61.t1
FLSR01000441.1	AUGUSTUS	CDS	113093	113363	.	+	0	ID=g61.t1.cds;Parent=g61.t1
FLSR01000441.1	AUGUSTUS	CDS	114366	114424	.	+	2	ID=g61.t1.cds;Parent=g61.t1
FLSR01000441.1	AUGUSTUS	CDS	114511	114571	.	+	0	ID=g61.t1.cds;Parent=g61.t1
FLSR01000441.1	AUGUSTUS	CDS	114676	114694	.	+	2	ID=g61.t1.cds;Parent=g61.t1
FLSR01000441.1	AUGUSTUS	CDS	114777	114810	.	+	1	ID=g61.t1.cds;Parent=g61.t1
FLSR01000441.1	AUGUSTUS	stop_codon	114811	114813	.	+	0	Parent=g61.t1
# protein sequence = [MAVAAELCNFLHVKCHAHTLNLASQQALKLPTVSRLLGRQEVRVEEEETPEHNTLREEETLTTEEEQHQSPSNKRKSS
# SSLLENLLGQTFTHARVQQQPMSAYARAEEEVTKYHSAPSLPLSEDPLSWWKAHFRCGSSRVRGAVAVIGQCFSCLKPDLSCNGTGLRCAADVKLPDR
# TVKRLLAPVSI]
# Evidence for and against this transcript:
# % of transcript supported by hints (any source): 0
# CDS exons: 0/6
# CDS introns: 0/5
# 5'UTR exons and introns: 0/0
# 3'UTR exons and introns: 0/0
# hint groups fully obeyed: 13
#     RM:  13
# incompatible hint groups: 0
# end gene g61
###
# start gene g62
FLSR01000441.1	AUGUSTUS	gene	116416	117228	1	-	.	ID=g62
FLSR01000441.1	AUGUSTUS	transcript	116416	117228	.	-	.	ID=g62.t1;Parent=g62
FLSR01000441.1	AUGUSTUS	stop_codon	116416	116418	.	-	0	Parent=g62.t1
FLSR01000441.1	AUGUSTUS	CDS	116419	117228	.	-	0	ID=g62.t1.cds;Parent=g62.t1
FLSR01000441.1	AUGUSTUS	start_codon	117226	117228	.	-	0	Parent=g62.t1
# protein sequence = [MDSQQQEIGDTGHAVQALVTQVSELTQQIQRIQTPAAPPTPAVPPTPPARALQSEPRLPVPEPYSGEPAFCRAFLTRC
# SMHFALQPQTFHTEQAKVAFVLTLLTGKAALWGTAVWENRNPCCASFQTLAAEMKKVFDRAVSGREAARTLADLRQGERSVSDFSIEFRTLAAECGWN
# EEAQWDMFLHGLANHVQKEIYALDLPTTLTGLIDLALRVDARLSRSGRRAPSTRTFVGVDGSRSNGRDVVSPVYDPEPMQVGRARLSREEAAVS]
# Evidence for and against this transcript:
# % of transcript supported by hints (any source): 0
# CDS exons: 0/1
# CDS introns: 0/0
# 5'UTR exons and introns: 0/0
# 3'UTR exons and introns: 0/0
# hint groups fully obeyed: 0
# incompatible hint groups: 2
#     RM:   2
# end gene g62
###
#
# ----- prediction on sequence number 26 (length = 30071, name = FLSR01000524.1:96790-126861) -----
#
# Predicted genes for sequence number 26 on both strands
# start gene g63
FLSR01000524.1	AUGUSTUS	gene	99615	113836	1	-	.	ID=g63
FLSR01000524.1	AUGUSTUS	transcript	99615	113836	.	-	.	ID=g63.t1;Parent=g63
FLSR01000524.1	AUGUSTUS	stop_codon	99615	99617	.	-	0	Parent=g63.t1
FLSR01000524.1	AUGUSTUS	CDS	99618	99728	.	-	0	ID=g63.t1.cds;Parent=g63.t1
FLSR01000524.1	AUGUSTUS	CDS	103920	104662	.	-	2	ID=g63.t1.cds;Parent=g63.t1
FLSR01000524.1	AUGUSTUS	CDS	105119	105158	.	-	0	ID=g63.t1.cds;Parent=g63.t1
FLSR01000524.1	AUGUSTUS	CDS	111778	111843	.	-	0	ID=g63.t1.cds;Parent=g63.t1
FLSR01000524.1	AUGUSTUS	CDS	113034	113043	.	-	1	ID=g63.t1.cds;Parent=g63.t1
FLSR01000524.1	AUGUSTUS	CDS	113829	113836	.	-	0	ID=g63.t1.cds;Parent=g63.t1
FLSR01000524.1	AUGUSTUS	start_codon	113834	113836	.	-	0	Parent=g63.t1
FLSR01000524.1	AUGUSTUS	protein_match	103929	104516	5.8	-	0	ID=pp.g63.t1.fz_znf;Target=fz_znf 1 196;Target_start=90;
FLSR01000524.1	AUGUSTUS	protein_match	104547	104662	1.08	-	2	ID=pp.g63.t1.fz_linker;Target=fz_linker 14 52;Target_start=28;
FLSR01000524.1	AUGUSTUS	protein_match	105119	105158	0.99	-	0	ID=pp.g63.t1.fz_linker;Target=fz_linker 1 14;Target_start=28;
FLSR01000524.1	AUGUSTUS	protein_match	111778	111843	4.95	-	0	ID=pp.g63.t1.fz_finz;Target=fz_finz 7 28;Target_start=0;
FLSR01000524.1	AUGUSTUS	protein_match	113034	113043	2.63	-	1	ID=pp.g63.t1.fz_finz;Target=fz_finz 3 6;Target_start=0;
FLSR01000524.1	AUGUSTUS	protein_match	113829	113836	15.1	-	0	ID=pp.g63.t1.fz_finz;Target=fz_finz 1 3;Target_start=0;
FLSR01000524.1	AUGUSTUS	interblock_region	99615	99728	.	-	0	ID=pp.g63.t1.iBR3
FLSR01000524.1	AUGUSTUS	interblock_region	103920	103928	.	-	0	ID=pp.g63.t1.iBR3
FLSR01000524.1	AUGUSTUS	interblock_region	104517	104546	.	-	0	ID=pp.g63.t1.iBR2
# protein sequence = [MAKPKHESEDIKIEEVFSVKHEDTGNKQGYINSRCESTIATLWKEFQSNTKAQCPHESSHWRKAFDVPSVWKEFQSNT
# NLNVHMRVHTGEKPLTCHQCGKSFSQTQSLKLHMSIHAGERLFTCKQCGKSFNRKGNLMVHMRLHTGESPFTCQQCGISFTQKGNLNVHMRIHTGEKP
# YTCSHCGQSFTHKKTLNVHMRMHTGEKLFACDQCGKRFTSEKSLRFHINIHTGDKPFQCDQCGKSFTHKVNLKVHMRLHTGEKPYTCSHCGQSFTHKK
# SLKTHINNLHWRKVFSSTPTPPGVKETADGFRIPMEPADERERDGCVSNPSA]
# sequence of block fz_znf       90 [KPLTCHQCGKSFSQTQSLKLHMSIHAGERLFTCKQCGKSFNRKGNLMVHMRLHTGESPFTCQQCGISFTQKGNLNVHMRIHTGEKPYTCSHCGQSFTHKKTLNVHMRMHTGEKLFACDQCGKRFTSEKSLRFHINIHTGDKPFQCDQCGKSFTHKVNLKVHMRLHTGEKPYTCSHCGQSFTHKKSLKTHINNLHWR] 286
# sequence of block fz_linker    28 [GYINSRCESTIATLWKEFQSNTKAQCPHESSHWRKAFDVPSVWKEFQSNTNL] 80
# sequence of block fz_finz       0 [MAKPKHESEDIKIEEVFSVKHEDTGNKQ] 28
# Evidence for and against this transcript:
# % of transcript supported by hints (any source): 0
# CDS exons: 0/6
# CDS introns: 0/5
# 5'UTR exons and introns: 0/0
# 3'UTR exons and introns: 0/0
# hint groups fully obeyed: 81
#     RM:  81
# incompatible hint groups: 0
# end gene g63
###
# start gene g64
FLSR01000524.1	AUGUSTUS	gene	116028	117892	1	+	.	ID=g64
FLSR01000524.1	AUGUSTUS	transcript	116028	117892	.	+	.	ID=g64.t1;Parent=g64
FLSR01000524.1	AUGUSTUS	start_codon	116028	116030	.	+	0	Parent=g64.t1
FLSR01000524.1	AUGUSTUS	CDS	116028	117167	.	+	0	ID=g64.t1.cds;Parent=g64.t1
FLSR01000524.1	AUGUSTUS	CDS	117482	117889	.	+	0	ID=g64.t1.cds;Parent=g64.t1
FLSR01000524.1	AUGUSTUS	stop_codon	117890	117892	.	+	0	Parent=g64.t1
# protein sequence = [MYSGINEALVPTVKKTTPLRANDGTIINDLPGQLGRWVEHYSLLYGTPVDADLNAVSAAVPQLPVFNELDAEISTMEI
# DCAIAAMKDNKSPGSDGIPAELLKCGGAVLVRRLHCLFRYCWQNKCIPSELKDANIITLYKNKGDRQDCNNYRGIHSLAFQENALPVQSSQDCSVLLT
# RFCPESQCGFRAGRSTLDMIFSVRQLQEKCVEQQCPLHMVFVDLTKAFDYVSRSGLFHVLQRLGCPATLLAILQGFHDGMRATVQCSGARSNEFDVCC
# GVKQGCVLTPTLFGIYFSAVLRRAFPDPGGVLLHTRCDGNFFSLARLRARTRVKRVLVRELLYADDAAFVAHTEQEIQEMCNSFAAACTEFGLTINLS
# KTVVMAQNILGLSWQDRVPNTTVLKLTNSSDLYTAIRRRRLGWIGHVRRMPDERIPKSIFHGELAVGHRPRGRPKLRFKDVVKRDMNVFNINPDRWHH
# IAEDRAAWRSALTEGMTLSCQAYISFCTERRHARHRLDRRSRCKRP]
# Evidence for and against this transcript:
# % of transcript supported by hints (any source): 0
# CDS exons: 0/2
# CDS introns: 0/1
# 5'UTR exons and introns: 0/0
# 3'UTR exons and introns: 0/0
# hint groups fully obeyed: 0
# incompatible hint groups: 1
#     RM:   1
# end gene g64
###
# start gene g65
FLSR01000524.1	AUGUSTUS	gene	118508	122135	1	-	.	ID=g65
FLSR01000524.1	AUGUSTUS	transcript	118508	122135	.	-	.	ID=g65.t1;Parent=g65
FLSR01000524.1	AUGUSTUS	stop_codon	118508	118510	.	-	0	Parent=g65.t1
FLSR01000524.1	AUGUSTUS	CDS	118511	118517	.	-	1	ID=g65.t1.cds;Parent=g65.t1
FLSR01000524.1	AUGUSTUS	CDS	121211	121822	.	-	1	ID=g65.t1.cds;Parent=g65.t1
FLSR01000524.1	AUGUSTUS	CDS	121891	122135	.	-	0	ID=g65.t1.cds;Parent=g65.t1
FLSR01000524.1	AUGUSTUS	start_codon	122133	122135	.	-	0	Parent=g65.t1
# protein sequence = [MFARVDRKPELENQCDTDFRLVTWFKVLTAILNFYIPSFLMLLFYSQIFIAVRDHYREWENFAGPMVKTEADDTLANG
# LQLNLEQPRDNKEDNPDSLSETKRKSCYKKKPMFRLSKRIRKSEFQDPESSFQIDNDGETIAECPPSLSLAFLQPENSTETFINVNDCNVLVPNSVGN
# ISEGEQTVDTHSYTHNTPPSPPSPWAENNPPLNANDSLPAKQTWQKFCEQSKQSIHSMRIRKERKAARQLGFIIGVFMVCWIPYFITFMVMALCETCV
# HHDLHMFTIWLGLA]
# Evidence for and against this transcript:
# % of transcript supported by hints (any source): 0
# CDS exons: 0/3
# CDS introns: 0/2
# 5'UTR exons and introns: 0/0
# 3'UTR exons and introns: 0/0
# hint groups fully obeyed: 15
#     RM:  15
# incompatible hint groups: 0
# end gene g65
###
# start gene g66
FLSR01000524.1	AUGUSTUS	gene	122192	122677	1	-	.	ID=g66
FLSR01000524.1	AUGUSTUS	transcript	122192	122677	.	-	.	ID=g66.t1;Parent=g66
FLSR01000524.1	AUGUSTUS	stop_codon	122192	122194	.	-	0	Parent=g66.t1
FLSR01000524.1	AUGUSTUS	CDS	122195	122677	.	-	0	ID=g66.t1.cds;Parent=g66.t1
FLSR01000524.1	AUGUSTUS	start_codon	122675	122677	.	-	0	Parent=g66.t1
# protein sequence = [MEATTILTAMNSQVKRILHEPPEPNVTTLTNTSVPFHHHMNNAVLGIFLGTLSLLTVIMNLLVLFAVRKERTLHTVGN
# LYIVSLSIADLIVGATVMPLNLVYLLEDEWRLGHVICQFWLVMDYVASTASIFSLFILCLDRYRSVRHPLQYLKYRNEGEQHC]
# Evidence for and against this transcript:
# % of transcript supported by hints (any source): 0
# CDS exons: 0/1
# CDS introns: 0/0
# 5'UTR exons and introns: 0/0
# 3'UTR exons and introns: 0/0
# hint groups fully obeyed: 0
# incompatible hint groups: 0
# end gene g66
###
#
# ----- prediction on sequence number 27 (length = 30122, name = FLSR01000527.1:10751-40873) -----
#
# Predicted genes for sequence number 27 on both strands
# start gene g67
FLSR01000527.1	AUGUSTUS	gene	22396	28952	1	-	.	ID=g67
FLSR01000527.1	AUGUSTUS	transcript	22396	28952	.	-	.	ID=g67.t1;Parent=g67
FLSR01000527.1	AUGUSTUS	stop_codon	22396	22398	.	-	0	Parent=g67.t1
FLSR01000527.1	AUGUSTUS	CDS	22399	22422	.	-	0	ID=g67.t1.cds;Parent=g67.t1
FLSR01000527.1	AUGUSTUS	CDS	22510	22680	.	-	0	ID=g67.t1.cds;Parent=g67.t1
FLSR01000527.1	AUGUSTUS	CDS	22990	23043	.	-	0	ID=g67.t1.cds;Parent=g67.t1
FLSR01000527.1	AUGUSTUS	CDS	28149	28523	.	-	0	ID=g67.t1.cds;Parent=g67.t1
FLSR01000527.1	AUGUSTUS	CDS	28845	28952	.	-	0	ID=g67.t1.cds;Parent=g67.t1
FLSR01000527.1	AUGUSTUS	start_codon	28950	28952	.	-	0	Parent=g67.t1
# protein sequence = [MVHGMGKTFSDRIISNIKKLPFSINLDEATSSSDKKVLSILVSYYNPERKAVDVEHLGSFEVLKVTTATLENALDKFF
# TDNDIPWSNMVSMMMDSCAVMRGSKSGLETRVRHNHCSELLDIDGDSCHHMHNASKRFSSAFNGHLEQVFSDLHTDHKWASDQSPPWFAVLHGDAPIT
# QRKAHFEASQFVKTKYSKSRLRPDAIPTIFVHRPVVEKRAPAPRYTPRPVKLLITAIVLQGTYYAKPP]
# Evidence for and against this transcript:
# % of transcript supported by hints (any source): 0
# CDS exons: 0/5
# CDS introns: 0/4
# 5'UTR exons and introns: 0/0
# 3'UTR exons and introns: 0/0
# hint groups fully obeyed: 50
#     RM:  50
# incompatible hint groups: 1
#     RM:   1
# end gene g67
###
# start gene g68
FLSR01000527.1	AUGUSTUS	gene	29386	37874	1	+	.	ID=g68
FLSR01000527.1	AUGUSTUS	transcript	29386	37874	.	+	.	ID=g68.t1;Parent=g68
FLSR01000527.1	AUGUSTUS	start_codon	29386	29388	.	+	0	Parent=g68.t1
FLSR01000527.1	AUGUSTUS	CDS	29386	29395	.	+	0	ID=g68.t1.cds;Parent=g68.t1
FLSR01000527.1	AUGUSTUS	CDS	33839	33973	.	+	2	ID=g68.t1.cds;Parent=g68.t1
FLSR01000527.1	AUGUSTUS	CDS	34737	35009	.	+	2	ID=g68.t1.cds;Parent=g68.t1
FLSR01000527.1	AUGUSTUS	CDS	37837	37871	.	+	2	ID=g68.t1.cds;Parent=g68.t1
FLSR01000527.1	AUGUSTUS	stop_codon	37872	37874	.	+	0	Parent=g68.t1
# protein sequence = [MDTGTKGTTAGTSTGTHSESAPPEQPEPIQSSVSGVSNAPPSAEARPSDGTFIAICVQSIAPITLGKPAIAANCALMF
# GWSPASYGNVIYLVDKRMIPSHTAGIARLKHDWLIPERSASSLWKEPVARKPSVVSTFKGTDEAMKWMESYSN]
# Evidence for and against this transcript:
# % of transcript supported by hints (any source): 0
# CDS exons: 0/4
# CDS introns: 0/3
# 5'UTR exons and introns: 0/0
# 3'UTR exons and introns: 0/0
# hint groups fully obeyed: 44
#     RM:  44
# incompatible hint groups: 0
# end gene g68
###
#
# ----- prediction on sequence number 28 (length = 30083, name = FLSR01000560.1:17337-47420) -----
#
# Predicted genes for sequence number 28 on both strands
# start gene g69
FLSR01000560.1	AUGUSTUS	gene	24034	25323	1	+	.	ID=g69
FLSR01000560.1	AUGUSTUS	transcript	24034	25323	.	+	.	ID=g69.t1;Parent=g69
FLSR01000560.1	AUGUSTUS	start_codon	24034	24036	.	+	0	Parent=g69.t1
FLSR01000560.1	AUGUSTUS	CDS	24034	24429	.	+	0	ID=g69.t1.cds;Parent=g69.t1
FLSR01000560.1	AUGUSTUS	CDS	24755	25025	.	+	0	ID=g69.t1.cds;Parent=g69.t1
FLSR01000560.1	AUGUSTUS	CDS	25178	25320	.	+	2	ID=g69.t1.cds;Parent=g69.t1
FLSR01000560.1	AUGUSTUS	stop_codon	25321	25323	.	+	0	Parent=g69.t1
# protein sequence = [MVFSFIQVLSILVSYYNPERKAVDMEHLGSFEIVKVTAAILENVLDTFFTDNDIPWSNLVSVMMDSCVVMRGSKTGLE
# TRVRHNHCPQLLDIDGYSCHHIHNASKRFYSPFNGHLEQLFSDLHVDHKWASDQRAYLQEICEYMNIPGSTPKRFIEHRWLSCYDVGLSTQTMLPAYK
# VLYFLFMDEEDKALYKEPLEQLYSAHHVNEKAQRRIQSLHKDLSGKGMTQQGRDRKRRVVKKLWHEDTKTELHLCVYTGVLAILKEYVMVFQIY]
# Evidence for and against this transcript:
# % of transcript supported by hints (any source): 0
# CDS exons: 0/3
# CDS introns: 0/2
# 5'UTR exons and introns: 0/0
# 3'UTR exons and introns: 0/0
# hint groups fully obeyed: 1
#     RM:   1
# incompatible hint groups: 0
# end gene g69
###
#
# ----- prediction on sequence number 29 (length = 30170, name = FLSR01000560.1:88928-119098) -----
#
# Predicted genes for sequence number 29 on both strands
# start gene g70
FLSR01000560.1	AUGUSTUS	gene	104015	108375	1	+	.	ID=g70
FLSR01000560.1	AUGUSTUS	transcript	104015	108375	.	+	.	ID=g70.t1;Parent=g70
FLSR01000560.1	AUGUSTUS	start_codon	104015	104017	.	+	0	Parent=g70.t1
FLSR01000560.1	AUGUSTUS	CDS	104015	104099	.	+	0	ID=g70.t1.cds;Parent=g70.t1
FLSR01000560.1	AUGUSTUS	CDS	107492	108372	.	+	2	ID=g70.t1.cds;Parent=g70.t1
FLSR01000560.1	AUGUSTUS	stop_codon	108373	108375	.	+	0	Parent=g70.t1
FLSR01000560.1	AUGUSTUS	protein_match	104015	104098	7.04	+	0	ID=pp.g70.t1.fz_finz;Target=fz_finz 1 28;Target_start=0;
FLSR01000560.1	AUGUSTUS	protein_match	104099	104099	1	+	0	ID=pp.g70.t1.fz_linker;Target=fz_linker 1 1;Target_start=28;
FLSR01000560.1	AUGUSTUS	protein_match	107492	107646	1.88	+	2	ID=pp.g70.t1.fz_linker;Target=fz_linker 1 52;Target_start=28;
FLSR01000560.1	AUGUSTUS	protein_match	107650	108237	7.03	+	0	ID=pp.g70.t1.fz_znf;Target=fz_znf 1 196;Target_start=81;
FLSR01000560.1	AUGUSTUS	interblock_region	107647	107649	.	+	0	ID=pp.g70.t1.iBR2
FLSR01000560.1	AUGUSTUS	interblock_region	108238	108375	.	+	0	ID=pp.g70.t1.iBR3
# protein sequence = [MTIIKEENEDMKTEEIFRVKQEETEEQTDLMALKVESQELNEMEEKDQYGKHDGFITGEKSACSQTENTSSQKRAHKT
# GTRRYFTCQQCGKSFTLKGHLKVHMRLHTGEKPFRCEQCGKCFPGMNCLNRHVKIHTGEKPFICQQCGKSFILKGHLKVHMKIHTGEKPYTCQQCGKS
# FTEKGHLKGHMRIHTGEKPFICKLCGKSFTEKGHLKVHMRIHTGEKPYTCQQCGKSFTQKGSLTAHMRIHNGEKPFTCKLCGKSLSTELNLKYHMNIH
# TGEKPFTCDQCGKSFKCKLTLIPLKNSLKRKLFCMSSVWKEFLRHELP]
# sequence of block fz_finz       0 [MTIIKEENEDMKTEEIFRVKQEETEEQT] 28
# sequence of block fz_linker    28 [DLMALKVESQELNEMEEKDQYGKHDGFITGEKSACSQTENTSSQKRAHKTGT] 80
# sequence of block fz_znf       81 [RYFTCQQCGKSFTLKGHLKVHMRLHTGEKPFRCEQCGKCFPGMNCLNRHVKIHTGEKPFICQQCGKSFILKGHLKVHMKIHTGEKPYTCQQCGKSFTEKGHLKGHMRIHTGEKPFICKLCGKSFTEKGHLKVHMRIHTGEKPYTCQQCGKSFTQKGSLTAHMRIHNGEKPFTCKLCGKSLSTELNLKYHMNIHTGE] 277
# Evidence for and against this transcript:
# % of transcript supported by hints (any source): 0
# CDS exons: 0/2
# CDS introns: 0/1
# 5'UTR exons and introns: 0/0
# 3'UTR exons and introns: 0/0
# hint groups fully obeyed: 26
#     RM:  26
# incompatible hint groups: 0
# end gene g70
###
#
# ----- prediction on sequence number 30 (length = 30083, name = FLSR01000583.1:67712-97795) -----
#
# Predicted genes for sequence number 30 on both strands
# start gene g71
FLSR01000583.1	AUGUSTUS	gene	71214	73873	1	-	.	ID=g71
FLSR01000583.1	AUGUSTUS	transcript	71214	73873	.	-	.	ID=g71.t1;Parent=g71
FLSR01000583.1	AUGUSTUS	stop_codon	71214	71216	.	-	0	Parent=g71.t1
FLSR01000583.1	AUGUSTUS	CDS	71217	71489	.	-	0	ID=g71.t1.cds;Parent=g71.t1
FLSR01000583.1	AUGUSTUS	CDS	73790	73873	.	-	0	ID=g71.t1.cds;Parent=g71.t1
FLSR01000583.1	AUGUSTUS	start_codon	73871	73873	.	-	0	Parent=g71.t1
# protein sequence = [MLHLSDAGHAHIDGIHGYTPQMHMSPAKPPLVLRVDTDQGPNTSNPTCVKGGSMLSLCQRADLHLLSLTAPPESAAYN
# TGMDETVHTSFASYYPVAGRSYRSLCEVTTLMMCLLVKVSC]
# Evidence for and against this transcript:
# % of transcript supported by hints (any source): 0
# CDS exons: 0/2
# CDS introns: 0/1
# 5'UTR exons and introns: 0/0
# 3'UTR exons and introns: 0/0
# hint groups fully obeyed: 8
#     RM:   8
# incompatible hint groups: 0
# end gene g71
###
# start gene g72
FLSR01000583.1	AUGUSTUS	gene	82712	86247	1	+	.	ID=g72
FLSR01000583.1	AUGUSTUS	transcript	82712	86247	.	+	.	ID=g72.t1;Parent=g72
FLSR01000583.1	AUGUSTUS	start_codon	82712	82714	.	+	0	Parent=g72.t1
FLSR01000583.1	AUGUSTUS	CDS	82712	82796	.	+	0	ID=g72.t1.cds;Parent=g72.t1
FLSR01000583.1	AUGUSTUS	CDS	85258	85617	.	+	2	ID=g72.t1.cds;Parent=g72.t1
FLSR01000583.1	AUGUSTUS	CDS	85701	85841	.	+	2	ID=g72.t1.cds;Parent=g72.t1
FLSR01000583.1	AUGUSTUS	CDS	85925	86244	.	+	2	ID=g72.t1.cds;Parent=g72.t1
FLSR01000583.1	AUGUSTUS	stop_codon	86245	86247	.	+	0	Parent=g72.t1
FLSR01000583.1	AUGUSTUS	protein_match	82712	82795	11	+	0	ID=pp.g72.t1.fz_finz;Target=fz_finz 1 28;Target_start=0;
FLSR01000583.1	AUGUSTUS	protein_match	82796	82796	1	+	0	ID=pp.g72.t1.fz_linker;Target=fz_linker 1 1;Target_start=28;
FLSR01000583.1	AUGUSTUS	protein_match	85258	85412	1.84	+	2	ID=pp.g72.t1.fz_linker;Target=fz_linker 1 52;Target_start=28;
FLSR01000583.1	AUGUSTUS	protein_match	85419	85617	7.84	+	0	ID=pp.g72.t1.fz_znf;Target=fz_znf 1 67;Target_start=82;
FLSR01000583.1	AUGUSTUS	protein_match	85701	85841	4.02	+	1	ID=pp.g72.t1.fz_znf;Target=fz_znf 67 114;Target_start=81;
FLSR01000583.1	AUGUSTUS	protein_match	85925	86172	5.23	+	2	ID=pp.g72.t1.fz_znf;Target=fz_znf 114 196;Target_start=82;
FLSR01000583.1	AUGUSTUS	interblock_region	85413	85418	.	+	0	ID=pp.g72.t1.iBR2
FLSR01000583.1	AUGUSTUS	interblock_region	86173	86247	.	+	0	ID=pp.g72.t1.iBR3
# protein sequence = [MEFIKEESEDMKIEETFRVKHEDTEEQTDMKALKEEGQELNETEEKDQYEEHQVFMIREKTFSCSEIEKTLSRKTAQK
# PATINYFTCQQCGKSFNQNRNLKVHMKIHSGEKPFTCQQCGKSFTKKGSLNVHMRIHTGEKPFACHQCGQKFYTKIKLHCHMRIHTGEKPFVCGQCGV
# SFRFGASLNRHIRIHSRENSFMCHHCGRTFKQKTTFENHMRTHTGEKPFTCPQCGKSFALKGTLEIHIRIHTGEKPFTCPQCKRCFTYRKDLKRHLQT
# HSEMKLQSSGVWQEVYEKEEKDLKRKKI]
# sequence of block fz_finz       0 [MEFIKEESEDMKIEETFRVKHEDTEEQT] 28
# sequence of block fz_linker    28 [DMKALKEEGQELNETEEKDQYEEHQVFMIREKTFSCSEIEKTLSRKTAQKPA] 80
# sequence of block fz_znf       82 [NYFTCQQCGKSFNQNRNLKVHMKIHSGEKPFTCQQCGKSFTKKGSLNVHMRIHTGEKPFACHQCGQKFYTKIKLHCHMRIHTGEKPFVCGQCGVSFRFGASLNRHIRIHSRENSFMCHHCGRTFKQKTTFENHMRTHTGEKPFTCPQCGKSFALKGTLEIHIRIHTGEKPFTCPQCKRCFTYRKDLKRHLQTHSEM] 278
# Evidence for and against this transcript:
# % of transcript supported by hints (any source): 0
# CDS exons: 0/4
# CDS introns: 0/3
# 5'UTR exons and introns: 0/0
# 3'UTR exons and introns: 0/0
# hint groups fully obeyed: 23
#     RM:  23
# incompatible hint groups: 2
#     RM:   2
# end gene g72
###
#
# ----- prediction on sequence number 31 (length = 30083, name = FLSR01000593.1:55866-85949) -----
#
# Predicted genes for sequence number 31 on both strands
# start gene g73
FLSR01000593.1	AUGUSTUS	gene	60053	81413	1	-	.	ID=g73
FLSR01000593.1	AUGUSTUS	transcript	60053	81413	.	-	.	ID=g73.t1;Parent=g73
FLSR01000593.1	AUGUSTUS	stop_codon	60053	60055	.	-	0	Parent=g73.t1
FLSR01000593.1	AUGUSTUS	CDS	60056	60453	.	-	2	ID=g73.t1.cds;Parent=g73.t1
FLSR01000593.1	AUGUSTUS	CDS	60538	60761	.	-	1	ID=g73.t1.cds;Parent=g73.t1
FLSR01000593.1	AUGUSTUS	CDS	60808	60973	.	-	2	ID=g73.t1.cds;Parent=g73.t1
FLSR01000593.1	AUGUSTUS	CDS	70865	70933	.	-	2	ID=g73.t1.cds;Parent=g73.t1
FLSR01000593.1	AUGUSTUS	CDS	78987	78996	.	-	0	ID=g73.t1.cds;Parent=g73.t1
FLSR01000593.1	AUGUSTUS	CDS	81408	81413	.	-	0	ID=g73.t1.cds;Parent=g73.t1
FLSR01000593.1	AUGUSTUS	start_codon	81411	81413	.	-	0	Parent=g73.t1
FLSR01000593.1	AUGUSTUS	protein_match	60074	60453	5.84	-	2	ID=pp.g73.t1.fz_znf;Target=fz_znf 70 196;Target_start=89;
FLSR01000593.1	AUGUSTUS	protein_match	60538	60745	7.04	-	0	ID=pp.g73.t1.fz_znf;Target=fz_znf 1 70;Target_start=89;
FLSR01000593.1	AUGUSTUS	protein_match	60819	60973	1.7	-	2	ID=pp.g73.t1.fz_linker;Target=fz_linker 1 52;Target_start=28;
FLSR01000593.1	AUGUSTUS	protein_match	70865	70865	1	-	0	ID=pp.g73.t1.fz_linker;Target=fz_linker 1 1;Target_start=28;
FLSR01000593.1	AUGUSTUS	protein_match	70866	70933	9.34	-	2	ID=pp.g73.t1.fz_finz;Target=fz_finz 6 28;Target_start=0;
FLSR01000593.1	AUGUSTUS	protein_match	78987	78996	2.13	-	0	ID=pp.g73.t1.fz_finz;Target=fz_finz 3 6;Target_start=0;
FLSR01000593.1	AUGUSTUS	protein_match	81408	81413	4.29	-	0	ID=pp.g73.t1.fz_finz;Target=fz_finz 1 2;Target_start=0;
FLSR01000593.1	AUGUSTUS	interblock_region	60053	60073	.	-	0	ID=pp.g73.t1.iBR3
FLSR01000593.1	AUGUSTUS	interblock_region	60746	60761	.	-	1	ID=pp.g73.t1.iBR2
FLSR01000593.1	AUGUSTUS	interblock_region	60808	60818	.	-	0	ID=pp.g73.t1.iBR2
# protein sequence = [MKSIHEESEDVKIEETFIVKHEDTEEQTDLMMLKEEIQDPKETEDKDQFEKHYFTTGEKSFSCSQTSPKILKRQQIEV
# IHLPTIIHTGEKPYTCQQCGKSFTHQGTLYTHMKVHTGESPYTCKLCGKTLNRKGNLKTHMRVHTGEKPFTCDKCGKCFTHKKQLKRHVKTHSGEKSY
# MCHLCGMSCANNTNLTVHLRVHTGEKPYSCQQCGKSFNRKESLKTHMRSHTGEKPYSCQQCGKSFNRKESLKTHMRSHTGEKPFSCKLCGKSFTHKGT
# CYTHMKVHTGGKRFNYL]
# sequence of block fz_znf       89 [KPYTCQQCGKSFTHQGTLYTHMKVHTGESPYTCKLCGKTLNRKGNLKTHMRVHTGEKPFTCDKCGKCFTHKKQLKRHVKTHSGEKSYMCHLCGMSCANNTNLTVHLRVHTGEKPYSCQQCGKSFNRKESLKTHMRSHTGEKPYSCQQCGKSFNRKESLKTHMRSHTGEKPFSCKLCGKSFTHKGTCYTHMKVHTGG] 285
# sequence of block fz_linker    28 [DLMMLKEEIQDPKETEDKDQFEKHYFTTGEKSFSCSQTSPKILKRQQIEVIH] 80
# sequence of block fz_finz       0 [MKSIHEESEDVKIEETFIVKHEDTEEQT] 28
# Evidence for and against this transcript:
# % of transcript supported by hints (any source): 0
# CDS exons: 0/6
# CDS introns: 0/5
# 5'UTR exons and introns: 0/0
# 3'UTR exons and introns: 0/0
# hint groups fully obeyed: 132
#     RM: 132
# incompatible hint groups: 2
#     RM:   2
# end gene g73
###
# start gene g74
FLSR01000593.1	AUGUSTUS	gene	83913	84773	1	+	.	ID=g74
FLSR01000593.1	AUGUSTUS	transcript	83913	84773	.	+	.	ID=g74.t1;Parent=g74
FLSR01000593.1	AUGUSTUS	start_codon	83913	83915	.	+	0	Parent=g74.t1
FLSR01000593.1	AUGUSTUS	CDS	83913	84770	.	+	0	ID=g74.t1.cds;Parent=g74.t1
FLSR01000593.1	AUGUSTUS	stop_codon	84771	84773	.	+	0	Parent=g74.t1
# protein sequence = [LLRGGELEQKSLEDILKIHHSSPFNADMLNQWLDHATAELNILSSHTEILEGIKTEDSNRLNTILLDPNIDVVVCLTF
# TSLKYEEPYLSTLKKFLESDEFKVLDVGMKPHSSTLVSEQWHNNPGVMSKMRENLTLFRSFSEANKDEKRYRFIISAISDPSSPGSSIYLYETGNLTD
# TQFQPVSKPPPPEVMKVLEDSVSLKLQKSPTGETVRYRVEYQQVKADSGAEEQWIIINTADEVFTLTGLKSGKQYLIRYRIVGKVGVSEASDTIGPIP
# SSGECHMHISLH]
# Evidence for and against this transcript:
# % of transcript supported by hints (any source): 0
# CDS exons: 0/1
# CDS introns: 0/0
# 5'UTR exons and introns: 0/0
# 3'UTR exons and introns: 0/0
# hint groups fully obeyed: 0
# incompatible hint groups: 1
#     RM:   1
# end gene g74
###
#
# ----- prediction on sequence number 32 (length = 30083, name = FLSR01000610.1:95956-126039) -----
#
# Predicted genes for sequence number 32 on both strands
# start gene g75
FLSR01000610.1	AUGUSTUS	gene	110956	117864	1	+	.	ID=g75
FLSR01000610.1	AUGUSTUS	transcript	110956	117864	.	+	.	ID=g75.t1;Parent=g75
FLSR01000610.1	AUGUSTUS	start_codon	110956	110958	.	+	0	Parent=g75.t1
FLSR01000610.1	AUGUSTUS	CDS	110956	111040	.	+	0	ID=g75.t1.cds;Parent=g75.t1
FLSR01000610.1	AUGUSTUS	CDS	116915	117861	.	+	2	ID=g75.t1.cds;Parent=g75.t1
FLSR01000610.1	AUGUSTUS	stop_codon	117862	117864	.	+	0	Parent=g75.t1
FLSR01000610.1	AUGUSTUS	protein_match	110956	111039	10.8	+	0	ID=pp.g75.t1.fz_finz;Target=fz_finz 1 28;Target_start=0;
FLSR01000610.1	AUGUSTUS	protein_match	111040	111040	1	+	0	ID=pp.g75.t1.fz_linker;Target=fz_linker 1 1;Target_start=28;
FLSR01000610.1	AUGUSTUS	protein_match	116915	117069	1.7	+	2	ID=pp.g75.t1.fz_linker;Target=fz_linker 1 52;Target_start=28;
FLSR01000610.1	AUGUSTUS	protein_match	117073	117660	6.66	+	0	ID=pp.g75.t1.fz_znf;Target=fz_znf 1 196;Target_start=81;
FLSR01000610.1	AUGUSTUS	interblock_region	117070	117072	.	+	0	ID=pp.g75.t1.iBR2
FLSR01000610.1	AUGUSTUS	interblock_region	117661	117864	.	+	0	ID=pp.g75.t1.iBR3
# protein sequence = [MAFIKEESEDVKIEETFRVKQEDTEEQTDLTELKEESQELNEKEEEDQDESNDFIFGEKSFSCSQTEKTSSQKMGQKT
# ATRSYFSCTQCGKGFNQLGNLKVHMRIHTGEKPFTCQHCGKSFNEKGNLKKHMRIHTGESPFTCQQCGKSFTQNNSLKAHMRIHIGEKPFACQQCGNR
# FTQKDSLKVHMRIHNGENLFTCQQCGKCFIRKACLMSHMRIHTGEKPFTCPQCGKSFKHRATINSHMKIHTGEKPFTCDQCGNTFRHKVNLNTHMRIH
# SRENSFICHQCGLSFTDSNHLKNHVITHIGEKPFMCHHCGKTRSNKANLKTHMRVHTRERPYKCLHFTQT]
# sequence of block fz_finz       0 [MAFIKEESEDVKIEETFRVKQEDTEEQT] 28
# sequence of block fz_linker    28 [DLTELKEESQELNEKEEEDQDESNDFIFGEKSFSCSQTEKTSSQKMGQKTAT] 80
# sequence of block fz_znf       81 [SYFSCTQCGKGFNQLGNLKVHMRIHTGEKPFTCQHCGKSFNEKGNLKKHMRIHTGESPFTCQQCGKSFTQNNSLKAHMRIHIGEKPFACQQCGNRFTQKDSLKVHMRIHNGENLFTCQQCGKCFIRKACLMSHMRIHTGEKPFTCPQCGKSFKHRATINSHMKIHTGEKPFTCDQCGNTFRHKVNLNTHMRIHSRE] 277
# Evidence for and against this transcript:
# % of transcript supported by hints (any source): 0
# CDS exons: 0/2
# CDS introns: 0/1
# 5'UTR exons and introns: 0/0
# 3'UTR exons and introns: 0/0
# hint groups fully obeyed: 40
#     RM:  40
# incompatible hint groups: 2
#     RM:   2
# end gene g75
###
# start gene g76
FLSR01000610.1	AUGUSTUS	gene	119970	121606	1	-	.	ID=g76
FLSR01000610.1	AUGUSTUS	transcript	119970	121606	.	-	.	ID=g76.t1;Parent=g76
FLSR01000610.1	AUGUSTUS	stop_codon	119970	119972	.	-	0	Parent=g76.t1
FLSR01000610.1	AUGUSTUS	CDS	119973	119994	.	-	1	ID=g76.t1.cds;Parent=g76.t1
FLSR01000610.1	AUGUSTUS	CDS	120520	120699	.	-	1	ID=g76.t1.cds;Parent=g76.t1
FLSR01000610.1	AUGUSTUS	CDS	120800	120980	.	-	2	ID=g76.t1.cds;Parent=g76.t1
FLSR01000610.1	AUGUSTUS	CDS	121333	121606	.	-	0	ID=g76.t1.cds;Parent=g76.t1
FLSR01000610.1	AUGUSTUS	start_codon	121604	121606	.	-	0	Parent=g76.t1
# protein sequence = [MITLHHKNGVDINPTYDNDVRCAEMIGQIAEDIRDTLANQMQAGRYLSVLVDGDTDISNTECEIVYARFLEDGRPVTR
# LVGQQSIEHAHAQGILDGTSTAFDALGTVDWKTKCVAFGADGAAVNMGVHRGVIALLKRDMGNHVIPIHCMPHRLELAILNLQRKDAMVTKVYDLLHL
# VWKTYHFSPKSRRELNTIGEELGVGICTPSNVKGTSKGTIFYD]
# Evidence for and against this transcript:
# % of transcript supported by hints (any source): 0
# CDS exons: 0/4
# CDS introns: 0/3
# 5'UTR exons and introns: 0/0
# 3'UTR exons and introns: 0/0
# hint groups fully obeyed: 5
#     RM:   5
# incompatible hint groups: 2
#     RM:   2
# end gene g76
###
#
# ----- prediction on sequence number 33 (length = 30083, name = FLSR01000611.1:42558-72641) -----
#
# Predicted genes for sequence number 33 on both strands
# start gene g77
FLSR01000611.1	AUGUSTUS	gene	46085	47627	1	+	.	ID=g77
FLSR01000611.1	AUGUSTUS	transcript	46085	47627	.	+	.	ID=g77.t1;Parent=g77
FLSR01000611.1	AUGUSTUS	start_codon	46085	46087	.	+	0	Parent=g77.t1
FLSR01000611.1	AUGUSTUS	CDS	46085	46346	.	+	0	ID=g77.t1.cds;Parent=g77.t1
FLSR01000611.1	AUGUSTUS	CDS	47050	47624	.	+	2	ID=g77.t1.cds;Parent=g77.t1
FLSR01000611.1	AUGUSTUS	stop_codon	47625	47627	.	+	0	Parent=g77.t1
# protein sequence = [MSIQVLPPANMQERMARHRSLTALRQDGLGVGGFAQMFWTWSRGLDYNDAALKHIFNSCLDDPLPAWEMDSLHILDFW
# DFTSYLSNRTPDPVASEVSSQVSSIPMPLISDVIPAETTSTSPVMFTDPSPKMPIVIAAEALSELLTSLVKILEMPVNPVLSTSPKSAVERAFTEPSA
# VNERAFPEPAAATERAFPEPAAATERAFPEPAAATERAFPEPAAATERAFPEPAAATERAFPEPAAATERAFPEPAAATERAFPERLLNVVPQSTTVS
# QYRSS]
# Evidence for and against this transcript:
# % of transcript supported by hints (any source): 0
# CDS exons: 0/2
# CDS introns: 0/1
# 5'UTR exons and introns: 0/0
# 3'UTR exons and introns: 0/0
# hint groups fully obeyed: 2
#     RM:   2
# incompatible hint groups: 0
# end gene g77
###
# start gene g78
FLSR01000611.1	AUGUSTUS	gene	60037	65325	1	+	.	ID=g78
FLSR01000611.1	AUGUSTUS	transcript	60037	65325	.	+	.	ID=g78.t1;Parent=g78
FLSR01000611.1	AUGUSTUS	start_codon	60037	60039	.	+	0	Parent=g78.t1
FLSR01000611.1	AUGUSTUS	CDS	60037	60620	.	+	0	ID=g78.t1.cds;Parent=g78.t1
FLSR01000611.1	AUGUSTUS	CDS	60886	60943	.	+	1	ID=g78.t1.cds;Parent=g78.t1
FLSR01000611.1	AUGUSTUS	CDS	65023	65322	.	+	0	ID=g78.t1.cds;Parent=g78.t1
FLSR01000611.1	AUGUSTUS	stop_codon	65323	65325	.	+	0	Parent=g78.t1
# protein sequence = [MEESGVSSLPCVAHTLQLAVTEGLLSQRSIADAMGVGRKIVGHFKHSNLAYSRLQDIQIQLGQPIKRPQQDVQTRWNS
# TFYMVQSLIEQKRAIGVYVSENELPATLTANQWNIMEKMLNVLAPFKEITRQVSSSDALASDVVPADTVLHRMLLKEMDENHRIKMMKSPLLAALQKR
# FSNIEQNPLYCITTLLDPRYKDRFFSNTDTARQVNQMVLSTIKLSLRLSLLGHAERSAAPRDHQWPLRHREARRIRSLELLSPPLPAAQPPALARAAA
# ASGDEADGLDEDAAAESSPSVRAAQSAPFTRDVRKRTATG]
# Evidence for and against this transcript:
# % of transcript supported by hints (any source): 0
# CDS exons: 0/3
# CDS introns: 0/2
# 5'UTR exons and introns: 0/0
# 3'UTR exons and introns: 0/0
# hint groups fully obeyed: 35
#     RM:  35
# incompatible hint groups: 4
#     RM:   4
# end gene g78
###
# start gene g79
FLSR01000611.1	AUGUSTUS	gene	68307	68639	1	+	.	ID=g79
FLSR01000611.1	AUGUSTUS	transcript	68307	68639	.	+	.	ID=g79.t1;Parent=g79
FLSR01000611.1	AUGUSTUS	start_codon	68307	68309	.	+	0	Parent=g79.t1
FLSR01000611.1	AUGUSTUS	CDS	68307	68636	.	+	0	ID=g79.t1.cds;Parent=g79.t1
FLSR01000611.1	AUGUSTUS	stop_codon	68637	68639	.	+	0	Parent=g79.t1
# protein sequence = [MVLATQRDSLGSSSQASRNCASGVIRTTDVPSVVQRGGMTSPGEGGIAALCGGTVISRVLQRRPGEDQRPTGACSGRG
# LATEGDERSVARGRRVLSSTASWCSEKEHQFF]
# Evidence for and against this transcript:
# % of transcript supported by hints (any source): 0
# CDS exons: 0/1
# CDS introns: 0/0
# 5'UTR exons and introns: 0/0
# 3'UTR exons and introns: 0/0
# hint groups fully obeyed: 0
# incompatible hint groups: 1
#     RM:   1
# end gene g79
###
# start gene g80
FLSR01000611.1	AUGUSTUS	gene	68744	69842	1	-	.	ID=g80
FLSR01000611.1	AUGUSTUS	transcript	68744	69842	.	-	.	ID=g80.t1;Parent=g80
FLSR01000611.1	AUGUSTUS	stop_codon	68744	68746	.	-	0	Parent=g80.t1
FLSR01000611.1	AUGUSTUS	CDS	68747	69108	.	-	2	ID=g80.t1.cds;Parent=g80.t1
FLSR01000611.1	AUGUSTUS	CDS	69168	69214	.	-	1	ID=g80.t1.cds;Parent=g80.t1
FLSR01000611.1	AUGUSTUS	CDS	69310	69842	.	-	0	ID=g80.t1.cds;Parent=g80.t1
FLSR01000611.1	AUGUSTUS	start_codon	69840	69842	.	-	0	Parent=g80.t1
# protein sequence = [MSLTASQGGLDFSGNEDSATLPPSGVSALVESDPELMAMLSRAAESIGWSGTALHPSAVGFPGCASGRFRPAGVHVTF
# RGLRVSSAFAALDREAILVCMFSVTIVTQACSPGVAFAFEAVLTQEFCQNWPQCNASPSLANTDRTRKLDHAPLLGCYASHARPGRSAAHTTDLALGR
# HRLGSSAGWLRPPEADSGHLHAAPPLGPSPALDRRRSQEGGASRLRPLDCHASLSSTLETGSWSAVWLRTAPNSLRSLQKRTEASALTVILPCGLLSL
# LPADAASMRLLPSSLHWPEHKEVAGGLHRLSLPLSRLTPG]
# Evidence for and against this transcript:
# % of transcript supported by hints (any source): 0
# CDS exons: 0/3
# CDS introns: 0/2
# 5'UTR exons and introns: 0/0
# 3'UTR exons and introns: 0/0
# hint groups fully obeyed: 0
# incompatible hint groups: 1
#     RM:   1
# end gene g80
###
#
# ----- prediction on sequence number 34 (length = 30080, name = FLSR01000624.1:169549-199629) -----
#
# Predicted genes for sequence number 34 on both strands
# start gene g81
FLSR01000624.1	AUGUSTUS	gene	171655	184629	1	-	.	ID=g81
FLSR01000624.1	AUGUSTUS	transcript	171655	184629	.	-	.	ID=g81.t1;Parent=g81
FLSR01000624.1	AUGUSTUS	stop_codon	171655	171657	.	-	0	Parent=g81.t1
FLSR01000624.1	AUGUSTUS	CDS	171658	171689	.	-	2	ID=g81.t1.cds;Parent=g81.t1
FLSR01000624.1	AUGUSTUS	CDS	172749	172762	.	-	1	ID=g81.t1.cds;Parent=g81.t1
FLSR01000624.1	AUGUSTUS	CDS	174025	174041	.	-	0	ID=g81.t1.cds;Parent=g81.t1
FLSR01000624.1	AUGUSTUS	CDS	182126	182460	.	-	2	ID=g81.t1.cds;Parent=g81.t1
FLSR01000624.1	AUGUSTUS	CDS	182629	182841	.	-	2	ID=g81.t1.cds;Parent=g81.t1
FLSR01000624.1	AUGUSTUS	CDS	183049	183163	.	-	0	ID=g81.t1.cds;Parent=g81.t1
FLSR01000624.1	AUGUSTUS	CDS	183405	183430	.	-	2	ID=g81.t1.cds;Parent=g81.t1
FLSR01000624.1	AUGUSTUS	CDS	184545	184629	.	-	0	ID=g81.t1.cds;Parent=g81.t1
FLSR01000624.1	AUGUSTUS	start_codon	184627	184629	.	-	0	Parent=g81.t1
FLSR01000624.1	AUGUSTUS	protein_match	171667	171689	1.7	-	2	ID=pp.g81.t1.fz_znf;Target=fz_znf 189 196;Target_start=80;
FLSR01000624.1	AUGUSTUS	protein_match	172749	172762	2.24	-	1	ID=pp.g81.t1.fz_znf;Target=fz_znf 184 189;Target_start=80;
FLSR01000624.1	AUGUSTUS	protein_match	174025	174041	2.19	-	0	ID=pp.g81.t1.fz_znf;Target=fz_znf 179 184;Target_start=80;
FLSR01000624.1	AUGUSTUS	protein_match	182126	182460	2.92	-	2	ID=pp.g81.t1.fz_znf;Target=fz_znf 67 178;Target_start=80;
FLSR01000624.1	AUGUSTUS	protein_match	182629	182827	4.06	-	0	ID=pp.g81.t1.fz_znf;Target=fz_znf 1 67;Target_start=80;
FLSR01000624.1	AUGUSTUS	protein_match	182828	182841	1.11	-	2	ID=pp.g81.t1.fz_linker;Target=fz_linker 48 52;Target_start=28;
FLSR01000624.1	AUGUSTUS	protein_match	183049	183163	1.14	-	0	ID=pp.g81.t1.fz_linker;Target=fz_linker 10 48;Target_start=28;
FLSR01000624.1	AUGUSTUS	protein_match	183405	183430	1.5	-	2	ID=pp.g81.t1.fz_linker;Target=fz_linker 1 9;Target_start=28;
FLSR01000624.1	AUGUSTUS	protein_match	184545	184545	1	-	0	ID=pp.g81.t1.fz_linker;Target=fz_linker 1 1;Target_start=28;
FLSR01000624.1	AUGUSTUS	protein_match	184546	184629	5.26	-	0	ID=pp.g81.t1.fz_finz;Target=fz_finz 1 28;Target_start=0;
FLSR01000624.1	AUGUSTUS	interblock_region	171655	171666	.	-	0	ID=pp.g81.t1.iBR3
# protein sequence = [MEFIKEEIEDIRDPEPSRIKHEDTEEQIDLVPSNIEMVRVKQQRQELNEVEEEHRNFTIQRKKAKKMHTCTQCGNIHS
# DERPYVCSLCGKSFSRLDSFKLHQKTHNEVRDHVCCDCGKSFTKAEHLKRHQRIHTGEKPYKCSYCDKNFISSSHLKDHMKVHTGVRDHVCYDCGKSF
# IASGELKRHERIHTGEKPYRCSYCDKSFTDSGNLKAHKRVHTGEKPYHCTVCEKSFTQSSNLVKHIKKCCSVSQCPNFEGNHSIRNKCTLKLNIQSHS
# KGKNI]
# sequence of block fz_znf       80 [RPYVCSLCGKSFSRLDSFKLHQKTHNEVRDHVCCDCGKSFTKAEHLKRHQRIHTGEKPYKCSYCDKNFISSSHLKDHMKVHTGVRDHVCYDCGKSFIASGELKRHERIHTGEKPYRCSYCDKSFTDSGNLKAHKRVHTGEKPYHCTVCEKSFTQSSNLVKHIKKCCSVSQCPNFEGNHSIRNKCTLKLNIQSHSKG] 276
# sequence of block fz_linker    28 [DLVPSNIEMVRVKQQRQELNEVEEEHRNFTIQRKKAKKMHTCTQCGNIHSDE] 80
# sequence of block fz_finz       0 [MEFIKEEIEDIRDPEPSRIKHEDTEEQI] 28
# Evidence for and against this transcript:
# % of transcript supported by hints (any source): 0
# CDS exons: 0/8
# CDS introns: 0/7
# 5'UTR exons and introns: 0/0
# 3'UTR exons and introns: 0/0
# hint groups fully obeyed: 62
#     RM:  62
# incompatible hint groups: 6
#     RM:   6
# end gene g81
###
# start gene g82
FLSR01000624.1	AUGUSTUS	gene	190394	198945	1	-	.	ID=g82
FLSR01000624.1	AUGUSTUS	transcript	190394	198945	.	-	.	ID=g82.t1;Parent=g82
FLSR01000624.1	AUGUSTUS	stop_codon	190394	190396	.	-	0	Parent=g82.t1
FLSR01000624.1	AUGUSTUS	CDS	190397	190836	.	-	2	ID=g82.t1.cds;Parent=g82.t1
FLSR01000624.1	AUGUSTUS	CDS	194452	194688	.	-	2	ID=g82.t1.cds;Parent=g82.t1
FLSR01000624.1	AUGUSTUS	CDS	194778	194945	.	-	2	ID=g82.t1.cds;Parent=g82.t1
FLSR01000624.1	AUGUSTUS	CDS	196411	196473	.	-	2	ID=g82.t1.cds;Parent=g82.t1
FLSR01000624.1	AUGUSTUS	CDS	197246	197255	.	-	0	ID=g82.t1.cds;Parent=g82.t1
FLSR01000624.1	AUGUSTUS	CDS	197912	197920	.	-	0	ID=g82.t1.cds;Parent=g82.t1
FLSR01000624.1	AUGUSTUS	CDS	198943	198945	.	-	0	ID=g82.t1.cds;Parent=g82.t1
FLSR01000624.1	AUGUSTUS	start_codon	198943	198945	.	-	0	Parent=g82.t1
FLSR01000624.1	AUGUSTUS	protein_match	190487	190836	4.99	-	2	ID=pp.g82.t1.fz_znf;Target=fz_znf 80 196;Target_start=84;
FLSR01000624.1	AUGUSTUS	protein_match	194452	194688	5.73	-	2	ID=pp.g82.t1.fz_znf;Target=fz_znf 1 80;Target_start=84;
FLSR01000624.1	AUGUSTUS	protein_match	194778	194778	1	-	0	ID=pp.g82.t1.fz_znf;Target=fz_znf 1 1;Target_start=84;
FLSR01000624.1	AUGUSTUS	protein_match	194791	194945	1.29	-	2	ID=pp.g82.t1.fz_linker;Target=fz_linker 1 52;Target_start=28;
FLSR01000624.1	AUGUSTUS	protein_match	196411	196411	1	-	0	ID=pp.g82.t1.fz_linker;Target=fz_linker 1 1;Target_start=28;
FLSR01000624.1	AUGUSTUS	protein_match	196412	196473	3.78	-	2	ID=pp.g82.t1.fz_finz;Target=fz_finz 8 28;Target_start=0;
FLSR01000624.1	AUGUSTUS	protein_match	197246	197255	0.928	-	0	ID=pp.g82.t1.fz_finz;Target=fz_finz 5 8;Target_start=0;
FLSR01000624.1	AUGUSTUS	protein_match	197912	197920	2.45	-	0	ID=pp.g82.t1.fz_finz;Target=fz_finz 2 4;Target_start=0;
FLSR01000624.1	AUGUSTUS	protein_match	198943	198945	39.1	-	0	ID=pp.g82.t1.fz_finz;Target=fz_finz 1 1;Target_start=0;
FLSR01000624.1	AUGUSTUS	interblock_region	190394	190486	.	-	0	ID=pp.g82.t1.iBR3
FLSR01000624.1	AUGUSTUS	interblock_region	194779	194790	.	-	0	ID=pp.g82.t1.iBR2
# protein sequence = [MSFLSVEYEDMTDPEPSRIKHEDIEEQIDQVEVKEQRQELNEEEEEHPFFITQSAKAKKTHTCTQCGKIFQQKGNLQA
# HLRIHNETNACPHCEKSFVQKGYLKIHMRIHTGEKPYTCPQCEKSFIQKGDLRTHMRIHTGEKPYTCTQCGKSYTYSSDLRIHLLLHTGEKPYHCTQC
# EKSFTNLPDLKYHLHVHSGEKPFKCDQCGKDFISSSHLKDHLKVHTGVRDHVCCDCGKSFSTASYMKSHQRIHTGEKPYKCSYCDKSFTHSGNLKSHE
# RVHTGEKPYHCTQCGKSFTQSSNLVNHIKKCCSVSQ]
# sequence of block fz_znf       84 [ETNACPHCEKSFVQKGYLKIHMRIHTGEKPYTCPQCEKSFIQKGDLRTHMRIHTGEKPYTCTQCGKSYTYSSDLRIHLLLHTGEKPYHCTQCEKSFTNLPDLKYHLHVHSGEKPFKCDQCGKDFISSSHLKDHLKVHTGVRDHVCCDCGKSFSTASYMKSHQRIHTGEKPYKCSYCDKSFTHSGNLKSHERVHTGE] 280
# sequence of block fz_linker    28 [DQVEVKEQRQELNEEEEEHPFFITQSAKAKKTHTCTQCGKIFQQKGNLQAHL] 80
# sequence of block fz_finz       0 [MSFLSVEYEDMTDPEPSRIKHEDIEEQI] 28
# Evidence for and against this transcript:
# % of transcript supported by hints (any source): 0
# CDS exons: 0/7
# CDS introns: 0/6
# 5'UTR exons and introns: 0/0
# 3'UTR exons and introns: 0/0
# hint groups fully obeyed: 52
#     RM:  52
# incompatible hint groups: 4
#     RM:   4
# end gene g82
###
#
# ----- prediction on sequence number 35 (length = 67264, name = FLSR01000640.1:0-67264) -----
#
# Predicted genes for sequence number 35 on both strands
# start gene g83
FLSR01000640.1	AUGUSTUS	gene	2918	10986	1	+	.	ID=g83
FLSR01000640.1	AUGUSTUS	transcript	2918	10986	.	+	.	ID=g83.t1;Parent=g83
FLSR01000640.1	AUGUSTUS	start_codon	2918	2920	.	+	0	Parent=g83.t1
FLSR01000640.1	AUGUSTUS	CDS	2918	2945	.	+	0	ID=g83.t1.cds;Parent=g83.t1
FLSR01000640.1	AUGUSTUS	CDS	5356	5367	.	+	2	ID=g83.t1.cds;Parent=g83.t1
FLSR01000640.1	AUGUSTUS	CDS	8243	8266	.	+	2	ID=g83.t1.cds;Parent=g83.t1
FLSR01000640.1	AUGUSTUS	CDS	8410	8423	.	+	2	ID=g83.t1.cds;Parent=g83.t1
FLSR01000640.1	AUGUSTUS	CDS	8761	8781	.	+	0	ID=g83.t1.cds;Parent=g83.t1
FLSR01000640.1	AUGUSTUS	CDS	9927	10308	.	+	0	ID=g83.t1.cds;Parent=g83.t1
FLSR01000640.1	AUGUSTUS	CDS	10559	10983	.	+	2	ID=g83.t1.cds;Parent=g83.t1
FLSR01000640.1	AUGUSTUS	stop_codon	10984	10986	.	+	0	Parent=g83.t1
FLSR01000640.1	AUGUSTUS	protein_match	2918	2945	2.05	+	0	ID=pp.g83.t1.fz_finz;Target=fz_finz 1 10;Target_start=0;
FLSR01000640.1	AUGUSTUS	protein_match	5356	5367	0.794	+	1	ID=pp.g83.t1.fz_finz;Target=fz_finz 10 14;Target_start=0;
FLSR01000640.1	AUGUSTUS	protein_match	8243	8266	1.26	+	1	ID=pp.g83.t1.fz_finz;Target=fz_finz 14 22;Target_start=0;
FLSR01000640.1	AUGUSTUS	protein_match	8410	8423	1.07	+	1	ID=pp.g83.t1.fz_finz;Target=fz_finz 22 27;Target_start=0;
FLSR01000640.1	AUGUSTUS	protein_match	8761	8766	0.279	+	0	ID=pp.g83.t1.fz_finz;Target=fz_finz 27 28;Target_start=0;
FLSR01000640.1	AUGUSTUS	protein_match	8767	8781	2.13	+	0	ID=pp.g83.t1.fz_linker;Target=fz_linker 1 5;Target_start=28;
FLSR01000640.1	AUGUSTUS	protein_match	9927	10067	1.27	+	0	ID=pp.g83.t1.fz_linker;Target=fz_linker 6 52;Target_start=28;
FLSR01000640.1	AUGUSTUS	protein_match	10092	10308	4.01	+	0	ID=pp.g83.t1.fz_znf;Target=fz_znf 1 73;Target_start=88;
FLSR01000640.1	AUGUSTUS	protein_match	10559	10929	4.13	+	2	ID=pp.g83.t1.fz_znf;Target=fz_znf 73 196;Target_start=88;
FLSR01000640.1	AUGUSTUS	interblock_region	10068	10091	.	+	0	ID=pp.g83.t1.iBR2
FLSR01000640.1	AUGUSTUS	interblock_region	10930	10986	.	+	0	ID=pp.g83.t1.iBR3
# protein sequence = [MAFPKSKHTCVIFLFVFRSNRSEIELGEDKIVEKEVTEQRQKLNDVKKHCDLQTQGTKANKLHSCSQCGKSFQNKGNL
# NKHIRIHTGEKPYPCTQCEKTFRDATGLKIHLHIHSGEKPFKCDQCGKGFNSSSNLIQHLKVHSDEKPHLCSFCGKSFSRMDNLKDHLKVHSDERPYV
# CSLCGKSFPRMKSFKQHQKTHNEVKDHVCCECGKRFTRVDCLKRHQQIHTGEKPYKCSYCDKSFARLGRLKSHERIHTGEKPYICTQCEKSFKDATGL
# KKHMFIHTGKKNYLTVISEVKILIGHQV]
# sequence of block fz_finz       0 [MAFPKSKHTCVIFLFVFRSNRSEIELGE] 28
# sequence of block fz_linker    28 [DKIVEKEVTEQRQKLNDVKKHCDLQTQGTKANKLHSCSQCGKSFQNKGNLNK] 80
# sequence of block fz_znf       88 [KPYPCTQCEKTFRDATGLKIHLHIHSGEKPFKCDQCGKGFNSSSNLIQHLKVHSDEKPHLCSFCGKSFSRMDNLKDHLKVHSDERPYVCSLCGKSFPRMKSFKQHQKTHNEVKDHVCCECGKRFTRVDCLKRHQQIHTGEKPYKCSYCDKSFARLGRLKSHERIHTGEKPYICTQCEKSFKDATGLKKHMFIHTGK] 284
# Evidence for and against this transcript:
# % of transcript supported by hints (any source): 0
# CDS exons: 0/7
# CDS introns: 0/6
# 5'UTR exons and introns: 0/0
# 3'UTR exons and introns: 0/0
# hint groups fully obeyed: 53
#     RM:  53
# incompatible hint groups: 3
#     RM:   3
# end gene g83
###
# start gene g84
FLSR01000640.1	AUGUSTUS	gene	13976	17264	1	+	.	ID=g84
FLSR01000640.1	AUGUSTUS	transcript	13976	17264	.	+	.	ID=g84.t1;Parent=g84
FLSR01000640.1	AUGUSTUS	start_codon	13976	13978	.	+	0	Parent=g84.t1
FLSR01000640.1	AUGUSTUS	CDS	13976	14087	.	+	0	ID=g84.t1.cds;Parent=g84.t1
FLSR01000640.1	AUGUSTUS	CDS	14279	14940	.	+	2	ID=g84.t1.cds;Parent=g84.t1
FLSR01000640.1	AUGUSTUS	CDS	15023	15076	.	+	0	ID=g84.t1.cds;Parent=g84.t1
FLSR01000640.1	AUGUSTUS	CDS	17214	17261	.	+	0	ID=g84.t1.cds;Parent=g84.t1
FLSR01000640.1	AUGUSTUS	stop_codon	17262	17264	.	+	0	Parent=g84.t1
FLSR01000640.1	AUGUSTUS	protein_match	13976	14059	5.07	+	0	ID=pp.g84.t1.fz_finz;Target=fz_finz 1 28;Target_start=0;
FLSR01000640.1	AUGUSTUS	protein_match	14060	14087	0.961	+	0	ID=pp.g84.t1.fz_linker;Target=fz_linker 1 10;Target_start=28;
FLSR01000640.1	AUGUSTUS	protein_match	14279	14406	1.07	+	2	ID=pp.g84.t1.fz_linker;Target=fz_linker 10 52;Target_start=28;
FLSR01000640.1	AUGUSTUS	protein_match	14416	14940	3.46	+	0	ID=pp.g84.t1.fz_znf;Target=fz_znf 1 175;Target_start=83;
FLSR01000640.1	AUGUSTUS	protein_match	15023	15076	1.84	+	2	ID=pp.g84.t1.fz_znf;Target=fz_znf 176 194;Target_start=82;
FLSR01000640.1	AUGUSTUS	protein_match	17214	17222	2.38	+	0	ID=pp.g84.t1.fz_znf;Target=fz_znf 194 196;Target_start=83;
FLSR01000640.1	AUGUSTUS	interblock_region	14407	14415	.	+	0	ID=pp.g84.t1.iBR2
FLSR01000640.1	AUGUSTUS	interblock_region	17223	17264	.	+	0	ID=pp.g84.t1.iBR3
# protein sequence = [MEFIKEEIEDMSDPEPSRIKHEDTEEQIGWCPFLILHYFNSSSNLKQHLIIHSDEKPYVCSLCEKSFSRMDSFKLHQK
# THNGVKDHVCFKCGKGFTTAAYLKLHQRTHTGEKPYKCSYCDKSFAHSGHLKSHERDHTGEKPYYCTQCGESFTPASGLSVHLLRHSGEKPFNCDQCG
# KDFISSSSLKSHMIVHSDERPYVCSLCGKSFSWLNSFKLHQKTHDEVKDHVCSDCGKSFITVGQLKRHQITHTGESLTSAHICEKTFKHLSSLHTHMK
# KNSGDVFTECGPFKKHYT]
# sequence of block fz_finz       0 [MEFIKEEIEDMSDPEPSRIKHEDTEEQI] 28
# sequence of block fz_linker    28 [GWCPFLILHYFNSSSNLKQHLIIHSDEKPYVCSLCEKSFSRMDSFKLHQKTH] 80
# sequence of block fz_znf       83 [KDHVCFKCGKGFTTAAYLKLHQRTHTGEKPYKCSYCDKSFAHSGHLKSHERDHTGEKPYYCTQCGESFTPASGLSVHLLRHSGEKPFNCDQCGKDFISSSSLKSHMIVHSDERPYVCSLCGKSFSWLNSFKLHQKTHDEVKDHVCSDCGKSFITVGQLKRHQITHTGESLTSAHICEKTFKHLSSLHTHMKKNSGD] 279
# Evidence for and against this transcript:
# % of transcript supported by hints (any source): 0
# CDS exons: 0/4
# CDS introns: 0/3
# 5'UTR exons and introns: 0/0
# 3'UTR exons and introns: 0/0
# hint groups fully obeyed: 19
#     RM:  19
# incompatible hint groups: 4
#     RM:   4
# end gene g84
###
# start gene g85
FLSR01000640.1	AUGUSTUS	gene	20712	22069	1	+	.	ID=g85
FLSR01000640.1	AUGUSTUS	transcript	20712	22069	.	+	.	ID=g85.t1;Parent=g85
FLSR01000640.1	AUGUSTUS	start_codon	20712	20714	.	+	0	Parent=g85.t1
FLSR01000640.1	AUGUSTUS	CDS	20712	20796	.	+	0	ID=g85.t1.cds;Parent=g85.t1
FLSR01000640.1	AUGUSTUS	CDS	21053	21318	.	+	2	ID=g85.t1.cds;Parent=g85.t1
FLSR01000640.1	AUGUSTUS	CDS	21419	22066	.	+	0	ID=g85.t1.cds;Parent=g85.t1
FLSR01000640.1	AUGUSTUS	stop_codon	22067	22069	.	+	0	Parent=g85.t1
FLSR01000640.1	AUGUSTUS	protein_match	20712	20795	5.07	+	0	ID=pp.g85.t1.fz_finz;Target=fz_finz 1 28;Target_start=0;
FLSR01000640.1	AUGUSTUS	protein_match	20796	20796	1	+	0	ID=pp.g85.t1.fz_linker;Target=fz_linker 1 1;Target_start=28;
FLSR01000640.1	AUGUSTUS	protein_match	21053	21207	1.26	+	2	ID=pp.g85.t1.fz_linker;Target=fz_linker 1 52;Target_start=28;
FLSR01000640.1	AUGUSTUS	protein_match	21473	22060	3.94	+	0	ID=pp.g85.t1.fz_znf;Target=fz_znf 1 196;Target_start=135;
FLSR01000640.1	AUGUSTUS	interblock_region	21208	21318	.	+	0	ID=pp.g85.t1.iBR2
FLSR01000640.1	AUGUSTUS	interblock_region	21419	21472	.	+	0	ID=pp.g85.t1.iBR2
FLSR01000640.1	AUGUSTUS	interblock_region	22061	22069	.	+	0	ID=pp.g85.t1.iBR3
# protein sequence = [MEFIKEEIEDMSDPEPSRIKHEDTEEQIDQMEVTERRKKLNDVKKPCDLQTQGTKAIKLHSCSQCGKSFQNKGNLKKH
# IRIHTGEKPYTCTQCGKSFTQASSLCIHRLRHSVKKHLTIFSRLNSFKLHQKIHNGVKSHVCFKCGKSFIAAQYLERHQRTHTGEKPYKCSYCDKSFI
# HSGHLKSHERVHTGEKPYYCTQCEKSFKDASGLSVHLLHHSGEKPFNCDQCGKYFNSSSILKQHLIVHSDEKPYVCSLCGKSFSRPSSFKLHQTTHNG
# VKDHVCFKCGKGFTRADHLRRHQRTHTKERTFKCSYCDKSFIYSGHLKLHERVHTEEKP]
# sequence of block fz_finz       0 [MEFIKEEIEDMSDPEPSRIKHEDTEEQI] 28
# sequence of block fz_linker    28 [DQMEVTERRKKLNDVKKPCDLQTQGTKAIKLHSCSQCGKSFQNKGNLKKHIR] 80
# sequence of block fz_znf      135 [KSHVCFKCGKSFIAAQYLERHQRTHTGEKPYKCSYCDKSFIHSGHLKSHERVHTGEKPYYCTQCEKSFKDASGLSVHLLHHSGEKPFNCDQCGKYFNSSSILKQHLIVHSDEKPYVCSLCGKSFSRPSSFKLHQTTHNGVKDHVCFKCGKGFTRADHLRRHQRTHTKERTFKCSYCDKSFIYSGHLKLHERVHTEE] 331
# Evidence for and against this transcript:
# % of transcript supported by hints (any source): 0
# CDS exons: 0/3
# CDS introns: 0/2
# 5'UTR exons and introns: 0/0
# 3'UTR exons and introns: 0/0
# hint groups fully obeyed: 0
# incompatible hint groups: 2
#     RM:   2
# end gene g85
###
# start gene g86
FLSR01000640.1	AUGUSTUS	gene	27743	48183	1	+	.	ID=g86
FLSR01000640.1	AUGUSTUS	transcript	27743	48183	.	+	.	ID=g86.t1;Parent=g86
FLSR01000640.1	AUGUSTUS	start_codon	27743	27745	.	+	0	Parent=g86.t1
FLSR01000640.1	AUGUSTUS	CDS	27743	27827	.	+	0	ID=g86.t1.cds;Parent=g86.t1
FLSR01000640.1	AUGUSTUS	CDS	28954	29154	.	+	2	ID=g86.t1.cds;Parent=g86.t1
FLSR01000640.1	AUGUSTUS	CDS	29204	29498	.	+	2	ID=g86.t1.cds;Parent=g86.t1
FLSR01000640.1	AUGUSTUS	CDS	29832	29989	.	+	1	ID=g86.t1.cds;Parent=g86.t1
FLSR01000640.1	AUGUSTUS	CDS	41516	41527	.	+	2	ID=g86.t1.cds;Parent=g86.t1
FLSR01000640.1	AUGUSTUS	CDS	44677	44840	.	+	2	ID=g86.t1.cds;Parent=g86.t1
FLSR01000640.1	AUGUSTUS	CDS	47335	48180	.	+	0	ID=g86.t1.cds;Parent=g86.t1
FLSR01000640.1	AUGUSTUS	stop_codon	48181	48183	.	+	0	Parent=g86.t1
FLSR01000640.1	AUGUSTUS	protein_match	27743	27826	5.07	+	0	ID=pp.g86.t1.fz_finz;Target=fz_finz 1 28;Target_start=0;
FLSR01000640.1	AUGUSTUS	protein_match	27827	27827	1	+	0	ID=pp.g86.t1.fz_linker;Target=fz_linker 1 1;Target_start=28;
FLSR01000640.1	AUGUSTUS	protein_match	28954	29108	1.34	+	2	ID=pp.g86.t1.fz_linker;Target=fz_linker 1 52;Target_start=28;
FLSR01000640.1	AUGUSTUS	protein_match	29206	29498	3.88	+	0	ID=pp.g86.t1.fz_znf;Target=fz_znf 1 98;Target_start=96;
FLSR01000640.1	AUGUSTUS	protein_match	29832	29989	5.92	+	0	ID=pp.g86.t1.fz_znf;Target=fz_znf 99 151;Target_start=95;
FLSR01000640.1	AUGUSTUS	protein_match	41516	41527	6.97	+	1	ID=pp.g86.t1.fz_znf;Target=fz_znf 151 155;Target_start=95;
FLSR01000640.1	AUGUSTUS	protein_match	44677	44801	5.63	+	2	ID=pp.g86.t1.fz_znf;Target=fz_znf 155 196;Target_start=96;
FLSR01000640.1	AUGUSTUS	interblock_region	29109	29154	.	+	0	ID=pp.g86.t1.iBR2
FLSR01000640.1	AUGUSTUS	interblock_region	29204	29205	.	+	2	ID=pp.g86.t1.iBR2
FLSR01000640.1	AUGUSTUS	interblock_region	44802	44840	.	+	0	ID=pp.g86.t1.iBR3
FLSR01000640.1	AUGUSTUS	interblock_region	47335	48183	.	+	0	ID=pp.g86.t1.iBR3
# protein sequence = [MEFIKEEIEDMSDPEPSRIKHEDTEEQIVQMEVTEQRQKLNDVKKHCDLQTQGTKGKKLHSCSQCGKSFQNKGNLNKH
# IKIHTGEKPYPCTQCGKKKPFKCDQCGKSFNSSSGLIEHLNVHSDEKPYVCSLCGKSFPRIKSFKRHQKIHYEVKEHVCCDCGKSFTRPDHLKLQRRI
# HTGERPYKCSYCDKSFAQAGNLKRHQRIHTGEKPYKCSYCDKSFTHSGNLRAHERLHTGDKPYHCTQCEKSFSQSKYLKQHQIIHTGEKPYKCSYCDK
# SFTHSGHLKSHERVHTGEKPYYCTQCQKMQQSDGHTECPRCLGLAHAEAALSAGSCPLCESMSISMLRTRLALQGRWRHRSSRSSFSRSLLGPRKKKR
# LSQRQPERQQAPHHKPAPFFPEVHKVFKKLWCGPYSARASSSSSATLSSVDAAAEKGYEKLPPLEEAVTAHLCPPTAAGWRTRAVHPSKPCRNTSALA
# GCAYSASGQSASALHTMEVLQVFQAKLLQAMDESCQDPESFKDLHSARNLALCATKSIAQAIARGMANLIVLECHLWLNLPDIKEADMTVFLGTPVSS
# NVLFGPAVKGFSERLTEAQ]
# sequence of block fz_finz       0 [MEFIKEEIEDMSDPEPSRIKHEDTEEQI] 28
# sequence of block fz_linker    28 [VQMEVTEQRQKLNDVKKHCDLQTQGTKGKKLHSCSQCGKSFQNKGNLNKHIK] 80
# sequence of block fz_znf       96 [KPFKCDQCGKSFNSSSGLIEHLNVHSDEKPYVCSLCGKSFPRIKSFKRHQKIHYEVKEHVCCDCGKSFTRPDHLKLQRRIHTGERPYKCSYCDKSFAQAGNLKRHQRIHTGEKPYKCSYCDKSFTHSGNLRAHERLHTGDKPYHCTQCEKSFSQSKYLKQHQIIHTGEKPYKCSYCDKSFTHSGHLKSHERVHTGE] 292
# Evidence for and against this transcript:
# % of transcript supported by hints (any source): 0
# CDS exons: 0/7
# CDS introns: 0/6
# 5'UTR exons and introns: 0/0
# 3'UTR exons and introns: 0/0
# hint groups fully obeyed: 122
#     RM: 122
# incompatible hint groups: 2
#     RM:   2
# end gene g86
###
# start gene g87
FLSR01000640.1	AUGUSTUS	gene	48250	48459	1	+	.	ID=g87
FLSR01000640.1	AUGUSTUS	transcript	48250	48459	.	+	.	ID=g87.t1;Parent=g87
FLSR01000640.1	AUGUSTUS	start_codon	48250	48252	.	+	0	Parent=g87.t1
FLSR01000640.1	AUGUSTUS	CDS	48250	48456	.	+	0	ID=g87.t1.cds;Parent=g87.t1
FLSR01000640.1	AUGUSTUS	stop_codon	48457	48459	.	+	0	Parent=g87.t1
# protein sequence = [MPPPRKKPAPRVSQPRPAADTHHRSWPAKRYPHPKRPAAVSRPSSAPRTWPSIPPPGPPPLHHPPGLFS]
# Evidence for and against this transcript:
# % of transcript supported by hints (any source): 0
# CDS exons: 0/1
# CDS introns: 0/0
# 5'UTR exons and introns: 0/0
# 3'UTR exons and introns: 0/0
# hint groups fully obeyed: 0
# incompatible hint groups: 0
# end gene g87
###
# start gene g88
FLSR01000640.1	AUGUSTUS	gene	52184	53223	1	+	.	ID=g88
FLSR01000640.1	AUGUSTUS	transcript	52184	53223	.	+	.	ID=g88.t1;Parent=g88
FLSR01000640.1	AUGUSTUS	start_codon	52184	52186	.	+	0	Parent=g88.t1
FLSR01000640.1	AUGUSTUS	CDS	52184	52295	.	+	0	ID=g88.t1.cds;Parent=g88.t1
FLSR01000640.1	AUGUSTUS	CDS	52369	52386	.	+	2	ID=g88.t1.cds;Parent=g88.t1
FLSR01000640.1	AUGUSTUS	CDS	52433	52459	.	+	2	ID=g88.t1.cds;Parent=g88.t1
FLSR01000640.1	AUGUSTUS	CDS	52526	53220	.	+	2	ID=g88.t1.cds;Parent=g88.t1
FLSR01000640.1	AUGUSTUS	stop_codon	53221	53223	.	+	0	Parent=g88.t1
FLSR01000640.1	AUGUSTUS	protein_match	52184	52267	5.07	+	0	ID=pp.g88.t1.fz_finz;Target=fz_finz 1 28;Target_start=0;
FLSR01000640.1	AUGUSTUS	protein_match	52268	52295	0.961	+	0	ID=pp.g88.t1.fz_linker;Target=fz_linker 1 10;Target_start=28;
FLSR01000640.1	AUGUSTUS	protein_match	52369	52386	0.699	+	1	ID=pp.g88.t1.fz_linker;Target=fz_linker 10 16;Target_start=27;
FLSR01000640.1	AUGUSTUS	protein_match	52433	52459	0.959	+	1	ID=pp.g88.t1.fz_linker;Target=fz_linker 16 25;Target_start=27;
FLSR01000640.1	AUGUSTUS	protein_match	52526	52608	1.22	+	2	ID=pp.g88.t1.fz_linker;Target=fz_linker 25 52;Target_start=28;
FLSR01000640.1	AUGUSTUS	protein_match	52612	53199	3.93	+	0	ID=pp.g88.t1.fz_znf;Target=fz_znf 1 196;Target_start=81;
FLSR01000640.1	AUGUSTUS	interblock_region	52609	52611	.	+	0	ID=pp.g88.t1.iBR2
FLSR01000640.1	AUGUSTUS	interblock_region	53200	53223	.	+	0	ID=pp.g88.t1.iBR3
# protein sequence = [MEFIKEEIEDMSDPEPSRIKHEDTEEQIGWCPFLILHFLIALTNRCLVFCLLNQMEVKEQRQKLNDVKKHCDLQTQGT
# KANKLHSCSQCGKSFSRLNSFKQHQKTHDEVKDHVCCDCGKSFTTAGNLKQHQRIHTGERPYKCSVCDKSFARSGHLKEHERVHTGEKPYHCTQCEKS
# FRDSNSLKDHLRVHSGEKPFNCDQCGTKFILSKHLKCHMIVHSDERPYVCSLCGKSFSRLNSFKLHQKTQNGVKDHVCCDCGKSFTRAAYLKRHQRTY
# WRKTLQVLIL]
# sequence of block fz_finz       0 [MEFIKEEIEDMSDPEPSRIKHEDTEEQI] 28
# sequence of block fz_linker    28 [GWCPFLILHFLIALTNRCLVFCLLNQMEVKEQRQKLNDVKKHCDLQTQGTKA] 80
# sequence of block fz_znf       81 [KLHSCSQCGKSFSRLNSFKQHQKTHDEVKDHVCCDCGKSFTTAGNLKQHQRIHTGERPYKCSVCDKSFARSGHLKEHERVHTGEKPYHCTQCEKSFRDSNSLKDHLRVHSGEKPFNCDQCGTKFILSKHLKCHMIVHSDERPYVCSLCGKSFSRLNSFKLHQKTQNGVKDHVCCDCGKSFTRAAYLKRHQRTYWRK] 277
# Evidence for and against this transcript:
# % of transcript supported by hints (any source): 0
# CDS exons: 0/4
# CDS introns: 0/3
# 5'UTR exons and introns: 0/0
# 3'UTR exons and introns: 0/0
# hint groups fully obeyed: 0
# incompatible hint groups: 2
#     RM:   2
# end gene g88
###
# start gene g89
FLSR01000640.1	AUGUSTUS	gene	58114	62946	1	+	.	ID=g89
FLSR01000640.1	AUGUSTUS	transcript	58114	62946	.	+	.	ID=g89.t1;Parent=g89
FLSR01000640.1	AUGUSTUS	start_codon	58114	58116	.	+	0	Parent=g89.t1
FLSR01000640.1	AUGUSTUS	CDS	58114	58177	.	+	0	ID=g89.t1.cds;Parent=g89.t1
FLSR01000640.1	AUGUSTUS	CDS	58280	58400	.	+	2	ID=g89.t1.cds;Parent=g89.t1
FLSR01000640.1	AUGUSTUS	CDS	58533	58668	.	+	1	ID=g89.t1.cds;Parent=g89.t1
FLSR01000640.1	AUGUSTUS	CDS	58813	58888	.	+	0	ID=g89.t1.cds;Parent=g89.t1
FLSR01000640.1	AUGUSTUS	CDS	61523	61535	.	+	2	ID=g89.t1.cds;Parent=g89.t1
FLSR01000640.1	AUGUSTUS	CDS	61880	62006	.	+	1	ID=g89.t1.cds;Parent=g89.t1
FLSR01000640.1	AUGUSTUS	CDS	62920	62943	.	+	0	ID=g89.t1.cds;Parent=g89.t1
FLSR01000640.1	AUGUSTUS	stop_codon	62944	62946	.	+	0	Parent=g89.t1
# protein sequence = [MTIIIISLLLLASLLPHLTFTAHVNVGIVDGTEATPHSRPYMVLFRQMGNITAVDSSFLMSLYEILVVVGAHDLRYIK
# SSDVIGVKSYIPHPDYIPSTFQNDIMLLRLEKKVALNNNVRLISLPKNGEDVEAVRISLGEKLTVMVGAHDHNHGTSRMEVKSTTSTLGMSLRVCYIM
# LLQGDSGGPLV]
# Evidence for and against this transcript:
# % of transcript supported by hints (any source): 0
# CDS exons: 0/7
# CDS introns: 0/6
# 5'UTR exons and introns: 0/0
# 3'UTR exons and introns: 0/0
# hint groups fully obeyed: 25
#     RM:  25
# incompatible hint groups: 3
#     RM:   3
# end gene g89
###
# start gene g90
FLSR01000640.1	AUGUSTUS	gene	66421	66771	1	-	.	ID=g90
FLSR01000640.1	AUGUSTUS	transcript	66421	66771	.	-	.	ID=g90.t1;Parent=g90
FLSR01000640.1	AUGUSTUS	stop_codon	66421	66423	.	-	0	Parent=g90.t1
FLSR01000640.1	AUGUSTUS	CDS	66424	66554	.	-	2	ID=g90.t1.cds;Parent=g90.t1
FLSR01000640.1	AUGUSTUS	CDS	66660	66771	.	-	0	ID=g90.t1.cds;Parent=g90.t1
FLSR01000640.1	AUGUSTUS	start_codon	66769	66771	.	-	0	Parent=g90.t1
# protein sequence = [MNPNANVTPSTSSEATGDGSVTAPPAPDAPAPAGEGKPTLSNEGMKPSKLQRHLETNHGHLKDKPLEYFQAVCSLSKA
# NRQ]
# Evidence for and against this transcript:
# % of transcript supported by hints (any source): 0
# CDS exons: 0/2
# CDS introns: 0/1
# 5'UTR exons and introns: 0/0
# 3'UTR exons and introns: 0/0
# hint groups fully obeyed: 0
# incompatible hint groups: 0
# end gene g90
###
#
# ----- prediction on sequence number 36 (length = 75426, name = FLSR01000714.1:72821-148247) -----
#
# Predicted genes for sequence number 36 on both strands
# start gene g91
FLSR01000714.1	AUGUSTUS	gene	73612	74924	1	-	.	ID=g91
FLSR01000714.1	AUGUSTUS	transcript	73612	74924	.	-	.	ID=g91.t1;Parent=g91
FLSR01000714.1	AUGUSTUS	stop_codon	73612	73614	.	-	0	Parent=g91.t1
FLSR01000714.1	AUGUSTUS	CDS	73615	73659	.	-	0	ID=g91.t1.cds;Parent=g91.t1
FLSR01000714.1	AUGUSTUS	CDS	74307	74924	.	-	0	ID=g91.t1.cds;Parent=g91.t1
FLSR01000714.1	AUGUSTUS	start_codon	74922	74924	.	-	0	Parent=g91.t1
# protein sequence = [MKTSSWSNLHCVLSIWLGKEHAVHEFHGRPLARGFGGAGGGGGHGRCSGRVLGQRFSRVQQRRKPGRQPDQPPVAPGV
# LILNASSSQSTHQHSHFFGSRVGSDAPASPLAGDPASMGMPLTPGKPTAASFYRVPSLSALPSLVAHGHCPDEVDYKTNPHIKPPYSYATLICMAMQA
# SKKTKITLSCIYKWITDNFCYFRHADPTWQEVPKPKYQVSYHSDD]
# Evidence for and against this transcript:
# % of transcript supported by hints (any source): 0
# CDS exons: 0/2
# CDS introns: 0/1
# 5'UTR exons and introns: 0/0
# 3'UTR exons and introns: 0/0
# hint groups fully obeyed: 6
#     RM:   6
# incompatible hint groups: 1
#     RM:   1
# end gene g91
###
# start gene g92
FLSR01000714.1	AUGUSTUS	gene	84167	86172	1	+	.	ID=g92
FLSR01000714.1	AUGUSTUS	transcript	84167	86172	.	+	.	ID=g92.t1;Parent=g92
FLSR01000714.1	AUGUSTUS	start_codon	84167	84169	.	+	0	Parent=g92.t1
FLSR01000714.1	AUGUSTUS	CDS	84167	84976	.	+	0	ID=g92.t1.cds;Parent=g92.t1
FLSR01000714.1	AUGUSTUS	CDS	85909	86169	.	+	0	ID=g92.t1.cds;Parent=g92.t1
FLSR01000714.1	AUGUSTUS	stop_codon	86170	86172	.	+	0	Parent=g92.t1
# protein sequence = [MCSHHDGLLDSTNHRELVTVTCHWTDRVLQVKSAVLLTKSMPGRHTADNLAATLNEGVDAWGMTGKVVACVHDNANNI
# VAANIPERVDWVSVACFAHTLQLAINDAFKLFVYKVISAAGKLVRHFNHSTVACKALEAKQEQMQLPKHKLIQSCKTRWNSVFDMFERLLEQRWAVTA
# VLSDRTVTKLQDARILEIKDEYWAIMADLKPVLETLKSCHATTIMSSEKTVSISHIYPITFSIINKHMAIANDDRPRVAEFKATVRQSLSERMEVDYN
# ERLVAMPAMIASALDPRHKHLPFFIKRKSLLDKLKELCADVEHAAIEEDIGEEEEPGAAGGDNDAAVTAGPSSGECNESATGR]
# Evidence for and against this transcript:
# % of transcript supported by hints (any source): 0
# CDS exons: 0/2
# CDS introns: 0/1
# 5'UTR exons and introns: 0/0
# 3'UTR exons and introns: 0/0
# hint groups fully obeyed: 8
#     RM:   8
# incompatible hint groups: 0
# end gene g92
###
# start gene g93
FLSR01000714.1	AUGUSTUS	gene	86382	117658	1	-	.	ID=g93
FLSR01000714.1	AUGUSTUS	transcript	86382	117658	.	-	.	ID=g93.t1;Parent=g93
FLSR01000714.1	AUGUSTUS	stop_codon	86382	86384	.	-	0	Parent=g93.t1
FLSR01000714.1	AUGUSTUS	CDS	86385	86520	.	-	1	ID=g93.t1.cds;Parent=g93.t1
FLSR01000714.1	AUGUSTUS	CDS	90941	90978	.	-	0	ID=g93.t1.cds;Parent=g93.t1
FLSR01000714.1	AUGUSTUS	CDS	98718	98780	.	-	0	ID=g93.t1.cds;Parent=g93.t1
FLSR01000714.1	AUGUSTUS	CDS	98864	99021	.	-	2	ID=g93.t1.cds;Parent=g93.t1
FLSR01000714.1	AUGUSTUS	CDS	99285	99860	.	-	2	ID=g93.t1.cds;Parent=g93.t1
FLSR01000714.1	AUGUSTUS	CDS	115157	115225	.	-	2	ID=g93.t1.cds;Parent=g93.t1
FLSR01000714.1	AUGUSTUS	CDS	117210	117219	.	-	0	ID=g93.t1.cds;Parent=g93.t1
FLSR01000714.1	AUGUSTUS	CDS	117653	117658	.	-	0	ID=g93.t1.cds;Parent=g93.t1
FLSR01000714.1	AUGUSTUS	start_codon	117656	117658	.	-	0	Parent=g93.t1
FLSR01000714.1	AUGUSTUS	protein_match	98718	98780	7.04	-	0	ID=pp.g93.t1.fz_znf;Target=fz_znf 176 196;Target_start=98;
FLSR01000714.1	AUGUSTUS	protein_match	98864	99021	3.37	-	2	ID=pp.g93.t1.fz_znf;Target=fz_znf 123 175;Target_start=98;
FLSR01000714.1	AUGUSTUS	protein_match	99285	99651	7.14	-	0	ID=pp.g93.t1.fz_znf;Target=fz_znf 1 123;Target_start=98;
FLSR01000714.1	AUGUSTUS	protein_match	99706	99860	1.73	-	2	ID=pp.g93.t1.fz_linker;Target=fz_linker 1 52;Target_start=28;
FLSR01000714.1	AUGUSTUS	protein_match	115157	115157	1	-	0	ID=pp.g93.t1.fz_linker;Target=fz_linker 1 1;Target_start=28;
FLSR01000714.1	AUGUSTUS	protein_match	115158	115225	8.02	-	2	ID=pp.g93.t1.fz_finz;Target=fz_finz 6 28;Target_start=0;
FLSR01000714.1	AUGUSTUS	protein_match	117210	117219	0.878	-	0	ID=pp.g93.t1.fz_finz;Target=fz_finz 3 6;Target_start=0;
FLSR01000714.1	AUGUSTUS	protein_match	117653	117658	6.99	-	0	ID=pp.g93.t1.fz_finz;Target=fz_finz 1 2;Target_start=0;
FLSR01000714.1	AUGUSTUS	interblock_region	86382	86520	.	-	1	ID=pp.g93.t1.iBR3
FLSR01000714.1	AUGUSTUS	interblock_region	90941	90978	.	-	0	ID=pp.g93.t1.iBR3
FLSR01000714.1	AUGUSTUS	interblock_region	99652	99705	.	-	0	ID=pp.g93.t1.iBR2
# protein sequence = [MTYSKXESEDFKIEETFSVKQEETEEQTDLTAFKLESQELNEMEEKDQYGKHNDCITGEKSFSCSQTEKISSQKVPQK
# TGKSFTEKRNKVHMKIHTGAKPFKCNQCGKSFTRKSGRNRHVKIHTGEKPYSCQQCGKSFTEKGHLRIHMSIHTGEKPFTCKLCGKSFTDKRNIKVHM
# RIHTGEKAYTCQQCGKSFTQKGHLKGHMRIHTGEKAYTCQQCGKKLTDKRNIKVHMRIHTGEKPYTCQHCEKSFTQKGHLKGHMRIPLERSLLPANCC
# GKSFTQKEHLKGHMRIHTGGASFLAGSVVPDVRCQGVGTNHSSITENIGLPHSELVTYFYSRTQACLRALGSSGYVVD]
# sequence of block fz_znf       98 [KPFKCNQCGKSFTRKSGRNRHVKIHTGEKPYSCQQCGKSFTEKGHLRIHMSIHTGEKPFTCKLCGKSFTDKRNIKVHMRIHTGEKAYTCQQCGKSFTQKGHLKGHMRIHTGEKAYTCQQCGKKLTDKRNIKVHMRIHTGEKPYTCQHCEKSFTQKGHLKGHMRIPLERSLLPANCCGKSFTQKEHLKGHMRIHTGG] 294
# sequence of block fz_linker    28 [DLTAFKLESQELNEMEEKDQYGKHNDCITGEKSFSCSQTEKISSQKVPQKTG] 80
# sequence of block fz_finz       0 [MTYSKXESEDFKIEETFSVKQEETEEQT] 28
# Evidence for and against this transcript:
# % of transcript supported by hints (any source): 0
# CDS exons: 0/8
# CDS introns: 0/7
# 5'UTR exons and introns: 0/0
# 3'UTR exons and introns: 0/0
# hint groups fully obeyed: 184
#     RM: 184
# incompatible hint groups: 2
#     RM:   2
# end gene g93
###
# start gene g94
FLSR01000714.1	AUGUSTUS	gene	120810	133047	1	-	.	ID=g94
FLSR01000714.1	AUGUSTUS	transcript	120810	133047	.	-	.	ID=g94.t1;Parent=g94
FLSR01000714.1	AUGUSTUS	stop_codon	120810	120812	.	-	0	Parent=g94.t1
FLSR01000714.1	AUGUSTUS	CDS	120813	121229	.	-	0	ID=g94.t1.cds;Parent=g94.t1
FLSR01000714.1	AUGUSTUS	CDS	121483	121808	.	-	2	ID=g94.t1.cds;Parent=g94.t1
FLSR01000714.1	AUGUSTUS	CDS	132876	133047	.	-	0	ID=g94.t1.cds;Parent=g94.t1
FLSR01000714.1	AUGUSTUS	start_codon	133045	133047	.	-	0	Parent=g94.t1
FLSR01000714.1	AUGUSTUS	protein_match	120840	121229	6.59	-	0	ID=pp.g94.t1.fz_znf;Target=fz_znf 67 196;Target_start=100;
FLSR01000714.1	AUGUSTUS	protein_match	121483	121680	3.58	-	0	ID=pp.g94.t1.fz_znf;Target=fz_znf 1 66;Target_start=100;
FLSR01000714.1	AUGUSTUS	protein_match	121741	121808	1.02	-	2	ID=pp.g94.t1.fz_linker;Target=fz_linker 30 52;Target_start=28;
FLSR01000714.1	AUGUSTUS	protein_match	132876	132963	1.95	-	0	ID=pp.g94.t1.fz_linker;Target=fz_linker 1 30;Target_start=28;
FLSR01000714.1	AUGUSTUS	protein_match	132964	133047	5.44	-	0	ID=pp.g94.t1.fz_finz;Target=fz_finz 1 28;Target_start=0;
FLSR01000714.1	AUGUSTUS	interblock_region	120810	120839	.	-	0	ID=pp.g94.t1.iBR3
FLSR01000714.1	AUGUSTUS	interblock_region	121681	121740	.	-	0	ID=pp.g94.t1.iBR2
# protein sequence = [MVFIKEESENIKIEETIQTKREDTETQTKMVFIKEESEDVKIEETFSVKQEETEEQTDLMALKVESQELNEMEEKEQY
# GEHHDFITGEKFITGEKFSTGAKPFKCNQCGKSFTQKGNLNKHMRIHSGEKPFTCQQCGKSFTDKGILKIHIRFTLERSLTPANSVERSFIQKGHLTG
# HMRIHSEEKTFTCQQCGKCFTQKGRLENHMRIHTGEKAFTCQQCGKSFIQKGHLKGHMRIHTGEKPFTCTLCGKSHTDKGNLKKHMRIHTGEKAFTCQ
# KCGKSFAQKGNLKRHMSIHNGEKLTPAKSVT]
# sequence of block fz_znf      100 [KPFKCNQCGKSFTQKGNLNKHMRIHSGEKPFTCQQCGKSFTDKGILKIHIRFTLERSLTPANSVERSFIQKGHLTGHMRIHSEEKTFTCQQCGKCFTQKGRLENHMRIHTGEKAFTCQQCGKSFIQKGHLKGHMRIHTGEKPFTCTLCGKSHTDKGNLKKHMRIHTGEKAFTCQKCGKSFAQKGNLKRHMSIHNGE] 296
# sequence of block fz_linker    28 [KMVFIKEESEDVKIEETFSVKQEETEEQTDLMALKVESQELNEMEEKEQYGE] 80
# sequence of block fz_finz       0 [MVFIKEESENIKIEETIQTKREDTETQT] 28
# Evidence for and against this transcript:
# % of transcript supported by hints (any source): 0
# CDS exons: 0/3
# CDS introns: 0/2
# 5'UTR exons and introns: 0/0
# 3'UTR exons and introns: 0/0
# hint groups fully obeyed: 82
#     RM:  82
# incompatible hint groups: 1
#     RM:   1
# end gene g94
###
# start gene g95
FLSR01000714.1	AUGUSTUS	gene	137240	138133	1	-	.	ID=g95
FLSR01000714.1	AUGUSTUS	transcript	137240	138133	.	-	.	ID=g95.t1;Parent=g95
FLSR01000714.1	AUGUSTUS	stop_codon	137240	137242	.	-	0	Parent=g95.t1
FLSR01000714.1	AUGUSTUS	CDS	137243	138133	.	-	0	ID=g95.t1.cds;Parent=g95.t1
FLSR01000714.1	AUGUSTUS	start_codon	138131	138133	.	-	0	Parent=g95.t1
# protein sequence = [MDGYRVPYSLTIVDTPGFGDTRGISHDQKITKQIQEFFSASGGIDRIDAVCFVVQASLARLTPTQKYVFDSILSIFGK
# DIAENILVLVTFADGKTPPVLEAIKVAEVPYSTNDSGEPLHFKFNNSALFATNKTSAEDEDSDCENFDKMFWKLGFSSMRKFFTSLNTMQTKSLSLTR
# EVLKERQQLEVLVEGLQPQINAGLTKLDEIKKTRAALEQHKAEMDANKDFEYEFEVNDPKQTENTSGSFLTNCQTCHYTCHDNCAYASDSDKYKCSAM
# KAGVCQICPGKCAWNVHFNQKYK]
# Evidence for and against this transcript:
# % of transcript supported by hints (any source): 0
# CDS exons: 0/1
# CDS introns: 0/0
# 5'UTR exons and introns: 0/0
# 3'UTR exons and introns: 0/0
# hint groups fully obeyed: 0
# incompatible hint groups: 0
# end gene g95
###
# start gene g96
FLSR01000714.1	AUGUSTUS	gene	144743	145654	1	+	.	ID=g96
FLSR01000714.1	AUGUSTUS	transcript	144743	145654	.	+	.	ID=g96.t1;Parent=g96
FLSR01000714.1	AUGUSTUS	start_codon	144743	144745	.	+	0	Parent=g96.t1
FLSR01000714.1	AUGUSTUS	CDS	144743	145651	.	+	0	ID=g96.t1.cds;Parent=g96.t1
FLSR01000714.1	AUGUSTUS	stop_codon	145652	145654	.	+	0	Parent=g96.t1
# protein sequence = [MELLDLLRPALARLTRRNFALSPEVQLLAALRFFATGSFIEVVGEGYGLNKTSVWRCVHTVTNALLRHAGDYIRLPAT
# CQEVQEVHQGGHAIAGIPRVLGLVDGTLIPIANPSVIDHAYISRKGYAAINVQVIVDHRAVISDLVARWPGSTHDSFVWANSAVGEQAKREGFGQSLF
# LGDSGYPLRTYLFTLLTNPQTQAERAYNVAPVRTHNVVECAIGIWKLRFRCLHKSAGGLWMKPHSSCAVTVATAILHNMDVRGGAPFPEGEEEEVEAD
# EEEDGEGEFEVLYPPQRAALHAAGFPPSM]
# Evidence for and against this transcript:
# % of transcript supported by hints (any source): 0
# CDS exons: 0/1
# CDS introns: 0/0
# 5'UTR exons and introns: 0/0
# 3'UTR exons and introns: 0/0
# hint groups fully obeyed: 0
# incompatible hint groups: 2
#     RM:   2
# end gene g96
###
#
# ----- prediction on sequence number 37 (length = 20446, name = FLSR01000743.1:23976-44422) -----
#
# Predicted genes for sequence number 37 on both strands
# start gene g97
FLSR01000743.1	AUGUSTUS	gene	27158	29358	1	+	.	ID=g97
FLSR01000743.1	AUGUSTUS	transcript	27158	29358	.	+	.	ID=g97.t1;Parent=g97
FLSR01000743.1	AUGUSTUS	start_codon	27158	27160	.	+	0	Parent=g97.t1
FLSR01000743.1	AUGUSTUS	CDS	27158	27325	.	+	0	ID=g97.t1.cds;Parent=g97.t1
FLSR01000743.1	AUGUSTUS	CDS	28400	28547	.	+	0	ID=g97.t1.cds;Parent=g97.t1
FLSR01000743.1	AUGUSTUS	CDS	29153	29182	.	+	2	ID=g97.t1.cds;Parent=g97.t1
FLSR01000743.1	AUGUSTUS	CDS	29255	29355	.	+	2	ID=g97.t1.cds;Parent=g97.t1
FLSR01000743.1	AUGUSTUS	stop_codon	29356	29358	.	+	0	Parent=g97.t1
# protein sequence = [LFVSVGVVRGRSRAVRGTDRRFVVKWAVRGTNRLFVSVGVVKGQSQAVSGTNGRFVVLEGRLMVPRAEDMQRHLERKG
# GETLRNPDSLLDDHELADVGIKSLTESEARSGTADETDGGTGYGKQMTGDKTGDKTGDKTGDKTGDKTGVG]
# Evidence for and against this transcript:
# % of transcript supported by hints (any source): 0
# CDS exons: 0/4
# CDS introns: 0/3
# 5'UTR exons and introns: 0/0
# 3'UTR exons and introns: 0/0
# hint groups fully obeyed: 2
#     RM:   2
# incompatible hint groups: 0
# end gene g97
###
# start gene g98
FLSR01000743.1	AUGUSTUS	gene	34188	34466	1	-	.	ID=g98
FLSR01000743.1	AUGUSTUS	transcript	34188	34466	.	-	.	ID=g98.t1;Parent=g98
FLSR01000743.1	AUGUSTUS	stop_codon	34188	34190	.	-	0	Parent=g98.t1
FLSR01000743.1	AUGUSTUS	CDS	34191	34466	.	-	0	ID=g98.t1.cds;Parent=g98.t1
FLSR01000743.1	AUGUSTUS	start_codon	34464	34466	.	-	0	Parent=g98.t1
# protein sequence = [MTKGESLGRGNLVESLGRASLEEPTVGRARTEPTGQDGTRETETRGGAAGSSGSGAVDGCAACGSTFQQGISRIGSGL
# QASSSGGAVGLASL]
# Evidence for and against this transcript:
# % of transcript supported by hints (any source): 0
# CDS exons: 0/1
# CDS introns: 0/0
# 5'UTR exons and introns: 0/0
# 3'UTR exons and introns: 0/0
# hint groups fully obeyed: 0
# incompatible hint groups: 0
# end gene g98
###
# start gene g99
FLSR01000743.1	AUGUSTUS	gene	37802	41124	1	+	.	ID=g99
FLSR01000743.1	AUGUSTUS	transcript	37802	41124	.	+	.	ID=g99.t1;Parent=g99
FLSR01000743.1	AUGUSTUS	start_codon	37802	37804	.	+	0	Parent=g99.t1
FLSR01000743.1	AUGUSTUS	CDS	37802	37855	.	+	0	ID=g99.t1.cds;Parent=g99.t1
FLSR01000743.1	AUGUSTUS	CDS	40404	40500	.	+	0	ID=g99.t1.cds;Parent=g99.t1
FLSR01000743.1	AUGUSTUS	CDS	40940	41121	.	+	2	ID=g99.t1.cds;Parent=g99.t1
FLSR01000743.1	AUGUSTUS	stop_codon	41122	41124	.	+	0	Parent=g99.t1
# protein sequence = [MVRRDKTQLFHSDYNIKQDLVAFAGVDDMASEVFTVQLPLSPTPLYSNLVGDSFRTISSNYRVGHCTVGRVVKEVSGA
# IWDALLPEYLPAPCMEDWRAMAEVFSHRWNFPN]
# Evidence for and against this transcript:
# % of transcript supported by hints (any source): 0
# CDS exons: 0/3
# CDS introns: 0/2
# 5'UTR exons and introns: 0/0
# 3'UTR exons and introns: 0/0
# hint groups fully obeyed: 26
#     RM:  26
# incompatible hint groups: 1
#     RM:   1
# end gene g99
###
#
# ----- prediction on sequence number 38 (length = 30083, name = FLSR01000812.1:31698-61781) -----
#
# Predicted genes for sequence number 38 on both strands
# start gene g100
FLSR01000812.1	AUGUSTUS	gene	42493	43701	1	+	.	ID=g100
FLSR01000812.1	AUGUSTUS	transcript	42493	43701	.	+	.	ID=g100.t1;Parent=g100
FLSR01000812.1	AUGUSTUS	start_codon	42493	42495	.	+	0	Parent=g100.t1
FLSR01000812.1	AUGUSTUS	CDS	42493	42588	.	+	0	ID=g100.t1.cds;Parent=g100.t1
FLSR01000812.1	AUGUSTUS	CDS	43331	43490	.	+	0	ID=g100.t1.cds;Parent=g100.t1
FLSR01000812.1	AUGUSTUS	CDS	43589	43698	.	+	2	ID=g100.t1.cds;Parent=g100.t1
FLSR01000812.1	AUGUSTUS	stop_codon	43699	43701	.	+	0	Parent=g100.t1
# protein sequence = [MSVLTASEGFGLGPMIEGLIKRYRVAGVAPPEANLLDGLARWNEATTDEQQPHSYSHLLRHAVNTLAVKVKGKKIIPY
# VGPRKYTGDLIGVEYLHQQTVNVLQDYKLAIDESETTEVDYEVD]
# Evidence for and against this transcript:
# % of transcript supported by hints (any source): 0
# CDS exons: 0/3
# CDS introns: 0/2
# 5'UTR exons and introns: 0/0
# 3'UTR exons and introns: 0/0
# hint groups fully obeyed: 3
#     RM:   3
# incompatible hint groups: 1
#     RM:   1
# end gene g100
###
# start gene g101
FLSR01000812.1	AUGUSTUS	gene	46698	54644	1	+	.	ID=g101
FLSR01000812.1	AUGUSTUS	transcript	46698	54644	.	+	.	ID=g101.t1;Parent=g101
FLSR01000812.1	AUGUSTUS	start_codon	46698	46700	.	+	0	Parent=g101.t1
FLSR01000812.1	AUGUSTUS	CDS	46698	46782	.	+	0	ID=g101.t1.cds;Parent=g101.t1
FLSR01000812.1	AUGUSTUS	CDS	47696	47725	.	+	2	ID=g101.t1.cds;Parent=g101.t1
FLSR01000812.1	AUGUSTUS	CDS	53869	54641	.	+	2	ID=g101.t1.cds;Parent=g101.t1
FLSR01000812.1	AUGUSTUS	stop_codon	54642	54644	.	+	0	Parent=g101.t1
FLSR01000812.1	AUGUSTUS	protein_match	46698	46781	9.99	+	0	ID=pp.g101.t1.fz_finz;Target=fz_finz 1 28;Target_start=0;
FLSR01000812.1	AUGUSTUS	protein_match	46782	46782	1	+	0	ID=pp.g101.t1.fz_linker;Target=fz_linker 1 1;Target_start=28;
FLSR01000812.1	AUGUSTUS	protein_match	47696	47725	1.05	+	1	ID=pp.g101.t1.fz_linker;Target=fz_linker 1 11;Target_start=27;
FLSR01000812.1	AUGUSTUS	protein_match	53869	53993	1.19	+	2	ID=pp.g101.t1.fz_linker;Target=fz_linker 11 52;Target_start=28;
FLSR01000812.1	AUGUSTUS	protein_match	54003	54590	6.21	+	0	ID=pp.g101.t1.fz_znf;Target=fz_znf 1 196;Target_start=83;
FLSR01000812.1	AUGUSTUS	interblock_region	53994	54002	.	+	0	ID=pp.g101.t1.iBR2
FLSR01000812.1	AUGUSTUS	interblock_region	54591	54644	.	+	0	ID=pp.g101.t1.iBR3
# protein sequence = [MAFIKEESEDMKIEETFRVKQEDTEEKTVIMTLVQISTDWMGLKEESQELNGMEMKDHYDEHHDCKTEKKSISCSQTE
# KMPIRSNFTCFQYGKSFDQQGNLEVHMRTQTGEKPNTCQQCGISFTEKGSLKVHMRIHTGEKPFACQECGNSFIRKGSLRSHMRIHTGEKPYTCHQCG
# KSFSHKPTLNAHLRTHTGEKPYTCKLCGIRFSRKGNLTVHMRIHTGESHYTCQECGKSFYRKGSLKSHMRTHTGEKPYTCPQCGKSFTHRPTLNVHMK
# THTGGKPFACLHVRSFSHIKET]
# sequence of block fz_finz       0 [MAFIKEESEDMKIEETFRVKQEDTEEKT] 28
# sequence of block fz_linker    28 [VIMTLVQISTDWMGLKEESQELNGMEMKDHYDEHHDCKTEKKSISCSQTEKM] 80
# sequence of block fz_znf       83 [SNFTCFQYGKSFDQQGNLEVHMRTQTGEKPNTCQQCGISFTEKGSLKVHMRIHTGEKPFACQECGNSFIRKGSLRSHMRIHTGEKPYTCHQCGKSFSHKPTLNAHLRTHTGEKPYTCKLCGIRFSRKGNLTVHMRIHTGESHYTCQECGKSFYRKGSLKSHMRTHTGEKPYTCPQCGKSFTHRPTLNVHMKTHTGG] 279
# Evidence for and against this transcript:
# % of transcript supported by hints (any source): 0
# CDS exons: 0/3
# CDS introns: 0/2
# 5'UTR exons and introns: 0/0
# 3'UTR exons and introns: 0/0
# hint groups fully obeyed: 37
#     RM:  37
# incompatible hint groups: 1
#     RM:   1
# end gene g101
###
#
# ----- prediction on sequence number 39 (length = 21651, name = FLSR01000886.1:0-21651) -----
#
# Predicted genes for sequence number 39 on both strands
# (none)
#
# ----- prediction on sequence number 40 (length = 30080, name = FLSR01000945.1:71795-101875) -----
#
# Predicted genes for sequence number 40 on both strands
# start gene g102
FLSR01000945.1	AUGUSTUS	gene	76957	77442	1	-	.	ID=g102
FLSR01000945.1	AUGUSTUS	transcript	76957	77442	.	-	.	ID=g102.t1;Parent=g102
FLSR01000945.1	AUGUSTUS	stop_codon	76957	76959	.	-	0	Parent=g102.t1
FLSR01000945.1	AUGUSTUS	CDS	76960	77442	.	-	0	ID=g102.t1.cds;Parent=g102.t1
FLSR01000945.1	AUGUSTUS	start_codon	77440	77442	.	-	0	Parent=g102.t1
# protein sequence = [LHRNRPLHWGDSLVPVRRSAIESGEEGGARLSASGRQRGQPRLPQLLMHFREEWYRSGLRGNHTARSERPIIHPRRFG
# TRWRVPDEPDIRGRPSSIAAISGSCSAGATTPEGGSPTESSPEDERSPSDAAIDIWSSGGPPKETTHEAAPEAPTGQPMATSY]
# Evidence for and against this transcript:
# % of transcript supported by hints (any source): 0
# CDS exons: 0/1
# CDS introns: 0/0
# 5'UTR exons and introns: 0/0
# 3'UTR exons and introns: 0/0
# hint groups fully obeyed: 0
# incompatible hint groups: 0
# end gene g102
###
# start gene g103
FLSR01000945.1	AUGUSTUS	gene	80910	85721	1	+	.	ID=g103
FLSR01000945.1	AUGUSTUS	transcript	80910	85721	.	+	.	ID=g103.t1;Parent=g103
FLSR01000945.1	AUGUSTUS	start_codon	80910	80912	.	+	0	Parent=g103.t1
FLSR01000945.1	AUGUSTUS	CDS	80910	81146	.	+	0	ID=g103.t1.cds;Parent=g103.t1
FLSR01000945.1	AUGUSTUS	CDS	81513	81772	.	+	0	ID=g103.t1.cds;Parent=g103.t1
FLSR01000945.1	AUGUSTUS	CDS	81875	82168	.	+	1	ID=g103.t1.cds;Parent=g103.t1
FLSR01000945.1	AUGUSTUS	CDS	84218	84303	.	+	1	ID=g103.t1.cds;Parent=g103.t1
FLSR01000945.1	AUGUSTUS	CDS	84894	85422	.	+	2	ID=g103.t1.cds;Parent=g103.t1
FLSR01000945.1	AUGUSTUS	CDS	85577	85718	.	+	1	ID=g103.t1.cds;Parent=g103.t1
FLSR01000945.1	AUGUSTUS	stop_codon	85719	85721	.	+	0	Parent=g103.t1
# protein sequence = [LGRAMSSLVVQELHLWLTLADMREAEKNKLLNFPISRGGLFGDAVESFAQEFSAAQKQSEAIRHVLHRRRTAADPSSV
# AVIHGRDCGHTVSPVREGQNGAPEPHHSRSSFPSLRIAVTQPRLRCSGLQLGPEVQRRGYEESGPRSSSLPLPMPTGLLCRLPPGGSRWFGWAHWDGS
# ASGSVPMAIRTIRFGYAIQFARQPPKFRGVHFTRVRSADAPVLRKEIDVLLVKDAIKPVPPAEMRSGIYSPYFIVPKKGGGLRPIMDLGQQNGKAVSK
# QRLAHWLVDAITRAYESLACADQLAPVFTQIFNRSLEQCEVPCCFKRSTIIPVTKKPKITGLNDYRPVALTSVVMKSFERLVLDYLKDITGPLLDPFQ
# FAYRANRSVDDAVNMGLHYILQHLDRPGTYARILFVDFSSAFNTIIPDLLTAKLTQLSMPSSICQWISSFLTDRQQRVRLGKLTSRTLTISTGAPQGS
# CRLATPLRLVGYVRLLLRRAPNIGEPREFLHQVPGVADRRRQVCYL]
# Evidence for and against this transcript:
# % of transcript supported by hints (any source): 0
# CDS exons: 0/6
# CDS introns: 0/5
# 5'UTR exons and introns: 0/0
# 3'UTR exons and introns: 0/0
# hint groups fully obeyed: 24
#     RM:  24
# incompatible hint groups: 3
#     RM:   3
# end gene g103
###
# start gene g104
FLSR01000945.1	AUGUSTUS	gene	88682	89371	1	+	.	ID=g104
FLSR01000945.1	AUGUSTUS	transcript	88682	89371	.	+	.	ID=g104.t1;Parent=g104
FLSR01000945.1	AUGUSTUS	start_codon	88682	88684	.	+	0	Parent=g104.t1
FLSR01000945.1	AUGUSTUS	CDS	88682	89368	.	+	0	ID=g104.t1.cds;Parent=g104.t1
FLSR01000945.1	AUGUSTUS	stop_codon	89369	89371	.	+	0	Parent=g104.t1
# protein sequence = [MLRCVVSKNPSSWCQQLSMVEYAHNSLPVSSTGLSPFECSLGYQPPIFPSLESEVAVPSAHAFVQRCHCTWTRARETL
# LQVGARTKVKADRHRSRPPVYVVGSKVWLSTKNIPLRSVSNKLAPKFIGPFPVTKVISPVTVRLKLHPAYRRIHPVFHVSKLKPVFYSPINPPAPVPP
# PPRLVDGEPTYSVNRILDSRRRGRGFQYLVDWEGTVRRREVGFLLGTSWISPF]
# Evidence for and against this transcript:
# % of transcript supported by hints (any source): 0
# CDS exons: 0/1
# CDS introns: 0/0
# 5'UTR exons and introns: 0/0
# 3'UTR exons and introns: 0/0
# hint groups fully obeyed: 0
# incompatible hint groups: 0
# end gene g104
###
# start gene g105
FLSR01000945.1	AUGUSTUS	gene	89727	94465	1	-	.	ID=g105
FLSR01000945.1	AUGUSTUS	transcript	89727	94465	.	-	.	ID=g105.t1;Parent=g105
FLSR01000945.1	AUGUSTUS	stop_codon	89727	89729	.	-	0	Parent=g105.t1
FLSR01000945.1	AUGUSTUS	CDS	89730	89854	.	-	2	ID=g105.t1.cds;Parent=g105.t1
FLSR01000945.1	AUGUSTUS	CDS	92185	92711	.	-	1	ID=g105.t1.cds;Parent=g105.t1
FLSR01000945.1	AUGUSTUS	CDS	92794	93106	.	-	2	ID=g105.t1.cds;Parent=g105.t1
FLSR01000945.1	AUGUSTUS	CDS	93301	93357	.	-	2	ID=g105.t1.cds;Parent=g105.t1
FLSR01000945.1	AUGUSTUS	CDS	94334	94348	.	-	2	ID=g105.t1.cds;Parent=g105.t1
FLSR01000945.1	AUGUSTUS	CDS	94453	94465	.	-	0	ID=g105.t1.cds;Parent=g105.t1
FLSR01000945.1	AUGUSTUS	start_codon	94463	94465	.	-	0	Parent=g105.t1
FLSR01000945.1	AUGUSTUS	protein_match	92264	92711	4.02	-	1	ID=pp.g105.t1.fz_znf;Target=fz_znf 47 196;Target_start=86;
FLSR01000945.1	AUGUSTUS	protein_match	92794	92933	6.92	-	0	ID=pp.g105.t1.fz_znf;Target=fz_znf 1 47;Target_start=86;
FLSR01000945.1	AUGUSTUS	protein_match	92952	93106	1.37	-	2	ID=pp.g105.t1.fz_linker;Target=fz_linker 1 52;Target_start=28;
FLSR01000945.1	AUGUSTUS	protein_match	93301	93301	1	-	0	ID=pp.g105.t1.fz_linker;Target=fz_linker 1 1;Target_start=28;
FLSR01000945.1	AUGUSTUS	protein_match	93302	93357	3.61	-	2	ID=pp.g105.t1.fz_finz;Target=fz_finz 10 28;Target_start=0;
FLSR01000945.1	AUGUSTUS	protein_match	94334	94348	4.34	-	2	ID=pp.g105.t1.fz_finz;Target=fz_finz 5 10;Target_start=0;
FLSR01000945.1	AUGUSTUS	protein_match	94453	94465	1.84	-	0	ID=pp.g105.t1.fz_finz;Target=fz_finz 1 5;Target_start=0;
FLSR01000945.1	AUGUSTUS	interblock_region	89727	89854	.	-	2	ID=pp.g105.t1.iBR3
FLSR01000945.1	AUGUSTUS	interblock_region	92185	92263	.	-	0	ID=pp.g105.t1.iBR3
FLSR01000945.1	AUGUSTUS	interblock_region	92934	92951	.	-	0	ID=pp.g105.t1.iBR2
# protein sequence = [MADFHSESEDMSDPEPSRIKHEDTEEQIDQVRVKEQRQELNEVEEEHRNFTIQRTKARKTHTCTQCGKSFTEKGNLNI
# HMRIHTGEKPYTCTQCGKSFSQKRNLNIHMRIHTGEKPYTCTQCGKSFSQDQLSVVHLRIHSGEKPFNCDQCGKDFISSSHLKDHLKAHSDERPYVCS
# LCGKNYSRPDSFQKHKKTHNEVRDHVCLDCGKSFTTADSLKQHQRIHTGEKPYICSYCHKSFTQSGSLRVHERVHTGEKPYDCTQCEKSFISSSRLKY
# HLHIHSGEKPFNCDQCGKDFISSSHLKDHLKVHSGFTMILSIREKNTGTDALAAQACVDNSKLHGQMSDGEIPVKT]
# sequence of block fz_znf       86 [KPYTCTQCGKSFSQKRNLNIHMRIHTGEKPYTCTQCGKSFSQDQLSVVHLRIHSGEKPFNCDQCGKDFISSSHLKDHLKAHSDERPYVCSLCGKNYSRPDSFQKHKKTHNEVRDHVCLDCGKSFTTADSLKQHQRIHTGEKPYICSYCHKSFTQSGSLRVHERVHTGEKPYDCTQCEKSFISSSRLKYHLHIHSGE] 282
# sequence of block fz_linker    28 [DQVRVKEQRQELNEVEEEHRNFTIQRTKARKTHTCTQCGKSFTEKGNLNIHM] 80
# sequence of block fz_finz       0 [MADFHSESEDMSDPEPSRIKHEDTEEQI] 28
# Evidence for and against this transcript:
# % of transcript supported by hints (any source): 0
# CDS exons: 0/6
# CDS introns: 0/5
# 5'UTR exons and introns: 0/0
# 3'UTR exons and introns: 0/0
# hint groups fully obeyed: 22
#     RM:  22
# incompatible hint groups: 3
#     RM:   3
# end gene g105
###
# start gene g106
FLSR01000945.1	AUGUSTUS	gene	96272	96929	1	+	.	ID=g106
FLSR01000945.1	AUGUSTUS	transcript	96272	96929	.	+	.	ID=g106.t1;Parent=g106
FLSR01000945.1	AUGUSTUS	start_codon	96272	96274	.	+	0	Parent=g106.t1
FLSR01000945.1	AUGUSTUS	CDS	96272	96434	.	+	0	ID=g106.t1.cds;Parent=g106.t1
FLSR01000945.1	AUGUSTUS	CDS	96570	96638	.	+	2	ID=g106.t1.cds;Parent=g106.t1
FLSR01000945.1	AUGUSTUS	CDS	96748	96926	.	+	2	ID=g106.t1.cds;Parent=g106.t1
FLSR01000945.1	AUGUSTUS	stop_codon	96927	96929	.	+	0	Parent=g106.t1
# protein sequence = [MVNVPCDQARALIESESSDGESESFDGESVEREEATMEDTVVEDTVVQDTVVHADLSGGLEGEEASLLAPEQVQFDTV
# FHGGSEEDSDAEQDAPPRKRLRAENTWRKLSTRKEEWLGSHTLENRSRRDNEGATGYRA]
# Evidence for and against this transcript:
# % of transcript supported by hints (any source): 0
# CDS exons: 0/3
# CDS introns: 0/2
# 5'UTR exons and introns: 0/0
# 3'UTR exons and introns: 0/0
# hint groups fully obeyed: 2
#     RM:   2
# incompatible hint groups: 1
#     RM:   1
# end gene g106
###
# start gene g107
FLSR01000945.1	AUGUSTUS	gene	97177	98586	1	+	.	ID=g107
FLSR01000945.1	AUGUSTUS	transcript	97177	98586	.	+	.	ID=g107.t1;Parent=g107
FLSR01000945.1	AUGUSTUS	start_codon	97177	97179	.	+	0	Parent=g107.t1
FLSR01000945.1	AUGUSTUS	CDS	97177	97822	.	+	0	ID=g107.t1.cds;Parent=g107.t1
FLSR01000945.1	AUGUSTUS	CDS	97911	98241	.	+	2	ID=g107.t1.cds;Parent=g107.t1
FLSR01000945.1	AUGUSTUS	CDS	98364	98583	.	+	1	ID=g107.t1.cds;Parent=g107.t1
FLSR01000945.1	AUGUSTUS	stop_codon	98584	98586	.	+	0	Parent=g107.t1
# protein sequence = [MFLSTLGIGEWSALNWAKEGHTQADTEGQTHSNALRSVAGHEFIHSFLQDLPKVPSHYCRSTTSKQYLEPVFQSMADL
# YAEYCRAAAEKNATPLSRQVFTDEFKRLNLGLYHQKKDQCNICCAFKTGNLPDDEWQHHLLRKEEARAEKLSDKSKDSNNTMVLCMDLQALLLCPKLK
# ASALYYKTKLAVHNFTVYNMLTHSATCYVWHEGEGSLSAKPDAVLSNALLQFSMKKNKVVIQKYLEKGHTQMECDSVHSVIERRLRDQDVYLPAEYVN
# LMKRAPVKPHPYEVKYIDHTFFQDFTKLRLCKSLRPGVRPGDPTVHDIRAIGYNNNGTMDFKINHSDDWHPHPSHQLRNSTSDSHTVTPLYSDRLKIK
# ELKFKHLQDLKEVIPKDFHSFYNNLLH]
# Evidence for and against this transcript:
# % of transcript supported by hints (any source): 0
# CDS exons: 0/3
# CDS introns: 0/2
# 5'UTR exons and introns: 0/0
# 3'UTR exons and introns: 0/0
# hint groups fully obeyed: 1
#     RM:   1
# incompatible hint groups: 2
#     RM:   2
# end gene g107
###
#
# ----- prediction on sequence number 41 (length = 17794, name = FLSR01001023.1:0-17794) -----
#
# Predicted genes for sequence number 41 on both strands
# start gene g108
FLSR01001023.1	AUGUSTUS	gene	2712	10996	1	+	.	ID=g108
FLSR01001023.1	AUGUSTUS	transcript	2712	10996	.	+	.	ID=g108.t1;Parent=g108
FLSR01001023.1	AUGUSTUS	start_codon	2712	2714	.	+	0	Parent=g108.t1
FLSR01001023.1	AUGUSTUS	CDS	2712	2795	.	+	0	ID=g108.t1.cds;Parent=g108.t1
FLSR01001023.1	AUGUSTUS	CDS	7914	7934	.	+	0	ID=g108.t1.cds;Parent=g108.t1
FLSR01001023.1	AUGUSTUS	CDS	9739	10359	.	+	0	ID=g108.t1.cds;Parent=g108.t1
FLSR01001023.1	AUGUSTUS	CDS	10694	10993	.	+	0	ID=g108.t1.cds;Parent=g108.t1
FLSR01001023.1	AUGUSTUS	stop_codon	10994	10996	.	+	0	Parent=g108.t1
FLSR01001023.1	AUGUSTUS	protein_match	2712	2795	2.32	+	0	ID=pp.g108.t1.fz_finz;Target=fz_finz 1 28;Target_start=0;
FLSR01001023.1	AUGUSTUS	protein_match	7914	7934	0.864	+	0	ID=pp.g108.t1.fz_linker;Target=fz_linker 1 7;Target_start=28;
FLSR01001023.1	AUGUSTUS	protein_match	9739	9873	1.7	+	0	ID=pp.g108.t1.fz_linker;Target=fz_linker 8 52;Target_start=28;
FLSR01001023.1	AUGUSTUS	protein_match	9883	10359	7.03	+	0	ID=pp.g108.t1.fz_znf;Target=fz_znf 1 159;Target_start=83;
FLSR01001023.1	AUGUSTUS	protein_match	10694	10804	9.01	+	0	ID=pp.g108.t1.fz_znf;Target=fz_znf 160 196;Target_start=83;
FLSR01001023.1	AUGUSTUS	interblock_region	9874	9882	.	+	0	ID=pp.g108.t1.iBR2
FLSR01001023.1	AUGUSTUS	interblock_region	10805	10996	.	+	0	ID=pp.g108.t1.iBR3
# protein sequence = [MAFIKEESEDVKIEEHSESNMKKLRNKQTMWELFPESQEVNEMEEKNLYEKCHDFMTGEKSICYSQTQKTGTNNLQIR
# VHTEESPFTCQQCGKSFNRKESLKIHLKIHTGEKPFICPQCGKRFTQKKTLNGHLRIHTGEKPHTCQQCGKSFSLQGNLKIHMRVHTGEKPFICSQCE
# KSFKRKRDLNAHIRNHTGEKPYTCQQCGKSFTRKESFEAHMSVHTGDKPFICPQCGKSFKQKRDLNDHMRIHTGEKPFTCPQCGKSFTVKGNLKIHMR
# VHTGEKPYKCLQCEKSFTIKGNLNIHMRVHTGEKPYKCLQCEKSFTYHTDLKRHLKTHSEKKMPLSSV]
# sequence of block fz_finz       0 [MAFIKEESEDVKIEEHSESNMKKLRNKQ] 28
# sequence of block fz_linker    28 [TMWELFPESQEVNEMEEKNLYEKCHDFMTGEKSICYSQTQKTGTNNLQIRVH] 80
# sequence of block fz_znf       83 [SPFTCQQCGKSFNRKESLKIHLKIHTGEKPFICPQCGKRFTQKKTLNGHLRIHTGEKPHTCQQCGKSFSLQGNLKIHMRVHTGEKPFICSQCEKSFKRKRDLNAHIRNHTGEKPYTCQQCGKSFTRKESFEAHMSVHTGDKPFICPQCGKSFKQKRDLNDHMRIHTGEKPFTCPQCGKSFTVKGNLKIHMRVHTGE] 279
# Evidence for and against this transcript:
# % of transcript supported by hints (any source): 0
# CDS exons: 0/4
# CDS introns: 0/3
# 5'UTR exons and introns: 0/0
# 3'UTR exons and introns: 0/0
# hint groups fully obeyed: 57
#     RM:  57
# incompatible hint groups: 1
#     RM:   1
# end gene g108
###
#
# ----- prediction on sequence number 42 (length = 30343, name = FLSR01001023.1:21330-51673) -----
#
# Predicted genes for sequence number 42 on both strands
# start gene g109
FLSR01001023.1	AUGUSTUS	gene	21760	29295	1	-	.	ID=g109
FLSR01001023.1	AUGUSTUS	transcript	21760	29295	.	-	.	ID=g109.t1;Parent=g109
FLSR01001023.1	AUGUSTUS	stop_codon	21760	21762	.	-	0	Parent=g109.t1
FLSR01001023.1	AUGUSTUS	CDS	21763	21780	.	-	0	ID=g109.t1.cds;Parent=g109.t1
FLSR01001023.1	AUGUSTUS	CDS	26082	26442	.	-	1	ID=g109.t1.cds;Parent=g109.t1
FLSR01001023.1	AUGUSTUS	CDS	26976	27010	.	-	0	ID=g109.t1.cds;Parent=g109.t1
FLSR01001023.1	AUGUSTUS	CDS	29284	29295	.	-	0	ID=g109.t1.cds;Parent=g109.t1
FLSR01001023.1	AUGUSTUS	start_codon	29293	29295	.	-	0	Parent=g109.t1
# protein sequence = [MHLETKKGTIPSFVMAKRIEESKIREGPAGQQAGVEAGALTAQVTSADEALDGVARNNGVPFDPVASSSIPLNRPNLP
# EGGLRGLLREMARKMVSEVEGDGTADIQVLAAWLEDDDRLPELVEAATQRMIQGCVPGDIKIGK]
# Evidence for and against this transcript:
# % of transcript supported by hints (any source): 0
# CDS exons: 0/4
# CDS introns: 0/3
# 5'UTR exons and introns: 0/0
# 3'UTR exons and introns: 0/0
# hint groups fully obeyed: 36
#     RM:  36
# incompatible hint groups: 1
#     RM:   1
# end gene g109
###
# start gene g110
FLSR01001023.1	AUGUSTUS	gene	36590	41565	1	+	.	ID=g110
FLSR01001023.1	AUGUSTUS	transcript	36590	41565	.	+	.	ID=g110.t1;Parent=g110
FLSR01001023.1	AUGUSTUS	start_codon	36590	36592	.	+	0	Parent=g110.t1
FLSR01001023.1	AUGUSTUS	CDS	36590	36674	.	+	0	ID=g110.t1.cds;Parent=g110.t1
FLSR01001023.1	AUGUSTUS	CDS	40453	40506	.	+	2	ID=g110.t1.cds;Parent=g110.t1
FLSR01001023.1	AUGUSTUS	CDS	40646	41562	.	+	2	ID=g110.t1.cds;Parent=g110.t1
FLSR01001023.1	AUGUSTUS	stop_codon	41563	41565	.	+	0	Parent=g110.t1
FLSR01001023.1	AUGUSTUS	protein_match	36590	36673	10.4	+	0	ID=pp.g110.t1.fz_finz;Target=fz_finz 1 28;Target_start=0;
FLSR01001023.1	AUGUSTUS	protein_match	36674	36674	1	+	0	ID=pp.g110.t1.fz_linker;Target=fz_linker 1 1;Target_start=28;
FLSR01001023.1	AUGUSTUS	protein_match	40453	40506	3.82	+	1	ID=pp.g110.t1.fz_linker;Target=fz_linker 1 19;Target_start=27;
FLSR01001023.1	AUGUSTUS	protein_match	40646	40746	1.43	+	2	ID=pp.g110.t1.fz_linker;Target=fz_linker 19 52;Target_start=28;
FLSR01001023.1	AUGUSTUS	protein_match	40768	41355	6.52	+	0	ID=pp.g110.t1.fz_znf;Target=fz_znf 1 196;Target_start=87;
FLSR01001023.1	AUGUSTUS	interblock_region	40747	40767	.	+	0	ID=pp.g110.t1.iBR2
FLSR01001023.1	AUGUSTUS	interblock_region	41356	41565	.	+	0	ID=pp.g110.t1.iBR3
# protein sequence = [MAFIKEESEDMRIEETFSVKHEDTEEQTDLMALKEENQELNEIEEKYSLKIHLKIHTGEKPFTCKLCGKSFSLKGNLK
# THMIVHTREKPFTCSQCGKSFTQNKSLTVHMRIHTREKPFACKQCGKSFSLQGNLKTHMRIHTGEKPFICSQCGNSFKHKRDLNAHMRNHTGKKPYTC
# TLCGKTFSLQGTLKTHVRIHTGEKPFICSQCGHSFKQKRDLNAHMKVHTGEKPYTCKLCGKNFTLKESFKTHMTIHTGEKPFVCDQCGKSFRRRAHLN
# HHMKIHSGEKCFICHQCERSFSDMNHLENHVKIHIGEKPYMCHQCGQSFTNRANLEDHMRIHTGEKPSIVLVWKELHD]
# sequence of block fz_finz       0 [MAFIKEESEDMRIEETFSVKHEDTEEQT] 28
# sequence of block fz_linker    28 [DLMALKEENQELNEIEEKYSLKIHLKIHTGEKPFTCKLCGKSFSLKGNLKTH] 80
# sequence of block fz_znf       87 [KPFTCSQCGKSFTQNKSLTVHMRIHTREKPFACKQCGKSFSLQGNLKTHMRIHTGEKPFICSQCGNSFKHKRDLNAHMRNHTGKKPYTCTLCGKTFSLQGTLKTHVRIHTGEKPFICSQCGHSFKQKRDLNAHMKVHTGEKPYTCKLCGKNFTLKESFKTHMTIHTGEKPFVCDQCGKSFRRRAHLNHHMKIHSGE] 283
# Evidence for and against this transcript:
# % of transcript supported by hints (any source): 0
# CDS exons: 0/3
# CDS introns: 0/2
# 5'UTR exons and introns: 0/0
# 3'UTR exons and introns: 0/0
# hint groups fully obeyed: 21
#     RM:  21
# incompatible hint groups: 1
#     RM:   1
# end gene g110
###
# start gene g111
FLSR01001023.1	AUGUSTUS	gene	44765	48024	1	+	.	ID=g111
FLSR01001023.1	AUGUSTUS	transcript	44765	48024	.	+	.	ID=g111.t1;Parent=g111
FLSR01001023.1	AUGUSTUS	start_codon	44765	44767	.	+	0	Parent=g111.t1
FLSR01001023.1	AUGUSTUS	CDS	44765	45066	.	+	0	ID=g111.t1.cds;Parent=g111.t1
FLSR01001023.1	AUGUSTUS	CDS	45190	45235	.	+	1	ID=g111.t1.cds;Parent=g111.t1
FLSR01001023.1	AUGUSTUS	CDS	46676	46767	.	+	0	ID=g111.t1.cds;Parent=g111.t1
FLSR01001023.1	AUGUSTUS	CDS	46929	47039	.	+	1	ID=g111.t1.cds;Parent=g111.t1
FLSR01001023.1	AUGUSTUS	CDS	47161	47434	.	+	1	ID=g111.t1.cds;Parent=g111.t1
FLSR01001023.1	AUGUSTUS	CDS	47845	48021	.	+	0	ID=g111.t1.cds;Parent=g111.t1
FLSR01001023.1	AUGUSTUS	stop_codon	48022	48024	.	+	0	Parent=g111.t1
# protein sequence = [MQEFGLSVRGSYSTVTDQELDNMISAIKSQMPNAGYRMVQGHLVSMGLRIQWWRMMASMHRVDAAGIFLRLTELGCVV
# RRSYSVRGPLSLAHIDTNHKLIRYNIVLFGGVDGYSRKILYLDAATNNKASTAFSFFLRSTQLHGLPSRVRGDQGVENVDIAHFMFCTRGTGRASFIS
# GKSVHNQRIERLWRDVWVAVTSKYHDVLHSLEEDGLLDISDEVSLFGVHYIFVPRLRADLDTFTGGWNNHPLRTEGGLSPEQLWYMGHQQDLDEGESL
# EELQDPGIEWESAMLQGDTNGTVVVPEIVCPLDDEALEELQRTLDPMEHSQSHGRDLYTR]
# Evidence for and against this transcript:
# % of transcript supported by hints (any source): 0
# CDS exons: 0/6
# CDS introns: 0/5
# 5'UTR exons and introns: 0/0
# 3'UTR exons and introns: 0/0
# hint groups fully obeyed: 18
#     RM:  18
# incompatible hint groups: 0
# end gene g111
###
# start gene g112
FLSR01001023.1	AUGUSTUS	gene	48897	51075	1	-	.	ID=g112
FLSR01001023.1	AUGUSTUS	transcript	48897	51075	.	-	.	ID=g112.t1;Parent=g112
FLSR01001023.1	AUGUSTUS	stop_codon	48897	48899	.	-	0	Parent=g112.t1
FLSR01001023.1	AUGUSTUS	CDS	48900	48938	.	-	0	ID=g112.t1.cds;Parent=g112.t1
FLSR01001023.1	AUGUSTUS	CDS	49048	49210	.	-	1	ID=g112.t1.cds;Parent=g112.t1
FLSR01001023.1	AUGUSTUS	CDS	49296	49395	.	-	2	ID=g112.t1.cds;Parent=g112.t1
FLSR01001023.1	AUGUSTUS	CDS	49481	49686	.	-	1	ID=g112.t1.cds;Parent=g112.t1
FLSR01001023.1	AUGUSTUS	CDS	50480	50560	.	-	1	ID=g112.t1.cds;Parent=g112.t1
FLSR01001023.1	AUGUSTUS	CDS	50670	50743	.	-	0	ID=g112.t1.cds;Parent=g112.t1
FLSR01001023.1	AUGUSTUS	CDS	50840	50878	.	-	0	ID=g112.t1.cds;Parent=g112.t1
FLSR01001023.1	AUGUSTUS	CDS	50965	51075	.	-	0	ID=g112.t1.cds;Parent=g112.t1
FLSR01001023.1	AUGUSTUS	start_codon	51073	51075	.	-	0	Parent=g112.t1
# protein sequence = [MPKTTCYQCNETLPLHMLAVHIKTCKGKLTSDESGEEYSDELMVVENKCKVVCPICTKEFPDHEITFHASLCGESFES
# IVTAEANSSGPSTHAQTPVCKSISTEDILDFLEHQVDTTKEFKLCVDREDLPDRGILQWKRKKAASPASTLKVVYIGEAGIDTGALRKEFLTDMVSGI
# ENRFFEGAGNQGKNPKYSLTDLDNENFRTIGEIMAVSLAQGGPPPAFLRGWCYSFLCTGEVDLNSLSKEDVADLESCQLISRVEDSADAQCLSEH]
# Evidence for and against this transcript:
# % of transcript supported by hints (any source): 0
# CDS exons: 0/8
# CDS introns: 0/7
# 5'UTR exons and introns: 0/0
# 3'UTR exons and introns: 0/0
# hint groups fully obeyed: 9
#     RM:   9
# incompatible hint groups: 2
#     RM:   2
# end gene g112
###
#
# ----- prediction on sequence number 43 (length = 17953, name = FLSR01001040.1:30712-48665) -----
#
# Predicted genes for sequence number 43 on both strands
# start gene g113
FLSR01001040.1	AUGUSTUS	gene	33881	47448	1	+	.	ID=g113
FLSR01001040.1	AUGUSTUS	transcript	33881	47448	.	+	.	ID=g113.t1;Parent=g113
FLSR01001040.1	AUGUSTUS	start_codon	33881	33883	.	+	0	Parent=g113.t1
FLSR01001040.1	AUGUSTUS	CDS	33881	34124	.	+	0	ID=g113.t1.cds;Parent=g113.t1
FLSR01001040.1	AUGUSTUS	CDS	34528	34736	.	+	2	ID=g113.t1.cds;Parent=g113.t1
FLSR01001040.1	AUGUSTUS	CDS	35970	36053	.	+	0	ID=g113.t1.cds;Parent=g113.t1
FLSR01001040.1	AUGUSTUS	CDS	47178	47282	.	+	0	ID=g113.t1.cds;Parent=g113.t1
FLSR01001040.1	AUGUSTUS	CDS	47380	47445	.	+	0	ID=g113.t1.cds;Parent=g113.t1
FLSR01001040.1	AUGUSTUS	stop_codon	47446	47448	.	+	0	Parent=g113.t1
# protein sequence = [LSDLRVSCTCFISVSPFQNTVAIASIHFPLAFPQSEENSTCKLQLIVFRNGKLFPCTGNSSNLADDGKRRSVSTPVAF
# TKLDGCSPGSPVQPVTVALRHFSLGVDPTAAYWDFDLLDGHGGWRAEGCQITGSAHNTTTIHCAHHNNLAVLMRNGIGSSVVARAHRRRMFTEDWDSI
# DWEAGQQRGCKELINWTKDICNHFWHCCKSAETYEEFFELWSGVLDARWLKNVHKFLNFR]
# Evidence for and against this transcript:
# % of transcript supported by hints (any source): 0
# CDS exons: 0/5
# CDS introns: 0/4
# 5'UTR exons and introns: 0/0
# 3'UTR exons and introns: 0/0
# hint groups fully obeyed: 74
#     RM:  74
# incompatible hint groups: 1
#     RM:   1
# end gene g113
###
#
# ----- prediction on sequence number 44 (length = 30083, name = FLSR01001130.1:10607-40690) -----
#
# Predicted genes for sequence number 44 on both strands
# start gene g114
FLSR01001130.1	AUGUSTUS	gene	11281	40597	1	-	.	ID=g114
FLSR01001130.1	AUGUSTUS	transcript	11281	40597	.	-	.	ID=g114.t1;Parent=g114
FLSR01001130.1	AUGUSTUS	stop_codon	11281	11283	.	-	0	Parent=g114.t1
FLSR01001130.1	AUGUSTUS	CDS	11284	11344	.	-	1	ID=g114.t1.cds;Parent=g114.t1
FLSR01001130.1	AUGUSTUS	CDS	16829	16841	.	-	2	ID=g114.t1.cds;Parent=g114.t1
FLSR01001130.1	AUGUSTUS	CDS	22665	23242	.	-	1	ID=g114.t1.cds;Parent=g114.t1
FLSR01001130.1	AUGUSTUS	CDS	23290	23372	.	-	0	ID=g114.t1.cds;Parent=g114.t1
FLSR01001130.1	AUGUSTUS	CDS	23489	23547	.	-	2	ID=g114.t1.cds;Parent=g114.t1
FLSR01001130.1	AUGUSTUS	CDS	25606	25674	.	-	2	ID=g114.t1.cds;Parent=g114.t1
FLSR01001130.1	AUGUSTUS	CDS	33730	33740	.	-	1	ID=g114.t1.cds;Parent=g114.t1
FLSR01001130.1	AUGUSTUS	CDS	40593	40597	.	-	0	ID=g114.t1.cds;Parent=g114.t1
FLSR01001130.1	AUGUSTUS	start_codon	40595	40597	.	-	0	Parent=g114.t1
FLSR01001130.1	AUGUSTUS	protein_match	11332	11344	2.03	-	1	ID=pp.g114.t1.fz_znf;Target=fz_znf 192 196;Target_start=81;
FLSR01001130.1	AUGUSTUS	protein_match	16829	16841	1.4	-	2	ID=pp.g114.t1.fz_znf;Target=fz_znf 188 192;Target_start=81;
FLSR01001130.1	AUGUSTUS	protein_match	22665	23226	6.4	-	0	ID=pp.g114.t1.fz_znf;Target=fz_znf 1 188;Target_start=81;
FLSR01001130.1	AUGUSTUS	protein_match	23230	23242	1.08	-	1	ID=pp.g114.t1.fz_linker;Target=fz_linker 48 52;Target_start=28;
FLSR01001130.1	AUGUSTUS	protein_match	23290	23372	1.13	-	0	ID=pp.g114.t1.fz_linker;Target=fz_linker 21 48;Target_start=28;
FLSR01001130.1	AUGUSTUS	protein_match	23489	23547	2.62	-	2	ID=pp.g114.t1.fz_linker;Target=fz_linker 1 20;Target_start=28;
FLSR01001130.1	AUGUSTUS	protein_match	25606	25606	1	-	0	ID=pp.g114.t1.fz_linker;Target=fz_linker 1 1;Target_start=28;
FLSR01001130.1	AUGUSTUS	protein_match	25607	25674	6.65	-	2	ID=pp.g114.t1.fz_finz;Target=fz_finz 6 28;Target_start=0;
FLSR01001130.1	AUGUSTUS	protein_match	33730	33740	0.848	-	1	ID=pp.g114.t1.fz_finz;Target=fz_finz 2 6;Target_start=0;
FLSR01001130.1	AUGUSTUS	protein_match	40593	40597	39.1	-	0	ID=pp.g114.t1.fz_finz;Target=fz_finz 1 2;Target_start=0;
FLSR01001130.1	AUGUSTUS	interblock_region	11281	11331	.	-	0	ID=pp.g114.t1.iBR3
FLSR01001130.1	AUGUSTUS	interblock_region	23227	23229	.	-	0	ID=pp.g114.t1.iBR2
# protein sequence = [MSAAKXESEDIRIEEVFSVKQEENEEQTDLMTLKEESQEFYENDEKISCGKRLTKKGSLKKHMRIHTGEKPFTCQQIH
# TGVKAYTCQQCGQGFAHKENLKGHMSIHTGEKPYTCQQCGQSFTQKGNLKKHMRIHTGEKPFICSQCGKSFINKKGLELHMKAHTGEKPHTCKLCGKS
# YSQKEYLKNHMRIHTGEKPFICSQCGKSFINKSILEVHIRTHTGEKPFTCPHCGKSLICKGNLKIHMRLHTGEKPYTCRQCEKSFRYQRDLNRYQRQH
# SRLWSRPGVPTDINLNKQQ]
# sequence of block fz_znf       81 [KAYTCQQCGQGFAHKENLKGHMSIHTGEKPYTCQQCGQSFTQKGNLKKHMRIHTGEKPFICSQCGKSFINKKGLELHMKAHTGEKPHTCKLCGKSYSQKEYLKNHMRIHTGEKPFICSQCGKSFINKSILEVHIRTHTGEKPFTCPHCGKSLICKGNLKIHMRLHTGEKPYTCRQCEKSFRYQRDLNRYQRQHSRL] 277
# sequence of block fz_linker    28 [DLMTLKEESQEFYENDEKISCGKRLTKKGSLKKHMRIHTGEKPFTCQQIHTG] 80
# sequence of block fz_finz       0 [MSAAKXESEDIRIEEVFSVKQEENEEQT] 28
# Evidence for and against this transcript:
# % of transcript supported by hints (any source): 0
# CDS exons: 0/8
# CDS introns: 0/7
# 5'UTR exons and introns: 0/0
# 3'UTR exons and introns: 0/0
# hint groups fully obeyed: 192
#     RM: 192
# incompatible hint groups: 4
#     RM:   4
# end gene g114
###
#
# ----- prediction on sequence number 45 (length = 30083, name = FLSR01001160.1:6745-36828) -----
#
# Predicted genes for sequence number 45 on both strands
# start gene g115
FLSR01001160.1	AUGUSTUS	gene	7484	25648	1	-	.	ID=g115
FLSR01001160.1	AUGUSTUS	transcript	7484	25648	.	-	.	ID=g115.t1;Parent=g115
FLSR01001160.1	AUGUSTUS	stop_codon	7484	7486	.	-	0	Parent=g115.t1
FLSR01001160.1	AUGUSTUS	CDS	7487	8157	.	-	2	ID=g115.t1.cds;Parent=g115.t1
FLSR01001160.1	AUGUSTUS	CDS	9474	10134	.	-	0	ID=g115.t1.cds;Parent=g115.t1
FLSR01001160.1	AUGUSTUS	CDS	12505	12545	.	-	2	ID=g115.t1.cds;Parent=g115.t1
FLSR01001160.1	AUGUSTUS	CDS	20572	20607	.	-	2	ID=g115.t1.cds;Parent=g115.t1
FLSR01001160.1	AUGUSTUS	CDS	21744	21810	.	-	0	ID=g115.t1.cds;Parent=g115.t1
FLSR01001160.1	AUGUSTUS	CDS	24158	24166	.	-	0	ID=g115.t1.cds;Parent=g115.t1
FLSR01001160.1	AUGUSTUS	CDS	25640	25648	.	-	0	ID=g115.t1.cds;Parent=g115.t1
FLSR01001160.1	AUGUSTUS	start_codon	25646	25648	.	-	0	Parent=g115.t1
FLSR01001160.1	AUGUSTUS	protein_match	7550	8137	6.62	-	0	ID=pp.g115.t1.fz_znf;Target=fz_znf 1 196;Target_start=281;
FLSR01001160.1	AUGUSTUS	protein_match	10057	10134	1.07	-	0	ID=pp.g115.t1.fz_linker;Target=fz_linker 27 52;Target_start=28;
FLSR01001160.1	AUGUSTUS	protein_match	12505	12545	0.894	-	2	ID=pp.g115.t1.fz_linker;Target=fz_linker 13 26;Target_start=28;
FLSR01001160.1	AUGUSTUS	protein_match	20572	20607	1.06	-	2	ID=pp.g115.t1.fz_linker;Target=fz_linker 1 13;Target_start=28;
FLSR01001160.1	AUGUSTUS	protein_match	21744	21744	1	-	0	ID=pp.g115.t1.fz_linker;Target=fz_linker 1 1;Target_start=28;
FLSR01001160.1	AUGUSTUS	protein_match	21745	21810	9.11	-	0	ID=pp.g115.t1.fz_finz;Target=fz_finz 7 28;Target_start=0;
FLSR01001160.1	AUGUSTUS	protein_match	24158	24166	2.04	-	0	ID=pp.g115.t1.fz_finz;Target=fz_finz 4 6;Target_start=0;
FLSR01001160.1	AUGUSTUS	protein_match	25640	25648	1.29	-	0	ID=pp.g115.t1.fz_finz;Target=fz_finz 1 3;Target_start=0;
FLSR01001160.1	AUGUSTUS	interblock_region	7484	7549	.	-	0	ID=pp.g115.t1.iBR3
FLSR01001160.1	AUGUSTUS	interblock_region	8138	8157	.	-	2	ID=pp.g115.t1.iBR2
FLSR01001160.1	AUGUSTUS	interblock_region	9474	10056	.	-	0	ID=pp.g115.t1.iBR2
# protein sequence = [MFLLKGESEDIKIEEVFSVKHEDTEEQTGTVLFDLRSPFKAILEQTKLMVFQRKSHCCSLCSSCAAMHSSNHIVKFAD
# DTTVVGLISQNDESAYREEVQRLTDWCKVNNLLLNVDKTKEMVVDFRKAQSDHSPLYIDGSPVEIVKSTKFLGVHLAENLTWSLNTSSITKKAQQRLY
# FLRRLRKAHLPSPILTTFYRGTIESILSGCITAWFGTCTISDRKALQRIVRTAEKIIGVSLPLSKTFTQNAASAKQPALWRTPHTPHINSLISCHLAR
# AQKTKPNHYFTCLECGKSFSQKRNLKSHMVVHTRGKPHTCSHCEQSFANKHILNVHMRIHTGEKPFTCQQCGKSFNRKQNLNVHMRIHTGESPFTCQQ
# CGKCFKQNQNLNVHMRIHTGESPFTCQHCGKSFTQNQRLKDHMKLHTGEIPFTCQQCGKSFTQKYNLNVHMRIHTGEKPYTCSRCEQSFAHKITLNSH
# MIIHTGEKPFPANSVERVSLKNTTLMST]
# sequence of block fz_znf      281 [HYFTCLECGKSFSQKRNLKSHMVVHTRGKPHTCSHCEQSFANKHILNVHMRIHTGEKPFTCQQCGKSFNRKQNLNVHMRIHTGESPFTCQQCGKCFKQNQNLNVHMRIHTGESPFTCQHCGKSFTQNQRLKDHMKLHTGEIPFTCQQCGKSFTQKYNLNVHMRIHTGEKPYTCSRCEQSFAHKITLNSHMIIHTGE] 477
# sequence of block fz_linker    28 [GTVLFDLRSPFKAILEQTKLMVFQRKSHCCSLCSSCAAMHSSNHIVKFADDT] 80
# sequence of block fz_finz       0 [MFLLKGESEDIKIEEVFSVKHEDTEEQT] 28
# Evidence for and against this transcript:
# % of transcript supported by hints (any source): 0
# CDS exons: 0/7
# CDS introns: 0/6
# 5'UTR exons and introns: 0/0
# 3'UTR exons and introns: 0/0
# hint groups fully obeyed: 116
#     RM: 116
# incompatible hint groups: 2
#     RM:   2
# end gene g115
###
# start gene g116
FLSR01001160.1	AUGUSTUS	gene	30618	32668	1	-	.	ID=g116
FLSR01001160.1	AUGUSTUS	transcript	30618	32668	.	-	.	ID=g116.t1;Parent=g116
FLSR01001160.1	AUGUSTUS	stop_codon	30618	30620	.	-	0	Parent=g116.t1
FLSR01001160.1	AUGUSTUS	CDS	30621	30670	.	-	2	ID=g116.t1.cds;Parent=g116.t1
FLSR01001160.1	AUGUSTUS	CDS	32155	32668	.	-	0	ID=g116.t1.cds;Parent=g116.t1
FLSR01001160.1	AUGUSTUS	start_codon	32666	32668	.	-	0	Parent=g116.t1
# protein sequence = [MPSHKLSGDDGGRERAEALPPTPMGLPRAGALFLIWAQHTLLSLRAAHVPGRLNDGPDILSRDNVPPGEWSLHPQTVQ
# LLWHRFGKAKVDLFASKENTHCPRFFSKNKDVLAQAWPSCPLYAFPPISLLPQVIRRVREAGHSLLLVAPRWEKPSLVPRADAADQFSPMANPGACLE
# GGHGVAPAPPVI]
# Evidence for and against this transcript:
# % of transcript supported by hints (any source): 0
# CDS exons: 0/2
# CDS introns: 0/1
# 5'UTR exons and introns: 0/0
# 3'UTR exons and introns: 0/0
# hint groups fully obeyed: 4
#     RM:   4
# incompatible hint groups: 1
#     RM:   1
# end gene g116
###
# start gene g117
FLSR01001160.1	AUGUSTUS	gene	32760	33146	1	-	.	ID=g117
FLSR01001160.1	AUGUSTUS	transcript	32760	33146	.	-	.	ID=g117.t1;Parent=g117
FLSR01001160.1	AUGUSTUS	stop_codon	32760	32762	.	-	0	Parent=g117.t1
FLSR01001160.1	AUGUSTUS	CDS	32763	33146	.	-	0	ID=g117.t1.cds;Parent=g117.t1
FLSR01001160.1	AUGUSTUS	start_codon	33144	33146	.	-	0	Parent=g117.t1
# protein sequence = [LESLGHGQLDQELITAQPDDLFSGDRSGLCVYDGPPVDAARTPCSTPGRFIPDGQPCSPENFSENDTLHGISTSRPSA
# GIPTDEPATPLADCTSTNRACASGGLRIRVTQSCVSLWSPGQRPSGTSRG]
# Evidence for and against this transcript:
# % of transcript supported by hints (any source): 0
# CDS exons: 0/1
# CDS introns: 0/0
# 5'UTR exons and introns: 0/0
# 3'UTR exons and introns: 0/0
# hint groups fully obeyed: 0
# incompatible hint groups: 0
# end gene g117
###
# start gene g118
FLSR01001160.1	AUGUSTUS	gene	34870	35613	1	-	.	ID=g118
FLSR01001160.1	AUGUSTUS	transcript	34870	35613	.	-	.	ID=g118.t1;Parent=g118
FLSR01001160.1	AUGUSTUS	stop_codon	34870	34872	.	-	0	Parent=g118.t1
FLSR01001160.1	AUGUSTUS	CDS	34873	35613	.	-	0	ID=g118.t1.cds;Parent=g118.t1
FLSR01001160.1	AUGUSTUS	start_codon	35611	35613	.	-	0	Parent=g118.t1
# protein sequence = [MKQKRTSLSTAVLSWRQEARTGLALTQTPSPLLQESAGSRASVEDELIRLLTKAVGQLGLEWSPPQEPTPNRLDGCFL
# PGHGQAPASRSAPFLPELHAELTKSWNAPFSARLHSSISSTLSQVDGVSEKGYKSIPPVEEAVPAHLSPPSAGWRAKAALPSKACRATSAFIGRAFTA
# AGQAASALDSMSVLQILQADLLREWDEKGEDQSIVTDLRSATDLSLRATKSAAQAIGRCMARSLLQRGTYG]
# Evidence for and against this transcript:
# % of transcript supported by hints (any source): 0
# CDS exons: 0/1
# CDS introns: 0/0
# 5'UTR exons and introns: 0/0
# 3'UTR exons and introns: 0/0
# hint groups fully obeyed: 0
# incompatible hint groups: 1
#     RM:   1
# end gene g118
###
#
# ----- prediction on sequence number 46 (length = 18272, name = FLSR01001224.1:0-18272) -----
#
# Predicted genes for sequence number 46 on both strands
# start gene g119
FLSR01001224.1	AUGUSTUS	gene	3192	5017	1	+	.	ID=g119
FLSR01001224.1	AUGUSTUS	transcript	3192	5017	.	+	.	ID=g119.t1;Parent=g119
FLSR01001224.1	AUGUSTUS	start_codon	3192	3194	.	+	0	Parent=g119.t1
FLSR01001224.1	AUGUSTUS	CDS	3192	3276	.	+	0	ID=g119.t1.cds;Parent=g119.t1
FLSR01001224.1	AUGUSTUS	CDS	3552	5014	.	+	2	ID=g119.t1.cds;Parent=g119.t1
FLSR01001224.1	AUGUSTUS	stop_codon	5015	5017	.	+	0	Parent=g119.t1
FLSR01001224.1	AUGUSTUS	protein_match	3192	3275	5.07	+	0	ID=pp.g119.t1.fz_finz;Target=fz_finz 1 28;Target_start=0;
FLSR01001224.1	AUGUSTUS	protein_match	3276	3276	1	+	0	ID=pp.g119.t1.fz_linker;Target=fz_linker 1 1;Target_start=28;
FLSR01001224.1	AUGUSTUS	protein_match	3552	3706	1.6	+	2	ID=pp.g119.t1.fz_linker;Target=fz_linker 1 52;Target_start=28;
FLSR01001224.1	AUGUSTUS	protein_match	3956	4543	4.18	+	0	ID=pp.g119.t1.fz_znf;Target=fz_znf 1 196;Target_start=163;
FLSR01001224.1	AUGUSTUS	interblock_region	3707	3955	.	+	0	ID=pp.g119.t1.iBR2
FLSR01001224.1	AUGUSTUS	interblock_region	4544	5017	.	+	0	ID=pp.g119.t1.iBR3
# protein sequence = [MEFIKEEIEDMSDPEPSRIKHEDTEEQIDLMEVKQQRQELNEAEEEQQSIKTQHTCPQCGKSFRQRGNLNKHMRIHTG
# EKPYTCTQCGKSFICKSELKYHLLRHSGEKPFNCDQCGRKFILSSHLKQHLKAHSDVKPHLCSFCGKSFLRLDHCKKHQKTHSNVRDHVCCDCGKSFT
# KVENLKQHQRIHTGEKPYKCSYCDKSFTLSGTMKIHERLHTGEKPYHCTQCEKSLISAKALGYHLYIHTGEKPFNCDQCGKKFKTLSNLKLHLIVHSD
# EKPYVCSFCGKSFSRLITCKRHQKMHNEVKDHVCRDCGKSFITDGHLKQHQRIHTGEKLYKCSYCDKSFTQAGNLKSHERVHTGEKPYHCTQCGESFK
# SKTNLKHHHLHRHSGEKPLNCDQCDKHFKLTSNLKKHLKNHTNERPYACSFCGEVFTRPDHCKRHQKKHTAERNHVCLECGKRFIRAEHLKRHQRIHT
# GETPYKCSYCDKSFSHSGNLKQHERLHTGEKPYQCTQESVSPNQNL]
# sequence of block fz_finz       0 [MEFIKEEIEDMSDPEPSRIKHEDTEEQI] 28
# sequence of block fz_linker    28 [DLMEVKQQRQELNEAEEEQQSIKTQHTCPQCGKSFRQRGNLNKHMRIHTGEK] 80
# sequence of block fz_znf      163 [RDHVCCDCGKSFTKVENLKQHQRIHTGEKPYKCSYCDKSFTLSGTMKIHERLHTGEKPYHCTQCEKSLISAKALGYHLYIHTGEKPFNCDQCGKKFKTLSNLKLHLIVHSDEKPYVCSFCGKSFSRLITCKRHQKMHNEVKDHVCRDCGKSFITDGHLKQHQRIHTGEKLYKCSYCDKSFTQAGNLKSHERVHTGE] 359
# Evidence for and against this transcript:
# % of transcript supported by hints (any source): 0
# CDS exons: 0/2
# CDS introns: 0/1
# 5'UTR exons and introns: 0/0
# 3'UTR exons and introns: 0/0
# hint groups fully obeyed: 1
#     RM:   1
# incompatible hint groups: 2
#     RM:   2
# end gene g119
###
# start gene g120
FLSR01001224.1	AUGUSTUS	gene	6538	17943	1	+	.	ID=g120
FLSR01001224.1	AUGUSTUS	transcript	6538	17943	.	+	.	ID=g120.t1;Parent=g120
FLSR01001224.1	AUGUSTUS	start_codon	6538	6540	.	+	0	Parent=g120.t1
FLSR01001224.1	AUGUSTUS	CDS	6538	6552	.	+	0	ID=g120.t1.cds;Parent=g120.t1
FLSR01001224.1	AUGUSTUS	CDS	9421	9441	.	+	0	ID=g120.t1.cds;Parent=g120.t1
FLSR01001224.1	AUGUSTUS	CDS	15391	15439	.	+	0	ID=g120.t1.cds;Parent=g120.t1
FLSR01001224.1	AUGUSTUS	CDS	16852	17137	.	+	2	ID=g120.t1.cds;Parent=g120.t1
FLSR01001224.1	AUGUSTUS	CDS	17304	17611	.	+	1	ID=g120.t1.cds;Parent=g120.t1
FLSR01001224.1	AUGUSTUS	CDS	17687	17940	.	+	2	ID=g120.t1.cds;Parent=g120.t1
FLSR01001224.1	AUGUSTUS	stop_codon	17941	17943	.	+	0	Parent=g120.t1
FLSR01001224.1	AUGUSTUS	protein_match	6538	6552	1.74	+	0	ID=pp.g120.t1.fz_finz;Target=fz_finz 1 5;Target_start=0;
FLSR01001224.1	AUGUSTUS	protein_match	9421	9441	2.26	+	2	ID=pp.g120.t1.fz_finz;Target=fz_finz 6 13;Target_start=0;
FLSR01001224.1	AUGUSTUS	protein_match	15391	15438	1.62	+	0	ID=pp.g120.t1.fz_finz;Target=fz_finz 13 28;Target_start=0;
FLSR01001224.1	AUGUSTUS	protein_match	15439	15439	1	+	0	ID=pp.g120.t1.fz_linker;Target=fz_linker 1 1;Target_start=28;
FLSR01001224.1	AUGUSTUS	protein_match	16852	17006	1.47	+	2	ID=pp.g120.t1.fz_linker;Target=fz_linker 1 52;Target_start=28;
FLSR01001224.1	AUGUSTUS	protein_match	17022	17137	6.13	+	0	ID=pp.g120.t1.fz_znf;Target=fz_znf 1 39;Target_start=85;
FLSR01001224.1	AUGUSTUS	protein_match	17304	17611	2.79	+	0	ID=pp.g120.t1.fz_znf;Target=fz_znf 40 142;Target_start=84;
FLSR01001224.1	AUGUSTUS	protein_match	17687	17850	4.95	+	2	ID=pp.g120.t1.fz_znf;Target=fz_znf 142 196;Target_start=85;
FLSR01001224.1	AUGUSTUS	interblock_region	17007	17021	.	+	0	ID=pp.g120.t1.iBR2
FLSR01001224.1	AUGUSTUS	interblock_region	17851	17943	.	+	0	ID=pp.g120.t1.iBR3
# protein sequence = [MCSAHNTNEDISTYQSLYKNHEDTEEQKDWMEAMEKRHKLNEVEEKCDVKTQGTKAKKRHTCSQCGKSFRQKGNLNTH
# MRVHTGEKPYTCTQCGKSFSQVSSLNNHLLRHSGEKPFNCDQCGKNFTTPTQLKRHQRIHTGERPYKCSVCDKRFNVSGNLKVHEQLHTGEQLYHCTL
# CGVSFKSSRGLCNHLRIHSGEKPFKCDQCGKDFRSSSPLKKVNSDERPHFYHVCFDCGKSFTKAGQLNRHLRIHNGEKPYKCSYCDKSFVQSGNLKSH
# ERVHTGEKPYQCTQCEKSFTQSTTLRIHIKNHCHVSN]
# sequence of block fz_finz       0 [MCSAHNTNEDISTYQSLYKNHEDTEEQK] 28
# sequence of block fz_linker    28 [DWMEAMEKRHKLNEVEEKCDVKTQGTKAKKRHTCSQCGKSFRQKGNLNTHMR] 80
# sequence of block fz_znf       85 [KPYTCTQCGKSFSQVSSLNNHLLRHSGEKPFNCDQCGKNFTTPTQLKRHQRIHTGERPYKCSVCDKRFNVSGNLKVHEQLHTGEQLYHCTLCGVSFKSSRGLCNHLRIHSGEKPFKCDQCGKDFRSSSPLKKVNSDERPHFYHVCFDCGKSFTKAGQLNRHLRIHNGEKPYKCSYCDKSFVQSGNLKSHERVHTGE] 281
# Evidence for and against this transcript:
# % of transcript supported by hints (any source): 0
# CDS exons: 0/6
# CDS introns: 0/5
# 5'UTR exons and introns: 0/0
# 3'UTR exons and introns: 0/0
# hint groups fully obeyed: 67
#     RM:  67
# incompatible hint groups: 3
#     RM:   3
# end gene g120
###
#
# ----- prediction on sequence number 47 (length = 16561, name = FLSR01001303.1:46679-63240) -----
#
# Predicted genes for sequence number 47 on both strands
# start gene g121
FLSR01001303.1	AUGUSTUS	gene	49122	61762	1	-	.	ID=g121
FLSR01001303.1	AUGUSTUS	transcript	49122	61762	.	-	.	ID=g121.t1;Parent=g121
FLSR01001303.1	AUGUSTUS	stop_codon	49122	49124	.	-	0	Parent=g121.t1
FLSR01001303.1	AUGUSTUS	CDS	49125	49838	.	-	0	ID=g121.t1.cds;Parent=g121.t1
FLSR01001303.1	AUGUSTUS	CDS	52357	52381	.	-	1	ID=g121.t1.cds;Parent=g121.t1
FLSR01001303.1	AUGUSTUS	CDS	53950	54034	.	-	2	ID=g121.t1.cds;Parent=g121.t1
FLSR01001303.1	AUGUSTUS	CDS	61678	61762	.	-	0	ID=g121.t1.cds;Parent=g121.t1
FLSR01001303.1	AUGUSTUS	start_codon	61760	61762	.	-	0	Parent=g121.t1
FLSR01001303.1	AUGUSTUS	protein_match	49188	49775	6.74	-	0	ID=pp.g121.t1.fz_znf;Target=fz_znf 1 196;Target_start=86;
FLSR01001303.1	AUGUSTUS	protein_match	49794	49838	1.11	-	0	ID=pp.g121.t1.fz_linker;Target=fz_linker 38 52;Target_start=28;
FLSR01001303.1	AUGUSTUS	protein_match	52357	52381	1.08	-	1	ID=pp.g121.t1.fz_linker;Target=fz_linker 29 37;Target_start=28;
FLSR01001303.1	AUGUSTUS	protein_match	53950	54034	1.2	-	2	ID=pp.g121.t1.fz_linker;Target=fz_linker 1 29;Target_start=28;
FLSR01001303.1	AUGUSTUS	protein_match	61678	61678	1	-	0	ID=pp.g121.t1.fz_linker;Target=fz_linker 1 1;Target_start=28;
FLSR01001303.1	AUGUSTUS	protein_match	61679	61762	7.96	-	0	ID=pp.g121.t1.fz_finz;Target=fz_finz 1 28;Target_start=0;
FLSR01001303.1	AUGUSTUS	interblock_region	49122	49187	.	-	0	ID=pp.g121.t1.iBR3
FLSR01001303.1	AUGUSTUS	interblock_region	49776	49793	.	-	0	ID=pp.g121.t1.iBR2
# protein sequence = [MAFIKEESEDVRIEETLTVKHEETEEHTAFASVRKRSKRHKEITDAITYHICKDLVNMPKDTSESCGKCFNQHANLQV
# HMRIHTGEKPYICQQCGMHFSQKVHLDRHMRVHTGEKRRTCQQCGKTFAEKVSLKRHMRIHTGEKPFSCQQCERSFSCKGNLKVHMRTHTGESPFTCK
# QCGHRFTLKGSLKKHMRTHTGEKPYTCQQCEISFTLKESLNRHMRIHTGEKPYTCLHCGKPFTEKGSLDRHMRIHTGEKPYTCQQCGKSFTQIGNLKV
# HVSVHAGETPFTCQKCGRSFNQKETLNAT]
# sequence of block fz_znf       86 [KPYICQQCGMHFSQKVHLDRHMRVHTGEKRRTCQQCGKTFAEKVSLKRHMRIHTGEKPFSCQQCERSFSCKGNLKVHMRTHTGESPFTCKQCGHRFTLKGSLKKHMRTHTGEKPYTCQQCEISFTLKESLNRHMRIHTGEKPYTCLHCGKPFTEKGSLDRHMRIHTGEKPYTCQQCGKSFTQIGNLKVHVSVHAGE] 282
# sequence of block fz_linker    28 [AFASVRKRSKRHKEITDAITYHICKDLVNMPKDTSESCGKCFNQHANLQVHM] 80
# sequence of block fz_finz       0 [MAFIKEESEDVRIEETLTVKHEETEEHT] 28
# Evidence for and against this transcript:
# % of transcript supported by hints (any source): 0
# CDS exons: 0/4
# CDS introns: 0/3
# 5'UTR exons and introns: 0/0
# 3'UTR exons and introns: 0/0
# hint groups fully obeyed: 68
#     RM:  68
# incompatible hint groups: 0
# end gene g121
###
#
# ----- prediction on sequence number 48 (length = 57306, name = FLSR01004865.1:15849319-15906625) -----
#
# Predicted genes for sequence number 48 on both strands
# start gene g122
FLSR01004865.1	AUGUSTUS	gene	15854315	15858214	1	+	.	ID=g122
FLSR01004865.1	AUGUSTUS	transcript	15854315	15858214	.	+	.	ID=g122.t1;Parent=g122
FLSR01004865.1	AUGUSTUS	start_codon	15854315	15854317	.	+	0	Parent=g122.t1
FLSR01004865.1	AUGUSTUS	CDS	15854315	15854526	.	+	0	ID=g122.t1.cds;Parent=g122.t1
FLSR01004865.1	AUGUSTUS	CDS	15857077	15858211	.	+	1	ID=g122.t1.cds;Parent=g122.t1
FLSR01004865.1	AUGUSTUS	stop_codon	15858212	15858214	.	+	0	Parent=g122.t1
# protein sequence = [MAMLFMSANKSNAVMAAKNTLDQKILKSKPTTMDETLPPYEEDMERSSNIKTICGKSPFTHLFNGVLEKTRENVEKNY
# EVDEASEGTKERRDEDNTCDRKDEAGDRNKTADEDENNDDTSPGNSQMIGTEKRRDNDCDRKDEAGDRNKTADEDENNDDTSPGNSQMIGTEKRRDND
# CDRKDEAGDRNKTADEDEDDDDTSPGNSQMIGTEKRRDNDCDRKDEAGDRNKTADEDEDDDDTSPGNSQMIGTEKRRDNDCDRKDEAGDRNKTADEDE
# DDDDTSPGNSQMIGTEKRRDNDCDRKDEAGDRNKTADEDEDDDDTSPGNSQMIGTEKRRDNDCDRKDEAGDRNKTADEDEDDDDTSPGNSQMIGTEKR
# RDNDCDRKDEAGDRNKTADEDEDDDDTSPGNSQMIGTEKRRDNDCDRKDEAGDRNKTADEDEDDDDTLPSHIYSMVF]
# Evidence for and against this transcript:
# % of transcript supported by hints (any source): 0
# CDS exons: 0/2
# CDS introns: 0/1
# 5'UTR exons and introns: 0/0
# 3'UTR exons and introns: 0/0
# hint groups fully obeyed: 17
#     RM:  17
# incompatible hint groups: 8
#     RM:   8
# end gene g122
###
# start gene g123
FLSR01004865.1	AUGUSTUS	gene	15858477	15872117	1	-	.	ID=g123
FLSR01004865.1	AUGUSTUS	transcript	15858477	15872117	.	-	.	ID=g123.t1;Parent=g123
FLSR01004865.1	AUGUSTUS	stop_codon	15858477	15858479	.	-	0	Parent=g123.t1
FLSR01004865.1	AUGUSTUS	CDS	15858480	15858484	.	-	2	ID=g123.t1.cds;Parent=g123.t1
FLSR01004865.1	AUGUSTUS	CDS	15862585	15862800	.	-	2	ID=g123.t1.cds;Parent=g123.t1
FLSR01004865.1	AUGUSTUS	CDS	15865808	15866417	.	-	0	ID=g123.t1.cds;Parent=g123.t1
FLSR01004865.1	AUGUSTUS	CDS	15866484	15866656	.	-	2	ID=g123.t1.cds;Parent=g123.t1
FLSR01004865.1	AUGUSTUS	CDS	15867279	15867290	.	-	2	ID=g123.t1.cds;Parent=g123.t1
FLSR01004865.1	AUGUSTUS	CDS	15868682	15868691	.	-	0	ID=g123.t1.cds;Parent=g123.t1
FLSR01004865.1	AUGUSTUS	CDS	15871603	15871616	.	-	2	ID=g123.t1.cds;Parent=g123.t1
FLSR01004865.1	AUGUSTUS	CDS	15871789	15871806	.	-	2	ID=g123.t1.cds;Parent=g123.t1
FLSR01004865.1	AUGUSTUS	CDS	15872108	15872117	.	-	0	ID=g123.t1.cds;Parent=g123.t1
FLSR01004865.1	AUGUSTUS	start_codon	15872115	15872117	.	-	0	Parent=g123.t1
FLSR01004865.1	AUGUSTUS	protein_match	15862598	15862800	6.56	-	2	ID=pp.g123.t1.fz_znf;Target=fz_znf 129 196;Target_start=154;
FLSR01004865.1	AUGUSTUS	protein_match	15865808	15866192	5.13	-	0	ID=pp.g123.t1.fz_znf;Target=fz_znf 1 129;Target_start=154;
FLSR01004865.1	AUGUSTUS	protein_match	15866415	15866417	3.79	-	0	ID=pp.g123.t1.fz_linker;Target=fz_linker 52 52;Target_start=28;
FLSR01004865.1	AUGUSTUS	protein_match	15866484	15866636	1.14	-	0	ID=pp.g123.t1.fz_linker;Target=fz_linker 1 51;Target_start=28;
FLSR01004865.1	AUGUSTUS	protein_match	15866637	15866656	1.2	-	2	ID=pp.g123.t1.fz_finz;Target=fz_finz 22 28;Target_start=0;
FLSR01004865.1	AUGUSTUS	protein_match	15867279	15867290	0.672	-	2	ID=pp.g123.t1.fz_finz;Target=fz_finz 18 22;Target_start=0;
FLSR01004865.1	AUGUSTUS	protein_match	15868682	15868691	1.4	-	0	ID=pp.g123.t1.fz_finz;Target=fz_finz 15 18;Target_start=0;
FLSR01004865.1	AUGUSTUS	protein_match	15871603	15871616	1.92	-	2	ID=pp.g123.t1.fz_finz;Target=fz_finz 10 14;Target_start=0;
FLSR01004865.1	AUGUSTUS	protein_match	15871789	15871806	1.69	-	2	ID=pp.g123.t1.fz_finz;Target=fz_finz 4 10;Target_start=0;
FLSR01004865.1	AUGUSTUS	protein_match	15872108	15872117	2.03	-	0	ID=pp.g123.t1.fz_finz;Target=fz_finz 1 4;Target_start=0;
FLSR01004865.1	AUGUSTUS	interblock_region	15858477	15858484	.	-	2	ID=pp.g123.t1.iBR3
FLSR01004865.1	AUGUSTUS	interblock_region	15862585	15862597	.	-	0	ID=pp.g123.t1.iBR3
FLSR01004865.1	AUGUSTUS	interblock_region	15866193	15866414	.	-	0	ID=pp.g123.t1.iBR2
# protein sequence = [MLCPEEKSISIKLKITSRKTTEESEELNVVEECQKPQSLSTGGESLNHSETEEKVSRKITRRTKAKKSFAHRHCEKSF
# ECGKTFAHRSKLQVHLRVHTGEKPYTCPQCGKSFILSNRLKRHLRVHENLHSCRHCEKTFEVKEHLNSHIQIHHGETLFPCPECGKSFTHRSKLEAHL
# RVHTGEKPHTCPQCGKRFKQKGHLRKHMRIHTGEKPYTCTQCGKSFTGASTLTHHLRIHSGERPFKCDQCGKDFISSPHLKSHLKVHSDEKPYVCSLC
# GKSFSRLDDLNKHMRIHTGEKPYTCTQCGKSFSQKGGLHSHMRIHTGEKPYTCTQCGKSFNRTTALSKHLLCHSGEKPFSXS]
# sequence of block fz_znf      154 [TLFPCPECGKSFTHRSKLEAHLRVHTGEKPHTCPQCGKRFKQKGHLRKHMRIHTGEKPYTCTQCGKSFTGASTLTHHLRIHSGERPFKCDQCGKDFISSPHLKSHLKVHSDEKPYVCSLCGKSFSRLDDLNKHMRIHTGEKPYTCTQCGKSFSQKGGLHSHMRIHTGEKPYTCTQCGKSFNRTTALSKHLLCHSGE] 350
# sequence of block fz_linker    28 [VVEECQKPQSLSTGGESLNHSETEEKVSRKITRRTKAKKSFAHRHCEKSFEC] 80
# sequence of block fz_finz       0 [MLCPEEKSISIKLKITSRKTTEESEELN] 28
# Evidence for and against this transcript:
# % of transcript supported by hints (any source): 0
# CDS exons: 0/9
# CDS introns: 0/8
# 5'UTR exons and introns: 0/0
# 3'UTR exons and introns: 0/0
# hint groups fully obeyed: 91
#     RM:  91
# incompatible hint groups: 3
#     RM:   3
# end gene g123
###
# start gene g124
FLSR01004865.1	AUGUSTUS	gene	15873591	15889782	1	+	.	ID=g124
FLSR01004865.1	AUGUSTUS	transcript	15873591	15889782	.	+	.	ID=g124.t1;Parent=g124
FLSR01004865.1	AUGUSTUS	start_codon	15873591	15873593	.	+	0	Parent=g124.t1
FLSR01004865.1	AUGUSTUS	CDS	15873591	15873675	.	+	0	ID=g124.t1.cds;Parent=g124.t1
FLSR01004865.1	AUGUSTUS	CDS	15888844	15889042	.	+	2	ID=g124.t1.cds;Parent=g124.t1
FLSR01004865.1	AUGUSTUS	CDS	15889152	15889166	.	+	1	ID=g124.t1.cds;Parent=g124.t1
FLSR01004865.1	AUGUSTUS	CDS	15889224	15889779	.	+	1	ID=g124.t1.cds;Parent=g124.t1
FLSR01004865.1	AUGUSTUS	stop_codon	15889780	15889782	.	+	0	Parent=g124.t1
FLSR01004865.1	AUGUSTUS	protein_match	15873591	15873674	6.41	+	0	ID=pp.g124.t1.fz_finz;Target=fz_finz 1 28;Target_start=0;
FLSR01004865.1	AUGUSTUS	protein_match	15873675	15873675	1	+	0	ID=pp.g124.t1.fz_linker;Target=fz_linker 1 1;Target_start=28;
FLSR01004865.1	AUGUSTUS	protein_match	15888844	15888998	1.63	+	2	ID=pp.g124.t1.fz_linker;Target=fz_linker 1 52;Target_start=28;
FLSR01004865.1	AUGUSTUS	protein_match	15889002	15889042	7.16	+	0	ID=pp.g124.t1.fz_znf;Target=fz_znf 1 14;Target_start=81;
FLSR01004865.1	AUGUSTUS	protein_match	15889152	15889166	1.12	+	0	ID=pp.g124.t1.fz_znf;Target=fz_znf 15 19;Target_start=80;
FLSR01004865.1	AUGUSTUS	protein_match	15889224	15889755	4	+	1	ID=pp.g124.t1.fz_znf;Target=fz_znf 19 196;Target_start=81;
FLSR01004865.1	AUGUSTUS	interblock_region	15888999	15889001	.	+	0	ID=pp.g124.t1.iBR2
FLSR01004865.1	AUGUSTUS	interblock_region	15889756	15889782	.	+	0	ID=pp.g124.t1.iBR3
# protein sequence = [MEFIKEEIEDMKDPEPSRVKHEDTEQQTDWMEMKPQKHELNEAEEEQQSNTAHKLHTCPQCGKSFRQKGHLKTHIRIH
# TGEKPFTCDQCGKDFISKHIMKQHQSFHTGENPYKCSYCDKSFSRSEHLKSHERLHTGEKPYQCTHCGKSFRDTTGLKSHLRVHSGKKPFNCDQCGKE
# FISSSNLNQHLKVHSDERHYVCSFCGKSFSRLDHFKLHQKTHDEVRDHLCCDCGKSFTRADNLNRHQRIHTGDNLYKCSYCDKSFTRSRSLKSHERSH
# TGEKAVPLPST]
# sequence of block fz_finz       0 [MEFIKEEIEDMKDPEPSRVKHEDTEQQT] 28
# sequence of block fz_linker    28 [DWMEMKPQKHELNEAEEEQQSNTAHKLHTCPQCGKSFRQKGHLKTHIRIHTG] 80
# sequence of block fz_znf       81 [KPFTCDQCGKDFISKHIMKQHQSFHTGENPYKCSYCDKSFSRSEHLKSHERLHTGEKPYQCTHCGKSFRDTTGLKSHLRVHSGKKPFNCDQCGKEFISSSNLNQHLKVHSDERHYVCSFCGKSFSRLDHFKLHQKTHDEVRDHLCCDCGKSFTRADNLNRHQRIHTGDNLYKCSYCDKSFTRSRSLKSHERSHTGE] 277
# Evidence for and against this transcript:
# % of transcript supported by hints (any source): 0
# CDS exons: 0/4
# CDS introns: 0/3
# 5'UTR exons and introns: 0/0
# 3'UTR exons and introns: 0/0
# hint groups fully obeyed: 92
#     RM:  92
# incompatible hint groups: 1
#     RM:   1
# end gene g124
###
# start gene g125
FLSR01004865.1	AUGUSTUS	gene	15891545	15893032	1	+	.	ID=g125
FLSR01004865.1	AUGUSTUS	transcript	15891545	15893032	.	+	.	ID=g125.t1;Parent=g125
FLSR01004865.1	AUGUSTUS	start_codon	15891545	15891547	.	+	0	Parent=g125.t1
FLSR01004865.1	AUGUSTUS	CDS	15891545	15891629	.	+	0	ID=g125.t1.cds;Parent=g125.t1
FLSR01004865.1	AUGUSTUS	CDS	15891941	15892218	.	+	2	ID=g125.t1.cds;Parent=g125.t1
FLSR01004865.1	AUGUSTUS	CDS	15892307	15893029	.	+	0	ID=g125.t1.cds;Parent=g125.t1
FLSR01004865.1	AUGUSTUS	stop_codon	15893030	15893032	.	+	0	Parent=g125.t1
FLSR01004865.1	AUGUSTUS	protein_match	15891545	15891628	5.51	+	0	ID=pp.g125.t1.fz_finz;Target=fz_finz 1 28;Target_start=0;
FLSR01004865.1	AUGUSTUS	protein_match	15891629	15891629	1	+	0	ID=pp.g125.t1.fz_linker;Target=fz_linker 1 1;Target_start=28;
FLSR01004865.1	AUGUSTUS	protein_match	15891941	15892095	1.38	+	2	ID=pp.g125.t1.fz_linker;Target=fz_linker 1 52;Target_start=28;
FLSR01004865.1	AUGUSTUS	protein_match	15892361	15892948	4.46	+	0	ID=pp.g125.t1.fz_znf;Target=fz_znf 1 196;Target_start=139;
FLSR01004865.1	AUGUSTUS	interblock_region	15892096	15892218	.	+	0	ID=pp.g125.t1.iBR2
FLSR01004865.1	AUGUSTUS	interblock_region	15892307	15892360	.	+	0	ID=pp.g125.t1.iBR2
FLSR01004865.1	AUGUSTUS	interblock_region	15892949	15893032	.	+	0	ID=pp.g125.t1.iBR3
# protein sequence = [MEFIKEEIEDMRDPEPSRIKHEDTEEQIGQMEVTELKEELNEVKKHCDFKTQGTKAKKLHSCSQCGKRFSQKGNLKTH
# MRIHTGEKPYPCTQCGLSFISSSLLKIHLCIHSGEKPFNCDQLSFSRLNGFKRHQKTHNEVRDHVCCDCGKSFTLPDHLKRHQRIHTGEKPYKCSYCD
# KSFTQSGALNSHERVHTGEKPYYCTQCGKGFTSPSYLKKHLTFHTGVKPHLCSLCGKSFTLLDSFKRHQKTHNEVTDHVCCDCGKSFTRAECLKEHQR
# IHTGEKPYKCSYCDKSFTRSGHLKLHERLHTGEKPYNCTHCEKSFIQSGNLKLHERVHTGEKPYDCTRCEKSFRSSSSLHAHMKNCCK]
# sequence of block fz_finz       0 [MEFIKEEIEDMRDPEPSRIKHEDTEEQI] 28
# sequence of block fz_linker    28 [GQMEVTELKEELNEVKKHCDFKTQGTKAKKLHSCSQCGKRFSQKGNLKTHMR] 80
# sequence of block fz_znf      139 [RDHVCCDCGKSFTLPDHLKRHQRIHTGEKPYKCSYCDKSFTQSGALNSHERVHTGEKPYYCTQCGKGFTSPSYLKKHLTFHTGVKPHLCSLCGKSFTLLDSFKRHQKTHNEVTDHVCCDCGKSFTRAECLKEHQRIHTGEKPYKCSYCDKSFTRSGHLKLHERLHTGEKPYNCTHCEKSFIQSGNLKLHERVHTGE] 335
# Evidence for and against this transcript:
# % of transcript supported by hints (any source): 0
# CDS exons: 0/3
# CDS introns: 0/2
# 5'UTR exons and introns: 0/0
# 3'UTR exons and introns: 0/0
# hint groups fully obeyed: 3
#     RM:   3
# incompatible hint groups: 2
#     RM:   2
# end gene g125
###
# start gene g126
FLSR01004865.1	AUGUSTUS	gene	15897965	15904464	1	+	.	ID=g126
FLSR01004865.1	AUGUSTUS	transcript	15897965	15904464	.	+	.	ID=g126.t1;Parent=g126
FLSR01004865.1	AUGUSTUS	start_codon	15897965	15897967	.	+	0	Parent=g126.t1
FLSR01004865.1	AUGUSTUS	CDS	15897965	15897967	.	+	0	ID=g126.t1.cds;Parent=g126.t1
FLSR01004865.1	AUGUSTUS	CDS	15902147	15902255	.	+	0	ID=g126.t1.cds;Parent=g126.t1
FLSR01004865.1	AUGUSTUS	CDS	15902416	15902457	.	+	2	ID=g126.t1.cds;Parent=g126.t1
FLSR01004865.1	AUGUSTUS	CDS	15902540	15902741	.	+	2	ID=g126.t1.cds;Parent=g126.t1
FLSR01004865.1	AUGUSTUS	CDS	15902908	15903335	.	+	1	ID=g126.t1.cds;Parent=g126.t1
FLSR01004865.1	AUGUSTUS	CDS	15904409	15904461	.	+	2	ID=g126.t1.cds;Parent=g126.t1
FLSR01004865.1	AUGUSTUS	stop_codon	15904462	15904464	.	+	0	Parent=g126.t1
FLSR01004865.1	AUGUSTUS	protein_match	15897965	15897967	39.1	+	0	ID=pp.g126.t1.fz_finz;Target=fz_finz 1 1;Target_start=0;
FLSR01004865.1	AUGUSTUS	protein_match	15902147	15902227	3	+	0	ID=pp.g126.t1.fz_finz;Target=fz_finz 2 28;Target_start=0;
FLSR01004865.1	AUGUSTUS	protein_match	15902228	15902255	0.961	+	0	ID=pp.g126.t1.fz_linker;Target=fz_linker 1 10;Target_start=28;
FLSR01004865.1	AUGUSTUS	protein_match	15902416	15902457	0.952	+	1	ID=pp.g126.t1.fz_linker;Target=fz_linker 10 24;Target_start=27;
FLSR01004865.1	AUGUSTUS	protein_match	15902540	15902625	1.27	+	2	ID=pp.g126.t1.fz_linker;Target=fz_linker 24 52;Target_start=28;
FLSR01004865.1	AUGUSTUS	protein_match	15902626	15902741	7.85	+	0	ID=pp.g126.t1.fz_znf;Target=fz_znf 1 39;Target_start=80;
FLSR01004865.1	AUGUSTUS	protein_match	15902908	15903335	4.53	+	0	ID=pp.g126.t1.fz_znf;Target=fz_znf 40 182;Target_start=79;
FLSR01004865.1	AUGUSTUS	protein_match	15904409	15904452	3.55	+	2	ID=pp.g126.t1.fz_znf;Target=fz_znf 182 196;Target_start=80;
FLSR01004865.1	AUGUSTUS	interblock_region	15904453	15904464	.	+	0	ID=pp.g126.t1.iBR3
# protein sequence = [MYPFKEEIEDMSDPEPSRIKHEDTEEQIGWCPFLILHYLILYTHTDRNLFSCQMEVTELKEELNEVKKHCDFKTQGTK
# DKKLHSCSQCGKSFSHKRNLNKHMRIHTGEKPFNCDQCGKDFTTTGHLKQHQRIHTGEKPYKCSYCDKSFSHSGNLKSHEQVHTGEKPYHCNQCGKYF
# ISPSYLKKHLTVHTGVKPHLCSLCGKSFTLLDSFKRHQKTHNEVRDHVCCDCGKSFTTAGNLKRHQRIHTGEKPYDCTQCEKSFRRLSALESHERVHT
# GEKPH]
# sequence of block fz_finz       0 [MYPFKEEIEDMSDPEPSRIKHEDTEEQI] 28
# sequence of block fz_linker    28 [GWCPFLILHYLILYTHTDRNLFSCQMEVTELKEELNEVKKHCDFKTQGTKDK] 80
# sequence of block fz_znf       80 [KLHSCSQCGKSFSHKRNLNKHMRIHTGEKPFNCDQCGKDFTTTGHLKQHQRIHTGEKPYKCSYCDKSFSHSGNLKSHEQVHTGEKPYHCNQCGKYFISPSYLKKHLTVHTGVKPHLCSLCGKSFTLLDSFKRHQKTHNEVRDHVCCDCGKSFTTAGNLKRHQRIHTGEKPYDCTQCEKSFRRLSALESHERVHTGE] 276
# Evidence for and against this transcript:
# % of transcript supported by hints (any source): 0
# CDS exons: 0/6
# CDS introns: 0/5
# 5'UTR exons and introns: 0/0
# 3'UTR exons and introns: 0/0
# hint groups fully obeyed: 35
#     RM:  35
# incompatible hint groups: 4
#     RM:   4
# end gene g126
###
#
# ----- prediction on sequence number 49 (length = 30083, name = FLSR01004865.1:20424516-20454599) -----
#
# Predicted genes for sequence number 49 on both strands
# start gene g127
FLSR01004865.1	AUGUSTUS	gene	20427910	20441254	1	-	.	ID=g127
FLSR01004865.1	AUGUSTUS	transcript	20427910	20441254	.	-	.	ID=g127.t1;Parent=g127
FLSR01004865.1	AUGUSTUS	stop_codon	20427910	20427912	.	-	0	Parent=g127.t1
FLSR01004865.1	AUGUSTUS	CDS	20427913	20428710	.	-	0	ID=g127.t1.cds;Parent=g127.t1
FLSR01004865.1	AUGUSTUS	CDS	20428824	20428960	.	-	2	ID=g127.t1.cds;Parent=g127.t1
FLSR01004865.1	AUGUSTUS	CDS	20439515	20439583	.	-	2	ID=g127.t1.cds;Parent=g127.t1
FLSR01004865.1	AUGUSTUS	CDS	20441239	20441254	.	-	0	ID=g127.t1.cds;Parent=g127.t1
FLSR01004865.1	AUGUSTUS	start_codon	20441252	20441254	.	-	0	Parent=g127.t1
FLSR01004865.1	AUGUSTUS	protein_match	20428069	20428656	6.58	-	0	ID=pp.g127.t1.fz_znf;Target=fz_znf 1 196;Target_start=92;
FLSR01004865.1	AUGUSTUS	protein_match	20428693	20428710	1.16	-	0	ID=pp.g127.t1.fz_linker;Target=fz_linker 47 52;Target_start=28;
FLSR01004865.1	AUGUSTUS	protein_match	20428824	20428960	1.85	-	2	ID=pp.g127.t1.fz_linker;Target=fz_linker 1 46;Target_start=28;
FLSR01004865.1	AUGUSTUS	protein_match	20439515	20439515	1	-	0	ID=pp.g127.t1.fz_linker;Target=fz_linker 1 1;Target_start=28;
FLSR01004865.1	AUGUSTUS	protein_match	20439516	20439583	5.4	-	2	ID=pp.g127.t1.fz_finz;Target=fz_finz 6 28;Target_start=0;
FLSR01004865.1	AUGUSTUS	protein_match	20441239	20441254	2.09	-	0	ID=pp.g127.t1.fz_finz;Target=fz_finz 1 6;Target_start=0;
FLSR01004865.1	AUGUSTUS	interblock_region	20427910	20428068	.	-	0	ID=pp.g127.t1.iBR3
FLSR01004865.1	AUGUSTUS	interblock_region	20428657	20428692	.	-	0	ID=pp.g127.t1.iBR2
# protein sequence = [MHLFFXENEDMKFEETLSVKQDDTEEHTDLMALKEESQELNQMEEKDHDFMMGKKSTQTEKPSSQKTAQKTVSKSFSR
# KGNLNAHMRTHTGEKPYTCQQCGKSFSRNECLESHMRIHTGDKPITCQQCGQSFTRKGNLYDHMRNHTGEKPYNCKLCGQSFARKGNLNQHLRTHTGE
# KPYTCQQCGKSFSRNECLESHMRIHTGDKPITCQQCGQSFTRKGNLYDHMRNHTGEKPYNCKLCGQSFARKGNLNQHLRTHTGEKPYTCQQCGKSFSR
# NECLESHMRIHTGDKPITCQQCGQSFTRKGNLYDHMRNHTGEKPYNCKLCGQSFARKGNLNQHNID]
# sequence of block fz_znf       92 [KPYTCQQCGKSFSRNECLESHMRIHTGDKPITCQQCGQSFTRKGNLYDHMRNHTGEKPYNCKLCGQSFARKGNLNQHLRTHTGEKPYTCQQCGKSFSRNECLESHMRIHTGDKPITCQQCGQSFTRKGNLYDHMRNHTGEKPYNCKLCGQSFARKGNLNQHLRTHTGEKPYTCQQCGKSFSRNECLESHMRIHTGD] 288
# sequence of block fz_linker    28 [DLMALKEESQELNQMEEKDHDFMMGKKSTQTEKPSSQKTAQKTVSKSFSRKG] 80
# sequence of block fz_finz       0 [MHLFFXENEDMKFEETLSVKQDDTEEHT] 28
# Evidence for and against this transcript:
# % of transcript supported by hints (any source): 0
# CDS exons: 0/4
# CDS introns: 0/3
# 5'UTR exons and introns: 0/0
# 3'UTR exons and introns: 0/0
# hint groups fully obeyed: 81
#     RM:  81
# incompatible hint groups: 2
#     RM:   2
# end gene g127
###
# start gene g128
FLSR01004865.1	AUGUSTUS	gene	20442238	20446406	1	+	.	ID=g128
FLSR01004865.1	AUGUSTUS	transcript	20442238	20446406	.	+	.	ID=g128.t1;Parent=g128
FLSR01004865.1	AUGUSTUS	start_codon	20442238	20442240	.	+	0	Parent=g128.t1
FLSR01004865.1	AUGUSTUS	CDS	20442238	20442433	.	+	0	ID=g128.t1.cds;Parent=g128.t1
FLSR01004865.1	AUGUSTUS	CDS	20444200	20444303	.	+	2	ID=g128.t1.cds;Parent=g128.t1
FLSR01004865.1	AUGUSTUS	CDS	20444829	20445439	.	+	0	ID=g128.t1.cds;Parent=g128.t1
FLSR01004865.1	AUGUSTUS	CDS	20445920	20446403	.	+	1	ID=g128.t1.cds;Parent=g128.t1
FLSR01004865.1	AUGUSTUS	stop_codon	20446404	20446406	.	+	0	Parent=g128.t1
# protein sequence = [MVGKPVRCQEQEEPDEYQRPARTRPQGGGAMVESTLGQTTPWGRPTEMQPLMETLMEPMSPRADDGDPVLNMRRGNWT
# PNYNSRLCSRHFERHHFSTDSKAYDYVREKLHLALPHPQTIRNWYSSISADPGFIVASFTALRSHFVEQKKAGKDTVCALMMDEMDLHKQTEFGGDQV
# HGYVDIGAGEMENVVATQALVLMVVAINESWKIPVAYFLIKSMTGAERANIIRESLIRLHAIGVRVVSLTSDGPSQNFAMINELGASLDIMDMRPYFF
# IPRIAQKKSMCSWIHVTCSSFFGMSTPQQRSVMGVYEDLVEQPAAPCRYLLTYKLSQDHLELFFSAIRSRGGHNNNPNVRQFRGAYKRLLVRHQVKKG
# TGNCLLRDNTTILDSTPAAMNIARRVDVEPVEVLVPEDDTLSHLPDVDSLSEYKEAAIAYIAGFIVKKMKQKVTCMPCSQALTQMTWYMDSSL]
# Evidence for and against this transcript:
# % of transcript supported by hints (any source): 0
# CDS exons: 0/4
# CDS introns: 0/3
# 5'UTR exons and introns: 0/0
# 3'UTR exons and introns: 0/0
# hint groups fully obeyed: 13
#     RM:  13
# incompatible hint groups: 0
# end gene g128
###
# start gene g129
FLSR01004865.1	AUGUSTUS	gene	20449368	20449727	1	-	.	ID=g129
FLSR01004865.1	AUGUSTUS	transcript	20449368	20449727	.	-	.	ID=g129.t1;Parent=g129
FLSR01004865.1	AUGUSTUS	stop_codon	20449368	20449370	.	-	0	Parent=g129.t1
FLSR01004865.1	AUGUSTUS	CDS	20449371	20449727	.	-	0	ID=g129.t1.cds;Parent=g129.t1
FLSR01004865.1	AUGUSTUS	start_codon	20449725	20449727	.	-	0	Parent=g129.t1
# protein sequence = [MGDSYVRRGEEAARRSLGSNLGLDTQVKWFGWGGLRWRGVLPFFAQSLRGRTVPEVLLIHCGGNDLGKMKSVDLAAEM
# KQDLCDLHWRHPQMTIIISASPSVVDGDPQTQGRSTGPGYG]
# Evidence for and against this transcript:
# % of transcript supported by hints (any source): 0
# CDS exons: 0/1
# CDS introns: 0/0
# 5'UTR exons and introns: 0/0
# 3'UTR exons and introns: 0/0
# hint groups fully obeyed: 0
# incompatible hint groups: 0
# end gene g129
###
#
# ----- prediction on sequence number 50 (length = 30083, name = FLSR01004866.1:1436427-1466510) -----
#
# Predicted genes for sequence number 50 on both strands
# start gene g130
FLSR01004866.1	AUGUSTUS	gene	1437096	1445162	1	-	.	ID=g130
FLSR01004866.1	AUGUSTUS	transcript	1437096	1445162	.	-	.	ID=g130.t1;Parent=g130
FLSR01004866.1	AUGUSTUS	stop_codon	1437096	1437098	.	-	0	Parent=g130.t1
FLSR01004866.1	AUGUSTUS	CDS	1437099	1437189	.	-	1	ID=g130.t1.cds;Parent=g130.t1
FLSR01004866.1	AUGUSTUS	CDS	1440906	1441036	.	-	0	ID=g130.t1.cds;Parent=g130.t1
FLSR01004866.1	AUGUSTUS	CDS	1445010	1445162	.	-	0	ID=g130.t1.cds;Parent=g130.t1
FLSR01004866.1	AUGUSTUS	start_codon	1445160	1445162	.	-	0	Parent=g130.t1
# protein sequence = [LVPPELVPPELGPPELVPPELVPPELIPPELVPPELVPPELVPPELVPPELMQSMASKLGGNTGSSGEHRITGNMESN
# RISGDSRTMTQRLVFHRSTLYKGVIGNPCDIGLLCIEDPYKDFESLS]
# Evidence for and against this transcript:
# % of transcript supported by hints (any source): 0
# CDS exons: 0/3
# CDS introns: 0/2
# 5'UTR exons and introns: 0/0
# 3'UTR exons and introns: 0/0
# hint groups fully obeyed: 51
#     RM:  51
# incompatible hint groups: 0
# end gene g130
###
#
# ----- prediction on sequence number 51 (length = 41392, name = FLSR01004866.1:3685490-3726882) -----
#
# Predicted genes for sequence number 51 on both strands
# start gene g131
FLSR01004866.1	AUGUSTUS	gene	3686433	3700573	1	-	.	ID=g131
FLSR01004866.1	AUGUSTUS	transcript	3686433	3700573	.	-	.	ID=g131.t1;Parent=g131
FLSR01004866.1	AUGUSTUS	stop_codon	3686433	3686435	.	-	0	Parent=g131.t1
FLSR01004866.1	AUGUSTUS	CDS	3686436	3686464	.	-	2	ID=g131.t1.cds;Parent=g131.t1
FLSR01004866.1	AUGUSTUS	CDS	3690457	3690474	.	-	2	ID=g131.t1.cds;Parent=g131.t1
FLSR01004866.1	AUGUSTUS	CDS	3692753	3692766	.	-	1	ID=g131.t1.cds;Parent=g131.t1
FLSR01004866.1	AUGUSTUS	CDS	3693538	3693563	.	-	0	ID=g131.t1.cds;Parent=g131.t1
FLSR01004866.1	AUGUSTUS	CDS	3696976	3697643	.	-	2	ID=g131.t1.cds;Parent=g131.t1
FLSR01004866.1	AUGUSTUS	CDS	3700489	3700573	.	-	0	ID=g131.t1.cds;Parent=g131.t1
FLSR01004866.1	AUGUSTUS	start_codon	3700571	3700573	.	-	0	Parent=g131.t1
FLSR01004866.1	AUGUSTUS	protein_match	3686448	3686464	2.32	-	2	ID=pp.g131.t1.fz_znf;Target=fz_znf 191 196;Target_start=80;
FLSR01004866.1	AUGUSTUS	protein_match	3690457	3690474	5.51	-	2	ID=pp.g131.t1.fz_znf;Target=fz_znf 185 191;Target_start=80;
FLSR01004866.1	AUGUSTUS	protein_match	3692753	3692766	0.802	-	1	ID=pp.g131.t1.fz_znf;Target=fz_znf 180 185;Target_start=80;
FLSR01004866.1	AUGUSTUS	protein_match	3693538	3693563	2.01	-	0	ID=pp.g131.t1.fz_znf;Target=fz_znf 172 180;Target_start=80;
FLSR01004866.1	AUGUSTUS	protein_match	3696976	3697488	6.22	-	0	ID=pp.g131.t1.fz_znf;Target=fz_znf 1 171;Target_start=80;
FLSR01004866.1	AUGUSTUS	protein_match	3697489	3697643	1.53	-	2	ID=pp.g131.t1.fz_linker;Target=fz_linker 1 52;Target_start=28;
FLSR01004866.1	AUGUSTUS	protein_match	3700489	3700489	1	-	0	ID=pp.g131.t1.fz_linker;Target=fz_linker 1 1;Target_start=28;
FLSR01004866.1	AUGUSTUS	protein_match	3700490	3700573	7.92	-	0	ID=pp.g131.t1.fz_finz;Target=fz_finz 1 28;Target_start=0;
FLSR01004866.1	AUGUSTUS	interblock_region	3686433	3686447	.	-	0	ID=pp.g131.t1.iBR3
# protein sequence = [MPSIKEESEDMKIEEVFSVKQEETEEQTDLMALKGEREELNAEKDQYENLHDFIPGEKSLKCSQTEKTSTRKKAEKTG
# TRSYFTCIQCGTSFNQQGNLKGHMNIHTGEKPFTCQQCGKSFNRKGNLNRHMRIHTRESPFTCKQCVISFTHKGSLNRHMRIHTGEKSYTCKHCGKSF
# ARHGNLKVHMRIHTGEKPYTCKHCGKSFDHHGNLKVHMRVHTGEKPYTCSQCGKSFTQKGHLEVHTRFIEKEQLNGCVCCETSVSEGEILNVHIAVHT
# VDPHEV]
# sequence of block fz_znf       80 [SYFTCIQCGTSFNQQGNLKGHMNIHTGEKPFTCQQCGKSFNRKGNLNRHMRIHTRESPFTCKQCVISFTHKGSLNRHMRIHTGEKSYTCKHCGKSFARHGNLKVHMRIHTGEKPYTCKHCGKSFDHHGNLKVHMRVHTGEKPYTCSQCGKSFTQKGHLEVHTRFIEKEQLNGCVCCETSVSEGEILNVHIAVHTVD] 276
# sequence of block fz_linker    28 [DLMALKGEREELNAEKDQYENLHDFIPGEKSLKCSQTEKTSTRKKAEKTGTR] 80
# sequence of block fz_finz       0 [MPSIKEESEDMKIEEVFSVKQEETEEQT] 28
# Evidence for and against this transcript:
# % of transcript supported by hints (any source): 0
# CDS exons: 0/6
# CDS introns: 0/5
# 5'UTR exons and introns: 0/0
# 3'UTR exons and introns: 0/0
# hint groups fully obeyed: 78
#     RM:  78
# incompatible hint groups: 4
#     RM:   4
# end gene g131
###
# start gene g132
FLSR01004866.1	AUGUSTUS	gene	3705811	3717880	1	-	.	ID=g132
FLSR01004866.1	AUGUSTUS	transcript	3705811	3717880	.	-	.	ID=g132.t1;Parent=g132
FLSR01004866.1	AUGUSTUS	stop_codon	3705811	3705813	.	-	0	Parent=g132.t1
FLSR01004866.1	AUGUSTUS	CDS	3705814	3706562	.	-	2	ID=g132.t1.cds;Parent=g132.t1
FLSR01004866.1	AUGUSTUS	CDS	3707086	3707208	.	-	2	ID=g132.t1.cds;Parent=g132.t1
FLSR01004866.1	AUGUSTUS	CDS	3711798	3711864	.	-	0	ID=g132.t1.cds;Parent=g132.t1
FLSR01004866.1	AUGUSTUS	CDS	3716826	3716840	.	-	0	ID=g132.t1.cds;Parent=g132.t1
FLSR01004866.1	AUGUSTUS	CDS	3717878	3717880	.	-	0	ID=g132.t1.cds;Parent=g132.t1
FLSR01004866.1	AUGUSTUS	start_codon	3717878	3717880	.	-	0	Parent=g132.t1
FLSR01004866.1	AUGUSTUS	protein_match	3705937	3706524	6.97	-	0	ID=pp.g132.t1.fz_znf;Target=fz_znf 1 196;Target_start=82;
FLSR01004866.1	AUGUSTUS	protein_match	3706531	3706562	1.31	-	2	ID=pp.g132.t1.fz_linker;Target=fz_linker 42 52;Target_start=28;
FLSR01004866.1	AUGUSTUS	protein_match	3707086	3707208	1.74	-	2	ID=pp.g132.t1.fz_linker;Target=fz_linker 1 42;Target_start=28;
FLSR01004866.1	AUGUSTUS	protein_match	3711798	3711798	1	-	0	ID=pp.g132.t1.fz_linker;Target=fz_linker 1 1;Target_start=28;
FLSR01004866.1	AUGUSTUS	protein_match	3711799	3711864	8.79	-	0	ID=pp.g132.t1.fz_finz;Target=fz_finz 7 28;Target_start=0;
FLSR01004866.1	AUGUSTUS	protein_match	3716826	3716840	1.02	-	0	ID=pp.g132.t1.fz_finz;Target=fz_finz 2 6;Target_start=0;
FLSR01004866.1	AUGUSTUS	protein_match	3717878	3717880	39.1	-	0	ID=pp.g132.t1.fz_finz;Target=fz_finz 1 1;Target_start=0;
FLSR01004866.1	AUGUSTUS	interblock_region	3705811	3705936	.	-	0	ID=pp.g132.t1.iBR3
FLSR01004866.1	AUGUSTUS	interblock_region	3706525	3706530	.	-	0	ID=pp.g132.t1.iBR2
# protein sequence = [MAQIREESEDVKIDETFRVKQEDTEEQTDLMAMKEEKEVLDEIEEKDKYENLHDQYENLDDFITGDKSFRNFIRHMRI
# HTGEKPFTCQQCGDSFTQHGNLNIHMRIHTGESPYICPQCGKRFAQHGNLTVHMKIHTGETPFTCPQCGKSFTRKISLVRHIRIHTGEKPYTCPQCGK
# SFHQHGNLTVHMRVHTRKCPFTCQQCGQSFNHKGSLNRHMRIHTGEKPYTCQQCGESFSQRVPLKVHMRIHTGENPYKCRQCGESFAQRGNLKVHMRV
# HNGESPFTCQQCGRSFNRKGHLNYHMRIHTGEKPYTCQSVEKVHS]
# sequence of block fz_znf       82 [KPFTCQQCGDSFTQHGNLNIHMRIHTGESPYICPQCGKRFAQHGNLTVHMKIHTGETPFTCPQCGKSFTRKISLVRHIRIHTGEKPYTCPQCGKSFHQHGNLTVHMRVHTRKCPFTCQQCGQSFNHKGSLNRHMRIHTGEKPYTCQQCGESFSQRVPLKVHMRIHTGENPYKCRQCGESFAQRGNLKVHMRVHNGE] 278
# sequence of block fz_linker    28 [DLMAMKEEKEVLDEIEEKDKYENLHDQYENLDDFITGDKSFRNFIRHMRIHT] 80
# sequence of block fz_finz       0 [MAQIREESEDVKIDETFRVKQEDTEEQT] 28
# Evidence for and against this transcript:
# % of transcript supported by hints (any source): 0
# CDS exons: 0/5
# CDS introns: 0/4
# 5'UTR exons and introns: 0/0
# 3'UTR exons and introns: 0/0
# hint groups fully obeyed: 66
#     RM:  66
# incompatible hint groups: 2
#     RM:   2
# end gene g132
###
# start gene g133
FLSR01004866.1	AUGUSTUS	gene	3719499	3720156	1	+	.	ID=g133
FLSR01004866.1	AUGUSTUS	transcript	3719499	3720156	.	+	.	ID=g133.t1;Parent=g133
FLSR01004866.1	AUGUSTUS	start_codon	3719499	3719501	.	+	0	Parent=g133.t1
FLSR01004866.1	AUGUSTUS	CDS	3719499	3719593	.	+	0	ID=g133.t1.cds;Parent=g133.t1
FLSR01004866.1	AUGUSTUS	CDS	3719664	3720153	.	+	1	ID=g133.t1.cds;Parent=g133.t1
FLSR01004866.1	AUGUSTUS	stop_codon	3720154	3720156	.	+	0	Parent=g133.t1
# protein sequence = [MRLFRIRNEEAALQTRLFAHGTQTQNQETGITKMAEPRISVDQNEFMCPVCLDLLKDPVAIPCGHSYCKICITDFWDQ
# EDEKRVYSCPQCRQTFRPRPALAKNTILAEMVEKLKKTKLAADCYAGAGDVQCDVCTGRKHKAVKSCLVCLNSYCQNHLEQHESLFKGKRHNLTDATG
# RLQEMISRNTTSSSRFLPH]
# Evidence for and against this transcript:
# % of transcript supported by hints (any source): 0
# CDS exons: 0/2
# CDS introns: 0/1
# 5'UTR exons and introns: 0/0
# 3'UTR exons and introns: 0/0
# hint groups fully obeyed: 1
#     RM:   1
# incompatible hint groups: 1
#     RM:   1
# end gene g133
###
# start gene g134
FLSR01004866.1	AUGUSTUS	gene	3723032	3723610	1	-	.	ID=g134
FLSR01004866.1	AUGUSTUS	transcript	3723032	3723610	.	-	.	ID=g134.t1;Parent=g134
FLSR01004866.1	AUGUSTUS	stop_codon	3723032	3723034	.	-	0	Parent=g134.t1
FLSR01004866.1	AUGUSTUS	CDS	3723035	3723222	.	-	2	ID=g134.t1.cds;Parent=g134.t1
FLSR01004866.1	AUGUSTUS	CDS	3723451	3723610	.	-	0	ID=g134.t1.cds;Parent=g134.t1
FLSR01004866.1	AUGUSTUS	start_codon	3723608	3723610	.	-	0	Parent=g134.t1
# protein sequence = [MGDFQDKRTTDDPKGLIQHAMECRVESVKVLRYQFPAVGEALLFSLVDHATKKGDSETASAARGLKQEITSWKFLLTV
# IIWYYILHEVNRVSKLLQSPQVGIDMLEHEVGHVLKSL]
# Evidence for and against this transcript:
# % of transcript supported by hints (any source): 0
# CDS exons: 0/2
# CDS introns: 0/1
# 5'UTR exons and introns: 0/0
# 3'UTR exons and introns: 0/0
# hint groups fully obeyed: 2
#     RM:   2
# incompatible hint groups: 0
# end gene g134
###
#
# ----- prediction on sequence number 52 (length = 35603, name = FLSR01004866.1:3985208-4020811) -----
#
# Predicted genes for sequence number 52 on both strands
# start gene g135
FLSR01004866.1	AUGUSTUS	gene	3985708	4005944	1	-	.	ID=g135
FLSR01004866.1	AUGUSTUS	transcript	3985708	4005944	.	-	.	ID=g135.t1;Parent=g135
FLSR01004866.1	AUGUSTUS	stop_codon	3985708	3985710	.	-	0	Parent=g135.t1
FLSR01004866.1	AUGUSTUS	CDS	3985711	3985790	.	-	2	ID=g135.t1.cds;Parent=g135.t1
FLSR01004866.1	AUGUSTUS	CDS	3998288	3998303	.	-	0	ID=g135.t1.cds;Parent=g135.t1
FLSR01004866.1	AUGUSTUS	CDS	3999318	3999687	.	-	1	ID=g135.t1.cds;Parent=g135.t1
FLSR01004866.1	AUGUSTUS	CDS	4004517	4004532	.	-	2	ID=g135.t1.cds;Parent=g135.t1
FLSR01004866.1	AUGUSTUS	CDS	4005024	4005428	.	-	2	ID=g135.t1.cds;Parent=g135.t1
FLSR01004866.1	AUGUSTUS	CDS	4005706	4005813	.	-	2	ID=g135.t1.cds;Parent=g135.t1
FLSR01004866.1	AUGUSTUS	CDS	4005941	4005944	.	-	0	ID=g135.t1.cds;Parent=g135.t1
FLSR01004866.1	AUGUSTUS	start_codon	4005942	4005944	.	-	0	Parent=g135.t1
FLSR01004866.1	AUGUSTUS	protein_match	3999393	3999687	4.33	-	1	ID=pp.g135.t1.fz_znf;Target=fz_znf 98 196;Target_start=80;
FLSR01004866.1	AUGUSTUS	protein_match	4004517	4004532	1.77	-	2	ID=pp.g135.t1.fz_znf;Target=fz_znf 93 98;Target_start=80;
FLSR01004866.1	AUGUSTUS	protein_match	4005024	4005300	5.33	-	0	ID=pp.g135.t1.fz_znf;Target=fz_znf 1 93;Target_start=80;
FLSR01004866.1	AUGUSTUS	protein_match	4005301	4005428	1.26	-	2	ID=pp.g135.t1.fz_linker;Target=fz_linker 10 52;Target_start=28;
FLSR01004866.1	AUGUSTUS	protein_match	4005706	4005733	0.928	-	0	ID=pp.g135.t1.fz_linker;Target=fz_linker 1 10;Target_start=28;
FLSR01004866.1	AUGUSTUS	protein_match	4005734	4005813	4.86	-	2	ID=pp.g135.t1.fz_finz;Target=fz_finz 2 28;Target_start=0;
FLSR01004866.1	AUGUSTUS	protein_match	4005941	4005944	39.1	-	0	ID=pp.g135.t1.fz_finz;Target=fz_finz 1 2;Target_start=0;
FLSR01004866.1	AUGUSTUS	interblock_region	3985708	3985790	.	-	2	ID=pp.g135.t1.iBR3
FLSR01004866.1	AUGUSTUS	interblock_region	3998288	3998303	.	-	0	ID=pp.g135.t1.iBR3
FLSR01004866.1	AUGUSTUS	interblock_region	3999318	3999392	.	-	0	ID=pp.g135.t1.iBR3
# protein sequence = [MEFIKEEIEDMSDPEPSRIKHEDTEEQIGWCAFLILHYQMEVEHRHKLYEVEEEHCNIKTQKSFSLMENCKQQQKTHN
# EVRDHVCCDCGKSFTTRGTLNVHQRIHTGEKPYKCSYCDKSFTVSGHLKSHERVHTGEKPYDCTQCGKSFKSKTELSCHLRVHTGEKPYNCDQCVKSS
# KXADSLKQHQRIHTGEKPYKCSYCDKSFTQSGPLKIHKRVHTGEKPYHCTQCEKSFKNKTELGYHLRDHTGEKPYNCDQCGKDYKLLSHLKRHQLMHT
# NERPYACSFCGETFSRLEHCKRHQKTPGIRKKGLMALSAREPHGSSAPSESPRAGRGAH]
# sequence of block fz_znf       80 [RDHVCCDCGKSFTTRGTLNVHQRIHTGEKPYKCSYCDKSFTVSGHLKSHERVHTGEKPYDCTQCGKSFKSKTELSCHLRVHTGEKPYNCDQCVKSSKXADSLKQHQRIHTGEKPYKCSYCDKSFTQSGPLKIHKRVHTGEKPYHCTQCEKSFKNKTELGYHLRDHTGEKPYNCDQCGKDYKLLSHLKRHQLMHTNE] 276
# sequence of block fz_linker    28 [GWCAFLILHYQMEVEHRHKLYEVEEEHCNIKTQKSFSLMENCKQQQKTHNEV] 80
# sequence of block fz_finz       0 [MEFIKEEIEDMSDPEPSRIKHEDTEEQI] 28
# Evidence for and against this transcript:
# % of transcript supported by hints (any source): 0
# CDS exons: 0/7
# CDS introns: 0/6
# 5'UTR exons and introns: 0/0
# 3'UTR exons and introns: 0/0
# hint groups fully obeyed: 108
#     RM: 108
# incompatible hint groups: 2
#     RM:   2
# end gene g135
###
# start gene g136
FLSR01004866.1	AUGUSTUS	gene	4009774	4010861	1	-	.	ID=g136
FLSR01004866.1	AUGUSTUS	transcript	4009774	4010861	.	-	.	ID=g136.t1;Parent=g136
FLSR01004866.1	AUGUSTUS	stop_codon	4009774	4009776	.	-	0	Parent=g136.t1
FLSR01004866.1	AUGUSTUS	CDS	4009777	4009859	.	-	2	ID=g136.t1.cds;Parent=g136.t1
FLSR01004866.1	AUGUSTUS	CDS	4010015	4010861	.	-	0	ID=g136.t1.cds;Parent=g136.t1
FLSR01004866.1	AUGUSTUS	start_codon	4010859	4010861	.	-	0	Parent=g136.t1
# protein sequence = [LCTARDLALQATKVTVCFLGQTISTHLLVNLADKYQFLDSLVSQAGLICDTVEYFAQQFSTAHRQTKAIKHLLPQRPA
# AAFTPPSAAEPPSNCRRGLLLNLHPGQSVELASSSKPPLNQAAIASDPETGNPEMENTALRQMVTALLPPLEEGRVENPLFRFISVQEIVYSVPRFFI
# KEQFPLPLGPKRPRLVVCGAMMRCGAEDLFSRYGVGQHASQSVELLEFIHKQDGSPTETFPEAPGAYSIRTNAARIASYEAASALASWPSPKMGMAEW
# HAPSVSPRACSIEQPTSSHYSLRFQGSGNSIPWRSS]
# Evidence for and against this transcript:
# % of transcript supported by hints (any source): 0
# CDS exons: 0/2
# CDS introns: 0/1
# 5'UTR exons and introns: 0/0
# 3'UTR exons and introns: 0/0
# hint groups fully obeyed: 2
#     RM:   2
# incompatible hint groups: 3
#     RM:   3
# end gene g136
###
# start gene g137
FLSR01004866.1	AUGUSTUS	gene	4016149	4018005	1	-	.	ID=g137
FLSR01004866.1	AUGUSTUS	transcript	4016149	4018005	.	-	.	ID=g137.t1;Parent=g137
FLSR01004866.1	AUGUSTUS	stop_codon	4016149	4016151	.	-	0	Parent=g137.t1
FLSR01004866.1	AUGUSTUS	CDS	4016152	4016546	.	-	2	ID=g137.t1.cds;Parent=g137.t1
FLSR01004866.1	AUGUSTUS	CDS	4016629	4016955	.	-	2	ID=g137.t1.cds;Parent=g137.t1
FLSR01004866.1	AUGUSTUS	CDS	4017251	4017347	.	-	0	ID=g137.t1.cds;Parent=g137.t1
FLSR01004866.1	AUGUSTUS	CDS	4017546	4017555	.	-	1	ID=g137.t1.cds;Parent=g137.t1
FLSR01004866.1	AUGUSTUS	CDS	4018001	4018005	.	-	0	ID=g137.t1.cds;Parent=g137.t1
FLSR01004866.1	AUGUSTUS	start_codon	4018003	4018005	.	-	0	Parent=g137.t1
FLSR01004866.1	AUGUSTUS	protein_match	4016158	4016546	3.31	-	2	ID=pp.g137.t1.fz_znf;Target=fz_znf 67 196;Target_start=80;
FLSR01004866.1	AUGUSTUS	protein_match	4016629	4016827	5.32	-	0	ID=pp.g137.t1.fz_znf;Target=fz_znf 1 67;Target_start=80;
FLSR01004866.1	AUGUSTUS	protein_match	4016828	4016955	1.23	-	2	ID=pp.g137.t1.fz_linker;Target=fz_linker 10 52;Target_start=28;
FLSR01004866.1	AUGUSTUS	protein_match	4017251	4017278	0.961	-	0	ID=pp.g137.t1.fz_linker;Target=fz_linker 1 10;Target_start=28;
FLSR01004866.1	AUGUSTUS	protein_match	4017279	4017347	1.48	-	0	ID=pp.g137.t1.fz_finz;Target=fz_finz 6 28;Target_start=0;
FLSR01004866.1	AUGUSTUS	protein_match	4017546	4017555	2.88	-	1	ID=pp.g137.t1.fz_finz;Target=fz_finz 2 5;Target_start=0;
FLSR01004866.1	AUGUSTUS	protein_match	4018001	4018005	39.1	-	0	ID=pp.g137.t1.fz_finz;Target=fz_finz 1 2;Target_start=0;
FLSR01004866.1	AUGUSTUS	interblock_region	4016149	4016157	.	-	0	ID=pp.g137.t1.iBR3
# protein sequence = [MRVIKFIKEEIEDMSDPEIKHEDTEEQTGWCPFLILHYQMEVEQRHKLYEVEEEHCNIKTQKRFSLKENCKQQPKTHN
# EVRDHVCCDCGKSFTTTANLNRHQRIHTGEKPYKCSYCDKSFAQSGPLKIHERVHTGEKPYHCTQCEKNFNSVSNLNKHLKIHTNERPYACSFCGETF
# SRLEHCKRHQKTHTGEKDDVCLDCGMRFTRAGSLKQHQIIHTGEKPHMCSFCDKSFAQSGNLKAHERVHTGEMPYYCTRCEKSFRYSNSLLGHLRKYH
# KLLQ]
# sequence of block fz_znf       80 [RDHVCCDCGKSFTTTANLNRHQRIHTGEKPYKCSYCDKSFAQSGPLKIHERVHTGEKPYHCTQCEKNFNSVSNLNKHLKIHTNERPYACSFCGETFSRLEHCKRHQKTHTGEKDDVCLDCGMRFTRAGSLKQHQIIHTGEKPHMCSFCDKSFAQSGNLKAHERVHTGEMPYYCTRCEKSFRYSNSLLGHLRKYHKL] 276
# sequence of block fz_linker    28 [GWCPFLILHYQMEVEQRHKLYEVEEEHCNIKTQKRFSLKENCKQQPKTHNEV] 80
# sequence of block fz_finz       0 [MRVIKFIKEEIEDMSDPEIKHEDTEEQT] 28
# Evidence for and against this transcript:
# % of transcript supported by hints (any source): 0
# CDS exons: 0/5
# CDS introns: 0/4
# 5'UTR exons and introns: 0/0
# 3'UTR exons and introns: 0/0
# hint groups fully obeyed: 8
#     RM:   8
# incompatible hint groups: 3
#     RM:   3
# end gene g137
###
# start gene g138
FLSR01004866.1	AUGUSTUS	gene	4018796	4019074	1	-	.	ID=g138
FLSR01004866.1	AUGUSTUS	transcript	4018796	4019074	.	-	.	ID=g138.t1;Parent=g138
FLSR01004866.1	AUGUSTUS	stop_codon	4018796	4018798	.	-	0	Parent=g138.t1
FLSR01004866.1	AUGUSTUS	CDS	4018799	4019074	.	-	0	ID=g138.t1.cds;Parent=g138.t1
FLSR01004866.1	AUGUSTUS	start_codon	4019072	4019074	.	-	0	Parent=g138.t1
# protein sequence = [MAVVPDSPALMAAVPDSPALMATIPDSPAVIVAVPDSPAIMAAVPDSPAVMVAGPDSPAVMAAMAVSSDSLLFTGLAI
# LPITINHTPLLACV]
# Evidence for and against this transcript:
# % of transcript supported by hints (any source): 0
# CDS exons: 0/1
# CDS introns: 0/0
# 5'UTR exons and introns: 0/0
# 3'UTR exons and introns: 0/0
# hint groups fully obeyed: 0
# incompatible hint groups: 0
# end gene g138
###
#
# ----- prediction on sequence number 53 (length = 48534, name = FLSR01004867.1:14137920-14186454) -----
#
# Predicted genes for sequence number 53 on both strands
# start gene g139
FLSR01004867.1	AUGUSTUS	gene	14139048	14159419	1	-	.	ID=g139
FLSR01004867.1	AUGUSTUS	transcript	14139048	14159419	.	-	.	ID=g139.t1;Parent=g139
FLSR01004867.1	AUGUSTUS	stop_codon	14139048	14139050	.	-	0	Parent=g139.t1
FLSR01004867.1	AUGUSTUS	CDS	14139051	14139087	.	-	1	ID=g139.t1.cds;Parent=g139.t1
FLSR01004867.1	AUGUSTUS	CDS	14151885	14152091	.	-	1	ID=g139.t1.cds;Parent=g139.t1
FLSR01004867.1	AUGUSTUS	CDS	14152174	14152756	.	-	2	ID=g139.t1.cds;Parent=g139.t1
FLSR01004867.1	AUGUSTUS	CDS	14152916	14152994	.	-	0	ID=g139.t1.cds;Parent=g139.t1
FLSR01004867.1	AUGUSTUS	CDS	14159414	14159419	.	-	0	ID=g139.t1.cds;Parent=g139.t1
FLSR01004867.1	AUGUSTUS	start_codon	14159417	14159419	.	-	0	Parent=g139.t1
FLSR01004867.1	AUGUSTUS	protein_match	14139075	14139087	2.09	-	1	ID=pp.g139.t1.fz_znf;Target=fz_znf 192 196;Target_start=100;
FLSR01004867.1	AUGUSTUS	protein_match	14151885	14152091	3.73	-	1	ID=pp.g139.t1.fz_znf;Target=fz_znf 123 192;Target_start=100;
FLSR01004867.1	AUGUSTUS	protein_match	14152174	14152541	5.44	-	0	ID=pp.g139.t1.fz_znf;Target=fz_znf 1 123;Target_start=100;
FLSR01004867.1	AUGUSTUS	protein_match	14152602	14152756	1.46	-	2	ID=pp.g139.t1.fz_linker;Target=fz_linker 1 52;Target_start=28;
FLSR01004867.1	AUGUSTUS	protein_match	14152916	14152916	1	-	0	ID=pp.g139.t1.fz_linker;Target=fz_linker 1 1;Target_start=28;
FLSR01004867.1	AUGUSTUS	protein_match	14152917	14152994	4.02	-	0	ID=pp.g139.t1.fz_finz;Target=fz_finz 3 28;Target_start=0;
FLSR01004867.1	AUGUSTUS	protein_match	14159414	14159419	15.1	-	0	ID=pp.g139.t1.fz_finz;Target=fz_finz 1 2;Target_start=0;
FLSR01004867.1	AUGUSTUS	interblock_region	14139048	14139074	.	-	0	ID=pp.g139.t1.iBR3
FLSR01004867.1	AUGUSTUS	interblock_region	14152542	14152601	.	-	0	ID=pp.g139.t1.iBR2
# protein sequence = [MAFIKEENDDMRSSETCKVKCEDAEEQIDVMNMQEKSEEFNEMEKKRQYQKLHDTVSGGKKGQELFQIAGAKKYFTCP
# QCGKSITTKQSLKDHIRVHTGEKPFTCHQCGKSFKYKTTIRIHKRLHTGEKPFTCPQCGKSFSQKGSFQRHMRIHTEEKPFTCDQCGKCFKWSYSLRV
# HMLIHSGEKPFNCDQCDKKFVKESDLKGHRKVHTKEKPYLCSVCGKTLYSATELKVHRRIHTGERPYKCSYCGKSFKQLGGLQGHERIHTGEKPYQCH
# QCGKRFGHSRSAQIHSKNHTAGHFAIHLEI]
# sequence of block fz_znf      100 [KPFTCHQCGKSFKYKTTIRIHKRLHTGEKPFTCPQCGKSFSQKGSFQRHMRIHTEEKPFTCDQCGKCFKWSYSLRVHMLIHSGEKPFNCDQCDKKFVKESDLKGHRKVHTKEKPYLCSVCGKTLYSATELKVHRRIHTGERPYKCSYCGKSFKQLGGLQGHERIHTGEKPYQCHQCGKRFGHSRSAQIHSKNHTAG] 296
# sequence of block fz_linker    28 [DVMNMQEKSEEFNEMEKKRQYQKLHDTVSGGKKGQELFQIAGAKKYFTCPQC] 80
# sequence of block fz_finz       0 [MAFIKEENDDMRSSETCKVKCEDAEEQI] 28
# Evidence for and against this transcript:
# % of transcript supported by hints (any source): 0
# CDS exons: 0/5
# CDS introns: 0/4
# 5'UTR exons and introns: 0/0
# 3'UTR exons and introns: 0/0
# hint groups fully obeyed: 132
#     RM: 132
# incompatible hint groups: 2
#     RM:   2
# end gene g139
###
# start gene g140
FLSR01004867.1	AUGUSTUS	gene	14170329	14171454	1	-	.	ID=g140
FLSR01004867.1	AUGUSTUS	transcript	14170329	14171454	.	-	.	ID=g140.t1;Parent=g140
FLSR01004867.1	AUGUSTUS	stop_codon	14170329	14170331	.	-	0	Parent=g140.t1
FLSR01004867.1	AUGUSTUS	CDS	14170332	14171158	.	-	2	ID=g140.t1.cds;Parent=g140.t1
FLSR01004867.1	AUGUSTUS	CDS	14171370	14171454	.	-	0	ID=g140.t1.cds;Parent=g140.t1
FLSR01004867.1	AUGUSTUS	start_codon	14171452	14171454	.	-	0	Parent=g140.t1
FLSR01004867.1	AUGUSTUS	protein_match	14170395	14170982	3.36	-	0	ID=pp.g140.t1.fz_znf;Target=fz_znf 1 196;Target_start=87;
FLSR01004867.1	AUGUSTUS	protein_match	14171004	14171158	1.19	-	2	ID=pp.g140.t1.fz_linker;Target=fz_linker 1 52;Target_start=28;
FLSR01004867.1	AUGUSTUS	protein_match	14171370	14171370	1	-	0	ID=pp.g140.t1.fz_linker;Target=fz_linker 1 1;Target_start=28;
FLSR01004867.1	AUGUSTUS	protein_match	14171371	14171454	4.19	-	0	ID=pp.g140.t1.fz_finz;Target=fz_finz 1 28;Target_start=0;
FLSR01004867.1	AUGUSTUS	interblock_region	14170329	14170394	.	-	0	ID=pp.g140.t1.iBR3
FLSR01004867.1	AUGUSTUS	interblock_region	14170983	14171003	.	-	0	ID=pp.g140.t1.iBR2
# protein sequence = [MEFIKEENDDTRISEACRVKDEDTEEKSEAKKSFTCPQCGKSVTRKQSLKDHIKIHTGEKPFTCLQCGKSLKCKKGFR
# MHTRRHTGENLFTCPQCAKICLSKSNLNTHMRIHTEEKAFACDQCEKSFKWSNSLRVHKLTHSGEKPFDCDQCDKKFFQKSDLKGHRKVHTKVKPYLC
# SVCGKTFSWLDRFKDHQKIHAGVKEYLCSDCGKAFTTATLLKVHRRIHTGERPYKCSYCENSFKQLGALQGHERIHTGEKPYQCHQCGKRFSHSSAEQ
# IHRKKHCPKLNGKSIRLEKRDHKSTTINKC]
# sequence of block fz_znf       87 [NLFTCPQCAKICLSKSNLNTHMRIHTEEKAFACDQCEKSFKWSNSLRVHKLTHSGEKPFDCDQCDKKFFQKSDLKGHRKVHTKVKPYLCSVCGKTFSWLDRFKDHQKIHAGVKEYLCSDCGKAFTTATLLKVHRRIHTGERPYKCSYCENSFKQLGALQGHERIHTGEKPYQCHQCGKRFSHSSAEQIHRKKHCPK] 283
# sequence of block fz_linker    28 [EAKKSFTCPQCGKSVTRKQSLKDHIKIHTGEKPFTCLQCGKSLKCKKGFRMH] 80
# sequence of block fz_finz       0 [MEFIKEENDDTRISEACRVKDEDTEEKS] 28
# Evidence for and against this transcript:
# % of transcript supported by hints (any source): 0
# CDS exons: 0/2
# CDS introns: 0/1
# 5'UTR exons and introns: 0/0
# 3'UTR exons and introns: 0/0
# hint groups fully obeyed: 1
#     RM:   1
# incompatible hint groups: 0
# end gene g140
###
# start gene g141
FLSR01004867.1	AUGUSTUS	gene	14174753	14176198	1	+	.	ID=g141
FLSR01004867.1	AUGUSTUS	transcript	14174753	14176198	.	+	.	ID=g141.t1;Parent=g141
FLSR01004867.1	AUGUSTUS	start_codon	14174753	14174755	.	+	0	Parent=g141.t1
FLSR01004867.1	AUGUSTUS	CDS	14174753	14176195	.	+	0	ID=g141.t1.cds;Parent=g141.t1
FLSR01004867.1	AUGUSTUS	stop_codon	14176196	14176198	.	+	0	Parent=g141.t1
# protein sequence = [MPACGSCKATLSDGDRHVVCASCLGQEHAALALADGGCHHCELLPLATLRTRLALFNETAPTPAVVPRRKKRRAQRIP
# EPSLSRQSSPVRPPASPVSSASLPDGRRPQSAAASVDDADEIDALLREGDSCSLIASGSEDWASSEDPAPPARASTGKRASIEAELMRVLTQATANLG
# LEWITPEQPAHNRLDGYFLPGERVSPASKPAPFLPELHEEDAKSWGSPFSARTRSSVSLAFSAVDDAKNRGYHSLPPVEEAIAAHLCPPSAGRRAKMA
# LPSKACRTKSALLRRAFSAAGQAASALHTMATLQIYQADLLRQLDERGPDAICVPDLRSATDFALRATKSAAQAMGRSMASLTVSERHLWLTLSDMTE
# SERTAFLDAPLSPAGLIGTSVKDFADRFAEVQKATQAMKHFLPKRSGSAADRAKPSAQISQPKPPPAASSSQRRQTQSSRPRSRSSGRRPAPRGPRQK
# IALKPEAPKSS]
# Evidence for and against this transcript:
# % of transcript supported by hints (any source): 0
# CDS exons: 0/1
# CDS introns: 0/0
# 5'UTR exons and introns: 0/0
# 3'UTR exons and introns: 0/0
# hint groups fully obeyed: 0
# incompatible hint groups: 3
#     RM:   3
# end gene g141
###
# start gene g142
FLSR01004867.1	AUGUSTUS	gene	14179908	14184864	1	-	.	ID=g142
FLSR01004867.1	AUGUSTUS	transcript	14179908	14184864	.	-	.	ID=g142.t1;Parent=g142
FLSR01004867.1	AUGUSTUS	stop_codon	14179908	14179910	.	-	0	Parent=g142.t1
FLSR01004867.1	AUGUSTUS	CDS	14179911	14180545	.	-	2	ID=g142.t1.cds;Parent=g142.t1
FLSR01004867.1	AUGUSTUS	CDS	14180593	14180709	.	-	2	ID=g142.t1.cds;Parent=g142.t1
FLSR01004867.1	AUGUSTUS	CDS	14180958	14180967	.	-	0	ID=g142.t1.cds;Parent=g142.t1
FLSR01004867.1	AUGUSTUS	CDS	14181132	14181155	.	-	0	ID=g142.t1.cds;Parent=g142.t1
FLSR01004867.1	AUGUSTUS	CDS	14182748	14182764	.	-	2	ID=g142.t1.cds;Parent=g142.t1
FLSR01004867.1	AUGUSTUS	CDS	14183392	14183405	.	-	1	ID=g142.t1.cds;Parent=g142.t1
FLSR01004867.1	AUGUSTUS	CDS	14184570	14184580	.	-	0	ID=g142.t1.cds;Parent=g142.t1
FLSR01004867.1	AUGUSTUS	CDS	14184853	14184864	.	-	0	ID=g142.t1.cds;Parent=g142.t1
FLSR01004867.1	AUGUSTUS	start_codon	14184862	14184864	.	-	0	Parent=g142.t1
FLSR01004867.1	AUGUSTUS	protein_match	14179920	14180507	3.87	-	0	ID=pp.g142.t1.fz_znf;Target=fz_znf 1 196;Target_start=81;
FLSR01004867.1	AUGUSTUS	protein_match	14180511	14180545	1.36	-	2	ID=pp.g142.t1.fz_linker;Target=fz_linker 41 52;Target_start=28;
FLSR01004867.1	AUGUSTUS	protein_match	14180593	14180709	1.15	-	2	ID=pp.g142.t1.fz_linker;Target=fz_linker 2 41;Target_start=28;
FLSR01004867.1	AUGUSTUS	protein_match	14180958	14180961	0.59	-	0	ID=pp.g142.t1.fz_linker;Target=fz_linker 1 2;Target_start=28;
FLSR01004867.1	AUGUSTUS	protein_match	14180962	14180967	0.484	-	0	ID=pp.g142.t1.fz_finz;Target=fz_finz 27 28;Target_start=0;
FLSR01004867.1	AUGUSTUS	protein_match	14181132	14181155	1.86	-	0	ID=pp.g142.t1.fz_finz;Target=fz_finz 19 26;Target_start=0;
FLSR01004867.1	AUGUSTUS	protein_match	14182748	14182764	0.902	-	2	ID=pp.g142.t1.fz_finz;Target=fz_finz 13 18;Target_start=0;
FLSR01004867.1	AUGUSTUS	protein_match	14183392	14183405	1.82	-	1	ID=pp.g142.t1.fz_finz;Target=fz_finz 8 13;Target_start=0;
FLSR01004867.1	AUGUSTUS	protein_match	14184570	14184580	1.23	-	0	ID=pp.g142.t1.fz_finz;Target=fz_finz 5 8;Target_start=0;
FLSR01004867.1	AUGUSTUS	protein_match	14184853	14184864	2.89	-	0	ID=pp.g142.t1.fz_finz;Target=fz_finz 1 4;Target_start=0;
FLSR01004867.1	AUGUSTUS	interblock_region	14179908	14179919	.	-	0	ID=pp.g142.t1.iBR3
FLSR01004867.1	AUGUSTUS	interblock_region	14180508	14180510	.	-	0	ID=pp.g142.t1.iBR2
# protein sequence = [MLHIRIENIDVDRIDAISVVDKDTPTVMCNHKDVKEESEELHEVEEQHQHQKPDGKNSFLFSTQRTGGRNLKRHLMIH
# KGEKPFSCPQCGNSFTYKAHLESHMKIHTGEKPFTCHQCGKSFRRVVNLKDHERSHSGERPFNCEQCDKKFTSSSILNKHMKVHAQEKPYFCCYCGMS
# FSRLNSCKDHQKMHAGVKAYVCSDCGNAFTRARNLKQHQRIHTGEKPYKCSHCGQSFAQSGTLKKHERTHAAEKPFVCLPCGRSFSQQSSLLAHVNNR
# CPKMSK]
# sequence of block fz_znf       81 [KPFSCPQCGNSFTYKAHLESHMKIHTGEKPFTCHQCGKSFRRVVNLKDHERSHSGERPFNCEQCDKKFTSSSILNKHMKVHAQEKPYFCCYCGMSFSRLNSCKDHQKMHAGVKAYVCSDCGNAFTRARNLKQHQRIHTGEKPYKCSHCGQSFAQSGTLKKHERTHAAEKPFVCLPCGRSFSQQSSLLAHVNNRCPK] 277
# sequence of block fz_linker    28 [CNHKDVKEESEELHEVEEQHQHQKPDGKNSFLFSTQRTGGRNLKRHLMIHKG] 80
# sequence of block fz_finz       0 [MLHIRIENIDVDRIDAISVVDKDTPTVM] 28
# Evidence for and against this transcript:
# % of transcript supported by hints (any source): 0
# CDS exons: 0/8
# CDS introns: 0/7
# 5'UTR exons and introns: 0/0
# 3'UTR exons and introns: 0/0
# hint groups fully obeyed: 18
#     RM:  18
# incompatible hint groups: 2
#     RM:   2
# end gene g142
###
#
# ----- prediction on sequence number 54 (length = 30083, name = FLSR01004867.1:15217037-15247120) -----
#
# Predicted genes for sequence number 54 on both strands
# start gene g143
FLSR01004867.1	AUGUSTUS	gene	15232037	15236028	1	+	.	ID=g143
FLSR01004867.1	AUGUSTUS	transcript	15232037	15236028	.	+	.	ID=g143.t1;Parent=g143
FLSR01004867.1	AUGUSTUS	start_codon	15232037	15232039	.	+	0	Parent=g143.t1
FLSR01004867.1	AUGUSTUS	CDS	15232037	15232121	.	+	0	ID=g143.t1.cds;Parent=g143.t1
FLSR01004867.1	AUGUSTUS	CDS	15234418	15234476	.	+	2	ID=g143.t1.cds;Parent=g143.t1
FLSR01004867.1	AUGUSTUS	CDS	15234913	15236025	.	+	0	ID=g143.t1.cds;Parent=g143.t1
FLSR01004867.1	AUGUSTUS	stop_codon	15236026	15236028	.	+	0	Parent=g143.t1
FLSR01004867.1	AUGUSTUS	protein_match	15232037	15232120	10.2	+	0	ID=pp.g143.t1.fz_finz;Target=fz_finz 1 28;Target_start=0;
FLSR01004867.1	AUGUSTUS	protein_match	15232121	15232121	1	+	0	ID=pp.g143.t1.fz_linker;Target=fz_linker 1 1;Target_start=28;
FLSR01004867.1	AUGUSTUS	protein_match	15234418	15234476	2.73	+	1	ID=pp.g143.t1.fz_linker;Target=fz_linker 1 21;Target_start=27;
FLSR01004867.1	AUGUSTUS	protein_match	15234913	15235008	1.19	+	0	ID=pp.g143.t1.fz_linker;Target=fz_linker 21 52;Target_start=28;
FLSR01004867.1	AUGUSTUS	protein_match	15235060	15235647	5.52	+	0	ID=pp.g143.t1.fz_znf;Target=fz_znf 1 196;Target_start=97;
FLSR01004867.1	AUGUSTUS	interblock_region	15235009	15235059	.	+	0	ID=pp.g143.t1.iBR2
FLSR01004867.1	AUGUSTUS	interblock_region	15235648	15236028	.	+	0	ID=pp.g143.t1.iBR3
# protein sequence = [MAFIKEESEDMKIEEVFTVKQEDTEEQTDLMTLKEESEVLNEMKDHDLCGKSFTRKETLNSHKRVHSRENRFICHECG
# RSFPDMKRLNRHGIIHSGEKPFKCQLCERSFRVNKDLKTHMRKHTGEKPFLCHYCGKTFGHKVSLKTHLRLHTGEKPYTCPQCGKNFTYKESFDSHMR
# VHTGESPHTCKQCGKIFSQKGNLKYHMRIHTGEKPFTCDQCGKSFRHKVTLNKHIGIHSRENCFKCHQCGQNFTDRKQLKKHVITHIGQKPFMCHHCG
# KSFTLKGNLKTHMRLHTGEKPFXXXXXXXXXXXXXXXXXXXXXXXXXXXXXXXXXXXXXXXXXXXXXXXXXXXXXXXXXXXXXXXXXXXXXXXXXXXX
# XXXXXXXXXXXXXXXXXXXXXXXXXXXXXXXXXXXXXXXXXXXXXXP]
# sequence of block fz_finz       0 [MAFIKEESEDMKIEEVFTVKQEDTEEQT] 28
# sequence of block fz_linker    28 [DLMTLKEESEVLNEMKDHDLCGKSFTRKETLNSHKRVHSRENRFICHECGRS] 80
# sequence of block fz_znf       97 [KPFKCQLCERSFRVNKDLKTHMRKHTGEKPFLCHYCGKTFGHKVSLKTHLRLHTGEKPYTCPQCGKNFTYKESFDSHMRVHTGESPHTCKQCGKIFSQKGNLKYHMRIHTGEKPFTCDQCGKSFRHKVTLNKHIGIHSRENCFKCHQCGQNFTDRKQLKKHVITHIGQKPFMCHHCGKSFTLKGNLKTHMRLHTGE] 293
# Evidence for and against this transcript:
# % of transcript supported by hints (any source): 0
# CDS exons: 0/3
# CDS introns: 0/2
# 5'UTR exons and introns: 0/0
# 3'UTR exons and introns: 0/0
# hint groups fully obeyed: 17
#     RM:  17
# incompatible hint groups: 4
#     RM:   4
# end gene g143
###
#
# ----- prediction on sequence number 55 (length = 30083, name = FLSR01004868.1:530214-560297) -----
#
# Predicted genes for sequence number 55 on both strands
# (none)
#
# ----- prediction on sequence number 56 (length = 30083, name = FLSR01004868.1:3390075-3420158) -----
#
# Predicted genes for sequence number 56 on both strands
# start gene g144
FLSR01004868.1	AUGUSTUS	gene	3392766	3400612	1	+	.	ID=g144
FLSR01004868.1	AUGUSTUS	transcript	3392766	3400612	.	+	.	ID=g144.t1;Parent=g144
FLSR01004868.1	AUGUSTUS	start_codon	3392766	3392768	.	+	0	Parent=g144.t1
FLSR01004868.1	AUGUSTUS	CDS	3392766	3392937	.	+	0	ID=g144.t1.cds;Parent=g144.t1
FLSR01004868.1	AUGUSTUS	CDS	3393033	3393168	.	+	2	ID=g144.t1.cds;Parent=g144.t1
FLSR01004868.1	AUGUSTUS	CDS	3400114	3400609	.	+	1	ID=g144.t1.cds;Parent=g144.t1
FLSR01004868.1	AUGUSTUS	stop_codon	3400610	3400612	.	+	0	Parent=g144.t1
# protein sequence = [MISQRGQLSSQGSGGQRGSKELHHRTGSLHRAQAGRETVRNLTVRLTLFTGLRWTERGLRWTERGKDSTAELALFTGL
# RQTERGKDSTAELALFTGLRRIERRLSRPVLLDDKDALLAAVSCPKFKLRWLRDAGRRERVKELLTAECRRTTALAAQSPARVPTTSASQGEMDFFTF
# EAEETYSAENEVMDYLRSAYGLQILHQFSNIKNIFLKYNTPTPSSAPVERLFSLGGLVLTPRRNRLSDKRFEKLLLMRYNHWFTRPTPLFHS]
# Evidence for and against this transcript:
# % of transcript supported by hints (any source): 0
# CDS exons: 0/3
# CDS introns: 0/2
# 5'UTR exons and introns: 0/0
# 3'UTR exons and introns: 0/0
# hint groups fully obeyed: 31
#     RM:  31
# incompatible hint groups: 0
# end gene g144
###
# start gene g145
FLSR01004868.1	AUGUSTUS	gene	3402149	3402721	1	+	.	ID=g145
FLSR01004868.1	AUGUSTUS	transcript	3402149	3402721	.	+	.	ID=g145.t1;Parent=g145
FLSR01004868.1	AUGUSTUS	start_codon	3402149	3402151	.	+	0	Parent=g145.t1
FLSR01004868.1	AUGUSTUS	CDS	3402149	3402718	.	+	0	ID=g145.t1.cds;Parent=g145.t1
FLSR01004868.1	AUGUSTUS	stop_codon	3402719	3402721	.	+	0	Parent=g145.t1
# protein sequence = [MKQFATTLHFYSPKAYDYVREKFLLALPHPQTIRKWYSSISADPGYTVASFTALKSHVAEQKKVGKDTVCSLMMDEMY
# IHKQTEFGGDQIHGYVDIGGGEIENVVATQALVLMVVAINESWKIPIAYFLINSMTGTERASIIRESLVRLHAIGVRVVSLTCDGPSQNLAMIRELGP
# NLCIMDMRTLLSSS]
# Evidence for and against this transcript:
# % of transcript supported by hints (any source): 0
# CDS exons: 0/1
# CDS introns: 0/0
# 5'UTR exons and introns: 0/0
# 3'UTR exons and introns: 0/0
# hint groups fully obeyed: 0
# incompatible hint groups: 0
# end gene g145
###
# start gene g146
FLSR01004868.1	AUGUSTUS	gene	3406695	3414135	1	-	.	ID=g146
FLSR01004868.1	AUGUSTUS	transcript	3406695	3414135	.	-	.	ID=g146.t1;Parent=g146
FLSR01004868.1	AUGUSTUS	stop_codon	3406695	3406697	.	-	0	Parent=g146.t1
FLSR01004868.1	AUGUSTUS	CDS	3406698	3406728	.	-	1	ID=g146.t1.cds;Parent=g146.t1
FLSR01004868.1	AUGUSTUS	CDS	3406873	3406953	.	-	1	ID=g146.t1.cds;Parent=g146.t1
FLSR01004868.1	AUGUSTUS	CDS	3409841	3409983	.	-	0	ID=g146.t1.cds;Parent=g146.t1
FLSR01004868.1	AUGUSTUS	CDS	3413279	3413377	.	-	0	ID=g146.t1.cds;Parent=g146.t1
FLSR01004868.1	AUGUSTUS	CDS	3413479	3413630	.	-	2	ID=g146.t1.cds;Parent=g146.t1
FLSR01004868.1	AUGUSTUS	CDS	3413862	3413913	.	-	0	ID=g146.t1.cds;Parent=g146.t1
FLSR01004868.1	AUGUSTUS	CDS	3414037	3414135	.	-	0	ID=g146.t1.cds;Parent=g146.t1
FLSR01004868.1	AUGUSTUS	start_codon	3414133	3414135	.	-	0	Parent=g146.t1
# protein sequence = [LAEFLGRPDGDIKSLGDGQYLICPKGKDGYYLQTQLTMGLQSCKLVIWTPTLKGGYTEVVKELLKRNPNVNLTDKDGN
# TVLMIADKDGYTEIVQDLLDAGRSGDTVLITAVRGGQVEIVRALLHKYADIDIRGQDIKEVILASHEGRGIAEVLEREKSITIKQRRAMVRILVAFLI
# EKFGETAVTVVLVISDTSLSFTDYLSQLSDNVGTMYGSGTNRN]
# Evidence for and against this transcript:
# % of transcript supported by hints (any source): 0
# CDS exons: 0/7
# CDS introns: 0/6
# 5'UTR exons and introns: 0/0
# 3'UTR exons and introns: 0/0
# hint groups fully obeyed: 47
#     RM:  47
# incompatible hint groups: 1
#     RM:   1
# end gene g146
###
#
# ----- prediction on sequence number 57 (length = 30080, name = FLSR01004868.1:9256762-9286842) -----
#
# Predicted genes for sequence number 57 on both strands
# (none)
#
# ----- prediction on sequence number 58 (length = 37843, name = FLSR01004868.1:9290000-9327843) -----
#
# Predicted genes for sequence number 58 on both strands
# start gene g147
FLSR01004868.1	AUGUSTUS	gene	9293287	9294002	1	+	.	ID=g147
FLSR01004868.1	AUGUSTUS	transcript	9293287	9294002	.	+	.	ID=g147.t1;Parent=g147
FLSR01004868.1	AUGUSTUS	start_codon	9293287	9293289	.	+	0	Parent=g147.t1
FLSR01004868.1	AUGUSTUS	CDS	9293287	9293539	.	+	0	ID=g147.t1.cds;Parent=g147.t1
FLSR01004868.1	AUGUSTUS	CDS	9293671	9293999	.	+	2	ID=g147.t1.cds;Parent=g147.t1
FLSR01004868.1	AUGUSTUS	stop_codon	9294000	9294002	.	+	0	Parent=g147.t1
# protein sequence = [MGISLYPTDRLLTCFQDGRQIEEYVEQFLEFSQEVNWADDVLKTIFWYGLDDHLHQQAPTAVIPGIFAQYLDRVLWLS
# GSTFSIEFLHIMSTEPENPHVIFAGHEFNLIDFDIDHEFLHAMYSEPELLHVMSSEPENFHVMSYEPENLHVSPAEPALHVSPAEPAHHVMPAEPEIV
# HVMAAEPETVYVMPTELL]
# Evidence for and against this transcript:
# % of transcript supported by hints (any source): 0
# CDS exons: 0/2
# CDS introns: 0/1
# 5'UTR exons and introns: 0/0
# 3'UTR exons and introns: 0/0
# hint groups fully obeyed: 0
# incompatible hint groups: 2
#     RM:   2
# end gene g147
###
# start gene g148
FLSR01004868.1	AUGUSTUS	gene	9295169	9299272	1	-	.	ID=g148
FLSR01004868.1	AUGUSTUS	transcript	9295169	9299272	.	-	.	ID=g148.t1;Parent=g148
FLSR01004868.1	AUGUSTUS	stop_codon	9295169	9295171	.	-	0	Parent=g148.t1
FLSR01004868.1	AUGUSTUS	CDS	9295172	9295233	.	-	2	ID=g148.t1.cds;Parent=g148.t1
FLSR01004868.1	AUGUSTUS	CDS	9297084	9297629	.	-	2	ID=g148.t1.cds;Parent=g148.t1
FLSR01004868.1	AUGUSTUS	CDS	9297713	9297911	.	-	0	ID=g148.t1.cds;Parent=g148.t1
FLSR01004868.1	AUGUSTUS	CDS	9298006	9298019	.	-	2	ID=g148.t1.cds;Parent=g148.t1
FLSR01004868.1	AUGUSTUS	CDS	9298148	9298158	.	-	1	ID=g148.t1.cds;Parent=g148.t1
FLSR01004868.1	AUGUSTUS	CDS	9299208	9299272	.	-	0	ID=g148.t1.cds;Parent=g148.t1
FLSR01004868.1	AUGUSTUS	start_codon	9299270	9299272	.	-	0	Parent=g148.t1
FLSR01004868.1	AUGUSTUS	protein_match	9295223	9295233	3	-	2	ID=pp.g148.t1.fz_znf;Target=fz_znf 193 196;Target_start=86;
FLSR01004868.1	AUGUSTUS	protein_match	9297084	9297629	4.13	-	2	ID=pp.g148.t1.fz_znf;Target=fz_znf 11 193;Target_start=86;
FLSR01004868.1	AUGUSTUS	protein_match	9297713	9297743	9.33	-	0	ID=pp.g148.t1.fz_znf;Target=fz_znf 1 11;Target_start=86;
FLSR01004868.1	AUGUSTUS	protein_match	9297762	9297911	1.5	-	0	ID=pp.g148.t1.fz_linker;Target=fz_linker 3 52;Target_start=28;
FLSR01004868.1	AUGUSTUS	protein_match	9298006	9298011	0.188	-	0	ID=pp.g148.t1.fz_linker;Target=fz_linker 1 2;Target_start=28;
FLSR01004868.1	AUGUSTUS	protein_match	9298012	9298019	0.291	-	2	ID=pp.g148.t1.fz_finz;Target=fz_finz 26 28;Target_start=0;
FLSR01004868.1	AUGUSTUS	protein_match	9298148	9298158	0.721	-	1	ID=pp.g148.t1.fz_finz;Target=fz_finz 22 26;Target_start=0;
FLSR01004868.1	AUGUSTUS	protein_match	9299208	9299272	2.85	-	0	ID=pp.g148.t1.fz_finz;Target=fz_finz 1 22;Target_start=0;
FLSR01004868.1	AUGUSTUS	interblock_region	9295169	9295222	.	-	0	ID=pp.g148.t1.iBR3
FLSR01004868.1	AUGUSTUS	interblock_region	9297744	9297761	.	-	0	ID=pp.g148.t1.iBR2
# protein sequence = [MEFIKEEIEDMSDPEPSRILPTQADRNLCHVRLKEQRQELNEVEEEHHNFKIQRKKAKKMHTCTQCGKSFTKKGDLNR
# HMRIHTGEKPYTCTQCEKNFISSSNLKKHLIVHSDERPHVCSLCGKSFSRLITCKLHQKTHNEVRDHVCFDCGKSFTAAGDLKRHQRIHTGEKPYKCS
# YCDKSFTRSRCLELHERIHTGERPYKCLHCDKSFTHSRSLELHERIHTGERPYKCSYCDKSFTQSGNLKQHERIHTGEKPYYCIKCEKSFKYLSSLLK
# HMRKXTGTTEQLFLLCADLLCVGGN]
# sequence of block fz_znf       86 [KPYTCTQCEKNFISSSNLKKHLIVHSDERPHVCSLCGKSFSRLITCKLHQKTHNEVRDHVCFDCGKSFTAAGDLKRHQRIHTGEKPYKCSYCDKSFTRSRCLELHERIHTGERPYKCLHCDKSFTHSRSLELHERIHTGERPYKCSYCDKSFTQSGNLKQHERIHTGEKPYYCIKCEKSFKYLSSLLKHMRKXTGT] 282
# sequence of block fz_linker    28 [CHVRLKEQRQELNEVEEEHHNFKIQRKKAKKMHTCTQCGKSFTKKGDLNRHM] 80
# sequence of block fz_finz       0 [MEFIKEEIEDMSDPEPSRILPTQADRNL] 28
# Evidence for and against this transcript:
# % of transcript supported by hints (any source): 0
# CDS exons: 0/6
# CDS introns: 0/5
# 5'UTR exons and introns: 0/0
# 3'UTR exons and introns: 0/0
# hint groups fully obeyed: 23
#     RM:  23
# incompatible hint groups: 5
#     RM:   5
# end gene g148
###
# start gene g149
FLSR01004868.1	AUGUSTUS	gene	9305650	9312843	1	-	.	ID=g149
FLSR01004868.1	AUGUSTUS	transcript	9305650	9312843	.	-	.	ID=g149.t1;Parent=g149
FLSR01004868.1	AUGUSTUS	stop_codon	9305650	9305652	.	-	0	Parent=g149.t1
FLSR01004868.1	AUGUSTUS	CDS	9305653	9305670	.	-	0	ID=g149.t1.cds;Parent=g149.t1
FLSR01004868.1	AUGUSTUS	CDS	9311084	9311217	.	-	2	ID=g149.t1.cds;Parent=g149.t1
FLSR01004868.1	AUGUSTUS	CDS	9311386	9311554	.	-	0	ID=g149.t1.cds;Parent=g149.t1
FLSR01004868.1	AUGUSTUS	CDS	9311722	9311996	.	-	2	ID=g149.t1.cds;Parent=g149.t1
FLSR01004868.1	AUGUSTUS	CDS	9312062	9312256	.	-	2	ID=g149.t1.cds;Parent=g149.t1
FLSR01004868.1	AUGUSTUS	CDS	9312759	9312843	.	-	0	ID=g149.t1.cds;Parent=g149.t1
FLSR01004868.1	AUGUSTUS	start_codon	9312841	9312843	.	-	0	Parent=g149.t1
FLSR01004868.1	AUGUSTUS	protein_match	9305668	9305670	0.0799	-	0	ID=pp.g149.t1.fz_znf;Target=fz_znf 196 196;Target_start=91;
FLSR01004868.1	AUGUSTUS	protein_match	9311084	9311217	3.71	-	2	ID=pp.g149.t1.fz_znf;Target=fz_znf 151 195;Target_start=91;
FLSR01004868.1	AUGUSTUS	protein_match	9311386	9311554	3.85	-	0	ID=pp.g149.t1.fz_znf;Target=fz_znf 95 151;Target_start=91;
FLSR01004868.1	AUGUSTUS	protein_match	9311722	9311996	3.38	-	2	ID=pp.g149.t1.fz_znf;Target=fz_znf 3 94;Target_start=91;
FLSR01004868.1	AUGUSTUS	protein_match	9312062	9312068	0.158	-	0	ID=pp.g149.t1.fz_znf;Target=fz_znf 1 3;Target_start=91;
FLSR01004868.1	AUGUSTUS	protein_match	9312102	9312256	1.51	-	2	ID=pp.g149.t1.fz_linker;Target=fz_linker 1 52;Target_start=28;
FLSR01004868.1	AUGUSTUS	protein_match	9312759	9312759	1	-	0	ID=pp.g149.t1.fz_linker;Target=fz_linker 1 1;Target_start=28;
FLSR01004868.1	AUGUSTUS	protein_match	9312760	9312843	5.02	-	0	ID=pp.g149.t1.fz_finz;Target=fz_finz 1 28;Target_start=0;
FLSR01004868.1	AUGUSTUS	interblock_region	9305650	9305667	.	-	0	ID=pp.g149.t1.iBR3
FLSR01004868.1	AUGUSTUS	interblock_region	9312069	9312101	.	-	0	ID=pp.g149.t1.iBR2
# protein sequence = [MEFIKEEIEDMRDPEPSGIKHEDTEEQIDRIEVKEQRQELEKMKEEHHNFKIQETKAKKLPTCTQCGKSFSQNINLNR
# HMRIHTGEKPYPCTQSLCVFSGKRFSRLDHFKRHQKTQNEVRDHVCRDCGKKLTTSQNLKLHQRIHTGEKPYKCSYCDKSFTRSGTLKEHERLHTGEK
# PYDCTQCEKSFSRLNSFKRHQKTHNEVRDYVCCECGKSFNKAGYLKLHQRIHSGEKPYKCSYCDKNFISSSSLKQHLKLHSGERPYVCSLCGKSFSRL
# DSLKQHQKTHDEFKTVQP]
# sequence of block fz_znf       91 [TQSLCVFSGKRFSRLDHFKRHQKTQNEVRDHVCRDCGKKLTTSQNLKLHQRIHTGEKPYKCSYCDKSFTRSGTLKEHERLHTGEKPYDCTQCEKSFSRLNSFKRHQKTHNEVRDYVCCECGKSFNKAGYLKLHQRIHSGEKPYKCSYCDKNFISSSSLKQHLKLHSGERPYVCSLCGKSFSRLDSLKQHQKTHDEF] 287
# sequence of block fz_linker    28 [DRIEVKEQRQELEKMKEEHHNFKIQETKAKKLPTCTQCGKSFSQNINLNRHM] 80
# sequence of block fz_finz       0 [MEFIKEEIEDMRDPEPSGIKHEDTEEQI] 28
# Evidence for and against this transcript:
# % of transcript supported by hints (any source): 0
# CDS exons: 0/6
# CDS introns: 0/5
# 5'UTR exons and introns: 0/0
# 3'UTR exons and introns: 0/0
# hint groups fully obeyed: 41
#     RM:  41
# incompatible hint groups: 3
#     RM:   3
# end gene g149
###
# start gene g150
FLSR01004868.1	AUGUSTUS	gene	9318260	9318910	1	-	.	ID=g150
FLSR01004868.1	AUGUSTUS	transcript	9318260	9318910	.	-	.	ID=g150.t1;Parent=g150
FLSR01004868.1	AUGUSTUS	stop_codon	9318260	9318262	.	-	0	Parent=g150.t1
FLSR01004868.1	AUGUSTUS	CDS	9318263	9318910	.	-	0	ID=g150.t1.cds;Parent=g150.t1
FLSR01004868.1	AUGUSTUS	start_codon	9318908	9318910	.	-	0	Parent=g150.t1
# protein sequence = [MILAFAIQDQSECLFNPPAAPHFGGVWEREIRSVKAALYTTLGSESVTEEVLRTVLIEIEAILNSKPLGYVSADIADA
# DPVTPNCFLMGRPDGSLPQVIYPVSELLGRRRWRHSQVLSDRFWTAFIKYYLPDMQARGKWQNPSVDIKPGTVVMLVDPQLPRSFWQIGRVVNVFPGA
# DNEVKTVEVQIKDKVYTRPITRLIVLPEIRDEGNDIHTSD]
# Evidence for and against this transcript:
# % of transcript supported by hints (any source): 0
# CDS exons: 0/1
# CDS introns: 0/0
# 5'UTR exons and introns: 0/0
# 3'UTR exons and introns: 0/0
# hint groups fully obeyed: 0
# incompatible hint groups: 0
# end gene g150
###
# start gene g151
FLSR01004868.1	AUGUSTUS	gene	9320675	9321037	1	+	.	ID=g151
FLSR01004868.1	AUGUSTUS	transcript	9320675	9321037	.	+	.	ID=g151.t1;Parent=g151
FLSR01004868.1	AUGUSTUS	start_codon	9320675	9320677	.	+	0	Parent=g151.t1
FLSR01004868.1	AUGUSTUS	CDS	9320675	9321034	.	+	0	ID=g151.t1.cds;Parent=g151.t1
FLSR01004868.1	AUGUSTUS	stop_codon	9321035	9321037	.	+	0	Parent=g151.t1
# protein sequence = [MANAEGDEKAVSATQAGDEDRSQSNAMMMLLGGDYSTPRQATDYPEEVDIYMRDDPPSLNINPLDWWKANERRFPKLA
# TLARCYLCIPGTSVPSERVFSAVGLTVNRLRSRLTPNHVEDD]
# Evidence for and against this transcript:
# % of transcript supported by hints (any source): 0
# CDS exons: 0/1
# CDS introns: 0/0
# 5'UTR exons and introns: 0/0
# 3'UTR exons and introns: 0/0
# hint groups fully obeyed: 0
# incompatible hint groups: 0
# end gene g151
###
# start gene g152
FLSR01004868.1	AUGUSTUS	gene	9321109	9321912	1	-	.	ID=g152
FLSR01004868.1	AUGUSTUS	transcript	9321109	9321912	.	-	.	ID=g152.t1;Parent=g152
FLSR01004868.1	AUGUSTUS	stop_codon	9321109	9321111	.	-	0	Parent=g152.t1
FLSR01004868.1	AUGUSTUS	CDS	9321112	9321912	.	-	0	ID=g152.t1.cds;Parent=g152.t1
FLSR01004868.1	AUGUSTUS	start_codon	9321910	9321912	.	-	0	Parent=g152.t1
# protein sequence = [LSFVLPRCYIPSWMESPEVTREIHIFTDASEKAYGAVAYLRSEDPCGRLHLSFLMARSHVAPRKQCSIPRLELCAALI
# GAQLAKLAENELTLKIQKVTFWTDSTTVLHWLHSESCRFKVFVGTRVAEIQELTDLKGWNYIDSVRNPADDLTRGKSLKDLIEPNRWIQGLKFLQPQS
# TWPALPVMHSLVLDDTTEFKRGAFCGMINSAPATADGSKFSTWKDLVETVAKELQGAAEQSGSPPASAYQKAELTALNRSRWIVFMKTTIC]
# Evidence for and against this transcript:
# % of transcript supported by hints (any source): 0
# CDS exons: 0/1
# CDS introns: 0/0
# 5'UTR exons and introns: 0/0
# 3'UTR exons and introns: 0/0
# hint groups fully obeyed: 0
# incompatible hint groups: 0
# end gene g152
###
#
# ----- prediction on sequence number 59 (length = 57014, name = FLSR01004868.1:14972120-15029134) -----
#
# Predicted genes for sequence number 59 on both strands
# start gene g153
FLSR01004868.1	AUGUSTUS	gene	14980807	14991938	1	-	.	ID=g153
FLSR01004868.1	AUGUSTUS	transcript	14980807	14991938	.	-	.	ID=g153.t1;Parent=g153
FLSR01004868.1	AUGUSTUS	stop_codon	14980807	14980809	.	-	0	Parent=g153.t1
FLSR01004868.1	AUGUSTUS	CDS	14980810	14981560	.	-	1	ID=g153.t1.cds;Parent=g153.t1
FLSR01004868.1	AUGUSTUS	CDS	14984096	14984114	.	-	2	ID=g153.t1.cds;Parent=g153.t1
FLSR01004868.1	AUGUSTUS	CDS	14987119	14987185	.	-	0	ID=g153.t1.cds;Parent=g153.t1
FLSR01004868.1	AUGUSTUS	CDS	14991921	14991938	.	-	0	ID=g153.t1.cds;Parent=g153.t1
FLSR01004868.1	AUGUSTUS	start_codon	14991936	14991938	.	-	0	Parent=g153.t1
FLSR01004868.1	AUGUSTUS	protein_match	14980813	14981400	4.4	-	0	ID=pp.g153.t1.fz_znf;Target=fz_znf 1 196;Target_start=88;
FLSR01004868.1	AUGUSTUS	protein_match	14981425	14981560	1.13	-	1	ID=pp.g153.t1.fz_linker;Target=fz_linker 7 52;Target_start=28;
FLSR01004868.1	AUGUSTUS	protein_match	14984096	14984114	1.22	-	2	ID=pp.g153.t1.fz_linker;Target=fz_linker 1 7;Target_start=28;
FLSR01004868.1	AUGUSTUS	protein_match	14987119	14987119	1	-	0	ID=pp.g153.t1.fz_linker;Target=fz_linker 1 1;Target_start=28;
FLSR01004868.1	AUGUSTUS	protein_match	14987120	14987185	8.17	-	0	ID=pp.g153.t1.fz_finz;Target=fz_finz 7 28;Target_start=0;
FLSR01004868.1	AUGUSTUS	protein_match	14991921	14991938	1.66	-	0	ID=pp.g153.t1.fz_finz;Target=fz_finz 1 6;Target_start=0;
FLSR01004868.1	AUGUSTUS	interblock_region	14980807	14980812	.	-	0	ID=pp.g153.t1.iBR3
FLSR01004868.1	AUGUSTUS	interblock_region	14981401	14981424	.	-	0	ID=pp.g153.t1.iBR2
# protein sequence = [MIILLEESEDIKIEEVFSMKHEDTEEQTALTHVQXPNALKEESQELMEFEVKNQYEKDHDFKTGEKTFCCSMTKEVSS
# QKRAVKTESIIDLICQQCGKSFTRKSSLNVHMRIHTGEKPFTCQQCGNIFSHKSSLNAHMRLHTGENPFTCQHCGKIFSQKRNLKIHMRIHTGEKPFT
# CQNCGKSFTQKSGLNVHMRIHTGEAPFTCQQCGNSFSHKSSLNVHIRVHAGESPFTCQHCGKIFTQKSNLYIHIRDHTGDLQSVWEQLLTKRKSTDSH
# ENSHQREAVHI]
# sequence of block fz_znf       88 [IDLICQQCGKSFTRKSSLNVHMRIHTGEKPFTCQQCGNIFSHKSSLNAHMRLHTGENPFTCQHCGKIFSQKRNLKIHMRIHTGEKPFTCQNCGKSFTQKSGLNVHMRIHTGEAPFTCQQCGNSFSHKSSLNVHIRVHAGESPFTCQHCGKIFTQKSNLYIHIRDHTGDLQSVWEQLLTKRKSTDSHENSHQREAVH] 284
# sequence of block fz_linker    28 [ALTHVQXPNALKEESQELMEFEVKNQYEKDHDFKTGEKTFCCSMTKEVSSQK] 80
# sequence of block fz_finz       0 [MIILLEESEDIKIEEVFSMKHEDTEEQT] 28
# Evidence for and against this transcript:
# % of transcript supported by hints (any source): 0
# CDS exons: 0/4
# CDS introns: 0/3
# 5'UTR exons and introns: 0/0
# 3'UTR exons and introns: 0/0
# hint groups fully obeyed: 78
#     RM:  78
# incompatible hint groups: 2
#     RM:   2
# end gene g153
###
# start gene g154
FLSR01004868.1	AUGUSTUS	gene	15005987	15016934	1	-	.	ID=g154
FLSR01004868.1	AUGUSTUS	transcript	15005987	15016934	.	-	.	ID=g154.t1;Parent=g154
FLSR01004868.1	AUGUSTUS	stop_codon	15005987	15005989	.	-	0	Parent=g154.t1
FLSR01004868.1	AUGUSTUS	CDS	15005990	15006582	.	-	2	ID=g154.t1.cds;Parent=g154.t1
FLSR01004868.1	AUGUSTUS	CDS	15008460	15008469	.	-	0	ID=g154.t1.cds;Parent=g154.t1
FLSR01004868.1	AUGUSTUS	CDS	15008665	15008808	.	-	0	ID=g154.t1.cds;Parent=g154.t1
FLSR01004868.1	AUGUSTUS	CDS	15008914	15008948	.	-	2	ID=g154.t1.cds;Parent=g154.t1
FLSR01004868.1	AUGUSTUS	CDS	15014050	15014116	.	-	0	ID=g154.t1.cds;Parent=g154.t1
FLSR01004868.1	AUGUSTUS	CDS	15016917	15016934	.	-	0	ID=g154.t1.cds;Parent=g154.t1
FLSR01004868.1	AUGUSTUS	start_codon	15016932	15016934	.	-	0	Parent=g154.t1
FLSR01004868.1	AUGUSTUS	protein_match	15006002	15006582	2.56	-	2	ID=pp.g154.t1.fz_znf;Target=fz_znf 3 196;Target_start=89;
FLSR01004868.1	AUGUSTUS	protein_match	15008460	15008466	11	-	0	ID=pp.g154.t1.fz_znf;Target=fz_znf 1 3;Target_start=89;
FLSR01004868.1	AUGUSTUS	protein_match	15008689	15008808	1.12	-	0	ID=pp.g154.t1.fz_linker;Target=fz_linker 13 52;Target_start=28;
FLSR01004868.1	AUGUSTUS	protein_match	15008914	15008948	1.26	-	2	ID=pp.g154.t1.fz_linker;Target=fz_linker 1 12;Target_start=28;
FLSR01004868.1	AUGUSTUS	protein_match	15014050	15014050	1	-	0	ID=pp.g154.t1.fz_linker;Target=fz_linker 1 1;Target_start=28;
FLSR01004868.1	AUGUSTUS	protein_match	15014051	15014116	8.37	-	0	ID=pp.g154.t1.fz_finz;Target=fz_finz 7 28;Target_start=0;
FLSR01004868.1	AUGUSTUS	protein_match	15016917	15016934	1.69	-	0	ID=pp.g154.t1.fz_finz;Target=fz_finz 1 6;Target_start=0;
FLSR01004868.1	AUGUSTUS	interblock_region	15005987	15006001	.	-	0	ID=pp.g154.t1.iBR3
FLSR01004868.1	AUGUSTUS	interblock_region	15008467	15008469	.	-	0	ID=pp.g154.t1.iBR2
FLSR01004868.1	AUGUSTUS	interblock_region	15008665	15008688	.	-	0	ID=pp.g154.t1.iBR2
# protein sequence = [MQFGKIESEDLKIEEVFSVKHEDTEQQTDCEALSRINSLPPELLHEPVIFSKLLTGLENIMHPHRSATSSSQIEQCHT
# KHNNLLIHNVTKPKPMQLKEESQELEESDVKNEYEKDHDFETGEKSFSCSMTKKVSSRKRAVKTKTRSDLTCQQCGKSFARKSNLEVHMRIHTGEKPF
# TCQQCGNSFIRKSSLDVHMRDHTGETPFTCQQCGKSFNQKSNLNIHMKLHTGENSFTCNLCGKSFSRKENLQIHMRIHTGEKLSTCEKCGQSFSLKGL
# FKDHMRIHSCAFTVE]
# sequence of block fz_znf       89 [KPKPMQLKEESQELEESDVKNEYEKDHDFETGEKSFSCSMTKKVSSRKRAVKTKTRSDLTCQQCGKSFARKSNLEVHMRIHTGEKPFTCQQCGNSFIRKSSLDVHMRDHTGETPFTCQQCGKSFNQKSNLNIHMKLHTGENSFTCNLCGKSFSRKENLQIHMRIHTGEKLSTCEKCGQSFSLKGLFKDHMRIHSCA] 285
# sequence of block fz_linker    28 [DCEALSRINSLPPELLHEPVIFSKLLTGLENIMHPHRSATSSSQIEQCHTKH] 80
# sequence of block fz_finz       0 [MQFGKIESEDLKIEEVFSVKHEDTEQQT] 28
# Evidence for and against this transcript:
# % of transcript supported by hints (any source): 0
# CDS exons: 0/6
# CDS introns: 0/5
# 5'UTR exons and introns: 0/0
# 3'UTR exons and introns: 0/0
# hint groups fully obeyed: 77
#     RM:  77
# incompatible hint groups: 1
#     RM:   1
# end gene g154
###
#
# ----- prediction on sequence number 60 (length = 30080, name = FLSR01004868.1:15662846-15692926) -----
#
# Predicted genes for sequence number 60 on both strands
# start gene g155
FLSR01004868.1	AUGUSTUS	gene	15670761	15683965	1	-	.	ID=g155
FLSR01004868.1	AUGUSTUS	transcript	15670761	15683965	.	-	.	ID=g155.t1;Parent=g155
FLSR01004868.1	AUGUSTUS	stop_codon	15670761	15670763	.	-	0	Parent=g155.t1
FLSR01004868.1	AUGUSTUS	CDS	15670764	15670798	.	-	2	ID=g155.t1.cds;Parent=g155.t1
FLSR01004868.1	AUGUSTUS	CDS	15670915	15670998	.	-	2	ID=g155.t1.cds;Parent=g155.t1
FLSR01004868.1	AUGUSTUS	CDS	15671101	15671187	.	-	2	ID=g155.t1.cds;Parent=g155.t1
FLSR01004868.1	AUGUSTUS	CDS	15676068	15676265	.	-	2	ID=g155.t1.cds;Parent=g155.t1
FLSR01004868.1	AUGUSTUS	CDS	15677136	15677363	.	-	2	ID=g155.t1.cds;Parent=g155.t1
FLSR01004868.1	AUGUSTUS	CDS	15683950	15683965	.	-	0	ID=g155.t1.cds;Parent=g155.t1
FLSR01004868.1	AUGUSTUS	start_codon	15683963	15683965	.	-	0	Parent=g155.t1
# protein sequence = [MGTAYGPYKMLRKLHKALTTKSNADIVTIANGLFPNEGFSMKEDFLTANRENFLCDSQTIDYSDPEKAAETINEWVKN
# STKGHIPSLVQADMFDPALTRLVAVNSIYFKGLWKSRFQAQNTKPRSFTAGDGKSYKVPMMSQLAVFSYGSEFVYVSKALQKAKIEVNEDGTKASAAT
# TAILHARSSPPWMAVDRPFLFLIRHNLTGTILFAGQINKP]
# Evidence for and against this transcript:
# % of transcript supported by hints (any source): 0
# CDS exons: 0/6
# CDS introns: 0/5
# 5'UTR exons and introns: 0/0
# 3'UTR exons and introns: 0/0
# hint groups fully obeyed: 104
#     RM: 104
# incompatible hint groups: 1
#     RM:   1
# end gene g155
###
# start gene g156
FLSR01004868.1	AUGUSTUS	gene	15690199	15692334	1	+	.	ID=g156
FLSR01004868.1	AUGUSTUS	transcript	15690199	15692334	.	+	.	ID=g156.t1;Parent=g156
FLSR01004868.1	AUGUSTUS	start_codon	15690199	15690201	.	+	0	Parent=g156.t1
FLSR01004868.1	AUGUSTUS	CDS	15690199	15690677	.	+	0	ID=g156.t1.cds;Parent=g156.t1
FLSR01004868.1	AUGUSTUS	CDS	15692316	15692331	.	+	1	ID=g156.t1.cds;Parent=g156.t1
FLSR01004868.1	AUGUSTUS	stop_codon	15692332	15692334	.	+	0	Parent=g156.t1
# protein sequence = [MTLFECFALWAWRTEETMAVASTEPFSTGTAGAWSANTSSHGGSFEGTRLARFRGTRGGRRGRGGRDGPRHHSPIRLL
# FDSGPVVSSPEPASRHRKRRRRKTSCLPNGLEAVPSEQPAVVPEAVPSEQPAVIPEIVSEPPTISPATAKRAVFLFYAVAVLYQGCC]
# Evidence for and against this transcript:
# % of transcript supported by hints (any source): 0
# CDS exons: 0/2
# CDS introns: 0/1
# 5'UTR exons and introns: 0/0
# 3'UTR exons and introns: 0/0
# hint groups fully obeyed: 9
#     RM:   9
# incompatible hint groups: 1
#     RM:   1
# end gene g156
###
#
# ----- prediction on sequence number 61 (length = 38032, name = FLSR01004868.1:17150692-17188724) -----
#
# Predicted genes for sequence number 61 on both strands
# start gene g157
FLSR01004868.1	AUGUSTUS	gene	17153942	17161834	1	+	.	ID=g157
FLSR01004868.1	AUGUSTUS	transcript	17153942	17161834	.	+	.	ID=g157.t1;Parent=g157
FLSR01004868.1	AUGUSTUS	start_codon	17153942	17153944	.	+	0	Parent=g157.t1
FLSR01004868.1	AUGUSTUS	CDS	17153942	17153954	.	+	0	ID=g157.t1.cds;Parent=g157.t1
FLSR01004868.1	AUGUSTUS	CDS	17154075	17154086	.	+	2	ID=g157.t1.cds;Parent=g157.t1
FLSR01004868.1	AUGUSTUS	CDS	17155356	17155369	.	+	2	ID=g157.t1.cds;Parent=g157.t1
FLSR01004868.1	AUGUSTUS	CDS	17157888	17157903	.	+	0	ID=g157.t1.cds;Parent=g157.t1
FLSR01004868.1	AUGUSTUS	CDS	17159476	17159503	.	+	2	ID=g157.t1.cds;Parent=g157.t1
FLSR01004868.1	AUGUSTUS	CDS	17159949	17160008	.	+	1	ID=g157.t1.cds;Parent=g157.t1
FLSR01004868.1	AUGUSTUS	CDS	17160903	17160916	.	+	1	ID=g157.t1.cds;Parent=g157.t1
FLSR01004868.1	AUGUSTUS	CDS	17161113	17161831	.	+	2	ID=g157.t1.cds;Parent=g157.t1
FLSR01004868.1	AUGUSTUS	stop_codon	17161832	17161834	.	+	0	Parent=g157.t1
FLSR01004868.1	AUGUSTUS	protein_match	17153942	17153954	4.37	+	0	ID=pp.g157.t1.fz_finz;Target=fz_finz 1 5;Target_start=0;
FLSR01004868.1	AUGUSTUS	protein_match	17154075	17154086	0.792	+	1	ID=pp.g157.t1.fz_finz;Target=fz_finz 5 9;Target_start=0;
FLSR01004868.1	AUGUSTUS	protein_match	17155356	17155369	1.03	+	1	ID=pp.g157.t1.fz_finz;Target=fz_finz 9 14;Target_start=0;
FLSR01004868.1	AUGUSTUS	protein_match	17157888	17157903	2.24	+	2	ID=pp.g157.t1.fz_finz;Target=fz_finz 14 19;Target_start=0;
FLSR01004868.1	AUGUSTUS	protein_match	17159476	17159503	1.89	+	1	ID=pp.g157.t1.fz_finz;Target=fz_finz 19 28;Target_start=0;
FLSR01004868.1	AUGUSTUS	protein_match	17159949	17159949	1	+	1	ID=pp.g157.t1.fz_finz;Target=fz_finz 28 28;Target_start=0;
FLSR01004868.1	AUGUSTUS	protein_match	17159950	17160008	1.05	+	0	ID=pp.g157.t1.fz_linker;Target=fz_linker 1 20;Target_start=28;
FLSR01004868.1	AUGUSTUS	protein_match	17160903	17160916	0.86	+	0	ID=pp.g157.t1.fz_linker;Target=fz_linker 21 25;Target_start=27;
FLSR01004868.1	AUGUSTUS	protein_match	17161113	17161195	1.12	+	2	ID=pp.g157.t1.fz_linker;Target=fz_linker 25 52;Target_start=28;
FLSR01004868.1	AUGUSTUS	protein_match	17161199	17161786	4.66	+	0	ID=pp.g157.t1.fz_znf;Target=fz_znf 1 196;Target_start=81;
FLSR01004868.1	AUGUSTUS	interblock_region	17161196	17161198	.	+	0	ID=pp.g157.t1.iBR2
FLSR01004868.1	AUGUSTUS	interblock_region	17161787	17161834	.	+	0	ID=pp.g157.t1.iBR3
# protein sequence = [MWFISRFSFKVKKLIAFSCHRTDQEHQVDLIVRFLKEPGDFTRLGHLREPRLHQVRVKEQRQELNEVEEEHHNFTIQR
# TKAKKHTCTQCGKSFTQKRDLKTHMRIHTGEKPYTCTQCGKSFSRSSTLSVHLYIHTGERPFNCDQCGKDFYTSSNLKDHLKLHSDERPYVCSLCGKS
# FTLLDSFKRHQKTHNEVRDHVCCDCGKSFTTSSQLKQHQRIHTGEKPYKCSYCDKSFTLSGNLKSHERVHTGEKPYHCTQCEKSFTQSHNLVIHIRKH
# CSVSQRANVLLDSHEVNV]
# sequence of block fz_finz       0 [MWFISRFSFKVKKLIAFSCHRTDQEHQV] 28
# sequence of block fz_linker    28 [DLIVRFLKEPGDFTRLGHLREPRLHQVRVKEQRQELNEVEEEHHNFTIQRTK] 80
# sequence of block fz_znf       81 [KKHTCTQCGKSFTQKRDLKTHMRIHTGEKPYTCTQCGKSFSRSSTLSVHLYIHTGERPFNCDQCGKDFYTSSNLKDHLKLHSDERPYVCSLCGKSFTLLDSFKRHQKTHNEVRDHVCCDCGKSFTTSSQLKQHQRIHTGEKPYKCSYCDKSFTLSGNLKSHERVHTGEKPYHCTQCEKSFTQSHNLVIHIRKHCSV] 277
# Evidence for and against this transcript:
# % of transcript supported by hints (any source): 0
# CDS exons: 0/8
# CDS introns: 0/7
# 5'UTR exons and introns: 0/0
# 3'UTR exons and introns: 0/0
# hint groups fully obeyed: 33
#     RM:  33
# incompatible hint groups: 3
#     RM:   3
# end gene g157
###
# start gene g158
FLSR01004868.1	AUGUSTUS	gene	17165692	17168502	1	+	.	ID=g158
FLSR01004868.1	AUGUSTUS	transcript	17165692	17168502	.	+	.	ID=g158.t1;Parent=g158
FLSR01004868.1	AUGUSTUS	start_codon	17165692	17165694	.	+	0	Parent=g158.t1
FLSR01004868.1	AUGUSTUS	CDS	17165692	17165776	.	+	0	ID=g158.t1.cds;Parent=g158.t1
FLSR01004868.1	AUGUSTUS	CDS	17167600	17168076	.	+	2	ID=g158.t1.cds;Parent=g158.t1
FLSR01004868.1	AUGUSTUS	CDS	17168189	17168499	.	+	2	ID=g158.t1.cds;Parent=g158.t1
FLSR01004868.1	AUGUSTUS	stop_codon	17168500	17168502	.	+	0	Parent=g158.t1
FLSR01004868.1	AUGUSTUS	protein_match	17165692	17165775	4.64	+	0	ID=pp.g158.t1.fz_finz;Target=fz_finz 1 28;Target_start=0;
FLSR01004868.1	AUGUSTUS	protein_match	17165776	17165776	1	+	0	ID=pp.g158.t1.fz_linker;Target=fz_linker 1 1;Target_start=28;
FLSR01004868.1	AUGUSTUS	protein_match	17167600	17167754	1.09	+	2	ID=pp.g158.t1.fz_linker;Target=fz_linker 1 52;Target_start=28;
FLSR01004868.1	AUGUSTUS	protein_match	17167794	17168076	1.38	+	0	ID=pp.g158.t1.fz_znf;Target=fz_znf 1 95;Target_start=93;
FLSR01004868.1	AUGUSTUS	protein_match	17168189	17168493	3.27	+	2	ID=pp.g158.t1.fz_znf;Target=fz_znf 95 196;Target_start=93;
FLSR01004868.1	AUGUSTUS	interblock_region	17167755	17167793	.	+	0	ID=pp.g158.t1.iBR2
FLSR01004868.1	AUGUSTUS	interblock_region	17168494	17168502	.	+	0	ID=pp.g158.t1.iBR3
# protein sequence = [MEFIKVEIEDMSDPEPSRIKHEDTEEQIDLNEVNEKNQPNDVEKKHQNPHSGKMNCVQDRSEAKNSITCPQCGKSFTR
# RGTLITHMRIHTGERPYTCHQCGKSFTYNNNLKDHLSVHTSAKPYICPQCGKRFKHSNNLRDHHARLHVGERPFTCPQCGRSFIQKADLRRHIRIHTG
# EKPYTCHECGKKFFPAEPLNEHQKTHTGVRDHVCLECGKSFIRVGHLNAHLRIHTGEKPYKCSHCEKRFSQAGCRRAHERVHTGEKPYHCTQCEKSFS
# RSGGLFKHKKRCLKLSP]
# sequence of block fz_finz       0 [MEFIKVEIEDMSDPEPSRIKHEDTEEQI] 28
# sequence of block fz_linker    28 [DLNEVNEKNQPNDVEKKHQNPHSGKMNCVQDRSEAKNSITCPQCGKSFTRRG] 80
# sequence of block fz_znf       93 [PYTCHQCGKSFTYNNNLKDHLSVHTSAKPYICPQCGKRFKHSNNLRDHHARLHVGERPFTCPQCGRSFIQKADLRRHIRIHTGEKPYTCHECGKKFFPAEPLNEHQKTHTGVRDHVCLECGKSFIRVGHLNAHLRIHTGEKPYKCSHCEKRFSQAGCRRAHERVHTGEKPYHCTQCEKSFSRSGGLFKHKKRCLKL] 289
# Evidence for and against this transcript:
# % of transcript supported by hints (any source): 0
# CDS exons: 0/3
# CDS introns: 0/2
# 5'UTR exons and introns: 0/0
# 3'UTR exons and introns: 0/0
# hint groups fully obeyed: 18
#     RM:  18
# incompatible hint groups: 3
#     RM:   3
# end gene g158
###
# start gene g159
FLSR01004868.1	AUGUSTUS	gene	17171384	17174175	1	-	.	ID=g159
FLSR01004868.1	AUGUSTUS	transcript	17171384	17174175	.	-	.	ID=g159.t1;Parent=g159
FLSR01004868.1	AUGUSTUS	stop_codon	17171384	17171386	.	-	0	Parent=g159.t1
FLSR01004868.1	AUGUSTUS	CDS	17171387	17172214	.	-	0	ID=g159.t1.cds;Parent=g159.t1
FLSR01004868.1	AUGUSTUS	CDS	17172327	17172361	.	-	2	ID=g159.t1.cds;Parent=g159.t1
FLSR01004868.1	AUGUSTUS	CDS	17173640	17173726	.	-	2	ID=g159.t1.cds;Parent=g159.t1
FLSR01004868.1	AUGUSTUS	CDS	17174172	17174175	.	-	0	ID=g159.t1.cds;Parent=g159.t1
FLSR01004868.1	AUGUSTUS	start_codon	17174173	17174175	.	-	0	Parent=g159.t1
FLSR01004868.1	AUGUSTUS	protein_match	17171480	17172067	4.27	-	0	ID=pp.g159.t1.fz_znf;Target=fz_znf 1 196;Target_start=91;
FLSR01004868.1	AUGUSTUS	protein_match	17172101	17172214	1.11	-	0	ID=pp.g159.t1.fz_linker;Target=fz_linker 15 52;Target_start=28;
FLSR01004868.1	AUGUSTUS	protein_match	17172327	17172361	2.28	-	2	ID=pp.g159.t1.fz_linker;Target=fz_linker 3 14;Target_start=28;
FLSR01004868.1	AUGUSTUS	protein_match	17173640	17173646	5.41	-	0	ID=pp.g159.t1.fz_linker;Target=fz_linker 1 3;Target_start=28;
FLSR01004868.1	AUGUSTUS	protein_match	17173647	17173726	4.73	-	2	ID=pp.g159.t1.fz_finz;Target=fz_finz 2 28;Target_start=0;
FLSR01004868.1	AUGUSTUS	protein_match	17174172	17174175	39.1	-	0	ID=pp.g159.t1.fz_finz;Target=fz_finz 1 2;Target_start=0;
FLSR01004868.1	AUGUSTUS	interblock_region	17171384	17171479	.	-	0	ID=pp.g159.t1.iBR3
FLSR01004868.1	AUGUSTUS	interblock_region	17172068	17172100	.	-	0	ID=pp.g159.t1.iBR2
# protein sequence = [MQFVEEEIEDMRDPEPSRIKHEDTEEQTGWYIKEEESEELNECGNSFTRRDSLKEHLRIHTGEKPFSCHHCGKSFTRK
# ESLKYHVRTHTGEKPYMCHQCGKSFTFKNNLKVHVRIHSREKLFICPQCGKGLTCKKGLRDHIRVHTGEKPFECHRCGKTFKWAHSLSNHLHSHSGLK
# PFNCVHCGEGFTSSSILKNHLKVHTNERPYVCSSCGKSFIWPGNFKEHQKRHTGERDHVCFECGKTFTTAKRLKEHQRIHTGEKPYKCSHCDKRFTQS
# GSLKVHERVHTGEKPYHCPNCGRSFSQLTNLITHIKKHCKKSSQ]
# sequence of block fz_znf       91 [KPYMCHQCGKSFTFKNNLKVHVRIHSREKLFICPQCGKGLTCKKGLRDHIRVHTGEKPFECHRCGKTFKWAHSLSNHLHSHSGLKPFNCVHCGEGFTSSSILKNHLKVHTNERPYVCSSCGKSFIWPGNFKEHQKRHTGERDHVCFECGKTFTTAKRLKEHQRIHTGEKPYKCSHCDKRFTQSGSLKVHERVHTGE] 287
# sequence of block fz_linker    28 [GWYIKEEESEELNECGNSFTRRDSLKEHLRIHTGEKPFSCHHCGKSFTRKES] 80
# sequence of block fz_finz       0 [MQFVEEEIEDMRDPEPSRIKHEDTEEQT] 28
# Evidence for and against this transcript:
# % of transcript supported by hints (any source): 0
# CDS exons: 0/4
# CDS introns: 0/3
# 5'UTR exons and introns: 0/0
# 3'UTR exons and introns: 0/0
# hint groups fully obeyed: 13
#     RM:  13
# incompatible hint groups: 2
#     RM:   2
# end gene g159
###
# start gene g160
FLSR01004868.1	AUGUSTUS	gene	17174659	17188202	1	+	.	ID=g160
FLSR01004868.1	AUGUSTUS	transcript	17174659	17188202	.	+	.	ID=g160.t1;Parent=g160
FLSR01004868.1	AUGUSTUS	start_codon	17174659	17174661	.	+	0	Parent=g160.t1
FLSR01004868.1	AUGUSTUS	CDS	17174659	17174751	.	+	0	ID=g160.t1.cds;Parent=g160.t1
FLSR01004868.1	AUGUSTUS	CDS	17183532	17183642	.	+	0	ID=g160.t1.cds;Parent=g160.t1
FLSR01004868.1	AUGUSTUS	CDS	17184740	17184850	.	+	0	ID=g160.t1.cds;Parent=g160.t1
FLSR01004868.1	AUGUSTUS	CDS	17185729	17185848	.	+	0	ID=g160.t1.cds;Parent=g160.t1
FLSR01004868.1	AUGUSTUS	CDS	17186495	17186588	.	+	0	ID=g160.t1.cds;Parent=g160.t1
FLSR01004868.1	AUGUSTUS	CDS	17187970	17188079	.	+	2	ID=g160.t1.cds;Parent=g160.t1
FLSR01004868.1	AUGUSTUS	CDS	17188152	17188199	.	+	0	ID=g160.t1.cds;Parent=g160.t1
FLSR01004868.1	AUGUSTUS	stop_codon	17188200	17188202	.	+	0	Parent=g160.t1
# protein sequence = [MAAFGVSFESSSSIKSRKESKREERQHVLQQAKEKYENEERRKAERKARGEDTWMLPDVDLRLQQIGQDSEDEWVEAQ
# IPSGGGDKAWKAEPEATPTSTVASTNQRDEWMTFDFLAMKTTSVAEKRAQKEAEKEVEREKAKAIEQAGLHKLELNPYWKDGGSGLPPEASSSTAVRK
# VVNDGGVSWLRKSYQRMKEQADREQRSVESVVAERYGVASAAIEEELIQATHS]
# Evidence for and against this transcript:
# % of transcript supported by hints (any source): 0
# CDS exons: 0/7
# CDS introns: 0/6
# 5'UTR exons and introns: 0/0
# 3'UTR exons and introns: 0/0
# hint groups fully obeyed: 96
#     RM:  96
# incompatible hint groups: 3
#     RM:   3
# end gene g160
###
#
# ----- prediction on sequence number 62 (length = 30083, name = FLSR01004869.1:7999336-8029419) -----
#
# Predicted genes for sequence number 62 on both strands
# start gene g161
FLSR01004869.1	AUGUSTUS	gene	8009241	8022027	1	+	.	ID=g161
FLSR01004869.1	AUGUSTUS	transcript	8009241	8022027	.	+	.	ID=g161.t1;Parent=g161
FLSR01004869.1	AUGUSTUS	start_codon	8009241	8009243	.	+	0	Parent=g161.t1
FLSR01004869.1	AUGUSTUS	CDS	8009241	8009286	.	+	0	ID=g161.t1.cds;Parent=g161.t1
FLSR01004869.1	AUGUSTUS	CDS	8018770	8019228	.	+	2	ID=g161.t1.cds;Parent=g161.t1
FLSR01004869.1	AUGUSTUS	CDS	8021915	8022024	.	+	2	ID=g161.t1.cds;Parent=g161.t1
FLSR01004869.1	AUGUSTUS	stop_codon	8022025	8022027	.	+	0	Parent=g161.t1
# protein sequence = [MALPPILLGVLLYTADGARPKDALAAVEEAKIKCAVNDKKPVFFLFNNCQSEADDEGYEMQDQSWDLSFKGMEGLFKF
# FESVKPKSLKITRDVLQKRKQLEANINNLQSLVQLTELKLKELKQTHKALKKNKKDVKANKNFEYEVEVSYKEKVDIDRSRASMAMCCSVXIRLWSKE
# QLKENISEKPQINTDFTVTASDSIEEKSR]
# Evidence for and against this transcript:
# % of transcript supported by hints (any source): 0
# CDS exons: 0/3
# CDS introns: 0/2
# 5'UTR exons and introns: 0/0
# 3'UTR exons and introns: 0/0
# hint groups fully obeyed: 78
#     RM:  78
# incompatible hint groups: 0
# end gene g161
###
#
# ----- prediction on sequence number 63 (length = 30083, name = FLSR01004869.1:18647475-18677558) -----
#
# Predicted genes for sequence number 63 on both strands
# start gene g162
FLSR01004869.1	AUGUSTUS	gene	18649417	18662558	1	-	.	ID=g162
FLSR01004869.1	AUGUSTUS	transcript	18649417	18662558	.	-	.	ID=g162.t1;Parent=g162
FLSR01004869.1	AUGUSTUS	stop_codon	18649417	18649419	.	-	0	Parent=g162.t1
FLSR01004869.1	AUGUSTUS	CDS	18649420	18649451	.	-	2	ID=g162.t1.cds;Parent=g162.t1
FLSR01004869.1	AUGUSTUS	CDS	18649733	18649745	.	-	0	ID=g162.t1.cds;Parent=g162.t1
FLSR01004869.1	AUGUSTUS	CDS	18654601	18655313	.	-	2	ID=g162.t1.cds;Parent=g162.t1
FLSR01004869.1	AUGUSTUS	CDS	18662474	18662558	.	-	0	ID=g162.t1.cds;Parent=g162.t1
FLSR01004869.1	AUGUSTUS	start_codon	18662556	18662558	.	-	0	Parent=g162.t1
FLSR01004869.1	AUGUSTUS	protein_match	18649429	18649451	2.73	-	2	ID=pp.g162.t1.fz_znf;Target=fz_znf 189 196;Target_start=82;
FLSR01004869.1	AUGUSTUS	protein_match	18649733	18649745	1.27	-	0	ID=pp.g162.t1.fz_znf;Target=fz_znf 185 189;Target_start=82;
FLSR01004869.1	AUGUSTUS	protein_match	18654601	18655152	5.99	-	0	ID=pp.g162.t1.fz_znf;Target=fz_znf 1 184;Target_start=82;
FLSR01004869.1	AUGUSTUS	protein_match	18655159	18655313	1.69	-	2	ID=pp.g162.t1.fz_linker;Target=fz_linker 1 52;Target_start=28;
FLSR01004869.1	AUGUSTUS	protein_match	18662474	18662474	1	-	0	ID=pp.g162.t1.fz_linker;Target=fz_linker 1 1;Target_start=28;
FLSR01004869.1	AUGUSTUS	protein_match	18662475	18662558	9.83	-	0	ID=pp.g162.t1.fz_finz;Target=fz_finz 1 28;Target_start=0;
FLSR01004869.1	AUGUSTUS	interblock_region	18649417	18649428	.	-	0	ID=pp.g162.t1.iBR3
FLSR01004869.1	AUGUSTUS	interblock_region	18655153	18655158	.	-	0	ID=pp.g162.t1.iBR2
# protein sequence = [MAFIKEESEDMTIEETFRVKQEDTEEQTDLMQLKGESEELNEMEEKDQYERHCDFINGENYFSCSGIEKASSQKRVQK
# TGARSNVNCQQCGKSFGKYDYIKVHMRIHSGEKPYSCQQCGKSFTQRGHLKVHMRMHTGEKPFSCQQCGKSFAEKRGLKVHTRIHTGEKPYKCKQCGK
# SFTEKYSLKIHMKIHTGEKSYTCHQCGKKFLRKESLKNHMKIHTGEKPYTCKLCEKCFTHKQSLDFHMKTHSGEKPYTCKLCEKSFSRKISLGNCMLH
# HTFEAFL]
# sequence of block fz_znf       82 [SNVNCQQCGKSFGKYDYIKVHMRIHSGEKPYSCQQCGKSFTQRGHLKVHMRMHTGEKPFSCQQCGKSFAEKRGLKVHTRIHTGEKPYKCKQCGKSFTEKYSLKIHMKIHTGEKSYTCHQCGKKFLRKESLKNHMKIHTGEKPYTCKLCEKCFTHKQSLDFHMKTHSGEKPYTCKLCEKSFSRKISLGNCMLHHTFE] 278
# sequence of block fz_linker    28 [DLMQLKGESEELNEMEEKDQYERHCDFINGENYFSCSGIEKASSQKRVQKTG] 80
# sequence of block fz_finz       0 [MAFIKEESEDMTIEETFRVKQEDTEEQT] 28
# Evidence for and against this transcript:
# % of transcript supported by hints (any source): 0
# CDS exons: 0/4
# CDS introns: 0/3
# 5'UTR exons and introns: 0/0
# 3'UTR exons and introns: 0/0
# hint groups fully obeyed: 69
#     RM:  69
# incompatible hint groups: 2
#     RM:   2
# end gene g162
###
# start gene g163
FLSR01004869.1	AUGUSTUS	gene	18666957	18668860	1	+	.	ID=g163
FLSR01004869.1	AUGUSTUS	transcript	18666957	18668860	.	+	.	ID=g163.t1;Parent=g163
FLSR01004869.1	AUGUSTUS	start_codon	18666957	18666959	.	+	0	Parent=g163.t1
FLSR01004869.1	AUGUSTUS	CDS	18666957	18667053	.	+	0	ID=g163.t1.cds;Parent=g163.t1
FLSR01004869.1	AUGUSTUS	CDS	18667357	18667440	.	+	2	ID=g163.t1.cds;Parent=g163.t1
FLSR01004869.1	AUGUSTUS	CDS	18667618	18667704	.	+	2	ID=g163.t1.cds;Parent=g163.t1
FLSR01004869.1	AUGUSTUS	CDS	18667877	18667947	.	+	2	ID=g163.t1.cds;Parent=g163.t1
FLSR01004869.1	AUGUSTUS	CDS	18668080	18668292	.	+	0	ID=g163.t1.cds;Parent=g163.t1
FLSR01004869.1	AUGUSTUS	CDS	18668807	18668857	.	+	0	ID=g163.t1.cds;Parent=g163.t1
FLSR01004869.1	AUGUSTUS	stop_codon	18668858	18668860	.	+	0	Parent=g163.t1
# protein sequence = [MAKDQVQSAHKKKLNPMEDWLTFLLLKIKITSDKNLQAFPKPPELLKNRTPATIVHTTSEELSMDQNDQLAWSQQLPD
# SPSEDDEIEIPGGAVEQCQANRSSLKQRTYYKPIEVKQPFELLGMDLIGKLSLTEFVLPYFTKWPQVYPLRSKTAKEVTECLIKFVHQFEAPKRVLTD
# RGKQFVNESSLQALPGPTNGLGQTS]
# Evidence for and against this transcript:
# % of transcript supported by hints (any source): 0
# CDS exons: 0/6
# CDS introns: 0/5
# 5'UTR exons and introns: 0/0
# 3'UTR exons and introns: 0/0
# hint groups fully obeyed: 10
#     RM:  10
# incompatible hint groups: 3
#     RM:   3
# end gene g163
###
#
# ----- prediction on sequence number 64 (length = 30083, name = FLSR01004870.1:10636380-10666463) -----
#
# Predicted genes for sequence number 64 on both strands
# start gene g164
FLSR01004870.1	AUGUSTUS	gene	10643095	10659419	1	-	.	ID=g164
FLSR01004870.1	AUGUSTUS	transcript	10643095	10659419	.	-	.	ID=g164.t1;Parent=g164
FLSR01004870.1	AUGUSTUS	stop_codon	10643095	10643097	.	-	0	Parent=g164.t1
FLSR01004870.1	AUGUSTUS	CDS	10643098	10643217	.	-	0	ID=g164.t1.cds;Parent=g164.t1
FLSR01004870.1	AUGUSTUS	CDS	10643465	10644159	.	-	2	ID=g164.t1.cds;Parent=g164.t1
FLSR01004870.1	AUGUSTUS	CDS	10647188	10647214	.	-	2	ID=g164.t1.cds;Parent=g164.t1
FLSR01004870.1	AUGUSTUS	CDS	10651379	10651447	.	-	2	ID=g164.t1.cds;Parent=g164.t1
FLSR01004870.1	AUGUSTUS	CDS	10659404	10659419	.	-	0	ID=g164.t1.cds;Parent=g164.t1
FLSR01004870.1	AUGUSTUS	start_codon	10659417	10659419	.	-	0	Parent=g164.t1
FLSR01004870.1	AUGUSTUS	protein_match	10643176	10643217	8.07	-	0	ID=pp.g164.t1.fz_znf;Target=fz_znf 183 196;Target_start=87;
FLSR01004870.1	AUGUSTUS	protein_match	10643465	10644010	4.33	-	0	ID=pp.g164.t1.fz_znf;Target=fz_znf 1 182;Target_start=87;
FLSR01004870.1	AUGUSTUS	protein_match	10644032	10644159	1.17	-	2	ID=pp.g164.t1.fz_linker;Target=fz_linker 10 52;Target_start=28;
FLSR01004870.1	AUGUSTUS	protein_match	10647188	10647214	1.07	-	2	ID=pp.g164.t1.fz_linker;Target=fz_linker 1 10;Target_start=28;
FLSR01004870.1	AUGUSTUS	protein_match	10651379	10651379	1	-	0	ID=pp.g164.t1.fz_linker;Target=fz_linker 1 1;Target_start=28;
FLSR01004870.1	AUGUSTUS	protein_match	10651380	10651447	6.21	-	2	ID=pp.g164.t1.fz_finz;Target=fz_finz 6 28;Target_start=0;
FLSR01004870.1	AUGUSTUS	protein_match	10659404	10659419	1.88	-	0	ID=pp.g164.t1.fz_finz;Target=fz_finz 1 6;Target_start=0;
FLSR01004870.1	AUGUSTUS	interblock_region	10643095	10643175	.	-	0	ID=pp.g164.t1.iBR3
FLSR01004870.1	AUGUSTUS	interblock_region	10644011	10644031	.	-	0	ID=pp.g164.t1.iBR2
# protein sequence = [MAVKRQEPEDVKIEEVFSVKQEENEEQTVIQALSFENYLMALKEESQEFNENDEKDRCDEHRVMTGEKSTETEKTSSQ
# KRKAQKNISNNFICHQCGKSFTQKANLKKHMRIHTGVKAYTCQQCGQSFGRKENLKAHTRIHTGEKPYTCQQCGKCFTQRGSLKKHMRIHTGVKAYTC
# QQCGQSFVRKENLKSHMRIHTGEKPYTCQQCGQSFAHKGNLNSHMRLHSGEKPHTCKLCGKSYSQKYLKNHMIIHTGEKPFICSQCGKSFRCKKGNLK
# IHMRLHTGEKPYTCLKCEKSFTNQRDLKQHLQTHS]
# sequence of block fz_znf       87 [NNFICHQCGKSFTQKANLKKHMRIHTGVKAYTCQQCGQSFGRKENLKAHTRIHTGEKPYTCQQCGKCFTQRGSLKKHMRIHTGVKAYTCQQCGQSFVRKENLKSHMRIHTGEKPYTCQQCGQSFAHKGNLNSHMRLHSGEKPHTCKLCGKSYSQKYLKNHMIIHTGEKPFICSQCGKSFRCKKGNLKIHMRLHTGE] 283
# sequence of block fz_linker    28 [VIQALSFENYLMALKEESQEFNENDEKDRCDEHRVMTGEKSTETEKTSSQKR] 80
# sequence of block fz_finz       0 [MAVKRQEPEDVKIEEVFSVKQEENEEQT] 28
# Evidence for and against this transcript:
# % of transcript supported by hints (any source): 0
# CDS exons: 0/5
# CDS introns: 0/4
# 5'UTR exons and introns: 0/0
# 3'UTR exons and introns: 0/0
# hint groups fully obeyed: 97
#     RM:  97
# incompatible hint groups: 4
#     RM:   4
# end gene g164
###
# start gene g165
FLSR01004870.1	AUGUSTUS	gene	10660363	10661935	1	+	.	ID=g165
FLSR01004870.1	AUGUSTUS	transcript	10660363	10661935	.	+	.	ID=g165.t1;Parent=g165
FLSR01004870.1	AUGUSTUS	start_codon	10660363	10660365	.	+	0	Parent=g165.t1
FLSR01004870.1	AUGUSTUS	CDS	10660363	10660560	.	+	0	ID=g165.t1.cds;Parent=g165.t1
FLSR01004870.1	AUGUSTUS	CDS	10660825	10660939	.	+	0	ID=g165.t1.cds;Parent=g165.t1
FLSR01004870.1	AUGUSTUS	CDS	10661043	10661193	.	+	2	ID=g165.t1.cds;Parent=g165.t1
FLSR01004870.1	AUGUSTUS	CDS	10661278	10661932	.	+	1	ID=g165.t1.cds;Parent=g165.t1
FLSR01004870.1	AUGUSTUS	stop_codon	10661933	10661935	.	+	0	Parent=g165.t1
# protein sequence = [MPNPSDSGEDHPPANPPAAPTTSPQTASRSSLPRSSATSFTVSASPMARPATFTGEAEDCSGFLLQFRTLVASSGWKE
# SALITAFRNGLNPNIRQLLVVYDDSMALLQHPSPWRLAPLICLLLNAKDGYFIIYAYIVLQINISSAPVQFDFLAQRTSPHRLWLCGELHSPTLLQKL
# NLRKRRSQQDLQIHTIQGKPLGRGHIRYHTPTLTLRIGCLHSEEISFMVLEESTAELILGRPWLVQHQPTLHWKSGEILRWGDNCQSSCLSSIKKSSS
# SSSSSPSQSRSKVPVYSTSVESPEVLQEVEIPVEYQAFQDVFSKKLATKLPPHRPWDCAIDLLPGATLTKGCVYPLSIPEQKAMEEYVEEALQQENSR
# Q]
# Evidence for and against this transcript:
# % of transcript supported by hints (any source): 0
# CDS exons: 0/4
# CDS introns: 0/3
# 5'UTR exons and introns: 0/0
# 3'UTR exons and introns: 0/0
# hint groups fully obeyed: 2
#     RM:   2
# incompatible hint groups: 2
#     RM:   2
# end gene g165
###
# start gene g166
FLSR01004870.1	AUGUSTUS	gene	10663611	10665686	1	-	.	ID=g166
FLSR01004870.1	AUGUSTUS	transcript	10663611	10665686	.	-	.	ID=g166.t1;Parent=g166
FLSR01004870.1	AUGUSTUS	stop_codon	10663611	10663613	.	-	0	Parent=g166.t1
FLSR01004870.1	AUGUSTUS	CDS	10663614	10663650	.	-	1	ID=g166.t1.cds;Parent=g166.t1
FLSR01004870.1	AUGUSTUS	CDS	10665163	10665686	.	-	0	ID=g166.t1.cds;Parent=g166.t1
FLSR01004870.1	AUGUSTUS	start_codon	10665684	10665686	.	-	0	Parent=g166.t1
# protein sequence = [LDLLKDPVTIHCGHSYCKICITDCWDQEDEKRVYSCPQCRQTFSPRPALAKNTILAEMVEKLKKTKLAADCYAGAGDV
# QCDVCTGRKHKAVKSCLVCLNSYCQNHLEQHESLFKGKRHNLTDATGRLQEMICQKHDKILEVFCRTDQKCICLLCAMDEHKNPTLYQRQHRGQRIRF
# PSAHSGSEHSE]
# Evidence for and against this transcript:
# % of transcript supported by hints (any source): 0
# CDS exons: 0/2
# CDS introns: 0/1
# 5'UTR exons and introns: 0/0
# 3'UTR exons and introns: 0/0
# hint groups fully obeyed: 9
#     RM:   9
# incompatible hint groups: 1
#     RM:   1
# end gene g166
###
#
# ----- prediction on sequence number 65 (length = 30083, name = FLSR01004871.1:8850311-8880394) -----
#
# Predicted genes for sequence number 65 on both strands
# start gene g167
FLSR01004871.1	AUGUSTUS	gene	8857023	8870604	1	-	.	ID=g167
FLSR01004871.1	AUGUSTUS	transcript	8857023	8870604	.	-	.	ID=g167.t1;Parent=g167
FLSR01004871.1	AUGUSTUS	stop_codon	8857023	8857025	.	-	0	Parent=g167.t1
FLSR01004871.1	AUGUSTUS	CDS	8857026	8857570	.	-	2	ID=g167.t1.cds;Parent=g167.t1
FLSR01004871.1	AUGUSTUS	CDS	8869058	8869117	.	-	2	ID=g167.t1.cds;Parent=g167.t1
FLSR01004871.1	AUGUSTUS	CDS	8870196	8870604	.	-	0	ID=g167.t1.cds;Parent=g167.t1
FLSR01004871.1	AUGUSTUS	start_codon	8870602	8870604	.	-	0	Parent=g167.t1
# protein sequence = [MLTSMELLVKTRRNCEVPDENVFMFGRPQALSHFRGSDVIRKIAQSCGAKHLEALSSTRLRKHMATMSKVLNLKDNEM
# DDLADFLGHDIRVHRQYYKLPQGTLQLAKISKVLMAMERGQLSEFKGRNLDEIQIDPQGKDKELQPIGKDLDKPHTTKVKSAAPAALRALRHCEMVQT
# LFNAPKPFKVKVQGKSPIRIGAGALTMVPVTCPQLETVEFLLEPLGLEDGQLPEGLLVSPTLVSAKKGLLYAPVVNVGCTEVWLSPRRVVGTVQAVVA
# TSVGNKSVAIEPSWEECCAYVSTQEAVTCSSVFESVLPDLEGLTPQEVVQAKTLFGGFYKSTMF]
# Evidence for and against this transcript:
# % of transcript supported by hints (any source): 0
# CDS exons: 0/3
# CDS introns: 0/2
# 5'UTR exons and introns: 0/0
# 3'UTR exons and introns: 0/0
# hint groups fully obeyed: 77
#     RM:  77
# incompatible hint groups: 1
#     RM:   1
# end gene g167
###
#
# ----- prediction on sequence number 66 (length = 30083, name = FLSR01004871.1:21379267-21409350) -----
#
# Predicted genes for sequence number 66 on both strands
# start gene g168
FLSR01004871.1	AUGUSTUS	gene	21382148	21382444	1	-	.	ID=g168
FLSR01004871.1	AUGUSTUS	transcript	21382148	21382444	.	-	.	ID=g168.t1;Parent=g168
FLSR01004871.1	AUGUSTUS	stop_codon	21382148	21382150	.	-	0	Parent=g168.t1
FLSR01004871.1	AUGUSTUS	CDS	21382151	21382444	.	-	0	ID=g168.t1.cds;Parent=g168.t1
FLSR01004871.1	AUGUSTUS	start_codon	21382442	21382444	.	-	0	Parent=g168.t1
# protein sequence = [MRRVHPVFHVSCIKPVIRAPTRPSPPPPIDEETSIYRVRKLLDVRPRGRGHQFLVDWEGYGPEERRWIPARDVLDRSL
# IEDFYRSRQAPSSGAPRGAP]
# Evidence for and against this transcript:
# % of transcript supported by hints (any source): 0
# CDS exons: 0/1
# CDS introns: 0/0
# 5'UTR exons and introns: 0/0
# 3'UTR exons and introns: 0/0
# hint groups fully obeyed: 0
# incompatible hint groups: 0
# end gene g168
###
# start gene g169
FLSR01004871.1	AUGUSTUS	gene	21383866	21384500	1	+	.	ID=g169
FLSR01004871.1	AUGUSTUS	transcript	21383866	21384500	.	+	.	ID=g169.t1;Parent=g169
FLSR01004871.1	AUGUSTUS	start_codon	21383866	21383868	.	+	0	Parent=g169.t1
FLSR01004871.1	AUGUSTUS	CDS	21383866	21384079	.	+	0	ID=g169.t1.cds;Parent=g169.t1
FLSR01004871.1	AUGUSTUS	CDS	21384310	21384497	.	+	2	ID=g169.t1.cds;Parent=g169.t1
FLSR01004871.1	AUGUSTUS	stop_codon	21384498	21384500	.	+	0	Parent=g169.t1
# protein sequence = [MRVERARMDLIIQGRALRQDSSYPNLGGIDLNNELTRRIRSNQYGRGGKESLKMVKSTLRSLRPSESDLGRDDSLAIA
# AGRGQRRTAEIVVRDLGEEEMKDALTSTPLSTGELWLLTCRQKQSDQPHRSIDKDV]
# Evidence for and against this transcript:
# % of transcript supported by hints (any source): 0
# CDS exons: 0/2
# CDS introns: 0/1
# 5'UTR exons and introns: 0/0
# 3'UTR exons and introns: 0/0
# hint groups fully obeyed: 0
# incompatible hint groups: 0
# end gene g169
###
# start gene g170
FLSR01004871.1	AUGUSTUS	gene	21384812	21385336	1	-	.	ID=g170
FLSR01004871.1	AUGUSTUS	transcript	21384812	21385336	.	-	.	ID=g170.t1;Parent=g170
FLSR01004871.1	AUGUSTUS	stop_codon	21384812	21384814	.	-	0	Parent=g170.t1
FLSR01004871.1	AUGUSTUS	CDS	21384815	21385048	.	-	0	ID=g170.t1.cds;Parent=g170.t1
FLSR01004871.1	AUGUSTUS	CDS	21385217	21385336	.	-	0	ID=g170.t1.cds;Parent=g170.t1
FLSR01004871.1	AUGUSTUS	start_codon	21385334	21385336	.	-	0	Parent=g170.t1
# protein sequence = [MDPTEEIPVRSAVEIQGAMLGRHEEELAAAHQAVRSLSDQPKTYAEERARIAYVLSLLSGRAREWGTSVWEARADCCR
# SFGLFKDEMMKVFDRSVFGCEASRLLQFYVRAEGLWPISQ]
# Evidence for and against this transcript:
# % of transcript supported by hints (any source): 0
# CDS exons: 0/2
# CDS introns: 0/1
# 5'UTR exons and introns: 0/0
# 3'UTR exons and introns: 0/0
# hint groups fully obeyed: 0
# incompatible hint groups: 0
# end gene g170
###
# start gene g171
FLSR01004871.1	AUGUSTUS	gene	21388626	21397463	1	+	.	ID=g171
FLSR01004871.1	AUGUSTUS	transcript	21388626	21397463	.	+	.	ID=g171.t1;Parent=g171
FLSR01004871.1	AUGUSTUS	start_codon	21388626	21388628	.	+	0	Parent=g171.t1
FLSR01004871.1	AUGUSTUS	CDS	21388626	21388628	.	+	0	ID=g171.t1.cds;Parent=g171.t1
FLSR01004871.1	AUGUSTUS	CDS	21389123	21389135	.	+	0	ID=g171.t1.cds;Parent=g171.t1
FLSR01004871.1	AUGUSTUS	CDS	21394283	21394351	.	+	2	ID=g171.t1.cds;Parent=g171.t1
FLSR01004871.1	AUGUSTUS	CDS	21395881	21396049	.	+	2	ID=g171.t1.cds;Parent=g171.t1
FLSR01004871.1	AUGUSTUS	CDS	21396495	21396973	.	+	1	ID=g171.t1.cds;Parent=g171.t1
FLSR01004871.1	AUGUSTUS	CDS	21397123	21397460	.	+	2	ID=g171.t1.cds;Parent=g171.t1
FLSR01004871.1	AUGUSTUS	stop_codon	21397461	21397463	.	+	0	Parent=g171.t1
FLSR01004871.1	AUGUSTUS	protein_match	21388626	21388628	39.1	+	0	ID=pp.g171.t1.fz_finz;Target=fz_finz 1 1;Target_start=0;
FLSR01004871.1	AUGUSTUS	protein_match	21389123	21389135	1	+	2	ID=pp.g171.t1.fz_finz;Target=fz_finz 2 6;Target_start=0;
FLSR01004871.1	AUGUSTUS	protein_match	21394283	21394350	9.88	+	2	ID=pp.g171.t1.fz_finz;Target=fz_finz 6 28;Target_start=0;
FLSR01004871.1	AUGUSTUS	protein_match	21394351	21394351	1	+	0	ID=pp.g171.t1.fz_linker;Target=fz_linker 1 1;Target_start=28;
FLSR01004871.1	AUGUSTUS	protein_match	21395881	21396035	1.82	+	2	ID=pp.g171.t1.fz_linker;Target=fz_linker 1 52;Target_start=28;
FLSR01004871.1	AUGUSTUS	protein_match	21396532	21396973	6.46	+	0	ID=pp.g171.t1.fz_znf;Target=fz_znf 1 148;Target_start=97;
FLSR01004871.1	AUGUSTUS	protein_match	21397123	21397268	5.73	+	2	ID=pp.g171.t1.fz_znf;Target=fz_znf 148 196;Target_start=97;
FLSR01004871.1	AUGUSTUS	interblock_region	21396036	21396049	.	+	0	ID=pp.g171.t1.iBR2
FLSR01004871.1	AUGUSTUS	interblock_region	21396495	21396531	.	+	1	ID=pp.g171.t1.iBR2
FLSR01004871.1	AUGUSTUS	interblock_region	21397269	21397463	.	+	0	ID=pp.g171.t1.iBR3
# protein sequence = [MTSIDXESEDIKIEETFRVKQEDTEEQTDLMTLKEESQELNEIEEKEQYEKHDVRNREKSIQTKTSFSRKRAQKTGTG
# SFFTCFQQPQEAHDTSTGDKPYKCKECGKSFTHKALLVSHMRRHTGESPFTCEQCGKSFARKGTLQIHMRIHTGETPFKCDQCGKSFSHKSSLHSHMI
# VHTGETPFTCDQCGKSFNNKSTLNAHMRVHTGEKPYTCELCGKSFTQKGNLKNHMTTHTGEKPFVCVELWKTFRFRGYLKVHMRIHTGEKPFTCSHCG
# KSFNQNTSLQVHMRHHTGEKPYRCVQCKKSFTYQVYLKRHLKTHSRKKLQGSKCDKKSTKVYKSLKSTKRSNFKNHLRIEWPP]
# sequence of block fz_finz       0 [MTSIDXESEDIKIEETFRVKQEDTEEQT] 28
# sequence of block fz_linker    28 [DLMTLKEESQELNEIEEKEQYEKHDVRNREKSIQTKTSFSRKRAQKTGTGSF] 80
# sequence of block fz_znf       97 [KPYKCKECGKSFTHKALLVSHMRRHTGESPFTCEQCGKSFARKGTLQIHMRIHTGETPFKCDQCGKSFSHKSSLHSHMIVHTGETPFTCDQCGKSFNNKSTLNAHMRVHTGEKPYTCELCGKSFTQKGNLKNHMTTHTGEKPFVCVELWKTFRFRGYLKVHMRIHTGEKPFTCSHCGKSFNQNTSLQVHMRHHTGE] 293
# Evidence for and against this transcript:
# % of transcript supported by hints (any source): 0
# CDS exons: 0/6
# CDS introns: 0/5
# 5'UTR exons and introns: 0/0
# 3'UTR exons and introns: 0/0
# hint groups fully obeyed: 53
#     RM:  53
# incompatible hint groups: 2
#     RM:   2
# end gene g171
###
# start gene g172
FLSR01004871.1	AUGUSTUS	gene	21399294	21404317	1	+	.	ID=g172
FLSR01004871.1	AUGUSTUS	transcript	21399294	21404317	.	+	.	ID=g172.t1;Parent=g172
FLSR01004871.1	AUGUSTUS	start_codon	21399294	21399296	.	+	0	Parent=g172.t1
FLSR01004871.1	AUGUSTUS	CDS	21399294	21399301	.	+	0	ID=g172.t1.cds;Parent=g172.t1
FLSR01004871.1	AUGUSTUS	CDS	21399800	21399816	.	+	1	ID=g172.t1.cds;Parent=g172.t1
FLSR01004871.1	AUGUSTUS	CDS	21399897	21399911	.	+	2	ID=g172.t1.cds;Parent=g172.t1
FLSR01004871.1	AUGUSTUS	CDS	21400356	21400370	.	+	2	ID=g172.t1.cds;Parent=g172.t1
FLSR01004871.1	AUGUSTUS	CDS	21401527	21401547	.	+	2	ID=g172.t1.cds;Parent=g172.t1
FLSR01004871.1	AUGUSTUS	CDS	21402443	21402451	.	+	2	ID=g172.t1.cds;Parent=g172.t1
FLSR01004871.1	AUGUSTUS	CDS	21403348	21403685	.	+	2	ID=g172.t1.cds;Parent=g172.t1
FLSR01004871.1	AUGUSTUS	CDS	21403769	21404314	.	+	0	ID=g172.t1.cds;Parent=g172.t1
FLSR01004871.1	AUGUSTUS	stop_codon	21404315	21404317	.	+	0	Parent=g172.t1
FLSR01004871.1	AUGUSTUS	protein_match	21399294	21399301	3.2	+	0	ID=pp.g172.t1.fz_finz;Target=fz_finz 1 3;Target_start=0;
FLSR01004871.1	AUGUSTUS	protein_match	21399800	21399816	1.58	+	0	ID=pp.g172.t1.fz_finz;Target=fz_finz 4 9;Target_start=0;
FLSR01004871.1	AUGUSTUS	protein_match	21399897	21399911	1.41	+	1	ID=pp.g172.t1.fz_finz;Target=fz_finz 9 14;Target_start=0;
FLSR01004871.1	AUGUSTUS	protein_match	21400356	21400370	1.1	+	1	ID=pp.g172.t1.fz_finz;Target=fz_finz 14 19;Target_start=0;
FLSR01004871.1	AUGUSTUS	protein_match	21401527	21401547	1.49	+	1	ID=pp.g172.t1.fz_finz;Target=fz_finz 19 26;Target_start=0;
FLSR01004871.1	AUGUSTUS	protein_match	21402443	21402450	0.283	+	2	ID=pp.g172.t1.fz_finz;Target=fz_finz 26 28;Target_start=0;
FLSR01004871.1	AUGUSTUS	protein_match	21402451	21402451	1	+	0	ID=pp.g172.t1.fz_linker;Target=fz_linker 1 1;Target_start=28;
FLSR01004871.1	AUGUSTUS	protein_match	21403348	21403502	1.68	+	2	ID=pp.g172.t1.fz_linker;Target=fz_linker 1 52;Target_start=28;
FLSR01004871.1	AUGUSTUS	protein_match	21403581	21403685	4.02	+	0	ID=pp.g172.t1.fz_znf;Target=fz_znf 1 35;Target_start=106;
FLSR01004871.1	AUGUSTUS	protein_match	21403769	21404251	5.63	+	0	ID=pp.g172.t1.fz_znf;Target=fz_znf 36 196;Target_start=106;
FLSR01004871.1	AUGUSTUS	interblock_region	21403503	21403580	.	+	0	ID=pp.g172.t1.iBR2
FLSR01004871.1	AUGUSTUS	interblock_region	21404252	21404317	.	+	0	ID=pp.g172.t1.iBR3
# protein sequence = [MQPFLIESTDTAIYEEERIVQEPTPIWSYLMTLKEESQELNEIEEKERYEKHDVRNREKSIQTKMSFSQERAPKTGTG
# SFFTCFQCGKSFKQHDSLRAHMGIHNGEKPYKCEQCEKSYKQKYNLVLHMRIHNGEKLFNCNSCGKSFKIKVSLENHMRIHSGHNRFTCNQCEKSFCK
# TYSLTRHMILHTGEKPYECKECGKSFTHKSSLVSHMRRHTGESPFTCEQCGKSFAQKGTLQSHMRIHTGETPFTCDQCGKSFSHKSSFLTHMRVHTGE
# APFTCDQCGKGFNYKSNLNAHMTVHTREKPYTCELCGRASDEKKILRIT]
# sequence of block fz_finz       0 [MQPFLIESTDTAIYEEERIVQEPTPIWS] 28
# sequence of block fz_linker    28 [YLMTLKEESQELNEIEEKERYEKHDVRNREKSIQTKMSFSQERAPKTGTGSF] 80
# sequence of block fz_znf      106 [KPYKCEQCEKSYKQKYNLVLHMRIHNGEKLFNCNSCGKSFKIKVSLENHMRIHSGHNRFTCNQCEKSFCKTYSLTRHMILHTGEKPYECKECGKSFTHKSSLVSHMRRHTGESPFTCEQCGKSFAQKGTLQSHMRIHTGETPFTCDQCGKSFSHKSSFLTHMRVHTGEAPFTCDQCGKGFNYKSNLNAHMTVHTRE] 302
# Evidence for and against this transcript:
# % of transcript supported by hints (any source): 0
# CDS exons: 0/8
# CDS introns: 0/7
# 5'UTR exons and introns: 0/0
# 3'UTR exons and introns: 0/0
# hint groups fully obeyed: 25
#     RM:  25
# incompatible hint groups: 1
#     RM:   1
# end gene g172
###
#
# ----- prediction on sequence number 67 (length = 30080, name = FLSR01004872.1:7362946-7393026) -----
#
# Predicted genes for sequence number 67 on both strands
# start gene g173
FLSR01004872.1	AUGUSTUS	gene	7363254	7371265	1	+	.	ID=g173
FLSR01004872.1	AUGUSTUS	transcript	7363254	7371265	.	+	.	ID=g173.t1;Parent=g173
FLSR01004872.1	AUGUSTUS	start_codon	7363254	7363256	.	+	0	Parent=g173.t1
FLSR01004872.1	AUGUSTUS	CDS	7363254	7363260	.	+	0	ID=g173.t1.cds;Parent=g173.t1
FLSR01004872.1	AUGUSTUS	CDS	7363483	7363494	.	+	2	ID=g173.t1.cds;Parent=g173.t1
FLSR01004872.1	AUGUSTUS	CDS	7365721	7365786	.	+	2	ID=g173.t1.cds;Parent=g173.t1
FLSR01004872.1	AUGUSTUS	CDS	7366015	7366727	.	+	2	ID=g173.t1.cds;Parent=g173.t1
FLSR01004872.1	AUGUSTUS	CDS	7370233	7370268	.	+	0	ID=g173.t1.cds;Parent=g173.t1
FLSR01004872.1	AUGUSTUS	CDS	7371218	7371262	.	+	0	ID=g173.t1.cds;Parent=g173.t1
FLSR01004872.1	AUGUSTUS	stop_codon	7371263	7371265	.	+	0	Parent=g173.t1
FLSR01004872.1	AUGUSTUS	protein_match	7363254	7363260	0.182	+	0	ID=pp.g173.t1.fz_finz;Target=fz_finz 1 3;Target_start=0;
FLSR01004872.1	AUGUSTUS	protein_match	7363483	7363494	1.15	+	1	ID=pp.g173.t1.fz_finz;Target=fz_finz 3 7;Target_start=0;
FLSR01004872.1	AUGUSTUS	protein_match	7365721	7365785	4	+	2	ID=pp.g173.t1.fz_finz;Target=fz_finz 7 28;Target_start=0;
FLSR01004872.1	AUGUSTUS	protein_match	7365786	7365786	1	+	0	ID=pp.g173.t1.fz_linker;Target=fz_linker 1 1;Target_start=28;
FLSR01004872.1	AUGUSTUS	protein_match	7366015	7366169	1.39	+	2	ID=pp.g173.t1.fz_linker;Target=fz_linker 1 52;Target_start=28;
FLSR01004872.1	AUGUSTUS	protein_match	7366188	7366727	3.54	+	0	ID=pp.g173.t1.fz_znf;Target=fz_znf 1 180;Target_start=86;
FLSR01004872.1	AUGUSTUS	protein_match	7370233	7370268	1.66	+	2	ID=pp.g173.t1.fz_znf;Target=fz_znf 181 193;Target_start=85;
FLSR01004872.1	AUGUSTUS	protein_match	7371218	7371229	1.68	+	0	ID=pp.g173.t1.fz_znf;Target=fz_znf 193 196;Target_start=86;
FLSR01004872.1	AUGUSTUS	interblock_region	7366170	7366187	.	+	0	ID=pp.g173.t1.iBR2
FLSR01004872.1	AUGUSTUS	interblock_region	7371230	7371265	.	+	0	ID=pp.g173.t1.iBR3
# protein sequence = [LRCLKNKIEDMRDPEPPRIKHEDTEEQIDQVRVKEQTQELNEVEEEHRYFTIQRTKAKKTHTCTQCGKSFTLKGDLNR
# HMRIHTGEKPYTCTQCGKSFSQASTLSVHLRIHSGEKPFNCDQCGKDFISSSNLKHHLKLHSDEKPYVCSLCGKSFSRLGKFKLHQKTHNEVRDYMCF
# DCGKSFTTAGDLKRHQIIHTGEKPYKCSYCDKSFTHSGSLKVHERVHTGKKPYYCTRCEKSFTRSNNLVKHIRKHCSVSQRANVLLDSHKITQSSYTN
# HIRQHVGAHIKEGLVRPMT]
# sequence of block fz_finz       0 [LRCLKNKIEDMRDPEPPRIKHEDTEEQI] 28
# sequence of block fz_linker    28 [DQVRVKEQTQELNEVEEEHRYFTIQRTKAKKTHTCTQCGKSFTLKGDLNRHM] 80
# sequence of block fz_znf       86 [KPYTCTQCGKSFSQASTLSVHLRIHSGEKPFNCDQCGKDFISSSNLKHHLKLHSDEKPYVCSLCGKSFSRLGKFKLHQKTHNEVRDYMCFDCGKSFTTAGDLKRHQIIHTGEKPYKCSYCDKSFTHSGSLKVHERVHTGKKPYYCTRCEKSFTRSNNLVKHIRKHCSVSQRANVLLDSHKITQSSYTNHIRQHVGA] 282
# Evidence for and against this transcript:
# % of transcript supported by hints (any source): 0
# CDS exons: 0/6
# CDS introns: 0/5
# 5'UTR exons and introns: 0/0
# 3'UTR exons and introns: 0/0
# hint groups fully obeyed: 36
#     RM:  36
# incompatible hint groups: 6
#     RM:   6
# end gene g173
###
# start gene g174
FLSR01004872.1	AUGUSTUS	gene	7389941	7391124	1	+	.	ID=g174
FLSR01004872.1	AUGUSTUS	transcript	7389941	7391124	.	+	.	ID=g174.t1;Parent=g174
FLSR01004872.1	AUGUSTUS	start_codon	7389941	7389943	.	+	0	Parent=g174.t1
FLSR01004872.1	AUGUSTUS	CDS	7389941	7390344	.	+	0	ID=g174.t1.cds;Parent=g174.t1
FLSR01004872.1	AUGUSTUS	CDS	7391103	7391121	.	+	1	ID=g174.t1.cds;Parent=g174.t1
FLSR01004872.1	AUGUSTUS	stop_codon	7391122	7391124	.	+	0	Parent=g174.t1
# protein sequence = [MWVWGSKQQEAFEKIKEELTTPPGLALYDTNKDTVVSADASSYGLGAVLLQKQTDNVWKPVACASKSLSSTEQRYAQI
# EKEALVSTWACERFAEFLIGKNFHIETDHKPLVPLFSSKKLDELPPRIQRLRMRLLRTGVSTM]
# Evidence for and against this transcript:
# % of transcript supported by hints (any source): 0
# CDS exons: 0/2
# CDS introns: 0/1
# 5'UTR exons and introns: 0/0
# 3'UTR exons and introns: 0/0
# hint groups fully obeyed: 0
# incompatible hint groups: 0
# end gene g174
###
#
# ----- prediction on sequence number 68 (length = 42579, name = FLSR01004872.1:14372480-14415059) -----
#
# Predicted genes for sequence number 68 on both strands
# start gene g175
FLSR01004872.1	AUGUSTUS	gene	14378258	14388547	1	-	.	ID=g175
FLSR01004872.1	AUGUSTUS	transcript	14378258	14388547	.	-	.	ID=g175.t1;Parent=g175
FLSR01004872.1	AUGUSTUS	stop_codon	14378258	14378260	.	-	0	Parent=g175.t1
FLSR01004872.1	AUGUSTUS	CDS	14378261	14378677	.	-	0	ID=g175.t1.cds;Parent=g175.t1
FLSR01004872.1	AUGUSTUS	CDS	14378761	14379095	.	-	2	ID=g175.t1.cds;Parent=g175.t1
FLSR01004872.1	AUGUSTUS	CDS	14380291	14380335	.	-	2	ID=g175.t1.cds;Parent=g175.t1
FLSR01004872.1	AUGUSTUS	CDS	14385062	14385073	.	-	2	ID=g175.t1.cds;Parent=g175.t1
FLSR01004872.1	AUGUSTUS	CDS	14387479	14387557	.	-	0	ID=g175.t1.cds;Parent=g175.t1
FLSR01004872.1	AUGUSTUS	CDS	14388542	14388547	.	-	0	ID=g175.t1.cds;Parent=g175.t1
FLSR01004872.1	AUGUSTUS	start_codon	14388545	14388547	.	-	0	Parent=g175.t1
FLSR01004872.1	AUGUSTUS	protein_match	14378279	14378677	6.01	-	0	ID=pp.g175.t1.fz_znf;Target=fz_znf 64 196;Target_start=96;
FLSR01004872.1	AUGUSTUS	protein_match	14378761	14378949	4	-	0	ID=pp.g175.t1.fz_znf;Target=fz_znf 1 63;Target_start=96;
FLSR01004872.1	AUGUSTUS	protein_match	14378998	14379095	1.27	-	2	ID=pp.g175.t1.fz_linker;Target=fz_linker 20 52;Target_start=28;
FLSR01004872.1	AUGUSTUS	protein_match	14380291	14380335	1.02	-	2	ID=pp.g175.t1.fz_linker;Target=fz_linker 5 20;Target_start=28;
FLSR01004872.1	AUGUSTUS	protein_match	14385062	14385073	1.68	-	2	ID=pp.g175.t1.fz_linker;Target=fz_linker 1 5;Target_start=28;
FLSR01004872.1	AUGUSTUS	protein_match	14387479	14387479	1	-	0	ID=pp.g175.t1.fz_linker;Target=fz_linker 1 1;Target_start=28;
FLSR01004872.1	AUGUSTUS	protein_match	14387480	14387557	7.66	-	0	ID=pp.g175.t1.fz_finz;Target=fz_finz 3 28;Target_start=0;
FLSR01004872.1	AUGUSTUS	protein_match	14388542	14388547	1.52	-	0	ID=pp.g175.t1.fz_finz;Target=fz_finz 1 2;Target_start=0;
FLSR01004872.1	AUGUSTUS	interblock_region	14378258	14378278	.	-	0	ID=pp.g175.t1.iBR3
FLSR01004872.1	AUGUSTUS	interblock_region	14378950	14378997	.	-	0	ID=pp.g175.t1.iBR2
# protein sequence = [MFFIKEEIEDMKIETTFRVKQEDPEEQTGWVTDSGKSQELCPDYSLKDLMVLKKEREVEDKDQYKNHEFMTKEKTFSC
# SQTEKTSSRKKDKMTGTRSNFTCQQCGNRFTQKVSLKNHMIIHTGEKPYTCQLCGNKFTQKGSLKKHMRIHPERSTVPANSCGRSFTQIGNLNVHMSV
# HAGETPFTCHQCGRCFTRKGSLKCHMRIHTGEKPYPCQQCGNRFTLKITLNRHMKIHSGDQPYKCPQCGKIFTRNCHFVVHMRTHTGEKPFTCQQCGK
# SFNRKGILTRHMRTHTGEKPFTCQ]
# sequence of block fz_znf       96 [SNFTCQQCGNRFTQKVSLKNHMIIHTGEKPYTCQLCGNKFTQKGSLKKHMRIHPERSTVPANSCGRSFTQIGNLNVHMSVHAGETPFTCHQCGRCFTRKGSLKCHMRIHTGEKPYPCQQCGNRFTLKITLNRHMKIHSGDQPYKCPQCGKIFTRNCHFVVHMRTHTGEKPFTCQQCGKSFNRKGILTRHMRTHTGE] 292
# sequence of block fz_linker    28 [GWVTDSGKSQELCPDYSLKDLMVLKKEREVEDKDQYKNHEFMTKEKTFSCSQ] 80
# sequence of block fz_finz       0 [MFFIKEEIEDMKIETTFRVKQEDPEEQT] 28
# Evidence for and against this transcript:
# % of transcript supported by hints (any source): 0
# CDS exons: 0/6
# CDS introns: 0/5
# 5'UTR exons and introns: 0/0
# 3'UTR exons and introns: 0/0
# hint groups fully obeyed: 46
#     RM:  46
# incompatible hint groups: 2
#     RM:   2
# end gene g175
###
# start gene g176
FLSR01004872.1	AUGUSTUS	gene	14388870	14402470	1	-	.	ID=g176
FLSR01004872.1	AUGUSTUS	transcript	14388870	14402470	.	-	.	ID=g176.t1;Parent=g176
FLSR01004872.1	AUGUSTUS	stop_codon	14388870	14388872	.	-	0	Parent=g176.t1
FLSR01004872.1	AUGUSTUS	CDS	14388873	14388892	.	-	2	ID=g176.t1.cds;Parent=g176.t1
FLSR01004872.1	AUGUSTUS	CDS	14391674	14391802	.	-	2	ID=g176.t1.cds;Parent=g176.t1
FLSR01004872.1	AUGUSTUS	CDS	14391886	14392335	.	-	2	ID=g176.t1.cds;Parent=g176.t1
FLSR01004872.1	AUGUSTUS	CDS	14394572	14394703	.	-	2	ID=g176.t1.cds;Parent=g176.t1
FLSR01004872.1	AUGUSTUS	CDS	14394777	14394823	.	-	1	ID=g176.t1.cds;Parent=g176.t1
FLSR01004872.1	AUGUSTUS	CDS	14398437	14398452	.	-	2	ID=g176.t1.cds;Parent=g176.t1
FLSR01004872.1	AUGUSTUS	CDS	14399978	14400055	.	-	2	ID=g176.t1.cds;Parent=g176.t1
FLSR01004872.1	AUGUSTUS	CDS	14402464	14402470	.	-	0	ID=g176.t1.cds;Parent=g176.t1
FLSR01004872.1	AUGUSTUS	start_codon	14402468	14402470	.	-	0	Parent=g176.t1
FLSR01004872.1	AUGUSTUS	protein_match	14388876	14388892	3.41	-	2	ID=pp.g176.t1.fz_znf;Target=fz_znf 191 196;Target_start=96;
FLSR01004872.1	AUGUSTUS	protein_match	14391674	14391802	4.2	-	2	ID=pp.g176.t1.fz_znf;Target=fz_znf 148 191;Target_start=96;
FLSR01004872.1	AUGUSTUS	protein_match	14391886	14392327	6.34	-	0	ID=pp.g176.t1.fz_znf;Target=fz_znf 1 148;Target_start=96;
FLSR01004872.1	AUGUSTUS	protein_match	14394612	14394703	1.07	-	2	ID=pp.g176.t1.fz_linker;Target=fz_linker 22 52;Target_start=28;
FLSR01004872.1	AUGUSTUS	protein_match	14394777	14394823	1.33	-	1	ID=pp.g176.t1.fz_linker;Target=fz_linker 6 22;Target_start=28;
FLSR01004872.1	AUGUSTUS	protein_match	14398437	14398452	0.819	-	2	ID=pp.g176.t1.fz_linker;Target=fz_linker 1 6;Target_start=28;
FLSR01004872.1	AUGUSTUS	protein_match	14399978	14399978	1	-	0	ID=pp.g176.t1.fz_linker;Target=fz_linker 1 1;Target_start=28;
FLSR01004872.1	AUGUSTUS	protein_match	14399979	14400055	9.29	-	2	ID=pp.g176.t1.fz_finz;Target=fz_finz 3 28;Target_start=0;
FLSR01004872.1	AUGUSTUS	protein_match	14402464	14402470	1.54	-	0	ID=pp.g176.t1.fz_finz;Target=fz_finz 1 3;Target_start=0;
FLSR01004872.1	AUGUSTUS	interblock_region	14388870	14388875	.	-	0	ID=pp.g176.t1.iBR3
FLSR01004872.1	AUGUSTUS	interblock_region	14392328	14392335	.	-	2	ID=pp.g176.t1.iBR2
FLSR01004872.1	AUGUSTUS	interblock_region	14394572	14394611	.	-	0	ID=pp.g176.t1.iBR2
# protein sequence = [MYVIKEEIEDVKIEETFRVKHEETEEQTGLSNSGEEKETANKLMSRQRRVIRDIGNKKENRRERYLLSSTGSFDFCHH
# LSAALSLVYVVTKNIXTRSNFTCQQCGNRFTLKGSLNRHMRIHTGEKPYKCPKCGRSFNQHGNLNVHMIIHTRGKPYTCQQCGKSFDQHEKFKVHMKI
# HTGEKRRTCKQCGKTFAEKVSLNRHMRIHTGEKPYTCQQCGKSFTQIGNLKVHLKVHTGEQPYTCQQLWKKFSRKGILNRHMRTHTGEKLFTCSHCGR
# IFGYKVALEYHMKTHTNDP]
# sequence of block fz_znf       96 [SNFTCQQCGNRFTLKGSLNRHMRIHTGEKPYKCPKCGRSFNQHGNLNVHMIIHTRGKPYTCQQCGKSFDQHEKFKVHMKIHTGEKRRTCKQCGKTFAEKVSLNRHMRIHTGEKPYTCQQCGKSFTQIGNLKVHLKVHTGEQPYTCQQLWKKFSRKGILNRHMRTHTGEKLFTCSHCGRIFGYKVALEYHMKTHTND] 292
# sequence of block fz_linker    28 [GLSNSGEEKETANKLMSRQRRVIRDIGNKKENRRERYLLSSTGSFDFCHHLS] 80
# sequence of block fz_finz       0 [MYVIKEEIEDVKIEETFRVKHEETEEQT] 28
# Evidence for and against this transcript:
# % of transcript supported by hints (any source): 0
# CDS exons: 0/8
# CDS introns: 0/7
# 5'UTR exons and introns: 0/0
# 3'UTR exons and introns: 0/0
# hint groups fully obeyed: 85
#     RM:  85
# incompatible hint groups: 6
#     RM:   6
# end gene g176
###
# start gene g177
FLSR01004872.1	AUGUSTUS	gene	14402771	14411561	1	-	.	ID=g177
FLSR01004872.1	AUGUSTUS	transcript	14402771	14411561	.	-	.	ID=g177.t1;Parent=g177
FLSR01004872.1	AUGUSTUS	stop_codon	14402771	14402773	.	-	0	Parent=g177.t1
FLSR01004872.1	AUGUSTUS	CDS	14402774	14402813	.	-	1	ID=g177.t1.cds;Parent=g177.t1
FLSR01004872.1	AUGUSTUS	CDS	14403373	14403469	.	-	2	ID=g177.t1.cds;Parent=g177.t1
FLSR01004872.1	AUGUSTUS	CDS	14403678	14403725	.	-	2	ID=g177.t1.cds;Parent=g177.t1
FLSR01004872.1	AUGUSTUS	CDS	14404281	14404437	.	-	0	ID=g177.t1.cds;Parent=g177.t1
FLSR01004872.1	AUGUSTUS	CDS	14404822	14404882	.	-	1	ID=g177.t1.cds;Parent=g177.t1
FLSR01004872.1	AUGUSTUS	CDS	14407154	14407681	.	-	1	ID=g177.t1.cds;Parent=g177.t1
FLSR01004872.1	AUGUSTUS	CDS	14411494	14411561	.	-	0	ID=g177.t1.cds;Parent=g177.t1
FLSR01004872.1	AUGUSTUS	start_codon	14411559	14411561	.	-	0	Parent=g177.t1
# protein sequence = [MWKHLKVLQNDAQIDADAVLHVTVSRSPEDPVAISCGHSYCKRCITDCWDQEDEKRVYSCPQCRQTFSPRPALAKNTI
# LAEMVEKLKKTKLAADCYTGAGDVQCDVCTGRKHKAVKSCLVCLESYCQTHLDRHEEFHSHKPHKVTDATGRLQEMICQKHDKLLNVFCRTDQKCICV
# LCSMDEHKITTLYQLQHRGQRNRPPFLVYNWFKMLPLVSLLELSFQSLSAPPESTDVNDNPFSSLSSFDGERESDHQLRDKLEDFCKEELKISDRVTF
# TNIVPRTRSNFLQYSHRLTLDLNTVNKRLSLSKKNRVITDTGTEQPLIFGEYLVFNIQT]
# Evidence for and against this transcript:
# % of transcript supported by hints (any source): 0
# CDS exons: 0/7
# CDS introns: 0/6
# 5'UTR exons and introns: 0/0
# 3'UTR exons and introns: 0/0
# hint groups fully obeyed: 37
#     RM:  37
# incompatible hint groups: 2
#     RM:   2
# end gene g177
###
#
# ----- prediction on sequence number 69 (length = 39290, name = FLSR01004872.1:15414934-15454224) -----
#
# Predicted genes for sequence number 69 on both strands
# start gene g178
FLSR01004872.1	AUGUSTUS	gene	15425064	15430017	1	-	.	ID=g178
FLSR01004872.1	AUGUSTUS	transcript	15425064	15430017	.	-	.	ID=g178.t1;Parent=g178
FLSR01004872.1	AUGUSTUS	stop_codon	15425064	15425066	.	-	0	Parent=g178.t1
FLSR01004872.1	AUGUSTUS	CDS	15425067	15425446	.	-	2	ID=g178.t1.cds;Parent=g178.t1
FLSR01004872.1	AUGUSTUS	CDS	15425698	15426113	.	-	1	ID=g178.t1.cds;Parent=g178.t1
FLSR01004872.1	AUGUSTUS	CDS	15426215	15426230	.	-	2	ID=g178.t1.cds;Parent=g178.t1
FLSR01004872.1	AUGUSTUS	CDS	15429933	15430017	.	-	0	ID=g178.t1.cds;Parent=g178.t1
FLSR01004872.1	AUGUSTUS	start_codon	15430015	15430017	.	-	0	Parent=g178.t1
FLSR01004872.1	AUGUSTUS	protein_match	15425130	15425446	5.75	-	2	ID=pp.g178.t1.fz_znf;Target=fz_znf 91 196;Target_start=82;
FLSR01004872.1	AUGUSTUS	protein_match	15425698	15425968	6.23	-	0	ID=pp.g178.t1.fz_znf;Target=fz_znf 1 91;Target_start=82;
FLSR01004872.1	AUGUSTUS	protein_match	15425975	15426113	1.09	-	1	ID=pp.g178.t1.fz_linker;Target=fz_linker 6 52;Target_start=28;
FLSR01004872.1	AUGUSTUS	protein_match	15426215	15426230	0.999	-	2	ID=pp.g178.t1.fz_linker;Target=fz_linker 1 6;Target_start=28;
FLSR01004872.1	AUGUSTUS	protein_match	15429933	15429933	1	-	0	ID=pp.g178.t1.fz_linker;Target=fz_linker 1 1;Target_start=28;
FLSR01004872.1	AUGUSTUS	protein_match	15429934	15430017	9.35	-	0	ID=pp.g178.t1.fz_finz;Target=fz_finz 1 28;Target_start=0;
FLSR01004872.1	AUGUSTUS	interblock_region	15425064	15425129	.	-	0	ID=pp.g178.t1.iBR3
FLSR01004872.1	AUGUSTUS	interblock_region	15425969	15425974	.	-	0	ID=pp.g178.t1.iBR2
# protein sequence = [MAFIKEESEDMKIEETYRVKEEDTEEQTVAFSIGPDGTERRSQELMEEKDQYEKHYDFMTGEKSTQTEKTSSRKRTQK
# TDTNSCFTCRQCGKSFNQKQNLEVHLRVHTGEKPFSCQQCGKRFTQKGNLKSHLRIHTGEKPYTCQQCGKSFTAEPNLRYHMNIHNGVKPFTWIMCGK
# SFSLKGNLKTHMRTHTGEKPFVCVQCGKCFTRKGNLICHMKIHSREDCYICHQCGKSFPDMKCLNRHVIIHSGEKPFKCQECGRGFKFNKNLKAHMRI
# HSREKPFKCPSCEKSFSHKVSLKTT]
# sequence of block fz_znf       82 [SCFTCRQCGKSFNQKQNLEVHLRVHTGEKPFSCQQCGKRFTQKGNLKSHLRIHTGEKPYTCQQCGKSFTAEPNLRYHMNIHNGVKPFTWIMCGKSFSLKGNLKTHMRTHTGEKPFVCVQCGKCFTRKGNLICHMKIHSREDCYICHQCGKSFPDMKCLNRHVIIHSGEKPFKCQECGRGFKFNKNLKAHMRIHSRE] 278
# sequence of block fz_linker    28 [VAFSIGPDGTERRSQELMEEKDQYEKHYDFMTGEKSTQTEKTSSRKRTQKTD] 80
# sequence of block fz_finz       0 [MAFIKEESEDMKIEETYRVKEEDTEEQT] 28
# Evidence for and against this transcript:
# % of transcript supported by hints (any source): 0
# CDS exons: 0/4
# CDS introns: 0/3
# 5'UTR exons and introns: 0/0
# 3'UTR exons and introns: 0/0
# hint groups fully obeyed: 30
#     RM:  30
# incompatible hint groups: 3
#     RM:   3
# end gene g178
###
# start gene g179
FLSR01004872.1	AUGUSTUS	gene	15439141	15446903	1	+	.	ID=g179
FLSR01004872.1	AUGUSTUS	transcript	15439141	15446903	.	+	.	ID=g179.t1;Parent=g179
FLSR01004872.1	AUGUSTUS	start_codon	15439141	15439143	.	+	0	Parent=g179.t1
FLSR01004872.1	AUGUSTUS	CDS	15439141	15439225	.	+	0	ID=g179.t1.cds;Parent=g179.t1
FLSR01004872.1	AUGUSTUS	CDS	15445838	15446139	.	+	2	ID=g179.t1.cds;Parent=g179.t1
FLSR01004872.1	AUGUSTUS	CDS	15446391	15446900	.	+	0	ID=g179.t1.cds;Parent=g179.t1
FLSR01004872.1	AUGUSTUS	stop_codon	15446901	15446903	.	+	0	Parent=g179.t1
FLSR01004872.1	AUGUSTUS	protein_match	15439141	15439224	7.51	+	0	ID=pp.g179.t1.fz_finz;Target=fz_finz 1 28;Target_start=0;
FLSR01004872.1	AUGUSTUS	protein_match	15439225	15439225	1	+	0	ID=pp.g179.t1.fz_linker;Target=fz_linker 1 1;Target_start=28;
FLSR01004872.1	AUGUSTUS	protein_match	15445838	15445992	1.72	+	2	ID=pp.g179.t1.fz_linker;Target=fz_linker 1 52;Target_start=28;
FLSR01004872.1	AUGUSTUS	protein_match	15445999	15446139	5.81	+	0	ID=pp.g179.t1.fz_znf;Target=fz_znf 1 47;Target_start=82;
FLSR01004872.1	AUGUSTUS	protein_match	15446391	15446837	5.93	+	0	ID=pp.g179.t1.fz_znf;Target=fz_znf 48 196;Target_start=82;
FLSR01004872.1	AUGUSTUS	interblock_region	15445993	15445998	.	+	0	ID=pp.g179.t1.iBR2
FLSR01004872.1	AUGUSTUS	interblock_region	15446838	15446903	.	+	0	ID=pp.g179.t1.iBR3
# protein sequence = [MALIKEESEDMKTEETLRVKQEDTETQTDLMLLKGESQELNEMEKKHLNKKRHDLITGKKYFKCSQTEKTSSLKRAKW
# TATRSYFTCQKCGKSFNRIGNLQVHIRIHTGESPFTCLQCGKRFNEKGSLNTHMRIHTGEKPYICVQCGKSFTRKATLDSHMRSHAGESPYTCKLCGK
# SFTQKESLKGHIRIHTGEKPFTCGQCGKCFRCKENLIRHVRIHSRENCLICQQCGMSFTDRNHLKNHVIIHTGEKPFMCHHCGKSCTNKANLEVHIRV
# HTGEKPFTALSVGRVSHLKETLKLT]
# sequence of block fz_finz       0 [MALIKEESEDMKTEETLRVKQEDTETQT] 28
# sequence of block fz_linker    28 [DLMLLKGESQELNEMEKKHLNKKRHDLITGKKYFKCSQTEKTSSLKRAKWTA] 80
# sequence of block fz_znf       82 [SYFTCQKCGKSFNRIGNLQVHIRIHTGESPFTCLQCGKRFNEKGSLNTHMRIHTGEKPYICVQCGKSFTRKATLDSHMRSHAGESPYTCKLCGKSFTQKESLKGHIRIHTGEKPFTCGQCGKCFRCKENLIRHVRIHSRENCLICQQCGMSFTDRNHLKNHVIIHTGEKPFMCHHCGKSCTNKANLEVHIRVHTGE] 278
# Evidence for and against this transcript:
# % of transcript supported by hints (any source): 0
# CDS exons: 0/3
# CDS introns: 0/2
# 5'UTR exons and introns: 0/0
# 3'UTR exons and introns: 0/0
# hint groups fully obeyed: 52
#     RM:  52
# incompatible hint groups: 1
#     RM:   1
# end gene g179
###
#
# ----- prediction on sequence number 70 (length = 30080, name = FLSR01004873.1:1831898-1861978) -----
#
# Predicted genes for sequence number 70 on both strands
# start gene g180
FLSR01004873.1	AUGUSTUS	gene	1845643	1846978	1	-	.	ID=g180
FLSR01004873.1	AUGUSTUS	transcript	1845643	1846978	.	-	.	ID=g180.t1;Parent=g180
FLSR01004873.1	AUGUSTUS	stop_codon	1845643	1845645	.	-	0	Parent=g180.t1
FLSR01004873.1	AUGUSTUS	CDS	1845646	1846250	.	-	2	ID=g180.t1.cds;Parent=g180.t1
FLSR01004873.1	AUGUSTUS	CDS	1846457	1846657	.	-	2	ID=g180.t1.cds;Parent=g180.t1
FLSR01004873.1	AUGUSTUS	CDS	1846894	1846978	.	-	0	ID=g180.t1.cds;Parent=g180.t1
FLSR01004873.1	AUGUSTUS	start_codon	1846976	1846978	.	-	0	Parent=g180.t1
FLSR01004873.1	AUGUSTUS	protein_match	1845649	1846236	3.98	-	0	ID=pp.g180.t1.fz_znf;Target=fz_znf 1 196;Target_start=100;
FLSR01004873.1	AUGUSTUS	protein_match	1846503	1846657	1.41	-	2	ID=pp.g180.t1.fz_linker;Target=fz_linker 1 52;Target_start=28;
FLSR01004873.1	AUGUSTUS	protein_match	1846894	1846894	1	-	0	ID=pp.g180.t1.fz_linker;Target=fz_linker 1 1;Target_start=28;
FLSR01004873.1	AUGUSTUS	protein_match	1846895	1846978	5.07	-	0	ID=pp.g180.t1.fz_finz;Target=fz_finz 1 28;Target_start=0;
FLSR01004873.1	AUGUSTUS	interblock_region	1845643	1845648	.	-	0	ID=pp.g180.t1.iBR3
FLSR01004873.1	AUGUSTUS	interblock_region	1846237	1846250	.	-	2	ID=pp.g180.t1.iBR2
FLSR01004873.1	AUGUSTUS	interblock_region	1846457	1846502	.	-	0	ID=pp.g180.t1.iBR2
# protein sequence = [MEFIKEEIEDMSDPEPSRIKHEDTEEQIDQMEVKEKRQKLNDVKKHCDFKTQGTKVKKLHTCSQCGKSFQNNGDLIKH
# ERIHTGEKPYTCTQCGKIHSDEKPYVCSLCGKNFSRLNSFKLHQKTHDEVKDHVCFDCGKSFALSSHLKQHQRIHTGEKPYKCSSCDKSFARSGYLKL
# HERVHSGEKPYHCTQCEKSFKDAKSLKDHLRVHSGEKPFNCDQCGANFILSKHLKSHLIVHSDEKPYACSLCEKSFSRLKGFKLHQKTHNGVKDHVCF
# KCGKSFTRADHLKRHQRIHIGEV]
# sequence of block fz_znf      100 [KPYVCSLCGKNFSRLNSFKLHQKTHDEVKDHVCFDCGKSFALSSHLKQHQRIHTGEKPYKCSSCDKSFARSGYLKLHERVHSGEKPYHCTQCEKSFKDAKSLKDHLRVHSGEKPFNCDQCGANFILSKHLKSHLIVHSDEKPYACSLCEKSFSRLKGFKLHQKTHNGVKDHVCFKCGKSFTRADHLKRHQRIHIGE] 296
# sequence of block fz_linker    28 [DQMEVKEKRQKLNDVKKHCDFKTQGTKVKKLHTCSQCGKSFQNNGDLIKHER] 80
# sequence of block fz_finz       0 [MEFIKEEIEDMSDPEPSRIKHEDTEEQI] 28
# Evidence for and against this transcript:
# % of transcript supported by hints (any source): 0
# CDS exons: 0/3
# CDS introns: 0/2
# 5'UTR exons and introns: 0/0
# 3'UTR exons and introns: 0/0
# hint groups fully obeyed: 2
#     RM:   2
# incompatible hint groups: 2
#     RM:   2
# end gene g180
###
# start gene g181
FLSR01004873.1	AUGUSTUS	gene	1856227	1860882	1	-	.	ID=g181
FLSR01004873.1	AUGUSTUS	transcript	1856227	1860882	.	-	.	ID=g181.t1;Parent=g181
FLSR01004873.1	AUGUSTUS	stop_codon	1856227	1856229	.	-	0	Parent=g181.t1
FLSR01004873.1	AUGUSTUS	CDS	1856230	1856993	.	-	2	ID=g181.t1.cds;Parent=g181.t1
FLSR01004873.1	AUGUSTUS	CDS	1857092	1857106	.	-	2	ID=g181.t1.cds;Parent=g181.t1
FLSR01004873.1	AUGUSTUS	CDS	1857577	1857674	.	-	1	ID=g181.t1.cds;Parent=g181.t1
FLSR01004873.1	AUGUSTUS	CDS	1858994	1859028	.	-	0	ID=g181.t1.cds;Parent=g181.t1
FLSR01004873.1	AUGUSTUS	CDS	1859508	1859517	.	-	1	ID=g181.t1.cds;Parent=g181.t1
FLSR01004873.1	AUGUSTUS	CDS	1859963	1859975	.	-	2	ID=g181.t1.cds;Parent=g181.t1
FLSR01004873.1	AUGUSTUS	CDS	1860105	1860122	.	-	2	ID=g181.t1.cds;Parent=g181.t1
FLSR01004873.1	AUGUSTUS	CDS	1860502	1860515	.	-	1	ID=g181.t1.cds;Parent=g181.t1
FLSR01004873.1	AUGUSTUS	CDS	1860878	1860882	.	-	0	ID=g181.t1.cds;Parent=g181.t1
FLSR01004873.1	AUGUSTUS	start_codon	1860880	1860882	.	-	0	Parent=g181.t1
FLSR01004873.1	AUGUSTUS	protein_match	1856362	1856949	4.97	-	0	ID=pp.g181.t1.fz_znf;Target=fz_znf 1 196;Target_start=84;
FLSR01004873.1	AUGUSTUS	protein_match	1856962	1856993	1.46	-	2	ID=pp.g181.t1.fz_linker;Target=fz_linker 42 52;Target_start=28;
FLSR01004873.1	AUGUSTUS	protein_match	1857092	1857106	1.09	-	2	ID=pp.g181.t1.fz_linker;Target=fz_linker 37 42;Target_start=28;
FLSR01004873.1	AUGUSTUS	protein_match	1857577	1857674	1.1	-	1	ID=pp.g181.t1.fz_linker;Target=fz_linker 4 37;Target_start=28;
FLSR01004873.1	AUGUSTUS	protein_match	1858994	1859004	0.957	-	0	ID=pp.g181.t1.fz_linker;Target=fz_linker 1 4;Target_start=28;
FLSR01004873.1	AUGUSTUS	protein_match	1859005	1859028	1.36	-	0	ID=pp.g181.t1.fz_finz;Target=fz_finz 21 28;Target_start=0;
FLSR01004873.1	AUGUSTUS	protein_match	1859508	1859517	0.511	-	1	ID=pp.g181.t1.fz_finz;Target=fz_finz 17 20;Target_start=0;
FLSR01004873.1	AUGUSTUS	protein_match	1859963	1859975	0.809	-	2	ID=pp.g181.t1.fz_finz;Target=fz_finz 13 17;Target_start=0;
FLSR01004873.1	AUGUSTUS	protein_match	1860105	1860122	1.22	-	2	ID=pp.g181.t1.fz_finz;Target=fz_finz 7 13;Target_start=0;
FLSR01004873.1	AUGUSTUS	protein_match	1860502	1860515	1.41	-	1	ID=pp.g181.t1.fz_finz;Target=fz_finz 2 7;Target_start=0;
FLSR01004873.1	AUGUSTUS	protein_match	1860878	1860882	39.1	-	0	ID=pp.g181.t1.fz_finz;Target=fz_finz 1 2;Target_start=0;
FLSR01004873.1	AUGUSTUS	interblock_region	1856227	1856361	.	-	0	ID=pp.g181.t1.iBR3
FLSR01004873.1	AUGUSTUS	interblock_region	1856950	1856961	.	-	0	ID=pp.g181.t1.iBR2
# protein sequence = [MTSFTERRPDKKKKHTEMKKPERSELQQSLLLLYKIKHTWSFKLRSVKITVFQYKLSNLEFGRSVWSCGQKDKLQEHQ
# KTHNEVRDHVGRDCGKSFTTTGHLKQHQRIHTGERPYHCTQCGKSFTNKGYLNKHARIHTGEKPYTCTQCGKSFQNNGDLKKHARIHTGEKPYTCTQC
# GKSFQNNGDLKKHARIHTGEKPYTCTQCGKSFSRASTLRNHRHIHSAEKPFNCDQCGKGFHLSSNLKQHLIVHSDERPYVCSLCGKSFSRQGNFKQHQ
# KTHEVKDNVCCDCGKSFTRVDHLKCTKEFILEKNLTSAHIVTRVSLILET]
# sequence of block fz_znf       84 [RDHVGRDCGKSFTTTGHLKQHQRIHTGERPYHCTQCGKSFTNKGYLNKHARIHTGEKPYTCTQCGKSFQNNGDLKKHARIHTGEKPYTCTQCGKSFQNNGDLKKHARIHTGEKPYTCTQCGKSFSRASTLRNHRHIHSAEKPFNCDQCGKGFHLSSNLKQHLIVHSDERPYVCSLCGKSFSRQGNFKQHQKTHEVK] 280
# sequence of block fz_linker    28 [SLLLLYKIKHTWSFKLRSVKITVFQYKLSNLEFGRSVWSCGQKDKLQEHQKT] 80
# sequence of block fz_finz       0 [MTSFTERRPDKKKKHTEMKKPERSELQQ] 28
# Evidence for and against this transcript:
# % of transcript supported by hints (any source): 0
# CDS exons: 0/9
# CDS introns: 0/8
# 5'UTR exons and introns: 0/0
# 3'UTR exons and introns: 0/0
# hint groups fully obeyed: 24
#     RM:  24
# incompatible hint groups: 5
#     RM:   5
# end gene g181
###
#
# ----- prediction on sequence number 71 (length = 30119, name = FLSR01004873.1:4286310-4316429) -----
#
# Predicted genes for sequence number 71 on both strands
# start gene g182
FLSR01004873.1	AUGUSTUS	gene	4309921	4315974	1	-	.	ID=g182
FLSR01004873.1	AUGUSTUS	transcript	4309921	4315974	.	-	.	ID=g182.t1;Parent=g182
FLSR01004873.1	AUGUSTUS	stop_codon	4309921	4309923	.	-	0	Parent=g182.t1
FLSR01004873.1	AUGUSTUS	CDS	4309924	4310628	.	-	0	ID=g182.t1.cds;Parent=g182.t1
FLSR01004873.1	AUGUSTUS	CDS	4310778	4310810	.	-	0	ID=g182.t1.cds;Parent=g182.t1
FLSR01004873.1	AUGUSTUS	CDS	4310971	4310989	.	-	1	ID=g182.t1.cds;Parent=g182.t1
FLSR01004873.1	AUGUSTUS	CDS	4311129	4311139	.	-	0	ID=g182.t1.cds;Parent=g182.t1
FLSR01004873.1	AUGUSTUS	CDS	4311352	4311362	.	-	2	ID=g182.t1.cds;Parent=g182.t1
FLSR01004873.1	AUGUSTUS	CDS	4311963	4311975	.	-	0	ID=g182.t1.cds;Parent=g182.t1
FLSR01004873.1	AUGUSTUS	CDS	4312071	4312092	.	-	1	ID=g182.t1.cds;Parent=g182.t1
FLSR01004873.1	AUGUSTUS	CDS	4314441	4314459	.	-	2	ID=g182.t1.cds;Parent=g182.t1
FLSR01004873.1	AUGUSTUS	CDS	4315971	4315974	.	-	0	ID=g182.t1.cds;Parent=g182.t1
FLSR01004873.1	AUGUSTUS	start_codon	4315972	4315974	.	-	0	Parent=g182.t1
FLSR01004873.1	AUGUSTUS	protein_match	4309930	4310517	6.15	-	0	ID=pp.g182.t1.fz_znf;Target=fz_znf 1 196;Target_start=81;
FLSR01004873.1	AUGUSTUS	protein_match	4310521	4310628	1.04	-	0	ID=pp.g182.t1.fz_linker;Target=fz_linker 17 52;Target_start=28;
FLSR01004873.1	AUGUSTUS	protein_match	4310778	4310810	1.02	-	0	ID=pp.g182.t1.fz_linker;Target=fz_linker 6 16;Target_start=28;
FLSR01004873.1	AUGUSTUS	protein_match	4310971	4310985	0.948	-	0	ID=pp.g182.t1.fz_linker;Target=fz_linker 1 5;Target_start=28;
FLSR01004873.1	AUGUSTUS	protein_match	4310986	4310989	0.268	-	1	ID=pp.g182.t1.fz_finz;Target=fz_finz 27 28;Target_start=0;
FLSR01004873.1	AUGUSTUS	protein_match	4311129	4311139	0.71	-	0	ID=pp.g182.t1.fz_finz;Target=fz_finz 24 27;Target_start=0;
FLSR01004873.1	AUGUSTUS	protein_match	4311352	4311362	0.464	-	2	ID=pp.g182.t1.fz_finz;Target=fz_finz 20 23;Target_start=0;
FLSR01004873.1	AUGUSTUS	protein_match	4311963	4311975	1.43	-	0	ID=pp.g182.t1.fz_finz;Target=fz_finz 16 20;Target_start=0;
FLSR01004873.1	AUGUSTUS	protein_match	4312071	4312092	2.01	-	1	ID=pp.g182.t1.fz_finz;Target=fz_finz 8 15;Target_start=0;
FLSR01004873.1	AUGUSTUS	protein_match	4314441	4314459	1.87	-	2	ID=pp.g182.t1.fz_finz;Target=fz_finz 2 8;Target_start=0;
FLSR01004873.1	AUGUSTUS	protein_match	4315971	4315974	39.1	-	0	ID=pp.g182.t1.fz_finz;Target=fz_finz 1 2;Target_start=0;
FLSR01004873.1	AUGUSTUS	interblock_region	4309921	4309929	.	-	0	ID=pp.g182.t1.iBR3
FLSR01004873.1	AUGUSTUS	interblock_region	4310518	4310520	.	-	0	ID=pp.g182.t1.iBR2
# protein sequence = [MLFHKELCGDIMITQTTTLCVDDLAQILKSSFLEGDWEPLYETQKRGQKTGAKSNVKCPQCGKSFSKHGYIDIHMRIH
# TGEKPYSCQQCGQSFTQKGSLKVHMRIHAREKPYKCKQCGKSFTEKRGLKVHTRVHTREKPYTCKLCEKCFTHKQTLDFHMKAHTGEKPYTCKLCEKS
# FLRKDSLENHMRIHTGEKPFVCAQCGKGFKRKETLNSHIRIHTGEKPYTCKLCGKSFSQQGNLMTHMRSHTGEKPFVCGQCGKSFSIKVNLNMHMRIH
# SRETV]
# sequence of block fz_znf       81 [KPYSCQQCGQSFTQKGSLKVHMRIHAREKPYKCKQCGKSFTEKRGLKVHTRVHTREKPYTCKLCEKCFTHKQTLDFHMKAHTGEKPYTCKLCEKSFLRKDSLENHMRIHTGEKPFVCAQCGKGFKRKETLNSHIRIHTGEKPYTCKLCGKSFSQQGNLMTHMRSHTGEKPFVCGQCGKSFSIKVNLNMHMRIHSRE] 277
# sequence of block fz_linker    28 [KSSFLEGDWEPLYETQKRGQKTGAKSNVKCPQCGKSFSKHGYIDIHMRIHTG] 80
# sequence of block fz_finz       0 [MLFHKELCGDIMITQTTTLCVDDLAQIL] 28
# Evidence for and against this transcript:
# % of transcript supported by hints (any source): 0
# CDS exons: 0/9
# CDS introns: 0/8
# 5'UTR exons and introns: 0/0
# 3'UTR exons and introns: 0/0
# hint groups fully obeyed: 30
#     RM:  30
# incompatible hint groups: 4
#     RM:   4
# end gene g182
###
#
# ----- prediction on sequence number 72 (length = 36641, name = FLSR01004873.1:10813533-10850174) -----
#
# Predicted genes for sequence number 72 on both strands
# start gene g183
FLSR01004873.1	AUGUSTUS	gene	10815905	10818174	1	+	.	ID=g183
FLSR01004873.1	AUGUSTUS	transcript	10815905	10818174	.	+	.	ID=g183.t1;Parent=g183
FLSR01004873.1	AUGUSTUS	start_codon	10815905	10815907	.	+	0	Parent=g183.t1
FLSR01004873.1	AUGUSTUS	CDS	10815905	10815919	.	+	0	ID=g183.t1.cds;Parent=g183.t1
FLSR01004873.1	AUGUSTUS	CDS	10816035	10816121	.	+	0	ID=g183.t1.cds;Parent=g183.t1
FLSR01004873.1	AUGUSTUS	CDS	10816226	10816312	.	+	0	ID=g183.t1.cds;Parent=g183.t1
FLSR01004873.1	AUGUSTUS	CDS	10818127	10818171	.	+	0	ID=g183.t1.cds;Parent=g183.t1
FLSR01004873.1	AUGUSTUS	stop_codon	10818172	10818174	.	+	0	Parent=g183.t1
# protein sequence = [MTSELGCHSPDQCPPTATMVQFQSGNQATWTLLNGFQNPDQCPPTATIALFQPGNRAIYIHLNITKLSITGGINLPPN]
# Evidence for and against this transcript:
# % of transcript supported by hints (any source): 0
# CDS exons: 0/4
# CDS introns: 0/3
# 5'UTR exons and introns: 0/0
# 3'UTR exons and introns: 0/0
# hint groups fully obeyed: 7
#     RM:   7
# incompatible hint groups: 1
#     RM:   1
# end gene g183
###
# start gene g184
FLSR01004873.1	AUGUSTUS	gene	10828533	10849795	1	+	.	ID=g184
FLSR01004873.1	AUGUSTUS	transcript	10828533	10849795	.	+	.	ID=g184.t1;Parent=g184
FLSR01004873.1	AUGUSTUS	start_codon	10828533	10828535	.	+	0	Parent=g184.t1
FLSR01004873.1	AUGUSTUS	CDS	10828533	10828797	.	+	0	ID=g184.t1.cds;Parent=g184.t1
FLSR01004873.1	AUGUSTUS	CDS	10841063	10841266	.	+	2	ID=g184.t1.cds;Parent=g184.t1
FLSR01004873.1	AUGUSTUS	CDS	10841350	10841694	.	+	2	ID=g184.t1.cds;Parent=g184.t1
FLSR01004873.1	AUGUSTUS	CDS	10841950	10842058	.	+	2	ID=g184.t1.cds;Parent=g184.t1
FLSR01004873.1	AUGUSTUS	CDS	10845025	10845035	.	+	1	ID=g184.t1.cds;Parent=g184.t1
FLSR01004873.1	AUGUSTUS	CDS	10849773	10849792	.	+	2	ID=g184.t1.cds;Parent=g184.t1
FLSR01004873.1	AUGUSTUS	stop_codon	10849793	10849795	.	+	0	Parent=g184.t1
FLSR01004873.1	AUGUSTUS	protein_match	10828533	10828616	8.45	+	0	ID=pp.g184.t1.fz_finz;Target=fz_finz 1 28;Target_start=0;
FLSR01004873.1	AUGUSTUS	protein_match	10828617	10828772	1.33	+	0	ID=pp.g184.t1.fz_linker;Target=fz_linker 1 52;Target_start=28;
FLSR01004873.1	AUGUSTUS	protein_match	10841161	10841266	2.02	+	0	ID=pp.g184.t1.fz_znf;Target=fz_znf 1 36;Target_start=121;
FLSR01004873.1	AUGUSTUS	protein_match	10841350	10841694	6.99	+	1	ID=pp.g184.t1.fz_znf;Target=fz_znf 36 151;Target_start=120;
FLSR01004873.1	AUGUSTUS	protein_match	10841950	10842058	4.72	+	1	ID=pp.g184.t1.fz_znf;Target=fz_znf 151 187;Target_start=120;
FLSR01004873.1	AUGUSTUS	protein_match	10845025	10845035	1.47	+	0	ID=pp.g184.t1.fz_znf;Target=fz_znf 188 191;Target_start=120;
FLSR01004873.1	AUGUSTUS	protein_match	10849773	10849789	2.19	+	2	ID=pp.g184.t1.fz_znf;Target=fz_znf 191 196;Target_start=121;
FLSR01004873.1	AUGUSTUS	interblock_region	10828773	10828797	.	+	0	ID=pp.g184.t1.iBR2
FLSR01004873.1	AUGUSTUS	interblock_region	10841063	10841160	.	+	2	ID=pp.g184.t1.iBR2
FLSR01004873.1	AUGUSTUS	interblock_region	10849790	10849795	.	+	0	ID=pp.g184.t1.iBR3
# protein sequence = [MAFIKEESEEMKIKETFRMKQEDTEEQTKMAFIKEESEDMRIDKTFRVKLEDTEEQTKMVLIKEESEEMKIKETFRMK
# QEDTEEQTKMGLTWVFFHLRHDGMKEGSQELKKNEEKCNYEDHHDFITGVQSFCFDKHGKFKVHMTIHNGEKPYTCPQLWKQFTQKGSLNRHVRIHTG
# EKPYTCQQCGKSFSQHGNLADHMKVHSGEKPYTCQQCGKSFNRKGNLNCHMRIHTKKSLFTCQQCGMSFTVKGSLNSHMKIHTGEKPYTCLQCGKSFN
# RKGILNRHVRIHTGEKPFKCGHCGMCFQYKVTLNKEMCTHNPEW]
# sequence of block fz_finz       0 [MAFIKEESEEMKIKETFRMKQEDTEEQT] 28
# sequence of block fz_linker    28 [KMAFIKEESEDMRIDKTFRVKLEDTEEQTKMVLIKEESEEMKIKETFRMKQE] 80
# sequence of block fz_znf      121 [HDFITGVQSFCFDKHGKFKVHMTIHNGEKPYTCPQLWKQFTQKGSLNRHVRIHTGEKPYTCQQCGKSFSQHGNLADHMKVHSGEKPYTCQQCGKSFNRKGNLNCHMRIHTKKSLFTCQQCGMSFTVKGSLNSHMKIHTGEKPYTCLQCGKSFNRKGILNRHVRIHTGEKPFKCGHCGMCFQYKVTLNKEMCTHNPE] 317
# Evidence for and against this transcript:
# % of transcript supported by hints (any source): 0
# CDS exons: 0/6
# CDS introns: 0/5
# 5'UTR exons and introns: 0/0
# 3'UTR exons and introns: 0/0
# hint groups fully obeyed: 125
#     RM: 125
# incompatible hint groups: 3
#     RM:   3
# end gene g184
###
#
# ----- prediction on sequence number 73 (length = 30083, name = FLSR01004873.1:13493996-13524079) -----
#
# Predicted genes for sequence number 73 on both strands
# start gene g185
FLSR01004873.1	AUGUSTUS	gene	13494274	13507132	1	+	.	ID=g185
FLSR01004873.1	AUGUSTUS	transcript	13494274	13507132	.	+	.	ID=g185.t1;Parent=g185
FLSR01004873.1	AUGUSTUS	start_codon	13494274	13494276	.	+	0	Parent=g185.t1
FLSR01004873.1	AUGUSTUS	CDS	13494274	13494291	.	+	0	ID=g185.t1.cds;Parent=g185.t1
FLSR01004873.1	AUGUSTUS	CDS	13494473	13494706	.	+	0	ID=g185.t1.cds;Parent=g185.t1
FLSR01004873.1	AUGUSTUS	CDS	13495103	13495262	.	+	0	ID=g185.t1.cds;Parent=g185.t1
FLSR01004873.1	AUGUSTUS	CDS	13495413	13495460	.	+	2	ID=g185.t1.cds;Parent=g185.t1
FLSR01004873.1	AUGUSTUS	CDS	13503483	13503569	.	+	2	ID=g185.t1.cds;Parent=g185.t1
FLSR01004873.1	AUGUSTUS	CDS	13507041	13507129	.	+	2	ID=g185.t1.cds;Parent=g185.t1
FLSR01004873.1	AUGUSTUS	stop_codon	13507130	13507132	.	+	0	Parent=g185.t1
# protein sequence = [MFLLSMRSAQTTVEDSERIFTELIRSIERSRSEVTQRIRDQEKTAVSRAEGRLERLEQEINDLRRRDAELEQLSHTRD
# HIHFLQSFQSLSAPPESTDVNDNLFSSLSSFDGVRESVRQLRDKLEDLCKEELKKISDRVTFTNIVPRTRNDFLQXKKGTVKMASLLRGKMLVKLALN
# NKEPKIDFGDADVECLIKHFGPLLASSGADLDLIPD]
# Evidence for and against this transcript:
# % of transcript supported by hints (any source): 0
# CDS exons: 0/6
# CDS introns: 0/5
# 5'UTR exons and introns: 0/0
# 3'UTR exons and introns: 0/0
# hint groups fully obeyed: 81
#     RM:  81
# incompatible hint groups: 2
#     RM:   2
# end gene g185
###
#
# ----- prediction on sequence number 74 (length = 30080, name = FLSR01004874.1:6672978-6703058) -----
#
# Predicted genes for sequence number 74 on both strands
# start gene g186
FLSR01004874.1	AUGUSTUS	gene	6677851	6681731	1	-	.	ID=g186
FLSR01004874.1	AUGUSTUS	transcript	6677851	6681731	.	-	.	ID=g186.t1;Parent=g186
FLSR01004874.1	AUGUSTUS	stop_codon	6677851	6677853	.	-	0	Parent=g186.t1
FLSR01004874.1	AUGUSTUS	CDS	6677854	6678738	.	-	0	ID=g186.t1.cds;Parent=g186.t1
FLSR01004874.1	AUGUSTUS	CDS	6678879	6678957	.	-	1	ID=g186.t1.cds;Parent=g186.t1
FLSR01004874.1	AUGUSTUS	CDS	6681727	6681731	.	-	0	ID=g186.t1.cds;Parent=g186.t1
FLSR01004874.1	AUGUSTUS	start_codon	6681729	6681731	.	-	0	Parent=g186.t1
# protein sequence = [MWSWRERGGPSSWRERGVSIRQNYKDITETQELEGERTQVVEGERRTQELEGERTQVVEGERRTQELEGERTQVVEGE
# RRTQELEGERTQVVEGERRTQELEGERTQVVEGERRTQELEGERTQVVEGERRTQELEGERTQVVEGERRTQELEGERTQVVEGERRTQELEGERTQV
# VEGERRTQELEGERTQVVEGERRTQELEGERTQVVEGERRTQELEGERTQVVEGERRTQELEGERTQVVEGERRTQELEGERTQVVEGERRTQELEGE
# RTQVVEGERRTQELEGERTQVVEGERRTQELEGERSQQKEKLRKGKKPH]
# Evidence for and against this transcript:
# % of transcript supported by hints (any source): 0
# CDS exons: 0/3
# CDS introns: 0/2
# 5'UTR exons and introns: 0/0
# 3'UTR exons and introns: 0/0
# hint groups fully obeyed: 8
#     RM:   8
# incompatible hint groups: 1
#     RM:   1
# end gene g186
###
#
# ----- prediction on sequence number 75 (length = 30605, name = FLSR01004874.1:8253228-8283833) -----
#
# Predicted genes for sequence number 75 on both strands
# start gene g187
FLSR01004874.1	AUGUSTUS	gene	8261923	8274448	1	-	.	ID=g187
FLSR01004874.1	AUGUSTUS	transcript	8261923	8274448	.	-	.	ID=g187.t1;Parent=g187
FLSR01004874.1	AUGUSTUS	stop_codon	8261923	8261925	.	-	0	Parent=g187.t1
FLSR01004874.1	AUGUSTUS	CDS	8261926	8262234	.	-	0	ID=g187.t1.cds;Parent=g187.t1
FLSR01004874.1	AUGUSTUS	CDS	8262322	8262570	.	-	0	ID=g187.t1.cds;Parent=g187.t1
FLSR01004874.1	AUGUSTUS	CDS	8262715	8262724	.	-	1	ID=g187.t1.cds;Parent=g187.t1
FLSR01004874.1	AUGUSTUS	CDS	8265838	8265860	.	-	0	ID=g187.t1.cds;Parent=g187.t1
FLSR01004874.1	AUGUSTUS	CDS	8268222	8268827	.	-	0	ID=g187.t1.cds;Parent=g187.t1
FLSR01004874.1	AUGUSTUS	CDS	8274443	8274448	.	-	0	ID=g187.t1.cds;Parent=g187.t1
FLSR01004874.1	AUGUSTUS	start_codon	8274446	8274448	.	-	0	Parent=g187.t1
FLSR01004874.1	AUGUSTUS	protein_match	8261929	8262234	4.25	-	0	ID=pp.g187.t1.fz_znf;Target=fz_znf 95 196;Target_start=204;
FLSR01004874.1	AUGUSTUS	protein_match	8262322	8262570	3.82	-	0	ID=pp.g187.t1.fz_znf;Target=fz_znf 12 94;Target_start=204;
FLSR01004874.1	AUGUSTUS	protein_match	8262715	8262724	0.873	-	1	ID=pp.g187.t1.fz_znf;Target=fz_znf 8 11;Target_start=204;
FLSR01004874.1	AUGUSTUS	protein_match	8265838	8265860	1.8	-	0	ID=pp.g187.t1.fz_znf;Target=fz_znf 1 8;Target_start=204;
FLSR01004874.1	AUGUSTUS	protein_match	8268594	8268749	1.39	-	0	ID=pp.g187.t1.fz_linker;Target=fz_linker 1 52;Target_start=28;
FLSR01004874.1	AUGUSTUS	protein_match	8268750	8268827	7.47	-	0	ID=pp.g187.t1.fz_finz;Target=fz_finz 3 28;Target_start=0;
FLSR01004874.1	AUGUSTUS	protein_match	8274443	8274448	15.1	-	0	ID=pp.g187.t1.fz_finz;Target=fz_finz 1 2;Target_start=0;
FLSR01004874.1	AUGUSTUS	interblock_region	8261923	8261928	.	-	0	ID=pp.g187.t1.iBR3
FLSR01004874.1	AUGUSTUS	interblock_region	8268222	8268593	.	-	0	ID=pp.g187.t1.iBR2
# protein sequence = [MAFIKEESENMKIEETFSVKPEETEEQTKIEFIKEESENMKIEETFSVKPEETEEQTKIEFIKEESENMKIEETFSVK
# PEETEEQTKIEFIKEESENMKIEETFSVKPEETEEQTKIEFIKEESENMKIEETFSVKHEETEEHTKMEFIKEESEDMRIEETFSVKPEETEEQTKIE
# FIKEESENMKIEETFSVKHEETEEQTKMQPFSMQLIERSFQKQGHLEVHMRVHTGRKLYPCQECGVIFNQQGNLKMHMRIHTGEKPFTCSQCGKTFRQ
# KGNLKMHMTVHTRRRKLYPCQECGIYKHKGNLKMHMRVHTTEGPYVCQLCGVSFRQKLKLTCHLIVHNGEEPYTCQQCGTSFTKKANLTKHMRVHKEK
# NPLKCQQCGNTFNQLGNLKVHMKIHAGEK]
# sequence of block fz_znf      204 [QPFSMQLIERSFQKQGHLEVHMRVHTGRKLYPCQECGVIFNQQGNLKMHMRIHTGEKPFTCSQCGKTFRQKGNLKMHMTVHTRRRKLYPCQECGIYKHKGNLKMHMRVHTTEGPYVCQLCGVSFRQKLKLTCHLIVHNGEEPYTCQQCGTSFTKKANLTKHMRVHKEKNPLKCQQCGNTFNQLGNLKVHMKIHAGE] 400
# sequence of block fz_linker    28 [KIEFIKEESENMKIEETFSVKPEETEEQTKIEFIKEESENMKIEETFSVKPE] 80
# sequence of block fz_finz       0 [MAFIKEESENMKIEETFSVKPEETEEQT] 28
# Evidence for and against this transcript:
# % of transcript supported by hints (any source): 0
# CDS exons: 0/6
# CDS introns: 0/5
# 5'UTR exons and introns: 0/0
# 3'UTR exons and introns: 0/0
# hint groups fully obeyed: 68
#     RM:  68
# incompatible hint groups: 7
#     RM:   7
# end gene g187
###
# start gene g188
FLSR01004874.1	AUGUSTUS	gene	8280063	8283224	1	+	.	ID=g188
FLSR01004874.1	AUGUSTUS	transcript	8280063	8283224	.	+	.	ID=g188.t1;Parent=g188
FLSR01004874.1	AUGUSTUS	start_codon	8280063	8280065	.	+	0	Parent=g188.t1
FLSR01004874.1	AUGUSTUS	CDS	8280063	8280125	.	+	0	ID=g188.t1.cds;Parent=g188.t1
FLSR01004874.1	AUGUSTUS	CDS	8280931	8281024	.	+	0	ID=g188.t1.cds;Parent=g188.t1
FLSR01004874.1	AUGUSTUS	CDS	8281131	8281189	.	+	2	ID=g188.t1.cds;Parent=g188.t1
FLSR01004874.1	AUGUSTUS	CDS	8282490	8282572	.	+	0	ID=g188.t1.cds;Parent=g188.t1
FLSR01004874.1	AUGUSTUS	CDS	8282739	8282838	.	+	1	ID=g188.t1.cds;Parent=g188.t1
FLSR01004874.1	AUGUSTUS	CDS	8282934	8283062	.	+	0	ID=g188.t1.cds;Parent=g188.t1
FLSR01004874.1	AUGUSTUS	CDS	8283177	8283221	.	+	0	ID=g188.t1.cds;Parent=g188.t1
FLSR01004874.1	AUGUSTUS	stop_codon	8283222	8283224	.	+	0	Parent=g188.t1
# protein sequence = [MANIAVQRIKREFKEVLKSEETSKNQIKVDLVDENFTELKGEIAGPPDTPYEGGRYQLEIKIPETYPFNPPKVRFITK
# IWHPNISSVTGAICLDILKDQWAAAMTLRTVLLSLQALLAAAEPDDPQDAVVANQYKQNPEMFKQTARLWSHVYAGAPVSSPEYTRKIDKLCAMGFDK
# LSAHYLIEIGYEHCH]
# Evidence for and against this transcript:
# % of transcript supported by hints (any source): 0
# CDS exons: 0/7
# CDS introns: 0/6
# 5'UTR exons and introns: 0/0
# 3'UTR exons and introns: 0/0
# hint groups fully obeyed: 13
#     RM:  13
# incompatible hint groups: 4
#     RM:   4
# end gene g188
###
#
# ----- prediction on sequence number 76 (length = 30083, name = FLSR01004874.1:20991967-21022050) -----
#
# Predicted genes for sequence number 76 on both strands
# start gene g189
FLSR01004874.1	AUGUSTUS	gene	20991979	20997340	1	-	.	ID=g189
FLSR01004874.1	AUGUSTUS	transcript	20991979	20997340	.	-	.	ID=g189.t1;Parent=g189
FLSR01004874.1	AUGUSTUS	stop_codon	20991979	20991981	.	-	0	Parent=g189.t1
FLSR01004874.1	AUGUSTUS	CDS	20991982	20992110	.	-	0	ID=g189.t1.cds;Parent=g189.t1
FLSR01004874.1	AUGUSTUS	CDS	20996801	20997340	.	-	0	ID=g189.t1.cds;Parent=g189.t1
FLSR01004874.1	AUGUSTUS	start_codon	20997338	20997340	.	-	0	Parent=g189.t1
# protein sequence = [MGDVVRTADLPTSSISSDKLKQKEDNLKSTEEEKTIQVNGSSETEGEKDNKITEESKIQEDLQESEDPQKPQDEERAL
# GPDEVTCDSCIDRPCRAKKSCLTCLVSYCEDHLRPHLENVKFQSHKLVEPLRDIERRTCESHRAPLEFYCLADARCVCPECVTEEHRGHNAVPITEAR
# RNIEKELHDKQTDMMKTVTAAENAINKLQVNTVSIEVKHQYNTPVNV]
# Evidence for and against this transcript:
# % of transcript supported by hints (any source): 0
# CDS exons: 0/2
# CDS introns: 0/1
# 5'UTR exons and introns: 0/0
# 3'UTR exons and introns: 0/0
# hint groups fully obeyed: 36
#     RM:  36
# incompatible hint groups: 2
#     RM:   2
# end gene g189
###
#
# ----- prediction on sequence number 77 (length = 30170, name = FLSR01004875.1:1107697-1137867) -----
#
# Predicted genes for sequence number 77 on both strands
# start gene g190
FLSR01004875.1	AUGUSTUS	gene	1108093	1113165	1	-	.	ID=g190
FLSR01004875.1	AUGUSTUS	transcript	1108093	1113165	.	-	.	ID=g190.t1;Parent=g190
FLSR01004875.1	AUGUSTUS	stop_codon	1108093	1108095	.	-	0	Parent=g190.t1
FLSR01004875.1	AUGUSTUS	CDS	1108096	1108351	.	-	1	ID=g190.t1.cds;Parent=g190.t1
FLSR01004875.1	AUGUSTUS	CDS	1113098	1113165	.	-	0	ID=g190.t1.cds;Parent=g190.t1
FLSR01004875.1	AUGUSTUS	start_codon	1113163	1113165	.	-	0	Parent=g190.t1
# protein sequence = [MVVWRTLERTLPSKAKTVVESSSRELLGKVLDRVTEKADLTDRGVEELDLVGVMHILQVQPEMPFLDHQGGHHLTEGA
# HSDFRCKQGKVRRCAQILLSSGSELPLCNS]
# Evidence for and against this transcript:
# % of transcript supported by hints (any source): 0
# CDS exons: 0/2
# CDS introns: 0/1
# 5'UTR exons and introns: 0/0
# 3'UTR exons and introns: 0/0
# hint groups fully obeyed: 34
#     RM:  34
# incompatible hint groups: 0
# end gene g190
###
# start gene g191
FLSR01004875.1	AUGUSTUS	gene	1115355	1116191	1	+	.	ID=g191
FLSR01004875.1	AUGUSTUS	transcript	1115355	1116191	.	+	.	ID=g191.t1;Parent=g191
FLSR01004875.1	AUGUSTUS	start_codon	1115355	1115357	.	+	0	Parent=g191.t1
FLSR01004875.1	AUGUSTUS	CDS	1115355	1116188	.	+	0	ID=g191.t1.cds;Parent=g191.t1
FLSR01004875.1	AUGUSTUS	stop_codon	1116189	1116191	.	+	0	Parent=g191.t1
# protein sequence = [LGTFFGRFEFTISYRPGSKNVKPDALSHQFGSSESALTKEEILPQDCVVGATVWGVERVVKRALTHVTIPRCCPEQLL
# FVPESVRSAVLRWGHSSKLVVHPGVRGTLATIRQRFWWPTRECDIRRFVASCPVCAQTKSNNSPPAGFLRPLPIPSRPWAHVALDFVTGLPPSMGNTV
# ILTVIDRFSKAAHFIPLPKLPSAKETAQVVVNHVFKLHGLPSDVVSDRGPQFVSQFWREFCRQIGASTSLSSGFHPQTNGQAERANEILGRMVWHSRI
# LRPR]
# Evidence for and against this transcript:
# % of transcript supported by hints (any source): 0
# CDS exons: 0/1
# CDS introns: 0/0
# 5'UTR exons and introns: 0/0
# 3'UTR exons and introns: 0/0
# hint groups fully obeyed: 0
# incompatible hint groups: 0
# end gene g191
###
# start gene g192
FLSR01004875.1	AUGUSTUS	gene	1122697	1130116	1	+	.	ID=g192
FLSR01004875.1	AUGUSTUS	transcript	1122697	1130116	.	+	.	ID=g192.t1;Parent=g192
FLSR01004875.1	AUGUSTUS	start_codon	1122697	1122699	.	+	0	Parent=g192.t1
FLSR01004875.1	AUGUSTUS	CDS	1122697	1122868	.	+	0	ID=g192.t1.cds;Parent=g192.t1
FLSR01004875.1	AUGUSTUS	CDS	1129914	1130113	.	+	2	ID=g192.t1.cds;Parent=g192.t1
FLSR01004875.1	AUGUSTUS	stop_codon	1130114	1130116	.	+	0	Parent=g192.t1
# protein sequence = [MAFIKEESEDMKIEETFSLKQEEAEEQTKMAFIKEENKDIKIEETFSLKHEDTEEQTDYWRFCMSRITETQSVRENRD
# QEPRSRTEIENERTEIENQEKREKRDRERRETRLRTERTEIKNREK]
# Evidence for and against this transcript:
# % of transcript supported by hints (any source): 0
# CDS exons: 0/2
# CDS introns: 0/1
# 5'UTR exons and introns: 0/0
# 3'UTR exons and introns: 0/0
# hint groups fully obeyed: 45
#     RM:  45
# incompatible hint groups: 1
#     RM:   1
# end gene g192
###
#
# ----- prediction on sequence number 78 (length = 30083, name = FLSR01004875.1:1417854-1447937) -----
#
# Predicted genes for sequence number 78 on both strands
# start gene g193
FLSR01004875.1	AUGUSTUS	gene	1422725	1424801	1	+	.	ID=g193
FLSR01004875.1	AUGUSTUS	transcript	1422725	1424801	.	+	.	ID=g193.t1;Parent=g193
FLSR01004875.1	AUGUSTUS	start_codon	1422725	1422727	.	+	0	Parent=g193.t1
FLSR01004875.1	AUGUSTUS	CDS	1422725	1422751	.	+	0	ID=g193.t1.cds;Parent=g193.t1
FLSR01004875.1	AUGUSTUS	CDS	1424436	1424798	.	+	0	ID=g193.t1.cds;Parent=g193.t1
FLSR01004875.1	AUGUSTUS	stop_codon	1424799	1424801	.	+	0	Parent=g193.t1
# protein sequence = [MFADFARQKGTMADIATVRLLIILNEDSVRMELRNGIPKSLEELIEEVKNACGLGGHIRLQYKDTDFGNIFVNLTSTA
# VIKDLSVIKVVQLDPDTTTIVLYPVDPTISSIPSGGQDSEDSSSGSAHTETP]
# Evidence for and against this transcript:
# % of transcript supported by hints (any source): 0
# CDS exons: 0/2
# CDS introns: 0/1
# 5'UTR exons and introns: 0/0
# 3'UTR exons and introns: 0/0
# hint groups fully obeyed: 7
#     RM:   7
# incompatible hint groups: 0
# end gene g193
###
# start gene g194
FLSR01004875.1	AUGUSTUS	gene	1426440	1430069	1	+	.	ID=g194
FLSR01004875.1	AUGUSTUS	transcript	1426440	1430069	.	+	.	ID=g194.t1;Parent=g194
FLSR01004875.1	AUGUSTUS	start_codon	1426440	1426442	.	+	0	Parent=g194.t1
FLSR01004875.1	AUGUSTUS	CDS	1426440	1426778	.	+	0	ID=g194.t1.cds;Parent=g194.t1
FLSR01004875.1	AUGUSTUS	CDS	1427080	1427169	.	+	0	ID=g194.t1.cds;Parent=g194.t1
FLSR01004875.1	AUGUSTUS	CDS	1427337	1427429	.	+	0	ID=g194.t1.cds;Parent=g194.t1
FLSR01004875.1	AUGUSTUS	CDS	1430055	1430066	.	+	0	ID=g194.t1.cds;Parent=g194.t1
FLSR01004875.1	AUGUSTUS	stop_codon	1430067	1430069	.	+	0	Parent=g194.t1
# protein sequence = [MANYQTLLRAHGTSAELTVKSKSPEEAYPANSLKRPSRAEVNHFPPLPSGETPESLEQERISLLAELQQRNNRQAIKE
# KMAKTFGYRRQEIVHKKPSIEDVFERWPALFQMEEINAEFMRITTVPLETKFLAQLDKHSTKLLETVDITIRRECILKSLMIYLGEPVEHLIKEYQEN
# EV]
# Evidence for and against this transcript:
# % of transcript supported by hints (any source): 0
# CDS exons: 0/4
# CDS introns: 0/3
# 5'UTR exons and introns: 0/0
# 3'UTR exons and introns: 0/0
# hint groups fully obeyed: 16
#     RM:  16
# incompatible hint groups: 0
# end gene g194
###
# start gene g195
FLSR01004875.1	AUGUSTUS	gene	1444071	1444643	1	-	.	ID=g195
FLSR01004875.1	AUGUSTUS	transcript	1444071	1444643	.	-	.	ID=g195.t1;Parent=g195
FLSR01004875.1	AUGUSTUS	stop_codon	1444071	1444073	.	-	0	Parent=g195.t1
FLSR01004875.1	AUGUSTUS	CDS	1444074	1444643	.	-	0	ID=g195.t1.cds;Parent=g195.t1
FLSR01004875.1	AUGUSTUS	start_codon	1444641	1444643	.	-	0	Parent=g195.t1
# protein sequence = [LPRGSIGLRHESGGEPTGFGGVLWVATGRSTLRTQLHRNRKFNLGNPSVPFGSGLIERRKGGGGRQAIMGRQGSLPGP
# CDLMHVREERYWGWTLTGVSGRTPKNQSPAASAQGRVAGTTRAQWLRLPGKAWPSARDQTWAMLARPKAAAQPNRHLPRTPAHLVMQRLTSCRPLERR
# KRPGSVGTLSSCSA]
# Evidence for and against this transcript:
# % of transcript supported by hints (any source): 0
# CDS exons: 0/1
# CDS introns: 0/0
# 5'UTR exons and introns: 0/0
# 3'UTR exons and introns: 0/0
# hint groups fully obeyed: 0
# incompatible hint groups: 1
#     RM:   1
# end gene g195
###
#
# ----- prediction on sequence number 79 (length = 30083, name = FLSR01004875.1:11517207-11547290) -----
#
# Predicted genes for sequence number 79 on both strands
# start gene g196
FLSR01004875.1	AUGUSTUS	gene	11532207	11538964	1	+	.	ID=g196
FLSR01004875.1	AUGUSTUS	transcript	11532207	11538964	.	+	.	ID=g196.t1;Parent=g196
FLSR01004875.1	AUGUSTUS	start_codon	11532207	11532209	.	+	0	Parent=g196.t1
FLSR01004875.1	AUGUSTUS	CDS	11532207	11532291	.	+	0	ID=g196.t1.cds;Parent=g196.t1
FLSR01004875.1	AUGUSTUS	CDS	11532839	11532862	.	+	2	ID=g196.t1.cds;Parent=g196.t1
FLSR01004875.1	AUGUSTUS	CDS	11538133	11538558	.	+	2	ID=g196.t1.cds;Parent=g196.t1
FLSR01004875.1	AUGUSTUS	CDS	11538642	11538961	.	+	2	ID=g196.t1.cds;Parent=g196.t1
FLSR01004875.1	AUGUSTUS	stop_codon	11538962	11538964	.	+	0	Parent=g196.t1
FLSR01004875.1	AUGUSTUS	protein_match	11532207	11532290	7.43	+	0	ID=pp.g196.t1.fz_finz;Target=fz_finz 1 28;Target_start=0;
FLSR01004875.1	AUGUSTUS	protein_match	11532291	11532291	1	+	0	ID=pp.g196.t1.fz_linker;Target=fz_linker 1 1;Target_start=28;
FLSR01004875.1	AUGUSTUS	protein_match	11532839	11532862	0.96	+	1	ID=pp.g196.t1.fz_linker;Target=fz_linker 1 9;Target_start=27;
FLSR01004875.1	AUGUSTUS	protein_match	11538133	11538263	1.29	+	2	ID=pp.g196.t1.fz_linker;Target=fz_linker 9 52;Target_start=28;
FLSR01004875.1	AUGUSTUS	protein_match	11538285	11538558	6.34	+	0	ID=pp.g196.t1.fz_znf;Target=fz_znf 1 92;Target_start=87;
FLSR01004875.1	AUGUSTUS	protein_match	11538642	11538955	5.28	+	2	ID=pp.g196.t1.fz_znf;Target=fz_znf 92 196;Target_start=87;
FLSR01004875.1	AUGUSTUS	interblock_region	11538264	11538284	.	+	0	ID=pp.g196.t1.iBR2
FLSR01004875.1	AUGUSTUS	interblock_region	11538956	11538964	.	+	0	ID=pp.g196.t1.iBR3
# protein sequence = [MAFIKEESEDMKIEEILIVKLEDTEEQTVVFLYHLKDLMSLKEESEELNEMEEKNQNEKHHDFMTGEKSKKTHTTSSR
# KRAQKTESNSYFTCFQCGRSLNSKQNLEVHMRVHTGEKPYTCLQCGKSFTQNQNLKAHMRVHTGEKPYNCTQCGQFFTHKGNLNAHMRIHTGENPFTC
# NVCGKRFSCKETLQCHMRIHSGEYCFICPQCGKSFSHKRSLNTHIKLHTGEKPFICPHCGKSFTLKGNLQTHMRLHTGEKPFKCLQCEKSFTYQRDLK
# SHLQTHEIVEF]
# sequence of block fz_finz       0 [MAFIKEESEDMKIEEILIVKLEDTEEQT] 28
# sequence of block fz_linker    28 [VVFLYHLKDLMSLKEESEELNEMEEKNQNEKHHDFMTGEKSKKTHTTSSRKR] 80
# sequence of block fz_znf       87 [SYFTCFQCGRSLNSKQNLEVHMRVHTGEKPYTCLQCGKSFTQNQNLKAHMRVHTGEKPYNCTQCGQFFTHKGNLNAHMRIHTGENPFTCNVCGKRFSCKETLQCHMRIHSGEYCFICPQCGKSFSHKRSLNTHIKLHTGEKPFICPHCGKSFTLKGNLQTHMRLHTGEKPFKCLQCEKSFTYQRDLKSHLQTHEIV] 283
# Evidence for and against this transcript:
# % of transcript supported by hints (any source): 0
# CDS exons: 0/4
# CDS introns: 0/3
# 5'UTR exons and introns: 0/0
# 3'UTR exons and introns: 0/0
# hint groups fully obeyed: 46
#     RM:  46
# incompatible hint groups: 3
#     RM:   3
# end gene g196
###
#
# ----- prediction on sequence number 80 (length = 30083, name = FLSR01004875.1:14275116-14305199) -----
#
# Predicted genes for sequence number 80 on both strands
# start gene g197
FLSR01004875.1	AUGUSTUS	gene	14275299	14277997	1	+	.	ID=g197
FLSR01004875.1	AUGUSTUS	transcript	14275299	14277997	.	+	.	ID=g197.t1;Parent=g197
FLSR01004875.1	AUGUSTUS	start_codon	14275299	14275301	.	+	0	Parent=g197.t1
FLSR01004875.1	AUGUSTUS	CDS	14275299	14275359	.	+	0	ID=g197.t1.cds;Parent=g197.t1
FLSR01004875.1	AUGUSTUS	CDS	14277786	14277994	.	+	2	ID=g197.t1.cds;Parent=g197.t1
FLSR01004875.1	AUGUSTUS	stop_codon	14277995	14277997	.	+	0	Parent=g197.t1
# protein sequence = [LDPVDDALSVLKHPITDGLSEPHVPGTECVHPHSRQKNRKPRVVFPSPAHISSGSTVNTCLSQGSLIESIDQLILDDI
# EEESDEDSDSSS]
# Evidence for and against this transcript:
# % of transcript supported by hints (any source): 0
# CDS exons: 0/2
# CDS introns: 0/1
# 5'UTR exons and introns: 0/0
# 3'UTR exons and introns: 0/0
# hint groups fully obeyed: 25
#     RM:  25
# incompatible hint groups: 0
# end gene g197
###
# start gene g198
FLSR01004875.1	AUGUSTUS	gene	14290116	14295812	1	+	.	ID=g198
FLSR01004875.1	AUGUSTUS	transcript	14290116	14295812	.	+	.	ID=g198.t1;Parent=g198
FLSR01004875.1	AUGUSTUS	start_codon	14290116	14290118	.	+	0	Parent=g198.t1
FLSR01004875.1	AUGUSTUS	CDS	14290116	14290200	.	+	0	ID=g198.t1.cds;Parent=g198.t1
FLSR01004875.1	AUGUSTUS	CDS	14294912	14295181	.	+	2	ID=g198.t1.cds;Parent=g198.t1
FLSR01004875.1	AUGUSTUS	CDS	14295265	14295809	.	+	2	ID=g198.t1.cds;Parent=g198.t1
FLSR01004875.1	AUGUSTUS	stop_codon	14295810	14295812	.	+	0	Parent=g198.t1
FLSR01004875.1	AUGUSTUS	protein_match	14290116	14290199	9.75	+	0	ID=pp.g198.t1.fz_finz;Target=fz_finz 1 28;Target_start=0;
FLSR01004875.1	AUGUSTUS	protein_match	14290200	14290200	1	+	0	ID=pp.g198.t1.fz_linker;Target=fz_linker 1 1;Target_start=28;
FLSR01004875.1	AUGUSTUS	protein_match	14294912	14295066	1.96	+	2	ID=pp.g198.t1.fz_linker;Target=fz_linker 1 52;Target_start=28;
FLSR01004875.1	AUGUSTUS	protein_match	14295076	14295181	5.09	+	0	ID=pp.g198.t1.fz_znf;Target=fz_znf 1 36;Target_start=83;
FLSR01004875.1	AUGUSTUS	protein_match	14295265	14295746	6.3	+	2	ID=pp.g198.t1.fz_znf;Target=fz_znf 36 196;Target_start=83;
FLSR01004875.1	AUGUSTUS	interblock_region	14295067	14295075	.	+	0	ID=pp.g198.t1.iBR2
FLSR01004875.1	AUGUSTUS	interblock_region	14295747	14295812	.	+	0	ID=pp.g198.t1.iBR3
# protein sequence = [MAFVKEESEDMKIEETFSVKQEDTEEQTDLMPLKEESEVLNEMEEKDLYQNHHHAFMTQEKSFSCSQTEMTSSQKTAQ
# KIGTESNFTCFQCGKCFNQHENLIVHMGIHTEESSFTCQQLWKSFAQKGNLKKHMRIHTGEKPYTCRLCGKSFTVALNLRYHMNSHSGEKPFRCDQCG
# KRFTRKEHFKNHMKIHSRENCFVCHQCGKSFPEKGNLKIHMRLHTGEQPYTCTQCGKSFTYKKSLDAHMRNHTGENPFTCQLCGKSFTQKGNLKIHMG
# VHTGESSYTCQHVEIVSLKKEPLTDT]
# sequence of block fz_finz       0 [MAFVKEESEDMKIEETFSVKQEDTEEQT] 28
# sequence of block fz_linker    28 [DLMPLKEESEVLNEMEEKDLYQNHHHAFMTQEKSFSCSQTEMTSSQKTAQKI] 80
# sequence of block fz_znf       83 [SNFTCFQCGKCFNQHENLIVHMGIHTEESSFTCQQLWKSFAQKGNLKKHMRIHTGEKPYTCRLCGKSFTVALNLRYHMNSHSGEKPFRCDQCGKRFTRKEHFKNHMKIHSRENCFVCHQCGKSFPEKGNLKIHMRLHTGEQPYTCTQCGKSFTYKKSLDAHMRNHTGENPFTCQLCGKSFTQKGNLKIHMGVHTGE] 279
# Evidence for and against this transcript:
# % of transcript supported by hints (any source): 0
# CDS exons: 0/3
# CDS introns: 0/2
# 5'UTR exons and introns: 0/0
# 3'UTR exons and introns: 0/0
# hint groups fully obeyed: 50
#     RM:  50
# incompatible hint groups: 2
#     RM:   2
# end gene g198
###
#
# ----- prediction on sequence number 81 (length = 39758, name = FLSR01004876.1:8114082-8153840) -----
#
# Predicted genes for sequence number 81 on both strands
# start gene g199
FLSR01004876.1	AUGUSTUS	gene	8127837	8129165	1	-	.	ID=g199
FLSR01004876.1	AUGUSTUS	transcript	8127837	8129165	.	-	.	ID=g199.t1;Parent=g199
FLSR01004876.1	AUGUSTUS	stop_codon	8127837	8127839	.	-	0	Parent=g199.t1
FLSR01004876.1	AUGUSTUS	CDS	8127840	8128533	.	-	1	ID=g199.t1.cds;Parent=g199.t1
FLSR01004876.1	AUGUSTUS	CDS	8128632	8128794	.	-	2	ID=g199.t1.cds;Parent=g199.t1
FLSR01004876.1	AUGUSTUS	CDS	8129081	8129165	.	-	0	ID=g199.t1.cds;Parent=g199.t1
FLSR01004876.1	AUGUSTUS	start_codon	8129163	8129165	.	-	0	Parent=g199.t1
FLSR01004876.1	AUGUSTUS	protein_match	8127930	8128517	3.89	-	0	ID=pp.g199.t1.fz_znf;Target=fz_znf 1 196;Target_start=88;
FLSR01004876.1	AUGUSTUS	protein_match	8128640	8128794	1.66	-	2	ID=pp.g199.t1.fz_linker;Target=fz_linker 1 52;Target_start=28;
FLSR01004876.1	AUGUSTUS	protein_match	8129081	8129081	1	-	0	ID=pp.g199.t1.fz_linker;Target=fz_linker 1 1;Target_start=28;
FLSR01004876.1	AUGUSTUS	protein_match	8129082	8129165	5.01	-	0	ID=pp.g199.t1.fz_finz;Target=fz_finz 1 28;Target_start=0;
FLSR01004876.1	AUGUSTUS	interblock_region	8127837	8127929	.	-	0	ID=pp.g199.t1.iBR3
FLSR01004876.1	AUGUSTUS	interblock_region	8128518	8128533	.	-	1	ID=pp.g199.t1.iBR2
FLSR01004876.1	AUGUSTUS	interblock_region	8128632	8128639	.	-	0	ID=pp.g199.t1.iBR2
# protein sequence = [MEFIKEEIEDMSDPEPSRIKHEYTEEQTDWMEVNKQNHELNEAEEEQQSIKTNKLHTCPQCGKSFRRKGNLKTHIRIH
# TGEKPIHTGEKPFNCDQCGKEFISSSHLKRHLKVHSDEKPYVCSLCGKSFSRLDDFKQHQKTHNEVRDHVCCECGKSFTTSSHLKEHQRIHTGEKPYR
# CSYCDKSFTQSAHLKVHERVHTGEKPYYCTECERSFTYLANLKYHLLCHSGEKPFNCDQCGKDFISSSCLKQHLKVHSNKRPFVCSLCGKSFLWLKGF
# KKHQKIHDEVKDHVCCDCGQSFNRDDQLKRHQRIHTGEKT]
# sequence of block fz_znf       88 [KPFNCDQCGKEFISSSHLKRHLKVHSDEKPYVCSLCGKSFSRLDDFKQHQKTHNEVRDHVCCECGKSFTTSSHLKEHQRIHTGEKPYRCSYCDKSFTQSAHLKVHERVHTGEKPYYCTECERSFTYLANLKYHLLCHSGEKPFNCDQCGKDFISSSCLKQHLKVHSNKRPFVCSLCGKSFLWLKGFKKHQKIHDEV] 284
# sequence of block fz_linker    28 [DWMEVNKQNHELNEAEEEQQSIKTNKLHTCPQCGKSFRRKGNLKTHIRIHTG] 80
# sequence of block fz_finz       0 [MEFIKEEIEDMSDPEPSRIKHEYTEEQT] 28
# Evidence for and against this transcript:
# % of transcript supported by hints (any source): 0
# CDS exons: 0/3
# CDS introns: 0/2
# 5'UTR exons and introns: 0/0
# 3'UTR exons and introns: 0/0
# hint groups fully obeyed: 2
#     RM:   2
# incompatible hint groups: 3
#     RM:   3
# end gene g199
###
# start gene g200
FLSR01004876.1	AUGUSTUS	gene	8132932	8133162	1	+	.	ID=g200
FLSR01004876.1	AUGUSTUS	transcript	8132932	8133162	.	+	.	ID=g200.t1;Parent=g200
FLSR01004876.1	AUGUSTUS	start_codon	8132932	8132934	.	+	0	Parent=g200.t1
FLSR01004876.1	AUGUSTUS	CDS	8132932	8133159	.	+	0	ID=g200.t1.cds;Parent=g200.t1
FLSR01004876.1	AUGUSTUS	stop_codon	8133160	8133162	.	+	0	Parent=g200.t1
# protein sequence = [LFLTLPDAKLFGPYSILGRAVVVHEKEDDLGMGSDEESKLSGNAGPIIALGVIGITTPSLWQKTEVPPKKTCGGRH]
# Evidence for and against this transcript:
# % of transcript supported by hints (any source): 0
# CDS exons: 0/1
# CDS introns: 0/0
# 5'UTR exons and introns: 0/0
# 3'UTR exons and introns: 0/0
# hint groups fully obeyed: 0
# incompatible hint groups: 0
# end gene g200
###
# start gene g201
FLSR01004876.1	AUGUSTUS	gene	8135721	8138840	1	-	.	ID=g201
FLSR01004876.1	AUGUSTUS	transcript	8135721	8138840	.	-	.	ID=g201.t1;Parent=g201
FLSR01004876.1	AUGUSTUS	stop_codon	8135721	8135723	.	-	0	Parent=g201.t1
FLSR01004876.1	AUGUSTUS	CDS	8135724	8135797	.	-	2	ID=g201.t1.cds;Parent=g201.t1
FLSR01004876.1	AUGUSTUS	CDS	8136309	8136375	.	-	0	ID=g201.t1.cds;Parent=g201.t1
FLSR01004876.1	AUGUSTUS	CDS	8137710	8138464	.	-	2	ID=g201.t1.cds;Parent=g201.t1
FLSR01004876.1	AUGUSTUS	CDS	8138756	8138840	.	-	0	ID=g201.t1.cds;Parent=g201.t1
FLSR01004876.1	AUGUSTUS	start_codon	8138838	8138840	.	-	0	Parent=g201.t1
FLSR01004876.1	AUGUSTUS	protein_match	8136373	8136375	10.9	-	0	ID=pp.g201.t1.fz_znf;Target=fz_znf 196 196;Target_start=85;
FLSR01004876.1	AUGUSTUS	protein_match	8137710	8138294	3.97	-	0	ID=pp.g201.t1.fz_znf;Target=fz_znf 1 195;Target_start=85;
FLSR01004876.1	AUGUSTUS	protein_match	8138310	8138464	1.39	-	2	ID=pp.g201.t1.fz_linker;Target=fz_linker 1 52;Target_start=28;
FLSR01004876.1	AUGUSTUS	protein_match	8138756	8138756	1	-	0	ID=pp.g201.t1.fz_linker;Target=fz_linker 1 1;Target_start=28;
FLSR01004876.1	AUGUSTUS	protein_match	8138757	8138840	5.07	-	0	ID=pp.g201.t1.fz_finz;Target=fz_finz 1 28;Target_start=0;
FLSR01004876.1	AUGUSTUS	interblock_region	8135721	8135797	.	-	2	ID=pp.g201.t1.iBR3
FLSR01004876.1	AUGUSTUS	interblock_region	8136309	8136372	.	-	0	ID=pp.g201.t1.iBR3
FLSR01004876.1	AUGUSTUS	interblock_region	8138295	8138309	.	-	0	ID=pp.g201.t1.iBR2
# protein sequence = [MEFIKEEIEDMSDPEPSRIKHEDTEEQIDQMEVTELKEELKEVKKHCDFKTRGTKAKKLHSCSQCGKSFSHKGSLKTH
# MRIHTGEKPYPCTQCGKSFTYLSILKIHLRIHSGEKPFNCDQCGKDFISSSKLKDHLKVHSDERPYVCSLCGKSFSRLDCFKLHQKTHDEVRDHVCRD
# CGKSFTRADCLIRHQRIHTGEKPYKCSYCDKSFTQSGSLKSHERVHTGEKPYHCSQCGKDFTSPSYLKKHLTFHTGVKPHLCSLCGKSFTLLDSFKLH
# QKTHNEEAKRDDTSLSNIAEISDAGAFKWSDEQMCLSSGEWLMKLNAAIKGFE]
# sequence of block fz_znf       85 [KPYPCTQCGKSFTYLSILKIHLRIHSGEKPFNCDQCGKDFISSSKLKDHLKVHSDERPYVCSLCGKSFSRLDCFKLHQKTHDEVRDHVCRDCGKSFTRADCLIRHQRIHTGEKPYKCSYCDKSFTQSGSLKSHERVHTGEKPYHCSQCGKDFTSPSYLKKHLTFHTGVKPHLCSLCGKSFTLLDSFKLHQKTHNEE] 281
# sequence of block fz_linker    28 [DQMEVTELKEELKEVKKHCDFKTRGTKAKKLHSCSQCGKSFSHKGSLKTHMR] 80
# sequence of block fz_finz       0 [MEFIKEEIEDMSDPEPSRIKHEDTEEQI] 28
# Evidence for and against this transcript:
# % of transcript supported by hints (any source): 0
# CDS exons: 0/4
# CDS introns: 0/3
# 5'UTR exons and introns: 0/0
# 3'UTR exons and introns: 0/0
# hint groups fully obeyed: 16
#     RM:  16
# incompatible hint groups: 3
#     RM:   3
# end gene g201
###
#
# ----- prediction on sequence number 82 (length = 30083, name = FLSR01004876.1:13484365-13514448) -----
#
# Predicted genes for sequence number 82 on both strands
# start gene g202
FLSR01004876.1	AUGUSTUS	gene	13499365	13504517	1	+	.	ID=g202
FLSR01004876.1	AUGUSTUS	transcript	13499365	13504517	.	+	.	ID=g202.t1;Parent=g202
FLSR01004876.1	AUGUSTUS	start_codon	13499365	13499367	.	+	0	Parent=g202.t1
FLSR01004876.1	AUGUSTUS	CDS	13499365	13499449	.	+	0	ID=g202.t1.cds;Parent=g202.t1
FLSR01004876.1	AUGUSTUS	CDS	13501697	13501735	.	+	2	ID=g202.t1.cds;Parent=g202.t1
FLSR01004876.1	AUGUSTUS	CDS	13503679	13504514	.	+	2	ID=g202.t1.cds;Parent=g202.t1
FLSR01004876.1	AUGUSTUS	stop_codon	13504515	13504517	.	+	0	Parent=g202.t1
FLSR01004876.1	AUGUSTUS	protein_match	13499365	13499448	7.53	+	0	ID=pp.g202.t1.fz_finz;Target=fz_finz 1 28;Target_start=0;
FLSR01004876.1	AUGUSTUS	protein_match	13499449	13499449	1	+	0	ID=pp.g202.t1.fz_linker;Target=fz_linker 1 1;Target_start=28;
FLSR01004876.1	AUGUSTUS	protein_match	13501697	13501735	0.963	+	1	ID=pp.g202.t1.fz_linker;Target=fz_linker 1 14;Target_start=27;
FLSR01004876.1	AUGUSTUS	protein_match	13503679	13503794	1.06	+	2	ID=pp.g202.t1.fz_linker;Target=fz_linker 14 52;Target_start=28;
FLSR01004876.1	AUGUSTUS	protein_match	13503822	13504409	1.29	+	0	ID=pp.g202.t1.fz_znf;Target=fz_znf 1 196;Target_start=89;
FLSR01004876.1	AUGUSTUS	interblock_region	13503795	13503821	.	+	0	ID=pp.g202.t1.iBR2
FLSR01004876.1	AUGUSTUS	interblock_region	13504410	13504517	.	+	0	ID=pp.g202.t1.iBR3
# protein sequence = [MAFIKEESEDINIEEAFLVKHEETEEQTVYIEPEKYADEQLYLIALKEESQELNNMEVKDEKHDFMIGEKSTPTEMTC
# SKKGAQKTRSNSHFTCSHCGRSFNHKRNFEVHVRIHTGEKPFTCQQCGKSFTQKQNLKVHMRIHNGEKPFTCQQCGNSYAYKGNLNAHMRLHTGEKRE
# KPFTCQQCGNSYAYKGNLNAHMRLHTGEKPYTCNYCGKCFTQNGNLEVHMRIHTGEKPFKCPRCEKSFKYQRDLKRHLQTHSERHCIVLNVARCLRQG
# DILKITCDFTLGKDNLIVMISVIKIMQLPSFHLQIHLKSHADVRPY]
# sequence of block fz_finz       0 [MAFIKEESEDINIEEAFLVKHEETEEQT] 28
# sequence of block fz_linker    28 [VYIEPEKYADEQLYLIALKEESQELNNMEVKDEKHDFMIGEKSTPTEMTCSK] 80
# sequence of block fz_znf       89 [SHFTCSHCGRSFNHKRNFEVHVRIHTGEKPFTCQQCGKSFTQKQNLKVHMRIHNGEKPFTCQQCGNSYAYKGNLNAHMRLHTGEKREKPFTCQQCGNSYAYKGNLNAHMRLHTGEKPYTCNYCGKCFTQNGNLEVHMRIHTGEKPFKCPRCEKSFKYQRDLKRHLQTHSERHCIVLNVARCLRQGDILKITCDFTL] 285
# Evidence for and against this transcript:
# % of transcript supported by hints (any source): 0
# CDS exons: 0/3
# CDS introns: 0/2
# 5'UTR exons and introns: 0/0
# 3'UTR exons and introns: 0/0
# hint groups fully obeyed: 31
#     RM:  31
# incompatible hint groups: 1
#     RM:   1
# end gene g202
###
#
# ----- prediction on sequence number 83 (length = 30170, name = FLSR01004877.1:8884723-8914893) -----
#
# Predicted genes for sequence number 83 on both strands
# start gene g203
FLSR01004877.1	AUGUSTUS	gene	8885888	8914024	1	+	.	ID=g203
FLSR01004877.1	AUGUSTUS	transcript	8885888	8914024	.	+	.	ID=g203.t1;Parent=g203
FLSR01004877.1	AUGUSTUS	start_codon	8885888	8885890	.	+	0	Parent=g203.t1
FLSR01004877.1	AUGUSTUS	CDS	8885888	8885892	.	+	0	ID=g203.t1.cds;Parent=g203.t1
FLSR01004877.1	AUGUSTUS	CDS	8888684	8888694	.	+	1	ID=g203.t1.cds;Parent=g203.t1
FLSR01004877.1	AUGUSTUS	CDS	8899826	8899894	.	+	2	ID=g203.t1.cds;Parent=g203.t1
FLSR01004877.1	AUGUSTUS	CDS	8911016	8911128	.	+	2	ID=g203.t1.cds;Parent=g203.t1
FLSR01004877.1	AUGUSTUS	CDS	8911197	8911615	.	+	0	ID=g203.t1.cds;Parent=g203.t1
FLSR01004877.1	AUGUSTUS	CDS	8911893	8911902	.	+	1	ID=g203.t1.cds;Parent=g203.t1
FLSR01004877.1	AUGUSTUS	CDS	8913797	8914021	.	+	0	ID=g203.t1.cds;Parent=g203.t1
FLSR01004877.1	AUGUSTUS	stop_codon	8914022	8914024	.	+	0	Parent=g203.t1
FLSR01004877.1	AUGUSTUS	protein_match	8885888	8885892	39.1	+	0	ID=pp.g203.t1.fz_finz;Target=fz_finz 1 2;Target_start=0;
FLSR01004877.1	AUGUSTUS	protein_match	8888684	8888694	2.51	+	0	ID=pp.g203.t1.fz_finz;Target=fz_finz 3 6;Target_start=0;
FLSR01004877.1	AUGUSTUS	protein_match	8899826	8899893	8.41	+	2	ID=pp.g203.t1.fz_finz;Target=fz_finz 6 28;Target_start=0;
FLSR01004877.1	AUGUSTUS	protein_match	8899894	8899894	1	+	0	ID=pp.g203.t1.fz_linker;Target=fz_linker 1 1;Target_start=28;
FLSR01004877.1	AUGUSTUS	protein_match	8911016	8911128	2.53	+	1	ID=pp.g203.t1.fz_linker;Target=fz_linker 1 39;Target_start=27;
FLSR01004877.1	AUGUSTUS	protein_match	8911197	8911238	1.08	+	0	ID=pp.g203.t1.fz_linker;Target=fz_linker 39 52;Target_start=28;
FLSR01004877.1	AUGUSTUS	protein_match	8911260	8911615	7.68	+	0	ID=pp.g203.t1.fz_znf;Target=fz_znf 1 119;Target_start=87;
FLSR01004877.1	AUGUSTUS	protein_match	8911893	8911902	2.85	+	0	ID=pp.g203.t1.fz_znf;Target=fz_znf 120 123;Target_start=86;
FLSR01004877.1	AUGUSTUS	protein_match	8913797	8914018	7.84	+	0	ID=pp.g203.t1.fz_znf;Target=fz_znf 123 196;Target_start=87;
FLSR01004877.1	AUGUSTUS	interblock_region	8911239	8911259	.	+	0	ID=pp.g203.t1.iBR2
FLSR01004877.1	AUGUSTUS	interblock_region	8914019	8914024	.	+	0	ID=pp.g203.t1.iBR3
# protein sequence = [MSCVKXESEDMKIEETLSVKHEETEEQTDLMPLKEESQDLNEMDEKDQYKTHHDFITEDKSFRCSKCGISFNHQGSLR
# VHMRIHTGEKTFTCQQCGIRFNQQGNLRVHMRIHTGEKPFTCSQCGKSFSVHGNLKVHMRVHTGENPFTCQQCGISFNQKESLKVHMRTHTGEKPFTC
# QQCGISFTQKGSLNNHMRIHTGEKPYTCQLCETSFRQKETLKRHIRIHTGEKPFTCQQCGMSFNQQGSLKVHMRIHTGEKPFTCQRCGKSFNQYGNLK
# VHMRVHSGEK]
# sequence of block fz_finz       0 [MSCVKXESEDMKIEETLSVKHEETEEQT] 28
# sequence of block fz_linker    28 [DLMPLKEESQDLNEMDEKDQYKTHHDFITEDKSFRCSKCGISFNHQGSLRVH] 80
# sequence of block fz_znf       87 [KTFTCQQCGIRFNQQGNLRVHMRIHTGEKPFTCSQCGKSFSVHGNLKVHMRVHTGENPFTCQQCGISFNQKESLKVHMRTHTGEKPFTCQQCGISFTQKGSLNNHMRIHTGEKPYTCQLCETSFRQKETLKRHIRIHTGEKPFTCQQCGMSFNQQGSLKVHMRIHTGEKPFTCQRCGKSFNQYGNLKVHMRVHSGE] 283
# Evidence for and against this transcript:
# % of transcript supported by hints (any source): 0
# CDS exons: 0/7
# CDS introns: 0/6
# 5'UTR exons and introns: 0/0
# 3'UTR exons and introns: 0/0
# hint groups fully obeyed: 179
#     RM: 179
# incompatible hint groups: 1
#     RM:   1
# end gene g203
###
#
# ----- prediction on sequence number 84 (length = 30122, name = FLSR01004877.1:8926245-8956367) -----
#
# Predicted genes for sequence number 84 on both strands
# start gene g204
FLSR01004877.1	AUGUSTUS	gene	8930132	8931309	1	-	.	ID=g204
FLSR01004877.1	AUGUSTUS	transcript	8930132	8931309	.	-	.	ID=g204.t1;Parent=g204
FLSR01004877.1	AUGUSTUS	stop_codon	8930132	8930134	.	-	0	Parent=g204.t1
FLSR01004877.1	AUGUSTUS	CDS	8930135	8930307	.	-	2	ID=g204.t1.cds;Parent=g204.t1
FLSR01004877.1	AUGUSTUS	CDS	8930778	8931309	.	-	0	ID=g204.t1.cds;Parent=g204.t1
FLSR01004877.1	AUGUSTUS	start_codon	8931307	8931309	.	-	0	Parent=g204.t1
# protein sequence = [MSQTSSSSDEDVNVTRDTPSHSAGPTVIPLTRSSHLSPQLLLAAAHRPEQPGAQQEQSSPPPVRLPSSYLASSYRSAI
# PTIPPIGKWTVAGLRQALGNSDLQASRKMSKAELYDLYVSLKSTPKTTHRQSKARRAQTSPAQSPPSSSRTGRGSLRPTSRRSNRPSASQGRAPDFAM
# TATPMPVPSNAVAKEPPPVSQSIRAQILSGADIDLSSLLLSYPQLNQTAKWIAVISQLP]
# Evidence for and against this transcript:
# % of transcript supported by hints (any source): 0
# CDS exons: 0/2
# CDS introns: 0/1
# 5'UTR exons and introns: 0/0
# 3'UTR exons and introns: 0/0
# hint groups fully obeyed: 0
# incompatible hint groups: 1
#     RM:   1
# end gene g204
###
# start gene g205
FLSR01004877.1	AUGUSTUS	gene	8933895	8935390	1	-	.	ID=g205
FLSR01004877.1	AUGUSTUS	transcript	8933895	8935390	.	-	.	ID=g205.t1;Parent=g205
FLSR01004877.1	AUGUSTUS	stop_codon	8933895	8933897	.	-	0	Parent=g205.t1
FLSR01004877.1	AUGUSTUS	CDS	8933898	8934166	.	-	2	ID=g205.t1.cds;Parent=g205.t1
FLSR01004877.1	AUGUSTUS	CDS	8934780	8934966	.	-	0	ID=g205.t1.cds;Parent=g205.t1
FLSR01004877.1	AUGUSTUS	CDS	8935052	8935390	.	-	0	ID=g205.t1.cds;Parent=g205.t1
FLSR01004877.1	AUGUSTUS	start_codon	8935388	8935390	.	-	0	Parent=g205.t1
# protein sequence = [MPENNLLAAAATLFTGATFTDIADWAGLLNLQLPQKTTYYNIQASYLIPVIEAAYKKQENIIKAQLICQTQDGQGVQL
# CGDGRSDSPGHSCKYTTYSFMDDSSSQIVVFDLVQVSQATSSVAMEPMGFRKALERLLDEGIDIKVVTTDRHPSIRKLMREEYPNIIHQFDPWHVAKG
# LPRHNVVYQRQSKQWIARPIYKTTTQTFINGLMEGVIERRLDPTVKFKDSASHLRIPHLAANIALQPKPSKEDVLRVYTSRFKGPSEKL]
# Evidence for and against this transcript:
# % of transcript supported by hints (any source): 0
# CDS exons: 0/3
# CDS introns: 0/2
# 5'UTR exons and introns: 0/0
# 3'UTR exons and introns: 0/0
# hint groups fully obeyed: 4
#     RM:   4
# incompatible hint groups: 1
#     RM:   1
# end gene g205
###
# start gene g206
FLSR01004877.1	AUGUSTUS	gene	8941245	8942454	1	+	.	ID=g206
FLSR01004877.1	AUGUSTUS	transcript	8941245	8942454	.	+	.	ID=g206.t1;Parent=g206
FLSR01004877.1	AUGUSTUS	start_codon	8941245	8941247	.	+	0	Parent=g206.t1
FLSR01004877.1	AUGUSTUS	CDS	8941245	8941368	.	+	0	ID=g206.t1.cds;Parent=g206.t1
FLSR01004877.1	AUGUSTUS	CDS	8941966	8942019	.	+	2	ID=g206.t1.cds;Parent=g206.t1
FLSR01004877.1	AUGUSTUS	CDS	8942108	8942451	.	+	2	ID=g206.t1.cds;Parent=g206.t1
FLSR01004877.1	AUGUSTUS	stop_codon	8942452	8942454	.	+	0	Parent=g206.t1
# protein sequence = [MEFIKEERENMKIEETFRVKHEDVKIEETFRVKHEDTEEQTEKGTITTTINRRTFVIPQGLQVCFLTDSMCRDIEDYF
# PNAQCWVHPDTTLLRSVQQHIKHFEKLHNYTIVILHIGTNDIASGASASTVVQRMKTLIARISLVNPHVLYFAISAILPRLNYDSTLKTTINSATA]
# Evidence for and against this transcript:
# % of transcript supported by hints (any source): 0
# CDS exons: 0/3
# CDS introns: 0/2
# 5'UTR exons and introns: 0/0
# 3'UTR exons and introns: 0/0
# hint groups fully obeyed: 8
#     RM:   8
# incompatible hint groups: 2
#     RM:   2
# end gene g206
###
# start gene g207
FLSR01004877.1	AUGUSTUS	gene	8945971	8953769	1	+	.	ID=g207
FLSR01004877.1	AUGUSTUS	transcript	8945971	8953769	.	+	.	ID=g207.t1;Parent=g207
FLSR01004877.1	AUGUSTUS	start_codon	8945971	8945973	.	+	0	Parent=g207.t1
FLSR01004877.1	AUGUSTUS	CDS	8945971	8946261	.	+	0	ID=g207.t1.cds;Parent=g207.t1
FLSR01004877.1	AUGUSTUS	CDS	8949440	8949535	.	+	0	ID=g207.t1.cds;Parent=g207.t1
FLSR01004877.1	AUGUSTUS	CDS	8949621	8949854	.	+	0	ID=g207.t1.cds;Parent=g207.t1
FLSR01004877.1	AUGUSTUS	CDS	8953725	8953766	.	+	0	ID=g207.t1.cds;Parent=g207.t1
FLSR01004877.1	AUGUSTUS	stop_codon	8953767	8953769	.	+	0	Parent=g207.t1
# protein sequence = [MAEARISQDEFMCSVCLDLLKDPVAIPCGHSYCKICITDCWDQEDEKRVYSWPQCRQTFRPRPALAKNTILAEMVEKL
# KKTKLAADCYAGAGDVQCDHQLKETQRSFQQRIQQRGKDLQQLREAVASHKRSAQTAVEDSERIFTELILSIERSRSEGTQRIRDQEKTAVSRAEGRL
# ERLEQEINDLRRRDAELEQLSHTQDHIHFLQRALSPSGRSENSPG]
# Evidence for and against this transcript:
# % of transcript supported by hints (any source): 0
# CDS exons: 0/4
# CDS introns: 0/3
# 5'UTR exons and introns: 0/0
# 3'UTR exons and introns: 0/0
# hint groups fully obeyed: 52
#     RM:  52
# incompatible hint groups: 1
#     RM:   1
# end gene g207
###
#
# ----- prediction on sequence number 85 (length = 30080, name = FLSR01004877.1:13550713-13580793) -----
#
# Predicted genes for sequence number 85 on both strands
# start gene g208
FLSR01004877.1	AUGUSTUS	gene	13565713	13578561	1	+	.	ID=g208
FLSR01004877.1	AUGUSTUS	transcript	13565713	13578561	.	+	.	ID=g208.t1;Parent=g208
FLSR01004877.1	AUGUSTUS	start_codon	13565713	13565715	.	+	0	Parent=g208.t1
FLSR01004877.1	AUGUSTUS	CDS	13565713	13565803	.	+	0	ID=g208.t1.cds;Parent=g208.t1
FLSR01004877.1	AUGUSTUS	CDS	13566627	13566664	.	+	2	ID=g208.t1.cds;Parent=g208.t1
FLSR01004877.1	AUGUSTUS	CDS	13569352	13569413	.	+	0	ID=g208.t1.cds;Parent=g208.t1
FLSR01004877.1	AUGUSTUS	CDS	13569482	13569762	.	+	1	ID=g208.t1.cds;Parent=g208.t1
FLSR01004877.1	AUGUSTUS	CDS	13573478	13573605	.	+	2	ID=g208.t1.cds;Parent=g208.t1
FLSR01004877.1	AUGUSTUS	CDS	13573820	13574445	.	+	0	ID=g208.t1.cds;Parent=g208.t1
FLSR01004877.1	AUGUSTUS	CDS	13577434	13577577	.	+	1	ID=g208.t1.cds;Parent=g208.t1
FLSR01004877.1	AUGUSTUS	CDS	13577935	13578099	.	+	1	ID=g208.t1.cds;Parent=g208.t1
FLSR01004877.1	AUGUSTUS	CDS	13578237	13578558	.	+	1	ID=g208.t1.cds;Parent=g208.t1
FLSR01004877.1	AUGUSTUS	stop_codon	13578559	13578561	.	+	0	Parent=g208.t1
FLSR01004877.1	AUGUSTUS	protein_match	13565713	13565796	5.07	+	0	ID=pp.g208.t1.fz_finz;Target=fz_finz 1 28;Target_start=0;
FLSR01004877.1	AUGUSTUS	protein_match	13565797	13565803	5.41	+	0	ID=pp.g208.t1.fz_linker;Target=fz_linker 1 3;Target_start=28;
FLSR01004877.1	AUGUSTUS	protein_match	13566627	13566664	1.15	+	1	ID=pp.g208.t1.fz_linker;Target=fz_linker 3 16;Target_start=27;
FLSR01004877.1	AUGUSTUS	protein_match	13569352	13569413	1.22	+	2	ID=pp.g208.t1.fz_linker;Target=fz_linker 16 36;Target_start=27;
FLSR01004877.1	AUGUSTUS	protein_match	13569482	13569530	1.19	+	1	ID=pp.g208.t1.fz_linker;Target=fz_linker 36 52;Target_start=28;
FLSR01004877.1	AUGUSTUS	protein_match	13573603	13573605	9.26	+	0	ID=pp.g208.t1.fz_znf;Target=fz_znf 1 1;Target_start=199;
FLSR01004877.1	AUGUSTUS	protein_match	13573820	13574404	4.3	+	0	ID=pp.g208.t1.fz_znf;Target=fz_znf 2 196;Target_start=199;
FLSR01004877.1	AUGUSTUS	interblock_region	13569531	13569762	.	+	0	ID=pp.g208.t1.iBR2
FLSR01004877.1	AUGUSTUS	interblock_region	13573478	13573602	.	+	2	ID=pp.g208.t1.iBR2
FLSR01004877.1	AUGUSTUS	interblock_region	13574405	13574445	.	+	0	ID=pp.g208.t1.iBR3
FLSR01004877.1	AUGUSTUS	interblock_region	13577434	13577577	.	+	1	ID=pp.g208.t1.iBR3
FLSR01004877.1	AUGUSTUS	interblock_region	13577935	13578099	.	+	1	ID=pp.g208.t1.iBR3
FLSR01004877.1	AUGUSTUS	interblock_region	13578237	13578561	.	+	1	ID=pp.g208.t1.iBR3
# protein sequence = [MEFIKEEIEDMSDPEPSRIKHEDTEEQIGWXRFRNEVQEPMNERESPQSRPHMLACPRKPRSSRKRGSRQIERVRKQL
# HDTFNRRRAGPVDRAPENFIHHRKGLMWSNPGEAAAMSPRSLRQVPTETRWPSVKRAKHVVKLEIRAGAKRACKRTESMYQVRVKRPRQELDEVERNI
# VTLKFKEKKPKRCTLALSVERVSKPYVCSLCGRSFSRLDSFKLHQKTHNEVRDHVCCDCGKSFSTSGDLKRHQRIHTGERPYKCSYCDKSFAQPGTLK
# SHKRVHTGEKPYTCTQCEKSFTNLANLNCHLRIHSGEKPFNCDQCGKDFISSSHLKQHLKVHSDERPYVCSFCGKSFTWLNSLKQHQKIHTGVRDHVC
# CDCGKRFSTVSYLKSHQRIHTGEKPYKCSYCDKSFTQNLTEPRKHVVQVLQRLRDYQLYQNQEKYEFHRPFVHFLGFIIDECASRADYDIGNHVFLAI
# KLALEEWRDWLQVAKHKFLVITDHRNLEYLQYVCHLDLCQARPLLVPDSVVSERPDHSSHLMYWCPPPSLGSVHPGNQQTLSLLRECYRWPSMTQAVQ
# HFIQGCPICAISKTQRHLPEGKLHPVPNPHHPWSRLGIDLVTNLPLSDENI]
# sequence of block fz_finz       0 [MEFIKEEIEDMSDPEPSRIKHEDTEEQI] 28
# sequence of block fz_linker    28 [GWXRFRNEVQEPMNERESPQSRPHMLACPRKPRSSRKRGSRQIERVRKQLHD] 80
# sequence of block fz_znf      199 [KPYVCSLCGRSFSRLDSFKLHQKTHNEVRDHVCCDCGKSFSTSGDLKRHQRIHTGERPYKCSYCDKSFAQPGTLKSHKRVHTGEKPYTCTQCEKSFTNLANLNCHLRIHSGEKPFNCDQCGKDFISSSHLKQHLKVHSDERPYVCSFCGKSFTWLNSLKQHQKIHTGVRDHVCCDCGKRFSTVSYLKSHQRIHTGE] 395
# Evidence for and against this transcript:
# % of transcript supported by hints (any source): 0
# CDS exons: 0/9
# CDS introns: 0/8
# 5'UTR exons and introns: 0/0
# 3'UTR exons and introns: 0/0
# hint groups fully obeyed: 41
#     RM:  41
# incompatible hint groups: 2
#     RM:   2
# end gene g208
###
#
# ----- prediction on sequence number 86 (length = 30083, name = FLSR01004878.1:88433-118516) -----
#
# Predicted genes for sequence number 86 on both strands
# start gene g209
FLSR01004878.1	AUGUSTUS	gene	99798	101054	1	-	.	ID=g209
FLSR01004878.1	AUGUSTUS	transcript	99798	101054	.	-	.	ID=g209.t1;Parent=g209
FLSR01004878.1	AUGUSTUS	stop_codon	99798	99800	.	-	0	Parent=g209.t1
FLSR01004878.1	AUGUSTUS	CDS	99801	101054	.	-	0	ID=g209.t1.cds;Parent=g209.t1
FLSR01004878.1	AUGUSTUS	start_codon	101052	101054	.	-	0	Parent=g209.t1
# protein sequence = [MEVLNEDHTAANILHHLQAVVKQWQDDVGVKFSVEYFVTDNATNMVKAMADGNYVHIRCMAHTLHLVVTAALKECRGV
# TNVILIARKITGFVHRSNKAVNKLHKIQEEPGRPKNTLVRDVSTRWNSSFHMLQRLLEQRRPLTTMSAEMDLGGVMSHHQWELVQAIVKILQPFEEAT
# RTVCEDVASLSSVIPCVQALKTALTNLKVNADVQALLDALKMVTTLQSQLAQRFQAVFDDSSGHYFKATLLDPRFKSLPMSLLSTSEFDRLKADVAAE
# VDAELQADDVSGVPKAASSSSVESETCGQKSLFWGAMHNLAKPKAKSASSGAMTSLKIVESYLAEDSTESLTSDPAVTFWSKMMQPQPALAHVAMKYL
# TCPPTSVSSERIFSTAGDTMSPHRSRLLPSHVEELVFTKYNMENFN]
# Evidence for and against this transcript:
# % of transcript supported by hints (any source): 0
# CDS exons: 0/1
# CDS introns: 0/0
# 5'UTR exons and introns: 0/0
# 3'UTR exons and introns: 0/0
# hint groups fully obeyed: 0
# incompatible hint groups: 0
# end gene g209
###
# start gene g210
FLSR01004878.1	AUGUSTUS	gene	103433	109115	1	+	.	ID=g210
FLSR01004878.1	AUGUSTUS	transcript	103433	109115	.	+	.	ID=g210.t1;Parent=g210
FLSR01004878.1	AUGUSTUS	start_codon	103433	103435	.	+	0	Parent=g210.t1
FLSR01004878.1	AUGUSTUS	CDS	103433	103517	.	+	0	ID=g210.t1.cds;Parent=g210.t1
FLSR01004878.1	AUGUSTUS	CDS	108148	109112	.	+	2	ID=g210.t1.cds;Parent=g210.t1
FLSR01004878.1	AUGUSTUS	stop_codon	109113	109115	.	+	0	Parent=g210.t1
FLSR01004878.1	AUGUSTUS	protein_match	103433	103516	10.8	+	0	ID=pp.g210.t1.fz_finz;Target=fz_finz 1 28;Target_start=0;
FLSR01004878.1	AUGUSTUS	protein_match	103517	103517	1	+	0	ID=pp.g210.t1.fz_linker;Target=fz_linker 1 1;Target_start=28;
FLSR01004878.1	AUGUSTUS	protein_match	108148	108302	1.69	+	2	ID=pp.g210.t1.fz_linker;Target=fz_linker 1 52;Target_start=28;
FLSR01004878.1	AUGUSTUS	protein_match	108474	109061	6.98	+	0	ID=pp.g210.t1.fz_znf;Target=fz_znf 1 196;Target_start=137;
FLSR01004878.1	AUGUSTUS	interblock_region	108303	108473	.	+	0	ID=pp.g210.t1.iBR2
FLSR01004878.1	AUGUSTUS	interblock_region	109062	109115	.	+	0	ID=pp.g210.t1.iBR3
# protein sequence = [MAFIKEESEDVKIEETFRVKQEDTEEQTDLMPLKEEREDLNEIEEKDPYQKHHALPREKSFSCSQTDKTSSQKTALKT
# VTGSYFTCFQCGKSFAQKGNLKKHMRIHSGEKPYTCRLCGKSFTAALNLKYHMNSHSGEKPFRCDQCGKRFTRKVHFKNHMKIHSRENCFVCHQCGKS
# FPEKGNLKIHMRLHTGEQPYTCTQCGKSFTYKKSLDAHMRNHTGENPFTCQLCGKSFTQKGNLKIHMEIHTGESSYTCQQCGKSFTQKGTLNRHMRVH
# TGESSFTCQQCGKSFTQKGNLTIHMRLHTGASSYTCQQCGKSFTQKGNLKIHMGIHTGESSFTCLQCGKSFTKKEP]
# sequence of block fz_finz       0 [MAFIKEESEDVKIEETFRVKQEDTEEQT] 28
# sequence of block fz_linker    28 [DLMPLKEEREDLNEIEEKDPYQKHHALPREKSFSCSQTDKTSSQKTALKTVT] 80
# sequence of block fz_znf      137 [KPFRCDQCGKRFTRKVHFKNHMKIHSRENCFVCHQCGKSFPEKGNLKIHMRLHTGEQPYTCTQCGKSFTYKKSLDAHMRNHTGENPFTCQLCGKSFTQKGNLKIHMEIHTGESSYTCQQCGKSFTQKGTLNRHMRVHTGESSFTCQQCGKSFTQKGNLTIHMRLHTGASSYTCQQCGKSFTQKGNLKIHMGIHTGE] 333
# Evidence for and against this transcript:
# % of transcript supported by hints (any source): 0
# CDS exons: 0/2
# CDS introns: 0/1
# 5'UTR exons and introns: 0/0
# 3'UTR exons and introns: 0/0
# hint groups fully obeyed: 24
#     RM:  24
# incompatible hint groups: 1
#     RM:   1
# end gene g210
###
# start gene g211
FLSR01004878.1	AUGUSTUS	gene	109502	117075	1	+	.	ID=g211
FLSR01004878.1	AUGUSTUS	transcript	109502	117075	.	+	.	ID=g211.t1;Parent=g211
FLSR01004878.1	AUGUSTUS	start_codon	109502	109504	.	+	0	Parent=g211.t1
FLSR01004878.1	AUGUSTUS	CDS	109502	109506	.	+	0	ID=g211.t1.cds;Parent=g211.t1
FLSR01004878.1	AUGUSTUS	CDS	110120	110133	.	+	1	ID=g211.t1.cds;Parent=g211.t1
FLSR01004878.1	AUGUSTUS	CDS	110991	111012	.	+	2	ID=g211.t1.cds;Parent=g211.t1
FLSR01004878.1	AUGUSTUS	CDS	111850	111873	.	+	1	ID=g211.t1.cds;Parent=g211.t1
FLSR01004878.1	AUGUSTUS	CDS	114019	114031	.	+	1	ID=g211.t1.cds;Parent=g211.t1
FLSR01004878.1	AUGUSTUS	CDS	115093	115099	.	+	0	ID=g211.t1.cds;Parent=g211.t1
FLSR01004878.1	AUGUSTUS	CDS	115377	115640	.	+	2	ID=g211.t1.cds;Parent=g211.t1
FLSR01004878.1	AUGUSTUS	CDS	115895	116286	.	+	2	ID=g211.t1.cds;Parent=g211.t1
FLSR01004878.1	AUGUSTUS	CDS	116370	116637	.	+	0	ID=g211.t1.cds;Parent=g211.t1
FLSR01004878.1	AUGUSTUS	CDS	117047	117072	.	+	2	ID=g211.t1.cds;Parent=g211.t1
FLSR01004878.1	AUGUSTUS	stop_codon	117073	117075	.	+	0	Parent=g211.t1
FLSR01004878.1	AUGUSTUS	protein_match	109502	109506	0.195	+	0	ID=pp.g211.t1.fz_finz;Target=fz_finz 1 2;Target_start=0;
FLSR01004878.1	AUGUSTUS	protein_match	110120	110133	1.35	+	0	ID=pp.g211.t1.fz_finz;Target=fz_finz 3 7;Target_start=0;
FLSR01004878.1	AUGUSTUS	protein_match	110991	111012	1.51	+	1	ID=pp.g211.t1.fz_finz;Target=fz_finz 7 14;Target_start=0;
FLSR01004878.1	AUGUSTUS	protein_match	111850	111873	1.2	+	0	ID=pp.g211.t1.fz_finz;Target=fz_finz 15 22;Target_start=0;
FLSR01004878.1	AUGUSTUS	protein_match	114019	114031	1.25	+	0	ID=pp.g211.t1.fz_finz;Target=fz_finz 23 27;Target_start=0;
FLSR01004878.1	AUGUSTUS	protein_match	115093	115098	1.25	+	0	ID=pp.g211.t1.fz_finz;Target=fz_finz 27 28;Target_start=0;
FLSR01004878.1	AUGUSTUS	protein_match	115099	115099	1	+	0	ID=pp.g211.t1.fz_linker;Target=fz_linker 1 1;Target_start=28;
FLSR01004878.1	AUGUSTUS	protein_match	115377	115531	1.69	+	2	ID=pp.g211.t1.fz_linker;Target=fz_linker 1 52;Target_start=28;
FLSR01004878.1	AUGUSTUS	protein_match	115930	116286	5.5	+	0	ID=pp.g211.t1.fz_znf;Target=fz_znf 1 119;Target_start=128;
FLSR01004878.1	AUGUSTUS	protein_match	116370	116600	5.29	+	0	ID=pp.g211.t1.fz_znf;Target=fz_znf 120 196;Target_start=128;
FLSR01004878.1	AUGUSTUS	interblock_region	115532	115640	.	+	0	ID=pp.g211.t1.iBR2
FLSR01004878.1	AUGUSTUS	interblock_region	115895	115929	.	+	2	ID=pp.g211.t1.iBR2
FLSR01004878.1	AUGUSTUS	interblock_region	116601	116637	.	+	0	ID=pp.g211.t1.iBR3
FLSR01004878.1	AUGUSTUS	interblock_region	117047	117075	.	+	2	ID=pp.g211.t1.iBR3
# protein sequence = [LFFIPIATYDMRVLPKRREKHTTNEHLTNLMPMKEGSEDLNEMKVKDQYEKHNAFIVQEKSRSSLQTEKTSSRKRAQK
# TGTGFYFTCFECGTIFNQPEDLRVHMGIHNGEMPLKDENLRVHMAIHNEEKPFICRQCGKGFTQKGNLKVHIGIHNGEKPYTCQQCGKSFTQKGALDR
# HIRIHTGEKPFTCKLCGKCFTVALNLRYHMNIHNGEKPFRCDQCGKNFRRKITLNNHIKIHSRENCFECLSCGQSFTYKKSLDVHMRNHTGESPYTCK
# LCGKGFTRVINLRYHMNRHTGERPFTCDQCGKSFRRQATLNQHTRIHSRENCFICHECGRSCQSVLNGSAI]
# sequence of block fz_finz       0 [LFFIPIATYDMRVLPKRREKHTTNEHLT] 28
# sequence of block fz_linker    28 [NLMPMKEGSEDLNEMKVKDQYEKHNAFIVQEKSRSSLQTEKTSSRKRAQKTG] 80
# sequence of block fz_znf      128 [KPFICRQCGKGFTQKGNLKVHIGIHNGEKPYTCQQCGKSFTQKGALDRHIRIHTGEKPFTCKLCGKCFTVALNLRYHMNIHNGEKPFRCDQCGKNFRRKITLNNHIKIHSRENCFECLSCGQSFTYKKSLDVHMRNHTGESPYTCKLCGKGFTRVINLRYHMNRHTGERPFTCDQCGKSFRRQATLNQHTRIHSRE] 324
# Evidence for and against this transcript:
# % of transcript supported by hints (any source): 0
# CDS exons: 0/10
# CDS introns: 0/9
# 5'UTR exons and introns: 0/0
# 3'UTR exons and introns: 0/0
# hint groups fully obeyed: 32
#     RM:  32
# incompatible hint groups: 3
#     RM:   3
# end gene g211
###
#
# ----- prediction on sequence number 87 (length = 30083, name = FLSR01004878.1:10552103-10582186) -----
#
# Predicted genes for sequence number 87 on both strands
# start gene g212
FLSR01004878.1	AUGUSTUS	gene	10561187	10569386	1	-	.	ID=g212
FLSR01004878.1	AUGUSTUS	transcript	10561187	10569386	.	-	.	ID=g212.t1;Parent=g212
FLSR01004878.1	AUGUSTUS	stop_codon	10561187	10561189	.	-	0	Parent=g212.t1
FLSR01004878.1	AUGUSTUS	CDS	10561190	10561464	.	-	2	ID=g212.t1.cds;Parent=g212.t1
FLSR01004878.1	AUGUSTUS	CDS	10561548	10562096	.	-	2	ID=g212.t1.cds;Parent=g212.t1
FLSR01004878.1	AUGUSTUS	CDS	10562318	10562386	.	-	2	ID=g212.t1.cds;Parent=g212.t1
FLSR01004878.1	AUGUSTUS	CDS	10567102	10567170	.	-	2	ID=g212.t1.cds;Parent=g212.t1
FLSR01004878.1	AUGUSTUS	CDS	10569266	10569278	.	-	0	ID=g212.t1.cds;Parent=g212.t1
FLSR01004878.1	AUGUSTUS	CDS	10569384	10569386	.	-	0	ID=g212.t1.cds;Parent=g212.t1
FLSR01004878.1	AUGUSTUS	start_codon	10569384	10569386	.	-	0	Parent=g212.t1
FLSR01004878.1	AUGUSTUS	protein_match	10561253	10561464	5.38	-	2	ID=pp.g212.t1.fz_znf;Target=fz_znf 126 196;Target_start=109;
FLSR01004878.1	AUGUSTUS	protein_match	10561548	10561923	5.86	-	0	ID=pp.g212.t1.fz_znf;Target=fz_znf 1 126;Target_start=109;
FLSR01004878.1	AUGUSTUS	protein_match	10562011	10562096	1.43	-	2	ID=pp.g212.t1.fz_linker;Target=fz_linker 24 52;Target_start=28;
FLSR01004878.1	AUGUSTUS	protein_match	10562318	10562386	2.51	-	2	ID=pp.g212.t1.fz_linker;Target=fz_linker 1 24;Target_start=28;
FLSR01004878.1	AUGUSTUS	protein_match	10567102	10567102	1	-	0	ID=pp.g212.t1.fz_linker;Target=fz_linker 1 1;Target_start=28;
FLSR01004878.1	AUGUSTUS	protein_match	10567103	10567170	7.1	-	2	ID=pp.g212.t1.fz_finz;Target=fz_finz 6 28;Target_start=0;
FLSR01004878.1	AUGUSTUS	protein_match	10569266	10569278	2.11	-	0	ID=pp.g212.t1.fz_finz;Target=fz_finz 2 6;Target_start=0;
FLSR01004878.1	AUGUSTUS	protein_match	10569384	10569386	39.1	-	0	ID=pp.g212.t1.fz_finz;Target=fz_finz 1 1;Target_start=0;
FLSR01004878.1	AUGUSTUS	interblock_region	10561187	10561252	.	-	0	ID=pp.g212.t1.iBR3
FLSR01004878.1	AUGUSTUS	interblock_region	10561924	10562010	.	-	0	ID=pp.g212.t1.iBR2
# protein sequence = [MGFPKXECEDFKIEETFSVKQEETEEQTDLTALKEESQELNEVEDNKQFEMQEKLFECGQFGKSFKCKEKLNYHKRIH
# SSVTCFRCHQCGKSFPDMKRLKMHVKIHSEEKPFVCHQCGKSFQFNRKLTAHMRVHTGERPFTCKLCGKSFSQKGNMKTHMNSHTGEKSFKCDQWGKS
# FTREGNLNSHMSLHTGESPNSCKLCGKSFSQKGNMNTHMRIHTRERPFICVQCGKSFRYKNHLKKHVTTHTGEKPNMCHHCGKSFTFKALLRDHIRVH
# TGEKPFSCPQCGKSFTAKGNLQTHMRIHTGGSLTRAIIVERVSDLKETLTIT]
# sequence of block fz_znf      109 [KPFVCHQCGKSFQFNRKLTAHMRVHTGERPFTCKLCGKSFSQKGNMKTHMNSHTGEKSFKCDQWGKSFTREGNLNSHMSLHTGESPNSCKLCGKSFSQKGNMNTHMRIHTRERPFICVQCGKSFRYKNHLKKHVTTHTGEKPNMCHHCGKSFTFKALLRDHIRVHTGEKPFSCPQCGKSFTAKGNLQTHMRIHTGG] 305
# sequence of block fz_linker    28 [DLTALKEESQELNEVEDNKQFEMQEKLFECGQFGKSFKCKEKLNYHKRIHSS] 80
# sequence of block fz_finz       0 [MGFPKXECEDFKIEETFSVKQEETEEQT] 28
# Evidence for and against this transcript:
# % of transcript supported by hints (any source): 0
# CDS exons: 0/6
# CDS introns: 0/5
# 5'UTR exons and introns: 0/0
# 3'UTR exons and introns: 0/0
# hint groups fully obeyed: 50
#     RM:  50
# incompatible hint groups: 1
#     RM:   1
# end gene g212
###
# start gene g213
FLSR01004878.1	AUGUSTUS	gene	10571274	10582168	1	+	.	ID=g213
FLSR01004878.1	AUGUSTUS	transcript	10571274	10582168	.	+	.	ID=g213.t1;Parent=g213
FLSR01004878.1	AUGUSTUS	start_codon	10571274	10571276	.	+	0	Parent=g213.t1
FLSR01004878.1	AUGUSTUS	CDS	10571274	10571289	.	+	0	ID=g213.t1.cds;Parent=g213.t1
FLSR01004878.1	AUGUSTUS	CDS	10571909	10571920	.	+	2	ID=g213.t1.cds;Parent=g213.t1
FLSR01004878.1	AUGUSTUS	CDS	10572819	10572834	.	+	2	ID=g213.t1.cds;Parent=g213.t1
FLSR01004878.1	AUGUSTUS	CDS	10573753	10573762	.	+	1	ID=g213.t1.cds;Parent=g213.t1
FLSR01004878.1	AUGUSTUS	CDS	10574048	10574059	.	+	0	ID=g213.t1.cds;Parent=g213.t1
FLSR01004878.1	AUGUSTUS	CDS	10575871	10575922	.	+	0	ID=g213.t1.cds;Parent=g213.t1
FLSR01004878.1	AUGUSTUS	CDS	10576956	10577003	.	+	2	ID=g213.t1.cds;Parent=g213.t1
FLSR01004878.1	AUGUSTUS	CDS	10577213	10577512	.	+	2	ID=g213.t1.cds;Parent=g213.t1
FLSR01004878.1	AUGUSTUS	CDS	10577596	10577872	.	+	2	ID=g213.t1.cds;Parent=g213.t1
FLSR01004878.1	AUGUSTUS	CDS	10578169	10578205	.	+	1	ID=g213.t1.cds;Parent=g213.t1
FLSR01004878.1	AUGUSTUS	CDS	10579432	10579459	.	+	0	ID=g213.t1.cds;Parent=g213.t1
FLSR01004878.1	AUGUSTUS	CDS	10581447	10581467	.	+	2	ID=g213.t1.cds;Parent=g213.t1
FLSR01004878.1	AUGUSTUS	CDS	10582033	10582046	.	+	2	ID=g213.t1.cds;Parent=g213.t1
FLSR01004878.1	AUGUSTUS	CDS	10582148	10582165	.	+	0	ID=g213.t1.cds;Parent=g213.t1
FLSR01004878.1	AUGUSTUS	stop_codon	10582166	10582168	.	+	0	Parent=g213.t1
FLSR01004878.1	AUGUSTUS	protein_match	10571274	10571289	3.43	+	0	ID=pp.g213.t1.fz_finz;Target=fz_finz 1 6;Target_start=0;
FLSR01004878.1	AUGUSTUS	protein_match	10571909	10571920	1	+	1	ID=pp.g213.t1.fz_finz;Target=fz_finz 6 10;Target_start=0;
FLSR01004878.1	AUGUSTUS	protein_match	10572819	10572834	1.12	+	1	ID=pp.g213.t1.fz_finz;Target=fz_finz 10 15;Target_start=0;
FLSR01004878.1	AUGUSTUS	protein_match	10573753	10573762	1.36	+	0	ID=pp.g213.t1.fz_finz;Target=fz_finz 16 19;Target_start=0;
FLSR01004878.1	AUGUSTUS	protein_match	10574048	10574059	1.18	+	2	ID=pp.g213.t1.fz_finz;Target=fz_finz 19 23;Target_start=0;
FLSR01004878.1	AUGUSTUS	protein_match	10575871	10575888	1.18	+	0	ID=pp.g213.t1.fz_finz;Target=fz_finz 23 28;Target_start=0;
FLSR01004878.1	AUGUSTUS	protein_match	10575889	10575922	0.98	+	0	ID=pp.g213.t1.fz_linker;Target=fz_linker 1 12;Target_start=28;
FLSR01004878.1	AUGUSTUS	protein_match	10576956	10577003	1.02	+	1	ID=pp.g213.t1.fz_linker;Target=fz_linker 12 28;Target_start=27;
FLSR01004878.1	AUGUSTUS	protein_match	10577213	10577286	1.02	+	2	ID=pp.g213.t1.fz_linker;Target=fz_linker 28 52;Target_start=28;
FLSR01004878.1	AUGUSTUS	protein_match	10577314	10577512	1.7	+	0	ID=pp.g213.t1.fz_znf;Target=fz_znf 1 67;Target_start=89;
FLSR01004878.1	AUGUSTUS	protein_match	10577596	10577872	5.83	+	1	ID=pp.g213.t1.fz_znf;Target=fz_znf 67 159;Target_start=88;
FLSR01004878.1	AUGUSTUS	protein_match	10578169	10578205	4.05	+	0	ID=pp.g213.t1.fz_znf;Target=fz_znf 160 172;Target_start=88;
FLSR01004878.1	AUGUSTUS	protein_match	10579432	10579459	1.61	+	2	ID=pp.g213.t1.fz_znf;Target=fz_znf 172 181;Target_start=88;
FLSR01004878.1	AUGUSTUS	protein_match	10581447	10581467	1.86	+	1	ID=pp.g213.t1.fz_znf;Target=fz_znf 181 188;Target_start=88;
FLSR01004878.1	AUGUSTUS	protein_match	10582033	10582046	2.53	+	1	ID=pp.g213.t1.fz_znf;Target=fz_znf 188 193;Target_start=88;
FLSR01004878.1	AUGUSTUS	protein_match	10582148	10582159	2.56	+	0	ID=pp.g213.t1.fz_znf;Target=fz_znf 193 196;Target_start=89;
FLSR01004878.1	AUGUSTUS	interblock_region	10577287	10577313	.	+	0	ID=pp.g213.t1.iBR2
FLSR01004878.1	AUGUSTUS	interblock_region	10582160	10582168	.	+	0	ID=pp.g213.t1.iBR3
# protein sequence = [MSNIKGLSKSVLEEPTSNVKYQGNQTETKISFSAEPCETCYSKVIRNIFCLLPDKNLMALKEETEVLNEMEEKDQYNN
# HHVFITGEKTYTWSQTEKSSGEMAKKNRTRSLFSYNPTYKPYMCPQCGNSFKQRGHLEDHIRIHTGEKPFTCEQCGKNIVQDCNLKVHKRVYTGETPF
# TCQQCGKSFNQKGNLNYHMKIHTGEKPFTCKQCGTSFNQKGNLQRHMRIHTGEKPYTCLQCGKSLINMYTLKNHVITHTREKPNTCCHVMNCFSVKSC
# LEFHQTTHRGLYM]
# sequence of block fz_finz       0 [MSNIKGLSKSVLEEPTSNVKYQGNQTET] 28
# sequence of block fz_linker    28 [KISFSAEPCETCYSKVIRNIFCLLPDKNLMALKEETEVLNEMEEKDQYNNHH] 80
# sequence of block fz_znf       89 [TWSQTEKSSGEMAKKNRTRSLFSYNPTYKPYMCPQCGNSFKQRGHLEDHIRIHTGEKPFTCEQCGKNIVQDCNLKVHKRVYTGETPFTCQQCGKSFNQKGNLNYHMKIHTGEKPFTCKQCGTSFNQKGNLQRHMRIHTGEKPYTCLQCGKSLINMYTLKNHVITHTREKPNTCCHVMNCFSVKSCLEFHQTTHRGL] 285
# Evidence for and against this transcript:
# % of transcript supported by hints (any source): 0
# CDS exons: 0/14
# CDS introns: 0/13
# 5'UTR exons and introns: 0/0
# 3'UTR exons and introns: 0/0
# hint groups fully obeyed: 61
#     RM:  61
# incompatible hint groups: 5
#     RM:   5
# end gene g213
###
#
# ----- prediction on sequence number 88 (length = 30170, name = FLSR01004878.1:16190507-16220677) -----
#
# Predicted genes for sequence number 88 on both strands
# start gene g214
FLSR01004878.1	AUGUSTUS	gene	16205594	16215820	1	+	.	ID=g214
FLSR01004878.1	AUGUSTUS	transcript	16205594	16215820	.	+	.	ID=g214.t1;Parent=g214
FLSR01004878.1	AUGUSTUS	start_codon	16205594	16205596	.	+	0	Parent=g214.t1
FLSR01004878.1	AUGUSTUS	CDS	16205594	16205678	.	+	0	ID=g214.t1.cds;Parent=g214.t1
FLSR01004878.1	AUGUSTUS	CDS	16214275	16214427	.	+	2	ID=g214.t1.cds;Parent=g214.t1
FLSR01004878.1	AUGUSTUS	CDS	16214517	16214758	.	+	2	ID=g214.t1.cds;Parent=g214.t1
FLSR01004878.1	AUGUSTUS	CDS	16214868	16214878	.	+	0	ID=g214.t1.cds;Parent=g214.t1
FLSR01004878.1	AUGUSTUS	CDS	16215221	16215448	.	+	1	ID=g214.t1.cds;Parent=g214.t1
FLSR01004878.1	AUGUSTUS	CDS	16215616	16215817	.	+	1	ID=g214.t1.cds;Parent=g214.t1
FLSR01004878.1	AUGUSTUS	stop_codon	16215818	16215820	.	+	0	Parent=g214.t1
FLSR01004878.1	AUGUSTUS	protein_match	16205594	16205677	5.67	+	0	ID=pp.g214.t1.fz_finz;Target=fz_finz 1 28;Target_start=0;
FLSR01004878.1	AUGUSTUS	protein_match	16205678	16205678	1	+	0	ID=pp.g214.t1.fz_linker;Target=fz_linker 1 1;Target_start=28;
FLSR01004878.1	AUGUSTUS	protein_match	16214275	16214427	2	+	1	ID=pp.g214.t1.fz_linker;Target=fz_linker 1 52;Target_start=27;
FLSR01004878.1	AUGUSTUS	protein_match	16214517	16214518	1	+	2	ID=pp.g214.t1.fz_linker;Target=fz_linker 52 52;Target_start=28;
FLSR01004878.1	AUGUSTUS	protein_match	16214522	16214758	6.38	+	0	ID=pp.g214.t1.fz_znf;Target=fz_znf 1 79;Target_start=81;
FLSR01004878.1	AUGUSTUS	protein_match	16214868	16214878	2.09	+	2	ID=pp.g214.t1.fz_znf;Target=fz_znf 80 83;Target_start=80;
FLSR01004878.1	AUGUSTUS	protein_match	16215221	16215448	6.5	+	0	ID=pp.g214.t1.fz_znf;Target=fz_znf 84 159;Target_start=80;
FLSR01004878.1	AUGUSTUS	protein_match	16215616	16215727	7.39	+	1	ID=pp.g214.t1.fz_znf;Target=fz_znf 159 196;Target_start=81;
FLSR01004878.1	AUGUSTUS	interblock_region	16214519	16214521	.	+	0	ID=pp.g214.t1.iBR2
FLSR01004878.1	AUGUSTUS	interblock_region	16215728	16215820	.	+	0	ID=pp.g214.t1.iBR3
# protein sequence = [MPLIKEESKEVKIQETFSVKQEETEEQTDLTALKEESQELNEVEENKQFEMHHNFTTREESTKTEKITSRKRAQKTRS
# NKEKPFKCVQCGKSFKFNRNLTAHMKVHTGERPFTCKLCGKIFSQKGNMKRHMNSHTGEKPFTCVQCGKSFKFKRNLTAHMRTHEQEKPFTCDQCGKS
# FRSKGNLNSHMSLHTGESPYSCKQCGKSFTLKGNLKAHMIIHNGEKPITCVQCGKSFICKERLGAHIRVHTGEKPYSCPQCGKSFTAKGNLQTHMRIH
# SGEKPFSCPQCGKSFTDKGNLQTHMRKETFRRT]
# sequence of block fz_finz       0 [MPLIKEESKEVKIQETFSVKQEETEEQT] 28
# sequence of block fz_linker    28 [DLTALKEESQELNEVEENKQFEMHHNFTTREESTKTEKITSRKRAQKTRSNK] 80
# sequence of block fz_znf       81 [KPFKCVQCGKSFKFNRNLTAHMKVHTGERPFTCKLCGKIFSQKGNMKRHMNSHTGEKPFTCVQCGKSFKFKRNLTAHMRTHEQEKPFTCDQCGKSFRSKGNLNSHMSLHTGESPYSCKQCGKSFTLKGNLKAHMIIHNGEKPITCVQCGKSFICKERLGAHIRVHTGEKPYSCPQCGKSFTAKGNLQTHMRIHSGE] 277
# Evidence for and against this transcript:
# % of transcript supported by hints (any source): 0
# CDS exons: 0/6
# CDS introns: 0/5
# 5'UTR exons and introns: 0/0
# 3'UTR exons and introns: 0/0
# hint groups fully obeyed: 78
#     RM:  78
# incompatible hint groups: 0
# end gene g214
###
# start gene g215
FLSR01004878.1	AUGUSTUS	gene	16218216	16219674	1	-	.	ID=g215
FLSR01004878.1	AUGUSTUS	transcript	16218216	16219674	.	-	.	ID=g215.t1;Parent=g215
FLSR01004878.1	AUGUSTUS	stop_codon	16218216	16218218	.	-	0	Parent=g215.t1
FLSR01004878.1	AUGUSTUS	CDS	16218219	16218491	.	-	0	ID=g215.t1.cds;Parent=g215.t1
FLSR01004878.1	AUGUSTUS	CDS	16219060	16219674	.	-	0	ID=g215.t1.cds;Parent=g215.t1
FLSR01004878.1	AUGUSTUS	start_codon	16219672	16219674	.	-	0	Parent=g215.t1
# protein sequence = [LEQYIPDDDNSPGTEARTGYVRGYHGLPVSLNANQWSLIEKMTTLLAPFEELTREISSHTATAADVIPSVVALKGFLN
# KTAETDSGVKTTKSALLEAVNKRFETTFSEQLYYLATILDPRYKDRYFDADLKRVAKNKLEKEVDKMTASATTSASATDGPTPGAEDTEPEEGEPQEK
# RMLRQVKGIRSWTCSMKFWRKRSRMNRQQVHGYLSEPTIPRNVSPLQYWQSNMTRFPALAPVARKYLSAPCTSVESERLFSAASNVVSEKRNRIGTER
# AEMLLFVKHNIRLLPKAGKAKG]
# Evidence for and against this transcript:
# % of transcript supported by hints (any source): 0
# CDS exons: 0/2
# CDS introns: 0/1
# 5'UTR exons and introns: 0/0
# 3'UTR exons and introns: 0/0
# hint groups fully obeyed: 2
#     RM:   2
# incompatible hint groups: 0
# end gene g215
###
#
# ----- prediction on sequence number 89 (length = 30083, name = FLSR01004880.1:7968998-7999081) -----
#
# Predicted genes for sequence number 89 on both strands
# start gene g216
FLSR01004880.1	AUGUSTUS	gene	7974276	7997172	1	+	.	ID=g216
FLSR01004880.1	AUGUSTUS	transcript	7974276	7997172	.	+	.	ID=g216.t1;Parent=g216
FLSR01004880.1	AUGUSTUS	start_codon	7974276	7974278	.	+	0	Parent=g216.t1
FLSR01004880.1	AUGUSTUS	CDS	7974276	7974390	.	+	0	ID=g216.t1.cds;Parent=g216.t1
FLSR01004880.1	AUGUSTUS	CDS	7974460	7974498	.	+	2	ID=g216.t1.cds;Parent=g216.t1
FLSR01004880.1	AUGUSTUS	CDS	7974659	7974885	.	+	2	ID=g216.t1.cds;Parent=g216.t1
FLSR01004880.1	AUGUSTUS	CDS	7974970	7975089	.	+	0	ID=g216.t1.cds;Parent=g216.t1
FLSR01004880.1	AUGUSTUS	CDS	7975301	7975378	.	+	0	ID=g216.t1.cds;Parent=g216.t1
FLSR01004880.1	AUGUSTUS	CDS	7978365	7978486	.	+	0	ID=g216.t1.cds;Parent=g216.t1
FLSR01004880.1	AUGUSTUS	CDS	7978624	7978808	.	+	1	ID=g216.t1.cds;Parent=g216.t1
FLSR01004880.1	AUGUSTUS	CDS	7978888	7979135	.	+	2	ID=g216.t1.cds;Parent=g216.t1
FLSR01004880.1	AUGUSTUS	CDS	7979545	7979679	.	+	0	ID=g216.t1.cds;Parent=g216.t1
FLSR01004880.1	AUGUSTUS	CDS	7979791	7980003	.	+	0	ID=g216.t1.cds;Parent=g216.t1
FLSR01004880.1	AUGUSTUS	CDS	7981301	7981389	.	+	0	ID=g216.t1.cds;Parent=g216.t1
FLSR01004880.1	AUGUSTUS	CDS	7995923	7996119	.	+	1	ID=g216.t1.cds;Parent=g216.t1
FLSR01004880.1	AUGUSTUS	CDS	7996224	7996309	.	+	2	ID=g216.t1.cds;Parent=g216.t1
FLSR01004880.1	AUGUSTUS	CDS	7996394	7996558	.	+	0	ID=g216.t1.cds;Parent=g216.t1
FLSR01004880.1	AUGUSTUS	CDS	7996633	7997169	.	+	0	ID=g216.t1.cds;Parent=g216.t1
FLSR01004880.1	AUGUSTUS	stop_codon	7997170	7997172	.	+	0	Parent=g216.t1
# protein sequence = [MRSIIHHYNIRKNEERLKHMKKEFQTNILMNVHSQAVLEHITSEESMDVSVVAVPDTILIPSATPATIAIPAVTETAS
# PAITATIAIPAVTETASPEAAALGPTTLLEYFSPVKPWERDWHPVQENLLDYVLDVNRPGAEIIVKEGKLCLIREEFWSLGLLRDMDSHGKDIYMENF
# YVVPTWKETPNIVTALPVSSNTKYTSSHIIDEMVEIIGQILDEQLVAELSKSPVWGLSFLGPDKVGNTVVKTKVLHLVEVSSGDAAALYDTIVRVIRD
# DKVLPINKLASFASDGAAVMIGKKTGVGKRLQDSFPGLITVHCVAHRLNLAVSDCIKGQRGHPYLVKYARTVGTIFWFYQASSNRISSLKEMERLFEL
# PQIKLQVTVLKTSLTQLKETSTVKDRWQAWLQSDAGLKPLQDEIPAYFKDDVMEPFLTALVENIESRFPNTSSLSAFSVFSPRQILTNSADYGDVEMR
# TMAEQFPRLRESDLMSEWDSYRLRAIIHGLCEMQGLSWQEAEEVFLRGPTYHPSLDLSYNKLQELQPGQFYGLRKLQNLHLRSNGLTTIPVRAFLECR
# SLEFLDLGYNRLRVLTRTAFLVESIRAVNQGLPWSWYTLQKLDISGNEIQEVVAAWISLTTISLAGNMWDCGPGICPLVVWLKNFRGTKDTSIICSSP
# KHLQGEKTFDPYFDFTSEPTEPTMAPTTPSPPLPSPASEAPVPPPHPRPAQRPTFPSHANIDPRDSRQWTPSSPDSLLVTPAPEQDVSFHKVVMGGVA
# LFLSVSLVLSVIYVSWKRYPGATRLLQQSSVRRKRRKKSQEPEQNLSSQLQEYYMSYSPAATPEALEVLGNGTGTCTCTISGSRECEV]
# Evidence for and against this transcript:
# % of transcript supported by hints (any source): 0
# CDS exons: 0/15
# CDS introns: 0/14
# 5'UTR exons and introns: 0/0
# 3'UTR exons and introns: 0/0
# hint groups fully obeyed: 161
#     RM: 161
# incompatible hint groups: 4
#     RM:   4
# end gene g216
###
#
# ----- prediction on sequence number 90 (length = 30080, name = FLSR01004880.1:8372557-8402637) -----
#
# Predicted genes for sequence number 90 on both strands
# start gene g217
FLSR01004880.1	AUGUSTUS	gene	8383150	8390634	1	-	.	ID=g217
FLSR01004880.1	AUGUSTUS	transcript	8383150	8390634	.	-	.	ID=g217.t1;Parent=g217
FLSR01004880.1	AUGUSTUS	stop_codon	8383150	8383152	.	-	0	Parent=g217.t1
FLSR01004880.1	AUGUSTUS	CDS	8383153	8383161	.	-	0	ID=g217.t1.cds;Parent=g217.t1
FLSR01004880.1	AUGUSTUS	CDS	8388085	8388269	.	-	2	ID=g217.t1.cds;Parent=g217.t1
FLSR01004880.1	AUGUSTUS	CDS	8390457	8390634	.	-	0	ID=g217.t1.cds;Parent=g217.t1
FLSR01004880.1	AUGUSTUS	start_codon	8390632	8390634	.	-	0	Parent=g217.t1
# protein sequence = [MQTILLLELTVPLEEGMEAANKRNRAKYADLVEDCREAGWKATMCPSQSGMQGLHWVLNGQLMQVEERGKGSVPCEVY
# KVYIQALGGWLVFLFILALFIVNVGSIAFSNWWLSYWIKQGSGFDQ]
# Evidence for and against this transcript:
# % of transcript supported by hints (any source): 0
# CDS exons: 0/3
# CDS introns: 0/2
# 5'UTR exons and introns: 0/0
# 3'UTR exons and introns: 0/0
# hint groups fully obeyed: 58
#     RM:  58
# incompatible hint groups: 1
#     RM:   1
# end gene g217
###
# start gene g218
FLSR01004880.1	AUGUSTUS	gene	8390926	8391965	1	+	.	ID=g218
FLSR01004880.1	AUGUSTUS	transcript	8390926	8391965	.	+	.	ID=g218.t1;Parent=g218
FLSR01004880.1	AUGUSTUS	start_codon	8390926	8390928	.	+	0	Parent=g218.t1
FLSR01004880.1	AUGUSTUS	CDS	8390926	8391024	.	+	0	ID=g218.t1.cds;Parent=g218.t1
FLSR01004880.1	AUGUSTUS	CDS	8391753	8391962	.	+	0	ID=g218.t1.cds;Parent=g218.t1
FLSR01004880.1	AUGUSTUS	stop_codon	8391963	8391965	.	+	0	Parent=g218.t1
# protein sequence = [MLSCSPTGGLHCWYCKGGRVLQCRTTGGGFWDKTNSSRRLQYSRDFLIQCNGSDLRTLCDEIPPEIRRCGSACLDRQT
# ELGVRIHGRGSGACEDGVGLSPDCG]
# Evidence for and against this transcript:
# % of transcript supported by hints (any source): 0
# CDS exons: 0/2
# CDS introns: 0/1
# 5'UTR exons and introns: 0/0
# 3'UTR exons and introns: 0/0
# hint groups fully obeyed: 1
#     RM:   1
# incompatible hint groups: 0
# end gene g218
###
# start gene g219
FLSR01004880.1	AUGUSTUS	gene	8397747	8401836	1	-	.	ID=g219
FLSR01004880.1	AUGUSTUS	transcript	8397747	8401836	.	-	.	ID=g219.t1;Parent=g219
FLSR01004880.1	AUGUSTUS	stop_codon	8397747	8397749	.	-	0	Parent=g219.t1
FLSR01004880.1	AUGUSTUS	CDS	8397750	8398558	.	-	2	ID=g219.t1.cds;Parent=g219.t1
FLSR01004880.1	AUGUSTUS	CDS	8398753	8398784	.	-	1	ID=g219.t1.cds;Parent=g219.t1
FLSR01004880.1	AUGUSTUS	CDS	8399246	8399263	.	-	1	ID=g219.t1.cds;Parent=g219.t1
FLSR01004880.1	AUGUSTUS	CDS	8401255	8401265	.	-	0	ID=g219.t1.cds;Parent=g219.t1
FLSR01004880.1	AUGUSTUS	CDS	8401678	8401700	.	-	2	ID=g219.t1.cds;Parent=g219.t1
FLSR01004880.1	AUGUSTUS	CDS	8401830	8401836	.	-	0	ID=g219.t1.cds;Parent=g219.t1
FLSR01004880.1	AUGUSTUS	start_codon	8401834	8401836	.	-	0	Parent=g219.t1
FLSR01004880.1	AUGUSTUS	protein_match	8397801	8398388	5.17	-	0	ID=pp.g219.t1.fz_znf;Target=fz_znf 1 196;Target_start=87;
FLSR01004880.1	AUGUSTUS	protein_match	8398410	8398558	1.05	-	2	ID=pp.g219.t1.fz_linker;Target=fz_linker 3 52;Target_start=28;
FLSR01004880.1	AUGUSTUS	protein_match	8398753	8398759	0.273	-	0	ID=pp.g219.t1.fz_linker;Target=fz_linker 1 3;Target_start=28;
FLSR01004880.1	AUGUSTUS	protein_match	8398760	8398784	1.39	-	1	ID=pp.g219.t1.fz_finz;Target=fz_finz 20 28;Target_start=0;
FLSR01004880.1	AUGUSTUS	protein_match	8399246	8399263	1.44	-	1	ID=pp.g219.t1.fz_finz;Target=fz_finz 14 20;Target_start=0;
FLSR01004880.1	AUGUSTUS	protein_match	8401255	8401265	1.89	-	0	ID=pp.g219.t1.fz_finz;Target=fz_finz 11 14;Target_start=0;
FLSR01004880.1	AUGUSTUS	protein_match	8401678	8401700	2.02	-	2	ID=pp.g219.t1.fz_finz;Target=fz_finz 3 10;Target_start=0;
FLSR01004880.1	AUGUSTUS	protein_match	8401830	8401836	5.09	-	0	ID=pp.g219.t1.fz_finz;Target=fz_finz 1 3;Target_start=0;
FLSR01004880.1	AUGUSTUS	interblock_region	8397747	8397800	.	-	0	ID=pp.g219.t1.iBR3
FLSR01004880.1	AUGUSTUS	interblock_region	8398389	8398409	.	-	0	ID=pp.g219.t1.iBR2
# protein sequence = [MILIKKKIKKHKICERSCVLQELNEVEEEHQKTFNCDQCGKDFISSSNLKDHLKVHSDEKPYVCSLCGKCFSRPDSFK
# QHQKTHNEVRDHVCCDCGKSFTRAECLKQHQRIHTGEKPYKCSYCDKSFTRSESLKSHKRIHTGEKPYNCTQCEKSFIEKGNLKTHMRIHTGEKPYTC
# TQCGKSFSRSSTLSHHLRVHSGNKPFNCDQCGKDFISSSNLKDHLKVHSGERPYVCSLCGKRFSRHFCFKQHQKTHNEVRDHVCCDCGKSFTTAGNLK
# QHQRIHTGEKPYKCSYCARVSLSLIL]
# sequence of block fz_znf       87 [RDHVCCDCGKSFTRAECLKQHQRIHTGEKPYKCSYCDKSFTRSESLKSHKRIHTGEKPYNCTQCEKSFIEKGNLKTHMRIHTGEKPYTCTQCGKSFSRSSTLSHHLRVHSGNKPFNCDQCGKDFISSSNLKDHLKVHSGERPYVCSLCGKRFSRHFCFKQHQKTHNEVRDHVCCDCGKSFTTAGNLKQHQRIHTGE] 283
# sequence of block fz_linker    28 [EHQKTFNCDQCGKDFISSSNLKDHLKVHSDEKPYVCSLCGKCFSRPDSFKQH] 80
# sequence of block fz_finz       0 [MILIKKKIKKHKICERSCVLQELNEVEE] 28
# Evidence for and against this transcript:
# % of transcript supported by hints (any source): 0
# CDS exons: 0/6
# CDS introns: 0/5
# 5'UTR exons and introns: 0/0
# 3'UTR exons and introns: 0/0
# hint groups fully obeyed: 21
#     RM:  21
# incompatible hint groups: 3
#     RM:   3
# end gene g219
###
#
# ----- prediction on sequence number 91 (length = 50156, name = FLSR01004880.1:11707531-11757687) -----
#
# Predicted genes for sequence number 91 on both strands
# start gene g220
FLSR01004880.1	AUGUSTUS	gene	11707857	11708753	1	-	.	ID=g220
FLSR01004880.1	AUGUSTUS	transcript	11707857	11708753	.	-	.	ID=g220.t1;Parent=g220
FLSR01004880.1	AUGUSTUS	stop_codon	11707857	11707859	.	-	0	Parent=g220.t1
FLSR01004880.1	AUGUSTUS	CDS	11707860	11708753	.	-	0	ID=g220.t1.cds;Parent=g220.t1
FLSR01004880.1	AUGUSTUS	start_codon	11708751	11708753	.	-	0	Parent=g220.t1
# protein sequence = [MGLSIHELHVHPDIRNRKRIQARKRGSSSYQRTDGETGAQMASVGNRDSSAEDCPAKRLRSHVRKDSEILCTSIPPNQ
# PNLPEGGLLMLLREVARKMVSEGEGDDADYLHVLQAWLDGCDQLPELVDAVTQRMLQGCVPGGERGPTGRTRTRCSRSRPKYRRWCHKKALARKRAFH
# TCQYRSHHDPARLAAEVVDGRVEGRYPIPEEIVFNSFRAKWGDPPPIEDWAGSGPRGVLTTLTSWGRSPRARSNKVSGRRRTTPHRVQMGLGNGTFSI
# GTLSVRLSLGCSTSGGLLGSYLPA]
# Evidence for and against this transcript:
# % of transcript supported by hints (any source): 0
# CDS exons: 0/1
# CDS introns: 0/0
# 5'UTR exons and introns: 0/0
# 3'UTR exons and introns: 0/0
# hint groups fully obeyed: 0
# incompatible hint groups: 0
# end gene g220
###
# start gene g221
FLSR01004880.1	AUGUSTUS	gene	11708789	11709430	1	-	.	ID=g221
FLSR01004880.1	AUGUSTUS	transcript	11708789	11709430	.	-	.	ID=g221.t1;Parent=g221
FLSR01004880.1	AUGUSTUS	stop_codon	11708789	11708791	.	-	0	Parent=g221.t1
FLSR01004880.1	AUGUSTUS	CDS	11708792	11709430	.	-	0	ID=g221.t1.cds;Parent=g221.t1
FLSR01004880.1	AUGUSTUS	start_codon	11709428	11709430	.	-	0	Parent=g221.t1
# protein sequence = [MYDAPGVRLQECSVVLTRQGPRRSVVETGTATNNDMDDGSRECFVVAAGSGPGQSTVENGTDTSNESMDVTVIESLVM
# PTLPQVGRVGDGMTSSIAMGQTNLGRTNNVQDPPRAVQTAASQRDDPAQVSPSTNRAQEGGVGVVVLLPLRDFTCVLCGVSAGALAWVRRHFSTQHGT
# ALVRYSCGIWQNIGICTPHACMFPSAGGRRLLCRLVR]
# Evidence for and against this transcript:
# % of transcript supported by hints (any source): 0
# CDS exons: 0/1
# CDS introns: 0/0
# 5'UTR exons and introns: 0/0
# 3'UTR exons and introns: 0/0
# hint groups fully obeyed: 0
# incompatible hint groups: 0
# end gene g221
###
# start gene g222
FLSR01004880.1	AUGUSTUS	gene	11709792	11710172	1	-	.	ID=g222
FLSR01004880.1	AUGUSTUS	transcript	11709792	11710172	.	-	.	ID=g222.t1;Parent=g222
FLSR01004880.1	AUGUSTUS	stop_codon	11709792	11709794	.	-	0	Parent=g222.t1
FLSR01004880.1	AUGUSTUS	CDS	11709795	11710172	.	-	0	ID=g222.t1.cds;Parent=g222.t1
FLSR01004880.1	AUGUSTUS	start_codon	11710170	11710172	.	-	0	Parent=g222.t1
# protein sequence = [LGVRRPGPVAWSWSRSSLPKPKSQMLQCTLSSRNPGALRPTQGGCVVPGQTRLSPVTPGALPGAETVLKRTFGLIWKR
# RRVVVVGAGALEGRGPPGPFQAQPGHSGWGRNPEGRNPEYNSTSAGNA]
# Evidence for and against this transcript:
# % of transcript supported by hints (any source): 0
# CDS exons: 0/1
# CDS introns: 0/0
# 5'UTR exons and introns: 0/0
# 3'UTR exons and introns: 0/0
# hint groups fully obeyed: 0
# incompatible hint groups: 0
# end gene g222
###
# start gene g223
FLSR01004880.1	AUGUSTUS	gene	11725296	11730592	1	-	.	ID=g223
FLSR01004880.1	AUGUSTUS	transcript	11725296	11730592	.	-	.	ID=g223.t1;Parent=g223
FLSR01004880.1	AUGUSTUS	stop_codon	11725296	11725298	.	-	0	Parent=g223.t1
FLSR01004880.1	AUGUSTUS	CDS	11725299	11726015	.	-	0	ID=g223.t1.cds;Parent=g223.t1
FLSR01004880.1	AUGUSTUS	CDS	11728037	11728171	.	-	0	ID=g223.t1.cds;Parent=g223.t1
FLSR01004880.1	AUGUSTUS	CDS	11728611	11728630	.	-	2	ID=g223.t1.cds;Parent=g223.t1
FLSR01004880.1	AUGUSTUS	CDS	11728753	11728765	.	-	0	ID=g223.t1.cds;Parent=g223.t1
FLSR01004880.1	AUGUSTUS	CDS	11729072	11729088	.	-	2	ID=g223.t1.cds;Parent=g223.t1
FLSR01004880.1	AUGUSTUS	CDS	11729454	11729468	.	-	2	ID=g223.t1.cds;Parent=g223.t1
FLSR01004880.1	AUGUSTUS	CDS	11730063	11730078	.	-	0	ID=g223.t1.cds;Parent=g223.t1
FLSR01004880.1	AUGUSTUS	CDS	11730578	11730592	.	-	0	ID=g223.t1.cds;Parent=g223.t1
FLSR01004880.1	AUGUSTUS	start_codon	11730590	11730592	.	-	0	Parent=g223.t1
FLSR01004880.1	AUGUSTUS	protein_match	11725362	11725949	4.46	-	0	ID=pp.g223.t1.fz_znf;Target=fz_znf 1 196;Target_start=99;
FLSR01004880.1	AUGUSTUS	protein_match	11726007	11726015	1.34	-	0	ID=pp.g223.t1.fz_linker;Target=fz_linker 50 52;Target_start=28;
FLSR01004880.1	AUGUSTUS	protein_match	11728037	11728171	1.2	-	0	ID=pp.g223.t1.fz_linker;Target=fz_linker 5 49;Target_start=28;
FLSR01004880.1	AUGUSTUS	protein_match	11728611	11728622	0.725	-	0	ID=pp.g223.t1.fz_linker;Target=fz_linker 1 4;Target_start=28;
FLSR01004880.1	AUGUSTUS	protein_match	11728623	11728630	0.234	-	2	ID=pp.g223.t1.fz_finz;Target=fz_finz 26 28;Target_start=0;
FLSR01004880.1	AUGUSTUS	protein_match	11728753	11728765	1.11	-	0	ID=pp.g223.t1.fz_finz;Target=fz_finz 22 26;Target_start=0;
FLSR01004880.1	AUGUSTUS	protein_match	11729072	11729088	1.35	-	2	ID=pp.g223.t1.fz_finz;Target=fz_finz 16 21;Target_start=0;
FLSR01004880.1	AUGUSTUS	protein_match	11729454	11729468	1.58	-	2	ID=pp.g223.t1.fz_finz;Target=fz_finz 11 16;Target_start=0;
FLSR01004880.1	AUGUSTUS	protein_match	11730063	11730078	1.56	-	0	ID=pp.g223.t1.fz_finz;Target=fz_finz 6 11;Target_start=0;
FLSR01004880.1	AUGUSTUS	protein_match	11730578	11730592	1.87	-	0	ID=pp.g223.t1.fz_finz;Target=fz_finz 1 5;Target_start=0;
FLSR01004880.1	AUGUSTUS	interblock_region	11725296	11725361	.	-	0	ID=pp.g223.t1.iBR3
FLSR01004880.1	AUGUSTUS	interblock_region	11725950	11726006	.	-	0	ID=pp.g223.t1.iBR2
# protein sequence = [MQFLRQRSRDVKEEHFFNVARNATEHLVLWESSFTQSPHLKSHERLHTGEKPYYCTQCGSDFKHLSSLSTHMKKCCSQ
# RQDLNEAEESRSFTTQGSKAKKLHSCSECGKSFTQKRNLNKHIRVHTGEKPYPCTQCGKSFAQASSRRNHLLLHSGEKPFNCDQCGRKFISSSHLKQH
# LKVHSDEKPYVCSLCGKSFSRLDCFKLHQKTHNEVRDYICCECGMSFTRDDHLKQHQRIHTGERPYKCSYCDKSYTVSGNLKVHERVHTGEKPYQCTQ
# CGVGFARKDSLKKHTKIHTGENHSLAISVEKASYKNHILSST]
# sequence of block fz_znf       99 [KLHSCSECGKSFTQKRNLNKHIRVHTGEKPYPCTQCGKSFAQASSRRNHLLLHSGEKPFNCDQCGRKFISSSHLKQHLKVHSDEKPYVCSLCGKSFSRLDCFKLHQKTHNEVRDYICCECGMSFTRDDHLKQHQRIHTGERPYKCSYCDKSYTVSGNLKVHERVHTGEKPYQCTQCGVGFARKDSLKKHTKIHTGE] 295
# sequence of block fz_linker    28 [LWESSFTQSPHLKSHERLHTGEKPYYCTQCGSDFKHLSSLSTHMKKCCSQRQ] 80
# sequence of block fz_finz       0 [MQFLRQRSRDVKEEHFFNVARNATEHLV] 28
# Evidence for and against this transcript:
# % of transcript supported by hints (any source): 0
# CDS exons: 0/8
# CDS introns: 0/7
# 5'UTR exons and introns: 0/0
# 3'UTR exons and introns: 0/0
# hint groups fully obeyed: 33
#     RM:  33
# incompatible hint groups: 2
#     RM:   2
# end gene g223
###
# start gene g224
FLSR01004880.1	AUGUSTUS	gene	11731231	11737439	1	-	.	ID=g224
FLSR01004880.1	AUGUSTUS	transcript	11731231	11737439	.	-	.	ID=g224.t1;Parent=g224
FLSR01004880.1	AUGUSTUS	stop_codon	11731231	11731233	.	-	0	Parent=g224.t1
FLSR01004880.1	AUGUSTUS	CDS	11731234	11731666	.	-	1	ID=g224.t1.cds;Parent=g224.t1
FLSR01004880.1	AUGUSTUS	CDS	11731834	11732030	.	-	0	ID=g224.t1.cds;Parent=g224.t1
FLSR01004880.1	AUGUSTUS	CDS	11732174	11732205	.	-	2	ID=g224.t1.cds;Parent=g224.t1
FLSR01004880.1	AUGUSTUS	CDS	11732397	11732508	.	-	0	ID=g224.t1.cds;Parent=g224.t1
FLSR01004880.1	AUGUSTUS	CDS	11732837	11732862	.	-	2	ID=g224.t1.cds;Parent=g224.t1
FLSR01004880.1	AUGUSTUS	CDS	11734492	11734510	.	-	0	ID=g224.t1.cds;Parent=g224.t1
FLSR01004880.1	AUGUSTUS	CDS	11735274	11735284	.	-	2	ID=g224.t1.cds;Parent=g224.t1
FLSR01004880.1	AUGUSTUS	CDS	11735990	11736007	.	-	2	ID=g224.t1.cds;Parent=g224.t1
FLSR01004880.1	AUGUSTUS	CDS	11736652	11736669	.	-	2	ID=g224.t1.cds;Parent=g224.t1
FLSR01004880.1	AUGUSTUS	CDS	11737430	11737439	.	-	0	ID=g224.t1.cds;Parent=g224.t1
FLSR01004880.1	AUGUSTUS	start_codon	11737437	11737439	.	-	0	Parent=g224.t1
FLSR01004880.1	AUGUSTUS	protein_match	11731279	11731666	4.71	-	1	ID=pp.g224.t1.fz_znf;Target=fz_znf 67 196;Target_start=81;
FLSR01004880.1	AUGUSTUS	protein_match	11731834	11732030	6.47	-	0	ID=pp.g224.t1.fz_znf;Target=fz_znf 2 67;Target_start=81;
FLSR01004880.1	AUGUSTUS	protein_match	11732174	11732176	1.09	-	0	ID=pp.g224.t1.fz_znf;Target=fz_znf 1 1;Target_start=81;
FLSR01004880.1	AUGUSTUS	protein_match	11732180	11732205	0.947	-	2	ID=pp.g224.t1.fz_linker;Target=fz_linker 44 52;Target_start=28;
FLSR01004880.1	AUGUSTUS	protein_match	11732397	11732508	1.04	-	0	ID=pp.g224.t1.fz_linker;Target=fz_linker 7 44;Target_start=28;
FLSR01004880.1	AUGUSTUS	protein_match	11732837	11732854	1.06	-	0	ID=pp.g224.t1.fz_linker;Target=fz_linker 1 6;Target_start=28;
FLSR01004880.1	AUGUSTUS	protein_match	11732855	11732862	1.88	-	2	ID=pp.g224.t1.fz_finz;Target=fz_finz 26 28;Target_start=0;
FLSR01004880.1	AUGUSTUS	protein_match	11734492	11734510	1.82	-	0	ID=pp.g224.t1.fz_finz;Target=fz_finz 20 26;Target_start=0;
FLSR01004880.1	AUGUSTUS	protein_match	11735274	11735284	0.727	-	2	ID=pp.g224.t1.fz_finz;Target=fz_finz 16 19;Target_start=0;
FLSR01004880.1	AUGUSTUS	protein_match	11735990	11736007	1.26	-	2	ID=pp.g224.t1.fz_finz;Target=fz_finz 10 16;Target_start=0;
FLSR01004880.1	AUGUSTUS	protein_match	11736652	11736669	1.37	-	2	ID=pp.g224.t1.fz_finz;Target=fz_finz 4 10;Target_start=0;
FLSR01004880.1	AUGUSTUS	protein_match	11737430	11737439	2.59	-	0	ID=pp.g224.t1.fz_finz;Target=fz_finz 1 4;Target_start=0;
FLSR01004880.1	AUGUSTUS	interblock_region	11731231	11731278	.	-	0	ID=pp.g224.t1.iBR3
FLSR01004880.1	AUGUSTUS	interblock_region	11732177	11732179	.	-	0	ID=pp.g224.t1.iBR2
# protein sequence = [MKLFHQSSESCKTDQRLVKKKETHTEQRQELKLKMEFIKEEIEDMSDPEPSGIKHEDTEEQIGWCPFLILHYLIHDTL
# LHSSRHTCTQCGKSFCQKGNLKTHMRIHTGEKPYPCTQCGKSFSQASGLKNHLRVHSGEKPFNCDQCTKNFTRADNLKQHQRIHTGERPYKCSYCDKS
# FCRSENLKSHERIHTGEKPYHCTQCGESFKCKTYLKYHLRIHSGEKPFNCDQCGKKFISSSHLKQHLRVHSDEKPQLCSLCGKIFSSLYYLKLHQKTH
# TEVRDHVCCDCGKSFTSK]
# sequence of block fz_znf       81 [SRHTCTQCGKSFCQKGNLKTHMRIHTGEKPYPCTQCGKSFSQASGLKNHLRVHSGEKPFNCDQCTKNFTRADNLKQHQRIHTGERPYKCSYCDKSFCRSENLKSHERIHTGEKPYHCTQCGESFKCKTYLKYHLRIHSGEKPFNCDQCGKKFISSSHLKQHLRVHSDEKPQLCSLCGKIFSSLYYLKLHQKTHTEV] 277
# sequence of block fz_linker    28 [QELKLKMEFIKEEIEDMSDPEPSGIKHEDTEEQIGWCPFLILHYLIHDTLLH] 80
# sequence of block fz_finz       0 [MKLFHQSSESCKTDQRLVKKKETHTEQR] 28
# Evidence for and against this transcript:
# % of transcript supported by hints (any source): 0
# CDS exons: 0/10
# CDS introns: 0/9
# 5'UTR exons and introns: 0/0
# 3'UTR exons and introns: 0/0
# hint groups fully obeyed: 32
#     RM:  32
# incompatible hint groups: 3
#     RM:   3
# end gene g224
###
# start gene g225
FLSR01004880.1	AUGUSTUS	gene	11737532	11742687	1	-	.	ID=g225
FLSR01004880.1	AUGUSTUS	transcript	11737532	11742687	.	-	.	ID=g225.t1;Parent=g225
FLSR01004880.1	AUGUSTUS	stop_codon	11737532	11737534	.	-	0	Parent=g225.t1
FLSR01004880.1	AUGUSTUS	CDS	11737535	11737816	.	-	0	ID=g225.t1.cds;Parent=g225.t1
FLSR01004880.1	AUGUSTUS	CDS	11737903	11738516	.	-	2	ID=g225.t1.cds;Parent=g225.t1
FLSR01004880.1	AUGUSTUS	CDS	11742126	11742287	.	-	2	ID=g225.t1.cds;Parent=g225.t1
FLSR01004880.1	AUGUSTUS	CDS	11742603	11742687	.	-	0	ID=g225.t1.cds;Parent=g225.t1
FLSR01004880.1	AUGUSTUS	start_codon	11742685	11742687	.	-	0	Parent=g225.t1
FLSR01004880.1	AUGUSTUS	protein_match	11737754	11737816	3.57	-	0	ID=pp.g225.t1.fz_znf;Target=fz_znf 176 196;Target_start=112;
FLSR01004880.1	AUGUSTUS	protein_match	11737903	11738427	4.53	-	0	ID=pp.g225.t1.fz_znf;Target=fz_znf 1 175;Target_start=112;
FLSR01004880.1	AUGUSTUS	protein_match	11742133	11742287	1.62	-	2	ID=pp.g225.t1.fz_linker;Target=fz_linker 1 52;Target_start=28;
FLSR01004880.1	AUGUSTUS	protein_match	11742603	11742603	1	-	0	ID=pp.g225.t1.fz_linker;Target=fz_linker 1 1;Target_start=28;
FLSR01004880.1	AUGUSTUS	protein_match	11742604	11742687	5.02	-	0	ID=pp.g225.t1.fz_finz;Target=fz_finz 1 28;Target_start=0;
FLSR01004880.1	AUGUSTUS	interblock_region	11737532	11737753	.	-	0	ID=pp.g225.t1.iBR3
FLSR01004880.1	AUGUSTUS	interblock_region	11738428	11738516	.	-	2	ID=pp.g225.t1.iBR2
FLSR01004880.1	AUGUSTUS	interblock_region	11742126	11742132	.	-	0	ID=pp.g225.t1.iBR2
# protein sequence = [MEFIKEEIEDMRDPEPSGIKHEDTEEQIDWMEMKPQKHELNEAEEEQQSIKTKKLHTCPQCGKSFGRKGHLNKHLRIP
# LARNHWMEMKLQKHEPNEEEEEKYSIKTQGTKGNKMHSCTQCGKSFSQKGNLKTHLRIHTGEKPYPCPQCGKSFAGESGLKYHLRIHSGEKPFSCDQC
# GKDFNSSSNLKQHLNVHSDEKPYVCFFCGKSFSRMRHFKLHQKTHDEVRDHVCFECGESFTTSAHLKNHQRIHSADRHYKCSYCEKSFTRSENLKSHE
# RLHTGEKPYQCTPCGKKFISPSHLKQHLKVHSDERPYVCSLCGKCFSRLNSFKQHQKIHSEVRDHVCLDCGKSFTKADNLKQHQRILLEKNLTSAHLV
# TRVSLSLHT]
# sequence of block fz_znf      112 [KMHSCTQCGKSFSQKGNLKTHLRIHTGEKPYPCPQCGKSFAGESGLKYHLRIHSGEKPFSCDQCGKDFNSSSNLKQHLNVHSDEKPYVCFFCGKSFSRMRHFKLHQKTHDEVRDHVCFECGESFTTSAHLKNHQRIHSADRHYKCSYCEKSFTRSENLKSHERLHTGEKPYQCTPCGKKFISPSHLKQHLKVHSDE] 308
# sequence of block fz_linker    28 [DWMEMKPQKHELNEAEEEQQSIKTKKLHTCPQCGKSFGRKGHLNKHLRIPLA] 80
# sequence of block fz_finz       0 [MEFIKEEIEDMRDPEPSGIKHEDTEEQI] 28
# Evidence for and against this transcript:
# % of transcript supported by hints (any source): 0
# CDS exons: 0/4
# CDS introns: 0/3
# 5'UTR exons and introns: 0/0
# 3'UTR exons and introns: 0/0
# hint groups fully obeyed: 20
#     RM:  20
# incompatible hint groups: 6
#     RM:   6
# end gene g225
###
# start gene g226
FLSR01004880.1	AUGUSTUS	gene	11747934	11748412	1	+	.	ID=g226
FLSR01004880.1	AUGUSTUS	transcript	11747934	11748412	.	+	.	ID=g226.t1;Parent=g226
FLSR01004880.1	AUGUSTUS	start_codon	11747934	11747936	.	+	0	Parent=g226.t1
FLSR01004880.1	AUGUSTUS	CDS	11747934	11748014	.	+	0	ID=g226.t1.cds;Parent=g226.t1
FLSR01004880.1	AUGUSTUS	CDS	11748119	11748409	.	+	0	ID=g226.t1.cds;Parent=g226.t1
FLSR01004880.1	AUGUSTUS	stop_codon	11748410	11748412	.	+	0	Parent=g226.t1
# protein sequence = [MNYISEEKKATVKVRLADEMTGITLAMPNASPAPPMKKGRKTLGSFFKAAQGNEDKSSSLEQAVSTELEAYLLTCNID
# SEDDPLIWWRQNSNVYPRLSVLVKKYYAFQLPAHLLSGCSVQGATL]
# Evidence for and against this transcript:
# % of transcript supported by hints (any source): 0
# CDS exons: 0/2
# CDS introns: 0/1
# 5'UTR exons and introns: 0/0
# 3'UTR exons and introns: 0/0
# hint groups fully obeyed: 1
#     RM:   1
# incompatible hint groups: 0
# end gene g226
###
#
# ----- prediction on sequence number 92 (length = 30080, name = FLSR01004880.1:14037410-14067490) -----
#
# Predicted genes for sequence number 92 on both strands
# start gene g227
FLSR01004880.1	AUGUSTUS	gene	14039399	14067046	1	+	.	ID=g227
FLSR01004880.1	AUGUSTUS	transcript	14039399	14067046	.	+	.	ID=g227.t1;Parent=g227
FLSR01004880.1	AUGUSTUS	start_codon	14039399	14039401	.	+	0	Parent=g227.t1
FLSR01004880.1	AUGUSTUS	CDS	14039399	14039504	.	+	0	ID=g227.t1.cds;Parent=g227.t1
FLSR01004880.1	AUGUSTUS	CDS	14040544	14040725	.	+	2	ID=g227.t1.cds;Parent=g227.t1
FLSR01004880.1	AUGUSTUS	CDS	14061518	14061579	.	+	0	ID=g227.t1.cds;Parent=g227.t1
FLSR01004880.1	AUGUSTUS	CDS	14065446	14065513	.	+	1	ID=g227.t1.cds;Parent=g227.t1
FLSR01004880.1	AUGUSTUS	CDS	14066949	14067043	.	+	2	ID=g227.t1.cds;Parent=g227.t1
FLSR01004880.1	AUGUSTUS	stop_codon	14067044	14067046	.	+	0	Parent=g227.t1
# protein sequence = [MEGQALEVEVGLDHGMVGMDRGAVVGWAVEQWTRPXCDVQLFSPSGLIENPIKSPAISTSNTQSCRVFIDAPPALRIR
# IRALSVLNNTDTNSTYILKRVLVLHNDYYYTDIKGTPFSLGVALSRGHGKYSFRGNVSVEEGDTDLIQEVLFDAVVTAPLEAYWTSLALNKSE]
# Evidence for and against this transcript:
# % of transcript supported by hints (any source): 0
# CDS exons: 0/5
# CDS introns: 0/4
# 5'UTR exons and introns: 0/0
# 3'UTR exons and introns: 0/0
# hint groups fully obeyed: 151
#     RM: 151
# incompatible hint groups: 0
# end gene g227
###
#
# ----- prediction on sequence number 93 (length = 53715, name = FLSR01004880.1:14384999-14438714) -----
#
# Predicted genes for sequence number 93 on both strands
# start gene g228
FLSR01004880.1	AUGUSTUS	gene	14388142	14397331	1	-	.	ID=g228
FLSR01004880.1	AUGUSTUS	transcript	14388142	14397331	.	-	.	ID=g228.t1;Parent=g228
FLSR01004880.1	AUGUSTUS	stop_codon	14388142	14388144	.	-	0	Parent=g228.t1
FLSR01004880.1	AUGUSTUS	CDS	14388145	14388887	.	-	2	ID=g228.t1.cds;Parent=g228.t1
FLSR01004880.1	AUGUSTUS	CDS	14389029	14389106	.	-	2	ID=g228.t1.cds;Parent=g228.t1
FLSR01004880.1	AUGUSTUS	CDS	14389703	14389713	.	-	1	ID=g228.t1.cds;Parent=g228.t1
FLSR01004880.1	AUGUSTUS	CDS	14392289	14392300	.	-	1	ID=g228.t1.cds;Parent=g228.t1
FLSR01004880.1	AUGUSTUS	CDS	14394986	14395002	.	-	0	ID=g228.t1.cds;Parent=g228.t1
FLSR01004880.1	AUGUSTUS	CDS	14395555	14395565	.	-	2	ID=g228.t1.cds;Parent=g228.t1
FLSR01004880.1	AUGUSTUS	CDS	14396221	14396236	.	-	0	ID=g228.t1.cds;Parent=g228.t1
FLSR01004880.1	AUGUSTUS	CDS	14397323	14397331	.	-	0	ID=g228.t1.cds;Parent=g228.t1
FLSR01004880.1	AUGUSTUS	start_codon	14397329	14397331	.	-	0	Parent=g228.t1
FLSR01004880.1	AUGUSTUS	protein_match	14388211	14388798	4.13	-	0	ID=pp.g228.t1.fz_znf;Target=fz_znf 1 196;Target_start=81;
FLSR01004880.1	AUGUSTUS	protein_match	14388802	14388887	1.43	-	2	ID=pp.g228.t1.fz_linker;Target=fz_linker 24 52;Target_start=28;
FLSR01004880.1	AUGUSTUS	protein_match	14389029	14389098	1.06	-	0	ID=pp.g228.t1.fz_linker;Target=fz_linker 1 24;Target_start=28;
FLSR01004880.1	AUGUSTUS	protein_match	14389099	14389106	0.537	-	2	ID=pp.g228.t1.fz_finz;Target=fz_finz 26 28;Target_start=0;
FLSR01004880.1	AUGUSTUS	protein_match	14389703	14389713	0.812	-	1	ID=pp.g228.t1.fz_finz;Target=fz_finz 22 26;Target_start=0;
FLSR01004880.1	AUGUSTUS	protein_match	14392289	14392300	3.04	-	1	ID=pp.g228.t1.fz_finz;Target=fz_finz 18 22;Target_start=0;
FLSR01004880.1	AUGUSTUS	protein_match	14394986	14395002	1.22	-	0	ID=pp.g228.t1.fz_finz;Target=fz_finz 13 18;Target_start=0;
FLSR01004880.1	AUGUSTUS	protein_match	14395555	14395565	0.317	-	2	ID=pp.g228.t1.fz_finz;Target=fz_finz 9 12;Target_start=0;
FLSR01004880.1	AUGUSTUS	protein_match	14396221	14396236	1.26	-	0	ID=pp.g228.t1.fz_finz;Target=fz_finz 4 9;Target_start=0;
FLSR01004880.1	AUGUSTUS	protein_match	14397323	14397331	2.25	-	0	ID=pp.g228.t1.fz_finz;Target=fz_finz 1 3;Target_start=0;
FLSR01004880.1	AUGUSTUS	interblock_region	14388142	14388210	.	-	0	ID=pp.g228.t1.iBR3
FLSR01004880.1	AUGUSTUS	interblock_region	14388799	14388801	.	-	0	ID=pp.g228.t1.iBR2
# protein sequence = [MPVICWEGVNQKIKIILSGKHXENTNWVEVKLGHKLDEGEEEHCTEYICSQYEKPHLCSLCGKSFSRLDHFKQHQKIH
# DEVRDHVCGECGKSFTRDDYLIRHQRTHTGEKPYKCSYCDKSFTQSGHLKVHERVHTGEKPHQCTLCGESFKNATGLSNHLFIHSGEKPFNCVQCGKD
# FHSSSNLKKHLKVHLDERPYVCSVCGKSFSRRENCKRHQKTHNEVRDHVCCDCGKSFTTSGDLKRHQRTHTGEEPLKCSYCDKSFTQSGNLKLHEGVH
# TGEKTYYCTECEKRVLDIYQTFSHI]
# sequence of block fz_znf       81 [RDHVCGECGKSFTRDDYLIRHQRTHTGEKPYKCSYCDKSFTQSGHLKVHERVHTGEKPHQCTLCGESFKNATGLSNHLFIHSGEKPFNCVQCGKDFHSSSNLKKHLKVHLDERPYVCSVCGKSFSRRENCKRHQKTHNEVRDHVCCDCGKSFTTSGDLKRHQRTHTGEEPLKCSYCDKSFTQSGNLKLHEGVHTGE] 277
# sequence of block fz_linker    28 [EVKLGHKLDEGEEEHCTEYICSQYEKPHLCSLCGKSFSRLDHFKQHQKIHDE] 80
# sequence of block fz_finz       0 [MPVICWEGVNQKIKIILSGKHXENTNWV] 28
# Evidence for and against this transcript:
# % of transcript supported by hints (any source): 0
# CDS exons: 0/8
# CDS introns: 0/7
# 5'UTR exons and introns: 0/0
# 3'UTR exons and introns: 0/0
# hint groups fully obeyed: 53
#     RM:  53
# incompatible hint groups: 3
#     RM:   3
# end gene g228
###
# start gene g229
FLSR01004880.1	AUGUSTUS	gene	14399999	14405003	1	+	.	ID=g229
FLSR01004880.1	AUGUSTUS	transcript	14399999	14405003	.	+	.	ID=g229.t1;Parent=g229
FLSR01004880.1	AUGUSTUS	start_codon	14399999	14400001	.	+	0	Parent=g229.t1
FLSR01004880.1	AUGUSTUS	CDS	14399999	14400083	.	+	0	ID=g229.t1.cds;Parent=g229.t1
FLSR01004880.1	AUGUSTUS	CDS	14400538	14401095	.	+	2	ID=g229.t1.cds;Parent=g229.t1
FLSR01004880.1	AUGUSTUS	CDS	14401180	14401423	.	+	2	ID=g229.t1.cds;Parent=g229.t1
FLSR01004880.1	AUGUSTUS	CDS	14404949	14405000	.	+	1	ID=g229.t1.cds;Parent=g229.t1
FLSR01004880.1	AUGUSTUS	stop_codon	14405001	14405003	.	+	0	Parent=g229.t1
FLSR01004880.1	AUGUSTUS	protein_match	14399999	14400082	5.07	+	0	ID=pp.g229.t1.fz_finz;Target=fz_finz 1 28;Target_start=0;
FLSR01004880.1	AUGUSTUS	protein_match	14400083	14400083	1	+	0	ID=pp.g229.t1.fz_linker;Target=fz_linker 1 1;Target_start=28;
FLSR01004880.1	AUGUSTUS	protein_match	14400538	14400692	1.12	+	2	ID=pp.g229.t1.fz_linker;Target=fz_linker 1 52;Target_start=28;
FLSR01004880.1	AUGUSTUS	protein_match	14400711	14401095	4.67	+	0	ID=pp.g229.t1.fz_znf;Target=fz_znf 1 129;Target_start=86;
FLSR01004880.1	AUGUSTUS	protein_match	14401180	14401382	3.52	+	2	ID=pp.g229.t1.fz_znf;Target=fz_znf 129 196;Target_start=86;
FLSR01004880.1	AUGUSTUS	interblock_region	14400693	14400710	.	+	0	ID=pp.g229.t1.iBR2
FLSR01004880.1	AUGUSTUS	interblock_region	14401383	14401423	.	+	0	ID=pp.g229.t1.iBR3
FLSR01004880.1	AUGUSTUS	interblock_region	14404949	14405003	.	+	1	ID=pp.g229.t1.iBR3
# protein sequence = [MEFIKEEIEDMSDPEPSRIKHEDTEEQIDQKKVEEQRHKLNYVTKHCDDFKTQGTKAKKLHSCSQCGKSFPKKGNLNR
# HMRIHTGEKPYTCPQCGKSFSRASGLSKHLRLHSGEKPFNCDQCGKDFNLSSDLKKHLKVHSDEKPHVCSLCGKSFPRLDSFKLHQKMHTGVRDHVCC
# DCGKSFTTPSHLKRHQRIHTGEKPYTCPQCGKSFSQASDLKDHQKVHSDEKPYVCSLCGKSLSRLKSFKVHQKTHNEVRDHVCLDCGMSFTRDDCLKR
# HQRTHTGEKPYKCSYCDKSFTRSVVIGNIHIILQEKDKE]
# sequence of block fz_finz       0 [MEFIKEEIEDMSDPEPSRIKHEDTEEQI] 28
# sequence of block fz_linker    28 [DQKKVEEQRHKLNYVTKHCDDFKTQGTKAKKLHSCSQCGKSFPKKGNLNRHM] 80
# sequence of block fz_znf       86 [KPYTCPQCGKSFSRASGLSKHLRLHSGEKPFNCDQCGKDFNLSSDLKKHLKVHSDEKPHVCSLCGKSFPRLDSFKLHQKMHTGVRDHVCCDCGKSFTTPSHLKRHQRIHTGEKPYTCPQCGKSFSQASDLKDHQKVHSDEKPYVCSLCGKSLSRLKSFKVHQKTHNEVRDHVCLDCGMSFTRDDCLKRHQRTHTGE] 282
# Evidence for and against this transcript:
# % of transcript supported by hints (any source): 0
# CDS exons: 0/4
# CDS introns: 0/3
# 5'UTR exons and introns: 0/0
# 3'UTR exons and introns: 0/0
# hint groups fully obeyed: 33
#     RM:  33
# incompatible hint groups: 2
#     RM:   2
# end gene g229
###
# start gene g230
FLSR01004880.1	AUGUSTUS	gene	14405051	14407616	1	+	.	ID=g230
FLSR01004880.1	AUGUSTUS	transcript	14405051	14407616	.	+	.	ID=g230.t1;Parent=g230
FLSR01004880.1	AUGUSTUS	start_codon	14405051	14405053	.	+	0	Parent=g230.t1
FLSR01004880.1	AUGUSTUS	CDS	14405051	14405135	.	+	0	ID=g230.t1.cds;Parent=g230.t1
FLSR01004880.1	AUGUSTUS	CDS	14406266	14406343	.	+	2	ID=g230.t1.cds;Parent=g230.t1
FLSR01004880.1	AUGUSTUS	CDS	14406591	14406622	.	+	2	ID=g230.t1.cds;Parent=g230.t1
FLSR01004880.1	AUGUSTUS	CDS	14406860	14407028	.	+	0	ID=g230.t1.cds;Parent=g230.t1
FLSR01004880.1	AUGUSTUS	CDS	14407111	14407613	.	+	2	ID=g230.t1.cds;Parent=g230.t1
FLSR01004880.1	AUGUSTUS	stop_codon	14407614	14407616	.	+	0	Parent=g230.t1
FLSR01004880.1	AUGUSTUS	protein_match	14405051	14405134	4.62	+	0	ID=pp.g230.t1.fz_finz;Target=fz_finz 1 28;Target_start=0;
FLSR01004880.1	AUGUSTUS	protein_match	14405135	14405135	1	+	0	ID=pp.g230.t1.fz_linker;Target=fz_linker 1 1;Target_start=28;
FLSR01004880.1	AUGUSTUS	protein_match	14406266	14406343	1.1	+	1	ID=pp.g230.t1.fz_linker;Target=fz_linker 1 27;Target_start=27;
FLSR01004880.1	AUGUSTUS	protein_match	14406591	14406622	0.913	+	1	ID=pp.g230.t1.fz_linker;Target=fz_linker 27 38;Target_start=27;
FLSR01004880.1	AUGUSTUS	protein_match	14406860	14406904	1.22	+	0	ID=pp.g230.t1.fz_linker;Target=fz_linker 38 52;Target_start=28;
FLSR01004880.1	AUGUSTUS	protein_match	14406914	14407028	4.47	+	0	ID=pp.g230.t1.fz_znf;Target=fz_znf 1 39;Target_start=83;
FLSR01004880.1	AUGUSTUS	protein_match	14407111	14407583	3.16	+	2	ID=pp.g230.t1.fz_znf;Target=fz_znf 39 196;Target_start=83;
FLSR01004880.1	AUGUSTUS	interblock_region	14406905	14406913	.	+	0	ID=pp.g230.t1.iBR2
FLSR01004880.1	AUGUSTUS	interblock_region	14407584	14407616	.	+	0	ID=pp.g230.t1.iBR3
# protein sequence = [MEFIKEEIEDMSDPETSRIKYEDAEQQTVVFELFCRNLCFIGFVLKISASQVQFLFISVGNCSDYSFSRLDHFKQHQK
# THNKVRDHVCLECGKSFTTAEYLKLHQRIHSGEKPFKCSYCDKKFQDASGLSVHLPIHSVEKPFNCDLCGKDFNSSSYLKKHLKVHSDEKPHMCSACG
# KSFSRLESCKRHQKTHNEMRDHLCCDCGKSFTTSGELIRHQRIHSGEKPYKCSVCDKSFTQSGTLKSHERLHTGEKPYYCTECEKSFRHLPNFLTHMK
# KCCKHHLFSCQMPQK]
# sequence of block fz_finz       0 [MEFIKEEIEDMSDPETSRIKYEDAEQQT] 28
# sequence of block fz_linker    28 [VVFELFCRNLCFIGFVLKISASQVQFLFISVGNCSDYSFSRLDHFKQHQKTH] 80
# sequence of block fz_znf       83 [RDHVCLECGKSFTTAEYLKLHQRIHSGEKPFKCSYCDKKFQDASGLSVHLPIHSVEKPFNCDLCGKDFNSSSYLKKHLKVHSDEKPHMCSACGKSFSRLESCKRHQKTHNEMRDHLCCDCGKSFTTSGELIRHQRIHSGEKPYKCSVCDKSFTQSGTLKSHERLHTGEKPYYCTECEKSFRHLPNFLTHMKKCCKH] 279
# Evidence for and against this transcript:
# % of transcript supported by hints (any source): 0
# CDS exons: 0/5
# CDS introns: 0/4
# 5'UTR exons and introns: 0/0
# 3'UTR exons and introns: 0/0
# hint groups fully obeyed: 17
#     RM:  17
# incompatible hint groups: 1
#     RM:   1
# end gene g230
###
# start gene g231
FLSR01004880.1	AUGUSTUS	gene	14413248	14416442	1	+	.	ID=g231
FLSR01004880.1	AUGUSTUS	transcript	14413248	14416442	.	+	.	ID=g231.t1;Parent=g231
FLSR01004880.1	AUGUSTUS	start_codon	14413248	14413250	.	+	0	Parent=g231.t1
FLSR01004880.1	AUGUSTUS	CDS	14413248	14413335	.	+	0	ID=g231.t1.cds;Parent=g231.t1
FLSR01004880.1	AUGUSTUS	CDS	14415330	14415416	.	+	2	ID=g231.t1.cds;Parent=g231.t1
FLSR01004880.1	AUGUSTUS	CDS	14415604	14416439	.	+	2	ID=g231.t1.cds;Parent=g231.t1
FLSR01004880.1	AUGUSTUS	stop_codon	14416440	14416442	.	+	0	Parent=g231.t1
FLSR01004880.1	AUGUSTUS	protein_match	14413248	14413331	2.38	+	0	ID=pp.g231.t1.fz_finz;Target=fz_finz 1 28;Target_start=0;
FLSR01004880.1	AUGUSTUS	protein_match	14413332	14413335	0.401	+	0	ID=pp.g231.t1.fz_linker;Target=fz_linker 1 2;Target_start=28;
FLSR01004880.1	AUGUSTUS	protein_match	14415330	14415416	1.04	+	1	ID=pp.g231.t1.fz_linker;Target=fz_linker 2 31;Target_start=27;
FLSR01004880.1	AUGUSTUS	protein_match	14415604	14415668	1.09	+	2	ID=pp.g231.t1.fz_linker;Target=fz_linker 31 52;Target_start=28;
FLSR01004880.1	AUGUSTUS	protein_match	14415729	14416316	4.21	+	0	ID=pp.g231.t1.fz_znf;Target=fz_znf 1 196;Target_start=100;
FLSR01004880.1	AUGUSTUS	interblock_region	14415669	14415728	.	+	0	ID=pp.g231.t1.iBR2
FLSR01004880.1	AUGUSTUS	interblock_region	14416317	14416442	.	+	0	ID=pp.g231.t1.iBR3
# protein sequence = [MEFIKEEIEDMRDPDPSRIIKHEDTEQQTDWMEVKQEHKLEHCDFKTQREKAITQNICSWIILNSTRNTYKVRDHVCL
# ECGKSFTTAEYLKRHQRIHTGEKPFKCSYCDKSFTHSAHLIVHERVHTGEKPYQCTQCEKSFKDASSLRNHLPIHSVEKTFKCDQCGKDFNSSSYLKK
# HLKVHSDEKPHICPLCGKDFNSSSYLKKHLKVHSDEKPHMCSLCGKSFSRLESCKRHQKTHNEVRDHVCCDCGKSFTTSGELKRHQRIHSGEKPYKCS
# YCDKSFTQSGNLKNHERLHTGEKPYYCTECEKSFRHLPSLLKHLKKCCEHHLFSCQMPQNETV]
# sequence of block fz_finz       0 [MEFIKEEIEDMRDPDPSRIIKHEDTEQQ] 28
# sequence of block fz_linker    28 [TDWMEVKQEHKLEHCDFKTQREKAITQNICSWIILNSTRNTYKVRDHVCLEC] 80
# sequence of block fz_znf      100 [KPFKCSYCDKSFTHSAHLIVHERVHTGEKPYQCTQCEKSFKDASSLRNHLPIHSVEKTFKCDQCGKDFNSSSYLKKHLKVHSDEKPHICPLCGKDFNSSSYLKKHLKVHSDEKPHMCSLCGKSFSRLESCKRHQKTHNEVRDHVCCDCGKSFTTSGELKRHQRIHSGEKPYKCSYCDKSFTQSGNLKNHERLHTGE] 296
# Evidence for and against this transcript:
# % of transcript supported by hints (any source): 0
# CDS exons: 0/3
# CDS introns: 0/2
# 5'UTR exons and introns: 0/0
# 3'UTR exons and introns: 0/0
# hint groups fully obeyed: 15
#     RM:  15
# incompatible hint groups: 5
#     RM:   5
# end gene g231
###
# start gene g232
FLSR01004880.1	AUGUSTUS	gene	14420158	14421478	1	+	.	ID=g232
FLSR01004880.1	AUGUSTUS	transcript	14420158	14421478	.	+	.	ID=g232.t1;Parent=g232
FLSR01004880.1	AUGUSTUS	start_codon	14420158	14420160	.	+	0	Parent=g232.t1
FLSR01004880.1	AUGUSTUS	CDS	14420158	14420242	.	+	0	ID=g232.t1.cds;Parent=g232.t1
FLSR01004880.1	AUGUSTUS	CDS	14420462	14420596	.	+	2	ID=g232.t1.cds;Parent=g232.t1
FLSR01004880.1	AUGUSTUS	CDS	14420709	14421475	.	+	2	ID=g232.t1.cds;Parent=g232.t1
FLSR01004880.1	AUGUSTUS	stop_codon	14421476	14421478	.	+	0	Parent=g232.t1
FLSR01004880.1	AUGUSTUS	protein_match	14420158	14420241	5.07	+	0	ID=pp.g232.t1.fz_finz;Target=fz_finz 1 28;Target_start=0;
FLSR01004880.1	AUGUSTUS	protein_match	14420242	14420242	1	+	0	ID=pp.g232.t1.fz_linker;Target=fz_linker 1 1;Target_start=28;
FLSR01004880.1	AUGUSTUS	protein_match	14420462	14420596	1.52	+	1	ID=pp.g232.t1.fz_linker;Target=fz_linker 1 46;Target_start=27;
FLSR01004880.1	AUGUSTUS	protein_match	14420709	14420728	1.47	+	2	ID=pp.g232.t1.fz_linker;Target=fz_linker 46 52;Target_start=28;
FLSR01004880.1	AUGUSTUS	protein_match	14420798	14421385	4.3	+	0	ID=pp.g232.t1.fz_znf;Target=fz_znf 1 196;Target_start=103;
FLSR01004880.1	AUGUSTUS	interblock_region	14420729	14420797	.	+	0	ID=pp.g232.t1.iBR2
FLSR01004880.1	AUGUSTUS	interblock_region	14421386	14421478	.	+	0	ID=pp.g232.t1.iBR3
# protein sequence = [MEFIKEEIEDMSDPEPSRIKHEDTEEQIGWMEVKQGHKLDDIEEEHCNLKTQREKRKKLHTCSQCGKSFFHSSNEKPH
# LCSLCGKRFSRLNSFKQHQKTHDEVRDHVCCDCGKSFTTASHLKQHQRIHTGEKPYKCSVCDKSFAQLGQLKSHERVHTGEKPYQCTQCEKSFKHSPG
# FRNHLRVHTGEKPFNCDQCGKNFHLSSSLQKHLKIHTNERPYVCSFCGKSFLHMTHYRQHQKTHTGVRDHVCLDCGKSYIASVHLKQHQRIHTGEIPH
# KCSYCDKSFTRLEHLKSHERLHTGEKPYFCTDCGESFRHLSSFHTHLKKCQKSSQ]
# sequence of block fz_finz       0 [MEFIKEEIEDMSDPEPSRIKHEDTEEQI] 28
# sequence of block fz_linker    28 [GWMEVKQGHKLDDIEEEHCNLKTQREKRKKLHTCSQCGKSFFHSSNEKPHLC] 80
# sequence of block fz_znf      103 [RDHVCCDCGKSFTTASHLKQHQRIHTGEKPYKCSVCDKSFAQLGQLKSHERVHTGEKPYQCTQCEKSFKHSPGFRNHLRVHTGEKPFNCDQCGKNFHLSSSLQKHLKIHTNERPYVCSFCGKSFLHMTHYRQHQKTHTGVRDHVCLDCGKSYIASVHLKQHQRIHTGEIPHKCSYCDKSFTRLEHLKSHERLHTGE] 299
# Evidence for and against this transcript:
# % of transcript supported by hints (any source): 0
# CDS exons: 0/3
# CDS introns: 0/2
# 5'UTR exons and introns: 0/0
# 3'UTR exons and introns: 0/0
# hint groups fully obeyed: 1
#     RM:   1
# incompatible hint groups: 5
#     RM:   5
# end gene g232
###
# start gene g233
FLSR01004880.1	AUGUSTUS	gene	14423634	14429703	1	+	.	ID=g233
FLSR01004880.1	AUGUSTUS	transcript	14423634	14429703	.	+	.	ID=g233.t1;Parent=g233
FLSR01004880.1	AUGUSTUS	start_codon	14423634	14423636	.	+	0	Parent=g233.t1
FLSR01004880.1	AUGUSTUS	CDS	14423634	14423718	.	+	0	ID=g233.t1.cds;Parent=g233.t1
FLSR01004880.1	AUGUSTUS	CDS	14428934	14429700	.	+	2	ID=g233.t1.cds;Parent=g233.t1
FLSR01004880.1	AUGUSTUS	stop_codon	14429701	14429703	.	+	0	Parent=g233.t1
FLSR01004880.1	AUGUSTUS	protein_match	14423634	14423717	4.24	+	0	ID=pp.g233.t1.fz_finz;Target=fz_finz 1 28;Target_start=0;
FLSR01004880.1	AUGUSTUS	protein_match	14423718	14423718	1	+	0	ID=pp.g233.t1.fz_linker;Target=fz_linker 1 1;Target_start=28;
FLSR01004880.1	AUGUSTUS	protein_match	14428934	14429088	1.43	+	2	ID=pp.g233.t1.fz_linker;Target=fz_linker 1 52;Target_start=28;
FLSR01004880.1	AUGUSTUS	protein_match	14429104	14429691	4.13	+	0	ID=pp.g233.t1.fz_znf;Target=fz_znf 1 196;Target_start=85;
FLSR01004880.1	AUGUSTUS	interblock_region	14429089	14429103	.	+	0	ID=pp.g233.t1.iBR2
FLSR01004880.1	AUGUSTUS	interblock_region	14429692	14429703	.	+	0	ID=pp.g233.t1.iBR3
# protein sequence = [MEFIKAEIEDMSDPEPSRIKHEDTEEQIDQIEVMEQKHKLSEVEEKHDFKTPGKKAKKLPSCLQCGKSFQNQRHLNRH
# MIIHTGEKPYKCSYCDKSFTQSGHLKLHERLHTGEKPYQCTQCEKSFCQASDLSKHLRIHSGEKPFNCDQCGKDFISSSNLKTHLMVHSDEKPYVCSF
# CGKSFSWLESCKKHQKTHDEVRDHVCCDCGKSFTSSSHLKRHQRIHSGEKPYKCSYCDKSFTQSGNLKSHERLHTGEKPYDCTQCEKSFRHLSSLHAH
# LKKYIYKKIH]
# sequence of block fz_finz       0 [MEFIKAEIEDMSDPEPSRIKHEDTEEQI] 28
# sequence of block fz_linker    28 [DQIEVMEQKHKLSEVEEKHDFKTPGKKAKKLPSCLQCGKSFQNQRHLNRHMI] 80
# sequence of block fz_znf       85 [KPYKCSYCDKSFTQSGHLKLHERLHTGEKPYQCTQCEKSFCQASDLSKHLRIHSGEKPFNCDQCGKDFISSSNLKTHLMVHSDEKPYVCSFCGKSFSWLESCKKHQKTHDEVRDHVCCDCGKSFTSSSHLKRHQRIHSGEKPYKCSYCDKSFTQSGNLKSHERLHTGEKPYDCTQCEKSFRHLSSLHAHLKKYIYK] 281
# Evidence for and against this transcript:
# % of transcript supported by hints (any source): 0
# CDS exons: 0/2
# CDS introns: 0/1
# 5'UTR exons and introns: 0/0
# 3'UTR exons and introns: 0/0
# hint groups fully obeyed: 33
#     RM:  33
# incompatible hint groups: 5
#     RM:   5
# end gene g233
###
# start gene g234
FLSR01004880.1	AUGUSTUS	gene	14430171	14438336	1	+	.	ID=g234
FLSR01004880.1	AUGUSTUS	transcript	14430171	14438336	.	+	.	ID=g234.t1;Parent=g234
FLSR01004880.1	AUGUSTUS	start_codon	14430171	14430173	.	+	0	Parent=g234.t1
FLSR01004880.1	AUGUSTUS	CDS	14430171	14430180	.	+	0	ID=g234.t1.cds;Parent=g234.t1
FLSR01004880.1	AUGUSTUS	CDS	14433914	14433928	.	+	2	ID=g234.t1.cds;Parent=g234.t1
FLSR01004880.1	AUGUSTUS	CDS	14434021	14434038	.	+	2	ID=g234.t1.cds;Parent=g234.t1
FLSR01004880.1	AUGUSTUS	CDS	14434675	14434692	.	+	2	ID=g234.t1.cds;Parent=g234.t1
FLSR01004880.1	AUGUSTUS	CDS	14435332	14435347	.	+	2	ID=g234.t1.cds;Parent=g234.t1
FLSR01004880.1	AUGUSTUS	CDS	14436314	14436325	.	+	1	ID=g234.t1.cds;Parent=g234.t1
FLSR01004880.1	AUGUSTUS	CDS	14436470	14437258	.	+	1	ID=g234.t1.cds;Parent=g234.t1
FLSR01004880.1	AUGUSTUS	CDS	14438327	14438333	.	+	1	ID=g234.t1.cds;Parent=g234.t1
FLSR01004880.1	AUGUSTUS	stop_codon	14438334	14438336	.	+	0	Parent=g234.t1
FLSR01004880.1	AUGUSTUS	protein_match	14430171	14430180	2.66	+	0	ID=pp.g234.t1.fz_finz;Target=fz_finz 1 4;Target_start=0;
FLSR01004880.1	AUGUSTUS	protein_match	14433914	14433928	1.07	+	1	ID=pp.g234.t1.fz_finz;Target=fz_finz 4 9;Target_start=0;
FLSR01004880.1	AUGUSTUS	protein_match	14434021	14434038	1.38	+	1	ID=pp.g234.t1.fz_finz;Target=fz_finz 9 15;Target_start=0;
FLSR01004880.1	AUGUSTUS	protein_match	14434675	14434692	1.15	+	1	ID=pp.g234.t1.fz_finz;Target=fz_finz 15 21;Target_start=0;
FLSR01004880.1	AUGUSTUS	protein_match	14435332	14435347	2.81	+	1	ID=pp.g234.t1.fz_finz;Target=fz_finz 21 26;Target_start=0;
FLSR01004880.1	AUGUSTUS	protein_match	14436314	14436320	0.563	+	1	ID=pp.g234.t1.fz_finz;Target=fz_finz 26 28;Target_start=0;
FLSR01004880.1	AUGUSTUS	protein_match	14436321	14436325	1.17	+	0	ID=pp.g234.t1.fz_linker;Target=fz_linker 1 2;Target_start=28;
FLSR01004880.1	AUGUSTUS	protein_match	14436470	14436620	1.06	+	1	ID=pp.g234.t1.fz_linker;Target=fz_linker 2 52;Target_start=28;
FLSR01004880.1	AUGUSTUS	protein_match	14436666	14437253	5.43	+	0	ID=pp.g234.t1.fz_znf;Target=fz_znf 1 196;Target_start=95;
FLSR01004880.1	AUGUSTUS	interblock_region	14436621	14436665	.	+	0	ID=pp.g234.t1.iBR2
FLSR01004880.1	AUGUSTUS	interblock_region	14437254	14437258	.	+	0	ID=pp.g234.t1.iBR3
FLSR01004880.1	AUGUSTUS	interblock_region	14438327	14438336	.	+	1	ID=pp.g234.t1.iBR3
# protein sequence = [MPSRKHKTGSKKIGEDLRHHPEESQXDQKYVHLHVHSGEKPYTCTQCGKSFSHASTLSVHLHVHSGEKPYTCTQCGKS
# FSHASTLSVHLHVHSGEKPYTCTQCGKSFSHASTLSVHLHVHSGEKPYTCTQCGKSFSHASTLSVHLHVHSGEKPYTCTQCGKSFSHASTLSVHLHVH
# SGEKPYTCTQCGKSFSHASTLSVHLHVHSGEKPYTCTQCGKSFSHASTLSVHLHVHSGEKPYTCTQCGKSFSHASTLSVHLHVHSGEKPYTCTQCGKS
# FSHASTLSVHLHVHSGEKPCR]
# sequence of block fz_finz       0 [MPSRKHKTGSKKIGEDLRHHPEESQXDQ] 28
# sequence of block fz_linker    28 [KYVHLHVHSGEKPYTCTQCGKSFSHASTLSVHLHVHSGEKPYTCTQCGKSFS] 80
# sequence of block fz_znf       95 [KPYTCTQCGKSFSHASTLSVHLHVHSGEKPYTCTQCGKSFSHASTLSVHLHVHSGEKPYTCTQCGKSFSHASTLSVHLHVHSGEKPYTCTQCGKSFSHASTLSVHLHVHSGEKPYTCTQCGKSFSHASTLSVHLHVHSGEKPYTCTQCGKSFSHASTLSVHLHVHSGEKPYTCTQCGKSFSHASTLSVHLHVHSGE] 291
# Evidence for and against this transcript:
# % of transcript supported by hints (any source): 0
# CDS exons: 0/8
# CDS introns: 0/7
# 5'UTR exons and introns: 0/0
# 3'UTR exons and introns: 0/0
# hint groups fully obeyed: 34
#     RM:  34
# incompatible hint groups: 2
#     RM:   2
# end gene g234
###
#
# ----- prediction on sequence number 94 (length = 30083, name = FLSR01004880.1:17296396-17326479) -----
#
# Predicted genes for sequence number 94 on both strands
# (none)
#
# ----- prediction on sequence number 95 (length = 30080, name = FLSR01004881.1:1747966-1778046) -----
#
# Predicted genes for sequence number 95 on both strands
# start gene g235
FLSR01004881.1	AUGUSTUS	gene	1762966	1766588	1	+	.	ID=g235
FLSR01004881.1	AUGUSTUS	transcript	1762966	1766588	.	+	.	ID=g235.t1;Parent=g235
FLSR01004881.1	AUGUSTUS	start_codon	1762966	1762968	.	+	0	Parent=g235.t1
FLSR01004881.1	AUGUSTUS	CDS	1762966	1763050	.	+	0	ID=g235.t1.cds;Parent=g235.t1
FLSR01004881.1	AUGUSTUS	CDS	1763384	1763479	.	+	2	ID=g235.t1.cds;Parent=g235.t1
FLSR01004881.1	AUGUSTUS	CDS	1765846	1766585	.	+	2	ID=g235.t1.cds;Parent=g235.t1
FLSR01004881.1	AUGUSTUS	stop_codon	1766586	1766588	.	+	0	Parent=g235.t1
FLSR01004881.1	AUGUSTUS	protein_match	1762966	1763049	4.99	+	0	ID=pp.g235.t1.fz_finz;Target=fz_finz 1 28;Target_start=0;
FLSR01004881.1	AUGUSTUS	protein_match	1763050	1763050	1	+	0	ID=pp.g235.t1.fz_linker;Target=fz_linker 1 1;Target_start=28;
FLSR01004881.1	AUGUSTUS	protein_match	1763384	1763479	1.34	+	1	ID=pp.g235.t1.fz_linker;Target=fz_linker 1 33;Target_start=27;
FLSR01004881.1	AUGUSTUS	protein_match	1765846	1765904	1.29	+	2	ID=pp.g235.t1.fz_linker;Target=fz_linker 33 52;Target_start=28;
FLSR01004881.1	AUGUSTUS	protein_match	1765977	1766564	4.55	+	0	ID=pp.g235.t1.fz_znf;Target=fz_znf 1 196;Target_start=104;
FLSR01004881.1	AUGUSTUS	interblock_region	1765905	1765976	.	+	0	ID=pp.g235.t1.iBR2
FLSR01004881.1	AUGUSTUS	interblock_region	1766565	1766588	.	+	0	ID=pp.g235.t1.iBR3
# protein sequence = [MEFIKEEIEDMRDPEPSRIKHEYTEEQIDQMEVEQRRKLYEVEEEFCNIKTQKSFSLKKNYQDQVKEQRHKLYKVEEE
# HCNFETQKRFSLMENCKLQQKTQNEVRDHECCDCGKSFTRAVGLTRHQRIHTGEKPYKCSYCDKSFTQSGTLKIHERVHTGEKPYHCTRCEKSFRIKT
# DLKYHLRVHTGEKPYNCDQCGKDFKLSANLKEHLKIHINERPYACSFCGEFFTRQDHCKRHQKTHTGEKDNVCLDCGKSFTRADHLKNHQRIHTGEKL
# YKCSYCDKSFTQSGHLKVHQRVHTGEKPYDCTE]
# sequence of block fz_finz       0 [MEFIKEEIEDMRDPEPSRIKHEYTEEQI] 28
# sequence of block fz_linker    28 [DQMEVEQRRKLYEVEEEFCNIKTQKSFSLKKNYQDQVKEQRHKLYKVEEEHC] 80
# sequence of block fz_znf      104 [RDHECCDCGKSFTRAVGLTRHQRIHTGEKPYKCSYCDKSFTQSGTLKIHERVHTGEKPYHCTRCEKSFRIKTDLKYHLRVHTGEKPYNCDQCGKDFKLSANLKEHLKIHINERPYACSFCGEFFTRQDHCKRHQKTHTGEKDNVCLDCGKSFTRADHLKNHQRIHTGEKLYKCSYCDKSFTQSGHLKVHQRVHTGE] 300
# Evidence for and against this transcript:
# % of transcript supported by hints (any source): 0
# CDS exons: 0/3
# CDS introns: 0/2
# 5'UTR exons and introns: 0/0
# 3'UTR exons and introns: 0/0
# hint groups fully obeyed: 9
#     RM:   9
# incompatible hint groups: 2
#     RM:   2
# end gene g235
###
#
# ----- prediction on sequence number 96 (length = 50886, name = FLSR01004882.1:6240185-6291071) -----
#
# Predicted genes for sequence number 96 on both strands
# start gene g236
FLSR01004882.1	AUGUSTUS	gene	6246750	6260629	1	-	.	ID=g236
FLSR01004882.1	AUGUSTUS	transcript	6246750	6260629	.	-	.	ID=g236.t1;Parent=g236
FLSR01004882.1	AUGUSTUS	stop_codon	6246750	6246752	.	-	0	Parent=g236.t1
FLSR01004882.1	AUGUSTUS	CDS	6246753	6247228	.	-	2	ID=g236.t1.cds;Parent=g236.t1
FLSR01004882.1	AUGUSTUS	CDS	6247311	6247745	.	-	2	ID=g236.t1.cds;Parent=g236.t1
FLSR01004882.1	AUGUSTUS	CDS	6255184	6255252	.	-	2	ID=g236.t1.cds;Parent=g236.t1
FLSR01004882.1	AUGUSTUS	CDS	6260614	6260629	.	-	0	ID=g236.t1.cds;Parent=g236.t1
FLSR01004882.1	AUGUSTUS	start_codon	6260627	6260629	.	-	0	Parent=g236.t1
FLSR01004882.1	AUGUSTUS	protein_match	6246831	6247228	6.96	-	2	ID=pp.g236.t1.fz_znf;Target=fz_znf 64 196;Target_start=110;
FLSR01004882.1	AUGUSTUS	protein_match	6247311	6247500	7.2	-	0	ID=pp.g236.t1.fz_znf;Target=fz_znf 1 64;Target_start=110;
FLSR01004882.1	AUGUSTUS	protein_match	6247591	6247745	2.05	-	2	ID=pp.g236.t1.fz_linker;Target=fz_linker 1 52;Target_start=28;
FLSR01004882.1	AUGUSTUS	protein_match	6255184	6255184	1	-	0	ID=pp.g236.t1.fz_linker;Target=fz_linker 1 1;Target_start=28;
FLSR01004882.1	AUGUSTUS	protein_match	6255185	6255252	6.93	-	2	ID=pp.g236.t1.fz_finz;Target=fz_finz 6 28;Target_start=0;
FLSR01004882.1	AUGUSTUS	protein_match	6260614	6260629	3.73	-	0	ID=pp.g236.t1.fz_finz;Target=fz_finz 1 6;Target_start=0;
FLSR01004882.1	AUGUSTUS	interblock_region	6246750	6246830	.	-	0	ID=pp.g236.t1.iBR3
FLSR01004882.1	AUGUSTUS	interblock_region	6247501	6247590	.	-	0	ID=pp.g236.t1.iBR2
# protein sequence = [MASITQESEDFKVEETFSVKQEETEEQTDLMALKEESQDRNEMEEKDQYETHHDVITEEKPFSCSQIEKTSSQKRALK
# TRTESYLTCRQCGMTFSQQGNLRVHMRIHTGEKPYTCVQCGKSFSVQGNFQVHMRIHTGESPFTCQQCGISFRQKGSLEVHMRIHTGKKPFTCQHLWN
# KFSQKESLNNHMRIHTGEKPFTCPQCGKSFSIQGNLKVHMRIHTGESPYTCQQCGKSFNQKGQLNSHMRVHSGESPFTCQQCGKSFELQGNLKVHMRI
# HTGESPFTCQQCGVSFKQKGSLDRHMRFHTGEKPFNCQQCGKSFSRKGILNDHMRIHM]
# sequence of block fz_znf      110 [KPYTCVQCGKSFSVQGNFQVHMRIHTGESPFTCQQCGISFRQKGSLEVHMRIHTGKKPFTCQHLWNKFSQKESLNNHMRIHTGEKPFTCPQCGKSFSIQGNLKVHMRIHTGESPYTCQQCGKSFNQKGQLNSHMRVHSGESPFTCQQCGKSFELQGNLKVHMRIHTGESPFTCQQCGVSFKQKGSLDRHMRFHTGE] 306
# sequence of block fz_linker    28 [DLMALKEESQDRNEMEEKDQYETHHDVITEEKPFSCSQIEKTSSQKRALKTR] 80
# sequence of block fz_finz       0 [MASITQESEDFKVEETFSVKQEETEEQT] 28
# Evidence for and against this transcript:
# % of transcript supported by hints (any source): 0
# CDS exons: 0/4
# CDS introns: 0/3
# 5'UTR exons and introns: 0/0
# 3'UTR exons and introns: 0/0
# hint groups fully obeyed: 69
#     RM:  69
# incompatible hint groups: 1
#     RM:   1
# end gene g236
###
# start gene g237
FLSR01004882.1	AUGUSTUS	gene	6265076	6271631	1	-	.	ID=g237
FLSR01004882.1	AUGUSTUS	transcript	6265076	6271631	.	-	.	ID=g237.t1;Parent=g237
FLSR01004882.1	AUGUSTUS	stop_codon	6265076	6265078	.	-	0	Parent=g237.t1
FLSR01004882.1	AUGUSTUS	CDS	6265079	6265084	.	-	0	ID=g237.t1.cds;Parent=g237.t1
FLSR01004882.1	AUGUSTUS	CDS	6265173	6265179	.	-	1	ID=g237.t1.cds;Parent=g237.t1
FLSR01004882.1	AUGUSTUS	CDS	6269019	6269907	.	-	2	ID=g237.t1.cds;Parent=g237.t1
FLSR01004882.1	AUGUSTUS	CDS	6271547	6271631	.	-	0	ID=g237.t1.cds;Parent=g237.t1
FLSR01004882.1	AUGUSTUS	start_codon	6271629	6271631	.	-	0	Parent=g237.t1
FLSR01004882.1	AUGUSTUS	protein_match	6269096	6269683	7.12	-	0	ID=pp.g237.t1.fz_znf;Target=fz_znf 1 196;Target_start=103;
FLSR01004882.1	AUGUSTUS	protein_match	6269753	6269907	1.57	-	2	ID=pp.g237.t1.fz_linker;Target=fz_linker 1 52;Target_start=28;
FLSR01004882.1	AUGUSTUS	protein_match	6271547	6271547	1	-	0	ID=pp.g237.t1.fz_linker;Target=fz_linker 1 1;Target_start=28;
FLSR01004882.1	AUGUSTUS	protein_match	6271548	6271631	8	-	0	ID=pp.g237.t1.fz_finz;Target=fz_finz 1 28;Target_start=0;
FLSR01004882.1	AUGUSTUS	interblock_region	6265076	6265084	.	-	0	ID=pp.g237.t1.iBR3
FLSR01004882.1	AUGUSTUS	interblock_region	6265173	6265179	.	-	1	ID=pp.g237.t1.iBR3
FLSR01004882.1	AUGUSTUS	interblock_region	6269019	6269095	.	-	0	ID=pp.g237.t1.iBR3
FLSR01004882.1	AUGUSTUS	interblock_region	6269684	6269752	.	-	0	ID=pp.g237.t1.iBR2
# protein sequence = [MVFIKEESEGMKIEETFRVKHEDTEEQSDLMALKEEGQNLNEAKEKDQYMRQKSFSCSQTEKTSSQKRTQKTGTESYF
# TCQQCGISFNQHAKLEVHMRIHTGEKPFTCQQCGKSFDLQGNLKVHMRIHTGESPYTCQRCGISFRQKGNLNNHMRIHTGEKPFTCPQCGKNFNQDGN
# LKVHMRIHSGEKPYICSQCGKSFDLHGNLKVHMRIHTGESPYTCQTCGVSFTQKGHLNSHVRVHSGEKPYKCQQCGKSFDLQGNLKVHMRIHTGESPF
# TCQQCGVSFKQKGSLDRHMRFHTGEKPFNCQQCGKSFSRKGILNDHMRIHIWKRE]
# sequence of block fz_znf      103 [KPFTCQQCGKSFDLQGNLKVHMRIHTGESPYTCQRCGISFRQKGNLNNHMRIHTGEKPFTCPQCGKNFNQDGNLKVHMRIHSGEKPYICSQCGKSFDLHGNLKVHMRIHTGESPYTCQTCGVSFTQKGHLNSHVRVHSGEKPYKCQQCGKSFDLQGNLKVHMRIHTGESPFTCQQCGVSFKQKGSLDRHMRFHTGE] 299
# sequence of block fz_linker    28 [DLMALKEEGQNLNEAKEKDQYMRQKSFSCSQTEKTSSQKRTQKTGTESYFTC] 80
# sequence of block fz_finz       0 [MVFIKEESEGMKIEETFRVKHEDTEEQS] 28
# Evidence for and against this transcript:
# % of transcript supported by hints (any source): 0
# CDS exons: 0/4
# CDS introns: 0/3
# 5'UTR exons and introns: 0/0
# 3'UTR exons and introns: 0/0
# hint groups fully obeyed: 41
#     RM:  41
# incompatible hint groups: 1
#     RM:   1
# end gene g237
###
# start gene g238
FLSR01004882.1	AUGUSTUS	gene	6275901	6279216	1	+	.	ID=g238
FLSR01004882.1	AUGUSTUS	transcript	6275901	6279216	.	+	.	ID=g238.t1;Parent=g238
FLSR01004882.1	AUGUSTUS	start_codon	6275901	6275903	.	+	0	Parent=g238.t1
FLSR01004882.1	AUGUSTUS	CDS	6275901	6276023	.	+	0	ID=g238.t1.cds;Parent=g238.t1
FLSR01004882.1	AUGUSTUS	CDS	6277610	6277672	.	+	0	ID=g238.t1.cds;Parent=g238.t1
FLSR01004882.1	AUGUSTUS	CDS	6278321	6278444	.	+	0	ID=g238.t1.cds;Parent=g238.t1
FLSR01004882.1	AUGUSTUS	CDS	6278582	6279213	.	+	2	ID=g238.t1.cds;Parent=g238.t1
FLSR01004882.1	AUGUSTUS	stop_codon	6279214	6279216	.	+	0	Parent=g238.t1
FLSR01004882.1	AUGUSTUS	protein_match	6275901	6275984	8.86	+	0	ID=pp.g238.t1.fz_finz;Target=fz_finz 1 28;Target_start=0;
FLSR01004882.1	AUGUSTUS	protein_match	6275985	6276023	2.54	+	0	ID=pp.g238.t1.fz_linker;Target=fz_linker 1 13;Target_start=28;
FLSR01004882.1	AUGUSTUS	protein_match	6277610	6277672	0.958	+	2	ID=pp.g238.t1.fz_linker;Target=fz_linker 14 35;Target_start=27;
FLSR01004882.1	AUGUSTUS	protein_match	6278321	6278374	0.983	+	0	ID=pp.g238.t1.fz_linker;Target=fz_linker 35 52;Target_start=28;
FLSR01004882.1	AUGUSTUS	protein_match	6278438	6278444	11	+	0	ID=pp.g238.t1.fz_znf;Target=fz_znf 1 3;Target_start=101;
FLSR01004882.1	AUGUSTUS	protein_match	6278582	6279162	2.71	+	2	ID=pp.g238.t1.fz_znf;Target=fz_znf 3 196;Target_start=101;
FLSR01004882.1	AUGUSTUS	interblock_region	6278375	6278437	.	+	0	ID=pp.g238.t1.iBR2
FLSR01004882.1	AUGUSTUS	interblock_region	6279163	6279216	.	+	0	ID=pp.g238.t1.iBR3
# protein sequence = [MAFFKEESEEVKIEETFKVKHEDTEEQTKMLFIKEESEEVKFMKSPISKMCISLCNNNTLTNLRLLAKVKSFLTFAEF
# ERVIHAFIDWQNVCKTLTPAIFGKPYLVPFKEESQDLNEMKEKDQFKTLHDVITEEKYFSSSQTEKTSSQKRAQKTGTMGNFTCQLCELRFNKPGKLE
# AHMRVHTGRKLYPCQQCGLIFNQQGNLKVHMRVHTGEKPYTCSQCGKSFNRNGNLKNHMRIHTEERPYTCQQCGKSFIQKKNLNYHMRIHTGEKPFTC
# KLCGNSFRQKGNLNKHMRVHTGEKPFTCPVWKEFQSRWAH]
# sequence of block fz_finz       0 [MAFFKEESEEVKIEETFKVKHEDTEEQT] 28
# sequence of block fz_linker    28 [KMLFIKEESEEVKFMKSPISKMCISLCNNNTLTNLRLLAKVKSFLTFAEFER] 80
# sequence of block fz_znf      101 [KPYLVPFKEESQDLNEMKEKDQFKTLHDVITEEKYFSSSQTEKTSSQKRAQKTGTMGNFTCQLCELRFNKPGKLEAHMRVHTGRKLYPCQQCGLIFNQQGNLKVHMRVHTGEKPYTCSQCGKSFNRNGNLKNHMRIHTEERPYTCQQCGKSFIQKKNLNYHMRIHTGEKPFTCKLCGNSFRQKGNLNKHMRVHTGE] 297
# Evidence for and against this transcript:
# % of transcript supported by hints (any source): 0
# CDS exons: 0/4
# CDS introns: 0/3
# 5'UTR exons and introns: 0/0
# 3'UTR exons and introns: 0/0
# hint groups fully obeyed: 21
#     RM:  21
# incompatible hint groups: 2
#     RM:   2
# end gene g238
###
# start gene g239
FLSR01004882.1	AUGUSTUS	gene	6285233	6285742	1	-	.	ID=g239
FLSR01004882.1	AUGUSTUS	transcript	6285233	6285742	.	-	.	ID=g239.t1;Parent=g239
FLSR01004882.1	AUGUSTUS	stop_codon	6285233	6285235	.	-	0	Parent=g239.t1
FLSR01004882.1	AUGUSTUS	CDS	6285236	6285742	.	-	0	ID=g239.t1.cds;Parent=g239.t1
FLSR01004882.1	AUGUSTUS	start_codon	6285740	6285742	.	-	0	Parent=g239.t1
# protein sequence = [MAAKPVAQHLPSVIEALDSILTICSLTRSEASGLKNYFMSFNAIVLLTVWLKVLQCIDDKNVVIQSGKISLDTEASNI
# NALTKEMLALRDGWESLLSESTLIATQIDVAPQFSKEHSRQKKRKRFHDETSQEETAHDSAATVFQNTVFFTAMDSIISDLDTRFRTTANS]
# Evidence for and against this transcript:
# % of transcript supported by hints (any source): 0
# CDS exons: 0/1
# CDS introns: 0/0
# 5'UTR exons and introns: 0/0
# 3'UTR exons and introns: 0/0
# hint groups fully obeyed: 0
# incompatible hint groups: 0
# end gene g239
###
#
# ----- prediction on sequence number 97 (length = 30083, name = FLSR01004883.1:16209703-16239786) -----
#
# Predicted genes for sequence number 97 on both strands
# start gene g240
FLSR01004883.1	AUGUSTUS	gene	16215392	16220264	1	-	.	ID=g240
FLSR01004883.1	AUGUSTUS	transcript	16215392	16220264	.	-	.	ID=g240.t1;Parent=g240
FLSR01004883.1	AUGUSTUS	stop_codon	16215392	16215394	.	-	0	Parent=g240.t1
FLSR01004883.1	AUGUSTUS	CDS	16215395	16216221	.	-	2	ID=g240.t1.cds;Parent=g240.t1
FLSR01004883.1	AUGUSTUS	CDS	16219638	16219648	.	-	1	ID=g240.t1.cds;Parent=g240.t1
FLSR01004883.1	AUGUSTUS	CDS	16220191	16220264	.	-	0	ID=g240.t1.cds;Parent=g240.t1
FLSR01004883.1	AUGUSTUS	start_codon	16220262	16220264	.	-	0	Parent=g240.t1
FLSR01004883.1	AUGUSTUS	protein_match	16215458	16216045	6	-	0	ID=pp.g240.t1.fz_znf;Target=fz_znf 1 196;Target_start=87;
FLSR01004883.1	AUGUSTUS	protein_match	16216067	16216221	2.09	-	2	ID=pp.g240.t1.fz_linker;Target=fz_linker 1 52;Target_start=28;
FLSR01004883.1	AUGUSTUS	protein_match	16219638	16219638	1	-	0	ID=pp.g240.t1.fz_linker;Target=fz_linker 1 1;Target_start=28;
FLSR01004883.1	AUGUSTUS	protein_match	16219639	16219648	1.82	-	1	ID=pp.g240.t1.fz_finz;Target=fz_finz 25 28;Target_start=0;
FLSR01004883.1	AUGUSTUS	protein_match	16220191	16220264	9.23	-	0	ID=pp.g240.t1.fz_finz;Target=fz_finz 1 25;Target_start=0;
FLSR01004883.1	AUGUSTUS	interblock_region	16215392	16215457	.	-	0	ID=pp.g240.t1.iBR3
FLSR01004883.1	AUGUSTUS	interblock_region	16216046	16216066	.	-	0	ID=pp.g240.t1.iBR2
# protein sequence = [MAFIKEESEDVEIEETFRVQHEDTDTVTKLMVLKEESQQLNEIKEENQFEKHHDLMTGEKLFTCRQCGKSLNIKKTLH
# YHMRIHTGENLLTCDQCEKSFTIELNFRCHMNSHTGEKPFTCNQCGKSFALISNLCVHKRVHTGEKPYTCQQCGKSFTQKRTLKTHMKSHTEEKPFIC
# LQCGKSFTTELNLRCHMESHTGEKPCTCHQCGKSFAHSGSLSIHMRLHTGEKPYACQQCGKSFYQKANLEKHMRVHTREKPFTCQQCGKSFTLKQNLA
# VHMRIHTGERRSNVICAERATQQNKTLGVT]
# sequence of block fz_znf       87 [NLLTCDQCEKSFTIELNFRCHMNSHTGEKPFTCNQCGKSFALISNLCVHKRVHTGEKPYTCQQCGKSFTQKRTLKTHMKSHTEEKPFICLQCGKSFTTELNLRCHMESHTGEKPCTCHQCGKSFAHSGSLSIHMRLHTGEKPYACQQCGKSFYQKANLEKHMRVHTREKPFTCQQCGKSFTLKQNLAVHMRIHTGE] 283
# sequence of block fz_linker    28 [KLMVLKEESQQLNEIKEENQFEKHHDLMTGEKLFTCRQCGKSLNIKKTLHYH] 80
# sequence of block fz_finz       0 [MAFIKEESEDVEIEETFRVQHEDTDTVT] 28
# Evidence for and against this transcript:
# % of transcript supported by hints (any source): 0
# CDS exons: 0/3
# CDS introns: 0/2
# 5'UTR exons and introns: 0/0
# 3'UTR exons and introns: 0/0
# hint groups fully obeyed: 26
#     RM:  26
# incompatible hint groups: 4
#     RM:   4
# end gene g240
###
# start gene g241
FLSR01004883.1	AUGUSTUS	gene	16222157	16237509	1	-	.	ID=g241
FLSR01004883.1	AUGUSTUS	transcript	16222157	16237509	.	-	.	ID=g241.t1;Parent=g241
FLSR01004883.1	AUGUSTUS	stop_codon	16222157	16222159	.	-	0	Parent=g241.t1
FLSR01004883.1	AUGUSTUS	CDS	16222160	16222536	.	-	2	ID=g241.t1.cds;Parent=g241.t1
FLSR01004883.1	AUGUSTUS	CDS	16222620	16223030	.	-	2	ID=g241.t1.cds;Parent=g241.t1
FLSR01004883.1	AUGUSTUS	CDS	16224702	16224770	.	-	2	ID=g241.t1.cds;Parent=g241.t1
FLSR01004883.1	AUGUSTUS	CDS	16237494	16237509	.	-	0	ID=g241.t1.cds;Parent=g241.t1
FLSR01004883.1	AUGUSTUS	start_codon	16237507	16237509	.	-	0	Parent=g241.t1
FLSR01004883.1	AUGUSTUS	protein_match	16222163	16222536	5.52	-	2	ID=pp.g241.t1.fz_znf;Target=fz_znf 72 196;Target_start=94;
FLSR01004883.1	AUGUSTUS	protein_match	16222620	16222833	6.25	-	0	ID=pp.g241.t1.fz_znf;Target=fz_znf 1 72;Target_start=94;
FLSR01004883.1	AUGUSTUS	protein_match	16222876	16223030	1.64	-	2	ID=pp.g241.t1.fz_linker;Target=fz_linker 1 52;Target_start=28;
FLSR01004883.1	AUGUSTUS	protein_match	16224702	16224702	1	-	0	ID=pp.g241.t1.fz_linker;Target=fz_linker 1 1;Target_start=28;
FLSR01004883.1	AUGUSTUS	protein_match	16224703	16224770	8.64	-	2	ID=pp.g241.t1.fz_finz;Target=fz_finz 6 28;Target_start=0;
FLSR01004883.1	AUGUSTUS	protein_match	16237494	16237509	1.65	-	0	ID=pp.g241.t1.fz_finz;Target=fz_finz 1 6;Target_start=0;
FLSR01004883.1	AUGUSTUS	interblock_region	16222157	16222162	.	-	0	ID=pp.g241.t1.iBR3
FLSR01004883.1	AUGUSTUS	interblock_region	16222834	16222875	.	-	0	ID=pp.g241.t1.iBR2
# protein sequence = [MANMYXESEDVKIEETFRVKHEETEDQTDLMGLKEESQELNEVEEKNHDFMTGEKSFSCSQTHQEEFRNLKVQMSVYT
# EESPLTCQDLKIHPGEKAFKCPQCGKRFTQRRILNTHLRVHTGEKPFICPQCGKSFTQKETLTTHLRVHTGEKPFVCPQCGKSFKQSRHLKNHMRIHT
# GEKPFACDQCEKSYRYKLHLDLHMRNHSGEKCFICKVCGKSFIYRANFKTHMRVHTGEKPYSCHECGKSFTIKGNLKIHMRVHTGEKPYKCLQCEKSF
# SFHANLTQHLQTHSGKK]
# sequence of block fz_znf       94 [KAFKCPQCGKRFTQRRILNTHLRVHTGEKPFICPQCGKSFTQKETLTTHLRVHTGEKPFVCPQCGKSFKQSRHLKNHMRIHTGEKPFACDQCEKSYRYKLHLDLHMRNHSGEKCFICKVCGKSFIYRANFKTHMRVHTGEKPYSCHECGKSFTIKGNLKIHMRVHTGEKPYKCLQCEKSFSFHANLTQHLQTHSGK] 290
# sequence of block fz_linker    28 [DLMGLKEESQELNEVEEKNHDFMTGEKSFSCSQTHQEEFRNLKVQMSVYTEE] 80
# sequence of block fz_finz       0 [MANMYXESEDVKIEETFRVKHEETEDQT] 28
# Evidence for and against this transcript:
# % of transcript supported by hints (any source): 0
# CDS exons: 0/4
# CDS introns: 0/3
# 5'UTR exons and introns: 0/0
# 3'UTR exons and introns: 0/0
# hint groups fully obeyed: 95
#     RM:  95
# incompatible hint groups: 1
#     RM:   1
# end gene g241
###
#
# ----- prediction on sequence number 98 (length = 30170, name = FLSR01004883.1:19564527-19594697) -----
#
# Predicted genes for sequence number 98 on both strands
# start gene g242
FLSR01004883.1	AUGUSTUS	gene	19579527	19584014	1	+	.	ID=g242
FLSR01004883.1	AUGUSTUS	transcript	19579527	19584014	.	+	.	ID=g242.t1;Parent=g242
FLSR01004883.1	AUGUSTUS	start_codon	19579527	19579529	.	+	0	Parent=g242.t1
FLSR01004883.1	AUGUSTUS	CDS	19579527	19579698	.	+	0	ID=g242.t1.cds;Parent=g242.t1
FLSR01004883.1	AUGUSTUS	CDS	19582980	19583231	.	+	2	ID=g242.t1.cds;Parent=g242.t1
FLSR01004883.1	AUGUSTUS	CDS	19583314	19584011	.	+	2	ID=g242.t1.cds;Parent=g242.t1
FLSR01004883.1	AUGUSTUS	stop_codon	19584012	19584014	.	+	0	Parent=g242.t1
FLSR01004883.1	AUGUSTUS	protein_match	19579527	19579610	9.69	+	0	ID=pp.g242.t1.fz_finz;Target=fz_finz 1 28;Target_start=0;
FLSR01004883.1	AUGUSTUS	protein_match	19579611	19579698	1.45	+	0	ID=pp.g242.t1.fz_linker;Target=fz_linker 1 30;Target_start=28;
FLSR01004883.1	AUGUSTUS	protein_match	19582980	19583047	1.02	+	2	ID=pp.g242.t1.fz_linker;Target=fz_linker 30 52;Target_start=28;
FLSR01004883.1	AUGUSTUS	protein_match	19583210	19583231	6.26	+	0	ID=pp.g242.t1.fz_znf;Target=fz_znf 1 8;Target_start=134;
FLSR01004883.1	AUGUSTUS	protein_match	19583314	19583879	5.43	+	2	ID=pp.g242.t1.fz_znf;Target=fz_znf 8 196;Target_start=134;
FLSR01004883.1	AUGUSTUS	interblock_region	19583048	19583209	.	+	0	ID=pp.g242.t1.iBR2
FLSR01004883.1	AUGUSTUS	interblock_region	19583880	19584014	.	+	0	ID=pp.g242.t1.iBR3
# protein sequence = [MAFIKEESEDMKIEERFRVKQEDTEEQTMMVIIKEKSDERKIEDTFRVKQEDTEKHTDLMALNEESQELNEKEEKDQY
# KNPNFITGKKSFSCSQTENTSSQNSRAKSNFTCQECGKSFNQHVNLKVHMRIHTGEKPFSCLQLRKSFTQKYRLKAHMRVHTGENLFTCQECGKFFIR
# KASLKIHMRIHTGEKPFTCPQCGKCFSHIATIKSHMRIHTGERPFNCDQCGKSFRQRVALNSHRRIHSRGDCFICHQCGMSFKDSNHLKNHVKTHTGE
# NPFMCHHCGKTCSNKSNLNVHVKVHTGEKPFTCPQCGKSFTVKQSLKTHIRSHTGEKPFTCLQCEKSFTYRAELKCHLQTHSEKKVQKKDHFQKSPSQ
# TI]
# sequence of block fz_finz       0 [MAFIKEESEDMKIEERFRVKQEDTEEQT] 28
# sequence of block fz_linker    28 [MMVIIKEKSDERKIEDTFRVKQEDTEKHTDLMALNEESQELNEKEEKDQYKN] 80
# sequence of block fz_znf      134 [KPFSCLQLRKSFTQKYRLKAHMRVHTGENLFTCQECGKFFIRKASLKIHMRIHTGEKPFTCPQCGKCFSHIATIKSHMRIHTGERPFNCDQCGKSFRQRVALNSHRRIHSRGDCFICHQCGMSFKDSNHLKNHVKTHTGENPFMCHHCGKTCSNKSNLNVHVKVHTGEKPFTCPQCGKSFTVKQSLKTHIRSHTGE] 330
# Evidence for and against this transcript:
# % of transcript supported by hints (any source): 0
# CDS exons: 0/3
# CDS introns: 0/2
# 5'UTR exons and introns: 0/0
# 3'UTR exons and introns: 0/0
# hint groups fully obeyed: 25
#     RM:  25
# incompatible hint groups: 3
#     RM:   3
# end gene g242
###
#
# ----- prediction on sequence number 99 (length = 33950, name = FLSR01004883.1:19643175-19677125) -----
#
# Predicted genes for sequence number 99 on both strands
# start gene g243
FLSR01004883.1	AUGUSTUS	gene	19645619	19658252	1	-	.	ID=g243
FLSR01004883.1	AUGUSTUS	transcript	19645619	19658252	.	-	.	ID=g243.t1;Parent=g243
FLSR01004883.1	AUGUSTUS	stop_codon	19645619	19645621	.	-	0	Parent=g243.t1
FLSR01004883.1	AUGUSTUS	CDS	19645622	19646792	.	-	1	ID=g243.t1.cds;Parent=g243.t1
FLSR01004883.1	AUGUSTUS	CDS	19646903	19647077	.	-	2	ID=g243.t1.cds;Parent=g243.t1
FLSR01004883.1	AUGUSTUS	CDS	19657943	19657948	.	-	2	ID=g243.t1.cds;Parent=g243.t1
FLSR01004883.1	AUGUSTUS	CDS	19658174	19658252	.	-	0	ID=g243.t1.cds;Parent=g243.t1
FLSR01004883.1	AUGUSTUS	start_codon	19658250	19658252	.	-	0	Parent=g243.t1
FLSR01004883.1	AUGUSTUS	protein_match	19646168	19646755	5.18	-	0	ID=pp.g243.t1.fz_znf;Target=fz_znf 1 196;Target_start=99;
FLSR01004883.1	AUGUSTUS	protein_match	19646923	19647077	1.57	-	2	ID=pp.g243.t1.fz_linker;Target=fz_linker 1 52;Target_start=28;
FLSR01004883.1	AUGUSTUS	protein_match	19657943	19657943	1	-	0	ID=pp.g243.t1.fz_linker;Target=fz_linker 1 1;Target_start=28;
FLSR01004883.1	AUGUSTUS	protein_match	19657944	19657948	10.9	-	2	ID=pp.g243.t1.fz_finz;Target=fz_finz 27 28;Target_start=0;
FLSR01004883.1	AUGUSTUS	protein_match	19658174	19658252	3.3	-	0	ID=pp.g243.t1.fz_finz;Target=fz_finz 1 27;Target_start=0;
FLSR01004883.1	AUGUSTUS	interblock_region	19645619	19646167	.	-	0	ID=pp.g243.t1.iBR3
FLSR01004883.1	AUGUSTUS	interblock_region	19646756	19646792	.	-	1	ID=pp.g243.t1.iBR2
FLSR01004883.1	AUGUSTUS	interblock_region	19646903	19646922	.	-	0	ID=pp.g243.t1.iBR2
# protein sequence = [MAFIKEESEDIQIEDSVKHEDTEEQTGTNLMQLKEESEELMEMEEKNLHMKDYDYITGEKSFGCSVTKKVSSRKGALK
# TESDFTCQQHFNVHMRIHTGEKSFTCNLCGKSFSRKENLKTHMRIHTGVKQFTCDQCGNSFTHKGHANAHMRIHIGVKTFTCDQCGNSFTHKGHANAH
# MRIHIGVKTFTCDQCGNSFTHKGHANAHMRIHIGVKTFTCDQCGNSFTHKGHANAHMRIHIGVKTFTCDQCGNSFTHKGHANAHMRIHIGVKTFTCDQ
# CGNSFTHKGHANAHMRIHIGVKTFTCDQCGNSFTHKGHANAHMRIHIGVKTFTCDQCGNSFTHKGHANAHMRIHIGVKTFTCDQCGNSFTHKGHANAH
# MRIHIGVKTFTCDQCGNSFTHKGHANAHMRIHIGVKTFTCDQCGNSFTHKGHANAHMRIHIGVKTFTCDQCGNSFTHKGHANAHMRIHIGVKTFTCDQ
# CGNSFTH]
# sequence of block fz_znf       99 [KSFTCNLCGKSFSRKENLKTHMRIHTGVKQFTCDQCGNSFTHKGHANAHMRIHIGVKTFTCDQCGNSFTHKGHANAHMRIHIGVKTFTCDQCGNSFTHKGHANAHMRIHIGVKTFTCDQCGNSFTHKGHANAHMRIHIGVKTFTCDQCGNSFTHKGHANAHMRIHIGVKTFTCDQCGNSFTHKGHANAHMRIHIGV] 295
# sequence of block fz_linker    28 [NLMQLKEESEELMEMEEKNLHMKDYDYITGEKSFGCSVTKKVSSRKGALKTE] 80
# sequence of block fz_finz       0 [MAFIKEESEDIQIEDSVKHEDTEEQTGT] 28
# Evidence for and against this transcript:
# % of transcript supported by hints (any source): 0
# CDS exons: 0/4
# CDS introns: 0/3
# 5'UTR exons and introns: 0/0
# 3'UTR exons and introns: 0/0
# hint groups fully obeyed: 63
#     RM:  63
# incompatible hint groups: 4
#     RM:   4
# end gene g243
###
# start gene g244
FLSR01004883.1	AUGUSTUS	gene	19669645	19673589	1	-	.	ID=g244
FLSR01004883.1	AUGUSTUS	transcript	19669645	19673589	.	-	.	ID=g244.t1;Parent=g244
FLSR01004883.1	AUGUSTUS	stop_codon	19669645	19669647	.	-	0	Parent=g244.t1
FLSR01004883.1	AUGUSTUS	CDS	19669648	19670045	.	-	2	ID=g244.t1.cds;Parent=g244.t1
FLSR01004883.1	AUGUSTUS	CDS	19671627	19671669	.	-	0	ID=g244.t1.cds;Parent=g244.t1
FLSR01004883.1	AUGUSTUS	CDS	19671748	19671828	.	-	0	ID=g244.t1.cds;Parent=g244.t1
FLSR01004883.1	AUGUSTUS	CDS	19672084	19672277	.	-	2	ID=g244.t1.cds;Parent=g244.t1
FLSR01004883.1	AUGUSTUS	CDS	19672424	19672534	.	-	2	ID=g244.t1.cds;Parent=g244.t1
FLSR01004883.1	AUGUSTUS	CDS	19673487	19673589	.	-	0	ID=g244.t1.cds;Parent=g244.t1
FLSR01004883.1	AUGUSTUS	start_codon	19673587	19673589	.	-	0	Parent=g244.t1
# protein sequence = [MFHSVTQFLTVNRLTMDTPTMDPNYAGWLYHTEHDGTARTIAEAVKQVIIKKEIPQDRIFGLGTDGAAVMTGLVSAHC
# AAHRLALACKDAAEEVPYMKTFRKHLQDMHLYFQNSANRTSALKAAASVLQVADLKVTADILTYLAQLYKLFQKEDVNFMAIKNHVPVTIETLRKIKG
# TGLCNTMRLKTANGGENAGAGASHQTCVCPRQKARPTPRADMARISVLESVNNALKPVADFAEVLSGENYVTVSSLLPMLAHLEGVLEESDDDSKLTA
# DLKRVIQRIMRKATLLDPRYRGDHMKPLELIPQNLK]
# Evidence for and against this transcript:
# % of transcript supported by hints (any source): 0
# CDS exons: 0/6
# CDS introns: 0/5
# 5'UTR exons and introns: 0/0
# 3'UTR exons and introns: 0/0
# hint groups fully obeyed: 15
#     RM:  15
# incompatible hint groups: 2
#     RM:   2
# end gene g244
###
#
# ----- prediction on sequence number 100 (length = 41033, name = FLSR01004883.1:21296038-21337071) -----
#
# Predicted genes for sequence number 100 on both strands
# start gene g245
FLSR01004883.1	AUGUSTUS	gene	21299174	21314861	1	+	.	ID=g245
FLSR01004883.1	AUGUSTUS	transcript	21299174	21314861	.	+	.	ID=g245.t1;Parent=g245
FLSR01004883.1	AUGUSTUS	start_codon	21299174	21299176	.	+	0	Parent=g245.t1
FLSR01004883.1	AUGUSTUS	CDS	21299174	21299278	.	+	0	ID=g245.t1.cds;Parent=g245.t1
FLSR01004883.1	AUGUSTUS	CDS	21299886	21299954	.	+	0	ID=g245.t1.cds;Parent=g245.t1
FLSR01004883.1	AUGUSTUS	CDS	21305759	21305900	.	+	0	ID=g245.t1.cds;Parent=g245.t1
FLSR01004883.1	AUGUSTUS	CDS	21306819	21306898	.	+	2	ID=g245.t1.cds;Parent=g245.t1
FLSR01004883.1	AUGUSTUS	CDS	21310281	21310424	.	+	0	ID=g245.t1.cds;Parent=g245.t1
FLSR01004883.1	AUGUSTUS	CDS	21312454	21312562	.	+	0	ID=g245.t1.cds;Parent=g245.t1
FLSR01004883.1	AUGUSTUS	CDS	21314701	21314858	.	+	2	ID=g245.t1.cds;Parent=g245.t1
FLSR01004883.1	AUGUSTUS	stop_codon	21314859	21314861	.	+	0	Parent=g245.t1
# protein sequence = [MGNPEMAYSDRCAQEPGTINNPYRVKYNDDDPQRKVNFEKYDAMIGFMQVHENHWKFLSVPRRFVKREVLQDITKLQL
# TKLDLCEKKNLLLPQKFYIGLGAEKPEGDVILQQFEALLTLECRNEEFLSFQPMSPFQAEDYEPNVLGMKRTTLKDTAIPSIFTFPDDEQPGPSGTKR
# IRLEFYHISSSLSRILKMQMTKSMNRNHLCKRDFSRTFHSGGSLSRPRSFVSWCWGYLGRKIRVVLPSCVVLRIQQEFPDPDGQFVGFRPPLD]
# Evidence for and against this transcript:
# % of transcript supported by hints (any source): 0
# CDS exons: 0/7
# CDS introns: 0/6
# 5'UTR exons and introns: 0/0
# 3'UTR exons and introns: 0/0
# hint groups fully obeyed: 100
#     RM: 100
# incompatible hint groups: 1
#     RM:   1
# end gene g245
###
#
# ----- prediction on sequence number 101 (length = 30080, name = FLSR01004883.1:21504912-21534992) -----
#
# Predicted genes for sequence number 101 on both strands
# start gene g246
FLSR01004883.1	AUGUSTUS	gene	21506268	21519510	1	-	.	ID=g246
FLSR01004883.1	AUGUSTUS	transcript	21506268	21519510	.	-	.	ID=g246.t1;Parent=g246
FLSR01004883.1	AUGUSTUS	stop_codon	21506268	21506270	.	-	0	Parent=g246.t1
FLSR01004883.1	AUGUSTUS	CDS	21506271	21506509	.	-	2	ID=g246.t1.cds;Parent=g246.t1
FLSR01004883.1	AUGUSTUS	CDS	21506592	21506909	.	-	2	ID=g246.t1.cds;Parent=g246.t1
FLSR01004883.1	AUGUSTUS	CDS	21510588	21510598	.	-	1	ID=g246.t1.cds;Parent=g246.t1
FLSR01004883.1	AUGUSTUS	CDS	21513140	21513160	.	-	1	ID=g246.t1.cds;Parent=g246.t1
FLSR01004883.1	AUGUSTUS	CDS	21513779	21513815	.	-	2	ID=g246.t1.cds;Parent=g246.t1
FLSR01004883.1	AUGUSTUS	CDS	21513892	21513980	.	-	1	ID=g246.t1.cds;Parent=g246.t1
FLSR01004883.1	AUGUSTUS	CDS	21515328	21515465	.	-	1	ID=g246.t1.cds;Parent=g246.t1
FLSR01004883.1	AUGUSTUS	CDS	21519500	21519510	.	-	0	ID=g246.t1.cds;Parent=g246.t1
FLSR01004883.1	AUGUSTUS	start_codon	21519508	21519510	.	-	0	Parent=g246.t1
FLSR01004883.1	AUGUSTUS	protein_match	21506280	21506509	4.06	-	2	ID=pp.g246.t1.fz_znf;Target=fz_znf 120 196;Target_start=89;
FLSR01004883.1	AUGUSTUS	protein_match	21506592	21506909	2.25	-	2	ID=pp.g246.t1.fz_znf;Target=fz_znf 14 120;Target_start=89;
FLSR01004883.1	AUGUSTUS	protein_match	21510588	21510598	0.878	-	1	ID=pp.g246.t1.fz_znf;Target=fz_znf 10 14;Target_start=89;
FLSR01004883.1	AUGUSTUS	protein_match	21513140	21513160	6.92	-	1	ID=pp.g246.t1.fz_znf;Target=fz_znf 3 10;Target_start=89;
FLSR01004883.1	AUGUSTUS	protein_match	21513779	21513786	2.62	-	0	ID=pp.g246.t1.fz_znf;Target=fz_znf 1 3;Target_start=89;
FLSR01004883.1	AUGUSTUS	protein_match	21513814	21513815	1	-	2	ID=pp.g246.t1.fz_linker;Target=fz_linker 52 52;Target_start=28;
FLSR01004883.1	AUGUSTUS	protein_match	21513892	21513980	1.04	-	1	ID=pp.g246.t1.fz_linker;Target=fz_linker 22 52;Target_start=28;
FLSR01004883.1	AUGUSTUS	protein_match	21515328	21515392	1.04	-	0	ID=pp.g246.t1.fz_linker;Target=fz_linker 1 22;Target_start=28;
FLSR01004883.1	AUGUSTUS	protein_match	21515393	21515465	2.05	-	1	ID=pp.g246.t1.fz_finz;Target=fz_finz 4 28;Target_start=0;
FLSR01004883.1	AUGUSTUS	protein_match	21519500	21519510	2.68	-	0	ID=pp.g246.t1.fz_finz;Target=fz_finz 1 4;Target_start=0;
FLSR01004883.1	AUGUSTUS	interblock_region	21506268	21506279	.	-	0	ID=pp.g246.t1.iBR3
FLSR01004883.1	AUGUSTUS	interblock_region	21513787	21513813	.	-	0	ID=pp.g246.t1.iBR2
# protein sequence = [MKCIEENEEDMSDPQSCKIKNEDTEEQRGLCPFLILHVLPGEVCSIHTFRVENTFCTISGDSVTVPILPYNNERFAGK
# SRVMDRPVTIMKFGTCKQCKITLSQVIEVKVEGQELNDVEEKHQYHRPHSFKTGQMGKYLSQTRRPKNYFTCPQCGKSFTQKSHLMAHIRIHTGEKPF
# TCQHCGKSFTQKGNLKDHERIHTGEKPFTCHQLWNTFTHKGDLKRHRRIHTGERPFSCHQCRKSFTRKEHLKTHTRIHTEENPYICTQCGKSYKHLSN
# IRRHMTMHSEITLH]
# sequence of block fz_znf       89 [KFGTCKQCKITLSQVIEVKVEGQELNDVEEKHQYHRPHSFKTGQMGKYLSQTRRPKNYFTCPQCGKSFTQKSHLMAHIRIHTGEKPFTCQHCGKSFTQKGNLKDHERIHTGEKPFTCHQLWNTFTHKGDLKRHRRIHTGERPFSCHQCRKSFTRKEHLKTHTRIHTEENPYICTQCGKSYKHLSNIRRHMTMHSEI] 285
# sequence of block fz_linker    28 [GLCPFLILHVLPGEVCSIHTFRVENTFCTISGDSVTVPILPYNNERFAGKSR] 80
# sequence of block fz_finz       0 [MKCIEENEEDMSDPQSCKIKNEDTEEQR] 28
# Evidence for and against this transcript:
# % of transcript supported by hints (any source): 0
# CDS exons: 0/8
# CDS introns: 0/7
# 5'UTR exons and introns: 0/0
# 3'UTR exons and introns: 0/0
# hint groups fully obeyed: 75
#     RM:  75
# incompatible hint groups: 4
#     RM:   4
# end gene g246
###
# start gene g247
FLSR01004883.1	AUGUSTUS	gene	21519912	21524801	1	+	.	ID=g247
FLSR01004883.1	AUGUSTUS	transcript	21519912	21524801	.	+	.	ID=g247.t1;Parent=g247
FLSR01004883.1	AUGUSTUS	start_codon	21519912	21519914	.	+	0	Parent=g247.t1
FLSR01004883.1	AUGUSTUS	CDS	21519912	21519996	.	+	0	ID=g247.t1.cds;Parent=g247.t1
FLSR01004883.1	AUGUSTUS	CDS	21523557	21523732	.	+	2	ID=g247.t1.cds;Parent=g247.t1
FLSR01004883.1	AUGUSTUS	CDS	21523797	21524798	.	+	0	ID=g247.t1.cds;Parent=g247.t1
FLSR01004883.1	AUGUSTUS	stop_codon	21524799	21524801	.	+	0	Parent=g247.t1
FLSR01004883.1	AUGUSTUS	protein_match	21519912	21519995	5.71	+	0	ID=pp.g247.t1.fz_finz;Target=fz_finz 1 28;Target_start=0;
FLSR01004883.1	AUGUSTUS	protein_match	21519996	21519996	1	+	0	ID=pp.g247.t1.fz_linker;Target=fz_linker 1 1;Target_start=28;
FLSR01004883.1	AUGUSTUS	protein_match	21523557	21523711	1.57	+	2	ID=pp.g247.t1.fz_linker;Target=fz_linker 1 52;Target_start=28;
FLSR01004883.1	AUGUSTUS	protein_match	21523803	21524390	6.19	+	0	ID=pp.g247.t1.fz_znf;Target=fz_znf 1 196;Target_start=89;
FLSR01004883.1	AUGUSTUS	interblock_region	21523712	21523732	.	+	0	ID=pp.g247.t1.iBR2
FLSR01004883.1	AUGUSTUS	interblock_region	21523797	21523802	.	+	0	ID=pp.g247.t1.iBR2
FLSR01004883.1	AUGUSTUS	interblock_region	21524391	21524801	.	+	0	ID=pp.g247.t1.iBR3
# protein sequence = [MEFIKEESEDIRIPEPCRVKDEDTEDQIDLLLLKEEGQELNEVEEKNHDFTSGEKSFSCEETENSSSQKITQKTGSLT
# CRQCGKSSRCGKSFNQQQCGKSFNQKGNLKSHLRIHTGESPFTCQQCGKSFTQKGNLKSHMRIHTGECPFYCKLCGKGFTHKGNVRHHMRTHTGEKPF
# TCNQCGKRFSQKVTLNGHMKIHTRENCFICHQCGMSFTDMDHLNRHLITHTGEKPFKCPQCGRRFRLNKNLKSHMKIHTGEKPYMCVQCGKSFSERGN
# LNVHMRIHTGEKPYMCQYCGKSYAHKVNLQVHVRLHTGERPFICPQCGKGFTHKGNLKGHIRLHTGERPYSCSQCGKSFTYQRNLKSHLQIHSGEKLQ
# CSECGKRFSERINFINHLRIHSGERLFNCDHCIKNSFAISLRDTPEKSC]
# sequence of block fz_finz       0 [MEFIKEESEDIRIPEPCRVKDEDTEDQI] 28
# sequence of block fz_linker    28 [DLLLLKEEGQELNEVEEKNHDFTSGEKSFSCEETENSSSQKITQKTGSLTCR] 80
# sequence of block fz_znf       89 [KSFNQQQCGKSFNQKGNLKSHLRIHTGESPFTCQQCGKSFTQKGNLKSHMRIHTGECPFYCKLCGKGFTHKGNVRHHMRTHTGEKPFTCNQCGKRFSQKVTLNGHMKIHTRENCFICHQCGMSFTDMDHLNRHLITHTGEKPFKCPQCGRRFRLNKNLKSHMKIHTGEKPYMCVQCGKSFSERGNLNVHMRIHTGE] 285
# Evidence for and against this transcript:
# % of transcript supported by hints (any source): 0
# CDS exons: 0/3
# CDS introns: 0/2
# 5'UTR exons and introns: 0/0
# 3'UTR exons and introns: 0/0
# hint groups fully obeyed: 29
#     RM:  29
# incompatible hint groups: 1
#     RM:   1
# end gene g247
###
#
# ----- prediction on sequence number 102 (length = 55320, name = FLSR01004883.1:21998501-22053821) -----
#
# Predicted genes for sequence number 102 on both strands
# start gene g248
FLSR01004883.1	AUGUSTUS	gene	22005047	22006851	1	-	.	ID=g248
FLSR01004883.1	AUGUSTUS	transcript	22005047	22006851	.	-	.	ID=g248.t1;Parent=g248
FLSR01004883.1	AUGUSTUS	stop_codon	22005047	22005049	.	-	0	Parent=g248.t1
FLSR01004883.1	AUGUSTUS	CDS	22005050	22005292	.	-	0	ID=g248.t1.cds;Parent=g248.t1
FLSR01004883.1	AUGUSTUS	CDS	22006759	22006851	.	-	0	ID=g248.t1.cds;Parent=g248.t1
FLSR01004883.1	AUGUSTUS	start_codon	22006849	22006851	.	-	0	Parent=g248.t1
# protein sequence = [MLAVAPQELYQLYPAADPQHQPQAGSMMKNTREGAARASTGNVTQEFASSVITDITASNVGAGAAVVNDTPDMDSDAK
# SGSHGPDDDCHSTENITEEATKYTVSNRQSELSR]
# Evidence for and against this transcript:
# % of transcript supported by hints (any source): 0
# CDS exons: 0/2
# CDS introns: 0/1
# 5'UTR exons and introns: 0/0
# 3'UTR exons and introns: 0/0
# hint groups fully obeyed: 11
#     RM:  11
# incompatible hint groups: 0
# end gene g248
###
# start gene g249
FLSR01004883.1	AUGUSTUS	gene	22013501	22014679	1	+	.	ID=g249
FLSR01004883.1	AUGUSTUS	transcript	22013501	22014679	.	+	.	ID=g249.t1;Parent=g249
FLSR01004883.1	AUGUSTUS	start_codon	22013501	22013503	.	+	0	Parent=g249.t1
FLSR01004883.1	AUGUSTUS	CDS	22013501	22013625	.	+	0	ID=g249.t1.cds;Parent=g249.t1
FLSR01004883.1	AUGUSTUS	CDS	22013777	22013817	.	+	1	ID=g249.t1.cds;Parent=g249.t1
FLSR01004883.1	AUGUSTUS	CDS	22013879	22014072	.	+	2	ID=g249.t1.cds;Parent=g249.t1
FLSR01004883.1	AUGUSTUS	CDS	22014155	22014676	.	+	0	ID=g249.t1.cds;Parent=g249.t1
FLSR01004883.1	AUGUSTUS	stop_codon	22014677	22014679	.	+	0	Parent=g249.t1
FLSR01004883.1	AUGUSTUS	protein_match	22013501	22013584	5.07	+	0	ID=pp.g249.t1.fz_finz;Target=fz_finz 1 28;Target_start=0;
FLSR01004883.1	AUGUSTUS	protein_match	22013585	22013625	1.03	+	0	ID=pp.g249.t1.fz_linker;Target=fz_linker 1 14;Target_start=28;
FLSR01004883.1	AUGUSTUS	protein_match	22013777	22013817	0.897	+	0	ID=pp.g249.t1.fz_linker;Target=fz_linker 15 28;Target_start=27;
FLSR01004883.1	AUGUSTUS	protein_match	22013879	22013952	1.08	+	2	ID=pp.g249.t1.fz_linker;Target=fz_linker 28 52;Target_start=28;
FLSR01004883.1	AUGUSTUS	protein_match	22013968	22014072	1.96	+	0	ID=pp.g249.t1.fz_znf;Target=fz_znf 1 35;Target_start=85;
FLSR01004883.1	AUGUSTUS	protein_match	22014155	22014637	4.26	+	0	ID=pp.g249.t1.fz_znf;Target=fz_znf 36 196;Target_start=85;
FLSR01004883.1	AUGUSTUS	interblock_region	22013953	22013967	.	+	0	ID=pp.g249.t1.iBR2
FLSR01004883.1	AUGUSTUS	interblock_region	22014638	22014679	.	+	0	ID=pp.g249.t1.iBR3
# protein sequence = [MEFIKEEIEDMSDPEPSRIKHEDTEEQIGWCPFLILHCCLLRTKLWHIKGLILDLDWMDVKEQRQELGKMKEEHHNFK
# IQETKAKKLHSCSQCGKSFTRKADLKKHMKFTLERNRIHALSCGKDFYTSSNLNKHLKVHSGEKPYVCSLCGKSFSRLDRFKLHQKTHNEVRDHVCFD
# CGKSFTASEYLKQHQRIHTGERPYKCSSCDKSFSQSTSLKTHERVHTGEKPFKCSYCDKSFTQLGTRKFHERVHTGEKPYKCSYCDKSFSQSTSLKTH
# ERLHTGKKLRILRIGMGTKN]
# sequence of block fz_finz       0 [MEFIKEEIEDMSDPEPSRIKHEDTEEQI] 28
# sequence of block fz_linker    28 [GWCPFLILHCCLLRTKLWHIKGLILDLDWMDVKEQRQELGKMKEEHHNFKIQ] 80
# sequence of block fz_znf       85 [KLHSCSQCGKSFTRKADLKKHMKFTLERNRIHALSCGKDFYTSSNLNKHLKVHSGEKPYVCSLCGKSFSRLDRFKLHQKTHNEVRDHVCFDCGKSFTASEYLKQHQRIHTGERPYKCSSCDKSFSQSTSLKTHERVHTGEKPFKCSYCDKSFTQLGTRKFHERVHTGEKPYKCSYCDKSFSQSTSLKTHERLHTGK] 281
# Evidence for and against this transcript:
# % of transcript supported by hints (any source): 0
# CDS exons: 0/4
# CDS introns: 0/3
# 5'UTR exons and introns: 0/0
# 3'UTR exons and introns: 0/0
# hint groups fully obeyed: 2
#     RM:   2
# incompatible hint groups: 3
#     RM:   3
# end gene g249
###
# start gene g250
FLSR01004883.1	AUGUSTUS	gene	22022813	22024294	1	-	.	ID=g250
FLSR01004883.1	AUGUSTUS	transcript	22022813	22024294	.	-	.	ID=g250.t1;Parent=g250
FLSR01004883.1	AUGUSTUS	stop_codon	22022813	22022815	.	-	0	Parent=g250.t1
FLSR01004883.1	AUGUSTUS	CDS	22022816	22023547	.	-	0	ID=g250.t1.cds;Parent=g250.t1
FLSR01004883.1	AUGUSTUS	CDS	22023696	22023913	.	-	2	ID=g250.t1.cds;Parent=g250.t1
FLSR01004883.1	AUGUSTUS	CDS	22024210	22024294	.	-	0	ID=g250.t1.cds;Parent=g250.t1
FLSR01004883.1	AUGUSTUS	start_codon	22024292	22024294	.	-	0	Parent=g250.t1
FLSR01004883.1	AUGUSTUS	protein_match	22022906	22023493	4.29	-	0	ID=pp.g250.t1.fz_znf;Target=fz_znf 1 196;Target_start=119;
FLSR01004883.1	AUGUSTUS	protein_match	22023759	22023913	1.43	-	2	ID=pp.g250.t1.fz_linker;Target=fz_linker 1 52;Target_start=28;
FLSR01004883.1	AUGUSTUS	protein_match	22024210	22024210	1	-	0	ID=pp.g250.t1.fz_linker;Target=fz_linker 1 1;Target_start=28;
FLSR01004883.1	AUGUSTUS	protein_match	22024211	22024294	5.07	-	0	ID=pp.g250.t1.fz_finz;Target=fz_finz 1 28;Target_start=0;
FLSR01004883.1	AUGUSTUS	interblock_region	22022813	22022905	.	-	0	ID=pp.g250.t1.iBR3
FLSR01004883.1	AUGUSTUS	interblock_region	22023494	22023547	.	-	0	ID=pp.g250.t1.iBR2
FLSR01004883.1	AUGUSTUS	interblock_region	22023696	22023758	.	-	0	ID=pp.g250.t1.iBR2
# protein sequence = [MEFIKEEIEDMSDPEPSRIKHEDTEEQIDRMDVKEQRQELGKIEEHHNFKIQETKAKELHSCSQCGKSFSQRGNLNAH
# MRIHTGEKPYPCTQCGKSFSDASSFSRLDYFKLHQKTHNEVRDYMCFDCGKSFITAGHLKLHERIHTGEKPYKCSYCDKSFAQLGTWKCHERVHTGEK
# PYHCTQCEKIFVSLSNLNKHLKVHSDEKAYMCSLCGKSFTLQETCKQHQKTHNKVRKHVCCDCGKSFTDSKYLKLHQRIHTGERPYKCSYCDKSFTQS
# GHLTLHERVHTGEKPYKCSYCDKSFSRSTSLKLHERVHTGEKPYKCSYCDKSFIRLISLKTHERLHTGKKP]
# sequence of block fz_znf      119 [RDYMCFDCGKSFITAGHLKLHERIHTGEKPYKCSYCDKSFAQLGTWKCHERVHTGEKPYHCTQCEKIFVSLSNLNKHLKVHSDEKAYMCSLCGKSFTLQETCKQHQKTHNKVRKHVCCDCGKSFTDSKYLKLHQRIHTGERPYKCSYCDKSFTQSGHLTLHERVHTGEKPYKCSYCDKSFSRSTSLKLHERVHTGE] 315
# sequence of block fz_linker    28 [DRMDVKEQRQELGKIEEHHNFKIQETKAKELHSCSQCGKSFSQRGNLNAHMR] 80
# sequence of block fz_finz       0 [MEFIKEEIEDMSDPEPSRIKHEDTEEQI] 28
# Evidence for and against this transcript:
# % of transcript supported by hints (any source): 0
# CDS exons: 0/3
# CDS introns: 0/2
# 5'UTR exons and introns: 0/0
# 3'UTR exons and introns: 0/0
# hint groups fully obeyed: 2
#     RM:   2
# incompatible hint groups: 2
#     RM:   2
# end gene g250
###
# start gene g251
FLSR01004883.1	AUGUSTUS	gene	22037170	22038821	1	-	.	ID=g251
FLSR01004883.1	AUGUSTUS	transcript	22037170	22038821	.	-	.	ID=g251.t1;Parent=g251
FLSR01004883.1	AUGUSTUS	stop_codon	22037170	22037172	.	-	0	Parent=g251.t1
FLSR01004883.1	AUGUSTUS	CDS	22037173	22037902	.	-	1	ID=g251.t1.cds;Parent=g251.t1
FLSR01004883.1	AUGUSTUS	CDS	22038264	22038441	.	-	2	ID=g251.t1.cds;Parent=g251.t1
FLSR01004883.1	AUGUSTUS	CDS	22038737	22038821	.	-	0	ID=g251.t1.cds;Parent=g251.t1
FLSR01004883.1	AUGUSTUS	start_codon	22038819	22038821	.	-	0	Parent=g251.t1
FLSR01004883.1	AUGUSTUS	protein_match	22037263	22037850	4.37	-	0	ID=pp.g251.t1.fz_znf;Target=fz_znf 1 196;Target_start=105;
FLSR01004883.1	AUGUSTUS	protein_match	22038287	22038441	1.7	-	2	ID=pp.g251.t1.fz_linker;Target=fz_linker 1 52;Target_start=28;
FLSR01004883.1	AUGUSTUS	protein_match	22038737	22038737	1	-	0	ID=pp.g251.t1.fz_linker;Target=fz_linker 1 1;Target_start=28;
FLSR01004883.1	AUGUSTUS	protein_match	22038738	22038821	5.07	-	0	ID=pp.g251.t1.fz_finz;Target=fz_finz 1 28;Target_start=0;
FLSR01004883.1	AUGUSTUS	interblock_region	22037170	22037262	.	-	0	ID=pp.g251.t1.iBR3
FLSR01004883.1	AUGUSTUS	interblock_region	22037851	22037902	.	-	1	ID=pp.g251.t1.iBR2
FLSR01004883.1	AUGUSTUS	interblock_region	22038264	22038286	.	-	0	ID=pp.g251.t1.iBR2
# protein sequence = [MEFIKEEIEDMSDPEPSRIKHEDTEEQIDWMEVKEERQELEEFEEEHHNFKIQETKAKELHSCTRCGKSFCQKGTLNA
# HMRIHTGEKPVSPFSSLKSHERLHTGEKPYHCTECGKSFSQGYTLKNHLLIHSGEKTFNCDQCGKGFNSSLNLKKHMIVHSDERPYVCSLCGKSFSRL
# DHLKVHQKTHNEVIDHVCCDCGKSFTTSSYLKQHQKNHTGEKPYKCSSCDKSFTQLGTLRVHERVHTGEKPHKCSSCDKSFTQLGHLKSHERVHTGEK
# PYKCSSCDKSFTQLGHLKSHERVHTREKPYHCTDCGESFRHSCSFLRHMKKCQKSPP]
# sequence of block fz_znf      105 [KPYHCTECGKSFSQGYTLKNHLLIHSGEKTFNCDQCGKGFNSSLNLKKHMIVHSDERPYVCSLCGKSFSRLDHLKVHQKTHNEVIDHVCCDCGKSFTTSSYLKQHQKNHTGEKPYKCSSCDKSFTQLGTLRVHERVHTGEKPHKCSSCDKSFTQLGHLKSHERVHTGEKPYKCSSCDKSFTQLGHLKSHERVHTRE] 301
# sequence of block fz_linker    28 [DWMEVKEERQELEEFEEEHHNFKIQETKAKELHSCTRCGKSFCQKGTLNAHM] 80
# sequence of block fz_finz       0 [MEFIKEEIEDMSDPEPSRIKHEDTEEQI] 28
# Evidence for and against this transcript:
# % of transcript supported by hints (any source): 0
# CDS exons: 0/3
# CDS introns: 0/2
# 5'UTR exons and introns: 0/0
# 3'UTR exons and introns: 0/0
# hint groups fully obeyed: 1
#     RM:   1
# incompatible hint groups: 3
#     RM:   3
# end gene g251
###
#
# ----- prediction on sequence number 103 (length = 33686, name = FLSR01004883.1:22415315-22449001) -----
#
# Predicted genes for sequence number 103 on both strands
# start gene g252
FLSR01004883.1	AUGUSTUS	gene	22417491	22430398	1	-	.	ID=g252
FLSR01004883.1	AUGUSTUS	transcript	22417491	22430398	.	-	.	ID=g252.t1;Parent=g252
FLSR01004883.1	AUGUSTUS	stop_codon	22417491	22417493	.	-	0	Parent=g252.t1
FLSR01004883.1	AUGUSTUS	CDS	22417494	22417521	.	-	1	ID=g252.t1.cds;Parent=g252.t1
FLSR01004883.1	AUGUSTUS	CDS	22420932	22421732	.	-	1	ID=g252.t1.cds;Parent=g252.t1
FLSR01004883.1	AUGUSTUS	CDS	22422253	22422421	.	-	2	ID=g252.t1.cds;Parent=g252.t1
FLSR01004883.1	AUGUSTUS	CDS	22430314	22430398	.	-	0	ID=g252.t1.cds;Parent=g252.t1
FLSR01004883.1	AUGUSTUS	start_codon	22430396	22430398	.	-	0	Parent=g252.t1
FLSR01004883.1	AUGUSTUS	protein_match	22421099	22421686	6.42	-	0	ID=pp.g252.t1.fz_znf;Target=fz_znf 1 196;Target_start=100;
FLSR01004883.1	AUGUSTUS	protein_match	22422267	22422421	1.86	-	2	ID=pp.g252.t1.fz_linker;Target=fz_linker 1 52;Target_start=28;
FLSR01004883.1	AUGUSTUS	protein_match	22430314	22430314	1	-	0	ID=pp.g252.t1.fz_linker;Target=fz_linker 1 1;Target_start=28;
FLSR01004883.1	AUGUSTUS	protein_match	22430315	22430398	9.61	-	0	ID=pp.g252.t1.fz_finz;Target=fz_finz 1 28;Target_start=0;
FLSR01004883.1	AUGUSTUS	interblock_region	22417491	22417521	.	-	1	ID=pp.g252.t1.iBR3
FLSR01004883.1	AUGUSTUS	interblock_region	22420932	22421098	.	-	0	ID=pp.g252.t1.iBR3
FLSR01004883.1	AUGUSTUS	interblock_region	22421687	22421732	.	-	1	ID=pp.g252.t1.iBR2
FLSR01004883.1	AUGUSTUS	interblock_region	22422253	22422266	.	-	0	ID=pp.g252.t1.iBR2
# protein sequence = [MAFIKEESEDFKIEETFTVKQEDTEEQTGLIPLKEESEVLNEMKEKDQYEKHDFMTAGNSKQTENTSTQKREPKTDPN
# SCFTCFRLKVGLKVHMRIHTGETPYTCHYCGKTFRFKESFKTHMRIHTGEKPYICSQCGKSFKYKATFKAHMRSHTGENPYTCKLCGKSFSLKGNLKT
# HMRVHTGEKPFKCVQCGKSFTRKESLDYHLKIHSKENCFKCHQCGKSFPDRKNLKRHAIIHTGEQPFTCQHCGKSCRFKGNLKSHMRIHTGEKPFICP
# QCGKSFTFKGNLEVHMRVHTGEKPFRCLQCKKSFSYQKDLKRHSLSHSGKKLICSECGKWFRKRSNFKNHLCIHSEGRIDMTAKGEL]
# sequence of block fz_znf      100 [TPYTCHYCGKTFRFKESFKTHMRIHTGEKPYICSQCGKSFKYKATFKAHMRSHTGENPYTCKLCGKSFSLKGNLKTHMRVHTGEKPFKCVQCGKSFTRKESLDYHLKIHSKENCFKCHQCGKSFPDRKNLKRHAIIHTGEQPFTCQHCGKSCRFKGNLKSHMRIHTGEKPFICPQCGKSFTFKGNLEVHMRVHTGE] 296
# sequence of block fz_linker    28 [GLIPLKEESEVLNEMKEKDQYEKHDFMTAGNSKQTENTSTQKREPKTDPNSC] 80
# sequence of block fz_finz       0 [MAFIKEESEDFKIEETFTVKQEDTEEQT] 28
# Evidence for and against this transcript:
# % of transcript supported by hints (any source): 0
# CDS exons: 0/4
# CDS introns: 0/3
# 5'UTR exons and introns: 0/0
# 3'UTR exons and introns: 0/0
# hint groups fully obeyed: 85
#     RM:  85
# incompatible hint groups: 3
#     RM:   3
# end gene g252
###
# start gene g253
FLSR01004883.1	AUGUSTUS	gene	22433921	22445575	1	+	.	ID=g253
FLSR01004883.1	AUGUSTUS	transcript	22433921	22445575	.	+	.	ID=g253.t1;Parent=g253
FLSR01004883.1	AUGUSTUS	start_codon	22433921	22433923	.	+	0	Parent=g253.t1
FLSR01004883.1	AUGUSTUS	CDS	22433921	22434005	.	+	0	ID=g253.t1.cds;Parent=g253.t1
FLSR01004883.1	AUGUSTUS	CDS	22439975	22440139	.	+	2	ID=g253.t1.cds;Parent=g253.t1
FLSR01004883.1	AUGUSTUS	CDS	22440219	22440444	.	+	2	ID=g253.t1.cds;Parent=g253.t1
FLSR01004883.1	AUGUSTUS	CDS	22440616	22441192	.	+	1	ID=g253.t1.cds;Parent=g253.t1
FLSR01004883.1	AUGUSTUS	CDS	22442227	22442248	.	+	0	ID=g253.t1.cds;Parent=g253.t1
FLSR01004883.1	AUGUSTUS	CDS	22445490	22445572	.	+	2	ID=g253.t1.cds;Parent=g253.t1
FLSR01004883.1	AUGUSTUS	stop_codon	22445573	22445575	.	+	0	Parent=g253.t1
FLSR01004883.1	AUGUSTUS	protein_match	22433921	22434004	6.68	+	0	ID=pp.g253.t1.fz_finz;Target=fz_finz 1 28;Target_start=0;
FLSR01004883.1	AUGUSTUS	protein_match	22434005	22434005	1	+	0	ID=pp.g253.t1.fz_linker;Target=fz_linker 1 1;Target_start=28;
FLSR01004883.1	AUGUSTUS	protein_match	22439975	22440129	1.54	+	2	ID=pp.g253.t1.fz_linker;Target=fz_linker 1 52;Target_start=28;
FLSR01004883.1	AUGUSTUS	protein_match	22440221	22440444	6.24	+	0	ID=pp.g253.t1.fz_znf;Target=fz_znf 1 75;Target_start=84;
FLSR01004883.1	AUGUSTUS	protein_match	22440616	22440979	5.35	+	1	ID=pp.g253.t1.fz_znf;Target=fz_znf 75 196;Target_start=84;
FLSR01004883.1	AUGUSTUS	interblock_region	22440130	22440139	.	+	0	ID=pp.g253.t1.iBR2
FLSR01004883.1	AUGUSTUS	interblock_region	22440219	22440220	.	+	2	ID=pp.g253.t1.iBR2
FLSR01004883.1	AUGUSTUS	interblock_region	22440980	22441192	.	+	0	ID=pp.g253.t1.iBR3
FLSR01004883.1	AUGUSTUS	interblock_region	22442227	22442248	.	+	0	ID=pp.g253.t1.iBR3
FLSR01004883.1	AUGUSTUS	interblock_region	22445490	22445575	.	+	2	ID=pp.g253.t1.iBR3
# protein sequence = [MAFIKEETEDFKIEEVFSMKQEDIEEQIDLMPLKEESDEVLNEIEDEVKIEKKRIFISGENSSSSSKTVKNSSQNRAQ
# KKATIKHPFTCQQCGKGFTEKGSLKRHMRIHTGEKPYTCQLCGRSFTQKGSLNRHMIIHSKEKPYTCKLCGNSFKAERNLMHMKIIHAGEKPFKCDQC
# ERSFQLSKCLKTHMRIHTGEKPYTCYQCGKSFTYKATLDSHMRIHTGDSPHTCKLCEKSFSHKGNLKAHLRIHAGEKPFICVQCGKCFTRKESLDYHM
# SIHSRDNCFMCNQCGRSFPNRNNLRSHVLTHVGENPLMCHHCGKNFTHKGNLKTHMRVHTGEKPFSCQQCGKSFRHNVGESYFETKATFAYDFNNVHY
# ALHHLTFHFHLLST]
# sequence of block fz_finz       0 [MAFIKEETEDFKIEEVFSMKQEDIEEQI] 28
# sequence of block fz_linker    28 [DLMPLKEESDEVLNEIEDEVKIEKKRIFISGENSSSSSKTVKNSSQNRAQKK] 80
# sequence of block fz_znf       84 [HPFTCQQCGKGFTEKGSLKRHMRIHTGEKPYTCQLCGRSFTQKGSLNRHMIIHSKEKPYTCKLCGNSFKAERNLMHMKIIHAGEKPFKCDQCERSFQLSKCLKTHMRIHTGEKPYTCYQCGKSFTYKATLDSHMRIHTGDSPHTCKLCEKSFSHKGNLKAHLRIHAGEKPFICVQCGKCFTRKESLDYHMSIHSRD] 280
# Evidence for and against this transcript:
# % of transcript supported by hints (any source): 0
# CDS exons: 0/6
# CDS introns: 0/5
# 5'UTR exons and introns: 0/0
# 3'UTR exons and introns: 0/0
# hint groups fully obeyed: 54
#     RM:  54
# incompatible hint groups: 1
#     RM:   1
# end gene g253
###
#
# ----- prediction on sequence number 104 (length = 30083, name = FLSR01004883.1:23058887-23088970) -----
#
# Predicted genes for sequence number 104 on both strands
# start gene g254
FLSR01004883.1	AUGUSTUS	gene	23060111	23060740	1	+	.	ID=g254
FLSR01004883.1	AUGUSTUS	transcript	23060111	23060740	.	+	.	ID=g254.t1;Parent=g254
FLSR01004883.1	AUGUSTUS	start_codon	23060111	23060113	.	+	0	Parent=g254.t1
FLSR01004883.1	AUGUSTUS	CDS	23060111	23060167	.	+	0	ID=g254.t1.cds;Parent=g254.t1
FLSR01004883.1	AUGUSTUS	CDS	23060270	23060737	.	+	0	ID=g254.t1.cds;Parent=g254.t1
FLSR01004883.1	AUGUSTUS	stop_codon	23060738	23060740	.	+	0	Parent=g254.t1
# protein sequence = [MVSVTQAQRGTFKEPSSTVTRSLQPIDEMFLFLNYLALGSKQRDLADRYGVHQSTVSRIITTWSNFLYTVLGSVRIWI
# PEEKIREHLPADFKDYADTTVILDCTELRCQCPSSPLLQSEMFSAYKSHCTLKGLLGVAPHGAVTFISPLYAGSISDKQIIRDWNSLPFETWDGHHG]
# Evidence for and against this transcript:
# % of transcript supported by hints (any source): 0
# CDS exons: 0/2
# CDS introns: 0/1
# 5'UTR exons and introns: 0/0
# 3'UTR exons and introns: 0/0
# hint groups fully obeyed: 1
#     RM:   1
# incompatible hint groups: 0
# end gene g254
###
# start gene g255
FLSR01004883.1	AUGUSTUS	gene	23073887	23085323	1	+	.	ID=g255
FLSR01004883.1	AUGUSTUS	transcript	23073887	23085323	.	+	.	ID=g255.t1;Parent=g255
FLSR01004883.1	AUGUSTUS	start_codon	23073887	23073889	.	+	0	Parent=g255.t1
FLSR01004883.1	AUGUSTUS	CDS	23073887	23073971	.	+	0	ID=g255.t1.cds;Parent=g255.t1
FLSR01004883.1	AUGUSTUS	CDS	23084175	23084276	.	+	2	ID=g255.t1.cds;Parent=g255.t1
FLSR01004883.1	AUGUSTUS	CDS	23084413	23085320	.	+	2	ID=g255.t1.cds;Parent=g255.t1
FLSR01004883.1	AUGUSTUS	stop_codon	23085321	23085323	.	+	0	Parent=g255.t1
FLSR01004883.1	AUGUSTUS	protein_match	23073887	23073970	10	+	0	ID=pp.g255.t1.fz_finz;Target=fz_finz 1 28;Target_start=0;
FLSR01004883.1	AUGUSTUS	protein_match	23073971	23073971	1	+	0	ID=pp.g255.t1.fz_linker;Target=fz_linker 1 1;Target_start=28;
FLSR01004883.1	AUGUSTUS	protein_match	23084175	23084276	2.29	+	1	ID=pp.g255.t1.fz_linker;Target=fz_linker 1 35;Target_start=27;
FLSR01004883.1	AUGUSTUS	protein_match	23084413	23084465	1.29	+	2	ID=pp.g255.t1.fz_linker;Target=fz_linker 35 52;Target_start=28;
FLSR01004883.1	AUGUSTUS	protein_match	23084502	23085089	6.53	+	0	ID=pp.g255.t1.fz_znf;Target=fz_znf 1 196;Target_start=92;
FLSR01004883.1	AUGUSTUS	interblock_region	23084466	23084501	.	+	0	ID=pp.g255.t1.iBR2
FLSR01004883.1	AUGUSTUS	interblock_region	23085090	23085323	.	+	0	ID=pp.g255.t1.iBR3
# protein sequence = [MAFIKEESEDVKIEETFSVKHEETEEQTELITLKEESGVLDEMEKKDQFEKHHDFITGKKSFREKPFTCKHCGKSFNQ
# RRNLLVHMRVHNGEKPYTCQQCGRSFNQLGNFKVHMRTHIGEKPYTCQQCGNSFTQKGSLKKHMSIHTGEKSYTCQECGKGFTQKGSFNRHMRVHTGE
# KPFTCPQCGKSFSQKGHLKDHIRIHIDASFFSCQQCGKSFNRKHSLEVHMRVHTEEGSFTCQQCGKSFNRQKYFNSHMKIHTGEKPYLCQQCGISFNQ
# VGNLNRHMKIHTGEKPYTCKLCGLSFNHKGSLESHIIIHSGEKPYTCPQCGKRFAHKPTLKVHMRIHTGEKPYTCKVCGKSFTDKGTSKCT]
# sequence of block fz_finz       0 [MAFIKEESEDVKIEETFSVKHEETEEQT] 28
# sequence of block fz_linker    28 [ELITLKEESGVLDEMEKKDQFEKHHDFITGKKSFREKPFTCKHCGKSFNQRR] 80
# sequence of block fz_znf       92 [KPYTCQQCGRSFNQLGNFKVHMRTHIGEKPYTCQQCGNSFTQKGSLKKHMSIHTGEKSYTCQECGKGFTQKGSFNRHMRVHTGEKPFTCPQCGKSFSQKGHLKDHIRIHIDASFFSCQQCGKSFNRKHSLEVHMRVHTEEGSFTCQQCGKSFNRQKYFNSHMKIHTGEKPYLCQQCGISFNQVGNLNRHMKIHTGE] 288
# Evidence for and against this transcript:
# % of transcript supported by hints (any source): 0
# CDS exons: 0/3
# CDS introns: 0/2
# 5'UTR exons and introns: 0/0
# 3'UTR exons and introns: 0/0
# hint groups fully obeyed: 62
#     RM:  62
# incompatible hint groups: 4
#     RM:   4
# end gene g255
###
#
# ----- prediction on sequence number 105 (length = 30050, name = FLSR01004883.1:23672966-23703016) -----
#
# Predicted genes for sequence number 105 on both strands
# (none)
#
# ----- prediction on sequence number 106 (length = 37604, name = FLSR01004883.1:23711041-23748645) -----
#
# Predicted genes for sequence number 106 on both strands
# start gene g256
FLSR01004883.1	AUGUSTUS	gene	23712874	23713707	1	+	.	ID=g256
FLSR01004883.1	AUGUSTUS	transcript	23712874	23713707	.	+	.	ID=g256.t1;Parent=g256
FLSR01004883.1	AUGUSTUS	start_codon	23712874	23712876	.	+	0	Parent=g256.t1
FLSR01004883.1	AUGUSTUS	CDS	23712874	23713704	.	+	0	ID=g256.t1.cds;Parent=g256.t1
FLSR01004883.1	AUGUSTUS	stop_codon	23713705	23713707	.	+	0	Parent=g256.t1
# protein sequence = [MDIPAVKLLCLEQGNSSLKEHLTNYLDLAHQTTFPDDCLCSFLLAGLNRTTQAQLSGEVPRGSFAEHLPAMSEPVPEG
# AIEPDIIPEPEETPSDQVCEETYSSIPPHLLSVVQLPLGPPAITAWMSEAPGSASCLSGLRSTSTRHPGSCVFTPFSLDYSRDHRPFGLAGLPLYVGS
# TWDHRPYGLAWLPRYVGSTWHHRSFGLAGLPQFVGSIWVRNRHASTADLRAICDSPALHPFGSGKLHPPSGSVSTLDRSSSAFQIPISTSGGRRCGSD
# VDA]
# Evidence for and against this transcript:
# % of transcript supported by hints (any source): 0
# CDS exons: 0/1
# CDS introns: 0/0
# 5'UTR exons and introns: 0/0
# 3'UTR exons and introns: 0/0
# hint groups fully obeyed: 0
# incompatible hint groups: 2
#     RM:   2
# end gene g256
###
# start gene g257
FLSR01004883.1	AUGUSTUS	gene	23717797	23721466	1	+	.	ID=g257
FLSR01004883.1	AUGUSTUS	transcript	23717797	23721466	.	+	.	ID=g257.t1;Parent=g257
FLSR01004883.1	AUGUSTUS	start_codon	23717797	23717799	.	+	0	Parent=g257.t1
FLSR01004883.1	AUGUSTUS	CDS	23717797	23717881	.	+	0	ID=g257.t1.cds;Parent=g257.t1
FLSR01004883.1	AUGUSTUS	CDS	23720571	23721463	.	+	2	ID=g257.t1.cds;Parent=g257.t1
FLSR01004883.1	AUGUSTUS	stop_codon	23721464	23721466	.	+	0	Parent=g257.t1
FLSR01004883.1	AUGUSTUS	protein_match	23717797	23717880	4.6	+	0	ID=pp.g257.t1.fz_finz;Target=fz_finz 1 28;Target_start=0;
FLSR01004883.1	AUGUSTUS	protein_match	23717881	23717881	1	+	0	ID=pp.g257.t1.fz_linker;Target=fz_linker 1 1;Target_start=28;
FLSR01004883.1	AUGUSTUS	protein_match	23720571	23720725	1.35	+	2	ID=pp.g257.t1.fz_linker;Target=fz_linker 1 52;Target_start=28;
FLSR01004883.1	AUGUSTUS	protein_match	23720741	23721328	5.01	+	0	ID=pp.g257.t1.fz_znf;Target=fz_znf 1 196;Target_start=85;
FLSR01004883.1	AUGUSTUS	interblock_region	23720726	23720740	.	+	0	ID=pp.g257.t1.iBR2
FLSR01004883.1	AUGUSTUS	interblock_region	23721329	23721466	.	+	0	ID=pp.g257.t1.iBR3
# protein sequence = [MEFIKVEIEDMSDLETSRIKQEDTEEQIDQMKVKEQRPKLNDIKKHCNFKIQGREAKKLHSCSQCGKSFQNKAKLNRH
# IRIHTGEKPYTCPQCGKSFTQKGDLNKHIRVHTGEKPYTCTQCGRSFSQASGLSVHRLRHSGEKPFNCDQCGKDFISSSNLKQHLKVHSDERPYVCSF
# CGKSFSRLDCFKQHQKMHDEVRDHVCCDCGKSFTTTGHLNEHQRIHTGERPYHCTQCGKSFTNKGDLNKHTRIHTGEKPYTCTQCGKSFSRASTLNNH
# LHIHSGEKPFICDQCGKDFNSSSSLKQHQKVHSERSLMCVSLWQEFFKAGQF]
# sequence of block fz_finz       0 [MEFIKVEIEDMSDLETSRIKQEDTEEQI] 28
# sequence of block fz_linker    28 [DQMKVKEQRPKLNDIKKHCNFKIQGREAKKLHSCSQCGKSFQNKAKLNRHIR] 80
# sequence of block fz_znf       85 [KPYTCPQCGKSFTQKGDLNKHIRVHTGEKPYTCTQCGRSFSQASGLSVHRLRHSGEKPFNCDQCGKDFISSSNLKQHLKVHSDERPYVCSFCGKSFSRLDCFKQHQKMHDEVRDHVCCDCGKSFTTTGHLNEHQRIHTGERPYHCTQCGKSFTNKGDLNKHTRIHTGEKPYTCTQCGKSFSRASTLNNHLHIHSGE] 281
# Evidence for and against this transcript:
# % of transcript supported by hints (any source): 0
# CDS exons: 0/2
# CDS introns: 0/1
# 5'UTR exons and introns: 0/0
# 3'UTR exons and introns: 0/0
# hint groups fully obeyed: 22
#     RM:  22
# incompatible hint groups: 1
#     RM:   1
# end gene g257
###
# start gene g258
FLSR01004883.1	AUGUSTUS	gene	23726041	23743146	1	+	.	ID=g258
FLSR01004883.1	AUGUSTUS	transcript	23726041	23743146	.	+	.	ID=g258.t1;Parent=g258
FLSR01004883.1	AUGUSTUS	start_codon	23726041	23726043	.	+	0	Parent=g258.t1
FLSR01004883.1	AUGUSTUS	CDS	23726041	23726125	.	+	0	ID=g258.t1.cds;Parent=g258.t1
FLSR01004883.1	AUGUSTUS	CDS	23726627	23726664	.	+	2	ID=g258.t1.cds;Parent=g258.t1
FLSR01004883.1	AUGUSTUS	CDS	23729436	23730210	.	+	0	ID=g258.t1.cds;Parent=g258.t1
FLSR01004883.1	AUGUSTUS	CDS	23739217	23739245	.	+	2	ID=g258.t1.cds;Parent=g258.t1
FLSR01004883.1	AUGUSTUS	CDS	23743000	23743143	.	+	0	ID=g258.t1.cds;Parent=g258.t1
FLSR01004883.1	AUGUSTUS	stop_codon	23743144	23743146	.	+	0	Parent=g258.t1
FLSR01004883.1	AUGUSTUS	protein_match	23726041	23726124	4.78	+	0	ID=pp.g258.t1.fz_finz;Target=fz_finz 1 28;Target_start=0;
FLSR01004883.1	AUGUSTUS	protein_match	23726125	23726125	1	+	0	ID=pp.g258.t1.fz_linker;Target=fz_linker 1 1;Target_start=28;
FLSR01004883.1	AUGUSTUS	protein_match	23726627	23726664	1.32	+	1	ID=pp.g258.t1.fz_linker;Target=fz_linker 1 14;Target_start=27;
FLSR01004883.1	AUGUSTUS	protein_match	23729436	23729552	1.21	+	0	ID=pp.g258.t1.fz_linker;Target=fz_linker 14 52;Target_start=28;
FLSR01004883.1	AUGUSTUS	protein_match	23729598	23730185	5	+	0	ID=pp.g258.t1.fz_znf;Target=fz_znf 1 196;Target_start=95;
FLSR01004883.1	AUGUSTUS	interblock_region	23729553	23729597	.	+	0	ID=pp.g258.t1.iBR2
FLSR01004883.1	AUGUSTUS	interblock_region	23730186	23730210	.	+	0	ID=pp.g258.t1.iBR3
FLSR01004883.1	AUGUSTUS	interblock_region	23739217	23739245	.	+	2	ID=pp.g258.t1.iBR3
FLSR01004883.1	AUGUSTUS	interblock_region	23743000	23743146	.	+	0	ID=pp.g258.t1.iBR3
# protein sequence = [MEFIKEEIEDMSDPELSRIKHEDTEEQIEMFFLTKTYPVETIKVEQRPKLNDMKKHGDFKTQGTKAQKLHSCLQCGKS
# FQIKAKLNRHMRIHTGEKPYTCPQCGKSFSQASDLSVHLLRHSGEKTFNCDQCGKGFISSSNLKQHLKVHSNERPYVCSFCGKSFSRLDCFKVHQKTH
# NEMRDHVCCDCGKSFTTTGHLKQHQRIHTGERPYHCTQCGKSFTNKGYLNKHARIHTGEKPYTCTQCGKSFQNNGDLKKHARIHTGEKPYTCTQCGKS
# FSRASTLSNHLQIHSGEKPFNCDQCGNLVLVLGFRIYAWTQLIVNSAKVLTDAAESRAGRHLKSCFIIYTTQANKYVHVGMLM]
# sequence of block fz_finz       0 [MEFIKEEIEDMSDPELSRIKHEDTEEQI] 28
# sequence of block fz_linker    28 [EMFFLTKTYPVETIKVEQRPKLNDMKKHGDFKTQGTKAQKLHSCLQCGKSFQ] 80
# sequence of block fz_znf       95 [KPYTCPQCGKSFSQASDLSVHLLRHSGEKTFNCDQCGKGFISSSNLKQHLKVHSNERPYVCSFCGKSFSRLDCFKVHQKTHNEMRDHVCCDCGKSFTTTGHLKQHQRIHTGERPYHCTQCGKSFTNKGYLNKHARIHTGEKPYTCTQCGKSFQNNGDLKKHARIHTGEKPYTCTQCGKSFSRASTLSNHLQIHSGE] 291
# Evidence for and against this transcript:
# % of transcript supported by hints (any source): 0
# CDS exons: 0/5
# CDS introns: 0/4
# 5'UTR exons and introns: 0/0
# 3'UTR exons and introns: 0/0
# hint groups fully obeyed: 131
#     RM: 131
# incompatible hint groups: 2
#     RM:   2
# end gene g258
###
#
# ----- prediction on sequence number 107 (length = 30080, name = FLSR01004883.1:24205203-24235283) -----
#
# Predicted genes for sequence number 107 on both strands
# start gene g259
FLSR01004883.1	AUGUSTUS	gene	24210704	24219110	1	-	.	ID=g259
FLSR01004883.1	AUGUSTUS	transcript	24210704	24219110	.	-	.	ID=g259.t1;Parent=g259
FLSR01004883.1	AUGUSTUS	stop_codon	24210704	24210706	.	-	0	Parent=g259.t1
FLSR01004883.1	AUGUSTUS	CDS	24210707	24210753	.	-	2	ID=g259.t1.cds;Parent=g259.t1
FLSR01004883.1	AUGUSTUS	CDS	24218915	24219110	.	-	0	ID=g259.t1.cds;Parent=g259.t1
FLSR01004883.1	AUGUSTUS	start_codon	24219108	24219110	.	-	0	Parent=g259.t1
# protein sequence = [MKSLKSKYKEVKDHDNKSGNGRITFPFYHQMDIILGDKSSVTPINVLDSSRKEESVDGEDTDIPTVVKNVTMGPSWSL
# EFS]
# Evidence for and against this transcript:
# % of transcript supported by hints (any source): 0
# CDS exons: 0/2
# CDS introns: 0/1
# 5'UTR exons and introns: 0/0
# 3'UTR exons and introns: 0/0
# hint groups fully obeyed: 33
#     RM:  33
# incompatible hint groups: 1
#     RM:   1
# end gene g259
###
# start gene g260
FLSR01004883.1	AUGUSTUS	gene	24220203	24221378	1	+	.	ID=g260
FLSR01004883.1	AUGUSTUS	transcript	24220203	24221378	.	+	.	ID=g260.t1;Parent=g260
FLSR01004883.1	AUGUSTUS	start_codon	24220203	24220205	.	+	0	Parent=g260.t1
FLSR01004883.1	AUGUSTUS	CDS	24220203	24220314	.	+	0	ID=g260.t1.cds;Parent=g260.t1
FLSR01004883.1	AUGUSTUS	CDS	24220467	24221188	.	+	2	ID=g260.t1.cds;Parent=g260.t1
FLSR01004883.1	AUGUSTUS	CDS	24221316	24221375	.	+	0	ID=g260.t1.cds;Parent=g260.t1
FLSR01004883.1	AUGUSTUS	stop_codon	24221376	24221378	.	+	0	Parent=g260.t1
FLSR01004883.1	AUGUSTUS	protein_match	24220203	24220286	5.07	+	0	ID=pp.g260.t1.fz_finz;Target=fz_finz 1 28;Target_start=0;
FLSR01004883.1	AUGUSTUS	protein_match	24220287	24220314	0.961	+	0	ID=pp.g260.t1.fz_linker;Target=fz_linker 1 10;Target_start=28;
FLSR01004883.1	AUGUSTUS	protein_match	24220467	24220594	1.04	+	2	ID=pp.g260.t1.fz_linker;Target=fz_linker 10 52;Target_start=28;
FLSR01004883.1	AUGUSTUS	protein_match	24220655	24221188	4.38	+	0	ID=pp.g260.t1.fz_znf;Target=fz_znf 1 178;Target_start=100;
FLSR01004883.1	AUGUSTUS	protein_match	24221316	24221369	1.84	+	0	ID=pp.g260.t1.fz_znf;Target=fz_znf 179 196;Target_start=100;
FLSR01004883.1	AUGUSTUS	interblock_region	24220595	24220654	.	+	0	ID=pp.g260.t1.iBR2
FLSR01004883.1	AUGUSTUS	interblock_region	24221370	24221378	.	+	0	ID=pp.g260.t1.iBR3
# protein sequence = [MEFIKEEIEDMSDPEPSRIKHEDTEEQIGWCPFLILHYLVHTGEKPFTCTQCGKSFSQASTLSVHLRIHSGEKPFNCD
# QCGKDFISSTHLKGHLKVHSDEKPYVCSLCGKSYSQPDSFQKHKKTHNEVRDHVCLDCGKSFTTSSKLKRHQRIHTGEKPYICSYCQKSFTQSGSLRV
# HEQVHTGEKPYECTQCEKSFSQKGNLKAHMRIHTGEKPYPCTQCEKSFTSSAILKYHLHIHSGEKPFKCDQCGKDFISSSNLKDHLKVHSDERPYVCS
# LWERSFTQSNNLGTHIMVSPNQIT]
# sequence of block fz_finz       0 [MEFIKEEIEDMSDPEPSRIKHEDTEEQI] 28
# sequence of block fz_linker    28 [GWCPFLILHYLVHTGEKPFTCTQCGKSFSQASTLSVHLRIHSGEKPFNCDQC] 80
# sequence of block fz_znf      100 [KPYVCSLCGKSYSQPDSFQKHKKTHNEVRDHVCLDCGKSFTTSSKLKRHQRIHTGEKPYICSYCQKSFTQSGSLRVHEQVHTGEKPYECTQCEKSFSQKGNLKAHMRIHTGEKPYPCTQCEKSFTSSAILKYHLHIHSGEKPFKCDQCGKDFISSSNLKDHLKVHSDERPYVCSLWERSFTQSNNLGTHIMVSPNQ] 296
# Evidence for and against this transcript:
# % of transcript supported by hints (any source): 0
# CDS exons: 0/3
# CDS introns: 0/2
# 5'UTR exons and introns: 0/0
# 3'UTR exons and introns: 0/0
# hint groups fully obeyed: 0
# incompatible hint groups: 3
#     RM:   3
# end gene g260
###
# start gene g261
FLSR01004883.1	AUGUSTUS	gene	24225266	24227658	1	-	.	ID=g261
FLSR01004883.1	AUGUSTUS	transcript	24225266	24227658	.	-	.	ID=g261.t1;Parent=g261
FLSR01004883.1	AUGUSTUS	stop_codon	24225266	24225268	.	-	0	Parent=g261.t1
FLSR01004883.1	AUGUSTUS	CDS	24225269	24225969	.	-	2	ID=g261.t1.cds;Parent=g261.t1
FLSR01004883.1	AUGUSTUS	CDS	24226580	24226706	.	-	0	ID=g261.t1.cds;Parent=g261.t1
FLSR01004883.1	AUGUSTUS	CDS	24227101	24227658	.	-	0	ID=g261.t1.cds;Parent=g261.t1
FLSR01004883.1	AUGUSTUS	start_codon	24227656	24227658	.	-	0	Parent=g261.t1
# protein sequence = [MRRVFDRAVAGREAARILADLHQGERSVSDYSIEFRTLAAECHWNEEAQWDMFLHGLADRVQKEIYALDLPTTLNGLI
# ELALRVDARLSRVERRISHSRVPGEAESQRFSGGDAVSPTYDHEPMQVGRARLSREERERRRSQGLCLYCGTAGHYLNTCPVKGPNPKRLLSGGISAE
# KLSSTSTLLPEEAVDLSNAPAEYHDLKEVFSKSRAAYLPPHRPYDCAIDLLPGYIVSSEGVRMDPDKIQAVVDWPTPDSCKALQRFVGFANFYRRFIR
# NYSQLTAPLTALTSTMTTFRWSSAAETAFSKLKDCFVSAPILVAPDPSRQFVVEVDASEVGVGAVLSQRSPVDGRVHPCAYFSQRLSPAERNYDIGNR
# ELMAVKLALEEWRHWLEGSGVPFIVWTDHKNLEYIRSAKRLNSRQARWALFFGRFDFSISYRPGSKNIKPDALSRIFEQSERPAQTHGCG]
# Evidence for and against this transcript:
# % of transcript supported by hints (any source): 0
# CDS exons: 0/3
# CDS introns: 0/2
# 5'UTR exons and introns: 0/0
# 3'UTR exons and introns: 0/0
# hint groups fully obeyed: 6
#     RM:   6
# incompatible hint groups: 2
#     RM:   2
# end gene g261
###
# start gene g262
FLSR01004883.1	AUGUSTUS	gene	24228197	24228709	1	-	.	ID=g262
FLSR01004883.1	AUGUSTUS	transcript	24228197	24228709	.	-	.	ID=g262.t1;Parent=g262
FLSR01004883.1	AUGUSTUS	stop_codon	24228197	24228199	.	-	0	Parent=g262.t1
FLSR01004883.1	AUGUSTUS	CDS	24228200	24228709	.	-	0	ID=g262.t1.cds;Parent=g262.t1
FLSR01004883.1	AUGUSTUS	start_codon	24228707	24228709	.	-	0	Parent=g262.t1
# protein sequence = [MEGAGRVRRVRIRGGRGRGRGGEEVGGRGRGGEEVGGRGRGGEEVGGRGRGGEEVGGRGRGGEEVGGRGRGGEEVGGR
# GRGGEEVGGRGRGGEEVGGRGRGGEEVGGRGRGGEEVGGRGRGGEEVGGRGRGGEEVVDSPSSSAHFTTHHLLSVFGHRGPCATHHHLTQVL]
# Evidence for and against this transcript:
# % of transcript supported by hints (any source): 0
# CDS exons: 0/1
# CDS introns: 0/0
# 5'UTR exons and introns: 0/0
# 3'UTR exons and introns: 0/0
# hint groups fully obeyed: 0
# incompatible hint groups: 1
#     RM:   1
# end gene g262
###
#
# ----- prediction on sequence number 108 (length = 30080, name = FLSR01004883.1:24391952-24422032) -----
#
# Predicted genes for sequence number 108 on both strands
# start gene g263
FLSR01004883.1	AUGUSTUS	gene	24392346	24393254	1	-	.	ID=g263
FLSR01004883.1	AUGUSTUS	transcript	24392346	24393254	.	-	.	ID=g263.t1;Parent=g263
FLSR01004883.1	AUGUSTUS	stop_codon	24392346	24392348	.	-	0	Parent=g263.t1
FLSR01004883.1	AUGUSTUS	CDS	24392349	24393254	.	-	0	ID=g263.t1.cds;Parent=g263.t1
FLSR01004883.1	AUGUSTUS	start_codon	24393252	24393254	.	-	0	Parent=g263.t1
# protein sequence = [LSGLGAVLNQEHSGGLRPVAYASRKLSASEQRYPIHQLEFLALKWAVVDKFHDYLYGAQFVVKTDNNPLTYVLSSAKL
# SATGHRWLAALATYNFSLQYKPGSHNIDADVLSRYPCESTACSEWKEIPKSGVRAICQLAVVAECGGSSSRLVDHLGVLPQSIPDAFSCPTALGLGQM
# EQLTNAELRQAQEDDPVVGVVKQEVESGRILTAARSSDATIALLQRQGDKLTIKSQLLYRVTKGSCGREKTQLVLPGKYWSTVLHSLHDDSGHLGVEK
# TTELLKDRFYWPRMSAYIEQLLRIVAVV]
# Evidence for and against this transcript:
# % of transcript supported by hints (any source): 0
# CDS exons: 0/1
# CDS introns: 0/0
# 5'UTR exons and introns: 0/0
# 3'UTR exons and introns: 0/0
# hint groups fully obeyed: 0
# incompatible hint groups: 0
# end gene g263
###
# start gene g264
FLSR01004883.1	AUGUSTUS	gene	24393292	24396354	1	-	.	ID=g264
FLSR01004883.1	AUGUSTUS	transcript	24393292	24396354	.	-	.	ID=g264.t1;Parent=g264
FLSR01004883.1	AUGUSTUS	stop_codon	24393292	24393294	.	-	0	Parent=g264.t1
FLSR01004883.1	AUGUSTUS	CDS	24393295	24394271	.	-	2	ID=g264.t1.cds;Parent=g264.t1
FLSR01004883.1	AUGUSTUS	CDS	24394370	24395288	.	-	0	ID=g264.t1.cds;Parent=g264.t1
FLSR01004883.1	AUGUSTUS	CDS	24395911	24396354	.	-	0	ID=g264.t1.cds;Parent=g264.t1
FLSR01004883.1	AUGUSTUS	start_codon	24396352	24396354	.	-	0	Parent=g264.t1
# protein sequence = [MGEVLEKTVKHPSDNNTYRRLRTFSAVVPTPMGEENMENWMDQARLLITECDCSEKEKRRRIVESLKGPAMDIVRAVR
# FSDPEASASQYLEALESTFGSSESGEDLYFKFRLMRQGTGEALSEFLRRMEKTLSKVVERDGLTLSMVDKAKGGKHETADNRTTQNQACFSKKSQTTI
# HESSHLPKGLVGPASTVKVKLNGRVCQALLDSGSQVTIVFESWYSKNLPDVPIHPLTGLSIWGLSSSSYPYKGYIIVDVTFPASVTGVEESLSILALV
# CPEPQGPSQLPVIIGTNASFFTRLAALTQDTEGSNVACALRIQTRHPAIHLPQQQKTETLPDSPEGKVRWIGPGDCIVPPRGEVCAVCKLETDKPLRK
# EIFVVDTPEDASLPAGTFITPVVLPSSAVEGQNIQVLVHNETSKNISIPAGTVIANVYPTDTLTASSGEQSSQTIDPSLFNFARGVEHTIRLKDPKPF
# RERSRRIAPADIEDVRRHIKELLAAGIIKESRSPYASPIVVARKKSGAIRMCIDYRTLNARTIPDQYTTPRIDDALDSLAGSKWFSVLDLRSGYYQIA
# MAEEDKEKTAFICPLGFFQFERMPQGITGAPATFQRLMEKAVGDMHLLQVIVYLDDIIVFGRTLEEHEERLLKVLDRLRECGLKVSIDKCQFCQPQVR
# YVGHIVSAAGVSPDPAKIDAVTRWKRPTDLKTLRSFLGFCGFYRRFIKDYSAIVRPLTELTKGYPPTSGQDRKSSDGKKYFKYLSHLESVGTTPVQQL
# SIKSFTVSHCPSTCFR]
# Evidence for and against this transcript:
# % of transcript supported by hints (any source): 0
# CDS exons: 0/3
# CDS introns: 0/2
# 5'UTR exons and introns: 0/0
# 3'UTR exons and introns: 0/0
# hint groups fully obeyed: 2
#     RM:   2
# incompatible hint groups: 0
# end gene g264
###
# start gene g265
FLSR01004883.1	AUGUSTUS	gene	24405798	24407032	1	-	.	ID=g265
FLSR01004883.1	AUGUSTUS	transcript	24405798	24407032	.	-	.	ID=g265.t1;Parent=g265
FLSR01004883.1	AUGUSTUS	stop_codon	24405798	24405800	.	-	0	Parent=g265.t1
FLSR01004883.1	AUGUSTUS	CDS	24405801	24406158	.	-	1	ID=g265.t1.cds;Parent=g265.t1
FLSR01004883.1	AUGUSTUS	CDS	24406325	24406629	.	-	0	ID=g265.t1.cds;Parent=g265.t1
FLSR01004883.1	AUGUSTUS	CDS	24406730	24406803	.	-	2	ID=g265.t1.cds;Parent=g265.t1
FLSR01004883.1	AUGUSTUS	CDS	24406921	24407032	.	-	0	ID=g265.t1.cds;Parent=g265.t1
FLSR01004883.1	AUGUSTUS	start_codon	24407030	24407032	.	-	0	Parent=g265.t1
FLSR01004883.1	AUGUSTUS	protein_match	24405807	24406158	4.05	-	1	ID=pp.g265.t1.fz_znf;Target=fz_znf 79 196;Target_start=85;
FLSR01004883.1	AUGUSTUS	protein_match	24406325	24406560	5.15	-	0	ID=pp.g265.t1.fz_znf;Target=fz_znf 1 79;Target_start=85;
FLSR01004883.1	AUGUSTUS	protein_match	24406576	24406629	1.21	-	0	ID=pp.g265.t1.fz_linker;Target=fz_linker 35 52;Target_start=28;
FLSR01004883.1	AUGUSTUS	protein_match	24406730	24406803	0.965	-	2	ID=pp.g265.t1.fz_linker;Target=fz_linker 10 34;Target_start=28;
FLSR01004883.1	AUGUSTUS	protein_match	24406921	24406948	0.961	-	0	ID=pp.g265.t1.fz_linker;Target=fz_linker 1 10;Target_start=28;
FLSR01004883.1	AUGUSTUS	protein_match	24406949	24407032	5.07	-	0	ID=pp.g265.t1.fz_finz;Target=fz_finz 1 28;Target_start=0;
FLSR01004883.1	AUGUSTUS	interblock_region	24405798	24405806	.	-	0	ID=pp.g265.t1.iBR3
FLSR01004883.1	AUGUSTUS	interblock_region	24406561	24406575	.	-	0	ID=pp.g265.t1.iBR2
# protein sequence = [MEFIKEEIEDMSDPEPSRIKHEDTEEQIGWCPFLILHCYNSCQTHFDHINKRMRELNFGTSKERQELEEFKEEHHNFK
# IQETKAKELHTCTRCGKSFCQKGALNAHMRIHTGEKPYPCFQCGKSFTQASGLSIHQQVHSGEKPFNCDQCGKGFNSSLNLKKHLIIHTGEKPYKCSY
# CDKSFTQLGTLKVHEQVHTGEKPHKCSSCDKSFTQYGYLKQHERLHTGEKPYKCSSCDKSFTQLAYLKSHERVHTREKPYHCTDCGESFRHSCSFLRH
# MKKCQKSPP]
# sequence of block fz_znf       85 [ELHTCTRCGKSFCQKGALNAHMRIHTGEKPYPCFQCGKSFTQASGLSIHQQVHSGEKPFNCDQCGKGFNSSLNLKKHLIIHTGEKPYKCSYCDKSFTQLGTLKVHEQVHTGEKPHKCSSCDKSFTQYGYLKQHERLHTGEKPYKCSSCDKSFTQLAYLKSHERVHTREKPYHCTDCGESFRHSCSFLRHMKKCQKS] 281
# sequence of block fz_linker    28 [GWCPFLILHCYNSCQTHFDHINKRMRELNFGTSKERQELEEFKEEHHNFKIQ] 80
# sequence of block fz_finz       0 [MEFIKEEIEDMSDPEPSRIKHEDTEEQI] 28
# Evidence for and against this transcript:
# % of transcript supported by hints (any source): 0
# CDS exons: 0/4
# CDS introns: 0/3
# 5'UTR exons and introns: 0/0
# 3'UTR exons and introns: 0/0
# hint groups fully obeyed: 2
#     RM:   2
# incompatible hint groups: 2
#     RM:   2
# end gene g265
###
#
# ----- prediction on sequence number 109 (length = 30170, name = FLSR01004883.1:24447315-24477485) -----
#
# Predicted genes for sequence number 109 on both strands
# start gene g266
FLSR01004883.1	AUGUSTUS	gene	24447394	24460812	1	-	.	ID=g266
FLSR01004883.1	AUGUSTUS	transcript	24447394	24460812	.	-	.	ID=g266.t1;Parent=g266
FLSR01004883.1	AUGUSTUS	stop_codon	24447394	24447396	.	-	0	Parent=g266.t1
FLSR01004883.1	AUGUSTUS	CDS	24447397	24447482	.	-	2	ID=g266.t1.cds;Parent=g266.t1
FLSR01004883.1	AUGUSTUS	CDS	24455535	24456314	.	-	2	ID=g266.t1.cds;Parent=g266.t1
FLSR01004883.1	AUGUSTUS	CDS	24459655	24459736	.	-	0	ID=g266.t1.cds;Parent=g266.t1
FLSR01004883.1	AUGUSTUS	CDS	24460807	24460812	.	-	0	ID=g266.t1.cds;Parent=g266.t1
FLSR01004883.1	AUGUSTUS	start_codon	24460810	24460812	.	-	0	Parent=g266.t1
FLSR01004883.1	AUGUSTUS	protein_match	24455557	24456144	5.53	-	0	ID=pp.g266.t1.fz_znf;Target=fz_znf 1 196;Target_start=86;
FLSR01004883.1	AUGUSTUS	protein_match	24456163	24456314	1.24	-	2	ID=pp.g266.t1.fz_linker;Target=fz_linker 2 52;Target_start=28;
FLSR01004883.1	AUGUSTUS	protein_match	24459655	24459658	0.721	-	0	ID=pp.g266.t1.fz_linker;Target=fz_linker 1 2;Target_start=28;
FLSR01004883.1	AUGUSTUS	protein_match	24459659	24459736	2.05	-	0	ID=pp.g266.t1.fz_finz;Target=fz_finz 3 28;Target_start=0;
FLSR01004883.1	AUGUSTUS	protein_match	24460807	24460812	4.09	-	0	ID=pp.g266.t1.fz_finz;Target=fz_finz 1 2;Target_start=0;
FLSR01004883.1	AUGUSTUS	interblock_region	24447394	24447482	.	-	2	ID=pp.g266.t1.iBR3
FLSR01004883.1	AUGUSTUS	interblock_region	24455535	24455556	.	-	0	ID=pp.g266.t1.iBR3
FLSR01004883.1	AUGUSTUS	interblock_region	24456145	24456162	.	-	0	ID=pp.g266.t1.iBR2
# protein sequence = [MPFIKEDSENTSDPEPCRMKHTEDPEEQRDLMEENEERGEHLLRSKNKKTFLKKKRAKKSFTCTQCGKSYTTKPSLER
# HLKVHTGEKPFTCDQCEKNFTRKNSLKIHMRVHTGEKLFTCDQCEKRFSSKQNLKLHMRFHTGEKLFSCDQCEKSFSSKHHIEIHMRIHTGEKPFSCD
# QCGTSFTQKHHLNLHMRIHTGEKPFSCDQCGTSFTQKQHLNRHMRIHTGEKPYSCDQCSKTFLSASDLRKHLTVHTKEKPHSCSVCGKSFSLLSNLHK
# HEKTHTGVKEYMCFECFVYAFTKLEEARVRKSKDKLKPIQHCKH]
# sequence of block fz_znf       86 [KPFTCDQCEKNFTRKNSLKIHMRVHTGEKLFTCDQCEKRFSSKQNLKLHMRFHTGEKLFSCDQCEKSFSSKHHIEIHMRIHTGEKPFSCDQCGTSFTQKHHLNLHMRIHTGEKPFSCDQCGTSFTQKQHLNRHMRIHTGEKPYSCDQCSKTFLSASDLRKHLTVHTKEKPHSCSVCGKSFSLLSNLHKHEKTHTGV] 282
# sequence of block fz_linker    28 [RDLMEENEERGEHLLRSKNKKTFLKKKRAKKSFTCTQCGKSYTTKPSLERHL] 80
# sequence of block fz_finz       0 [MPFIKEDSENTSDPEPCRMKHTEDPEEQ] 28
# Evidence for and against this transcript:
# % of transcript supported by hints (any source): 0
# CDS exons: 0/4
# CDS introns: 0/3
# 5'UTR exons and introns: 0/0
# 3'UTR exons and introns: 0/0
# hint groups fully obeyed: 91
#     RM:  91
# incompatible hint groups: 2
#     RM:   2
# end gene g266
###
# start gene g267
FLSR01004883.1	AUGUSTUS	gene	24462315	24475956	1	+	.	ID=g267
FLSR01004883.1	AUGUSTUS	transcript	24462315	24475956	.	+	.	ID=g267.t1;Parent=g267
FLSR01004883.1	AUGUSTUS	start_codon	24462315	24462317	.	+	0	Parent=g267.t1
FLSR01004883.1	AUGUSTUS	CDS	24462315	24462531	.	+	0	ID=g267.t1.cds;Parent=g267.t1
FLSR01004883.1	AUGUSTUS	CDS	24463114	24463149	.	+	2	ID=g267.t1.cds;Parent=g267.t1
FLSR01004883.1	AUGUSTUS	CDS	24465727	24465754	.	+	2	ID=g267.t1.cds;Parent=g267.t1
FLSR01004883.1	AUGUSTUS	CDS	24467044	24467053	.	+	1	ID=g267.t1.cds;Parent=g267.t1
FLSR01004883.1	AUGUSTUS	CDS	24468683	24469143	.	+	0	ID=g267.t1.cds;Parent=g267.t1
FLSR01004883.1	AUGUSTUS	CDS	24469645	24469654	.	+	1	ID=g267.t1.cds;Parent=g267.t1
FLSR01004883.1	AUGUSTUS	CDS	24470055	24470063	.	+	0	ID=g267.t1.cds;Parent=g267.t1
FLSR01004883.1	AUGUSTUS	CDS	24470681	24470698	.	+	0	ID=g267.t1.cds;Parent=g267.t1
FLSR01004883.1	AUGUSTUS	CDS	24471014	24471039	.	+	0	ID=g267.t1.cds;Parent=g267.t1
FLSR01004883.1	AUGUSTUS	CDS	24475412	24475427	.	+	1	ID=g267.t1.cds;Parent=g267.t1
FLSR01004883.1	AUGUSTUS	CDS	24475930	24475953	.	+	0	ID=g267.t1.cds;Parent=g267.t1
FLSR01004883.1	AUGUSTUS	stop_codon	24475954	24475956	.	+	0	Parent=g267.t1
FLSR01004883.1	AUGUSTUS	protein_match	24462315	24462398	9.34	+	0	ID=pp.g267.t1.fz_finz;Target=fz_finz 1 28;Target_start=0;
FLSR01004883.1	AUGUSTUS	protein_match	24462399	24462531	1.47	+	0	ID=pp.g267.t1.fz_linker;Target=fz_linker 1 45;Target_start=28;
FLSR01004883.1	AUGUSTUS	protein_match	24463114	24463136	0.969	+	2	ID=pp.g267.t1.fz_linker;Target=fz_linker 45 52;Target_start=28;
FLSR01004883.1	AUGUSTUS	protein_match	24463143	24463149	0.863	+	0	ID=pp.g267.t1.fz_znf;Target=fz_znf 1 3;Target_start=82;
FLSR01004883.1	AUGUSTUS	protein_match	24465727	24465754	1.87	+	1	ID=pp.g267.t1.fz_znf;Target=fz_znf 3 12;Target_start=81;
FLSR01004883.1	AUGUSTUS	protein_match	24467044	24467053	1.37	+	0	ID=pp.g267.t1.fz_znf;Target=fz_znf 13 16;Target_start=81;
FLSR01004883.1	AUGUSTUS	protein_match	24468683	24469143	5.49	+	2	ID=pp.g267.t1.fz_znf;Target=fz_znf 16 169;Target_start=81;
FLSR01004883.1	AUGUSTUS	protein_match	24469645	24469654	4.25	+	0	ID=pp.g267.t1.fz_znf;Target=fz_znf 170 173;Target_start=81;
FLSR01004883.1	AUGUSTUS	protein_match	24470055	24470063	0.307	+	2	ID=pp.g267.t1.fz_znf;Target=fz_znf 173 176;Target_start=81;
FLSR01004883.1	AUGUSTUS	protein_match	24470681	24470698	3.54	+	2	ID=pp.g267.t1.fz_znf;Target=fz_znf 176 182;Target_start=81;
FLSR01004883.1	AUGUSTUS	protein_match	24471014	24471039	1.75	+	2	ID=pp.g267.t1.fz_znf;Target=fz_znf 182 190;Target_start=81;
FLSR01004883.1	AUGUSTUS	protein_match	24475412	24475427	1.61	+	0	ID=pp.g267.t1.fz_znf;Target=fz_znf 191 196;Target_start=81;
FLSR01004883.1	AUGUSTUS	protein_match	24475930	24475932	10.9	+	0	ID=pp.g267.t1.fz_znf;Target=fz_znf 196 196;Target_start=82;
FLSR01004883.1	AUGUSTUS	interblock_region	24463137	24463142	.	+	0	ID=pp.g267.t1.iBR2
FLSR01004883.1	AUGUSTUS	interblock_region	24475933	24475956	.	+	0	ID=pp.g267.t1.iBR3
# protein sequence = [MAFIKEEREDMKIEETFSVKQEETEEQTKIEFIKEECEDMKIEVTFRVKHEETEEQTKMAFIKEESEDMKIESFGNEV
# DYFGNDMTAFQCAETLSFQGNLEVHMRVHTGRKLYPCQECGVIFNQQGNLKVHMRIHTGEKPFTCSQCGKTFRQKGNLKNHMRVHTGERPYTCQLCGM
# RFRQKGNLTYHLIVHNGEEPYTCQQCGTSFTKKGNLTKHMITHKEKKPLICQWCGNTFNQLGNLKIHMKIHSGEKPYNCNSHGVSFHQKRNLSYLMAS
# HTTEEHKHSRL]
# sequence of block fz_finz       0 [MAFIKEEREDMKIEETFSVKQEETEEQT] 28
# sequence of block fz_linker    28 [KIEFIKEECEDMKIEVTFRVKHEETEEQTKMAFIKEESEDMKIESFGNEVDY] 80
# sequence of block fz_znf       82 [NDMTAFQCAETLSFQGNLEVHMRVHTGRKLYPCQECGVIFNQQGNLKVHMRIHTGEKPFTCSQCGKTFRQKGNLKNHMRVHTGERPYTCQLCGMRFRQKGNLTYHLIVHNGEEPYTCQQCGTSFTKKGNLTKHMITHKEKKPLICQWCGNTFNQLGNLKIHMKIHSGEKPYNCNSHGVSFHQKRNLSYLMASHTTE] 278
# Evidence for and against this transcript:
# % of transcript supported by hints (any source): 0
# CDS exons: 0/11
# CDS introns: 0/10
# 5'UTR exons and introns: 0/0
# 3'UTR exons and introns: 0/0
# hint groups fully obeyed: 69
#     RM:  69
# incompatible hint groups: 3
#     RM:   3
# end gene g267
###
# start gene g268
FLSR01004883.1	AUGUSTUS	gene	24476624	24477430	1	-	.	ID=g268
FLSR01004883.1	AUGUSTUS	transcript	24476624	24477430	.	-	.	ID=g268.t1;Parent=g268
FLSR01004883.1	AUGUSTUS	stop_codon	24476624	24476626	.	-	0	Parent=g268.t1
FLSR01004883.1	AUGUSTUS	CDS	24476627	24477430	.	-	0	ID=g268.t1.cds;Parent=g268.t1
FLSR01004883.1	AUGUSTUS	start_codon	24477428	24477430	.	-	0	Parent=g268.t1
# protein sequence = [MERIFRESSSVLEDQKADLAEAQARIAELEERNTEANVSLQSMLTHTRSMQDKITDLEARSRRNNIRIFGLLEGSEKD
# SVVTYLDQLFKSELNLPEDTELHMQRAHRTPPFKPKPGERPRAIVVNFLEFETKEMILKKAWEKKIRVADRPIQFDHDYPTEIVQKRRAYTGIKKVLK
# ERGVRFQTPYTKMRIFWNEGTKSYNNAMDAALDLKARGYDVNLPEESGGRNNNINAATGWERVGRGGATLEERTRDKLREYQRLQQDQRQNH]
# Evidence for and against this transcript:
# % of transcript supported by hints (any source): 0
# CDS exons: 0/1
# CDS introns: 0/0
# 5'UTR exons and introns: 0/0
# 3'UTR exons and introns: 0/0
# hint groups fully obeyed: 0
# incompatible hint groups: 0
# end gene g268
###
#
# ----- prediction on sequence number 110 (length = 30083, name = FLSR01004883.1:27408065-27438148) -----
#
# Predicted genes for sequence number 110 on both strands
# start gene g269
FLSR01004883.1	AUGUSTUS	gene	27415654	27417862	1	-	.	ID=g269
FLSR01004883.1	AUGUSTUS	transcript	27415654	27417862	.	-	.	ID=g269.t1;Parent=g269
FLSR01004883.1	AUGUSTUS	stop_codon	27415654	27415656	.	-	0	Parent=g269.t1
FLSR01004883.1	AUGUSTUS	CDS	27415657	27415928	.	-	2	ID=g269.t1.cds;Parent=g269.t1
FLSR01004883.1	AUGUSTUS	CDS	27416573	27416709	.	-	1	ID=g269.t1.cds;Parent=g269.t1
FLSR01004883.1	AUGUSTUS	CDS	27417585	27417862	.	-	0	ID=g269.t1.cds;Parent=g269.t1
FLSR01004883.1	AUGUSTUS	start_codon	27417860	27417862	.	-	0	Parent=g269.t1
# protein sequence = [MCITRHSTWCQKCLIMAQGLRRIDPLVFDDNIADNWRKFEKEWIIYCNTGLSDKSKKVQAYTLLNLAGPEAVEKSESF
# VMERGKVTKNQRLYWDVKPILGLQDSIAIGLIHLGPGVHMLQQEAPEILEYKDLFDTNVIGHLLTADGVKPDPEKIKAVCEMEKPQDKQALQQFLGMT
# NYLSKFISQYSDMTGPLRQLIHHDVEWHWHDAHDAAFSKLKQALTNPPVLQFF]
# Evidence for and against this transcript:
# % of transcript supported by hints (any source): 0
# CDS exons: 0/3
# CDS introns: 0/2
# 5'UTR exons and introns: 0/0
# 3'UTR exons and introns: 0/0
# hint groups fully obeyed: 3
#     RM:   3
# incompatible hint groups: 0
# end gene g269
###
# start gene g270
FLSR01004883.1	AUGUSTUS	gene	27430452	27431866	1	-	.	ID=g270
FLSR01004883.1	AUGUSTUS	transcript	27430452	27431866	.	-	.	ID=g270.t1;Parent=g270
FLSR01004883.1	AUGUSTUS	stop_codon	27430452	27430454	.	-	0	Parent=g270.t1
FLSR01004883.1	AUGUSTUS	CDS	27430455	27430579	.	-	2	ID=g270.t1.cds;Parent=g270.t1
FLSR01004883.1	AUGUSTUS	CDS	27430710	27430858	.	-	1	ID=g270.t1.cds;Parent=g270.t1
FLSR01004883.1	AUGUSTUS	CDS	27431057	27431228	.	-	2	ID=g270.t1.cds;Parent=g270.t1
FLSR01004883.1	AUGUSTUS	CDS	27431521	27431601	.	-	2	ID=g270.t1.cds;Parent=g270.t1
FLSR01004883.1	AUGUSTUS	CDS	27431749	27431866	.	-	0	ID=g270.t1.cds;Parent=g270.t1
FLSR01004883.1	AUGUSTUS	start_codon	27431864	27431866	.	-	0	Parent=g270.t1
# protein sequence = [MWIEPAVLHKWRNWQDEMLQQLTQREKVIVGGDMRADSPGHSAKYGSYTMMDLETNTIVDVQLVQVRTLAYYKLEKVL
# SNKRILKDVAKLCPHYQTSSIEVFHSVILRFAPKNVVFPFLGMLCRLYLAALHYNENAGRPQATTAAGQPLLKVTFPKAKEGEYRVREGKRQATFRYV
# DDLLDLIFDQVFVDPAPYADEVLRIPIPPPLCPEYDRLA]
# Evidence for and against this transcript:
# % of transcript supported by hints (any source): 0
# CDS exons: 0/5
# CDS introns: 0/4
# 5'UTR exons and introns: 0/0
# 3'UTR exons and introns: 0/0
# hint groups fully obeyed: 8
#     RM:   8
# incompatible hint groups: 0
# end gene g270
###
#
# ----- prediction on sequence number 111 (length = 30083, name = FLSR01004883.1:28316285-28346368) -----
#
# Predicted genes for sequence number 111 on both strands
# start gene g271
FLSR01004883.1	AUGUSTUS	gene	28319540	28320142	1	+	.	ID=g271
FLSR01004883.1	AUGUSTUS	transcript	28319540	28320142	.	+	.	ID=g271.t1;Parent=g271
FLSR01004883.1	AUGUSTUS	start_codon	28319540	28319542	.	+	0	Parent=g271.t1
FLSR01004883.1	AUGUSTUS	CDS	28319540	28319552	.	+	0	ID=g271.t1.cds;Parent=g271.t1
FLSR01004883.1	AUGUSTUS	CDS	28319643	28320139	.	+	2	ID=g271.t1.cds;Parent=g271.t1
FLSR01004883.1	AUGUSTUS	stop_codon	28320140	28320142	.	+	0	Parent=g271.t1
# protein sequence = [MEWNYPDQPSREEESFILNDPDEGFSSGASNSSQPSGFRGNAVPGVSGRGSSCKKSRMSTEKHWDGRRRAHPCPAPVS
# SSTSCTALDHRPAVPDVGSTALDRRPDVGSTALDRRSAAPDVSSTAERSSTGAEARRYSKLSLQEQHLPETELLSPKHSRSPSFNMQIITQV]
# Evidence for and against this transcript:
# % of transcript supported by hints (any source): 0
# CDS exons: 0/2
# CDS introns: 0/1
# 5'UTR exons and introns: 0/0
# 3'UTR exons and introns: 0/0
# hint groups fully obeyed: 1
#     RM:   1
# incompatible hint groups: 0
# end gene g271
###
# start gene g272
FLSR01004883.1	AUGUSTUS	gene	28331285	28338683	1	+	.	ID=g272
FLSR01004883.1	AUGUSTUS	transcript	28331285	28338683	.	+	.	ID=g272.t1;Parent=g272
FLSR01004883.1	AUGUSTUS	start_codon	28331285	28331287	.	+	0	Parent=g272.t1
FLSR01004883.1	AUGUSTUS	CDS	28331285	28331369	.	+	0	ID=g272.t1.cds;Parent=g272.t1
FLSR01004883.1	AUGUSTUS	CDS	28337778	28337934	.	+	2	ID=g272.t1.cds;Parent=g272.t1
FLSR01004883.1	AUGUSTUS	CDS	28337997	28338211	.	+	1	ID=g272.t1.cds;Parent=g272.t1
FLSR01004883.1	AUGUSTUS	CDS	28338295	28338680	.	+	2	ID=g272.t1.cds;Parent=g272.t1
FLSR01004883.1	AUGUSTUS	stop_codon	28338681	28338683	.	+	0	Parent=g272.t1
FLSR01004883.1	AUGUSTUS	protein_match	28331285	28331368	7.83	+	0	ID=pp.g272.t1.fz_finz;Target=fz_finz 1 28;Target_start=0;
FLSR01004883.1	AUGUSTUS	protein_match	28331369	28331369	1	+	0	ID=pp.g272.t1.fz_linker;Target=fz_linker 1 1;Target_start=28;
FLSR01004883.1	AUGUSTUS	protein_match	28337778	28337932	1.47	+	2	ID=pp.g272.t1.fz_linker;Target=fz_linker 1 52;Target_start=28;
FLSR01004883.1	AUGUSTUS	protein_match	28337998	28338211	6.22	+	0	ID=pp.g272.t1.fz_znf;Target=fz_znf 1 72;Target_start=81;
FLSR01004883.1	AUGUSTUS	protein_match	28338295	28338668	4.82	+	2	ID=pp.g272.t1.fz_znf;Target=fz_znf 72 196;Target_start=81;
FLSR01004883.1	AUGUSTUS	interblock_region	28337933	28337934	.	+	0	ID=pp.g272.t1.iBR2
FLSR01004883.1	AUGUSTUS	interblock_region	28337997	28337997	.	+	1	ID=pp.g272.t1.iBR2
FLSR01004883.1	AUGUSTUS	interblock_region	28338669	28338683	.	+	0	ID=pp.g272.t1.iBR3
# protein sequence = [MAFIKEETEDVKIDETFRVKQEETETQTDLMALKEESQDLNEKHIDFITEETSFSCSETENTSSEKRAQDTGTRSQFI
# CVQEPFTCQQCGKSFYQHGNFKVHMRIHTGEKPFTCNQCGKSFAHKGTLYAHMIVHTGESAYTCKLCGKTLNRKETLIQHMKLHLRANCFTCHQCGTS
# FKDRKRLKRHVKTHIGQKPFMCHHCGITCTNTGNLNTHMRVHTGEKPYACQQCGKSFPRKESLKSHMRLHTGEKPYTCPQCGKRFTHKGTRYTHMRTH
# TEKRTCL]
# sequence of block fz_finz       0 [MAFIKEETEDVKIDETFRVKQEETETQT] 28
# sequence of block fz_linker    28 [DLMALKEESQDLNEKHIDFITEETSFSCSETENTSSEKRAQDTGTRSQFICV] 80
# sequence of block fz_znf       81 [EPFTCQQCGKSFYQHGNFKVHMRIHTGEKPFTCNQCGKSFAHKGTLYAHMIVHTGESAYTCKLCGKTLNRKETLIQHMKLHLRANCFTCHQCGTSFKDRKRLKRHVKTHIGQKPFMCHHCGITCTNTGNLNTHMRVHTGEKPYACQQCGKSFPRKESLKSHMRLHTGEKPYTCPQCGKRFTHKGTRYTHMRTHTEK] 277
# Evidence for and against this transcript:
# % of transcript supported by hints (any source): 0
# CDS exons: 0/4
# CDS introns: 0/3
# 5'UTR exons and introns: 0/0
# 3'UTR exons and introns: 0/0
# hint groups fully obeyed: 60
#     RM:  60
# incompatible hint groups: 0
# end gene g272
###
#
# ----- prediction on sequence number 112 (length = 36733, name = FLSR01004885.1:4347798-4384531) -----
#
# Predicted genes for sequence number 112 on both strands
# start gene g273
FLSR01004885.1	AUGUSTUS	gene	4353296	4358609	1	-	.	ID=g273
FLSR01004885.1	AUGUSTUS	transcript	4353296	4358609	.	-	.	ID=g273.t1;Parent=g273
FLSR01004885.1	AUGUSTUS	stop_codon	4353296	4353298	.	-	0	Parent=g273.t1
FLSR01004885.1	AUGUSTUS	CDS	4353299	4353440	.	-	1	ID=g273.t1.cds;Parent=g273.t1
FLSR01004885.1	AUGUSTUS	CDS	4354328	4354532	.	-	2	ID=g273.t1.cds;Parent=g273.t1
FLSR01004885.1	AUGUSTUS	CDS	4354710	4354828	.	-	1	ID=g273.t1.cds;Parent=g273.t1
FLSR01004885.1	AUGUSTUS	CDS	4355680	4355908	.	-	2	ID=g273.t1.cds;Parent=g273.t1
FLSR01004885.1	AUGUSTUS	CDS	4356860	4357013	.	-	0	ID=g273.t1.cds;Parent=g273.t1
FLSR01004885.1	AUGUSTUS	CDS	4357121	4357277	.	-	1	ID=g273.t1.cds;Parent=g273.t1
FLSR01004885.1	AUGUSTUS	CDS	4357492	4357609	.	-	2	ID=g273.t1.cds;Parent=g273.t1
FLSR01004885.1	AUGUSTUS	CDS	4358465	4358609	.	-	0	ID=g273.t1.cds;Parent=g273.t1
FLSR01004885.1	AUGUSTUS	start_codon	4358607	4358609	.	-	0	Parent=g273.t1
# protein sequence = [LDKILGTRPTVCPIDIVESYSPTDKTSSSQMTQSPSSSYSGEVEIDENDIAETLRFLLCGASNGSCQEQIDLVPRSPQ
# ELYELTSLICELMPCLPREGIFAVDAMLKKGSAQTTEGAIWQWRDDRGLWHPYNRIDSRIIETAHQNGEDEISLSTLGRVYTIDFNSMQQINEDTGTA
# RAIQRKPNPLANPNTGGHLEVRREDARAQLMKEDPELAKCFIKTLFGVLYEVYSSSAGPAVRHKCLRAILRIIFFADADLLKDVLRNHAVSSHIASML
# SSQDLKIVVGSLQMAEILMQKLPDVFSVYFRREGVMHQVKNLAESEVFLTSPPKACTSGTASLCTTTITTATTTAASNVTPDLGSPSFQHSMDDSLDL
# SPQGPGANVRKGSDEGAAVKTLEMEASHVGDLGCFVFMASCGVVRIFLQSL]
# Evidence for and against this transcript:
# % of transcript supported by hints (any source): 0
# CDS exons: 0/8
# CDS introns: 0/7
# 5'UTR exons and introns: 0/0
# 3'UTR exons and introns: 0/0
# hint groups fully obeyed: 22
#     RM:  22
# incompatible hint groups: 0
# end gene g273
###
# start gene g274
FLSR01004885.1	AUGUSTUS	gene	4362798	4366394	1	+	.	ID=g274
FLSR01004885.1	AUGUSTUS	transcript	4362798	4366394	.	+	.	ID=g274.t1;Parent=g274
FLSR01004885.1	AUGUSTUS	start_codon	4362798	4362800	.	+	0	Parent=g274.t1
FLSR01004885.1	AUGUSTUS	CDS	4362798	4362875	.	+	0	ID=g274.t1.cds;Parent=g274.t1
FLSR01004885.1	AUGUSTUS	CDS	4364717	4364723	.	+	0	ID=g274.t1.cds;Parent=g274.t1
FLSR01004885.1	AUGUSTUS	CDS	4365515	4365552	.	+	2	ID=g274.t1.cds;Parent=g274.t1
FLSR01004885.1	AUGUSTUS	CDS	4365612	4366391	.	+	0	ID=g274.t1.cds;Parent=g274.t1
FLSR01004885.1	AUGUSTUS	stop_codon	4366392	4366394	.	+	0	Parent=g274.t1
FLSR01004885.1	AUGUSTUS	protein_match	4362798	4362875	5.87	+	0	ID=pp.g274.t1.fz_finz;Target=fz_finz 1 26;Target_start=0;
FLSR01004885.1	AUGUSTUS	protein_match	4364717	4364722	2.24	+	0	ID=pp.g274.t1.fz_finz;Target=fz_finz 27 28;Target_start=0;
FLSR01004885.1	AUGUSTUS	protein_match	4364723	4364723	1	+	0	ID=pp.g274.t1.fz_linker;Target=fz_linker 1 1;Target_start=28;
FLSR01004885.1	AUGUSTUS	protein_match	4365515	4365552	3.33	+	1	ID=pp.g274.t1.fz_linker;Target=fz_linker 1 14;Target_start=27;
FLSR01004885.1	AUGUSTUS	protein_match	4365612	4365728	1.07	+	0	ID=pp.g274.t1.fz_linker;Target=fz_linker 14 52;Target_start=28;
FLSR01004885.1	AUGUSTUS	protein_match	4365744	4366331	5.21	+	0	ID=pp.g274.t1.fz_znf;Target=fz_znf 1 196;Target_start=85;
FLSR01004885.1	AUGUSTUS	interblock_region	4365729	4365743	.	+	0	ID=pp.g274.t1.iBR2
FLSR01004885.1	AUGUSTUS	interblock_region	4366332	4366394	.	+	0	ID=pp.g274.t1.iBR3
# protein sequence = [MAFIKVESEDMEIEETIRVKQEETIRDTNLMPLKEEIQELDTENTSSEERAQKTGSTRYFICFQCGKSFSQQENLEAH
# MNIHSGERPYPCQECGKGFTGKGNLKVHMRVHTGERPFICPQCGKSFAHQGTLNDHTRIHTGETPFTCDQCGKSFRRKINLNSHMRIHSRENCFKCHQ
# CERSFTDSNQLKRHVMTHIGEKPFMCDHCGRTCSSKSNLDVHVRLHTGEKPFTCQHCGKGFNEKGTLKVHTRVHTGDKPFICFQCEMSFTYRRDLKRH
# LRGHPGNSSVMIGLPITERVRNKTPII]
# sequence of block fz_finz       0 [MAFIKVESEDMEIEETIRVKQEETIRDT] 28
# sequence of block fz_linker    28 [NLMPLKEEIQELDTENTSSEERAQKTGSTRYFICFQCGKSFSQQENLEAHMN] 80
# sequence of block fz_znf       85 [RPYPCQECGKGFTGKGNLKVHMRVHTGERPFICPQCGKSFAHQGTLNDHTRIHTGETPFTCDQCGKSFRRKINLNSHMRIHSRENCFKCHQCERSFTDSNQLKRHVMTHIGEKPFMCDHCGRTCSSKSNLDVHVRLHTGEKPFTCQHCGKGFNEKGTLKVHTRVHTGDKPFICFQCEMSFTYRRDLKRHLRGHPGN] 281
# Evidence for and against this transcript:
# % of transcript supported by hints (any source): 0
# CDS exons: 0/4
# CDS introns: 0/3
# 5'UTR exons and introns: 0/0
# 3'UTR exons and introns: 0/0
# hint groups fully obeyed: 23
#     RM:  23
# incompatible hint groups: 2
#     RM:   2
# end gene g274
###
#
# ----- prediction on sequence number 113 (length = 30344, name = FLSR01004885.1:9310419-9340763) -----
#
# Predicted genes for sequence number 113 on both strands
# start gene g275
FLSR01004885.1	AUGUSTUS	gene	9327081	9327743	1	+	.	ID=g275
FLSR01004885.1	AUGUSTUS	transcript	9327081	9327743	.	+	.	ID=g275.t1;Parent=g275
FLSR01004885.1	AUGUSTUS	start_codon	9327081	9327083	.	+	0	Parent=g275.t1
FLSR01004885.1	AUGUSTUS	CDS	9327081	9327740	.	+	0	ID=g275.t1.cds;Parent=g275.t1
FLSR01004885.1	AUGUSTUS	stop_codon	9327741	9327743	.	+	0	Parent=g275.t1
# protein sequence = [MSTVMEPTPDVGANVIVDMDELEAADYLPDTPSKEPAPKKGRCNDNSDELNSAMALAIISSLKTVINDRADILDKGIE
# GLKTSVEFLTEEMKDITCKAERTDKRVDAAENRINNLESKVMELARYKRRWNLRLYGLPELQGENVRQRVLDVCTSVIPAYADKVSDLTDSVHRLGKI
# KNSNTAGATPKPRGVIVQFTMRHFRDALWKAAKNSGLGSVLVSV]
# Evidence for and against this transcript:
# % of transcript supported by hints (any source): 0
# CDS exons: 0/1
# CDS introns: 0/0
# 5'UTR exons and introns: 0/0
# 3'UTR exons and introns: 0/0
# hint groups fully obeyed: 0
# incompatible hint groups: 0
# end gene g275
###
#
# ----- prediction on sequence number 114 (length = 30077, name = FLSR01004885.1:13325628-13355705) -----
#
# Predicted genes for sequence number 114 on both strands
# start gene g276
FLSR01004885.1	AUGUSTUS	gene	13326614	13329731	1	+	.	ID=g276
FLSR01004885.1	AUGUSTUS	transcript	13326614	13329731	.	+	.	ID=g276.t1;Parent=g276
FLSR01004885.1	AUGUSTUS	start_codon	13326614	13326616	.	+	0	Parent=g276.t1
FLSR01004885.1	AUGUSTUS	CDS	13326614	13326626	.	+	0	ID=g276.t1.cds;Parent=g276.t1
FLSR01004885.1	AUGUSTUS	CDS	13329439	13329495	.	+	2	ID=g276.t1.cds;Parent=g276.t1
FLSR01004885.1	AUGUSTUS	CDS	13329598	13329728	.	+	2	ID=g276.t1.cds;Parent=g276.t1
FLSR01004885.1	AUGUSTUS	stop_codon	13329729	13329731	.	+	0	Parent=g276.t1
# protein sequence = [MHKAYTDVERQQFGVIVVQSEDNDFVLCESDGLSTPLDISIVIDGTEVLHELSSVASTCAMMFGITY]
# Evidence for and against this transcript:
# % of transcript supported by hints (any source): 0
# CDS exons: 0/3
# CDS introns: 0/2
# 5'UTR exons and introns: 0/0
# 3'UTR exons and introns: 0/0
# hint groups fully obeyed: 24
#     RM:  24
# incompatible hint groups: 1
#     RM:   1
# end gene g276
###
# start gene g277
FLSR01004885.1	AUGUSTUS	gene	13330832	13331059	1	-	.	ID=g277
FLSR01004885.1	AUGUSTUS	transcript	13330832	13331059	.	-	.	ID=g277.t1;Parent=g277
FLSR01004885.1	AUGUSTUS	stop_codon	13330832	13330834	.	-	0	Parent=g277.t1
FLSR01004885.1	AUGUSTUS	CDS	13330835	13331059	.	-	0	ID=g277.t1.cds;Parent=g277.t1
FLSR01004885.1	AUGUSTUS	start_codon	13331057	13331059	.	-	0	Parent=g277.t1
# protein sequence = [MVEAKKRERGGAEGVEGWKPRSPWQSQGDDQGKARVTRDPGRAIGMTVHAGDEGAWIQGGANESTGRDGVMCSEA]
# Evidence for and against this transcript:
# % of transcript supported by hints (any source): 0
# CDS exons: 0/1
# CDS introns: 0/0
# 5'UTR exons and introns: 0/0
# 3'UTR exons and introns: 0/0
# hint groups fully obeyed: 0
# incompatible hint groups: 0
# end gene g277
###
# start gene g278
FLSR01004885.1	AUGUSTUS	gene	13335469	13336968	1	+	.	ID=g278
FLSR01004885.1	AUGUSTUS	transcript	13335469	13336968	.	+	.	ID=g278.t1;Parent=g278
FLSR01004885.1	AUGUSTUS	start_codon	13335469	13335471	.	+	0	Parent=g278.t1
FLSR01004885.1	AUGUSTUS	CDS	13335469	13336096	.	+	0	ID=g278.t1.cds;Parent=g278.t1
FLSR01004885.1	AUGUSTUS	CDS	13336703	13336965	.	+	2	ID=g278.t1.cds;Parent=g278.t1
FLSR01004885.1	AUGUSTUS	stop_codon	13336966	13336968	.	+	0	Parent=g278.t1
# protein sequence = [LPSKRPSPVVTLRLLSGGISAEKTSSPSSTLLPVRLRWAAGTHDCHALLDLGAEGNFMDRKLAHKLHIPVTTLTHSIS
# VNTLNGQSLPSITLTTKPITLTTSGNHTETLSFLLLNSPLAPVVLGHPWLALHNPRVDWCLNSISAWSTQCYKSCLASACQSVPVSVFQEEAVDLSNV
# PVEYLDLKEVFSKSCAASLPPHRPYDCAIDILPGYIVSSEGLCMDPDKVKAVVEWPSPDSRKALQRFLGFANFYRRFIRNFSQLAAPLTALTSPRTTF
# RWSDTAEAETEKSLRFGSHLDSP]
# Evidence for and against this transcript:
# % of transcript supported by hints (any source): 0
# CDS exons: 0/2
# CDS introns: 0/1
# 5'UTR exons and introns: 0/0
# 3'UTR exons and introns: 0/0
# hint groups fully obeyed: 5
#     RM:   5
# incompatible hint groups: 0
# end gene g278
###
#
# ----- prediction on sequence number 115 (length = 30083, name = FLSR01004885.1:15639790-15669873) -----
#
# Predicted genes for sequence number 115 on both strands
# start gene g279
FLSR01004885.1	AUGUSTUS	gene	15654790	15669220	1	+	.	ID=g279
FLSR01004885.1	AUGUSTUS	transcript	15654790	15669220	.	+	.	ID=g279.t1;Parent=g279
FLSR01004885.1	AUGUSTUS	start_codon	15654790	15654792	.	+	0	Parent=g279.t1
FLSR01004885.1	AUGUSTUS	CDS	15654790	15654874	.	+	0	ID=g279.t1.cds;Parent=g279.t1
FLSR01004885.1	AUGUSTUS	CDS	15660865	15661380	.	+	2	ID=g279.t1.cds;Parent=g279.t1
FLSR01004885.1	AUGUSTUS	CDS	15661463	15661703	.	+	2	ID=g279.t1.cds;Parent=g279.t1
FLSR01004885.1	AUGUSTUS	CDS	15664037	15664213	.	+	1	ID=g279.t1.cds;Parent=g279.t1
FLSR01004885.1	AUGUSTUS	CDS	15664361	15664456	.	+	1	ID=g279.t1.cds;Parent=g279.t1
FLSR01004885.1	AUGUSTUS	CDS	15668089	15668133	.	+	1	ID=g279.t1.cds;Parent=g279.t1
FLSR01004885.1	AUGUSTUS	CDS	15669208	15669217	.	+	1	ID=g279.t1.cds;Parent=g279.t1
FLSR01004885.1	AUGUSTUS	stop_codon	15669218	15669220	.	+	0	Parent=g279.t1
FLSR01004885.1	AUGUSTUS	protein_match	15654790	15654873	10.4	+	0	ID=pp.g279.t1.fz_finz;Target=fz_finz 1 28;Target_start=0;
FLSR01004885.1	AUGUSTUS	protein_match	15654874	15654874	1	+	0	ID=pp.g279.t1.fz_linker;Target=fz_linker 1 1;Target_start=28;
FLSR01004885.1	AUGUSTUS	protein_match	15660865	15661019	1.89	+	2	ID=pp.g279.t1.fz_linker;Target=fz_linker 1 52;Target_start=28;
FLSR01004885.1	AUGUSTUS	protein_match	15661023	15661380	6.47	+	0	ID=pp.g279.t1.fz_znf;Target=fz_znf 1 120;Target_start=81;
FLSR01004885.1	AUGUSTUS	protein_match	15661463	15661692	5.95	+	2	ID=pp.g279.t1.fz_znf;Target=fz_znf 120 196;Target_start=81;
FLSR01004885.1	AUGUSTUS	interblock_region	15661020	15661022	.	+	0	ID=pp.g279.t1.iBR2
FLSR01004885.1	AUGUSTUS	interblock_region	15661693	15661703	.	+	0	ID=pp.g279.t1.iBR3
FLSR01004885.1	AUGUSTUS	interblock_region	15664037	15664213	.	+	1	ID=pp.g279.t1.iBR3
FLSR01004885.1	AUGUSTUS	interblock_region	15664361	15664456	.	+	1	ID=pp.g279.t1.iBR3
FLSR01004885.1	AUGUSTUS	interblock_region	15668089	15668133	.	+	1	ID=pp.g279.t1.iBR3
FLSR01004885.1	AUGUSTUS	interblock_region	15669208	15669220	.	+	1	ID=pp.g279.t1.iBR3
# protein sequence = [MAFIKEESEDMKIEETFRVKQEDIEEQTDLIALKEESQELNEKEEKDQYEKHHDLITGTKTYSCSQTKMTSSQKTQKA
# GTTSHFTCFQCGKSFRQHGKLKVHMRIHNEESAFTCQQCGKCFNRKENLNYHMRVHTGEQPFTCNQCGRSFNRKGSLESHMRIHTGVKPYTCPQCGRS
# FTHRPTLNAHVRIHTGEKPFTCPQLGKSFSRKGNLQVHMRVHTRESPFTCQQCGISFTQKGNLNIHMRLHTGEKPYMCLQCEKSFTYQRDLKRHLQTH
# SEKEFAIYLATGDSYTTIASSYRVGISVTCIVQDVSKAIWDSLVDDFLPVPKTADWQEIAFGFKERVVDLPEDVPLPGADHLGPMPHVFVGDEAFPLR
# CQRLHLMFPSHMLLNFLS]
# sequence of block fz_finz       0 [MAFIKEESEDMKIEETFRVKQEDIEEQT] 28
# sequence of block fz_linker    28 [DLIALKEESQELNEKEEKDQYEKHHDLITGTKTYSCSQTKMTSSQKTQKAGT] 80
# sequence of block fz_znf       81 [SHFTCFQCGKSFRQHGKLKVHMRIHNEESAFTCQQCGKCFNRKENLNYHMRVHTGEQPFTCNQCGRSFNRKGSLESHMRIHTGVKPYTCPQCGRSFTHRPTLNAHVRIHTGEKPFTCPQLGKSFSRKGNLQVHMRVHTRESPFTCQQCGISFTQKGNLNIHMRLHTGEKPYMCLQCEKSFTYQRDLKRHLQTHSEK] 277
# Evidence for and against this transcript:
# % of transcript supported by hints (any source): 0
# CDS exons: 0/7
# CDS introns: 0/6
# 5'UTR exons and introns: 0/0
# 3'UTR exons and introns: 0/0
# hint groups fully obeyed: 84
#     RM:  84
# incompatible hint groups: 1
#     RM:   1
# end gene g279
###
#
# ----- prediction on sequence number 116 (length = 30068, name = FLSR01004885.1:18318164-18348232) -----
#
# Predicted genes for sequence number 116 on both strands
# start gene g280
FLSR01004885.1	AUGUSTUS	gene	18320323	18320677	1	-	.	ID=g280
FLSR01004885.1	AUGUSTUS	transcript	18320323	18320677	.	-	.	ID=g280.t1;Parent=g280
FLSR01004885.1	AUGUSTUS	stop_codon	18320323	18320325	.	-	0	Parent=g280.t1
FLSR01004885.1	AUGUSTUS	CDS	18320326	18320484	.	-	0	ID=g280.t1.cds;Parent=g280.t1
FLSR01004885.1	AUGUSTUS	CDS	18320576	18320677	.	-	0	ID=g280.t1.cds;Parent=g280.t1
FLSR01004885.1	AUGUSTUS	start_codon	18320675	18320677	.	-	0	Parent=g280.t1
# protein sequence = [MPAALEITMEDDVEFRKGLPLDYLQFMGVQNSEKEDPRRDKFIAHVQGLMKKLIQCAPVDAAVDQKAKDFLHDCLPPL
# LNSGESYNS]
# Evidence for and against this transcript:
# % of transcript supported by hints (any source): 0
# CDS exons: 0/2
# CDS introns: 0/1
# 5'UTR exons and introns: 0/0
# 3'UTR exons and introns: 0/0
# hint groups fully obeyed: 0
# incompatible hint groups: 0
# end gene g280
###
# start gene g281
FLSR01004885.1	AUGUSTUS	gene	18325160	18346899	1	+	.	ID=g281
FLSR01004885.1	AUGUSTUS	transcript	18325160	18346899	.	+	.	ID=g281.t1;Parent=g281
FLSR01004885.1	AUGUSTUS	start_codon	18325160	18325162	.	+	0	Parent=g281.t1
FLSR01004885.1	AUGUSTUS	CDS	18325160	18325573	.	+	0	ID=g281.t1.cds;Parent=g281.t1
FLSR01004885.1	AUGUSTUS	CDS	18326247	18326420	.	+	0	ID=g281.t1.cds;Parent=g281.t1
FLSR01004885.1	AUGUSTUS	CDS	18337253	18337412	.	+	0	ID=g281.t1.cds;Parent=g281.t1
FLSR01004885.1	AUGUSTUS	CDS	18337561	18337608	.	+	2	ID=g281.t1.cds;Parent=g281.t1
FLSR01004885.1	AUGUSTUS	CDS	18341166	18341262	.	+	2	ID=g281.t1.cds;Parent=g281.t1
FLSR01004885.1	AUGUSTUS	CDS	18345071	18345249	.	+	1	ID=g281.t1.cds;Parent=g281.t1
FLSR01004885.1	AUGUSTUS	CDS	18345398	18346896	.	+	2	ID=g281.t1.cds;Parent=g281.t1
FLSR01004885.1	AUGUSTUS	stop_codon	18346897	18346899	.	+	0	Parent=g281.t1
# protein sequence = [MAALTERFGRPHQLALSKIAAIMDASNIQPGDTVDFERFALQIQALVGFLKTLGTEGDIELHCGSHGARLLSKLPPEQ
# RAFFRRHMSYEPGSVYTLLDLAKWLNFESWCQDPESFGGYKPQKDRARSRVDQQKETKAKCLHIAINPSMTELFQNVERLWQADVILNRNEKSVTRSK
# QDQEALDLLQSQTVRILIDGSFQSLSAPPESTDVNDNPFSSLSSFDGVRESVRQLKDKLEDFCKEELKKISDRVTFTNFVPRTRNEFLQYSHRFTLDL
# NTVNKHLRLSEKNRVITDTDTVQSAVTEDRTTHNAGSHGFRNLRFIHRNLSEYPCARSRHPTTYTSRNTNGIPSYSSELPTCLSRALNWAQALWDSDA
# PALQSFDGFLNHFSTVFSQSSNAISVHDQMFRLRRGNSSVSDYALRFRTIAASSGWNEIALMTAYRQGLNSDICLQLAIYDDTIGIEKLIQRSIPIAQ
# PRTACFQNPSARPPRLSEPVNPPVPEPMEFDSGRLTTTERNRRRTNNLCFYCGASEHYRAECPVRPSRSTVSTVELPFPVSNLKQTPVLLTYRKHSVP
# AKALIDSGAAGNFISASLLNRLQARRRRLSRQLSIHSILGKPLSNRSILHCSPELQLSIGCLHQERCSLLVLEGSTSDIVLGRPWLNQHSPNICWTSG
# EVRQWSNYCKSHCLRPIKKNSTTPSLSTSPAILGSTSIESPATDVAPEIPPEYRAFQDVFSKQLATTLPPHRPWDCAIDLLPGATLPHGKVYPLSIPE
# QKAMEEYVEETLRQGYIRPSTSPAASSFFFVGKKDGGLRPCIDYRILNAATVKYRYPLQLVPSALEQLRSAKIFTKLDLRSAYNLVRIREGDE]
# Evidence for and against this transcript:
# % of transcript supported by hints (any source): 0
# CDS exons: 0/7
# CDS introns: 0/6
# 5'UTR exons and introns: 0/0
# 3'UTR exons and introns: 0/0
# hint groups fully obeyed: 102
#     RM: 102
# incompatible hint groups: 4
#     RM:   4
# end gene g281
###
# start gene g282
FLSR01004885.1	AUGUSTUS	gene	18346945	18348146	1	+	.	ID=g282
FLSR01004885.1	AUGUSTUS	transcript	18346945	18348146	.	+	.	ID=g282.t1;Parent=g282
FLSR01004885.1	AUGUSTUS	start_codon	18346945	18346947	.	+	0	Parent=g282.t1
FLSR01004885.1	AUGUSTUS	CDS	18346945	18348024	.	+	0	ID=g282.t1.cds;Parent=g282.t1
FLSR01004885.1	AUGUSTUS	CDS	18348102	18348143	.	+	0	ID=g282.t1.cds;Parent=g282.t1
FLSR01004885.1	AUGUSTUS	stop_codon	18348144	18348146	.	+	0	Parent=g282.t1
# protein sequence = [MPFGLSNSPAIFQGFMNEIFRDMLHRYVIIYIDDILIYSSNLDEHILQVKKVLQRLREYQLYLKLEKCELHRESMHFL
# GYVIRPDGISMDQSKVEAVINSPKPQTLKELQRFLGFANFYRRFIRDYSKICDPVTSLVKKGIKRLTWSTEACQAFETLKEAFSSAPMLSHPDPELPF
# LVEVDASTNGVGAVLSQRQGTPSRLHPCAFFSRKLSPAEQNYDVGNRELLAIKLALEEWRHWLEGANHPFQVITDHRNLEYLREAKRLNPRQARWALF
# TRFNFTVTYRHGSKNLKADALSRLYQPESSTEINETILPPTMMVSPIQWNIDELIADATVTEPAPPGGPEGKIFVPTTLRLPLMDSHGSGYLPICAGM
# HR]
# Evidence for and against this transcript:
# % of transcript supported by hints (any source): 0
# CDS exons: 0/2
# CDS introns: 0/1
# 5'UTR exons and introns: 0/0
# 3'UTR exons and introns: 0/0
# hint groups fully obeyed: 0
# incompatible hint groups: 0
# end gene g282
###
#
# ----- prediction on sequence number 117 (length = 30080, name = FLSR01004887.1:6237923-6268003) -----
#
# Predicted genes for sequence number 117 on both strands
# start gene g283
FLSR01004887.1	AUGUSTUS	gene	6239556	6253003	1	-	.	ID=g283
FLSR01004887.1	AUGUSTUS	transcript	6239556	6253003	.	-	.	ID=g283.t1;Parent=g283
FLSR01004887.1	AUGUSTUS	stop_codon	6239556	6239558	.	-	0	Parent=g283.t1
FLSR01004887.1	AUGUSTUS	CDS	6239559	6239697	.	-	1	ID=g283.t1.cds;Parent=g283.t1
FLSR01004887.1	AUGUSTUS	CDS	6239797	6239948	.	-	0	ID=g283.t1.cds;Parent=g283.t1
FLSR01004887.1	AUGUSTUS	CDS	6240148	6240273	.	-	0	ID=g283.t1.cds;Parent=g283.t1
FLSR01004887.1	AUGUSTUS	CDS	6242121	6242381	.	-	0	ID=g283.t1.cds;Parent=g283.t1
FLSR01004887.1	AUGUSTUS	CDS	6244015	6244208	.	-	2	ID=g283.t1.cds;Parent=g283.t1
FLSR01004887.1	AUGUSTUS	CDS	6244594	6244657	.	-	0	ID=g283.t1.cds;Parent=g283.t1
FLSR01004887.1	AUGUSTUS	CDS	6245479	6245607	.	-	0	ID=g283.t1.cds;Parent=g283.t1
FLSR01004887.1	AUGUSTUS	CDS	6245752	6245817	.	-	0	ID=g283.t1.cds;Parent=g283.t1
FLSR01004887.1	AUGUSTUS	CDS	6251419	6251531	.	-	2	ID=g283.t1.cds;Parent=g283.t1
FLSR01004887.1	AUGUSTUS	CDS	6251579	6251605	.	-	2	ID=g283.t1.cds;Parent=g283.t1
FLSR01004887.1	AUGUSTUS	CDS	6251725	6252429	.	-	2	ID=g283.t1.cds;Parent=g283.t1
FLSR01004887.1	AUGUSTUS	CDS	6252919	6253003	.	-	0	ID=g283.t1.cds;Parent=g283.t1
FLSR01004887.1	AUGUSTUS	start_codon	6253001	6253003	.	-	0	Parent=g283.t1
FLSR01004887.1	AUGUSTUS	protein_match	6251422	6251531	3.2	-	2	ID=pp.g283.t1.fz_znf;Target=fz_znf 160 196;Target_start=113;
FLSR01004887.1	AUGUSTUS	protein_match	6251579	6251605	2.09	-	2	ID=pp.g283.t1.fz_znf;Target=fz_znf 151 160;Target_start=113;
FLSR01004887.1	AUGUSTUS	protein_match	6251725	6252175	4.09	-	0	ID=pp.g283.t1.fz_znf;Target=fz_znf 1 151;Target_start=113;
FLSR01004887.1	AUGUSTUS	protein_match	6252275	6252429	1.43	-	2	ID=pp.g283.t1.fz_linker;Target=fz_linker 1 52;Target_start=28;
FLSR01004887.1	AUGUSTUS	protein_match	6252919	6252919	1	-	0	ID=pp.g283.t1.fz_linker;Target=fz_linker 1 1;Target_start=28;
FLSR01004887.1	AUGUSTUS	protein_match	6252920	6253003	5.1	-	0	ID=pp.g283.t1.fz_finz;Target=fz_finz 1 28;Target_start=0;
FLSR01004887.1	AUGUSTUS	interblock_region	6239556	6239697	.	-	1	ID=pp.g283.t1.iBR3
FLSR01004887.1	AUGUSTUS	interblock_region	6239797	6239948	.	-	0	ID=pp.g283.t1.iBR3
FLSR01004887.1	AUGUSTUS	interblock_region	6240148	6240273	.	-	0	ID=pp.g283.t1.iBR3
FLSR01004887.1	AUGUSTUS	interblock_region	6242121	6242381	.	-	0	ID=pp.g283.t1.iBR3
FLSR01004887.1	AUGUSTUS	interblock_region	6244015	6244208	.	-	2	ID=pp.g283.t1.iBR3
FLSR01004887.1	AUGUSTUS	interblock_region	6244594	6244657	.	-	0	ID=pp.g283.t1.iBR3
FLSR01004887.1	AUGUSTUS	interblock_region	6245479	6245607	.	-	0	ID=pp.g283.t1.iBR3
FLSR01004887.1	AUGUSTUS	interblock_region	6245752	6245817	.	-	0	ID=pp.g283.t1.iBR3
FLSR01004887.1	AUGUSTUS	interblock_region	6251419	6251421	.	-	0	ID=pp.g283.t1.iBR3
FLSR01004887.1	AUGUSTUS	interblock_region	6252176	6252274	.	-	0	ID=pp.g283.t1.iBR2
# protein sequence = [MEFIKEEIEDMTDPEPSRIKHEDTEEQIDRMEVKGQRQELEKIKEEHHNFKIQETKAKKRHSCSQCGKSFCQKGDLKI
# HMRIHTGEKPYPCPQCGKSFSQASGLKQHLKVHSDERPYVCFCGKRFSRLNSFKLHQKTHNEVKDHVCFECGKSFTTSHNLKLHQRIHTGEKPYKCSY
# CDKSFTHSGNLKEHERFHTGEKPYHCTQCERSFSQASTLSVHLRIHSGEKPFNCDQCGKDFIASSDLKQHLKVHSGEKPYVCSLCGKKFILEKNLTIH
# ERLHTGEKPYHCTQCGESFRHSCSFLSHMKKYHKSRSQRRGFFRVPSFRLFSRRNSEQDGVFRMSLSPDSTVLAVIHFSGVLSLWNIPSFKLRGSWKQ
# EEQPGFDEINPEWKTSLEKRKKIKDKEQYQSLLDVSWWSETALILARCSGALTVSSVRTLKNLLGKSCEWFEPSPRVTSAYDGGFLSLECEVKLAHKR
# SRLESSVTGEEDDGEDDSDSDEETSAKARYFGYVKQGLYYVTEMERFAPPRKRARTVIKNYRLVSLRSTTPEELYQRKIDNEEYGEALSLAQAYGLDS
# DLVYQRQWRKSTVSIASIQDYLSKIKKRSWVLHECVERVPENVDAAKELLKYGLKGTDLEALIAIGDGEDRGRFILPGDLDLDDVSYEDILSMEEEME
# QRKEREAKKRQELLKKVEFSK]
# sequence of block fz_znf      113 [ERPYVCFCGKRFSRLNSFKLHQKTHNEVKDHVCFECGKSFTTSHNLKLHQRIHTGEKPYKCSYCDKSFTHSGNLKEHERFHTGEKPYHCTQCERSFSQASTLSVHLRIHSGEKPFNCDQCGKDFIASSDLKQHLKVHSGEKPYVCSLCGKKFILEKNLTIHERLHTGEKPYHCTQCGESFRHSCSFLSHMKKYHKS] 309
# sequence of block fz_linker    28 [DRMEVKGQRQELEKIKEEHHNFKIQETKAKKRHSCSQCGKSFCQKGDLKIHM] 80
# sequence of block fz_finz       0 [MEFIKEEIEDMTDPEPSRIKHEDTEEQI] 28
# Evidence for and against this transcript:
# % of transcript supported by hints (any source): 0
# CDS exons: 0/12
# CDS introns: 0/11
# 5'UTR exons and introns: 0/0
# 3'UTR exons and introns: 0/0
# hint groups fully obeyed: 69
#     RM:  69
# incompatible hint groups: 5
#     RM:   5
# end gene g283
###
# start gene g284
FLSR01004887.1	AUGUSTUS	gene	6259646	6260197	1	-	.	ID=g284
FLSR01004887.1	AUGUSTUS	transcript	6259646	6260197	.	-	.	ID=g284.t1;Parent=g284
FLSR01004887.1	AUGUSTUS	stop_codon	6259646	6259648	.	-	0	Parent=g284.t1
FLSR01004887.1	AUGUSTUS	CDS	6259649	6260197	.	-	0	ID=g284.t1.cds;Parent=g284.t1
FLSR01004887.1	AUGUSTUS	start_codon	6260195	6260197	.	-	0	Parent=g284.t1
# protein sequence = [MFPLWEYDCRGVESRLAFVREARVPITTPRLRVLCGMAISPGAPKEDRTPIAPSGSVTLPEPDPELSAMLNWAAEAVG
# LEWKPPPCPAQLDDWYLWAGRAGSRPAAPVPFFPEVHGELTRSWTAPFTAENWSGSPPTNPHPPTLEGGAVKGYEAIPPVERSVATHLCPTASASGGS
# LSPLAGL]
# Evidence for and against this transcript:
# % of transcript supported by hints (any source): 0
# CDS exons: 0/1
# CDS introns: 0/0
# 5'UTR exons and introns: 0/0
# 3'UTR exons and introns: 0/0
# hint groups fully obeyed: 0
# incompatible hint groups: 0
# end gene g284
###
#
# ----- prediction on sequence number 118 (length = 30080, name = FLSR01004888.1:8540690-8570770) -----
#
# Predicted genes for sequence number 118 on both strands
# start gene g285
FLSR01004888.1	AUGUSTUS	gene	8541459	8555770	1	-	.	ID=g285
FLSR01004888.1	AUGUSTUS	transcript	8541459	8555770	.	-	.	ID=g285.t1;Parent=g285
FLSR01004888.1	AUGUSTUS	stop_codon	8541459	8541461	.	-	0	Parent=g285.t1
FLSR01004888.1	AUGUSTUS	CDS	8541462	8541615	.	-	1	ID=g285.t1.cds;Parent=g285.t1
FLSR01004888.1	AUGUSTUS	CDS	8541781	8542007	.	-	0	ID=g285.t1.cds;Parent=g285.t1
FLSR01004888.1	AUGUSTUS	CDS	8550467	8550488	.	-	1	ID=g285.t1.cds;Parent=g285.t1
FLSR01004888.1	AUGUSTUS	CDS	8554963	8555153	.	-	0	ID=g285.t1.cds;Parent=g285.t1
FLSR01004888.1	AUGUSTUS	CDS	8555237	8555430	.	-	2	ID=g285.t1.cds;Parent=g285.t1
FLSR01004888.1	AUGUSTUS	CDS	8555686	8555770	.	-	0	ID=g285.t1.cds;Parent=g285.t1
FLSR01004888.1	AUGUSTUS	start_codon	8555768	8555770	.	-	0	Parent=g285.t1
FLSR01004888.1	AUGUSTUS	protein_match	8541489	8541615	4.52	-	1	ID=pp.g285.t1.fz_znf;Target=fz_znf 154 196;Target_start=86;
FLSR01004888.1	AUGUSTUS	protein_match	8541781	8542007	5.55	-	0	ID=pp.g285.t1.fz_znf;Target=fz_znf 79 154;Target_start=86;
FLSR01004888.1	AUGUSTUS	protein_match	8550467	8550488	2.1	-	1	ID=pp.g285.t1.fz_znf;Target=fz_znf 71 78;Target_start=86;
FLSR01004888.1	AUGUSTUS	protein_match	8554963	8555153	4.72	-	0	ID=pp.g285.t1.fz_znf;Target=fz_znf 8 71;Target_start=86;
FLSR01004888.1	AUGUSTUS	protein_match	8555237	8555257	5.06	-	0	ID=pp.g285.t1.fz_znf;Target=fz_znf 1 7;Target_start=86;
FLSR01004888.1	AUGUSTUS	protein_match	8555276	8555430	1.34	-	2	ID=pp.g285.t1.fz_linker;Target=fz_linker 1 52;Target_start=28;
FLSR01004888.1	AUGUSTUS	protein_match	8555686	8555686	1	-	0	ID=pp.g285.t1.fz_linker;Target=fz_linker 1 1;Target_start=28;
FLSR01004888.1	AUGUSTUS	protein_match	8555687	8555770	5.07	-	0	ID=pp.g285.t1.fz_finz;Target=fz_finz 1 28;Target_start=0;
FLSR01004888.1	AUGUSTUS	interblock_region	8541459	8541488	.	-	0	ID=pp.g285.t1.iBR3
FLSR01004888.1	AUGUSTUS	interblock_region	8555258	8555275	.	-	0	ID=pp.g285.t1.iBR2
# protein sequence = [MEFIKEEIEDMSDPEPSRIKHEDTEEQIDQVRVKEQRQELDEVEEEHRNFTIQRTKAKKTHTCTQCGKSFSQKGNLNT
# HMRIHTGEKPYTCTSCGKSFSRSSTLRDHLHIHSGEKPLNCDQCGKCFVSSSNLKDHLKVHSDEKPYVCSLCGKSFSRLKIFKHHSRIHTGEKPYKCS
# YCDKSFTQSGPLKIHERVHTGEKPYHCTECEKSFKSKTELSIHLRVHTGEKPYNCDHCGKDFKLAEYLKNHQRIHTGEKPYKCSSCDKTFAQSATLKS
# HERVHTGEKLYYCTLLN]
# sequence of block fz_znf       86 [KPYTCTSCGKSFSRSSTLRDHLHIHSGEKPLNCDQCGKCFVSSSNLKDHLKVHSDEKPYVCSLCGKSFSRLKIFKHHSRIHTGEKPYKCSYCDKSFTQSGPLKIHERVHTGEKPYHCTECEKSFKSKTELSIHLRVHTGEKPYNCDHCGKDFKLAEYLKNHQRIHTGEKPYKCSSCDKTFAQSATLKSHERVHTGE] 282
# sequence of block fz_linker    28 [DQVRVKEQRQELDEVEEEHRNFTIQRTKAKKTHTCTQCGKSFSQKGNLNTHM] 80
# sequence of block fz_finz       0 [MEFIKEEIEDMSDPEPSRIKHEDTEEQI] 28
# Evidence for and against this transcript:
# % of transcript supported by hints (any source): 0
# CDS exons: 0/6
# CDS introns: 0/5
# 5'UTR exons and introns: 0/0
# 3'UTR exons and introns: 0/0
# hint groups fully obeyed: 68
#     RM:  68
# incompatible hint groups: 5
#     RM:   5
# end gene g285
###
# start gene g286
FLSR01004888.1	AUGUSTUS	gene	8557525	8564724	1	-	.	ID=g286
FLSR01004888.1	AUGUSTUS	transcript	8557525	8564724	.	-	.	ID=g286.t1;Parent=g286
FLSR01004888.1	AUGUSTUS	stop_codon	8557525	8557527	.	-	0	Parent=g286.t1
FLSR01004888.1	AUGUSTUS	CDS	8557528	8558223	.	-	0	ID=g286.t1.cds;Parent=g286.t1
FLSR01004888.1	AUGUSTUS	CDS	8558395	8558483	.	-	2	ID=g286.t1.cds;Parent=g286.t1
FLSR01004888.1	AUGUSTUS	CDS	8558530	8558624	.	-	1	ID=g286.t1.cds;Parent=g286.t1
FLSR01004888.1	AUGUSTUS	CDS	8563964	8563977	.	-	0	ID=g286.t1.cds;Parent=g286.t1
FLSR01004888.1	AUGUSTUS	CDS	8564722	8564724	.	-	0	ID=g286.t1.cds;Parent=g286.t1
FLSR01004888.1	AUGUSTUS	start_codon	8564722	8564724	.	-	0	Parent=g286.t1
FLSR01004888.1	AUGUSTUS	protein_match	8557594	8558181	3.29	-	0	ID=pp.g286.t1.fz_znf;Target=fz_znf 1 196;Target_start=81;
FLSR01004888.1	AUGUSTUS	protein_match	8558185	8558223	1.03	-	0	ID=pp.g286.t1.fz_linker;Target=fz_linker 40 52;Target_start=28;
FLSR01004888.1	AUGUSTUS	protein_match	8558395	8558483	0.974	-	2	ID=pp.g286.t1.fz_linker;Target=fz_linker 10 39;Target_start=28;
FLSR01004888.1	AUGUSTUS	protein_match	8558530	8558557	0.961	-	0	ID=pp.g286.t1.fz_linker;Target=fz_linker 1 10;Target_start=28;
FLSR01004888.1	AUGUSTUS	protein_match	8558558	8558624	3.09	-	1	ID=pp.g286.t1.fz_finz;Target=fz_finz 6 28;Target_start=0;
FLSR01004888.1	AUGUSTUS	protein_match	8563964	8563977	1.78	-	0	ID=pp.g286.t1.fz_finz;Target=fz_finz 2 6;Target_start=0;
FLSR01004888.1	AUGUSTUS	protein_match	8564722	8564724	39.1	-	0	ID=pp.g286.t1.fz_finz;Target=fz_finz 1 1;Target_start=0;
FLSR01004888.1	AUGUSTUS	interblock_region	8557525	8557593	.	-	0	ID=pp.g286.t1.iBR3
FLSR01004888.1	AUGUSTUS	interblock_region	8558182	8558184	.	-	0	ID=pp.g286.t1.iBR2
# protein sequence = [MIIVKRGVEDMRDPEPSRIKHEDTEEQRGWCPFLILHYLVNGNNEHYNYINRENATLRSYIYYNLTSVKVKEQRHKLY
# EVEEEHCNFETQKTFSLTENCKLQQKTHNEVRDHECCDCGKSFTRADSLKQHQRIHTGEKPYKCSYCDQSFTQSGPLKIHERVHTGEKPYHCTQCEKS
# FKSKTELSYHLRDHTGKKPYNCDLCGKDYKLLSHLKRHQLMHTNERPYACSFCGETFSRLEHCKRHQKTHTGEKDHVCCDCGKRFNRAEYLKQHQRIH
# TGEKPYKCSYLHEGLCRKTLKAEEA]
# sequence of block fz_znf       81 [EEHCNFETQKTFSLTENCKLQQKTHNEVRDHECCDCGKSFTRADSLKQHQRIHTGEKPYKCSYCDQSFTQSGPLKIHERVHTGEKPYHCTQCEKSFKSKTELSYHLRDHTGKKPYNCDLCGKDYKLLSHLKRHQLMHTNERPYACSFCGETFSRLEHCKRHQKTHTGEKDHVCCDCGKRFNRAEYLKQHQRIHTGE] 277
# sequence of block fz_linker    28 [GWCPFLILHYLVNGNNEHYNYINRENATLRSYIYYNLTSVKVKEQRHKLYEV] 80
# sequence of block fz_finz       0 [MIIVKRGVEDMRDPEPSRIKHEDTEEQR] 28
# Evidence for and against this transcript:
# % of transcript supported by hints (any source): 0
# CDS exons: 0/5
# CDS introns: 0/4
# 5'UTR exons and introns: 0/0
# 3'UTR exons and introns: 0/0
# hint groups fully obeyed: 32
#     RM:  32
# incompatible hint groups: 4
#     RM:   4
# end gene g286
###
#
# ----- prediction on sequence number 119 (length = 30077, name = FLSR01004888.1:22264179-22294256) -----
#
# Predicted genes for sequence number 119 on both strands
# start gene g287
FLSR01004888.1	AUGUSTUS	gene	22275801	22276349	1	+	.	ID=g287
FLSR01004888.1	AUGUSTUS	transcript	22275801	22276349	.	+	.	ID=g287.t1;Parent=g287
FLSR01004888.1	AUGUSTUS	start_codon	22275801	22275803	.	+	0	Parent=g287.t1
FLSR01004888.1	AUGUSTUS	CDS	22275801	22276346	.	+	0	ID=g287.t1.cds;Parent=g287.t1
FLSR01004888.1	AUGUSTUS	stop_codon	22276347	22276349	.	+	0	Parent=g287.t1
# protein sequence = [MSCVATDLALRATKVTARSLGQVMSTCVVQERHLWLNLADMREAERTRFLDTPISQAGLFGGAVEDFAQQFSTAQKQT
# EALRHVLPRRPRHSPSVARPLPEHAPVGRWSSPGLLWQNDRAPAPARYVTHAWAGHSASLHHRGYVCGPHDPAGTGSATRFSLRDHLPASGESASRWS
# VAMPLS]
# Evidence for and against this transcript:
# % of transcript supported by hints (any source): 0
# CDS exons: 0/1
# CDS introns: 0/0
# 5'UTR exons and introns: 0/0
# 3'UTR exons and introns: 0/0
# hint groups fully obeyed: 0
# incompatible hint groups: 2
#     RM:   2
# end gene g287
###
# start gene g288
FLSR01004888.1	AUGUSTUS	gene	22286019	22293944	1	-	.	ID=g288
FLSR01004888.1	AUGUSTUS	transcript	22286019	22293944	.	-	.	ID=g288.t1;Parent=g288
FLSR01004888.1	AUGUSTUS	stop_codon	22286019	22286021	.	-	0	Parent=g288.t1
FLSR01004888.1	AUGUSTUS	CDS	22286022	22286320	.	-	2	ID=g288.t1.cds;Parent=g288.t1
FLSR01004888.1	AUGUSTUS	CDS	22286976	22287233	.	-	2	ID=g288.t1.cds;Parent=g288.t1
FLSR01004888.1	AUGUSTUS	CDS	22293203	22293242	.	-	0	ID=g288.t1.cds;Parent=g288.t1
FLSR01004888.1	AUGUSTUS	CDS	22293492	22293520	.	-	2	ID=g288.t1.cds;Parent=g288.t1
FLSR01004888.1	AUGUSTUS	CDS	22293674	22293944	.	-	0	ID=g288.t1.cds;Parent=g288.t1
FLSR01004888.1	AUGUSTUS	start_codon	22293942	22293944	.	-	0	Parent=g288.t1
# protein sequence = [MRKKLPDAQGLQISCLATGFYPRHINLTLFRDDQPVDDDQITGGEILPNGDGTYQMRKSLVISDEELREGHKYNCTMK
# HLNLDNKLDIIFDTDKYDPGGSGSETSQNKYSPTPCSHSLMALATYIVGQTPFPEFSVVVMLDDLQIVYYDSTTWKPVYRTNSDSKYHDEEQSDAGVI
# FKDMYNSMKTRDIYVKEHLNKTDVVKPRVRLMRKKLPDAQGLQISCLATGFYPRHINLTLFRDDQPVDDEQITGGQILPNGDGTYQMRKSLVISDEEL
# REGHKYNCTMKHLNLDNKLHIIFGK]
# Evidence for and against this transcript:
# % of transcript supported by hints (any source): 0
# CDS exons: 0/5
# CDS introns: 0/4
# 5'UTR exons and introns: 0/0
# 3'UTR exons and introns: 0/0
# hint groups fully obeyed: 55
#     RM:  55
# incompatible hint groups: 1
#     RM:   1
# end gene g288
###
#
# ----- prediction on sequence number 120 (length = 30083, name = FLSR01004888.1:23726625-23756708) -----
#
# Predicted genes for sequence number 120 on both strands
# start gene g289
FLSR01004888.1	AUGUSTUS	gene	23726634	23728425	1	+	.	ID=g289
FLSR01004888.1	AUGUSTUS	transcript	23726634	23728425	.	+	.	ID=g289.t1;Parent=g289
FLSR01004888.1	AUGUSTUS	start_codon	23726634	23726636	.	+	0	Parent=g289.t1
FLSR01004888.1	AUGUSTUS	CDS	23726634	23726932	.	+	0	ID=g289.t1.cds;Parent=g289.t1
FLSR01004888.1	AUGUSTUS	CDS	23728383	23728422	.	+	1	ID=g289.t1.cds;Parent=g289.t1
FLSR01004888.1	AUGUSTUS	stop_codon	23728423	23728425	.	+	0	Parent=g289.t1
# protein sequence = [MPPESSPCLPPCCPTPGTPVVRVGSLVRFFEAWLALPRPSWWLTRTIRLGYAIQFARRPPKFRGIRFTHVRSCDASVL
# RKEIDVLLAKDAIEPVPPAEMRWPTTGCGRHHHFR]
# Evidence for and against this transcript:
# % of transcript supported by hints (any source): 0
# CDS exons: 0/2
# CDS introns: 0/1
# 5'UTR exons and introns: 0/0
# 3'UTR exons and introns: 0/0
# hint groups fully obeyed: 16
#     RM:  16
# incompatible hint groups: 2
#     RM:   2
# end gene g289
###
# start gene g290
FLSR01004888.1	AUGUSTUS	gene	23729659	23730877	1	-	.	ID=g290
FLSR01004888.1	AUGUSTUS	transcript	23729659	23730877	.	-	.	ID=g290.t1;Parent=g290
FLSR01004888.1	AUGUSTUS	stop_codon	23729659	23729661	.	-	0	Parent=g290.t1
FLSR01004888.1	AUGUSTUS	CDS	23729662	23730285	.	-	0	ID=g290.t1.cds;Parent=g290.t1
FLSR01004888.1	AUGUSTUS	CDS	23730479	23730877	.	-	0	ID=g290.t1.cds;Parent=g290.t1
FLSR01004888.1	AUGUSTUS	start_codon	23730875	23730877	.	-	0	Parent=g290.t1
# protein sequence = [MSGSCRAVLSDRDRHLLCASCLGKDHADHALADGGCQECESLPLSTLRARQALFRVKTASPIPSVGPRRKKRRSQRPP
# EPSVKENSPTASPRASFSESRLFPRWPAPRRGRDDRAGCYGGGQLLSPGVRQRGMARSLPSRASRRALQIVGSPVLGQAEIHCLFHALCSRQREGQGL
# SLRSSVEEAVAVHLCLPSAGWRAKSTLPTKACWTTSVLISRAYAAAGQAASALHAMAVLQIHQANLLRSLDEARPTKECVTDLRSATDLVLRATKAAA
# QAIGRNMACLTVTERHLWLTLSDMSESDSASRSATAPGPGCTPALELVELSQTAACPGTLTQARAQL]
# Evidence for and against this transcript:
# % of transcript supported by hints (any source): 0
# CDS exons: 0/2
# CDS introns: 0/1
# 5'UTR exons and introns: 0/0
# 3'UTR exons and introns: 0/0
# hint groups fully obeyed: 0
# incompatible hint groups: 1
#     RM:   1
# end gene g290
###
# start gene g291
FLSR01004888.1	AUGUSTUS	gene	23731841	23739048	1	+	.	ID=g291
FLSR01004888.1	AUGUSTUS	transcript	23731841	23739048	.	+	.	ID=g291.t1;Parent=g291
FLSR01004888.1	AUGUSTUS	start_codon	23731841	23731843	.	+	0	Parent=g291.t1
FLSR01004888.1	AUGUSTUS	CDS	23731841	23731846	.	+	0	ID=g291.t1.cds;Parent=g291.t1
FLSR01004888.1	AUGUSTUS	CDS	23731925	23731940	.	+	0	ID=g291.t1.cds;Parent=g291.t1
FLSR01004888.1	AUGUSTUS	CDS	23733622	23733637	.	+	2	ID=g291.t1.cds;Parent=g291.t1
FLSR01004888.1	AUGUSTUS	CDS	23735179	23735193	.	+	1	ID=g291.t1.cds;Parent=g291.t1
FLSR01004888.1	AUGUSTUS	CDS	23735805	23735819	.	+	1	ID=g291.t1.cds;Parent=g291.t1
FLSR01004888.1	AUGUSTUS	CDS	23736356	23736365	.	+	1	ID=g291.t1.cds;Parent=g291.t1
FLSR01004888.1	AUGUSTUS	CDS	23737140	23737152	.	+	0	ID=g291.t1.cds;Parent=g291.t1
FLSR01004888.1	AUGUSTUS	CDS	23738194	23738515	.	+	2	ID=g291.t1.cds;Parent=g291.t1
FLSR01004888.1	AUGUSTUS	CDS	23738598	23739045	.	+	1	ID=g291.t1.cds;Parent=g291.t1
FLSR01004888.1	AUGUSTUS	stop_codon	23739046	23739048	.	+	0	Parent=g291.t1
FLSR01004888.1	AUGUSTUS	protein_match	23731841	23731846	15.1	+	0	ID=pp.g291.t1.fz_finz;Target=fz_finz 1 2;Target_start=0;
FLSR01004888.1	AUGUSTUS	protein_match	23731925	23731940	3	+	2	ID=pp.g291.t1.fz_finz;Target=fz_finz 3 8;Target_start=0;
FLSR01004888.1	AUGUSTUS	protein_match	23733622	23733637	1.53	+	1	ID=pp.g291.t1.fz_finz;Target=fz_finz 8 13;Target_start=0;
FLSR01004888.1	AUGUSTUS	protein_match	23735179	23735193	1.74	+	0	ID=pp.g291.t1.fz_finz;Target=fz_finz 14 18;Target_start=0;
FLSR01004888.1	AUGUSTUS	protein_match	23735805	23735819	1.41	+	0	ID=pp.g291.t1.fz_finz;Target=fz_finz 19 23;Target_start=0;
FLSR01004888.1	AUGUSTUS	protein_match	23736356	23736365	0.947	+	0	ID=pp.g291.t1.fz_finz;Target=fz_finz 24 27;Target_start=0;
FLSR01004888.1	AUGUSTUS	protein_match	23737140	23737145	2.08	+	0	ID=pp.g291.t1.fz_finz;Target=fz_finz 27 28;Target_start=0;
FLSR01004888.1	AUGUSTUS	protein_match	23737146	23737152	0.399	+	0	ID=pp.g291.t1.fz_linker;Target=fz_linker 1 3;Target_start=28;
FLSR01004888.1	AUGUSTUS	protein_match	23738194	23738342	1.09	+	2	ID=pp.g291.t1.fz_linker;Target=fz_linker 3 52;Target_start=28;
FLSR01004888.1	AUGUSTUS	protein_match	23738346	23738515	4.42	+	0	ID=pp.g291.t1.fz_znf;Target=fz_znf 1 57;Target_start=81;
FLSR01004888.1	AUGUSTUS	protein_match	23738598	23739015	3.59	+	1	ID=pp.g291.t1.fz_znf;Target=fz_znf 57 196;Target_start=81;
FLSR01004888.1	AUGUSTUS	interblock_region	23738343	23738345	.	+	0	ID=pp.g291.t1.iBR2
FLSR01004888.1	AUGUSTUS	interblock_region	23739016	23739048	.	+	0	ID=pp.g291.t1.iBR3
# protein sequence = [MASIIQEVGDVTLTDFFFIRHSSAKQATNTNLMPLIEESRELNELEETQQYEKHDFITDNKLCSQPEKSSSQKRVQAA
# GSKRSFTCQQCGKAYTTAQNLKYHMRNHTGEKPFSCDQCGMSFIRKVTLDFHMNSLKREPPYECYLCEQVFKFKKDLTGHLRNHTGDKPFKCHRCGKG
# FQISHSLEAHMRRHLEERPFTCPQCGKKFLHKGHLNAHMRAHKKKKDLKCTQCGKIFTKKKLFNIHKNIHPEEQQFPCPECEMSFTSKGNLKTHMRIH
# TGERPYTWEDFHT]
# sequence of block fz_finz       0 [MASIIQEVGDVTLTDFFFIRHSSAKQAT] 28
# sequence of block fz_linker    28 [NTNLMPLIEESRELNELEETQQYEKHDFITDNKLCSQPEKSSSQKRVQAAGS] 80
# sequence of block fz_znf       81 [RSFTCQQCGKAYTTAQNLKYHMRNHTGEKPFSCDQCGMSFIRKVTLDFHMNSLKREPPYECYLCEQVFKFKKDLTGHLRNHTGDKPFKCHRCGKGFQISHSLEAHMRRHLEERPFTCPQCGKKFLHKGHLNAHMRAHKKKKDLKCTQCGKIFTKKKLFNIHKNIHPEEQQFPCPECEMSFTSKGNLKTHMRIHTGE] 277
# Evidence for and against this transcript:
# % of transcript supported by hints (any source): 0
# CDS exons: 0/9
# CDS introns: 0/8
# 5'UTR exons and introns: 0/0
# 3'UTR exons and introns: 0/0
# hint groups fully obeyed: 42
#     RM:  42
# incompatible hint groups: 1
#     RM:   1
# end gene g291
###
# start gene g292
FLSR01004888.1	AUGUSTUS	gene	23741625	23746643	1	+	.	ID=g292
FLSR01004888.1	AUGUSTUS	transcript	23741625	23746643	.	+	.	ID=g292.t1;Parent=g292
FLSR01004888.1	AUGUSTUS	start_codon	23741625	23741627	.	+	0	Parent=g292.t1
FLSR01004888.1	AUGUSTUS	CDS	23741625	23741721	.	+	0	ID=g292.t1.cds;Parent=g292.t1
FLSR01004888.1	AUGUSTUS	CDS	23743205	23743215	.	+	2	ID=g292.t1.cds;Parent=g292.t1
FLSR01004888.1	AUGUSTUS	CDS	23745546	23746640	.	+	0	ID=g292.t1.cds;Parent=g292.t1
FLSR01004888.1	AUGUSTUS	stop_codon	23746641	23746643	.	+	0	Parent=g292.t1
FLSR01004888.1	AUGUSTUS	protein_match	23741625	23741708	3.97	+	0	ID=pp.g292.t1.fz_finz;Target=fz_finz 1 28;Target_start=0;
FLSR01004888.1	AUGUSTUS	protein_match	23741709	23741721	2.73	+	0	ID=pp.g292.t1.fz_linker;Target=fz_linker 1 5;Target_start=28;
FLSR01004888.1	AUGUSTUS	protein_match	23743205	23743215	0.997	+	1	ID=pp.g292.t1.fz_linker;Target=fz_linker 5 9;Target_start=27;
FLSR01004888.1	AUGUSTUS	protein_match	23745546	23745677	1.24	+	0	ID=pp.g292.t1.fz_linker;Target=fz_linker 9 52;Target_start=28;
FLSR01004888.1	AUGUSTUS	protein_match	23745759	23746346	5.44	+	0	ID=pp.g292.t1.fz_znf;Target=fz_znf 1 196;Target_start=107;
FLSR01004888.1	AUGUSTUS	interblock_region	23745678	23745758	.	+	0	ID=pp.g292.t1.iBR2
FLSR01004888.1	AUGUSTUS	interblock_region	23746347	23746643	.	+	0	ID=pp.g292.t1.iBR3
# protein sequence = [MEFIKEETEDISIAEQFSVKNEDAEDHTGWFITNNMTGGMKVESQELNEMEEEDHHEETFCSQTERASSQKRARKAGS
# KKCYICPQCGRNFTYEKSLKKHEANHTGQCPFTCQQCGNIFTTNGSLKNHMRVHTGEKPYTCDQCGKSYTRSKTLRDHMRIHTGERPYTCNQCGKSYI
# RSKTLRDHMRIHTGERPYTCNQCGKSFIHKVTLNLHMKIHSRENHFICHQCGKSFKDIARLNRHVIIHTGEKPFKCHQCGKGFQISNNLKAHMKCHTE
# EKPYKCHQCGKCLKHETSLNYHMRLHTGERPFTCPQCGKSFILEGQLSRHMRYIHTDEKPFVCNYCGRICESKSNLKIHIQIHTGEKPFSCPQCGKSF
# IHKGLLITHETSHWRKAFLLPSVWKEFHS]
# sequence of block fz_finz       0 [MEFIKEETEDISIAEQFSVKNEDAEDHT] 28
# sequence of block fz_linker    28 [GWFITNNMTGGMKVESQELNEMEEEDHHEETFCSQTERASSQKRARKAGSKK] 80
# sequence of block fz_znf      107 [CPFTCQQCGNIFTTNGSLKNHMRVHTGEKPYTCDQCGKSYTRSKTLRDHMRIHTGERPYTCNQCGKSYIRSKTLRDHMRIHTGERPYTCNQCGKSFIHKVTLNLHMKIHSRENHFICHQCGKSFKDIARLNRHVIIHTGEKPFKCHQCGKGFQISNNLKAHMKCHTEEKPYKCHQCGKCLKHETSLNYHMRLHTGE] 303
# Evidence for and against this transcript:
# % of transcript supported by hints (any source): 0
# CDS exons: 0/3
# CDS introns: 0/2
# 5'UTR exons and introns: 0/0
# 3'UTR exons and introns: 0/0
# hint groups fully obeyed: 29
#     RM:  29
# incompatible hint groups: 2
#     RM:   2
# end gene g292
###
# start gene g293
FLSR01004888.1	AUGUSTUS	gene	23752322	23752600	1	+	.	ID=g293
FLSR01004888.1	AUGUSTUS	transcript	23752322	23752600	.	+	.	ID=g293.t1;Parent=g293
FLSR01004888.1	AUGUSTUS	start_codon	23752322	23752324	.	+	0	Parent=g293.t1
FLSR01004888.1	AUGUSTUS	CDS	23752322	23752597	.	+	0	ID=g293.t1.cds;Parent=g293.t1
FLSR01004888.1	AUGUSTUS	stop_codon	23752598	23752600	.	+	0	Parent=g293.t1
# protein sequence = [MIFRFSSLGVQEDPTSGVSSPVVQKDPTLEVSGLVVREDTTSWVSSLVVQEDPILAIPGPLVPELSTVVAEEAAVSPC
# SRKRRRKASSSHKA]
# Evidence for and against this transcript:
# % of transcript supported by hints (any source): 0
# CDS exons: 0/1
# CDS introns: 0/0
# 5'UTR exons and introns: 0/0
# 3'UTR exons and introns: 0/0
# hint groups fully obeyed: 0
# incompatible hint groups: 0
# end gene g293
###
#
# ----- prediction on sequence number 121 (length = 58463, name = FLSR01004888.1:28202957-28261420) -----
#
# Predicted genes for sequence number 121 on both strands
# start gene g294
FLSR01004888.1	AUGUSTUS	gene	28208148	28209029	1	-	.	ID=g294
FLSR01004888.1	AUGUSTUS	transcript	28208148	28209029	.	-	.	ID=g294.t1;Parent=g294
FLSR01004888.1	AUGUSTUS	stop_codon	28208148	28208150	.	-	0	Parent=g294.t1
FLSR01004888.1	AUGUSTUS	CDS	28208151	28208267	.	-	0	ID=g294.t1.cds;Parent=g294.t1
FLSR01004888.1	AUGUSTUS	CDS	28208376	28209029	.	-	0	ID=g294.t1.cds;Parent=g294.t1
FLSR01004888.1	AUGUSTUS	start_codon	28209027	28209029	.	-	0	Parent=g294.t1
# protein sequence = [MLPRMPGVKSAVFTRRITAFHETFASVGKKSLFKKNTVSVIWHEGIGGRTAAEVASAYVIALHQERDVRHVTYWVDNC
# SKNKNWVLLTTLVKLVNNTTNNIQDITLKFFETGHTFMSADSLHHGVEKAMRKQPGGVVLDFQDFKDVIASSNSGKVNVMELQCNNILAWSNGRSVTK
# VKNVPNLPRMTVIQMRRGSRCMFYKLSHDEEEFTRCDFLMKKLRPGDKGVEREKKMGIISKLCPMMPPNRRHFWENLTEED]
# Evidence for and against this transcript:
# % of transcript supported by hints (any source): 0
# CDS exons: 0/2
# CDS introns: 0/1
# 5'UTR exons and introns: 0/0
# 3'UTR exons and introns: 0/0
# hint groups fully obeyed: 0
# incompatible hint groups: 1
#     RM:   1
# end gene g294
###
# start gene g295
FLSR01004888.1	AUGUSTUS	gene	28209110	28209690	1	-	.	ID=g295
FLSR01004888.1	AUGUSTUS	transcript	28209110	28209690	.	-	.	ID=g295.t1;Parent=g295
FLSR01004888.1	AUGUSTUS	stop_codon	28209110	28209112	.	-	0	Parent=g295.t1
FLSR01004888.1	AUGUSTUS	CDS	28209113	28209275	.	-	1	ID=g295.t1.cds;Parent=g295.t1
FLSR01004888.1	AUGUSTUS	CDS	28209359	28209690	.	-	0	ID=g295.t1.cds;Parent=g295.t1
FLSR01004888.1	AUGUSTUS	start_codon	28209688	28209690	.	-	0	Parent=g295.t1
# protein sequence = [MISQQQTQRYTTGGPTQRKRSYQYHLNDNLGQRQEVCKTMFVSTLGYHPKNDRLIVTVFGSATSSTLAPPQDRRGRHT
# PSNKVDMTPMFEHIESFHPSISHYRREHAQNRRKAVKELNISFTKLGEEECEHCLQHEIHLNTEHQADGNSQCHSCLQWEEHKREQR]
# Evidence for and against this transcript:
# % of transcript supported by hints (any source): 0
# CDS exons: 0/2
# CDS introns: 0/1
# 5'UTR exons and introns: 0/0
# 3'UTR exons and introns: 0/0
# hint groups fully obeyed: 0
# incompatible hint groups: 0
# end gene g295
###
# start gene g296
FLSR01004888.1	AUGUSTUS	gene	28229849	28246420	1	-	.	ID=g296
FLSR01004888.1	AUGUSTUS	transcript	28229849	28246420	.	-	.	ID=g296.t1;Parent=g296
FLSR01004888.1	AUGUSTUS	stop_codon	28229849	28229851	.	-	0	Parent=g296.t1
FLSR01004888.1	AUGUSTUS	CDS	28229852	28230415	.	-	0	ID=g296.t1.cds;Parent=g296.t1
FLSR01004888.1	AUGUSTUS	CDS	28233562	28234178	.	-	2	ID=g296.t1.cds;Parent=g296.t1
FLSR01004888.1	AUGUSTUS	CDS	28240213	28240398	.	-	2	ID=g296.t1.cds;Parent=g296.t1
FLSR01004888.1	AUGUSTUS	CDS	28246312	28246420	.	-	0	ID=g296.t1.cds;Parent=g296.t1
FLSR01004888.1	AUGUSTUS	start_codon	28246418	28246420	.	-	0	Parent=g296.t1
FLSR01004888.1	AUGUSTUS	protein_match	28233598	28234178	2.52	-	2	ID=pp.g296.t1.fz_znf;Target=fz_znf 3 196;Target_start=96;
FLSR01004888.1	AUGUSTUS	protein_match	28240213	28240219	1.05	-	0	ID=pp.g296.t1.fz_znf;Target=fz_znf 1 3;Target_start=96;
FLSR01004888.1	AUGUSTUS	protein_match	28240268	28240398	1.33	-	2	ID=pp.g296.t1.fz_linker;Target=fz_linker 9 52;Target_start=28;
FLSR01004888.1	AUGUSTUS	protein_match	28246312	28246336	2.08	-	0	ID=pp.g296.t1.fz_linker;Target=fz_linker 1 9;Target_start=28;
FLSR01004888.1	AUGUSTUS	protein_match	28246337	28246420	10.5	-	0	ID=pp.g296.t1.fz_finz;Target=fz_finz 1 28;Target_start=0;
FLSR01004888.1	AUGUSTUS	interblock_region	28229849	28230415	.	-	0	ID=pp.g296.t1.iBR3
FLSR01004888.1	AUGUSTUS	interblock_region	28233562	28233597	.	-	0	ID=pp.g296.t1.iBR3
FLSR01004888.1	AUGUSTUS	interblock_region	28240220	28240267	.	-	0	ID=pp.g296.t1.iBR2
# protein sequence = [MAFIKEESEDMKIEETFRVKQEETEEQTKIEFIKEENLMPLKEESQDLNEMEEKDQYKTHHHLKNPTEKTSFICSQTE
# KTTTRKLLFAHRLKKLTHKKDLMPLRKECQDLNEMEEKDQYKTHHDIITEEKSLNCSQTETTSSQKRARKTGTIGNFTCHLCGLSFRKHGNLEVHMRV
# HTGRTLYPCQECGVIFSQQGTLNVHMRIHTGEKPFTCSQCGNSFRQKGNLKNHMRIHTGESPYTCKLCGMSFRQKGNLIYHLRVHTGEKPYTCQQCGT
# SFTQKGNLTKHMRVHNRNNPLHDNGADAKSLLRNAFASSLEFETEDGRKIKWKYFEALNELQEKEGLRLGNRLKMAHIQWRKQKMKVHLAAQLFSSSV
# ADAMEFCEQGLKLEEFQGCAATVQFVRTVDAAFDVLISRNPLGKGPKAPIKPTTKDRVETILKQADTLLRGLKVQQYNKMVPLHTTKKKTTIYGFIAN
# GRSALNIYHDLVGGPMHHADIF]
# sequence of block fz_znf       96 [KKDLMPLRKECQDLNEMEEKDQYKTHHDIITEEKSLNCSQTETTSSQKRARKTGTIGNFTCHLCGLSFRKHGNLEVHMRVHTGRTLYPCQECGVIFSQQGTLNVHMRIHTGEKPFTCSQCGNSFRQKGNLKNHMRIHTGESPYTCKLCGMSFRQKGNLIYHLRVHTGEKPYTCQQCGTSFTQKGNLTKHMRVHNRN] 292
# sequence of block fz_linker    28 [KIEFIKEENLMPLKEESQDLNEMEEKDQYKTHHHLKNPTEKTSFICSQTEKT] 80
# sequence of block fz_finz       0 [MAFIKEESEDMKIEETFRVKQEETEEQT] 28
# Evidence for and against this transcript:
# % of transcript supported by hints (any source): 0
# CDS exons: 0/4
# CDS introns: 0/3
# 5'UTR exons and introns: 0/0
# 3'UTR exons and introns: 0/0
# hint groups fully obeyed: 118
#     RM: 118
# incompatible hint groups: 3
#     RM:   3
# end gene g296
###
# start gene g297
FLSR01004888.1	AUGUSTUS	gene	28248843	28249716	1	+	.	ID=g297
FLSR01004888.1	AUGUSTUS	transcript	28248843	28249716	.	+	.	ID=g297.t1;Parent=g297
FLSR01004888.1	AUGUSTUS	start_codon	28248843	28248845	.	+	0	Parent=g297.t1
FLSR01004888.1	AUGUSTUS	CDS	28248843	28249159	.	+	0	ID=g297.t1.cds;Parent=g297.t1
FLSR01004888.1	AUGUSTUS	CDS	28249410	28249713	.	+	1	ID=g297.t1.cds;Parent=g297.t1
FLSR01004888.1	AUGUSTUS	stop_codon	28249714	28249716	.	+	0	Parent=g297.t1
# protein sequence = [MPVSALRSRLALATSESGPAHLPSPAPSEPRRKKRCEQMIELSFSVSLLALSTSWVLTGFHQKSPLEAASTSGYCRGA
# NRPLTSVLLHFSQRFMRAHKILARALFRHTRCAIFLGPEHAEAALTQGGCRSCDSMPVSALRSRLTLATSESGPAHLPSPAPSEPRRKKRREQMIELS
# FSVSLLALSTSWVLTGFHQKSPLEAASTSGS]
# Evidence for and against this transcript:
# % of transcript supported by hints (any source): 0
# CDS exons: 0/2
# CDS introns: 0/1
# 5'UTR exons and introns: 0/0
# 3'UTR exons and introns: 0/0
# hint groups fully obeyed: 1
#     RM:   1
# incompatible hint groups: 0
# end gene g297
###
# start gene g298
FLSR01004888.1	AUGUSTUS	gene	28250084	28250944	1	+	.	ID=g298
FLSR01004888.1	AUGUSTUS	transcript	28250084	28250944	.	+	.	ID=g298.t1;Parent=g298
FLSR01004888.1	AUGUSTUS	start_codon	28250084	28250086	.	+	0	Parent=g298.t1
FLSR01004888.1	AUGUSTUS	CDS	28250084	28250182	.	+	0	ID=g298.t1.cds;Parent=g298.t1
FLSR01004888.1	AUGUSTUS	CDS	28250315	28250941	.	+	0	ID=g298.t1.cds;Parent=g298.t1
FLSR01004888.1	AUGUSTUS	stop_codon	28250942	28250944	.	+	0	Parent=g298.t1
# protein sequence = [MDELGPDPDSFRDPRSATDLALRATKTTAQAMAGFAERFTEAQKASSAMKHFLPKRSSSASRRLKSTPQPAKPAPQVH
# QPSPVAETSQRFKPAKRYPLPKRQGPWPKLTLDHEPKKPRGPYPTAAGLPPKIARVPLTAPSSVQAAGVVLTADHGPVICHAPLHPSAVLTATHTEHE
# SSKFLHKNDCQVGPPVLGAPPSDIIQPLAYRAVAWQAIPEVSDWVMNIIKRGYSFSLPADPRAFAL]
# Evidence for and against this transcript:
# % of transcript supported by hints (any source): 0
# CDS exons: 0/2
# CDS introns: 0/1
# 5'UTR exons and introns: 0/0
# 3'UTR exons and introns: 0/0
# hint groups fully obeyed: 0
# incompatible hint groups: 0
# end gene g298
###
# start gene g299
FLSR01004888.1	AUGUSTUS	gene	28251375	28253404	1	-	.	ID=g299
FLSR01004888.1	AUGUSTUS	transcript	28251375	28253404	.	-	.	ID=g299.t1;Parent=g299
FLSR01004888.1	AUGUSTUS	stop_codon	28251375	28251377	.	-	0	Parent=g299.t1
FLSR01004888.1	AUGUSTUS	CDS	28251378	28251439	.	-	2	ID=g299.t1.cds;Parent=g299.t1
FLSR01004888.1	AUGUSTUS	CDS	28251558	28251654	.	-	0	ID=g299.t1.cds;Parent=g299.t1
FLSR01004888.1	AUGUSTUS	CDS	28253063	28253404	.	-	0	ID=g299.t1.cds;Parent=g299.t1
FLSR01004888.1	AUGUSTUS	start_codon	28253402	28253404	.	-	0	Parent=g299.t1
# protein sequence = [LPDCILKDPGGKTAAKRRRGKRGGVRKHFRKQRLSRIPLPSMILGNVQSLRNKMEELQGNVSFLMDFRECCVLAFTET
# WLTEYDQDTDLSIDGFGAPYRLDREREVTGKSQGGGVAVKAMKEERVLSKATLLKCQELAKKAIPDILTHLESDPTYKNLWKFYGYFSA]
# Evidence for and against this transcript:
# % of transcript supported by hints (any source): 0
# CDS exons: 0/3
# CDS introns: 0/2
# 5'UTR exons and introns: 0/0
# 3'UTR exons and introns: 0/0
# hint groups fully obeyed: 8
#     RM:   8
# incompatible hint groups: 1
#     RM:   1
# end gene g299
###
# command line:
# /usr/local/Cellar/augustus/3.3.3_2/libexec/bin/augustus --genemodel=complete --optCfgFile=/usr/local/Cellar/augustus/3.3.3_2/config/ppx.cfg --proteinprofile=../../data/phmms/cypriniformes_finz_znf.prfl --species=zebrafish --minexonintronprob=0.2 --softmasking=1 ../../data/seqs/Leuciscus_waleckii_finz_blocks.fa
```
