## Supplementary Data 2 for "Transposable elements drive the evolution of metazoan zinc finger genes": Megalobrama_amblycephala_augustus_finz.gff (part 1 of 2)

```
##gff-version 3
# This output was generated with AUGUSTUS (version 3.3.3).
# AUGUSTUS is a gene prediction tool written by M. Stanke (mario.stanke@uni-greifswald.de),
# O. Keller, S. König, L. Gerischer, L. Romoth and Katharina Hoff.
# Please cite: Mario Stanke, Mark Diekhans, Robert Baertsch, David Haussler (2008),
# Using native and syntenically mapped cDNA alignments to improve de novo gene finding
# Bioinformatics 24: 637-644, doi 10.1093/bioinformatics/btn013
# No extrinsic information on sequences given.
# Sources of extrinsic information: M RM
# Initializing the parameters using config directory /usr/local/Cellar/augustus/3.3.3_2/config/ ...
# Using protein profile fz
# --[0..0]--> fz_finz (28) <--[0..0]--> fz_linker (52) <--[0..210]--> fz_znf (196) <----
# zebrafish version. Using default transition matrix.
# admissible start codons and their probabilities: ATG(0.999), CTG(0.000667), TTG(0)
# Looks like ../../data/seqs/Megalobrama_amblycephala_finz_blocks.fa is in fasta format.
# We have hints for 0 sequences and for 0 of the sequences in the input set.
#
# ----- prediction on sequence number 1 (length = 30083, name = RXFO01000041.1:245070-275153) -----
#
# Predicted genes for sequence number 1 on both strands
# start gene g1
RXFO01000041.1	AUGUSTUS	gene	249786	252049	1	-	.	ID=g1
RXFO01000041.1	AUGUSTUS	transcript	249786	252049	.	-	.	ID=g1.t1;Parent=g1
RXFO01000041.1	AUGUSTUS	stop_codon	249786	249788	.	-	0	Parent=g1.t1
RXFO01000041.1	AUGUSTUS	CDS	249789	249856	.	-	2	ID=g1.t1.cds;Parent=g1.t1
RXFO01000041.1	AUGUSTUS	CDS	249930	250021	.	-	1	ID=g1.t1.cds;Parent=g1.t1
RXFO01000041.1	AUGUSTUS	CDS	250115	250173	.	-	0	ID=g1.t1.cds;Parent=g1.t1
RXFO01000041.1	AUGUSTUS	CDS	250287	250404	.	-	1	ID=g1.t1.cds;Parent=g1.t1
RXFO01000041.1	AUGUSTUS	CDS	250529	250706	.	-	2	ID=g1.t1.cds;Parent=g1.t1
RXFO01000041.1	AUGUSTUS	CDS	250776	250879	.	-	1	ID=g1.t1.cds;Parent=g1.t1
RXFO01000041.1	AUGUSTUS	CDS	250958	251076	.	-	0	ID=g1.t1.cds;Parent=g1.t1
RXFO01000041.1	AUGUSTUS	CDS	251519	252049	.	-	0	ID=g1.t1.cds;Parent=g1.t1
RXFO01000041.1	AUGUSTUS	start_codon	252047	252049	.	-	0	Parent=g1.t1
# protein sequence = [MEFLQVVLVMVVAFDLPDVWGSLRYSQSPRSMRPKSDPASRSPALSPLGLWNPLQVASQFQSPVSRNLAQDPFGLQEK
# QLLQGPMKPLDWRYPVVPEVQRELAVDFQLRQPMTPSSVAVQCSENRVLVEVQQDLFSNGQLIQPTGLSLGGCPVAGHDTESRVLIFEYELQDCNSVL
# MMNEDELVYTFSLTYTPEALAGTPITRADGAVVGIQCHYQRFQNVSSNALRPTWVPYASTEVGEEVLLFSLKLMMDDWSYQRPSNSYFLGGVINVEAS
# VKVYNHVPLRVFVDRCVATQGPDVNSLLRYSFIENHGCFVDAKATASSSRFMPRSQEDKIQFHLEAFMFQDSSSPYATIASVPSDAQRKSCSFANGWF
# AADGNDQVCGCCDSTCGPDGGFAASPYGGVQWEGKASLGPVMVQEQKAVSQ]
# Evidence for and against this transcript:
# % of transcript supported by hints (any source): 0
# CDS exons: 0/8
# CDS introns: 0/7
# 5'UTR exons and introns: 0/0
# 3'UTR exons and introns: 0/0
# hint groups fully obeyed: 3
#     RM:   3
# incompatible hint groups: 0
# end gene g1
###
# start gene g2
RXFO01000041.1	AUGUSTUS	gene	274086	274508	1	-	.	ID=g2
RXFO01000041.1	AUGUSTUS	transcript	274086	274508	.	-	.	ID=g2.t1;Parent=g2
RXFO01000041.1	AUGUSTUS	stop_codon	274086	274088	.	-	0	Parent=g2.t1
RXFO01000041.1	AUGUSTUS	CDS	274089	274508	.	-	0	ID=g2.t1.cds;Parent=g2.t1
RXFO01000041.1	AUGUSTUS	start_codon	274506	274508	.	-	0	Parent=g2.t1
# protein sequence = [MGVEDEETSASVVGEEGQMMVPPPVKKKTLGDLLKSRATSASAPIPKRARADNELMRYLQEECIDSNVNPLSWWRDNQ
# SRFPLLSKVVRKYMCICATSTPSERVFSAAGNIVTPIRSSLKPHKVNMMVFLARNKDMITEV]
# Evidence for and against this transcript:
# % of transcript supported by hints (any source): 0
# CDS exons: 0/1
# CDS introns: 0/0
# 5'UTR exons and introns: 0/0
# 3'UTR exons and introns: 0/0
# hint groups fully obeyed: 0
# incompatible hint groups: 0
# end gene g2
###
#
# ----- prediction on sequence number 2 (length = 77577, name = RXFO01000043.1:1975768-2053345) -----
#
# Predicted genes for sequence number 2 on both strands
# start gene g3
RXFO01000043.1	AUGUSTUS	gene	1985091	1990920	1	-	.	ID=g3
RXFO01000043.1	AUGUSTUS	transcript	1985091	1990920	.	-	.	ID=g3.t1;Parent=g3
RXFO01000043.1	AUGUSTUS	stop_codon	1985091	1985093	.	-	0	Parent=g3.t1
RXFO01000043.1	AUGUSTUS	CDS	1985094	1985680	.	-	2	ID=g3.t1.cds;Parent=g3.t1
RXFO01000043.1	AUGUSTUS	CDS	1985800	1985904	.	-	2	ID=g3.t1.cds;Parent=g3.t1
RXFO01000043.1	AUGUSTUS	CDS	1987429	1987475	.	-	1	ID=g3.t1.cds;Parent=g3.t1
RXFO01000043.1	AUGUSTUS	CDS	1989907	1989937	.	-	2	ID=g3.t1.cds;Parent=g3.t1
RXFO01000043.1	AUGUSTUS	CDS	1990722	1990812	.	-	0	ID=g3.t1.cds;Parent=g3.t1
RXFO01000043.1	AUGUSTUS	CDS	1990900	1990920	.	-	0	ID=g3.t1.cds;Parent=g3.t1
RXFO01000043.1	AUGUSTUS	start_codon	1990918	1990920	.	-	0	Parent=g3.t1
RXFO01000043.1	AUGUSTUS	protein_match	1985100	1985680	2.36	-	2	ID=pp.g3.t1.fz_znf;Target=fz_znf 3 196;Target_start=96;
RXFO01000043.1	AUGUSTUS	protein_match	1985800	1985806	1.71	-	0	ID=pp.g3.t1.fz_znf;Target=fz_znf 1 3;Target_start=96;
RXFO01000043.1	AUGUSTUS	protein_match	1985855	1985904	1.28	-	2	ID=pp.g3.t1.fz_linker;Target=fz_linker 36 52;Target_start=28;
RXFO01000043.1	AUGUSTUS	protein_match	1987429	1987475	0.997	-	1	ID=pp.g3.t1.fz_linker;Target=fz_linker 20 36;Target_start=28;
RXFO01000043.1	AUGUSTUS	protein_match	1989907	1989937	1.14	-	2	ID=pp.g3.t1.fz_linker;Target=fz_linker 10 20;Target_start=28;
RXFO01000043.1	AUGUSTUS	protein_match	1990722	1990749	1.15	-	0	ID=pp.g3.t1.fz_linker;Target=fz_linker 1 10;Target_start=28;
RXFO01000043.1	AUGUSTUS	protein_match	1990750	1990812	3.49	-	0	ID=pp.g3.t1.fz_finz;Target=fz_finz 8 28;Target_start=0;
RXFO01000043.1	AUGUSTUS	protein_match	1990900	1990920	5.24	-	0	ID=pp.g3.t1.fz_finz;Target=fz_finz 1 7;Target_start=0;
RXFO01000043.1	AUGUSTUS	interblock_region	1985091	1985099	.	-	0	ID=pp.g3.t1.iBR3
RXFO01000043.1	AUGUSTUS	interblock_region	1985807	1985854	.	-	0	ID=pp.g3.t1.iBR2
# protein sequence = [MAIIKERSEDLRIEETFRVKHEKLRNKQVGFILKAELXLLKNILLPKSYRPEPVSETLTHPESHINCPHKNQRTRTSE
# FILVVRIKSGNPPRSEFGIPDLMPLKEESQDLNQMEEKDQYKTLHYAITEENSFSCSETEKTSSQKRAQKRGTIGNFTCQLCGLRFNKHGNLEVHMRV
# HTGRKFYPCQHCGVIFNQQGNLKVHMRIHTGEKPYTCQECGKSFSTQGNLKVHMRVHTGESPFTCQQCGLRFTQKGNLKKHINVHSGKKPFSCQQCGK
# SFNQDGNLKVHMRRIHSGEK]
# sequence of block fz_znf       96 [IPDLMPLKEESQDLNQMEEKDQYKTLHYAITEENSFSCSETEKTSSQKRAQKRGTIGNFTCQLCGLRFNKHGNLEVHMRVHTGRKFYPCQHCGVIFNQQGNLKVHMRIHTGEKPYTCQECGKSFSTQGNLKVHMRVHTGESPFTCQQCGLRFTQKGNLKKHINVHSGKKPFSCQQCGKSFNQDGNLKVHMRRIHSG] 292
# sequence of block fz_linker    28 [VGFILKAELXLLKNILLPKSYRPEPVSETLTHPESHINCPHKNQRTRTSEFI] 80
# sequence of block fz_finz       0 [MAIIKERSEDLRIEETFRVKHEKLRNKQ] 28
# Evidence for and against this transcript:
# % of transcript supported by hints (any source): 0
# CDS exons: 0/6
# CDS introns: 0/5
# 5'UTR exons and introns: 0/0
# 3'UTR exons and introns: 0/0
# hint groups fully obeyed: 47
#     RM:  47
# incompatible hint groups: 5
#     RM:   5
# end gene g3
###
# start gene g4
RXFO01000043.1	AUGUSTUS	gene	1995088	1996867	1	+	.	ID=g4
RXFO01000043.1	AUGUSTUS	transcript	1995088	1996867	.	+	.	ID=g4.t1;Parent=g4
RXFO01000043.1	AUGUSTUS	start_codon	1995088	1995090	.	+	0	Parent=g4.t1
RXFO01000043.1	AUGUSTUS	CDS	1995088	1995172	.	+	0	ID=g4.t1.cds;Parent=g4.t1
RXFO01000043.1	AUGUSTUS	CDS	1995957	1996864	.	+	2	ID=g4.t1.cds;Parent=g4.t1
RXFO01000043.1	AUGUSTUS	stop_codon	1996865	1996867	.	+	0	Parent=g4.t1
RXFO01000043.1	AUGUSTUS	protein_match	1995088	1995171	9.94	+	0	ID=pp.g4.t1.fz_finz;Target=fz_finz 1 28;Target_start=0;
RXFO01000043.1	AUGUSTUS	protein_match	1995172	1995172	1	+	0	ID=pp.g4.t1.fz_linker;Target=fz_linker 1 1;Target_start=28;
RXFO01000043.1	AUGUSTUS	protein_match	1995957	1996111	1.74	+	2	ID=pp.g4.t1.fz_linker;Target=fz_linker 1 52;Target_start=28;
RXFO01000043.1	AUGUSTUS	protein_match	1996199	1996786	7.85	+	0	ID=pp.g4.t1.fz_znf;Target=fz_znf 1 196;Target_start=109;
RXFO01000043.1	AUGUSTUS	interblock_region	1996112	1996198	.	+	0	ID=pp.g4.t1.iBR2
RXFO01000043.1	AUGUSTUS	interblock_region	1996787	1996867	.	+	0	ID=pp.g4.t1.iBR3
# protein sequence = [MAFIKEENEDVKIEETFRVKHEETEEQTDLMPLKGESQDLNETKEKDQYKTHCDVVAEEKSFSCSQNEISPRKRTKKT
# GIRTYFTCQLCGISFNQPAKLEVHMRVHTGEKPFTCQQCGKSFDLQGNLKVHMRIHTGESPYTCQQCGISFRQKGNLNNHMRIHTGEKPFTCQQCGKS
# FNQDGNLKVHMRIHTGEKPYICSQCGKSFDLHGNLKVHMRIHTGESPYTCQQCGVSFTQKGHLNSHMRVHSGEKPYKCQQCGKSFDLQGNLKVHMRIH
# TGETPYTCQQCGVSFKQKGSLNRHMRIHTGEKPFTCQQCGKSFSRKGILNYHMRVHT]
# sequence of block fz_finz       0 [MAFIKEENEDVKIEETFRVKHEETEEQT] 28
# sequence of block fz_linker    28 [DLMPLKGESQDLNETKEKDQYKTHCDVVAEEKSFSCSQNEISPRKRTKKTGI] 80
# sequence of block fz_znf      109 [KPFTCQQCGKSFDLQGNLKVHMRIHTGESPYTCQQCGISFRQKGNLNNHMRIHTGEKPFTCQQCGKSFNQDGNLKVHMRIHTGEKPYICSQCGKSFDLHGNLKVHMRIHTGESPYTCQQCGVSFTQKGHLNSHMRVHSGEKPYKCQQCGKSFDLQGNLKVHMRIHTGETPYTCQQCGVSFKQKGSLNRHMRIHTGE] 305
# Evidence for and against this transcript:
# % of transcript supported by hints (any source): 0
# CDS exons: 0/2
# CDS introns: 0/1
# 5'UTR exons and introns: 0/0
# 3'UTR exons and introns: 0/0
# hint groups fully obeyed: 4
#     RM:   4
# incompatible hint groups: 1
#     RM:   1
# end gene g4
###
# start gene g5
RXFO01000043.1	AUGUSTUS	gene	1997333	2007503	1	+	.	ID=g5
RXFO01000043.1	AUGUSTUS	transcript	1997333	2007503	.	+	.	ID=g5.t1;Parent=g5
RXFO01000043.1	AUGUSTUS	start_codon	1997333	1997335	.	+	0	Parent=g5.t1
RXFO01000043.1	AUGUSTUS	CDS	1997333	1997375	.	+	0	ID=g5.t1.cds;Parent=g5.t1
RXFO01000043.1	AUGUSTUS	CDS	2003101	2003352	.	+	2	ID=g5.t1.cds;Parent=g5.t1
RXFO01000043.1	AUGUSTUS	CDS	2003593	2003893	.	+	2	ID=g5.t1.cds;Parent=g5.t1
RXFO01000043.1	AUGUSTUS	CDS	2003965	2004100	.	+	1	ID=g5.t1.cds;Parent=g5.t1
RXFO01000043.1	AUGUSTUS	CDS	2006273	2006306	.	+	0	ID=g5.t1.cds;Parent=g5.t1
RXFO01000043.1	AUGUSTUS	CDS	2006749	2007500	.	+	2	ID=g5.t1.cds;Parent=g5.t1
RXFO01000043.1	AUGUSTUS	stop_codon	2007501	2007503	.	+	0	Parent=g5.t1
# protein sequence = [MPMTPSRGLHVTFTEFICVALASPYDDETLKSLFWIRANYHRPVDLPDTSLLCWREYSLESVRPRSRAQPDPEPVSSP
# RTAEYSCEPPADGELPPAATDSLPTQSTPRSASPPATSLLDVICPAPSPGNPCDVEPQVTLPPAARRPEVLVALPPAADLVAPSRPVDLPAPSRLLPS
# SVPPETLRLTAPSVSLIWPPPPCYRGLLLPLRVASVLGRANVTAALGISSSTSADRRLYIAAASYASDVMEINLETFFKDYLESMHKNTTVGSLVGSS
# IGAAGGIAALAGLALAPFTLGASLVVTGVGAAVGAAGGVTGGASNITNTIKQKNLRETIEKIVNDFLNTINPMFELLNKIGAITENIKLLKETLKQHE
# FQKAAKGAADILRIASVAQIGKMCAEAAKEIRMYVRTVRALRVPAQAARATASSLRTTAAFTGALSALFLALDVYSIFQDSTELSEMNQPADERKAEE
# IKSETLKFILQMRETAAQFQKIVDRIKDAIDTFENI]
# Evidence for and against this transcript:
# % of transcript supported by hints (any source): 0
# CDS exons: 0/6
# CDS introns: 0/5
# 5'UTR exons and introns: 0/0
# 3'UTR exons and introns: 0/0
# hint groups fully obeyed: 56
#     RM:  56
# incompatible hint groups: 2
#     RM:   2
# end gene g5
###
# start gene g6
RXFO01000043.1	AUGUSTUS	gene	2010022	2021423	1	+	.	ID=g6
RXFO01000043.1	AUGUSTUS	transcript	2010022	2021423	.	+	.	ID=g6.t1;Parent=g6
RXFO01000043.1	AUGUSTUS	start_codon	2010022	2010024	.	+	0	Parent=g6.t1
RXFO01000043.1	AUGUSTUS	CDS	2010022	2010106	.	+	0	ID=g6.t1.cds;Parent=g6.t1
RXFO01000043.1	AUGUSTUS	CDS	2012944	2013498	.	+	2	ID=g6.t1.cds;Parent=g6.t1
RXFO01000043.1	AUGUSTUS	CDS	2014988	2015263	.	+	2	ID=g6.t1.cds;Parent=g6.t1
RXFO01000043.1	AUGUSTUS	CDS	2021371	2021420	.	+	2	ID=g6.t1.cds;Parent=g6.t1
RXFO01000043.1	AUGUSTUS	stop_codon	2021421	2021423	.	+	0	Parent=g6.t1
RXFO01000043.1	AUGUSTUS	protein_match	2010022	2010105	7.36	+	0	ID=pp.g6.t1.fz_finz;Target=fz_finz 1 28;Target_start=0;
RXFO01000043.1	AUGUSTUS	protein_match	2010106	2010106	1	+	0	ID=pp.g6.t1.fz_linker;Target=fz_linker 1 1;Target_start=28;
RXFO01000043.1	AUGUSTUS	protein_match	2012944	2013098	1.81	+	2	ID=pp.g6.t1.fz_linker;Target=fz_linker 1 52;Target_start=28;
RXFO01000043.1	AUGUSTUS	protein_match	2013165	2013498	5.88	+	0	ID=pp.g6.t1.fz_znf;Target=fz_znf 1 112;Target_start=102;
RXFO01000043.1	AUGUSTUS	protein_match	2014988	2015241	5.48	+	2	ID=pp.g6.t1.fz_znf;Target=fz_znf 112 196;Target_start=102;
RXFO01000043.1	AUGUSTUS	interblock_region	2013099	2013164	.	+	0	ID=pp.g6.t1.iBR2
RXFO01000043.1	AUGUSTUS	interblock_region	2015242	2015263	.	+	0	ID=pp.g6.t1.iBR3
RXFO01000043.1	AUGUSTUS	interblock_region	2021371	2021423	.	+	2	ID=pp.g6.t1.iBR3
# protein sequence = [MAIIKEESEDVTIEEKFRVKHEETEEQTDLMALIEEDQELKEIEEKEQYKRHDFMDVEKSIQTETTSSRKKNQKTESA
# CSQCGKSFTQKHNLKIHMRIHTEEKPYQCQQCGMSFKQKTNLNSHMKIHTGEKPFTCQQCGKSFTKKGNLKKHMNIHTGETPFTCDQCGTSFKYKETL
# NSHMNIHTGEKPFACDQCGKSFLRKVTLNVHIKRKHSENSFNCQQCGMSFQDKRHLNWHLKIHSREMSFKCRDCGKSFRFKGNLKTHMRVHTGEKPYT
# CTQCGKSFTQKITLDIHMRVHTGEKPFTCVQXVEIMDGSGLENVAEKR]
# sequence of block fz_finz       0 [MAIIKEESEDVTIEEKFRVKHEETEEQT] 28
# sequence of block fz_linker    28 [DLMALIEEDQELKEIEEKEQYKRHDFMDVEKSIQTETTSSRKKNQKTESACS] 80
# sequence of block fz_znf      102 [KPYQCQQCGMSFKQKTNLNSHMKIHTGEKPFTCQQCGKSFTKKGNLKKHMNIHTGETPFTCDQCGTSFKYKETLNSHMNIHTGEKPFACDQCGKSFLRKVTLNVHIKRKHSENSFNCQQCGMSFQDKRHLNWHLKIHSREMSFKCRDCGKSFRFKGNLKTHMRVHTGEKPYTCTQCGKSFTQKITLDIHMRVHTGE] 298
# Evidence for and against this transcript:
# % of transcript supported by hints (any source): 0
# CDS exons: 0/4
# CDS introns: 0/3
# 5'UTR exons and introns: 0/0
# 3'UTR exons and introns: 0/0
# hint groups fully obeyed: 74
#     RM:  74
# incompatible hint groups: 1
#     RM:   1
# end gene g6
###
# start gene g7
RXFO01000043.1	AUGUSTUS	gene	2025276	2026591	1	+	.	ID=g7
RXFO01000043.1	AUGUSTUS	transcript	2025276	2026591	.	+	.	ID=g7.t1;Parent=g7
RXFO01000043.1	AUGUSTUS	start_codon	2025276	2025278	.	+	0	Parent=g7.t1
RXFO01000043.1	AUGUSTUS	CDS	2025276	2025415	.	+	0	ID=g7.t1.cds;Parent=g7.t1
RXFO01000043.1	AUGUSTUS	CDS	2026346	2026422	.	+	1	ID=g7.t1.cds;Parent=g7.t1
RXFO01000043.1	AUGUSTUS	CDS	2026539	2026588	.	+	2	ID=g7.t1.cds;Parent=g7.t1
RXFO01000043.1	AUGUSTUS	stop_codon	2026589	2026591	.	+	0	Parent=g7.t1
# protein sequence = [MVAMFSHAPGVYQDVINVDQNELVKKLPEHLVDEVLKYGAGIDHAIRELILVFYGLVQSSATVQKEQRQQSTGVKIVD
# GSSLEIVAEKR]
# Evidence for and against this transcript:
# % of transcript supported by hints (any source): 0
# CDS exons: 0/3
# CDS introns: 0/2
# 5'UTR exons and introns: 0/0
# 3'UTR exons and introns: 0/0
# hint groups fully obeyed: 9
#     RM:   9
# incompatible hint groups: 1
#     RM:   1
# end gene g7
###
# start gene g8
RXFO01000043.1	AUGUSTUS	gene	2038262	2051521	1	+	.	ID=g8
RXFO01000043.1	AUGUSTUS	transcript	2038262	2051521	.	+	.	ID=g8.t1;Parent=g8
RXFO01000043.1	AUGUSTUS	start_codon	2038262	2038264	.	+	0	Parent=g8.t1
RXFO01000043.1	AUGUSTUS	CDS	2038262	2038346	.	+	0	ID=g8.t1.cds;Parent=g8.t1
RXFO01000043.1	AUGUSTUS	CDS	2045173	2046303	.	+	2	ID=g8.t1.cds;Parent=g8.t1
RXFO01000043.1	AUGUSTUS	CDS	2050953	2051518	.	+	2	ID=g8.t1.cds;Parent=g8.t1
RXFO01000043.1	AUGUSTUS	stop_codon	2051519	2051521	.	+	0	Parent=g8.t1
RXFO01000043.1	AUGUSTUS	protein_match	2038262	2038345	7.92	+	0	ID=pp.g8.t1.fz_finz;Target=fz_finz 1 28;Target_start=0;
RXFO01000043.1	AUGUSTUS	protein_match	2038346	2038346	1	+	0	ID=pp.g8.t1.fz_linker;Target=fz_linker 1 1;Target_start=28;
RXFO01000043.1	AUGUSTUS	protein_match	2045173	2045327	1.81	+	2	ID=pp.g8.t1.fz_linker;Target=fz_linker 1 52;Target_start=28;
RXFO01000043.1	AUGUSTUS	protein_match	2045379	2045966	6.84	+	0	ID=pp.g8.t1.fz_znf;Target=fz_znf 1 196;Target_start=97;
RXFO01000043.1	AUGUSTUS	interblock_region	2045328	2045378	.	+	0	ID=pp.g8.t1.iBR2
RXFO01000043.1	AUGUSTUS	interblock_region	2045967	2046303	.	+	0	ID=pp.g8.t1.iBR3
RXFO01000043.1	AUGUSTUS	interblock_region	2050953	2051521	.	+	2	ID=pp.g8.t1.iBR3
# protein sequence = [MAFIKEESEDMKIEEVFSLKPEDPEEQTDLMALKEENQELKEIEEKDLHNSHDFMDVGKSTQTEKIEYNSDLTCSCCG
# KSFAEKYKLKNHMRVHTGEKPYTCQQCGKSFSQKASLNRHMKIHTGEKPFTCQQCGMSLSNKGSLDRHMKIHTGEKPYTCQQCGKSFTDKGNFKRHMI
# IHTGEKPYTCDQCGMSFRLKSTRDSHMMIHTGEKPFTCGQCGISFADKGNLKQHMKIHTGVKPFTCQQCGKSFNDKGNLNRHKMIHTGEKPYTCDQCG
# KSFRLKSTRDSHMMIHTGEKPFTCGQCGISFVDKGNLKQHMKIHTGEKPFTCDQCGKSFRLKSTLDSHKRIHTGEKPFGCVQCGKRFTDKGNLRHHMN
# SHPGEKLFTRDQYGKFLQCKVILNSQFPNRKHSDLMALKEGNQELKETEEKDQYKICDFIDVEKSIKTETTSSQILKTEFDSNFTCSHFGKGFDQKQN
# LNNSEKIHAEQKSFTCQQCGISLTKRRNLKRHMMIHTGEKPFTCDQCGKGFRLKSIYDSHKRIHTGEKPFTCQQCGMSFTEKGNLKQHMKIHTGERPF
# TCDQCGKSFRRKETLNYHTKIKHSGE]
# sequence of block fz_finz       0 [MAFIKEESEDMKIEEVFSLKPEDPEEQT] 28
# sequence of block fz_linker    28 [DLMALKEENQELKEIEEKDLHNSHDFMDVGKSTQTEKIEYNSDLTCSCCGKS] 80
# sequence of block fz_znf       97 [KPYTCQQCGKSFSQKASLNRHMKIHTGEKPFTCQQCGMSLSNKGSLDRHMKIHTGEKPYTCQQCGKSFTDKGNFKRHMIIHTGEKPYTCDQCGMSFRLKSTRDSHMMIHTGEKPFTCGQCGISFADKGNLKQHMKIHTGVKPFTCQQCGKSFNDKGNLNRHKMIHTGEKPYTCDQCGKSFRLKSTRDSHMMIHTGE] 293
# Evidence for and against this transcript:
# % of transcript supported by hints (any source): 0
# CDS exons: 0/3
# CDS introns: 0/2
# 5'UTR exons and introns: 0/0
# 3'UTR exons and introns: 0/0
# hint groups fully obeyed: 82
#     RM:  82
# incompatible hint groups: 2
#     RM:   2
# end gene g8
###
#
# ----- prediction on sequence number 3 (length = 30170, name = RXFO01000043.1:2071466-2101636) -----
#
# Predicted genes for sequence number 3 on both strands
# start gene g9
RXFO01000043.1	AUGUSTUS	gene	2077030	2077989	1	+	.	ID=g9
RXFO01000043.1	AUGUSTUS	transcript	2077030	2077989	.	+	.	ID=g9.t1;Parent=g9
RXFO01000043.1	AUGUSTUS	start_codon	2077030	2077032	.	+	0	Parent=g9.t1
RXFO01000043.1	AUGUSTUS	CDS	2077030	2077986	.	+	0	ID=g9.t1.cds;Parent=g9.t1
RXFO01000043.1	AUGUSTUS	stop_codon	2077987	2077989	.	+	0	Parent=g9.t1
# protein sequence = [MEAAGDLPPSHLEEFLQRAVDRMDRQDKAIDEMGRAFQAMVTKVSELALQTQRQQQPPPAAPPTPPTPPIISGGISQS
# EPRLPIPEKYVGEPKFCRSFLSHCSLHFALQPRTFHTEEMKVAFVLSLLTGRAALWGTAVWENNHPCCSSFQSLSQMRRVFDHSVAGREATRKLADLR
# QGIQPVSDYAIEFRTLAAECKWNEEAQWDVFLHGLADRIQQEIRAVELPTSLNGLIDLTIRVDNRLDQAARRRGRAVLATRPEAQRQRSEVAVSPPGD
# LEPMQVGRARLSREERIRRRSLGLCLYCGSQEHHIQRCPVKDQAR]
# Evidence for and against this transcript:
# % of transcript supported by hints (any source): 0
# CDS exons: 0/1
# CDS introns: 0/0
# 5'UTR exons and introns: 0/0
# 3'UTR exons and introns: 0/0
# hint groups fully obeyed: 0
# incompatible hint groups: 1
#     RM:   1
# end gene g9
###
# start gene g10
RXFO01000043.1	AUGUSTUS	gene	2086466	2090101	1	+	.	ID=g10
RXFO01000043.1	AUGUSTUS	transcript	2086466	2090101	.	+	.	ID=g10.t1;Parent=g10
RXFO01000043.1	AUGUSTUS	start_codon	2086466	2086468	.	+	0	Parent=g10.t1
RXFO01000043.1	AUGUSTUS	CDS	2086466	2086637	.	+	0	ID=g10.t1.cds;Parent=g10.t1
RXFO01000043.1	AUGUSTUS	CDS	2087084	2087769	.	+	2	ID=g10.t1.cds;Parent=g10.t1
RXFO01000043.1	AUGUSTUS	CDS	2089913	2090098	.	+	0	ID=g10.t1.cds;Parent=g10.t1
RXFO01000043.1	AUGUSTUS	stop_codon	2090099	2090101	.	+	0	Parent=g10.t1
RXFO01000043.1	AUGUSTUS	protein_match	2086466	2086549	7.17	+	0	ID=pp.g10.t1.fz_finz;Target=fz_finz 1 28;Target_start=0;
RXFO01000043.1	AUGUSTUS	protein_match	2086550	2086637	2	+	0	ID=pp.g10.t1.fz_linker;Target=fz_linker 1 30;Target_start=28;
RXFO01000043.1	AUGUSTUS	protein_match	2087084	2087151	1.02	+	2	ID=pp.g10.t1.fz_linker;Target=fz_linker 30 52;Target_start=28;
RXFO01000043.1	AUGUSTUS	protein_match	2087236	2087769	5.57	+	0	ID=pp.g10.t1.fz_znf;Target=fz_znf 1 178;Target_start=108;
RXFO01000043.1	AUGUSTUS	protein_match	2089913	2089966	5.96	+	0	ID=pp.g10.t1.fz_znf;Target=fz_znf 179 196;Target_start=108;
RXFO01000043.1	AUGUSTUS	interblock_region	2087152	2087235	.	+	0	ID=pp.g10.t1.iBR2
RXFO01000043.1	AUGUSTUS	interblock_region	2089967	2090101	.	+	0	ID=pp.g10.t1.iBR3
# protein sequence = [MEFIKLESEDMKIEEVFSLKHEDTKEQTKMEFIKEESEDMKIEETFRVKKEETEEQTDLMGLKEDQELKETDEKDQYR
# RHDFMDVEKSTQTETTSSQNKNQKTKSNSDFAFTCSRCGKSFTQKPNLKIHMRTHTKEKPYTCQQCGMSFSQKANLNSHMKIHTGEKPFTCDQCGKSF
# RLKSTRNSHMKIHTGEKPFTCQQCGLSFTKKGNLKQHMKIHTGEKPFTCDQCGTSFRLKSTRDSHMKIHTGEKPFRCDQCGKSFKHEVTLSFHMNIHS
# GEKPLHMIIVERIFRFKGNLKTHMRVHTGEKPYTCTHCEKSFSQKTHLQLQLHRVTQACNLHVISLTLLPVGHD]
# sequence of block fz_finz       0 [MEFIKLESEDMKIEEVFSLKHEDTKEQT] 28
# sequence of block fz_linker    28 [KMEFIKEESEDMKIEETFRVKKEETEEQTDLMGLKEDQELKETDEKDQYRRH] 80
# sequence of block fz_znf      108 [FAFTCSRCGKSFTQKPNLKIHMRTHTKEKPYTCQQCGMSFSQKANLNSHMKIHTGEKPFTCDQCGKSFRLKSTRNSHMKIHTGEKPFTCQQCGLSFTKKGNLKQHMKIHTGEKPFTCDQCGTSFRLKSTRDSHMKIHTGEKPFRCDQCGKSFKHEVTLSFHMNIHSGEKPLHMIIVERIFRFKGNLKTHMRVHTGE] 304
# Evidence for and against this transcript:
# % of transcript supported by hints (any source): 0
# CDS exons: 0/3
# CDS introns: 0/2
# 5'UTR exons and introns: 0/0
# 3'UTR exons and introns: 0/0
# hint groups fully obeyed: 17
#     RM:  17
# incompatible hint groups: 4
#     RM:   4
# end gene g10
###
# start gene g11
RXFO01000043.1	AUGUSTUS	gene	2093868	2100525	1	+	.	ID=g11
RXFO01000043.1	AUGUSTUS	transcript	2093868	2100525	.	+	.	ID=g11.t1;Parent=g11
RXFO01000043.1	AUGUSTUS	start_codon	2093868	2093870	.	+	0	Parent=g11.t1
RXFO01000043.1	AUGUSTUS	CDS	2093868	2093877	.	+	0	ID=g11.t1.cds;Parent=g11.t1
RXFO01000043.1	AUGUSTUS	CDS	2096531	2096569	.	+	2	ID=g11.t1.cds;Parent=g11.t1
RXFO01000043.1	AUGUSTUS	CDS	2097338	2097349	.	+	2	ID=g11.t1.cds;Parent=g11.t1
RXFO01000043.1	AUGUSTUS	CDS	2097422	2097433	.	+	2	ID=g11.t1.cds;Parent=g11.t1
RXFO01000043.1	AUGUSTUS	CDS	2098604	2098615	.	+	2	ID=g11.t1.cds;Parent=g11.t1
RXFO01000043.1	AUGUSTUS	CDS	2098695	2099954	.	+	2	ID=g11.t1.cds;Parent=g11.t1
RXFO01000043.1	AUGUSTUS	CDS	2100461	2100522	.	+	2	ID=g11.t1.cds;Parent=g11.t1
RXFO01000043.1	AUGUSTUS	stop_codon	2100523	2100525	.	+	0	Parent=g11.t1
RXFO01000043.1	AUGUSTUS	protein_match	2093868	2093877	1.36	+	0	ID=pp.g11.t1.fz_finz;Target=fz_finz 1 4;Target_start=0;
RXFO01000043.1	AUGUSTUS	protein_match	2096531	2096569	2.05	+	1	ID=pp.g11.t1.fz_finz;Target=fz_finz 4 17;Target_start=0;
RXFO01000043.1	AUGUSTUS	protein_match	2097338	2097349	0.726	+	1	ID=pp.g11.t1.fz_finz;Target=fz_finz 17 21;Target_start=0;
RXFO01000043.1	AUGUSTUS	protein_match	2097422	2097433	3.01	+	1	ID=pp.g11.t1.fz_finz;Target=fz_finz 21 25;Target_start=0;
RXFO01000043.1	AUGUSTUS	protein_match	2098604	2098614	1	+	2	ID=pp.g11.t1.fz_finz;Target=fz_finz 25 28;Target_start=0;
RXFO01000043.1	AUGUSTUS	protein_match	2098615	2098615	1	+	0	ID=pp.g11.t1.fz_linker;Target=fz_linker 1 1;Target_start=28;
RXFO01000043.1	AUGUSTUS	protein_match	2098695	2098849	1.5	+	2	ID=pp.g11.t1.fz_linker;Target=fz_linker 1 52;Target_start=28;
RXFO01000043.1	AUGUSTUS	protein_match	2099081	2099668	5.21	+	0	ID=pp.g11.t1.fz_znf;Target=fz_znf 1 196;Target_start=157;
RXFO01000043.1	AUGUSTUS	interblock_region	2098850	2099080	.	+	0	ID=pp.g11.t1.iBR2
RXFO01000043.1	AUGUSTUS	interblock_region	2099669	2099954	.	+	0	ID=pp.g11.t1.iBR3
RXFO01000043.1	AUGUSTUS	interblock_region	2100461	2100525	.	+	2	ID=pp.g11.t1.iBR3
# protein sequence = [MYCKKEDEELKEIEEKVSSHYEESTMQFYLMALKGENQELTDCVLTDVEKSVQTEMSSLNKAQETKSKSNLTCSHCGK
# SFNEKHNLKCHMKVHTRHFTCQQCGERFVHKGSLNSHMTVHTGEKLFTCERCGKSFKNRKSLNSHMQRGHPGENGVNTLNPFTCKHCEKIFTCKAQLD
# SHMTIHTGEKPFSCDQCGKGFIHRGNLNTHMRVHTGEKPFSCDQCGTSFSLKATLKTHMTIHTGEKPFKCDQCGKSFRLKPILDSHMKSHGIKSTYTC
# KQCGKSFSYKKSFDAHIRVHTGESPYVCKQCGKICSSKGNLTAHMRSHTREKPFMCLECGKCFTCKPTLTFHMKLHSRENFFNCQQCGMSFPDKRRLS
# WHLKRHLKSKRRKKFFKCHDCGKSFRFKGNLKTHMRVHTGEKPYTCTQCGKSFSQKVTLDGHMRVYTGEKPFKCLKYYYIHRKIYYTLLSFYDNVAV]
# sequence of block fz_finz       0 [MYCKKEDEELKEIEEKVSSHYEESTMQF] 28
# sequence of block fz_linker    28 [YLMALKGENQELTDCVLTDVEKSVQTEMSSLNKAQETKSKSNLTCSHCGKSF] 80
# sequence of block fz_znf      157 [NPFTCKHCEKIFTCKAQLDSHMTIHTGEKPFSCDQCGKGFIHRGNLNTHMRVHTGEKPFSCDQCGTSFSLKATLKTHMTIHTGEKPFKCDQCGKSFRLKPILDSHMKSHGIKSTYTCKQCGKSFSYKKSFDAHIRVHTGESPYVCKQCGKICSSKGNLTAHMRSHTREKPFMCLECGKCFTCKPTLTFHMKLHSRE] 353
# Evidence for and against this transcript:
# % of transcript supported by hints (any source): 0
# CDS exons: 0/7
# CDS introns: 0/6
# 5'UTR exons and introns: 0/0
# 3'UTR exons and introns: 0/0
# hint groups fully obeyed: 26
#     RM:  26
# incompatible hint groups: 2
#     RM:   2
# end gene g11
###
#
# ----- prediction on sequence number 4 (length = 30083, name = RXFO01000071.1:2103163-2133246) -----
#
# Predicted genes for sequence number 4 on both strands
# start gene g12
RXFO01000071.1	AUGUSTUS	gene	2108291	2111592	1	-	.	ID=g12
RXFO01000071.1	AUGUSTUS	transcript	2108291	2111592	.	-	.	ID=g12.t1;Parent=g12
RXFO01000071.1	AUGUSTUS	stop_codon	2108291	2108293	.	-	0	Parent=g12.t1
RXFO01000071.1	AUGUSTUS	CDS	2108294	2109111	.	-	2	ID=g12.t1.cds;Parent=g12.t1
RXFO01000071.1	AUGUSTUS	CDS	2109323	2109386	.	-	0	ID=g12.t1.cds;Parent=g12.t1
RXFO01000071.1	AUGUSTUS	CDS	2111143	2111152	.	-	1	ID=g12.t1.cds;Parent=g12.t1
RXFO01000071.1	AUGUSTUS	CDS	2111523	2111535	.	-	2	ID=g12.t1.cds;Parent=g12.t1
RXFO01000071.1	AUGUSTUS	CDS	2111589	2111592	.	-	0	ID=g12.t1.cds;Parent=g12.t1
RXFO01000071.1	AUGUSTUS	start_codon	2111590	2111592	.	-	0	Parent=g12.t1
RXFO01000071.1	AUGUSTUS	protein_match	2108369	2108956	7.02	-	0	ID=pp.g12.t1.fz_znf;Target=fz_znf 1 196;Target_start=82;
RXFO01000071.1	AUGUSTUS	protein_match	2108963	2109111	1.15	-	2	ID=pp.g12.t1.fz_linker;Target=fz_linker 3 52;Target_start=28;
RXFO01000071.1	AUGUSTUS	protein_match	2109323	2109329	5.41	-	0	ID=pp.g12.t1.fz_linker;Target=fz_linker 1 3;Target_start=28;
RXFO01000071.1	AUGUSTUS	protein_match	2109330	2109386	2.28	-	0	ID=pp.g12.t1.fz_finz;Target=fz_finz 10 28;Target_start=0;
RXFO01000071.1	AUGUSTUS	protein_match	2111143	2111152	1.32	-	1	ID=pp.g12.t1.fz_finz;Target=fz_finz 6 9;Target_start=0;
RXFO01000071.1	AUGUSTUS	protein_match	2111523	2111535	1.11	-	2	ID=pp.g12.t1.fz_finz;Target=fz_finz 2 6;Target_start=0;
RXFO01000071.1	AUGUSTUS	protein_match	2111589	2111592	39.1	-	0	ID=pp.g12.t1.fz_finz;Target=fz_finz 1 2;Target_start=0;
RXFO01000071.1	AUGUSTUS	interblock_region	2108291	2108368	.	-	0	ID=pp.g12.t1.iBR3
RXFO01000071.1	AUGUSTUS	interblock_region	2108957	2108962	.	-	0	ID=pp.g12.t1.iBR2
# protein sequence = [MSFSYWFSIMEFEEEPCRIKDEDTEEQIGWYGNPIISQTEKNLTQKCTQKTVIKDCFTCSECGKSYMHKKNLNVHMRV
# HTGERPFTCAQCGKSFIHKSHLNVHMRIHSGEKLFTCTHCEKRFFHKRSLTVHMRVHTGEKPFTCSQCGKNFIYKESLNLHMRIHNGEKPFTCSQCGK
# CFNNKGNLNVHIRIHTGEKPFTCTQCGKSFIHKESLNFHLRSHTGERPYTCSQCGKSFIQKGHFNEHMRIHTGEKMFICPQCGKSFNHKGNFNEHMRI
# HTGEKPFTCTQCGKRFKFKSVLNNHLRSH]
# sequence of block fz_znf       82 [RPFTCAQCGKSFIHKSHLNVHMRIHSGEKLFTCTHCEKRFFHKRSLTVHMRVHTGEKPFTCSQCGKNFIYKESLNLHMRIHNGEKPFTCSQCGKCFNNKGNLNVHIRIHTGEKPFTCTQCGKSFIHKESLNFHLRSHTGERPYTCSQCGKSFIQKGHFNEHMRIHTGEKMFICPQCGKSFNHKGNFNEHMRIHTGE] 278
# sequence of block fz_linker    28 [GWYGNPIISQTEKNLTQKCTQKTVIKDCFTCSECGKSYMHKKNLNVHMRVHT] 80
# sequence of block fz_finz       0 [MSFSYWFSIMEFEEEPCRIKDEDTEEQI] 28
# Evidence for and against this transcript:
# % of transcript supported by hints (any source): 0
# CDS exons: 0/5
# CDS introns: 0/4
# 5'UTR exons and introns: 0/0
# 3'UTR exons and introns: 0/0
# hint groups fully obeyed: 19
#     RM:  19
# incompatible hint groups: 1
#     RM:   1
# end gene g12
###
# start gene g13
RXFO01000071.1	AUGUSTUS	gene	2111618	2115122	1	-	.	ID=g13
RXFO01000071.1	AUGUSTUS	transcript	2111618	2115122	.	-	.	ID=g13.t1;Parent=g13
RXFO01000071.1	AUGUSTUS	stop_codon	2111618	2111620	.	-	0	Parent=g13.t1
RXFO01000071.1	AUGUSTUS	CDS	2111621	2111629	.	-	0	ID=g13.t1.cds;Parent=g13.t1
RXFO01000071.1	AUGUSTUS	CDS	2111689	2112527	.	-	2	ID=g13.t1.cds;Parent=g13.t1
RXFO01000071.1	AUGUSTUS	CDS	2113035	2113110	.	-	0	ID=g13.t1.cds;Parent=g13.t1
RXFO01000071.1	AUGUSTUS	CDS	2115114	2115122	.	-	0	ID=g13.t1.cds;Parent=g13.t1
RXFO01000071.1	AUGUSTUS	start_codon	2115120	2115122	.	-	0	Parent=g13.t1
RXFO01000071.1	AUGUSTUS	protein_match	2111770	2112357	4.32	-	0	ID=pp.g13.t1.fz_znf;Target=fz_znf 1 196;Target_start=85;
RXFO01000071.1	AUGUSTUS	protein_match	2112373	2112527	1.09	-	2	ID=pp.g13.t1.fz_linker;Target=fz_linker 1 52;Target_start=28;
RXFO01000071.1	AUGUSTUS	protein_match	2113035	2113035	1	-	0	ID=pp.g13.t1.fz_linker;Target=fz_linker 1 1;Target_start=28;
RXFO01000071.1	AUGUSTUS	protein_match	2113036	2113110	1.48	-	0	ID=pp.g13.t1.fz_finz;Target=fz_finz 4 28;Target_start=0;
RXFO01000071.1	AUGUSTUS	protein_match	2115114	2115122	1.95	-	0	ID=pp.g13.t1.fz_finz;Target=fz_finz 1 3;Target_start=0;
RXFO01000071.1	AUGUSTUS	interblock_region	2111618	2111629	.	-	0	ID=pp.g13.t1.iBR3
RXFO01000071.1	AUGUSTUS	interblock_region	2111689	2111769	.	-	0	ID=pp.g13.t1.iBR3
RXFO01000071.1	AUGUSTUS	interblock_region	2112358	2112372	.	-	0	ID=pp.g13.t1.iBR2
# protein sequence = [MRSKLLTCKTEIKEEPCRIKDEDTEEQIEGPFTCSECGKSFRNKKNLNLHMKSHTEEGPFTCSECGNSFTNKKDLNVH
# IKSHTKKGPFTCSECGKRFMWKTNLNLHMKSHTGENLFSCTKCEKSFTLEGHLNMHMRSHTEEGPFTCSECGKSFRNKRNFNFHIKSHTGENLFACTK
# CEKSFTLEGHLNVHMRFHTEVILLSCSECGKGFKHKKSLNVHMRIHTGENLFSCTKCEKSFTMSAKLKVHMRFHPEEGPFTCSECGKSFIKKRNLNLH
# MKSHTEENMFACTQCRKIFTSKSILKNHLRIHSEITP]
# sequence of block fz_znf       85 [GPFTCSECGKRFMWKTNLNLHMKSHTGENLFSCTKCEKSFTLEGHLNMHMRSHTEEGPFTCSECGKSFRNKRNFNFHIKSHTGENLFACTKCEKSFTLEGHLNVHMRFHTEVILLSCSECGKGFKHKKSLNVHMRIHTGENLFSCTKCEKSFTMSAKLKVHMRFHPEEGPFTCSECGKSFIKKRNLNLHMKSHTEE] 281
# sequence of block fz_linker    28 [EGPFTCSECGKSFRNKKNLNLHMKSHTEEGPFTCSECGNSFTNKKDLNVHIK] 80
# sequence of block fz_finz       0 [MRSKLLTCKTEIKEEPCRIKDEDTEEQI] 28
# Evidence for and against this transcript:
# % of transcript supported by hints (any source): 0
# CDS exons: 0/4
# CDS introns: 0/3
# 5'UTR exons and introns: 0/0
# 3'UTR exons and introns: 0/0
# hint groups fully obeyed: 21
#     RM:  21
# incompatible hint groups: 1
#     RM:   1
# end gene g13
###
# start gene g14
RXFO01000071.1	AUGUSTUS	gene	2116603	2118246	1	-	.	ID=g14
RXFO01000071.1	AUGUSTUS	transcript	2116603	2118246	.	-	.	ID=g14.t1;Parent=g14
RXFO01000071.1	AUGUSTUS	stop_codon	2116603	2116605	.	-	0	Parent=g14.t1
RXFO01000071.1	AUGUSTUS	CDS	2116606	2117378	.	-	2	ID=g14.t1.cds;Parent=g14.t1
RXFO01000071.1	AUGUSTUS	CDS	2118162	2118246	.	-	0	ID=g14.t1.cds;Parent=g14.t1
RXFO01000071.1	AUGUSTUS	start_codon	2118244	2118246	.	-	0	Parent=g14.t1
RXFO01000071.1	AUGUSTUS	protein_match	2116630	2117217	3.55	-	0	ID=pp.g14.t1.fz_znf;Target=fz_znf 1 196;Target_start=82;
RXFO01000071.1	AUGUSTUS	protein_match	2117224	2117378	1.19	-	2	ID=pp.g14.t1.fz_linker;Target=fz_linker 1 52;Target_start=28;
RXFO01000071.1	AUGUSTUS	protein_match	2118162	2118162	1	-	0	ID=pp.g14.t1.fz_linker;Target=fz_linker 1 1;Target_start=28;
RXFO01000071.1	AUGUSTUS	protein_match	2118163	2118246	4	-	0	ID=pp.g14.t1.fz_finz;Target=fz_finz 1 28;Target_start=0;
RXFO01000071.1	AUGUSTUS	interblock_region	2116603	2116629	.	-	0	ID=pp.g14.t1.iBR3
RXFO01000071.1	AUGUSTUS	interblock_region	2117218	2117223	.	-	0	ID=pp.g14.t1.iBR2
# protein sequence = [MEFIKEENENMSDSEPFRIKKEESEEQTYLMEQNELEEKHHQHHFTTGDKSGGKNYFICPQCGKSFPHKGDLNKHIRI
# HTGERPFTCIQCGKSFTQKANLNRHLRVHSGERPFTCSQCGRSFTSTNILKNHLRRHSGVSSFGCDLCDKKFILAKLLKRHLKMHANQKPHLCSFCGK
# SFSQLEYFNEHQKMHIGGRPHKCSECGNSFNTADSLRRHQRIHTGEKPYTCTHCGKGFIQSGHLRAHERLHTGEKPYQCVSCERSFTHSSKLLTHLRK
# RCPKLSLSKVHA]
# sequence of block fz_znf       82 [RPFTCIQCGKSFTQKANLNRHLRVHSGERPFTCSQCGRSFTSTNILKNHLRRHSGVSSFGCDLCDKKFILAKLLKRHLKMHANQKPHLCSFCGKSFSQLEYFNEHQKMHIGGRPHKCSECGNSFNTADSLRRHQRIHTGEKPYTCTHCGKGFIQSGHLRAHERLHTGEKPYQCVSCERSFTHSSKLLTHLRKRCPK] 278
# sequence of block fz_linker    28 [YLMEQNELEEKHHQHHFTTGDKSGGKNYFICPQCGKSFPHKGDLNKHIRIHT] 80
# sequence of block fz_finz       0 [MEFIKEENENMSDSEPFRIKKEESEEQT] 28
# Evidence for and against this transcript:
# % of transcript supported by hints (any source): 0
# CDS exons: 0/2
# CDS introns: 0/1
# 5'UTR exons and introns: 0/0
# 3'UTR exons and introns: 0/0
# hint groups fully obeyed: 8
#     RM:   8
# incompatible hint groups: 0
# end gene g14
###
# start gene g15
RXFO01000071.1	AUGUSTUS	gene	2120811	2132905	1	-	.	ID=g15
RXFO01000071.1	AUGUSTUS	transcript	2120811	2132905	.	-	.	ID=g15.t1;Parent=g15
RXFO01000071.1	AUGUSTUS	stop_codon	2120811	2120813	.	-	0	Parent=g15.t1
RXFO01000071.1	AUGUSTUS	CDS	2120814	2121532	.	-	2	ID=g15.t1.cds;Parent=g15.t1
RXFO01000071.1	AUGUSTUS	CDS	2121624	2121645	.	-	0	ID=g15.t1.cds;Parent=g15.t1
RXFO01000071.1	AUGUSTUS	CDS	2122051	2122093	.	-	1	ID=g15.t1.cds;Parent=g15.t1
RXFO01000071.1	AUGUSTUS	CDS	2122601	2122679	.	-	2	ID=g15.t1.cds;Parent=g15.t1
RXFO01000071.1	AUGUSTUS	CDS	2132890	2132905	.	-	0	ID=g15.t1.cds;Parent=g15.t1
RXFO01000071.1	AUGUSTUS	start_codon	2132903	2132905	.	-	0	Parent=g15.t1
RXFO01000071.1	AUGUSTUS	protein_match	2120844	2121431	4.07	-	0	ID=pp.g15.t1.fz_znf;Target=fz_znf 1 196;Target_start=87;
RXFO01000071.1	AUGUSTUS	protein_match	2121453	2121532	0.959	-	2	ID=pp.g15.t1.fz_linker;Target=fz_linker 26 52;Target_start=28;
RXFO01000071.1	AUGUSTUS	protein_match	2121624	2121645	1.51	-	0	ID=pp.g15.t1.fz_linker;Target=fz_linker 19 26;Target_start=28;
RXFO01000071.1	AUGUSTUS	protein_match	2122051	2122093	1.18	-	1	ID=pp.g15.t1.fz_linker;Target=fz_linker 4 18;Target_start=28;
RXFO01000071.1	AUGUSTUS	protein_match	2122601	2122611	2.58	-	0	ID=pp.g15.t1.fz_linker;Target=fz_linker 1 4;Target_start=28;
RXFO01000071.1	AUGUSTUS	protein_match	2122612	2122679	2.5	-	2	ID=pp.g15.t1.fz_finz;Target=fz_finz 6 28;Target_start=0;
RXFO01000071.1	AUGUSTUS	protein_match	2132890	2132905	1.69	-	0	ID=pp.g15.t1.fz_finz;Target=fz_finz 1 6;Target_start=0;
RXFO01000071.1	AUGUSTUS	interblock_region	2120811	2120843	.	-	0	ID=pp.g15.t1.iBR3
RXFO01000071.1	AUGUSTUS	interblock_region	2121432	2121452	.	-	0	ID=pp.g15.t1.iBR2
# protein sequence = [MHFTAKENESMSDSEACRMKKDDPEQQTGWCLSKFELIVIYNMLVQCISFHHLDLLEVIELEVLPNHFLTGEKSSSRS
# QTKQRTRAKTSFLCPHCGKRFTRKGDFIRHERIHTGEKPFTCPECGKSFTLADGLKKHLRSHSGVRSFKCDQCGKTFILPSHLKRHMIIHADLKPYSC
# SLCGKSFSQLDCLKKHQKTHSGAKPHMCFECGNAFHSSDTLKRHRRIHTGEKPYKCSDCGKSFTQSGHLKQHERVHTGEKPYYCSLCGRSFSTSRNLP
# AHMKKHCPDTYQIKKDDGN]
# sequence of block fz_znf       87 [TSFLCPHCGKRFTRKGDFIRHERIHTGEKPFTCPECGKSFTLADGLKKHLRSHSGVRSFKCDQCGKTFILPSHLKRHMIIHADLKPYSCSLCGKSFSQLDCLKKHQKTHSGAKPHMCFECGNAFHSSDTLKRHRRIHTGEKPYKCSDCGKSFTQSGHLKQHERVHTGEKPYYCSLCGRSFSTSRNLPAHMKKHCPD] 283
# sequence of block fz_linker    28 [GWCLSKFELIVIYNMLVQCISFHHLDLLEVIELEVLPNHFLTGEKSSSRSQT] 80
# sequence of block fz_finz       0 [MHFTAKENESMSDSEACRMKKDDPEQQT] 28
# Evidence for and against this transcript:
# % of transcript supported by hints (any source): 0
# CDS exons: 0/5
# CDS introns: 0/4
# 5'UTR exons and introns: 0/0
# 3'UTR exons and introns: 0/0
# hint groups fully obeyed: 82
#     RM:  82
# incompatible hint groups: 1
#     RM:   1
# end gene g15
###
#
# ----- prediction on sequence number 5 (length = 30083, name = RXFO01000109.1:157131-187214) -----
#
# Predicted genes for sequence number 5 on both strands
# start gene g16
RXFO01000109.1	AUGUSTUS	gene	164169	165059	1	+	.	ID=g16
RXFO01000109.1	AUGUSTUS	transcript	164169	165059	.	+	.	ID=g16.t1;Parent=g16
RXFO01000109.1	AUGUSTUS	start_codon	164169	164171	.	+	0	Parent=g16.t1
RXFO01000109.1	AUGUSTUS	CDS	164169	165056	.	+	0	ID=g16.t1.cds;Parent=g16.t1
RXFO01000109.1	AUGUSTUS	stop_codon	165057	165059	.	+	0	Parent=g16.t1
# protein sequence = [MAESAQDNGNGPALRPTTERHGTEPPNVTIDQMMENLNEYLDKRLGLRKCQGDICQKYNIRHSENGQWALPDIKRAYG
# KMQRLRANTNRDGLSVILVKQIQQNLHKCETDKLLHENKAEKAKVRALAEQLQNEKKDKERLINEKAKLLNLLSKRLESKDYFGQKSHFIRSSSKAEE
# EFLYPFSDLQKNEHQQDLYLLLESDSSSTVNSDSNVITHDDIIKDKLKVRLAPVIVKNRRTEVEIDNEEEYEENGEQRTRTVTKVVKKYVPHRTYQPA
# TPEQVDKWSKDLPDVYKQPRKA]
# Evidence for and against this transcript:
# % of transcript supported by hints (any source): 0
# CDS exons: 0/1
# CDS introns: 0/0
# 5'UTR exons and introns: 0/0
# 3'UTR exons and introns: 0/0
# hint groups fully obeyed: 0
# incompatible hint groups: 2
#     RM:   2
# end gene g16
###
# start gene g17
RXFO01000109.1	AUGUSTUS	gene	166483	167169	1	+	.	ID=g17
RXFO01000109.1	AUGUSTUS	transcript	166483	167169	.	+	.	ID=g17.t1;Parent=g17
RXFO01000109.1	AUGUSTUS	start_codon	166483	166485	.	+	0	Parent=g17.t1
RXFO01000109.1	AUGUSTUS	CDS	166483	167166	.	+	0	ID=g17.t1.cds;Parent=g17.t1
RXFO01000109.1	AUGUSTUS	stop_codon	167167	167169	.	+	0	Parent=g17.t1
# protein sequence = [MIVNVNLRDSDQKRLTESVERRTGESQANIEAGWEALRTFLFELKPAEINWAKITSCMQKTGESVAEYEERFIQIWLE
# YAGVNNNNEDLSKDTGMPLKTAFVNGLKPEISKAIKIRYDDWDSIGTAFMQIVEWSAKIERTQEVNLRALQTKTSNNRTTGYEEREYVRYPKAKSQGR
# CRYCNEKGHWVRDCKLILTNQSDDEDNLLKRFQQLTDKQKQTLLKTFEPQEN]
# Evidence for and against this transcript:
# % of transcript supported by hints (any source): 0
# CDS exons: 0/1
# CDS introns: 0/0
# 5'UTR exons and introns: 0/0
# 3'UTR exons and introns: 0/0
# hint groups fully obeyed: 0
# incompatible hint groups: 1
#     RM:   1
# end gene g17
###
#
# ----- prediction on sequence number 6 (length = 30071, name = RXFO01000132.1:666352-696423) -----
#
# Predicted genes for sequence number 6 on both strands
# start gene g18
RXFO01000132.1	AUGUSTUS	gene	677812	684537	1	-	.	ID=g18
RXFO01000132.1	AUGUSTUS	transcript	677812	684537	.	-	.	ID=g18.t1;Parent=g18
RXFO01000132.1	AUGUSTUS	stop_codon	677812	677814	.	-	0	Parent=g18.t1
RXFO01000132.1	AUGUSTUS	CDS	677815	678413	.	-	2	ID=g18.t1.cds;Parent=g18.t1
RXFO01000132.1	AUGUSTUS	CDS	678720	678986	.	-	2	ID=g18.t1.cds;Parent=g18.t1
RXFO01000132.1	AUGUSTUS	CDS	681351	681419	.	-	2	ID=g18.t1.cds;Parent=g18.t1
RXFO01000132.1	AUGUSTUS	CDS	684522	684537	.	-	0	ID=g18.t1.cds;Parent=g18.t1
RXFO01000132.1	AUGUSTUS	start_codon	684535	684537	.	-	0	Parent=g18.t1
RXFO01000132.1	AUGUSTUS	protein_match	677932	678413	4.86	-	2	ID=pp.g18.t1.fz_znf;Target=fz_znf 36 196;Target_start=82;
RXFO01000132.1	AUGUSTUS	protein_match	678720	678825	6.02	-	0	ID=pp.g18.t1.fz_znf;Target=fz_znf 1 36;Target_start=82;
RXFO01000132.1	AUGUSTUS	protein_match	678832	678986	1.76	-	2	ID=pp.g18.t1.fz_linker;Target=fz_linker 1 52;Target_start=28;
RXFO01000132.1	AUGUSTUS	protein_match	681351	681351	1	-	0	ID=pp.g18.t1.fz_linker;Target=fz_linker 1 1;Target_start=28;
RXFO01000132.1	AUGUSTUS	protein_match	681352	681419	8	-	2	ID=pp.g18.t1.fz_finz;Target=fz_finz 6 28;Target_start=0;
RXFO01000132.1	AUGUSTUS	protein_match	684522	684537	1.74	-	0	ID=pp.g18.t1.fz_finz;Target=fz_finz 1 6;Target_start=0;
RXFO01000132.1	AUGUSTUS	interblock_region	677812	677931	.	-	0	ID=pp.g18.t1.iBR3
RXFO01000132.1	AUGUSTUS	interblock_region	678826	678831	.	-	0	ID=pp.g18.t1.iBR2
# protein sequence = [MVWVFXESEDMRIEEVFTMKQEDTEEQTDLMALKEESEVLNEMEGKDQFNNIHDFITGEKSFCRSQRENISSRKIAQM
# AGTTTHFTCKLCGKSFSRKGTLEVHMKIHTREKPYTCSQLWKKFWTKRDLDRHMNIHSGVNPYICLQCGKSFRHEEHFENHKRIHTGVKPFTCLQCGR
# SFGIKKNLDRHMIIHSGKNPYTCLQCGKRFNHEEHFQGHIRIHTGETPFTCQQCGKSFRQKQNLERHTNIHTGENPYKCLQCGKSFRQKGHFEDHKRI
# HTGEKSFTCQQCGKIFRLKQNLDRYVNIHTGEKLERVSVIKKH]
# sequence of block fz_znf       82 [THFTCKLCGKSFSRKGTLEVHMKIHTREKPYTCSQLWKKFWTKRDLDRHMNIHSGVNPYICLQCGKSFRHEEHFENHKRIHTGVKPFTCLQCGRSFGIKKNLDRHMIIHSGKNPYTCLQCGKRFNHEEHFQGHIRIHTGETPFTCQQCGKSFRQKQNLERHTNIHTGENPYKCLQCGKSFRQKGHFEDHKRIHTGE] 278
# sequence of block fz_linker    28 [DLMALKEESEVLNEMEGKDQFNNIHDFITGEKSFCRSQRENISSRKIAQMAG] 80
# sequence of block fz_finz       0 [MVWVFXESEDMRIEEVFTMKQEDTEEQT] 28
# Evidence for and against this transcript:
# % of transcript supported by hints (any source): 0
# CDS exons: 0/4
# CDS introns: 0/3
# 5'UTR exons and introns: 0/0
# 3'UTR exons and introns: 0/0
# hint groups fully obeyed: 56
#     RM:  56
# incompatible hint groups: 4
#     RM:   4
# end gene g18
###
# start gene g19
RXFO01000132.1	AUGUSTUS	gene	684853	687664	1	+	.	ID=g19
RXFO01000132.1	AUGUSTUS	transcript	684853	687664	.	+	.	ID=g19.t1;Parent=g19
RXFO01000132.1	AUGUSTUS	start_codon	684853	684855	.	+	0	Parent=g19.t1
RXFO01000132.1	AUGUSTUS	CDS	684853	684863	.	+	0	ID=g19.t1.cds;Parent=g19.t1
RXFO01000132.1	AUGUSTUS	CDS	686566	687661	.	+	1	ID=g19.t1.cds;Parent=g19.t1
RXFO01000132.1	AUGUSTUS	stop_codon	687662	687664	.	+	0	Parent=g19.t1
# protein sequence = [MDISQVKANLPEPSQVKANLHEQSQVTFDLPEPRHISADRPESRHISGSVREQRGLLSSVDDPPLTSARAAGIPKAPP
# APHSSSPVAMHSSPPVSTDKMAVPPVSTDKMAAPPVSMDKMAAPPVSTDKMAAPVFTEAAPDSAPEPELAQDSAPEPEPAPDSTPEPEPAPDSAPELL
# ALPVPPELLAHEPATASVEFPKNFFWGGHIPGGGELVGGDPARPLPSTASELLWPPMDYNPLWPLMDSDPPWSSSDSVLPWPLTTPDLLWLPKPPDLP
# WLPEPPNLPWLPEPPDLLWLPDTPELPWLPDTPDPPWLLDTPDPPWLVDTPDLPWLSVAPDPPWLPVAPDPPWLPKFLEPALKTPFPSAYRSPMQ]
# Evidence for and against this transcript:
# % of transcript supported by hints (any source): 0
# CDS exons: 0/2
# CDS introns: 0/1
# 5'UTR exons and introns: 0/0
# 3'UTR exons and introns: 0/0
# hint groups fully obeyed: 15
#     RM:  15
# incompatible hint groups: 12
#     RM:  12
# end gene g19
###
#
# ----- prediction on sequence number 7 (length = 54412, name = RXFO01000132.1:810587-864999) -----
#
# Predicted genes for sequence number 7 on both strands
# start gene g20
RXFO01000132.1	AUGUSTUS	gene	816297	825670	1	-	.	ID=g20
RXFO01000132.1	AUGUSTUS	transcript	816297	825670	.	-	.	ID=g20.t1;Parent=g20
RXFO01000132.1	AUGUSTUS	stop_codon	816297	816299	.	-	0	Parent=g20.t1
RXFO01000132.1	AUGUSTUS	CDS	816300	817396	.	-	2	ID=g20.t1.cds;Parent=g20.t1
RXFO01000132.1	AUGUSTUS	CDS	825586	825670	.	-	0	ID=g20.t1.cds;Parent=g20.t1
RXFO01000132.1	AUGUSTUS	start_codon	825668	825670	.	-	0	Parent=g20.t1
RXFO01000132.1	AUGUSTUS	protein_match	816396	816983	5.5	-	0	ID=pp.g20.t1.fz_znf;Target=fz_znf 1 196;Target_start=166;
RXFO01000132.1	AUGUSTUS	protein_match	817242	817396	1.8	-	2	ID=pp.g20.t1.fz_linker;Target=fz_linker 1 52;Target_start=28;
RXFO01000132.1	AUGUSTUS	protein_match	825586	825586	1	-	0	ID=pp.g20.t1.fz_linker;Target=fz_linker 1 1;Target_start=28;
RXFO01000132.1	AUGUSTUS	protein_match	825587	825670	7.58	-	0	ID=pp.g20.t1.fz_finz;Target=fz_finz 1 28;Target_start=0;
RXFO01000132.1	AUGUSTUS	interblock_region	816297	816395	.	-	0	ID=pp.g20.t1.iBR3
RXFO01000132.1	AUGUSTUS	interblock_region	816984	817241	.	-	0	ID=pp.g20.t1.iBR2
# protein sequence = [MEFIKEESEDMRIEAPFTVKQEETEEQTDLMALKEENEALNEMEERDQFNNHHDFITGEKSFSCSQIENTSSRKIAQK
# AGTRTPFICQQCGKTFSTTGNLEFHMKFHSREKHYTCSQCGKSFNHEEHFQDHIRIHIIETSLTCQQCGKSFTRKQNRDRHMNIHSGKKPYTCLQCGK
# SFIQKGQFEDHIRIHTGEKPFACQQCGKSFRLKNVLDRHMNIHTGENSYTCLQCGKSFNRKDHFENHRRIHTGEKPFACQQCGKRFRLKKDLDWHMKS
# HNGENPYTCLQCGKSFNREDHFQDHIRIHTGEKPFTCQQCGKSFRQKRNHARHMISHSGENPYKCLQCGKCFRQKRSHARHMIIHSGENPYKCLQCGK
# SFQQKGHFEDHKRIHTRVKPFL]
# sequence of block fz_znf      166 [KPYTCLQCGKSFIQKGQFEDHIRIHTGEKPFACQQCGKSFRLKNVLDRHMNIHTGENSYTCLQCGKSFNRKDHFENHRRIHTGEKPFACQQCGKRFRLKKDLDWHMKSHNGENPYTCLQCGKSFNREDHFQDHIRIHTGEKPFTCQQCGKSFRQKRNHARHMISHSGENPYKCLQCGKCFRQKRSHARHMIIHSGE] 362
# sequence of block fz_linker    28 [DLMALKEENEALNEMEERDQFNNHHDFITGEKSFSCSQIENTSSRKIAQKAG] 80
# sequence of block fz_finz       0 [MEFIKEESEDMRIEAPFTVKQEETEEQT] 28
# Evidence for and against this transcript:
# % of transcript supported by hints (any source): 0
# CDS exons: 0/2
# CDS introns: 0/1
# 5'UTR exons and introns: 0/0
# 3'UTR exons and introns: 0/0
# hint groups fully obeyed: 75
#     RM:  75
# incompatible hint groups: 1
#     RM:   1
# end gene g20
###
# start gene g21
RXFO01000132.1	AUGUSTUS	gene	834445	844671	1	-	.	ID=g21
RXFO01000132.1	AUGUSTUS	transcript	834445	844671	.	-	.	ID=g21.t1;Parent=g21
RXFO01000132.1	AUGUSTUS	stop_codon	834445	834447	.	-	0	Parent=g21.t1
RXFO01000132.1	AUGUSTUS	CDS	834448	835964	.	-	2	ID=g21.t1.cds;Parent=g21.t1
RXFO01000132.1	AUGUSTUS	CDS	839094	839104	.	-	1	ID=g21.t1.cds;Parent=g21.t1
RXFO01000132.1	AUGUSTUS	CDS	841934	841950	.	-	0	ID=g21.t1.cds;Parent=g21.t1
RXFO01000132.1	AUGUSTUS	CDS	842038	842050	.	-	1	ID=g21.t1.cds;Parent=g21.t1
RXFO01000132.1	AUGUSTUS	CDS	843526	843538	.	-	2	ID=g21.t1.cds;Parent=g21.t1
RXFO01000132.1	AUGUSTUS	CDS	843702	843711	.	-	0	ID=g21.t1.cds;Parent=g21.t1
RXFO01000132.1	AUGUSTUS	CDS	844039	844048	.	-	1	ID=g21.t1.cds;Parent=g21.t1
RXFO01000132.1	AUGUSTUS	CDS	844661	844671	.	-	0	ID=g21.t1.cds;Parent=g21.t1
RXFO01000132.1	AUGUSTUS	start_codon	844669	844671	.	-	0	Parent=g21.t1
RXFO01000132.1	AUGUSTUS	protein_match	835048	835635	6.23	-	0	ID=pp.g21.t1.fz_znf;Target=fz_znf 1 196;Target_start=138;
RXFO01000132.1	AUGUSTUS	protein_match	835810	835964	1.63	-	2	ID=pp.g21.t1.fz_linker;Target=fz_linker 1 52;Target_start=28;
RXFO01000132.1	AUGUSTUS	protein_match	839094	839094	1	-	0	ID=pp.g21.t1.fz_linker;Target=fz_linker 1 1;Target_start=28;
RXFO01000132.1	AUGUSTUS	protein_match	839095	839104	0.897	-	1	ID=pp.g21.t1.fz_finz;Target=fz_finz 25 28;Target_start=0;
RXFO01000132.1	AUGUSTUS	protein_match	841934	841950	1.32	-	0	ID=pp.g21.t1.fz_finz;Target=fz_finz 20 25;Target_start=0;
RXFO01000132.1	AUGUSTUS	protein_match	842038	842050	1.12	-	1	ID=pp.g21.t1.fz_finz;Target=fz_finz 15 19;Target_start=0;
RXFO01000132.1	AUGUSTUS	protein_match	843526	843538	2.03	-	2	ID=pp.g21.t1.fz_finz;Target=fz_finz 11 15;Target_start=0;
RXFO01000132.1	AUGUSTUS	protein_match	843702	843711	1.2	-	0	ID=pp.g21.t1.fz_finz;Target=fz_finz 8 11;Target_start=0;
RXFO01000132.1	AUGUSTUS	protein_match	844039	844048	1.93	-	1	ID=pp.g21.t1.fz_finz;Target=fz_finz 4 7;Target_start=0;
RXFO01000132.1	AUGUSTUS	protein_match	844661	844671	6.17	-	0	ID=pp.g21.t1.fz_finz;Target=fz_finz 1 4;Target_start=0;
RXFO01000132.1	AUGUSTUS	interblock_region	834445	835047	.	-	0	ID=pp.g21.t1.iBR3
RXFO01000132.1	AUGUSTUS	interblock_region	835636	835809	.	-	0	ID=pp.g21.t1.iBR2
# protein sequence = [MSFKKRTSKVELIESALEHKLDVTKDTIYLMALKEENEALNEMEGRDQFNNHHDFITGGKSFSHSQIENTSSRKIAQK
# AGTRTPFICQQCGKSFSTTGNLKVHMKIHSRGKHYTCSQCGKSFNHEEHFQDHIRIHIIEMPFTCQQCGKSFKRKQNRDRHMNIHSGEKPYTCLQCGK
# SFKRKEHFENHKRIHTGERPFACQQCGKSFRQKKDLDRHMNIHTGENSYTCLQCGKAFNREDHFENHKRIHTGEKPFTCQQCGKSFRQKQNLDRHMNI
# HSGENPYTCLQCRKSFIRKENFENHKRIHTGEKPFTCQQCGKSFRQKKNLDRHMNIHTGENPYKCLQHGKAFNREEHFQDHKRFSIGDTPFTCQQCGK
# SFRQKQNLDRHMNVHSGENPYTCLQCGKSFSRKEHFENHKRIHTGEKPFACQQCGKSFRQKKDLDRHMNIHTGENSYTCLQCGKSFNRDEHFQDHIRI
# HTGEKPFTCQQCGKSFRQKRNHARHMIIHSGEKPYKCLQCGKSFQQKGHFEDHKRIHTRVKPFL]
# sequence of block fz_znf      138 [MPFTCQQCGKSFKRKQNRDRHMNIHSGEKPYTCLQCGKSFKRKEHFENHKRIHTGERPFACQQCGKSFRQKKDLDRHMNIHTGENSYTCLQCGKAFNREDHFENHKRIHTGEKPFTCQQCGKSFRQKQNLDRHMNIHSGENPYTCLQCRKSFIRKENFENHKRIHTGEKPFTCQQCGKSFRQKKNLDRHMNIHTGE] 334
# sequence of block fz_linker    28 [YLMALKEENEALNEMEGRDQFNNHHDFITGGKSFSHSQIENTSSRKIAQKAG] 80
# sequence of block fz_finz       0 [MSFKKRTSKVELIESALEHKLDVTKDTI] 28
# Evidence for and against this transcript:
# % of transcript supported by hints (any source): 0
# CDS exons: 0/8
# CDS introns: 0/7
# 5'UTR exons and introns: 0/0
# 3'UTR exons and introns: 0/0
# hint groups fully obeyed: 51
#     RM:  51
# incompatible hint groups: 1
#     RM:   1
# end gene g21
###
# start gene g22
RXFO01000132.1	AUGUSTUS	gene	845580	856646	1	-	.	ID=g22
RXFO01000132.1	AUGUSTUS	transcript	845580	856646	.	-	.	ID=g22.t1;Parent=g22
RXFO01000132.1	AUGUSTUS	stop_codon	845580	845582	.	-	0	Parent=g22.t1
RXFO01000132.1	AUGUSTUS	CDS	845583	846343	.	-	2	ID=g22.t1.cds;Parent=g22.t1
RXFO01000132.1	AUGUSTUS	CDS	849915	849993	.	-	0	ID=g22.t1.cds;Parent=g22.t1
RXFO01000132.1	AUGUSTUS	CDS	856641	856646	.	-	0	ID=g22.t1.cds;Parent=g22.t1
RXFO01000132.1	AUGUSTUS	start_codon	856644	856646	.	-	0	Parent=g22.t1
RXFO01000132.1	AUGUSTUS	protein_match	845595	846182	4.95	-	0	ID=pp.g22.t1.fz_znf;Target=fz_znf 1 196;Target_start=82;
RXFO01000132.1	AUGUSTUS	protein_match	846189	846343	1.8	-	2	ID=pp.g22.t1.fz_linker;Target=fz_linker 1 52;Target_start=28;
RXFO01000132.1	AUGUSTUS	protein_match	849915	849915	1	-	0	ID=pp.g22.t1.fz_linker;Target=fz_linker 1 1;Target_start=28;
RXFO01000132.1	AUGUSTUS	protein_match	849916	849993	7.62	-	0	ID=pp.g22.t1.fz_finz;Target=fz_finz 3 28;Target_start=0;
RXFO01000132.1	AUGUSTUS	protein_match	856641	856646	3.2	-	0	ID=pp.g22.t1.fz_finz;Target=fz_finz 1 2;Target_start=0;
RXFO01000132.1	AUGUSTUS	interblock_region	845580	845594	.	-	0	ID=pp.g22.t1.iBR3
RXFO01000132.1	AUGUSTUS	interblock_region	846183	846188	.	-	0	ID=pp.g22.t1.iBR2
# protein sequence = [MQFIKEESEDMRIEATFTVKQEEIEEQTDLMALKEENEALNEMEERDQFNNHHDFITGEKSFSRSQIENTSSRKTAQK
# AGTRTHFICQQCGKSFSTTGNLEFHMKFHSREKHYTCSQCGKSFNHEEHFQGHIRIHIIETSLTCQQCGKSFTRKRNRDRHMNIHSGENSYTCLECGK
# SFKRKEHFENHKRIHTGEKPFACQQCGKSFRLKKDLDRHMNIHTGENPYTCLQCGKSFRQKRNHARHMIIHSGENPYKCLQCGKSFQQKGHFEDHKRI
# HTRVKPFL]
# sequence of block fz_znf       82 [THFICQQCGKSFSTTGNLEFHMKFHSREKHYTCSQCGKSFNHEEHFQGHIRIHIIETSLTCQQCGKSFTRKRNRDRHMNIHSGENSYTCLECGKSFKRKEHFENHKRIHTGEKPFACQQCGKSFRLKKDLDRHMNIHTGENPYTCLQCGKSFRQKRNHARHMIIHSGENPYKCLQCGKSFQQKGHFEDHKRIHTRV] 278
# sequence of block fz_linker    28 [DLMALKEENEALNEMEERDQFNNHHDFITGEKSFSRSQIENTSSRKTAQKAG] 80
# sequence of block fz_finz       0 [MQFIKEESEDMRIEATFTVKQEEIEEQT] 28
# Evidence for and against this transcript:
# % of transcript supported by hints (any source): 0
# CDS exons: 0/3
# CDS introns: 0/2
# 5'UTR exons and introns: 0/0
# 3'UTR exons and introns: 0/0
# hint groups fully obeyed: 69
#     RM:  69
# incompatible hint groups: 1
#     RM:   1
# end gene g22
###
#
# ----- prediction on sequence number 8 (length = 174779, name = RXFO01000139.1:0-174779) -----
#
# Predicted genes for sequence number 8 on both strands
# start gene g23
RXFO01000139.1	AUGUSTUS	gene	658	2856	1	+	.	ID=g23
RXFO01000139.1	AUGUSTUS	transcript	658	2856	.	+	.	ID=g23.t1;Parent=g23
RXFO01000139.1	AUGUSTUS	start_codon	658	660	.	+	0	Parent=g23.t1
RXFO01000139.1	AUGUSTUS	CDS	658	742	.	+	0	ID=g23.t1.cds;Parent=g23.t1
RXFO01000139.1	AUGUSTUS	CDS	1832	2853	.	+	2	ID=g23.t1.cds;Parent=g23.t1
RXFO01000139.1	AUGUSTUS	stop_codon	2854	2856	.	+	0	Parent=g23.t1
RXFO01000139.1	AUGUSTUS	protein_match	658	741	4.94	+	0	ID=pp.g23.t1.fz_finz;Target=fz_finz 1 28;Target_start=0;
RXFO01000139.1	AUGUSTUS	protein_match	742	742	1	+	0	ID=pp.g23.t1.fz_linker;Target=fz_linker 1 1;Target_start=28;
RXFO01000139.1	AUGUSTUS	protein_match	1832	1986	1.65	+	2	ID=pp.g23.t1.fz_linker;Target=fz_linker 1 52;Target_start=28;
RXFO01000139.1	AUGUSTUS	protein_match	2248	2835	4.5	+	0	ID=pp.g23.t1.fz_znf;Target=fz_znf 1 196;Target_start=167;
RXFO01000139.1	AUGUSTUS	interblock_region	1987	2247	.	+	0	ID=pp.g23.t1.iBR2
RXFO01000139.1	AUGUSTUS	interblock_region	2836	2856	.	+	0	ID=pp.g23.t1.iBR3
# protein sequence = [MEFIKEEIEDTSISEPSRIKHEDTEEQIDWMEMKPQKHELNEEEEEKQSIKTQRTKDKPHTCSQCGKSFNRKGNLKTH
# MRVHTGEKPFTCTQCGKSFYQASSLSNHLQVHSGEKQCNQCGKDFHSSSHLKQHLKVHSDERPSVCSFCGKSFSGLYSFKQHQKTHNEVRDHVCCECG
# KSFTRADCLKLHQRIHSGEKPYKCSYCDKSFTDSGSLKSHERVHTGEKPYHCTQCGKSFTHASALRIHQRIHSGEKPFNCDQCDKKFISSSHLKKHLN
# IHLDERPYVCSLCGKGFSWLNNFQQHQKTHNEVKDHVCCYCGKSFNRAGNLKQHQRIHTGEKPYNCSYCDKSFNHSGSLKSHERLHTSEKPYHCT]
# sequence of block fz_finz       0 [MEFIKEEIEDTSISEPSRIKHEDTEEQI] 28
# sequence of block fz_linker    28 [DWMEMKPQKHELNEEEEEKQSIKTQRTKDKPHTCSQCGKSFNRKGNLKTHMR] 80
# sequence of block fz_znf      167 [RDHVCCECGKSFTRADCLKLHQRIHSGEKPYKCSYCDKSFTDSGSLKSHERVHTGEKPYHCTQCGKSFTHASALRIHQRIHSGEKPFNCDQCDKKFISSSHLKKHLNIHLDERPYVCSLCGKGFSWLNNFQQHQKTHNEVKDHVCCYCGKSFNRAGNLKQHQRIHTGEKPYNCSYCDKSFNHSGSLKSHERLHTSE] 363
# Evidence for and against this transcript:
# % of transcript supported by hints (any source): 0
# CDS exons: 0/2
# CDS introns: 0/1
# 5'UTR exons and introns: 0/0
# 3'UTR exons and introns: 0/0
# hint groups fully obeyed: 10
#     RM:  10
# incompatible hint groups: 3
#     RM:   3
# end gene g23
###
# start gene g24
RXFO01000139.1	AUGUSTUS	gene	13188	14443	1	+	.	ID=g24
RXFO01000139.1	AUGUSTUS	transcript	13188	14443	.	+	.	ID=g24.t1;Parent=g24
RXFO01000139.1	AUGUSTUS	start_codon	13188	13190	.	+	0	Parent=g24.t1
RXFO01000139.1	AUGUSTUS	CDS	13188	13272	.	+	0	ID=g24.t1.cds;Parent=g24.t1
RXFO01000139.1	AUGUSTUS	CDS	13554	14440	.	+	2	ID=g24.t1.cds;Parent=g24.t1
RXFO01000139.1	AUGUSTUS	stop_codon	14441	14443	.	+	0	Parent=g24.t1
RXFO01000139.1	AUGUSTUS	protein_match	13188	13271	5.02	+	0	ID=pp.g24.t1.fz_finz;Target=fz_finz 1 28;Target_start=0;
RXFO01000139.1	AUGUSTUS	protein_match	13272	13272	1	+	0	ID=pp.g24.t1.fz_linker;Target=fz_linker 1 1;Target_start=28;
RXFO01000139.1	AUGUSTUS	protein_match	13554	13708	1.65	+	2	ID=pp.g24.t1.fz_linker;Target=fz_linker 1 52;Target_start=28;
RXFO01000139.1	AUGUSTUS	protein_match	13724	14311	4.1	+	0	ID=pp.g24.t1.fz_znf;Target=fz_znf 1 196;Target_start=85;
RXFO01000139.1	AUGUSTUS	interblock_region	13709	13723	.	+	0	ID=pp.g24.t1.iBR2
RXFO01000139.1	AUGUSTUS	interblock_region	14312	14443	.	+	0	ID=pp.g24.t1.iBR3
# protein sequence = [MEFIKEEIEDMSISEPSRIKHEDTEEKIDWMEIKLEKHELNKAEVDKHIIKTQKTKDKPHTCSHCGKTFSRKGNLKTH
# MRIHTGEKPFTCTQCGKTFASQLGHKFHLLRHSGEKPFNCNQCGKDFISVSNLKQHLKVHSGEKPYVCSFCGKSFSRLEHCKHHQKTHDEVRDHVCCD
# CGKSFTTAEHLKQHRRIHTGERPYKCTYCDKSFTQSPHLKSHERLHTGEKPYHCTHCEKSFKDSTGFRIHLLRHSGEKPHTCDHCGKDFILSSDLKQH
# LKVHSGEKPYVCSLCGKSFSWLKSFKLHQKTHEVGDSLLVSQTRFKLVPD]
# sequence of block fz_finz       0 [MEFIKEEIEDMSISEPSRIKHEDTEEKI] 28
# sequence of block fz_linker    28 [DWMEIKLEKHELNKAEVDKHIIKTQKTKDKPHTCSHCGKTFSRKGNLKTHMR] 80
# sequence of block fz_znf       85 [KPFTCTQCGKTFASQLGHKFHLLRHSGEKPFNCNQCGKDFISVSNLKQHLKVHSGEKPYVCSFCGKSFSRLEHCKHHQKTHDEVRDHVCCDCGKSFTTAEHLKQHRRIHTGERPYKCTYCDKSFTQSPHLKSHERLHTGEKPYHCTHCEKSFKDSTGFRIHLLRHSGEKPHTCDHCGKDFILSSDLKQHLKVHSGE] 281
# Evidence for and against this transcript:
# % of transcript supported by hints (any source): 0
# CDS exons: 0/2
# CDS introns: 0/1
# 5'UTR exons and introns: 0/0
# 3'UTR exons and introns: 0/0
# hint groups fully obeyed: 1
#     RM:   1
# incompatible hint groups: 4
#     RM:   4
# end gene g24
###
# start gene g25
RXFO01000139.1	AUGUSTUS	gene	20166	20780	1	-	.	ID=g25
RXFO01000139.1	AUGUSTUS	transcript	20166	20780	.	-	.	ID=g25.t1;Parent=g25
RXFO01000139.1	AUGUSTUS	stop_codon	20166	20168	.	-	0	Parent=g25.t1
RXFO01000139.1	AUGUSTUS	CDS	20169	20780	.	-	0	ID=g25.t1.cds;Parent=g25.t1
RXFO01000139.1	AUGUSTUS	start_codon	20778	20780	.	-	0	Parent=g25.t1
# protein sequence = [MFSVVLLALVDADYCFLVGDVGSYGSNSDGGIFANSVLGKALRDGTLNVPPPSELPGASELGKVNHIIEADEAFPLKP
# YLLRPYPGRRLPTDKRIFNYCLSRAQRISENAFGILSQRFRVFQRTLQVQPAVVDKVVKAACAITYARTEMTRIKPQRMTMIVSKHYKVLNIVGGSGH
# LWRHKMSENCTKSTSTHQQDKLLGRMTM]
# Evidence for and against this transcript:
# % of transcript supported by hints (any source): 0
# CDS exons: 0/1
# CDS introns: 0/0
# 5'UTR exons and introns: 0/0
# 3'UTR exons and introns: 0/0
# hint groups fully obeyed: 0
# incompatible hint groups: 0
# end gene g25
###
# start gene g26
RXFO01000139.1	AUGUSTUS	gene	25908	30143	1	+	.	ID=g26
RXFO01000139.1	AUGUSTUS	transcript	25908	30143	.	+	.	ID=g26.t1;Parent=g26
RXFO01000139.1	AUGUSTUS	start_codon	25908	25910	.	+	0	Parent=g26.t1
RXFO01000139.1	AUGUSTUS	CDS	25908	25977	.	+	0	ID=g26.t1.cds;Parent=g26.t1
RXFO01000139.1	AUGUSTUS	CDS	26605	26664	.	+	2	ID=g26.t1.cds;Parent=g26.t1
RXFO01000139.1	AUGUSTUS	CDS	27823	27912	.	+	2	ID=g26.t1.cds;Parent=g26.t1
RXFO01000139.1	AUGUSTUS	CDS	28765	30140	.	+	2	ID=g26.t1.cds;Parent=g26.t1
RXFO01000139.1	AUGUSTUS	stop_codon	30141	30143	.	+	0	Parent=g26.t1
# protein sequence = [MKRNYASGSQKRKEEEDKKKQDGGALLKFLSPQALPKDTSTDEATPSIPSLTVEDTEIESAQLPNTEVSSTAQEHFFG
# FLDVEDTTGKGLTEVLLDHLQKHSLSLSDCCGQSYDNGSNMMGHKQGVQARILQLNSKAFYIPCSSHTLNLVVADAAKSSVLSISFFGVLQRLYNLFS
# SSVQRWAVLKEHVKQLTLKPLSTTRWEARIDCVKVVRYQLPEILDALSALQTFAIEKGDSETMSTAKSLHGELKTWSFLLCTMTWYNVLYQINHVSKL
# LQSPNVSMETLRSETEGVKDYLEDFRENGIASCQTDAKDIAENLDMEMTLPEKRQHKKKRQSLYEGTEETQSTPDETFRRDFFLPMVDTALKSLSDRF
# SRLKGVYDLYDFLFSKDNMKQTIKNGKLHERCKKLEQTLHDIDADDLALEINSSLYTFPDHVATSPFDMLNYIYSEKLLDLYSNFSIALRLLLTLPVS
# VASGERSFSALKLIKNYMRSTMGQERLTGLALMSIERDVRQSLDMEDTVIAFAENKACKQQF]
# Evidence for and against this transcript:
# % of transcript supported by hints (any source): 0
# CDS exons: 0/4
# CDS introns: 0/3
# 5'UTR exons and introns: 0/0
# 3'UTR exons and introns: 0/0
# hint groups fully obeyed: 10
#     RM:  10
# incompatible hint groups: 2
#     RM:   2
# end gene g26
###
# start gene g27
RXFO01000139.1	AUGUSTUS	gene	31518	32597	1	-	.	ID=g27
RXFO01000139.1	AUGUSTUS	transcript	31518	32597	.	-	.	ID=g27.t1;Parent=g27
RXFO01000139.1	AUGUSTUS	stop_codon	31518	31520	.	-	0	Parent=g27.t1
RXFO01000139.1	AUGUSTUS	CDS	31521	31590	.	-	1	ID=g27.t1.cds;Parent=g27.t1
RXFO01000139.1	AUGUSTUS	CDS	31990	32597	.	-	0	ID=g27.t1.cds;Parent=g27.t1
RXFO01000139.1	AUGUSTUS	start_codon	32595	32597	.	-	0	Parent=g27.t1
# protein sequence = [MCTSTIRSIKHKGPQKDINNIKDCLKVLNECSENIPRFVSHYLDELPPVGFGNMDASALLSRVEQLSREVSSLREALE
# AQASVNENLGVVTAIMDRRVTAMEKLRGSPDRAHGFGAAPASQERVLQDSVVPACQSREEISSPLAQPPAWSTVVGKGVRKPRKSPNAVGQSNTAVKA
# RFKREKRRKMGIIGTGTESNILVVKTRGLHVGHSELDKSRHFIVDKLLET]
# Evidence for and against this transcript:
# % of transcript supported by hints (any source): 0
# CDS exons: 0/2
# CDS introns: 0/1
# 5'UTR exons and introns: 0/0
# 3'UTR exons and introns: 0/0
# hint groups fully obeyed: 1
#     RM:   1
# incompatible hint groups: 0
# end gene g27
###
# start gene g28
RXFO01000139.1	AUGUSTUS	gene	39849	42390	1	+	.	ID=g28
RXFO01000139.1	AUGUSTUS	transcript	39849	42390	.	+	.	ID=g28.t1;Parent=g28
RXFO01000139.1	AUGUSTUS	start_codon	39849	39851	.	+	0	Parent=g28.t1
RXFO01000139.1	AUGUSTUS	CDS	39849	39933	.	+	0	ID=g28.t1.cds;Parent=g28.t1
RXFO01000139.1	AUGUSTUS	CDS	41000	41238	.	+	2	ID=g28.t1.cds;Parent=g28.t1
RXFO01000139.1	AUGUSTUS	CDS	41728	42387	.	+	0	ID=g28.t1.cds;Parent=g28.t1
RXFO01000139.1	AUGUSTUS	stop_codon	42388	42390	.	+	0	Parent=g28.t1
RXFO01000139.1	AUGUSTUS	protein_match	39849	39932	5.34	+	0	ID=pp.g28.t1.fz_finz;Target=fz_finz 1 28;Target_start=0;
RXFO01000139.1	AUGUSTUS	protein_match	39933	39933	1	+	0	ID=pp.g28.t1.fz_linker;Target=fz_linker 1 1;Target_start=28;
RXFO01000139.1	AUGUSTUS	protein_match	41000	41154	1.64	+	2	ID=pp.g28.t1.fz_linker;Target=fz_linker 1 52;Target_start=28;
RXFO01000139.1	AUGUSTUS	protein_match	41782	42369	4.51	+	0	ID=pp.g28.t1.fz_znf;Target=fz_znf 1 196;Target_start=126;
RXFO01000139.1	AUGUSTUS	interblock_region	41155	41238	.	+	0	ID=pp.g28.t1.iBR2
RXFO01000139.1	AUGUSTUS	interblock_region	41728	41781	.	+	0	ID=pp.g28.t1.iBR2
RXFO01000139.1	AUGUSTUS	interblock_region	42370	42390	.	+	0	ID=pp.g28.t1.iBR3
# protein sequence = [MEFIKEEIEDTSISETSRIKHEDTEEQIDWMEMKLQKHELNEEEEEKQSIKTQRTKDKPHTCSQCGKSFNRKGNLKTH
# MRVHTGEKPFTCTQCGKSFYQASSLSNHLQSFSWLNNFQKHQKTHNEVRDHVCCECGKSFTRADCLKRHQRIHTGEKPYKCSYCDKSFTDSGSLKSHE
# RVHTGEKPYHCTQCGKSFSRTSDLRHHLHIHSGEKPFNCDQCDKKFISSSHLKKHLNVHLFEKPYVCPLCGKGFSWLNNFQQHQKTHNEGKDHVCCYC
# GKSFNRAGNLKQHQRIHTGEKPYKCSYCDKSFTHSGSLKSHEQLHTGEKPYHCT]
# sequence of block fz_finz       0 [MEFIKEEIEDTSISETSRIKHEDTEEQI] 28
# sequence of block fz_linker    28 [DWMEMKLQKHELNEEEEEKQSIKTQRTKDKPHTCSQCGKSFNRKGNLKTHMR] 80
# sequence of block fz_znf      126 [RDHVCCECGKSFTRADCLKRHQRIHTGEKPYKCSYCDKSFTDSGSLKSHERVHTGEKPYHCTQCGKSFSRTSDLRHHLHIHSGEKPFNCDQCDKKFISSSHLKKHLNVHLFEKPYVCPLCGKGFSWLNNFQQHQKTHNEGKDHVCCYCGKSFNRAGNLKQHQRIHTGEKPYKCSYCDKSFTHSGSLKSHEQLHTGE] 322
# Evidence for and against this transcript:
# % of transcript supported by hints (any source): 0
# CDS exons: 0/3
# CDS introns: 0/2
# 5'UTR exons and introns: 0/0
# 3'UTR exons and introns: 0/0
# hint groups fully obeyed: 9
#     RM:   9
# incompatible hint groups: 4
#     RM:   4
# end gene g28
###
# start gene g29
RXFO01000139.1	AUGUSTUS	gene	45792	47283	1	+	.	ID=g29
RXFO01000139.1	AUGUSTUS	transcript	45792	47283	.	+	.	ID=g29.t1;Parent=g29
RXFO01000139.1	AUGUSTUS	start_codon	45792	45794	.	+	0	Parent=g29.t1
RXFO01000139.1	AUGUSTUS	CDS	45792	45876	.	+	0	ID=g29.t1.cds;Parent=g29.t1
RXFO01000139.1	AUGUSTUS	CDS	46187	46736	.	+	2	ID=g29.t1.cds;Parent=g29.t1
RXFO01000139.1	AUGUSTUS	CDS	46810	46828	.	+	1	ID=g29.t1.cds;Parent=g29.t1
RXFO01000139.1	AUGUSTUS	CDS	47008	47280	.	+	0	ID=g29.t1.cds;Parent=g29.t1
RXFO01000139.1	AUGUSTUS	stop_codon	47281	47283	.	+	0	Parent=g29.t1
RXFO01000139.1	AUGUSTUS	protein_match	45792	45875	4.99	+	0	ID=pp.g29.t1.fz_finz;Target=fz_finz 1 28;Target_start=0;
RXFO01000139.1	AUGUSTUS	protein_match	45876	45876	1	+	0	ID=pp.g29.t1.fz_linker;Target=fz_linker 1 1;Target_start=28;
RXFO01000139.1	AUGUSTUS	protein_match	46187	46341	1.55	+	2	ID=pp.g29.t1.fz_linker;Target=fz_linker 1 52;Target_start=28;
RXFO01000139.1	AUGUSTUS	protein_match	46360	46736	4.4	+	0	ID=pp.g29.t1.fz_znf;Target=fz_znf 1 126;Target_start=86;
RXFO01000139.1	AUGUSTUS	protein_match	46810	46828	0.922	+	0	ID=pp.g29.t1.fz_znf;Target=fz_znf 127 133;Target_start=85;
RXFO01000139.1	AUGUSTUS	protein_match	47008	47199	4.81	+	0	ID=pp.g29.t1.fz_znf;Target=fz_znf 133 196;Target_start=86;
RXFO01000139.1	AUGUSTUS	interblock_region	46342	46359	.	+	0	ID=pp.g29.t1.iBR2
RXFO01000139.1	AUGUSTUS	interblock_region	47200	47283	.	+	0	ID=pp.g29.t1.iBR3
# protein sequence = [MEFIKEEIEDISISEPSRIKHEDIEEQIDWMEMKPQKHELNEAEEEKQSIKTQRTKAKKPYTCSQCGTSFSLKENLKT
# HLRIHTGEKLFTCTQCGKRFSQASGLSYHLRVHSGEKPFKCDQCGKDFITSSHLKQHLKVHSDERPYVCFLCGKSFSLLYSFKHHQKTHNEVRDHVCC
# DCGKSFTTTGHLKWHQRIHTGEKPYKCSYCDKSFNQVSNVKLHQKTHAGVRDHVCLECGKSFTASGDLKLHQRIHTGEKPYKCSYCDKSFSRSGNLKV
# HERVHTEEKPHHCTQCEKSFKHLSSLHTHMKICCK]
# sequence of block fz_finz       0 [MEFIKEEIEDISISEPSRIKHEDIEEQI] 28
# sequence of block fz_linker    28 [DWMEMKPQKHELNEAEEEKQSIKTQRTKAKKPYTCSQCGTSFSLKENLKTHL] 80
# sequence of block fz_znf       86 [KLFTCTQCGKRFSQASGLSYHLRVHSGEKPFKCDQCGKDFITSSHLKQHLKVHSDERPYVCFLCGKSFSLLYSFKHHQKTHNEVRDHVCCDCGKSFTTTGHLKWHQRIHTGEKPYKCSYCDKSFNQVSNVKLHQKTHAGVRDHVCLECGKSFTASGDLKLHQRIHTGEKPYKCSYCDKSFSRSGNLKVHERVHTEE] 282
# Evidence for and against this transcript:
# % of transcript supported by hints (any source): 0
# CDS exons: 0/4
# CDS introns: 0/3
# 5'UTR exons and introns: 0/0
# 3'UTR exons and introns: 0/0
# hint groups fully obeyed: 1
#     RM:   1
# incompatible hint groups: 3
#     RM:   3
# end gene g29
###
# start gene g30
RXFO01000139.1	AUGUSTUS	gene	49156	50623	1	+	.	ID=g30
RXFO01000139.1	AUGUSTUS	transcript	49156	50623	.	+	.	ID=g30.t1;Parent=g30
RXFO01000139.1	AUGUSTUS	start_codon	49156	49158	.	+	0	Parent=g30.t1
RXFO01000139.1	AUGUSTUS	CDS	49156	49240	.	+	0	ID=g30.t1.cds;Parent=g30.t1
RXFO01000139.1	AUGUSTUS	CDS	49527	49646	.	+	2	ID=g30.t1.cds;Parent=g30.t1
RXFO01000139.1	AUGUSTUS	CDS	49749	50620	.	+	2	ID=g30.t1.cds;Parent=g30.t1
RXFO01000139.1	AUGUSTUS	stop_codon	50621	50623	.	+	0	Parent=g30.t1
RXFO01000139.1	AUGUSTUS	protein_match	49156	49239	4.99	+	0	ID=pp.g30.t1.fz_finz;Target=fz_finz 1 28;Target_start=0;
RXFO01000139.1	AUGUSTUS	protein_match	49240	49240	1	+	0	ID=pp.g30.t1.fz_linker;Target=fz_linker 1 1;Target_start=28;
RXFO01000139.1	AUGUSTUS	protein_match	49527	49646	1.64	+	1	ID=pp.g30.t1.fz_linker;Target=fz_linker 1 41;Target_start=27;
RXFO01000139.1	AUGUSTUS	protein_match	49749	49783	0.868	+	2	ID=pp.g30.t1.fz_linker;Target=fz_linker 41 52;Target_start=28;
RXFO01000139.1	AUGUSTUS	protein_match	49952	50539	4.41	+	0	ID=pp.g30.t1.fz_znf;Target=fz_znf 1 196;Target_start=136;
RXFO01000139.1	AUGUSTUS	interblock_region	49784	49951	.	+	0	ID=pp.g30.t1.iBR2
RXFO01000139.1	AUGUSTUS	interblock_region	50540	50623	.	+	0	ID=pp.g30.t1.iBR3
# protein sequence = [MEFIKEEIEDMSISEPCRIKYEDTEEQIDWIEMKLQKHELNEEEEEKQSIKTQRTKAKKPHTCSQCGTGLSYHLRFHS
# GVKPFKCDQCGKDFASTSNLKQHLKVHSDKKPFVCSLCGKSFSWLNSFKLHQKTHNEVKDHVCLDCGKSFTRAINLKHHQRIHTGEKPYKCSYCDKSF
# NQSGHLKSHERDHTGEKSYYCSQCEKSFACKTGLKYHLLRHSGEKPFNCEQCGKDFISSSQLKQHLKVHSGERPYVCSLCGKSFSRLDGFKLHQKTHD
# EVRDHVCFDCGKSFTTAENLKRHQRIHTGEKPYKCSYCDKSFTQSGTLKLHERVHTGEMPYYCTQCEKSFARLRSLHTHMKICCK]
# sequence of block fz_finz       0 [MEFIKEEIEDMSISEPCRIKYEDTEEQI] 28
# sequence of block fz_linker    28 [DWIEMKLQKHELNEEEEEKQSIKTQRTKAKKPHTCSQCGTGLSYHLRFHSGV] 80
# sequence of block fz_znf      136 [KDHVCLDCGKSFTRAINLKHHQRIHTGEKPYKCSYCDKSFNQSGHLKSHERDHTGEKSYYCSQCEKSFACKTGLKYHLLRHSGEKPFNCEQCGKDFISSSQLKQHLKVHSGERPYVCSLCGKSFSRLDGFKLHQKTHDEVRDHVCFDCGKSFTTAENLKRHQRIHTGEKPYKCSYCDKSFTQSGTLKLHERVHTGE] 332
# Evidence for and against this transcript:
# % of transcript supported by hints (any source): 0
# CDS exons: 0/3
# CDS introns: 0/2
# 5'UTR exons and introns: 0/0
# 3'UTR exons and introns: 0/0
# hint groups fully obeyed: 1
#     RM:   1
# incompatible hint groups: 3
#     RM:   3
# end gene g30
###
# start gene g31
RXFO01000139.1	AUGUSTUS	gene	51279	53399	1	+	.	ID=g31
RXFO01000139.1	AUGUSTUS	transcript	51279	53399	.	+	.	ID=g31.t1;Parent=g31
RXFO01000139.1	AUGUSTUS	start_codon	51279	51281	.	+	0	Parent=g31.t1
RXFO01000139.1	AUGUSTUS	CDS	51279	51363	.	+	0	ID=g31.t1.cds;Parent=g31.t1
RXFO01000139.1	AUGUSTUS	CDS	51747	51804	.	+	2	ID=g31.t1.cds;Parent=g31.t1
RXFO01000139.1	AUGUSTUS	CDS	52024	52086	.	+	1	ID=g31.t1.cds;Parent=g31.t1
RXFO01000139.1	AUGUSTUS	CDS	52670	53396	.	+	1	ID=g31.t1.cds;Parent=g31.t1
RXFO01000139.1	AUGUSTUS	stop_codon	53397	53399	.	+	0	Parent=g31.t1
RXFO01000139.1	AUGUSTUS	protein_match	51279	51362	4.64	+	0	ID=pp.g31.t1.fz_finz;Target=fz_finz 1 28;Target_start=0;
RXFO01000139.1	AUGUSTUS	protein_match	51363	51363	1	+	0	ID=pp.g31.t1.fz_linker;Target=fz_linker 1 1;Target_start=28;
RXFO01000139.1	AUGUSTUS	protein_match	51747	51804	1.04	+	1	ID=pp.g31.t1.fz_linker;Target=fz_linker 1 20;Target_start=27;
RXFO01000139.1	AUGUSTUS	protein_match	52024	52086	1.01	+	0	ID=pp.g31.t1.fz_linker;Target=fz_linker 21 41;Target_start=27;
RXFO01000139.1	AUGUSTUS	protein_match	52670	52703	0.914	+	1	ID=pp.g31.t1.fz_linker;Target=fz_linker 41 52;Target_start=28;
RXFO01000139.1	AUGUSTUS	protein_match	52710	53297	4.25	+	0	ID=pp.g31.t1.fz_znf;Target=fz_znf 1 196;Target_start=82;
RXFO01000139.1	AUGUSTUS	interblock_region	52704	52709	.	+	0	ID=pp.g31.t1.iBR2
RXFO01000139.1	AUGUSTUS	interblock_region	53298	53399	.	+	0	ID=pp.g31.t1.iBR3
# protein sequence = [MEFIKEEIEDMIDPEPSRIKNEDTEEQIAMISAMQKKQMKSMNAVQELFLFKPPSTNESCQTHFNCINNFLHPSAIRA
# HTGEKPFTCTQCGKSFTKKENLKTHIRIHSGEKPFTCTQCGKSFNRTSCLTVHLLRHSREKSFNCDLCSKDFILSSHLKQHLKVHSDEKPYVCSLCGK
# SFTWVKNFKLHQKTHDEVRDHVCLECGKSFTTTAQLKRHQIMHTGEKPYKCSSCDKSFTQSGQLKSHVRVHTGEKPFLCHQCGICFAYKDSLKKHTRI
# HTGEKPFICHQCGIGFARKDGLNKHKIRIHTGKKPYT]
# sequence of block fz_finz       0 [MEFIKEEIEDMIDPEPSRIKNEDTEEQI] 28
# sequence of block fz_linker    28 [AMISAMQKKQMKSMNAVQELFLFKPPSTNESCQTHFNCINNFLHPSAIRAHT] 80
# sequence of block fz_znf       82 [KPFTCTQCGKSFTKKENLKTHIRIHSGEKPFTCTQCGKSFNRTSCLTVHLLRHSREKSFNCDLCSKDFILSSHLKQHLKVHSDEKPYVCSLCGKSFTWVKNFKLHQKTHDEVRDHVCLECGKSFTTTAQLKRHQIMHTGEKPYKCSSCDKSFTQSGQLKSHVRVHTGEKPFLCHQCGICFAYKDSLKKHTRIHTGE] 278
# Evidence for and against this transcript:
# % of transcript supported by hints (any source): 0
# CDS exons: 0/4
# CDS introns: 0/3
# 5'UTR exons and introns: 0/0
# 3'UTR exons and introns: 0/0
# hint groups fully obeyed: 3
#     RM:   3
# incompatible hint groups: 5
#     RM:   5
# end gene g31
###
# start gene g32
RXFO01000139.1	AUGUSTUS	gene	54406	56864	1	+	.	ID=g32
RXFO01000139.1	AUGUSTUS	transcript	54406	56864	.	+	.	ID=g32.t1;Parent=g32
RXFO01000139.1	AUGUSTUS	start_codon	54406	54408	.	+	0	Parent=g32.t1
RXFO01000139.1	AUGUSTUS	CDS	54406	54490	.	+	0	ID=g32.t1.cds;Parent=g32.t1
RXFO01000139.1	AUGUSTUS	CDS	56026	56861	.	+	2	ID=g32.t1.cds;Parent=g32.t1
RXFO01000139.1	AUGUSTUS	stop_codon	56862	56864	.	+	0	Parent=g32.t1
RXFO01000139.1	AUGUSTUS	protein_match	54406	54489	4.19	+	0	ID=pp.g32.t1.fz_finz;Target=fz_finz 1 28;Target_start=0;
RXFO01000139.1	AUGUSTUS	protein_match	54490	54490	1	+	0	ID=pp.g32.t1.fz_linker;Target=fz_linker 1 1;Target_start=28;
RXFO01000139.1	AUGUSTUS	protein_match	56026	56180	1.24	+	2	ID=pp.g32.t1.fz_linker;Target=fz_linker 1 52;Target_start=28;
RXFO01000139.1	AUGUSTUS	protein_match	56274	56861	4.11	+	0	ID=pp.g32.t1.fz_znf;Target=fz_znf 1 196;Target_start=111;
RXFO01000139.1	AUGUSTUS	interblock_region	56181	56273	.	+	0	ID=pp.g32.t1.iBR2
RXFO01000139.1	AUGUSTUS	interblock_region	56862	56864	.	+	0	ID=pp.g32.t1.iBR3
# protein sequence = [MEFIKEEIEDMSDLEPSRIKPEDTEEQIDWMEVKQQNLNEAEEIHTFTSQGTKPKKTHICSQCEKSFTNKRNLNIHIR
# VHTGEKPYTCTQCGKSFNRSSGLSVHLLRHSGVKPFNCDQCGKDFISSASLKQHLKVHSDEKPYVCSLCGKTFSWLRHFKLHQKTHDEVRDHVCFNCG
# KSFTTTAQLKRHQVIHTGERPYKCPYCDKSFARPGQLKLHERLHTGERPYKCSYCNKSFTQSTHLKSHKRVHTGDKPFICHQCGIGFARKDSLNKHMR
# VHTGEKPYICAHCGKSFSQASCLSVHLRIHSRE]
# sequence of block fz_finz       0 [MEFIKEEIEDMSDLEPSRIKPEDTEEQI] 28
# sequence of block fz_linker    28 [DWMEVKQQNLNEAEEIHTFTSQGTKPKKTHICSQCEKSFTNKRNLNIHIRVH] 80
# sequence of block fz_znf      111 [KPFNCDQCGKDFISSASLKQHLKVHSDEKPYVCSLCGKTFSWLRHFKLHQKTHDEVRDHVCFNCGKSFTTTAQLKRHQVIHTGERPYKCPYCDKSFARPGQLKLHERLHTGERPYKCSYCNKSFTQSTHLKSHKRVHTGDKPFICHQCGIGFARKDSLNKHMRVHTGEKPYICAHCGKSFSQASCLSVHLRIHSRE] 307
# Evidence for and against this transcript:
# % of transcript supported by hints (any source): 0
# CDS exons: 0/2
# CDS introns: 0/1
# 5'UTR exons and introns: 0/0
# 3'UTR exons and introns: 0/0
# hint groups fully obeyed: 14
#     RM:  14
# incompatible hint groups: 2
#     RM:   2
# end gene g32
###
# start gene g33
RXFO01000139.1	AUGUSTUS	gene	63703	64937	1	+	.	ID=g33
RXFO01000139.1	AUGUSTUS	transcript	63703	64937	.	+	.	ID=g33.t1;Parent=g33
RXFO01000139.1	AUGUSTUS	start_codon	63703	63705	.	+	0	Parent=g33.t1
RXFO01000139.1	AUGUSTUS	CDS	63703	63787	.	+	0	ID=g33.t1.cds;Parent=g33.t1
RXFO01000139.1	AUGUSTUS	CDS	64072	64934	.	+	2	ID=g33.t1.cds;Parent=g33.t1
RXFO01000139.1	AUGUSTUS	stop_codon	64935	64937	.	+	0	Parent=g33.t1
RXFO01000139.1	AUGUSTUS	protein_match	63703	63786	5.44	+	0	ID=pp.g33.t1.fz_finz;Target=fz_finz 1 28;Target_start=0;
RXFO01000139.1	AUGUSTUS	protein_match	63787	63787	1	+	0	ID=pp.g33.t1.fz_linker;Target=fz_linker 1 1;Target_start=28;
RXFO01000139.1	AUGUSTUS	protein_match	64072	64226	1.53	+	2	ID=pp.g33.t1.fz_linker;Target=fz_linker 1 52;Target_start=28;
RXFO01000139.1	AUGUSTUS	protein_match	64326	64913	4.89	+	0	ID=pp.g33.t1.fz_znf;Target=fz_znf 1 196;Target_start=113;
RXFO01000139.1	AUGUSTUS	interblock_region	64227	64325	.	+	0	ID=pp.g33.t1.iBR2
RXFO01000139.1	AUGUSTUS	interblock_region	64914	64937	.	+	0	ID=pp.g33.t1.iBR3
# protein sequence = [MEFIKEEIEDMSDPEPSRVKHEDTEEQIDWIEMKPQKHELNEEEEEKRSIKTQRTKDKPHTCSQCGTSFTQKVNLKIH
# MRIHTGEKLYTCTQCGKSFSQASGLSYHLRFHSGVKPFNCDQCGKDFASSSNLKQHLKVHTDEKPFVCSLCGKSFTQKVNLNKHMRIHTGEKPFTCTH
# CGKSFSQASGLGYHLRIHSGEKPFSCDQCGKDFASSSNLNQHLKVHSNEKPHVCSVCGKSFSWLHSFKLHQKTHDEVRDHVCCDCGKSFTRATDLEQH
# QRIHTGEKPYKCSYCDKSFTQSAHLKSHERVHTREVIPLYSV]
# sequence of block fz_finz       0 [MEFIKEEIEDMSDPEPSRVKHEDTEEQI] 28
# sequence of block fz_linker    28 [DWIEMKPQKHELNEEEEEKRSIKTQRTKDKPHTCSQCGTSFTQKVNLKIHMR] 80
# sequence of block fz_znf      113 [KPFNCDQCGKDFASSSNLKQHLKVHTDEKPFVCSLCGKSFTQKVNLNKHMRIHTGEKPFTCTHCGKSFSQASGLGYHLRIHSGEKPFSCDQCGKDFASSSNLNQHLKVHSNEKPHVCSVCGKSFSWLHSFKLHQKTHDEVRDHVCCDCGKSFTRATDLEQHQRIHTGEKPYKCSYCDKSFTQSAHLKSHERVHTRE] 309
# Evidence for and against this transcript:
# % of transcript supported by hints (any source): 0
# CDS exons: 0/2
# CDS introns: 0/1
# 5'UTR exons and introns: 0/0
# 3'UTR exons and introns: 0/0
# hint groups fully obeyed: 0
# incompatible hint groups: 3
#     RM:   3
# end gene g33
###
# start gene g34
RXFO01000139.1	AUGUSTUS	gene	69387	73199	1	+	.	ID=g34
RXFO01000139.1	AUGUSTUS	transcript	69387	73199	.	+	.	ID=g34.t1;Parent=g34
RXFO01000139.1	AUGUSTUS	start_codon	69387	69389	.	+	0	Parent=g34.t1
RXFO01000139.1	AUGUSTUS	CDS	69387	69471	.	+	0	ID=g34.t1.cds;Parent=g34.t1
RXFO01000139.1	AUGUSTUS	CDS	72373	73196	.	+	2	ID=g34.t1.cds;Parent=g34.t1
RXFO01000139.1	AUGUSTUS	stop_codon	73197	73199	.	+	0	Parent=g34.t1
RXFO01000139.1	AUGUSTUS	protein_match	69387	69470	5.07	+	0	ID=pp.g34.t1.fz_finz;Target=fz_finz 1 28;Target_start=0;
RXFO01000139.1	AUGUSTUS	protein_match	69471	69471	1	+	0	ID=pp.g34.t1.fz_linker;Target=fz_linker 1 1;Target_start=28;
RXFO01000139.1	AUGUSTUS	protein_match	72373	72527	1.47	+	2	ID=pp.g34.t1.fz_linker;Target=fz_linker 1 52;Target_start=28;
RXFO01000139.1	AUGUSTUS	protein_match	72555	73142	4.16	+	0	ID=pp.g34.t1.fz_znf;Target=fz_znf 1 196;Target_start=89;
RXFO01000139.1	AUGUSTUS	interblock_region	72528	72554	.	+	0	ID=pp.g34.t1.iBR2
RXFO01000139.1	AUGUSTUS	interblock_region	73143	73199	.	+	0	ID=pp.g34.t1.iBR3
# protein sequence = [MEFIKEEIEDMSISEPSRIKHEDTEDQIDWMEMKPQKHELNEAEEEKQSIKTQRTKDDKVKKLHTCSLCGKSFRQKGH
# LKKHIRIHTGEKPFTCTQCGKSFSQASGLNYHLLRHSGEKPFSCDQCGKDFTSSSNLKQHLKVHSDEKPYVCSLCGKSFSWLSSFKLHQKIHNEVRDH
# ECFECGESFTRATDLEQHQKIHNGGKPYKCKYCDKSFTLSGHLKSHEQLHTREKLYHCTQCEKSFTCKTGLNYHLLHHSGEKPFNCDQCGKDFISSSN
# LKLHLNVHSDEKPYVCSFCGKIFSLMCHL]
# sequence of block fz_finz       0 [MEFIKEEIEDMSISEPSRIKHEDTEDQI] 28
# sequence of block fz_linker    28 [DWMEMKPQKHELNEAEEEKQSIKTQRTKDDKVKKLHTCSLCGKSFRQKGHLK] 80
# sequence of block fz_znf       89 [KPFTCTQCGKSFSQASGLNYHLLRHSGEKPFSCDQCGKDFTSSSNLKQHLKVHSDEKPYVCSLCGKSFSWLSSFKLHQKIHNEVRDHECFECGESFTRATDLEQHQKIHNGGKPYKCKYCDKSFTLSGHLKSHEQLHTREKLYHCTQCEKSFTCKTGLNYHLLHHSGEKPFNCDQCGKDFISSSNLKLHLNVHSDE] 285
# Evidence for and against this transcript:
# % of transcript supported by hints (any source): 0
# CDS exons: 0/2
# CDS introns: 0/1
# 5'UTR exons and introns: 0/0
# 3'UTR exons and introns: 0/0
# hint groups fully obeyed: 16
#     RM:  16
# incompatible hint groups: 2
#     RM:   2
# end gene g34
###
# start gene g35
RXFO01000139.1	AUGUSTUS	gene	77320	79312	1	-	.	ID=g35
RXFO01000139.1	AUGUSTUS	transcript	77320	79312	.	-	.	ID=g35.t1;Parent=g35
RXFO01000139.1	AUGUSTUS	stop_codon	77320	77322	.	-	0	Parent=g35.t1
RXFO01000139.1	AUGUSTUS	CDS	77323	77396	.	-	2	ID=g35.t1.cds;Parent=g35.t1
RXFO01000139.1	AUGUSTUS	CDS	78673	79312	.	-	0	ID=g35.t1.cds;Parent=g35.t1
RXFO01000139.1	AUGUSTUS	start_codon	79310	79312	.	-	0	Parent=g35.t1
# protein sequence = [MIERVIEQEKALTQVLQADKKTRHLALTWQDMDVLESVNKALCPLVEFTDALSGEQYVSVSYLKPVLYLFNEQVLKPQ
# DDDTQLTRDIKVNILDYLNEKYADESTQELLDMASLLDPRFKTTYINAERVDYMKTRAAAEMESLAADPKRPVEGVSVPLAEDAGENSECPAKKQKKS
# LGSFFKIASRQRQAVPQSERESIEMELNSYLQAVEVDGVPAFQRMTKDIQRLDRTALHWPPS]
# Evidence for and against this transcript:
# % of transcript supported by hints (any source): 0
# CDS exons: 0/2
# CDS introns: 0/1
# 5'UTR exons and introns: 0/0
# 3'UTR exons and introns: 0/0
# hint groups fully obeyed: 9
#     RM:   9
# incompatible hint groups: 1
#     RM:   1
# end gene g35
###
# start gene g36
RXFO01000139.1	AUGUSTUS	gene	81993	83365	1	+	.	ID=g36
RXFO01000139.1	AUGUSTUS	transcript	81993	83365	.	+	.	ID=g36.t1;Parent=g36
RXFO01000139.1	AUGUSTUS	start_codon	81993	81995	.	+	0	Parent=g36.t1
RXFO01000139.1	AUGUSTUS	CDS	81993	82077	.	+	0	ID=g36.t1.cds;Parent=g36.t1
RXFO01000139.1	AUGUSTUS	CDS	82387	83172	.	+	2	ID=g36.t1.cds;Parent=g36.t1
RXFO01000139.1	AUGUSTUS	CDS	83262	83362	.	+	2	ID=g36.t1.cds;Parent=g36.t1
RXFO01000139.1	AUGUSTUS	stop_codon	83363	83365	.	+	0	Parent=g36.t1
RXFO01000139.1	AUGUSTUS	protein_match	81993	82076	4.5	+	0	ID=pp.g36.t1.fz_finz;Target=fz_finz 1 28;Target_start=0;
RXFO01000139.1	AUGUSTUS	protein_match	82077	82077	1	+	0	ID=pp.g36.t1.fz_linker;Target=fz_linker 1 1;Target_start=28;
RXFO01000139.1	AUGUSTUS	protein_match	82387	82541	1.46	+	2	ID=pp.g36.t1.fz_linker;Target=fz_linker 1 52;Target_start=28;
RXFO01000139.1	AUGUSTUS	protein_match	82560	83147	4.52	+	0	ID=pp.g36.t1.fz_znf;Target=fz_znf 1 196;Target_start=86;
RXFO01000139.1	AUGUSTUS	interblock_region	82542	82559	.	+	0	ID=pp.g36.t1.iBR2
RXFO01000139.1	AUGUSTUS	interblock_region	83148	83172	.	+	0	ID=pp.g36.t1.iBR3
RXFO01000139.1	AUGUSTUS	interblock_region	83262	83365	.	+	2	ID=pp.g36.t1.iBR3
# protein sequence = [MEFIKEEIEDMSISEPSRIKDEDIEQQIDWMEMKPQKHELNEEEEEKQSIETQRTKANKLHTCPQCGTGFTKKVNLKI
# HMRVHTGEKLFTCTQCEKSFTQKVNLKIHMRVHTGEKLFTCTQCEKSFSQASGLSYHLRIHSGEKPFNCDQCGKNFISSSNLKQHMKVHSDEKPYVCS
# LCGKSFSWLCHLKQHQKTHNKVRDHVCCDCGKSFTRADSLKQHRMIHTGERPYKCKYCDKSFTQFGNLKSHDQLHTREKLYHCTRCEKSFICKTDLGH
# HLHIHSGEKPFNCDQCEFFMAVSFNTAPENPCWSERSCVFGVWEELYCIW]
# sequence of block fz_finz       0 [MEFIKEEIEDMSISEPSRIKDEDIEQQI] 28
# sequence of block fz_linker    28 [DWMEMKPQKHELNEEEEEKQSIETQRTKANKLHTCPQCGTGFTKKVNLKIHM] 80
# sequence of block fz_znf       86 [KLFTCTQCEKSFTQKVNLKIHMRVHTGEKLFTCTQCEKSFSQASGLSYHLRIHSGEKPFNCDQCGKNFISSSNLKQHMKVHSDEKPYVCSLCGKSFSWLCHLKQHQKTHNKVRDHVCCDCGKSFTRADSLKQHRMIHTGERPYKCKYCDKSFTQFGNLKSHDQLHTREKLYHCTRCEKSFICKTDLGHHLHIHSGE] 282
# Evidence for and against this transcript:
# % of transcript supported by hints (any source): 0
# CDS exons: 0/3
# CDS introns: 0/2
# 5'UTR exons and introns: 0/0
# 3'UTR exons and introns: 0/0
# hint groups fully obeyed: 0
# incompatible hint groups: 4
#     RM:   4
# end gene g36
###
# start gene g37
RXFO01000139.1	AUGUSTUS	gene	84835	90273	1	+	.	ID=g37
RXFO01000139.1	AUGUSTUS	transcript	84835	90273	.	+	.	ID=g37.t1;Parent=g37
RXFO01000139.1	AUGUSTUS	start_codon	84835	84837	.	+	0	Parent=g37.t1
RXFO01000139.1	AUGUSTUS	CDS	84835	84919	.	+	0	ID=g37.t1.cds;Parent=g37.t1
RXFO01000139.1	AUGUSTUS	CDS	89348	89635	.	+	2	ID=g37.t1.cds;Parent=g37.t1
RXFO01000139.1	AUGUSTUS	CDS	89717	90270	.	+	2	ID=g37.t1.cds;Parent=g37.t1
RXFO01000139.1	AUGUSTUS	stop_codon	90271	90273	.	+	0	Parent=g37.t1
RXFO01000139.1	AUGUSTUS	protein_match	84835	84918	5.14	+	0	ID=pp.g37.t1.fz_finz;Target=fz_finz 1 28;Target_start=0;
RXFO01000139.1	AUGUSTUS	protein_match	84919	84919	1	+	0	ID=pp.g37.t1.fz_linker;Target=fz_linker 1 1;Target_start=28;
RXFO01000139.1	AUGUSTUS	protein_match	89348	89502	1.48	+	2	ID=pp.g37.t1.fz_linker;Target=fz_linker 1 52;Target_start=28;
RXFO01000139.1	AUGUSTUS	protein_match	89521	89635	5.74	+	0	ID=pp.g37.t1.fz_znf;Target=fz_znf 1 39;Target_start=86;
RXFO01000139.1	AUGUSTUS	protein_match	89717	90189	4.32	+	2	ID=pp.g37.t1.fz_znf;Target=fz_znf 39 196;Target_start=86;
RXFO01000139.1	AUGUSTUS	interblock_region	89503	89520	.	+	0	ID=pp.g37.t1.iBR2
RXFO01000139.1	AUGUSTUS	interblock_region	90190	90273	.	+	0	ID=pp.g37.t1.iBR3
# protein sequence = [MEFIKEEIEDMSDPEPSRVKHEETEEQIDWMEMKPQKHELNEAEEEKQSIKTQRTKDNKPYTCPQCGKSFSIKGNLKT
# HMRIHTGEKLHTCFQCGKSFSQLSGLSYHLRIHSGEKPFSCDQCGKNFTSSSYLKRHLKVHSDEKPYVCSFCGKSFSLRRSFREHQKTHNEVKDHVCC
# DCGKSFTRATGLKRHQRIHTGEKPYKCSYCDKSFADLGHLKTHERVHTGEKPYKCSHCDKSFTDLGYLKTHERVHTGEKPYKCSCCDKSFSLSGQLKS
# HERTHTGEKLYRCTQCGKRLDKHVKLSTHMKICCK]
# sequence of block fz_finz       0 [MEFIKEEIEDMSDPEPSRVKHEETEEQI] 28
# sequence of block fz_linker    28 [DWMEMKPQKHELNEAEEEKQSIKTQRTKDNKPYTCPQCGKSFSIKGNLKTHM] 80
# sequence of block fz_znf       86 [KLHTCFQCGKSFSQLSGLSYHLRIHSGEKPFSCDQCGKNFTSSSYLKRHLKVHSDEKPYVCSFCGKSFSLRRSFREHQKTHNEVKDHVCCDCGKSFTRATGLKRHQRIHTGEKPYKCSYCDKSFADLGHLKTHERVHTGEKPYKCSHCDKSFTDLGYLKTHERVHTGEKPYKCSCCDKSFSLSGQLKSHERTHTGE] 282
# Evidence for and against this transcript:
# % of transcript supported by hints (any source): 0
# CDS exons: 0/3
# CDS introns: 0/2
# 5'UTR exons and introns: 0/0
# 3'UTR exons and introns: 0/0
# hint groups fully obeyed: 36
#     RM:  36
# incompatible hint groups: 2
#     RM:   2
# end gene g37
###
# start gene g38
RXFO01000139.1	AUGUSTUS	gene	93209	95314	1	+	.	ID=g38
RXFO01000139.1	AUGUSTUS	transcript	93209	95314	.	+	.	ID=g38.t1;Parent=g38
RXFO01000139.1	AUGUSTUS	start_codon	93209	93211	.	+	0	Parent=g38.t1
RXFO01000139.1	AUGUSTUS	CDS	93209	93293	.	+	0	ID=g38.t1.cds;Parent=g38.t1
RXFO01000139.1	AUGUSTUS	CDS	93552	94405	.	+	2	ID=g38.t1.cds;Parent=g38.t1
RXFO01000139.1	AUGUSTUS	CDS	95303	95311	.	+	0	ID=g38.t1.cds;Parent=g38.t1
RXFO01000139.1	AUGUSTUS	stop_codon	95312	95314	.	+	0	Parent=g38.t1
RXFO01000139.1	AUGUSTUS	protein_match	93209	93292	5	+	0	ID=pp.g38.t1.fz_finz;Target=fz_finz 1 28;Target_start=0;
RXFO01000139.1	AUGUSTUS	protein_match	93293	93293	1	+	0	ID=pp.g38.t1.fz_linker;Target=fz_linker 1 1;Target_start=28;
RXFO01000139.1	AUGUSTUS	protein_match	93552	93706	1.44	+	2	ID=pp.g38.t1.fz_linker;Target=fz_linker 1 52;Target_start=28;
RXFO01000139.1	AUGUSTUS	protein_match	93725	94312	4.5	+	0	ID=pp.g38.t1.fz_znf;Target=fz_znf 1 196;Target_start=86;
RXFO01000139.1	AUGUSTUS	interblock_region	93707	93724	.	+	0	ID=pp.g38.t1.iBR2
RXFO01000139.1	AUGUSTUS	interblock_region	94313	94405	.	+	0	ID=pp.g38.t1.iBR3
RXFO01000139.1	AUGUSTUS	interblock_region	95303	95314	.	+	0	ID=pp.g38.t1.iBR3
# protein sequence = [MEFIKEETEDMSDPEPSRVKHEDTETQIDWMEFKPLKHELNEAEEEKQSLKTKGTKANKPYTCPQCGTSFSLKGNLKT
# HMRVHTGEKPFTCTQCGKSFSQASGLSYHLRIHSGEKPFNCDQCGKKFSSSSHLKDHLKVHSGERPYVCSLCGKSFSLLQSLKLHQKNHNEVRDHVCF
# DCGKSFTRAIGLEHHQRTHTGERPYKCSYCDKSFTQSTHLKSHERDHTGEKLYYCTPCEKTFRCKKDLNYHLRIHSGEKPFNCDQCGKKFISSSNLKQ
# HLKVHSDERPYVCSFCGKTFSRMNSFKLHQKTHDEVKDHDDP]
# sequence of block fz_finz       0 [MEFIKEETEDMSDPEPSRVKHEDTETQI] 28
# sequence of block fz_linker    28 [DWMEFKPLKHELNEAEEEKQSLKTKGTKANKPYTCPQCGTSFSLKGNLKTHM] 80
# sequence of block fz_znf       86 [KPFTCTQCGKSFSQASGLSYHLRIHSGEKPFNCDQCGKKFSSSSHLKDHLKVHSGERPYVCSLCGKSFSLLQSLKLHQKNHNEVRDHVCFDCGKSFTRAIGLEHHQRTHTGERPYKCSYCDKSFTQSTHLKSHERDHTGEKLYYCTPCEKTFRCKKDLNYHLRIHSGEKPFNCDQCGKKFISSSNLKQHLKVHSDE] 282
# Evidence for and against this transcript:
# % of transcript supported by hints (any source): 0
# CDS exons: 0/3
# CDS introns: 0/2
# 5'UTR exons and introns: 0/0
# 3'UTR exons and introns: 0/0
# hint groups fully obeyed: 6
#     RM:   6
# incompatible hint groups: 2
#     RM:   2
# end gene g38
###
# start gene g39
RXFO01000139.1	AUGUSTUS	gene	102683	104993	1	+	.	ID=g39
RXFO01000139.1	AUGUSTUS	transcript	102683	104993	.	+	.	ID=g39.t1;Parent=g39
RXFO01000139.1	AUGUSTUS	start_codon	102683	102685	.	+	0	Parent=g39.t1
RXFO01000139.1	AUGUSTUS	CDS	102683	102767	.	+	0	ID=g39.t1.cds;Parent=g39.t1
RXFO01000139.1	AUGUSTUS	CDS	104149	104990	.	+	2	ID=g39.t1.cds;Parent=g39.t1
RXFO01000139.1	AUGUSTUS	stop_codon	104991	104993	.	+	0	Parent=g39.t1
RXFO01000139.1	AUGUSTUS	protein_match	102683	102766	4.78	+	0	ID=pp.g39.t1.fz_finz;Target=fz_finz 1 28;Target_start=0;
RXFO01000139.1	AUGUSTUS	protein_match	102767	102767	1	+	0	ID=pp.g39.t1.fz_linker;Target=fz_linker 1 1;Target_start=28;
RXFO01000139.1	AUGUSTUS	protein_match	104149	104303	1.51	+	2	ID=pp.g39.t1.fz_linker;Target=fz_linker 1 52;Target_start=28;
RXFO01000139.1	AUGUSTUS	protein_match	104322	104909	4.78	+	0	ID=pp.g39.t1.fz_znf;Target=fz_znf 1 196;Target_start=86;
RXFO01000139.1	AUGUSTUS	interblock_region	104304	104321	.	+	0	ID=pp.g39.t1.iBR2
RXFO01000139.1	AUGUSTUS	interblock_region	104910	104993	.	+	0	ID=pp.g39.t1.iBR3
# protein sequence = [MEFIKEEIEDMSDPEPSRIKHEETEEQIDWMEMKPQKHELNEAEEEKQSIKTQRTKGDKPYTCPQCGKSLSCKGNLKR
# HIRIHTGEKLHTCTQCGKSFNIKGNLKTHMRIHTGEKLYTCTQCGKSFSQSSGLSYHLRIHSEEKPFSCDQCGKSFKCKPYLNYHLLHHLGKKPFNCD
# QCGKDFTSSSYLKRHLKVHSDEKPYVCSFCGKSFSLLHSFKQHQKTHNEVKNHVCCDCAKSFTRASDLKRHQRIHTGEKPYKCSYCDKSFTDSGHLKS
# HERVHTGEKPYHCTQCEKSFTRLSSLHTHMKICCK]
# sequence of block fz_finz       0 [MEFIKEEIEDMSDPEPSRIKHEETEEQI] 28
# sequence of block fz_linker    28 [DWMEMKPQKHELNEAEEEKQSIKTQRTKGDKPYTCPQCGKSLSCKGNLKRHI] 80
# sequence of block fz_znf       86 [KLHTCTQCGKSFNIKGNLKTHMRIHTGEKLYTCTQCGKSFSQSSGLSYHLRIHSEEKPFSCDQCGKSFKCKPYLNYHLLHHLGKKPFNCDQCGKDFTSSSYLKRHLKVHSDEKPYVCSFCGKSFSLLHSFKQHQKTHNEVKNHVCCDCAKSFTRASDLKRHQRIHTGEKPYKCSYCDKSFTDSGHLKSHERVHTGE] 282
# Evidence for and against this transcript:
# % of transcript supported by hints (any source): 0
# CDS exons: 0/2
# CDS introns: 0/1
# 5'UTR exons and introns: 0/0
# 3'UTR exons and introns: 0/0
# hint groups fully obeyed: 7
#     RM:   7
# incompatible hint groups: 1
#     RM:   1
# end gene g39
###
# start gene g40
RXFO01000139.1	AUGUSTUS	gene	107889	109625	1	+	.	ID=g40
RXFO01000139.1	AUGUSTUS	transcript	107889	109625	.	+	.	ID=g40.t1;Parent=g40
RXFO01000139.1	AUGUSTUS	start_codon	107889	107891	.	+	0	Parent=g40.t1
RXFO01000139.1	AUGUSTUS	CDS	107889	107973	.	+	0	ID=g40.t1.cds;Parent=g40.t1
RXFO01000139.1	AUGUSTUS	CDS	108268	108882	.	+	2	ID=g40.t1.cds;Parent=g40.t1
RXFO01000139.1	AUGUSTUS	CDS	108933	108949	.	+	2	ID=g40.t1.cds;Parent=g40.t1
RXFO01000139.1	AUGUSTUS	CDS	109012	109020	.	+	0	ID=g40.t1.cds;Parent=g40.t1
RXFO01000139.1	AUGUSTUS	CDS	109200	109209	.	+	0	ID=g40.t1.cds;Parent=g40.t1
RXFO01000139.1	AUGUSTUS	CDS	109360	109460	.	+	2	ID=g40.t1.cds;Parent=g40.t1
RXFO01000139.1	AUGUSTUS	CDS	109578	109622	.	+	0	ID=g40.t1.cds;Parent=g40.t1
RXFO01000139.1	AUGUSTUS	stop_codon	109623	109625	.	+	0	Parent=g40.t1
RXFO01000139.1	AUGUSTUS	protein_match	107889	107972	3.98	+	0	ID=pp.g40.t1.fz_finz;Target=fz_finz 1 28;Target_start=0;
RXFO01000139.1	AUGUSTUS	protein_match	107973	107973	1	+	0	ID=pp.g40.t1.fz_linker;Target=fz_linker 1 1;Target_start=28;
RXFO01000139.1	AUGUSTUS	protein_match	108268	108422	1.48	+	2	ID=pp.g40.t1.fz_linker;Target=fz_linker 1 52;Target_start=28;
RXFO01000139.1	AUGUSTUS	protein_match	108441	108882	4.38	+	0	ID=pp.g40.t1.fz_znf;Target=fz_znf 1 148;Target_start=86;
RXFO01000139.1	AUGUSTUS	protein_match	108933	108949	1.35	+	1	ID=pp.g40.t1.fz_znf;Target=fz_znf 148 154;Target_start=85;
RXFO01000139.1	AUGUSTUS	protein_match	109012	109020	0.671	+	2	ID=pp.g40.t1.fz_znf;Target=fz_znf 154 157;Target_start=85;
RXFO01000139.1	AUGUSTUS	protein_match	109200	109209	0.343	+	2	ID=pp.g40.t1.fz_znf;Target=fz_znf 157 160;Target_start=85;
RXFO01000139.1	AUGUSTUS	protein_match	109360	109460	1.4	+	1	ID=pp.g40.t1.fz_znf;Target=fz_znf 160 194;Target_start=85;
RXFO01000139.1	AUGUSTUS	protein_match	109578	109586	0.972	+	0	ID=pp.g40.t1.fz_znf;Target=fz_znf 194 196;Target_start=86;
RXFO01000139.1	AUGUSTUS	interblock_region	108423	108440	.	+	0	ID=pp.g40.t1.iBR2
RXFO01000139.1	AUGUSTUS	interblock_region	109587	109625	.	+	0	ID=pp.g40.t1.iBR3
# protein sequence = [MEFIKVEIEDMSDPEPSGIKHEETEEQIDWMEMKLQKHELNEAEKEKQSIETQRTKANKPHTCPHCGTSFSRKGNLKT
# HIRIHTGEKPYTCTQCGMKFSQASSLRNHLLRHSGEKPFNCDQCGKDFILSSDLKEHLKVHSDERPYVCSLCGKSFSWLRHFKLHQKTHDEVRDYVCC
# ECGKSFTRSSHLKNHQRIHTGEKPYKCSYCDKSFTRSENLKAHERVHSREKPYYCTQSLQCFSFNFNSDFQHPVKFTQAHPMCHHCEKSFTCKENLDY
# HLTRTYGKSCLNKYRLKTSY]
# sequence of block fz_finz       0 [MEFIKVEIEDMSDPEPSGIKHEETEEQI] 28
# sequence of block fz_linker    28 [DWMEMKLQKHELNEAEKEKQSIETQRTKANKPHTCPHCGTSFSRKGNLKTHI] 80
# sequence of block fz_znf       86 [KPYTCTQCGMKFSQASSLRNHLLRHSGEKPFNCDQCGKDFILSSDLKEHLKVHSDERPYVCSLCGKSFSWLRHFKLHQKTHDEVRDYVCCECGKSFTRSSHLKNHQRIHTGEKPYKCSYCDKSFTRSENLKAHERVHSREKPYYCTQSLQCFSFNFNSDFQHPVKFTQAHPMCHHCEKSFTCKENLDYHLTRTYGK] 282
# Evidence for and against this transcript:
# % of transcript supported by hints (any source): 0
# CDS exons: 0/7
# CDS introns: 0/6
# 5'UTR exons and introns: 0/0
# 3'UTR exons and introns: 0/0
# hint groups fully obeyed: 5
#     RM:   5
# incompatible hint groups: 5
#     RM:   5
# end gene g40
###
# start gene g41
RXFO01000139.1	AUGUSTUS	gene	110422	114482	1	+	.	ID=g41
RXFO01000139.1	AUGUSTUS	transcript	110422	114482	.	+	.	ID=g41.t1;Parent=g41
RXFO01000139.1	AUGUSTUS	start_codon	110422	110424	.	+	0	Parent=g41.t1
RXFO01000139.1	AUGUSTUS	CDS	110422	110506	.	+	0	ID=g41.t1.cds;Parent=g41.t1
RXFO01000139.1	AUGUSTUS	CDS	113143	114479	.	+	2	ID=g41.t1.cds;Parent=g41.t1
RXFO01000139.1	AUGUSTUS	stop_codon	114480	114482	.	+	0	Parent=g41.t1
RXFO01000139.1	AUGUSTUS	protein_match	110422	110505	5.07	+	0	ID=pp.g41.t1.fz_finz;Target=fz_finz 1 28;Target_start=0;
RXFO01000139.1	AUGUSTUS	protein_match	110506	110506	1	+	0	ID=pp.g41.t1.fz_linker;Target=fz_linker 1 1;Target_start=28;
RXFO01000139.1	AUGUSTUS	protein_match	113143	113297	1.61	+	2	ID=pp.g41.t1.fz_linker;Target=fz_linker 1 52;Target_start=28;
RXFO01000139.1	AUGUSTUS	protein_match	113565	114152	4.7	+	0	ID=pp.g41.t1.fz_znf;Target=fz_znf 1 196;Target_start=169;
RXFO01000139.1	AUGUSTUS	interblock_region	113298	113564	.	+	0	ID=pp.g41.t1.iBR2
RXFO01000139.1	AUGUSTUS	interblock_region	114153	114482	.	+	0	ID=pp.g41.t1.iBR3
# protein sequence = [MEFIKEEIEDMSDPEPSRIKHEDTEEQIDWMEEKQQRQDLNEAEENCTLKTQGTKNKKLHTCSQCGKTFTKRRNLNKH
# IRIHSGEKPYTCTQCGKSFHCTSGLSHHLCIHYGEKTFNCDQCGKMFISSSILKRHLKVHSDEKPYVCSLCGKSFSWLNSYKQHQKTHNEVRDYVCLE
# CGKSFTRDDHLKQHQRIHSGERPYKCSSCDKSFIQFGNLKSHERIHTGEKPYHCTQCGIGFARKDSLQKHTRIHTGEKPFACNQCGKSFTQKRNLNIH
# IRIHTGEKPFTCTQCGKSFTCTSGLSKHLLCHYGEKIFHCDQCGKDFISSSSLKQHLKVHLDEKPYVCSLCGKSFSWQTNFKQHQKTHNEVRDHVCCD
# CGKSFTTIAQLIRHQRIHTGERPYKCSSCDKSFTVSGNLKVHERVHTGEKPFICNQCGIGFACKDSLIKHTRIHTGEKPFTCHHCGKRFIQKPHLIKH
# MCSH]
# sequence of block fz_finz       0 [MEFIKEEIEDMSDPEPSRIKHEDTEEQI] 28
# sequence of block fz_linker    28 [DWMEEKQQRQDLNEAEENCTLKTQGTKNKKLHTCSQCGKTFTKRRNLNKHIR] 80
# sequence of block fz_znf      169 [RDYVCLECGKSFTRDDHLKQHQRIHSGERPYKCSSCDKSFIQFGNLKSHERIHTGEKPYHCTQCGIGFARKDSLQKHTRIHTGEKPFACNQCGKSFTQKRNLNIHIRIHTGEKPFTCTQCGKSFTCTSGLSKHLLCHYGEKIFHCDQCGKDFISSSSLKQHLKVHLDEKPYVCSLCGKSFSWQTNFKQHQKTHNEV] 365
# Evidence for and against this transcript:
# % of transcript supported by hints (any source): 0
# CDS exons: 0/2
# CDS introns: 0/1
# 5'UTR exons and introns: 0/0
# 3'UTR exons and introns: 0/0
# hint groups fully obeyed: 17
#     RM:  17
# incompatible hint groups: 2
#     RM:   2
# end gene g41
###
# start gene g42
RXFO01000139.1	AUGUSTUS	gene	116052	119115	1	+	.	ID=g42
RXFO01000139.1	AUGUSTUS	transcript	116052	119115	.	+	.	ID=g42.t1;Parent=g42
RXFO01000139.1	AUGUSTUS	start_codon	116052	116054	.	+	0	Parent=g42.t1
RXFO01000139.1	AUGUSTUS	CDS	116052	116136	.	+	0	ID=g42.t1.cds;Parent=g42.t1
RXFO01000139.1	AUGUSTUS	CDS	118106	119112	.	+	2	ID=g42.t1.cds;Parent=g42.t1
RXFO01000139.1	AUGUSTUS	stop_codon	119113	119115	.	+	0	Parent=g42.t1
RXFO01000139.1	AUGUSTUS	protein_match	116052	116135	5.16	+	0	ID=pp.g42.t1.fz_finz;Target=fz_finz 1 28;Target_start=0;
RXFO01000139.1	AUGUSTUS	protein_match	116136	116136	1	+	0	ID=pp.g42.t1.fz_linker;Target=fz_linker 1 1;Target_start=28;
RXFO01000139.1	AUGUSTUS	protein_match	118106	118260	1.43	+	2	ID=pp.g42.t1.fz_linker;Target=fz_linker 1 52;Target_start=28;
RXFO01000139.1	AUGUSTUS	protein_match	118525	119112	4.29	+	0	ID=pp.g42.t1.fz_znf;Target=fz_znf 1 196;Target_start=168;
RXFO01000139.1	AUGUSTUS	interblock_region	118261	118524	.	+	0	ID=pp.g42.t1.iBR2
RXFO01000139.1	AUGUSTUS	interblock_region	119113	119115	.	+	0	ID=pp.g42.t1.iBR3
# protein sequence = [MEFIKEEIEDMIDPEPSRIKHEDTEEQIDWMEVKQQTQDLNEAEENCTLTSQKQNLKSCTPALSVERVNKKRKPKKTH
# ENYTGEKPFTCTQCGKSFTQKENLKTHIRIHSGEKPYTCTQCGKRFNRTSCLTVHLLRHSREKSFNCDLCSKDFILSSHLKQHLKVHSDEKPYVCSLC
# GKSFSRQDNFKLHQKTHDEVRDHVCFNCGKSFATTTQLKRHQIMHTGEKPYKCSSCDKSFTQSGYLKKHERRHTGERPYKCSYCDKSFARPGQLKLHE
# RLHTGERPYKCSYCDKSFTQSTHLKTHKRVHTGDKPFICHQCGIGFARKDSLNTHMRVHTGEKPYICAHCGKSFSQASSLSHHLRIHSRE]
# sequence of block fz_finz       0 [MEFIKEEIEDMIDPEPSRIKHEDTEEQI] 28
# sequence of block fz_linker    28 [DWMEVKQQTQDLNEAEENCTLTSQKQNLKSCTPALSVERVNKKRKPKKTHEN] 80
# sequence of block fz_znf      168 [KPYVCSLCGKSFSRQDNFKLHQKTHDEVRDHVCFNCGKSFATTTQLKRHQIMHTGEKPYKCSSCDKSFTQSGYLKKHERRHTGERPYKCSYCDKSFARPGQLKLHERLHTGERPYKCSYCDKSFTQSTHLKTHKRVHTGDKPFICHQCGIGFARKDSLNTHMRVHTGEKPYICAHCGKSFSQASSLSHHLRIHSRE] 364
# Evidence for and against this transcript:
# % of transcript supported by hints (any source): 0
# CDS exons: 0/2
# CDS introns: 0/1
# 5'UTR exons and introns: 0/0
# 3'UTR exons and introns: 0/0
# hint groups fully obeyed: 15
#     RM:  15
# incompatible hint groups: 3
#     RM:   3
# end gene g42
###
# start gene g43
RXFO01000139.1	AUGUSTUS	gene	124393	129532	1	+	.	ID=g43
RXFO01000139.1	AUGUSTUS	transcript	124393	129532	.	+	.	ID=g43.t1;Parent=g43
RXFO01000139.1	AUGUSTUS	start_codon	124393	124395	.	+	0	Parent=g43.t1
RXFO01000139.1	AUGUSTUS	CDS	124393	124477	.	+	0	ID=g43.t1.cds;Parent=g43.t1
RXFO01000139.1	AUGUSTUS	CDS	126303	127085	.	+	2	ID=g43.t1.cds;Parent=g43.t1
RXFO01000139.1	AUGUSTUS	CDS	129465	129529	.	+	2	ID=g43.t1.cds;Parent=g43.t1
RXFO01000139.1	AUGUSTUS	stop_codon	129530	129532	.	+	0	Parent=g43.t1
RXFO01000139.1	AUGUSTUS	protein_match	124393	124476	5.07	+	0	ID=pp.g43.t1.fz_finz;Target=fz_finz 1 28;Target_start=0;
RXFO01000139.1	AUGUSTUS	protein_match	124477	124477	1	+	0	ID=pp.g43.t1.fz_linker;Target=fz_linker 1 1;Target_start=28;
RXFO01000139.1	AUGUSTUS	protein_match	126303	126457	1.66	+	2	ID=pp.g43.t1.fz_linker;Target=fz_linker 1 52;Target_start=28;
RXFO01000139.1	AUGUSTUS	protein_match	126473	127060	4.42	+	0	ID=pp.g43.t1.fz_znf;Target=fz_znf 1 196;Target_start=85;
RXFO01000139.1	AUGUSTUS	interblock_region	126458	126472	.	+	0	ID=pp.g43.t1.iBR2
RXFO01000139.1	AUGUSTUS	interblock_region	127061	127085	.	+	0	ID=pp.g43.t1.iBR3
RXFO01000139.1	AUGUSTUS	interblock_region	129465	129532	.	+	2	ID=pp.g43.t1.iBR3
# protein sequence = [MEFIKEEIEDMSDPEPSRIKHEDTEEQIDWMEVKQQRQDLNEVEEIRTFTSQGRKPKKLHTCSQCGKSLTTKRNLNIH
# MRIHTGEKPFTCTQCGKSFTCTSALSNHLHIHSGEKTFNCDQCGKVFISSSSLKQHLKVHSGKKPYVCSLCGKSFTWLKNFKLHQKTHNEVRDHMCFD
# CGKSFTTIAQLKRHQIIHTGERPYKCSSCDKSFAQSAHLKSHERLHTGEKPFRCHQCGICFAQKDSLNKHMRIHTGEKTYTCTQCGKSFSQSSGLRDH
# LRIHSGEKPFICDQCVYLELYDQSIALEFMIGIQQLL]
# sequence of block fz_finz       0 [MEFIKEEIEDMSDPEPSRIKHEDTEEQI] 28
# sequence of block fz_linker    28 [DWMEVKQQRQDLNEVEEIRTFTSQGRKPKKLHTCSQCGKSLTTKRNLNIHMR] 80
# sequence of block fz_znf       85 [KPFTCTQCGKSFTCTSALSNHLHIHSGEKTFNCDQCGKVFISSSSLKQHLKVHSGKKPYVCSLCGKSFTWLKNFKLHQKTHNEVRDHMCFDCGKSFTTIAQLKRHQIIHTGERPYKCSSCDKSFAQSAHLKSHERLHTGEKPFRCHQCGICFAQKDSLNKHMRIHTGEKTYTCTQCGKSFSQSSGLRDHLRIHSGE] 281
# Evidence for and against this transcript:
# % of transcript supported by hints (any source): 0
# CDS exons: 0/3
# CDS introns: 0/2
# 5'UTR exons and introns: 0/0
# 3'UTR exons and introns: 0/0
# hint groups fully obeyed: 29
#     RM:  29
# incompatible hint groups: 0
# end gene g43
###
# start gene g44
RXFO01000139.1	AUGUSTUS	gene	130094	131903	1	+	.	ID=g44
RXFO01000139.1	AUGUSTUS	transcript	130094	131903	.	+	.	ID=g44.t1;Parent=g44
RXFO01000139.1	AUGUSTUS	start_codon	130094	130096	.	+	0	Parent=g44.t1
RXFO01000139.1	AUGUSTUS	CDS	130094	130178	.	+	0	ID=g44.t1.cds;Parent=g44.t1
RXFO01000139.1	AUGUSTUS	CDS	130714	131900	.	+	2	ID=g44.t1.cds;Parent=g44.t1
RXFO01000139.1	AUGUSTUS	stop_codon	131901	131903	.	+	0	Parent=g44.t1
RXFO01000139.1	AUGUSTUS	protein_match	130094	130177	4.12	+	0	ID=pp.g44.t1.fz_finz;Target=fz_finz 1 28;Target_start=0;
RXFO01000139.1	AUGUSTUS	protein_match	130178	130178	1	+	0	ID=pp.g44.t1.fz_linker;Target=fz_linker 1 1;Target_start=28;
RXFO01000139.1	AUGUSTUS	protein_match	130714	130868	1.62	+	2	ID=pp.g44.t1.fz_linker;Target=fz_linker 1 52;Target_start=28;
RXFO01000139.1	AUGUSTUS	protein_match	131304	131891	4.57	+	0	ID=pp.g44.t1.fz_znf;Target=fz_znf 1 196;Target_start=225;
RXFO01000139.1	AUGUSTUS	interblock_region	130869	131303	.	+	0	ID=pp.g44.t1.iBR2
RXFO01000139.1	AUGUSTUS	interblock_region	131892	131903	.	+	0	ID=pp.g44.t1.iBR3
# protein sequence = [MEFIKQEIEDTSDPEPSRIKHEDTEEQIDWMEVKQQKHELNEAEEIRAFTSQGTKPKKLHTCSQCGKSFTKKENLKTH
# MRIHTGEKPFTCSQCAKSFKHTSSLSHHLLCHSGEKAFNCDQCGKDFISSSSLKQHLKVHSDEKPYVCSLCGKSFSRLKTFKLHQKTHNEVRDHVCFD
# CEKSFTTTAQLKRHQIMHTGERPYKCSSCDKSFTQSGHLKSHERLHTGEKPFICHQCGICFAYKDSLNKHMRVHTGEKPYTCTQCGKSFSQSSGLSYH
# LRIHSGEKPFNCDQCGKEFNSPSHLNQHLKVHSDERPYVCSLCGKSFTWLKFFKLHQKTHDEVRDHVCCDCEKSFTTAAQLKRHQRIHTGERPYKCSY
# CDKSFTQSGHLKSHERLHTGEKPFICHQCGICFAQKDSLNKHMRIHTGVKPV]
# sequence of block fz_finz       0 [MEFIKQEIEDTSDPEPSRIKHEDTEEQI] 28
# sequence of block fz_linker    28 [DWMEVKQQKHELNEAEEIRAFTSQGTKPKKLHTCSQCGKSFTKKENLKTHMR] 80
# sequence of block fz_znf      225 [KPFICHQCGICFAYKDSLNKHMRVHTGEKPYTCTQCGKSFSQSSGLSYHLRIHSGEKPFNCDQCGKEFNSPSHLNQHLKVHSDERPYVCSLCGKSFTWLKFFKLHQKTHDEVRDHVCCDCEKSFTTAAQLKRHQRIHTGERPYKCSYCDKSFTQSGHLKSHERLHTGEKPFICHQCGICFAQKDSLNKHMRIHTGV] 421
# Evidence for and against this transcript:
# % of transcript supported by hints (any source): 0
# CDS exons: 0/2
# CDS introns: 0/1
# 5'UTR exons and introns: 0/0
# 3'UTR exons and introns: 0/0
# hint groups fully obeyed: 6
#     RM:   6
# incompatible hint groups: 1
#     RM:   1
# end gene g44
###
# start gene g45
RXFO01000139.1	AUGUSTUS	gene	139720	141104	1	+	.	ID=g45
RXFO01000139.1	AUGUSTUS	transcript	139720	141104	.	+	.	ID=g45.t1;Parent=g45
RXFO01000139.1	AUGUSTUS	start_codon	139720	139722	.	+	0	Parent=g45.t1
RXFO01000139.1	AUGUSTUS	CDS	139720	139804	.	+	0	ID=g45.t1.cds;Parent=g45.t1
RXFO01000139.1	AUGUSTUS	CDS	140077	140151	.	+	2	ID=g45.t1.cds;Parent=g45.t1
RXFO01000139.1	AUGUSTUS	CDS	140413	141101	.	+	2	ID=g45.t1.cds;Parent=g45.t1
RXFO01000139.1	AUGUSTUS	stop_codon	141102	141104	.	+	0	Parent=g45.t1
RXFO01000139.1	AUGUSTUS	protein_match	139720	139803	5.07	+	0	ID=pp.g45.t1.fz_finz;Target=fz_finz 1 28;Target_start=0;
RXFO01000139.1	AUGUSTUS	protein_match	139804	139804	1	+	0	ID=pp.g45.t1.fz_linker;Target=fz_linker 1 1;Target_start=28;
RXFO01000139.1	AUGUSTUS	protein_match	140077	140151	1.71	+	1	ID=pp.g45.t1.fz_linker;Target=fz_linker 1 26;Target_start=27;
RXFO01000139.1	AUGUSTUS	protein_match	140413	140492	1.11	+	2	ID=pp.g45.t1.fz_linker;Target=fz_linker 26 52;Target_start=28;
RXFO01000139.1	AUGUSTUS	protein_match	140502	141089	4.45	+	0	ID=pp.g45.t1.fz_znf;Target=fz_znf 1 196;Target_start=83;
RXFO01000139.1	AUGUSTUS	interblock_region	140493	140501	.	+	0	ID=pp.g45.t1.iBR2
RXFO01000139.1	AUGUSTUS	interblock_region	141090	141104	.	+	0	ID=pp.g45.t1.iBR3
# protein sequence = [MEFIKEEIEDMSDPEPSRIKHEDTEEQIDWIEVNQQRKDLNEVEEESRTFTTEVEKPHSCSLCGKSFSRLDHFKLHQK
# THNEVRDHVCFECGESFTRDDHLKQHQRIHTGERPYKCSYCDKSYTVSGNLKVHERVHTGEKPFICHQCGIGFAHKDSLKKHTRIHTGEKPFACIQCG
# KSFIQKTHLIKHISIHTKQKLYTCSQCGWNFTLEHKLKIHLRVCTGAKPHTCPQCGKSFAHKSSLNCHLRVHSGERPFKCSHCDKSFTRSGTLKKHER
# LHCKTTIDC]
# sequence of block fz_finz       0 [MEFIKEEIEDMSDPEPSRIKHEDTEEQI] 28
# sequence of block fz_linker    28 [DWIEVNQQRKDLNEVEEESRTFTTEVEKPHSCSLCGKSFSRLDHFKLHQKTH] 80
# sequence of block fz_znf       83 [RDHVCFECGESFTRDDHLKQHQRIHTGERPYKCSYCDKSYTVSGNLKVHERVHTGEKPFICHQCGIGFAHKDSLKKHTRIHTGEKPFACIQCGKSFIQKTHLIKHISIHTKQKLYTCSQCGWNFTLEHKLKIHLRVCTGAKPHTCPQCGKSFAHKSSLNCHLRVHSGERPFKCSHCDKSFTRSGTLKKHERLHCKT] 279
# Evidence for and against this transcript:
# % of transcript supported by hints (any source): 0
# CDS exons: 0/3
# CDS introns: 0/2
# 5'UTR exons and introns: 0/0
# 3'UTR exons and introns: 0/0
# hint groups fully obeyed: 1
#     RM:   1
# incompatible hint groups: 1
#     RM:   1
# end gene g45
###
# start gene g46
RXFO01000139.1	AUGUSTUS	gene	143475	144663	1	+	.	ID=g46
RXFO01000139.1	AUGUSTUS	transcript	143475	144663	.	+	.	ID=g46.t1;Parent=g46
RXFO01000139.1	AUGUSTUS	start_codon	143475	143477	.	+	0	Parent=g46.t1
RXFO01000139.1	AUGUSTUS	CDS	143475	143559	.	+	0	ID=g46.t1.cds;Parent=g46.t1
RXFO01000139.1	AUGUSTUS	CDS	143825	144660	.	+	2	ID=g46.t1.cds;Parent=g46.t1
RXFO01000139.1	AUGUSTUS	stop_codon	144661	144663	.	+	0	Parent=g46.t1
RXFO01000139.1	AUGUSTUS	protein_match	143475	143558	5.07	+	0	ID=pp.g46.t1.fz_finz;Target=fz_finz 1 28;Target_start=0;
RXFO01000139.1	AUGUSTUS	protein_match	143559	143559	1	+	0	ID=pp.g46.t1.fz_linker;Target=fz_linker 1 1;Target_start=28;
RXFO01000139.1	AUGUSTUS	protein_match	143825	143979	1.43	+	2	ID=pp.g46.t1.fz_linker;Target=fz_linker 1 52;Target_start=28;
RXFO01000139.1	AUGUSTUS	protein_match	143998	144585	4.99	+	0	ID=pp.g46.t1.fz_znf;Target=fz_znf 1 196;Target_start=86;
RXFO01000139.1	AUGUSTUS	interblock_region	143980	143997	.	+	0	ID=pp.g46.t1.iBR2
RXFO01000139.1	AUGUSTUS	interblock_region	144586	144663	.	+	0	ID=pp.g46.t1.iBR3
# protein sequence = [MEFIKEEIEDMSDPEPSRIKHEDTEEQIDWMEVKQQRQDLNEAEEESHIFTTQGTIAKMLHTCSQCGKSFSHKGNLNK
# HLRIHTREKPFTCTQCGKSFSHKGNLNRHIRIHTGEKPFTCTQCGKSFTRTSGLSHHLRIHSGEKTFNCDQCGKKFILSSHLKNHLKIHADEKPYVCS
# LCEKSFSWLVSFKLHQKTHNEVRDHVCFECGKSFTTIAQLKRHQIIHTGERPYKCSYCDKSFSLSGNLKVHERVHTGEKPFICHQCGIGFAHKDNLKK
# HIRIHTGEKPFACHQCGKSFIQKPHLIKHMYSH]
# sequence of block fz_finz       0 [MEFIKEEIEDMSDPEPSRIKHEDTEEQI] 28
# sequence of block fz_linker    28 [DWMEVKQQRQDLNEAEEESHIFTTQGTIAKMLHTCSQCGKSFSHKGNLNKHL] 80
# sequence of block fz_znf       86 [KPFTCTQCGKSFSHKGNLNRHIRIHTGEKPFTCTQCGKSFTRTSGLSHHLRIHSGEKTFNCDQCGKKFILSSHLKNHLKIHADEKPYVCSLCEKSFSWLVSFKLHQKTHNEVRDHVCFECGKSFTTIAQLKRHQIIHTGERPYKCSYCDKSFSLSGNLKVHERVHTGEKPFICHQCGIGFAHKDNLKKHIRIHTGE] 282
# Evidence for and against this transcript:
# % of transcript supported by hints (any source): 0
# CDS exons: 0/2
# CDS introns: 0/1
# 5'UTR exons and introns: 0/0
# 3'UTR exons and introns: 0/0
# hint groups fully obeyed: 1
#     RM:   1
# incompatible hint groups: 3
#     RM:   3
# end gene g46
###
# start gene g47
RXFO01000139.1	AUGUSTUS	gene	145539	154736	1	-	.	ID=g47
RXFO01000139.1	AUGUSTUS	transcript	145539	154736	.	-	.	ID=g47.t1;Parent=g47
RXFO01000139.1	AUGUSTUS	stop_codon	145539	145541	.	-	0	Parent=g47.t1
RXFO01000139.1	AUGUSTUS	CDS	145542	145565	.	-	0	ID=g47.t1.cds;Parent=g47.t1
RXFO01000139.1	AUGUSTUS	CDS	145733	145747	.	-	0	ID=g47.t1.cds;Parent=g47.t1
RXFO01000139.1	AUGUSTUS	CDS	147094	147845	.	-	2	ID=g47.t1.cds;Parent=g47.t1
RXFO01000139.1	AUGUSTUS	CDS	154652	154736	.	-	0	ID=g47.t1.cds;Parent=g47.t1
RXFO01000139.1	AUGUSTUS	start_codon	154734	154736	.	-	0	Parent=g47.t1
RXFO01000139.1	AUGUSTUS	protein_match	145745	145747	10.9	-	0	ID=pp.g47.t1.fz_znf;Target=fz_znf 196 196;Target_start=84;
RXFO01000139.1	AUGUSTUS	protein_match	147094	147678	3.8	-	0	ID=pp.g47.t1.fz_znf;Target=fz_znf 1 195;Target_start=84;
RXFO01000139.1	AUGUSTUS	protein_match	147691	147845	1.33	-	2	ID=pp.g47.t1.fz_linker;Target=fz_linker 1 52;Target_start=28;
RXFO01000139.1	AUGUSTUS	protein_match	154652	154652	1	-	0	ID=pp.g47.t1.fz_linker;Target=fz_linker 1 1;Target_start=28;
RXFO01000139.1	AUGUSTUS	protein_match	154653	154736	4.44	-	0	ID=pp.g47.t1.fz_finz;Target=fz_finz 1 28;Target_start=0;
RXFO01000139.1	AUGUSTUS	interblock_region	145539	145565	.	-	0	ID=pp.g47.t1.iBR3
RXFO01000139.1	AUGUSTUS	interblock_region	145733	145744	.	-	0	ID=pp.g47.t1.iBR3
RXFO01000139.1	AUGUSTUS	interblock_region	147679	147690	.	-	0	ID=pp.g47.t1.iBR2
# protein sequence = [MEFIKEETEDMSNTEPSRIKNEDTEEQIDQMEVMEQRHRLNEVEKHDLKPEGTKAKKLHTCSQCGKSFKNERVLKRHI
# RIHTGEKPFTCTQCGKSFPGESGLIYHLHIHTGEKPFNCDQCGKDFISSSNLKTHLKVHSDERPYVCSLCGKSFSRQDSFKLHQKTHNEVRDHVCLEC
# GKSFNATSQLKQHQRIHTGEKPYHCTQCRESFRCTKALSNHLLCHSGDKPFNCNQCGKKFISSSYLKKHLIVHKGVKPHLCSFCGKSFSRLDSFKVHQ
# KTHDEEQYKQLAKDLDDD]
# sequence of block fz_znf       84 [KPFTCTQCGKSFPGESGLIYHLHIHTGEKPFNCDQCGKDFISSSNLKTHLKVHSDERPYVCSLCGKSFSRQDSFKLHQKTHNEVRDHVCLECGKSFNATSQLKQHQRIHTGEKPYHCTQCRESFRCTKALSNHLLCHSGDKPFNCNQCGKKFISSSYLKKHLIVHKGVKPHLCSFCGKSFSRLDSFKVHQKTHDEE] 280
# sequence of block fz_linker    28 [DQMEVMEQRHRLNEVEKHDLKPEGTKAKKLHTCSQCGKSFKNERVLKRHIRI] 80
# sequence of block fz_finz       0 [MEFIKEETEDMSNTEPSRIKNEDTEEQI] 28
# Evidence for and against this transcript:
# % of transcript supported by hints (any source): 0
# CDS exons: 0/4
# CDS introns: 0/3
# 5'UTR exons and introns: 0/0
# 3'UTR exons and introns: 0/0
# hint groups fully obeyed: 65
#     RM:  65
# incompatible hint groups: 2
#     RM:   2
# end gene g47
###
# start gene g48
RXFO01000139.1	AUGUSTUS	gene	157900	159779	1	-	.	ID=g48
RXFO01000139.1	AUGUSTUS	transcript	157900	159779	.	-	.	ID=g48.t1;Parent=g48
RXFO01000139.1	AUGUSTUS	stop_codon	157900	157902	.	-	0	Parent=g48.t1
RXFO01000139.1	AUGUSTUS	CDS	157903	157950	.	-	0	ID=g48.t1.cds;Parent=g48.t1
RXFO01000139.1	AUGUSTUS	CDS	158497	159380	.	-	2	ID=g48.t1.cds;Parent=g48.t1
RXFO01000139.1	AUGUSTUS	CDS	159695	159779	.	-	0	ID=g48.t1.cds;Parent=g48.t1
RXFO01000139.1	AUGUSTUS	start_codon	159777	159779	.	-	0	Parent=g48.t1
RXFO01000139.1	AUGUSTUS	protein_match	158539	159126	4.26	-	0	ID=pp.g48.t1.fz_znf;Target=fz_znf 1 196;Target_start=113;
RXFO01000139.1	AUGUSTUS	protein_match	159226	159380	1.32	-	2	ID=pp.g48.t1.fz_linker;Target=fz_linker 1 52;Target_start=28;
RXFO01000139.1	AUGUSTUS	protein_match	159695	159695	1	-	0	ID=pp.g48.t1.fz_linker;Target=fz_linker 1 1;Target_start=28;
RXFO01000139.1	AUGUSTUS	protein_match	159696	159779	4.95	-	0	ID=pp.g48.t1.fz_finz;Target=fz_finz 1 28;Target_start=0;
RXFO01000139.1	AUGUSTUS	interblock_region	157900	157950	.	-	0	ID=pp.g48.t1.iBR3
RXFO01000139.1	AUGUSTUS	interblock_region	158497	158538	.	-	0	ID=pp.g48.t1.iBR3
RXFO01000139.1	AUGUSTUS	interblock_region	159127	159225	.	-	0	ID=pp.g48.t1.iBR2
# protein sequence = [MEFIKEEIEDMSNTEPSRIKHEDTEEQIDQMEVKEQRHKLYKVEGKRNLKTQRKNAKKLHTCTQCEKSFTYISGLQNH
# LRIHTGEKPFNCDQCGKDFNLSADLKKHLKVHLDKRPYVCSLCGKSFTRLDHCKQHQKTHNEVKDHVCLDCGKSFNRAGNLKEHRRIHTGEKPYKCSY
# CNKSFTLSGTLKSHERVHTGEKPYHCTQCEKSFKSKIALDNHLRVHSGEKPFNCDQCGKGFNVSSNLKEHLKMHTNDRQYVCCFCGKSFKWRNSLILH
# QKIHTGEKDHVCLDCGKSFTTAGELKQHQRVHTGERPYKCSYCDRKFSQDTKVPKLQFTRFGGCS]
# sequence of block fz_znf      113 [RPYVCSLCGKSFTRLDHCKQHQKTHNEVKDHVCLDCGKSFNRAGNLKEHRRIHTGEKPYKCSYCNKSFTLSGTLKSHERVHTGEKPYHCTQCEKSFKSKIALDNHLRVHSGEKPFNCDQCGKGFNVSSNLKEHLKMHTNDRQYVCCFCGKSFKWRNSLILHQKIHTGEKDHVCLDCGKSFTTAGELKQHQRVHTGE] 309
# sequence of block fz_linker    28 [DQMEVKEQRHKLYKVEGKRNLKTQRKNAKKLHTCTQCEKSFTYISGLQNHLR] 80
# sequence of block fz_finz       0 [MEFIKEEIEDMSNTEPSRIKHEDTEEQI] 28
# Evidence for and against this transcript:
# % of transcript supported by hints (any source): 0
# CDS exons: 0/3
# CDS introns: 0/2
# 5'UTR exons and introns: 0/0
# 3'UTR exons and introns: 0/0
# hint groups fully obeyed: 7
#     RM:   7
# incompatible hint groups: 1
#     RM:   1
# end gene g48
###
# start gene g49
RXFO01000139.1	AUGUSTUS	gene	161992	163721	1	-	.	ID=g49
RXFO01000139.1	AUGUSTUS	transcript	161992	163721	.	-	.	ID=g49.t1;Parent=g49
RXFO01000139.1	AUGUSTUS	stop_codon	161992	161994	.	-	0	Parent=g49.t1
RXFO01000139.1	AUGUSTUS	CDS	161995	163085	.	-	2	ID=g49.t1.cds;Parent=g49.t1
RXFO01000139.1	AUGUSTUS	CDS	163637	163721	.	-	0	ID=g49.t1.cds;Parent=g49.t1
RXFO01000139.1	AUGUSTUS	start_codon	163719	163721	.	-	0	Parent=g49.t1
RXFO01000139.1	AUGUSTUS	protein_match	162328	162915	3.33	-	0	ID=pp.g49.t1.fz_znf;Target=fz_znf 1 196;Target_start=85;
RXFO01000139.1	AUGUSTUS	protein_match	162931	163085	1.38	-	2	ID=pp.g49.t1.fz_linker;Target=fz_linker 1 52;Target_start=28;
RXFO01000139.1	AUGUSTUS	protein_match	163637	163637	1	-	0	ID=pp.g49.t1.fz_linker;Target=fz_linker 1 1;Target_start=28;
RXFO01000139.1	AUGUSTUS	protein_match	163638	163721	5.04	-	0	ID=pp.g49.t1.fz_finz;Target=fz_finz 1 28;Target_start=0;
RXFO01000139.1	AUGUSTUS	interblock_region	161992	162327	.	-	0	ID=pp.g49.t1.iBR3
RXFO01000139.1	AUGUSTUS	interblock_region	162916	162930	.	-	0	ID=pp.g49.t1.iBR2
# protein sequence = [MEFVKEEIEDMIDPEPSRIKQEDTEEQTDWMEAMEQRHNLNEVEEKCDLKTQGTNAKKTHTCAQCGKSFRQKGNLNTH
# MRVHTGEKPFTCTQCGKSFTQASGLNNHLLHHSGEKPFNCDQCGKKFNSSSNLKSHLKVHSDERPYMCSFCGKSFSRLDGFKQHQKMHNVVRDHVCCD
# CGKSFTTPTQLKRHQLIHTGERPYKCSVCDKRFNVSGNLKVHERLHTGEQLYNCTWCGQSFKSSRGLCNHLRIHSGEKQFNCDQCGKDFRSSSHLNKV
# YSDERPHLCTFCGKSFSWLNSFKLYQKTDNGVRDFVCFDCGKSFTAAGQLNRHRRIHTGEKPYKCSYCEKTFTQSGNLKAHERVHTGEKPYYCAQCGE
# SFTQSTTLRIHIKNHCHVSH]
# sequence of block fz_znf       85 [KPFTCTQCGKSFTQASGLNNHLLHHSGEKPFNCDQCGKKFNSSSNLKSHLKVHSDERPYMCSFCGKSFSRLDGFKQHQKMHNVVRDHVCCDCGKSFTTPTQLKRHQLIHTGERPYKCSVCDKRFNVSGNLKVHERLHTGEQLYNCTWCGQSFKSSRGLCNHLRIHSGEKQFNCDQCGKDFRSSSHLNKVYSDERPH] 281
# sequence of block fz_linker    28 [DWMEAMEQRHNLNEVEEKCDLKTQGTNAKKTHTCAQCGKSFRQKGNLNTHMR] 80
# sequence of block fz_finz       0 [MEFVKEEIEDMIDPEPSRIKQEDTEEQT] 28
# Evidence for and against this transcript:
# % of transcript supported by hints (any source): 0
# CDS exons: 0/2
# CDS introns: 0/1
# 5'UTR exons and introns: 0/0
# 3'UTR exons and introns: 0/0
# hint groups fully obeyed: 4
#     RM:   4
# incompatible hint groups: 3
#     RM:   3
# end gene g49
###
# start gene g50
RXFO01000139.1	AUGUSTUS	gene	170045	173783	1	+	.	ID=g50
RXFO01000139.1	AUGUSTUS	transcript	170045	173783	.	+	.	ID=g50.t1;Parent=g50
RXFO01000139.1	AUGUSTUS	start_codon	170045	170047	.	+	0	Parent=g50.t1
RXFO01000139.1	AUGUSTUS	CDS	170045	170419	.	+	0	ID=g50.t1.cds;Parent=g50.t1
RXFO01000139.1	AUGUSTUS	CDS	171095	171181	.	+	0	ID=g50.t1.cds;Parent=g50.t1
RXFO01000139.1	AUGUSTUS	CDS	171287	171520	.	+	0	ID=g50.t1.cds;Parent=g50.t1
RXFO01000139.1	AUGUSTUS	CDS	171604	171754	.	+	0	ID=g50.t1.cds;Parent=g50.t1
RXFO01000139.1	AUGUSTUS	CDS	173508	173567	.	+	2	ID=g50.t1.cds;Parent=g50.t1
RXFO01000139.1	AUGUSTUS	CDS	173761	173780	.	+	2	ID=g50.t1.cds;Parent=g50.t1
RXFO01000139.1	AUGUSTUS	stop_codon	173781	173783	.	+	0	Parent=g50.t1
# protein sequence = [MVEELKNTSLQAATPAADPPAVDHTGSEDVPCDSCTENKQKAVKSCLECQRSFCQNHLQLHESLFRGHNLKEATGQLR
# EMICPQHGKMLEIYCRTDQQCICMQCLVDEHKNHDTVSTEEARIEKQRHFEETLIETQMIIQQRQEELREAVESHKRSAQTVVEDSERTFTELISSIE
# RRHSEVTQLIRDQEQAAVSRAEERLEQLEQKIDDLRRRDAKMKQLSHTQDHVHFLQGLPSLYCPGSTDGFGISSHLCFDNIVRSLSQITDKVQQLSRE
# TIENTYRIVESINVIGAPEYQTREEFLQYGEQNGE]
# Evidence for and against this transcript:
# % of transcript supported by hints (any source): 0
# CDS exons: 0/6
# CDS introns: 0/5
# 5'UTR exons and introns: 0/0
# 3'UTR exons and introns: 0/0
# hint groups fully obeyed: 17
#     RM:  17
# incompatible hint groups: 5
#     RM:   5
# end gene g50
###
#
# ----- prediction on sequence number 9 (length = 258306, name = RXFO01000139.1:181087-439393) -----
#
# Predicted genes for sequence number 9 on both strands
# start gene g51
RXFO01000139.1	AUGUSTUS	gene	181492	183671	1	-	.	ID=g51
RXFO01000139.1	AUGUSTUS	transcript	181492	183671	.	-	.	ID=g51.t1;Parent=g51
RXFO01000139.1	AUGUSTUS	stop_codon	181492	181494	.	-	0	Parent=g51.t1
RXFO01000139.1	AUGUSTUS	CDS	181495	181524	.	-	0	ID=g51.t1.cds;Parent=g51.t1
RXFO01000139.1	AUGUSTUS	CDS	182505	183349	.	-	2	ID=g51.t1.cds;Parent=g51.t1
RXFO01000139.1	AUGUSTUS	CDS	183587	183671	.	-	0	ID=g51.t1.cds;Parent=g51.t1
RXFO01000139.1	AUGUSTUS	start_codon	183669	183671	.	-	0	Parent=g51.t1
RXFO01000139.1	AUGUSTUS	protein_match	182586	183173	4.28	-	0	ID=pp.g51.t1.fz_znf;Target=fz_znf 1 196;Target_start=87;
RXFO01000139.1	AUGUSTUS	protein_match	183195	183349	1.36	-	2	ID=pp.g51.t1.fz_linker;Target=fz_linker 1 52;Target_start=28;
RXFO01000139.1	AUGUSTUS	protein_match	183587	183587	1	-	0	ID=pp.g51.t1.fz_linker;Target=fz_linker 1 1;Target_start=28;
RXFO01000139.1	AUGUSTUS	protein_match	183588	183671	4.19	-	0	ID=pp.g51.t1.fz_finz;Target=fz_finz 1 28;Target_start=0;
RXFO01000139.1	AUGUSTUS	interblock_region	181492	181524	.	-	0	ID=pp.g51.t1.iBR3
RXFO01000139.1	AUGUSTUS	interblock_region	182505	182585	.	-	0	ID=pp.g51.t1.iBR3
RXFO01000139.1	AUGUSTUS	interblock_region	183174	183194	.	-	0	ID=pp.g51.t1.iBR2
# protein sequence = [MEFVKEETEDMSDPDPSRIKQEDTEEQIDWIEMKPQRHEINEAEKECHNVKTQRNSKDNKPYICSQCGKSFHYKANLN
# RHMAVHHGEKPFTCAQCGKSFREKGNLNAHMRIHTGVKPFNCDQCGKHFLSSKHLKQHLKVHSDEKPYVCSFCGKRFSRLDHCKHHQKTHDEVKDHVC
# SDCGKSFTTSDNMKQHQRIHTGEKPYKCSYCEKRFAQSRNLKIHERVHTGEKPYHCTQCEKRFISAKGLSYHLYSHTGEKPFNCDHCDKKFKTSAYLK
# LHMVVHSDERPHLCPFCGKSFSRLITCKQHQKTHDEIQYFGIYYKL]
# sequence of block fz_znf       87 [KPFTCAQCGKSFREKGNLNAHMRIHTGVKPFNCDQCGKHFLSSKHLKQHLKVHSDEKPYVCSFCGKRFSRLDHCKHHQKTHDEVKDHVCSDCGKSFTTSDNMKQHQRIHTGEKPYKCSYCEKRFAQSRNLKIHERVHTGEKPYHCTQCEKRFISAKGLSYHLYSHTGEKPFNCDHCDKKFKTSAYLKLHMVVHSDE] 283
# sequence of block fz_linker    28 [DWIEMKPQRHEINEAEKECHNVKTQRNSKDNKPYICSQCGKSFHYKANLNRH] 80
# sequence of block fz_finz       0 [MEFVKEETEDMSDPDPSRIKQEDTEEQI] 28
# Evidence for and against this transcript:
# % of transcript supported by hints (any source): 0
# CDS exons: 0/3
# CDS introns: 0/2
# 5'UTR exons and introns: 0/0
# 3'UTR exons and introns: 0/0
# hint groups fully obeyed: 3
#     RM:   3
# incompatible hint groups: 3
#     RM:   3
# end gene g51
###
# start gene g52
RXFO01000139.1	AUGUSTUS	gene	185293	189444	1	-	.	ID=g52
RXFO01000139.1	AUGUSTUS	transcript	185293	189444	.	-	.	ID=g52.t1;Parent=g52
RXFO01000139.1	AUGUSTUS	stop_codon	185293	185295	.	-	0	Parent=g52.t1
RXFO01000139.1	AUGUSTUS	CDS	185296	186353	.	-	2	ID=g52.t1.cds;Parent=g52.t1
RXFO01000139.1	AUGUSTUS	CDS	188163	188244	.	-	0	ID=g52.t1.cds;Parent=g52.t1
RXFO01000139.1	AUGUSTUS	CDS	189442	189444	.	-	0	ID=g52.t1.cds;Parent=g52.t1
RXFO01000139.1	AUGUSTUS	start_codon	189442	189444	.	-	0	Parent=g52.t1
RXFO01000139.1	AUGUSTUS	protein_match	185596	186183	4.78	-	0	ID=pp.g52.t1.fz_znf;Target=fz_znf 1 196;Target_start=85;
RXFO01000139.1	AUGUSTUS	protein_match	186199	186353	1.32	-	2	ID=pp.g52.t1.fz_linker;Target=fz_linker 1 52;Target_start=28;
RXFO01000139.1	AUGUSTUS	protein_match	188163	188163	1	-	0	ID=pp.g52.t1.fz_linker;Target=fz_linker 1 1;Target_start=28;
RXFO01000139.1	AUGUSTUS	protein_match	188164	188244	2.94	-	0	ID=pp.g52.t1.fz_finz;Target=fz_finz 2 28;Target_start=0;
RXFO01000139.1	AUGUSTUS	protein_match	189442	189444	39.1	-	0	ID=pp.g52.t1.fz_finz;Target=fz_finz 1 1;Target_start=0;
RXFO01000139.1	AUGUSTUS	interblock_region	185293	185595	.	-	0	ID=pp.g52.t1.iBR3
RXFO01000139.1	AUGUSTUS	interblock_region	186184	186198	.	-	0	ID=pp.g52.t1.iBR2
# protein sequence = [MMEFKEETEDMNDPEPSRIKHEDTEKQIDWTEMKPQRHKLNDAEKECHNITTQRTKANKHTCSQCGKSFQNKGDLNVH
# MRVHTGEKPYTCTQCGKRFQNKGNLNKHTRVHTGEKPYTCSQCGKSFRQRGNLNAHMRIHTGVKPFNCDQCGKHFQLSKHLKQHLKVHSDERPYACSF
# CGKRFSRLDNCKQHQKTHNEVRDHVCLNCGKSFTRAENLKQHKRIHTGEKPYKCSYCEKSFTLTGRLKIHERVHTGEKPYHCTQCEKSFISAKGLRYH
# LYIHTEEKPFNCDHCDKKFKTLSNLNLHLKVHSDERPHLCPFCGKSFSRLITCKLHQRIHTGEKPYKCSSCDKSFTHSGNLKTHERLHTGEKPRCCTQ
# ERISPNQKL]
# sequence of block fz_znf       85 [KPYTCTQCGKRFQNKGNLNKHTRVHTGEKPYTCSQCGKSFRQRGNLNAHMRIHTGVKPFNCDQCGKHFQLSKHLKQHLKVHSDERPYACSFCGKRFSRLDNCKQHQKTHNEVRDHVCLNCGKSFTRAENLKQHKRIHTGEKPYKCSYCEKSFTLTGRLKIHERVHTGEKPYHCTQCEKSFISAKGLRYHLYIHTEE] 281
# sequence of block fz_linker    28 [DWTEMKPQRHKLNDAEKECHNITTQRTKANKHTCSQCGKSFQNKGDLNVHMR] 80
# sequence of block fz_finz       0 [MMEFKEETEDMNDPEPSRIKHEDTEKQI] 28
# Evidence for and against this transcript:
# % of transcript supported by hints (any source): 0
# CDS exons: 0/3
# CDS introns: 0/2
# 5'UTR exons and introns: 0/0
# 3'UTR exons and introns: 0/0
# hint groups fully obeyed: 24
#     RM:  24
# incompatible hint groups: 5
#     RM:   5
# end gene g52
###
# start gene g53
RXFO01000139.1	AUGUSTUS	gene	190132	193046	1	-	.	ID=g53
RXFO01000139.1	AUGUSTUS	transcript	190132	193046	.	-	.	ID=g53.t1;Parent=g53
RXFO01000139.1	AUGUSTUS	stop_codon	190132	190134	.	-	0	Parent=g53.t1
RXFO01000139.1	AUGUSTUS	CDS	190135	191225	.	-	2	ID=g53.t1.cds;Parent=g53.t1
RXFO01000139.1	AUGUSTUS	CDS	192650	192725	.	-	0	ID=g53.t1.cds;Parent=g53.t1
RXFO01000139.1	AUGUSTUS	CDS	193038	193046	.	-	0	ID=g53.t1.cds;Parent=g53.t1
RXFO01000139.1	AUGUSTUS	start_codon	193044	193046	.	-	0	Parent=g53.t1
RXFO01000139.1	AUGUSTUS	protein_match	190468	191055	4.29	-	0	ID=pp.g53.t1.fz_znf;Target=fz_znf 1 196;Target_start=85;
RXFO01000139.1	AUGUSTUS	protein_match	191071	191225	1.54	-	2	ID=pp.g53.t1.fz_linker;Target=fz_linker 1 52;Target_start=28;
RXFO01000139.1	AUGUSTUS	protein_match	192650	192650	1	-	0	ID=pp.g53.t1.fz_linker;Target=fz_linker 1 1;Target_start=28;
RXFO01000139.1	AUGUSTUS	protein_match	192651	192725	2.06	-	0	ID=pp.g53.t1.fz_finz;Target=fz_finz 4 28;Target_start=0;
RXFO01000139.1	AUGUSTUS	protein_match	193038	193046	2.6	-	0	ID=pp.g53.t1.fz_finz;Target=fz_finz 1 3;Target_start=0;
RXFO01000139.1	AUGUSTUS	interblock_region	190132	190467	.	-	0	ID=pp.g53.t1.iBR3
RXFO01000139.1	AUGUSTUS	interblock_region	191056	191070	.	-	0	ID=pp.g53.t1.iBR2
# protein sequence = [MPCMEFIKEEIEDPEPSRIKHEDTEEQIDQMEVMEQKHKLNEEEEKHDFKTQETKAKKLHTCSQCGKSFQDKRNFNRH
# MRVHTGEKPFTCTQCGKSFTQSSSLSNHLFLHSGEKPFNCDHCGKDFISSSNLKKHLKIHSNDRPYVCSLCGKSFSRLNSFNLHQKTHNEVRDHVCSE
# CGKSFTTSSHLKQHQIIHTGEKPHKCSSCDKSFTRSGQLKIHERVHTGEKPYHCTQCGKRFKDATALKIHLRIHSGEKPFNCDQCDRKFISSSHLKKH
# LKGHSDERPHLCSLCGKSYSRLDHFKLHQKSHNDVKDYLCCDCGKSFTTADNLKQHQRIHTGEKPYKCSYCDKSFALSGNMKSHERLHTGEKPYCCSQ
# CEKSFRHLSSLHAHINKCFK]
# sequence of block fz_znf       85 [KPFTCTQCGKSFTQSSSLSNHLFLHSGEKPFNCDHCGKDFISSSNLKKHLKIHSNDRPYVCSLCGKSFSRLNSFNLHQKTHNEVRDHVCSECGKSFTTSSHLKQHQIIHTGEKPHKCSSCDKSFTRSGQLKIHERVHTGEKPYHCTQCGKRFKDATALKIHLRIHSGEKPFNCDQCDRKFISSSHLKKHLKGHSDE] 281
# sequence of block fz_linker    28 [DQMEVMEQKHKLNEEEEKHDFKTQETKAKKLHTCSQCGKSFQDKRNFNRHMR] 80
# sequence of block fz_finz       0 [MPCMEFIKEEIEDPEPSRIKHEDTEEQI] 28
# Evidence for and against this transcript:
# % of transcript supported by hints (any source): 0
# CDS exons: 0/3
# CDS introns: 0/2
# 5'UTR exons and introns: 0/0
# 3'UTR exons and introns: 0/0
# hint groups fully obeyed: 10
#     RM:  10
# incompatible hint groups: 4
#     RM:   4
# end gene g53
###
# start gene g54
RXFO01000139.1	AUGUSTUS	gene	194978	196167	1	-	.	ID=g54
RXFO01000139.1	AUGUSTUS	transcript	194978	196167	.	-	.	ID=g54.t1;Parent=g54
RXFO01000139.1	AUGUSTUS	stop_codon	194978	194980	.	-	0	Parent=g54.t1
RXFO01000139.1	AUGUSTUS	CDS	194981	195861	.	-	2	ID=g54.t1.cds;Parent=g54.t1
RXFO01000139.1	AUGUSTUS	CDS	196083	196167	.	-	0	ID=g54.t1.cds;Parent=g54.t1
RXFO01000139.1	AUGUSTUS	start_codon	196165	196167	.	-	0	Parent=g54.t1
RXFO01000139.1	AUGUSTUS	protein_match	195119	195706	4.38	-	0	ID=pp.g54.t1.fz_znf;Target=fz_znf 1 196;Target_start=80;
RXFO01000139.1	AUGUSTUS	protein_match	195707	195861	1.16	-	2	ID=pp.g54.t1.fz_linker;Target=fz_linker 1 52;Target_start=28;
RXFO01000139.1	AUGUSTUS	protein_match	196083	196083	1	-	0	ID=pp.g54.t1.fz_linker;Target=fz_linker 1 1;Target_start=28;
RXFO01000139.1	AUGUSTUS	protein_match	196084	196167	4.23	-	0	ID=pp.g54.t1.fz_finz;Target=fz_finz 1 28;Target_start=0;
RXFO01000139.1	AUGUSTUS	interblock_region	194978	195118	.	-	0	ID=pp.g54.t1.iBR3
# protein sequence = [MEFVKEEIEDMSDPEQSRIKHEDTEEQIDWMKVKLNEAEVEKQSIKTQRKDNKLHTCSQCGKSFRQKAHLKTHIRIHT
# GEKPFTCTQCGKSFKCTRALGHHLRVHSGEKPFNCDQCGKDFFSSSNLKQHLIVHSDEKPYVCSLCEKSFSRLDHFKRHEKTHNNVRDHVCFDCGKSF
# TTAGNLKQHQRIHTGEKPYKCSYCDKSFTVPGNLKIHERLHTGEKPYNCTQCGKSFISAKSLSYHLYIHTEDKPFNCDHCDKKFNSSSHLKQHLKVHS
# NERPHLCSFCGKKAHTGEKLYKCSYCDETFTHSSHLKSHERVHTGEKS]
# sequence of block fz_znf       80 [KPFTCTQCGKSFKCTRALGHHLRVHSGEKPFNCDQCGKDFFSSSNLKQHLIVHSDEKPYVCSLCEKSFSRLDHFKRHEKTHNNVRDHVCFDCGKSFTTAGNLKQHQRIHTGEKPYKCSYCDKSFTVPGNLKIHERLHTGEKPYNCTQCGKSFISAKSLSYHLYIHTEDKPFNCDHCDKKFNSSSHLKQHLKVHSNE] 276
# sequence of block fz_linker    28 [DWMKVKLNEAEVEKQSIKTQRKDNKLHTCSQCGKSFRQKAHLKTHIRIHTGE] 80
# sequence of block fz_finz       0 [MEFVKEEIEDMSDPEQSRIKHEDTEEQI] 28
# Evidence for and against this transcript:
# % of transcript supported by hints (any source): 0
# CDS exons: 0/2
# CDS introns: 0/1
# 5'UTR exons and introns: 0/0
# 3'UTR exons and introns: 0/0
# hint groups fully obeyed: 0
# incompatible hint groups: 2
#     RM:   2
# end gene g54
###
# start gene g55
RXFO01000139.1	AUGUSTUS	gene	198409	201342	1	-	.	ID=g55
RXFO01000139.1	AUGUSTUS	transcript	198409	201342	.	-	.	ID=g55.t1;Parent=g55
RXFO01000139.1	AUGUSTUS	stop_codon	198409	198411	.	-	0	Parent=g55.t1
RXFO01000139.1	AUGUSTUS	CDS	198412	198607	.	-	1	ID=g55.t1.cds;Parent=g55.t1
RXFO01000139.1	AUGUSTUS	CDS	199363	199996	.	-	2	ID=g55.t1.cds;Parent=g55.t1
RXFO01000139.1	AUGUSTUS	CDS	200858	200936	.	-	0	ID=g55.t1.cds;Parent=g55.t1
RXFO01000139.1	AUGUSTUS	CDS	201337	201342	.	-	0	ID=g55.t1.cds;Parent=g55.t1
RXFO01000139.1	AUGUSTUS	start_codon	201340	201342	.	-	0	Parent=g55.t1
RXFO01000139.1	AUGUSTUS	protein_match	198481	198607	5.28	-	1	ID=pp.g55.t1.fz_znf;Target=fz_znf 154 196;Target_start=86;
RXFO01000139.1	AUGUSTUS	protein_match	199363	199823	4.47	-	0	ID=pp.g55.t1.fz_znf;Target=fz_znf 1 154;Target_start=86;
RXFO01000139.1	AUGUSTUS	protein_match	199842	199996	1.36	-	2	ID=pp.g55.t1.fz_linker;Target=fz_linker 1 52;Target_start=28;
RXFO01000139.1	AUGUSTUS	protein_match	200858	200858	1	-	0	ID=pp.g55.t1.fz_linker;Target=fz_linker 1 1;Target_start=28;
RXFO01000139.1	AUGUSTUS	protein_match	200859	200936	4.56	-	0	ID=pp.g55.t1.fz_finz;Target=fz_finz 3 28;Target_start=0;
RXFO01000139.1	AUGUSTUS	protein_match	201337	201342	6.99	-	0	ID=pp.g55.t1.fz_finz;Target=fz_finz 1 2;Target_start=0;
RXFO01000139.1	AUGUSTUS	interblock_region	198409	198480	.	-	0	ID=pp.g55.t1.iBR3
RXFO01000139.1	AUGUSTUS	interblock_region	199824	199841	.	-	0	ID=pp.g55.t1.iBR2
# protein sequence = [MTFIKEEIEDMSISEPSRIKDEETEEQIDQMEVIEQKHKLNEVKEEKHDLKTQGTKAKKLHTCSQCGKSFRQKGNLKT
# HLRVHTGEKPFTCTQCGKSFTNKATLNVHIRVHTGEKPYTCNRCGKSYAGEPGLRYHLRIHSGKKPFNCDQCGKDFISSSQLKKHMKVHSDERPYVCS
# LCGKSFSRLDYFKLHQKSHDGVRDHVCCDCGKSFNTADNMKQHQRIHTGEKPYKCSYCDKSFTQSDCLKQHQRIHTGEKPYKCSYCDKSFNQYGHLKS
# HERVHTGEKPYRCTQCGKSFSHSSSRNKCCK]
# sequence of block fz_znf       86 [KPFTCTQCGKSFTNKATLNVHIRVHTGEKPYTCNRCGKSYAGEPGLRYHLRIHSGKKPFNCDQCGKDFISSSQLKKHMKVHSDERPYVCSLCGKSFSRLDYFKLHQKSHDGVRDHVCCDCGKSFNTADNMKQHQRIHTGEKPYKCSYCDKSFTQSDCLKQHQRIHTGEKPYKCSYCDKSFNQYGHLKSHERVHTGE] 282
# sequence of block fz_linker    28 [DQMEVIEQKHKLNEVKEEKHDLKTQGTKAKKLHTCSQCGKSFRQKGNLKTHL] 80
# sequence of block fz_finz       0 [MTFIKEEIEDMSISEPSRIKDEETEEQI] 28
# Evidence for and against this transcript:
# % of transcript supported by hints (any source): 0
# CDS exons: 0/4
# CDS introns: 0/3
# 5'UTR exons and introns: 0/0
# 3'UTR exons and introns: 0/0
# hint groups fully obeyed: 9
#     RM:   9
# incompatible hint groups: 2
#     RM:   2
# end gene g55
###
# start gene g56
RXFO01000139.1	AUGUSTUS	gene	205193	210689	1	-	.	ID=g56
RXFO01000139.1	AUGUSTUS	transcript	205193	210689	.	-	.	ID=g56.t1;Parent=g56
RXFO01000139.1	AUGUSTUS	stop_codon	205193	205195	.	-	0	Parent=g56.t1
RXFO01000139.1	AUGUSTUS	CDS	205196	205202	.	-	1	ID=g56.t1.cds;Parent=g56.t1
RXFO01000139.1	AUGUSTUS	CDS	206874	207543	.	-	2	ID=g56.t1.cds;Parent=g56.t1
RXFO01000139.1	AUGUSTUS	CDS	209537	209621	.	-	0	ID=g56.t1.cds;Parent=g56.t1
RXFO01000139.1	AUGUSTUS	CDS	209882	209907	.	-	2	ID=g56.t1.cds;Parent=g56.t1
RXFO01000139.1	AUGUSTUS	CDS	210590	210689	.	-	0	ID=g56.t1.cds;Parent=g56.t1
RXFO01000139.1	AUGUSTUS	start_codon	210687	210689	.	-	0	Parent=g56.t1
RXFO01000139.1	AUGUSTUS	protein_match	205199	205202	0.0964	-	1	ID=pp.g56.t1.fz_znf;Target=fz_znf 195 196;Target_start=99;
RXFO01000139.1	AUGUSTUS	protein_match	206874	207457	3.98	-	0	ID=pp.g56.t1.fz_znf;Target=fz_znf 1 195;Target_start=99;
RXFO01000139.1	AUGUSTUS	protein_match	207515	207543	1.39	-	2	ID=pp.g56.t1.fz_linker;Target=fz_linker 43 52;Target_start=28;
RXFO01000139.1	AUGUSTUS	protein_match	209537	209621	1.18	-	0	ID=pp.g56.t1.fz_linker;Target=fz_linker 15 43;Target_start=28;
RXFO01000139.1	AUGUSTUS	protein_match	209882	209907	1.17	-	2	ID=pp.g56.t1.fz_linker;Target=fz_linker 6 14;Target_start=28;
RXFO01000139.1	AUGUSTUS	protein_match	210590	210605	2	-	0	ID=pp.g56.t1.fz_linker;Target=fz_linker 1 6;Target_start=28;
RXFO01000139.1	AUGUSTUS	protein_match	210606	210689	5.44	-	0	ID=pp.g56.t1.fz_finz;Target=fz_finz 1 28;Target_start=0;
RXFO01000139.1	AUGUSTUS	interblock_region	205193	205198	.	-	0	ID=pp.g56.t1.iBR3
RXFO01000139.1	AUGUSTUS	interblock_region	207458	207514	.	-	0	ID=pp.g56.t1.iBR2
# protein sequence = [MEFIKEEIEDMSDPEPSRVKHEDTEEQIGWCSIXGFSQTLFQMEFIKEEIEDMSDPEPSRVKHEDTEEQIDQMEVMEQ
# KHKLNEVEEKHDFKTQGTKAKKLHTCSQCGKRFQNERNLNRHIRIHTGEKPFTCTQCGKSYAGESGLRYHLLLHSGEKPFNCDQCGKDFISSSNLKAH
# LKVHSDEKPYVCSFCGKGYSRLDHFKLHQKAHNKVKDHVCLDCGKSFTTADNLKQHQRIHTGEKPYKCSYCDKSFTLSGNLKSHERVHTGEKPYYCTQ
# CGKSFRHLSGLHTHMKKCYKIP]
# sequence of block fz_znf       99 [KLHTCSQCGKRFQNERNLNRHIRIHTGEKPFTCTQCGKSYAGESGLRYHLLLHSGEKPFNCDQCGKDFISSSNLKAHLKVHSDEKPYVCSFCGKGYSRLDHFKLHQKAHNKVKDHVCLDCGKSFTTADNLKQHQRIHTGEKPYKCSYCDKSFTLSGNLKSHERVHTGEKPYYCTQCGKSFRHLSGLHTHMKKCYKI] 295
# sequence of block fz_linker    28 [GWCSIXGFSQTLFQMEFIKEEIEDMSDPEPSRVKHEDTEEQIDQMEVMEQKH] 80
# sequence of block fz_finz       0 [MEFIKEEIEDMSDPEPSRVKHEDTEEQI] 28
# Evidence for and against this transcript:
# % of transcript supported by hints (any source): 0
# CDS exons: 0/5
# CDS introns: 0/4
# 5'UTR exons and introns: 0/0
# 3'UTR exons and introns: 0/0
# hint groups fully obeyed: 35
#     RM:  35
# incompatible hint groups: 3
#     RM:   3
# end gene g56
###
# start gene g57
RXFO01000139.1	AUGUSTUS	gene	210770	221981	1	-	.	ID=g57
RXFO01000139.1	AUGUSTUS	transcript	210770	221981	.	-	.	ID=g57.t1;Parent=g57
RXFO01000139.1	AUGUSTUS	stop_codon	210770	210772	.	-	0	Parent=g57.t1
RXFO01000139.1	AUGUSTUS	CDS	210773	210803	.	-	1	ID=g57.t1.cds;Parent=g57.t1
RXFO01000139.1	AUGUSTUS	CDS	214291	214302	.	-	1	ID=g57.t1.cds;Parent=g57.t1
RXFO01000139.1	AUGUSTUS	CDS	214649	214663	.	-	1	ID=g57.t1.cds;Parent=g57.t1
RXFO01000139.1	AUGUSTUS	CDS	215062	215704	.	-	2	ID=g57.t1.cds;Parent=g57.t1
RXFO01000139.1	AUGUSTUS	CDS	216253	216344	.	-	1	ID=g57.t1.cds;Parent=g57.t1
RXFO01000139.1	AUGUSTUS	CDS	219185	219257	.	-	2	ID=g57.t1.cds;Parent=g57.t1
RXFO01000139.1	AUGUSTUS	CDS	221966	221981	.	-	0	ID=g57.t1.cds;Parent=g57.t1
RXFO01000139.1	AUGUSTUS	start_codon	221979	221981	.	-	0	Parent=g57.t1
RXFO01000139.1	AUGUSTUS	protein_match	210794	210803	0.884	-	1	ID=pp.g57.t1.fz_znf;Target=fz_znf 193 196;Target_start=91;
RXFO01000139.1	AUGUSTUS	protein_match	214291	214302	1.3	-	1	ID=pp.g57.t1.fz_znf;Target=fz_znf 189 193;Target_start=91;
RXFO01000139.1	AUGUSTUS	protein_match	214649	214663	1.66	-	1	ID=pp.g57.t1.fz_znf;Target=fz_znf 184 189;Target_start=91;
RXFO01000139.1	AUGUSTUS	protein_match	215062	215612	2.57	-	0	ID=pp.g57.t1.fz_znf;Target=fz_znf 1 184;Target_start=91;
RXFO01000139.1	AUGUSTUS	protein_match	215646	215704	1.21	-	2	ID=pp.g57.t1.fz_linker;Target=fz_linker 33 52;Target_start=28;
RXFO01000139.1	AUGUSTUS	protein_match	216253	216344	1.16	-	1	ID=pp.g57.t1.fz_linker;Target=fz_linker 2 33;Target_start=28;
RXFO01000139.1	AUGUSTUS	protein_match	219185	219189	2.75	-	0	ID=pp.g57.t1.fz_linker;Target=fz_linker 1 2;Target_start=28;
RXFO01000139.1	AUGUSTUS	protein_match	219190	219257	3.79	-	2	ID=pp.g57.t1.fz_finz;Target=fz_finz 6 28;Target_start=0;
RXFO01000139.1	AUGUSTUS	protein_match	221966	221981	1.59	-	0	ID=pp.g57.t1.fz_finz;Target=fz_finz 1 6;Target_start=0;
RXFO01000139.1	AUGUSTUS	interblock_region	210770	210793	.	-	0	ID=pp.g57.t1.iBR3
RXFO01000139.1	AUGUSTUS	interblock_region	215613	215645	.	-	0	ID=pp.g57.t1.iBR2
# protein sequence = [MHSKVLEIEDMSDPEPSRVKHENTEEQIGXMAEKEKNKGVAMAQSSSDLIKTTNLKKFKQHQMEAMEQKHKLNEVKEE
# KHDLQTQGTEAKKLHICSQCGKRFPNKRGNLNRHMRIHTGEKPFTCTQCGKSFLGESGLRYHLLLHSGEKPFNCDQCGKDFISSSNLKKHLKVHLYEK
# PYECSLCGKSFSRMDLCKKHQKTHNEIRDHVCLDCGKSFTTADSLKRHQRIHTGERPYKCSSCDRSFSQSAHLKSHERLHTGVKAHCTQEGVSPEQKL
# YHLSSVYKIISDVPPTKICP]
# sequence of block fz_znf       91 [LHICSQCGKRFPNKRGNLNRHMRIHTGEKPFTCTQCGKSFLGESGLRYHLLLHSGEKPFNCDQCGKDFISSSNLKKHLKVHLYEKPYECSLCGKSFSRMDLCKKHQKTHNEIRDHVCLDCGKSFTTADSLKRHQRIHTGERPYKCSSCDRSFSQSAHLKSHERLHTGVKAHCTQEGVSPEQKLYHLSSVYKIISDV] 287
# sequence of block fz_linker    28 [GXMAEKEKNKGVAMAQSSSDLIKTTNLKKFKQHQMEAMEQKHKLNEVKEEKH] 80
# sequence of block fz_finz       0 [MHSKVLEIEDMSDPEPSRVKHENTEEQI] 28
# Evidence for and against this transcript:
# % of transcript supported by hints (any source): 0
# CDS exons: 0/7
# CDS introns: 0/6
# 5'UTR exons and introns: 0/0
# 3'UTR exons and introns: 0/0
# hint groups fully obeyed: 83
#     RM:  83
# incompatible hint groups: 6
#     RM:   6
# end gene g57
###
# start gene g58
RXFO01000139.1	AUGUSTUS	gene	223798	226144	1	-	.	ID=g58
RXFO01000139.1	AUGUSTUS	transcript	223798	226144	.	-	.	ID=g58.t1;Parent=g58
RXFO01000139.1	AUGUSTUS	stop_codon	223798	223800	.	-	0	Parent=g58.t1
RXFO01000139.1	AUGUSTUS	CDS	223801	224651	.	-	2	ID=g58.t1.cds;Parent=g58.t1
RXFO01000139.1	AUGUSTUS	CDS	226060	226144	.	-	0	ID=g58.t1.cds;Parent=g58.t1
RXFO01000139.1	AUGUSTUS	start_codon	226142	226144	.	-	0	Parent=g58.t1
RXFO01000139.1	AUGUSTUS	protein_match	223894	224481	5.3	-	0	ID=pp.g58.t1.fz_znf;Target=fz_znf 1 196;Target_start=85;
RXFO01000139.1	AUGUSTUS	protein_match	224497	224651	1.35	-	2	ID=pp.g58.t1.fz_linker;Target=fz_linker 1 52;Target_start=28;
RXFO01000139.1	AUGUSTUS	protein_match	226060	226060	1	-	0	ID=pp.g58.t1.fz_linker;Target=fz_linker 1 1;Target_start=28;
RXFO01000139.1	AUGUSTUS	protein_match	226061	226144	4.74	-	0	ID=pp.g58.t1.fz_finz;Target=fz_finz 1 28;Target_start=0;
RXFO01000139.1	AUGUSTUS	interblock_region	223798	223893	.	-	0	ID=pp.g58.t1.iBR3
RXFO01000139.1	AUGUSTUS	interblock_region	224482	224496	.	-	0	ID=pp.g58.t1.iBR2
# protein sequence = [MEFIKEEIEDMSISEPSKIKDEDTEEQIDQMEVMEQKHKLKVKEEKHDFKTQETKAKKLHTCSACGKTFQNKSNLNGH
# IRIHTGEKPFTCTQCGKSFIQKGELNKHMRIHTGEKPYTCTQCGKKFTDKRNLNAHMRIHTGEKPYTCTQCGKSFTKKGTLNVHKRVHTGEKPYTCTQ
# CGKSFSQVASFHYHLKVHSDEKPYVCFFCGKSFSRLDICKQHQKAHNNVKDHVCSECGKSFTTSSNLKLHQSVHTGEKTYTCTQCGKSFKQKAHRDKH
# TRIHTGEKPYTCIQCGKSFTNKGNLNEHMRVHTGEKPL]
# sequence of block fz_znf       85 [KPFTCTQCGKSFIQKGELNKHMRIHTGEKPYTCTQCGKKFTDKRNLNAHMRIHTGEKPYTCTQCGKSFTKKGTLNVHKRVHTGEKPYTCTQCGKSFSQVASFHYHLKVHSDEKPYVCFFCGKSFSRLDICKQHQKAHNNVKDHVCSECGKSFTTSSNLKLHQSVHTGEKTYTCTQCGKSFKQKAHRDKHTRIHTGE] 281
# sequence of block fz_linker    28 [DQMEVMEQKHKLKVKEEKHDFKTQETKAKKLHTCSACGKTFQNKSNLNGHIR] 80
# sequence of block fz_finz       0 [MEFIKEEIEDMSISEPSKIKDEDTEEQI] 28
# Evidence for and against this transcript:
# % of transcript supported by hints (any source): 0
# CDS exons: 0/2
# CDS introns: 0/1
# 5'UTR exons and introns: 0/0
# 3'UTR exons and introns: 0/0
# hint groups fully obeyed: 11
#     RM:  11
# incompatible hint groups: 3
#     RM:   3
# end gene g58
###
# start gene g59
RXFO01000139.1	AUGUSTUS	gene	232413	238244	1	-	.	ID=g59
RXFO01000139.1	AUGUSTUS	transcript	232413	238244	.	-	.	ID=g59.t1;Parent=g59
RXFO01000139.1	AUGUSTUS	stop_codon	232413	232415	.	-	0	Parent=g59.t1
RXFO01000139.1	AUGUSTUS	CDS	232416	232447	.	-	2	ID=g59.t1.cds;Parent=g59.t1
RXFO01000139.1	AUGUSTUS	CDS	232542	232628	.	-	2	ID=g59.t1.cds;Parent=g59.t1
RXFO01000139.1	AUGUSTUS	CDS	235830	236723	.	-	2	ID=g59.t1.cds;Parent=g59.t1
RXFO01000139.1	AUGUSTUS	CDS	238160	238244	.	-	0	ID=g59.t1.cds;Parent=g59.t1
RXFO01000139.1	AUGUSTUS	start_codon	238242	238244	.	-	0	Parent=g59.t1
RXFO01000139.1	AUGUSTUS	protein_match	235879	236466	6.62	-	0	ID=pp.g59.t1.fz_znf;Target=fz_znf 1 196;Target_start=114;
RXFO01000139.1	AUGUSTUS	protein_match	236569	236723	1.18	-	2	ID=pp.g59.t1.fz_linker;Target=fz_linker 1 52;Target_start=28;
RXFO01000139.1	AUGUSTUS	protein_match	238160	238160	1	-	0	ID=pp.g59.t1.fz_linker;Target=fz_linker 1 1;Target_start=28;
RXFO01000139.1	AUGUSTUS	protein_match	238161	238244	4.24	-	0	ID=pp.g59.t1.fz_finz;Target=fz_finz 1 28;Target_start=0;
RXFO01000139.1	AUGUSTUS	interblock_region	232413	232447	.	-	2	ID=pp.g59.t1.iBR3
RXFO01000139.1	AUGUSTUS	interblock_region	232542	232628	.	-	2	ID=pp.g59.t1.iBR3
RXFO01000139.1	AUGUSTUS	interblock_region	235830	235878	.	-	0	ID=pp.g59.t1.iBR3
RXFO01000139.1	AUGUSTUS	interblock_region	236467	236568	.	-	0	ID=pp.g59.t1.iBR2
# protein sequence = [MDFIKEEIEDMSDPEPSRIKHEETEEQIDQVEVMEQKHKLNEGKKEKHDFKTQGTKAKKLHICSQCGKSFQNKGNLNV
# HIRVHTGEKPYTCTQCGKSFIQKGDLNKHTRVHAVEKPYACSQCGKKFPDKGNLKRHIRVHTGEKPYTCAQCGKSFTNKGILNVHLRIHTGEKPFTCT
# QCGKSFRQKGDLNTHTRVHTGEKPYTCTQCEKAFIKKGDLNKHTRVHTGEKPFTCTQCEKSFIKKGDLNIHMRIHTGEKPYTCTQCGKSFRQKGDLNR
# HKRIHTGDKPYTCTQCEKSFIKKGDLNKHMRTHTGEKPYTCSQCGKSFSQATGVRSPELNLPSPNYQGHKSELGELGIEGREPHHFIISARL]
# sequence of block fz_znf      114 [KPYACSQCGKKFPDKGNLKRHIRVHTGEKPYTCAQCGKSFTNKGILNVHLRIHTGEKPFTCTQCGKSFRQKGDLNTHTRVHTGEKPYTCTQCEKAFIKKGDLNKHTRVHTGEKPFTCTQCEKSFIKKGDLNIHMRIHTGEKPYTCTQCGKSFRQKGDLNRHKRIHTGDKPYTCTQCEKSFIKKGDLNKHMRTHTGE] 310
# sequence of block fz_linker    28 [DQVEVMEQKHKLNEGKKEKHDFKTQGTKAKKLHICSQCGKSFQNKGNLNVHI] 80
# sequence of block fz_finz       0 [MDFIKEEIEDMSDPEPSRIKHEETEEQI] 28
# Evidence for and against this transcript:
# % of transcript supported by hints (any source): 0
# CDS exons: 0/4
# CDS introns: 0/3
# 5'UTR exons and introns: 0/0
# 3'UTR exons and introns: 0/0
# hint groups fully obeyed: 30
#     RM:  30
# incompatible hint groups: 3
#     RM:   3
# end gene g59
###
# start gene g60
RXFO01000139.1	AUGUSTUS	gene	242300	247583	1	-	.	ID=g60
RXFO01000139.1	AUGUSTUS	transcript	242300	247583	.	-	.	ID=g60.t1;Parent=g60
RXFO01000139.1	AUGUSTUS	stop_codon	242300	242302	.	-	0	Parent=g60.t1
RXFO01000139.1	AUGUSTUS	CDS	242303	243153	.	-	2	ID=g60.t1.cds;Parent=g60.t1
RXFO01000139.1	AUGUSTUS	CDS	247499	247583	.	-	0	ID=g60.t1.cds;Parent=g60.t1
RXFO01000139.1	AUGUSTUS	start_codon	247581	247583	.	-	0	Parent=g60.t1
RXFO01000139.1	AUGUSTUS	protein_match	242393	242980	5.51	-	0	ID=pp.g60.t1.fz_znf;Target=fz_znf 1 196;Target_start=86;
RXFO01000139.1	AUGUSTUS	protein_match	242999	243153	1.32	-	2	ID=pp.g60.t1.fz_linker;Target=fz_linker 1 52;Target_start=28;
RXFO01000139.1	AUGUSTUS	protein_match	247499	247499	1	-	0	ID=pp.g60.t1.fz_linker;Target=fz_linker 1 1;Target_start=28;
RXFO01000139.1	AUGUSTUS	protein_match	247500	247583	4.5	-	0	ID=pp.g60.t1.fz_finz;Target=fz_finz 1 28;Target_start=0;
RXFO01000139.1	AUGUSTUS	interblock_region	242300	242392	.	-	0	ID=pp.g60.t1.iBR3
RXFO01000139.1	AUGUSTUS	interblock_region	242981	242998	.	-	0	ID=pp.g60.t1.iBR2
# protein sequence = [MDFIKEEIEDMSDPEPSRIKHEDTEEQIDQMEVMEQKHKLNEVKEEKSDFKTQETKAKKLHTCSQCGKSFRNKGDLNV
# HIRFHTGVKPFTCTQCGKSFIQKGDLNKHTRFHTGEKPFTCTQCGKSFIQKGDLNKHTRVHTGEKPYECSQCGKKFLNNRNLNTHMRVHTGEKPFTCT
# QCGKSFTNKGILNVHMRIHTGEKPYTCTQCGKSFSQATGLSYHMKVHSDEKPYVCSFCGKSFSRLYICKQHQKTHNKVRDHVCSDCGKSFTAYSHLKQ
# HQRIHTGEKPYKCSYCDKSFARSGNLKIHKRVHTGEKP]
# sequence of block fz_znf       86 [KPFTCTQCGKSFIQKGDLNKHTRFHTGEKPFTCTQCGKSFIQKGDLNKHTRVHTGEKPYECSQCGKKFLNNRNLNTHMRVHTGEKPFTCTQCGKSFTNKGILNVHMRIHTGEKPYTCTQCGKSFSQATGLSYHMKVHSDEKPYVCSFCGKSFSRLYICKQHQKTHNKVRDHVCSDCGKSFTAYSHLKQHQRIHTGE] 282
# sequence of block fz_linker    28 [DQMEVMEQKHKLNEVKEEKSDFKTQETKAKKLHTCSQCGKSFRNKGDLNVHI] 80
# sequence of block fz_finz       0 [MDFIKEEIEDMSDPEPSRIKHEDTEEQI] 28
# Evidence for and against this transcript:
# % of transcript supported by hints (any source): 0
# CDS exons: 0/2
# CDS introns: 0/1
# 5'UTR exons and introns: 0/0
# 3'UTR exons and introns: 0/0
# hint groups fully obeyed: 28
#     RM:  28
# incompatible hint groups: 3
#     RM:   3
# end gene g60
###
# start gene g61
RXFO01000139.1	AUGUSTUS	gene	249278	251511	1	-	.	ID=g61
RXFO01000139.1	AUGUSTUS	transcript	249278	251511	.	-	.	ID=g61.t1;Parent=g61
RXFO01000139.1	AUGUSTUS	stop_codon	249278	249280	.	-	0	Parent=g61.t1
RXFO01000139.1	AUGUSTUS	CDS	249281	250299	.	-	2	ID=g61.t1.cds;Parent=g61.t1
RXFO01000139.1	AUGUSTUS	CDS	251427	251511	.	-	0	ID=g61.t1.cds;Parent=g61.t1
RXFO01000139.1	AUGUSTUS	start_codon	251509	251511	.	-	0	Parent=g61.t1
RXFO01000139.1	AUGUSTUS	protein_match	249539	250126	4.7	-	0	ID=pp.g61.t1.fz_znf;Target=fz_znf 1 196;Target_start=86;
RXFO01000139.1	AUGUSTUS	protein_match	250145	250299	1.42	-	2	ID=pp.g61.t1.fz_linker;Target=fz_linker 1 52;Target_start=28;
RXFO01000139.1	AUGUSTUS	protein_match	251427	251427	1	-	0	ID=pp.g61.t1.fz_linker;Target=fz_linker 1 1;Target_start=28;
RXFO01000139.1	AUGUSTUS	protein_match	251428	251511	4.72	-	0	ID=pp.g61.t1.fz_finz;Target=fz_finz 1 28;Target_start=0;
RXFO01000139.1	AUGUSTUS	interblock_region	249278	249538	.	-	0	ID=pp.g61.t1.iBR3
RXFO01000139.1	AUGUSTUS	interblock_region	250127	250144	.	-	0	ID=pp.g61.t1.iBR2
# protein sequence = [MDFIKEEIEDINISEPSRIKHEDTEEQIDQMEVMEQKHKLNEVKEEKHDFKTQGTKAKKLNTCSQCGKSFHKKTNLNK
# HTRVHTVEKPYTCTQCGKKFLDKGNLDRHMRVHTGEKPFTCTQCGKSFSQATGLSYHLKVHSGERPYVCSLCGKSFSRLDHFKQHQKAHNKVKDHVCL
# ECGKKFTTSSHLKLHQRIHTGEKPYKCSYCDKSFTDSGSLKSHERVHTGEKPYHCTQCEKSFKDTASLRHHLRIHSGEKPFNCDQCGIKFILSSHLKK
# HLKVHSDERPYVCSVCGKGFSRLDICKQHQKIHNKVKDHVCLNCGKSFNRADCLKQHQRIHTGEKPYKCSYCDKSFARSGQLKVHERVHNGEKP]
# sequence of block fz_znf       86 [KPYTCTQCGKKFLDKGNLDRHMRVHTGEKPFTCTQCGKSFSQATGLSYHLKVHSGERPYVCSLCGKSFSRLDHFKQHQKAHNKVKDHVCLECGKKFTTSSHLKLHQRIHTGEKPYKCSYCDKSFTDSGSLKSHERVHTGEKPYHCTQCEKSFKDTASLRHHLRIHSGEKPFNCDQCGIKFILSSHLKKHLKVHSDE] 282
# sequence of block fz_linker    28 [DQMEVMEQKHKLNEVKEEKHDFKTQGTKAKKLNTCSQCGKSFHKKTNLNKHT] 80
# sequence of block fz_finz       0 [MDFIKEEIEDINISEPSRIKHEDTEEQI] 28
# Evidence for and against this transcript:
# % of transcript supported by hints (any source): 0
# CDS exons: 0/2
# CDS introns: 0/1
# 5'UTR exons and introns: 0/0
# 3'UTR exons and introns: 0/0
# hint groups fully obeyed: 9
#     RM:   9
# incompatible hint groups: 3
#     RM:   3
# end gene g61
###
# start gene g62
RXFO01000139.1	AUGUSTUS	gene	256392	258867	1	-	.	ID=g62
RXFO01000139.1	AUGUSTUS	transcript	256392	258867	.	-	.	ID=g62.t1;Parent=g62
RXFO01000139.1	AUGUSTUS	stop_codon	256392	256394	.	-	0	Parent=g62.t1
RXFO01000139.1	AUGUSTUS	CDS	256395	257488	.	-	2	ID=g62.t1.cds;Parent=g62.t1
RXFO01000139.1	AUGUSTUS	CDS	258783	258867	.	-	0	ID=g62.t1.cds;Parent=g62.t1
RXFO01000139.1	AUGUSTUS	start_codon	258865	258867	.	-	0	Parent=g62.t1
RXFO01000139.1	AUGUSTUS	protein_match	256731	257318	4.3	-	0	ID=pp.g62.t1.fz_znf;Target=fz_znf 1 196;Target_start=85;
RXFO01000139.1	AUGUSTUS	protein_match	257334	257488	1.37	-	2	ID=pp.g62.t1.fz_linker;Target=fz_linker 1 52;Target_start=28;
RXFO01000139.1	AUGUSTUS	protein_match	258783	258783	1	-	0	ID=pp.g62.t1.fz_linker;Target=fz_linker 1 1;Target_start=28;
RXFO01000139.1	AUGUSTUS	protein_match	258784	258867	5.07	-	0	ID=pp.g62.t1.fz_finz;Target=fz_finz 1 28;Target_start=0;
RXFO01000139.1	AUGUSTUS	interblock_region	256392	256730	.	-	0	ID=pp.g62.t1.iBR3
RXFO01000139.1	AUGUSTUS	interblock_region	257319	257333	.	-	0	ID=pp.g62.t1.iBR2
# protein sequence = [MEFIKEEIEDMSDPEPSRIKHEDTEEQIDQMEVMEQKQKLEVKEEKHDFKTQGPKAKKLHTCSQCGKSFQSQQNLNRH
# MRIHTGEKPFTCTQCGKSFQNQRTLNGHMRIHTGEKPYTCTQCGKSYAGESGLRYHLLLHSGERPFNCDHCGKDFKSASNLKTHLIVHSDERPYLCSL
# CGKSFSWLNNFKKHQKTHNEVKDHVCCDCGKSFTTAFNLKQHQRIHTGEKPYKCSYCSKSFARPESLKVHERVHTGEKPYCCTLCEKSFKCTRSLSYH
# LYIHSGEKPFNCDQCGAKFISSSNLKRHLKVHSAHVCSLCGKSFSLLMNFKKHQKTHKKVRDLVCLDCGKSFTRSDYLKLHQRIHTGERPYKCSYCDK
# SFTQSGNLKSHERVHTGEKSC]
# sequence of block fz_znf       85 [KPFTCTQCGKSFQNQRTLNGHMRIHTGEKPYTCTQCGKSYAGESGLRYHLLLHSGERPFNCDHCGKDFKSASNLKTHLIVHSDERPYLCSLCGKSFSWLNNFKKHQKTHNEVKDHVCCDCGKSFTTAFNLKQHQRIHTGEKPYKCSYCSKSFARPESLKVHERVHTGEKPYCCTLCEKSFKCTRSLSYHLYIHSGE] 281
# sequence of block fz_linker    28 [DQMEVMEQKQKLEVKEEKHDFKTQGPKAKKLHTCSQCGKSFQSQQNLNRHMR] 80
# sequence of block fz_finz       0 [MEFIKEEIEDMSDPEPSRIKHEDTEEQI] 28
# Evidence for and against this transcript:
# % of transcript supported by hints (any source): 0
# CDS exons: 0/2
# CDS introns: 0/1
# 5'UTR exons and introns: 0/0
# 3'UTR exons and introns: 0/0
# hint groups fully obeyed: 8
#     RM:   8
# incompatible hint groups: 3
#     RM:   3
# end gene g62
###
# start gene g63
RXFO01000139.1	AUGUSTUS	gene	259850	263024	1	-	.	ID=g63
RXFO01000139.1	AUGUSTUS	transcript	259850	263024	.	-	.	ID=g63.t1;Parent=g63
RXFO01000139.1	AUGUSTUS	stop_codon	259850	259852	.	-	0	Parent=g63.t1
RXFO01000139.1	AUGUSTUS	CDS	259853	259915	.	-	0	ID=g63.t1.cds;Parent=g63.t1
RXFO01000139.1	AUGUSTUS	CDS	261359	261771	.	-	2	ID=g63.t1.cds;Parent=g63.t1
RXFO01000139.1	AUGUSTUS	CDS	261847	262188	.	-	2	ID=g63.t1.cds;Parent=g63.t1
RXFO01000139.1	AUGUSTUS	CDS	262421	262499	.	-	0	ID=g63.t1.cds;Parent=g63.t1
RXFO01000139.1	AUGUSTUS	CDS	263019	263024	.	-	0	ID=g63.t1.cds;Parent=g63.t1
RXFO01000139.1	AUGUSTUS	start_codon	263022	263024	.	-	0	Parent=g63.t1
RXFO01000139.1	AUGUSTUS	protein_match	259913	259915	0.603	-	0	ID=pp.g63.t1.fz_znf;Target=fz_znf 196 196;Target_start=85;
RXFO01000139.1	AUGUSTUS	protein_match	261359	261771	4.5	-	2	ID=pp.g63.t1.fz_znf;Target=fz_znf 58 195;Target_start=85;
RXFO01000139.1	AUGUSTUS	protein_match	261847	262018	4.81	-	0	ID=pp.g63.t1.fz_znf;Target=fz_znf 1 58;Target_start=85;
RXFO01000139.1	AUGUSTUS	protein_match	262034	262188	1.39	-	2	ID=pp.g63.t1.fz_linker;Target=fz_linker 1 52;Target_start=28;
RXFO01000139.1	AUGUSTUS	protein_match	262421	262421	1	-	0	ID=pp.g63.t1.fz_linker;Target=fz_linker 1 1;Target_start=28;
RXFO01000139.1	AUGUSTUS	protein_match	262422	262499	3.91	-	0	ID=pp.g63.t1.fz_finz;Target=fz_finz 3 28;Target_start=0;
RXFO01000139.1	AUGUSTUS	protein_match	263019	263024	0.271	-	0	ID=pp.g63.t1.fz_finz;Target=fz_finz 1 2;Target_start=0;
RXFO01000139.1	AUGUSTUS	interblock_region	259850	259912	.	-	0	ID=pp.g63.t1.iBR3
RXFO01000139.1	AUGUSTUS	interblock_region	262019	262033	.	-	0	ID=pp.g63.t1.iBR2
# protein sequence = [LSFIKEEIEDTIDPEPSRIKDEDTEEQIDLMVMKLQKDELNEAEKECHNFTTRTKDNKPHICSQCGKCFPKKGDLNIH
# IRVHTGEKPFTCTQCGKSFQTKGNLNRHIRIHTGEKPFNCDQCGKDFHYSKHLKQHLTVHSDYVYHVCCDCGKSFNRADCLKQHQRIHTGEKPYKCLY
# CDKSFARSGNLKVHKRVHTGEKPYHCTQCEKSFRTAKVLRNHLLLHSGEKPFNCDQCGKKFKTSSHLKQHLNVHSGERPYVCSFCGKSFSRLINCKQH
# QKTHNEVHQQINSLDLIRESNISRVSI]
# sequence of block fz_znf       85 [KPFTCTQCGKSFQTKGNLNRHIRIHTGEKPFNCDQCGKDFHYSKHLKQHLTVHSDYVYHVCCDCGKSFNRADCLKQHQRIHTGEKPYKCLYCDKSFARSGNLKVHKRVHTGEKPYHCTQCEKSFRTAKVLRNHLLLHSGEKPFNCDQCGKKFKTSSHLKQHLNVHSGERPYVCSFCGKSFSRLINCKQHQKTHNEV] 281
# sequence of block fz_linker    28 [DLMVMKLQKDELNEAEKECHNFTTRTKDNKPHICSQCGKCFPKKGDLNIHIR] 80
# sequence of block fz_finz       0 [LSFIKEEIEDTIDPEPSRIKDEDTEEQI] 28
# Evidence for and against this transcript:
# % of transcript supported by hints (any source): 0
# CDS exons: 0/5
# CDS introns: 0/4
# 5'UTR exons and introns: 0/0
# 3'UTR exons and introns: 0/0
# hint groups fully obeyed: 11
#     RM:  11
# incompatible hint groups: 3
#     RM:   3
# end gene g63
###
# start gene g64
RXFO01000139.1	AUGUSTUS	gene	264215	266569	1	-	.	ID=g64
RXFO01000139.1	AUGUSTUS	transcript	264215	266569	.	-	.	ID=g64.t1;Parent=g64
RXFO01000139.1	AUGUSTUS	stop_codon	264215	264217	.	-	0	Parent=g64.t1
RXFO01000139.1	AUGUSTUS	CDS	264218	265089	.	-	2	ID=g64.t1.cds;Parent=g64.t1
RXFO01000139.1	AUGUSTUS	CDS	265174	265392	.	-	2	ID=g64.t1.cds;Parent=g64.t1
RXFO01000139.1	AUGUSTUS	CDS	266485	266569	.	-	0	ID=g64.t1.cds;Parent=g64.t1
RXFO01000139.1	AUGUSTUS	start_codon	266567	266569	.	-	0	Parent=g64.t1
RXFO01000139.1	AUGUSTUS	protein_match	264299	264886	4.45	-	0	ID=pp.g64.t1.fz_znf;Target=fz_znf 1 196;Target_start=169;
RXFO01000139.1	AUGUSTUS	protein_match	265238	265392	1.39	-	2	ID=pp.g64.t1.fz_linker;Target=fz_linker 1 52;Target_start=28;
RXFO01000139.1	AUGUSTUS	protein_match	266485	266485	1	-	0	ID=pp.g64.t1.fz_linker;Target=fz_linker 1 1;Target_start=28;
RXFO01000139.1	AUGUSTUS	protein_match	266486	266569	5.44	-	0	ID=pp.g64.t1.fz_finz;Target=fz_finz 1 28;Target_start=0;
RXFO01000139.1	AUGUSTUS	interblock_region	264215	264298	.	-	0	ID=pp.g64.t1.iBR3
RXFO01000139.1	AUGUSTUS	interblock_region	264887	265089	.	-	2	ID=pp.g64.t1.iBR2
RXFO01000139.1	AUGUSTUS	interblock_region	265174	265237	.	-	0	ID=pp.g64.t1.iBR2
# protein sequence = [MEFIKEEIEDMSDPEPSRVKHEDTEEQIDQMEVKKQRHKLNDVKKHCDFTTQGTKDKKLHTCSQCGKSFQHKGILNKH
# IRIHTGEKPFTCNQCGKSYTGESDLKQHLKVHSDERPYVCSLCGKSFSRMNSFKLHQKTHNEVKDHVCFKCGKSFITAGDLKRHQRIHSGEKPYKCSY
# CDKSFTQCGNLKKHEQVHTGEKPYHCTWCEKSFNDAKGLKNHLFIHSGEKPFNCDQCGKKFNSSSHLKQHLKVHSDERPYVCSLCGKSYSRLEHCKLH
# QKTHNEVKDHVCFDCGKSFTTAGELKQHQRIHTGEKPYKCSYCDKSFTQSGNMKEHERLHTGERPYKCSYCEKSFSQSGSLKSHKRVHTGEKPYHCTQ
# CGKSFKHSSSLHTHMKKCCK]
# sequence of block fz_znf      169 [KPYKCSYCDKSFTQCGNLKKHEQVHTGEKPYHCTWCEKSFNDAKGLKNHLFIHSGEKPFNCDQCGKKFNSSSHLKQHLKVHSDERPYVCSLCGKSYSRLEHCKLHQKTHNEVKDHVCFDCGKSFTTAGELKQHQRIHTGEKPYKCSYCDKSFTQSGNMKEHERLHTGERPYKCSYCEKSFSQSGSLKSHKRVHTGE] 365
# sequence of block fz_linker    28 [DQMEVKKQRHKLNDVKKHCDFTTQGTKDKKLHTCSQCGKSFQHKGILNKHIR] 80
# sequence of block fz_finz       0 [MEFIKEEIEDMSDPEPSRVKHEDTEEQI] 28
# Evidence for and against this transcript:
# % of transcript supported by hints (any source): 0
# CDS exons: 0/3
# CDS introns: 0/2
# 5'UTR exons and introns: 0/0
# 3'UTR exons and introns: 0/0
# hint groups fully obeyed: 7
#     RM:   7
# incompatible hint groups: 2
#     RM:   2
# end gene g64
###
# start gene g65
RXFO01000139.1	AUGUSTUS	gene	267706	273244	1	-	.	ID=g65
RXFO01000139.1	AUGUSTUS	transcript	267706	273244	.	-	.	ID=g65.t1;Parent=g65
RXFO01000139.1	AUGUSTUS	stop_codon	267706	267708	.	-	0	Parent=g65.t1
RXFO01000139.1	AUGUSTUS	CDS	267709	267731	.	-	2	ID=g65.t1.cds;Parent=g65.t1
RXFO01000139.1	AUGUSTUS	CDS	272125	272871	.	-	2	ID=g65.t1.cds;Parent=g65.t1
RXFO01000139.1	AUGUSTUS	CDS	273160	273244	.	-	0	ID=g65.t1.cds;Parent=g65.t1
RXFO01000139.1	AUGUSTUS	start_codon	273242	273244	.	-	0	Parent=g65.t1
RXFO01000139.1	AUGUSTUS	protein_match	267721	267731	10.4	-	2	ID=pp.g65.t1.fz_znf;Target=fz_znf 193 196;Target_start=85;
RXFO01000139.1	AUGUSTUS	protein_match	272125	272701	4.58	-	0	ID=pp.g65.t1.fz_znf;Target=fz_znf 1 193;Target_start=85;
RXFO01000139.1	AUGUSTUS	protein_match	272717	272871	1.37	-	2	ID=pp.g65.t1.fz_linker;Target=fz_linker 1 52;Target_start=28;
RXFO01000139.1	AUGUSTUS	protein_match	273160	273160	1	-	0	ID=pp.g65.t1.fz_linker;Target=fz_linker 1 1;Target_start=28;
RXFO01000139.1	AUGUSTUS	protein_match	273161	273244	5.07	-	0	ID=pp.g65.t1.fz_finz;Target=fz_finz 1 28;Target_start=0;
RXFO01000139.1	AUGUSTUS	interblock_region	267706	267720	.	-	0	ID=pp.g65.t1.iBR3
RXFO01000139.1	AUGUSTUS	interblock_region	272702	272716	.	-	0	ID=pp.g65.t1.iBR2
# protein sequence = [MEFIKEEIEDMSDPEPSRIKHEDTEEQIDQMKVTEQRHKLNEVEEKCDFKTQGTKAKKLHTCSQCGMSFQDKGTLNRH
# MRIHTGEKPYTCTQCGKSFPYTTGLRLHLRIHSGEKPFNCDQCGKDFKLSSSLKRHLKVHSDEKPYVCSLCGKSFSRVDSFKLHQKTHNEVRDHVCCD
# CGKSFTKPHCLEQHQRIHTGEKPYKCSYCDKSFTQSGNLKEHERVHTGERPFECSYCEKSFTQSGTLKSHKRVHTGEKPFHCTQCEKSFGHLSSLYTH
# MKRXTGEELFG]
# sequence of block fz_znf       85 [KPYTCTQCGKSFPYTTGLRLHLRIHSGEKPFNCDQCGKDFKLSSSLKRHLKVHSDEKPYVCSLCGKSFSRVDSFKLHQKTHNEVRDHVCCDCGKSFTKPHCLEQHQRIHTGEKPYKCSYCDKSFTQSGNLKEHERVHTGERPFECSYCEKSFTQSGTLKSHKRVHTGEKPFHCTQCEKSFGHLSSLYTHMKRXTGE] 281
# sequence of block fz_linker    28 [DQMKVTEQRHKLNEVEEKCDFKTQGTKAKKLHTCSQCGMSFQDKGTLNRHMR] 80
# sequence of block fz_finz       0 [MEFIKEEIEDMSDPEPSRIKHEDTEEQI] 28
# Evidence for and against this transcript:
# % of transcript supported by hints (any source): 0
# CDS exons: 0/3
# CDS introns: 0/2
# 5'UTR exons and introns: 0/0
# 3'UTR exons and introns: 0/0
# hint groups fully obeyed: 23
#     RM:  23
# incompatible hint groups: 1
#     RM:   1
# end gene g65
###
# start gene g66
RXFO01000139.1	AUGUSTUS	gene	273372	281991	1	-	.	ID=g66
RXFO01000139.1	AUGUSTUS	transcript	273372	281991	.	-	.	ID=g66.t1;Parent=g66
RXFO01000139.1	AUGUSTUS	stop_codon	273372	273374	.	-	0	Parent=g66.t1
RXFO01000139.1	AUGUSTUS	CDS	273375	273405	.	-	1	ID=g66.t1.cds;Parent=g66.t1
RXFO01000139.1	AUGUSTUS	CDS	276761	277430	.	-	2	ID=g66.t1.cds;Parent=g66.t1
RXFO01000139.1	AUGUSTUS	CDS	278627	278669	.	-	0	ID=g66.t1.cds;Parent=g66.t1
RXFO01000139.1	AUGUSTUS	CDS	278814	278829	.	-	1	ID=g66.t1.cds;Parent=g66.t1
RXFO01000139.1	AUGUSTUS	CDS	279016	279031	.	-	2	ID=g66.t1.cds;Parent=g66.t1
RXFO01000139.1	AUGUSTUS	CDS	280162	280240	.	-	0	ID=g66.t1.cds;Parent=g66.t1
RXFO01000139.1	AUGUSTUS	CDS	281986	281991	.	-	0	ID=g66.t1.cds;Parent=g66.t1
RXFO01000139.1	AUGUSTUS	start_codon	281989	281991	.	-	0	Parent=g66.t1
RXFO01000139.1	AUGUSTUS	protein_match	273402	273405	0.128	-	1	ID=pp.g66.t1.fz_znf;Target=fz_znf 195 196;Target_start=82;
RXFO01000139.1	AUGUSTUS	protein_match	276761	277344	4.3	-	0	ID=pp.g66.t1.fz_znf;Target=fz_znf 1 195;Target_start=82;
RXFO01000139.1	AUGUSTUS	protein_match	277351	277430	1.31	-	2	ID=pp.g66.t1.fz_linker;Target=fz_linker 26 52;Target_start=28;
RXFO01000139.1	AUGUSTUS	protein_match	278627	278669	0.999	-	0	ID=pp.g66.t1.fz_linker;Target=fz_linker 12 26;Target_start=28;
RXFO01000139.1	AUGUSTUS	protein_match	278814	278829	0.748	-	1	ID=pp.g66.t1.fz_linker;Target=fz_linker 6 11;Target_start=28;
RXFO01000139.1	AUGUSTUS	protein_match	279016	279031	2.57	-	2	ID=pp.g66.t1.fz_linker;Target=fz_linker 1 6;Target_start=28;
RXFO01000139.1	AUGUSTUS	protein_match	280162	280162	1	-	0	ID=pp.g66.t1.fz_linker;Target=fz_linker 1 1;Target_start=28;
RXFO01000139.1	AUGUSTUS	protein_match	280163	280240	4.36	-	0	ID=pp.g66.t1.fz_finz;Target=fz_finz 3 28;Target_start=0;
RXFO01000139.1	AUGUSTUS	protein_match	281986	281991	8.67	-	0	ID=pp.g66.t1.fz_finz;Target=fz_finz 1 2;Target_start=0;
RXFO01000139.1	AUGUSTUS	interblock_region	273372	273401	.	-	0	ID=pp.g66.t1.iBR3
RXFO01000139.1	AUGUSTUS	interblock_region	277345	277350	.	-	0	ID=pp.g66.t1.iBR2
# protein sequence = [MEFIKKEIEDMSDPEPSRIKHEDTEEQIALKVFIKIADKEEHVQMVYLISSRGDQMEVKEQRHKLNDEKKHCDFKTQG
# TKAKKLHTCSQCGKSFQNKGILNRHIRIHTGEKPYTCTQCGKSFSQASGLRHHLLRHSGEKTFNCDQCGKDFILSSDLKQHLKVHSDERPYVCSLCGK
# SFSRMNSFKLHQKTHNEVKDHVCFKCGKSFITAGDLKRHQRIHSGEKPYKCSYCEKSFTQSGSLKSHERAHTGVKPYHCTQCEKSFKHSSSLHTHMKK
# CCKSGPVGISISQ]
# sequence of block fz_znf       82 [KLHTCSQCGKSFQNKGILNRHIRIHTGEKPYTCTQCGKSFSQASGLRHHLLRHSGEKTFNCDQCGKDFILSSDLKQHLKVHSDERPYVCSLCGKSFSRMNSFKLHQKTHNEVKDHVCFKCGKSFITAGDLKRHQRIHSGEKPYKCSYCEKSFTQSGSLKSHERAHTGVKPYHCTQCEKSFKHSSSLHTHMKKCCKS] 278
# sequence of block fz_linker    28 [ALKVFIKIADKEEHVQMVYLISSRGDQMEVKEQRHKLNDEKKHCDFKTQGTK] 80
# sequence of block fz_finz       0 [MEFIKKEIEDMSDPEPSRIKHEDTEEQI] 28
# Evidence for and against this transcript:
# % of transcript supported by hints (any source): 0
# CDS exons: 0/7
# CDS introns: 0/6
# 5'UTR exons and introns: 0/0
# 3'UTR exons and introns: 0/0
# hint groups fully obeyed: 57
#     RM:  57
# incompatible hint groups: 5
#     RM:   5
# end gene g66
###
# start gene g67
RXFO01000139.1	AUGUSTUS	gene	285843	287104	1	+	.	ID=g67
RXFO01000139.1	AUGUSTUS	transcript	285843	287104	.	+	.	ID=g67.t1;Parent=g67
RXFO01000139.1	AUGUSTUS	start_codon	285843	285845	.	+	0	Parent=g67.t1
RXFO01000139.1	AUGUSTUS	CDS	285843	285927	.	+	0	ID=g67.t1.cds;Parent=g67.t1
RXFO01000139.1	AUGUSTUS	CDS	286205	286946	.	+	2	ID=g67.t1.cds;Parent=g67.t1
RXFO01000139.1	AUGUSTUS	CDS	287059	287101	.	+	1	ID=g67.t1.cds;Parent=g67.t1
RXFO01000139.1	AUGUSTUS	stop_codon	287102	287104	.	+	0	Parent=g67.t1
RXFO01000139.1	AUGUSTUS	protein_match	285843	285926	5.09	+	0	ID=pp.g67.t1.fz_finz;Target=fz_finz 1 28;Target_start=0;
RXFO01000139.1	AUGUSTUS	protein_match	285927	285927	1	+	0	ID=pp.g67.t1.fz_linker;Target=fz_linker 1 1;Target_start=28;
RXFO01000139.1	AUGUSTUS	protein_match	286205	286359	1.16	+	2	ID=pp.g67.t1.fz_linker;Target=fz_linker 1 52;Target_start=28;
RXFO01000139.1	AUGUSTUS	protein_match	286363	286946	4.2	+	0	ID=pp.g67.t1.fz_znf;Target=fz_znf 1 195;Target_start=81;
RXFO01000139.1	AUGUSTUS	protein_match	287059	287062	0.188	+	1	ID=pp.g67.t1.fz_znf;Target=fz_znf 195 196;Target_start=81;
RXFO01000139.1	AUGUSTUS	interblock_region	286360	286362	.	+	0	ID=pp.g67.t1.iBR2
RXFO01000139.1	AUGUSTUS	interblock_region	287063	287104	.	+	0	ID=pp.g67.t1.iBR3
# protein sequence = [MEFIKEEIEEMSDPEPSRIKHEDTEEQTDQMEVRHKPNQVKKHCDFKTQIKAKKLHTCSQCGKSFQHKGHLNAHMRIH
# TGEKPYTCTQCGKSFPYTSGLQIHLLIHCGEKPFNCDQCGKDFISSSYLKIHLKVHSDEKPYVCSLCGKSFSWLESFKLHQKTHNEVKDHACFDCGKS
# FARADDLKRHQRIHTGERPYKCSHCEKSFTMSGNLKVHERVHTGEKPYKCSYCEKSFTKTGNLKRHERVHTGEKLYCCTQCGKSFTRLSGLHTHMKKC
# CNLENLKDFRFRSVTS]
# sequence of block fz_finz       0 [MEFIKEEIEEMSDPEPSRIKHEDTEEQT] 28
# sequence of block fz_linker    28 [DQMEVRHKPNQVKKHCDFKTQIKAKKLHTCSQCGKSFQHKGHLNAHMRIHTG] 80
# sequence of block fz_znf       81 [KPYTCTQCGKSFPYTSGLQIHLLIHCGEKPFNCDQCGKDFISSSYLKIHLKVHSDEKPYVCSLCGKSFSWLESFKLHQKTHNEVKDHACFDCGKSFARADDLKRHQRIHTGERPYKCSHCEKSFTMSGNLKVHERVHTGEKPYKCSYCEKSFTKTGNLKRHERVHTGEKLYCCTQCGKSFTRLSGLHTHMKKCCNL] 277
# Evidence for and against this transcript:
# % of transcript supported by hints (any source): 0
# CDS exons: 0/3
# CDS introns: 0/2
# 5'UTR exons and introns: 0/0
# 3'UTR exons and introns: 0/0
# hint groups fully obeyed: 1
#     RM:   1
# incompatible hint groups: 2
#     RM:   2
# end gene g67
###
# start gene g68
RXFO01000139.1	AUGUSTUS	gene	287776	292862	1	-	.	ID=g68
RXFO01000139.1	AUGUSTUS	transcript	287776	292862	.	-	.	ID=g68.t1;Parent=g68
RXFO01000139.1	AUGUSTUS	stop_codon	287776	287778	.	-	0	Parent=g68.t1
RXFO01000139.1	AUGUSTUS	CDS	287779	287899	.	-	1	ID=g68.t1.cds;Parent=g68.t1
RXFO01000139.1	AUGUSTUS	CDS	289167	289824	.	-	2	ID=g68.t1.cds;Parent=g68.t1
RXFO01000139.1	AUGUSTUS	CDS	289923	289976	.	-	2	ID=g68.t1.cds;Parent=g68.t1
RXFO01000139.1	AUGUSTUS	CDS	290091	290147	.	-	2	ID=g68.t1.cds;Parent=g68.t1
RXFO01000139.1	AUGUSTUS	CDS	290209	290225	.	-	1	ID=g68.t1.cds;Parent=g68.t1
RXFO01000139.1	AUGUSTUS	CDS	291240	291251	.	-	1	ID=g68.t1.cds;Parent=g68.t1
RXFO01000139.1	AUGUSTUS	CDS	291303	291321	.	-	2	ID=g68.t1.cds;Parent=g68.t1
RXFO01000139.1	AUGUSTUS	CDS	291447	291458	.	-	2	ID=g68.t1.cds;Parent=g68.t1
RXFO01000139.1	AUGUSTUS	CDS	291632	291641	.	-	0	ID=g68.t1.cds;Parent=g68.t1
RXFO01000139.1	AUGUSTUS	CDS	292361	292371	.	-	2	ID=g68.t1.cds;Parent=g68.t1
RXFO01000139.1	AUGUSTUS	CDS	292856	292862	.	-	0	ID=g68.t1.cds;Parent=g68.t1
RXFO01000139.1	AUGUSTUS	start_codon	292860	292862	.	-	0	Parent=g68.t1
RXFO01000139.1	AUGUSTUS	protein_match	287896	287899	0.121	-	1	ID=pp.g68.t1.fz_znf;Target=fz_znf 195 196;Target_start=91;
RXFO01000139.1	AUGUSTUS	protein_match	289167	289750	4.12	-	0	ID=pp.g68.t1.fz_znf;Target=fz_znf 1 195;Target_start=91;
RXFO01000139.1	AUGUSTUS	protein_match	289784	289824	0.906	-	2	ID=pp.g68.t1.fz_linker;Target=fz_linker 39 52;Target_start=28;
RXFO01000139.1	AUGUSTUS	protein_match	289923	289976	1.09	-	2	ID=pp.g68.t1.fz_linker;Target=fz_linker 21 39;Target_start=28;
RXFO01000139.1	AUGUSTUS	protein_match	290091	290147	1.18	-	2	ID=pp.g68.t1.fz_linker;Target=fz_linker 2 21;Target_start=28;
RXFO01000139.1	AUGUSTUS	protein_match	290209	290212	0.0433	-	0	ID=pp.g68.t1.fz_linker;Target=fz_linker 1 2;Target_start=28;
RXFO01000139.1	AUGUSTUS	protein_match	290213	290225	4.39	-	1	ID=pp.g68.t1.fz_finz;Target=fz_finz 24 28;Target_start=0;
RXFO01000139.1	AUGUSTUS	protein_match	291240	291251	1.01	-	1	ID=pp.g68.t1.fz_finz;Target=fz_finz 20 24;Target_start=0;
RXFO01000139.1	AUGUSTUS	protein_match	291303	291321	1.1	-	2	ID=pp.g68.t1.fz_finz;Target=fz_finz 14 20;Target_start=0;
RXFO01000139.1	AUGUSTUS	protein_match	291447	291458	0.818	-	2	ID=pp.g68.t1.fz_finz;Target=fz_finz 10 14;Target_start=0;
RXFO01000139.1	AUGUSTUS	protein_match	291632	291641	1.06	-	0	ID=pp.g68.t1.fz_finz;Target=fz_finz 7 10;Target_start=0;
RXFO01000139.1	AUGUSTUS	protein_match	292361	292371	2.04	-	2	ID=pp.g68.t1.fz_finz;Target=fz_finz 3 6;Target_start=0;
RXFO01000139.1	AUGUSTUS	protein_match	292856	292862	1.37	-	0	ID=pp.g68.t1.fz_finz;Target=fz_finz 1 3;Target_start=0;
RXFO01000139.1	AUGUSTUS	interblock_region	287776	287895	.	-	0	ID=pp.g68.t1.iBR3
RXFO01000139.1	AUGUSTUS	interblock_region	289751	289783	.	-	0	ID=pp.g68.t1.iBR2
# protein sequence = [MWKIFIMNEVQGILFTCHIYHIVPEGQTPDMSDPEPSRIKHEDTEEQIELTFEHQRSNPTNRFMMSYQIGVRHKPNQV
# KKHCDFKTQTKAKKPHTCSQCGKSFQDKRNLNRHIRIHTGEKPYTCTQCEKSFTNTTGLKIHLLIHCGEKPFNCDQCGKDFNSASNLKTHQKVHLDKR
# PYECSLCGKTFLWLNSFKLHQKTHNEMKDHVCCDCGKSFTTSGDLKRHQRIHTGEKPYKCSACDKSFAQSGNLKKHERVHTEEKPYHCTECEKSFKHL
# SSLRFHMKKCCKAPDLRPNGLILRPFFPAIASLNFVIEVTLVKFTIQRWDIQ]
# sequence of block fz_znf       91 [KPHTCSQCGKSFQDKRNLNRHIRIHTGEKPYTCTQCEKSFTNTTGLKIHLLIHCGEKPFNCDQCGKDFNSASNLKTHQKVHLDKRPYECSLCGKTFLWLNSFKLHQKTHNEMKDHVCCDCGKSFTTSGDLKRHQRIHTGEKPYKCSACDKSFAQSGNLKKHERVHTEEKPYHCTECEKSFKHLSSLRFHMKKCCKA] 287
# sequence of block fz_linker    28 [PDMSDPEPSRIKHEDTEEQIELTFEHQRSNPTNRFMMSYQIGVRHKPNQVKK] 80
# sequence of block fz_finz       0 [MWKIFIMNEVQGILFTCHIYHIVPEGQT] 28
# Evidence for and against this transcript:
# % of transcript supported by hints (any source): 0
# CDS exons: 0/11
# CDS introns: 0/10
# 5'UTR exons and introns: 0/0
# 3'UTR exons and introns: 0/0
# hint groups fully obeyed: 39
#     RM:  39
# incompatible hint groups: 4
#     RM:   4
# end gene g68
###
# start gene g69
RXFO01000139.1	AUGUSTUS	gene	292914	294325	1	-	.	ID=g69
RXFO01000139.1	AUGUSTUS	transcript	292914	294325	.	-	.	ID=g69.t1;Parent=g69
RXFO01000139.1	AUGUSTUS	stop_codon	292914	292916	.	-	0	Parent=g69.t1
RXFO01000139.1	AUGUSTUS	CDS	292917	293923	.	-	2	ID=g69.t1.cds;Parent=g69.t1
RXFO01000139.1	AUGUSTUS	CDS	294241	294325	.	-	0	ID=g69.t1.cds;Parent=g69.t1
RXFO01000139.1	AUGUSTUS	start_codon	294323	294325	.	-	0	Parent=g69.t1
RXFO01000139.1	AUGUSTUS	protein_match	292998	293585	4.12	-	0	ID=pp.g69.t1.fz_znf;Target=fz_znf 1 196;Target_start=141;
RXFO01000139.1	AUGUSTUS	protein_match	293769	293923	1.21	-	2	ID=pp.g69.t1.fz_linker;Target=fz_linker 1 52;Target_start=28;
RXFO01000139.1	AUGUSTUS	protein_match	294241	294241	1	-	0	ID=pp.g69.t1.fz_linker;Target=fz_linker 1 1;Target_start=28;
RXFO01000139.1	AUGUSTUS	protein_match	294242	294325	4.42	-	0	ID=pp.g69.t1.fz_finz;Target=fz_finz 1 28;Target_start=0;
RXFO01000139.1	AUGUSTUS	interblock_region	292914	292997	.	-	0	ID=pp.g69.t1.iBR3
RXFO01000139.1	AUGUSTUS	interblock_region	293586	293768	.	-	0	ID=pp.g69.t1.iBR2
# protein sequence = [MEFIKEEIEDMSDPEPSRIKHEDTEGQIDQMEAKDQRQKLNDVKKHCDFKTQGTKDKKLHTCSQCGKSFPYISGLRIH
# LRVHSGEKLFNCDQCGKDFLFLSDLKQHMIAHSDERPYVCSLCGKSFSWLYSFKLHQKTHNEVKDHVCCECGKSFGRADCLKLHQRIHTGEKPYKCSY
# CDKSFTMSGNLKSHERVHTGEKPYYCAHCGNSFKDATGLRNHLLRHSGEKPFNCDQCGKDFISPSDLKRHLKVHSDEKPYVCSLCGKSFSTMNGFKQH
# QKTHNEVKDHVCCDCGKSFTTAGNLKQHQRIHTGEKPYKCSYCDKSYTHSATLKSHERLHTGEKPYHCTQCEKSFKCLSSLHLHMKKCCK]
# sequence of block fz_znf      141 [KDHVCCECGKSFGRADCLKLHQRIHTGEKPYKCSYCDKSFTMSGNLKSHERVHTGEKPYYCAHCGNSFKDATGLRNHLLRHSGEKPFNCDQCGKDFISPSDLKRHLKVHSDEKPYVCSLCGKSFSTMNGFKQHQKTHNEVKDHVCCDCGKSFTTAGNLKQHQRIHTGEKPYKCSYCDKSYTHSATLKSHERLHTGE] 337
# sequence of block fz_linker    28 [DQMEAKDQRQKLNDVKKHCDFKTQGTKDKKLHTCSQCGKSFPYISGLRIHLR] 80
# sequence of block fz_finz       0 [MEFIKEEIEDMSDPEPSRIKHEDTEGQI] 28
# Evidence for and against this transcript:
# % of transcript supported by hints (any source): 0
# CDS exons: 0/2
# CDS introns: 0/1
# 5'UTR exons and introns: 0/0
# 3'UTR exons and introns: 0/0
# hint groups fully obeyed: 2
#     RM:   2
# incompatible hint groups: 2
#     RM:   2
# end gene g69
###
# start gene g70
RXFO01000139.1	AUGUSTUS	gene	298879	300256	1	-	.	ID=g70
RXFO01000139.1	AUGUSTUS	transcript	298879	300256	.	-	.	ID=g70.t1;Parent=g70
RXFO01000139.1	AUGUSTUS	stop_codon	298879	298881	.	-	0	Parent=g70.t1
RXFO01000139.1	AUGUSTUS	CDS	298882	299888	.	-	2	ID=g70.t1.cds;Parent=g70.t1
RXFO01000139.1	AUGUSTUS	CDS	300172	300256	.	-	0	ID=g70.t1.cds;Parent=g70.t1
RXFO01000139.1	AUGUSTUS	start_codon	300254	300256	.	-	0	Parent=g70.t1
RXFO01000139.1	AUGUSTUS	protein_match	298963	299550	4.76	-	0	ID=pp.g70.t1.fz_znf;Target=fz_znf 1 196;Target_start=141;
RXFO01000139.1	AUGUSTUS	protein_match	299734	299888	1.34	-	2	ID=pp.g70.t1.fz_linker;Target=fz_linker 1 52;Target_start=28;
RXFO01000139.1	AUGUSTUS	protein_match	300172	300172	1	-	0	ID=pp.g70.t1.fz_linker;Target=fz_linker 1 1;Target_start=28;
RXFO01000139.1	AUGUSTUS	protein_match	300173	300256	4.59	-	0	ID=pp.g70.t1.fz_finz;Target=fz_finz 1 28;Target_start=0;
RXFO01000139.1	AUGUSTUS	interblock_region	298879	298962	.	-	0	ID=pp.g70.t1.iBR3
RXFO01000139.1	AUGUSTUS	interblock_region	299551	299733	.	-	0	ID=pp.g70.t1.iBR2
# protein sequence = [MEFIKEEIEDMSDPEPSRIKDEDTEEQIDQMEVKEQRHKLNDVQKHCDFKTQGKKGKKLHTCSQCGKSFPYTSGPRIH
# LCVHSGEQLFYCNQCDKDFNLSSYLKRHLKVHSDERPYVCSLCGMSFSWLDSFKQHQKTHDEVKDHVCFECGKSFTRADCLKRHQRIHTGEKPFKCSY
# CDKSFAQSGNLKLHERVHTGEKPYHCTQCGRSFSDSKGLEIHLRVHSGEKPFNCDQCGTKFISSSNLKQHLKIHSGERPYVCSVCGKSFSRMNSFKLH
# QKTHDGVKDHACFDCGKSFTTADNLKQHQRIHTGERPYKCSYCDKTFTRSGSLNVHERVHTGEKPYNCMQCEKSFRHSSNFLTHMKKCCK]
# sequence of block fz_znf      141 [KDHVCFECGKSFTRADCLKRHQRIHTGEKPFKCSYCDKSFAQSGNLKLHERVHTGEKPYHCTQCGRSFSDSKGLEIHLRVHSGEKPFNCDQCGTKFISSSNLKQHLKIHSGERPYVCSVCGKSFSRMNSFKLHQKTHDGVKDHACFDCGKSFTTADNLKQHQRIHTGERPYKCSYCDKTFTRSGSLNVHERVHTGE] 337
# sequence of block fz_linker    28 [DQMEVKEQRHKLNDVQKHCDFKTQGKKGKKLHTCSQCGKSFPYTSGPRIHLC] 80
# sequence of block fz_finz       0 [MEFIKEEIEDMSDPEPSRIKDEDTEEQI] 28
# Evidence for and against this transcript:
# % of transcript supported by hints (any source): 0
# CDS exons: 0/2
# CDS introns: 0/1
# 5'UTR exons and introns: 0/0
# 3'UTR exons and introns: 0/0
# hint groups fully obeyed: 2
#     RM:   2
# incompatible hint groups: 4
#     RM:   4
# end gene g70
###
# start gene g71
RXFO01000139.1	AUGUSTUS	gene	302672	303993	1	-	.	ID=g71
RXFO01000139.1	AUGUSTUS	transcript	302672	303993	.	-	.	ID=g71.t1;Parent=g71
RXFO01000139.1	AUGUSTUS	stop_codon	302672	302674	.	-	0	Parent=g71.t1
RXFO01000139.1	AUGUSTUS	CDS	302675	303507	.	-	2	ID=g71.t1.cds;Parent=g71.t1
RXFO01000139.1	AUGUSTUS	CDS	303909	303993	.	-	0	ID=g71.t1.cds;Parent=g71.t1
RXFO01000139.1	AUGUSTUS	start_codon	303991	303993	.	-	0	Parent=g71.t1
RXFO01000139.1	AUGUSTUS	protein_match	302750	303337	4.31	-	0	ID=pp.g71.t1.fz_znf;Target=fz_znf 1 196;Target_start=85;
RXFO01000139.1	AUGUSTUS	protein_match	303353	303507	1.13	-	2	ID=pp.g71.t1.fz_linker;Target=fz_linker 1 52;Target_start=28;
RXFO01000139.1	AUGUSTUS	protein_match	303909	303909	1	-	0	ID=pp.g71.t1.fz_linker;Target=fz_linker 1 1;Target_start=28;
RXFO01000139.1	AUGUSTUS	protein_match	303910	303993	6	-	0	ID=pp.g71.t1.fz_finz;Target=fz_finz 1 28;Target_start=0;
RXFO01000139.1	AUGUSTUS	interblock_region	302672	302749	.	-	0	ID=pp.g71.t1.iBR3
RXFO01000139.1	AUGUSTUS	interblock_region	303338	303352	.	-	0	ID=pp.g71.t1.iBR2
# protein sequence = [MEFIKEEIEDMSISEPSRVKHEDTEEQIVRDHVCFECGKSFTASTQLKRHQRIHTGERPYKCSYCNKSFTQSAHLKSH
# QQLHTGEKPHHCTHCEKSFRDSASLKYHLQVHTGENLFNCDQCGKDFISSSNLKQHLKVHTGEKPYYCTQCEKSFRYSAGLKYHLLFHSGEKPFNCDQ
# CGKEFVSSSNLKQHLKVHSGEKPYVCSLCGKSFSWLNSFKLHQKTHDEVRDHVCFDCGKSFTAAYNLKQHQRIHTGEKPYKCSYCDKSFTRMGSLKSH
# ERVHTGEKPYHCTRCEKTFRNLYSLHFHMKKC]
# sequence of block fz_znf       85 [KPHHCTHCEKSFRDSASLKYHLQVHTGENLFNCDQCGKDFISSSNLKQHLKVHTGEKPYYCTQCEKSFRYSAGLKYHLLFHSGEKPFNCDQCGKEFVSSSNLKQHLKVHSGEKPYVCSLCGKSFSWLNSFKLHQKTHDEVRDHVCFDCGKSFTAAYNLKQHQRIHTGEKPYKCSYCDKSFTRMGSLKSHERVHTGE] 281
# sequence of block fz_linker    28 [VRDHVCFECGKSFTASTQLKRHQRIHTGERPYKCSYCNKSFTQSAHLKSHQQ] 80
# sequence of block fz_finz       0 [MEFIKEEIEDMSISEPSRVKHEDTEEQI] 28
# Evidence for and against this transcript:
# % of transcript supported by hints (any source): 0
# CDS exons: 0/2
# CDS introns: 0/1
# 5'UTR exons and introns: 0/0
# 3'UTR exons and introns: 0/0
# hint groups fully obeyed: 3
#     RM:   3
# incompatible hint groups: 1
#     RM:   1
# end gene g71
###
# start gene g72
RXFO01000139.1	AUGUSTUS	gene	307349	311034	1	-	.	ID=g72
RXFO01000139.1	AUGUSTUS	transcript	307349	311034	.	-	.	ID=g72.t1;Parent=g72
RXFO01000139.1	AUGUSTUS	stop_codon	307349	307351	.	-	0	Parent=g72.t1
RXFO01000139.1	AUGUSTUS	CDS	307352	307441	.	-	0	ID=g72.t1.cds;Parent=g72.t1
RXFO01000139.1	AUGUSTUS	CDS	309807	310645	.	-	2	ID=g72.t1.cds;Parent=g72.t1
RXFO01000139.1	AUGUSTUS	CDS	310950	311034	.	-	0	ID=g72.t1.cds;Parent=g72.t1
RXFO01000139.1	AUGUSTUS	start_codon	311032	311034	.	-	0	Parent=g72.t1
RXFO01000139.1	AUGUSTUS	protein_match	309888	310475	4.41	-	0	ID=pp.g72.t1.fz_znf;Target=fz_znf 1 196;Target_start=85;
RXFO01000139.1	AUGUSTUS	protein_match	310491	310645	1.44	-	2	ID=pp.g72.t1.fz_linker;Target=fz_linker 1 52;Target_start=28;
RXFO01000139.1	AUGUSTUS	protein_match	310950	310950	1	-	0	ID=pp.g72.t1.fz_linker;Target=fz_linker 1 1;Target_start=28;
RXFO01000139.1	AUGUSTUS	protein_match	310951	311034	5.43	-	0	ID=pp.g72.t1.fz_finz;Target=fz_finz 1 28;Target_start=0;
RXFO01000139.1	AUGUSTUS	interblock_region	307349	307441	.	-	0	ID=pp.g72.t1.iBR3
RXFO01000139.1	AUGUSTUS	interblock_region	309807	309887	.	-	0	ID=pp.g72.t1.iBR3
RXFO01000139.1	AUGUSTUS	interblock_region	310476	310490	.	-	0	ID=pp.g72.t1.iBR2
# protein sequence = [MEFIKEETEDMSDPEPSRVKHEDTEEQIDQMEVKEQRHKLNDVKKHCDFTTQGTKDKKLHTCSQCGKSFQRKGTLNEH
# MRVHTGEKPYTCTQCGKSFSHASSLNKHLLLHSGEKPFNCDQCDKDFKLSSSLKRHLKVHSDEKPYVCSLCGNSFSWLVNFKQHQKTHNEVRDHVCFE
# CGKSFTASTQLKRHQRIHTGERPYKCTSCDKSFAQSAHLKSHERVHTGEKPYHCTQCEKSFRDPTVLKVHLRIHSGEKPFNCDQCGKEFISSSNLKQH
# LKVHSGERPYVCSLCGKSFSRLDSFKLHQKTHDESFSKYYGQNFIIVVKECDGYDPNWYDLSSV]
# sequence of block fz_znf       85 [KPYTCTQCGKSFSHASSLNKHLLLHSGEKPFNCDQCDKDFKLSSSLKRHLKVHSDEKPYVCSLCGNSFSWLVNFKQHQKTHNEVRDHVCFECGKSFTASTQLKRHQRIHTGERPYKCTSCDKSFAQSAHLKSHERVHTGEKPYHCTQCEKSFRDPTVLKVHLRIHSGEKPFNCDQCGKEFISSSNLKQHLKVHSGE] 281
# sequence of block fz_linker    28 [DQMEVKEQRHKLNDVKKHCDFTTQGTKDKKLHTCSQCGKSFQRKGTLNEHMR] 80
# sequence of block fz_finz       0 [MEFIKEETEDMSDPEPSRVKHEDTEEQI] 28
# Evidence for and against this transcript:
# % of transcript supported by hints (any source): 0
# CDS exons: 0/3
# CDS introns: 0/2
# 5'UTR exons and introns: 0/0
# 3'UTR exons and introns: 0/0
# hint groups fully obeyed: 17
#     RM:  17
# incompatible hint groups: 3
#     RM:   3
# end gene g72
###
# start gene g73
RXFO01000139.1	AUGUSTUS	gene	314620	318062	1	-	.	ID=g73
RXFO01000139.1	AUGUSTUS	transcript	314620	318062	.	-	.	ID=g73.t1;Parent=g73
RXFO01000139.1	AUGUSTUS	stop_codon	314620	314622	.	-	0	Parent=g73.t1
RXFO01000139.1	AUGUSTUS	CDS	314623	315650	.	-	2	ID=g73.t1.cds;Parent=g73.t1
RXFO01000139.1	AUGUSTUS	CDS	317545	317769	.	-	2	ID=g73.t1.cds;Parent=g73.t1
RXFO01000139.1	AUGUSTUS	CDS	317978	318062	.	-	0	ID=g73.t1.cds;Parent=g73.t1
RXFO01000139.1	AUGUSTUS	start_codon	318060	318062	.	-	0	Parent=g73.t1
RXFO01000139.1	AUGUSTUS	protein_match	314971	315558	5.21	-	0	ID=pp.g73.t1.fz_znf;Target=fz_znf 1 196;Target_start=134;
RXFO01000139.1	AUGUSTUS	protein_match	317615	317769	1.38	-	2	ID=pp.g73.t1.fz_linker;Target=fz_linker 1 52;Target_start=28;
RXFO01000139.1	AUGUSTUS	protein_match	317978	317978	1	-	0	ID=pp.g73.t1.fz_linker;Target=fz_linker 1 1;Target_start=28;
RXFO01000139.1	AUGUSTUS	protein_match	317979	318062	5.07	-	0	ID=pp.g73.t1.fz_finz;Target=fz_finz 1 28;Target_start=0;
RXFO01000139.1	AUGUSTUS	interblock_region	314620	314970	.	-	0	ID=pp.g73.t1.iBR3
RXFO01000139.1	AUGUSTUS	interblock_region	315559	315650	.	-	2	ID=pp.g73.t1.iBR2
RXFO01000139.1	AUGUSTUS	interblock_region	317545	317614	.	-	0	ID=pp.g73.t1.iBR2
# protein sequence = [MEFIKEEIEDMSDPEPSRIKHEDTEEQIDQMDMKEQRKELEKIEEEHHSFNKTQGTKAKKMHTCSQCGKSFAQKGNLN
# KHMRVHTGEKPLTCTQCGKSFSQASDQMDMKEQRKELEKIEEEHHSFNKTQGTKAKKMHTCSQCGKSFAQKGNLNKHMRVHTGEKPLTCTQCGKSFSQ
# ASGLNNHLLLHSGEKTFNCDQCGKKFISSSHLSRHLKVHSDEKPYVCSLCGKSFTISSHLKRHQRIHTGEKPYKCSYCKKSFSHSETLKSHETIHTGE
# RPYKCSYCKKSFSKSGILETHKRVHTGEKPYYCTQCGKSFRIKQYLNNHMRIHTGEKPFTCAQCGKSFSQTSGLYDHLRIHSGEKTFNCDHCGKDFIS
# SSHLKKHQKVHSGERPYVCSFCGRSFPWLGSFKRHQKTHDEVKDHVCCDCGKSFITTSELKQHQRIHTGEKPYK]
# sequence of block fz_znf      134 [KMHTCSQCGKSFAQKGNLNKHMRVHTGEKPLTCTQCGKSFSQASGLNNHLLLHSGEKTFNCDQCGKKFISSSHLSRHLKVHSDEKPYVCSLCGKSFTISSHLKRHQRIHTGEKPYKCSYCKKSFSHSETLKSHETIHTGERPYKCSYCKKSFSKSGILETHKRVHTGEKPYYCTQCGKSFRIKQYLNNHMRIHTGE] 330
# sequence of block fz_linker    28 [DQMDMKEQRKELEKIEEEHHSFNKTQGTKAKKMHTCSQCGKSFAQKGNLNKH] 80
# sequence of block fz_finz       0 [MEFIKEEIEDMSDPEPSRIKHEDTEEQI] 28
# Evidence for and against this transcript:
# % of transcript supported by hints (any source): 0
# CDS exons: 0/3
# CDS introns: 0/2
# 5'UTR exons and introns: 0/0
# 3'UTR exons and introns: 0/0
# hint groups fully obeyed: 11
#     RM:  11
# incompatible hint groups: 1
#     RM:   1
# end gene g73
###
# start gene g74
RXFO01000139.1	AUGUSTUS	gene	323203	325393	1	-	.	ID=g74
RXFO01000139.1	AUGUSTUS	transcript	323203	325393	.	-	.	ID=g74.t1;Parent=g74
RXFO01000139.1	AUGUSTUS	stop_codon	323203	323205	.	-	0	Parent=g74.t1
RXFO01000139.1	AUGUSTUS	CDS	323206	323208	.	-	0	ID=g74.t1.cds;Parent=g74.t1
RXFO01000139.1	AUGUSTUS	CDS	324038	325008	.	-	2	ID=g74.t1.cds;Parent=g74.t1
RXFO01000139.1	AUGUSTUS	CDS	325309	325393	.	-	0	ID=g74.t1.cds;Parent=g74.t1
RXFO01000139.1	AUGUSTUS	start_codon	325391	325393	.	-	0	Parent=g74.t1
RXFO01000139.1	AUGUSTUS	protein_match	324083	324670	4.39	-	0	ID=pp.g74.t1.fz_znf;Target=fz_znf 1 196;Target_start=141;
RXFO01000139.1	AUGUSTUS	protein_match	324854	325008	1.23	-	2	ID=pp.g74.t1.fz_linker;Target=fz_linker 1 52;Target_start=28;
RXFO01000139.1	AUGUSTUS	protein_match	325309	325309	1	-	0	ID=pp.g74.t1.fz_linker;Target=fz_linker 1 1;Target_start=28;
RXFO01000139.1	AUGUSTUS	protein_match	325310	325393	4.83	-	0	ID=pp.g74.t1.fz_finz;Target=fz_finz 1 28;Target_start=0;
RXFO01000139.1	AUGUSTUS	interblock_region	323203	323208	.	-	0	ID=pp.g74.t1.iBR3
RXFO01000139.1	AUGUSTUS	interblock_region	324038	324082	.	-	0	ID=pp.g74.t1.iBR3
RXFO01000139.1	AUGUSTUS	interblock_region	324671	324853	.	-	0	ID=pp.g74.t1.iBR2
# protein sequence = [MEFIKEEIEDISISEPSRIKDEDTEEQIDHMEVKDQRHKLNDVKKHCDFKIQGTKDKKLHTCSQCGKSFPYISGLRIH
# LCVHSGEQLFNSEQCDKDFNLSSSLKQHLKVHSDEKPYVCSLCGKSFSWLCHLKQHQKTHDEVRDHVCFECGKSFTASTHLKQHQRIHTGEKPYKCSY
# CDKSFAQSGNLKKHEQIHTGEKPYHCTQCERYFSDTKGLEIHLRVHSGEKPFNCDQCGKKFISSSNLKQHLKIHSGEKPYVCFVCGKSFSRMNSFKLH
# QKTHDEVRDHVCLDCGKSFTTAEALKLHQRIHTGEKPYKCSYCDKSVTRLGHLKIHERVHTGEKPYHCTQCEKSFRDSD]
# sequence of block fz_znf      141 [RDHVCFECGKSFTASTHLKQHQRIHTGEKPYKCSYCDKSFAQSGNLKKHEQIHTGEKPYHCTQCERYFSDTKGLEIHLRVHSGEKPFNCDQCGKKFISSSNLKQHLKIHSGEKPYVCFVCGKSFSRMNSFKLHQKTHDEVRDHVCLDCGKSFTTAEALKLHQRIHTGEKPYKCSYCDKSVTRLGHLKIHERVHTGE] 337
# sequence of block fz_linker    28 [DHMEVKDQRHKLNDVKKHCDFKIQGTKDKKLHTCSQCGKSFPYISGLRIHLC] 80
# sequence of block fz_finz       0 [MEFIKEEIEDISISEPSRIKDEDTEEQI] 28
# Evidence for and against this transcript:
# % of transcript supported by hints (any source): 0
# CDS exons: 0/3
# CDS introns: 0/2
# 5'UTR exons and introns: 0/0
# 3'UTR exons and introns: 0/0
# hint groups fully obeyed: 3
#     RM:   3
# incompatible hint groups: 3
#     RM:   3
# end gene g74
###
# start gene g75
RXFO01000139.1	AUGUSTUS	gene	330237	331913	1	-	.	ID=g75
RXFO01000139.1	AUGUSTUS	transcript	330237	331913	.	-	.	ID=g75.t1;Parent=g75
RXFO01000139.1	AUGUSTUS	stop_codon	330237	330239	.	-	0	Parent=g75.t1
RXFO01000139.1	AUGUSTUS	CDS	330240	331594	.	-	2	ID=g75.t1.cds;Parent=g75.t1
RXFO01000139.1	AUGUSTUS	CDS	331829	331913	.	-	0	ID=g75.t1.cds;Parent=g75.t1
RXFO01000139.1	AUGUSTUS	start_codon	331911	331913	.	-	0	Parent=g75.t1
RXFO01000139.1	AUGUSTUS	protein_match	330411	330998	4.82	-	0	ID=pp.g75.t1.fz_znf;Target=fz_znf 1 196;Target_start=227;
RXFO01000139.1	AUGUSTUS	protein_match	331440	331594	1.33	-	2	ID=pp.g75.t1.fz_linker;Target=fz_linker 1 52;Target_start=28;
RXFO01000139.1	AUGUSTUS	protein_match	331829	331829	1	-	0	ID=pp.g75.t1.fz_linker;Target=fz_linker 1 1;Target_start=28;
RXFO01000139.1	AUGUSTUS	protein_match	331830	331913	4.64	-	0	ID=pp.g75.t1.fz_finz;Target=fz_finz 1 28;Target_start=0;
RXFO01000139.1	AUGUSTUS	interblock_region	330237	330410	.	-	0	ID=pp.g75.t1.iBR3
RXFO01000139.1	AUGUSTUS	interblock_region	330999	331439	.	-	0	ID=pp.g75.t1.iBR2
# protein sequence = [MEFIKEEIEDMSISEPSTIKHEDTEEPIDQMKVKQQRNEMEEIGEEHHNFNKTQGTKAKKLHICSQCGKSFRQKGNLN
# KHMAVHTGEKPFTCSQCEKSFSRASSLNTHLLHHSGEKSFNCDQCDKDFILSSQPKKHLKVHSDERPYVCSLCGKSFSFPDSFKLHQKTHNDVKDHVC
# FDCGKSFTTSGELKRHQRIHTGEKPYKCLHCDRSFTMSGNLKSHERLHTGEKPYKCSYCEKSFSQSRNLESHERIHTGEKPYHCTQCGKSFTQKGSLM
# THMRVHTGEKPFTCTQCEKSFSRASSLSVHLLRHSGEKLFNCDQCGKDFTTLSNLKQHLIVHSDERPYVCSLCGKSFSRLDSFKLHQKTHDEVKDHVC
# CDCGKSFTTSGHLKWHQRIHTGEKPYKCSYCDKSFTYSGSLKSHERVHTGERPYKCSYCDKSFTKSGNLQSHERVHTGEKPYHCTQCEKSFKSTKALS
# IHLHIHSGEK]
# sequence of block fz_znf      227 [KPYKCSYCEKSFSQSRNLESHERIHTGEKPYHCTQCGKSFTQKGSLMTHMRVHTGEKPFTCTQCEKSFSRASSLSVHLLRHSGEKLFNCDQCGKDFTTLSNLKQHLIVHSDERPYVCSLCGKSFSRLDSFKLHQKTHDEVKDHVCCDCGKSFTTSGHLKWHQRIHTGEKPYKCSYCDKSFTYSGSLKSHERVHTGE] 423
# sequence of block fz_linker    28 [DQMKVKQQRNEMEEIGEEHHNFNKTQGTKAKKLHICSQCGKSFRQKGNLNKH] 80
# sequence of block fz_finz       0 [MEFIKEEIEDMSISEPSTIKHEDTEEPI] 28
# Evidence for and against this transcript:
# % of transcript supported by hints (any source): 0
# CDS exons: 0/2
# CDS introns: 0/1
# 5'UTR exons and introns: 0/0
# 3'UTR exons and introns: 0/0
# hint groups fully obeyed: 1
#     RM:   1
# incompatible hint groups: 1
#     RM:   1
# end gene g75
###
# start gene g76
RXFO01000139.1	AUGUSTUS	gene	332885	337138	1	-	.	ID=g76
RXFO01000139.1	AUGUSTUS	transcript	332885	337138	.	-	.	ID=g76.t1;Parent=g76
RXFO01000139.1	AUGUSTUS	stop_codon	332885	332887	.	-	0	Parent=g76.t1
RXFO01000139.1	AUGUSTUS	CDS	332888	332898	.	-	2	ID=g76.t1.cds;Parent=g76.t1
RXFO01000139.1	AUGUSTUS	CDS	335950	336513	.	-	2	ID=g76.t1.cds;Parent=g76.t1
RXFO01000139.1	AUGUSTUS	CDS	336598	336822	.	-	2	ID=g76.t1.cds;Parent=g76.t1
RXFO01000139.1	AUGUSTUS	CDS	337054	337138	.	-	0	ID=g76.t1.cds;Parent=g76.t1
RXFO01000139.1	AUGUSTUS	start_codon	337136	337138	.	-	0	Parent=g76.t1
RXFO01000139.1	AUGUSTUS	protein_match	335975	336513	4.77	-	2	ID=pp.g76.t1.fz_znf;Target=fz_znf 17 196;Target_start=87;
RXFO01000139.1	AUGUSTUS	protein_match	336598	336646	3.99	-	0	ID=pp.g76.t1.fz_znf;Target=fz_znf 1 17;Target_start=87;
RXFO01000139.1	AUGUSTUS	protein_match	336668	336822	1.4	-	2	ID=pp.g76.t1.fz_linker;Target=fz_linker 1 52;Target_start=28;
RXFO01000139.1	AUGUSTUS	protein_match	337054	337054	1	-	0	ID=pp.g76.t1.fz_linker;Target=fz_linker 1 1;Target_start=28;
RXFO01000139.1	AUGUSTUS	protein_match	337055	337138	5.07	-	0	ID=pp.g76.t1.fz_finz;Target=fz_finz 1 28;Target_start=0;
RXFO01000139.1	AUGUSTUS	interblock_region	332885	332898	.	-	2	ID=pp.g76.t1.iBR3
RXFO01000139.1	AUGUSTUS	interblock_region	335950	335974	.	-	0	ID=pp.g76.t1.iBR3
RXFO01000139.1	AUGUSTUS	interblock_region	336647	336667	.	-	0	ID=pp.g76.t1.iBR2
# protein sequence = [MEFIKEEIEDMSDPEPSRIKHEDTEEQIDQMDVKEQRKEMEKIQEEHHSFNKTQGTKAKKMHTCSQCGKSFTQKGNLN
# KHMTVHTGEKTLTCTQCEKSFSQASDLKRHLKVHSDERPYVCSFCGKIFSWLYSFKHHQKTHDEVKDYVCLDCGKSFTIAFYLKQHQRIHTGEKPYKC
# SYCDKSFSHSGTLKSHERVHTGEKPYKCSYCEKSFNQSGNLETHKRIHTGEKPYYCTQCGKSFRIKESLTKHMRVHTGEKPFTCTQCGKSFPQASGLN
# NHLLLHSGEKTFNCDQCAAAE]
# sequence of block fz_znf       87 [KTLTCTQCEKSFSQASDLKRHLKVHSDERPYVCSFCGKIFSWLYSFKHHQKTHDEVKDYVCLDCGKSFTIAFYLKQHQRIHTGEKPYKCSYCDKSFSHSGTLKSHERVHTGEKPYKCSYCEKSFNQSGNLETHKRIHTGEKPYYCTQCGKSFRIKESLTKHMRVHTGEKPFTCTQCGKSFPQASGLNNHLLLHSGE] 283
# sequence of block fz_linker    28 [DQMDVKEQRKEMEKIQEEHHSFNKTQGTKAKKMHTCSQCGKSFTQKGNLNKH] 80
# sequence of block fz_finz       0 [MEFIKEEIEDMSDPEPSRIKHEDTEEQI] 28
# Evidence for and against this transcript:
# % of transcript supported by hints (any source): 0
# CDS exons: 0/4
# CDS introns: 0/3
# 5'UTR exons and introns: 0/0
# 3'UTR exons and introns: 0/0
# hint groups fully obeyed: 14
#     RM:  14
# incompatible hint groups: 2
#     RM:   2
# end gene g76
###
# start gene g77
RXFO01000139.1	AUGUSTUS	gene	344116	345323	1	-	.	ID=g77
RXFO01000139.1	AUGUSTUS	transcript	344116	345323	.	-	.	ID=g77.t1;Parent=g77
RXFO01000139.1	AUGUSTUS	stop_codon	344116	344118	.	-	0	Parent=g77.t1
RXFO01000139.1	AUGUSTUS	CDS	344119	344978	.	-	2	ID=g77.t1.cds;Parent=g77.t1
RXFO01000139.1	AUGUSTUS	CDS	345239	345323	.	-	0	ID=g77.t1.cds;Parent=g77.t1
RXFO01000139.1	AUGUSTUS	start_codon	345321	345323	.	-	0	Parent=g77.t1
RXFO01000139.1	AUGUSTUS	protein_match	344197	344784	3.89	-	0	ID=pp.g77.t1.fz_znf;Target=fz_znf 1 196;Target_start=93;
RXFO01000139.1	AUGUSTUS	protein_match	344824	344978	1.3	-	2	ID=pp.g77.t1.fz_linker;Target=fz_linker 1 52;Target_start=28;
RXFO01000139.1	AUGUSTUS	protein_match	345239	345239	1	-	0	ID=pp.g77.t1.fz_linker;Target=fz_linker 1 1;Target_start=28;
RXFO01000139.1	AUGUSTUS	protein_match	345240	345323	4.29	-	0	ID=pp.g77.t1.fz_finz;Target=fz_finz 1 28;Target_start=0;
RXFO01000139.1	AUGUSTUS	interblock_region	344116	344196	.	-	0	ID=pp.g77.t1.iBR3
RXFO01000139.1	AUGUSTUS	interblock_region	344785	344823	.	-	0	ID=pp.g77.t1.iBR2
# protein sequence = [MDFIKEEIEDISDPEPSRIKHEDTEEQIDQMEVKEVKKEVKEQSKELEEIKEKHHYLRIQGTKAKKLHTCTQCGKSFT
# LKGNPKTHIRIHTGEKPFTCTQCGKSFSDASSLSYHLLRYSGEKPFNCDQCGKDFNALSRLKKHLKVHSDERPYVCSLCGKTFSRSDSFKRHQKTHNE
# VRDHVCRDCGKSFTASGDLKQHQRIHTGERPYKCSYCDKSFSWLVSLKSHKRLHTGEKPYHCTQCGKSFKDAAGLTIHLFIHSGEKPFNCDQCGKGFN
# SSSHLNRHLKINSVERSHVCSFCGKSFSRLSCFKHHKKTHS]
# sequence of block fz_znf       93 [KPFTCTQCGKSFSDASSLSYHLLRYSGEKPFNCDQCGKDFNALSRLKKHLKVHSDERPYVCSLCGKTFSRSDSFKRHQKTHNEVRDHVCRDCGKSFTASGDLKQHQRIHTGERPYKCSYCDKSFSWLVSLKSHKRLHTGEKPYHCTQCGKSFKDAAGLTIHLFIHSGEKPFNCDQCGKGFNSSSHLNRHLKINSVE] 289
# sequence of block fz_linker    28 [DQMEVKEVKKEVKEQSKELEEIKEKHHYLRIQGTKAKKLHTCTQCGKSFTLK] 80
# sequence of block fz_finz       0 [MDFIKEEIEDISDPEPSRIKHEDTEEQI] 28
# Evidence for and against this transcript:
# % of transcript supported by hints (any source): 0
# CDS exons: 0/2
# CDS introns: 0/1
# 5'UTR exons and introns: 0/0
# 3'UTR exons and introns: 0/0
# hint groups fully obeyed: 1
#     RM:   1
# incompatible hint groups: 1
#     RM:   1
# end gene g77
###
# start gene g78
RXFO01000139.1	AUGUSTUS	gene	347383	352247	1	-	.	ID=g78
RXFO01000139.1	AUGUSTUS	transcript	347383	352247	.	-	.	ID=g78.t1;Parent=g78
RXFO01000139.1	AUGUSTUS	stop_codon	347383	347385	.	-	0	Parent=g78.t1
RXFO01000139.1	AUGUSTUS	CDS	347386	348068	.	-	2	ID=g78.t1.cds;Parent=g78.t1
RXFO01000139.1	AUGUSTUS	CDS	351656	351874	.	-	2	ID=g78.t1.cds;Parent=g78.t1
RXFO01000139.1	AUGUSTUS	CDS	352163	352247	.	-	0	ID=g78.t1.cds;Parent=g78.t1
RXFO01000139.1	AUGUSTUS	start_codon	352245	352247	.	-	0	Parent=g78.t1
RXFO01000139.1	AUGUSTUS	protein_match	347392	347979	4.1	-	0	ID=pp.g78.t1.fz_znf;Target=fz_znf 1 196;Target_start=131;
RXFO01000139.1	AUGUSTUS	protein_match	351720	351874	1.38	-	2	ID=pp.g78.t1.fz_linker;Target=fz_linker 1 52;Target_start=28;
RXFO01000139.1	AUGUSTUS	protein_match	352163	352163	1	-	0	ID=pp.g78.t1.fz_linker;Target=fz_linker 1 1;Target_start=28;
RXFO01000139.1	AUGUSTUS	protein_match	352164	352247	5.07	-	0	ID=pp.g78.t1.fz_finz;Target=fz_finz 1 28;Target_start=0;
RXFO01000139.1	AUGUSTUS	interblock_region	347383	347391	.	-	0	ID=pp.g78.t1.iBR3
RXFO01000139.1	AUGUSTUS	interblock_region	347980	348068	.	-	2	ID=pp.g78.t1.iBR2
RXFO01000139.1	AUGUSTUS	interblock_region	351656	351719	.	-	0	ID=pp.g78.t1.iBR2
# protein sequence = [MEFIKEEIEDMSDPEPSRIKHEDTEEQIDQMEVQEQRKELEEIEEHHNFKTQGTKAKKLHTCTQCGKSFRQKGNFNVH
# MRIHTGEKPFTCTQCGKSFSQASDQMEMKEQSKELEEIKEEHHNLRIQETKAKKLHTCTQCGKSFTLKGNLKTHMRIHTGEKPFTCTQCGKIFSRASS
# LKKHLRAHSGEKIFNCDQCGKDFISPSDLKRHLIAHSDERPYVCSLCGKSFSWLNSFKQHQKTHDGVKDHVCCDCGKSFTTAFNLKMHQRIHTGEKPY
# KCSNCDKSFTRLGHLKAHERVHSEEKLFHCTQCEKSFKHSESLLGHMKKYHKLSQ]
# sequence of block fz_znf      131 [KLHTCTQCGKSFTLKGNLKTHMRIHTGEKPFTCTQCGKIFSRASSLKKHLRAHSGEKIFNCDQCGKDFISPSDLKRHLIAHSDERPYVCSLCGKSFSWLNSFKQHQKTHDGVKDHVCCDCGKSFTTAFNLKMHQRIHTGEKPYKCSNCDKSFTRLGHLKAHERVHSEEKLFHCTQCEKSFKHSESLLGHMKKYHKL] 327
# sequence of block fz_linker    28 [DQMEVQEQRKELEEIEEHHNFKTQGTKAKKLHTCTQCGKSFRQKGNFNVHMR] 80
# sequence of block fz_finz       0 [MEFIKEEIEDMSDPEPSRIKHEDTEEQI] 28
# Evidence for and against this transcript:
# % of transcript supported by hints (any source): 0
# CDS exons: 0/3
# CDS introns: 0/2
# 5'UTR exons and introns: 0/0
# 3'UTR exons and introns: 0/0
# hint groups fully obeyed: 23
#     RM:  23
# incompatible hint groups: 1
#     RM:   1
# end gene g78
###
# start gene g79
RXFO01000139.1	AUGUSTUS	gene	354976	358714	1	-	.	ID=g79
RXFO01000139.1	AUGUSTUS	transcript	354976	358714	.	-	.	ID=g79.t1;Parent=g79
RXFO01000139.1	AUGUSTUS	stop_codon	354976	354978	.	-	0	Parent=g79.t1
RXFO01000139.1	AUGUSTUS	CDS	354979	355340	.	-	2	ID=g79.t1.cds;Parent=g79.t1
RXFO01000139.1	AUGUSTUS	CDS	357884	358339	.	-	2	ID=g79.t1.cds;Parent=g79.t1
RXFO01000139.1	AUGUSTUS	CDS	358630	358714	.	-	0	ID=g79.t1.cds;Parent=g79.t1
RXFO01000139.1	AUGUSTUS	start_codon	358712	358714	.	-	0	Parent=g79.t1
RXFO01000139.1	AUGUSTUS	protein_match	355036	355340	3.87	-	2	ID=pp.g79.t1.fz_znf;Target=fz_znf 95 196;Target_start=86;
RXFO01000139.1	AUGUSTUS	protein_match	357884	358166	3.7	-	0	ID=pp.g79.t1.fz_znf;Target=fz_znf 1 95;Target_start=86;
RXFO01000139.1	AUGUSTUS	protein_match	358185	358339	1.39	-	2	ID=pp.g79.t1.fz_linker;Target=fz_linker 1 52;Target_start=28;
RXFO01000139.1	AUGUSTUS	protein_match	358630	358630	1	-	0	ID=pp.g79.t1.fz_linker;Target=fz_linker 1 1;Target_start=28;
RXFO01000139.1	AUGUSTUS	protein_match	358631	358714	5.44	-	0	ID=pp.g79.t1.fz_finz;Target=fz_finz 1 28;Target_start=0;
RXFO01000139.1	AUGUSTUS	interblock_region	354976	355035	.	-	0	ID=pp.g79.t1.iBR3
RXFO01000139.1	AUGUSTUS	interblock_region	358167	358184	.	-	0	ID=pp.g79.t1.iBR2
# protein sequence = [MEFIKEEIEDMSDPEPSRVKHEDTEEQIDQMEVKEQRKELEEIKEEHHNFKTQGAKAKKLHTCTQCGKSFRQKGDLKR
# HMRIHTGEKPYTCTQCEKNFSLVSSLNKHLRVHSGEKRFNCDQCGKDFISSSDLKRHLKVHSDERPYVCSFCGKTFLWLYSFKHHQKTHEGVKDHVCC
# DCGKNFISSSYLKQHLKVHSDERPYVCSLCGKSFSWLRHFKLHQKTHNEVKDHVCAECGKSFSTIDYLKQHQRIHTGEKPYKCSYCDKSFSHLGSLRS
# HERVHTGEKPYCFTQCEKSFRHSNVVR]
# sequence of block fz_znf       86 [KPYTCTQCEKNFSLVSSLNKHLRVHSGEKRFNCDQCGKDFISSSDLKRHLKVHSDERPYVCSFCGKTFLWLYSFKHHQKTHEGVKDHVCCDCGKNFISSSYLKQHLKVHSDERPYVCSLCGKSFSWLRHFKLHQKTHNEVKDHVCAECGKSFSTIDYLKQHQRIHTGEKPYKCSYCDKSFSHLGSLRSHERVHTGE] 282
# sequence of block fz_linker    28 [DQMEVKEQRKELEEIKEEHHNFKTQGAKAKKLHTCTQCGKSFRQKGDLKRHM] 80
# sequence of block fz_finz       0 [MEFIKEEIEDMSDPEPSRVKHEDTEEQI] 28
# Evidence for and against this transcript:
# % of transcript supported by hints (any source): 0
# CDS exons: 0/3
# CDS introns: 0/2
# 5'UTR exons and introns: 0/0
# 3'UTR exons and introns: 0/0
# hint groups fully obeyed: 24
#     RM:  24
# incompatible hint groups: 1
#     RM:   1
# end gene g79
###
# start gene g80
RXFO01000139.1	AUGUSTUS	gene	361756	363076	1	-	.	ID=g80
RXFO01000139.1	AUGUSTUS	transcript	361756	363076	.	-	.	ID=g80.t1;Parent=g80
RXFO01000139.1	AUGUSTUS	stop_codon	361756	361758	.	-	0	Parent=g80.t1
RXFO01000139.1	AUGUSTUS	CDS	361759	362735	.	-	2	ID=g80.t1.cds;Parent=g80.t1
RXFO01000139.1	AUGUSTUS	CDS	362992	363076	.	-	0	ID=g80.t1.cds;Parent=g80.t1
RXFO01000139.1	AUGUSTUS	start_codon	363074	363076	.	-	0	Parent=g80.t1
RXFO01000139.1	AUGUSTUS	protein_match	361807	362394	4	-	0	ID=pp.g80.t1.fz_znf;Target=fz_znf 1 196;Target_start=142;
RXFO01000139.1	AUGUSTUS	protein_match	362581	362735	1.38	-	2	ID=pp.g80.t1.fz_linker;Target=fz_linker 1 52;Target_start=28;
RXFO01000139.1	AUGUSTUS	protein_match	362992	362992	1	-	0	ID=pp.g80.t1.fz_linker;Target=fz_linker 1 1;Target_start=28;
RXFO01000139.1	AUGUSTUS	protein_match	362993	363076	4.24	-	0	ID=pp.g80.t1.fz_finz;Target=fz_finz 1 28;Target_start=0;
RXFO01000139.1	AUGUSTUS	interblock_region	361756	361806	.	-	0	ID=pp.g80.t1.iBR3
RXFO01000139.1	AUGUSTUS	interblock_region	362395	362580	.	-	0	ID=pp.g80.t1.iBR2
# protein sequence = [MDFIKEEIEDMSDPEPSRIKHEETEEQIDQMVMKEQRKELEEIKEEHQNFKFTGTKAKKLHTCTQCGRSFTLKGNLKT
# HMRIHTGEKPFNCDQCGRKFIASSHLKKHLSVHSDEKAHSCSLCGKSFRRLDQCKKHQKTHDGVKDHVCFDCGKSFTRADTMKQHQRIHTGEKPYKCS
# YCDKSFTQSGSLKSHERVHTGEKPYHCTQCEKSFKDATGLKYHLLYHSGEKLFNCDQCGKDFNSSANLKQHLKIHSDEKPYVCSLCGKSFSRVTSLKL
# HQKTHDEVKDHVCLDCGKSFSTAEALKLHQRIHTGERPYKCSYCDKSFTRSGHLKSHKRAKPNCFTQCEKSFKQKAFLGT]
# sequence of block fz_znf      142 [KDHVCFDCGKSFTRADTMKQHQRIHTGEKPYKCSYCDKSFTQSGSLKSHERVHTGEKPYHCTQCEKSFKDATGLKYHLLYHSGEKLFNCDQCGKDFNSSANLKQHLKIHSDEKPYVCSLCGKSFSRVTSLKLHQKTHDEVKDHVCLDCGKSFSTAEALKLHQRIHTGERPYKCSYCDKSFTRSGHLKSHKRAKPNC] 338
# sequence of block fz_linker    28 [DQMVMKEQRKELEEIKEEHQNFKFTGTKAKKLHTCTQCGRSFTLKGNLKTHM] 80
# sequence of block fz_finz       0 [MDFIKEEIEDMSDPEPSRIKHEETEEQI] 28
# Evidence for and against this transcript:
# % of transcript supported by hints (any source): 0
# CDS exons: 0/2
# CDS introns: 0/1
# 5'UTR exons and introns: 0/0
# 3'UTR exons and introns: 0/0
# hint groups fully obeyed: 0
# incompatible hint groups: 1
#     RM:   1
# end gene g80
###
# start gene g81
RXFO01000139.1	AUGUSTUS	gene	363193	364505	1	-	.	ID=g81
RXFO01000139.1	AUGUSTUS	transcript	363193	364505	.	-	.	ID=g81.t1;Parent=g81
RXFO01000139.1	AUGUSTUS	stop_codon	363193	363195	.	-	0	Parent=g81.t1
RXFO01000139.1	AUGUSTUS	CDS	363196	364130	.	-	2	ID=g81.t1.cds;Parent=g81.t1
RXFO01000139.1	AUGUSTUS	CDS	364421	364505	.	-	0	ID=g81.t1.cds;Parent=g81.t1
RXFO01000139.1	AUGUSTUS	start_codon	364503	364505	.	-	0	Parent=g81.t1
RXFO01000139.1	AUGUSTUS	protein_match	363370	363957	3.66	-	0	ID=pp.g81.t1.fz_znf;Target=fz_znf 1 196;Target_start=86;
RXFO01000139.1	AUGUSTUS	protein_match	363976	364130	1.39	-	2	ID=pp.g81.t1.fz_linker;Target=fz_linker 1 52;Target_start=28;
RXFO01000139.1	AUGUSTUS	protein_match	364421	364421	1	-	0	ID=pp.g81.t1.fz_linker;Target=fz_linker 1 1;Target_start=28;
RXFO01000139.1	AUGUSTUS	protein_match	364422	364505	5.54	-	0	ID=pp.g81.t1.fz_finz;Target=fz_finz 1 28;Target_start=0;
RXFO01000139.1	AUGUSTUS	interblock_region	363193	363369	.	-	0	ID=pp.g81.t1.iBR3
RXFO01000139.1	AUGUSTUS	interblock_region	363958	363975	.	-	0	ID=pp.g81.t1.iBR2
# protein sequence = [MEFIKEEIEDMSILEPSRVKHEETEEQIDQMEMKEQRKELEEIKEEHQNFKTTGTKAKKLHTCTQCGKSFRQKGTLNV
# HVRIHTGEKPFNCDQCGRKFIASSHLKKHLSVHSDEKAHSCSLCGKSFSRLDQCKQHQKTHDGVKDHVCLDCGKSFTTADNMKQHQRIHTGEKPYKCS
# YCDKSFTQSGHLKSHERVHTGEKPYHCAQCEKSFKDASGLKCHLRIHSGEKLFNCDQCGKDFNSSANLKQHLKIHSDEKPYVCSLCGKSFSRVTVLNC
# TQKHMMSERSCCFDCGKSFSTAEALKLHQRIHTEKDLQVSYCDKSFTRSGHLKSQSERSQTALFSV]
# sequence of block fz_znf       86 [KPFNCDQCGRKFIASSHLKKHLSVHSDEKAHSCSLCGKSFSRLDQCKQHQKTHDGVKDHVCLDCGKSFTTADNMKQHQRIHTGEKPYKCSYCDKSFTQSGHLKSHERVHTGEKPYHCAQCEKSFKDASGLKCHLRIHSGEKLFNCDQCGKDFNSSANLKQHLKIHSDEKPYVCSLCGKSFSRVTVLNCTQKHMMSE] 282
# sequence of block fz_linker    28 [DQMEMKEQRKELEEIKEEHQNFKTTGTKAKKLHTCTQCGKSFRQKGTLNVHV] 80
# sequence of block fz_finz       0 [MEFIKEEIEDMSILEPSRVKHEETEEQI] 28
# Evidence for and against this transcript:
# % of transcript supported by hints (any source): 0
# CDS exons: 0/2
# CDS introns: 0/1
# 5'UTR exons and introns: 0/0
# 3'UTR exons and introns: 0/0
# hint groups fully obeyed: 1
#     RM:   1
# incompatible hint groups: 3
#     RM:   3
# end gene g81
###
# start gene g82
RXFO01000139.1	AUGUSTUS	gene	371322	372156	1	-	.	ID=g82
RXFO01000139.1	AUGUSTUS	transcript	371322	372156	.	-	.	ID=g82.t1;Parent=g82
RXFO01000139.1	AUGUSTUS	stop_codon	371322	371324	.	-	0	Parent=g82.t1
RXFO01000139.1	AUGUSTUS	CDS	371325	371773	.	-	2	ID=g82.t1.cds;Parent=g82.t1
RXFO01000139.1	AUGUSTUS	CDS	371859	372156	.	-	0	ID=g82.t1.cds;Parent=g82.t1
RXFO01000139.1	AUGUSTUS	start_codon	372154	372156	.	-	0	Parent=g82.t1
# protein sequence = [MTVTELRSRLQFLQRGGVPVPLPRSNPPQRIASSSGTGDLRVTVSALPSGNQPPRNPHSCCTPQIVELPGERGGLPQR
# CVPSVSFGAPQDDWMSIAASEGSTDLALCATKVAAWSVGRAMSTLVVQERHLWLCLADMRDTEKVSFLNSPVSQTGLFGNAVENFAQQFSAVQKQSEA
# ISHILPRRSAAAPPPPAAPQTARRRGSPPAAAPTPAPQQQQPSFKRRRGAGRGAQSVPPPPKKKGGKAKSKRP]
# Evidence for and against this transcript:
# % of transcript supported by hints (any source): 0
# CDS exons: 0/2
# CDS introns: 0/1
# 5'UTR exons and introns: 0/0
# 3'UTR exons and introns: 0/0
# hint groups fully obeyed: 1
#     RM:   1
# incompatible hint groups: 4
#     RM:   4
# end gene g82
###
# start gene g83
RXFO01000139.1	AUGUSTUS	gene	377315	385147	1	-	.	ID=g83
RXFO01000139.1	AUGUSTUS	transcript	377315	385147	.	-	.	ID=g83.t1;Parent=g83
RXFO01000139.1	AUGUSTUS	stop_codon	377315	377317	.	-	0	Parent=g83.t1
RXFO01000139.1	AUGUSTUS	CDS	377318	377488	.	-	0	ID=g83.t1.cds;Parent=g83.t1
RXFO01000139.1	AUGUSTUS	CDS	377598	377626	.	-	2	ID=g83.t1.cds;Parent=g83.t1
RXFO01000139.1	AUGUSTUS	CDS	377735	377828	.	-	0	ID=g83.t1.cds;Parent=g83.t1
RXFO01000139.1	AUGUSTUS	CDS	379293	379302	.	-	1	ID=g83.t1.cds;Parent=g83.t1
RXFO01000139.1	AUGUSTUS	CDS	379593	379993	.	-	0	ID=g83.t1.cds;Parent=g83.t1
RXFO01000139.1	AUGUSTUS	CDS	382204	382284	.	-	0	ID=g83.t1.cds;Parent=g83.t1
RXFO01000139.1	AUGUSTUS	CDS	382435	382479	.	-	0	ID=g83.t1.cds;Parent=g83.t1
RXFO01000139.1	AUGUSTUS	CDS	383501	383516	.	-	1	ID=g83.t1.cds;Parent=g83.t1
RXFO01000139.1	AUGUSTUS	CDS	383669	383682	.	-	0	ID=g83.t1.cds;Parent=g83.t1
RXFO01000139.1	AUGUSTUS	CDS	383771	383783	.	-	1	ID=g83.t1.cds;Parent=g83.t1
RXFO01000139.1	AUGUSTUS	CDS	384460	384471	.	-	1	ID=g83.t1.cds;Parent=g83.t1
RXFO01000139.1	AUGUSTUS	CDS	385131	385147	.	-	0	ID=g83.t1.cds;Parent=g83.t1
RXFO01000139.1	AUGUSTUS	start_codon	385145	385147	.	-	0	Parent=g83.t1
RXFO01000139.1	AUGUSTUS	protein_match	377381	377488	3.64	-	0	ID=pp.g83.t1.fz_znf;Target=fz_znf 161 196;Target_start=84;
RXFO01000139.1	AUGUSTUS	protein_match	377598	377626	1.41	-	2	ID=pp.g83.t1.fz_znf;Target=fz_znf 151 160;Target_start=84;
RXFO01000139.1	AUGUSTUS	protein_match	377735	377828	8.87	-	0	ID=pp.g83.t1.fz_znf;Target=fz_znf 120 151;Target_start=84;
RXFO01000139.1	AUGUSTUS	protein_match	379293	379302	0.402	-	1	ID=pp.g83.t1.fz_znf;Target=fz_znf 116 119;Target_start=84;
RXFO01000139.1	AUGUSTUS	protein_match	379593	379939	4.21	-	0	ID=pp.g83.t1.fz_znf;Target=fz_znf 1 116;Target_start=84;
RXFO01000139.1	AUGUSTUS	protein_match	379952	379993	1.2	-	0	ID=pp.g83.t1.fz_linker;Target=fz_linker 39 52;Target_start=28;
RXFO01000139.1	AUGUSTUS	protein_match	382204	382284	1.1	-	0	ID=pp.g83.t1.fz_linker;Target=fz_linker 12 38;Target_start=28;
RXFO01000139.1	AUGUSTUS	protein_match	382435	382467	1.13	-	0	ID=pp.g83.t1.fz_linker;Target=fz_linker 1 11;Target_start=28;
RXFO01000139.1	AUGUSTUS	protein_match	382468	382479	0.914	-	0	ID=pp.g83.t1.fz_finz;Target=fz_finz 25 28;Target_start=0;
RXFO01000139.1	AUGUSTUS	protein_match	383501	383516	0.929	-	1	ID=pp.g83.t1.fz_finz;Target=fz_finz 19 24;Target_start=0;
RXFO01000139.1	AUGUSTUS	protein_match	383669	383682	0.906	-	0	ID=pp.g83.t1.fz_finz;Target=fz_finz 15 19;Target_start=0;
RXFO01000139.1	AUGUSTUS	protein_match	383771	383783	1.86	-	1	ID=pp.g83.t1.fz_finz;Target=fz_finz 10 14;Target_start=0;
RXFO01000139.1	AUGUSTUS	protein_match	384460	384471	1.74	-	1	ID=pp.g83.t1.fz_finz;Target=fz_finz 6 10;Target_start=0;
RXFO01000139.1	AUGUSTUS	protein_match	385131	385147	1.76	-	0	ID=pp.g83.t1.fz_finz;Target=fz_finz 1 6;Target_start=0;
RXFO01000139.1	AUGUSTUS	interblock_region	377315	377380	.	-	0	ID=pp.g83.t1.iBR3
RXFO01000139.1	AUGUSTUS	interblock_region	379940	379951	.	-	0	ID=pp.g83.t1.iBR2
# protein sequence = [MEVFGIRNECLSITCVCRYKNLREDVTIKCKNLHTGNDDSHEHEANPFTKPPPRLTSVHGFYTCSGSFTQSGHLKSHE
# RVHTGEKPYHCVQCEKSFKDASGLKCHLRIHSGEKLFNCDQCGKDFNSSANLKQHLKIHSDEKPYVCSLCGKSFSRVTSLKLHQKTHDGVKDHMCLDC
# GKSFSTAEALKLHQRIHTGERPYNVCQCGKSFTLKGDLKRHMRIHTGEKPFTCTQCEKKFIQMRGLMCHQKTHDGVRDHVCCDCGKSFITAKSLKRHQ
# RIHTAERPYKCSYCDKSFTQSTHLKSH]
# sequence of block fz_znf       84 [KPYHCVQCEKSFKDASGLKCHLRIHSGEKLFNCDQCGKDFNSSANLKQHLKIHSDEKPYVCSLCGKSFSRVTSLKLHQKTHDGVKDHMCLDCGKSFSTAEALKLHQRIHTGERPYNVCQCGKSFTLKGDLKRHMRIHTGEKPFTCTQCEKKFIQMRGLMCHQKTHDGVRDHVCCDCGKSFITAKSLKRHQRIHTAE] 280
# sequence of block fz_linker    28 [KCKNLHTGNDDSHEHEANPFTKPPPRLTSVHGFYTCSGSFTQSGHLKSHERV] 80
# sequence of block fz_finz       0 [MEVFGIRNECLSITCVCRYKNLREDVTI] 28
# Evidence for and against this transcript:
# % of transcript supported by hints (any source): 0
# CDS exons: 0/12
# CDS introns: 0/11
# 5'UTR exons and introns: 0/0
# 3'UTR exons and introns: 0/0
# hint groups fully obeyed: 36
#     RM:  36
# incompatible hint groups: 2
#     RM:   2
# end gene g83
###
# start gene g84
RXFO01000139.1	AUGUSTUS	gene	385491	386886	1	-	.	ID=g84
RXFO01000139.1	AUGUSTUS	transcript	385491	386886	.	-	.	ID=g84.t1;Parent=g84
RXFO01000139.1	AUGUSTUS	stop_codon	385491	385493	.	-	0	Parent=g84.t1
RXFO01000139.1	AUGUSTUS	CDS	385494	386512	.	-	2	ID=g84.t1.cds;Parent=g84.t1
RXFO01000139.1	AUGUSTUS	CDS	386802	386886	.	-	0	ID=g84.t1.cds;Parent=g84.t1
RXFO01000139.1	AUGUSTUS	start_codon	386884	386886	.	-	0	Parent=g84.t1
RXFO01000139.1	AUGUSTUS	protein_match	385584	386171	4.35	-	0	ID=pp.g84.t1.fz_znf;Target=fz_znf 1 196;Target_start=142;
RXFO01000139.1	AUGUSTUS	protein_match	386358	386512	1.24	-	2	ID=pp.g84.t1.fz_linker;Target=fz_linker 1 52;Target_start=28;
RXFO01000139.1	AUGUSTUS	protein_match	386802	386802	1	-	0	ID=pp.g84.t1.fz_linker;Target=fz_linker 1 1;Target_start=28;
RXFO01000139.1	AUGUSTUS	protein_match	386803	386886	5.07	-	0	ID=pp.g84.t1.fz_finz;Target=fz_finz 1 28;Target_start=0;
RXFO01000139.1	AUGUSTUS	interblock_region	385491	385583	.	-	0	ID=pp.g84.t1.iBR3
RXFO01000139.1	AUGUSTUS	interblock_region	386172	386357	.	-	0	ID=pp.g84.t1.iBR2
# protein sequence = [MEFIKEEIEDMSDPEPSRIKHEDTEEQIDQMEMKEQRKEVVEIKEEHQNLRIQGTKAKKLHTCSQCGKSFTLKGNLNV
# HMRIHTGEKPFNCDQCGKDFNLSSTLKQHLKVHSDERPYVCSLCGKSFSRLEHCKLHQKTHDGVKDHVCSDCGKSFTTAENMKQHQRIHTGEKPYKCS
# YCDKSFIQSPHLKSHERVHTGEKPYHCTQCEKSFKDATGLKYHLRIHSGEKLFICDQCGKDFNSSAHLKEHLRIHSDERSYVCPFCGKSFSRLNSFKR
# HQKTHKEVRDHVCCDCGKSFTTAESLKRHQRIHTGVKPYKCSYCEKSYTDSGSLKSHERVHTGEKPYHCTQCGESFRHSISLVRHMKKYHKLSQ]
# sequence of block fz_znf      142 [KDHVCSDCGKSFTTAENMKQHQRIHTGEKPYKCSYCDKSFIQSPHLKSHERVHTGEKPYHCTQCEKSFKDATGLKYHLRIHSGEKLFICDQCGKDFNSSAHLKEHLRIHSDERSYVCPFCGKSFSRLNSFKRHQKTHKEVRDHVCCDCGKSFTTAESLKRHQRIHTGVKPYKCSYCEKSYTDSGSLKSHERVHTGE] 338
# sequence of block fz_linker    28 [DQMEMKEQRKEVVEIKEEHQNLRIQGTKAKKLHTCSQCGKSFTLKGNLNVHM] 80
# sequence of block fz_finz       0 [MEFIKEEIEDMSDPEPSRIKHEDTEEQI] 28
# Evidence for and against this transcript:
# % of transcript supported by hints (any source): 0
# CDS exons: 0/2
# CDS introns: 0/1
# 5'UTR exons and introns: 0/0
# 3'UTR exons and introns: 0/0
# hint groups fully obeyed: 1
#     RM:   1
# incompatible hint groups: 2
#     RM:   2
# end gene g84
###
# start gene g85
RXFO01000139.1	AUGUSTUS	gene	388419	389475	1	-	.	ID=g85
RXFO01000139.1	AUGUSTUS	transcript	388419	389475	.	-	.	ID=g85.t1;Parent=g85
RXFO01000139.1	AUGUSTUS	stop_codon	388419	388421	.	-	0	Parent=g85.t1
RXFO01000139.1	AUGUSTUS	CDS	388422	389104	.	-	2	ID=g85.t1.cds;Parent=g85.t1
RXFO01000139.1	AUGUSTUS	CDS	389167	389207	.	-	1	ID=g85.t1.cds;Parent=g85.t1
RXFO01000139.1	AUGUSTUS	CDS	389304	389328	.	-	2	ID=g85.t1.cds;Parent=g85.t1
RXFO01000139.1	AUGUSTUS	CDS	389385	389475	.	-	0	ID=g85.t1.cds;Parent=g85.t1
RXFO01000139.1	AUGUSTUS	start_codon	389473	389475	.	-	0	Parent=g85.t1
RXFO01000139.1	AUGUSTUS	protein_match	388428	389015	3.94	-	0	ID=pp.g85.t1.fz_znf;Target=fz_znf 1 196;Target_start=82;
RXFO01000139.1	AUGUSTUS	protein_match	389022	389104	1.2	-	2	ID=pp.g85.t1.fz_linker;Target=fz_linker 25 52;Target_start=28;
RXFO01000139.1	AUGUSTUS	protein_match	389167	389207	1.05	-	1	ID=pp.g85.t1.fz_linker;Target=fz_linker 11 25;Target_start=28;
RXFO01000139.1	AUGUSTUS	protein_match	389304	389328	1.04	-	2	ID=pp.g85.t1.fz_linker;Target=fz_linker 3 11;Target_start=28;
RXFO01000139.1	AUGUSTUS	protein_match	389385	389391	5.41	-	0	ID=pp.g85.t1.fz_linker;Target=fz_linker 1 3;Target_start=28;
RXFO01000139.1	AUGUSTUS	protein_match	389392	389475	4.24	-	0	ID=pp.g85.t1.fz_finz;Target=fz_finz 1 28;Target_start=0;
RXFO01000139.1	AUGUSTUS	interblock_region	388419	388427	.	-	0	ID=pp.g85.t1.iBR3
RXFO01000139.1	AUGUSTUS	interblock_region	389016	389021	.	-	0	ID=pp.g85.t1.iBR2
# protein sequence = [MDFIKEEIEDMSDPEPSRIKHEETEEQIGWLYECLLMQTTEFSTSKILITDFYQTEVKEQRKELEEIKEEHHNLRIQE
# TKAKKLHTCTQCGKSFTLKGNLNRHMRVHTGEKPYTCTRCERSFSQASSLNKHLLHHSGEKRFNCDQCGKDFISSSDLKRHLKVHLDEKPYVCSFCGK
# SFSWLSSLKQHQKTHNEVKDHVCCDCGKSFTTSGELKRHQRIHTGEKPYKCSYCDKSFTRLGSLKSHERLHTGVRPYHCITCGESFRYSKSFLRHMKK
# YHTSSQ]
# sequence of block fz_znf       82 [KLHTCTQCGKSFTLKGNLNRHMRVHTGEKPYTCTRCERSFSQASSLNKHLLHHSGEKRFNCDQCGKDFISSSDLKRHLKVHLDEKPYVCSFCGKSFSWLSSLKQHQKTHNEVKDHVCCDCGKSFTTSGELKRHQRIHTGEKPYKCSYCDKSFTRLGSLKSHERLHTGVRPYHCITCGESFRYSKSFLRHMKKYHTS] 278
# sequence of block fz_linker    28 [GWLYECLLMQTTEFSTSKILITDFYQTEVKEQRKELEEIKEEHHNLRIQETK] 80
# sequence of block fz_finz       0 [MDFIKEEIEDMSDPEPSRIKHEETEEQI] 28
# Evidence for and against this transcript:
# % of transcript supported by hints (any source): 0
# CDS exons: 0/4
# CDS introns: 0/3
# 5'UTR exons and introns: 0/0
# 3'UTR exons and introns: 0/0
# hint groups fully obeyed: 1
#     RM:   1
# incompatible hint groups: 2
#     RM:   2
# end gene g85
###
# start gene g86
RXFO01000139.1	AUGUSTUS	gene	393742	395119	1	-	.	ID=g86
RXFO01000139.1	AUGUSTUS	transcript	393742	395119	.	-	.	ID=g86.t1;Parent=g86
RXFO01000139.1	AUGUSTUS	stop_codon	393742	393744	.	-	0	Parent=g86.t1
RXFO01000139.1	AUGUSTUS	CDS	393745	394760	.	-	2	ID=g86.t1.cds;Parent=g86.t1
RXFO01000139.1	AUGUSTUS	CDS	395035	395119	.	-	0	ID=g86.t1.cds;Parent=g86.t1
RXFO01000139.1	AUGUSTUS	start_codon	395117	395119	.	-	0	Parent=g86.t1
RXFO01000139.1	AUGUSTUS	protein_match	394006	394593	4.31	-	0	ID=pp.g86.t1.fz_znf;Target=fz_znf 1 196;Target_start=84;
RXFO01000139.1	AUGUSTUS	protein_match	394606	394760	1.26	-	2	ID=pp.g86.t1.fz_linker;Target=fz_linker 1 52;Target_start=28;
RXFO01000139.1	AUGUSTUS	protein_match	395035	395035	1	-	0	ID=pp.g86.t1.fz_linker;Target=fz_linker 1 1;Target_start=28;
RXFO01000139.1	AUGUSTUS	protein_match	395036	395119	4.74	-	0	ID=pp.g86.t1.fz_finz;Target=fz_finz 1 28;Target_start=0;
RXFO01000139.1	AUGUSTUS	interblock_region	393742	394005	.	-	0	ID=pp.g86.t1.iBR3
RXFO01000139.1	AUGUSTUS	interblock_region	394594	394605	.	-	0	ID=pp.g86.t1.iBR2
# protein sequence = [MEFIKEEIEDMSDPEPSRIKDEETEEQTDWKDVKQGHELNKVEEEHCNLKTQRKRKILHTCSQCGKSFFHSSSLSYHL
# RVHSGEKPFNCDQCGKKFISASHLKKHLKVHSGEKPYVCSLCGKSFPRLNSFKQHQKTHDEVRDHVCLDCGKSFTTTSHLKQHQRIHTGEKPHKCSVC
# DKSFAQIGQLKSHERVHTGEKPYQCTQCEKSFKHAPGFKNHLRVHTGEKPFNCDQCGKDFHLLSSLQKHLKIHTNERPYVCSFCGKSFLHMTHYKQHQ
# KIHTGVRDHVCLECGKSYIASVHLKQHQRIHTGERPYKCSSCDKSFRRLGHLKSHERLHTGEKPYHCTQCGESFRHLSSLHTHLKKCHKNSAQ]
# sequence of block fz_znf       84 [KPFNCDQCGKKFISASHLKKHLKVHSGEKPYVCSLCGKSFPRLNSFKQHQKTHDEVRDHVCLDCGKSFTTTSHLKQHQRIHTGEKPHKCSVCDKSFAQIGQLKSHERVHTGEKPYQCTQCEKSFKHAPGFKNHLRVHTGEKPFNCDQCGKDFHLLSSLQKHLKIHTNERPYVCSFCGKSFLHMTHYKQHQKIHTGV] 280
# sequence of block fz_linker    28 [DWKDVKQGHELNKVEEEHCNLKTQRKRKILHTCSQCGKSFFHSSSLSYHLRV] 80
# sequence of block fz_finz       0 [MEFIKEEIEDMSDPEPSRIKDEETEEQT] 28
# Evidence for and against this transcript:
# % of transcript supported by hints (any source): 0
# CDS exons: 0/2
# CDS introns: 0/1
# 5'UTR exons and introns: 0/0
# 3'UTR exons and introns: 0/0
# hint groups fully obeyed: 0
# incompatible hint groups: 5
#     RM:   5
# end gene g86
###
# start gene g87
RXFO01000139.1	AUGUSTUS	gene	398483	399872	1	-	.	ID=g87
RXFO01000139.1	AUGUSTUS	transcript	398483	399872	.	-	.	ID=g87.t1;Parent=g87
RXFO01000139.1	AUGUSTUS	stop_codon	398483	398485	.	-	0	Parent=g87.t1
RXFO01000139.1	AUGUSTUS	CDS	398486	399525	.	-	2	ID=g87.t1.cds;Parent=g87.t1
RXFO01000139.1	AUGUSTUS	CDS	399684	399762	.	-	0	ID=g87.t1.cds;Parent=g87.t1
RXFO01000139.1	AUGUSTUS	CDS	399867	399872	.	-	0	ID=g87.t1.cds;Parent=g87.t1
RXFO01000139.1	AUGUSTUS	start_codon	399870	399872	.	-	0	Parent=g87.t1
RXFO01000139.1	AUGUSTUS	protein_match	398600	399187	4.3	-	0	ID=pp.g87.t1.fz_znf;Target=fz_znf 1 196;Target_start=141;
RXFO01000139.1	AUGUSTUS	protein_match	399371	399525	1.44	-	2	ID=pp.g87.t1.fz_linker;Target=fz_linker 1 52;Target_start=28;
RXFO01000139.1	AUGUSTUS	protein_match	399684	399684	1	-	0	ID=pp.g87.t1.fz_linker;Target=fz_linker 1 1;Target_start=28;
RXFO01000139.1	AUGUSTUS	protein_match	399685	399762	4.89	-	0	ID=pp.g87.t1.fz_finz;Target=fz_finz 3 28;Target_start=0;
RXFO01000139.1	AUGUSTUS	protein_match	399867	399872	1.63	-	0	ID=pp.g87.t1.fz_finz;Target=fz_finz 1 2;Target_start=0;
RXFO01000139.1	AUGUSTUS	interblock_region	398483	398599	.	-	0	ID=pp.g87.t1.iBR3
RXFO01000139.1	AUGUSTUS	interblock_region	399188	399370	.	-	0	ID=pp.g87.t1.iBR2
# protein sequence = [MDFIKEEIEDMSDPEPSRIKHEDTETQTDRMEVKQEHKLEEVEEELCNFKTQKDKAKTQHTCTQCGKSFSKTSSLSNH
# LRIHSGEKTFNCDECGKTFISSSHLKKHLKVHSGEKPHLCSVCGKSFSRLDHFKQHQKTHNEVRDHVCSECGKSFTTAEYLKLHQRIHTGKKPFKCSH
# CDKSFIQSGHLKVHERLHTGEKPYQCTQCEKSFKDAAGLKHHVRIHTGEKPFNCDQCGTDFHSLAYLKKHLKVHSDEMPHLCSHCGKRFSRLESCKRH
# EKTHNEVRDHVCCECGKRFTTSGELKRHQRIHTGEKPHKCSYCGKSFTQSGTLKTHERVHTGEKPYYCTWCEESFRHLPNLLTHMKKCGVQRLSSRQV
# SQK]
# sequence of block fz_znf      141 [RDHVCSECGKSFTTAEYLKLHQRIHTGKKPFKCSHCDKSFIQSGHLKVHERLHTGEKPYQCTQCEKSFKDAAGLKHHVRIHTGEKPFNCDQCGTDFHSLAYLKKHLKVHSDEMPHLCSHCGKRFSRLESCKRHEKTHNEVRDHVCCECGKRFTTSGELKRHQRIHTGEKPHKCSYCGKSFTQSGTLKTHERVHTGE] 337
# sequence of block fz_linker    28 [DRMEVKQEHKLEEVEEELCNFKTQKDKAKTQHTCTQCGKSFSKTSSLSNHLR] 80
# sequence of block fz_finz       0 [MDFIKEEIEDMSDPEPSRIKHEDTETQT] 28
# Evidence for and against this transcript:
# % of transcript supported by hints (any source): 0
# CDS exons: 0/3
# CDS introns: 0/2
# 5'UTR exons and introns: 0/0
# 3'UTR exons and introns: 0/0
# hint groups fully obeyed: 3
#     RM:   3
# incompatible hint groups: 2
#     RM:   2
# end gene g87
###
# start gene g88
RXFO01000139.1	AUGUSTUS	gene	406535	409420	1	-	.	ID=g88
RXFO01000139.1	AUGUSTUS	transcript	406535	409420	.	-	.	ID=g88.t1;Parent=g88
RXFO01000139.1	AUGUSTUS	stop_codon	406535	406537	.	-	0	Parent=g88.t1
RXFO01000139.1	AUGUSTUS	CDS	406538	407397	.	-	2	ID=g88.t1.cds;Parent=g88.t1
RXFO01000139.1	AUGUSTUS	CDS	409336	409420	.	-	0	ID=g88.t1.cds;Parent=g88.t1
RXFO01000139.1	AUGUSTUS	start_codon	409418	409420	.	-	0	Parent=g88.t1
RXFO01000139.1	AUGUSTUS	protein_match	406640	407227	4.2	-	0	ID=pp.g88.t1.fz_znf;Target=fz_znf 1 196;Target_start=85;
RXFO01000139.1	AUGUSTUS	protein_match	407243	407397	1.31	-	2	ID=pp.g88.t1.fz_linker;Target=fz_linker 1 52;Target_start=28;
RXFO01000139.1	AUGUSTUS	protein_match	409336	409336	1	-	0	ID=pp.g88.t1.fz_linker;Target=fz_linker 1 1;Target_start=28;
RXFO01000139.1	AUGUSTUS	protein_match	409337	409420	5.07	-	0	ID=pp.g88.t1.fz_finz;Target=fz_finz 1 28;Target_start=0;
RXFO01000139.1	AUGUSTUS	interblock_region	406535	406639	.	-	0	ID=pp.g88.t1.iBR3
RXFO01000139.1	AUGUSTUS	interblock_region	407228	407242	.	-	0	ID=pp.g88.t1.iBR2
# protein sequence = [MEFIKEEIEDMSDPEPSRIKHEDTEEQIDQMDVKEQRDKLNEVKKHCDFKTQGTKAKKMHTCSRCGKSFTQKGNLKTH
# MRVHTGEKPFTCTQCGTSFSHLSGLSYHLRIHTGEKPFNCDQCGKDFTTSSNLKQHLKVHSDERPYVCSLCGKSFSCLIYCKRHQKIHTGEKPYKCSY
# CDKRFSHSGNLKSHERLHTGEKPYHCTQCEKSFRDVTGLKNHLLHHSEEKPFNCDQCDKDFISSSLLKQHLKVHSGERPYVCSFCGKSFSRLDSFKQH
# QKTHDEVRDHVCCDCGKSFTTFTHLKQHQRIHTGEKPYKCS]
# sequence of block fz_znf       85 [KPFTCTQCGTSFSHLSGLSYHLRIHTGEKPFNCDQCGKDFTTSSNLKQHLKVHSDERPYVCSLCGKSFSCLIYCKRHQKIHTGEKPYKCSYCDKRFSHSGNLKSHERLHTGEKPYHCTQCEKSFRDVTGLKNHLLHHSEEKPFNCDQCDKDFISSSLLKQHLKVHSGERPYVCSFCGKSFSRLDSFKQHQKTHDEV] 281
# sequence of block fz_linker    28 [DQMDVKEQRDKLNEVKKHCDFKTQGTKAKKMHTCSRCGKSFTQKGNLKTHMR] 80
# sequence of block fz_finz       0 [MEFIKEEIEDMSDPEPSRIKHEDTEEQI] 28
# Evidence for and against this transcript:
# % of transcript supported by hints (any source): 0
# CDS exons: 0/2
# CDS introns: 0/1
# 5'UTR exons and introns: 0/0
# 3'UTR exons and introns: 0/0
# hint groups fully obeyed: 16
#     RM:  16
# incompatible hint groups: 1
#     RM:   1
# end gene g88
###
# start gene g89
RXFO01000139.1	AUGUSTUS	gene	414623	416060	1	-	.	ID=g89
RXFO01000139.1	AUGUSTUS	transcript	414623	416060	.	-	.	ID=g89.t1;Parent=g89
RXFO01000139.1	AUGUSTUS	stop_codon	414623	414625	.	-	0	Parent=g89.t1
RXFO01000139.1	AUGUSTUS	CDS	414626	415737	.	-	2	ID=g89.t1.cds;Parent=g89.t1
RXFO01000139.1	AUGUSTUS	CDS	415976	416060	.	-	0	ID=g89.t1.cds;Parent=g89.t1
RXFO01000139.1	AUGUSTUS	start_codon	416058	416060	.	-	0	Parent=g89.t1
RXFO01000139.1	AUGUSTUS	protein_match	414980	415567	4.88	-	0	ID=pp.g89.t1.fz_znf;Target=fz_znf 1 196;Target_start=85;
RXFO01000139.1	AUGUSTUS	protein_match	415583	415737	1.28	-	2	ID=pp.g89.t1.fz_linker;Target=fz_linker 1 52;Target_start=28;
RXFO01000139.1	AUGUSTUS	protein_match	415976	415976	1	-	0	ID=pp.g89.t1.fz_linker;Target=fz_linker 1 1;Target_start=28;
RXFO01000139.1	AUGUSTUS	protein_match	415977	416060	5.07	-	0	ID=pp.g89.t1.fz_finz;Target=fz_finz 1 28;Target_start=0;
RXFO01000139.1	AUGUSTUS	interblock_region	414623	414979	.	-	0	ID=pp.g89.t1.iBR3
RXFO01000139.1	AUGUSTUS	interblock_region	415568	415582	.	-	0	ID=pp.g89.t1.iBR2
# protein sequence = [MEFIKEEIEDMSDPEPSRIKHEDTEEQIDQKEVMEQRHQLHEVKKHCDFKTQGTKAKKLHTCSQCGKSFHNKADLNKH
# TRVHNGEKPYTCTQCGKSFRQKGNLNTHIRVHSGEKTFTCTQCGMSFSQSSSLNNHLRIHTGEKTFNCDQCGKDFISSSYLKIHLKVHTGERPYVCSL
# CGKSFSRPDSFKLHRKIHTGEKPYKCSYCDKRFSQSGHLKSHERLHTGEKPYYCTQCEKSFRDSTGLKYHMLFHSGEKPFNCDQCGKDFISSSLLKRH
# LKVHSDKWPYVCSFCGKIFSRLDSFKQHQKTHDEVRDHECCDCGKSFTTSTQLKQHRRIHTGEKPYKCSYCDKSFTQSGNLKSHERVHTGEKPYHCTQ
# CEKSFKDAASLKYHLQFHTGENLQCIS]
# sequence of block fz_znf       85 [KPYTCTQCGKSFRQKGNLNTHIRVHSGEKTFTCTQCGMSFSQSSSLNNHLRIHTGEKTFNCDQCGKDFISSSYLKIHLKVHTGERPYVCSLCGKSFSRPDSFKLHRKIHTGEKPYKCSYCDKRFSQSGHLKSHERLHTGEKPYYCTQCEKSFRDSTGLKYHMLFHSGEKPFNCDQCGKDFISSSLLKRHLKVHSDK] 281
# sequence of block fz_linker    28 [DQKEVMEQRHQLHEVKKHCDFKTQGTKAKKLHTCSQCGKSFHNKADLNKHTR] 80
# sequence of block fz_finz       0 [MEFIKEEIEDMSDPEPSRIKHEDTEEQI] 28
# Evidence for and against this transcript:
# % of transcript supported by hints (any source): 0
# CDS exons: 0/2
# CDS introns: 0/1
# 5'UTR exons and introns: 0/0
# 3'UTR exons and introns: 0/0
# hint groups fully obeyed: 1
#     RM:   1
# incompatible hint groups: 3
#     RM:   3
# end gene g89
###
# start gene g90
RXFO01000139.1	AUGUSTUS	gene	423048	424393	1	-	.	ID=g90
RXFO01000139.1	AUGUSTUS	transcript	423048	424393	.	-	.	ID=g90.t1;Parent=g90
RXFO01000139.1	AUGUSTUS	stop_codon	423048	423050	.	-	0	Parent=g90.t1
RXFO01000139.1	AUGUSTUS	CDS	423051	423985	.	-	2	ID=g90.t1.cds;Parent=g90.t1
RXFO01000139.1	AUGUSTUS	CDS	424309	424393	.	-	0	ID=g90.t1.cds;Parent=g90.t1
RXFO01000139.1	AUGUSTUS	start_codon	424391	424393	.	-	0	Parent=g90.t1
RXFO01000139.1	AUGUSTUS	protein_match	423063	423650	4.17	-	0	ID=pp.g90.t1.fz_znf;Target=fz_znf 1 196;Target_start=140;
RXFO01000139.1	AUGUSTUS	protein_match	423831	423985	1.46	-	2	ID=pp.g90.t1.fz_linker;Target=fz_linker 1 52;Target_start=28;
RXFO01000139.1	AUGUSTUS	protein_match	424309	424309	1	-	0	ID=pp.g90.t1.fz_linker;Target=fz_linker 1 1;Target_start=28;
RXFO01000139.1	AUGUSTUS	protein_match	424310	424393	5.26	-	0	ID=pp.g90.t1.fz_finz;Target=fz_finz 1 28;Target_start=0;
RXFO01000139.1	AUGUSTUS	interblock_region	423048	423062	.	-	0	ID=pp.g90.t1.iBR3
RXFO01000139.1	AUGUSTUS	interblock_region	423651	423830	.	-	0	ID=pp.g90.t1.iBR2
# protein sequence = [MEFIKEEIEDMSISEPSRIKHEETEEQIDQMKVKEQRHKLNEVKKDCDIKTQGTKAKKLHTCSQCGKSFTHKGNFKTH
# IRIHTGEKYTCTQCGKRFSHASDLSYHLEVHSDYKPYVCSLCGKSFLWIRDFKLHQKTHDEGKDRVCCDCGKSFTTSSHLKQHQRIHTGERPFKCSYC
# DKSFSWLRSLKLHERLHTGEKPYHCTQCEKSFRDAACLRIHLLHHSGEKPFHCDQCGKDFISSSNLKQHLKVHLDKRPYVCPLCGKSFSRLDSFKLHQ
# KTHDGVRDHVCLECGKSFITAGDLKRHQRIHTGEKPYKCSYCDKSFAHSGSLKSHKRVHTGEKPHH]
# sequence of block fz_znf      140 [KDRVCCDCGKSFTTSSHLKQHQRIHTGERPFKCSYCDKSFSWLRSLKLHERLHTGEKPYHCTQCEKSFRDAACLRIHLLHHSGEKPFHCDQCGKDFISSSNLKQHLKVHLDKRPYVCPLCGKSFSRLDSFKLHQKTHDGVRDHVCLECGKSFITAGDLKRHQRIHTGEKPYKCSYCDKSFAHSGSLKSHKRVHTGE] 336
# sequence of block fz_linker    28 [DQMKVKEQRHKLNEVKKDCDIKTQGTKAKKLHTCSQCGKSFTHKGNFKTHIR] 80
# sequence of block fz_finz       0 [MEFIKEEIEDMSISEPSRIKHEETEEQI] 28
# Evidence for and against this transcript:
# % of transcript supported by hints (any source): 0
# CDS exons: 0/2
# CDS introns: 0/1
# 5'UTR exons and introns: 0/0
# 3'UTR exons and introns: 0/0
# hint groups fully obeyed: 3
#     RM:   3
# incompatible hint groups: 2
#     RM:   2
# end gene g90
###
# start gene g91
RXFO01000139.1	AUGUSTUS	gene	430272	437245	1	-	.	ID=g91
RXFO01000139.1	AUGUSTUS	transcript	430272	437245	.	-	.	ID=g91.t1;Parent=g91
RXFO01000139.1	AUGUSTUS	stop_codon	430272	430274	.	-	0	Parent=g91.t1
RXFO01000139.1	AUGUSTUS	CDS	430275	430789	.	-	2	ID=g91.t1.cds;Parent=g91.t1
RXFO01000139.1	AUGUSTUS	CDS	430904	431153	.	-	0	ID=g91.t1.cds;Parent=g91.t1
RXFO01000139.1	AUGUSTUS	CDS	431340	431504	.	-	0	ID=g91.t1.cds;Parent=g91.t1
RXFO01000139.1	AUGUSTUS	CDS	431620	431763	.	-	0	ID=g91.t1.cds;Parent=g91.t1
RXFO01000139.1	AUGUSTUS	CDS	437204	437245	.	-	0	ID=g91.t1.cds;Parent=g91.t1
RXFO01000139.1	AUGUSTUS	start_codon	437243	437245	.	-	0	Parent=g91.t1
# protein sequence = [MKYREYNGIVDCSKETALVIESILTEFRGPAVLDIDGIHLFKWPEAVDTHWAVASKHLSCMQDPPGIPLYFSVKVVVM
# NSVRLNKLKCQRGSNFMEWLHAHLFNAVPSQRCGILPFQVYLVSFTVQWNHRMASVRGGEKGQLRGDGTAEGDASPESAVGHTVPRSSCAASCQHPSH
# RQTGLRSSTSTFITRLEKGVVRSGEPEPVPPVNRPVQPTASSSSTRPKPAEPTPILPRPAASTHLQPKPAAPTYGPPPVSAAPILLVLPAQPQAPSVL
# FRGLSCGQSFVPPAPTVKAFMPNKSSRPCGACHVPNCGGQQKRYIPSKDKVARSTQKIFSYCPSTRKSTTSGFDNVVFDSFEHFKSLVDAELEKRRTV]
# Evidence for and against this transcript:
# % of transcript supported by hints (any source): 0
# CDS exons: 0/5
# CDS introns: 0/4
# 5'UTR exons and introns: 0/0
# 3'UTR exons and introns: 0/0
# hint groups fully obeyed: 43
#     RM:  43
# incompatible hint groups: 0
# end gene g91
###
#
# ----- prediction on sequence number 10 (length = 53407, name = RXFO01000152.1:65835-119242) -----
#
# Predicted genes for sequence number 10 on both strands
# start gene g92
RXFO01000152.1	AUGUSTUS	gene	74068	77640	1	-	.	ID=g92
RXFO01000152.1	AUGUSTUS	transcript	74068	77640	.	-	.	ID=g92.t1;Parent=g92
RXFO01000152.1	AUGUSTUS	stop_codon	74068	74070	.	-	0	Parent=g92.t1
RXFO01000152.1	AUGUSTUS	CDS	74071	74190	.	-	0	ID=g92.t1.cds;Parent=g92.t1
RXFO01000152.1	AUGUSTUS	CDS	74852	74947	.	-	0	ID=g92.t1.cds;Parent=g92.t1
RXFO01000152.1	AUGUSTUS	CDS	75045	75329	.	-	0	ID=g92.t1.cds;Parent=g92.t1
RXFO01000152.1	AUGUSTUS	CDS	77431	77640	.	-	0	ID=g92.t1.cds;Parent=g92.t1
RXFO01000152.1	AUGUSTUS	start_codon	77638	77640	.	-	0	Parent=g92.t1
# protein sequence = [MVECMIGEKEAKKLDMIPVSNNTVSRHIDAMSEDSRVKKSEFYSLQVDESTDVANLANLLLYVRYLFEGTFWRTKETQ
# ECPVCRRRSSRDEPPVSLALKNLCESFLKERNERRSSGSEEICSLHSEKLKLFCLEDKQPVCLVCRDSKQHDNHKFRPIGEVVSSYKEDLNTALKSLQ
# EKLKHNENIKGEFEKTVQHIKSPEITAGSTDGFWSFDSCATLLGQPAVQSLEEDAGHCPKQ]
# Evidence for and against this transcript:
# % of transcript supported by hints (any source): 0
# CDS exons: 0/4
# CDS introns: 0/3
# 5'UTR exons and introns: 0/0
# 3'UTR exons and introns: 0/0
# hint groups fully obeyed: 10
#     RM:  10
# incompatible hint groups: 1
#     RM:   1
# end gene g92
###
# start gene g93
RXFO01000152.1	AUGUSTUS	gene	80835	100535	1	+	.	ID=g93
RXFO01000152.1	AUGUSTUS	transcript	80835	100535	.	+	.	ID=g93.t1;Parent=g93
RXFO01000152.1	AUGUSTUS	start_codon	80835	80837	.	+	0	Parent=g93.t1
RXFO01000152.1	AUGUSTUS	CDS	80835	80916	.	+	0	ID=g93.t1.cds;Parent=g93.t1
RXFO01000152.1	AUGUSTUS	CDS	84620	85695	.	+	2	ID=g93.t1.cds;Parent=g93.t1
RXFO01000152.1	AUGUSTUS	CDS	85800	85955	.	+	0	ID=g93.t1.cds;Parent=g93.t1
RXFO01000152.1	AUGUSTUS	CDS	89835	89901	.	+	0	ID=g93.t1.cds;Parent=g93.t1
RXFO01000152.1	AUGUSTUS	CDS	91023	91186	.	+	2	ID=g93.t1.cds;Parent=g93.t1
RXFO01000152.1	AUGUSTUS	CDS	94824	94916	.	+	0	ID=g93.t1.cds;Parent=g93.t1
RXFO01000152.1	AUGUSTUS	CDS	95003	95257	.	+	0	ID=g93.t1.cds;Parent=g93.t1
RXFO01000152.1	AUGUSTUS	CDS	100431	100532	.	+	0	ID=g93.t1.cds;Parent=g93.t1
RXFO01000152.1	AUGUSTUS	stop_codon	100533	100535	.	+	0	Parent=g93.t1
# protein sequence = [MSFIKEESEDMGIEAVGVKNEDTEQQTVAPVSHPAKLRIILQDHDIRKLDLPHGIPGSVNELEYIVRKTFGLAGNFTL
# HYKDPDFGEEYFSLTSTSEIKDKDTIKVIHIVEPPTLTLTFTNVDNSIKSASKTSIQTSASSVYTSVTSILPSNSSSSPGSLDTSILSSPEHKTQRSQ
# RWPTVFPVPRFAYDTELVLASGNEAFKKDGFQLNFTSILPDILEKLAESIFQYVAYPTSAQLSDVAEALIQKHPCLKEPGSYNGCYGWRQRLKYKMGN
# YRSKLRNLGCPELDVNSLKKKRAHEKAPAKNIKKPRKAEVNFLPPHPQGETEESLELERLELLNEVKMRNNYQIISEKMAKTFSIRRQEVVSHAPSVI
# ELKDRWPALFCADQINEEFTRITTVNLEAMFMAKLDQYFPKITSLVLTRRGPAKMNIHRIRNMLLELLYSGRLTGKTKIDVVDCSLQEAGRDQSTQVL
# ILGITLSLTLRLQALLGRLWVLACSAEAIAIGPNLANLILTAGGQDYSLERRREAAIRSLMVHLREKEEDLFKECLNDEDNTNEVMKIIISRGATTSD
# PTRARIVIEGTEVQEDLEVPRACALLMGLIYALNLSYPKELKNTFEAFQKIFLELDDLKPSPKLVPYLTIPYLLSLSSSESPFSVSSISSLLLRLLL]
# Evidence for and against this transcript:
# % of transcript supported by hints (any source): 0
# CDS exons: 0/8
# CDS introns: 0/7
# 5'UTR exons and introns: 0/0
# 3'UTR exons and introns: 0/0
# hint groups fully obeyed: 101
#     RM: 101
# incompatible hint groups: 3
#     RM:   3
# end gene g93
###
# start gene g94
RXFO01000152.1	AUGUSTUS	gene	104159	115408	1	+	.	ID=g94
RXFO01000152.1	AUGUSTUS	transcript	104159	115408	.	+	.	ID=g94.t1;Parent=g94
RXFO01000152.1	AUGUSTUS	start_codon	104159	104161	.	+	0	Parent=g94.t1
RXFO01000152.1	AUGUSTUS	CDS	104159	104243	.	+	0	ID=g94.t1.cds;Parent=g94.t1
RXFO01000152.1	AUGUSTUS	CDS	106586	106612	.	+	2	ID=g94.t1.cds;Parent=g94.t1
RXFO01000152.1	AUGUSTUS	CDS	107347	108070	.	+	2	ID=g94.t1.cds;Parent=g94.t1
RXFO01000152.1	AUGUSTUS	CDS	115237	115405	.	+	1	ID=g94.t1.cds;Parent=g94.t1
RXFO01000152.1	AUGUSTUS	stop_codon	115406	115408	.	+	0	Parent=g94.t1
RXFO01000152.1	AUGUSTUS	protein_match	104159	104242	8.92	+	0	ID=pp.g94.t1.fz_finz;Target=fz_finz 1 28;Target_start=0;
RXFO01000152.1	AUGUSTUS	protein_match	104243	104243	1	+	0	ID=pp.g94.t1.fz_linker;Target=fz_linker 1 1;Target_start=28;
RXFO01000152.1	AUGUSTUS	protein_match	106586	106612	1.03	+	1	ID=pp.g94.t1.fz_linker;Target=fz_linker 1 10;Target_start=27;
RXFO01000152.1	AUGUSTUS	protein_match	107347	107474	1.13	+	2	ID=pp.g94.t1.fz_linker;Target=fz_linker 10 52;Target_start=28;
RXFO01000152.1	AUGUSTUS	protein_match	107490	108070	2.72	+	0	ID=pp.g94.t1.fz_znf;Target=fz_znf 1 194;Target_start=85;
RXFO01000152.1	AUGUSTUS	protein_match	115237	115243	0.729	+	1	ID=pp.g94.t1.fz_znf;Target=fz_znf 194 196;Target_start=85;
RXFO01000152.1	AUGUSTUS	interblock_region	107475	107489	.	+	0	ID=pp.g94.t1.iBR2
RXFO01000152.1	AUGUSTUS	interblock_region	115244	115408	.	+	0	ID=pp.g94.t1.iBR3
# protein sequence = [MAFIKEESEDIKIEEAFGVKHEETEEQTDWVLFFSCSNLMVLKEESQELNNVEVKDEKHDLTIGEKSTPTEMTCSQKG
# AQKTRSRRNYTCSQCGRSCDHKRNFEAHMRSHTGEKPFTCQECGKSFSQKQNLKAHMRSHTGEKPFTCQECGKTYTYKGNLEVHMRVHTGEKPYACNY
# CGKGFAQNGNLDVHMRLHTGEKPFTCVQCEKSFTYHRDLKRHMQTHSGKKLQCSECGMVFTKTISLKNHMRLHSGQRQFKCEDQYEDKKKAFAVITLA
# ETPKNEVPPAVSSLSVIVEEEDYVSVYLPACFAVDLSHCKLCVCQSFKRKLYLNTHLIALQ]
# sequence of block fz_finz       0 [MAFIKEESEDIKIEEAFGVKHEETEEQT] 28
# sequence of block fz_linker    28 [DWVLFFSCSNLMVLKEESQELNNVEVKDEKHDLTIGEKSTPTEMTCSQKGAQ] 80
# sequence of block fz_znf       85 [RNYTCSQCGRSCDHKRNFEAHMRSHTGEKPFTCQECGKSFSQKQNLKAHMRSHTGEKPFTCQECGKTYTYKGNLEVHMRVHTGEKPYACNYCGKGFAQNGNLDVHMRLHTGEKPFTCVQCEKSFTYHRDLKRHMQTHSGKKLQCSECGMVFTKTISLKNHMRLHSGQRQFKCEDQYEDKKKAFAVITLAETPKNEV] 281
# Evidence for and against this transcript:
# % of transcript supported by hints (any source): 0
# CDS exons: 0/4
# CDS introns: 0/3
# 5'UTR exons and introns: 0/0
# 3'UTR exons and introns: 0/0
# hint groups fully obeyed: 81
#     RM:  81
# incompatible hint groups: 0
# end gene g94
###
#
# ----- prediction on sequence number 11 (length = 30083, name = RXFO01000157.1:60147-90230) -----
#
# Predicted genes for sequence number 11 on both strands
# start gene g95
RXFO01000157.1	AUGUSTUS	gene	61769	87150	1	-	.	ID=g95
RXFO01000157.1	AUGUSTUS	transcript	61769	87150	.	-	.	ID=g95.t1;Parent=g95
RXFO01000157.1	AUGUSTUS	stop_codon	61769	61771	.	-	0	Parent=g95.t1
RXFO01000157.1	AUGUSTUS	CDS	61772	62242	.	-	0	ID=g95.t1.cds;Parent=g95.t1
RXFO01000157.1	AUGUSTUS	CDS	62603	62772	.	-	2	ID=g95.t1.cds;Parent=g95.t1
RXFO01000157.1	AUGUSTUS	CDS	63178	63253	.	-	0	ID=g95.t1.cds;Parent=g95.t1
RXFO01000157.1	AUGUSTUS	CDS	64434	64675	.	-	2	ID=g95.t1.cds;Parent=g95.t1
RXFO01000157.1	AUGUSTUS	CDS	66110	66571	.	-	2	ID=g95.t1.cds;Parent=g95.t1
RXFO01000157.1	AUGUSTUS	CDS	75146	75214	.	-	2	ID=g95.t1.cds;Parent=g95.t1
RXFO01000157.1	AUGUSTUS	CDS	87135	87150	.	-	0	ID=g95.t1.cds;Parent=g95.t1
RXFO01000157.1	AUGUSTUS	start_codon	87148	87150	.	-	0	Parent=g95.t1
RXFO01000157.1	AUGUSTUS	protein_match	63200	63253	5.22	-	0	ID=pp.g95.t1.fz_znf;Target=fz_znf 179 196;Target_start=85;
RXFO01000157.1	AUGUSTUS	protein_match	64434	64675	5.02	-	2	ID=pp.g95.t1.fz_znf;Target=fz_znf 98 178;Target_start=85;
RXFO01000157.1	AUGUSTUS	protein_match	66110	66401	5.94	-	0	ID=pp.g95.t1.fz_znf;Target=fz_znf 1 98;Target_start=85;
RXFO01000157.1	AUGUSTUS	protein_match	66417	66571	1.91	-	2	ID=pp.g95.t1.fz_linker;Target=fz_linker 1 52;Target_start=28;
RXFO01000157.1	AUGUSTUS	protein_match	75146	75146	1	-	0	ID=pp.g95.t1.fz_linker;Target=fz_linker 1 1;Target_start=28;
RXFO01000157.1	AUGUSTUS	protein_match	75147	75214	9.07	-	2	ID=pp.g95.t1.fz_finz;Target=fz_finz 6 28;Target_start=0;
RXFO01000157.1	AUGUSTUS	protein_match	87135	87150	1.86	-	0	ID=pp.g95.t1.fz_finz;Target=fz_finz 1 6;Target_start=0;
RXFO01000157.1	AUGUSTUS	interblock_region	61769	62242	.	-	0	ID=pp.g95.t1.iBR3
RXFO01000157.1	AUGUSTUS	interblock_region	62603	62772	.	-	2	ID=pp.g95.t1.iBR3
RXFO01000157.1	AUGUSTUS	interblock_region	63178	63199	.	-	0	ID=pp.g95.t1.iBR3
RXFO01000157.1	AUGUSTUS	interblock_region	66402	66416	.	-	0	ID=pp.g95.t1.iBR2
# protein sequence = [MVFHEXEIEDMKIEEVFRVKQEDTEEQTDLMALKEESQELNEMEEKIHVEKGHDIMTGEKSFSYSQTHKTEPENLKVE
# TSIPTGESPFTCQQCERSFIGKKNLEVHMRIHTREKPHTCNLCGESFLLKRNLKTHMRIHIREGPFTCQQCGKSFSQKESLNGHMKIHTEEGPFTCQQ
# CEKSFVHRDHLKNHAKIHIREKPYMCHDCGKTFTNRANFEFHMRIHTGEKPFTCPQCGKSFTMKDQLKIHMRVHTGEKPYKCLQCKINLTVKGNLKIH
# MRIHTGEKPYKCLQCVGPRGSFAEYVDWVLVNCDSPLTIGLTEEEVTSPAPYPEFSLPSPIYMDNKLEQMETSSSSSAQSPLSPTSPLWCGSTSGHPD
# PSGYFDPLALPSASDPVTPPRLVVQTPLPLLLPPSASPGTISHLAPLGSLNPPAPPWSDVTTPSPQTYKPSAVRCLSNLFQPLKPAISCLVIGHPSAL
# WAPSLPAPSPSVIPMASSKRFTPWLLPPSTPP]
# sequence of block fz_znf       85 [SPFTCQQCERSFIGKKNLEVHMRIHTREKPHTCNLCGESFLLKRNLKTHMRIHIREGPFTCQQCGKSFSQKESLNGHMKIHTEEGPFTCQQCEKSFVHRDHLKNHAKIHIREKPYMCHDCGKTFTNRANFEFHMRIHTGEKPFTCPQCGKSFTMKDQLKIHMRVHTGEKPYKCLQCKINLTVKGNLKIHMRIHTGE] 281
# sequence of block fz_linker    28 [DLMALKEESQELNEMEEKIHVEKGHDIMTGEKSFSYSQTHKTEPENLKVETS] 80
# sequence of block fz_finz       0 [MVFHEXEIEDMKIEEVFRVKQEDTEEQT] 28
# Evidence for and against this transcript:
# % of transcript supported by hints (any source): 0
# CDS exons: 0/7
# CDS introns: 0/6
# 5'UTR exons and introns: 0/0
# 3'UTR exons and introns: 0/0
# hint groups fully obeyed: 137
#     RM: 137
# incompatible hint groups: 2
#     RM:   2
# end gene g95
###
#
# ----- prediction on sequence number 12 (length = 23997, name = RXFO01000177.1:0-23997) -----
#
# Predicted genes for sequence number 12 on both strands
# start gene g96
RXFO01000177.1	AUGUSTUS	gene	3507	9389	1	-	.	ID=g96
RXFO01000177.1	AUGUSTUS	transcript	3507	9389	.	-	.	ID=g96.t1;Parent=g96
RXFO01000177.1	AUGUSTUS	stop_codon	3507	3509	.	-	0	Parent=g96.t1
RXFO01000177.1	AUGUSTUS	CDS	3510	4666	.	-	2	ID=g96.t1.cds;Parent=g96.t1
RXFO01000177.1	AUGUSTUS	CDS	8877	8955	.	-	0	ID=g96.t1.cds;Parent=g96.t1
RXFO01000177.1	AUGUSTUS	CDS	9384	9389	.	-	0	ID=g96.t1.cds;Parent=g96.t1
RXFO01000177.1	AUGUSTUS	start_codon	9387	9389	.	-	0	Parent=g96.t1
RXFO01000177.1	AUGUSTUS	protein_match	3516	4103	6.9	-	0	ID=pp.g96.t1.fz_znf;Target=fz_znf 1 196;Target_start=216;
RXFO01000177.1	AUGUSTUS	protein_match	4512	4666	1.46	-	2	ID=pp.g96.t1.fz_linker;Target=fz_linker 1 52;Target_start=28;
RXFO01000177.1	AUGUSTUS	protein_match	8877	8877	1	-	0	ID=pp.g96.t1.fz_linker;Target=fz_linker 1 1;Target_start=28;
RXFO01000177.1	AUGUSTUS	protein_match	8878	8955	5.06	-	0	ID=pp.g96.t1.fz_finz;Target=fz_finz 3 28;Target_start=0;
RXFO01000177.1	AUGUSTUS	protein_match	9384	9389	1.6	-	0	ID=pp.g96.t1.fz_finz;Target=fz_finz 1 2;Target_start=0;
RXFO01000177.1	AUGUSTUS	interblock_region	3507	3515	.	-	0	ID=pp.g96.t1.iBR3
RXFO01000177.1	AUGUSTUS	interblock_region	4104	4511	.	-	0	ID=pp.g96.t1.iBR2
# protein sequence = [MNFNKEEFKEIKTEETFRVKHEETEEQTDLMALKEVSFELNEKEEEKKHYNFMTGEKSTQAKKCSSQKGAQKTGTKSH
# FTGQQCGKSFDRHRNLQVHMRDHTRVKPHTCQECGKSFSRKGSLKDHMSTHTGEKPYTCTLCGNGFTRERSLREHMRIHTGEKPLTCQQCGKGFSDKK
# NLTAHMTIHTGEKPYTCQECGQSFSRKGKLEIHMRIHTGEKPFTCQECGKSFIQKGHLTAHMRIHTGEKPHTCQQCRKSFIRKEGLIAHISTHTGEKP
# YTCSLCGNGFTREQRLREHMRVHTGESLFTCQQCGKSFSQKRHLIDHMRIHTGEKPHTCQQCGKSFTFKGNLKVHMRTHTGEKPHTCQQCGKSFSKKG
# NLIDHMRIHTGEKPYTCQQCGKSFSHKGNLIVHMSVHTGEKP]
# sequence of block fz_znf      216 [KPFTCQECGKSFIQKGHLTAHMRIHTGEKPHTCQQCRKSFIRKEGLIAHISTHTGEKPYTCSLCGNGFTREQRLREHMRVHTGESLFTCQQCGKSFSQKRHLIDHMRIHTGEKPHTCQQCGKSFTFKGNLKVHMRTHTGEKPHTCQQCGKSFSKKGNLIDHMRIHTGEKPYTCQQCGKSFSHKGNLIVHMSVHTGE] 412
# sequence of block fz_linker    28 [DLMALKEVSFELNEKEEEKKHYNFMTGEKSTQAKKCSSQKGAQKTGTKSHFT] 80
# sequence of block fz_finz       0 [MNFNKEEFKEIKTEETFRVKHEETEEQT] 28
# Evidence for and against this transcript:
# % of transcript supported by hints (any source): 0
# CDS exons: 0/3
# CDS introns: 0/2
# 5'UTR exons and introns: 0/0
# 3'UTR exons and introns: 0/0
# hint groups fully obeyed: 45
#     RM:  45
# incompatible hint groups: 3
#     RM:   3
# end gene g96
###
#
# ----- prediction on sequence number 13 (length = 30083, name = RXFO01000185.1:1769603-1799686) -----
#
# Predicted genes for sequence number 13 on both strands
# start gene g97
RXFO01000185.1	AUGUSTUS	gene	1771366	1787221	1	-	.	ID=g97
RXFO01000185.1	AUGUSTUS	transcript	1771366	1787221	.	-	.	ID=g97.t1;Parent=g97
RXFO01000185.1	AUGUSTUS	stop_codon	1771366	1771368	.	-	0	Parent=g97.t1
RXFO01000185.1	AUGUSTUS	CDS	1771369	1772558	.	-	2	ID=g97.t1.cds;Parent=g97.t1
RXFO01000185.1	AUGUSTUS	CDS	1784602	1784680	.	-	0	ID=g97.t1.cds;Parent=g97.t1
RXFO01000185.1	AUGUSTUS	CDS	1787216	1787221	.	-	0	ID=g97.t1.cds;Parent=g97.t1
RXFO01000185.1	AUGUSTUS	start_codon	1787219	1787221	.	-	0	Parent=g97.t1
RXFO01000185.1	AUGUSTUS	protein_match	1771729	1772316	7.13	-	0	ID=pp.g97.t1.fz_znf;Target=fz_znf 1 196;Target_start=109;
RXFO01000185.1	AUGUSTUS	protein_match	1772404	1772558	1.56	-	2	ID=pp.g97.t1.fz_linker;Target=fz_linker 1 52;Target_start=28;
RXFO01000185.1	AUGUSTUS	protein_match	1784602	1784602	1	-	0	ID=pp.g97.t1.fz_linker;Target=fz_linker 1 1;Target_start=28;
RXFO01000185.1	AUGUSTUS	protein_match	1784603	1784680	8.25	-	0	ID=pp.g97.t1.fz_finz;Target=fz_finz 3 28;Target_start=0;
RXFO01000185.1	AUGUSTUS	protein_match	1787216	1787221	6.99	-	0	ID=pp.g97.t1.fz_finz;Target=fz_finz 1 2;Target_start=0;
RXFO01000185.1	AUGUSTUS	interblock_region	1771366	1771728	.	-	0	ID=pp.g97.t1.iBR3
RXFO01000185.1	AUGUSTUS	interblock_region	1772317	1772403	.	-	0	ID=pp.g97.t1.iBR2
# protein sequence = [MTFIKDETEDMKIEETFSVKHEDIEEQTDLMALKEASHEHNEREEEKKHYDKHNDFLTGKRSTQATQASSLCKRAQKT
# KSKSYFTCQQCGKSFDQHRNLQVHLRVHTRESPFTCQQCGKSFTREDYLKVHMRIHTGEKPYTCQQCGKSFSQKAYLIVHMRIHTLEKPFTCQQCGQS
# FSQKGHLKDHMRVHTLEKPFTCQQCGQSFSQKGNLKVHMRIHTGEKPHTCQQCGKSFSVKGSLIVHMRIHTGESPFACQQCGKSYKEKGKLGIHMRIH
# TGEKPYTCQQCGQSFSRKGSLTAHMRMHAGEKPYTCQQCGTSYKEKGKLEIHMRIHTEKKHYTCQECGKSFNLKGSLTVHMRIHTGESPFSCQQCGKS
# FNRKYKLETHMRIHTGEKPYTCRQCGKSFTVKVNLRAHMRTHTGEKLRTGTKP]
# sequence of block fz_znf      109 [SPFTCQQCGKSFTREDYLKVHMRIHTGEKPYTCQQCGKSFSQKAYLIVHMRIHTLEKPFTCQQCGQSFSQKGHLKDHMRVHTLEKPFTCQQCGQSFSQKGNLKVHMRIHTGEKPHTCQQCGKSFSVKGSLIVHMRIHTGESPFACQQCGKSYKEKGKLGIHMRIHTGEKPYTCQQCGQSFSRKGSLTAHMRMHAGE] 305
# sequence of block fz_linker    28 [DLMALKEASHEHNEREEEKKHYDKHNDFLTGKRSTQATQASSLCKRAQKTKS] 80
# sequence of block fz_finz       0 [MTFIKDETEDMKIEETFSVKHEDIEEQT] 28
# Evidence for and against this transcript:
# % of transcript supported by hints (any source): 0
# CDS exons: 0/3
# CDS introns: 0/2
# 5'UTR exons and introns: 0/0
# 3'UTR exons and introns: 0/0
# hint groups fully obeyed: 90
#     RM:  90
# incompatible hint groups: 4
#     RM:   4
# end gene g97
###
# start gene g98
RXFO01000185.1	AUGUSTUS	gene	1790565	1791911	1	-	.	ID=g98
RXFO01000185.1	AUGUSTUS	transcript	1790565	1791911	.	-	.	ID=g98.t1;Parent=g98
RXFO01000185.1	AUGUSTUS	stop_codon	1790565	1790567	.	-	0	Parent=g98.t1
RXFO01000185.1	AUGUSTUS	CDS	1790568	1791911	.	-	0	ID=g98.t1.cds;Parent=g98.t1
RXFO01000185.1	AUGUSTUS	start_codon	1791909	1791911	.	-	0	Parent=g98.t1
# protein sequence = [MPRHSCGMCRAPLHDDDGHSKCVACLGKSHADGALAGASCPHCESMSLGSLRSRVAFFTEGDLAARALPSPSSREPAR
# KRQRGRAIQRPEFSELTLAQPPRASPSPPREHSPVLFSRPEQRPSADASDLVSFGGSDDEQDDSMSLAASEAEGWAGEPEDPAPPPPLEPIEHGQGMD
# AELFRILSRAAEELDLEWAPPEEPSRSRLDEWFLPGRRQAPRQRSAPFFPEVHEELTKSWRAPYSARLHTTHRSALTAVDGAEEKGYEHLPPLDEAVA
# AHLCPPAAVGWKTKRALPSKPCRTTSTLAGRAYTSAGQAASALHTMAIFQVFQAKLLRSLDESGIDAPAFKDLRSATDLALRATKATAQAIGRSMASL
# VVLERHLWLNLMEIKDLDKTAFLDAPVSPSGLFGPAVDGFTERFIAAQKSSQAMRHFLPKRSAEQANATRRPGSAT]
# Evidence for and against this transcript:
# % of transcript supported by hints (any source): 0
# CDS exons: 0/1
# CDS introns: 0/0
# 5'UTR exons and introns: 0/0
# 3'UTR exons and introns: 0/0
# hint groups fully obeyed: 0
# incompatible hint groups: 6
#     RM:   6
# end gene g98
###
# start gene g99
RXFO01000185.1	AUGUSTUS	gene	1799156	1799479	1	-	.	ID=g99
RXFO01000185.1	AUGUSTUS	transcript	1799156	1799479	.	-	.	ID=g99.t1;Parent=g99
RXFO01000185.1	AUGUSTUS	stop_codon	1799156	1799158	.	-	0	Parent=g99.t1
RXFO01000185.1	AUGUSTUS	CDS	1799159	1799479	.	-	0	ID=g99.t1.cds;Parent=g99.t1
RXFO01000185.1	AUGUSTUS	start_codon	1799477	1799479	.	-	0	Parent=g99.t1
# protein sequence = [MFFSPVPLFFTNTFSSPQPCLLPSPLCLPSFPRFHISLLSVVWLHLGPAVSQLLAVEILRLRPGLRSRGATSGHRPDS
# SAFAPSSLDVNSYYRAFSSTGLPRTLNSA]
# Evidence for and against this transcript:
# % of transcript supported by hints (any source): 0
# CDS exons: 0/1
# CDS introns: 0/0
# 5'UTR exons and introns: 0/0
# 3'UTR exons and introns: 0/0
# hint groups fully obeyed: 0
# incompatible hint groups: 1
#     RM:   1
# end gene g99
###
#
# ----- prediction on sequence number 14 (length = 30083, name = RXFO01000188.1:1686214-1716297) -----
#
# Predicted genes for sequence number 14 on both strands
# start gene g100
RXFO01000188.1	AUGUSTUS	gene	1694970	1695593	1	-	.	ID=g100
RXFO01000188.1	AUGUSTUS	transcript	1694970	1695593	.	-	.	ID=g100.t1;Parent=g100
RXFO01000188.1	AUGUSTUS	stop_codon	1694970	1694972	.	-	0	Parent=g100.t1
RXFO01000188.1	AUGUSTUS	CDS	1694973	1695186	.	-	1	ID=g100.t1.cds;Parent=g100.t1
RXFO01000188.1	AUGUSTUS	CDS	1695346	1695593	.	-	0	ID=g100.t1.cds;Parent=g100.t1
RXFO01000188.1	AUGUSTUS	start_codon	1695591	1695593	.	-	0	Parent=g100.t1
# protein sequence = [MNLLVFDDLKSAILQRVGRSPEEHRQRFRSLELAESGRPFAMVQQLRDSCRKWLLAEGSDVERIIDRVVLEQFITRVP
# KKTAESRPPGYPRVPPRGRGGPDQSQEAGTGCHGTGPHSCFSAFSTPIIYPTPCHWSAGEVWTSLLVLRGPEAFHR]
# Evidence for and against this transcript:
# % of transcript supported by hints (any source): 0
# CDS exons: 0/2
# CDS introns: 0/1
# 5'UTR exons and introns: 0/0
# 3'UTR exons and introns: 0/0
# hint groups fully obeyed: 1
#     RM:   1
# incompatible hint groups: 3
#     RM:   3
# end gene g100
###
# start gene g101
RXFO01000188.1	AUGUSTUS	gene	1695949	1714089	1	-	.	ID=g101
RXFO01000188.1	AUGUSTUS	transcript	1695949	1714089	.	-	.	ID=g101.t1;Parent=g101
RXFO01000188.1	AUGUSTUS	stop_codon	1695949	1695951	.	-	0	Parent=g101.t1
RXFO01000188.1	AUGUSTUS	CDS	1695952	1696561	.	-	1	ID=g101.t1.cds;Parent=g101.t1
RXFO01000188.1	AUGUSTUS	CDS	1696813	1696956	.	-	1	ID=g101.t1.cds;Parent=g101.t1
RXFO01000188.1	AUGUSTUS	CDS	1698576	1698605	.	-	1	ID=g101.t1.cds;Parent=g101.t1
RXFO01000188.1	AUGUSTUS	CDS	1698746	1698770	.	-	2	ID=g101.t1.cds;Parent=g101.t1
RXFO01000188.1	AUGUSTUS	CDS	1701213	1701293	.	-	2	ID=g101.t1.cds;Parent=g101.t1
RXFO01000188.1	AUGUSTUS	CDS	1714086	1714089	.	-	0	ID=g101.t1.cds;Parent=g101.t1
RXFO01000188.1	AUGUSTUS	start_codon	1714087	1714089	.	-	0	Parent=g101.t1
RXFO01000188.1	AUGUSTUS	protein_match	1695976	1696561	7.12	-	1	ID=pp.g101.t1.fz_znf;Target=fz_znf 1 196;Target_start=94;
RXFO01000188.1	AUGUSTUS	protein_match	1696813	1696814	1	-	0	ID=pp.g101.t1.fz_znf;Target=fz_znf 1 1;Target_start=94;
RXFO01000188.1	AUGUSTUS	protein_match	1696857	1696956	1.04	-	1	ID=pp.g101.t1.fz_linker;Target=fz_linker 19 52;Target_start=28;
RXFO01000188.1	AUGUSTUS	protein_match	1698576	1698605	1.43	-	1	ID=pp.g101.t1.fz_linker;Target=fz_linker 9 19;Target_start=28;
RXFO01000188.1	AUGUSTUS	protein_match	1698746	1698770	1.18	-	2	ID=pp.g101.t1.fz_linker;Target=fz_linker 1 9;Target_start=28;
RXFO01000188.1	AUGUSTUS	protein_match	1701213	1701213	1	-	0	ID=pp.g101.t1.fz_linker;Target=fz_linker 1 1;Target_start=28;
RXFO01000188.1	AUGUSTUS	protein_match	1701214	1701293	8.02	-	2	ID=pp.g101.t1.fz_finz;Target=fz_finz 2 28;Target_start=0;
RXFO01000188.1	AUGUSTUS	protein_match	1714086	1714089	39.1	-	0	ID=pp.g101.t1.fz_finz;Target=fz_finz 1 2;Target_start=0;
RXFO01000188.1	AUGUSTUS	interblock_region	1695949	1695975	.	-	0	ID=pp.g101.t1.iBR3
RXFO01000188.1	AUGUSTUS	interblock_region	1696815	1696856	.	-	0	ID=pp.g101.t1.iBR2
# protein sequence = [MLFIKEETEDVKIKETFSVKHEDIEEQTVLINLGPIRFTFNIEAHVKDFKQQLLIQQQRHSGVLLRMRKFNCYFLAFY
# CYRLLRESSRFAVVDNTYFTCQQCGKSFDQHRNFQDHLRIHTGEKPYTCQQCGQSFTFKGNLKVHVRIHTGEKPHTCKQCGKSFSQKGSLIAHMRTHT
# GEKPFTCQECGQSFTVKGNLIVHMRNHTGESPFTCEQCGKSISGKGNLEIHMRIHTGEKPFTCQQCGQSFTHKGNLKVHMRIHTGEKPYTCTLCGKGF
# TRERNLRKHMNIHTGEKPFTCDQC]
# sequence of block fz_znf       94 [TYFTCQQCGKSFDQHRNFQDHLRIHTGEKPYTCQQCGQSFTFKGNLKVHVRIHTGEKPHTCKQCGKSFSQKGSLIAHMRTHTGEKPFTCQECGQSFTVKGNLIVHMRNHTGESPFTCEQCGKSISGKGNLEIHMRIHTGEKPFTCQQCGQSFTHKGNLKVHMRIHTGEKPYTCTLCGKGFTRERNLRKHMNIHTGE] 290
# sequence of block fz_linker    28 [VLINLGPIRFTFNIEAHVKDFKQQLLIQQQRHSGVLLRMRKFNCYFLAFYCY] 80
# sequence of block fz_finz       0 [MLFIKEETEDVKIKETFSVKHEDIEEQT] 28
# Evidence for and against this transcript:
# % of transcript supported by hints (any source): 0
# CDS exons: 0/6
# CDS introns: 0/5
# 5'UTR exons and introns: 0/0
# 3'UTR exons and introns: 0/0
# hint groups fully obeyed: 113
#     RM: 113
# incompatible hint groups: 3
#     RM:   3
# end gene g101
###
#
# ----- prediction on sequence number 15 (length = 30074, name = RXFO01000189.1:1688689-1718763) -----
#
# Predicted genes for sequence number 15 on both strands
# start gene g102
RXFO01000189.1	AUGUSTUS	gene	1697165	1712130	1	+	.	ID=g102
RXFO01000189.1	AUGUSTUS	transcript	1697165	1712130	.	+	.	ID=g102.t1;Parent=g102
RXFO01000189.1	AUGUSTUS	start_codon	1697165	1697167	.	+	0	Parent=g102.t1
RXFO01000189.1	AUGUSTUS	CDS	1697165	1697173	.	+	0	ID=g102.t1.cds;Parent=g102.t1
RXFO01000189.1	AUGUSTUS	CDS	1703689	1703768	.	+	0	ID=g102.t1.cds;Parent=g102.t1
RXFO01000189.1	AUGUSTUS	CDS	1704140	1704171	.	+	1	ID=g102.t1.cds;Parent=g102.t1
RXFO01000189.1	AUGUSTUS	CDS	1711313	1712127	.	+	2	ID=g102.t1.cds;Parent=g102.t1
RXFO01000189.1	AUGUSTUS	stop_codon	1712128	1712130	.	+	0	Parent=g102.t1
RXFO01000189.1	AUGUSTUS	protein_match	1697165	1697173	1.34	+	0	ID=pp.g102.t1.fz_finz;Target=fz_finz 1 3;Target_start=0;
RXFO01000189.1	AUGUSTUS	protein_match	1703689	1703763	10.3	+	0	ID=pp.g102.t1.fz_finz;Target=fz_finz 4 28;Target_start=0;
RXFO01000189.1	AUGUSTUS	protein_match	1703764	1703768	2.75	+	0	ID=pp.g102.t1.fz_linker;Target=fz_linker 1 2;Target_start=28;
RXFO01000189.1	AUGUSTUS	protein_match	1704140	1704171	1.5	+	0	ID=pp.g102.t1.fz_linker;Target=fz_linker 3 13;Target_start=27;
RXFO01000189.1	AUGUSTUS	protein_match	1711313	1711431	1.17	+	2	ID=pp.g102.t1.fz_linker;Target=fz_linker 13 52;Target_start=28;
RXFO01000189.1	AUGUSTUS	protein_match	1711465	1712052	7.06	+	0	ID=pp.g102.t1.fz_znf;Target=fz_znf 1 196;Target_start=91;
RXFO01000189.1	AUGUSTUS	interblock_region	1711432	1711464	.	+	0	ID=pp.g102.t1.iBR2
RXFO01000189.1	AUGUSTUS	interblock_region	1712053	1712130	.	+	0	ID=pp.g102.t1.iBR3
# protein sequence = [MFCIKEESEDMKIEETFRVKHEETEEQTGWLEINEQIETRDLMTLKEASHELNEMEEEKKHYDKHDFMTGKRSIQAKK
# TSFQKRAQKTGNKSYFICQQCGKRFDQHRNLQVHLKDHARESPFTCQQCGKSFTLKENLLVHLRIHTGEKPFTCQQCGKSFAVKVNLQVHMRIHTGEK
# PFTCQQCGQSFTVKGNLIAHMRIHTGEKPYTCQQCGKSFTHKRSLIVHMRIHTGEKAYTCQQCGQSFAHKGSIKVHMRIHTGQKPFTCQQCGKSFSQK
# GSLTAHMRIHTGESSFTCNQCGQSFSQKGNLNEHIKST]
# sequence of block fz_finz       0 [MFCIKEESEDMKIEETFRVKHEETEEQT] 28
# sequence of block fz_linker    28 [GWLEINEQIETRDLMTLKEASHELNEMEEEKKHYDKHDFMTGKRSIQAKKTS] 80
# sequence of block fz_znf       91 [SYFICQQCGKRFDQHRNLQVHLKDHARESPFTCQQCGKSFTLKENLLVHLRIHTGEKPFTCQQCGKSFAVKVNLQVHMRIHTGEKPFTCQQCGQSFTVKGNLIAHMRIHTGEKPYTCQQCGKSFTHKRSLIVHMRIHTGEKAYTCQQCGQSFAHKGSIKVHMRIHTGQKPFTCQQCGKSFSQKGSLTAHMRIHTGE] 287
# Evidence for and against this transcript:
# % of transcript supported by hints (any source): 0
# CDS exons: 0/4
# CDS introns: 0/3
# 5'UTR exons and introns: 0/0
# 3'UTR exons and introns: 0/0
# hint groups fully obeyed: 101
#     RM: 101
# incompatible hint groups: 3
#     RM:   3
# end gene g102
###
#
# ----- prediction on sequence number 16 (length = 20014, name = RXFO01000189.1:1790695-1810709) -----
#
# Predicted genes for sequence number 16 on both strands
# start gene g103
RXFO01000189.1	AUGUSTUS	gene	1791883	1793095	1	-	.	ID=g103
RXFO01000189.1	AUGUSTUS	transcript	1791883	1793095	.	-	.	ID=g103.t1;Parent=g103
RXFO01000189.1	AUGUSTUS	stop_codon	1791883	1791885	.	-	0	Parent=g103.t1
RXFO01000189.1	AUGUSTUS	CDS	1791886	1792033	.	-	1	ID=g103.t1.cds;Parent=g103.t1
RXFO01000189.1	AUGUSTUS	CDS	1792449	1793095	.	-	0	ID=g103.t1.cds;Parent=g103.t1
RXFO01000189.1	AUGUSTUS	start_codon	1793093	1793095	.	-	0	Parent=g103.t1
# protein sequence = [MARLLLDVVEEWQLTDKSVVLVTDNAANMISAAEIGKFPHVKCFAHTLNLAAQRALKLPAVSRLLGRVRRISAYFHRS
# TKAKHLFEENQRVVLKLTSPLKLITDVATRWNSAHDMMERFLQLQAAVHATLLSPALNVDESDIVTLSRADLANVEEVVKTLKPVKDATVFMSEESSP
# TVSLIAPVYAQLLQSMSDTIGDQPLIRDVKNAIKTDLLKSMRENREQKQMKRLAEQEVQEPRKSCCPWMTMCQTQQAPPLPKEGPHRCF]
# Evidence for and against this transcript:
# % of transcript supported by hints (any source): 0
# CDS exons: 0/2
# CDS introns: 0/1
# 5'UTR exons and introns: 0/0
# 3'UTR exons and introns: 0/0
# hint groups fully obeyed: 4
#     RM:   4
# incompatible hint groups: 0
# end gene g103
###
#
# ----- prediction on sequence number 17 (length = 30119, name = RXFO01000232.1:87380-117499) -----
#
# Predicted genes for sequence number 17 on both strands
# start gene g104
RXFO01000232.1	AUGUSTUS	gene	88404	88694	1	-	.	ID=g104
RXFO01000232.1	AUGUSTUS	transcript	88404	88694	.	-	.	ID=g104.t1;Parent=g104
RXFO01000232.1	AUGUSTUS	stop_codon	88404	88406	.	-	0	Parent=g104.t1
RXFO01000232.1	AUGUSTUS	CDS	88407	88694	.	-	0	ID=g104.t1.cds;Parent=g104.t1
RXFO01000232.1	AUGUSTUS	start_codon	88692	88694	.	-	0	Parent=g104.t1
# protein sequence = [LGALKDSRTSHIHPTTKRATPHEMCRNGRPSSARASSPNCQRQKASRHASNKPKSEPSQELSNAVMSESAEILKVLRE
# LIQKKPKKEDKKDKSDSL]
# Evidence for and against this transcript:
# % of transcript supported by hints (any source): 0
# CDS exons: 0/1
# CDS introns: 0/0
# 5'UTR exons and introns: 0/0
# 3'UTR exons and introns: 0/0
# hint groups fully obeyed: 0
# incompatible hint groups: 0
# end gene g104
###
# start gene g105
RXFO01000232.1	AUGUSTUS	gene	89532	90134	1	-	.	ID=g105
RXFO01000232.1	AUGUSTUS	transcript	89532	90134	.	-	.	ID=g105.t1;Parent=g105
RXFO01000232.1	AUGUSTUS	stop_codon	89532	89534	.	-	0	Parent=g105.t1
RXFO01000232.1	AUGUSTUS	CDS	89535	89792	.	-	0	ID=g105.t1.cds;Parent=g105.t1
RXFO01000232.1	AUGUSTUS	CDS	89907	90134	.	-	0	ID=g105.t1.cds;Parent=g105.t1
RXFO01000232.1	AUGUSTUS	start_codon	90132	90134	.	-	0	Parent=g105.t1
# protein sequence = [MLQASSPDTHWDHLETWLGVMTNPFLPNTAGDLQHLSREQLDMDLNRLMAHDPMQSYSHKEWAKLIGGLAHNLIAQLL
# HETQDQRGTAEESDHEQQEEVERLKKALEELHLETGHREQMEKQSREELTGKLQHGEALLARAEIELKERDAKAQACENHLRQA]
# Evidence for and against this transcript:
# % of transcript supported by hints (any source): 0
# CDS exons: 0/2
# CDS introns: 0/1
# 5'UTR exons and introns: 0/0
# 3'UTR exons and introns: 0/0
# hint groups fully obeyed: 0
# incompatible hint groups: 1
#     RM:   1
# end gene g105
###
# start gene g106
RXFO01000232.1	AUGUSTUS	gene	95180	99234	1	+	.	ID=g106
RXFO01000232.1	AUGUSTUS	transcript	95180	99234	.	+	.	ID=g106.t1;Parent=g106
RXFO01000232.1	AUGUSTUS	start_codon	95180	95182	.	+	0	Parent=g106.t1
RXFO01000232.1	AUGUSTUS	CDS	95180	95678	.	+	0	ID=g106.t1.cds;Parent=g106.t1
RXFO01000232.1	AUGUSTUS	CDS	99209	99231	.	+	2	ID=g106.t1.cds;Parent=g106.t1
RXFO01000232.1	AUGUSTUS	stop_codon	99232	99234	.	+	0	Parent=g106.t1
# protein sequence = [MLLRYFSESPESCLPLADFYSTLPHDKESPVDYSVCLNNAAEIADNHLQKQGGGMKNFSQEITMMFIRNCSDADLSSV
# FRCKPITKWSSAEVQEVIDEHQRELRTKKLRSYSVPGHSFQVATATISHTETTTVDNTAVNAAVCIPSTQTTKPEITTPPPHTVLTDTGLTWAIVT]
# Evidence for and against this transcript:
# % of transcript supported by hints (any source): 0
# CDS exons: 0/2
# CDS introns: 0/1
# 5'UTR exons and introns: 0/0
# 3'UTR exons and introns: 0/0
# hint groups fully obeyed: 7
#     RM:   7
# incompatible hint groups: 1
#     RM:   1
# end gene g106
###
# start gene g107
RXFO01000232.1	AUGUSTUS	gene	102416	110921	1	+	.	ID=g107
RXFO01000232.1	AUGUSTUS	transcript	102416	110921	.	+	.	ID=g107.t1;Parent=g107
RXFO01000232.1	AUGUSTUS	start_codon	102416	102418	.	+	0	Parent=g107.t1
RXFO01000232.1	AUGUSTUS	CDS	102416	102500	.	+	0	ID=g107.t1.cds;Parent=g107.t1
RXFO01000232.1	AUGUSTUS	CDS	103194	103212	.	+	2	ID=g107.t1.cds;Parent=g107.t1
RXFO01000232.1	AUGUSTUS	CDS	103901	103998	.	+	1	ID=g107.t1.cds;Parent=g107.t1
RXFO01000232.1	AUGUSTUS	CDS	104303	104920	.	+	2	ID=g107.t1.cds;Parent=g107.t1
RXFO01000232.1	AUGUSTUS	CDS	105820	105837	.	+	2	ID=g107.t1.cds;Parent=g107.t1
RXFO01000232.1	AUGUSTUS	CDS	106387	106405	.	+	2	ID=g107.t1.cds;Parent=g107.t1
RXFO01000232.1	AUGUSTUS	CDS	107157	108390	.	+	1	ID=g107.t1.cds;Parent=g107.t1
RXFO01000232.1	AUGUSTUS	CDS	108921	110918	.	+	0	ID=g107.t1.cds;Parent=g107.t1
RXFO01000232.1	AUGUSTUS	stop_codon	110919	110921	.	+	0	Parent=g107.t1
RXFO01000232.1	AUGUSTUS	protein_match	102416	102499	7.62	+	0	ID=pp.g107.t1.fz_finz;Target=fz_finz 1 28;Target_start=0;
RXFO01000232.1	AUGUSTUS	protein_match	102500	102500	1	+	0	ID=pp.g107.t1.fz_linker;Target=fz_linker 1 1;Target_start=28;
RXFO01000232.1	AUGUSTUS	protein_match	103194	103212	1.75	+	1	ID=pp.g107.t1.fz_linker;Target=fz_linker 1 7;Target_start=27;
RXFO01000232.1	AUGUSTUS	protein_match	103901	103998	1.13	+	0	ID=pp.g107.t1.fz_linker;Target=fz_linker 8 40;Target_start=27;
RXFO01000232.1	AUGUSTUS	protein_match	104303	104340	0.917	+	2	ID=pp.g107.t1.fz_linker;Target=fz_linker 40 52;Target_start=28;
RXFO01000232.1	AUGUSTUS	protein_match	104371	104920	3.58	+	0	ID=pp.g107.t1.fz_znf;Target=fz_znf 1 184;Target_start=90;
RXFO01000232.1	AUGUSTUS	protein_match	105820	105837	1.85	+	1	ID=pp.g107.t1.fz_znf;Target=fz_znf 184 190;Target_start=89;
RXFO01000232.1	AUGUSTUS	protein_match	106387	106405	1.44	+	1	ID=pp.g107.t1.fz_znf;Target=fz_znf 190 196;Target_start=89;
RXFO01000232.1	AUGUSTUS	protein_match	107157	107157	1	+	1	ID=pp.g107.t1.fz_znf;Target=fz_znf 196 196;Target_start=90;
RXFO01000232.1	AUGUSTUS	interblock_region	104341	104370	.	+	0	ID=pp.g107.t1.iBR2
RXFO01000232.1	AUGUSTUS	interblock_region	107158	108390	.	+	0	ID=pp.g107.t1.iBR3
RXFO01000232.1	AUGUSTUS	interblock_region	108921	110921	.	+	0	ID=pp.g107.t1.iBR3
# protein sequence = [MSFIKEEFEEIKIEETFSVKHEDTEEQTGWYRLCCSSVTLCSGRKKTDKSTQDNPSLIIRKQTYKMCNLMALREASHE
# LNEREEEKEHNDKHDFMIGERATQAKKTSSRKRAQKTGIKKYFTCQQCGKSFDQHGNLQVHMRIHTGERPYTCQQCGKSFTNKGNLKVHMRIHTGQSL
# FTCQQCGQSFSQKGNLKVHMITHTGEKPYTCSLCGNGFKREQNLREHMNIHTGERPFTCDQCGMGFRFQSNLRVHLRIHSKENCFRSRHCGKSRGVKT
# SLNVFVRILTSNLVSPLICAIRVDDAVAIPSCVPAEYKRIFYTMSLCRMCGGPIDFPDAHEECVLCLGRAHAEEALEGSDCRACEDLPIKILRARLAV
# VRSGGPLAPASPPPAASEPRASRLQVAPSGGSTEELTSAQKAPRRPQTPEPPLFYIEETSRPPPEAREMVSFGYEEDDVMSTSASDPGAWSEIPSEAS
# CAPTSMDAELMSILTEAVEDLELDWAAPVQPSRRWMDGSFLGAGRQTDAPQRPAPFFPELHEELTRSWRSPHSARAHAQGTQLLTTVEGAEKRGYARP
# PPVEDAVAAHLCPSRGWKTASLPSKPCRATAHIAEKAYISAGHAAAALHTMAVLQVFQTRLLRSLDEEGPDPESLRKLRTAADLALAASKKVAQGIGR
# NMGSLVVLHRHLWLTLTEMRDAEKKQLLDAPSGSSGQPEFTGADVPVRRAADASPVVLLSNGVSPATGTQPSPQRTLSSRLSAWAALPSASDWVINTI
# KRGYTLQFARRPPRFSGVIMSEVSEQSAPLLRAEISSLLAKQAVEIVPEEQMKCGLYSRYFLVPKKDGGMRPILDLRPLNKALAKRAFKMITVKQILA
# HIQPGDHFIAVDLKDAYFHIQVAPHHRRFLRFAFEGVAYQFKVLPFGLALAPRTFTMCMNAALSPLRLDGMRVLNYLDDWLIIAQSRSVLEEHKHRLL
# AHLACLGLSVNMQKSTLQPCQSITFLGMVLDSRTMIARLSEQRIQSIHKTLASFVHGKAVPLKTFQRLLGLTAAAASACRLGLLHMRPLQLWLQDRVP
# PQAWREGTKRLVITRSCLEALTPWFGTAMYERGTAMGRVVRRIVVTTDASLSGWGALCDGRPAFGVWTTDQQRWHINCLEMEAVRLALQNFLPFVKDH
# HVLIRTDNTAVVAYINRQGGMRSRALHGLARCLLLWADRVLLSIRAVHVPGSLNRGADMLSREGIVHGEWRLQPQTVKLIWSLFGEAEIDLFASEENA
# HCPLYFSLTNAPLKGDALSSKWPTGRKYAFPPVKIMPLVLQKIREERDAVLLVAPKWPNQPWFPELVNLSLNPPWRIPLRRDLLSQARGTIWHPRPEL
# WDLHVWQVNME]
# sequence of block fz_finz       0 [MSFIKEEFEEIKIEETFSVKHEDTEEQT] 28
# sequence of block fz_linker    28 [GWYRLCCSSVTLCSGRKKTDKSTQDNPSLIIRKQTYKMCNLMALREASHELN] 80
# sequence of block fz_znf       90 [KHDFMIGERATQAKKTSSRKRAQKTGIKKYFTCQQCGKSFDQHGNLQVHMRIHTGERPYTCQQCGKSFTNKGNLKVHMRIHTGQSLFTCQQCGQSFSQKGNLKVHMITHTGEKPYTCSLCGNGFKREQNLREHMNIHTGERPFTCDQCGMGFRFQSNLRVHLRIHSKENCFRSRHCGKSRGVKTSLNVFVRILTSN] 286
# Evidence for and against this transcript:
# % of transcript supported by hints (any source): 0
# CDS exons: 0/8
# CDS introns: 0/7
# 5'UTR exons and introns: 0/0
# 3'UTR exons and introns: 0/0
# hint groups fully obeyed: 28
#     RM:  28
# incompatible hint groups: 8
#     RM:   8
# end gene g107
###
# start gene g108
RXFO01000232.1	AUGUSTUS	gene	111429	111947	1	+	.	ID=g108
RXFO01000232.1	AUGUSTUS	transcript	111429	111947	.	+	.	ID=g108.t1;Parent=g108
RXFO01000232.1	AUGUSTUS	start_codon	111429	111431	.	+	0	Parent=g108.t1
RXFO01000232.1	AUGUSTUS	CDS	111429	111944	.	+	0	ID=g108.t1.cds;Parent=g108.t1
RXFO01000232.1	AUGUSTUS	stop_codon	111945	111947	.	+	0	Parent=g108.t1
# protein sequence = [MVRLVPRLGYTPKVLSTPFRAQVITLQAFCSPEPNTDSVSQEYALCPVRALRAYVNRTNQFRTSEQLFVCFAGAKKDG
# PLSKQRLSHWIVEAVRLAYDSQGLDCPIGVRAHSTRSLASSWAWAKGMSIQDICFAAGWSSHSTFARFYNLDIPSFAPHVLSVQEGKAEQSLDD]
# Evidence for and against this transcript:
# % of transcript supported by hints (any source): 0
# CDS exons: 0/1
# CDS introns: 0/0
# 5'UTR exons and introns: 0/0
# 3'UTR exons and introns: 0/0
# hint groups fully obeyed: 0
# incompatible hint groups: 0
# end gene g108
###
#
# ----- prediction on sequence number 18 (length = 118635, name = RXFO01000262.1:78388-197023) -----
#
# Predicted genes for sequence number 18 on both strands
# start gene g109
RXFO01000262.1	AUGUSTUS	gene	87453	92204	1	+	.	ID=g109
RXFO01000262.1	AUGUSTUS	transcript	87453	92204	.	+	.	ID=g109.t1;Parent=g109
RXFO01000262.1	AUGUSTUS	start_codon	87453	87455	.	+	0	Parent=g109.t1
RXFO01000262.1	AUGUSTUS	CDS	87453	87551	.	+	0	ID=g109.t1.cds;Parent=g109.t1
RXFO01000262.1	AUGUSTUS	CDS	87649	87717	.	+	0	ID=g109.t1.cds;Parent=g109.t1
RXFO01000262.1	AUGUSTUS	CDS	90596	90745	.	+	0	ID=g109.t1.cds;Parent=g109.t1
RXFO01000262.1	AUGUSTUS	CDS	91010	91129	.	+	0	ID=g109.t1.cds;Parent=g109.t1
RXFO01000262.1	AUGUSTUS	CDS	91953	92033	.	+	0	ID=g109.t1.cds;Parent=g109.t1
RXFO01000262.1	AUGUSTUS	CDS	92130	92201	.	+	0	ID=g109.t1.cds;Parent=g109.t1
RXFO01000262.1	AUGUSTUS	stop_codon	92202	92204	.	+	0	Parent=g109.t1
# protein sequence = [MIGLLTLLLGIVSTIYADSITVISGIPYWGSLIYISAGSLCIAAENKLNSPSNLCLVKGSLGMNIFSTITANISFIVI
# SMDLGLGPLNVYNWCSDYSCYYIEDKYKTLFFGISSVSLIFAVLEFIISIYLSAFACKATSCCCCTPQVAFVPQVLPQQHCCFGHNHFHNLNNPEISV
# ISNPAMHHLPAEIPPQYSEFK]
# Evidence for and against this transcript:
# % of transcript supported by hints (any source): 0
# CDS exons: 0/6
# CDS introns: 0/5
# 5'UTR exons and introns: 0/0
# 3'UTR exons and introns: 0/0
# hint groups fully obeyed: 19
#     RM:  19
# incompatible hint groups: 2
#     RM:   2
# end gene g109
###
# start gene g110
RXFO01000262.1	AUGUSTUS	gene	93388	97546	1	+	.	ID=g110
RXFO01000262.1	AUGUSTUS	transcript	93388	97546	.	+	.	ID=g110.t1;Parent=g110
RXFO01000262.1	AUGUSTUS	start_codon	93388	93390	.	+	0	Parent=g110.t1
RXFO01000262.1	AUGUSTUS	CDS	93388	93466	.	+	0	ID=g110.t1.cds;Parent=g110.t1
RXFO01000262.1	AUGUSTUS	CDS	95158	95163	.	+	2	ID=g110.t1.cds;Parent=g110.t1
RXFO01000262.1	AUGUSTUS	CDS	96477	97543	.	+	2	ID=g110.t1.cds;Parent=g110.t1
RXFO01000262.1	AUGUSTUS	stop_codon	97544	97546	.	+	0	Parent=g110.t1
RXFO01000262.1	AUGUSTUS	protein_match	93388	93466	3.12	+	0	ID=pp.g110.t1.fz_finz;Target=fz_finz 1 27;Target_start=0;
RXFO01000262.1	AUGUSTUS	protein_match	95158	95162	1.09	+	2	ID=pp.g110.t1.fz_finz;Target=fz_finz 27 28;Target_start=0;
RXFO01000262.1	AUGUSTUS	protein_match	95163	95163	1	+	0	ID=pp.g110.t1.fz_linker;Target=fz_linker 1 1;Target_start=28;
RXFO01000262.1	AUGUSTUS	protein_match	96477	96631	1.97	+	2	ID=pp.g110.t1.fz_linker;Target=fz_linker 1 52;Target_start=28;
RXFO01000262.1	AUGUSTUS	protein_match	96836	97423	6.95	+	0	ID=pp.g110.t1.fz_znf;Target=fz_znf 1 196;Target_start=148;
RXFO01000262.1	AUGUSTUS	interblock_region	96632	96835	.	+	0	ID=pp.g110.t1.iBR2
RXFO01000262.1	AUGUSTUS	interblock_region	97424	97546	.	+	0	ID=pp.g110.t1.iBR3
# protein sequence = [MEFIQEEIEDIKVEETVTHENTEEQTAFTLMVMKEETEELNETEEKDQYENLHDFITGEKPYSCSQSEKTSTRKKSLK
# SFNQQRNLKDHTGEKRFTCQQCGKSFAQHVNLTIHMRIHTGEKPYTCQHCGKSFNQHGNLTVHMRLHTGESPFTCQQCGQSFKHKVSLNMHMRIHTGE
# KSYSCHQCGESFAKRVNLKVHMRIHTGESPFTCQHCGKSFSKKGDLNCHLRIHTGEKPYTCQQCEKSFTHKGSLDWHMTVHTGEKPFTCPQCRKRFAQ
# HGILKAHMMIHTGERPFTCPQCGKSFHHKGSLESHIRIHTGEKPYTCQQCGKSFNQSGTLRVHMRIHTGETPFTCQQCGQSFNRKERLKRHMRIHTGE
# KSYTFQQCLESI]
# sequence of block fz_finz       0 [MEFIQEEIEDIKVEETVTHENTEEQTAF] 28
# sequence of block fz_linker    28 [TLMVMKEETEELNETEEKDQYENLHDFITGEKPYSCSQSEKTSTRKKSLKSF] 80
# sequence of block fz_znf      148 [SPFTCQQCGQSFKHKVSLNMHMRIHTGEKSYSCHQCGESFAKRVNLKVHMRIHTGESPFTCQHCGKSFSKKGDLNCHLRIHTGEKPYTCQQCEKSFTHKGSLDWHMTVHTGEKPFTCPQCRKRFAQHGILKAHMMIHTGERPFTCPQCGKSFHHKGSLESHIRIHTGEKPYTCQQCGKSFNQSGTLRVHMRIHTGE] 344
# Evidence for and against this transcript:
# % of transcript supported by hints (any source): 0
# CDS exons: 0/3
# CDS introns: 0/2
# 5'UTR exons and introns: 0/0
# 3'UTR exons and introns: 0/0
# hint groups fully obeyed: 25
#     RM:  25
# incompatible hint groups: 4
#     RM:   4
# end gene g110
###
# start gene g111
RXFO01000262.1	AUGUSTUS	gene	101790	102677	1	+	.	ID=g111
RXFO01000262.1	AUGUSTUS	transcript	101790	102677	.	+	.	ID=g111.t1;Parent=g111
RXFO01000262.1	AUGUSTUS	start_codon	101790	101792	.	+	0	Parent=g111.t1
RXFO01000262.1	AUGUSTUS	CDS	101790	102674	.	+	0	ID=g111.t1.cds;Parent=g111.t1
RXFO01000262.1	AUGUSTUS	stop_codon	102675	102677	.	+	0	Parent=g111.t1
# protein sequence = [LSTLGLHPILCDWLLDFLTGRPQSVRIGNRTSASIITNIGTPQGCVLSPILYTLFTYDCVASHKDNIILKFADDTAVI
# GCITGGDEAAYRREVARLVSWCGDNNLTLNTDKTKEMIVDMRKERRTHQPLFIRELEVERVSNFKYLGVHISEDLSWTPHITQLVKKAQQRLYFLRRL
# RKFGMSPKILSNFYSCVIENVLTNCITVWYGNTTVMDRKRLQRVVKTAQKITRTPLPSLQSIYHHRVHRRAASILKDPSHPQHGLFTLLPSGRRYRSV
# KCRTSRLKNSFFPSAIRLLNS]
# Evidence for and against this transcript:
# % of transcript supported by hints (any source): 0
# CDS exons: 0/1
# CDS introns: 0/0
# 5'UTR exons and introns: 0/0
# 3'UTR exons and introns: 0/0
# hint groups fully obeyed: 0
# incompatible hint groups: 0
# end gene g111
###
# start gene g112
RXFO01000262.1	AUGUSTUS	gene	105366	113489	1	+	.	ID=g112
RXFO01000262.1	AUGUSTUS	transcript	105366	113489	.	+	.	ID=g112.t1;Parent=g112
RXFO01000262.1	AUGUSTUS	start_codon	105366	105368	.	+	0	Parent=g112.t1
RXFO01000262.1	AUGUSTUS	CDS	105366	105450	.	+	0	ID=g112.t1.cds;Parent=g112.t1
RXFO01000262.1	AUGUSTUS	CDS	112639	113486	.	+	2	ID=g112.t1.cds;Parent=g112.t1
RXFO01000262.1	AUGUSTUS	stop_codon	113487	113489	.	+	0	Parent=g112.t1
RXFO01000262.1	AUGUSTUS	protein_match	105366	105449	8.22	+	0	ID=pp.g112.t1.fz_finz;Target=fz_finz 1 28;Target_start=0;
RXFO01000262.1	AUGUSTUS	protein_match	105450	105450	1	+	0	ID=pp.g112.t1.fz_linker;Target=fz_linker 1 1;Target_start=28;
RXFO01000262.1	AUGUSTUS	protein_match	112639	112793	1.61	+	2	ID=pp.g112.t1.fz_linker;Target=fz_linker 1 52;Target_start=28;
RXFO01000262.1	AUGUSTUS	protein_match	112803	113390	7.22	+	0	ID=pp.g112.t1.fz_znf;Target=fz_znf 1 196;Target_start=83;
RXFO01000262.1	AUGUSTUS	interblock_region	112794	112802	.	+	0	ID=pp.g112.t1.iBR2
RXFO01000262.1	AUGUSTUS	interblock_region	113391	113489	.	+	0	ID=pp.g112.t1.iBR3
# protein sequence = [MPFIKEESEDLRIEETFSVKQEETEEQTAPVVMKEDKEVLSETEEKDQYENLQDFIIGEKPFRCLQTEKTSKQKKAQR
# DRTGKNPFTCQQCGQSFSHKESLNRHMKIHTREKPYTCQQCGQSFVQRVNLKVHMRIHTGESPFTCQHCGKSFNHKPNLNRHMRIHTGEKPYTCQECG
# ESFAQCVNLKTHMTIHSGENPFTCQQCGKSFTRKENLDRHIRIHTGEKPYRCQQCGKGFHQHGNLKVHIRIHTEKSPFTCQQCGQSFNHKVSLDRHMR
# IHTGEKPYTCPLCGKGFNRKESIDRHMPSVWGEFCSS]
# sequence of block fz_finz       0 [MPFIKEESEDLRIEETFSVKQEETEEQT] 28
# sequence of block fz_linker    28 [APVVMKEDKEVLSETEEKDQYENLQDFIIGEKPFRCLQTEKTSKQKKAQRDR] 80
# sequence of block fz_znf       83 [NPFTCQQCGQSFSHKESLNRHMKIHTREKPYTCQQCGQSFVQRVNLKVHMRIHTGESPFTCQHCGKSFNHKPNLNRHMRIHTGEKPYTCQECGESFAQCVNLKTHMTIHSGENPFTCQQCGKSFTRKENLDRHIRIHTGEKPYRCQQCGKGFHQHGNLKVHIRIHTEKSPFTCQQCGQSFNHKVSLDRHMRIHTGE] 279
# Evidence for and against this transcript:
# % of transcript supported by hints (any source): 0
# CDS exons: 0/2
# CDS introns: 0/1
# 5'UTR exons and introns: 0/0
# 3'UTR exons and introns: 0/0
# hint groups fully obeyed: 45
#     RM:  45
# incompatible hint groups: 2
#     RM:   2
# end gene g112
###
# start gene g113
RXFO01000262.1	AUGUSTUS	gene	119452	122771	1	+	.	ID=g113
RXFO01000262.1	AUGUSTUS	transcript	119452	122771	.	+	.	ID=g113.t1;Parent=g113
RXFO01000262.1	AUGUSTUS	start_codon	119452	119454	.	+	0	Parent=g113.t1
RXFO01000262.1	AUGUSTUS	CDS	119452	119536	.	+	0	ID=g113.t1.cds;Parent=g113.t1
RXFO01000262.1	AUGUSTUS	CDS	121903	122768	.	+	2	ID=g113.t1.cds;Parent=g113.t1
RXFO01000262.1	AUGUSTUS	stop_codon	122769	122771	.	+	0	Parent=g113.t1
RXFO01000262.1	AUGUSTUS	protein_match	119452	119535	8.22	+	0	ID=pp.g113.t1.fz_finz;Target=fz_finz 1 28;Target_start=0;
RXFO01000262.1	AUGUSTUS	protein_match	119536	119536	1	+	0	ID=pp.g113.t1.fz_linker;Target=fz_linker 1 1;Target_start=28;
RXFO01000262.1	AUGUSTUS	protein_match	121903	122057	1.81	+	2	ID=pp.g113.t1.fz_linker;Target=fz_linker 1 52;Target_start=28;
RXFO01000262.1	AUGUSTUS	protein_match	122085	122672	7.22	+	0	ID=pp.g113.t1.fz_znf;Target=fz_znf 1 196;Target_start=89;
RXFO01000262.1	AUGUSTUS	interblock_region	122058	122084	.	+	0	ID=pp.g113.t1.iBR2
RXFO01000262.1	AUGUSTUS	interblock_region	122673	122771	.	+	0	ID=pp.g113.t1.iBR3
# protein sequence = [MPFIKEESEDLRIEETFSVKQEETEEQTALMAVKEEKEELNETEEKDQDHDFINGEKPFRSSQSEKTSTRKKTQKSFN
# QQRNLRDRTGKKRFTCQQCGKSFSQHGNLKVHMRIHTGEKPYTCQQCGESFSQRVNLKTHMMIHSGESPFTCQQCGKSFTRKEKLDKHMRIHTGEKPY
# RCQQCGKSFNQHYNLTVHMRVHTKMSPFTCQQCGQSFNHKVSLNRHMRIHTGEKLYTCHQCGKSFHQSGTLRVHMRIHTGEKPYSCQQCGRSFHQHGN
# LTVHMRVHTRKSPFTCQQCGHFFNRKESLNRHMSIHTGEKPFT]
# sequence of block fz_finz       0 [MPFIKEESEDLRIEETFSVKQEETEEQT] 28
# sequence of block fz_linker    28 [ALMAVKEEKEELNETEEKDQDHDFINGEKPFRSSQSEKTSTRKKTQKSFNQQ] 80
# sequence of block fz_znf       89 [KRFTCQQCGKSFSQHGNLKVHMRIHTGEKPYTCQQCGESFSQRVNLKTHMMIHSGESPFTCQQCGKSFTRKEKLDKHMRIHTGEKPYRCQQCGKSFNQHYNLTVHMRVHTKMSPFTCQQCGQSFNHKVSLNRHMRIHTGEKLYTCHQCGKSFHQSGTLRVHMRIHTGEKPYSCQQCGRSFHQHGNLTVHMRVHTRK] 285
# Evidence for and against this transcript:
# % of transcript supported by hints (any source): 0
# CDS exons: 0/2
# CDS introns: 0/1
# 5'UTR exons and introns: 0/0
# 3'UTR exons and introns: 0/0
# hint groups fully obeyed: 21
#     RM:  21
# incompatible hint groups: 2
#     RM:   2
# end gene g113
###
# start gene g114
RXFO01000262.1	AUGUSTUS	gene	125211	128529	1	+	.	ID=g114
RXFO01000262.1	AUGUSTUS	transcript	125211	128529	.	+	.	ID=g114.t1;Parent=g114
RXFO01000262.1	AUGUSTUS	start_codon	125211	125213	.	+	0	Parent=g114.t1
RXFO01000262.1	AUGUSTUS	CDS	125211	125295	.	+	0	ID=g114.t1.cds;Parent=g114.t1
RXFO01000262.1	AUGUSTUS	CDS	127661	128526	.	+	2	ID=g114.t1.cds;Parent=g114.t1
RXFO01000262.1	AUGUSTUS	stop_codon	128527	128529	.	+	0	Parent=g114.t1
RXFO01000262.1	AUGUSTUS	protein_match	125211	125294	8.22	+	0	ID=pp.g114.t1.fz_finz;Target=fz_finz 1 28;Target_start=0;
RXFO01000262.1	AUGUSTUS	protein_match	125295	125295	1	+	0	ID=pp.g114.t1.fz_linker;Target=fz_linker 1 1;Target_start=28;
RXFO01000262.1	AUGUSTUS	protein_match	127661	127815	1.81	+	2	ID=pp.g114.t1.fz_linker;Target=fz_linker 1 52;Target_start=28;
RXFO01000262.1	AUGUSTUS	protein_match	127843	128430	7.22	+	0	ID=pp.g114.t1.fz_znf;Target=fz_znf 1 196;Target_start=89;
RXFO01000262.1	AUGUSTUS	interblock_region	127816	127842	.	+	0	ID=pp.g114.t1.iBR2
RXFO01000262.1	AUGUSTUS	interblock_region	128431	128529	.	+	0	ID=pp.g114.t1.iBR3
# protein sequence = [MPFIKEESEDLRIEETFSVKQEETEEQTALMAVKEEKEELNETEEKDQDHDFINGEKPFRSSQSEKTSTRKKTQKSFN
# QQRNLRDRTGKKRFTCQQCGKSFSQHGNLKVHMRIHTGEKPYTCQQCGESFSQRVNLKTHMMIHSGESPFTCQQCGKSFTRKEKLDKHMRIHTGEKPY
# RCQQCGKSFNQHYNLTVHMRVHTKMSPFTCQQCGQSFNHKVSLNRHMRIHTGEKLYTCHQCGKSFHQSGTLRVHMRIHTGEKPYSCQQCGRSFHQHGN
# LTVHMRVHTRKSPFTCQQCGHFFNRKESLNRHMSIHTGEKPFT]
# sequence of block fz_finz       0 [MPFIKEESEDLRIEETFSVKQEETEEQT] 28
# sequence of block fz_linker    28 [ALMAVKEEKEELNETEEKDQDHDFINGEKPFRSSQSEKTSTRKKTQKSFNQQ] 80
# sequence of block fz_znf       89 [KRFTCQQCGKSFSQHGNLKVHMRIHTGEKPYTCQQCGESFSQRVNLKTHMMIHSGESPFTCQQCGKSFTRKEKLDKHMRIHTGEKPYRCQQCGKSFNQHYNLTVHMRVHTKMSPFTCQQCGQSFNHKVSLNRHMRIHTGEKLYTCHQCGKSFHQSGTLRVHMRIHTGEKPYSCQQCGRSFHQHGNLTVHMRVHTRK] 285
# Evidence for and against this transcript:
# % of transcript supported by hints (any source): 0
# CDS exons: 0/2
# CDS introns: 0/1
# 5'UTR exons and introns: 0/0
# 3'UTR exons and introns: 0/0
# hint groups fully obeyed: 21
#     RM:  21
# incompatible hint groups: 2
#     RM:   2
# end gene g114
###
# start gene g115
RXFO01000262.1	AUGUSTUS	gene	137964	161566	1	+	.	ID=g115
RXFO01000262.1	AUGUSTUS	transcript	137964	161566	.	+	.	ID=g115.t1;Parent=g115
RXFO01000262.1	AUGUSTUS	start_codon	137964	137966	.	+	0	Parent=g115.t1
RXFO01000262.1	AUGUSTUS	CDS	137964	138158	.	+	0	ID=g115.t1.cds;Parent=g115.t1
RXFO01000262.1	AUGUSTUS	CDS	145372	145672	.	+	0	ID=g115.t1.cds;Parent=g115.t1
RXFO01000262.1	AUGUSTUS	CDS	147787	147879	.	+	2	ID=g115.t1.cds;Parent=g115.t1
RXFO01000262.1	AUGUSTUS	CDS	151057	151122	.	+	2	ID=g115.t1.cds;Parent=g115.t1
RXFO01000262.1	AUGUSTUS	CDS	156018	156089	.	+	2	ID=g115.t1.cds;Parent=g115.t1
RXFO01000262.1	AUGUSTUS	CDS	157173	157202	.	+	2	ID=g115.t1.cds;Parent=g115.t1
RXFO01000262.1	AUGUSTUS	CDS	159896	160351	.	+	2	ID=g115.t1.cds;Parent=g115.t1
RXFO01000262.1	AUGUSTUS	CDS	161115	161207	.	+	2	ID=g115.t1.cds;Parent=g115.t1
RXFO01000262.1	AUGUSTUS	CDS	161291	161373	.	+	2	ID=g115.t1.cds;Parent=g115.t1
RXFO01000262.1	AUGUSTUS	CDS	161468	161563	.	+	0	ID=g115.t1.cds;Parent=g115.t1
RXFO01000262.1	AUGUSTUS	stop_codon	161564	161566	.	+	0	Parent=g115.t1
RXFO01000262.1	AUGUSTUS	protein_match	137964	138047	8.22	+	0	ID=pp.g115.t1.fz_finz;Target=fz_finz 1 28;Target_start=0;
RXFO01000262.1	AUGUSTUS	protein_match	138048	138158	1.21	+	0	ID=pp.g115.t1.fz_linker;Target=fz_linker 1 37;Target_start=28;
RXFO01000262.1	AUGUSTUS	protein_match	145372	145416	1.28	+	0	ID=pp.g115.t1.fz_linker;Target=fz_linker 38 52;Target_start=28;
RXFO01000262.1	AUGUSTUS	protein_match	159994	160351	3.79	+	0	ID=pp.g115.t1.fz_znf;Target=fz_znf 1 120;Target_start=285;
RXFO01000262.1	AUGUSTUS	protein_match	161115	161207	3.53	+	1	ID=pp.g115.t1.fz_znf;Target=fz_znf 120 151;Target_start=284;
RXFO01000262.1	AUGUSTUS	protein_match	161291	161373	2.47	+	1	ID=pp.g115.t1.fz_znf;Target=fz_znf 151 179;Target_start=284;
RXFO01000262.1	AUGUSTUS	protein_match	161468	161521	4.98	+	0	ID=pp.g115.t1.fz_znf;Target=fz_znf 179 196;Target_start=285;
RXFO01000262.1	AUGUSTUS	interblock_region	145417	145672	.	+	0	ID=pp.g115.t1.iBR2
RXFO01000262.1	AUGUSTUS	interblock_region	147787	147879	.	+	2	ID=pp.g115.t1.iBR2
RXFO01000262.1	AUGUSTUS	interblock_region	151057	151122	.	+	2	ID=pp.g115.t1.iBR2
RXFO01000262.1	AUGUSTUS	interblock_region	156018	156089	.	+	2	ID=pp.g115.t1.iBR2
RXFO01000262.1	AUGUSTUS	interblock_region	157173	157202	.	+	2	ID=pp.g115.t1.iBR2
RXFO01000262.1	AUGUSTUS	interblock_region	159896	159993	.	+	2	ID=pp.g115.t1.iBR2
RXFO01000262.1	AUGUSTUS	interblock_region	161522	161566	.	+	0	ID=pp.g115.t1.iBR3
# protein sequence = [MPFIKEESEDLRIEETFSVKQEETEEQTKIKFIKDMRIEEVFSLKQEETEEQTKMPFIKDMRIEEAKKDHCKESRGDE
# PGSPPSTPTPPPSREDEVLREELLSSSGSDADPLDEDYKPSPSPSSSEDELLALESQSSCHNTPEKHHSHASSSETDTREAENQKAKGKRHAATPTKD
# LKGVKKRRTSDAGIQQEAHEDGLVHQELGGGQMERTAEKHDDDEKDQKGRAKSQKKTAVIRQCSDVDAPERVLKNRALMALKEETEELNEIEEKDQDH
# DFINGEKPFRSSQTEKTSTQKKAQKSFNQQRNLRDRTGKKRFTCQQCGKSFAQRGNLKTHMMIHSGESPFTCQQCGKSFTRKERLDGHMRIHTGEKPY
# RCQQCGKSFNQHYNLTVHMRVHTKMSPFTCQQSLKLPWWKRGIRVHMRIHTGEKPYTCQQCGKIFNRKESLNRHMKIHTGIHTLTLTHANKSFAQHGN
# LETHMKIHSEESPFTCQQWKKFQQK]
# sequence of block fz_finz       0 [MPFIKEESEDLRIEETFSVKQEETEEQT] 28
# sequence of block fz_linker    28 [KIKFIKDMRIEEVFSLKQEETEEQTKMPFIKDMRIEEAKKDHCKESRGDEPG] 80
# sequence of block fz_znf      285 [SQTEKTSTQKKAQKSFNQQRNLRDRTGKKRFTCQQCGKSFAQRGNLKTHMMIHSGESPFTCQQCGKSFTRKERLDGHMRIHTGEKPYRCQQCGKSFNQHYNLTVHMRVHTKMSPFTCQQSLKLPWWKRGIRVHMRIHTGEKPYTCQQCGKIFNRKESLNRHMKIHTGIHTLTLTHANKSFAQHGNLETHMKIHSEE] 481
# Evidence for and against this transcript:
# % of transcript supported by hints (any source): 0
# CDS exons: 0/10
# CDS introns: 0/9
# 5'UTR exons and introns: 0/0
# 3'UTR exons and introns: 0/0
# hint groups fully obeyed: 119
#     RM: 119
# incompatible hint groups: 4
#     RM:   4
# end gene g115
###
# start gene g116
RXFO01000262.1	AUGUSTUS	gene	165906	172168	1	+	.	ID=g116
RXFO01000262.1	AUGUSTUS	transcript	165906	172168	.	+	.	ID=g116.t1;Parent=g116
RXFO01000262.1	AUGUSTUS	start_codon	165906	165908	.	+	0	Parent=g116.t1
RXFO01000262.1	AUGUSTUS	CDS	165906	166077	.	+	0	ID=g116.t1.cds;Parent=g116.t1
RXFO01000262.1	AUGUSTUS	CDS	171273	172165	.	+	2	ID=g116.t1.cds;Parent=g116.t1
RXFO01000262.1	AUGUSTUS	stop_codon	172166	172168	.	+	0	Parent=g116.t1
RXFO01000262.1	AUGUSTUS	protein_match	165906	165989	8.78	+	0	ID=pp.g116.t1.fz_finz;Target=fz_finz 1 28;Target_start=0;
RXFO01000262.1	AUGUSTUS	protein_match	165990	166077	1.81	+	0	ID=pp.g116.t1.fz_linker;Target=fz_linker 1 30;Target_start=28;
RXFO01000262.1	AUGUSTUS	protein_match	171273	171340	1.17	+	2	ID=pp.g116.t1.fz_linker;Target=fz_linker 30 52;Target_start=28;
RXFO01000262.1	AUGUSTUS	protein_match	171383	171970	6.79	+	0	ID=pp.g116.t1.fz_znf;Target=fz_znf 1 196;Target_start=94;
RXFO01000262.1	AUGUSTUS	interblock_region	171341	171382	.	+	0	ID=pp.g116.t1.iBR2
RXFO01000262.1	AUGUSTUS	interblock_region	171971	172168	.	+	0	ID=pp.g116.t1.iBR3
# protein sequence = [MAFIKEESEDLRIEETFRIKQEETEEQTKIEFIKEEIEDVTIEETFTVKHEETEEQTVHMRVHTKMSPFPCQQCGQGF
# NHKISLNRHMRIHTGEKPYTCHQCGESFAHHVKLKIHMRIHPGKKPYTCHQCGESFAHHVNLKVHMKIHNGESPFTCQHCGKCFNHKTNLKRHMRIHT
# GEKPYSCQQCGKRFTHKGSLNWHMAIHSEEKSHTCPQCGKSFHQHGNLKAHMLIHTGETPFTCQQCGRSFNRKESLDRHVRIHTGEKPYTCQQCGKGF
# HQRGTLTVHMRVHTGETPFTCQQCGQFFNRKESLNRHMSIHTGEKPYTCQQSVEEVSLKQETLTGTQEFPPDKSLTSANSV]
# sequence of block fz_finz       0 [MAFIKEESEDLRIEETFRIKQEETEEQT] 28
# sequence of block fz_linker    28 [KIEFIKEEIEDVTIEETFTVKHEETEEQTVHMRVHTKMSPFPCQQCGQGFNH] 80
# sequence of block fz_znf       94 [KPYTCHQCGESFAHHVKLKIHMRIHPGKKPYTCHQCGESFAHHVNLKVHMKIHNGESPFTCQHCGKCFNHKTNLKRHMRIHTGEKPYSCQQCGKRFTHKGSLNWHMAIHSEEKSHTCPQCGKSFHQHGNLKAHMLIHTGETPFTCQQCGRSFNRKESLDRHVRIHTGEKPYTCQQCGKGFHQRGTLTVHMRVHTGE] 290
# Evidence for and against this transcript:
# % of transcript supported by hints (any source): 0
# CDS exons: 0/2
# CDS introns: 0/1
# 5'UTR exons and introns: 0/0
# 3'UTR exons and introns: 0/0
# hint groups fully obeyed: 42
#     RM:  42
# incompatible hint groups: 2
#     RM:   2
# end gene g116
###
# start gene g117
RXFO01000262.1	AUGUSTUS	gene	174910	177647	1	+	.	ID=g117
RXFO01000262.1	AUGUSTUS	transcript	174910	177647	.	+	.	ID=g117.t1;Parent=g117
RXFO01000262.1	AUGUSTUS	start_codon	174910	174912	.	+	0	Parent=g117.t1
RXFO01000262.1	AUGUSTUS	CDS	174910	174999	.	+	0	ID=g117.t1.cds;Parent=g117.t1
RXFO01000262.1	AUGUSTUS	CDS	176616	177644	.	+	0	ID=g117.t1.cds;Parent=g117.t1
RXFO01000262.1	AUGUSTUS	stop_codon	177645	177647	.	+	0	Parent=g117.t1
RXFO01000262.1	AUGUSTUS	protein_match	174910	174993	6.6	+	0	ID=pp.g117.t1.fz_finz;Target=fz_finz 1 28;Target_start=0;
RXFO01000262.1	AUGUSTUS	protein_match	174994	174999	2.5	+	0	ID=pp.g117.t1.fz_linker;Target=fz_linker 1 2;Target_start=28;
RXFO01000262.1	AUGUSTUS	protein_match	176616	176765	1.12	+	0	ID=pp.g117.t1.fz_linker;Target=fz_linker 3 52;Target_start=28;
RXFO01000262.1	AUGUSTUS	protein_match	176799	177386	7.18	+	0	ID=pp.g117.t1.fz_znf;Target=fz_znf 1 196;Target_start=91;
RXFO01000262.1	AUGUSTUS	interblock_region	176766	176798	.	+	0	ID=pp.g117.t1.iBR2
RXFO01000262.1	AUGUSTUS	interblock_region	177387	177647	.	+	0	ID=pp.g117.t1.iBR3
# protein sequence = [MVFIKKESENMKIEETFRVKHQDNEEQTCWKEEKEASFKCSQTEKSFSQKRNLEVHMRIHTGEKPNGSPQCAKSFNQD
# ESLKFQTRIKTGKSPFTCQHCGNSFTHKGSLNRHLRIHTGEKPYTCPQCGKSFSQHKNLKAHMSIHPGEKPFTCPPCGKTFDQYRNFKVHMRVHTGEK
# HYTCQQCGKSFNRKGNLNFHMRIHTGESLFICQQCGISFTQKGSLNRHMRIHTGEKPYICHQCGRSFNRKGNLNFHMKVHTGESPFTCQQCGKGFTQK
# GSLNRHMRIHTREKPYGCQQCGASFAHHGSLKVHMRIHTGEKPYTCIHCEKSFEQHGNLKAHMRVHTGEKPYKCLQCGKSFTQKGQLEVHKRNHLREN
# F]
# sequence of block fz_finz       0 [MVFIKKESENMKIEETFRVKHQDNEEQT] 28
# sequence of block fz_linker    28 [CWKEEKEASFKCSQTEKSFSQKRNLEVHMRIHTGEKPNGSPQCAKSFNQDES] 80
# sequence of block fz_znf       91 [SPFTCQHCGNSFTHKGSLNRHLRIHTGEKPYTCPQCGKSFSQHKNLKAHMSIHPGEKPFTCPPCGKTFDQYRNFKVHMRVHTGEKHYTCQQCGKSFNRKGNLNFHMRIHTGESLFICQQCGISFTQKGSLNRHMRIHTGEKPYICHQCGRSFNRKGNLNFHMKVHTGESPFTCQQCGKGFTQKGSLNRHMRIHTRE] 287
# Evidence for and against this transcript:
# % of transcript supported by hints (any source): 0
# CDS exons: 0/2
# CDS introns: 0/1
# 5'UTR exons and introns: 0/0
# 3'UTR exons and introns: 0/0
# hint groups fully obeyed: 11
#     RM:  11
# incompatible hint groups: 0
# end gene g117
###
# start gene g118
RXFO01000262.1	AUGUSTUS	gene	181320	186612	1	+	.	ID=g118
RXFO01000262.1	AUGUSTUS	transcript	181320	186612	.	+	.	ID=g118.t1;Parent=g118
RXFO01000262.1	AUGUSTUS	start_codon	181320	181322	.	+	0	Parent=g118.t1
RXFO01000262.1	AUGUSTUS	CDS	181320	181335	.	+	0	ID=g118.t1.cds;Parent=g118.t1
RXFO01000262.1	AUGUSTUS	CDS	181956	182024	.	+	2	ID=g118.t1.cds;Parent=g118.t1
RXFO01000262.1	AUGUSTUS	CDS	185345	186609	.	+	2	ID=g118.t1.cds;Parent=g118.t1
RXFO01000262.1	AUGUSTUS	stop_codon	186610	186612	.	+	0	Parent=g118.t1
RXFO01000262.1	AUGUSTUS	protein_match	181320	181335	1.62	+	0	ID=pp.g118.t1.fz_finz;Target=fz_finz 1 6;Target_start=0;
RXFO01000262.1	AUGUSTUS	protein_match	181956	182023	9.42	+	2	ID=pp.g118.t1.fz_finz;Target=fz_finz 6 28;Target_start=0;
RXFO01000262.1	AUGUSTUS	protein_match	182024	182024	1	+	0	ID=pp.g118.t1.fz_linker;Target=fz_linker 1 1;Target_start=28;
RXFO01000262.1	AUGUSTUS	protein_match	185345	185499	1.85	+	2	ID=pp.g118.t1.fz_linker;Target=fz_linker 1 52;Target_start=28;
RXFO01000262.1	AUGUSTUS	protein_match	185956	186543	7.49	+	0	ID=pp.g118.t1.fz_znf;Target=fz_znf 1 196;Target_start=232;
RXFO01000262.1	AUGUSTUS	interblock_region	185500	185955	.	+	0	ID=pp.g118.t1.iBR2
RXFO01000262.1	AUGUSTUS	interblock_region	186544	186612	.	+	0	ID=pp.g118.t1.iBR3
# protein sequence = [MLYLKXESEDVKIEETFRVKQEETEEQTALMAMKTEEEELNEIEEKDQYENFHNFITGEKPFRCLQTEKTSTRKKAQK
# SFNQQGNFKDYTGEKPFTCQQCGKSFAQHGNLKVHMRLHTGENSYTCPQCGKRFAQHGNFKVHMRIHTGETPFTCQHCGKGFTRKVSLNRHIRIHTGE
# KPYTCPQCGISFNLKGNFTTHMRIHVGEKPYACQQCGERFAQHVNLKVHMRIHTGEKPYTCHQCGESFAQHVNLKVHMRMHTGESPFTCQHCGKSFNK
# KAQLNCHMRIHTGEKPYTCQQCGKCFTHKGSLNWHMTVHTGEKPFTCPQCGKSFAQHGNLKAHMITHSGESPFTCQQCGKRFNHKGSLNRHMRIHTGE
# KPYTCQQCGKSFHQHGNLTVHMRVHTKMSPFTCQQCGQSFNRKGSLNRHMRIHTGEKTYTCQQSVEDVLLKKEALTGT]
# sequence of block fz_finz       0 [MLYLKXESEDVKIEETFRVKQEETEEQT] 28
# sequence of block fz_linker    28 [ALMAMKTEEEELNEIEEKDQYENFHNFITGEKPFRCLQTEKTSTRKKAQKSF] 80
# sequence of block fz_znf      232 [KPYTCHQCGESFAQHVNLKVHMRMHTGESPFTCQHCGKSFNKKAQLNCHMRIHTGEKPYTCQQCGKCFTHKGSLNWHMTVHTGEKPFTCPQCGKSFAQHGNLKAHMITHSGESPFTCQQCGKRFNHKGSLNRHMRIHTGEKPYTCQQCGKSFHQHGNLTVHMRVHTKMSPFTCQQCGQSFNRKGSLNRHMRIHTGE] 428
# Evidence for and against this transcript:
# % of transcript supported by hints (any source): 0
# CDS exons: 0/3
# CDS introns: 0/2
# 5'UTR exons and introns: 0/0
# 3'UTR exons and introns: 0/0
# hint groups fully obeyed: 36
#     RM:  36
# incompatible hint groups: 3
#     RM:   3
# end gene g118
###
#
# ----- prediction on sequence number 19 (length = 89562, name = RXFO01000275.1:115546-205108) -----
#
# Predicted genes for sequence number 19 on both strands
# start gene g119
RXFO01000275.1	AUGUSTUS	gene	118790	134431	1	-	.	ID=g119
RXFO01000275.1	AUGUSTUS	transcript	118790	134431	.	-	.	ID=g119.t1;Parent=g119
RXFO01000275.1	AUGUSTUS	stop_codon	118790	118792	.	-	0	Parent=g119.t1
RXFO01000275.1	AUGUSTUS	CDS	118793	120171	.	-	2	ID=g119.t1.cds;Parent=g119.t1
RXFO01000275.1	AUGUSTUS	CDS	130545	130623	.	-	0	ID=g119.t1.cds;Parent=g119.t1
RXFO01000275.1	AUGUSTUS	CDS	134426	134431	.	-	0	ID=g119.t1.cds;Parent=g119.t1
RXFO01000275.1	AUGUSTUS	start_codon	134429	134431	.	-	0	Parent=g119.t1
RXFO01000275.1	AUGUSTUS	protein_match	119099	119686	7.12	-	0	ID=pp.g119.t1.fz_znf;Target=fz_znf 1 196;Target_start=190;
RXFO01000275.1	AUGUSTUS	protein_match	120017	120171	1.75	-	2	ID=pp.g119.t1.fz_linker;Target=fz_linker 1 52;Target_start=28;
RXFO01000275.1	AUGUSTUS	protein_match	130545	130545	1	-	0	ID=pp.g119.t1.fz_linker;Target=fz_linker 1 1;Target_start=28;
RXFO01000275.1	AUGUSTUS	protein_match	130546	130623	8.49	-	0	ID=pp.g119.t1.fz_finz;Target=fz_finz 3 28;Target_start=0;
RXFO01000275.1	AUGUSTUS	protein_match	134426	134431	6.99	-	0	ID=pp.g119.t1.fz_finz;Target=fz_finz 1 2;Target_start=0;
RXFO01000275.1	AUGUSTUS	interblock_region	118790	119098	.	-	0	ID=pp.g119.t1.iBR3
RXFO01000275.1	AUGUSTUS	interblock_region	119687	120016	.	-	0	ID=pp.g119.t1.iBR2
# protein sequence = [MTFIKEENEDMKIEETLSVKHEETEEQTDLMALEEEGQDLNDMKEKDLYEKRHDFINEEKSFSCSQTEKTSSQKRETR
# SNFICKQCGKSFSQRKNLEVHMGVHTGEKPYTCQQCGKSFNRKGNLKVHMNVHTGESCYFCQQCGISFTRKGNLKRHMGIHSREKSYTCQQCRKVFKL
# KRSLNCHMSIHTEEKHFSCQHCGKSFNRKGRLNYHMKIHTEEKPFTCPQCGKSFKLKGHLQVHMIIHTGELPFSCQQCGKSFKLKAHLKDHMRIHTGE
# KPYTCPQCGKSFSRKGPFKHHIRIHTGEKPFTCQQCGKSFKQKAILNTHMRIHTGEKPFTCPQCGRSFKLKGHLKDHMRIHTGEKPYTCPQCGKSFSR
# KGPFKDHMRIHTGELPFCCQQCGKCFNQSGTLNMHMRIHTGEKPYTCTHCGKSFRLKGHLKGHMRIHTKSFNQPGTLNMHKRIHTGDNSFICDRCGKS
# FRYKGTLKYHMSLHSRFT]
# sequence of block fz_znf      190 [KHFSCQHCGKSFNRKGRLNYHMKIHTEEKPFTCPQCGKSFKLKGHLQVHMIIHTGELPFSCQQCGKSFKLKAHLKDHMRIHTGEKPYTCPQCGKSFSRKGPFKHHIRIHTGEKPFTCQQCGKSFKQKAILNTHMRIHTGEKPFTCPQCGRSFKLKGHLKDHMRIHTGEKPYTCPQCGKSFSRKGPFKDHMRIHTGE] 386
# sequence of block fz_linker    28 [DLMALEEEGQDLNDMKEKDLYEKRHDFINEEKSFSCSQTEKTSSQKRETRSN] 80
# sequence of block fz_finz       0 [MTFIKEENEDMKIEETLSVKHEETEEQT] 28
# Evidence for and against this transcript:
# % of transcript supported by hints (any source): 0
# CDS exons: 0/3
# CDS introns: 0/2
# 5'UTR exons and introns: 0/0
# 3'UTR exons and introns: 0/0
# hint groups fully obeyed: 101
#     RM: 101
# incompatible hint groups: 2
#     RM:   2
# end gene g119
###
# start gene g120
RXFO01000275.1	AUGUSTUS	gene	137298	151007	1	-	.	ID=g120
RXFO01000275.1	AUGUSTUS	transcript	137298	151007	.	-	.	ID=g120.t1;Parent=g120
RXFO01000275.1	AUGUSTUS	stop_codon	137298	137300	.	-	0	Parent=g120.t1
RXFO01000275.1	AUGUSTUS	CDS	137301	138661	.	-	2	ID=g120.t1.cds;Parent=g120.t1
RXFO01000275.1	AUGUSTUS	CDS	150923	151007	.	-	0	ID=g120.t1.cds;Parent=g120.t1
RXFO01000275.1	AUGUSTUS	start_codon	151005	151007	.	-	0	Parent=g120.t1
RXFO01000275.1	AUGUSTUS	protein_match	137337	137924	7.14	-	0	ID=pp.g120.t1.fz_znf;Target=fz_znf 1 196;Target_start=274;
RXFO01000275.1	AUGUSTUS	protein_match	138507	138661	1.94	-	2	ID=pp.g120.t1.fz_linker;Target=fz_linker 1 52;Target_start=28;
RXFO01000275.1	AUGUSTUS	protein_match	150923	150923	1	-	0	ID=pp.g120.t1.fz_linker;Target=fz_linker 1 1;Target_start=28;
RXFO01000275.1	AUGUSTUS	protein_match	150924	151007	5.51	-	0	ID=pp.g120.t1.fz_finz;Target=fz_finz 1 28;Target_start=0;
RXFO01000275.1	AUGUSTUS	interblock_region	137298	137336	.	-	0	ID=pp.g120.t1.iBR3
RXFO01000275.1	AUGUSTUS	interblock_region	137925	138506	.	-	0	ID=pp.g120.t1.iBR2
# protein sequence = [MEFIKEESADIKIEETFSLKQEETETLTDLMSLKEESQDLNDMKEKDLYEKQHDFISKEKSFNCSQTENTSSQKRETR
# SNFICKQCGKSFSQHKHLKVHMGVHTGEKPYTCQQCGKSFNRKGTLKVHMNVHTGESCYSCQQCGISFTRKGNLKRHMGIHTREKSYTCQQCEKVFKL
# KRSLNCHMSFHTGEKHFSCQQCGKSFNRKGSLNYHMKIHTEEKPFTCQQCGKSFNRKGALKVHMNVHTGESRYSCQLCGISFTRKGNLKRHMGIHTGQ
# KSYACQKCGKVFNLKRNLNCHMSVHSGEKHFSCQQCGKSFNQKGHLTDHMRIHTEEKPFTCPQCGKSFNLKGTLKDHMKIHTGEKPYTCPQCGKSFKR
# KGQLNVHIRIHTGEKPFTCQQCGKSFSIKGNLKDHMKIHTGEKPYTCPQCGKSFRSKGQFKGHMRIHTGEKPFTCQQCGKCFNQSGTLNVHMRIHTGE
# KPYALGIQVLVI]
# sequence of block fz_znf      274 [KSYACQKCGKVFNLKRNLNCHMSVHSGEKHFSCQQCGKSFNQKGHLTDHMRIHTEEKPFTCPQCGKSFNLKGTLKDHMKIHTGEKPYTCPQCGKSFKRKGQLNVHIRIHTGEKPFTCQQCGKSFSIKGNLKDHMKIHTGEKPYTCPQCGKSFRSKGQFKGHMRIHTGEKPFTCQQCGKCFNQSGTLNVHMRIHTGE] 470
# sequence of block fz_linker    28 [DLMSLKEESQDLNDMKEKDLYEKQHDFISKEKSFNCSQTENTSSQKRETRSN] 80
# sequence of block fz_finz       0 [MEFIKEESADIKIEETFSLKQEETETLT] 28
# Evidence for and against this transcript:
# % of transcript supported by hints (any source): 0
# CDS exons: 0/2
# CDS introns: 0/1
# 5'UTR exons and introns: 0/0
# 3'UTR exons and introns: 0/0
# hint groups fully obeyed: 59
#     RM:  59
# incompatible hint groups: 2
#     RM:   2
# end gene g120
###
# start gene g121
RXFO01000275.1	AUGUSTUS	gene	158611	164046	1	-	.	ID=g121
RXFO01000275.1	AUGUSTUS	transcript	158611	164046	.	-	.	ID=g121.t1;Parent=g121
RXFO01000275.1	AUGUSTUS	stop_codon	158611	158613	.	-	0	Parent=g121.t1
RXFO01000275.1	AUGUSTUS	CDS	158614	159905	.	-	2	ID=g121.t1.cds;Parent=g121.t1
RXFO01000275.1	AUGUSTUS	CDS	160169	160174	.	-	2	ID=g121.t1.cds;Parent=g121.t1
RXFO01000275.1	AUGUSTUS	CDS	162576	162599	.	-	2	ID=g121.t1.cds;Parent=g121.t1
RXFO01000275.1	AUGUSTUS	CDS	162719	162739	.	-	2	ID=g121.t1.cds;Parent=g121.t1
RXFO01000275.1	AUGUSTUS	CDS	163591	163614	.	-	2	ID=g121.t1.cds;Parent=g121.t1
RXFO01000275.1	AUGUSTUS	CDS	164037	164046	.	-	0	ID=g121.t1.cds;Parent=g121.t1
RXFO01000275.1	AUGUSTUS	start_codon	164044	164046	.	-	0	Parent=g121.t1
RXFO01000275.1	AUGUSTUS	protein_match	158845	159432	6.88	-	0	ID=pp.g121.t1.fz_znf;Target=fz_znf 1 196;Target_start=186;
RXFO01000275.1	AUGUSTUS	protein_match	159751	159905	1.83	-	2	ID=pp.g121.t1.fz_linker;Target=fz_linker 1 52;Target_start=28;
RXFO01000275.1	AUGUSTUS	protein_match	160169	160169	1	-	0	ID=pp.g121.t1.fz_linker;Target=fz_linker 1 1;Target_start=28;
RXFO01000275.1	AUGUSTUS	protein_match	160170	160174	0.92	-	2	ID=pp.g121.t1.fz_finz;Target=fz_finz 27 28;Target_start=0;
RXFO01000275.1	AUGUSTUS	protein_match	162576	162599	2.01	-	2	ID=pp.g121.t1.fz_finz;Target=fz_finz 19 27;Target_start=0;
RXFO01000275.1	AUGUSTUS	protein_match	162719	162739	1.36	-	2	ID=pp.g121.t1.fz_finz;Target=fz_finz 12 19;Target_start=0;
RXFO01000275.1	AUGUSTUS	protein_match	163591	163614	2.19	-	2	ID=pp.g121.t1.fz_finz;Target=fz_finz 4 12;Target_start=0;
RXFO01000275.1	AUGUSTUS	protein_match	164037	164046	3.68	-	0	ID=pp.g121.t1.fz_finz;Target=fz_finz 1 4;Target_start=0;
RXFO01000275.1	AUGUSTUS	interblock_region	158611	158844	.	-	0	ID=pp.g121.t1.iBR3
RXFO01000275.1	AUGUSTUS	interblock_region	159433	159750	.	-	0	ID=pp.g121.t1.iBR2
# protein sequence = [MVLSKEEPKDHCREEALHSKHSDNTHKIYLMPLKEESQDLNDMEKDLNEKQHDFITEEKSFSCSQTSSQKRETRSHFI
# CKQCGKSFSQRKNLKVHMRVHTGEKPYTCQQCGKTFNRKGNLKVHMNVHTGERHYSCQQCGISFTRKGILKRHMGIHTREKSYTCQQCGKVFNLKRSL
# NCHMSIHTGEKHFSCQQCGKSFSQHKNLKVHMRIHTGEKPYTCQQCGKSFNRKRTLKVYMNVHTGESRYSCQQCGISFTRKGNLKRHMGIHTREKSYT
# CQQCGKVFKLKRSLNCHMSVHTGEKHFSCQQCGKSFKLTGHLKDHMKIHTGEKPYTCPQCGKSFNRKGRLNCHIRIHTGEKPFTCQQCGKSFNIKGNL
# KEHMRVHTGEKPYTCPQCGKSFSYKGQFKAHIRIHTGEKPYTCPQCGKGFIRKGRLNCHMRIHTGEKLFTANNVENVSTNQDPLTCT]
# sequence of block fz_znf      186 [KHFSCQQCGKSFSQHKNLKVHMRIHTGEKPYTCQQCGKSFNRKRTLKVYMNVHTGESRYSCQQCGISFTRKGNLKRHMGIHTREKSYTCQQCGKVFKLKRSLNCHMSVHTGEKHFSCQQCGKSFKLTGHLKDHMKIHTGEKPYTCPQCGKSFNRKGRLNCHIRIHTGEKPFTCQQCGKSFNIKGNLKEHMRVHTGE] 382
# sequence of block fz_linker    28 [YLMPLKEESQDLNDMEKDLNEKQHDFITEEKSFSCSQTSSQKRETRSHFICK] 80
# sequence of block fz_finz       0 [MVLSKEEPKDHCREEALHSKHSDNTHKI] 28
# Evidence for and against this transcript:
# % of transcript supported by hints (any source): 0
# CDS exons: 0/6
# CDS introns: 0/5
# 5'UTR exons and introns: 0/0
# 3'UTR exons and introns: 0/0
# hint groups fully obeyed: 18
#     RM:  18
# incompatible hint groups: 4
#     RM:   4
# end gene g121
###
# start gene g122
RXFO01000275.1	AUGUSTUS	gene	167366	175201	1	-	.	ID=g122
RXFO01000275.1	AUGUSTUS	transcript	167366	175201	.	-	.	ID=g122.t1;Parent=g122
RXFO01000275.1	AUGUSTUS	stop_codon	167366	167368	.	-	0	Parent=g122.t1
RXFO01000275.1	AUGUSTUS	CDS	167369	168336	.	-	2	ID=g122.t1.cds;Parent=g122.t1
RXFO01000275.1	AUGUSTUS	CDS	172555	172623	.	-	2	ID=g122.t1.cds;Parent=g122.t1
RXFO01000275.1	AUGUSTUS	CDS	175186	175201	.	-	0	ID=g122.t1.cds;Parent=g122.t1
RXFO01000275.1	AUGUSTUS	start_codon	175199	175201	.	-	0	Parent=g122.t1
RXFO01000275.1	AUGUSTUS	protein_match	167504	168091	6.46	-	0	ID=pp.g122.t1.fz_znf;Target=fz_znf 1 196;Target_start=110;
RXFO01000275.1	AUGUSTUS	protein_match	168182	168336	1.31	-	2	ID=pp.g122.t1.fz_linker;Target=fz_linker 1 52;Target_start=28;
RXFO01000275.1	AUGUSTUS	protein_match	172555	172555	1	-	0	ID=pp.g122.t1.fz_linker;Target=fz_linker 1 1;Target_start=28;
RXFO01000275.1	AUGUSTUS	protein_match	172556	172623	6.74	-	2	ID=pp.g122.t1.fz_finz;Target=fz_finz 6 28;Target_start=0;
RXFO01000275.1	AUGUSTUS	protein_match	175186	175201	6.06	-	0	ID=pp.g122.t1.fz_finz;Target=fz_finz 1 6;Target_start=0;
RXFO01000275.1	AUGUSTUS	interblock_region	167366	167503	.	-	0	ID=pp.g122.t1.iBR3
RXFO01000275.1	AUGUSTUS	interblock_region	168092	168181	.	-	0	ID=pp.g122.t1.iBR2
# protein sequence = [MEVIKXKNEDVKIEETFSVKQENTEEQTDLMALSQDLNDMKEKQLYEKRHDFITEEKSFSCSQTEKTSFNRKGDRMRV
# HTGESLYACPQCGINFTRKGNLKRHMGIHTREKSYTCQQCGKVFNLKRSLNCHMSVHTGEKHFSCPQCGKSFKGKGRLNYHMKIHTEEKPFTCPQCGK
# SFKLKGTLKDHMIIHTGELPFSCQQCGKSFKLKGHLTDHMRIHTGEKPYTCPQCGKSFSRKEQFKNHIRIHTGEKPFTCQQCGKTFNQKAILNTHMRI
# HTGEKPYTCPQCGRSFKLKGHLKDHMRIHTKSFNQPGTLNMHRIHTGDNLFICDLCGKSFKYKGTLTYHMSLHSRFT]
# sequence of block fz_znf      110 [KSYTCQQCGKVFNLKRSLNCHMSVHTGEKHFSCPQCGKSFKGKGRLNYHMKIHTEEKPFTCPQCGKSFKLKGTLKDHMIIHTGELPFSCQQCGKSFKLKGHLTDHMRIHTGEKPYTCPQCGKSFSRKEQFKNHIRIHTGEKPFTCQQCGKTFNQKAILNTHMRIHTGEKPYTCPQCGRSFKLKGHLKDHMRIHTKS] 306
# sequence of block fz_linker    28 [DLMALSQDLNDMKEKQLYEKRHDFITEEKSFSCSQTEKTSFNRKGDRMRVHT] 80
# sequence of block fz_finz       0 [MEVIKXKNEDVKIEETFSVKQENTEEQT] 28
# Evidence for and against this transcript:
# % of transcript supported by hints (any source): 0
# CDS exons: 0/3
# CDS introns: 0/2
# 5'UTR exons and introns: 0/0
# 3'UTR exons and introns: 0/0
# hint groups fully obeyed: 57
#     RM:  57
# incompatible hint groups: 2
#     RM:   2
# end gene g122
###
# start gene g123
RXFO01000275.1	AUGUSTUS	gene	176964	183008	1	-	.	ID=g123
RXFO01000275.1	AUGUSTUS	transcript	176964	183008	.	-	.	ID=g123.t1;Parent=g123
RXFO01000275.1	AUGUSTUS	stop_codon	176964	176966	.	-	0	Parent=g123.t1
RXFO01000275.1	AUGUSTUS	CDS	176967	178306	.	-	2	ID=g123.t1.cds;Parent=g123.t1
RXFO01000275.1	AUGUSTUS	CDS	182166	182244	.	-	0	ID=g123.t1.cds;Parent=g123.t1
RXFO01000275.1	AUGUSTUS	CDS	183003	183008	.	-	0	ID=g123.t1.cds;Parent=g123.t1
RXFO01000275.1	AUGUSTUS	start_codon	183006	183008	.	-	0	Parent=g123.t1
RXFO01000275.1	AUGUSTUS	protein_match	177138	177725	6.68	-	0	ID=pp.g123.t1.fz_znf;Target=fz_znf 1 196;Target_start=222;
RXFO01000275.1	AUGUSTUS	protein_match	178152	178306	1.8	-	2	ID=pp.g123.t1.fz_linker;Target=fz_linker 1 52;Target_start=28;
RXFO01000275.1	AUGUSTUS	protein_match	182166	182166	1	-	0	ID=pp.g123.t1.fz_linker;Target=fz_linker 1 1;Target_start=28;
RXFO01000275.1	AUGUSTUS	protein_match	182167	182244	5.81	-	0	ID=pp.g123.t1.fz_finz;Target=fz_finz 3 28;Target_start=0;
RXFO01000275.1	AUGUSTUS	protein_match	183003	183008	3.83	-	0	ID=pp.g123.t1.fz_finz;Target=fz_finz 1 2;Target_start=0;
RXFO01000275.1	AUGUSTUS	interblock_region	176964	177137	.	-	0	ID=pp.g123.t1.iBR3
RXFO01000275.1	AUGUSTUS	interblock_region	177726	178151	.	-	0	ID=pp.g123.t1.iBR2
# protein sequence = [MSFILEKNEDVKIEETISAKQEDTEEQTDLMVLREESQVLNDMKEKDLNEKQHDFKIEEKSFSCSQTEKTSLQKRAQN
# TETSSQFICKQCGKSFCQHKNLEVHMGVHTGEKLYTCSQCGKSFNHKGHLKVHMEVHTGDKPFTCQQCGKTFKCKDNLKVHMIVHTEEKPFTCPQCGK
# SFKRRGTLKDHLRIHTGELPFSCQQCGKRFKMTGHLKDHMRVHTGEKPYTCPQCGKSFGYKGQFKDHIRIHTGEKPYICQQCGKSFNQPGILNTHMRT
# HTGEKLYTCSQCGKSFNHKGHLNVHMEVHTGEKPFTCQQCGKSFKRKVYLKGHMIVHTEEKSYTCPQCGKSFKRSGNLKNHMKIHTGELPFSCQQCGK
# SFKLKGILKDHMRVHTGEKPYTCPQCGKSFSHKKQFKAHIRIHTGEKPYKCPDCGKSFGHKGQFKDHMRIHTGENSFICDLCGKSFKYKGTLKYHMGL
# HSRFT]
# sequence of block fz_znf      222 [KPYTCPQCGKSFGYKGQFKDHIRIHTGEKPYICQQCGKSFNQPGILNTHMRTHTGEKLYTCSQCGKSFNHKGHLNVHMEVHTGEKPFTCQQCGKSFKRKVYLKGHMIVHTEEKSYTCPQCGKSFKRSGNLKNHMKIHTGELPFSCQQCGKSFKLKGILKDHMRVHTGEKPYTCPQCGKSFSHKKQFKAHIRIHTGE] 418
# sequence of block fz_linker    28 [DLMVLREESQVLNDMKEKDLNEKQHDFKIEEKSFSCSQTEKTSLQKRAQNTE] 80
# sequence of block fz_finz       0 [MSFILEKNEDVKIEETISAKQEDTEEQT] 28
# Evidence for and against this transcript:
# % of transcript supported by hints (any source): 0
# CDS exons: 0/3
# CDS introns: 0/2
# 5'UTR exons and introns: 0/0
# 3'UTR exons and introns: 0/0
# hint groups fully obeyed: 35
#     RM:  35
# incompatible hint groups: 2
#     RM:   2
# end gene g123
###
# start gene g124
RXFO01000275.1	AUGUSTUS	gene	183762	190108	1	-	.	ID=g124
RXFO01000275.1	AUGUSTUS	transcript	183762	190108	.	-	.	ID=g124.t1;Parent=g124
RXFO01000275.1	AUGUSTUS	stop_codon	183762	183764	.	-	0	Parent=g124.t1
RXFO01000275.1	AUGUSTUS	CDS	183765	184822	.	-	2	ID=g124.t1.cds;Parent=g124.t1
RXFO01000275.1	AUGUSTUS	CDS	190024	190108	.	-	0	ID=g124.t1.cds;Parent=g124.t1
RXFO01000275.1	AUGUSTUS	start_codon	190106	190108	.	-	0	Parent=g124.t1
RXFO01000275.1	AUGUSTUS	protein_match	184011	184598	7.39	-	0	ID=pp.g124.t1.fz_znf;Target=fz_znf 1 196;Target_start=103;
RXFO01000275.1	AUGUSTUS	protein_match	184668	184822	1.21	-	2	ID=pp.g124.t1.fz_linker;Target=fz_linker 1 52;Target_start=28;
RXFO01000275.1	AUGUSTUS	protein_match	190024	190024	1	-	0	ID=pp.g124.t1.fz_linker;Target=fz_linker 1 1;Target_start=28;
RXFO01000275.1	AUGUSTUS	protein_match	190025	190108	6.54	-	0	ID=pp.g124.t1.fz_finz;Target=fz_finz 1 28;Target_start=0;
RXFO01000275.1	AUGUSTUS	interblock_region	183762	184010	.	-	0	ID=pp.g124.t1.iBR3
RXFO01000275.1	AUGUSTUS	interblock_region	184599	184667	.	-	0	ID=pp.g124.t1.iBR2
# protein sequence = [MEFIKEKNEDVKIEETISVKQEENEEQTGLMALGQDLNDMKEKDLYEKQQNFITEEKSFSCSQTEKTSSQKTETSSNF
# ICKQCGKSFCQHKNLEVHMGVHTGKKPYTCQQCGKSFNQKGHLTDHMRVHTGEKPFTCQQCGKSFKRKGTLKDHMSVHTGEKHFTCQQCGKSFNHKGR
# LNYHMRVHTGEKSYTCPQCGKSFKRKGHFKDHLRIHTGELPFTCQECGKSFKLKGTLKDHMRIHTGEKPYTCPQCGKSFSRKGQFKDHIRIHTGEKPF
# TCQQCGKSFNQKPALNTHMITHTGEKPYTCQQCRKSFKLKAHLKDHMRIHTGEKPYTCPQCGKSFNQPGTLNMHMRIHTGENPFVCDRCGKSFRYKVT
# LKYHMSLHL]
# sequence of block fz_znf      103 [KPYTCQQCGKSFNQKGHLTDHMRVHTGEKPFTCQQCGKSFKRKGTLKDHMSVHTGEKHFTCQQCGKSFNHKGRLNYHMRVHTGEKSYTCPQCGKSFKRKGHFKDHLRIHTGELPFTCQECGKSFKLKGTLKDHMRIHTGEKPYTCPQCGKSFSRKGQFKDHIRIHTGEKPFTCQQCGKSFNQKPALNTHMITHTGE] 299
# sequence of block fz_linker    28 [GLMALGQDLNDMKEKDLYEKQQNFITEEKSFSCSQTEKTSSQKTETSSNFIC] 80
# sequence of block fz_finz       0 [MEFIKEKNEDVKIEETISVKQEENEEQT] 28
# Evidence for and against this transcript:
# % of transcript supported by hints (any source): 0
# CDS exons: 0/2
# CDS introns: 0/1
# 5'UTR exons and introns: 0/0
# 3'UTR exons and introns: 0/0
# hint groups fully obeyed: 26
#     RM:  26
# incompatible hint groups: 0
# end gene g124
###
#
# ----- prediction on sequence number 20 (length = 30083, name = RXFO01000275.1:208600-238683) -----
#
# Predicted genes for sequence number 20 on both strands
# start gene g125
RXFO01000275.1	AUGUSTUS	gene	210823	223683	1	-	.	ID=g125
RXFO01000275.1	AUGUSTUS	transcript	210823	223683	.	-	.	ID=g125.t1;Parent=g125
RXFO01000275.1	AUGUSTUS	stop_codon	210823	210825	.	-	0	Parent=g125.t1
RXFO01000275.1	AUGUSTUS	CDS	210826	210872	.	-	2	ID=g125.t1.cds;Parent=g125.t1
RXFO01000275.1	AUGUSTUS	CDS	215082	215095	.	-	1	ID=g125.t1.cds;Parent=g125.t1
RXFO01000275.1	AUGUSTUS	CDS	221297	221849	.	-	2	ID=g125.t1.cds;Parent=g125.t1
RXFO01000275.1	AUGUSTUS	CDS	222124	222173	.	-	1	ID=g125.t1.cds;Parent=g125.t1
RXFO01000275.1	AUGUSTUS	CDS	222475	222540	.	-	1	ID=g125.t1.cds;Parent=g125.t1
RXFO01000275.1	AUGUSTUS	CDS	222805	222874	.	-	2	ID=g125.t1.cds;Parent=g125.t1
RXFO01000275.1	AUGUSTUS	CDS	223599	223683	.	-	0	ID=g125.t1.cds;Parent=g125.t1
RXFO01000275.1	AUGUSTUS	start_codon	223681	223683	.	-	0	Parent=g125.t1
RXFO01000275.1	AUGUSTUS	protein_match	210859	210872	1.64	-	2	ID=pp.g125.t1.fz_znf;Target=fz_znf 192 196;Target_start=88;
RXFO01000275.1	AUGUSTUS	protein_match	215082	215095	1.05	-	1	ID=pp.g125.t1.fz_znf;Target=fz_znf 187 192;Target_start=88;
RXFO01000275.1	AUGUSTUS	protein_match	221297	221849	2.34	-	2	ID=pp.g125.t1.fz_znf;Target=fz_znf 3 187;Target_start=88;
RXFO01000275.1	AUGUSTUS	protein_match	222124	222130	0.0846	-	0	ID=pp.g125.t1.fz_znf;Target=fz_znf 1 3;Target_start=88;
RXFO01000275.1	AUGUSTUS	protein_match	222155	222173	1.3	-	1	ID=pp.g125.t1.fz_linker;Target=fz_linker 46 52;Target_start=28;
RXFO01000275.1	AUGUSTUS	protein_match	222475	222540	0.947	-	1	ID=pp.g125.t1.fz_linker;Target=fz_linker 24 46;Target_start=28;
RXFO01000275.1	AUGUSTUS	protein_match	222805	222874	1.12	-	2	ID=pp.g125.t1.fz_linker;Target=fz_linker 1 24;Target_start=28;
RXFO01000275.1	AUGUSTUS	protein_match	223599	223599	1	-	0	ID=pp.g125.t1.fz_linker;Target=fz_linker 1 1;Target_start=28;
RXFO01000275.1	AUGUSTUS	protein_match	223600	223683	6.4	-	0	ID=pp.g125.t1.fz_finz;Target=fz_finz 1 28;Target_start=0;
RXFO01000275.1	AUGUSTUS	interblock_region	210823	210858	.	-	0	ID=pp.g125.t1.iBR3
RXFO01000275.1	AUGUSTUS	interblock_region	222131	222154	.	-	0	ID=pp.g125.t1.iBR2
# protein sequence = [MEFIKEDNVDVKIEETFSVKQEETEEKTVRIAYCSKRICFNNMRVKRKLIAVSKIQLRAAAIHMKLYSSSKPFITLGL
# HCSNFMSPALLGDLMVLKEEDQDLNDMKEKDLNEKQHDFKTEEKYFNSSLTEKTSSQKRAQNTETSSDFICKQCGKSFCQHKYFEVHMGVHRGKKPYT
# CQECGKSYRQKGHLTDHMRVHTGEKPYTCPQCGKSFRYKGQFKAHIRIHTGEKPYICHHCGKSFNQPASLNMHMRIHTGDNRYLCDRCGKSFRYKETL
# KCNVKXHAKTGCSFNIPELLK]
# sequence of block fz_znf       88 [LGDLMVLKEEDQDLNDMKEKDLNEKQHDFKTEEKYFNSSLTEKTSSQKRAQNTETSSDFICKQCGKSFCQHKYFEVHMGVHRGKKPYTCQECGKSYRQKGHLTDHMRVHTGEKPYTCPQCGKSFRYKGQFKAHIRIHTGEKPYICHHCGKSFNQPASLNMHMRIHTGDNRYLCDRCGKSFRYKETLKCNVKXHAKT] 284
# sequence of block fz_linker    28 [VRIAYCSKRICFNNMRVKRKLIAVSKIQLRAAAIHMKLYSSSKPFITLGLHC] 80
# sequence of block fz_finz       0 [MEFIKEDNVDVKIEETFSVKQEETEEKT] 28
# Evidence for and against this transcript:
# % of transcript supported by hints (any source): 0
# CDS exons: 0/7
# CDS introns: 0/6
# 5'UTR exons and introns: 0/0
# 3'UTR exons and introns: 0/0
# hint groups fully obeyed: 98
#     RM:  98
# incompatible hint groups: 4
#     RM:   4
# end gene g125
###
# start gene g126
RXFO01000275.1	AUGUSTUS	gene	231895	238377	1	-	.	ID=g126
RXFO01000275.1	AUGUSTUS	transcript	231895	238377	.	-	.	ID=g126.t1;Parent=g126
RXFO01000275.1	AUGUSTUS	stop_codon	231895	231897	.	-	0	Parent=g126.t1
RXFO01000275.1	AUGUSTUS	CDS	231898	232139	.	-	2	ID=g126.t1.cds;Parent=g126.t1
RXFO01000275.1	AUGUSTUS	CDS	232308	232719	.	-	0	ID=g126.t1.cds;Parent=g126.t1
RXFO01000275.1	AUGUSTUS	CDS	234430	234536	.	-	2	ID=g126.t1.cds;Parent=g126.t1
RXFO01000275.1	AUGUSTUS	CDS	234698	234721	.	-	2	ID=g126.t1.cds;Parent=g126.t1
RXFO01000275.1	AUGUSTUS	CDS	235637	235678	.	-	2	ID=g126.t1.cds;Parent=g126.t1
RXFO01000275.1	AUGUSTUS	CDS	236487	236499	.	-	0	ID=g126.t1.cds;Parent=g126.t1
RXFO01000275.1	AUGUSTUS	CDS	236593	236608	.	-	1	ID=g126.t1.cds;Parent=g126.t1
RXFO01000275.1	AUGUSTUS	CDS	236682	236699	.	-	1	ID=g126.t1.cds;Parent=g126.t1
RXFO01000275.1	AUGUSTUS	CDS	237027	237039	.	-	2	ID=g126.t1.cds;Parent=g126.t1
RXFO01000275.1	AUGUSTUS	CDS	238371	238377	.	-	0	ID=g126.t1.cds;Parent=g126.t1
RXFO01000275.1	AUGUSTUS	start_codon	238375	238377	.	-	0	Parent=g126.t1
RXFO01000275.1	AUGUSTUS	protein_match	231919	232139	3.94	-	2	ID=pp.g126.t1.fz_znf;Target=fz_znf 123 196;Target_start=95;
RXFO01000275.1	AUGUSTUS	protein_match	232308	232674	3.07	-	0	ID=pp.g126.t1.fz_znf;Target=fz_znf 1 123;Target_start=95;
RXFO01000275.1	AUGUSTUS	protein_match	234430	234536	1.09	-	2	ID=pp.g126.t1.fz_linker;Target=fz_linker 17 52;Target_start=28;
RXFO01000275.1	AUGUSTUS	protein_match	234698	234721	0.883	-	2	ID=pp.g126.t1.fz_linker;Target=fz_linker 9 17;Target_start=28;
RXFO01000275.1	AUGUSTUS	protein_match	235637	235661	1.14	-	0	ID=pp.g126.t1.fz_linker;Target=fz_linker 1 9;Target_start=28;
RXFO01000275.1	AUGUSTUS	protein_match	235662	235678	0.987	-	2	ID=pp.g126.t1.fz_finz;Target=fz_finz 23 28;Target_start=0;
RXFO01000275.1	AUGUSTUS	protein_match	236487	236499	1.32	-	0	ID=pp.g126.t1.fz_finz;Target=fz_finz 19 23;Target_start=0;
RXFO01000275.1	AUGUSTUS	protein_match	236593	236608	1.43	-	1	ID=pp.g126.t1.fz_finz;Target=fz_finz 13 18;Target_start=0;
RXFO01000275.1	AUGUSTUS	protein_match	236682	236699	1.28	-	1	ID=pp.g126.t1.fz_finz;Target=fz_finz 7 13;Target_start=0;
RXFO01000275.1	AUGUSTUS	protein_match	237027	237039	5.85	-	2	ID=pp.g126.t1.fz_finz;Target=fz_finz 3 7;Target_start=0;
RXFO01000275.1	AUGUSTUS	protein_match	238371	238377	3.2	-	0	ID=pp.g126.t1.fz_finz;Target=fz_finz 1 3;Target_start=0;
RXFO01000275.1	AUGUSTUS	interblock_region	231895	231918	.	-	0	ID=pp.g126.t1.iBR3
RXFO01000275.1	AUGUSTUS	interblock_region	232675	232719	.	-	0	ID=pp.g126.t1.iBR2
# protein sequence = [MQYFKEINEEKTLTIAFTARHDTVQSQWTLITYKSKAPHSYLGKGILIHSSLQILSKSLRFLRLSNSNFQHPPQILDR
# IKAFIVHMSPFLLGGNSCTLNCTATASLTCSQQRVVYVLTVASPVLALHCKQCGKSFCQHKNLEVHMGVHNGKKSYTCQQCGKSFNQKGHLTDHMRIH
# TGEKPYTCPQCGKSFKRKDHLKGHLNVHTGESHFTCTQCGKSFKIKGTLKDHMRVHTGEKPYTCPQCGKGFGHKGQFKAHVRIHTGEKPYTCSECGKS
# FNQPGTLNMQAFHVPSMERLTETK]
# sequence of block fz_znf       95 [CTLNCTATASLTCSQQRVVYVLTVASPVLALHCKQCGKSFCQHKNLEVHMGVHNGKKSYTCQQCGKSFNQKGHLTDHMRIHTGEKPYTCPQCGKSFKRKDHLKGHLNVHTGESHFTCTQCGKSFKIKGTLKDHMRVHTGEKPYTCPQCGKGFGHKGQFKAHVRIHTGEKPYTCSECGKSFNQPGTLNMQAFHVPSM] 291
# sequence of block fz_linker    28 [TLITYKSKAPHSYLGKGILIHSSLQILSKSLRFLRLSNSNFQHPPQILDRIK] 80
# sequence of block fz_finz       0 [MQYFKEINEEKTLTIAFTARHDTVQSQW] 28
# Evidence for and against this transcript:
# % of transcript supported by hints (any source): 0
# CDS exons: 0/10
# CDS introns: 0/9
# 5'UTR exons and introns: 0/0
# 3'UTR exons and introns: 0/0
# hint groups fully obeyed: 35
#     RM:  35
# incompatible hint groups: 5
#     RM:   5
# end gene g126
###
#
# ----- prediction on sequence number 21 (length = 56047, name = RXFO01000275.1:284081-340128) -----
#
# Predicted genes for sequence number 21 on both strands
# start gene g127
RXFO01000275.1	AUGUSTUS	gene	297525	313499	1	-	.	ID=g127
RXFO01000275.1	AUGUSTUS	transcript	297525	313499	.	-	.	ID=g127.t1;Parent=g127
RXFO01000275.1	AUGUSTUS	stop_codon	297525	297527	.	-	0	Parent=g127.t1
RXFO01000275.1	AUGUSTUS	CDS	297528	297571	.	-	2	ID=g127.t1.cds;Parent=g127.t1
RXFO01000275.1	AUGUSTUS	CDS	298406	298416	.	-	1	ID=g127.t1.cds;Parent=g127.t1
RXFO01000275.1	AUGUSTUS	CDS	307447	308020	.	-	2	ID=g127.t1.cds;Parent=g127.t1
RXFO01000275.1	AUGUSTUS	CDS	308090	308248	.	-	2	ID=g127.t1.cds;Parent=g127.t1
RXFO01000275.1	AUGUSTUS	CDS	309104	309112	.	-	2	ID=g127.t1.cds;Parent=g127.t1
RXFO01000275.1	AUGUSTUS	CDS	309378	309388	.	-	1	ID=g127.t1.cds;Parent=g127.t1
RXFO01000275.1	AUGUSTUS	CDS	309464	309483	.	-	0	ID=g127.t1.cds;Parent=g127.t1
RXFO01000275.1	AUGUSTUS	CDS	309817	309835	.	-	1	ID=g127.t1.cds;Parent=g127.t1
RXFO01000275.1	AUGUSTUS	CDS	312209	312221	.	-	2	ID=g127.t1.cds;Parent=g127.t1
RXFO01000275.1	AUGUSTUS	CDS	313487	313499	.	-	0	ID=g127.t1.cds;Parent=g127.t1
RXFO01000275.1	AUGUSTUS	start_codon	313497	313499	.	-	0	Parent=g127.t1
RXFO01000275.1	AUGUSTUS	protein_match	297555	297571	1.36	-	2	ID=pp.g127.t1.fz_znf;Target=fz_znf 191 196;Target_start=86;
RXFO01000275.1	AUGUSTUS	protein_match	298406	298416	2.18	-	1	ID=pp.g127.t1.fz_znf;Target=fz_znf 187 191;Target_start=86;
RXFO01000275.1	AUGUSTUS	protein_match	307447	308006	6.24	-	0	ID=pp.g127.t1.fz_znf;Target=fz_znf 1 187;Target_start=86;
RXFO01000275.1	AUGUSTUS	protein_match	308094	308248	1.69	-	2	ID=pp.g127.t1.fz_linker;Target=fz_linker 1 52;Target_start=28;
RXFO01000275.1	AUGUSTUS	protein_match	309104	309104	1	-	0	ID=pp.g127.t1.fz_linker;Target=fz_linker 1 1;Target_start=28;
RXFO01000275.1	AUGUSTUS	protein_match	309105	309112	0.505	-	2	ID=pp.g127.t1.fz_finz;Target=fz_finz 26 28;Target_start=0;
RXFO01000275.1	AUGUSTUS	protein_match	309378	309388	0.752	-	1	ID=pp.g127.t1.fz_finz;Target=fz_finz 22 26;Target_start=0;
RXFO01000275.1	AUGUSTUS	protein_match	309464	309483	1.71	-	0	ID=pp.g127.t1.fz_finz;Target=fz_finz 16 22;Target_start=0;
RXFO01000275.1	AUGUSTUS	protein_match	309817	309835	2.56	-	1	ID=pp.g127.t1.fz_finz;Target=fz_finz 9 15;Target_start=0;
RXFO01000275.1	AUGUSTUS	protein_match	312209	312221	4.11	-	2	ID=pp.g127.t1.fz_finz;Target=fz_finz 5 9;Target_start=0;
RXFO01000275.1	AUGUSTUS	protein_match	313487	313499	4.64	-	0	ID=pp.g127.t1.fz_finz;Target=fz_finz 1 5;Target_start=0;
RXFO01000275.1	AUGUSTUS	interblock_region	297525	297554	.	-	0	ID=pp.g127.t1.iBR3
RXFO01000275.1	AUGUSTUS	interblock_region	308007	308020	.	-	2	ID=pp.g127.t1.iBR2
RXFO01000275.1	AUGUSTUS	interblock_region	308090	308093	.	-	0	ID=pp.g127.t1.iBR2
# protein sequence = [MHFLAEDSEDMKCQVSFSANHLHTKSVGNLMVQEEESQDLNGMKEKDLNEKQHDFITEEKSFNSLQTEKASTQKAQNT
# ETIIHNGKKSYTCQQCGKSFNQKEHLTDHMRVHTGEKPYTCPQCGKSFKRKDHLKGHLNVHTGESHFTCKQCGKSFKRKGYLKVHMSFHTGEKPNTCP
# QCGKTFKQKGHLKDHMRVHTGEKPFTCQQCGKGFKLKGTLKDHIRVHTGEKPYTCPQCGKTFKRKGTLKDHMTIHTGDNPFICDLCGKRFRYKGTFNR
# HHCTHSYRPIELSHSAW]
# sequence of block fz_znf       86 [KSYTCQQCGKSFNQKEHLTDHMRVHTGEKPYTCPQCGKSFKRKDHLKGHLNVHTGESHFTCKQCGKSFKRKGYLKVHMSFHTGEKPNTCPQCGKTFKQKGHLKDHMRVHTGEKPFTCQQCGKGFKLKGTLKDHIRVHTGEKPYTCPQCGKTFKRKGTLKDHMTIHTGDNPFICDLCGKRFRYKGTFNRHHCTHSYR] 282
# sequence of block fz_linker    28 [NLMVQEEESQDLNGMKEKDLNEKQHDFITEEKSFNSLQTEKASTQKAQNTET] 80
# sequence of block fz_finz       0 [MHFLAEDSEDMKCQVSFSANHLHTKSVG] 28
# Evidence for and against this transcript:
# % of transcript supported by hints (any source): 0
# CDS exons: 0/10
# CDS introns: 0/9
# 5'UTR exons and introns: 0/0
# 3'UTR exons and introns: 0/0
# hint groups fully obeyed: 123
#     RM: 123
# incompatible hint groups: 1
#     RM:   1
# end gene g127
###
# start gene g128
RXFO01000275.1	AUGUSTUS	gene	320040	325128	1	-	.	ID=g128
RXFO01000275.1	AUGUSTUS	transcript	320040	325128	.	-	.	ID=g128.t1;Parent=g128
RXFO01000275.1	AUGUSTUS	stop_codon	320040	320042	.	-	0	Parent=g128.t1
RXFO01000275.1	AUGUSTUS	CDS	320043	320950	.	-	2	ID=g128.t1.cds;Parent=g128.t1
RXFO01000275.1	AUGUSTUS	CDS	325044	325128	.	-	0	ID=g128.t1.cds;Parent=g128.t1
RXFO01000275.1	AUGUSTUS	start_codon	325126	325128	.	-	0	Parent=g128.t1
RXFO01000275.1	AUGUSTUS	protein_match	320121	320708	6.63	-	0	ID=pp.g128.t1.fz_znf;Target=fz_znf 1 196;Target_start=109;
RXFO01000275.1	AUGUSTUS	protein_match	320796	320950	1.76	-	2	ID=pp.g128.t1.fz_linker;Target=fz_linker 1 52;Target_start=28;
RXFO01000275.1	AUGUSTUS	protein_match	325044	325044	1	-	0	ID=pp.g128.t1.fz_linker;Target=fz_linker 1 1;Target_start=28;
RXFO01000275.1	AUGUSTUS	protein_match	325045	325128	4.62	-	0	ID=pp.g128.t1.fz_finz;Target=fz_finz 1 28;Target_start=0;
RXFO01000275.1	AUGUSTUS	interblock_region	320040	320120	.	-	0	ID=pp.g128.t1.iBR3
RXFO01000275.1	AUGUSTUS	interblock_region	320709	320795	.	-	0	ID=pp.g128.t1.iBR2
# protein sequence = [MAFITDKNEDMRIDETFSVKHEETETLTDLMVLEEESQDLNGMKEKDLNEKQHDFITEEKSFNSLQTEKASTQKAQNT
# ETISQLICKQCGKSFCQHKNLEVHMGVHNGKKSYTCQQCGKSFNQKGHLTDHMRIHTGEKPYTCPQCGKSFKRKDHLKGHVNVHTGESHFTCKQCGKS
# FKRKGHLKVHMSVHTGEKPNTCPQCGKTFKRKGHLKDHMRIHTGELPFTCQQCGKGFKIKGTLKDHMRVHTGEKPYTCPQCGKSFGHKGQFKAHIRIH
# TGEKPYTCSECGKSFNQPGTLNMHMRIHTGDNPFICDLCGKRFRYKGTFKYHMNLHL]
# sequence of block fz_znf      109 [KSYTCQQCGKSFNQKGHLTDHMRIHTGEKPYTCPQCGKSFKRKDHLKGHVNVHTGESHFTCKQCGKSFKRKGHLKVHMSVHTGEKPNTCPQCGKTFKRKGHLKDHMRIHTGELPFTCQQCGKGFKIKGTLKDHMRVHTGEKPYTCPQCGKSFGHKGQFKAHIRIHTGEKPYTCSECGKSFNQPGTLNMHMRIHTGD] 305
# sequence of block fz_linker    28 [DLMVLEEESQDLNGMKEKDLNEKQHDFITEEKSFNSLQTEKASTQKAQNTET] 80
# sequence of block fz_finz       0 [MAFITDKNEDMRIDETFSVKHEETETLT] 28
# Evidence for and against this transcript:
# % of transcript supported by hints (any source): 0
# CDS exons: 0/2
# CDS introns: 0/1
# 5'UTR exons and introns: 0/0
# 3'UTR exons and introns: 0/0
# hint groups fully obeyed: 34
#     RM:  34
# incompatible hint groups: 0
# end gene g128
###
# start gene g129
RXFO01000275.1	AUGUSTUS	gene	339397	340071	1	-	.	ID=g129
RXFO01000275.1	AUGUSTUS	transcript	339397	340071	.	-	.	ID=g129.t1;Parent=g129
RXFO01000275.1	AUGUSTUS	stop_codon	339397	339399	.	-	0	Parent=g129.t1
RXFO01000275.1	AUGUSTUS	CDS	339400	340071	.	-	0	ID=g129.t1.cds;Parent=g129.t1
RXFO01000275.1	AUGUSTUS	start_codon	340069	340071	.	-	0	Parent=g129.t1
# protein sequence = [LDQLSVDIENVVLKVYSFFSISAKRRESLKEFCAFCDVEFHEVMRHVVTRWLSLNPAISRLLQNWTALKSCFISMGVD
# CPRHLQTLLKLTSNSAVVEDDEPDLVEVYLLFCNNILTLFEEVVKKLERNDTTSADLSAIMHSFLTKLSQRRDDGFYGYLTKPKLQHLSPSDADVARQ
# EFTAFLNTAITYIQKWFNFSEDNWLFHLQPLSLTSGRISYDGMEKIIE]
# Evidence for and against this transcript:
# % of transcript supported by hints (any source): 0
# CDS exons: 0/1
# CDS introns: 0/0
# 5'UTR exons and introns: 0/0
# 3'UTR exons and introns: 0/0
# hint groups fully obeyed: 0
# incompatible hint groups: 0
# end gene g129
###
#
# ----- prediction on sequence number 22 (length = 41342, name = RXFO01000275.1:372598-413940) -----
#
# Predicted genes for sequence number 22 on both strands
# start gene g130
RXFO01000275.1	AUGUSTUS	gene	383162	387669	1	-	.	ID=g130
RXFO01000275.1	AUGUSTUS	transcript	383162	387669	.	-	.	ID=g130.t1;Parent=g130
RXFO01000275.1	AUGUSTUS	stop_codon	383162	383164	.	-	0	Parent=g130.t1
RXFO01000275.1	AUGUSTUS	CDS	383165	384066	.	-	2	ID=g130.t1.cds;Parent=g130.t1
RXFO01000275.1	AUGUSTUS	CDS	385294	385301	.	-	1	ID=g130.t1.cds;Parent=g130.t1
RXFO01000275.1	AUGUSTUS	CDS	387593	387669	.	-	0	ID=g130.t1.cds;Parent=g130.t1
RXFO01000275.1	AUGUSTUS	start_codon	387667	387669	.	-	0	Parent=g130.t1
RXFO01000275.1	AUGUSTUS	protein_match	383249	383836	7.18	-	0	ID=pp.g130.t1.fz_znf;Target=fz_znf 1 196;Target_start=105;
RXFO01000275.1	AUGUSTUS	protein_match	383912	384066	1.71	-	2	ID=pp.g130.t1.fz_linker;Target=fz_linker 1 52;Target_start=28;
RXFO01000275.1	AUGUSTUS	protein_match	385294	385294	1	-	0	ID=pp.g130.t1.fz_linker;Target=fz_linker 1 1;Target_start=28;
RXFO01000275.1	AUGUSTUS	protein_match	385295	385301	0.273	-	1	ID=pp.g130.t1.fz_finz;Target=fz_finz 26 28;Target_start=0;
RXFO01000275.1	AUGUSTUS	protein_match	387593	387669	7.37	-	0	ID=pp.g130.t1.fz_finz;Target=fz_finz 1 26;Target_start=0;
RXFO01000275.1	AUGUSTUS	interblock_region	383162	383248	.	-	0	ID=pp.g130.t1.iBR3
RXFO01000275.1	AUGUSTUS	interblock_region	383837	383911	.	-	0	ID=pp.g130.t1.iBR2
# protein sequence = [MEFIKEESEDMKIEETFRVKEEQTGQSIYMMPLKEESQELNETEKDQYDFITRKKSFSCSETEKTNARKRAQKTGTGS
# YFTCQQCGKSFTQRGSLNVHMRIHTGEKHFACKQCGKRFHQKGNLKVHMRVHTGESFFTCQQCGKGFNRKENLKVHMRIHTGEKPFTCKQCGKSFSRK
# ESLESHMIIHTGMMPYACSQCGKSFTHKQTLNAHIRIHTGENPYICSQCGKSFDHLGNLKIHMIIHTGENPFTCQQCGKSFNRKGNLQVHMRIHTGES
# PFTCKQCGKSFTQNGSLNIHMRLHTGEKPYTCLQCEKSFTYQRDLKLHLQTHSEN]
# sequence of block fz_znf      105 [KHFACKQCGKRFHQKGNLKVHMRVHTGESFFTCQQCGKGFNRKENLKVHMRIHTGEKPFTCKQCGKSFSRKESLESHMIIHTGMMPYACSQCGKSFTHKQTLNAHIRIHTGENPYICSQCGKSFDHLGNLKIHMIIHTGENPFTCQQCGKSFNRKGNLQVHMRIHTGESPFTCKQCGKSFTQNGSLNIHMRLHTGE] 301
# sequence of block fz_linker    28 [YMMPLKEESQELNETEKDQYDFITRKKSFSCSETEKTNARKRAQKTGTGSYF] 80
# sequence of block fz_finz       0 [MEFIKEESEDMKIEETFRVKEEQTGQSI] 28
# Evidence for and against this transcript:
# % of transcript supported by hints (any source): 0
# CDS exons: 0/3
# CDS introns: 0/2
# 5'UTR exons and introns: 0/0
# 3'UTR exons and introns: 0/0
# hint groups fully obeyed: 28
#     RM:  28
# incompatible hint groups: 1
#     RM:   1
# end gene g130
###
# start gene g131
RXFO01000275.1	AUGUSTUS	gene	391871	397584	1	-	.	ID=g131
RXFO01000275.1	AUGUSTUS	transcript	391871	397584	.	-	.	ID=g131.t1;Parent=g131
RXFO01000275.1	AUGUSTUS	stop_codon	391871	391873	.	-	0	Parent=g131.t1
RXFO01000275.1	AUGUSTUS	CDS	391874	392191	.	-	0	ID=g131.t1.cds;Parent=g131.t1
RXFO01000275.1	AUGUSTUS	CDS	393024	393386	.	-	0	ID=g131.t1.cds;Parent=g131.t1
RXFO01000275.1	AUGUSTUS	CDS	396631	396659	.	-	2	ID=g131.t1.cds;Parent=g131.t1
RXFO01000275.1	AUGUSTUS	CDS	397557	397584	.	-	0	ID=g131.t1.cds;Parent=g131.t1
RXFO01000275.1	AUGUSTUS	start_codon	397582	397584	.	-	0	Parent=g131.t1
# protein sequence = [MTCSSSTAAGVYHYEEVDKWLSDVSKYGSQTVKNDALSRAESHVESYENSQRALLRQRLSAATQDCFKLGTNAPGPSV
# PIRPRDLDSETRCKRKRPRSPSGGHQKAADLKTEKQKFSLRSAVTECQALLEGKEHRIKKRPVSSFTPFRRDESIETVNHPVMGHYGFTHSLEDSSKK
# RFNREGIDQVSTLVPLWQQQTIEDMKRSAQRERQEAARVTHMGLDCNILAHRADSRVLQIYKELDRLWRF]
# Evidence for and against this transcript:
# % of transcript supported by hints (any source): 0
# CDS exons: 0/4
# CDS introns: 0/3
# 5'UTR exons and introns: 0/0
# 3'UTR exons and introns: 0/0
# hint groups fully obeyed: 39
#     RM:  39
# incompatible hint groups: 1
#     RM:   1
# end gene g131
###
# start gene g132
RXFO01000275.1	AUGUSTUS	gene	398860	413571	1	+	.	ID=g132
RXFO01000275.1	AUGUSTUS	transcript	398860	413571	.	+	.	ID=g132.t1;Parent=g132
RXFO01000275.1	AUGUSTUS	start_codon	398860	398862	.	+	0	Parent=g132.t1
RXFO01000275.1	AUGUSTUS	CDS	398860	398944	.	+	0	ID=g132.t1.cds;Parent=g132.t1
RXFO01000275.1	AUGUSTUS	CDS	407131	407154	.	+	2	ID=g132.t1.cds;Parent=g132.t1
RXFO01000275.1	AUGUSTUS	CDS	407314	408045	.	+	2	ID=g132.t1.cds;Parent=g132.t1
RXFO01000275.1	AUGUSTUS	CDS	408133	408275	.	+	2	ID=g132.t1.cds;Parent=g132.t1
RXFO01000275.1	AUGUSTUS	CDS	413254	413568	.	+	0	ID=g132.t1.cds;Parent=g132.t1
RXFO01000275.1	AUGUSTUS	stop_codon	413569	413571	.	+	0	Parent=g132.t1
RXFO01000275.1	AUGUSTUS	protein_match	398860	398943	5.36	+	0	ID=pp.g132.t1.fz_finz;Target=fz_finz 1 28;Target_start=0;
RXFO01000275.1	AUGUSTUS	protein_match	398944	398944	1	+	0	ID=pp.g132.t1.fz_linker;Target=fz_linker 1 1;Target_start=28;
RXFO01000275.1	AUGUSTUS	protein_match	407131	407154	3.4	+	1	ID=pp.g132.t1.fz_linker;Target=fz_linker 1 9;Target_start=27;
RXFO01000275.1	AUGUSTUS	protein_match	407314	407444	1.16	+	2	ID=pp.g132.t1.fz_linker;Target=fz_linker 9 52;Target_start=28;
RXFO01000275.1	AUGUSTUS	protein_match	407586	408045	6	+	0	ID=pp.g132.t1.fz_znf;Target=fz_znf 1 154;Target_start=127;
RXFO01000275.1	AUGUSTUS	protein_match	408133	408260	2.56	+	2	ID=pp.g132.t1.fz_znf;Target=fz_znf 154 196;Target_start=127;
RXFO01000275.1	AUGUSTUS	interblock_region	407445	407585	.	+	0	ID=pp.g132.t1.iBR2
RXFO01000275.1	AUGUSTUS	interblock_region	408261	408275	.	+	0	ID=pp.g132.t1.iBR3
RXFO01000275.1	AUGUSTUS	interblock_region	413254	413571	.	+	0	ID=pp.g132.t1.iBR3
# protein sequence = [MALIKQESEEMKIEEVFSLKQDDTEKQIDMMALKEKVHMRLHTGEKPHTCNQCGKSFNEKGNLKKHMRIHTGEKPYTC
# QLCGKSFAQKGKIKIHMRIHTGESSLTCQLCGKYFSEKENLRTHMRIHTDSLTCKQCGKIFTQTGNLKNHMRIHNAHNSFTCQQCGKGFTQKANLKAH
# MRIHTGEKPFTCQQCGKSFSEKGHLNKHMRIHSGEKPFTCKLCGKSFSQELILRYHMNAHTGKKPFVCSQCGKSFIHKVELETHMRVHTGEKPFKCDQ
# CKKSFRGINRFNNHLKTHSGKKSFMCQHCGKYFINEGKLKTHLRFRNGKRPLGCIHRIHRGGLQLHLYGCGGRLVHRGDLQAVCAAVVVVCTTVGTFR
# PVCCAVVVVCATVEVFKPVCSAVVVICGDLQARCCFFGGSFPRTGHMTVLFCPGRLVGLHL]
# sequence of block fz_finz       0 [MALIKQESEEMKIEEVFSLKQDDTEKQI] 28
# sequence of block fz_linker    28 [DMMALKEKVHMRLHTGEKPHTCNQCGKSFNEKGNLKKHMRIHTGEKPYTCQL] 80
# sequence of block fz_znf      127 [DSLTCKQCGKIFTQTGNLKNHMRIHNAHNSFTCQQCGKGFTQKANLKAHMRIHTGEKPFTCQQCGKSFSEKGHLNKHMRIHSGEKPFTCKLCGKSFSQELILRYHMNAHTGKKPFVCSQCGKSFIHKVELETHMRVHTGEKPFKCDQCKKSFRGINRFNNHLKTHSGKKSFMCQHCGKYFINEGKLKTHLRFRNGK] 323
# Evidence for and against this transcript:
# % of transcript supported by hints (any source): 0
# CDS exons: 0/5
# CDS introns: 0/4
# 5'UTR exons and introns: 0/0
# 3'UTR exons and introns: 0/0
# hint groups fully obeyed: 77
#     RM:  77
# incompatible hint groups: 2
#     RM:   2
# end gene g132
###
#
# ----- prediction on sequence number 23 (length = 43415, name = RXFO01000275.1:430167-473582) -----
#
# Predicted genes for sequence number 23 on both strands
# start gene g133
RXFO01000275.1	AUGUSTUS	gene	431336	436224	1	+	.	ID=g133
RXFO01000275.1	AUGUSTUS	transcript	431336	436224	.	+	.	ID=g133.t1;Parent=g133
RXFO01000275.1	AUGUSTUS	start_codon	431336	431338	.	+	0	Parent=g133.t1
RXFO01000275.1	AUGUSTUS	CDS	431336	431351	.	+	0	ID=g133.t1.cds;Parent=g133.t1
RXFO01000275.1	AUGUSTUS	CDS	432288	432302	.	+	2	ID=g133.t1.cds;Parent=g133.t1
RXFO01000275.1	AUGUSTUS	CDS	432837	432848	.	+	2	ID=g133.t1.cds;Parent=g133.t1
RXFO01000275.1	AUGUSTUS	CDS	433744	433766	.	+	2	ID=g133.t1.cds;Parent=g133.t1
RXFO01000275.1	AUGUSTUS	CDS	434217	434225	.	+	0	ID=g133.t1.cds;Parent=g133.t1
RXFO01000275.1	AUGUSTUS	CDS	434313	434362	.	+	0	ID=g133.t1.cds;Parent=g133.t1
RXFO01000275.1	AUGUSTUS	CDS	434450	435207	.	+	1	ID=g133.t1.cds;Parent=g133.t1
RXFO01000275.1	AUGUSTUS	CDS	435295	435528	.	+	2	ID=g133.t1.cds;Parent=g133.t1
RXFO01000275.1	AUGUSTUS	CDS	436088	436221	.	+	2	ID=g133.t1.cds;Parent=g133.t1
RXFO01000275.1	AUGUSTUS	stop_codon	436222	436224	.	+	0	Parent=g133.t1
RXFO01000275.1	AUGUSTUS	protein_match	431336	431351	1.87	+	0	ID=pp.g133.t1.fz_finz;Target=fz_finz 1 6;Target_start=0;
RXFO01000275.1	AUGUSTUS	protein_match	432288	432302	1.33	+	1	ID=pp.g133.t1.fz_finz;Target=fz_finz 6 11;Target_start=0;
RXFO01000275.1	AUGUSTUS	protein_match	432837	432848	1.33	+	1	ID=pp.g133.t1.fz_finz;Target=fz_finz 11 15;Target_start=0;
RXFO01000275.1	AUGUSTUS	protein_match	433744	433766	1.85	+	1	ID=pp.g133.t1.fz_finz;Target=fz_finz 15 23;Target_start=0;
RXFO01000275.1	AUGUSTUS	protein_match	434217	434225	0.947	+	2	ID=pp.g133.t1.fz_finz;Target=fz_finz 23 26;Target_start=0;
RXFO01000275.1	AUGUSTUS	protein_match	434313	434321	0.97	+	0	ID=pp.g133.t1.fz_finz;Target=fz_finz 26 28;Target_start=0;
RXFO01000275.1	AUGUSTUS	protein_match	434322	434362	1.28	+	0	ID=pp.g133.t1.fz_linker;Target=fz_linker 1 14;Target_start=28;
RXFO01000275.1	AUGUSTUS	protein_match	434450	434564	1.4	+	1	ID=pp.g133.t1.fz_linker;Target=fz_linker 14 52;Target_start=28;
RXFO01000275.1	AUGUSTUS	protein_match	434748	435207	5.89	+	0	ID=pp.g133.t1.fz_znf;Target=fz_znf 1 154;Target_start=141;
RXFO01000275.1	AUGUSTUS	protein_match	435295	435422	2.52	+	2	ID=pp.g133.t1.fz_znf;Target=fz_znf 154 196;Target_start=141;
RXFO01000275.1	AUGUSTUS	interblock_region	434565	434747	.	+	0	ID=pp.g133.t1.iBR2
RXFO01000275.1	AUGUSTUS	interblock_region	435423	435528	.	+	0	ID=pp.g133.t1.iBR3
RXFO01000275.1	AUGUSTUS	interblock_region	436088	436224	.	+	2	ID=pp.g133.t1.iBR3
# protein sequence = [MAWVQDKSVELSIPMTIILGQEYFDEGQELNEMEEKDHDETHFDQRGNLTVHMRLHTGEKPHTCNQCGKSFNEKGNLK
# KHMRIHTGEKPYTCQLCGKSFAQNGKVKIHMRIHTGESSLTCQLCGKYFSEKENLRTHMRIHADSLTCKQCGKTFTQTGNLKVHMRIHNAHNSFTCQQ
# CGKGFTQKGGLKTHMRIHTGEKPFTCQHCGKSFGEKGNLSKHMRIHTGEKPFTCKLCGKSFSQELILRYHMNAHTGKKPFVCSQCGKSFIHKVELETH
# MRVHTGEKPFKCDQCKKSFRGIHRFNDHLKTHSGKKSFMCQHCGKYFINEGKLKTHLRFRNGKRPLGCVKREKSFTQKRNMKRHLQIHSGGKKLKCDQ
# LNDSSVGEKALLMAEEDGSSSRRSQSATPDSLEQENEATGFNNIG]
# sequence of block fz_finz       0 [MAWVQDKSVELSIPMTIILGQEYFDEGQ] 28
# sequence of block fz_linker    28 [ELNEMEEKDHDETHFDQRGNLTVHMRLHTGEKPHTCNQCGKSFNEKGNLKKH] 80
# sequence of block fz_znf      141 [DSLTCKQCGKTFTQTGNLKVHMRIHNAHNSFTCQQCGKGFTQKGGLKTHMRIHTGEKPFTCQHCGKSFGEKGNLSKHMRIHTGEKPFTCKLCGKSFSQELILRYHMNAHTGKKPFVCSQCGKSFIHKVELETHMRVHTGEKPFKCDQCKKSFRGIHRFNDHLKTHSGKKSFMCQHCGKYFINEGKLKTHLRFRNGK] 337
# Evidence for and against this transcript:
# % of transcript supported by hints (any source): 0
# CDS exons: 0/9
# CDS introns: 0/8
# 5'UTR exons and introns: 0/0
# 3'UTR exons and introns: 0/0
# hint groups fully obeyed: 32
#     RM:  32
# incompatible hint groups: 1
#     RM:   1
# end gene g133
###
# start gene g134
RXFO01000275.1	AUGUSTUS	gene	445167	464772	1	+	.	ID=g134
RXFO01000275.1	AUGUSTUS	transcript	445167	464772	.	+	.	ID=g134.t1;Parent=g134
RXFO01000275.1	AUGUSTUS	start_codon	445167	445169	.	+	0	Parent=g134.t1
RXFO01000275.1	AUGUSTUS	CDS	445167	445251	.	+	0	ID=g134.t1.cds;Parent=g134.t1
RXFO01000275.1	AUGUSTUS	CDS	448193	449128	.	+	2	ID=g134.t1.cds;Parent=g134.t1
RXFO01000275.1	AUGUSTUS	CDS	449216	449383	.	+	2	ID=g134.t1.cds;Parent=g134.t1
RXFO01000275.1	AUGUSTUS	CDS	458841	458894	.	+	2	ID=g134.t1.cds;Parent=g134.t1
RXFO01000275.1	AUGUSTUS	CDS	458989	459122	.	+	2	ID=g134.t1.cds;Parent=g134.t1
RXFO01000275.1	AUGUSTUS	CDS	464215	464769	.	+	0	ID=g134.t1.cds;Parent=g134.t1
RXFO01000275.1	AUGUSTUS	stop_codon	464770	464772	.	+	0	Parent=g134.t1
RXFO01000275.1	AUGUSTUS	protein_match	445167	445250	6.6	+	0	ID=pp.g134.t1.fz_finz;Target=fz_finz 1 28;Target_start=0;
RXFO01000275.1	AUGUSTUS	protein_match	445251	445251	1	+	0	ID=pp.g134.t1.fz_linker;Target=fz_linker 1 1;Target_start=28;
RXFO01000275.1	AUGUSTUS	protein_match	448193	448347	1.96	+	2	ID=pp.g134.t1.fz_linker;Target=fz_linker 1 52;Target_start=28;
RXFO01000275.1	AUGUSTUS	protein_match	448669	449128	5.51	+	0	ID=pp.g134.t1.fz_znf;Target=fz_znf 1 154;Target_start=187;
RXFO01000275.1	AUGUSTUS	protein_match	449216	449343	2.47	+	2	ID=pp.g134.t1.fz_znf;Target=fz_znf 154 196;Target_start=187;
RXFO01000275.1	AUGUSTUS	interblock_region	448348	448668	.	+	0	ID=pp.g134.t1.iBR2
RXFO01000275.1	AUGUSTUS	interblock_region	449344	449383	.	+	0	ID=pp.g134.t1.iBR3
RXFO01000275.1	AUGUSTUS	interblock_region	458841	458894	.	+	2	ID=pp.g134.t1.iBR3
RXFO01000275.1	AUGUSTUS	interblock_region	458989	459122	.	+	2	ID=pp.g134.t1.iBR3
RXFO01000275.1	AUGUSTUS	interblock_region	464215	464772	.	+	0	ID=pp.g134.t1.iBR3
# protein sequence = [MAFIKQESEEMKIEEVFSLKQEDIEKQTDLMVLKEEGQELNEMEEKDHDEKHDFMTGKKSAQFEKISQKRAKKTGNKK
# IFTCQQCGRSFDSSGNLKVHMRLHTGEKPHTCNQCGKSFHQKGTLNVHMRIHTGEKPYTCQQCGKSFAQKGKIKIHMRIHTGESSLTCQQCGKYFSEK
# ENLRTHMRIHADSLTCKQCGKTFARTGNLKTHMRIHNAHNSFTCQQCGKGFTQKGNLKAHMRIHTGEKPFTCQQCGKSFSDKGNLNKHMRIHTGEKPF
# TCKLFGKSFSQELILRYHMNAHTGKKPFLCNQCGKSFINKVELETHMRVHTGEKPFICGQCTKSFRGINRFNDHLKTHSGKKSFMCQHCGKYFINEGK
# LKTHLRFRNGKRPLGCVKRAKSFAQKSTITTTINRRTYIIPKGLQVCFLTDSMCRDIEDYFPNAQCWVHPDTTLVRSVQQHIKLFEKGKMAALRAQGC
# RVFQPLSRSRTAPAVSQRSASGPQPGECSSRGSAQSSCFLVLSVLAQRVCSLLCLWLSCVLETRALWTWSSLRAAAAGAARAAAATEQRAASPEQPSQ
# AQPERPGAAESPARAAPGEPEPVPEPPERLPPEVCSSLIRPGAYRAAVSLIRGHGGRHELPLSQIRPRRPHQQPLS]
# sequence of block fz_finz       0 [MAFIKQESEEMKIEEVFSLKQEDIEKQT] 28
# sequence of block fz_linker    28 [DLMVLKEEGQELNEMEEKDHDEKHDFMTGKKSAQFEKISQKRAKKTGNKKIF] 80
# sequence of block fz_znf      187 [DSLTCKQCGKTFARTGNLKTHMRIHNAHNSFTCQQCGKGFTQKGNLKAHMRIHTGEKPFTCQQCGKSFSDKGNLNKHMRIHTGEKPFTCKLFGKSFSQELILRYHMNAHTGKKPFLCNQCGKSFINKVELETHMRVHTGEKPFICGQCTKSFRGINRFNDHLKTHSGKKSFMCQHCGKYFINEGKLKTHLRFRNGK] 383
# Evidence for and against this transcript:
# % of transcript supported by hints (any source): 0
# CDS exons: 0/6
# CDS introns: 0/5
# 5'UTR exons and introns: 0/0
# 3'UTR exons and introns: 0/0
# hint groups fully obeyed: 119
#     RM: 119
# incompatible hint groups: 6
#     RM:   6
# end gene g134
###
# start gene g135
RXFO01000275.1	AUGUSTUS	gene	471257	473359	1	-	.	ID=g135
RXFO01000275.1	AUGUSTUS	transcript	471257	473359	.	-	.	ID=g135.t1;Parent=g135
RXFO01000275.1	AUGUSTUS	stop_codon	471257	471259	.	-	0	Parent=g135.t1
RXFO01000275.1	AUGUSTUS	CDS	471260	473359	.	-	0	ID=g135.t1.cds;Parent=g135.t1
RXFO01000275.1	AUGUSTUS	start_codon	473357	473359	.	-	0	Parent=g135.t1
# protein sequence = [MDGPPTHPARASYPLQLPQSIQSRSSYSGVSPVSPTSPPSPPPPPPPPPPLPNPTHHSTPIKFTKYSTLARLQNISQA
# PNHYKQTPLLVVQQQTTPPTPPPQCLKPVMNNLAETASSPPPPPPPPPPPEMPVPGSAMAVLKHAPLSPHYAPPPPPEDDQLPPPSHLHSNGYLPPPP
# PPEQLKYPPPLSTNGLQQFLAQKFPNMAYEFSSVQQDEEPPPPPPVCFSPPPQLSGPPAPPKTFTGGFPPQTAPKPGIGISPVSPVPPSLSPTPQATM
# KKQQSLSSGHSPNQPPPTLPKQYSLSSKAPSVSAPISPTQSLVKQIVNQFPDTIDGSKCPISPPVVKTKPKWQPGGQAQPQSPEFPPPPPESTLEFPP
# PPAPSPPPAPQSSGKVGSPIKKSPSTSSNSSTGSAGKKPPPTPQRNSSMKSTSSVEYQESKKVEDLVSMFAQTNQAPPSSFSTPSSTTGSPSKDSFAG
# PRAPPKPGKINLANLPLALQGKQGQYLQSSSDFPSPPPECEFPPPPPDSELLPPPPLPTELHTGAPKVAVVNPQPQHSSSSTSSWKQSSLKKALPPTM
# HRRSSGPPEPLALSPPPQQMPLSSFNSQIPPTSPKANLSIQPNFLEDLNRTLKRKSMTRHGSLTSSRISAKLEPVATMDDMALPPPPPELLLGQQKKG
# GYMSANISGYATLRRGPPPAPPKRDQNTKLTSEW]
# Evidence for and against this transcript:
# % of transcript supported by hints (any source): 0
# CDS exons: 0/1
# CDS introns: 0/0
# 5'UTR exons and introns: 0/0
# 3'UTR exons and introns: 0/0
# hint groups fully obeyed: 0
# incompatible hint groups: 2
#     RM:   2
# end gene g135
###
#
# ----- prediction on sequence number 24 (length = 30080, name = RXFO01000279.1:1890323-1920403) -----
#
# Predicted genes for sequence number 24 on both strands
# start gene g136
RXFO01000279.1	AUGUSTUS	gene	1892154	1893280	1	+	.	ID=g136
RXFO01000279.1	AUGUSTUS	transcript	1892154	1893280	.	+	.	ID=g136.t1;Parent=g136
RXFO01000279.1	AUGUSTUS	start_codon	1892154	1892156	.	+	0	Parent=g136.t1
RXFO01000279.1	AUGUSTUS	CDS	1892154	1892346	.	+	0	ID=g136.t1.cds;Parent=g136.t1
RXFO01000279.1	AUGUSTUS	CDS	1892989	1893065	.	+	2	ID=g136.t1.cds;Parent=g136.t1
RXFO01000279.1	AUGUSTUS	CDS	1893224	1893277	.	+	0	ID=g136.t1.cds;Parent=g136.t1
RXFO01000279.1	AUGUSTUS	stop_codon	1893278	1893280	.	+	0	Parent=g136.t1
# protein sequence = [MPGPADNDNNVNTIMTVSIAASVEELPVAAGADSASPGCSSDIAANVTCTAILQDEEDPSTAAAVTQDRSPKTTCSSK
# QIHIEDTIRTTKIQLQMSIHHCCVKTAEEK]
# Evidence for and against this transcript:
# % of transcript supported by hints (any source): 0
# CDS exons: 0/3
# CDS introns: 0/2
# 5'UTR exons and introns: 0/0
# 3'UTR exons and introns: 0/0
# hint groups fully obeyed: 6
#     RM:   6
# incompatible hint groups: 1
#     RM:   1
# end gene g136
###
# start gene g137
RXFO01000279.1	AUGUSTUS	gene	1905323	1912096	1	+	.	ID=g137
RXFO01000279.1	AUGUSTUS	transcript	1905323	1912096	.	+	.	ID=g137.t1;Parent=g137
RXFO01000279.1	AUGUSTUS	start_codon	1905323	1905325	.	+	0	Parent=g137.t1
RXFO01000279.1	AUGUSTUS	CDS	1905323	1905407	.	+	0	ID=g137.t1.cds;Parent=g137.t1
RXFO01000279.1	AUGUSTUS	CDS	1909664	1909769	.	+	2	ID=g137.t1.cds;Parent=g137.t1
RXFO01000279.1	AUGUSTUS	CDS	1909842	1910431	.	+	1	ID=g137.t1.cds;Parent=g137.t1
RXFO01000279.1	AUGUSTUS	CDS	1910600	1910885	.	+	2	ID=g137.t1.cds;Parent=g137.t1
RXFO01000279.1	AUGUSTUS	CDS	1912084	1912093	.	+	1	ID=g137.t1.cds;Parent=g137.t1
RXFO01000279.1	AUGUSTUS	stop_codon	1912094	1912096	.	+	0	Parent=g137.t1
RXFO01000279.1	AUGUSTUS	protein_match	1905323	1905406	3.25	+	0	ID=pp.g137.t1.fz_finz;Target=fz_finz 1 28;Target_start=0;
RXFO01000279.1	AUGUSTUS	protein_match	1905407	1905407	1	+	0	ID=pp.g137.t1.fz_linker;Target=fz_linker 1 1;Target_start=28;
RXFO01000279.1	AUGUSTUS	protein_match	1909664	1909769	1.07	+	1	ID=pp.g137.t1.fz_linker;Target=fz_linker 1 36;Target_start=27;
RXFO01000279.1	AUGUSTUS	protein_match	1909842	1909890	1.25	+	1	ID=pp.g137.t1.fz_linker;Target=fz_linker 36 52;Target_start=28;
RXFO01000279.1	AUGUSTUS	protein_match	1910038	1910431	5.78	+	0	ID=pp.g137.t1.fz_znf;Target=fz_znf 1 132;Target_start=129;
RXFO01000279.1	AUGUSTUS	protein_match	1910600	1910793	4.77	+	2	ID=pp.g137.t1.fz_znf;Target=fz_znf 132 196;Target_start=129;
RXFO01000279.1	AUGUSTUS	interblock_region	1909891	1910037	.	+	0	ID=pp.g137.t1.iBR2
RXFO01000279.1	AUGUSTUS	interblock_region	1910794	1910885	.	+	0	ID=pp.g137.t1.iBR3
RXFO01000279.1	AUGUSTUS	interblock_region	1912084	1912096	.	+	1	ID=pp.g137.t1.iBR3
# protein sequence = [MDFIKEESEEITIPEPWRVKIEQTDEQRGLEVKEESEELNVDEKHQYEEPQSVLTGQKVLSCSRSFESKEHLMDHFRT
# HSGGSCSETTSNVVRTGAQPICNLPFTCHQCQKSFACKEHLMEHFRLHTVEKPFPCDQCGKSFIHKQSLKNHLRVHTGLRPHVCHLCGKSYIHKDNLT
# DHMRIHTGEKPFACDQCGKSFTHKGSLLHHMKIHTGLKPFTCRQCGRHFTHKGNLKIHIRLHTGERPFICPQCGKSFIYHGNLVEHQKIHTGEKPHVC
# FDCGKAFTRVIYLKRHQRIHTGEKPYKCARCGMCFTVSDSLKAHERVHTGEKPYKCPSCEKCFGRLSTLLTHKKKHCPKLAKANR]
# sequence of block fz_finz       0 [MDFIKEESEEITIPEPWRVKIEQTDEQR] 28
# sequence of block fz_linker    28 [GLEVKEESEELNVDEKHQYEEPQSVLTGQKVLSCSRSFESKEHLMDHFRTHS] 80
# sequence of block fz_znf      129 [KPFPCDQCGKSFIHKQSLKNHLRVHTGLRPHVCHLCGKSYIHKDNLTDHMRIHTGEKPFACDQCGKSFTHKGSLLHHMKIHTGLKPFTCRQCGRHFTHKGNLKIHIRLHTGERPFICPQCGKSFIYHGNLVEHQKIHTGEKPHVCFDCGKAFTRVIYLKRHQRIHTGEKPYKCARCGMCFTVSDSLKAHERVHTGE] 325
# Evidence for and against this transcript:
# % of transcript supported by hints (any source): 0
# CDS exons: 0/5
# CDS introns: 0/4
# 5'UTR exons and introns: 0/0
# 3'UTR exons and introns: 0/0
# hint groups fully obeyed: 47
#     RM:  47
# incompatible hint groups: 0
# end gene g137
###
# start gene g138
RXFO01000279.1	AUGUSTUS	gene	1914531	1915235	1	-	.	ID=g138
RXFO01000279.1	AUGUSTUS	transcript	1914531	1915235	.	-	.	ID=g138.t1;Parent=g138
RXFO01000279.1	AUGUSTUS	stop_codon	1914531	1914533	.	-	0	Parent=g138.t1
RXFO01000279.1	AUGUSTUS	CDS	1914534	1914910	.	-	2	ID=g138.t1.cds;Parent=g138.t1
RXFO01000279.1	AUGUSTUS	CDS	1915025	1915235	.	-	0	ID=g138.t1.cds;Parent=g138.t1
RXFO01000279.1	AUGUSTUS	start_codon	1915233	1915235	.	-	0	Parent=g138.t1
# protein sequence = [MASLRGGEKGQLRGDGTAEGDASPESAVGHTVPRSSCAASCQHPSHRQTGLRSSTSTFITRLEKGVVRSGEPEPVPPV
# NRPVQPTASSSSTRPKPAEPTPILPRPAASTHLQPKPAAPTYGPPPVSAAPILLVLPAQPQAPSVLFRGLSCGQSFVPPAPTVKAFMPNKSSRPFGAC
# HVPNCGGQLKRYIPSKDKVA]
# Evidence for and against this transcript:
# % of transcript supported by hints (any source): 0
# CDS exons: 0/2
# CDS introns: 0/1
# 5'UTR exons and introns: 0/0
# 3'UTR exons and introns: 0/0
# hint groups fully obeyed: 1
#     RM:   1
# incompatible hint groups: 0
# end gene g138
###
#
# ----- prediction on sequence number 25 (length = 130731, name = RXFO01000279.1:1947977-2078708) -----
#
# Predicted genes for sequence number 25 on both strands
# start gene g139
RXFO01000279.1	AUGUSTUS	gene	1959295	1963057	1	-	.	ID=g139
RXFO01000279.1	AUGUSTUS	transcript	1959295	1963057	.	-	.	ID=g139.t1;Parent=g139
RXFO01000279.1	AUGUSTUS	stop_codon	1959295	1959297	.	-	0	Parent=g139.t1
RXFO01000279.1	AUGUSTUS	CDS	1959298	1959628	.	-	1	ID=g139.t1.cds;Parent=g139.t1
RXFO01000279.1	AUGUSTUS	CDS	1959704	1959827	.	-	2	ID=g139.t1.cds;Parent=g139.t1
RXFO01000279.1	AUGUSTUS	CDS	1960080	1960463	.	-	2	ID=g139.t1.cds;Parent=g139.t1
RXFO01000279.1	AUGUSTUS	CDS	1962973	1963057	.	-	0	ID=g139.t1.cds;Parent=g139.t1
RXFO01000279.1	AUGUSTUS	start_codon	1963055	1963057	.	-	0	Parent=g139.t1
RXFO01000279.1	AUGUSTUS	protein_match	1959379	1959628	4.93	-	1	ID=pp.g139.t1.fz_znf;Target=fz_znf 113 196;Target_start=85;
RXFO01000279.1	AUGUSTUS	protein_match	1959704	1959827	3.7	-	2	ID=pp.g139.t1.fz_znf;Target=fz_znf 72 113;Target_start=85;
RXFO01000279.1	AUGUSTUS	protein_match	1960080	1960293	5.2	-	0	ID=pp.g139.t1.fz_znf;Target=fz_znf 1 72;Target_start=85;
RXFO01000279.1	AUGUSTUS	protein_match	1960309	1960463	1.35	-	2	ID=pp.g139.t1.fz_linker;Target=fz_linker 1 52;Target_start=28;
RXFO01000279.1	AUGUSTUS	protein_match	1962973	1962973	1	-	0	ID=pp.g139.t1.fz_linker;Target=fz_linker 1 1;Target_start=28;
RXFO01000279.1	AUGUSTUS	protein_match	1962974	1963057	5.11	-	0	ID=pp.g139.t1.fz_finz;Target=fz_finz 1 28;Target_start=0;
RXFO01000279.1	AUGUSTUS	interblock_region	1959295	1959378	.	-	0	ID=pp.g139.t1.iBR3
RXFO01000279.1	AUGUSTUS	interblock_region	1960294	1960308	.	-	0	ID=pp.g139.t1.iBR2
# protein sequence = [MEFIKEESEDMSDPEPSRIKHEETEEQINPMEEEEQRQKLNEVNKHCDFKTRGTKAKKLHTCSQCGKSFQYKGTLNKH
# MRIHNGEKPYTCTQCGKTFRQKENLKSHIRVHSGEKPFTCTQCGKSFSQASGLSYHLEVHSDQKPYVCSFCGKRFSRLACLRIHLLHHSGEKPFHCDQ
# CGKDFTSSSDLKRHLKVHSVHVDHVFCDCGKSFTTSTLLKRHQRIHTGERPYKCSHCNKSFAQSGHLKKHERVHTGEKPYKCSHCNKSFAQSGHLKKH
# ERIHTGEKPYKCSYCNKSFAQSTHLKTHERVHTE]
# sequence of block fz_znf       85 [KPYTCTQCGKTFRQKENLKSHIRVHSGEKPFTCTQCGKSFSQASGLSYHLEVHSDQKPYVCSFCGKRFSRLACLRIHLLHHSGEKPFHCDQCGKDFTSSSDLKRHLKVHSVHVDHVFCDCGKSFTTSTLLKRHQRIHTGERPYKCSHCNKSFAQSGHLKKHERVHTGEKPYKCSHCNKSFAQSGHLKKHERIHTGE] 281
# sequence of block fz_linker    28 [NPMEEEEQRQKLNEVNKHCDFKTRGTKAKKLHTCSQCGKSFQYKGTLNKHMR] 80
# sequence of block fz_finz       0 [MEFIKEESEDMSDPEPSRIKHEETEEQI] 28
# Evidence for and against this transcript:
# % of transcript supported by hints (any source): 0
# CDS exons: 0/4
# CDS introns: 0/3
# 5'UTR exons and introns: 0/0
# 3'UTR exons and introns: 0/0
# hint groups fully obeyed: 17
#     RM:  17
# incompatible hint groups: 1
#     RM:   1
# end gene g139
###
# start gene g140
RXFO01000279.1	AUGUSTUS	gene	1968333	1969843	1	-	.	ID=g140
RXFO01000279.1	AUGUSTUS	transcript	1968333	1969843	.	-	.	ID=g140.t1;Parent=g140
RXFO01000279.1	AUGUSTUS	stop_codon	1968333	1968335	.	-	0	Parent=g140.t1
RXFO01000279.1	AUGUSTUS	CDS	1968336	1969519	.	-	2	ID=g140.t1.cds;Parent=g140.t1
RXFO01000279.1	AUGUSTUS	CDS	1969759	1969843	.	-	0	ID=g140.t1.cds;Parent=g140.t1
RXFO01000279.1	AUGUSTUS	start_codon	1969841	1969843	.	-	0	Parent=g140.t1
RXFO01000279.1	AUGUSTUS	protein_match	1968510	1969097	4.38	-	0	ID=pp.g140.t1.fz_znf;Target=fz_znf 1 196;Target_start=169;
RXFO01000279.1	AUGUSTUS	protein_match	1969365	1969519	1.4	-	2	ID=pp.g140.t1.fz_linker;Target=fz_linker 1 52;Target_start=28;
RXFO01000279.1	AUGUSTUS	protein_match	1969759	1969759	1	-	0	ID=pp.g140.t1.fz_linker;Target=fz_linker 1 1;Target_start=28;
RXFO01000279.1	AUGUSTUS	protein_match	1969760	1969843	5.15	-	0	ID=pp.g140.t1.fz_finz;Target=fz_finz 1 28;Target_start=0;
RXFO01000279.1	AUGUSTUS	interblock_region	1968333	1968509	.	-	0	ID=pp.g140.t1.iBR3
RXFO01000279.1	AUGUSTUS	interblock_region	1969098	1969364	.	-	0	ID=pp.g140.t1.iBR2
# protein sequence = [MEFIKEEIEDMSILEPSRIKHEETEEQIDQMKVKEQRQKLNEVKKHCDFKPQGTKAKKRHTCSQCGKRFTLKGNLKKH
# MRIHTGEKPFTCTQCGKDFIFPSQLKQHLKVHSDKKPYVCSFCGKSFPRMNSFKRHQETHNEVNDRVCCDCGKSFIAPSHLKQHQRIHTGEKPYTCSQ
# CGKSFKQKGHLKIHIRIHSGEKPYTCTQCGKTFSQASALSYHLEVHSGEKPYVCSLCGKSFLKLDKFKLHQKTHNGVKDHVCCDCGMSFTTAGNLKRH
# QRIHTGEKPYKCSYCDKRFSWLRLLKSHERLHTGEKPYHCTQCEKSFKDATCLRSHLLLHSGEKPFHCDQCGKDFILSSDLKRHLKVHSDERPYVCPL
# CGKSFSWLSSFKRHQKTHDEVKDHVCCDCGKSFTTSGHLKRHQKIHTGEKP]
# sequence of block fz_znf      169 [KPYTCSQCGKSFKQKGHLKIHIRIHSGEKPYTCTQCGKTFSQASALSYHLEVHSGEKPYVCSLCGKSFLKLDKFKLHQKTHNGVKDHVCCDCGMSFTTAGNLKRHQRIHTGEKPYKCSYCDKRFSWLRLLKSHERLHTGEKPYHCTQCEKSFKDATCLRSHLLLHSGEKPFHCDQCGKDFILSSDLKRHLKVHSDE] 365
# sequence of block fz_linker    28 [DQMKVKEQRQKLNEVKKHCDFKPQGTKAKKRHTCSQCGKRFTLKGNLKKHMR] 80
# sequence of block fz_finz       0 [MEFIKEEIEDMSILEPSRIKHEETEEQI] 28
# Evidence for and against this transcript:
# % of transcript supported by hints (any source): 0
# CDS exons: 0/2
# CDS introns: 0/1
# 5'UTR exons and introns: 0/0
# 3'UTR exons and introns: 0/0
# hint groups fully obeyed: 2
#     RM:   2
# incompatible hint groups: 0
# end gene g140
###
# start gene g141
RXFO01000279.1	AUGUSTUS	gene	1974348	1981410	1	-	.	ID=g141
RXFO01000279.1	AUGUSTUS	transcript	1974348	1981410	.	-	.	ID=g141.t1;Parent=g141
RXFO01000279.1	AUGUSTUS	stop_codon	1974348	1974350	.	-	0	Parent=g141.t1
RXFO01000279.1	AUGUSTUS	CDS	1974351	1974362	.	-	0	ID=g141.t1.cds;Parent=g141.t1
RXFO01000279.1	AUGUSTUS	CDS	1975511	1976352	.	-	2	ID=g141.t1.cds;Parent=g141.t1
RXFO01000279.1	AUGUSTUS	CDS	1977384	1977415	.	-	1	ID=g141.t1.cds;Parent=g141.t1
RXFO01000279.1	AUGUSTUS	CDS	1979160	1979181	.	-	2	ID=g141.t1.cds;Parent=g141.t1
RXFO01000279.1	AUGUSTUS	CDS	1980983	1980994	.	-	2	ID=g141.t1.cds;Parent=g141.t1
RXFO01000279.1	AUGUSTUS	CDS	1981202	1981218	.	-	1	ID=g141.t1.cds;Parent=g141.t1
RXFO01000279.1	AUGUSTUS	CDS	1981403	1981410	.	-	0	ID=g141.t1.cds;Parent=g141.t1
RXFO01000279.1	AUGUSTUS	start_codon	1981408	1981410	.	-	0	Parent=g141.t1
RXFO01000279.1	AUGUSTUS	protein_match	1975592	1976179	3.89	-	0	ID=pp.g141.t1.fz_znf;Target=fz_znf 1 196;Target_start=88;
RXFO01000279.1	AUGUSTUS	protein_match	1976204	1976352	1.13	-	2	ID=pp.g141.t1.fz_linker;Target=fz_linker 3 52;Target_start=28;
RXFO01000279.1	AUGUSTUS	protein_match	1977384	1977390	0.492	-	0	ID=pp.g141.t1.fz_linker;Target=fz_linker 1 3;Target_start=28;
RXFO01000279.1	AUGUSTUS	protein_match	1977391	1977415	1.78	-	1	ID=pp.g141.t1.fz_finz;Target=fz_finz 20 28;Target_start=0;
RXFO01000279.1	AUGUSTUS	protein_match	1979160	1979181	1.25	-	2	ID=pp.g141.t1.fz_finz;Target=fz_finz 13 20;Target_start=0;
RXFO01000279.1	AUGUSTUS	protein_match	1980983	1980994	1.82	-	2	ID=pp.g141.t1.fz_finz;Target=fz_finz 9 13;Target_start=0;
RXFO01000279.1	AUGUSTUS	protein_match	1981202	1981218	1.98	-	1	ID=pp.g141.t1.fz_finz;Target=fz_finz 3 9;Target_start=0;
RXFO01000279.1	AUGUSTUS	protein_match	1981403	1981410	3.83	-	0	ID=pp.g141.t1.fz_finz;Target=fz_finz 1 3;Target_start=0;
RXFO01000279.1	AUGUSTUS	interblock_region	1974348	1974362	.	-	0	ID=pp.g141.t1.iBR3
RXFO01000279.1	AUGUSTUS	interblock_region	1975511	1975591	.	-	0	ID=pp.g141.t1.iBR3
RXFO01000279.1	AUGUSTUS	interblock_region	1976180	1976203	.	-	0	ID=pp.g141.t1.iBR2
# protein sequence = [MSDIVETIEEMINEQPFYEPTKQHEEKTKQYQMEVKEQRHKLNKVKKHCDVKKTQGTKAEKLHACSQCGKSFQYKGTL
# KIHMRIHTGEKPYTCTKCGKSFGNIGNLNSHIIIHSGEKTYTCTQCGKSFSRALGLRYHLKVHSGEKPYVCSLCGKSYSRLGTFNHHKKTHDEVKDHV
# CCDCGKSFTKPCHLKQHQIIHTGERPYKCSYCDKQFSWLKSLTLHERVHTGEKPYHCTQCEKSYSDLTCLRIHLLLHSGEKPFHCDQCGKVFISSSNR
# KQHMKVHSDERPYVCSLCGKTFSWLKSFKLHQKTHDKTDLA]
# sequence of block fz_znf       88 [KPYTCTKCGKSFGNIGNLNSHIIIHSGEKTYTCTQCGKSFSRALGLRYHLKVHSGEKPYVCSLCGKSYSRLGTFNHHKKTHDEVKDHVCCDCGKSFTKPCHLKQHQIIHTGERPYKCSYCDKQFSWLKSLTLHERVHTGEKPYHCTQCEKSYSDLTCLRIHLLLHSGEKPFHCDQCGKVFISSSNRKQHMKVHSDE] 284
# sequence of block fz_linker    28 [KQYQMEVKEQRHKLNKVKKHCDVKKTQGTKAEKLHACSQCGKSFQYKGTLKI] 80
# sequence of block fz_finz       0 [MSDIVETIEEMINEQPFYEPTKQHEEKT] 28
# Evidence for and against this transcript:
# % of transcript supported by hints (any source): 0
# CDS exons: 0/7
# CDS introns: 0/6
# 5'UTR exons and introns: 0/0
# 3'UTR exons and introns: 0/0
# hint groups fully obeyed: 48
#     RM:  48
# incompatible hint groups: 4
#     RM:   4
# end gene g141
###
# start gene g142
RXFO01000279.1	AUGUSTUS	gene	1981584	1983918	1	-	.	ID=g142
RXFO01000279.1	AUGUSTUS	transcript	1981584	1983918	.	-	.	ID=g142.t1;Parent=g142
RXFO01000279.1	AUGUSTUS	stop_codon	1981584	1981586	.	-	0	Parent=g142.t1
RXFO01000279.1	AUGUSTUS	CDS	1981587	1981609	.	-	2	ID=g142.t1.cds;Parent=g142.t1
RXFO01000279.1	AUGUSTUS	CDS	1981699	1982565	.	-	2	ID=g142.t1.cds;Parent=g142.t1
RXFO01000279.1	AUGUSTUS	CDS	1983834	1983918	.	-	0	ID=g142.t1.cds;Parent=g142.t1
RXFO01000279.1	AUGUSTUS	start_codon	1983916	1983918	.	-	0	Parent=g142.t1
RXFO01000279.1	AUGUSTUS	protein_match	1981808	1982395	4.95	-	0	ID=pp.g142.t1.fz_znf;Target=fz_znf 1 196;Target_start=85;
RXFO01000279.1	AUGUSTUS	protein_match	1982411	1982565	1.42	-	2	ID=pp.g142.t1.fz_linker;Target=fz_linker 1 52;Target_start=28;
RXFO01000279.1	AUGUSTUS	protein_match	1983834	1983834	1	-	0	ID=pp.g142.t1.fz_linker;Target=fz_linker 1 1;Target_start=28;
RXFO01000279.1	AUGUSTUS	protein_match	1983835	1983918	4.71	-	0	ID=pp.g142.t1.fz_finz;Target=fz_finz 1 28;Target_start=0;
RXFO01000279.1	AUGUSTUS	interblock_region	1981584	1981609	.	-	2	ID=pp.g142.t1.iBR3
RXFO01000279.1	AUGUSTUS	interblock_region	1981699	1981807	.	-	0	ID=pp.g142.t1.iBR3
RXFO01000279.1	AUGUSTUS	interblock_region	1982396	1982410	.	-	0	ID=pp.g142.t1.iBR2
# protein sequence = [MKFIKEEIEDMSISEPSRIKHEDTEKQIDQMEVKEQRQKLNEVKKHCDFRTQGTEAKKLHTCSQCGKSFRAKGELNKH
# MRIHTGEKPFTCTPCGESFRLKKNLKIHIRIHSGEKLYTCTQCGKSFRLKGDLNRHMRVHTGEKPYTCTQCGKSFRLKGGLNRHMRVHTGEKPYTCSK
# CGKSFSQASGLSDHLKVHSDEKPYVCSFCGKIFSRLDKFKLHQKTHNEVRDHVCCDCGKSFTTSSDLKRHQRIHTGEKPYKCSYCDKSFSWLGLLKSH
# ERVHTGEKPYHCTQCEKSFSYAACLRSHLLLHSGEKPFHCDQCEFFKATDL]
# sequence of block fz_znf       85 [KPFTCTPCGESFRLKKNLKIHIRIHSGEKLYTCTQCGKSFRLKGDLNRHMRVHTGEKPYTCTQCGKSFRLKGGLNRHMRVHTGEKPYTCSKCGKSFSQASGLSDHLKVHSDEKPYVCSFCGKIFSRLDKFKLHQKTHNEVRDHVCCDCGKSFTTSSDLKRHQRIHTGEKPYKCSYCDKSFSWLGLLKSHERVHTGE] 281
# sequence of block fz_linker    28 [DQMEVKEQRQKLNEVKKHCDFRTQGTEAKKLHTCSQCGKSFRAKGELNKHMR] 80
# sequence of block fz_finz       0 [MKFIKEEIEDMSISEPSRIKHEDTEKQI] 28
# Evidence for and against this transcript:
# % of transcript supported by hints (any source): 0
# CDS exons: 0/3
# CDS introns: 0/2
# 5'UTR exons and introns: 0/0
# 3'UTR exons and introns: 0/0
# hint groups fully obeyed: 14
#     RM:  14
# incompatible hint groups: 0
# end gene g142
###
# start gene g143
RXFO01000279.1	AUGUSTUS	gene	1987846	1989309	1	-	.	ID=g143
RXFO01000279.1	AUGUSTUS	transcript	1987846	1989309	.	-	.	ID=g143.t1;Parent=g143
RXFO01000279.1	AUGUSTUS	stop_codon	1987846	1987848	.	-	0	Parent=g143.t1
RXFO01000279.1	AUGUSTUS	CDS	1987849	1988939	.	-	2	ID=g143.t1.cds;Parent=g143.t1
RXFO01000279.1	AUGUSTUS	CDS	1989225	1989309	.	-	0	ID=g143.t1.cds;Parent=g143.t1
RXFO01000279.1	AUGUSTUS	start_codon	1989307	1989309	.	-	0	Parent=g143.t1
RXFO01000279.1	AUGUSTUS	protein_match	1987930	1988517	4.09	-	0	ID=pp.g143.t1.fz_znf;Target=fz_znf 1 196;Target_start=169;
RXFO01000279.1	AUGUSTUS	protein_match	1988785	1988939	1.31	-	2	ID=pp.g143.t1.fz_linker;Target=fz_linker 1 52;Target_start=28;
RXFO01000279.1	AUGUSTUS	protein_match	1989225	1989225	1	-	0	ID=pp.g143.t1.fz_linker;Target=fz_linker 1 1;Target_start=28;
RXFO01000279.1	AUGUSTUS	protein_match	1989226	1989309	5.07	-	0	ID=pp.g143.t1.fz_finz;Target=fz_finz 1 28;Target_start=0;
RXFO01000279.1	AUGUSTUS	interblock_region	1987846	1987929	.	-	0	ID=pp.g143.t1.iBR3
RXFO01000279.1	AUGUSTUS	interblock_region	1988518	1988784	.	-	0	ID=pp.g143.t1.iBR2
# protein sequence = [MEFIKEEIEDMSDPEPSRIKHEDTEEQIDQMEEKEQRHKLNDIKKHCDFKTQGTKAKKLHTCSQCGNSFTQKGTLNVH
# MRIHTGEKPFTCTQCGKSFSRASGLRIHLLRHSGEKPFKCDQCGKDFNLSPQLKQHLKVHSDERPYVCSLCGRSFSRLDHFKQHQKTHDEVRDHVCCD
# CGKSFTTSSHLKQHQRIHTGEKPYKCSYCNKRFTQSPHLKSHERLHTGEKPYYCTKCDKSFSDLTCLRSHLLHHSGEKPFHCDQCGKDFISSSHLKQH
# LNVHSDERPYVCSLCEKSFSWLKSFKQHQKTHDEVRDHVFCDCGKSFTTSSHLKRHQRIHTGEKPYKCSYCNKTFTQSGNLKKHERVHTGEKPYDCTQ
# CEKSFTRLRGLHAHIKKCCK]
# sequence of block fz_znf      169 [RDHVCCDCGKSFTTSSHLKQHQRIHTGEKPYKCSYCNKRFTQSPHLKSHERLHTGEKPYYCTKCDKSFSDLTCLRSHLLHHSGEKPFHCDQCGKDFISSSHLKQHLNVHSDERPYVCSLCEKSFSWLKSFKQHQKTHDEVRDHVFCDCGKSFTTSSHLKRHQRIHTGEKPYKCSYCNKTFTQSGNLKKHERVHTGE] 365
# sequence of block fz_linker    28 [DQMEEKEQRHKLNDIKKHCDFKTQGTKAKKLHTCSQCGNSFTQKGTLNVHMR] 80
# sequence of block fz_finz       0 [MEFIKEEIEDMSDPEPSRIKHEDTEEQI] 28
# Evidence for and against this transcript:
# % of transcript supported by hints (any source): 0
# CDS exons: 0/2
# CDS introns: 0/1
# 5'UTR exons and introns: 0/0
# 3'UTR exons and introns: 0/0
# hint groups fully obeyed: 1
#     RM:   1
# incompatible hint groups: 4
#     RM:   4
# end gene g143
###
# start gene g144
RXFO01000279.1	AUGUSTUS	gene	1989694	2001076	1	-	.	ID=g144
RXFO01000279.1	AUGUSTUS	transcript	1989694	2001076	.	-	.	ID=g144.t1;Parent=g144
RXFO01000279.1	AUGUSTUS	stop_codon	1989694	1989696	.	-	0	Parent=g144.t1
RXFO01000279.1	AUGUSTUS	CDS	1989697	1989705	.	-	0	ID=g144.t1.cds;Parent=g144.t1
RXFO01000279.1	AUGUSTUS	CDS	1994218	1995267	.	-	0	ID=g144.t1.cds;Parent=g144.t1
RXFO01000279.1	AUGUSTUS	CDS	1995376	1995392	.	-	2	ID=g144.t1.cds;Parent=g144.t1
RXFO01000279.1	AUGUSTUS	CDS	1995696	1995707	.	-	2	ID=g144.t1.cds;Parent=g144.t1
RXFO01000279.1	AUGUSTUS	CDS	1997354	1997374	.	-	2	ID=g144.t1.cds;Parent=g144.t1
RXFO01000279.1	AUGUSTUS	CDS	1999172	1999184	.	-	0	ID=g144.t1.cds;Parent=g144.t1
RXFO01000279.1	AUGUSTUS	CDS	2001068	2001076	.	-	0	ID=g144.t1.cds;Parent=g144.t1
RXFO01000279.1	AUGUSTUS	start_codon	2001074	2001076	.	-	0	Parent=g144.t1
RXFO01000279.1	AUGUSTUS	protein_match	1994245	1994832	4.26	-	0	ID=pp.g144.t1.fz_znf;Target=fz_znf 1 196;Target_start=169;
RXFO01000279.1	AUGUSTUS	protein_match	1995100	1995255	1.27	-	0	ID=pp.g144.t1.fz_linker;Target=fz_linker 1 52;Target_start=28;
RXFO01000279.1	AUGUSTUS	protein_match	1995256	1995267	1.97	-	0	ID=pp.g144.t1.fz_finz;Target=fz_finz 25 28;Target_start=0;
RXFO01000279.1	AUGUSTUS	protein_match	1995376	1995392	1.18	-	2	ID=pp.g144.t1.fz_finz;Target=fz_finz 19 24;Target_start=0;
RXFO01000279.1	AUGUSTUS	protein_match	1995696	1995707	0.875	-	2	ID=pp.g144.t1.fz_finz;Target=fz_finz 15 19;Target_start=0;
RXFO01000279.1	AUGUSTUS	protein_match	1997354	1997374	1.6	-	2	ID=pp.g144.t1.fz_finz;Target=fz_finz 8 15;Target_start=0;
RXFO01000279.1	AUGUSTUS	protein_match	1999172	1999184	1.55	-	0	ID=pp.g144.t1.fz_finz;Target=fz_finz 4 8;Target_start=0;
RXFO01000279.1	AUGUSTUS	protein_match	2001068	2001076	1.84	-	0	ID=pp.g144.t1.fz_finz;Target=fz_finz 1 3;Target_start=0;
RXFO01000279.1	AUGUSTUS	interblock_region	1989694	1989705	.	-	0	ID=pp.g144.t1.iBR3
RXFO01000279.1	AUGUSTUS	interblock_region	1994218	1994244	.	-	0	ID=pp.g144.t1.iBR3
RXFO01000279.1	AUGUSTUS	interblock_region	1994833	1995099	.	-	0	ID=pp.g144.t1.iBR2
# protein sequence = [MKYIKIHVEYIVIPLYFQKKDKLQEQTEDQKKVTEQIHTLNDVKKHSDFKTQETEDKKLHTCSKCGKSFQNKGNLNRH
# MRVHTGEKPYTCTQCGRSFSQSSGLSYHLQCHSGEKLFNCDQCGKDFIMPSDLKKHLKVHSGERPYVCFFCGKSFSRLDKFKLHQKTHNEVRDHVCYD
# CGKSFTTSSHLKQHQRIHTGERPYKCSYCDKSFTQSGHLKSHERLHTGEKSYCCTHCGESFKEAIGLKNHLFIHSGEKPFNCNQCGKDFILLSNLKQH
# LKVHSDEKPYVCSFCGKSFSWMNCFKRHQKSHDEVRDHVCFDCGKSFTTTSELKQHHRIHTGEKPYKCSYCDKSFTQSGNLKSHERIHTGEKPYHCTQ
# CEYDA]
# sequence of block fz_znf      169 [RDHVCYDCGKSFTTSSHLKQHQRIHTGERPYKCSYCDKSFTQSGHLKSHERLHTGEKSYCCTHCGESFKEAIGLKNHLFIHSGEKPFNCNQCGKDFILLSNLKQHLKVHSDEKPYVCSFCGKSFSWMNCFKRHQKSHDEVRDHVCFDCGKSFTTTSELKQHHRIHTGEKPYKCSYCDKSFTQSGNLKSHERIHTGE] 365
# sequence of block fz_linker    28 [DQKKVTEQIHTLNDVKKHSDFKTQETEDKKLHTCSKCGKSFQNKGNLNRHMR] 80
# sequence of block fz_finz       0 [MKYIKIHVEYIVIPLYFQKKDKLQEQTE] 28
# Evidence for and against this transcript:
# % of transcript supported by hints (any source): 0
# CDS exons: 0/7
# CDS introns: 0/6
# 5'UTR exons and introns: 0/0
# 3'UTR exons and introns: 0/0
# hint groups fully obeyed: 71
#     RM:  71
# incompatible hint groups: 1
#     RM:   1
# end gene g144
###
# start gene g145
RXFO01000279.1	AUGUSTUS	gene	2001337	2002981	1	-	.	ID=g145
RXFO01000279.1	AUGUSTUS	transcript	2001337	2002981	.	-	.	ID=g145.t1;Parent=g145
RXFO01000279.1	AUGUSTUS	stop_codon	2001337	2001339	.	-	0	Parent=g145.t1
RXFO01000279.1	AUGUSTUS	CDS	2001340	2001362	.	-	2	ID=g145.t1.cds;Parent=g145.t1
RXFO01000279.1	AUGUSTUS	CDS	2001452	2002315	.	-	2	ID=g145.t1.cds;Parent=g145.t1
RXFO01000279.1	AUGUSTUS	CDS	2002897	2002981	.	-	0	ID=g145.t1.cds;Parent=g145.t1
RXFO01000279.1	AUGUSTUS	start_codon	2002979	2002981	.	-	0	Parent=g145.t1
RXFO01000279.1	AUGUSTUS	protein_match	2001561	2002148	4.69	-	0	ID=pp.g145.t1.fz_znf;Target=fz_znf 1 196;Target_start=84;
RXFO01000279.1	AUGUSTUS	protein_match	2002161	2002315	1.38	-	2	ID=pp.g145.t1.fz_linker;Target=fz_linker 1 52;Target_start=28;
RXFO01000279.1	AUGUSTUS	protein_match	2002897	2002897	1	-	0	ID=pp.g145.t1.fz_linker;Target=fz_linker 1 1;Target_start=28;
RXFO01000279.1	AUGUSTUS	protein_match	2002898	2002981	4.29	-	0	ID=pp.g145.t1.fz_finz;Target=fz_finz 1 28;Target_start=0;
RXFO01000279.1	AUGUSTUS	interblock_region	2001337	2001362	.	-	2	ID=pp.g145.t1.iBR3
RXFO01000279.1	AUGUSTUS	interblock_region	2001452	2001560	.	-	0	ID=pp.g145.t1.iBR3
RXFO01000279.1	AUGUSTUS	interblock_region	2002149	2002160	.	-	0	ID=pp.g145.t1.iBR2
# protein sequence = [MEFIKEEIEDMSDPKPSRIKHEETEEQIDQMEVKEQRHTLNEVKKHSDFKAQGTKAQKLHTCLQCGKSFQNKGTLKTH
# IRIHTGKKYTCTQCGKNFTNKGNLNVHMRIHTGEKPYICAQCGKSFSQASGLSYHLLRYSREKPFKCDQCGKDFNWSANLKKHLKVHSGERPYVCSLC
# GKTFSRLDSLKQHQKIHNEVKDHVCSECGKSFTTTGDLKLHQRIHTGERPYKCSFCDKSFSHSRNLKMHEQVHTGERPHKCSYCDKSFTQSGNLESHE
# RVHTGEKPYHCTQCGECFKDATGLKNHLFIHSGEKPFKCEQCEFFMAKEF]
# sequence of block fz_znf       84 [KKYTCTQCGKNFTNKGNLNVHMRIHTGEKPYICAQCGKSFSQASGLSYHLLRYSREKPFKCDQCGKDFNWSANLKKHLKVHSGERPYVCSLCGKTFSRLDSLKQHQKIHNEVKDHVCSECGKSFTTTGDLKLHQRIHTGERPYKCSFCDKSFSHSRNLKMHEQVHTGERPHKCSYCDKSFTQSGNLESHERVHTGE] 280
# sequence of block fz_linker    28 [DQMEVKEQRHTLNEVKKHSDFKAQGTKAQKLHTCLQCGKSFQNKGTLKTHIR] 80
# sequence of block fz_finz       0 [MEFIKEEIEDMSDPKPSRIKHEETEEQI] 28
# Evidence for and against this transcript:
# % of transcript supported by hints (any source): 0
# CDS exons: 0/3
# CDS introns: 0/2
# 5'UTR exons and introns: 0/0
# 3'UTR exons and introns: 0/0
# hint groups fully obeyed: 5
#     RM:   5
# incompatible hint groups: 3
#     RM:   3
# end gene g145
###
# start gene g146
RXFO01000279.1	AUGUSTUS	gene	2006594	2011086	1	-	.	ID=g146
RXFO01000279.1	AUGUSTUS	transcript	2006594	2011086	.	-	.	ID=g146.t1;Parent=g146
RXFO01000279.1	AUGUSTUS	stop_codon	2006594	2006596	.	-	0	Parent=g146.t1
RXFO01000279.1	AUGUSTUS	CDS	2006597	2007543	.	-	2	ID=g146.t1.cds;Parent=g146.t1
RXFO01000279.1	AUGUSTUS	CDS	2009125	2009203	.	-	0	ID=g146.t1.cds;Parent=g146.t1
RXFO01000279.1	AUGUSTUS	CDS	2011081	2011086	.	-	0	ID=g146.t1.cds;Parent=g146.t1
RXFO01000279.1	AUGUSTUS	start_codon	2011084	2011086	.	-	0	Parent=g146.t1
RXFO01000279.1	AUGUSTUS	protein_match	2006702	2007289	4.04	-	0	ID=pp.g146.t1.fz_znf;Target=fz_znf 1 196;Target_start=113;
RXFO01000279.1	AUGUSTUS	protein_match	2007389	2007543	1.47	-	2	ID=pp.g146.t1.fz_linker;Target=fz_linker 1 52;Target_start=28;
RXFO01000279.1	AUGUSTUS	protein_match	2009125	2009125	1	-	0	ID=pp.g146.t1.fz_linker;Target=fz_linker 1 1;Target_start=28;
RXFO01000279.1	AUGUSTUS	protein_match	2009126	2009203	5.02	-	0	ID=pp.g146.t1.fz_finz;Target=fz_finz 3 28;Target_start=0;
RXFO01000279.1	AUGUSTUS	protein_match	2011081	2011086	2.66	-	0	ID=pp.g146.t1.fz_finz;Target=fz_finz 1 2;Target_start=0;
RXFO01000279.1	AUGUSTUS	interblock_region	2006594	2006701	.	-	0	ID=pp.g146.t1.iBR3
RXFO01000279.1	AUGUSTUS	interblock_region	2007290	2007388	.	-	0	ID=pp.g146.t1.iBR2
# protein sequence = [MGFIKEEIEDMSDLEPSRIKHEDTEEQTDQMEVKEQRHKLNDVKKHCDFKTQGTKAQKLHTCSQCGKSFQNKSNLNKH
# KKIHTGEKPYTCTQCGKDFILPSQLKQHLIVHSDERPYVCSLCGMSFSRMDSFKQHQSIHTGMKDHVCCDCGKSFTTSSHLKRHRRVHTGEKPFTCTQ
# CGKSFSQASALNVHLLRHSGKKTFKCDQCDKDFILSSDLKDHLTVHSNEKPFVCSLCGKSFPRLKSFKLHQKTHNEVKEYACRDCGMSFNRADCLKRH
# QRTHTGEKPYKCSYCDKRLTRLVHLKVHERIHTGEKPYHCTQCGESFRDATGLKDHLFIHTEEKPFNCDQ]
# sequence of block fz_znf      113 [RPYVCSLCGMSFSRMDSFKQHQSIHTGMKDHVCCDCGKSFTTSSHLKRHRRVHTGEKPFTCTQCGKSFSQASALNVHLLRHSGKKTFKCDQCDKDFILSSDLKDHLTVHSNEKPFVCSLCGKSFPRLKSFKLHQKTHNEVKEYACRDCGMSFNRADCLKRHQRTHTGEKPYKCSYCDKRLTRLVHLKVHERIHTGE] 309
# sequence of block fz_linker    28 [DQMEVKEQRHKLNDVKKHCDFKTQGTKAQKLHTCSQCGKSFQNKSNLNKHKK] 80
# sequence of block fz_finz       0 [MGFIKEEIEDMSDLEPSRIKHEDTEEQT] 28
# Evidence for and against this transcript:
# % of transcript supported by hints (any source): 0
# CDS exons: 0/3
# CDS introns: 0/2
# 5'UTR exons and introns: 0/0
# 3'UTR exons and introns: 0/0
# hint groups fully obeyed: 26
#     RM:  26
# incompatible hint groups: 1
#     RM:   1
# end gene g146
###
# start gene g147
RXFO01000279.1	AUGUSTUS	gene	2011887	2014625	1	-	.	ID=g147
RXFO01000279.1	AUGUSTUS	transcript	2011887	2014625	.	-	.	ID=g147.t1;Parent=g147
RXFO01000279.1	AUGUSTUS	stop_codon	2011887	2011889	.	-	0	Parent=g147.t1
RXFO01000279.1	AUGUSTUS	CDS	2011890	2012794	.	-	2	ID=g147.t1.cds;Parent=g147.t1
RXFO01000279.1	AUGUSTUS	CDS	2014387	2014465	.	-	0	ID=g147.t1.cds;Parent=g147.t1
RXFO01000279.1	AUGUSTUS	CDS	2014620	2014625	.	-	0	ID=g147.t1.cds;Parent=g147.t1
RXFO01000279.1	AUGUSTUS	start_codon	2014623	2014625	.	-	0	Parent=g147.t1
RXFO01000279.1	AUGUSTUS	protein_match	2012037	2012624	4.19	-	0	ID=pp.g147.t1.fz_znf;Target=fz_znf 1 196;Target_start=85;
RXFO01000279.1	AUGUSTUS	protein_match	2012640	2012794	1.49	-	2	ID=pp.g147.t1.fz_linker;Target=fz_linker 1 52;Target_start=28;
RXFO01000279.1	AUGUSTUS	protein_match	2014387	2014387	1	-	0	ID=pp.g147.t1.fz_linker;Target=fz_linker 1 1;Target_start=28;
RXFO01000279.1	AUGUSTUS	protein_match	2014388	2014465	5.02	-	0	ID=pp.g147.t1.fz_finz;Target=fz_finz 3 28;Target_start=0;
RXFO01000279.1	AUGUSTUS	protein_match	2014620	2014625	0.494	-	0	ID=pp.g147.t1.fz_finz;Target=fz_finz 1 2;Target_start=0;
RXFO01000279.1	AUGUSTUS	interblock_region	2011887	2012036	.	-	0	ID=pp.g147.t1.iBR3
RXFO01000279.1	AUGUSTUS	interblock_region	2012625	2012639	.	-	0	ID=pp.g147.t1.iBR2
# protein sequence = [LTFIKEEIEDMSDLEPSRIKHEDTEEQTDQMEVKEQRHKLNEVKKHCDFKTHGTKVKKLHTCSQCGKSFQYKLYLNKH
# TKIHTGEKPYTCTQCGKGFQDKRNFNRHMSVHTGEKPFTCTQCGKSFSQASGLNVHLLRHSGEKTFKCDQCDKDFILSSHLKDHMKVHSDERPYVCSL
# CGKRFPRLKSFKVHQKTHSKVRDHVCRDCGMSFTRTDCLKRHQRTHTGEKPYKCSSCDKSFTRLVHLKVHERLHTGEKLHHCTQCGESFRDATGLKNH
# LLIHTEEMPFNCEFIKEEIEDMSDPEPSRIKHEDTEEQTGWCPLILHLLSALVAVK]
# sequence of block fz_znf       85 [KPYTCTQCGKGFQDKRNFNRHMSVHTGEKPFTCTQCGKSFSQASGLNVHLLRHSGEKTFKCDQCDKDFILSSHLKDHMKVHSDERPYVCSLCGKRFPRLKSFKVHQKTHSKVRDHVCRDCGMSFTRTDCLKRHQRTHTGEKPYKCSSCDKSFTRLVHLKVHERLHTGEKLHHCTQCGESFRDATGLKNHLLIHTEE] 281
# sequence of block fz_linker    28 [DQMEVKEQRHKLNEVKKHCDFKTHGTKVKKLHTCSQCGKSFQYKLYLNKHTK] 80
# sequence of block fz_finz       0 [LTFIKEEIEDMSDLEPSRIKHEDTEEQT] 28
# Evidence for and against this transcript:
# % of transcript supported by hints (any source): 0
# CDS exons: 0/3
# CDS introns: 0/2
# 5'UTR exons and introns: 0/0
# 3'UTR exons and introns: 0/0
# hint groups fully obeyed: 15
#     RM:  15
# incompatible hint groups: 2
#     RM:   2
# end gene g147
###
# start gene g148
RXFO01000279.1	AUGUSTUS	gene	2014668	2016629	1	-	.	ID=g148
RXFO01000279.1	AUGUSTUS	transcript	2014668	2016629	.	-	.	ID=g148.t1;Parent=g148
RXFO01000279.1	AUGUSTUS	stop_codon	2014668	2014670	.	-	0	Parent=g148.t1
RXFO01000279.1	AUGUSTUS	CDS	2014744	2015342	.	-	2	ID=g148.t1.cds;Parent=g148.t1
RXFO01000279.1	AUGUSTUS	CDS	2015409	2015458	.	-	1	ID=g148.t1.cds;Parent=g148.t1
RXFO01000279.1	AUGUSTUS	CDS	2016054	2016135	.	-	2	ID=g148.t1.cds;Parent=g148.t1
RXFO01000279.1	AUGUSTUS	CDS	2016518	2016629	.	-	0	ID=g148.t1.cds;Parent=g148.t1
RXFO01000279.1	AUGUSTUS	start_codon	2016627	2016629	.	-	0	Parent=g148.t1
RXFO01000279.1	AUGUSTUS	protein_match	2014753	2015340	2.9	-	0	ID=pp.g148.t1.fz_znf;Target=fz_znf 1 196;Target_start=82;
RXFO01000279.1	AUGUSTUS	protein_match	2015413	2015458	0.982	-	1	ID=pp.g148.t1.fz_linker;Target=fz_linker 37 52;Target_start=28;
RXFO01000279.1	AUGUSTUS	protein_match	2016054	2016135	0.968	-	2	ID=pp.g148.t1.fz_linker;Target=fz_linker 10 37;Target_start=28;
RXFO01000279.1	AUGUSTUS	protein_match	2016518	2016545	0.961	-	0	ID=pp.g148.t1.fz_linker;Target=fz_linker 1 10;Target_start=28;
RXFO01000279.1	AUGUSTUS	protein_match	2016546	2016629	5.44	-	0	ID=pp.g148.t1.fz_finz;Target=fz_finz 1 28;Target_start=0;
RXFO01000279.1	AUGUSTUS	interblock_region	2014668	2014670	.	-	0	ID=pp.g148.t1.iBR3
RXFO01000279.1	AUGUSTUS	interblock_region	2014744	2014752	.	-	0	ID=pp.g148.t1.iBR3
RXFO01000279.1	AUGUSTUS	interblock_region	2015341	2015342	.	-	2	ID=pp.g148.t1.iBR2
RXFO01000279.1	AUGUSTUS	interblock_region	2015409	2015412	.	-	0	ID=pp.g148.t1.iBR2
# protein sequence = [MEFIKEEIEDMSDPEPSRVKHEDTEEQIGWCPFLILHCMQTLEKSYLWHSDMFYAIEMIEKHEIHDTDTLYLHRQVSC
# FLLNQMEVKEQRHKLNDVKKHCDSKAQGTKAQKLHTCSQCGKSFQNKSNLNKHKKIHTGEKPYTCNQCGKDFILPSQLKQHLIVHSDERPFVCSLCGK
# SFSRLDSFKQHQNIHTGVKDHVCCDCGKSFTTTSHLKRHRRVHTGNKPYTCTQCGKSFSQASGLSVHLLRHSGKKTFKCDQCDKDFILSSDLKDHLTV
# HSDERPF]
# sequence of block fz_znf       82 [QMEVKEQRHKLNDVKKHCDSKAQGTKAQKLHTCSQCGKSFQNKSNLNKHKKIHTGEKPYTCNQCGKDFILPSQLKQHLIVHSDERPFVCSLCGKSFSRLDSFKQHQNIHTGVKDHVCCDCGKSFTTTSHLKRHRRVHTGNKPYTCTQCGKSFSQASGLSVHLLRHSGKKTFKCDQCDKDFILSSDLKDHLTVHSDE] 278
# sequence of block fz_linker    28 [GWCPFLILHCMQTLEKSYLWHSDMFYAIEMIEKHEIHDTDTLYLHRQVSCFL] 80
# sequence of block fz_finz       0 [MEFIKEEIEDMSDPEPSRVKHEDTEEQI] 28
# Evidence for and against this transcript:
# % of transcript supported by hints (any source): 0
# CDS exons: 0/5
# CDS introns: 0/4
# 5'UTR exons and introns: 0/0
# 3'UTR exons and introns: 0/0
# hint groups fully obeyed: 8
#     RM:   8
# incompatible hint groups: 5
#     RM:   5
# end gene g148
###
# start gene g149
RXFO01000279.1	AUGUSTUS	gene	2016760	2020974	1	-	.	ID=g149
RXFO01000279.1	AUGUSTUS	transcript	2016760	2020974	.	-	.	ID=g149.t1;Parent=g149
RXFO01000279.1	AUGUSTUS	stop_codon	2016760	2016762	.	-	0	Parent=g149.t1
RXFO01000279.1	AUGUSTUS	CDS	2016763	2016793	.	-	1	ID=g149.t1.cds;Parent=g149.t1
RXFO01000279.1	AUGUSTUS	CDS	2019847	2020645	.	-	2	ID=g149.t1.cds;Parent=g149.t1
RXFO01000279.1	AUGUSTUS	CDS	2020890	2020974	.	-	0	ID=g149.t1.cds;Parent=g149.t1
RXFO01000279.1	AUGUSTUS	start_codon	2020972	2020974	.	-	0	Parent=g149.t1
RXFO01000279.1	AUGUSTUS	protein_match	2019888	2020475	4.82	-	0	ID=pp.g149.t1.fz_znf;Target=fz_znf 1 196;Target_start=85;
RXFO01000279.1	AUGUSTUS	protein_match	2020491	2020645	1.33	-	2	ID=pp.g149.t1.fz_linker;Target=fz_linker 1 52;Target_start=28;
RXFO01000279.1	AUGUSTUS	protein_match	2020890	2020890	1	-	0	ID=pp.g149.t1.fz_linker;Target=fz_linker 1 1;Target_start=28;
RXFO01000279.1	AUGUSTUS	protein_match	2020891	2020974	5.18	-	0	ID=pp.g149.t1.fz_finz;Target=fz_finz 1 28;Target_start=0;
RXFO01000279.1	AUGUSTUS	interblock_region	2016760	2016793	.	-	1	ID=pp.g149.t1.iBR3
RXFO01000279.1	AUGUSTUS	interblock_region	2019847	2019887	.	-	0	ID=pp.g149.t1.iBR3
RXFO01000279.1	AUGUSTUS	interblock_region	2020476	2020490	.	-	0	ID=pp.g149.t1.iBR2
# protein sequence = [MEFIKEEIEDMSISEPIRVKDEETEEQIDQMEVKEQSHKLYDIKKHCDFKTQGTKAKKLHICSQCGKSFQNKGDLNKH
# TRVHTGEKPFTCTQCGKSFRQKGNLNTHIRVHSGEKPFTCTQCGKSFSQPSGLNNHLRIHTGEKPFNCDQCGKDFLSSSHLKQHLKVHSDERPYVCSL
# CEKSFSRLDCFKQHQKTHNEVKDYVCFACEKSFTTSSHLKDHQRIHTGEKPYKCSYCDKSFARSGNLKLHKRVHTGEKPYHCTQCEKSFKDATSLKNH
# IFIHSGKKTFNCDQCGTMFFLSGPVGVSITQ]
# sequence of block fz_znf       85 [KPFTCTQCGKSFRQKGNLNTHIRVHSGEKPFTCTQCGKSFSQPSGLNNHLRIHTGEKPFNCDQCGKDFLSSSHLKQHLKVHSDERPYVCSLCEKSFSRLDCFKQHQKTHNEVKDYVCFACEKSFTTSSHLKDHQRIHTGEKPYKCSYCDKSFARSGNLKLHKRVHTGEKPYHCTQCEKSFKDATSLKNHIFIHSGK] 281
# sequence of block fz_linker    28 [DQMEVKEQSHKLYDIKKHCDFKTQGTKAKKLHICSQCGKSFQNKGDLNKHTR] 80
# sequence of block fz_finz       0 [MEFIKEEIEDMSISEPIRVKDEETEEQI] 28
# Evidence for and against this transcript:
# % of transcript supported by hints (any source): 0
# CDS exons: 0/3
# CDS introns: 0/2
# 5'UTR exons and introns: 0/0
# 3'UTR exons and introns: 0/0
# hint groups fully obeyed: 24
#     RM:  24
# incompatible hint groups: 0
# end gene g149
###
# start gene g150
RXFO01000279.1	AUGUSTUS	gene	2029316	2031807	1	+	.	ID=g150
RXFO01000279.1	AUGUSTUS	transcript	2029316	2031807	.	+	.	ID=g150.t1;Parent=g150
RXFO01000279.1	AUGUSTUS	start_codon	2029316	2029318	.	+	0	Parent=g150.t1
RXFO01000279.1	AUGUSTUS	CDS	2029316	2029400	.	+	0	ID=g150.t1.cds;Parent=g150.t1
RXFO01000279.1	AUGUSTUS	CDS	2030879	2031804	.	+	2	ID=g150.t1.cds;Parent=g150.t1
RXFO01000279.1	AUGUSTUS	stop_codon	2031805	2031807	.	+	0	Parent=g150.t1
RXFO01000279.1	AUGUSTUS	protein_match	2029316	2029399	8.82	+	0	ID=pp.g150.t1.fz_finz;Target=fz_finz 1 28;Target_start=0;
RXFO01000279.1	AUGUSTUS	protein_match	2029400	2029400	1	+	0	ID=pp.g150.t1.fz_linker;Target=fz_linker 1 1;Target_start=28;
RXFO01000279.1	AUGUSTUS	protein_match	2030879	2031033	2.08	+	2	ID=pp.g150.t1.fz_linker;Target=fz_linker 1 52;Target_start=28;
RXFO01000279.1	AUGUSTUS	protein_match	2031133	2031720	5.84	+	0	ID=pp.g150.t1.fz_znf;Target=fz_znf 1 196;Target_start=113;
RXFO01000279.1	AUGUSTUS	interblock_region	2031034	2031132	.	+	0	ID=pp.g150.t1.iBR2
RXFO01000279.1	AUGUSTUS	interblock_region	2031721	2031807	.	+	0	ID=pp.g150.t1.iBR3
# protein sequence = [MAFIKEEIEDMKIEEAFRVKQEDDEEQTDLMVLKEESQELNEMEEKNQYEKCHDFMTGKKSFSYSQTHKTEPRNLKVQ
# MSVHTEEGHFTCQHCGKAFNRKKSLKYHLRIHSGKKPFICPQCGLGFRQKYNLTAHSRVHTGEKPFICSQCGKSFSQNGHLKNHLKIHTGEKPYACPQ
# CGNQFSLKGNLKIHMRIHTGEKPFTCTQCEKGFKQKKELNVHMRVHTGEKPYACDQCEKSYRYKFHLDLHKRTHSGENRFICQDCGKSFIHRTNFENH
# MRTHTGEKPFVCSQCGKSFTIKGNLKIHMGIHTGEKPYKCHQCDMCFTYHTNMKRHLKTHCRK]
# sequence of block fz_finz       0 [MAFIKEEIEDMKIEEAFRVKQEDDEEQT] 28
# sequence of block fz_linker    28 [DLMVLKEESQELNEMEEKNQYEKCHDFMTGKKSFSYSQTHKTEPRNLKVQMS] 80
# sequence of block fz_znf      113 [KPFICPQCGLGFRQKYNLTAHSRVHTGEKPFICSQCGKSFSQNGHLKNHLKIHTGEKPYACPQCGNQFSLKGNLKIHMRIHTGEKPFTCTQCEKGFKQKKELNVHMRVHTGEKPYACDQCEKSYRYKFHLDLHKRTHSGENRFICQDCGKSFIHRTNFENHMRTHTGEKPFVCSQCGKSFTIKGNLKIHMGIHTGE] 309
# Evidence for and against this transcript:
# % of transcript supported by hints (any source): 0
# CDS exons: 0/2
# CDS introns: 0/1
# 5'UTR exons and introns: 0/0
# 3'UTR exons and introns: 0/0
# hint groups fully obeyed: 13
#     RM:  13
# incompatible hint groups: 1
#     RM:   1
# end gene g150
###
# start gene g151
RXFO01000279.1	AUGUSTUS	gene	2034170	2038250	1	+	.	ID=g151
RXFO01000279.1	AUGUSTUS	transcript	2034170	2038250	.	+	.	ID=g151.t1;Parent=g151
RXFO01000279.1	AUGUSTUS	start_codon	2034170	2034172	.	+	0	Parent=g151.t1
RXFO01000279.1	AUGUSTUS	CDS	2034170	2034254	.	+	0	ID=g151.t1.cds;Parent=g151.t1
RXFO01000279.1	AUGUSTUS	CDS	2036737	2038247	.	+	2	ID=g151.t1.cds;Parent=g151.t1
RXFO01000279.1	AUGUSTUS	stop_codon	2038248	2038250	.	+	0	Parent=g151.t1
RXFO01000279.1	AUGUSTUS	protein_match	2034170	2034253	9.55	+	0	ID=pp.g151.t1.fz_finz;Target=fz_finz 1 28;Target_start=0;
RXFO01000279.1	AUGUSTUS	protein_match	2034254	2034254	1	+	0	ID=pp.g151.t1.fz_linker;Target=fz_linker 1 1;Target_start=28;
RXFO01000279.1	AUGUSTUS	protein_match	2036737	2036891	1.77	+	2	ID=pp.g151.t1.fz_linker;Target=fz_linker 1 52;Target_start=28;
RXFO01000279.1	AUGUSTUS	protein_match	2036964	2037551	6.93	+	0	ID=pp.g151.t1.fz_znf;Target=fz_znf 1 196;Target_start=104;
RXFO01000279.1	AUGUSTUS	interblock_region	2036892	2036963	.	+	0	ID=pp.g151.t1.iBR2
RXFO01000279.1	AUGUSTUS	interblock_region	2037552	2038250	.	+	0	ID=pp.g151.t1.iBR3
# protein sequence = [MAFIKEEFEDMKIEEAFRVKHEDTEEQTDLITLKEESQELNEKEEKIQYEKCHDFMISYVSQTHKTETSYLNVTEESH
# FTCQQCGKSFRRKDCLKVHMKIHTGEKPHTCELCGKSFSLKGNLKTHMRIHTGEKPYTCAQCGKSFNQKKILTAHLRFHTGESPFTCQQCGKSFTQEQ
# NFKVHMKIHTGERPFICPQCGKSFTLKKNLDDHLRVHTGEKPYTCQQCGKSFSQNGNLKIHMRVHTGEKPFTCSQCGKSFKQKKELNAHISNHTGEKP
# YTCKLCGKSFKQKESVKTHMRIHTGEKLFVCDQCGKSFTFKAHFNQHMRIHSGEKCFVCHQCERSFTDRIHLENHVKIHIGENPYMCHHCGKSFTNRK
# NLEDHTRTHTGEKLFTCPQCGKSCTVKGDLKIHMRVHTGEKPYKCHQCEKSFTDRNHLKNHVKIHIGEKPCMCHDCGKSFKYRSNLENHMRIHTGEKP
# FTCPQCVKSFTMKDQLKIHIRVHTGEKPYKCLQCGKFFSTTGNLKSHMRVHSEEKLSHITQT]
# sequence of block fz_finz       0 [MAFIKEEFEDMKIEEAFRVKHEDTEEQT] 28
# sequence of block fz_linker    28 [DLITLKEESQELNEKEEKIQYEKCHDFMISYVSQTHKTETSYLNVTEESHFT] 80
# sequence of block fz_znf      104 [KPHTCELCGKSFSLKGNLKTHMRIHTGEKPYTCAQCGKSFNQKKILTAHLRFHTGESPFTCQQCGKSFTQEQNFKVHMKIHTGERPFICPQCGKSFTLKKNLDDHLRVHTGEKPYTCQQCGKSFSQNGNLKIHMRVHTGEKPFTCSQCGKSFKQKKELNAHISNHTGEKPYTCKLCGKSFKQKESVKTHMRIHTGE] 300
# Evidence for and against this transcript:
# % of transcript supported by hints (any source): 0
# CDS exons: 0/2
# CDS introns: 0/1
# 5'UTR exons and introns: 0/0
# 3'UTR exons and introns: 0/0
# hint groups fully obeyed: 14
#     RM:  14
# incompatible hint groups: 1
#     RM:   1
# end gene g151
###
# start gene g152
RXFO01000279.1	AUGUSTUS	gene	2041347	2044303	1	-	.	ID=g152
RXFO01000279.1	AUGUSTUS	transcript	2041347	2044303	.	-	.	ID=g152.t1;Parent=g152
RXFO01000279.1	AUGUSTUS	stop_codon	2041347	2041349	.	-	0	Parent=g152.t1
RXFO01000279.1	AUGUSTUS	CDS	2041350	2041565	.	-	0	ID=g152.t1.cds;Parent=g152.t1
RXFO01000279.1	AUGUSTUS	CDS	2041734	2042287	.	-	2	ID=g152.t1.cds;Parent=g152.t1
RXFO01000279.1	AUGUSTUS	CDS	2044219	2044303	.	-	0	ID=g152.t1.cds;Parent=g152.t1
RXFO01000279.1	AUGUSTUS	start_codon	2044301	2044303	.	-	0	Parent=g152.t1
RXFO01000279.1	AUGUSTUS	protein_match	2041362	2041565	4.46	-	0	ID=pp.g152.t1.fz_znf;Target=fz_znf 129 196;Target_start=85;
RXFO01000279.1	AUGUSTUS	protein_match	2041734	2042117	4.79	-	0	ID=pp.g152.t1.fz_znf;Target=fz_znf 1 128;Target_start=85;
RXFO01000279.1	AUGUSTUS	protein_match	2042133	2042287	1.2	-	2	ID=pp.g152.t1.fz_linker;Target=fz_linker 1 52;Target_start=28;
RXFO01000279.1	AUGUSTUS	protein_match	2044219	2044219	1	-	0	ID=pp.g152.t1.fz_linker;Target=fz_linker 1 1;Target_start=28;
RXFO01000279.1	AUGUSTUS	protein_match	2044220	2044303	5.07	-	0	ID=pp.g152.t1.fz_finz;Target=fz_finz 1 28;Target_start=0;
RXFO01000279.1	AUGUSTUS	interblock_region	2041347	2041361	.	-	0	ID=pp.g152.t1.iBR3
RXFO01000279.1	AUGUSTUS	interblock_region	2042118	2042132	.	-	0	ID=pp.g152.t1.iBR2
# protein sequence = [MEFIKEEIEDMSDPEPSRIKHEDTEEQIDQKKVIEQRHKLKNVKKHCDFKTKGTKAQKLHICSQCGKNFTNKGNLKAH
# MIIHTGEKPYTCTQCGKSFSRTSSLRHHLYIHSGEKPFKCDQCGKGFNFSPNLIRHLKVHSDERPYVCSLCGKSFSRLDSFKLHQKTHDEVRDHVCFD
# CGKSFTRASCLKQHQRIHTGEKPYTCTQCGKSFSQTSSFKVHQKTHDEVRDHVCFDCGKSFTRTDHLKQHQRIHTGEKPYKCSYCDKSFTQSTHLKSH
# ERVHTGEKPYH]
# sequence of block fz_znf       85 [KPYTCTQCGKSFSRTSSLRHHLYIHSGEKPFKCDQCGKGFNFSPNLIRHLKVHSDERPYVCSLCGKSFSRLDSFKLHQKTHDEVRDHVCFDCGKSFTRASCLKQHQRIHTGEKPYTCTQCGKSFSQTSSFKVHQKTHDEVRDHVCFDCGKSFTRTDHLKQHQRIHTGEKPYKCSYCDKSFTQSTHLKSHERVHTGE] 281
# sequence of block fz_linker    28 [DQKKVIEQRHKLKNVKKHCDFKTKGTKAQKLHICSQCGKNFTNKGNLKAHMI] 80
# sequence of block fz_finz       0 [MEFIKEEIEDMSDPEPSRIKHEDTEEQI] 28
# Evidence for and against this transcript:
# % of transcript supported by hints (any source): 0
# CDS exons: 0/3
# CDS introns: 0/2
# 5'UTR exons and introns: 0/0
# 3'UTR exons and introns: 0/0
# hint groups fully obeyed: 12
#     RM:  12
# incompatible hint groups: 3
#     RM:   3
# end gene g152
###
# start gene g153
RXFO01000279.1	AUGUSTUS	gene	2044434	2048573	1	-	.	ID=g153
RXFO01000279.1	AUGUSTUS	transcript	2044434	2048573	.	-	.	ID=g153.t1;Parent=g153
RXFO01000279.1	AUGUSTUS	stop_codon	2044434	2044436	.	-	0	Parent=g153.t1
RXFO01000279.1	AUGUSTUS	CDS	2044437	2044467	.	-	1	ID=g153.t1.cds;Parent=g153.t1
RXFO01000279.1	AUGUSTUS	CDS	2047493	2048243	.	-	2	ID=g153.t1.cds;Parent=g153.t1
RXFO01000279.1	AUGUSTUS	CDS	2048489	2048573	.	-	0	ID=g153.t1.cds;Parent=g153.t1
RXFO01000279.1	AUGUSTUS	start_codon	2048571	2048573	.	-	0	Parent=g153.t1
RXFO01000279.1	AUGUSTUS	protein_match	2044461	2044467	0.192	-	1	ID=pp.g153.t1.fz_znf;Target=fz_znf 194 196;Target_start=85;
RXFO01000279.1	AUGUSTUS	protein_match	2047493	2048073	4.43	-	0	ID=pp.g153.t1.fz_znf;Target=fz_znf 1 194;Target_start=85;
RXFO01000279.1	AUGUSTUS	protein_match	2048089	2048243	1.38	-	2	ID=pp.g153.t1.fz_linker;Target=fz_linker 1 52;Target_start=28;
RXFO01000279.1	AUGUSTUS	protein_match	2048489	2048489	1	-	0	ID=pp.g153.t1.fz_linker;Target=fz_linker 1 1;Target_start=28;
RXFO01000279.1	AUGUSTUS	protein_match	2048490	2048573	4.78	-	0	ID=pp.g153.t1.fz_finz;Target=fz_finz 1 28;Target_start=0;
RXFO01000279.1	AUGUSTUS	interblock_region	2044434	2044460	.	-	0	ID=pp.g153.t1.iBR3
RXFO01000279.1	AUGUSTUS	interblock_region	2048074	2048088	.	-	0	ID=pp.g153.t1.iBR2
# protein sequence = [MEFIKEEIEDMSDPEPSRIKHEETEEQIDQIEVKEQRQKLNEIKKHCDVKTQLTKAKELHTCSECGKRFTLKGNLKKH
# MRIHTGGKPFTCTQCGKSFSQPSGLRHHLFHHSGEKPFNCDQCGKSFTLKGNLKTHMRVHTGEKLYTCTQCGKSFRFKSNLKDHLRFHFREKSFNCDQ
# CGKDFISSSHLKRHQKVHLDERPYVCSLCGKSFSWLNSFKLHQKTHDGVRDHVCCDCGKSYTTSSHLKQHQRIHTGEKPYKCSYCNKSFAHSANLKSH
# ERVRLSGPVGVSISQ]
# sequence of block fz_znf       85 [KPFTCTQCGKSFSQPSGLRHHLFHHSGEKPFNCDQCGKSFTLKGNLKTHMRVHTGEKLYTCTQCGKSFRFKSNLKDHLRFHFREKSFNCDQCGKDFISSSHLKRHQKVHLDERPYVCSLCGKSFSWLNSFKLHQKTHDGVRDHVCCDCGKSYTTSSHLKQHQRIHTGEKPYKCSYCNKSFAHSANLKSHERVRLSG] 281
# sequence of block fz_linker    28 [DQIEVKEQRQKLNEIKKHCDVKTQLTKAKELHTCSECGKRFTLKGNLKKHMR] 80
# sequence of block fz_finz       0 [MEFIKEEIEDMSDPEPSRIKHEETEEQI] 28
# Evidence for and against this transcript:
# % of transcript supported by hints (any source): 0
# CDS exons: 0/3
# CDS introns: 0/2
# 5'UTR exons and introns: 0/0
# 3'UTR exons and introns: 0/0
# hint groups fully obeyed: 26
#     RM:  26
# incompatible hint groups: 4
#     RM:   4
# end gene g153
###
# start gene g154
RXFO01000279.1	AUGUSTUS	gene	2054329	2055485	1	-	.	ID=g154
RXFO01000279.1	AUGUSTUS	transcript	2054329	2055485	.	-	.	ID=g154.t1;Parent=g154
RXFO01000279.1	AUGUSTUS	stop_codon	2054329	2054331	.	-	0	Parent=g154.t1
RXFO01000279.1	AUGUSTUS	CDS	2054332	2054353	.	-	1	ID=g154.t1.cds;Parent=g154.t1
RXFO01000279.1	AUGUSTUS	CDS	2054470	2055134	.	-	0	ID=g154.t1.cds;Parent=g154.t1
RXFO01000279.1	AUGUSTUS	CDS	2055226	2055299	.	-	2	ID=g154.t1.cds;Parent=g154.t1
RXFO01000279.1	AUGUSTUS	CDS	2055401	2055485	.	-	0	ID=g154.t1.cds;Parent=g154.t1
RXFO01000279.1	AUGUSTUS	start_codon	2055483	2055485	.	-	0	Parent=g154.t1
RXFO01000279.1	AUGUSTUS	protein_match	2054350	2054353	0.924	-	1	ID=pp.g154.t1.fz_znf;Target=fz_znf 195 196;Target_start=80;
RXFO01000279.1	AUGUSTUS	protein_match	2054470	2055053	4.5	-	0	ID=pp.g154.t1.fz_znf;Target=fz_znf 1 195;Target_start=80;
RXFO01000279.1	AUGUSTUS	protein_match	2055054	2055134	1.28	-	0	ID=pp.g154.t1.fz_linker;Target=fz_linker 26 52;Target_start=28;
RXFO01000279.1	AUGUSTUS	protein_match	2055226	2055299	1.21	-	2	ID=pp.g154.t1.fz_linker;Target=fz_linker 1 25;Target_start=28;
RXFO01000279.1	AUGUSTUS	protein_match	2055401	2055401	1	-	0	ID=pp.g154.t1.fz_linker;Target=fz_linker 1 1;Target_start=28;
RXFO01000279.1	AUGUSTUS	protein_match	2055402	2055485	4.44	-	0	ID=pp.g154.t1.fz_finz;Target=fz_finz 1 28;Target_start=0;
RXFO01000279.1	AUGUSTUS	interblock_region	2054329	2054349	.	-	0	ID=pp.g154.t1.iBR3
# protein sequence = [MELVKEEIEDMSISEPPRVKHEETEEQIVLIILISQRQILPLHIKDTLYSNKQKKMTEQRHKLNNVNKHCDFKTQGTK
# AKELHTCSQCGKNFTLKGNLKKHMRIHTGEKPFTCTQCGKSFRYKSNLKDHLRLHSGEKPFNCDQCGKDFNLSSDLKRHLKVHSDEKPFVCSLCGKSF
# SRLNSFKLHQKTHDEVRDHVCCDCGKSFTTSSHLKQHQRIHTGEKPYKCSYCDKRFSHSATLKSHERVHTGEKPYHCTQCEKRFTLLLFLLIHMKTCC
# KKIERLKS]
# sequence of block fz_znf       80 [ELHTCSQCGKNFTLKGNLKKHMRIHTGEKPFTCTQCGKSFRYKSNLKDHLRLHSGEKPFNCDQCGKDFNLSSDLKRHLKVHSDEKPFVCSLCGKSFSRLNSFKLHQKTHDEVRDHVCCDCGKSFTTSSHLKQHQRIHTGEKPYKCSYCDKRFSHSATLKSHERVHTGEKPYHCTQCEKRFTLLLFLLIHMKTCCKK] 276
# sequence of block fz_linker    28 [VLIILISQRQILPLHIKDTLYSNKQKKMTEQRHKLNNVNKHCDFKTQGTKAK] 80
# sequence of block fz_finz       0 [MELVKEEIEDMSISEPPRVKHEETEEQI] 28
# Evidence for and against this transcript:
# % of transcript supported by hints (any source): 0
# CDS exons: 0/4
# CDS introns: 0/3
# 5'UTR exons and introns: 0/0
# 3'UTR exons and introns: 0/0
# hint groups fully obeyed: 3
#     RM:   3
# incompatible hint groups: 3
#     RM:   3
# end gene g154
###
# start gene g155
RXFO01000279.1	AUGUSTUS	gene	2056792	2059420	1	-	.	ID=g155
RXFO01000279.1	AUGUSTUS	transcript	2056792	2059420	.	-	.	ID=g155.t1;Parent=g155
RXFO01000279.1	AUGUSTUS	stop_codon	2056792	2056794	.	-	0	Parent=g155.t1
RXFO01000279.1	AUGUSTUS	CDS	2056795	2057063	.	-	2	ID=g155.t1.cds;Parent=g155.t1
RXFO01000279.1	AUGUSTUS	CDS	2057148	2057732	.	-	2	ID=g155.t1.cds;Parent=g155.t1
RXFO01000279.1	AUGUSTUS	CDS	2058269	2058347	.	-	0	ID=g155.t1.cds;Parent=g155.t1
RXFO01000279.1	AUGUSTUS	CDS	2059415	2059420	.	-	0	ID=g155.t1.cds;Parent=g155.t1
RXFO01000279.1	AUGUSTUS	start_codon	2059418	2059420	.	-	0	Parent=g155.t1
RXFO01000279.1	AUGUSTUS	protein_match	2056891	2057063	3.88	-	2	ID=pp.g155.t1.fz_znf;Target=fz_znf 139 196;Target_start=85;
RXFO01000279.1	AUGUSTUS	protein_match	2057148	2057562	4.36	-	0	ID=pp.g155.t1.fz_znf;Target=fz_znf 1 139;Target_start=85;
RXFO01000279.1	AUGUSTUS	protein_match	2057578	2057732	1.25	-	2	ID=pp.g155.t1.fz_linker;Target=fz_linker 1 52;Target_start=28;
RXFO01000279.1	AUGUSTUS	protein_match	2058269	2058269	1	-	0	ID=pp.g155.t1.fz_linker;Target=fz_linker 1 1;Target_start=28;
RXFO01000279.1	AUGUSTUS	protein_match	2058270	2058347	4.9	-	0	ID=pp.g155.t1.fz_finz;Target=fz_finz 3 28;Target_start=0;
RXFO01000279.1	AUGUSTUS	protein_match	2059415	2059420	1.6	-	0	ID=pp.g155.t1.fz_finz;Target=fz_finz 1 2;Target_start=0;
RXFO01000279.1	AUGUSTUS	interblock_region	2056792	2056890	.	-	0	ID=pp.g155.t1.iBR3
RXFO01000279.1	AUGUSTUS	interblock_region	2057563	2057577	.	-	0	ID=pp.g155.t1.iBR2
# protein sequence = [MNFIKEEIEDMTDPEPSRIKHEDTEEQIDQMEVTEQQHKLNDVKKNNNFKTQGTKAKKLHICSQCGKSFQNKGNLNKH
# IRIHTGEKPYTCTQCGKSFSQSSGLNKHLLCHSGEKLFKCDQCGKNFNLSSYLKKHLKVHSDEKPHLCSFCGKSFSRLDSLKLHQKIHTGVKDHVCCE
# CGKSFTASCELKRHQRVHTGEKPYTCTQCGKNFSQASALNTHLLRHSDEKPYVCSLCGKSFPRLKSFKQHQKTHDEVKDHVCFDCGKRFTRADCLKRH
# QRTHTGEKPYKCSYCDKSLTRLIHLKSHERNHMRQMHFV]
# sequence of block fz_znf       85 [KPYTCTQCGKSFSQSSGLNKHLLCHSGEKLFKCDQCGKNFNLSSYLKKHLKVHSDEKPHLCSFCGKSFSRLDSLKLHQKIHTGVKDHVCCECGKSFTASCELKRHQRVHTGEKPYTCTQCGKNFSQASALNTHLLRHSDEKPYVCSLCGKSFPRLKSFKQHQKTHDEVKDHVCFDCGKRFTRADCLKRHQRTHTGE] 281
# sequence of block fz_linker    28 [DQMEVTEQQHKLNDVKKNNNFKTQGTKAKKLHICSQCGKSFQNKGNLNKHIR] 80
# sequence of block fz_finz       0 [MNFIKEEIEDMTDPEPSRIKHEDTEEQI] 28
# Evidence for and against this transcript:
# % of transcript supported by hints (any source): 0
# CDS exons: 0/4
# CDS introns: 0/3
# 5'UTR exons and introns: 0/0
# 3'UTR exons and introns: 0/0
# hint groups fully obeyed: 18
#     RM:  18
# incompatible hint groups: 5
#     RM:   5
# end gene g155
###
# start gene g156
RXFO01000279.1	AUGUSTUS	gene	2062510	2063708	1	-	.	ID=g156
RXFO01000279.1	AUGUSTUS	transcript	2062510	2063708	.	-	.	ID=g156.t1;Parent=g156
RXFO01000279.1	AUGUSTUS	stop_codon	2062510	2062512	.	-	0	Parent=g156.t1
RXFO01000279.1	AUGUSTUS	CDS	2062513	2063264	.	-	2	ID=g156.t1.cds;Parent=g156.t1
RXFO01000279.1	AUGUSTUS	CDS	2063347	2063404	.	-	0	ID=g156.t1.cds;Parent=g156.t1
RXFO01000279.1	AUGUSTUS	CDS	2063490	2063509	.	-	2	ID=g156.t1.cds;Parent=g156.t1
RXFO01000279.1	AUGUSTUS	CDS	2063624	2063708	.	-	0	ID=g156.t1.cds;Parent=g156.t1
RXFO01000279.1	AUGUSTUS	start_codon	2063706	2063708	.	-	0	Parent=g156.t1
RXFO01000279.1	AUGUSTUS	protein_match	2062591	2063178	4.57	-	0	ID=pp.g156.t1.fz_znf;Target=fz_znf 1 196;Target_start=83;
RXFO01000279.1	AUGUSTUS	protein_match	2063188	2063264	1.13	-	2	ID=pp.g156.t1.fz_linker;Target=fz_linker 27 52;Target_start=28;
RXFO01000279.1	AUGUSTUS	protein_match	2063347	2063404	1.18	-	0	ID=pp.g156.t1.fz_linker;Target=fz_linker 8 27;Target_start=28;
RXFO01000279.1	AUGUSTUS	protein_match	2063490	2063509	1.88	-	2	ID=pp.g156.t1.fz_linker;Target=fz_linker 1 7;Target_start=28;
RXFO01000279.1	AUGUSTUS	protein_match	2063624	2063624	1	-	0	ID=pp.g156.t1.fz_linker;Target=fz_linker 1 1;Target_start=28;
RXFO01000279.1	AUGUSTUS	protein_match	2063625	2063708	4.98	-	0	ID=pp.g156.t1.fz_finz;Target=fz_finz 1 28;Target_start=0;
RXFO01000279.1	AUGUSTUS	interblock_region	2062510	2062590	.	-	0	ID=pp.g156.t1.iBR3
RXFO01000279.1	AUGUSTUS	interblock_region	2063179	2063187	.	-	0	ID=pp.g156.t1.iBR2
# protein sequence = [MEFIKEEIEDMSVSEPSRIKHEDTEEQIVLIILHLSMIELTVAHQKILYTHTNRYQKKVTEQRHKLNEVNYHCDFKTP
# GTNAKKLHTCSQCGRSFTNKGNLNRHMRVHTGEKPYTCTQCGKTFSQAASLNKHLHIHSGERPFNCDQCGKGFNSSSNLNSHLKVHSNEKPYVCSLCG
# KSFSRLDNFKLHQKVHTGVKDHVCLECGKSFTASCELKRHQRIHTGEKPYTCTQCGKTFSQASALSVHLLRHSGKKTFKCDQCGKDFILSSELRQHLK
# VHSDERPYVCSLCGRSFTWLKSFKLHQKTHK]
# sequence of block fz_znf       83 [KLHTCSQCGRSFTNKGNLNRHMRVHTGEKPYTCTQCGKTFSQAASLNKHLHIHSGERPFNCDQCGKGFNSSSNLNSHLKVHSNEKPYVCSLCGKSFSRLDNFKLHQKVHTGVKDHVCLECGKSFTASCELKRHQRIHTGEKPYTCTQCGKTFSQASALSVHLLRHSGKKTFKCDQCGKDFILSSELRQHLKVHSDE] 279
# sequence of block fz_linker    28 [VLIILHLSMIELTVAHQKILYTHTNRYQKKVTEQRHKLNEVNYHCDFKTPGT] 80
# sequence of block fz_finz       0 [MEFIKEEIEDMSVSEPSRIKHEDTEEQI] 28
# Evidence for and against this transcript:
# % of transcript supported by hints (any source): 0
# CDS exons: 0/4
# CDS introns: 0/3
# 5'UTR exons and introns: 0/0
# 3'UTR exons and introns: 0/0
# hint groups fully obeyed: 2
#     RM:   2
# incompatible hint groups: 3
#     RM:   3
# end gene g156
###
# start gene g157
RXFO01000279.1	AUGUSTUS	gene	2070082	2077079	1	+	.	ID=g157
RXFO01000279.1	AUGUSTUS	transcript	2070082	2077079	.	+	.	ID=g157.t1;Parent=g157
RXFO01000279.1	AUGUSTUS	start_codon	2070082	2070084	.	+	0	Parent=g157.t1
RXFO01000279.1	AUGUSTUS	CDS	2070082	2070123	.	+	0	ID=g157.t1.cds;Parent=g157.t1
RXFO01000279.1	AUGUSTUS	CDS	2072104	2072249	.	+	0	ID=g157.t1.cds;Parent=g157.t1
RXFO01000279.1	AUGUSTUS	CDS	2072348	2072425	.	+	1	ID=g157.t1.cds;Parent=g157.t1
RXFO01000279.1	AUGUSTUS	CDS	2072922	2073045	.	+	1	ID=g157.t1.cds;Parent=g157.t1
RXFO01000279.1	AUGUSTUS	CDS	2076987	2077076	.	+	0	ID=g157.t1.cds;Parent=g157.t1
RXFO01000279.1	AUGUSTUS	stop_codon	2077077	2077079	.	+	0	Parent=g157.t1
# protein sequence = [MGCCFSSDSDPSDQNSDEVKPLIPDPNQERKPTNGSERNADNLTSNRTDEQALLTVILQRTALNIIDVSAVDSQGMEQ
# HEYMDRARQYSTKLEVLSRTLSQKKPVPLPSLTSQPHQVLAADLVPYADIQQVSKIAAYAYSAISQIKVDAKEELVVQFAIP]
# Evidence for and against this transcript:
# % of transcript supported by hints (any source): 0
# CDS exons: 0/5
# CDS introns: 0/4
# 5'UTR exons and introns: 0/0
# 3'UTR exons and introns: 0/0
# hint groups fully obeyed: 52
#     RM:  52
# incompatible hint groups: 0
# end gene g157
###
#
# ----- prediction on sequence number 26 (length = 30083, name = RXFO01000281.1:2440301-2470384) -----
#
# Predicted genes for sequence number 26 on both strands
# start gene g158
RXFO01000281.1	AUGUSTUS	gene	2450239	2455384	1	-	.	ID=g158
RXFO01000281.1	AUGUSTUS	transcript	2450239	2455384	.	-	.	ID=g158.t1;Parent=g158
RXFO01000281.1	AUGUSTUS	stop_codon	2450239	2450241	.	-	0	Parent=g158.t1
RXFO01000281.1	AUGUSTUS	CDS	2450242	2451446	.	-	2	ID=g158.t1.cds;Parent=g158.t1
RXFO01000281.1	AUGUSTUS	CDS	2455300	2455384	.	-	0	ID=g158.t1.cds;Parent=g158.t1
RXFO01000281.1	AUGUSTUS	start_codon	2455382	2455384	.	-	0	Parent=g158.t1
RXFO01000281.1	AUGUSTUS	protein_match	2450329	2450916	5.86	-	0	ID=pp.g158.t1.fz_znf;Target=fz_znf 1 196;Target_start=205;
RXFO01000281.1	AUGUSTUS	protein_match	2451292	2451446	1.98	-	2	ID=pp.g158.t1.fz_linker;Target=fz_linker 1 52;Target_start=28;
RXFO01000281.1	AUGUSTUS	protein_match	2455300	2455300	1	-	0	ID=pp.g158.t1.fz_linker;Target=fz_linker 1 1;Target_start=28;
RXFO01000281.1	AUGUSTUS	protein_match	2455301	2455384	10	-	0	ID=pp.g158.t1.fz_finz;Target=fz_finz 1 28;Target_start=0;
RXFO01000281.1	AUGUSTUS	interblock_region	2450239	2450328	.	-	0	ID=pp.g158.t1.iBR3
RXFO01000281.1	AUGUSTUS	interblock_region	2450917	2451291	.	-	0	ID=pp.g158.t1.iBR2
# protein sequence = [MAFIKEEIEDVKIEETFTVKHEDTEEQTDLMALKEEVQELNEVEEKNQYEIHHDFITGEKSTQTEKITSRAEKTKSNN
# SNPTQKQNLEIHTGEKPYTCKLCRKSFSQKESFETHMIICTEEKLFECGQCGKSFKCKEKLNYHMRIHSRETCFRCRQCGKSFPDMKHLKMHVKIHSG
# EKPFTCHQCGKSFQFNKKLATHMRIHTGERPFTCKLCGKSFSQKGNMKTHMNIHVGEKPFTCVHCGKSFTRKGTLDSHMKVHTGESPYNCKLCGKSFT
# LKGNLDSHMRIHTGERPFICVQCGKSFRCKETLKYHMTIHSRENCIRCQQCGSSFTDKNHLKKHVTTHTGEKPNMCHHCGKSFTIKAFLKEHLRVHTG
# EKPFTCPQCGKSFTLKVNLQTHMRIHSGEKPYTCHHCGKSFRFKGNINSHMRRHMSSV]
# sequence of block fz_znf      205 [RPFTCKLCGKSFSQKGNMKTHMNIHVGEKPFTCVHCGKSFTRKGTLDSHMKVHTGESPYNCKLCGKSFTLKGNLDSHMRIHTGERPFICVQCGKSFRCKETLKYHMTIHSRENCIRCQQCGSSFTDKNHLKKHVTTHTGEKPNMCHHCGKSFTIKAFLKEHLRVHTGEKPFTCPQCGKSFTLKVNLQTHMRIHSGE] 401
# sequence of block fz_linker    28 [DLMALKEEVQELNEVEEKNQYEIHHDFITGEKSTQTEKITSRAEKTKSNNSN] 80
# sequence of block fz_finz       0 [MAFIKEEIEDVKIEETFTVKHEDTEEQT] 28
# Evidence for and against this transcript:
# % of transcript supported by hints (any source): 0
# CDS exons: 0/2
# CDS introns: 0/1
# 5'UTR exons and introns: 0/0
# 3'UTR exons and introns: 0/0
# hint groups fully obeyed: 30
#     RM:  30
# incompatible hint groups: 2
#     RM:   2
# end gene g158
###
# start gene g159
RXFO01000281.1	AUGUSTUS	gene	2460297	2461004	1	+	.	ID=g159
RXFO01000281.1	AUGUSTUS	transcript	2460297	2461004	.	+	.	ID=g159.t1;Parent=g159
RXFO01000281.1	AUGUSTUS	start_codon	2460297	2460299	.	+	0	Parent=g159.t1
RXFO01000281.1	AUGUSTUS	CDS	2460297	2461001	.	+	0	ID=g159.t1.cds;Parent=g159.t1
RXFO01000281.1	AUGUSTUS	stop_codon	2461002	2461004	.	+	0	Parent=g159.t1
# protein sequence = [LSPSPHHLPSVLLSPHPPLSGEVTPWSCWEPTPAGRYEPMAPPPALSCSVPPRPVDLSTWLLHIHSSSPRLRYRPSSI
# RPRWAPFGPSAPPGLDITKPPLRTCGPSAALRPFGFGKRRPPSDSTSASESHRCSSVAAAQVIGDPSPPRTSVCVVDSTSQGSVAIGPPPNPLPSWLL
# PPSTPPWLSSGSRPPGHSYPGCYYLLFHPGHRPLSVCLPLVPAPCHVLLPSHLHLPSMA]
# Evidence for and against this transcript:
# % of transcript supported by hints (any source): 0
# CDS exons: 0/1
# CDS introns: 0/0
# 5'UTR exons and introns: 0/0
# 3'UTR exons and introns: 0/0
# hint groups fully obeyed: 0
# incompatible hint groups: 1
#     RM:   1
# end gene g159
###
#
# ----- prediction on sequence number 27 (length = 55475, name = RXFO01000281.1:2482506-2537981) -----
#
# Predicted genes for sequence number 27 on both strands
# start gene g160
RXFO01000281.1	AUGUSTUS	gene	2491728	2497676	1	-	.	ID=g160
RXFO01000281.1	AUGUSTUS	transcript	2491728	2497676	.	-	.	ID=g160.t1;Parent=g160
RXFO01000281.1	AUGUSTUS	stop_codon	2491728	2491730	.	-	0	Parent=g160.t1
RXFO01000281.1	AUGUSTUS	CDS	2491731	2491929	.	-	1	ID=g160.t1.cds;Parent=g160.t1
RXFO01000281.1	AUGUSTUS	CDS	2493121	2493892	.	-	2	ID=g160.t1.cds;Parent=g160.t1
RXFO01000281.1	AUGUSTUS	CDS	2497505	2497676	.	-	0	ID=g160.t1.cds;Parent=g160.t1
RXFO01000281.1	AUGUSTUS	start_codon	2497674	2497676	.	-	0	Parent=g160.t1
RXFO01000281.1	AUGUSTUS	protein_match	2491818	2491929	7.51	-	1	ID=pp.g160.t1.fz_znf;Target=fz_znf 159 196;Target_start=156;
RXFO01000281.1	AUGUSTUS	protein_match	2493121	2493596	5.79	-	0	ID=pp.g160.t1.fz_znf;Target=fz_znf 1 159;Target_start=156;
RXFO01000281.1	AUGUSTUS	protein_match	2493825	2493892	1.09	-	2	ID=pp.g160.t1.fz_linker;Target=fz_linker 30 52;Target_start=28;
RXFO01000281.1	AUGUSTUS	protein_match	2497505	2497592	1.75	-	0	ID=pp.g160.t1.fz_linker;Target=fz_linker 1 30;Target_start=28;
RXFO01000281.1	AUGUSTUS	protein_match	2497593	2497676	6.1	-	0	ID=pp.g160.t1.fz_finz;Target=fz_finz 1 28;Target_start=0;
RXFO01000281.1	AUGUSTUS	interblock_region	2491728	2491817	.	-	0	ID=pp.g160.t1.iBR3
RXFO01000281.1	AUGUSTUS	interblock_region	2493597	2493824	.	-	0	ID=pp.g160.t1.iBR2
# protein sequence = [MEFIKEESEDMKIEEELNLKQEETEKQTKMSFIKEEIEDMKIEETFSVEQEETEEKTDLTALKEESQELNEVEEKNQY
# EIHHDFITGEKSTQTEKITSRKRAQKTKSDSSNLAQKQNLEIHRRDHTGEKPYTCKLCMKSFSQTESFETHMIICTEEKLFECGQCGKSFKCKEKLNY
# HMRIHSRETCFRCRQCGKSFKSNKKLTSHMKIHTGERPFTCKLCGKSFSQKGNMNTHMKSHTGEKPFTCVQCGRSFTRKGALNSHMSLHTGESPYNCK
# LCGKSFTLKGNLNTHMRIHTGERPFICVQCGKGFKCKETLKKHIRVHTGEKPFTCPQCGKSFRFKVNLQTHMRVHSGEKPFTCPQCGKSFRFKGNFNS
# HMRCHMSSV]
# sequence of block fz_znf      156 [KLFECGQCGKSFKCKEKLNYHMRIHSRETCFRCRQCGKSFKSNKKLTSHMKIHTGERPFTCKLCGKSFSQKGNMNTHMKSHTGEKPFTCVQCGRSFTRKGALNSHMSLHTGESPYNCKLCGKSFTLKGNLNTHMRIHTGERPFICVQCGKGFKCKETLKKHIRVHTGEKPFTCPQCGKSFRFKVNLQTHMRVHSGE] 352
# sequence of block fz_linker    28 [KMSFIKEEIEDMKIEETFSVEQEETEEKTDLTALKEESQELNEVEEKNQYEI] 80
# sequence of block fz_finz       0 [MEFIKEESEDMKIEEELNLKQEETEKQT] 28
# Evidence for and against this transcript:
# % of transcript supported by hints (any source): 0
# CDS exons: 0/3
# CDS introns: 0/2
# 5'UTR exons and introns: 0/0
# 3'UTR exons and introns: 0/0
# hint groups fully obeyed: 25
#     RM:  25
# incompatible hint groups: 2
#     RM:   2
# end gene g160
###
# start gene g161
RXFO01000281.1	AUGUSTUS	gene	2507278	2516185	1	+	.	ID=g161
RXFO01000281.1	AUGUSTUS	transcript	2507278	2516185	.	+	.	ID=g161.t1;Parent=g161
RXFO01000281.1	AUGUSTUS	start_codon	2507278	2507280	.	+	0	Parent=g161.t1
RXFO01000281.1	AUGUSTUS	CDS	2507278	2507373	.	+	0	ID=g161.t1.cds;Parent=g161.t1
RXFO01000281.1	AUGUSTUS	CDS	2508658	2508820	.	+	0	ID=g161.t1.cds;Parent=g161.t1
RXFO01000281.1	AUGUSTUS	CDS	2509116	2509580	.	+	2	ID=g161.t1.cds;Parent=g161.t1
RXFO01000281.1	AUGUSTUS	CDS	2512746	2512798	.	+	2	ID=g161.t1.cds;Parent=g161.t1
RXFO01000281.1	AUGUSTUS	CDS	2516141	2516182	.	+	0	ID=g161.t1.cds;Parent=g161.t1
RXFO01000281.1	AUGUSTUS	stop_codon	2516183	2516185	.	+	0	Parent=g161.t1
# protein sequence = [MPGPSGLQRNIIAAPSNNLRGTFGSTDTSKAELHKWDLLERYPVLLLARKTNKGFSAECFCPWQMNSEETQDACVTIK
# KQYESLLNVVIADKLASSNGKTPATNITKTKITPLANVCPSEPASESKPPLTPESEPLTPVSSSSASPLPSSFHSTQTSVVSCTTSFTPPVSLSVAPL
# SPLTHPDFISSQSSPVSSSLSSALPSAPTLSTCSKLTPVSTEQGTPDSESSLRRKKPTRRKEGTSGAKPGMEQTYKARQQTTKWGRVGKLLGTKRKH]
# Evidence for and against this transcript:
# % of transcript supported by hints (any source): 0
# CDS exons: 0/5
# CDS introns: 0/4
# 5'UTR exons and introns: 0/0
# 3'UTR exons and introns: 0/0
# hint groups fully obeyed: 59
#     RM:  59
# incompatible hint groups: 0
# end gene g161
###
# start gene g162
RXFO01000281.1	AUGUSTUS	gene	2536242	2536673	1	+	.	ID=g162
RXFO01000281.1	AUGUSTUS	transcript	2536242	2536673	.	+	.	ID=g162.t1;Parent=g162
RXFO01000281.1	AUGUSTUS	start_codon	2536242	2536244	.	+	0	Parent=g162.t1
RXFO01000281.1	AUGUSTUS	CDS	2536242	2536670	.	+	0	ID=g162.t1.cds;Parent=g162.t1
RXFO01000281.1	AUGUSTUS	stop_codon	2536671	2536673	.	+	0	Parent=g162.t1
# protein sequence = [MGRKRESPGHGKKKGIAWTWEEEGSRLWTRDKEGSRLGTRKGVASGLGTRKGVASGRGRESPLDLGRGKESPLDLGRG
# RESPLDLGRGRESPRDLGRGRESPRDLGRGRESPLDLGRGRESSRLGTRKAVASGLGMRKGVISG]
# Evidence for and against this transcript:
# % of transcript supported by hints (any source): 0
# CDS exons: 0/1
# CDS introns: 0/0
# 5'UTR exons and introns: 0/0
# 3'UTR exons and introns: 0/0
# hint groups fully obeyed: 0
# incompatible hint groups: 0
# end gene g162
###
#
# ----- prediction on sequence number 28 (length = 43095, name = RXFO01000281.1:2539296-2582391) -----
#
# Predicted genes for sequence number 28 on both strands
# start gene g163
RXFO01000281.1	AUGUSTUS	gene	2551939	2555629	1	-	.	ID=g163
RXFO01000281.1	AUGUSTUS	transcript	2551939	2555629	.	-	.	ID=g163.t1;Parent=g163
RXFO01000281.1	AUGUSTUS	stop_codon	2551939	2551941	.	-	0	Parent=g163.t1
RXFO01000281.1	AUGUSTUS	CDS	2551942	2552876	.	-	2	ID=g163.t1.cds;Parent=g163.t1
RXFO01000281.1	AUGUSTUS	CDS	2554295	2554363	.	-	2	ID=g163.t1.cds;Parent=g163.t1
RXFO01000281.1	AUGUSTUS	CDS	2555307	2555316	.	-	0	ID=g163.t1.cds;Parent=g163.t1
RXFO01000281.1	AUGUSTUS	CDS	2555624	2555629	.	-	0	ID=g163.t1.cds;Parent=g163.t1
RXFO01000281.1	AUGUSTUS	start_codon	2555627	2555629	.	-	0	Parent=g163.t1
RXFO01000281.1	AUGUSTUS	protein_match	2551960	2552547	6.45	-	0	ID=pp.g163.t1.fz_znf;Target=fz_znf 1 196;Target_start=138;
RXFO01000281.1	AUGUSTUS	protein_match	2552722	2552876	1.76	-	2	ID=pp.g163.t1.fz_linker;Target=fz_linker 1 52;Target_start=28;
RXFO01000281.1	AUGUSTUS	protein_match	2554295	2554295	1	-	0	ID=pp.g163.t1.fz_linker;Target=fz_linker 1 1;Target_start=28;
RXFO01000281.1	AUGUSTUS	protein_match	2554296	2554363	9.36	-	2	ID=pp.g163.t1.fz_finz;Target=fz_finz 6 28;Target_start=0;
RXFO01000281.1	AUGUSTUS	protein_match	2555307	2555316	3.56	-	0	ID=pp.g163.t1.fz_finz;Target=fz_finz 3 6;Target_start=0;
RXFO01000281.1	AUGUSTUS	protein_match	2555624	2555629	3.2	-	0	ID=pp.g163.t1.fz_finz;Target=fz_finz 1 2;Target_start=0;
RXFO01000281.1	AUGUSTUS	interblock_region	2551939	2551959	.	-	0	ID=pp.g163.t1.iBR3
RXFO01000281.1	AUGUSTUS	interblock_region	2552548	2552721	.	-	0	ID=pp.g163.t1.iBR2
# protein sequence = [MQFITEESEDMKIEETFRVKHEDTEKQTDLTSLKEETEVLNEIEEKDQQNNHHDLITGGKYFGCLQTEKTSSRKRAQK
# AGNRSYFTCQQCAKSFKHKGSFNKHLRIHTGEKPYTCPQCGKSFSQHESLKYHMVFHTGEKPYTCQQCGSRFTQKGSLNRHMSIHTRESLFTCLQCGM
# SFTLKGSFNRHMKIHTGGKSYKCPQCGKSFDQNGKLKVHMRIHTREKPYMCSQCGKTFTQKGRQKLHMRIHSGEKPYMCSQCGKGFIQKGHLEDHMRI
# HTGEKPFTCQQCGKSFTNKGYLVYHMRIHTGEKPYTCQQCGKRFARKGTLKIHLRIHSGEKPYICV]
# sequence of block fz_znf      138 [KPYTCQQCGSRFTQKGSLNRHMSIHTRESLFTCLQCGMSFTLKGSFNRHMKIHTGGKSYKCPQCGKSFDQNGKLKVHMRIHTREKPYMCSQCGKTFTQKGRQKLHMRIHSGEKPYMCSQCGKGFIQKGHLEDHMRIHTGEKPFTCQQCGKSFTNKGYLVYHMRIHTGEKPYTCQQCGKRFARKGTLKIHLRIHSGE] 334
# sequence of block fz_linker    28 [DLTSLKEETEVLNEIEEKDQQNNHHDLITGGKYFGCLQTEKTSSRKRAQKAG] 80
# sequence of block fz_finz       0 [MQFITEESEDMKIEETFRVKHEDTEKQT] 28
# Evidence for and against this transcript:
# % of transcript supported by hints (any source): 0
# CDS exons: 0/4
# CDS introns: 0/3
# 5'UTR exons and introns: 0/0
# 3'UTR exons and introns: 0/0
# hint groups fully obeyed: 22
#     RM:  22
# incompatible hint groups: 1
#     RM:   1
# end gene g163
###
# start gene g164
RXFO01000281.1	AUGUSTUS	gene	2558120	2565871	1	-	.	ID=g164
RXFO01000281.1	AUGUSTUS	transcript	2558120	2565871	.	-	.	ID=g164.t1;Parent=g164
RXFO01000281.1	AUGUSTUS	stop_codon	2558120	2558122	.	-	0	Parent=g164.t1
RXFO01000281.1	AUGUSTUS	CDS	2558123	2559048	.	-	2	ID=g164.t1.cds;Parent=g164.t1
RXFO01000281.1	AUGUSTUS	CDS	2564565	2564633	.	-	2	ID=g164.t1.cds;Parent=g164.t1
RXFO01000281.1	AUGUSTUS	CDS	2565565	2565574	.	-	0	ID=g164.t1.cds;Parent=g164.t1
RXFO01000281.1	AUGUSTUS	CDS	2565866	2565871	.	-	0	ID=g164.t1.cds;Parent=g164.t1
RXFO01000281.1	AUGUSTUS	start_codon	2565869	2565871	.	-	0	Parent=g164.t1
RXFO01000281.1	AUGUSTUS	protein_match	2558300	2558887	6.33	-	0	ID=pp.g164.t1.fz_znf;Target=fz_znf 1 196;Target_start=82;
RXFO01000281.1	AUGUSTUS	protein_match	2558894	2559048	1.89	-	2	ID=pp.g164.t1.fz_linker;Target=fz_linker 1 52;Target_start=28;
RXFO01000281.1	AUGUSTUS	protein_match	2564565	2564565	1	-	0	ID=pp.g164.t1.fz_linker;Target=fz_linker 1 1;Target_start=28;
RXFO01000281.1	AUGUSTUS	protein_match	2564566	2564633	8.31	-	2	ID=pp.g164.t1.fz_finz;Target=fz_finz 6 28;Target_start=0;
RXFO01000281.1	AUGUSTUS	protein_match	2565565	2565574	3.56	-	0	ID=pp.g164.t1.fz_finz;Target=fz_finz 3 6;Target_start=0;
RXFO01000281.1	AUGUSTUS	protein_match	2565866	2565871	6.99	-	0	ID=pp.g164.t1.fz_finz;Target=fz_finz 1 2;Target_start=0;
RXFO01000281.1	AUGUSTUS	interblock_region	2558120	2558299	.	-	0	ID=pp.g164.t1.iBR3
RXFO01000281.1	AUGUSTUS	interblock_region	2558888	2558893	.	-	0	ID=pp.g164.t1.iBR2
# protein sequence = [MTFITEESEDMKIEETFRVKHEETEIQTDLMSLKEENDVLNEMEEKDQQNNHHDFITGEKYFACLQTEKTSSRKRPQK
# AGNISHLVCQQCGKSFNRKGNLEDHMRIHTGEKPFICQQCGNSFKQKGSLNRHLRVHTGESPFTCQQCGSEFTQKGSLNRHMSVHTEEKPYMCSQCGK
# SFNQKGHFKLHMRIHSGEKPYICSQCGKGFIQKGHFEDHMRVHTGEKPFTCQQCGKRFNHKGTLNYHVRLHTGEKPFTCQLCGKSFTLKAIFNWHMKN
# HTGQKPYTGLQCGKGFYQHANLKDHMSVHAGEKPFTCKQCGKSFNKKGNFHRHMRIHTGKTYH]
# sequence of block fz_znf       82 [SHLVCQQCGKSFNRKGNLEDHMRIHTGEKPFICQQCGNSFKQKGSLNRHLRVHTGESPFTCQQCGSEFTQKGSLNRHMSVHTEEKPYMCSQCGKSFNQKGHFKLHMRIHSGEKPYICSQCGKGFIQKGHFEDHMRVHTGEKPFTCQQCGKRFNHKGTLNYHVRLHTGEKPFTCQLCGKSFTLKAIFNWHMKNHTGQ] 278
# sequence of block fz_linker    28 [DLMSLKEENDVLNEMEEKDQQNNHHDFITGEKYFACLQTEKTSSRKRPQKAG] 80
# sequence of block fz_finz       0 [MTFITEESEDMKIEETFRVKHEETEIQT] 28
# Evidence for and against this transcript:
# % of transcript supported by hints (any source): 0
# CDS exons: 0/4
# CDS introns: 0/3
# 5'UTR exons and introns: 0/0
# 3'UTR exons and introns: 0/0
# hint groups fully obeyed: 47
#     RM:  47
# incompatible hint groups: 1
#     RM:   1
# end gene g164
###
# start gene g165
RXFO01000281.1	AUGUSTUS	gene	2567308	2572450	1	+	.	ID=g165
RXFO01000281.1	AUGUSTUS	transcript	2567308	2572450	.	+	.	ID=g165.t1;Parent=g165
RXFO01000281.1	AUGUSTUS	start_codon	2567308	2567310	.	+	0	Parent=g165.t1
RXFO01000281.1	AUGUSTUS	CDS	2567308	2567392	.	+	0	ID=g165.t1.cds;Parent=g165.t1
RXFO01000281.1	AUGUSTUS	CDS	2568312	2568997	.	+	2	ID=g165.t1.cds;Parent=g165.t1
RXFO01000281.1	AUGUSTUS	CDS	2569054	2569217	.	+	0	ID=g165.t1.cds;Parent=g165.t1
RXFO01000281.1	AUGUSTUS	CDS	2571604	2571722	.	+	1	ID=g165.t1.cds;Parent=g165.t1
RXFO01000281.1	AUGUSTUS	CDS	2571942	2572447	.	+	2	ID=g165.t1.cds;Parent=g165.t1
RXFO01000281.1	AUGUSTUS	stop_codon	2572448	2572450	.	+	0	Parent=g165.t1
RXFO01000281.1	AUGUSTUS	protein_match	2567308	2567391	10.4	+	0	ID=pp.g165.t1.fz_finz;Target=fz_finz 1 28;Target_start=0;
RXFO01000281.1	AUGUSTUS	protein_match	2567392	2567392	1	+	0	ID=pp.g165.t1.fz_linker;Target=fz_linker 1 1;Target_start=28;
RXFO01000281.1	AUGUSTUS	protein_match	2568312	2568466	1.8	+	2	ID=pp.g165.t1.fz_linker;Target=fz_linker 1 52;Target_start=28;
RXFO01000281.1	AUGUSTUS	protein_match	2568557	2568997	6.19	+	0	ID=pp.g165.t1.fz_znf;Target=fz_znf 1 147;Target_start=110;
RXFO01000281.1	AUGUSTUS	protein_match	2569054	2569200	2.57	+	0	ID=pp.g165.t1.fz_znf;Target=fz_znf 148 196;Target_start=110;
RXFO01000281.1	AUGUSTUS	interblock_region	2568467	2568556	.	+	0	ID=pp.g165.t1.iBR2
RXFO01000281.1	AUGUSTUS	interblock_region	2569201	2569217	.	+	0	ID=pp.g165.t1.iBR3
RXFO01000281.1	AUGUSTUS	interblock_region	2571604	2571722	.	+	1	ID=pp.g165.t1.iBR3
RXFO01000281.1	AUGUSTUS	interblock_region	2571942	2572450	.	+	2	ID=pp.g165.t1.iBR3
# protein sequence = [MVFIKEESEDMKIEETFSVKHEDTEEQTDFMALKEESEVLKEMQEKDHHNNNHHDFITGEKSCGYSQTENTSSQKMTQ
# KTGTRSHFSNKRCGNQNQKGSFNRHTKMRTVERSYTCPQCGKSFDQHVNLKVHMRIHTGEKPYTCQQCGKSFNQRGILNRHLRIHYREKPFTCPQCGK
# SFIQKGHFKDHLRIHSGEKPYTCPQCGKSFIQKGHFIVHMRVHTGEKPYTCQQCGKSFSQKGMLNRHMRVHTRENVVKVKRCGMSFTDWKHLRNHVIT
# HTREKPFMCHHCGKTCRNKANLEVYISIPDTLENNITVFYMLRDLLIRSSPLGPDPYFWGSHWNSLVIKCLQSGTQVEHWAENHIVSTLPAVRFPWSA
# PVLSRLLVAGRCEAPNASCSCGDPQEGPGAHPYSPQRHPLTRLALDTVEKPGPLPDARPPPKDSTLMEEDGGQGTPSPSHCTQRRGRREMASHLGAAQ
# TPSPRAREQGIRLRTPGPRLCTPPTSLHPSTSWTSEIQGVRVIPSATTSP]
# sequence of block fz_finz       0 [MVFIKEESEDMKIEETFSVKHEDTEEQT] 28
# sequence of block fz_linker    28 [DFMALKEESEVLKEMQEKDHHNNNHHDFITGEKSCGYSQTENTSSQKMTQKT] 80
# sequence of block fz_znf      110 [RSYTCPQCGKSFDQHVNLKVHMRIHTGEKPYTCQQCGKSFNQRGILNRHLRIHYREKPFTCPQCGKSFIQKGHFKDHLRIHSGEKPYTCPQCGKSFIQKGHFIVHMRVHTGEKPYTCQQCGKSFSQKGMLNRHMRVHTRENVVKVKRCGMSFTDWKHLRNHVITHTREKPFMCHHCGKTCRNKANLEVYISIPDTL] 306
# Evidence for and against this transcript:
# % of transcript supported by hints (any source): 0
# CDS exons: 0/5
# CDS introns: 0/4
# 5'UTR exons and introns: 0/0
# 3'UTR exons and introns: 0/0
# hint groups fully obeyed: 23
#     RM:  23
# incompatible hint groups: 3
#     RM:   3
# end gene g165
###
#
# ----- prediction on sequence number 29 (length = 30083, name = RXFO01000281.1:2619452-2649535) -----
#
# Predicted genes for sequence number 29 on both strands
# start gene g166
RXFO01000281.1	AUGUSTUS	gene	2622030	2624204	1	-	.	ID=g166
RXFO01000281.1	AUGUSTUS	transcript	2622030	2624204	.	-	.	ID=g166.t1;Parent=g166
RXFO01000281.1	AUGUSTUS	stop_codon	2622030	2622032	.	-	0	Parent=g166.t1
RXFO01000281.1	AUGUSTUS	CDS	2622033	2622172	.	-	2	ID=g166.t1.cds;Parent=g166.t1
RXFO01000281.1	AUGUSTUS	CDS	2624084	2624204	.	-	0	ID=g166.t1.cds;Parent=g166.t1
RXFO01000281.1	AUGUSTUS	start_codon	2624202	2624204	.	-	0	Parent=g166.t1
# protein sequence = [MSPRASDFPGDQRGAMATSIRGGTEDGGGAGRKAEADRAEVGVSGTDISGEDCDPFSLSKYQQPMRVHCCAVGECAAY
# PRTRIRHVA]
# Evidence for and against this transcript:
# % of transcript supported by hints (any source): 0
# CDS exons: 0/2
# CDS introns: 0/1
# 5'UTR exons and introns: 0/0
# 3'UTR exons and introns: 0/0
# hint groups fully obeyed: 14
#     RM:  14
# incompatible hint groups: 0
# end gene g166
###
# start gene g167
RXFO01000281.1	AUGUSTUS	gene	2634452	2649018	1	+	.	ID=g167
RXFO01000281.1	AUGUSTUS	transcript	2634452	2649018	.	+	.	ID=g167.t1;Parent=g167
RXFO01000281.1	AUGUSTUS	start_codon	2634452	2634454	.	+	0	Parent=g167.t1
RXFO01000281.1	AUGUSTUS	CDS	2634452	2634536	.	+	0	ID=g167.t1.cds;Parent=g167.t1
RXFO01000281.1	AUGUSTUS	CDS	2636392	2637063	.	+	2	ID=g167.t1.cds;Parent=g167.t1
RXFO01000281.1	AUGUSTUS	CDS	2637231	2637246	.	+	2	ID=g167.t1.cds;Parent=g167.t1
RXFO01000281.1	AUGUSTUS	CDS	2637495	2637523	.	+	1	ID=g167.t1.cds;Parent=g167.t1
RXFO01000281.1	AUGUSTUS	CDS	2637758	2637768	.	+	2	ID=g167.t1.cds;Parent=g167.t1
RXFO01000281.1	AUGUSTUS	CDS	2637849	2637867	.	+	0	ID=g167.t1.cds;Parent=g167.t1
RXFO01000281.1	AUGUSTUS	CDS	2644187	2644208	.	+	2	ID=g167.t1.cds;Parent=g167.t1
RXFO01000281.1	AUGUSTUS	CDS	2645830	2645855	.	+	1	ID=g167.t1.cds;Parent=g167.t1
RXFO01000281.1	AUGUSTUS	CDS	2648972	2649015	.	+	2	ID=g167.t1.cds;Parent=g167.t1
RXFO01000281.1	AUGUSTUS	stop_codon	2649016	2649018	.	+	0	Parent=g167.t1
RXFO01000281.1	AUGUSTUS	protein_match	2634452	2634535	9.48	+	0	ID=pp.g167.t1.fz_finz;Target=fz_finz 1 28;Target_start=0;
RXFO01000281.1	AUGUSTUS	protein_match	2634536	2634536	1	+	0	ID=pp.g167.t1.fz_linker;Target=fz_linker 1 1;Target_start=28;
RXFO01000281.1	AUGUSTUS	protein_match	2636392	2636546	1.79	+	2	ID=pp.g167.t1.fz_linker;Target=fz_linker 1 52;Target_start=28;
RXFO01000281.1	AUGUSTUS	protein_match	2636622	2637063	1.91	+	0	ID=pp.g167.t1.fz_znf;Target=fz_znf 1 148;Target_start=105;
RXFO01000281.1	AUGUSTUS	protein_match	2637231	2637246	1.31	+	1	ID=pp.g167.t1.fz_znf;Target=fz_znf 148 153;Target_start=104;
RXFO01000281.1	AUGUSTUS	protein_match	2637495	2637523	1.89	+	0	ID=pp.g167.t1.fz_znf;Target=fz_znf 154 163;Target_start=104;
RXFO01000281.1	AUGUSTUS	protein_match	2637758	2637768	1.36	+	1	ID=pp.g167.t1.fz_znf;Target=fz_znf 163 167;Target_start=104;
RXFO01000281.1	AUGUSTUS	protein_match	2637849	2637867	1.44	+	2	ID=pp.g167.t1.fz_znf;Target=fz_znf 167 173;Target_start=104;
RXFO01000281.1	AUGUSTUS	protein_match	2644187	2644208	1.55	+	1	ID=pp.g167.t1.fz_znf;Target=fz_znf 173 180;Target_start=104;
RXFO01000281.1	AUGUSTUS	protein_match	2645830	2645855	1.81	+	0	ID=pp.g167.t1.fz_znf;Target=fz_znf 181 189;Target_start=104;
RXFO01000281.1	AUGUSTUS	protein_match	2648972	2648994	1.92	+	2	ID=pp.g167.t1.fz_znf;Target=fz_znf 189 196;Target_start=105;
RXFO01000281.1	AUGUSTUS	interblock_region	2636547	2636621	.	+	0	ID=pp.g167.t1.iBR2
RXFO01000281.1	AUGUSTUS	interblock_region	2648995	2649018	.	+	0	ID=pp.g167.t1.iBR3
# protein sequence = [MAFIKEESEDMNIEETFRVKHEETEEQTDLMVLKEESEVLNEMDVKDQYNSHHDLITGEKPCSYSQTEQTSAQKKGTR
# NNFFCQQCEKSFNRKGNFDRHMKIHNEENPFTYKQFENGFNQKESLNRHMRTQNRENPYTGHLCRTSFTLKGSFYRLMEIPTEKPFTCPQCGKSFTQK
# GHFKDHIRIHTGEKPFTCQQCGKSFNRKGILNRHMQTHNTEKPYMCPQCGKSFSEHGNFEVHLRTHTGEKPFTCQHYRKHFSCHANLCAHRDVLTGTK
# CHQCDWCGVNISEKEKLECMMSIHPDSCHLFGVC]
# sequence of block fz_finz       0 [MAFIKEESEDMNIEETFRVKHEETEEQT] 28
# sequence of block fz_linker    28 [DLMVLKEESEVLNEMDVKDQYNSHHDLITGEKPCSYSQTEQTSAQKKGTRNN] 80
# sequence of block fz_znf      105 [ENPFTYKQFENGFNQKESLNRHMRTQNRENPYTGHLCRTSFTLKGSFYRLMEIPTEKPFTCPQCGKSFTQKGHFKDHIRIHTGEKPFTCQQCGKSFNRKGILNRHMQTHNTEKPYMCPQCGKSFSEHGNFEVHLRTHTGEKPFTCQHYRKHFSCHANLCAHRDVLTGTKCHQCDWCGVNISEKEKLECMMSIHPDS] 301
# Evidence for and against this transcript:
# % of transcript supported by hints (any source): 0
# CDS exons: 0/9
# CDS introns: 0/8
# 5'UTR exons and introns: 0/0
# 3'UTR exons and introns: 0/0
# hint groups fully obeyed: 86
#     RM:  86
# incompatible hint groups: 4
#     RM:   4
# end gene g167
###
#
# ----- prediction on sequence number 30 (length = 30083, name = RXFO01000283.1:2426030-2456113) -----
#
# Predicted genes for sequence number 30 on both strands
# start gene g168
RXFO01000283.1	AUGUSTUS	gene	2430373	2431473	1	+	.	ID=g168
RXFO01000283.1	AUGUSTUS	transcript	2430373	2431473	.	+	.	ID=g168.t1;Parent=g168
RXFO01000283.1	AUGUSTUS	start_codon	2430373	2430375	.	+	0	Parent=g168.t1
RXFO01000283.1	AUGUSTUS	CDS	2430373	2430446	.	+	0	ID=g168.t1.cds;Parent=g168.t1
RXFO01000283.1	AUGUSTUS	CDS	2431314	2431470	.	+	1	ID=g168.t1.cds;Parent=g168.t1
RXFO01000283.1	AUGUSTUS	stop_codon	2431471	2431473	.	+	0	Parent=g168.t1
# protein sequence = [MLDHFLVPVNNLAAEFCTSCSRESRNLQLIVIPVHPQMVPTVTPGLAPMKTPASVMPTYGQVHPWLNPPSVELSPQP]
# Evidence for and against this transcript:
# % of transcript supported by hints (any source): 0
# CDS exons: 0/2
# CDS introns: 0/1
# 5'UTR exons and introns: 0/0
# 3'UTR exons and introns: 0/0
# hint groups fully obeyed: 4
#     RM:   4
# incompatible hint groups: 1
#     RM:   1
# end gene g168
###
# start gene g169
RXFO01000283.1	AUGUSTUS	gene	2441030	2455878	1	+	.	ID=g169
RXFO01000283.1	AUGUSTUS	transcript	2441030	2455878	.	+	.	ID=g169.t1;Parent=g169
RXFO01000283.1	AUGUSTUS	start_codon	2441030	2441032	.	+	0	Parent=g169.t1
RXFO01000283.1	AUGUSTUS	CDS	2441030	2441118	.	+	0	ID=g169.t1.cds;Parent=g169.t1
RXFO01000283.1	AUGUSTUS	CDS	2445979	2446088	.	+	1	ID=g169.t1.cds;Parent=g169.t1
RXFO01000283.1	AUGUSTUS	CDS	2446442	2446518	.	+	2	ID=g169.t1.cds;Parent=g169.t1
RXFO01000283.1	AUGUSTUS	CDS	2446684	2446712	.	+	0	ID=g169.t1.cds;Parent=g169.t1
RXFO01000283.1	AUGUSTUS	CDS	2451834	2451994	.	+	1	ID=g169.t1.cds;Parent=g169.t1
RXFO01000283.1	AUGUSTUS	CDS	2452068	2452323	.	+	2	ID=g169.t1.cds;Parent=g169.t1
RXFO01000283.1	AUGUSTUS	CDS	2452405	2452445	.	+	1	ID=g169.t1.cds;Parent=g169.t1
RXFO01000283.1	AUGUSTUS	CDS	2454840	2454851	.	+	2	ID=g169.t1.cds;Parent=g169.t1
RXFO01000283.1	AUGUSTUS	CDS	2455598	2455608	.	+	2	ID=g169.t1.cds;Parent=g169.t1
RXFO01000283.1	AUGUSTUS	CDS	2455804	2455875	.	+	0	ID=g169.t1.cds;Parent=g169.t1
RXFO01000283.1	AUGUSTUS	stop_codon	2455876	2455878	.	+	0	Parent=g169.t1
RXFO01000283.1	AUGUSTUS	protein_match	2441030	2441113	5.98	+	0	ID=pp.g169.t1.fz_finz;Target=fz_finz 1 28;Target_start=0;
RXFO01000283.1	AUGUSTUS	protein_match	2441114	2441118	2.75	+	0	ID=pp.g169.t1.fz_linker;Target=fz_linker 1 2;Target_start=28;
RXFO01000283.1	AUGUSTUS	protein_match	2445979	2446088	1.11	+	0	ID=pp.g169.t1.fz_linker;Target=fz_linker 3 39;Target_start=27;
RXFO01000283.1	AUGUSTUS	protein_match	2446442	2446482	1.01	+	2	ID=pp.g169.t1.fz_linker;Target=fz_linker 39 52;Target_start=28;
RXFO01000283.1	AUGUSTUS	protein_match	2446489	2446518	1.75	+	0	ID=pp.g169.t1.fz_znf;Target=fz_znf 1 10;Target_start=82;
RXFO01000283.1	AUGUSTUS	protein_match	2446684	2446712	1.47	+	2	ID=pp.g169.t1.fz_znf;Target=fz_znf 11 20;Target_start=81;
RXFO01000283.1	AUGUSTUS	protein_match	2451834	2451994	1.61	+	0	ID=pp.g169.t1.fz_znf;Target=fz_znf 21 74;Target_start=81;
RXFO01000283.1	AUGUSTUS	protein_match	2452068	2452323	5.98	+	1	ID=pp.g169.t1.fz_znf;Target=fz_znf 74 159;Target_start=81;
RXFO01000283.1	AUGUSTUS	protein_match	2452405	2452445	8.63	+	0	ID=pp.g169.t1.fz_znf;Target=fz_znf 160 173;Target_start=81;
RXFO01000283.1	AUGUSTUS	protein_match	2454840	2454851	1.78	+	1	ID=pp.g169.t1.fz_znf;Target=fz_znf 173 177;Target_start=81;
RXFO01000283.1	AUGUSTUS	protein_match	2455598	2455608	1.14	+	1	ID=pp.g169.t1.fz_znf;Target=fz_znf 177 181;Target_start=81;
RXFO01000283.1	AUGUSTUS	protein_match	2455804	2455851	1.62	+	0	ID=pp.g169.t1.fz_znf;Target=fz_znf 181 196;Target_start=82;
RXFO01000283.1	AUGUSTUS	interblock_region	2446483	2446488	.	+	0	ID=pp.g169.t1.iBR2
RXFO01000283.1	AUGUSTUS	interblock_region	2455852	2455878	.	+	0	ID=pp.g169.t1.iBR3
# protein sequence = [MEFIKDETQDMKIKEKFKVKHEDTEEQTGSFIFQTERTPHPYIWIEVHHMPVCSYCTVYKPLLQITTVSGNEGTLFQF
# SHSKSPSWCLKCGQICKRMSSLLDPHENSHWRKASYLSKCGKSFTFKGNLAAHIKVHTQEKAYTCQECGRVLHLKEPSLYTTRIHTGEKPYTCQECGQ
# SFTVKGNLMVHMRNHTGESPFACEQCGKSISGKGNLEIHMRIHTGEKPFTCQQCGQSFTHKGNLKKHMTIHTGEKPFTXVFCLNSLKCFVTLITCERS
# HSGVDPHVLFKV]
# sequence of block fz_finz       0 [MEFIKDETQDMKIKEKFKVKHEDTEEQT] 28
# sequence of block fz_linker    28 [GSFIFQTERTPHPYIWIEVHHMPVCSYCTVYKPLLQITTVSGNEGTLFQFSH] 80
# sequence of block fz_znf       82 [SPSWCLKCGQICKRMSSLLDPHENSHWRKASYLSKCGKSFTFKGNLAAHIKVHTQEKAYTCQECGRVLHLKEPSLYTTRIHTGEKPYTCQECGQSFTVKGNLMVHMRNHTGESPFACEQCGKSISGKGNLEIHMRIHTGEKPFTCQQCGQSFTHKGNLKKHMTIHTGEKPFTXVFCLNSLKCFVTLITCERSHSGV] 278
# Evidence for and against this transcript:
# % of transcript supported by hints (any source): 0
# CDS exons: 0/10
# CDS introns: 0/9
# 5'UTR exons and introns: 0/0
# 3'UTR exons and introns: 0/0
# hint groups fully obeyed: 69
#     RM:  69
# incompatible hint groups: 1
#     RM:   1
# end gene g169
###
#
# ----- prediction on sequence number 31 (length = 30083, name = RXFO01000293.1:493848-523931) -----
#
# Predicted genes for sequence number 31 on both strands
# start gene g170
RXFO01000293.1	AUGUSTUS	gene	515590	522219	1	+	.	ID=g170
RXFO01000293.1	AUGUSTUS	transcript	515590	522219	.	+	.	ID=g170.t1;Parent=g170
RXFO01000293.1	AUGUSTUS	start_codon	515590	515592	.	+	0	Parent=g170.t1
RXFO01000293.1	AUGUSTUS	CDS	515590	515623	.	+	0	ID=g170.t1.cds;Parent=g170.t1
RXFO01000293.1	AUGUSTUS	CDS	515749	515864	.	+	2	ID=g170.t1.cds;Parent=g170.t1
RXFO01000293.1	AUGUSTUS	CDS	515952	516066	.	+	0	ID=g170.t1.cds;Parent=g170.t1
RXFO01000293.1	AUGUSTUS	CDS	517465	517610	.	+	2	ID=g170.t1.cds;Parent=g170.t1
RXFO01000293.1	AUGUSTUS	CDS	518932	519064	.	+	0	ID=g170.t1.cds;Parent=g170.t1
RXFO01000293.1	AUGUSTUS	CDS	519440	519613	.	+	2	ID=g170.t1.cds;Parent=g170.t1
RXFO01000293.1	AUGUSTUS	CDS	519949	520044	.	+	2	ID=g170.t1.cds;Parent=g170.t1
RXFO01000293.1	AUGUSTUS	CDS	520216	520298	.	+	2	ID=g170.t1.cds;Parent=g170.t1
RXFO01000293.1	AUGUSTUS	CDS	521983	522216	.	+	0	ID=g170.t1.cds;Parent=g170.t1
RXFO01000293.1	AUGUSTUS	stop_codon	522217	522219	.	+	0	Parent=g170.t1
# protein sequence = [MTCLKYSYVYSDWSSCQLSENAVCGRGIKTRLLNCVRSDGKLVELSMCKELGPSRGKLSAPCEVGCPVNCLITEWSTW
# SECSHTCGSQSKMTRTRVVLQPANEGGRPCPSQLSQTRPCPIRPCYSWRLGDWRPCRVEGADCGEGVSRREISCVVHWGSLSGPPQPVLVDDKMCVGN
# SQSKVRECHLTKWSPWSSCQLLCLDGRSFETWGRQARSRAVVTQVPENQDSCPSQMYETRQCQGGTCLSYEWMTGEWRHNRRLVWCQRSDGVNVTGGC
# IAQIQPSAVRQCHPPCTKPFSFCTQNGVCGCEKGFTEVMTSHGFLDYCTRTPGLDHKKADVKTTAGRLRPEHARNKSHVKDWALQPLGPGTNDNHLLS
# YRVLQ]
# Evidence for and against this transcript:
# % of transcript supported by hints (any source): 0
# CDS exons: 0/9
# CDS introns: 0/8
# 5'UTR exons and introns: 0/0
# 3'UTR exons and introns: 0/0
# hint groups fully obeyed: 32
#     RM:  32
# incompatible hint groups: 1
#     RM:   1
# end gene g170
###
#
# ----- prediction on sequence number 32 (length = 30080, name = RXFO01000297.1:2972075-3002155) -----
#
# Predicted genes for sequence number 32 on both strands
# start gene g171
RXFO01000297.1	AUGUSTUS	gene	2973633	2981014	1	-	.	ID=g171
RXFO01000297.1	AUGUSTUS	transcript	2973633	2981014	.	-	.	ID=g171.t1;Parent=g171
RXFO01000297.1	AUGUSTUS	stop_codon	2973633	2973635	.	-	0	Parent=g171.t1
RXFO01000297.1	AUGUSTUS	CDS	2973636	2973821	.	-	0	ID=g171.t1.cds;Parent=g171.t1
RXFO01000297.1	AUGUSTUS	CDS	2980275	2980455	.	-	1	ID=g171.t1.cds;Parent=g171.t1
RXFO01000297.1	AUGUSTUS	CDS	2980616	2980714	.	-	1	ID=g171.t1.cds;Parent=g171.t1
RXFO01000297.1	AUGUSTUS	CDS	2980884	2981014	.	-	0	ID=g171.t1.cds;Parent=g171.t1
RXFO01000297.1	AUGUSTUS	start_codon	2981012	2981014	.	-	0	Parent=g171.t1
# protein sequence = [MLNFDRGMRFGRRNNKPGFIAQWCHCHVLCEKALTKLSLNLESKHQVPFLSVLCQHCTKFAAAPKTFRPYHTINSSRS
# VKFPFFLNFSPQRPPKSTLQRRMKGLITEFGIEDLPGHIWNCNETGLQDHFVSARVVAEVVSEELVRILLCDLYQRDDNMPGESLKGPTCPFGWLVDC
# RTVTEFSRQVVGRKAFGYPHTYK]
# Evidence for and against this transcript:
# % of transcript supported by hints (any source): 0
# CDS exons: 0/4
# CDS introns: 0/3
# 5'UTR exons and introns: 0/0
# 3'UTR exons and introns: 0/0
# hint groups fully obeyed: 28
#     RM:  28
# incompatible hint groups: 1
#     RM:   1
# end gene g171
###
# start gene g172
RXFO01000297.1	AUGUSTUS	gene	2987075	2992264	1	+	.	ID=g172
RXFO01000297.1	AUGUSTUS	transcript	2987075	2992264	.	+	.	ID=g172.t1;Parent=g172
RXFO01000297.1	AUGUSTUS	start_codon	2987075	2987077	.	+	0	Parent=g172.t1
RXFO01000297.1	AUGUSTUS	CDS	2987075	2987159	.	+	0	ID=g172.t1.cds;Parent=g172.t1
RXFO01000297.1	AUGUSTUS	CDS	2991030	2992261	.	+	2	ID=g172.t1.cds;Parent=g172.t1
RXFO01000297.1	AUGUSTUS	stop_codon	2992262	2992264	.	+	0	Parent=g172.t1
RXFO01000297.1	AUGUSTUS	protein_match	2987075	2987158	6.87	+	0	ID=pp.g172.t1.fz_finz;Target=fz_finz 1 28;Target_start=0;
RXFO01000297.1	AUGUSTUS	protein_match	2987159	2987159	1	+	0	ID=pp.g172.t1.fz_linker;Target=fz_linker 1 1;Target_start=28;
RXFO01000297.1	AUGUSTUS	protein_match	2991030	2991184	1.71	+	2	ID=pp.g172.t1.fz_linker;Target=fz_linker 1 52;Target_start=28;
RXFO01000297.1	AUGUSTUS	protein_match	2991233	2991820	6.66	+	0	ID=pp.g172.t1.fz_znf;Target=fz_znf 1 196;Target_start=96;
RXFO01000297.1	AUGUSTUS	interblock_region	2991185	2991232	.	+	0	ID=pp.g172.t1.iBR2
RXFO01000297.1	AUGUSTUS	interblock_region	2991821	2992264	.	+	0	ID=pp.g172.t1.iBR3
# protein sequence = [MAFIKEESEDLRIEEVFSLKQEDTEDQKELMALKEESQDQNETEEENHDFTNGVASFNSSQTEKTTTRSHFTCFQCGK
# SFDRQGDLAVHMRTHTGEKPYTCKQCGISFTKKGSLKIHMRIHTGEKLYTCQLCGSSFIQKGSLKSHMRIHTGEKPYTCQQCGQSFTHKPTLNAHMRI
# HTGEKPYTCKQCGISFNRKGNLTVHMRIHTGESLYTCQECGKSFIQKGSLKSHMRIHTGVKPYTCHQCGKSFAHKPTLNAHMRIHTGEKLFKCDQCEN
# SFRCKISLNNHMRSHTRGNCFVCHQCGRSFRDTKRLKNHVKIHIIEKHFMCHHCGRTCRNKANLEVHMRVHTGEKPFTCPQCEKSYTHKANLEAHMRV
# HTGEKPFTCPQCGKSFTLKGNLEVHKRLHTGEKSFPCLHCKKTFTKQRDLKCHLRTHSVQRGKRFTK]
# sequence of block fz_finz       0 [MAFIKEESEDLRIEEVFSLKQEDTEDQK] 28
# sequence of block fz_linker    28 [ELMALKEESQDQNETEEENHDFTNGVASFNSSQTEKTTTRSHFTCFQCGKSF] 80
# sequence of block fz_znf       96 [KPYTCKQCGISFTKKGSLKIHMRIHTGEKLYTCQLCGSSFIQKGSLKSHMRIHTGEKPYTCQQCGQSFTHKPTLNAHMRIHTGEKPYTCKQCGISFNRKGNLTVHMRIHTGESLYTCQECGKSFIQKGSLKSHMRIHTGVKPYTCHQCGKSFAHKPTLNAHMRIHTGEKLFKCDQCENSFRCKISLNNHMRSHTRG] 292
# Evidence for and against this transcript:
# % of transcript supported by hints (any source): 0
# CDS exons: 0/2
# CDS introns: 0/1
# 5'UTR exons and introns: 0/0
# 3'UTR exons and introns: 0/0
# hint groups fully obeyed: 27
#     RM:  27
# incompatible hint groups: 0
# end gene g172
###
# start gene g173
RXFO01000297.1	AUGUSTUS	gene	2993216	2993815	1	-	.	ID=g173
RXFO01000297.1	AUGUSTUS	transcript	2993216	2993815	.	-	.	ID=g173.t1;Parent=g173
RXFO01000297.1	AUGUSTUS	stop_codon	2993216	2993218	.	-	0	Parent=g173.t1
RXFO01000297.1	AUGUSTUS	CDS	2993219	2993815	.	-	0	ID=g173.t1.cds;Parent=g173.t1
RXFO01000297.1	AUGUSTUS	start_codon	2993813	2993815	.	-	0	Parent=g173.t1
# protein sequence = [MNGDTDGVPQIENLAFLFCLVCGTSYRVVSSVFDMPRPLSLRMSDMVVVIHHQVIHLPNTPEELEAVCCGFAGLARAI
# DGCHVLIKPPSGPDGQCYRNKKLFPSIILQADCDYQGRFIDAYMCWPGSVHDAQVLCHRPLYMRSVYPTPGHFILADRGYPYLRHPLPLSLPTRGQYK
# VWEPSALTSIIPGQAPLSSVLLG]
# Evidence for and against this transcript:
# % of transcript supported by hints (any source): 0
# CDS exons: 0/1
# CDS introns: 0/0
# 5'UTR exons and introns: 0/0
# 3'UTR exons and introns: 0/0
# hint groups fully obeyed: 0
# incompatible hint groups: 0
# end gene g173
###
#
# ----- prediction on sequence number 33 (length = 30083, name = RXFO01000302.1:37701-67784) -----
#
# Predicted genes for sequence number 33 on both strands
# start gene g174
RXFO01000302.1	AUGUSTUS	gene	42520	55140	1	-	.	ID=g174
RXFO01000302.1	AUGUSTUS	transcript	42520	55140	.	-	.	ID=g174.t1;Parent=g174
RXFO01000302.1	AUGUSTUS	stop_codon	42520	42522	.	-	0	Parent=g174.t1
RXFO01000302.1	AUGUSTUS	CDS	42523	43448	.	-	2	ID=g174.t1.cds;Parent=g174.t1
RXFO01000302.1	AUGUSTUS	CDS	52700	52778	.	-	0	ID=g174.t1.cds;Parent=g174.t1
RXFO01000302.1	AUGUSTUS	CDS	55135	55140	.	-	0	ID=g174.t1.cds;Parent=g174.t1
RXFO01000302.1	AUGUSTUS	start_codon	55138	55140	.	-	0	Parent=g174.t1
RXFO01000302.1	AUGUSTUS	protein_match	42559	43146	6.31	-	0	ID=pp.g174.t1.fz_znf;Target=fz_znf 1 196;Target_start=129;
RXFO01000302.1	AUGUSTUS	protein_match	43294	43448	1.46	-	2	ID=pp.g174.t1.fz_linker;Target=fz_linker 1 52;Target_start=28;
RXFO01000302.1	AUGUSTUS	protein_match	52700	52700	1	-	0	ID=pp.g174.t1.fz_linker;Target=fz_linker 1 1;Target_start=28;
RXFO01000302.1	AUGUSTUS	protein_match	52701	52778	8.73	-	0	ID=pp.g174.t1.fz_finz;Target=fz_finz 3 28;Target_start=0;
RXFO01000302.1	AUGUSTUS	protein_match	55135	55140	2.57	-	0	ID=pp.g174.t1.fz_finz;Target=fz_finz 1 2;Target_start=0;
RXFO01000302.1	AUGUSTUS	interblock_region	42520	42558	.	-	0	ID=pp.g174.t1.iBR3
RXFO01000302.1	AUGUSTUS	interblock_region	43147	43293	.	-	0	ID=pp.g174.t1.iBR2
# protein sequence = [MRFIKEEVEDMKIEETFSVKHEDIEEQTDLMALREASHELNERDEEKEHYNLMSEEKSTKFSSQKEAQKTGTKSYFTC
# QQCGKSFDEHRNLQVHLRVHTREIAFTCQQCGKSFTRKEMLKDHMRIHTGEKPFTCQQCGKSFSRKGNLKSHMMIHTREKPFTCTLCGNDFKWEQSLR
# QHMITHTGEKPFTCTLCGNDFKWEQSLRQHMITHTGESPFTCQQCGKSFSRKGHLTEHMRTHTGEKPYTCQQCGKSFNRKGHLTEHMRIHTGETPFTC
# QECGKSFKRKYKFKAHMRIHTGESPFTCQQCGKSFSRNESLKEHMTNHTGEKPQALIYFLISK]
# sequence of block fz_znf      129 [KPFTCQQCGKSFSRKGNLKSHMMIHTREKPFTCTLCGNDFKWEQSLRQHMITHTGEKPFTCTLCGNDFKWEQSLRQHMITHTGESPFTCQQCGKSFSRKGHLTEHMRTHTGEKPYTCQQCGKSFNRKGHLTEHMRIHTGETPFTCQECGKSFKRKYKFKAHMRIHTGESPFTCQQCGKSFSRNESLKEHMTNHTGE] 325
# sequence of block fz_linker    28 [DLMALREASHELNERDEEKEHYNLMSEEKSTKFSSQKEAQKTGTKSYFTCQQ] 80
# sequence of block fz_finz       0 [MRFIKEEVEDMKIEETFSVKHEDIEEQT] 28
# Evidence for and against this transcript:
# % of transcript supported by hints (any source): 0
# CDS exons: 0/3
# CDS introns: 0/2
# 5'UTR exons and introns: 0/0
# 3'UTR exons and introns: 0/0
# hint groups fully obeyed: 77
#     RM:  77
# incompatible hint groups: 3
#     RM:   3
# end gene g174
###
# start gene g175
RXFO01000302.1	AUGUSTUS	gene	57902	58961	1	-	.	ID=g175
RXFO01000302.1	AUGUSTUS	transcript	57902	58961	.	-	.	ID=g175.t1;Parent=g175
RXFO01000302.1	AUGUSTUS	stop_codon	57902	57904	.	-	0	Parent=g175.t1
RXFO01000302.1	AUGUSTUS	CDS	57905	58018	.	-	0	ID=g175.t1.cds;Parent=g175.t1
RXFO01000302.1	AUGUSTUS	CDS	58174	58252	.	-	1	ID=g175.t1.cds;Parent=g175.t1
RXFO01000302.1	AUGUSTUS	CDS	58657	58961	.	-	0	ID=g175.t1.cds;Parent=g175.t1
RXFO01000302.1	AUGUSTUS	start_codon	58959	58961	.	-	0	Parent=g175.t1
# protein sequence = [LIEPSTPKGRRLLRKGAVPTLFQWNGYSVAEPRRTGVWQRREDYTPVDEDPVPMDVQHLEHEYCSVPEPAAVDNALNQ
# TEDLRKEVDRLRMMMYDDVRFYTRFVTYSHLMAFWKLIEPASHNMIRVSRAQSLQPIDEFFLFMVHLSVGLTQRDLAHRFNIHQSTVS]
# Evidence for and against this transcript:
# % of transcript supported by hints (any source): 0
# CDS exons: 0/3
# CDS introns: 0/2
# 5'UTR exons and introns: 0/0
# 3'UTR exons and introns: 0/0
# hint groups fully obeyed: 5
#     RM:   5
# incompatible hint groups: 0
# end gene g175
###
#
# ----- prediction on sequence number 34 (length = 30083, name = RXFO01000314.1:49536-79619) -----
#
# Predicted genes for sequence number 34 on both strands
# start gene g176
RXFO01000314.1	AUGUSTUS	gene	58075	68199	1	-	.	ID=g176
RXFO01000314.1	AUGUSTUS	transcript	58075	68199	.	-	.	ID=g176.t1;Parent=g176
RXFO01000314.1	AUGUSTUS	stop_codon	58075	58077	.	-	0	Parent=g176.t1
RXFO01000314.1	AUGUSTUS	CDS	58078	59072	.	-	2	ID=g176.t1.cds;Parent=g176.t1
RXFO01000314.1	AUGUSTUS	CDS	64535	64603	.	-	2	ID=g176.t1.cds;Parent=g176.t1
RXFO01000314.1	AUGUSTUS	CDS	68184	68199	.	-	0	ID=g176.t1.cds;Parent=g176.t1
RXFO01000314.1	AUGUSTUS	start_codon	68197	68199	.	-	0	Parent=g176.t1
RXFO01000314.1	AUGUSTUS	protein_match	58156	58743	6.99	-	0	ID=pp.g176.t1.fz_znf;Target=fz_znf 1 196;Target_start=138;
RXFO01000314.1	AUGUSTUS	protein_match	58918	59072	1.95	-	2	ID=pp.g176.t1.fz_linker;Target=fz_linker 1 52;Target_start=28;
RXFO01000314.1	AUGUSTUS	protein_match	64535	64535	1	-	0	ID=pp.g176.t1.fz_linker;Target=fz_linker 1 1;Target_start=28;
RXFO01000314.1	AUGUSTUS	protein_match	64536	64603	7.85	-	2	ID=pp.g176.t1.fz_finz;Target=fz_finz 6 28;Target_start=0;
RXFO01000314.1	AUGUSTUS	protein_match	68184	68199	2.11	-	0	ID=pp.g176.t1.fz_finz;Target=fz_finz 1 6;Target_start=0;
RXFO01000314.1	AUGUSTUS	interblock_region	58075	58155	.	-	0	ID=pp.g176.t1.iBR3
RXFO01000314.1	AUGUSTUS	interblock_region	58744	58917	.	-	0	ID=pp.g176.t1.iBR2
# protein sequence = [MENILXETEDMKIEETFRVKQEETKEQTDLMMLKEESEVLNEMDEKDQYKNHHDLITGQKTFSCSQTEKTSSQKRAIK
# TETRRNFTCQQCGNRFTHKGSLNRHMRIHNGEKPFTCPQCGRGFNQHGNLKVHMTIHTEVKPYPCQQCGKSFDQHEKLNVHMTIHTGEKPYICQQCGK
# SFTQKVSLNRHMRVHTGEKPYTCQQCGKSFAQIGNLNIHMSVHTGEKPYTCQQCGKSFKRKGNLNIHKSVHTEETPYTCQQCGKSFNRKENLKVHMRF
# HSGEKPYMCTQCGKSFNQKRNFKDHMKIHSGDQPYTCPQCGRSFNQKGHFKDHIRIHTGEKPFTCQQCGKSFNRKENLKRHMGFHT]
# sequence of block fz_znf      138 [KPYPCQQCGKSFDQHEKLNVHMTIHTGEKPYICQQCGKSFTQKVSLNRHMRVHTGEKPYTCQQCGKSFAQIGNLNIHMSVHTGEKPYTCQQCGKSFKRKGNLNIHKSVHTEETPYTCQQCGKSFNRKENLKVHMRFHSGEKPYMCTQCGKSFNQKRNFKDHMKIHSGDQPYTCPQCGRSFNQKGHFKDHIRIHTGE] 334
# sequence of block fz_linker    28 [DLMMLKEESEVLNEMDEKDQYKNHHDLITGQKTFSCSQTEKTSSQKRAIKTE] 80
# sequence of block fz_finz       0 [MENILXETEDMKIEETFRVKQEETKEQT] 28
# Evidence for and against this transcript:
# % of transcript supported by hints (any source): 0
# CDS exons: 0/3
# CDS introns: 0/2
# 5'UTR exons and introns: 0/0
# 3'UTR exons and introns: 0/0
# hint groups fully obeyed: 63
#     RM:  63
# incompatible hint groups: 2
#     RM:   2
# end gene g176
###
# start gene g177
RXFO01000314.1	AUGUSTUS	gene	72329	79497	1	-	.	ID=g177
RXFO01000314.1	AUGUSTUS	transcript	72329	79497	.	-	.	ID=g177.t1;Parent=g177
RXFO01000314.1	AUGUSTUS	stop_codon	72329	72331	.	-	0	Parent=g177.t1
RXFO01000314.1	AUGUSTUS	CDS	72332	72358	.	-	0	ID=g177.t1.cds;Parent=g177.t1
RXFO01000314.1	AUGUSTUS	CDS	72470	72998	.	-	1	ID=g177.t1.cds;Parent=g177.t1
RXFO01000314.1	AUGUSTUS	CDS	73766	73776	.	-	0	ID=g177.t1.cds;Parent=g177.t1
RXFO01000314.1	AUGUSTUS	CDS	74150	74163	.	-	2	ID=g177.t1.cds;Parent=g177.t1
RXFO01000314.1	AUGUSTUS	CDS	74229	74287	.	-	1	ID=g177.t1.cds;Parent=g177.t1
RXFO01000314.1	AUGUSTUS	CDS	74505	74522	.	-	1	ID=g177.t1.cds;Parent=g177.t1
RXFO01000314.1	AUGUSTUS	CDS	74735	74807	.	-	2	ID=g177.t1.cds;Parent=g177.t1
RXFO01000314.1	AUGUSTUS	CDS	75113	75135	.	-	1	ID=g177.t1.cds;Parent=g177.t1
RXFO01000314.1	AUGUSTUS	CDS	75352	75385	.	-	2	ID=g177.t1.cds;Parent=g177.t1
RXFO01000314.1	AUGUSTUS	CDS	75842	75856	.	-	2	ID=g177.t1.cds;Parent=g177.t1
RXFO01000314.1	AUGUSTUS	CDS	76080	76094	.	-	2	ID=g177.t1.cds;Parent=g177.t1
RXFO01000314.1	AUGUSTUS	CDS	76353	76362	.	-	0	ID=g177.t1.cds;Parent=g177.t1
RXFO01000314.1	AUGUSTUS	CDS	78487	78495	.	-	0	ID=g177.t1.cds;Parent=g177.t1
RXFO01000314.1	AUGUSTUS	CDS	78677	78685	.	-	0	ID=g177.t1.cds;Parent=g177.t1
RXFO01000314.1	AUGUSTUS	CDS	79489	79497	.	-	0	ID=g177.t1.cds;Parent=g177.t1
RXFO01000314.1	AUGUSTUS	start_codon	79495	79497	.	-	0	Parent=g177.t1
RXFO01000314.1	AUGUSTUS	protein_match	72350	72358	0.998	-	0	ID=pp.g177.t1.fz_znf;Target=fz_znf 194 196;Target_start=83;
RXFO01000314.1	AUGUSTUS	protein_match	72470	72998	6.53	-	1	ID=pp.g177.t1.fz_znf;Target=fz_znf 17 193;Target_start=83;
RXFO01000314.1	AUGUSTUS	protein_match	73766	73776	0.752	-	0	ID=pp.g177.t1.fz_znf;Target=fz_znf 14 17;Target_start=83;
RXFO01000314.1	AUGUSTUS	protein_match	74150	74163	2.4	-	2	ID=pp.g177.t1.fz_znf;Target=fz_znf 9 13;Target_start=83;
RXFO01000314.1	AUGUSTUS	protein_match	74229	74253	3.03	-	0	ID=pp.g177.t1.fz_znf;Target=fz_znf 1 9;Target_start=83;
RXFO01000314.1	AUGUSTUS	protein_match	74263	74287	1.51	-	1	ID=pp.g177.t1.fz_linker;Target=fz_linker 44 52;Target_start=28;
RXFO01000314.1	AUGUSTUS	protein_match	74505	74522	0.81	-	1	ID=pp.g177.t1.fz_linker;Target=fz_linker 38 44;Target_start=28;
RXFO01000314.1	AUGUSTUS	protein_match	74735	74807	0.995	-	2	ID=pp.g177.t1.fz_linker;Target=fz_linker 14 38;Target_start=28;
RXFO01000314.1	AUGUSTUS	protein_match	75113	75135	1.06	-	1	ID=pp.g177.t1.fz_linker;Target=fz_linker 6 14;Target_start=28;
RXFO01000314.1	AUGUSTUS	protein_match	75352	75368	0.794	-	0	ID=pp.g177.t1.fz_linker;Target=fz_linker 1 6;Target_start=28;
RXFO01000314.1	AUGUSTUS	protein_match	75369	75385	1.12	-	2	ID=pp.g177.t1.fz_finz;Target=fz_finz 23 28;Target_start=0;
RXFO01000314.1	AUGUSTUS	protein_match	75842	75856	1.1	-	2	ID=pp.g177.t1.fz_finz;Target=fz_finz 18 23;Target_start=0;
RXFO01000314.1	AUGUSTUS	protein_match	76080	76094	1.71	-	2	ID=pp.g177.t1.fz_finz;Target=fz_finz 13 18;Target_start=0;
RXFO01000314.1	AUGUSTUS	protein_match	76353	76362	0.933	-	0	ID=pp.g177.t1.fz_finz;Target=fz_finz 10 13;Target_start=0;
RXFO01000314.1	AUGUSTUS	protein_match	78487	78495	2.5	-	0	ID=pp.g177.t1.fz_finz;Target=fz_finz 7 9;Target_start=0;
RXFO01000314.1	AUGUSTUS	protein_match	78677	78685	0.7	-	0	ID=pp.g177.t1.fz_finz;Target=fz_finz 4 6;Target_start=0;
RXFO01000314.1	AUGUSTUS	protein_match	79489	79497	2.97	-	0	ID=pp.g177.t1.fz_finz;Target=fz_finz 1 3;Target_start=0;
RXFO01000314.1	AUGUSTUS	interblock_region	72329	72349	.	-	0	ID=pp.g177.t1.iBR3
RXFO01000314.1	AUGUSTUS	interblock_region	74254	74262	.	-	0	ID=pp.g177.t1.iBR2
# protein sequence = [MIINKEDSSAMETKQFFYIKPYRTTNHFRVLLYITTIEEEFILFQYKRNTETPVCHDFPKLCVTVRGKELIGKFTDIH
# KHFLLKSYTITYCFVCFLTNYYFKVHMTIHTEVKPYICQQCGKSFGQLEKLNVHMRIHTGEKCCTCRQCGKTFAEKVSLNRHMRIHTGEKPYTCQQCG
# KSFTQIGNLKVHMSVHTGEKPYTCQHCGKSFNRKGNLNYHMSIHTEESLFTCKQCGKSFKRKGSLNRHMRVHTGEKSFTCGHCGKSFMYKVSLKCHMS
# IHRAEFPVNVQ]
# sequence of block fz_znf       83 [KSYTITYCFVCFLTNYYFKVHMTIHTEVKPYICQQCGKSFGQLEKLNVHMRIHTGEKCCTCRQCGKTFAEKVSLNRHMRIHTGEKPYTCQQCGKSFTQIGNLKVHMSVHTGEKPYTCQHCGKSFNRKGNLNYHMSIHTEESLFTCKQCGKSFKRKGSLNRHMRVHTGEKSFTCGHCGKSFMYKVSLKCHMSIHRAE] 279
# sequence of block fz_linker    28 [RVLLYITTIEEEFILFQYKRNTETPVCHDFPKLCVTVRGKELIGKFTDIHKH] 80
# sequence of block fz_finz       0 [MIINKEDSSAMETKQFFYIKPYRTTNHF] 28
# Evidence for and against this transcript:
# % of transcript supported by hints (any source): 0
# CDS exons: 0/15
# CDS introns: 0/14
# 5'UTR exons and introns: 0/0
# 3'UTR exons and introns: 0/0
# hint groups fully obeyed: 34
#     RM:  34
# incompatible hint groups: 6
#     RM:   6
# end gene g177
###
#
# ----- prediction on sequence number 35 (length = 30110, name = RXFO01000316.1:7181-37291) -----
#
# Predicted genes for sequence number 35 on both strands
# start gene g178
RXFO01000316.1	AUGUSTUS	gene	7524	15092	1	+	.	ID=g178
RXFO01000316.1	AUGUSTUS	transcript	7524	15092	.	+	.	ID=g178.t1;Parent=g178
RXFO01000316.1	AUGUSTUS	start_codon	7524	7526	.	+	0	Parent=g178.t1
RXFO01000316.1	AUGUSTUS	CDS	7524	7539	.	+	0	ID=g178.t1.cds;Parent=g178.t1
RXFO01000316.1	AUGUSTUS	CDS	8658	8729	.	+	2	ID=g178.t1.cds;Parent=g178.t1
RXFO01000316.1	AUGUSTUS	CDS	9701	10201	.	+	2	ID=g178.t1.cds;Parent=g178.t1
RXFO01000316.1	AUGUSTUS	CDS	10538	10919	.	+	2	ID=g178.t1.cds;Parent=g178.t1
RXFO01000316.1	AUGUSTUS	CDS	13447	13529	.	+	1	ID=g178.t1.cds;Parent=g178.t1
RXFO01000316.1	AUGUSTUS	CDS	15025	15089	.	+	2	ID=g178.t1.cds;Parent=g178.t1
RXFO01000316.1	AUGUSTUS	stop_codon	15090	15092	.	+	0	Parent=g178.t1
RXFO01000316.1	AUGUSTUS	protein_match	7524	7539	1.85	+	0	ID=pp.g178.t1.fz_finz;Target=fz_finz 1 6;Target_start=0;
RXFO01000316.1	AUGUSTUS	protein_match	8658	8725	1.8	+	2	ID=pp.g178.t1.fz_finz;Target=fz_finz 6 28;Target_start=0;
RXFO01000316.1	AUGUSTUS	protein_match	8726	8729	0.721	+	0	ID=pp.g178.t1.fz_linker;Target=fz_linker 1 2;Target_start=28;
RXFO01000316.1	AUGUSTUS	protein_match	9701	9852	1.32	+	2	ID=pp.g178.t1.fz_linker;Target=fz_linker 2 52;Target_start=28;
RXFO01000316.1	AUGUSTUS	protein_match	9901	10201	7.17	+	0	ID=pp.g178.t1.fz_znf;Target=fz_znf 1 101;Target_start=96;
RXFO01000316.1	AUGUSTUS	protein_match	10538	10824	5.38	+	2	ID=pp.g178.t1.fz_znf;Target=fz_znf 101 196;Target_start=96;
RXFO01000316.1	AUGUSTUS	interblock_region	9853	9900	.	+	0	ID=pp.g178.t1.iBR2
RXFO01000316.1	AUGUSTUS	interblock_region	10825	10919	.	+	0	ID=pp.g178.t1.iBR3
RXFO01000316.1	AUGUSTUS	interblock_region	13447	13529	.	+	1	ID=pp.g178.t1.iBR3
RXFO01000316.1	AUGUSTUS	interblock_region	15025	15092	.	+	2	ID=pp.g178.t1.iBR3
# protein sequence = [MALFMKDSEKMSDPEPCRMKHTEDTEEQRDLREESEESEVEEEHHDKPGEKPSNRSKTKKSFLKKREKKSPTCTQCGK
# SFSTKRSLELHMRVHTGEKPFTCDQCGKSFTQRGNLKNHMKVHTGEKPFTCDQCGKSFSQKVHLTVHMTAHTGEKPFTCDQCGKSYSQSSSLKEHMMI
# HSGEKPHTCDQCGKSFTTKQNLKTHERIHTGEKPHKCSQCDKRFSQLAHLKTHERIHTGEKPYKCSHCDKRFSCSSYLKAHEKIHTGEKPYKCSHCDK
# KFSRSSSLKTHERIHTGEKPYNCSYCDKRFSDSSSLKTHERIHSREKPHTEEKPGPRLLEEAASYSGWPLEPGKEQGADRVESVSWLGMSLRYGVALA
# C]
# sequence of block fz_finz       0 [MALFMKDSEKMSDPEPCRMKHTEDTEEQ] 28
# sequence of block fz_linker    28 [RDLREESEESEVEEEHHDKPGEKPSNRSKTKKSFLKKREKKSPTCTQCGKSF] 80
# sequence of block fz_znf       96 [KPFTCDQCGKSFTQRGNLKNHMKVHTGEKPFTCDQCGKSFSQKVHLTVHMTAHTGEKPFTCDQCGKSYSQSSSLKEHMMIHSGEKPHTCDQCGKSFTTKQNLKTHERIHTGEKPHKCSQCDKRFSQLAHLKTHERIHTGEKPYKCSHCDKRFSCSSYLKAHEKIHTGEKPYKCSHCDKKFSRSSSLKTHERIHTGE] 292
# Evidence for and against this transcript:
# % of transcript supported by hints (any source): 0
# CDS exons: 0/6
# CDS introns: 0/5
# 5'UTR exons and introns: 0/0
# 3'UTR exons and introns: 0/0
# hint groups fully obeyed: 40
#     RM:  40
# incompatible hint groups: 4
#     RM:   4
# end gene g178
###
# start gene g179
RXFO01000316.1	AUGUSTUS	gene	17700	37254	1	+	.	ID=g179
RXFO01000316.1	AUGUSTUS	transcript	17700	37254	.	+	.	ID=g179.t1;Parent=g179
RXFO01000316.1	AUGUSTUS	start_codon	17700	17702	.	+	0	Parent=g179.t1
RXFO01000316.1	AUGUSTUS	CDS	17700	17708	.	+	0	ID=g179.t1.cds;Parent=g179.t1
RXFO01000316.1	AUGUSTUS	CDS	22217	22292	.	+	0	ID=g179.t1.cds;Parent=g179.t1
RXFO01000316.1	AUGUSTUS	CDS	36151	37126	.	+	2	ID=g179.t1.cds;Parent=g179.t1
RXFO01000316.1	AUGUSTUS	CDS	37251	37251	.	+	1	ID=g179.t1.cds;Parent=g179.t1
RXFO01000316.1	AUGUSTUS	stop_codon	37252	37254	.	+	0	Parent=g179.t1
RXFO01000316.1	AUGUSTUS	protein_match	17700	17708	3.8	+	0	ID=pp.g179.t1.fz_finz;Target=fz_finz 1 3;Target_start=0;
RXFO01000316.1	AUGUSTUS	protein_match	22217	22291	5.93	+	0	ID=pp.g179.t1.fz_finz;Target=fz_finz 4 28;Target_start=0;
RXFO01000316.1	AUGUSTUS	protein_match	22292	22292	1	+	0	ID=pp.g179.t1.fz_linker;Target=fz_linker 1 1;Target_start=28;
RXFO01000316.1	AUGUSTUS	protein_match	36151	36305	1.7	+	2	ID=pp.g179.t1.fz_linker;Target=fz_linker 1 52;Target_start=28;
RXFO01000316.1	AUGUSTUS	protein_match	36528	37115	4.53	+	0	ID=pp.g179.t1.fz_znf;Target=fz_znf 1 196;Target_start=154;
RXFO01000316.1	AUGUSTUS	interblock_region	36306	36527	.	+	0	ID=pp.g179.t1.iBR2
RXFO01000316.1	AUGUSTUS	interblock_region	37116	37126	.	+	0	ID=pp.g179.t1.iBR3
RXFO01000316.1	AUGUSTUS	interblock_region	37251	37254	.	+	1	ID=pp.g179.t1.iBR3
# protein sequence = [MTSFIKETEEIKIEETFRVKHEETEEQTELMEESEESEELSEVEEEHHDKPGEKPLSRLKTKNTFLKKRAKKSFTCTQ
# CGKSFSTKQYLELHMRVHTGEKPFTCDQCGKRFTQKGHLKDHMKVHTGEKPHTCDQCGKSFTRKGHLKEHMKVQGEKPHTCDQCGKSYSQSSSLKTHM
# TIHTGERPFTCHQCDKTFCGESTFKKHLQTHTKEKPHSCSVCGKRFSLLSYLNEHQKTHTGVREYMCFECKKTFTTANRLKKHQRIHTGEKPYKCSQC
# DKRFTQPSSLKTHQRIHTGEKPYKCSQCDKRFSCSSSLKTHEKIHTGEKPYKCSHCDNRFSQLAHLKTHERIHTGEKPYN]
# sequence of block fz_finz       0 [MTSFIKETEEIKIEETFRVKHEETEEQT] 28
# sequence of block fz_linker    28 [ELMEESEESEELSEVEEEHHDKPGEKPLSRLKTKNTFLKKRAKKSFTCTQCG] 80
# sequence of block fz_znf      154 [KPHTCDQCGKSYSQSSSLKTHMTIHTGERPFTCHQCDKTFCGESTFKKHLQTHTKEKPHSCSVCGKRFSLLSYLNEHQKTHTGVREYMCFECKKTFTTANRLKKHQRIHTGEKPYKCSQCDKRFTQPSSLKTHQRIHTGEKPYKCSQCDKRFSCSSSLKTHEKIHTGEKPYKCSHCDNRFSQLAHLKTHERIHTGE] 350
# Evidence for and against this transcript:
# % of transcript supported by hints (any source): 0
# CDS exons: 0/4
# CDS introns: 0/3
# 5'UTR exons and introns: 0/0
# 3'UTR exons and introns: 0/0
# hint groups fully obeyed: 112
#     RM: 112
# incompatible hint groups: 3
#     RM:   3
# end gene g179
###
#
# ----- prediction on sequence number 36 (length = 31553, name = RXFO01000327.1:121807-153360) -----
#
# Predicted genes for sequence number 36 on both strands
# start gene g180
RXFO01000327.1	AUGUSTUS	gene	148178	148486	1	-	.	ID=g180
RXFO01000327.1	AUGUSTUS	transcript	148178	148486	.	-	.	ID=g180.t1;Parent=g180
RXFO01000327.1	AUGUSTUS	stop_codon	148178	148180	.	-	0	Parent=g180.t1
RXFO01000327.1	AUGUSTUS	CDS	148181	148486	.	-	0	ID=g180.t1.cds;Parent=g180.t1
RXFO01000327.1	AUGUSTUS	start_codon	148484	148486	.	-	0	Parent=g180.t1
# protein sequence = [MLLNPLQLVNLASPSEEEEEEEGFFHSARLRSLSRDRWGSGDHSRGFLCQRLHDKLCPRRPQLQPCRATQACLPPPNI
# ALPAHRPACRRHPNPYPRTCNGPR]
# Evidence for and against this transcript:
# % of transcript supported by hints (any source): 0
# CDS exons: 0/1
# CDS introns: 0/0
# 5'UTR exons and introns: 0/0
# 3'UTR exons and introns: 0/0
# hint groups fully obeyed: 0
# incompatible hint groups: 2
#     RM:   2
# end gene g180
###
#
# ----- prediction on sequence number 37 (length = 119471, name = RXFO01000346.1:74984-194455) -----
#
# Predicted genes for sequence number 37 on both strands
# start gene g181
RXFO01000346.1	AUGUSTUS	gene	85461	90058	1	-	.	ID=g181
RXFO01000346.1	AUGUSTUS	transcript	85461	90058	.	-	.	ID=g181.t1;Parent=g181
RXFO01000346.1	AUGUSTUS	stop_codon	85461	85463	.	-	0	Parent=g181.t1
RXFO01000346.1	AUGUSTUS	CDS	85464	86341	.	-	2	ID=g181.t1.cds;Parent=g181.t1
RXFO01000346.1	AUGUSTUS	CDS	86943	86948	.	-	2	ID=g181.t1.cds;Parent=g181.t1
RXFO01000346.1	AUGUSTUS	CDS	89980	90058	.	-	0	ID=g181.t1.cds;Parent=g181.t1
RXFO01000346.1	AUGUSTUS	start_codon	90056	90058	.	-	0	Parent=g181.t1
RXFO01000346.1	AUGUSTUS	protein_match	85521	86108	4.47	-	0	ID=pp.g181.t1.fz_znf;Target=fz_znf 1 196;Target_start=106;
RXFO01000346.1	AUGUSTUS	protein_match	86187	86341	1.54	-	2	ID=pp.g181.t1.fz_linker;Target=fz_linker 1 52;Target_start=28;
RXFO01000346.1	AUGUSTUS	protein_match	86943	86943	1	-	0	ID=pp.g181.t1.fz_linker;Target=fz_linker 1 1;Target_start=28;
RXFO01000346.1	AUGUSTUS	protein_match	86944	86948	0.383	-	2	ID=pp.g181.t1.fz_finz;Target=fz_finz 27 28;Target_start=0;
RXFO01000346.1	AUGUSTUS	protein_match	89980	90058	7.48	-	0	ID=pp.g181.t1.fz_finz;Target=fz_finz 1 27;Target_start=0;
RXFO01000346.1	AUGUSTUS	interblock_region	85461	85520	.	-	0	ID=pp.g181.t1.iBR3
RXFO01000346.1	AUGUSTUS	interblock_region	86109	86186	.	-	0	ID=pp.g181.t1.iBR2
# protein sequence = [MAFIKVESEDMKIEEAFEVKQEDTQTAVALMPLKEEIQDLNDVKEEKNDVITGENDLSCSETEETSSKKRKAQKTGGR
# HNLNCFQCEKRFSKHENLEAHMKVHDGESPYTCQECGKGFTVKGNLKVHMRIHTGEKPYICPHCEKSFAKKGTYSDHIKIHTGEMPFTCDQCGKSFRQ
# RVTLNSHKKIHSRGNCFKCHQCGMSFADDDLLKDHAITHIGEKRFICPYCGRTCLSKSNLEVHMRVHTGERPFTCPQCGKGFKEKRNLKIHIRLHTGE
# KPFMCLECDVSFTYQRDLKRHLKVHVGNSVEISVPLPERVRKKKAIM]
# sequence of block fz_znf      106 [SPYTCQECGKGFTVKGNLKVHMRIHTGEKPYICPHCEKSFAKKGTYSDHIKIHTGEMPFTCDQCGKSFRQRVTLNSHKKIHSRGNCFKCHQCGMSFADDDLLKDHAITHIGEKRFICPYCGRTCLSKSNLEVHMRVHTGERPFTCPQCGKGFKEKRNLKIHIRLHTGEKPFMCLECDVSFTYQRDLKRHLKVHVGN] 302
# sequence of block fz_linker    28 [ALMPLKEEIQDLNDVKEEKNDVITGENDLSCSETEETSSKKRKAQKTGGRHN] 80
# sequence of block fz_finz       0 [MAFIKVESEDMKIEEAFEVKQEDTQTAV] 28
# Evidence for and against this transcript:
# % of transcript supported by hints (any source): 0
# CDS exons: 0/3
# CDS introns: 0/2
# 5'UTR exons and introns: 0/0
# 3'UTR exons and introns: 0/0
# hint groups fully obeyed: 33
#     RM:  33
# incompatible hint groups: 2
#     RM:   2
# end gene g181
###
# start gene g182
RXFO01000346.1	AUGUSTUS	gene	101126	101533	1	-	.	ID=g182
RXFO01000346.1	AUGUSTUS	transcript	101126	101533	.	-	.	ID=g182.t1;Parent=g182
RXFO01000346.1	AUGUSTUS	stop_codon	101126	101128	.	-	0	Parent=g182.t1
RXFO01000346.1	AUGUSTUS	CDS	101129	101533	.	-	0	ID=g182.t1.cds;Parent=g182.t1
RXFO01000346.1	AUGUSTUS	start_codon	101531	101533	.	-	0	Parent=g182.t1
# protein sequence = [LEFPENCSHCLALPKKLRRCRLKVVATQKDFEQSDSDGGNNDNDMRPGDSWEAPTLNWADQAEFAFLEDILMGEPSFA
# NEPPSSGDEYDASLLEGSDDEEAIPPSVAPQAHSPVALPQSVLFEYCERAATRLNIE]
# Evidence for and against this transcript:
# % of transcript supported by hints (any source): 0
# CDS exons: 0/1
# CDS introns: 0/0
# 5'UTR exons and introns: 0/0
# 3'UTR exons and introns: 0/0
# hint groups fully obeyed: 0
# incompatible hint groups: 0
# end gene g182
###
# start gene g183
RXFO01000346.1	AUGUSTUS	gene	107691	112484	1	-	.	ID=g183
RXFO01000346.1	AUGUSTUS	transcript	107691	112484	.	-	.	ID=g183.t1;Parent=g183
RXFO01000346.1	AUGUSTUS	stop_codon	107691	107693	.	-	0	Parent=g183.t1
RXFO01000346.1	AUGUSTUS	CDS	107694	108565	.	-	2	ID=g183.t1.cds;Parent=g183.t1
RXFO01000346.1	AUGUSTUS	CDS	110062	110067	.	-	2	ID=g183.t1.cds;Parent=g183.t1
RXFO01000346.1	AUGUSTUS	CDS	112406	112484	.	-	0	ID=g183.t1.cds;Parent=g183.t1
RXFO01000346.1	AUGUSTUS	start_codon	112482	112484	.	-	0	Parent=g183.t1
RXFO01000346.1	AUGUSTUS	protein_match	107751	108338	4.94	-	0	ID=pp.g183.t1.fz_znf;Target=fz_znf 1 196;Target_start=104;
RXFO01000346.1	AUGUSTUS	protein_match	108411	108565	1.42	-	2	ID=pp.g183.t1.fz_linker;Target=fz_linker 1 52;Target_start=28;
RXFO01000346.1	AUGUSTUS	protein_match	110062	110062	1	-	0	ID=pp.g183.t1.fz_linker;Target=fz_linker 1 1;Target_start=28;
RXFO01000346.1	AUGUSTUS	protein_match	110063	110067	0.58	-	2	ID=pp.g183.t1.fz_finz;Target=fz_finz 27 28;Target_start=0;
RXFO01000346.1	AUGUSTUS	protein_match	112406	112484	6.35	-	0	ID=pp.g183.t1.fz_finz;Target=fz_finz 1 27;Target_start=0;
RXFO01000346.1	AUGUSTUS	interblock_region	107691	107750	.	-	0	ID=pp.g183.t1.iBR3
RXFO01000346.1	AUGUSTUS	interblock_region	108339	108410	.	-	0	ID=pp.g183.t1.iBR2
# protein sequence = [MAFIKVEIEDVKIEEAFEVKQEETQTVEYLIPLKEEIQDLNDVKEEKHDFITGENDLSCSETEETSSKKAQKTGGRHN
# LYCSLCEKTFSKHENLEAHMKVHNGESPYTCQQCGKGFSVKGNLKVHMRIHTGEKPYTCPHCEKSFAQQGTLIDHIRIHTGETPFTCDQCGKSFRQRV
# TLNFHKKIHSRGNCFKCHQCGMSFADNDLLKDHAITHIGEKRFICPHCGRTCSSNSNLEVHMRVHTGEKPFTCQQCGKGFKEKRNLKIHMRLHTGEKP
# FMCLECDVSFTYQRDLKRHLKVHAGNRVEISVPFPERVRKKKAFM]
# sequence of block fz_znf      104 [SPYTCQQCGKGFSVKGNLKVHMRIHTGEKPYTCPHCEKSFAQQGTLIDHIRIHTGETPFTCDQCGKSFRQRVTLNFHKKIHSRGNCFKCHQCGMSFADNDLLKDHAITHIGEKRFICPHCGRTCSSNSNLEVHMRVHTGEKPFTCQQCGKGFKEKRNLKIHMRLHTGEKPFMCLECDVSFTYQRDLKRHLKVHAGN] 300
# sequence of block fz_linker    28 [YLIPLKEEIQDLNDVKEEKHDFITGENDLSCSETEETSSKKAQKTGGRHNLY] 80
# sequence of block fz_finz       0 [MAFIKVEIEDVKIEEAFEVKQEETQTVE] 28
# Evidence for and against this transcript:
# % of transcript supported by hints (any source): 0
# CDS exons: 0/3
# CDS introns: 0/2
# 5'UTR exons and introns: 0/0
# 3'UTR exons and introns: 0/0
# hint groups fully obeyed: 25
#     RM:  25
# incompatible hint groups: 1
#     RM:   1
# end gene g183
###
# start gene g184
RXFO01000346.1	AUGUSTUS	gene	117182	119428	1	-	.	ID=g184
RXFO01000346.1	AUGUSTUS	transcript	117182	119428	.	-	.	ID=g184.t1;Parent=g184
RXFO01000346.1	AUGUSTUS	stop_codon	117182	117184	.	-	0	Parent=g184.t1
RXFO01000346.1	AUGUSTUS	CDS	117185	117490	.	-	0	ID=g184.t1.cds;Parent=g184.t1
RXFO01000346.1	AUGUSTUS	CDS	118799	118951	.	-	0	ID=g184.t1.cds;Parent=g184.t1
RXFO01000346.1	AUGUSTUS	CDS	119327	119428	.	-	0	ID=g184.t1.cds;Parent=g184.t1
RXFO01000346.1	AUGUSTUS	start_codon	119426	119428	.	-	0	Parent=g184.t1
# protein sequence = [MSKTFALRRHEIINLCPTVRAMKDCWPALFDPSQINAEFQRTTTVILEPKFMSALDRHTPKLLMLFRAKGGALGRRLE
# NIMEPLQDTDNLEELEQDIMAITVTPKPGASTSNNPKKIGIVIEGVEVITGLGDIARACSLLLGLTYALNLDYPTQLKYTFEVFQKLFLELDDSKLSS
# KVQSLKSKLQA]
# Evidence for and against this transcript:
# % of transcript supported by hints (any source): 0
# CDS exons: 0/3
# CDS introns: 0/2
# 5'UTR exons and introns: 0/0
# 3'UTR exons and introns: 0/0
# hint groups fully obeyed: 15
#     RM:  15
# incompatible hint groups: 0
# end gene g184
###
# start gene g185
RXFO01000346.1	AUGUSTUS	gene	130178	139521	1	-	.	ID=g185
RXFO01000346.1	AUGUSTUS	transcript	130178	139521	.	-	.	ID=g185.t1;Parent=g185
RXFO01000346.1	AUGUSTUS	stop_codon	130178	130180	.	-	0	Parent=g185.t1
RXFO01000346.1	AUGUSTUS	CDS	130181	131055	.	-	2	ID=g185.t1.cds;Parent=g185.t1
RXFO01000346.1	AUGUSTUS	CDS	133762	133830	.	-	2	ID=g185.t1.cds;Parent=g185.t1
RXFO01000346.1	AUGUSTUS	CDS	139506	139521	.	-	0	ID=g185.t1.cds;Parent=g185.t1
RXFO01000346.1	AUGUSTUS	start_codon	139519	139521	.	-	0	Parent=g185.t1
RXFO01000346.1	AUGUSTUS	protein_match	130238	130825	4.98	-	0	ID=pp.g185.t1.fz_znf;Target=fz_znf 1 196;Target_start=105;
RXFO01000346.1	AUGUSTUS	protein_match	130901	131055	1.58	-	2	ID=pp.g185.t1.fz_linker;Target=fz_linker 1 52;Target_start=28;
RXFO01000346.1	AUGUSTUS	protein_match	133762	133762	1	-	0	ID=pp.g185.t1.fz_linker;Target=fz_linker 1 1;Target_start=28;
RXFO01000346.1	AUGUSTUS	protein_match	133763	133830	6.22	-	2	ID=pp.g185.t1.fz_finz;Target=fz_finz 6 28;Target_start=0;
RXFO01000346.1	AUGUSTUS	protein_match	139506	139521	1.61	-	0	ID=pp.g185.t1.fz_finz;Target=fz_finz 1 6;Target_start=0;
RXFO01000346.1	AUGUSTUS	interblock_region	130178	130237	.	-	0	ID=pp.g185.t1.iBR3
RXFO01000346.1	AUGUSTUS	interblock_region	130826	130900	.	-	0	ID=pp.g185.t1.iBR2
# protein sequence = [MLFAGMEIEDVKIEEAFGEKQEDTETQTDLMPLKEEIQDLNDVKEEKNDVITGENDLSCSETEETSSKKCAQKTGGRH
# NFTCFQCEKSFSQHENLEAHMKVHDGESPYTCQECGKCFNGKGNLKVHMRIHTGEKPYTCPHCEKSFAQQGNLNDHIRIHTGEMPFTCDQCGKSFRQR
# VTLNSHKKIHVRESCFKCHQCGMSFTDNDLLKDHAITHIGEKRFICPHCGRTCSSNSNLEIHMRVHTGEKPFTCQQCGKGFKEKRNLNVHMRLHTGEK
# PFMCLECDVSFTYQRDLKRHLKAHAGNNVEISVPFPQRVRKKKAFM]
# sequence of block fz_znf      105 [SPYTCQECGKCFNGKGNLKVHMRIHTGEKPYTCPHCEKSFAQQGNLNDHIRIHTGEMPFTCDQCGKSFRQRVTLNSHKKIHVRESCFKCHQCGMSFTDNDLLKDHAITHIGEKRFICPHCGRTCSSNSNLEIHMRVHTGEKPFTCQQCGKGFKEKRNLNVHMRLHTGEKPFMCLECDVSFTYQRDLKRHLKAHAGN] 301
# sequence of block fz_linker    28 [DLMPLKEEIQDLNDVKEEKNDVITGENDLSCSETEETSSKKCAQKTGGRHNF] 80
# sequence of block fz_finz       0 [MLFAGMEIEDVKIEEAFGEKQEDTETQT] 28
# Evidence for and against this transcript:
# % of transcript supported by hints (any source): 0
# CDS exons: 0/3
# CDS introns: 0/2
# 5'UTR exons and introns: 0/0
# 3'UTR exons and introns: 0/0
# hint groups fully obeyed: 64
#     RM:  64
# incompatible hint groups: 1
#     RM:   1
# end gene g185
###
# start gene g186
RXFO01000346.1	AUGUSTUS	gene	140380	148877	1	-	.	ID=g186
RXFO01000346.1	AUGUSTUS	transcript	140380	148877	.	-	.	ID=g186.t1;Parent=g186
RXFO01000346.1	AUGUSTUS	stop_codon	140380	140382	.	-	0	Parent=g186.t1
RXFO01000346.1	AUGUSTUS	CDS	140383	141341	.	-	2	ID=g186.t1.cds;Parent=g186.t1
RXFO01000346.1	AUGUSTUS	CDS	144690	144758	.	-	2	ID=g186.t1.cds;Parent=g186.t1
RXFO01000346.1	AUGUSTUS	CDS	148862	148877	.	-	0	ID=g186.t1.cds;Parent=g186.t1
RXFO01000346.1	AUGUSTUS	start_codon	148875	148877	.	-	0	Parent=g186.t1
RXFO01000346.1	AUGUSTUS	protein_match	140524	141111	5.75	-	0	ID=pp.g186.t1.fz_znf;Target=fz_znf 1 196;Target_start=105;
RXFO01000346.1	AUGUSTUS	protein_match	141187	141341	1.59	-	2	ID=pp.g186.t1.fz_linker;Target=fz_linker 1 52;Target_start=28;
RXFO01000346.1	AUGUSTUS	protein_match	144690	144690	1	-	0	ID=pp.g186.t1.fz_linker;Target=fz_linker 1 1;Target_start=28;
RXFO01000346.1	AUGUSTUS	protein_match	144691	144758	8	-	2	ID=pp.g186.t1.fz_finz;Target=fz_finz 6 28;Target_start=0;
RXFO01000346.1	AUGUSTUS	protein_match	148862	148877	2.71	-	0	ID=pp.g186.t1.fz_finz;Target=fz_finz 1 6;Target_start=0;
RXFO01000346.1	AUGUSTUS	interblock_region	140380	140523	.	-	0	ID=pp.g186.t1.iBR3
RXFO01000346.1	AUGUSTUS	interblock_region	141112	141186	.	-	0	ID=pp.g186.t1.iBR2
# protein sequence = [MEMFKMESEDMKIEEAFEVKQEDTETQTDLMPLKEEIQDLNDVKEEKHDVITGENNLSCSQTEETSSQKRAQKTRGRR
# YFTCFRCEKSFSQRENLKAHMKVHNGESPYTCQQCGRGFTGKGNLHIHMKTHTGEKPFTCQQCGRSFSGKGNLKVHMRIHTGEKPYICPQCGKSFAHQ
# GTLSDHIRIHTGETPFTCDQCGKRFKRKLNLKGHMRIHVRESCFKCHQCGMSFTDSDLLKNHVITHIGEKRFICPHCGRTCSSKSNLEVHLRIHTGEK
# PFTCQQCGKGFKEKRNLKVHMRLHTGEKPFMCLQCDVSFTYRRDLKVHLKVHAGNSVMIGLPFPERVRKKTPFM]
# sequence of block fz_znf      105 [SPYTCQQCGRGFTGKGNLHIHMKTHTGEKPFTCQQCGRSFSGKGNLKVHMRIHTGEKPYICPQCGKSFAHQGTLSDHIRIHTGETPFTCDQCGKRFKRKLNLKGHMRIHVRESCFKCHQCGMSFTDSDLLKNHVITHIGEKRFICPHCGRTCSSKSNLEVHLRIHTGEKPFTCQQCGKGFKEKRNLKVHMRLHTGE] 301
# sequence of block fz_linker    28 [DLMPLKEEIQDLNDVKEEKHDVITGENNLSCSQTEETSSQKRAQKTRGRRYF] 80
# sequence of block fz_finz       0 [MEMFKMESEDMKIEEAFEVKQEDTETQT] 28
# Evidence for and against this transcript:
# % of transcript supported by hints (any source): 0
# CDS exons: 0/3
# CDS introns: 0/2
# 5'UTR exons and introns: 0/0
# 3'UTR exons and introns: 0/0
# hint groups fully obeyed: 43
#     RM:  43
# incompatible hint groups: 1
#     RM:   1
# end gene g186
###
# start gene g187
RXFO01000346.1	AUGUSTUS	gene	155596	157879	1	+	.	ID=g187
RXFO01000346.1	AUGUSTUS	transcript	155596	157879	.	+	.	ID=g187.t1;Parent=g187
RXFO01000346.1	AUGUSTUS	start_codon	155596	155598	.	+	0	Parent=g187.t1
RXFO01000346.1	AUGUSTUS	CDS	155596	155680	.	+	0	ID=g187.t1.cds;Parent=g187.t1
RXFO01000346.1	AUGUSTUS	CDS	156966	157876	.	+	2	ID=g187.t1.cds;Parent=g187.t1
RXFO01000346.1	AUGUSTUS	stop_codon	157877	157879	.	+	0	Parent=g187.t1
RXFO01000346.1	AUGUSTUS	protein_match	155596	155679	9.62	+	0	ID=pp.g187.t1.fz_finz;Target=fz_finz 1 28;Target_start=0;
RXFO01000346.1	AUGUSTUS	protein_match	155680	155680	1	+	0	ID=pp.g187.t1.fz_linker;Target=fz_linker 1 1;Target_start=28;
RXFO01000346.1	AUGUSTUS	protein_match	156966	157120	1.85	+	2	ID=pp.g187.t1.fz_linker;Target=fz_linker 1 52;Target_start=28;
RXFO01000346.1	AUGUSTUS	protein_match	157127	157714	6.66	+	0	ID=pp.g187.t1.fz_znf;Target=fz_znf 1 196;Target_start=82;
RXFO01000346.1	AUGUSTUS	interblock_region	157121	157126	.	+	0	ID=pp.g187.t1.iBR2
RXFO01000346.1	AUGUSTUS	interblock_region	157715	157879	.	+	0	ID=pp.g187.t1.iBR3
# protein sequence = [MAFIKEESEDLKIEETFRVKQEDTETQTDLMALKEEVEVLKEMEEKDQYNHHHNFITGEKSLSSSQPEKTSSLKGTQK
# EGTRSQFICQQCGKRFNQKGHFKEHMIIHTGESPFICKQCGSRFTRKESLNRHMRVHTGEKPYMCTQCGKGFSQKGHFEEHIRIHTGEKPYTCHQCGK
# GFTGKGNLKKHMRIHTGESPFMCQQCGQRFRHTGSLNRHMRTHTGEKPYTCPQCGKSFSQHGNLVKHMKVHTGEKPYTCPQCGKSFSQHGNLGNHMKI
# HTGQSLFTCQLCEISFTLKGNLKKHMSTHTGEKSFTCHLCEKTFRYKVTLEYHMKIHV]
# sequence of block fz_finz       0 [MAFIKEESEDLKIEETFRVKQEDTETQT] 28
# sequence of block fz_linker    28 [DLMALKEEVEVLKEMEEKDQYNHHHNFITGEKSLSSSQPEKTSSLKGTQKEG] 80
# sequence of block fz_znf       82 [SQFICQQCGKRFNQKGHFKEHMIIHTGESPFICKQCGSRFTRKESLNRHMRVHTGEKPYMCTQCGKGFSQKGHFEEHIRIHTGEKPYTCHQCGKGFTGKGNLKKHMRIHTGESPFMCQQCGQRFRHTGSLNRHMRTHTGEKPYTCPQCGKSFSQHGNLVKHMKVHTGEKPYTCPQCGKSFSQHGNLGNHMKIHTGQ] 278
# Evidence for and against this transcript:
# % of transcript supported by hints (any source): 0
# CDS exons: 0/2
# CDS introns: 0/1
# 5'UTR exons and introns: 0/0
# 3'UTR exons and introns: 0/0
# hint groups fully obeyed: 6
#     RM:   6
# incompatible hint groups: 1
#     RM:   1
# end gene g187
###
# start gene g188
RXFO01000346.1	AUGUSTUS	gene	172786	173271	1	+	.	ID=g188
RXFO01000346.1	AUGUSTUS	transcript	172786	173271	.	+	.	ID=g188.t1;Parent=g188
RXFO01000346.1	AUGUSTUS	start_codon	172786	172788	.	+	0	Parent=g188.t1
RXFO01000346.1	AUGUSTUS	CDS	172786	173268	.	+	0	ID=g188.t1.cds;Parent=g188.t1
RXFO01000346.1	AUGUSTUS	stop_codon	173269	173271	.	+	0	Parent=g188.t1
# protein sequence = [MDARYCVRMIDLGAYGKSSDGGMLSSSAFGQALCHDALELPRDAPVPGPEGAMPFVFVVDKAFPWANLSPKQGSYRLS
# RVRRMMECAFIILVSQRQMYRRVLGVSPKVAEVVVKATCILHNFFVNSFQKFSLVVCQPSSMFSSYNLCWRWVGRESPQPGKH]
# Evidence for and against this transcript:
# % of transcript supported by hints (any source): 0
# CDS exons: 0/1
# CDS introns: 0/0
# 5'UTR exons and introns: 0/0
# 3'UTR exons and introns: 0/0
# hint groups fully obeyed: 0
# incompatible hint groups: 0
# end gene g188
###
# start gene g189
RXFO01000346.1	AUGUSTUS	gene	179372	183316	1	+	.	ID=g189
RXFO01000346.1	AUGUSTUS	transcript	179372	183316	.	+	.	ID=g189.t1;Parent=g189
RXFO01000346.1	AUGUSTUS	start_codon	179372	179374	.	+	0	Parent=g189.t1
RXFO01000346.1	AUGUSTUS	CDS	179372	179456	.	+	0	ID=g189.t1.cds;Parent=g189.t1
RXFO01000346.1	AUGUSTUS	CDS	182526	183313	.	+	2	ID=g189.t1.cds;Parent=g189.t1
RXFO01000346.1	AUGUSTUS	stop_codon	183314	183316	.	+	0	Parent=g189.t1
RXFO01000346.1	AUGUSTUS	protein_match	179372	179455	10.2	+	0	ID=pp.g189.t1.fz_finz;Target=fz_finz 1 28;Target_start=0;
RXFO01000346.1	AUGUSTUS	protein_match	179456	179456	1	+	0	ID=pp.g189.t1.fz_linker;Target=fz_linker 1 1;Target_start=28;
RXFO01000346.1	AUGUSTUS	protein_match	182526	182680	1.78	+	2	ID=pp.g189.t1.fz_linker;Target=fz_linker 1 52;Target_start=28;
RXFO01000346.1	AUGUSTUS	protein_match	182687	183274	6.72	+	0	ID=pp.g189.t1.fz_znf;Target=fz_znf 1 196;Target_start=82;
RXFO01000346.1	AUGUSTUS	interblock_region	182681	182686	.	+	0	ID=pp.g189.t1.iBR2
RXFO01000346.1	AUGUSTUS	interblock_region	183275	183316	.	+	0	ID=pp.g189.t1.iBR3
# protein sequence = [MAFIKEESEEMKIEETFRVKQEDTEEQTDLMALKEEAEVQNEMEDKDQYNHHHNFITGEKSFSSSQPEKTSSLKGTQK
# AGIRRHYICQQCGKRFNQKGHFKEHMRIHTGEKPYMCTQCGKSFSQKGHFKEHMRIHTGEKPYNCHQCGKCFTGKGNLKKHMRIHTGESPFMCQQCGH
# RFNHTGSLNRHMRVHTGEKPYTCSQCGKSFSQHGNLVKHMIIHTGESPFMCQQCGHRFNHRGSLNRHMRIHTGEKPYTCSQCGKSFSQHGNLVKHKKI
# HIGQSLFTCQFHSERKP]
# sequence of block fz_finz       0 [MAFIKEESEEMKIEETFRVKQEDTEEQT] 28
# sequence of block fz_linker    28 [DLMALKEEAEVQNEMEDKDQYNHHHNFITGEKSFSSSQPEKTSSLKGTQKAG] 80
# sequence of block fz_znf       82 [RHYICQQCGKRFNQKGHFKEHMRIHTGEKPYMCTQCGKSFSQKGHFKEHMRIHTGEKPYNCHQCGKCFTGKGNLKKHMRIHTGESPFMCQQCGHRFNHTGSLNRHMRVHTGEKPYTCSQCGKSFSQHGNLVKHMIIHTGESPFMCQQCGHRFNHRGSLNRHMRIHTGEKPYTCSQCGKSFSQHGNLVKHKKIHIGQ] 278
# Evidence for and against this transcript:
# % of transcript supported by hints (any source): 0
# CDS exons: 0/2
# CDS introns: 0/1
# 5'UTR exons and introns: 0/0
# 3'UTR exons and introns: 0/0
# hint groups fully obeyed: 25
#     RM:  25
# incompatible hint groups: 2
#     RM:   2
# end gene g189
###
#
# ----- prediction on sequence number 38 (length = 41347, name = RXFO01000354.1:297515-338862) -----
#
# Predicted genes for sequence number 38 on both strands
# start gene g190
RXFO01000354.1	AUGUSTUS	gene	309980	310551	1	+	.	ID=g190
RXFO01000354.1	AUGUSTUS	transcript	309980	310551	.	+	.	ID=g190.t1;Parent=g190
RXFO01000354.1	AUGUSTUS	start_codon	309980	309982	.	+	0	Parent=g190.t1
RXFO01000354.1	AUGUSTUS	CDS	309980	310184	.	+	0	ID=g190.t1.cds;Parent=g190.t1
RXFO01000354.1	AUGUSTUS	CDS	310247	310548	.	+	2	ID=g190.t1.cds;Parent=g190.t1
RXFO01000354.1	AUGUSTUS	stop_codon	310549	310551	.	+	0	Parent=g190.t1
# protein sequence = [LATLPSKDFMPEPTADTETESTSEKAPEPTAMPHFTQEPEPNGQSDLVCEAATSSVPVELLVEFKGMEEELEEVISPI
# FPIRASLVQLKVSCISRVPTQTPSSKVSQFLSPASTGSLQPLTPTLTPLHDVDLPQVFSSPALPSKENSSAPPPAADPVTPPHPVDLLALP]
# Evidence for and against this transcript:
# % of transcript supported by hints (any source): 0
# CDS exons: 0/2
# CDS introns: 0/1
# 5'UTR exons and introns: 0/0
# 3'UTR exons and introns: 0/0
# hint groups fully obeyed: 0
# incompatible hint groups: 0
# end gene g190
###
# start gene g191
RXFO01000354.1	AUGUSTUS	gene	312515	317741	1	+	.	ID=g191
RXFO01000354.1	AUGUSTUS	transcript	312515	317741	.	+	.	ID=g191.t1;Parent=g191
RXFO01000354.1	AUGUSTUS	start_codon	312515	312517	.	+	0	Parent=g191.t1
RXFO01000354.1	AUGUSTUS	CDS	312515	312599	.	+	0	ID=g191.t1.cds;Parent=g191.t1
RXFO01000354.1	AUGUSTUS	CDS	315119	315927	.	+	2	ID=g191.t1.cds;Parent=g191.t1
RXFO01000354.1	AUGUSTUS	CDS	315988	316011	.	+	0	ID=g191.t1.cds;Parent=g191.t1
RXFO01000354.1	AUGUSTUS	CDS	317712	317738	.	+	0	ID=g191.t1.cds;Parent=g191.t1
RXFO01000354.1	AUGUSTUS	stop_codon	317739	317741	.	+	0	Parent=g191.t1
RXFO01000354.1	AUGUSTUS	protein_match	312515	312598	7.12	+	0	ID=pp.g191.t1.fz_finz;Target=fz_finz 1 28;Target_start=0;
RXFO01000354.1	AUGUSTUS	protein_match	312599	312599	1	+	0	ID=pp.g191.t1.fz_linker;Target=fz_linker 1 1;Target_start=28;
RXFO01000354.1	AUGUSTUS	protein_match	315119	315273	1.8	+	2	ID=pp.g191.t1.fz_linker;Target=fz_linker 1 52;Target_start=28;
RXFO01000354.1	AUGUSTUS	protein_match	315355	315927	6.43	+	0	ID=pp.g191.t1.fz_znf;Target=fz_znf 1 191;Target_start=107;
RXFO01000354.1	AUGUSTUS	protein_match	315988	316002	1.34	+	0	ID=pp.g191.t1.fz_znf;Target=fz_znf 192 196;Target_start=107;
RXFO01000354.1	AUGUSTUS	interblock_region	315274	315354	.	+	0	ID=pp.g191.t1.iBR2
RXFO01000354.1	AUGUSTUS	interblock_region	316003	316011	.	+	0	ID=pp.g191.t1.iBR3
RXFO01000354.1	AUGUSTUS	interblock_region	317712	317741	.	+	0	ID=pp.g191.t1.iBR3
# protein sequence = [MALIKEEREDVRIEAAFRVKHEETEEQTDLMALKEESQELNEMKDQYEEHHDFITGEKSFSCLQTEKTSRERAQMATN
# ISYFTCQQCGKRFNRKANLNSHMRIHTGERPYTCPQCGMSFTQKVILNRHIRIHSGEKPFTCKLCGSRFIRKGCLKSHMRIHSGEKPFVCKLCGNSFI
# RKGSLESHMRIHTGEKPYTCPQCGRSFTHKPTFIAHMRIHTGEKPYICPQCAKSFTEKGNLKKHMRVHTGEKPFTCQHCGSCFTHKGNLKKHENIHTG
# EKPFTCAQCGKSFGHKATLNSHMKIHMKSHAYYLSLFCGFN]
# sequence of block fz_finz       0 [MALIKEEREDVRIEAAFRVKHEETEEQT] 28
# sequence of block fz_linker    28 [DLMALKEESQELNEMKDQYEEHHDFITGEKSFSCLQTEKTSRERAQMATNIS] 80
# sequence of block fz_znf      107 [RPYTCPQCGMSFTQKVILNRHIRIHSGEKPFTCKLCGSRFIRKGCLKSHMRIHSGEKPFVCKLCGNSFIRKGSLESHMRIHTGEKPYTCPQCGRSFTHKPTFIAHMRIHTGEKPYICPQCAKSFTEKGNLKKHMRVHTGEKPFTCQHCGSCFTHKGNLKKHENIHTGEKPFTCAQCGKSFGHKATLNSHMKIHMKS] 303
# Evidence for and against this transcript:
# % of transcript supported by hints (any source): 0
# CDS exons: 0/4
# CDS introns: 0/3
# 5'UTR exons and introns: 0/0
# 3'UTR exons and introns: 0/0
# hint groups fully obeyed: 26
#     RM:  26
# incompatible hint groups: 1
#     RM:   1
# end gene g191
###
# start gene g192
RXFO01000354.1	AUGUSTUS	gene	321936	323862	1	-	.	ID=g192
RXFO01000354.1	AUGUSTUS	transcript	321936	323862	.	-	.	ID=g192.t1;Parent=g192
RXFO01000354.1	AUGUSTUS	stop_codon	321936	321938	.	-	0	Parent=g192.t1
RXFO01000354.1	AUGUSTUS	CDS	321939	321964	.	-	2	ID=g192.t1.cds;Parent=g192.t1
RXFO01000354.1	AUGUSTUS	CDS	322174	322782	.	-	2	ID=g192.t1.cds;Parent=g192.t1
RXFO01000354.1	AUGUSTUS	CDS	322996	323123	.	-	1	ID=g192.t1.cds;Parent=g192.t1
RXFO01000354.1	AUGUSTUS	CDS	323469	323484	.	-	2	ID=g192.t1.cds;Parent=g192.t1
RXFO01000354.1	AUGUSTUS	CDS	323778	323862	.	-	0	ID=g192.t1.cds;Parent=g192.t1
RXFO01000354.1	AUGUSTUS	start_codon	323860	323862	.	-	0	Parent=g192.t1
RXFO01000354.1	AUGUSTUS	protein_match	322175	322762	3.38	-	0	ID=pp.g192.t1.fz_znf;Target=fz_znf 1 196;Target_start=83;
RXFO01000354.1	AUGUSTUS	protein_match	322772	322782	0.748	-	2	ID=pp.g192.t1.fz_linker;Target=fz_linker 49 52;Target_start=28;
RXFO01000354.1	AUGUSTUS	protein_match	322996	323123	1.05	-	1	ID=pp.g192.t1.fz_linker;Target=fz_linker 6 49;Target_start=28;
RXFO01000354.1	AUGUSTUS	protein_match	323469	323484	1.06	-	2	ID=pp.g192.t1.fz_linker;Target=fz_linker 1 6;Target_start=28;
RXFO01000354.1	AUGUSTUS	protein_match	323778	323778	1	-	0	ID=pp.g192.t1.fz_linker;Target=fz_linker 1 1;Target_start=28;
RXFO01000354.1	AUGUSTUS	protein_match	323779	323862	9.48	-	0	ID=pp.g192.t1.fz_finz;Target=fz_finz 1 28;Target_start=0;
RXFO01000354.1	AUGUSTUS	interblock_region	321936	321964	.	-	2	ID=pp.g192.t1.iBR3
RXFO01000354.1	AUGUSTUS	interblock_region	322174	322174	.	-	0	ID=pp.g192.t1.iBR3
RXFO01000354.1	AUGUSTUS	interblock_region	322763	322771	.	-	0	ID=pp.g192.t1.iBR2
# protein sequence = [MALIKEESEDVKIEETFRVKHEETEEQTDNLSLLKIAKTLKLSCSTVAKTIQRFKRTGSTQNRPRHGRPKKLMHMLNL
# MALKEESEALVEMEEQDDSEKSSEERAQKTKSNSNFTCHQCGNSFTEKGSLKSHMRVHSGERPYTCPQCGLSFRHKKNLYTHIRIHTGVKPFTCPQCG
# RGFTHKGSLNDHMRIHTGEKPFPCQQCGKHFTQKQNLTVHMRVHTGEKPYTCPQCGHSFRHKKNLYTHITSHTREAAFSCKLCGKNFSSKEIHNAQIG
# PDTGETENKEFITP]
# sequence of block fz_znf       83 [ESEALVEMEEQDDSEKSSEERAQKTKSNSNFTCHQCGNSFTEKGSLKSHMRVHSGERPYTCPQCGLSFRHKKNLYTHIRIHTGVKPFTCPQCGRGFTHKGSLNDHMRIHTGEKPFPCQQCGKHFTQKQNLTVHMRVHTGEKPYTCPQCGHSFRHKKNLYTHITSHTREAAFSCKLCGKNFSSKEIHNAQIGPDTGE] 279
# sequence of block fz_linker    28 [DNLSLLKIAKTLKLSCSTVAKTIQRFKRTGSTQNRPRHGRPKKLMHMLNLMA] 80
# sequence of block fz_finz       0 [MALIKEESEDVKIEETFRVKHEETEEQT] 28
# Evidence for and against this transcript:
# % of transcript supported by hints (any source): 0
# CDS exons: 0/5
# CDS introns: 0/4
# 5'UTR exons and introns: 0/0
# 3'UTR exons and introns: 0/0
# hint groups fully obeyed: 5
#     RM:   5
# incompatible hint groups: 4
#     RM:   4
# end gene g192
###
# start gene g193
RXFO01000354.1	AUGUSTUS	gene	326220	337358	1	-	.	ID=g193
RXFO01000354.1	AUGUSTUS	transcript	326220	337358	.	-	.	ID=g193.t1;Parent=g193
RXFO01000354.1	AUGUSTUS	stop_codon	326220	326222	.	-	0	Parent=g193.t1
RXFO01000354.1	AUGUSTUS	CDS	326223	326298	.	-	1	ID=g193.t1.cds;Parent=g193.t1
RXFO01000354.1	AUGUSTUS	CDS	326379	326494	.	-	0	ID=g193.t1.cds;Parent=g193.t1
RXFO01000354.1	AUGUSTUS	CDS	327953	328147	.	-	0	ID=g193.t1.cds;Parent=g193.t1
RXFO01000354.1	AUGUSTUS	CDS	330305	330470	.	-	1	ID=g193.t1.cds;Parent=g193.t1
RXFO01000354.1	AUGUSTUS	CDS	330549	331866	.	-	2	ID=g193.t1.cds;Parent=g193.t1
RXFO01000354.1	AUGUSTUS	CDS	332190	332359	.	-	1	ID=g193.t1.cds;Parent=g193.t1
RXFO01000354.1	AUGUSTUS	CDS	332455	332601	.	-	1	ID=g193.t1.cds;Parent=g193.t1
RXFO01000354.1	AUGUSTUS	CDS	336467	336552	.	-	0	ID=g193.t1.cds;Parent=g193.t1
RXFO01000354.1	AUGUSTUS	CDS	336633	336834	.	-	1	ID=g193.t1.cds;Parent=g193.t1
RXFO01000354.1	AUGUSTUS	CDS	337147	337358	.	-	0	ID=g193.t1.cds;Parent=g193.t1
RXFO01000354.1	AUGUSTUS	start_codon	337356	337358	.	-	0	Parent=g193.t1
# protein sequence = [MCECVALLWGGRVNSLTFCSSLLPAASLSSLLITPFPSPGSSLTSSCASSYQRRWLRSQTTSLENGVFPRWSVEESFN
# MSDENSGPSLGVARKKKIAIGVIFLLSPNEEENAKFQDFFFSHFPLFESHMNKLKSAIEQAMILSRRSADASQRALAYSRMVDGLNEFRTTICNLYTM
# PRVSEPVWLTMMSGPPEKNQLCGHFMRELALLMEQASKNQFLPALLTAVLTNHLAWVPTVMPNGQPPLKIFLEKHSSPSVDMLAKTHPYNPLWAQLGD
# LYGAIGSPVRLSRTVVVGRRQELVQRLLYVLTYFIRCSELLETHLLESAEDVAIVMPGSLITTSLRRGEVEESDYVLVTVHKPSQDYLSQGAEAEGGY
# PSDDRSTYTDAEAPDEHKRPAVPEGDAPVCREAGSPRLETRVETVVKIGSTSPCERRTSLEVSEDVRPEVEVGGVPIRILHSSSVPLEKKPPDKSSAL
# TTFHLDENEPSAKVTFLIGDSMSPESDMESRQLKVEEEIKKHKKLLKDIQQRQSNAEAKLKVDQIKTNDSKNGGFVKWSPRVQGDCTDMFDEYFSDDN
# PVETRTIDDVFPTPAQIGTKGAPNLQRCQVRVHGLTSAASDKDGCGCNAGDVSVGCCKTCCSAEQDKGIEISLCVPSQGTAGDKTKALPLNDWEIPRN
# ESSDSALGDSESEDAGQELPRQESDGTLYGDDQADWQDELEVPLPGAKLVENYSKPSIANFGRSLFGGYCPTYVPDFVLHGAPNDEKLRQNLVSDLAH
# AVQHPVLDEPIAEAVCIIADTDKWSVQVASSQRRPSEKLGQEVLVSNLVSNLLQSTYQLYRLNLSPNFCIMHLEDRLQELYFKSKMLAEYLKGQTRVH
# VKELGMVLGIESNDLPLLAAIASTHSPYVAQILL]
# Evidence for and against this transcript:
# % of transcript supported by hints (any source): 0
# CDS exons: 0/10
# CDS introns: 0/9
# 5'UTR exons and introns: 0/0
# 3'UTR exons and introns: 0/0
# hint groups fully obeyed: 56
#     RM:  56
# incompatible hint groups: 2
#     RM:   2
# end gene g193
###
#
# ----- prediction on sequence number 39 (length = 30083, name = RXFO01000377.1:2116872-2146955) -----
#
# Predicted genes for sequence number 39 on both strands
# start gene g194
RXFO01000377.1	AUGUSTUS	gene	2117079	2121639	1	+	.	ID=g194
RXFO01000377.1	AUGUSTUS	transcript	2117079	2121639	.	+	.	ID=g194.t1;Parent=g194
RXFO01000377.1	AUGUSTUS	start_codon	2117079	2117081	.	+	0	Parent=g194.t1
RXFO01000377.1	AUGUSTUS	CDS	2117079	2117087	.	+	0	ID=g194.t1.cds;Parent=g194.t1
RXFO01000377.1	AUGUSTUS	CDS	2117598	2117746	.	+	0	ID=g194.t1.cds;Parent=g194.t1
RXFO01000377.1	AUGUSTUS	CDS	2117920	2118056	.	+	1	ID=g194.t1.cds;Parent=g194.t1
RXFO01000377.1	AUGUSTUS	CDS	2119123	2119296	.	+	2	ID=g194.t1.cds;Parent=g194.t1
RXFO01000377.1	AUGUSTUS	CDS	2119592	2119683	.	+	2	ID=g194.t1.cds;Parent=g194.t1
RXFO01000377.1	AUGUSTUS	CDS	2119815	2119960	.	+	0	ID=g194.t1.cds;Parent=g194.t1
RXFO01000377.1	AUGUSTUS	CDS	2121549	2121636	.	+	1	ID=g194.t1.cds;Parent=g194.t1
RXFO01000377.1	AUGUSTUS	stop_codon	2121637	2121639	.	+	0	Parent=g194.t1
# protein sequence = [MDKEKLEQQYAQSYKQISMLEDDLVQTRGIKEQLHKYVRELEQANDDLERAKRATITSLEDFEQRLNQAIERNAFLES
# ELDEKESLLVSVQRLKDEARDLRQELAVRERTSDVARMSAPSSPTLDIDKTDSAVQASLSLPATPVGKNMDHPFIVSKALTNGCGNSPLTPSARISAL
# NIVGDLLRKVGALESKLAACRNFAKDQAARKSYATGNGNLINSNATKFSHSLHTTYFDKTTMNGLDPGALTAMASPRTVSPPGMLPLSV]
# Evidence for and against this transcript:
# % of transcript supported by hints (any source): 0
# CDS exons: 0/7
# CDS introns: 0/6
# 5'UTR exons and introns: 0/0
# 3'UTR exons and introns: 0/0
# hint groups fully obeyed: 27
#     RM:  27
# incompatible hint groups: 0
# end gene g194
###
# start gene g195
RXFO01000377.1	AUGUSTUS	gene	2128551	2131955	1	-	.	ID=g195
RXFO01000377.1	AUGUSTUS	transcript	2128551	2131955	.	-	.	ID=g195.t1;Parent=g195
RXFO01000377.1	AUGUSTUS	stop_codon	2128551	2128553	.	-	0	Parent=g195.t1
RXFO01000377.1	AUGUSTUS	CDS	2128554	2129890	.	-	2	ID=g195.t1.cds;Parent=g195.t1
RXFO01000377.1	AUGUSTUS	CDS	2131871	2131955	.	-	0	ID=g195.t1.cds;Parent=g195.t1
RXFO01000377.1	AUGUSTUS	start_codon	2131953	2131955	.	-	0	Parent=g195.t1
RXFO01000377.1	AUGUSTUS	protein_match	2128644	2129231	6.65	-	0	ID=pp.g195.t1.fz_znf;Target=fz_znf 1 196;Target_start=248;
RXFO01000377.1	AUGUSTUS	protein_match	2129736	2129890	1.73	-	2	ID=pp.g195.t1.fz_linker;Target=fz_linker 1 52;Target_start=28;
RXFO01000377.1	AUGUSTUS	protein_match	2131871	2131871	1	-	0	ID=pp.g195.t1.fz_linker;Target=fz_linker 1 1;Target_start=28;
RXFO01000377.1	AUGUSTUS	protein_match	2131872	2131955	10.5	-	0	ID=pp.g195.t1.fz_finz;Target=fz_finz 1 28;Target_start=0;
RXFO01000377.1	AUGUSTUS	interblock_region	2128551	2128643	.	-	0	ID=pp.g195.t1.iBR3
RXFO01000377.1	AUGUSTUS	interblock_region	2129232	2129735	.	-	0	ID=pp.g195.t1.iBR2
# protein sequence = [MAFIKEESEDVKIEETFRVKHEETEEQTDLTPLKEESEILNENEEKEQYEIHHDLITGEKSFSFSQDEQTSSRKLAQK
# TGTRSSLTCLICVKSFSCHGNLKVHMRIHNGEKPYTCQQCGVSFTQNGHLKVHMRIHSGEKPYTCQQCGKSFTTELNLRYHMSIHTGEKPFTCDQCGK
# SFTRKVNLYNHFRIHSREDCCRHCGKKFSGTNSLTRHMRTHSGEKPFECHECGKRFTQQGSLSTHMRIHAGEKPFTCPQCGKSFTVNGHLKAHIRIHT
# GEKPYTCQQCGKSFTEKGSLERHLRTHNGEKPFTCKLCGKNFIETGHLDVHMRIHTGEKPYTCQQCGKSFSQQGNLKVHMRTHIGVKPYTCQQCGKRF
# TEKGSLERHLRSHNGKKPFTCNLCGKNFIENGHLDAHMRIHTGEKPYTCQQCGKSFNQQGNLNVHMRTHIGAKPYTCQQCEKSFTEKGSLKRHMKIHN
# GISL]
# sequence of block fz_znf      248 [KPFTCPQCGKSFTVNGHLKAHIRIHTGEKPYTCQQCGKSFTEKGSLERHLRTHNGEKPFTCKLCGKNFIETGHLDVHMRIHTGEKPYTCQQCGKSFSQQGNLKVHMRTHIGVKPYTCQQCGKRFTEKGSLERHLRSHNGKKPFTCNLCGKNFIENGHLDAHMRIHTGEKPYTCQQCGKSFNQQGNLNVHMRTHIGA] 444
# sequence of block fz_linker    28 [DLTPLKEESEILNENEEKEQYEIHHDLITGEKSFSFSQDEQTSSRKLAQKTG] 80
# sequence of block fz_finz       0 [MAFIKEESEDVKIEETFRVKHEETEEQT] 28
# Evidence for and against this transcript:
# % of transcript supported by hints (any source): 0
# CDS exons: 0/2
# CDS introns: 0/1
# 5'UTR exons and introns: 0/0
# 3'UTR exons and introns: 0/0
# hint groups fully obeyed: 17
#     RM:  17
# incompatible hint groups: 3
#     RM:   3
# end gene g195
###
#
# ----- prediction on sequence number 40 (length = 30083, name = RXFO01000377.1:2598867-2628950) -----
#
# Predicted genes for sequence number 40 on both strands
# start gene g196
RXFO01000377.1	AUGUSTUS	gene	2599444	2602589	1	-	.	ID=g196
RXFO01000377.1	AUGUSTUS	transcript	2599444	2602589	.	-	.	ID=g196.t1;Parent=g196
RXFO01000377.1	AUGUSTUS	stop_codon	2599444	2599446	.	-	0	Parent=g196.t1
RXFO01000377.1	AUGUSTUS	CDS	2599447	2599468	.	-	1	ID=g196.t1.cds;Parent=g196.t1
RXFO01000377.1	AUGUSTUS	CDS	2601346	2602589	.	-	0	ID=g196.t1.cds;Parent=g196.t1
RXFO01000377.1	AUGUSTUS	start_codon	2602587	2602589	.	-	0	Parent=g196.t1
# protein sequence = [LFRRFRTRRRGKRAGALVKLRQRGLRTPLPSIHLANLRSLPNKTDELLLLSRTNKDFSNSAALCFTETWLNDAIPDSV
# LCLPGFQLFRSDRDAESTGKSRGGGTCFYINERWCSDVTVLKKMCCPDLETLFINCKPFYSPREFCSFILVSVYIPPQAHVSSALQLLADMITESEQQ
# HPDSVLIILGDFNKAILSRELPKYRQHVTCPTRDSNILDHCYTAIKDAYHSVPRAALGLSDHCLVHLIPTYRQKLKSAKPVAKTVKRWTTETERALQA
# CFEWTDWSVFEVAATDLDELTETVTSYISFCEDLCIPTKTHLSYNNDKPWFTAKLSQLRQAKEDARRKGDRVLYKQAKYTLEKEIRVAKRNYSDKLRN
# QFSSNDTASVWKGLKDITNYKTPSPSSVENQRLADDLNGFYCRIGKSNHS]
# Evidence for and against this transcript:
# % of transcript supported by hints (any source): 0
# CDS exons: 0/2
# CDS introns: 0/1
# 5'UTR exons and introns: 0/0
# 3'UTR exons and introns: 0/0
# hint groups fully obeyed: 1
#     RM:   1
# incompatible hint groups: 3
#     RM:   3
# end gene g196
###
# start gene g197
RXFO01000377.1	AUGUSTUS	gene	2603453	2604415	1	-	.	ID=g197
RXFO01000377.1	AUGUSTUS	transcript	2603453	2604415	.	-	.	ID=g197.t1;Parent=g197
RXFO01000377.1	AUGUSTUS	stop_codon	2603453	2603455	.	-	0	Parent=g197.t1
RXFO01000377.1	AUGUSTUS	CDS	2603456	2604415	.	-	0	ID=g197.t1.cds;Parent=g197.t1
RXFO01000377.1	AUGUSTUS	start_codon	2604413	2604415	.	-	0	Parent=g197.t1
# protein sequence = [MGVLQESGGEPLRLRRQLSLPNVLFEGGRCIGPHLAQYPSLCLSSDRPDPSGYQVNQRGRTQSSVSGPTLEEPDLDLG
# AVPAFHKSPMANPPETGPPLSGEQNNLAPAARALGSTSVDPRREPPDLLREELDTISQARAPSTRRLYAQKWSVFVSWCSTRSIDPEECDVSSILTFL
# QERLESERAPSTLKVYVAAIAAFHLPIGGQSVGRNDLVIKFLRGSRRLHPPRPLTVPPWDLSVVLRALKGPPFEPLRLAGLRTLTLKTTLQLALASVK
# RVGDLQALSVSPACLEFGLNGSMVVLKPNVGYVPKVLSTPLRAQVM]
# Evidence for and against this transcript:
# % of transcript supported by hints (any source): 0
# CDS exons: 0/1
# CDS introns: 0/0
# 5'UTR exons and introns: 0/0
# 3'UTR exons and introns: 0/0
# hint groups fully obeyed: 0
# incompatible hint groups: 6
#     RM:   6
# end gene g197
###
# start gene g198
RXFO01000377.1	AUGUSTUS	gene	2604621	2605234	1	+	.	ID=g198
RXFO01000377.1	AUGUSTUS	transcript	2604621	2605234	.	+	.	ID=g198.t1;Parent=g198
RXFO01000377.1	AUGUSTUS	start_codon	2604621	2604623	.	+	0	Parent=g198.t1
RXFO01000377.1	AUGUSTUS	CDS	2604621	2604863	.	+	0	ID=g198.t1.cds;Parent=g198.t1
RXFO01000377.1	AUGUSTUS	CDS	2605217	2605231	.	+	0	ID=g198.t1.cds;Parent=g198.t1
RXFO01000377.1	AUGUSTUS	stop_codon	2605232	2605234	.	+	0	Parent=g198.t1
# protein sequence = [MLWKRLIQPREDAQKGAPDGGRRPAEKRPVVGSGRRRLDDGAKVAVGEGAGAVKIRRVSWVCCRASSTAAERLLRRRA
# SFPTDHFA]
# Evidence for and against this transcript:
# % of transcript supported by hints (any source): 0
# CDS exons: 0/2
# CDS introns: 0/1
# 5'UTR exons and introns: 0/0
# 3'UTR exons and introns: 0/0
# hint groups fully obeyed: 3
#     RM:   3
# incompatible hint groups: 1
#     RM:   1
# end gene g198
###
# start gene g199
RXFO01000377.1	AUGUSTUS	gene	2613867	2619334	1	+	.	ID=g199
RXFO01000377.1	AUGUSTUS	transcript	2613867	2619334	.	+	.	ID=g199.t1;Parent=g199
RXFO01000377.1	AUGUSTUS	start_codon	2613867	2613869	.	+	0	Parent=g199.t1
RXFO01000377.1	AUGUSTUS	CDS	2613867	2613951	.	+	0	ID=g199.t1.cds;Parent=g199.t1
RXFO01000377.1	AUGUSTUS	CDS	2618366	2618564	.	+	2	ID=g199.t1.cds;Parent=g199.t1
RXFO01000377.1	AUGUSTUS	CDS	2618614	2619331	.	+	1	ID=g199.t1.cds;Parent=g199.t1
RXFO01000377.1	AUGUSTUS	stop_codon	2619332	2619334	.	+	0	Parent=g199.t1
RXFO01000377.1	AUGUSTUS	protein_match	2613867	2613950	9.52	+	0	ID=pp.g199.t1.fz_finz;Target=fz_finz 1 28;Target_start=0;
RXFO01000377.1	AUGUSTUS	protein_match	2613951	2613951	1	+	0	ID=pp.g199.t1.fz_linker;Target=fz_linker 1 1;Target_start=28;
RXFO01000377.1	AUGUSTUS	protein_match	2618366	2618520	1.71	+	2	ID=pp.g199.t1.fz_linker;Target=fz_linker 1 52;Target_start=28;
RXFO01000377.1	AUGUSTUS	protein_match	2618648	2619235	6.58	+	0	ID=pp.g199.t1.fz_znf;Target=fz_znf 1 196;Target_start=106;
RXFO01000377.1	AUGUSTUS	interblock_region	2618521	2618564	.	+	0	ID=pp.g199.t1.iBR2
RXFO01000377.1	AUGUSTUS	interblock_region	2618614	2618647	.	+	1	ID=pp.g199.t1.iBR2
RXFO01000377.1	AUGUSTUS	interblock_region	2619236	2619334	.	+	0	ID=pp.g199.t1.iBR3
# protein sequence = [MSFIKEESEDVKIEETFRVKHEETEEQTDLMALKVENEELIEMKEKDCYGKHYIITGEKSFSCSQTESISSEKITQKT
# SKSLTGKRHMKVHNGANLKRHVKIHTGEKPFTCQQCVKSFKDKGHLKGHMRTHTGEKSYTCQQCGKSFTANGHLTVHMRIHTGEKPFTCQQCGKSFAE
# KGHLRSHMSIHSGEKPYTCKLCGKNFTDKGNLQVHMRIHTGEKVFTCDPCGKSFTQKIHLNGHMRIHTGEKPFTCKLCGKSFTDIGILKVHMRIHTGE
# KPFPCQECGMNFTQKGHLKVHMRIHTGEELFSCQQCGKSFTQKGNLKVHVKNHNGEKPFT]
# sequence of block fz_finz       0 [MSFIKEESEDVKIEETFRVKHEETEEQT] 28
# sequence of block fz_linker    28 [DLMALKVENEELIEMKEKDCYGKHYIITGEKSFSCSQTESISSEKITQKTSK] 80
# sequence of block fz_znf      106 [KPFTCQQCVKSFKDKGHLKGHMRTHTGEKSYTCQQCGKSFTANGHLTVHMRIHTGEKPFTCQQCGKSFAEKGHLRSHMSIHSGEKPYTCKLCGKNFTDKGNLQVHMRIHTGEKVFTCDPCGKSFTQKIHLNGHMRIHTGEKPFTCKLCGKSFTDIGILKVHMRIHTGEKPFPCQECGMNFTQKGHLKVHMRIHTGE] 302
# Evidence for and against this transcript:
# % of transcript supported by hints (any source): 0
# CDS exons: 0/3
# CDS introns: 0/2
# 5'UTR exons and introns: 0/0
# 3'UTR exons and introns: 0/0
# hint groups fully obeyed: 36
#     RM:  36
# incompatible hint groups: 2
#     RM:   2
# end gene g199
###
#
# ----- prediction on sequence number 41 (length = 30083, name = RXFO01000380.1:1290635-1320718) -----
#
# Predicted genes for sequence number 41 on both strands
# start gene g200
RXFO01000380.1	AUGUSTUS	gene	1292507	1304224	1	-	.	ID=g200
RXFO01000380.1	AUGUSTUS	transcript	1292507	1304224	.	-	.	ID=g200.t1;Parent=g200
RXFO01000380.1	AUGUSTUS	stop_codon	1292507	1292509	.	-	0	Parent=g200.t1
RXFO01000380.1	AUGUSTUS	CDS	1292510	1292656	.	-	0	ID=g200.t1.cds;Parent=g200.t1
RXFO01000380.1	AUGUSTUS	CDS	1292770	1292857	.	-	1	ID=g200.t1.cds;Parent=g200.t1
RXFO01000380.1	AUGUSTUS	CDS	1293399	1293492	.	-	2	ID=g200.t1.cds;Parent=g200.t1
RXFO01000380.1	AUGUSTUS	CDS	1296680	1296778	.	-	2	ID=g200.t1.cds;Parent=g200.t1
RXFO01000380.1	AUGUSTUS	CDS	1304206	1304224	.	-	0	ID=g200.t1.cds;Parent=g200.t1
RXFO01000380.1	AUGUSTUS	start_codon	1304222	1304224	.	-	0	Parent=g200.t1
# protein sequence = [MWVSLSGFEGYFSKSSEIVSVTPYDYYSVMHFDKNAFRRGSDEHTEHLITWRTTNDAVFTGKRNAAIKGFETFIEQSN
# LQGKVSAAWVKKKWENLKQKYKDLKCPQTGVSTEGGESTAASWKWYGVMDAALGCKPSITPPLLIQQGYCQ]
# Evidence for and against this transcript:
# % of transcript supported by hints (any source): 0
# CDS exons: 0/5
# CDS introns: 0/4
# 5'UTR exons and introns: 0/0
# 3'UTR exons and introns: 0/0
# hint groups fully obeyed: 78
#     RM:  78
# incompatible hint groups: 1
#     RM:   1
# end gene g200
###
#
# ----- prediction on sequence number 42 (length = 89084, name = RXFO01000385.1:38642-127726) -----
#
# Predicted genes for sequence number 42 on both strands
# start gene g201
RXFO01000385.1	AUGUSTUS	gene	38840	40664	1	-	.	ID=g201
RXFO01000385.1	AUGUSTUS	transcript	38840	40664	.	-	.	ID=g201.t1;Parent=g201
RXFO01000385.1	AUGUSTUS	stop_codon	38840	38842	.	-	0	Parent=g201.t1
RXFO01000385.1	AUGUSTUS	CDS	38843	38949	.	-	2	ID=g201.t1.cds;Parent=g201.t1
RXFO01000385.1	AUGUSTUS	CDS	39039	39455	.	-	2	ID=g201.t1.cds;Parent=g201.t1
RXFO01000385.1	AUGUSTUS	CDS	40538	40664	.	-	0	ID=g201.t1.cds;Parent=g201.t1
RXFO01000385.1	AUGUSTUS	start_codon	40662	40664	.	-	0	Parent=g201.t1
# protein sequence = [MAASATSPEDTELVSKKRTTGSIIWRYFGFKVSDEQQTDVYCRHGMQDPRITRAISLCKKTVSTFSYSWKKRRELAEV
# QAQMNLPAHQLSTESTTRWGSRLQMVERILEQERALAKVLSADKKTRPLVLTWQDIEVLEAIQRALKPLQDFTDALSGEEYVTLSYVRPVLHLFNSSL
# LAPEEGHCFLYRPTVSGEICQQWETGCIEREGHLRSTEFAR]
# Evidence for and against this transcript:
# % of transcript supported by hints (any source): 0
# CDS exons: 0/3
# CDS introns: 0/2
# 5'UTR exons and introns: 0/0
# 3'UTR exons and introns: 0/0
# hint groups fully obeyed: 5
#     RM:   5
# incompatible hint groups: 0
# end gene g201
###
# start gene g202
RXFO01000385.1	AUGUSTUS	gene	41748	43044	1	+	.	ID=g202
RXFO01000385.1	AUGUSTUS	transcript	41748	43044	.	+	.	ID=g202.t1;Parent=g202
RXFO01000385.1	AUGUSTUS	start_codon	41748	41750	.	+	0	Parent=g202.t1
RXFO01000385.1	AUGUSTUS	CDS	41748	41767	.	+	0	ID=g202.t1.cds;Parent=g202.t1
RXFO01000385.1	AUGUSTUS	CDS	41946	43041	.	+	1	ID=g202.t1.cds;Parent=g202.t1
RXFO01000385.1	AUGUSTUS	stop_codon	43042	43044	.	+	0	Parent=g202.t1
# protein sequence = [MREACGDVPCVSRVPAQPPSPASSSNQFLSPTIAAVLQPFIFIMPDAYCLQSTSSISHRVSPVSTSSFCAPCSTSDQR
# DSGSTMAPPFLGSTGHHRPYGFSGLPCLSGSALVSRPPACTYGSVWLLLPSSSAYILVPTGSTSVLWMSISTSDACRHGSISVSCTIGCEWALQIIGY
# IKVSIASYVYVGHPQGVVCHQVDTTTASPTCDSTLGPCHGWSLDQHLAPPAPGFPLAPPSLPPVAANEPVSPLAANEPVSPVSAESVSPVSAKPVSTI
# SAEPCAPAAAAAEPSAPAAAAAASVAAEPTAPACHEPTAGTHEPTPAHASTPVEPTLKLPKYFFWGGPSTCGWGSPGWGFGVARAHQGSRLTMAAFRH]
# Evidence for and against this transcript:
# % of transcript supported by hints (any source): 0
# CDS exons: 0/2
# CDS introns: 0/1
# 5'UTR exons and introns: 0/0
# 3'UTR exons and introns: 0/0
# hint groups fully obeyed: 1
#     RM:   1
# incompatible hint groups: 7
#     RM:   7
# end gene g202
###
# start gene g203
RXFO01000385.1	AUGUSTUS	gene	53486	56756	1	+	.	ID=g203
RXFO01000385.1	AUGUSTUS	transcript	53486	56756	.	+	.	ID=g203.t1;Parent=g203
RXFO01000385.1	AUGUSTUS	start_codon	53486	53488	.	+	0	Parent=g203.t1
RXFO01000385.1	AUGUSTUS	CDS	53486	53561	.	+	0	ID=g203.t1.cds;Parent=g203.t1
RXFO01000385.1	AUGUSTUS	CDS	53652	53720	.	+	2	ID=g203.t1.cds;Parent=g203.t1
RXFO01000385.1	AUGUSTUS	CDS	54270	54308	.	+	2	ID=g203.t1.cds;Parent=g203.t1
RXFO01000385.1	AUGUSTUS	CDS	55869	55904	.	+	2	ID=g203.t1.cds;Parent=g203.t1
RXFO01000385.1	AUGUSTUS	CDS	56107	56753	.	+	2	ID=g203.t1.cds;Parent=g203.t1
RXFO01000385.1	AUGUSTUS	stop_codon	56754	56756	.	+	0	Parent=g203.t1
RXFO01000385.1	AUGUSTUS	protein_match	53486	53561	3.25	+	0	ID=pp.g203.t1.fz_finz;Target=fz_finz 1 26;Target_start=0;
RXFO01000385.1	AUGUSTUS	protein_match	53652	53659	0.327	+	2	ID=pp.g203.t1.fz_finz;Target=fz_finz 26 28;Target_start=0;
RXFO01000385.1	AUGUSTUS	protein_match	53660	53720	1.2	+	0	ID=pp.g203.t1.fz_linker;Target=fz_linker 1 21;Target_start=28;
RXFO01000385.1	AUGUSTUS	protein_match	54270	54308	0.894	+	1	ID=pp.g203.t1.fz_linker;Target=fz_linker 21 34;Target_start=27;
RXFO01000385.1	AUGUSTUS	protein_match	55869	55904	0.882	+	1	ID=pp.g203.t1.fz_linker;Target=fz_linker 34 46;Target_start=27;
RXFO01000385.1	AUGUSTUS	protein_match	56107	56126	0.769	+	2	ID=pp.g203.t1.fz_linker;Target=fz_linker 46 52;Target_start=28;
RXFO01000385.1	AUGUSTUS	protein_match	56127	56714	4.27	+	0	ID=pp.g203.t1.fz_znf;Target=fz_znf 1 196;Target_start=80;
RXFO01000385.1	AUGUSTUS	interblock_region	56715	56756	.	+	0	ID=pp.g203.t1.iBR3
# protein sequence = [MEFIKEETEDMKMEFIKEEESEDIKKESEDMKIEETFSVKHEDTEEQTGCDVKLLKLIYVVSYAVPTPYTRRRNLMAL
# REMTHELNEREDNLMTGEKSTKVSLQKGAQSYLTCQQCGKTFDQHRNLQVHLRVHTRERAFTCQQCGKSFIHKKHLKVHMRTHTGEKPFTCQQCGKSF
# SRKENLKGHMMIHTGEKPHTCTLCGNGFTRERSLRQHMRTHTGESPFTCQQCGKSFIRNENLKVHMRIHTGEKPFTCQQCGKSFSQKGNLKDHMTIHT
# GEKPQALFHYSLKSK]
# sequence of block fz_finz       0 [MEFIKEETEDMKMEFIKEEESEDIKKES] 28
# sequence of block fz_linker    28 [EDMKIEETFSVKHEDTEEQTGCDVKLLKLIYVVSYAVPTPYTRRRNLMALRE] 80
# sequence of block fz_znf       80 [MTHELNEREDNLMTGEKSTKVSLQKGAQSYLTCQQCGKTFDQHRNLQVHLRVHTRERAFTCQQCGKSFIHKKHLKVHMRTHTGEKPFTCQQCGKSFSRKENLKGHMMIHTGEKPHTCTLCGNGFTRERSLRQHMRTHTGESPFTCQQCGKSFIRNENLKVHMRIHTGEKPFTCQQCGKSFSQKGNLKDHMTIHTGE] 276
# Evidence for and against this transcript:
# % of transcript supported by hints (any source): 0
# CDS exons: 0/5
# CDS introns: 0/4
# 5'UTR exons and introns: 0/0
# 3'UTR exons and introns: 0/0
# hint groups fully obeyed: 18
#     RM:  18
# incompatible hint groups: 5
#     RM:   5
# end gene g203
###
# start gene g204
RXFO01000385.1	AUGUSTUS	gene	63854	88338	1	+	.	ID=g204
RXFO01000385.1	AUGUSTUS	transcript	63854	88338	.	+	.	ID=g204.t1;Parent=g204
RXFO01000385.1	AUGUSTUS	start_codon	63854	63856	.	+	0	Parent=g204.t1
RXFO01000385.1	AUGUSTUS	CDS	63854	63858	.	+	0	ID=g204.t1.cds;Parent=g204.t1
RXFO01000385.1	AUGUSTUS	CDS	68564	68574	.	+	1	ID=g204.t1.cds;Parent=g204.t1
RXFO01000385.1	AUGUSTUS	CDS	76039	76107	.	+	2	ID=g204.t1.cds;Parent=g204.t1
RXFO01000385.1	AUGUSTUS	CDS	87275	87294	.	+	2	ID=g204.t1.cds;Parent=g204.t1
RXFO01000385.1	AUGUSTUS	CDS	87430	88335	.	+	0	ID=g204.t1.cds;Parent=g204.t1
RXFO01000385.1	AUGUSTUS	stop_codon	88336	88338	.	+	0	Parent=g204.t1
RXFO01000385.1	AUGUSTUS	protein_match	63854	63858	39.1	+	0	ID=pp.g204.t1.fz_finz;Target=fz_finz 1 2;Target_start=0;
RXFO01000385.1	AUGUSTUS	protein_match	68564	68574	1.99	+	0	ID=pp.g204.t1.fz_finz;Target=fz_finz 3 6;Target_start=0;
RXFO01000385.1	AUGUSTUS	protein_match	76039	76106	9.37	+	2	ID=pp.g204.t1.fz_finz;Target=fz_finz 6 28;Target_start=0;
RXFO01000385.1	AUGUSTUS	protein_match	76107	76107	1	+	0	ID=pp.g204.t1.fz_linker;Target=fz_linker 1 1;Target_start=28;
RXFO01000385.1	AUGUSTUS	protein_match	87275	87294	4.73	+	1	ID=pp.g204.t1.fz_linker;Target=fz_linker 1 8;Target_start=27;
RXFO01000385.1	AUGUSTUS	protein_match	87430	87564	1.25	+	0	ID=pp.g204.t1.fz_linker;Target=fz_linker 8 52;Target_start=28;
RXFO01000385.1	AUGUSTUS	protein_match	87568	88155	6.98	+	0	ID=pp.g204.t1.fz_znf;Target=fz_znf 1 196;Target_start=81;
RXFO01000385.1	AUGUSTUS	interblock_region	87565	87567	.	+	0	ID=pp.g204.t1.iBR2
RXFO01000385.1	AUGUSTUS	interblock_region	88156	88338	.	+	0	ID=pp.g204.t1.iBR3
# protein sequence = [MTFYHEETEDIKIEETFRVKHEDTEEQTDLMALKESFTHKDKLKVHMQIHTGEKPYTCQQCGKSFTHKDKLKVHMRIH
# TGEKPFTCKQCGKSFTQNGSLKVHMRIHTGEKPYTCQQCGKSFNEKGSLTAHIRVHTGEKAYTCQQCGKSFTQNGSLTAHIRVHTGEKAYTCQQCGKS
# FSRKGNLIAHIRIHVRENPFTCKQCGKSFSRKESLIAHMSNHNGESPFTCQHCGKSFSKKGKLKVHMRTHTGEKPYTCQQCGKSFNETGNLKAHMRTH
# SGEKPHTCQKCGKSFIRKEGLIAHMSTHTGEKPYTCTLCGNSFTREQRLRQHMRTHWREAFYM]
# sequence of block fz_finz       0 [MTFYHEETEDIKIEETFRVKHEDTEEQT] 28
# sequence of block fz_linker    28 [DLMALKESFTHKDKLKVHMQIHTGEKPYTCQQCGKSFTHKDKLKVHMRIHTG] 80
# sequence of block fz_znf       81 [KPFTCKQCGKSFTQNGSLKVHMRIHTGEKPYTCQQCGKSFNEKGSLTAHIRVHTGEKAYTCQQCGKSFTQNGSLTAHIRVHTGEKAYTCQQCGKSFSRKGNLIAHIRIHVRENPFTCKQCGKSFSRKESLIAHMSNHNGESPFTCQHCGKSFSKKGKLKVHMRTHTGEKPYTCQQCGKSFNETGNLKAHMRTHSGE] 277
# Evidence for and against this transcript:
# % of transcript supported by hints (any source): 0
# CDS exons: 0/5
# CDS introns: 0/4
# 5'UTR exons and introns: 0/0
# 3'UTR exons and introns: 0/0
# hint groups fully obeyed: 118
#     RM: 118
# incompatible hint groups: 2
#     RM:   2
# end gene g204
###
# start gene g205
RXFO01000385.1	AUGUSTUS	gene	92854	99885	1	+	.	ID=g205
RXFO01000385.1	AUGUSTUS	transcript	92854	99885	.	+	.	ID=g205.t1;Parent=g205
RXFO01000385.1	AUGUSTUS	start_codon	92854	92856	.	+	0	Parent=g205.t1
RXFO01000385.1	AUGUSTUS	CDS	92854	92859	.	+	0	ID=g205.t1.cds;Parent=g205.t1
RXFO01000385.1	AUGUSTUS	CDS	94390	94468	.	+	0	ID=g205.t1.cds;Parent=g205.t1
RXFO01000385.1	AUGUSTUS	CDS	99074	99882	.	+	2	ID=g205.t1.cds;Parent=g205.t1
RXFO01000385.1	AUGUSTUS	stop_codon	99883	99885	.	+	0	Parent=g205.t1
RXFO01000385.1	AUGUSTUS	protein_match	92854	92859	5.29	+	0	ID=pp.g205.t1.fz_finz;Target=fz_finz 1 2;Target_start=0;
RXFO01000385.1	AUGUSTUS	protein_match	94390	94467	8.67	+	0	ID=pp.g205.t1.fz_finz;Target=fz_finz 3 28;Target_start=0;
RXFO01000385.1	AUGUSTUS	protein_match	94468	94468	1	+	0	ID=pp.g205.t1.fz_linker;Target=fz_linker 1 1;Target_start=28;
RXFO01000385.1	AUGUSTUS	protein_match	99074	99228	1.44	+	2	ID=pp.g205.t1.fz_linker;Target=fz_linker 1 52;Target_start=28;
RXFO01000385.1	AUGUSTUS	protein_match	99289	99876	7.1	+	0	ID=pp.g205.t1.fz_znf;Target=fz_znf 1 196;Target_start=100;
RXFO01000385.1	AUGUSTUS	interblock_region	99229	99288	.	+	0	ID=pp.g205.t1.iBR2
RXFO01000385.1	AUGUSTUS	interblock_region	99877	99885	.	+	0	ID=pp.g205.t1.iBR3
# protein sequence = [MMFIKEETEDMTIEETFSVKHEDTEEQTDLMTLREASHELNEKEEKKHYNFMTKERSKQVSSQNGAQKTGTKSYFSCQ
# QCGKTFNQHSNLQVHLRVHTGEKPYTCQQCGKSFIHKHMLKVHMRIHTGERPYTCQQCGKSFTSKDMLNVHMRIHTGERPYTCQQCGKSFTQKGNLKG
# HMRIHTGEKDYTCQQCGQSYSHKGNLVAHMRIHVRENPFTCQHCGKSFRRKLHLKVHMRIHTGERPYTCQQCGNSFRDKGNLTAHMRTHTGEKPFTCQ
# QCGKSFSWKKCLTAHMSTHTGEKP]
# sequence of block fz_finz       0 [MMFIKEETEDMTIEETFSVKHEDTEEQT] 28
# sequence of block fz_linker    28 [DLMTLREASHELNEKEEKKHYNFMTKERSKQVSSQNGAQKTGTKSYFSCQQC] 80
# sequence of block fz_znf      100 [KPYTCQQCGKSFIHKHMLKVHMRIHTGERPYTCQQCGKSFTSKDMLNVHMRIHTGERPYTCQQCGKSFTQKGNLKGHMRIHTGEKDYTCQQCGQSYSHKGNLVAHMRIHVRENPFTCQHCGKSFRRKLHLKVHMRIHTGERPYTCQQCGNSFRDKGNLTAHMRTHTGEKPFTCQQCGKSFSWKKCLTAHMSTHTGE] 296
# Evidence for and against this transcript:
# % of transcript supported by hints (any source): 0
# CDS exons: 0/3
# CDS introns: 0/2
# 5'UTR exons and introns: 0/0
# 3'UTR exons and introns: 0/0
# hint groups fully obeyed: 41
#     RM:  41
# incompatible hint groups: 3
#     RM:   3
# end gene g205
###
# start gene g206
RXFO01000385.1	AUGUSTUS	gene	116632	119297	1	-	.	ID=g206
RXFO01000385.1	AUGUSTUS	transcript	116632	119297	.	-	.	ID=g206.t1;Parent=g206
RXFO01000385.1	AUGUSTUS	stop_codon	116632	116634	.	-	0	Parent=g206.t1
RXFO01000385.1	AUGUSTUS	CDS	116635	116699	.	-	2	ID=g206.t1.cds;Parent=g206.t1
RXFO01000385.1	AUGUSTUS	CDS	117016	117125	.	-	1	ID=g206.t1.cds;Parent=g206.t1
RXFO01000385.1	AUGUSTUS	CDS	117231	117293	.	-	1	ID=g206.t1.cds;Parent=g206.t1
RXFO01000385.1	AUGUSTUS	CDS	117493	117554	.	-	0	ID=g206.t1.cds;Parent=g206.t1
RXFO01000385.1	AUGUSTUS	CDS	118782	119297	.	-	0	ID=g206.t1.cds;Parent=g206.t1
RXFO01000385.1	AUGUSTUS	start_codon	119295	119297	.	-	0	Parent=g206.t1
# protein sequence = [MSVMQTIVQHTNAYGAKNQQEGLKPWNNISVEDLKSYLALVVYMGLVKVSALTDYWRRSRIYTVPIIPAEIMSCRKFI
# TISNSLHLNNPQEDQENEKKKGTAAYDRLGKIKPLYDNIRDAWRSFFHPNRNISIDERMVASKARSGLKQYMKNKPTKWGYKLFVLADSLCGPPWVSS
# ESAQLDKCDRLVSGSSSGCLLSWHSWSKCDRLASGSTSDFGFQLVREQIFLSDCLDQHVFITLCKYYRVALGFQVGYLVSIWSLQMAFWKGRLDFS]
# Evidence for and against this transcript:
# % of transcript supported by hints (any source): 0
# CDS exons: 0/5
# CDS introns: 0/4
# 5'UTR exons and introns: 0/0
# 3'UTR exons and introns: 0/0
# hint groups fully obeyed: 9
#     RM:   9
# incompatible hint groups: 0
# end gene g206
###
#
# ----- prediction on sequence number 43 (length = 30083, name = RXFO01000385.1:139624-169707) -----
#
# Predicted genes for sequence number 43 on both strands
# start gene g207
RXFO01000385.1	AUGUSTUS	gene	143045	167287	1	+	.	ID=g207
RXFO01000385.1	AUGUSTUS	transcript	143045	167287	.	+	.	ID=g207.t1;Parent=g207
RXFO01000385.1	AUGUSTUS	start_codon	143045	143047	.	+	0	Parent=g207.t1
RXFO01000385.1	AUGUSTUS	CDS	143045	143057	.	+	0	ID=g207.t1.cds;Parent=g207.t1
RXFO01000385.1	AUGUSTUS	CDS	154637	154708	.	+	2	ID=g207.t1.cds;Parent=g207.t1
RXFO01000385.1	AUGUSTUS	CDS	165990	167284	.	+	2	ID=g207.t1.cds;Parent=g207.t1
RXFO01000385.1	AUGUSTUS	stop_codon	167285	167287	.	+	0	Parent=g207.t1
RXFO01000385.1	AUGUSTUS	protein_match	143045	143057	2.05	+	0	ID=pp.g207.t1.fz_finz;Target=fz_finz 1 5;Target_start=0;
RXFO01000385.1	AUGUSTUS	protein_match	154637	154707	10	+	2	ID=pp.g207.t1.fz_finz;Target=fz_finz 5 28;Target_start=0;
RXFO01000385.1	AUGUSTUS	protein_match	154708	154708	1	+	0	ID=pp.g207.t1.fz_linker;Target=fz_linker 1 1;Target_start=28;
RXFO01000385.1	AUGUSTUS	protein_match	165990	166144	1.5	+	2	ID=pp.g207.t1.fz_linker;Target=fz_linker 1 52;Target_start=28;
RXFO01000385.1	AUGUSTUS	protein_match	166226	166813	7.28	+	0	ID=pp.g207.t1.fz_znf;Target=fz_znf 1 196;Target_start=107;
RXFO01000385.1	AUGUSTUS	interblock_region	166145	166225	.	+	0	ID=pp.g207.t1.iBR2
RXFO01000385.1	AUGUSTUS	interblock_region	166814	167287	.	+	0	ID=pp.g207.t1.iBR3
# protein sequence = [MVCLKEETEDMKIEETFRVKHEDTEEQTDLMALREASHELNEREEEKEHYDKHHDFMTGERSTQAKKTSLQKGAQKTG
# NKSYFTCLQCGKSFIHKHLKDHMRIHTGEKPYTCQQCGQSFSRKGHLIAHMRVHTGEKPFSCQQCGQSFRHKETLKDHVRIHTGEKPFTCQQCGKSFT
# QKGSLKGHMRIHTGEKPFICQQCGQSFRHKGSLIVHMRVHTGENPFTCKQCGKSFSQKGTLIAHIRIHTRENPFTCKQCGKSFSRKENLMVHMRVHTG
# EKPHTCQECGKSFSRKGSLITHVRIHNEESPFTCQQCGQSFSEKGNLTAHMRFHTGEKRHICQQCGQSFRRKEGLIAHMSTHTGEKPYTCTLCGNGFA
# RERSLRQHMRIHTGEKPFTCDQCGKSFIYKLSLYFHMRIHTGEKPFTCDQCGKSFNRKESLKVHMSTHTREKPYTCTLREWLHTGTKP]
# sequence of block fz_finz       0 [MVCLKEETEDMKIEETFRVKHEDTEEQT] 28
# sequence of block fz_linker    28 [DLMALREASHELNEREEEKEHYDKHHDFMTGERSTQAKKTSLQKGAQKTGNK] 80
# sequence of block fz_znf      107 [KPYTCQQCGQSFSRKGHLIAHMRVHTGEKPFSCQQCGQSFRHKETLKDHVRIHTGEKPFTCQQCGKSFTQKGSLKGHMRIHTGEKPFICQQCGQSFRHKGSLIVHMRVHTGENPFTCKQCGKSFSQKGTLIAHIRIHTRENPFTCKQCGKSFSRKENLMVHMRVHTGEKPHTCQECGKSFSRKGSLITHVRIHNEE] 303
# Evidence for and against this transcript:
# % of transcript supported by hints (any source): 0
# CDS exons: 0/3
# CDS introns: 0/2
# 5'UTR exons and introns: 0/0
# 3'UTR exons and introns: 0/0
# hint groups fully obeyed: 177
#     RM: 177
# incompatible hint groups: 2
#     RM:   2
# end gene g207
###
#
# ----- prediction on sequence number 44 (length = 24664, name = RXFO01000410.1:0-24664) -----
#
# Predicted genes for sequence number 44 on both strands
# start gene g208
RXFO01000410.1	AUGUSTUS	gene	4310	11604	1	-	.	ID=g208
RXFO01000410.1	AUGUSTUS	transcript	4310	11604	.	-	.	ID=g208.t1;Parent=g208
RXFO01000410.1	AUGUSTUS	stop_codon	4310	4312	.	-	0	Parent=g208.t1
RXFO01000410.1	AUGUSTUS	CDS	4313	5391	.	-	2	ID=g208.t1.cds;Parent=g208.t1
RXFO01000410.1	AUGUSTUS	CDS	9580	9651	.	-	2	ID=g208.t1.cds;Parent=g208.t1
RXFO01000410.1	AUGUSTUS	CDS	11592	11604	.	-	0	ID=g208.t1.cds;Parent=g208.t1
RXFO01000410.1	AUGUSTUS	start_codon	11602	11604	.	-	0	Parent=g208.t1
RXFO01000410.1	AUGUSTUS	protein_match	4643	5230	6.59	-	0	ID=pp.g208.t1.fz_znf;Target=fz_znf 1 196;Target_start=82;
RXFO01000410.1	AUGUSTUS	protein_match	5237	5391	1.49	-	2	ID=pp.g208.t1.fz_linker;Target=fz_linker 1 52;Target_start=28;
RXFO01000410.1	AUGUSTUS	protein_match	9580	9580	1	-	0	ID=pp.g208.t1.fz_linker;Target=fz_linker 1 1;Target_start=28;
RXFO01000410.1	AUGUSTUS	protein_match	9581	9651	7.84	-	2	ID=pp.g208.t1.fz_finz;Target=fz_finz 5 28;Target_start=0;
RXFO01000410.1	AUGUSTUS	protein_match	11592	11604	1.6	-	0	ID=pp.g208.t1.fz_finz;Target=fz_finz 1 5;Target_start=0;
RXFO01000410.1	AUGUSTUS	interblock_region	4310	4642	.	-	0	ID=pp.g208.t1.iBR3
RXFO01000410.1	AUGUSTUS	interblock_region	5231	5236	.	-	0	ID=pp.g208.t1.iBR2
# protein sequence = [MMNVEEETEDIRIEETFSVKHEDIEEQTDLTALKEANHELNEKEETKHYNSTVEKPHTCQECGKSFSHKGSLKVHMRI
# HTGEKPHTCQECGKSFSRKENLTVHMRIHTGEKPYTCQECGNGFSHKVHLEIHMRIHTGEKPYNCRQCGKSFRHKGSLIAHIRIHVRENPFNCKQCGK
# SFSQKGKLKIHMRVHTGEKLHTCQQCEKSFSRKEGLIAHMRIHTGEKPYTCTLCGNGFTQECSLRQHMRIHTGEKPFTCQQCGKRFIRKASLTAHMRI
# HTGEKLYTCQQCGKSFIRKEGLIAHMSTHTGEKPYTCTLCGNGFTQERSLRQHMRIHTGESLFTCQQCGKGFSEKGNLKVHMRIHTGEKPYTCQQCGK
# SFSQKRHLIDHMRTHT]
# sequence of block fz_znf       82 [KPHTCQECGKSFSRKENLTVHMRIHTGEKPYTCQECGNGFSHKVHLEIHMRIHTGEKPYNCRQCGKSFRHKGSLIAHIRIHVRENPFNCKQCGKSFSQKGKLKIHMRVHTGEKLHTCQQCEKSFSRKEGLIAHMRIHTGEKPYTCTLCGNGFTQECSLRQHMRIHTGEKPFTCQQCGKRFIRKASLTAHMRIHTGE] 278
# sequence of block fz_linker    28 [DLTALKEANHELNEKEETKHYNSTVEKPHTCQECGKSFSHKGSLKVHMRIHT] 80
# sequence of block fz_finz       0 [MMNVEEETEDIRIEETFSVKHEDIEEQT] 28
# Evidence for and against this transcript:
# % of transcript supported by hints (any source): 0
# CDS exons: 0/3
# CDS introns: 0/2
# 5'UTR exons and introns: 0/0
# 3'UTR exons and introns: 0/0
# hint groups fully obeyed: 50
#     RM:  50
# incompatible hint groups: 2
#     RM:   2
# end gene g208
###
#
# ----- prediction on sequence number 45 (length = 30119, name = RXFO01000418.1:13659-43778) -----
#
# Predicted genes for sequence number 45 on both strands
# start gene g209
RXFO01000418.1	AUGUSTUS	gene	19218	38931	1	+	.	ID=g209
RXFO01000418.1	AUGUSTUS	transcript	19218	38931	.	+	.	ID=g209.t1;Parent=g209
RXFO01000418.1	AUGUSTUS	start_codon	19218	19220	.	+	0	Parent=g209.t1
RXFO01000418.1	AUGUSTUS	CDS	19218	19300	.	+	0	ID=g209.t1.cds;Parent=g209.t1
RXFO01000418.1	AUGUSTUS	CDS	20522	21047	.	+	1	ID=g209.t1.cds;Parent=g209.t1
RXFO01000418.1	AUGUSTUS	CDS	28659	28779	.	+	0	ID=g209.t1.cds;Parent=g209.t1
RXFO01000418.1	AUGUSTUS	CDS	38801	38928	.	+	2	ID=g209.t1.cds;Parent=g209.t1
RXFO01000418.1	AUGUSTUS	stop_codon	38929	38931	.	+	0	Parent=g209.t1
# protein sequence = [MESRDGDEQTAGYDHQSQAEAAAIGDRRPGSGSSPVATTSLTAGACLAAEDLYKIVENTCRLHTFLRNFRVDLNQVAV
# QPPLRRQHPKSILHHQPGSGEAVVEDALLSGKDTPREWPHQVSSQREGLICNKDMGLGSSLVHSRYWMVRWQMECATTKRLTKGGVGQYPTIARPAVC
# PNINHPEATLCIHNRKETYRKGSLIQWMVFIKDEAEDMKIEFNKEEFEEIKIEETFSVKHEETEEQTEMLMEQGHHQQLQDWQEQGLEKEQEPGGQEG
# GEQEHHHDCQMK]
# Evidence for and against this transcript:
# % of transcript supported by hints (any source): 0
# CDS exons: 0/4
# CDS introns: 0/3
# 5'UTR exons and introns: 0/0
# 3'UTR exons and introns: 0/0
# hint groups fully obeyed: 133
#     RM: 133
# incompatible hint groups: 2
#     RM:   2
# end gene g209
###
#
# ----- prediction on sequence number 46 (length = 32932, name = RXFO01000422.1:246604-279536) -----
#
# Predicted genes for sequence number 46 on both strands
# start gene g210
RXFO01000422.1	AUGUSTUS	gene	254274	265231	1	-	.	ID=g210
RXFO01000422.1	AUGUSTUS	transcript	254274	265231	.	-	.	ID=g210.t1;Parent=g210
RXFO01000422.1	AUGUSTUS	stop_codon	254274	254276	.	-	0	Parent=g210.t1
RXFO01000422.1	AUGUSTUS	CDS	254277	255502	.	-	2	ID=g210.t1.cds;Parent=g210.t1
RXFO01000422.1	AUGUSTUS	CDS	261603	261681	.	-	0	ID=g210.t1.cds;Parent=g210.t1
RXFO01000422.1	AUGUSTUS	CDS	265226	265231	.	-	0	ID=g210.t1.cds;Parent=g210.t1
RXFO01000422.1	AUGUSTUS	start_codon	265229	265231	.	-	0	Parent=g210.t1
RXFO01000422.1	AUGUSTUS	protein_match	254688	255275	7.44	-	0	ID=pp.g210.t1.fz_znf;Target=fz_znf 1 196;Target_start=104;
RXFO01000422.1	AUGUSTUS	protein_match	255348	255502	1.5	-	2	ID=pp.g210.t1.fz_linker;Target=fz_linker 1 52;Target_start=28;
RXFO01000422.1	AUGUSTUS	protein_match	261603	261603	1	-	0	ID=pp.g210.t1.fz_linker;Target=fz_linker 1 1;Target_start=28;
RXFO01000422.1	AUGUSTUS	protein_match	261604	261681	8.75	-	0	ID=pp.g210.t1.fz_finz;Target=fz_finz 3 28;Target_start=0;
RXFO01000422.1	AUGUSTUS	protein_match	265226	265231	7.29	-	0	ID=pp.g210.t1.fz_finz;Target=fz_finz 1 2;Target_start=0;
RXFO01000422.1	AUGUSTUS	interblock_region	254274	254687	.	-	0	ID=pp.g210.t1.iBR3
RXFO01000422.1	AUGUSTUS	interblock_region	255276	255347	.	-	0	ID=pp.g210.t1.iBR2
# protein sequence = [MVFIKEETEDIMIEETFSVKHEDTEEQTDLMALKEASHELNEREEENKHHDFMIGERLTQAKKCSSQKRAQKTGTKSY
# FTCQQCGKSFDQHRNLQVHMRVHTGEKPYTCQKCGKSFTFTGNLKVHMRAHTGEKPHTCKQCGKSFSQKGNLKVHMKVHTQEKAYTCQQCGQSFTHKG
# SLKVHMRIHTGEKPHTCKQCGQSFSQKGNLIAHMRIHTGESPFTCEQCGKSISGKGNLEIHMRTHTGEKPFTCQQCGQSFTHKGSLKVHMRSHTGEKP
# HTCKQCGKSFSQKVCLIAHMRIHTGEKPFTCQECGQSFTVKGNLIAHMRNHTGESPFACEHCGKSISGKGNLKVHMRIHTGEKPFTCQQCGESFTHKG
# NLKVHMRVHTGEKPYICTLCGNGFKREQNLREHMNIHTGEKPFTCGQCGKSFRFKGQLKCRMRFH]
# sequence of block fz_znf      104 [KPYTCQKCGKSFTFTGNLKVHMRAHTGEKPHTCKQCGKSFSQKGNLKVHMKVHTQEKAYTCQQCGQSFTHKGSLKVHMRIHTGEKPHTCKQCGQSFSQKGNLIAHMRIHTGESPFTCEQCGKSISGKGNLEIHMRTHTGEKPFTCQQCGQSFTHKGSLKVHMRSHTGEKPHTCKQCGKSFSQKVCLIAHMRIHTGE] 300
# sequence of block fz_linker    28 [DLMALKEASHELNEREEENKHHDFMIGERLTQAKKCSSQKRAQKTGTKSYFT] 80
# sequence of block fz_finz       0 [MVFIKEETEDIMIEETFSVKHEDTEEQT] 28
# Evidence for and against this transcript:
# % of transcript supported by hints (any source): 0
# CDS exons: 0/3
# CDS introns: 0/2
# 5'UTR exons and introns: 0/0
# 3'UTR exons and introns: 0/0
# hint groups fully obeyed: 69
#     RM:  69
# incompatible hint groups: 2
#     RM:   2
# end gene g210
###
# start gene g211
RXFO01000422.1	AUGUSTUS	gene	265621	265962	1	-	.	ID=g211
RXFO01000422.1	AUGUSTUS	transcript	265621	265962	.	-	.	ID=g211.t1;Parent=g211
RXFO01000422.1	AUGUSTUS	stop_codon	265621	265623	.	-	0	Parent=g211.t1
RXFO01000422.1	AUGUSTUS	CDS	265624	265962	.	-	0	ID=g211.t1.cds;Parent=g211.t1
RXFO01000422.1	AUGUSTUS	start_codon	265960	265962	.	-	0	Parent=g211.t1
# protein sequence = [MDVQSAQTDKCRDSSHSTPIKANALKKSRPHDEEITNATLQQAITSLTARFDSQDGKLEEMANQMRKNGVMIAEISKA
# VEFNAAEIKECKDKCLETSKSLLGLTTSHKDVIEC]
# Evidence for and against this transcript:
# % of transcript supported by hints (any source): 0
# CDS exons: 0/1
# CDS introns: 0/0
# 5'UTR exons and introns: 0/0
# 3'UTR exons and introns: 0/0
# hint groups fully obeyed: 0
# incompatible hint groups: 0
# end gene g211
###
# start gene g212
RXFO01000422.1	AUGUSTUS	gene	266356	279058	1	+	.	ID=g212
RXFO01000422.1	AUGUSTUS	transcript	266356	279058	.	+	.	ID=g212.t1;Parent=g212
RXFO01000422.1	AUGUSTUS	start_codon	266356	266358	.	+	0	Parent=g212.t1
RXFO01000422.1	AUGUSTUS	CDS	266356	266361	.	+	0	ID=g212.t1.cds;Parent=g212.t1
RXFO01000422.1	AUGUSTUS	CDS	269095	269173	.	+	0	ID=g212.t1.cds;Parent=g212.t1
RXFO01000422.1	AUGUSTUS	CDS	270414	270429	.	+	2	ID=g212.t1.cds;Parent=g212.t1
RXFO01000422.1	AUGUSTUS	CDS	271861	271887	.	+	1	ID=g212.t1.cds;Parent=g212.t1
RXFO01000422.1	AUGUSTUS	CDS	275724	275779	.	+	1	ID=g212.t1.cds;Parent=g212.t1
RXFO01000422.1	AUGUSTUS	CDS	276244	276875	.	+	2	ID=g212.t1.cds;Parent=g212.t1
RXFO01000422.1	AUGUSTUS	CDS	278594	278603	.	+	0	ID=g212.t1.cds;Parent=g212.t1
RXFO01000422.1	AUGUSTUS	CDS	278952	279055	.	+	2	ID=g212.t1.cds;Parent=g212.t1
RXFO01000422.1	AUGUSTUS	stop_codon	279056	279058	.	+	0	Parent=g212.t1
RXFO01000422.1	AUGUSTUS	protein_match	266356	266361	3.83	+	0	ID=pp.g212.t1.fz_finz;Target=fz_finz 1 2;Target_start=0;
RXFO01000422.1	AUGUSTUS	protein_match	269095	269172	8.44	+	0	ID=pp.g212.t1.fz_finz;Target=fz_finz 3 28;Target_start=0;
RXFO01000422.1	AUGUSTUS	protein_match	269173	269173	1	+	0	ID=pp.g212.t1.fz_linker;Target=fz_linker 1 1;Target_start=28;
RXFO01000422.1	AUGUSTUS	protein_match	270414	270429	0.919	+	1	ID=pp.g212.t1.fz_linker;Target=fz_linker 1 6;Target_start=27;
RXFO01000422.1	AUGUSTUS	protein_match	271861	271887	1.21	+	0	ID=pp.g212.t1.fz_linker;Target=fz_linker 7 15;Target_start=27;
RXFO01000422.1	AUGUSTUS	protein_match	275724	275779	1.17	+	0	ID=pp.g212.t1.fz_linker;Target=fz_linker 16 34;Target_start=27;
RXFO01000422.1	AUGUSTUS	protein_match	276244	276299	1.15	+	2	ID=pp.g212.t1.fz_linker;Target=fz_linker 34 52;Target_start=28;
RXFO01000422.1	AUGUSTUS	protein_match	276315	276875	4.31	+	0	ID=pp.g212.t1.fz_znf;Target=fz_znf 1 187;Target_start=85;
RXFO01000422.1	AUGUSTUS	protein_match	278594	278603	2.41	+	2	ID=pp.g212.t1.fz_znf;Target=fz_znf 188 191;Target_start=84;
RXFO01000422.1	AUGUSTUS	protein_match	278952	278968	1.33	+	2	ID=pp.g212.t1.fz_znf;Target=fz_znf 191 196;Target_start=85;
RXFO01000422.1	AUGUSTUS	interblock_region	276300	276314	.	+	0	ID=pp.g212.t1.iBR2
RXFO01000422.1	AUGUSTUS	interblock_region	278969	279058	.	+	0	ID=pp.g212.t1.iBR3
# protein sequence = [MSFIKEEFEEIKIEETFRVKHEDTEEQTDPKAERCSHHFHGHRCEKYRRDTECTFVGPFGPDLMTLKEASHELNERQE
# EKKNYDKHNNFMTGEGATQAKKSSSGKRAQKTGTKSYFTCQQCGKSFTREDYLTVHMRIHTGEKPYNCKQCGQSFSQKGNLTDHMRIHTGEKPYTCQQ
# CGKSFSHKGSLKVHIRVHTGEKPYTCQQCGKSFSQKGSLTAHMNIHTGEKPYTCGQCEKSFTHRFTLYNHMNIHTEEKPFVCDKCGKSFRLKGNFKKH
# CYFHRQENYENHVDHTREFPCLQCEKSIPYQKDLCL]
# sequence of block fz_finz       0 [MSFIKEEFEEIKIEETFRVKHEDTEEQT] 28
# sequence of block fz_linker    28 [DPKAERCSHHFHGHRCEKYRRDTECTFVGPFGPDLMTLKEASHELNERQEEK] 80
# sequence of block fz_znf       85 [HNNFMTGEGATQAKKSSSGKRAQKTGTKSYFTCQQCGKSFTREDYLTVHMRIHTGEKPYNCKQCGQSFSQKGNLTDHMRIHTGEKPYTCQQCGKSFSHKGSLKVHIRVHTGEKPYTCQQCGKSFSQKGSLTAHMNIHTGEKPYTCGQCEKSFTHRFTLYNHMNIHTEEKPFVCDKCGKSFRLKGNFKKHCYFHRQE] 281
# Evidence for and against this transcript:
# % of transcript supported by hints (any source): 0
# CDS exons: 0/8
# CDS introns: 0/7
# 5'UTR exons and introns: 0/0
# 3'UTR exons and introns: 0/0
# hint groups fully obeyed: 74
#     RM:  74
# incompatible hint groups: 4
#     RM:   4
# end gene g212
###
#
# ----- prediction on sequence number 47 (length = 30080, name = RXFO01000431.1:768398-798478) -----
#
# Predicted genes for sequence number 47 on both strands
# start gene g213
RXFO01000431.1	AUGUSTUS	gene	768410	772033	1	-	.	ID=g213
RXFO01000431.1	AUGUSTUS	transcript	768410	772033	.	-	.	ID=g213.t1;Parent=g213
RXFO01000431.1	AUGUSTUS	stop_codon	768410	768412	.	-	0	Parent=g213.t1
RXFO01000431.1	AUGUSTUS	CDS	768413	768424	.	-	0	ID=g213.t1.cds;Parent=g213.t1
RXFO01000431.1	AUGUSTUS	CDS	768540	769288	.	-	2	ID=g213.t1.cds;Parent=g213.t1
RXFO01000431.1	AUGUSTUS	CDS	769424	769447	.	-	2	ID=g213.t1.cds;Parent=g213.t1
RXFO01000431.1	AUGUSTUS	CDS	769509	769577	.	-	2	ID=g213.t1.cds;Parent=g213.t1
RXFO01000431.1	AUGUSTUS	CDS	772018	772033	.	-	0	ID=g213.t1.cds;Parent=g213.t1
RXFO01000431.1	AUGUSTUS	start_codon	772031	772033	.	-	0	Parent=g213.t1
RXFO01000431.1	AUGUSTUS	protein_match	768549	769136	4.5	-	0	ID=pp.g213.t1.fz_znf;Target=fz_znf 1 196;Target_start=87;
RXFO01000431.1	AUGUSTUS	protein_match	769158	769288	1.29	-	2	ID=pp.g213.t1.fz_linker;Target=fz_linker 9 52;Target_start=28;
RXFO01000431.1	AUGUSTUS	protein_match	769424	769447	0.872	-	2	ID=pp.g213.t1.fz_linker;Target=fz_linker 1 9;Target_start=28;
RXFO01000431.1	AUGUSTUS	protein_match	769509	769509	1	-	0	ID=pp.g213.t1.fz_linker;Target=fz_linker 1 1;Target_start=28;
RXFO01000431.1	AUGUSTUS	protein_match	769510	769577	3.06	-	2	ID=pp.g213.t1.fz_finz;Target=fz_finz 6 28;Target_start=0;
RXFO01000431.1	AUGUSTUS	protein_match	772018	772033	1.78	-	0	ID=pp.g213.t1.fz_finz;Target=fz_finz 1 6;Target_start=0;
RXFO01000431.1	AUGUSTUS	interblock_region	768410	768424	.	-	0	ID=pp.g213.t1.iBR3
RXFO01000431.1	AUGUSTUS	interblock_region	768540	768548	.	-	0	ID=pp.g213.t1.iBR3
RXFO01000431.1	AUGUSTUS	interblock_region	769137	769157	.	-	0	ID=pp.g213.t1.iBR2
# protein sequence = [MLFEFNNSEDMSDPEACRIKDEDTEEQRAKFAGHQIYLVEAKEESEEQNEMEQKQQFQKPNHFKIGEKSFSCSQTEKN
# FSPERTEPKNCFTCPQCGKSFTCKRDLKRHIRIHTGEKPFTCSQCGKCFANSGDLKRHLRIHSGERPFTCPQCGKSFTQKEGLKEHTKIHTGEKPFAC
# MLCGKSFTHQNSLKRHMKVHSGEKLHQCSECGRRFSEACNLKTHLLSHTGERPFNCERCDKKFFLAVHLKTHMRIHEDETRYVCSFCGKSFLWLNGFK
# DHQKTHIGEKPYFQEP]
# sequence of block fz_znf       87 [NCFTCPQCGKSFTCKRDLKRHIRIHTGEKPFTCSQCGKCFANSGDLKRHLRIHSGERPFTCPQCGKSFTQKEGLKEHTKIHTGEKPFACMLCGKSFTHQNSLKRHMKVHSGEKLHQCSECGRRFSEACNLKTHLLSHTGERPFNCERCDKKFFLAVHLKTHMRIHEDETRYVCSFCGKSFLWLNGFKDHQKTHIGE] 283
# sequence of block fz_linker    28 [AKFAGHQIYLVEAKEESEEQNEMEQKQQFQKPNHFKIGEKSFSCSQTEKNFS] 80
# sequence of block fz_finz       0 [MLFEFNNSEDMSDPEACRIKDEDTEEQR] 28
# Evidence for and against this transcript:
# % of transcript supported by hints (any source): 0
# CDS exons: 0/5
# CDS introns: 0/4
# 5'UTR exons and introns: 0/0
# 3'UTR exons and introns: 0/0
# hint groups fully obeyed: 11
#     RM:  11
# incompatible hint groups: 2
#     RM:   2
# end gene g213
###
# start gene g214
RXFO01000431.1	AUGUSTUS	gene	773438	776512	1	-	.	ID=g214
RXFO01000431.1	AUGUSTUS	transcript	773438	776512	.	-	.	ID=g214.t1;Parent=g214
RXFO01000431.1	AUGUSTUS	stop_codon	773438	773440	.	-	0	Parent=g214.t1
RXFO01000431.1	AUGUSTUS	CDS	773441	774591	.	-	2	ID=g214.t1.cds;Parent=g214.t1
RXFO01000431.1	AUGUSTUS	CDS	774785	774813	.	-	1	ID=g214.t1.cds;Parent=g214.t1
RXFO01000431.1	AUGUSTUS	CDS	776424	776512	.	-	0	ID=g214.t1.cds;Parent=g214.t1
RXFO01000431.1	AUGUSTUS	start_codon	776510	776512	.	-	0	Parent=g214.t1
RXFO01000431.1	AUGUSTUS	protein_match	773870	774457	5.28	-	0	ID=pp.g214.t1.fz_znf;Target=fz_znf 1 196;Target_start=84;
RXFO01000431.1	AUGUSTUS	protein_match	774470	774591	1.13	-	2	ID=pp.g214.t1.fz_linker;Target=fz_linker 12 52;Target_start=28;
RXFO01000431.1	AUGUSTUS	protein_match	774785	774813	1.24	-	1	ID=pp.g214.t1.fz_linker;Target=fz_linker 2 12;Target_start=28;
RXFO01000431.1	AUGUSTUS	protein_match	776424	776428	2.75	-	0	ID=pp.g214.t1.fz_linker;Target=fz_linker 1 2;Target_start=28;
RXFO01000431.1	AUGUSTUS	protein_match	776429	776512	1.95	-	0	ID=pp.g214.t1.fz_finz;Target=fz_finz 1 28;Target_start=0;
RXFO01000431.1	AUGUSTUS	interblock_region	773438	773869	.	-	0	ID=pp.g214.t1.iBR3
RXFO01000431.1	AUGUSTUS	interblock_region	774458	774469	.	-	0	ID=pp.g214.t1.iBR2
# protein sequence = [MEVVKEESKGISDARACRMKDEDSKEQRGCFDVFNENLQYPTEVKDESQELNGVKETAHNLSGEESSSCSETEKNVSQ
# KRMEPKSSFTCSQCGKSFTRKGHLEVHMVIHTGERPYTCPQCAKSFTCKGSLKDHFRIHTGERPFTCPQCSKSFTNSGGLKRHIRIHTGERPFTCRQC
# GKNFPSSGELKRHIRIHSRERPFTCPQCGKSYKQKEVLREHAKIHTGERPFACMLCGKSFTQQSTLKVHMKVHSGEKLHQCPECGRRFSEACNLKTHL
# LSHTGERPFNCERCDKKFFLAVHLKTHMRIHEDERRYVCSFCGKSFLWLHGFKDHQKTHIGEKPYVCLDCGKTFARAAELKVHERIHTGEKPYKCSHC
# EKSFTQSSGLKVHERVHTGEKPYLCPSCGKTFSRYGSLGKHLKKACPKLRK]
# sequence of block fz_znf       84 [SSFTCSQCGKSFTRKGHLEVHMVIHTGERPYTCPQCAKSFTCKGSLKDHFRIHTGERPFTCPQCSKSFTNSGGLKRHIRIHTGERPFTCRQCGKNFPSSGELKRHIRIHSRERPFTCPQCGKSYKQKEVLREHAKIHTGERPFACMLCGKSFTQQSTLKVHMKVHSGEKLHQCPECGRRFSEACNLKTHLLSHTGE] 280
# sequence of block fz_linker    28 [GCFDVFNENLQYPTEVKDESQELNGVKETAHNLSGEESSSCSETEKNVSQKR] 80
# sequence of block fz_finz       0 [MEVVKEESKGISDARACRMKDEDSKEQR] 28
# Evidence for and against this transcript:
# % of transcript supported by hints (any source): 0
# CDS exons: 0/3
# CDS introns: 0/2
# 5'UTR exons and introns: 0/0
# 3'UTR exons and introns: 0/0
# hint groups fully obeyed: 8
#     RM:   8
# incompatible hint groups: 2
#     RM:   2
# end gene g214
###
# start gene g215
RXFO01000431.1	AUGUSTUS	gene	777059	782354	1	-	.	ID=g215
RXFO01000431.1	AUGUSTUS	transcript	777059	782354	.	-	.	ID=g215.t1;Parent=g215
RXFO01000431.1	AUGUSTUS	stop_codon	777059	777061	.	-	0	Parent=g215.t1
RXFO01000431.1	AUGUSTUS	CDS	777062	777129	.	-	2	ID=g215.t1.cds;Parent=g215.t1
RXFO01000431.1	AUGUSTUS	CDS	780406	781167	.	-	2	ID=g215.t1.cds;Parent=g215.t1
RXFO01000431.1	AUGUSTUS	CDS	782270	782354	.	-	0	ID=g215.t1.cds;Parent=g215.t1
RXFO01000431.1	AUGUSTUS	start_codon	782352	782354	.	-	0	Parent=g215.t1
RXFO01000431.1	AUGUSTUS	protein_match	780419	781006	5.71	-	0	ID=pp.g215.t1.fz_znf;Target=fz_znf 1 196;Target_start=82;
RXFO01000431.1	AUGUSTUS	protein_match	781013	781167	1.6	-	2	ID=pp.g215.t1.fz_linker;Target=fz_linker 1 52;Target_start=28;
RXFO01000431.1	AUGUSTUS	protein_match	782270	782270	1	-	0	ID=pp.g215.t1.fz_linker;Target=fz_linker 1 1;Target_start=28;
RXFO01000431.1	AUGUSTUS	protein_match	782271	782354	3.86	-	0	ID=pp.g215.t1.fz_finz;Target=fz_finz 1 28;Target_start=0;
RXFO01000431.1	AUGUSTUS	interblock_region	777059	777129	.	-	2	ID=pp.g215.t1.iBR3
RXFO01000431.1	AUGUSTUS	interblock_region	780406	780418	.	-	0	ID=pp.g215.t1.iBR3
RXFO01000431.1	AUGUSTUS	interblock_region	781007	781012	.	-	0	ID=pp.g215.t1.iBR2
# protein sequence = [MELIKEEREDMSEAEACRMKDEDTEEQRGLTEVKEENQELNEVEEKDPYEEPHHFINGEQSCSWSQNDNNPSQETAQR
# TEDKNSFTCSQCGKSFTRKGHLKIHMIIHTGERPYTCPQCEKSFTCKGSLKDHFKIHSGEKPFTCPQCGWSFARQEDLKRHIRIHTGEKPFTCSQCGK
# CFTSSGDLKRHLRIHSGERPFTCPQCGKSFTQKEGLKEHTKIHSGEKLFACMLCGKSFTHQRSLKRHMKVHSGEKLHQCSECGRRFAEAGNLKTHLLS
# HTGERPFNYFARFSIFDRHVLIYFDKSVQFP]
# sequence of block fz_znf       82 [NSFTCSQCGKSFTRKGHLKIHMIIHTGERPYTCPQCEKSFTCKGSLKDHFKIHSGEKPFTCPQCGWSFARQEDLKRHIRIHTGEKPFTCSQCGKCFTSSGDLKRHLRIHSGERPFTCPQCGKSFTQKEGLKEHTKIHSGEKLFACMLCGKSFTHQRSLKRHMKVHSGEKLHQCSECGRRFAEAGNLKTHLLSHTGE] 278
# sequence of block fz_linker    28 [GLTEVKEENQELNEVEEKDPYEEPHHFINGEQSCSWSQNDNNPSQETAQRTE] 80
# sequence of block fz_finz       0 [MELIKEEREDMSEAEACRMKDEDTEEQR] 28
# Evidence for and against this transcript:
# % of transcript supported by hints (any source): 0
# CDS exons: 0/3
# CDS introns: 0/2
# 5'UTR exons and introns: 0/0
# 3'UTR exons and introns: 0/0
# hint groups fully obeyed: 31
#     RM:  31
# incompatible hint groups: 2
#     RM:   2
# end gene g215
###
# start gene g216
RXFO01000431.1	AUGUSTUS	gene	783398	797263	1	+	.	ID=g216
RXFO01000431.1	AUGUSTUS	transcript	783398	797263	.	+	.	ID=g216.t1;Parent=g216
RXFO01000431.1	AUGUSTUS	start_codon	783398	783400	.	+	0	Parent=g216.t1
RXFO01000431.1	AUGUSTUS	CDS	783398	783482	.	+	0	ID=g216.t1.cds;Parent=g216.t1
RXFO01000431.1	AUGUSTUS	CDS	783630	783665	.	+	2	ID=g216.t1.cds;Parent=g216.t1
RXFO01000431.1	AUGUSTUS	CDS	784960	785706	.	+	2	ID=g216.t1.cds;Parent=g216.t1
RXFO01000431.1	AUGUSTUS	CDS	788664	788682	.	+	2	ID=g216.t1.cds;Parent=g216.t1
RXFO01000431.1	AUGUSTUS	CDS	788770	788831	.	+	1	ID=g216.t1.cds;Parent=g216.t1
RXFO01000431.1	AUGUSTUS	CDS	790027	790070	.	+	2	ID=g216.t1.cds;Parent=g216.t1
RXFO01000431.1	AUGUSTUS	CDS	793233	793374	.	+	0	ID=g216.t1.cds;Parent=g216.t1
RXFO01000431.1	AUGUSTUS	CDS	796471	796635	.	+	2	ID=g216.t1.cds;Parent=g216.t1
RXFO01000431.1	AUGUSTUS	CDS	797235	797260	.	+	2	ID=g216.t1.cds;Parent=g216.t1
RXFO01000431.1	AUGUSTUS	stop_codon	797261	797263	.	+	0	Parent=g216.t1
RXFO01000431.1	AUGUSTUS	protein_match	783398	783481	4.22	+	0	ID=pp.g216.t1.fz_finz;Target=fz_finz 1 28;Target_start=0;
RXFO01000431.1	AUGUSTUS	protein_match	783482	783482	1	+	0	ID=pp.g216.t1.fz_linker;Target=fz_linker 1 1;Target_start=28;
RXFO01000431.1	AUGUSTUS	protein_match	783630	783665	1.1	+	1	ID=pp.g216.t1.fz_linker;Target=fz_linker 1 13;Target_start=27;
RXFO01000431.1	AUGUSTUS	protein_match	784960	785078	1.09	+	2	ID=pp.g216.t1.fz_linker;Target=fz_linker 13 52;Target_start=28;
RXFO01000431.1	AUGUSTUS	protein_match	785097	785684	4.93	+	0	ID=pp.g216.t1.fz_znf;Target=fz_znf 1 196;Target_start=86;
RXFO01000431.1	AUGUSTUS	interblock_region	785079	785096	.	+	0	ID=pp.g216.t1.iBR2
RXFO01000431.1	AUGUSTUS	interblock_region	785685	785706	.	+	0	ID=pp.g216.t1.iBR3
RXFO01000431.1	AUGUSTUS	interblock_region	788664	788682	.	+	2	ID=pp.g216.t1.iBR3
RXFO01000431.1	AUGUSTUS	interblock_region	788770	788831	.	+	1	ID=pp.g216.t1.iBR3
RXFO01000431.1	AUGUSTUS	interblock_region	790027	790070	.	+	2	ID=pp.g216.t1.iBR3
RXFO01000431.1	AUGUSTUS	interblock_region	793233	793374	.	+	0	ID=pp.g216.t1.iBR3
RXFO01000431.1	AUGUSTUS	interblock_region	796471	796635	.	+	2	ID=pp.g216.t1.iBR3
RXFO01000431.1	AUGUSTUS	interblock_region	797235	797263	.	+	2	ID=pp.g216.t1.iBR3
# protein sequence = [MEFIKDDSEDMSDAEACRVKDEDTEEQIGLCVSHSHSCGKYLMQAKEESQVNDTEAHSFRSGKKSFSCSEVKKNLSQE
# TTQRTEANNSFICPECGKSFTHKGHFNEHVKIHSGVKPFTCPHCEKSFTCKGHLKRHIRIHTGERPYMCNQCGKSFKCATNLKDHQRSHSGERAFKCD
# QCGKNFILASNLKAHMKIHTNEKPYVCAVCGKGFLRLGCFNDHQKIHTGERAHICFECGDTFTRSSALKQHQKIHTGEKPYKCSYCGKGFTHSGALKR
# HERVHTGERPYHCTACNTTSDRIDFAEYNVDGGKEDLFDVNEDAGLDLFEGDILYDEQTSVLEEPDESFRHGHSRERHWRSRSHRMKKDSHLQMWRSS
# GIGLFFFGNRRVGKQRLSIGSGCDRIATIEHEFLHALGFWHEQSRSDRDDYVSIIWDRISEEDGKSTDLH]
# sequence of block fz_finz       0 [MEFIKDDSEDMSDAEACRVKDEDTEEQI] 28
# sequence of block fz_linker    28 [GLCVSHSHSCGKYLMQAKEESQVNDTEAHSFRSGKKSFSCSEVKKNLSQETT] 80
# sequence of block fz_znf       86 [NSFICPECGKSFTHKGHFNEHVKIHSGVKPFTCPHCEKSFTCKGHLKRHIRIHTGERPYMCNQCGKSFKCATNLKDHQRSHSGERAFKCDQCGKNFILASNLKAHMKIHTNEKPYVCAVCGKGFLRLGCFNDHQKIHTGERAHICFECGDTFTRSSALKQHQKIHTGEKPYKCSYCGKGFTHSGALKRHERVHTGE] 282
# Evidence for and against this transcript:
# % of transcript supported by hints (any source): 0
# CDS exons: 0/9
# CDS introns: 0/8
# 5'UTR exons and introns: 0/0
# 3'UTR exons and introns: 0/0
# hint groups fully obeyed: 81
#     RM:  81
# incompatible hint groups: 3
#     RM:   3
# end gene g216
###
#
# ----- prediction on sequence number 48 (length = 28472, name = RXFO01000436.1:0-28472) -----
#
# Predicted genes for sequence number 48 on both strands
# start gene g217
RXFO01000436.1	AUGUSTUS	gene	1792	2379	1	+	.	ID=g217
RXFO01000436.1	AUGUSTUS	transcript	1792	2379	.	+	.	ID=g217.t1;Parent=g217
RXFO01000436.1	AUGUSTUS	start_codon	1792	1794	.	+	0	Parent=g217.t1
RXFO01000436.1	AUGUSTUS	CDS	1792	2376	.	+	0	ID=g217.t1.cds;Parent=g217.t1
RXFO01000436.1	AUGUSTUS	stop_codon	2377	2379	.	+	0	Parent=g217.t1
# protein sequence = [LSALKPVLSHIISDILHETNEDSVLTKDLKRLMKTDLESRYSDDAKKVMDLISFVDPRFKGSFSDDLEATVNFCTEEA
# SKLTEMTLSLSEGAAQTEQTSRTSPIPTSEKQRQSLATLLNKITSTRQQRAEEGEGSSTLKSKIEAELKVYLSVPVIKSEADPLQWWSLHAEELPHLA
# SVAQKFLCIPATSVPSERV]
# Evidence for and against this transcript:
# % of transcript supported by hints (any source): 0
# CDS exons: 0/1
# CDS introns: 0/0
# 5'UTR exons and introns: 0/0
# 3'UTR exons and introns: 0/0
# hint groups fully obeyed: 0
# incompatible hint groups: 0
# end gene g217
###
# start gene g218
RXFO01000436.1	AUGUSTUS	gene	3010	3453	1	+	.	ID=g218
RXFO01000436.1	AUGUSTUS	transcript	3010	3453	.	+	.	ID=g218.t1;Parent=g218
RXFO01000436.1	AUGUSTUS	start_codon	3010	3012	.	+	0	Parent=g218.t1
RXFO01000436.1	AUGUSTUS	CDS	3010	3450	.	+	0	ID=g218.t1.cds;Parent=g218.t1
RXFO01000436.1	AUGUSTUS	stop_codon	3451	3453	.	+	0	Parent=g218.t1
# protein sequence = [MLLCPLSASMWCGDPKLPSKGCKFSSMLVAKAYRAAGQAASALHGMATLQVYQAKVLKGLHEAGADQAALQEARMAAD
# LALRATKVMARSIGQVMSTLVVQDRHLWLNLADIRESDQTQLLNSPVSQAGLFSDAVEVVAQQFSAAQR]
# Evidence for and against this transcript:
# % of transcript supported by hints (any source): 0
# CDS exons: 0/1
# CDS introns: 0/0
# 5'UTR exons and introns: 0/0
# 3'UTR exons and introns: 0/0
# hint groups fully obeyed: 0
# incompatible hint groups: 0
# end gene g218
###
# start gene g219
RXFO01000436.1	AUGUSTUS	gene	10146	16920	1	+	.	ID=g219
RXFO01000436.1	AUGUSTUS	transcript	10146	16920	.	+	.	ID=g219.t1;Parent=g219
RXFO01000436.1	AUGUSTUS	start_codon	10146	10148	.	+	0	Parent=g219.t1
RXFO01000436.1	AUGUSTUS	CDS	10146	10148	.	+	0	ID=g219.t1.cds;Parent=g219.t1
RXFO01000436.1	AUGUSTUS	CDS	10604	10616	.	+	0	ID=g219.t1.cds;Parent=g219.t1
RXFO01000436.1	AUGUSTUS	CDS	13405	13473	.	+	2	ID=g219.t1.cds;Parent=g219.t1
RXFO01000436.1	AUGUSTUS	CDS	15791	16917	.	+	2	ID=g219.t1.cds;Parent=g219.t1
RXFO01000436.1	AUGUSTUS	stop_codon	16918	16920	.	+	0	Parent=g219.t1
RXFO01000436.1	AUGUSTUS	protein_match	10146	10148	39.1	+	0	ID=pp.g219.t1.fz_finz;Target=fz_finz 1 1;Target_start=0;
RXFO01000436.1	AUGUSTUS	protein_match	10604	10616	1.37	+	2	ID=pp.g219.t1.fz_finz;Target=fz_finz 2 6;Target_start=0;
RXFO01000436.1	AUGUSTUS	protein_match	13405	13472	8	+	2	ID=pp.g219.t1.fz_finz;Target=fz_finz 6 28;Target_start=0;
RXFO01000436.1	AUGUSTUS	protein_match	13473	13473	1	+	0	ID=pp.g219.t1.fz_linker;Target=fz_linker 1 1;Target_start=28;
RXFO01000436.1	AUGUSTUS	protein_match	15791	15945	1.56	+	2	ID=pp.g219.t1.fz_linker;Target=fz_linker 1 52;Target_start=28;
RXFO01000436.1	AUGUSTUS	protein_match	15991	16578	7.46	+	0	ID=pp.g219.t1.fz_znf;Target=fz_znf 1 196;Target_start=95;
RXFO01000436.1	AUGUSTUS	interblock_region	15946	15990	.	+	0	ID=pp.g219.t1.iBR2
RXFO01000436.1	AUGUSTUS	interblock_region	16579	16920	.	+	0	ID=pp.g219.t1.iBR3
# protein sequence = [MKHIVXETEDMKIEETFSVKHEETDEQTDLMSLKEANHELNEREEEKEHYDEHHDFMIGERSTQVSSQKGVQKTGTKS
# FTHKKHLKVHMRIHTGEKPFTCQQCGKSFRQKGSLAIHMRIHTGEKPHTCQECGKSFSKTGKLKIHMRVHTGEKPYTCQECGQSFSVKGSLKDHMRIH
# TGEKPFTCQQCGKSFTCEENLKVHMRIHTREKPYICRQCGKSFSQKGSLAIHMRIHTGEKPHTCQECGQSFSVKGKLEIHMRIHTGEKPYTCQECGQS
# FSVKGNLTVHMRIHTGESPFTCQQCGQSFSQKGNLIVHKRIHSGEKPYTCQQCGKGFSQKGSLKDHMRTHTGEKPFICSLCGNGFTRERSLREHMNIH
# IGEKPFTCDQCGKSFIYKGNLKSHTRIHLKEN]
# sequence of block fz_finz       0 [MKHIVXETEDMKIEETFSVKHEETDEQT] 28
# sequence of block fz_linker    28 [DLMSLKEANHELNEREEEKEHYDEHHDFMIGERSTQVSSQKGVQKTGTKSFT] 80
# sequence of block fz_znf       95 [KPFTCQQCGKSFRQKGSLAIHMRIHTGEKPHTCQECGKSFSKTGKLKIHMRVHTGEKPYTCQECGQSFSVKGSLKDHMRIHTGEKPFTCQQCGKSFTCEENLKVHMRIHTREKPYICRQCGKSFSQKGSLAIHMRIHTGEKPHTCQECGQSFSVKGKLEIHMRIHTGEKPYTCQECGQSFSVKGNLTVHMRIHTGE] 291
# Evidence for and against this transcript:
# % of transcript supported by hints (any source): 0
# CDS exons: 0/4
# CDS introns: 0/3
# 5'UTR exons and introns: 0/0
# 3'UTR exons and introns: 0/0
# hint groups fully obeyed: 40
#     RM:  40
# incompatible hint groups: 2
#     RM:   2
# end gene g219
###
# start gene g220
RXFO01000436.1	AUGUSTUS	gene	20169	23265	1	-	.	ID=g220
RXFO01000436.1	AUGUSTUS	transcript	20169	23265	.	-	.	ID=g220.t1;Parent=g220
RXFO01000436.1	AUGUSTUS	stop_codon	20169	20171	.	-	0	Parent=g220.t1
RXFO01000436.1	AUGUSTUS	CDS	20172	20521	.	-	2	ID=g220.t1.cds;Parent=g220.t1
RXFO01000436.1	AUGUSTUS	CDS	23088	23265	.	-	0	ID=g220.t1.cds;Parent=g220.t1
RXFO01000436.1	AUGUSTUS	start_codon	23263	23265	.	-	0	Parent=g220.t1
# protein sequence = [MQYCRSCTDQPVNFPLHPSLIRGQDPKILKLLHLGQDYSTNPKRTNHLFPAENHDLGLGACTALPYFSVHYRVRGLRP
# TTGTGDLSAYLRSKNMAGNGKEHGPLGLHVSNLPRDPVEALILCLGIGSQRPLPSSPLVRPGHQALACEPKPWAWLQGGAPVAPYRIPYDTIPAILLT]
# Evidence for and against this transcript:
# % of transcript supported by hints (any source): 0
# CDS exons: 0/2
# CDS introns: 0/1
# 5'UTR exons and introns: 0/0
# 3'UTR exons and introns: 0/0
# hint groups fully obeyed: 20
#     RM:  20
# incompatible hint groups: 1
#     RM:   1
# end gene g220
###
#
# ----- prediction on sequence number 49 (length = 30083, name = RXFO01000436.1:54393-84476) -----
#
# Predicted genes for sequence number 49 on both strands
# start gene g221
RXFO01000436.1	AUGUSTUS	gene	55728	57383	1	+	.	ID=g221
RXFO01000436.1	AUGUSTUS	transcript	55728	57383	.	+	.	ID=g221.t1;Parent=g221
RXFO01000436.1	AUGUSTUS	start_codon	55728	55730	.	+	0	Parent=g221.t1
RXFO01000436.1	AUGUSTUS	CDS	55728	55998	.	+	0	ID=g221.t1.cds;Parent=g221.t1
RXFO01000436.1	AUGUSTUS	CDS	56083	56831	.	+	2	ID=g221.t1.cds;Parent=g221.t1
RXFO01000436.1	AUGUSTUS	CDS	57171	57380	.	+	0	ID=g221.t1.cds;Parent=g221.t1
RXFO01000436.1	AUGUSTUS	stop_codon	57381	57383	.	+	0	Parent=g221.t1
# protein sequence = [MYSALTCERVHGKHTGEKIAMMFECCAEEYLIKNKINFVITDNASNMRKAFQARFLPEEDEAAEPEPEDEIWQDLTPE
# DQEAVNATLDENCTLSKLSRAANLLHSGTSFKDCFEANFGDATIPTANATRWNSTLKQVKAYVNSDIQMLAYVLDSEGHKSLILSQREYAQLKELIEV
# LDPFLEATNLTQGEKIVTVSVVVPCVLSLHSHLQEIRERVRYCGPLVRALENSMKARFTEIFSAVMMPGCEPDEGEKQQLPSSAAATGPRVGDAPASP
# PEAPQKKLKMFSHYRKTPSSTNNKPSVHAQLTAYLDLIAEQDSVPCFGFWQQNKVKFPALYQLATQFFEGPRVETCRHWELETRLRLEYGTRDSTQTR
# TLVMVTRLGLDSDSSLVTRTWTRTRTLGLETRLGLDSW]
# Evidence for and against this transcript:
# % of transcript supported by hints (any source): 0
# CDS exons: 0/3
# CDS introns: 0/2
# 5'UTR exons and introns: 0/0
# 3'UTR exons and introns: 0/0
# hint groups fully obeyed: 2
#     RM:   2
# incompatible hint groups: 2
#     RM:   2
# end gene g221
###
# start gene g222
RXFO01000436.1	AUGUSTUS	gene	65648	71847	1	-	.	ID=g222
RXFO01000436.1	AUGUSTUS	transcript	65648	71847	.	-	.	ID=g222.t1;Parent=g222
RXFO01000436.1	AUGUSTUS	stop_codon	65648	65650	.	-	0	Parent=g222.t1
RXFO01000436.1	AUGUSTUS	CDS	65651	66876	.	-	2	ID=g222.t1.cds;Parent=g222.t1
RXFO01000436.1	AUGUSTUS	CDS	69392	69470	.	-	0	ID=g222.t1.cds;Parent=g222.t1
RXFO01000436.1	AUGUSTUS	CDS	71842	71847	.	-	0	ID=g222.t1.cds;Parent=g222.t1
RXFO01000436.1	AUGUSTUS	start_codon	71845	71847	.	-	0	Parent=g222.t1
RXFO01000436.1	AUGUSTUS	protein_match	66062	66649	7.6	-	0	ID=pp.g222.t1.fz_znf;Target=fz_znf 1 196;Target_start=104;
RXFO01000436.1	AUGUSTUS	protein_match	66722	66876	1.5	-	2	ID=pp.g222.t1.fz_linker;Target=fz_linker 1 52;Target_start=28;
RXFO01000436.1	AUGUSTUS	protein_match	69392	69392	1	-	0	ID=pp.g222.t1.fz_linker;Target=fz_linker 1 1;Target_start=28;
RXFO01000436.1	AUGUSTUS	protein_match	69393	69470	8.75	-	0	ID=pp.g222.t1.fz_finz;Target=fz_finz 3 28;Target_start=0;
RXFO01000436.1	AUGUSTUS	protein_match	71842	71847	1.54	-	0	ID=pp.g222.t1.fz_finz;Target=fz_finz 1 2;Target_start=0;
RXFO01000436.1	AUGUSTUS	interblock_region	65648	66061	.	-	0	ID=pp.g222.t1.iBR3
RXFO01000436.1	AUGUSTUS	interblock_region	66650	66721	.	-	0	ID=pp.g222.t1.iBR2
# protein sequence = [MYFIKEETEDIMIEETFSVKHEDTEEQTDLMALKEASHELNEREEENKHHDFMIGERLTQAKKCSSQKRAQKTGTKSY
# FTCLQCGKSFDQHRNLQVHMRVHTGEKPYTCQQCGKSFTFTGNLKVHMRAHTGEKPHTCKQCGKSFSQKGNLKVHMKVHTQEKAYTCQQCGQSFTHKG
# SLKVHMRTHTGEKPHTCKHCGKSFSQKGSLIAHMRFHTGESPFACEQCGKSFTGKGNLEIHMRIHTGEKPFTCQQCGQSFTHKGSLKVHMRTHTGEKP
# YTCKQCGKSFSHKVSLIAHMRTHTGEKPFTCQECGQSFTVKGNLIAHMRNHTGESPFTCEQCGKSISGKGNLEVHMRIHTGEKPFTCQQCGQSFRHKG
# SLKVHMRTHTGEKPYTCTLCGNGFKREQNLREHMNIHTGEKPFTCDQCGKSFRSKGQLKCHMRIH]
# sequence of block fz_znf      104 [KPYTCQQCGKSFTFTGNLKVHMRAHTGEKPHTCKQCGKSFSQKGNLKVHMKVHTQEKAYTCQQCGQSFTHKGSLKVHMRTHTGEKPHTCKHCGKSFSQKGSLIAHMRFHTGESPFACEQCGKSFTGKGNLEIHMRIHTGEKPFTCQQCGQSFTHKGSLKVHMRTHTGEKPYTCKQCGKSFSHKVSLIAHMRTHTGE] 300
# sequence of block fz_linker    28 [DLMALKEASHELNEREEENKHHDFMIGERLTQAKKCSSQKRAQKTGTKSYFT] 80
# sequence of block fz_finz       0 [MYFIKEETEDIMIEETFSVKHEDTEEQT] 28
# Evidence for and against this transcript:
# % of transcript supported by hints (any source): 0
# CDS exons: 0/3
# CDS introns: 0/2
# 5'UTR exons and introns: 0/0
# 3'UTR exons and introns: 0/0
# hint groups fully obeyed: 42
#     RM:  42
# incompatible hint groups: 2
#     RM:   2
# end gene g222
###
# start gene g223
RXFO01000436.1	AUGUSTUS	gene	72934	80606	1	+	.	ID=g223
RXFO01000436.1	AUGUSTUS	transcript	72934	80606	.	+	.	ID=g223.t1;Parent=g223
RXFO01000436.1	AUGUSTUS	start_codon	72934	72936	.	+	0	Parent=g223.t1
RXFO01000436.1	AUGUSTUS	CDS	72934	72975	.	+	0	ID=g223.t1.cds;Parent=g223.t1
RXFO01000436.1	AUGUSTUS	CDS	76382	76524	.	+	0	ID=g223.t1.cds;Parent=g223.t1
RXFO01000436.1	AUGUSTUS	CDS	76661	76837	.	+	1	ID=g223.t1.cds;Parent=g223.t1
RXFO01000436.1	AUGUSTUS	CDS	76967	77027	.	+	1	ID=g223.t1.cds;Parent=g223.t1
RXFO01000436.1	AUGUSTUS	CDS	77768	77962	.	+	0	ID=g223.t1.cds;Parent=g223.t1
RXFO01000436.1	AUGUSTUS	CDS	78554	78579	.	+	0	ID=g223.t1.cds;Parent=g223.t1
RXFO01000436.1	AUGUSTUS	CDS	80345	80603	.	+	1	ID=g223.t1.cds;Parent=g223.t1
RXFO01000436.1	AUGUSTUS	stop_codon	80604	80606	.	+	0	Parent=g223.t1
# protein sequence = [MKTQHLFPAGTTIKVAHDHIAYRYEVLEVMGQGAFGQVLKCPKCQKDHKTYEMVAIKILRRMFNPVCLCSCNGKDDQT
# SMTEVKILEALLKKDKDSSTKTVQMKDHFIFRKHLCIAFELLGCLECLLLMSQKNLNFGLCSLVVTANGERTIYGALMSVCRDTLAQHEVAGFKIGVG
# FAYSKCWQCECNFEDMQEQFKEDMFVKRTMIKALGPTVSLYNLSFMSPYYMNEDSEDNPFICSSIKENGMLRCSEVPPLKYGVECTLNASPPGHAYSG
# LDGTSNSSCINWDQYYNVCKARELNPH]
# Evidence for and against this transcript:
# % of transcript supported by hints (any source): 0
# CDS exons: 0/7
# CDS introns: 0/6
# 5'UTR exons and introns: 0/0
# 3'UTR exons and introns: 0/0
# hint groups fully obeyed: 30
#     RM:  30
# incompatible hint groups: 0
# end gene g223
###
# start gene g224
RXFO01000436.1	AUGUSTUS	gene	82693	83160	1	+	.	ID=g224
RXFO01000436.1	AUGUSTUS	transcript	82693	83160	.	+	.	ID=g224.t1;Parent=g224
RXFO01000436.1	AUGUSTUS	start_codon	82693	82695	.	+	0	Parent=g224.t1
RXFO01000436.1	AUGUSTUS	CDS	82693	83157	.	+	0	ID=g224.t1.cds;Parent=g224.t1
RXFO01000436.1	AUGUSTUS	stop_codon	83158	83160	.	+	0	Parent=g224.t1
# protein sequence = [MQELCSLCYLSNDSTLASYFEPGSCYEEMPSYISHLYRKVKRRASRIYNGWQSKRRKKVYPNSVLSGGGGGSGGGASG
# HCSHRGGGHLVGSIHNLIQQHCHLSNGSPSPVASTGSSEALEMRSITFGAATDRVLSANWHAQSFFQDSVSALHLSR]
# Evidence for and against this transcript:
# % of transcript supported by hints (any source): 0
# CDS exons: 0/1
# CDS introns: 0/0
# 5'UTR exons and introns: 0/0
# 3'UTR exons and introns: 0/0
# hint groups fully obeyed: 0
# incompatible hint groups: 0
# end gene g224
###
#
# ----- prediction on sequence number 50 (length = 30077, name = RXFO01000436.1:216053-246130) -----
#
# Predicted genes for sequence number 50 on both strands
# start gene g225
RXFO01000436.1	AUGUSTUS	gene	221266	222004	1	+	.	ID=g225
RXFO01000436.1	AUGUSTUS	transcript	221266	222004	.	+	.	ID=g225.t1;Parent=g225
RXFO01000436.1	AUGUSTUS	start_codon	221266	221268	.	+	0	Parent=g225.t1
RXFO01000436.1	AUGUSTUS	CDS	221266	221362	.	+	0	ID=g225.t1.cds;Parent=g225.t1
RXFO01000436.1	AUGUSTUS	CDS	221447	221527	.	+	2	ID=g225.t1.cds;Parent=g225.t1
RXFO01000436.1	AUGUSTUS	CDS	221706	222001	.	+	2	ID=g225.t1.cds;Parent=g225.t1
RXFO01000436.1	AUGUSTUS	stop_codon	222002	222004	.	+	0	Parent=g225.t1
# protein sequence = [MIQRRMDGSVNFCRPWKEYKRGFGNVEGESWLGLENMYQLTRNRKYMLRVDLEDFEKRKGDSLSFHNEQKFTTFDKDQ
# DTYENNCAILYLGAFWYATCHQANPNGVYLWGEDPTIFAIGDVWYTWKNNYAVGMKSISMKIKRVSKTFVESLQYFSERN]
# Evidence for and against this transcript:
# % of transcript supported by hints (any source): 0
# CDS exons: 0/3
# CDS introns: 0/2
# 5'UTR exons and introns: 0/0
# 3'UTR exons and introns: 0/0
# hint groups fully obeyed: 1
#     RM:   1
# incompatible hint groups: 2
#     RM:   2
# end gene g225
###
# start gene g226
RXFO01000436.1	AUGUSTUS	gene	229055	234103	1	+	.	ID=g226
RXFO01000436.1	AUGUSTUS	transcript	229055	234103	.	+	.	ID=g226.t1;Parent=g226
RXFO01000436.1	AUGUSTUS	start_codon	229055	229057	.	+	0	Parent=g226.t1
RXFO01000436.1	AUGUSTUS	CDS	229055	229072	.	+	0	ID=g226.t1.cds;Parent=g226.t1
RXFO01000436.1	AUGUSTUS	CDS	231065	231131	.	+	0	ID=g226.t1.cds;Parent=g226.t1
RXFO01000436.1	AUGUSTUS	CDS	233250	234100	.	+	2	ID=g226.t1.cds;Parent=g226.t1
RXFO01000436.1	AUGUSTUS	stop_codon	234101	234103	.	+	0	Parent=g226.t1
RXFO01000436.1	AUGUSTUS	protein_match	229055	229072	5.38	+	0	ID=pp.g226.t1.fz_finz;Target=fz_finz 1 6;Target_start=0;
RXFO01000436.1	AUGUSTUS	protein_match	231065	231130	9.4	+	0	ID=pp.g226.t1.fz_finz;Target=fz_finz 7 28;Target_start=0;
RXFO01000436.1	AUGUSTUS	protein_match	231131	231131	1	+	0	ID=pp.g226.t1.fz_linker;Target=fz_linker 1 1;Target_start=28;
RXFO01000436.1	AUGUSTUS	protein_match	233250	233404	1.62	+	2	ID=pp.g226.t1.fz_linker;Target=fz_linker 1 52;Target_start=28;
RXFO01000436.1	AUGUSTUS	protein_match	233405	233992	7.38	+	0	ID=pp.g226.t1.fz_znf;Target=fz_znf 1 196;Target_start=80;
RXFO01000436.1	AUGUSTUS	interblock_region	233993	234103	.	+	0	ID=pp.g226.t1.iBR3
# protein sequence = [MTFILEETEDMKIEETFSVKHEDTEEQTDLMALKEASHELKEREEEKEHYDKHHDFMIGERLTQAKKSSSQKRAQKTG
# TKSYFTCQQCGKSFDQHRNLQVHLRVHTRESPFTCQQCGKSFTHEENLQVHTRIHTGEKPYTCQQCGKSFTVKGNLKVHMRIHTGEKPHTCKQCGKSF
# SQKGILKDHMRIHTGEKPYTCQECGQSFTVKGNLIVHMRNHTGESPFTCKQCGKSISGKGNLEIHMRIHTGEKPFTCQQCGQSFTHKGNLKVHMRIHT
# GEKPYTCTLCGNGFTRERNLRKHMNTHTGEKPFTCDQC]
# sequence of block fz_finz       0 [MTFILEETEDMKIEETFSVKHEDTEEQT] 28
# sequence of block fz_linker    28 [DLMALKEASHELKEREEEKEHYDKHHDFMIGERLTQAKKSSSQKRAQKTGTK] 80
# sequence of block fz_znf       80 [SYFTCQQCGKSFDQHRNLQVHLRVHTRESPFTCQQCGKSFTHEENLQVHTRIHTGEKPYTCQQCGKSFTVKGNLKVHMRIHTGEKPHTCKQCGKSFSQKGILKDHMRIHTGEKPYTCQECGQSFTVKGNLIVHMRNHTGESPFTCKQCGKSISGKGNLEIHMRIHTGEKPFTCQQCGQSFTHKGNLKVHMRIHTGE] 276
# Evidence for and against this transcript:
# % of transcript supported by hints (any source): 0
# CDS exons: 0/3
# CDS introns: 0/2
# 5'UTR exons and introns: 0/0
# 3'UTR exons and introns: 0/0
# hint groups fully obeyed: 22
#     RM:  22
# incompatible hint groups: 2
#     RM:   2
# end gene g226
###
# start gene g227
RXFO01000436.1	AUGUSTUS	gene	240965	242227	1	-	.	ID=g227
RXFO01000436.1	AUGUSTUS	transcript	240965	242227	.	-	.	ID=g227.t1;Parent=g227
RXFO01000436.1	AUGUSTUS	stop_codon	240965	240967	.	-	0	Parent=g227.t1
RXFO01000436.1	AUGUSTUS	CDS	240968	242227	.	-	0	ID=g227.t1.cds;Parent=g227.t1
RXFO01000436.1	AUGUSTUS	start_codon	242225	242227	.	-	0	Parent=g227.t1
# protein sequence = [MDEAHTGENVAARLTQVADAYHIPPEKRVSVVTDNAANMVLSVELLKGSGQWPDVELVRCAGHTLQLCVNAALKEDPV
# SRTVAVARRLVGHFKKGHKAKTGLKEKQVQQKAPEHELIQDVATRWNSTCFMLERLLEQRWPITAVLSDPNYTKRSDSSTLDMTTEQWNMAEDITDVL
# KPFITLTELLSEEANTSLSAAFPMLENLKKCHLAITDNDSPTKKKLKLKLVQEIDSRWKLKDRVVMTSSLYILTAVLDPRFKQLPLLNDEKRDEAYSE
# VVKLAQRLSLSGDSAEQTGDDEDPLAKKQKTAKEKEIAMLLCGHGAEDDPDEPSAQRSSCDEMKDYLQDRSKVDTAGPLAWWKNNEDRYPRLARAAKR
# LLCIPATSTPAERIFSKAGFIVNKSRSCLLPKNVDMLVFLAHNIKKVD]
# Evidence for and against this transcript:
# % of transcript supported by hints (any source): 0
# CDS exons: 0/1
# CDS introns: 0/0
# 5'UTR exons and introns: 0/0
# 3'UTR exons and introns: 0/0
# hint groups fully obeyed: 0
# incompatible hint groups: 1
#     RM:   1
# end gene g227
###
#
# ----- prediction on sequence number 51 (length = 30080, name = RXFO01000436.1:253513-283593) -----
#
# Predicted genes for sequence number 51 on both strands
# start gene g228
RXFO01000436.1	AUGUSTUS	gene	264111	270936	1	-	.	ID=g228
RXFO01000436.1	AUGUSTUS	transcript	264111	270936	.	-	.	ID=g228.t1;Parent=g228
RXFO01000436.1	AUGUSTUS	stop_codon	264111	264113	.	-	0	Parent=g228.t1
RXFO01000436.1	AUGUSTUS	CDS	264114	264673	.	-	2	ID=g228.t1.cds;Parent=g228.t1
RXFO01000436.1	AUGUSTUS	CDS	265357	265376	.	-	1	ID=g228.t1.cds;Parent=g228.t1
RXFO01000436.1	AUGUSTUS	CDS	266160	266178	.	-	2	ID=g228.t1.cds;Parent=g228.t1
RXFO01000436.1	AUGUSTUS	CDS	266920	266990	.	-	1	ID=g228.t1.cds;Parent=g228.t1
RXFO01000436.1	AUGUSTUS	CDS	268210	268291	.	-	2	ID=g228.t1.cds;Parent=g228.t1
RXFO01000436.1	AUGUSTUS	CDS	268512	268583	.	-	2	ID=g228.t1.cds;Parent=g228.t1
RXFO01000436.1	AUGUSTUS	CDS	270924	270936	.	-	0	ID=g228.t1.cds;Parent=g228.t1
RXFO01000436.1	AUGUSTUS	start_codon	270934	270936	.	-	0	Parent=g228.t1
RXFO01000436.1	AUGUSTUS	protein_match	264120	264673	3.42	-	2	ID=pp.g228.t1.fz_znf;Target=fz_znf 12 196;Target_start=81;
RXFO01000436.1	AUGUSTUS	protein_match	265357	265376	2.41	-	1	ID=pp.g228.t1.fz_znf;Target=fz_znf 5 12;Target_start=81;
RXFO01000436.1	AUGUSTUS	protein_match	266160	266173	1.32	-	0	ID=pp.g228.t1.fz_znf;Target=fz_znf 1 5;Target_start=81;
RXFO01000436.1	AUGUSTUS	protein_match	266177	266178	1	-	2	ID=pp.g228.t1.fz_linker;Target=fz_linker 52 52;Target_start=28;
RXFO01000436.1	AUGUSTUS	protein_match	266920	266990	1.02	-	1	ID=pp.g228.t1.fz_linker;Target=fz_linker 28 52;Target_start=28;
RXFO01000436.1	AUGUSTUS	protein_match	268210	268291	1.05	-	2	ID=pp.g228.t1.fz_linker;Target=fz_linker 1 28;Target_start=28;
RXFO01000436.1	AUGUSTUS	protein_match	268512	268512	1	-	0	ID=pp.g228.t1.fz_linker;Target=fz_linker 1 1;Target_start=28;
RXFO01000436.1	AUGUSTUS	protein_match	268513	268583	4.35	-	2	ID=pp.g228.t1.fz_finz;Target=fz_finz 5 28;Target_start=0;
RXFO01000436.1	AUGUSTUS	protein_match	270924	270936	3.23	-	0	ID=pp.g228.t1.fz_finz;Target=fz_finz 1 5;Target_start=0;
RXFO01000436.1	AUGUSTUS	interblock_region	264111	264119	.	-	0	ID=pp.g228.t1.iBR3
RXFO01000436.1	AUGUSTUS	interblock_region	266174	266176	.	-	0	ID=pp.g228.t1.iBR2
# protein sequence = [MECFNETEDVKIEEETFRVKHEDTEEQTVMCNYITLNSVLPLNLILDHKTSRKSHRAQPYNHSSDKLGRNKAQKNKLR
# QGKTSFVLKQCAQRHLMALREASHELNERDEEKEHYNLMSEEKTTKVSLQKRAQKTGTKSYFTCQQCGKTFDQHRNLQVHLRVHTRERAFTCQQCGKS
# FIHKKHLRVHMRIHTGEKPFPCQQCGKSFIINEKLKVHMRIHTGEKPYTCQECGKSFIRNENLKLHMRIHTGEKPYTCQQCGKSFSQRGHLIDHMRTH
# IGEKP]
# sequence of block fz_znf       81 [TSFVLKQCAQRHLMALREASHELNERDEEKEHYNLMSEEKTTKVSLQKRAQKTGTKSYFTCQQCGKTFDQHRNLQVHLRVHTRERAFTCQQCGKSFIHKKHLRVHMRIHTGEKPFPCQQCGKSFIINEKLKVHMRIHTGEKPYTCQECGKSFIRNENLKLHMRIHTGEKPYTCQQCGKSFSQRGHLIDHMRTHIGE] 277
# sequence of block fz_linker    28 [VMCNYITLNSVLPLNLILDHKTSRKSHRAQPYNHSSDKLGRNKAQKNKLRQG] 80
# sequence of block fz_finz       0 [MECFNETEDVKIEEETFRVKHEDTEEQT] 28
# Evidence for and against this transcript:
# % of transcript supported by hints (any source): 0
# CDS exons: 0/7
# CDS introns: 0/6
# 5'UTR exons and introns: 0/0
# 3'UTR exons and introns: 0/0
# hint groups fully obeyed: 44
#     RM:  44
# incompatible hint groups: 7
#     RM:   7
# end gene g228
###
# start gene g229
RXFO01000436.1	AUGUSTUS	gene	273719	274903	1	-	.	ID=g229
RXFO01000436.1	AUGUSTUS	transcript	273719	274903	.	-	.	ID=g229.t1;Parent=g229
RXFO01000436.1	AUGUSTUS	stop_codon	273719	273721	.	-	0	Parent=g229.t1
RXFO01000436.1	AUGUSTUS	CDS	273722	274249	.	-	0	ID=g229.t1.cds;Parent=g229.t1
RXFO01000436.1	AUGUSTUS	CDS	274375	274520	.	-	2	ID=g229.t1.cds;Parent=g229.t1
RXFO01000436.1	AUGUSTUS	CDS	274735	274903	.	-	0	ID=g229.t1.cds;Parent=g229.t1
RXFO01000436.1	AUGUSTUS	start_codon	274901	274903	.	-	0	Parent=g229.t1
# protein sequence = [MQRGATGGLRSAFVADLSLHASGCRYRSVSRIRSGSRVTSTADPPRSTFAEWGSYTARGGEGYDVRCNRYTDVLVVEK
# VDFPRKEPPSRSPKTVAEILQMGSKNPVGVLVACAAFVNATPESVSYYGNILETQTCYLEDATGKIKAQLWDTHIGAIQLGKTYRLSNLFTREFRGDV
# YVTTTRQSEVQEVAALEGSRALILVEHRVDALSGTVKRVKVKILRRCGHCKCWQQSFKDKSKNHRCERCNMLVYLRTNCISQFLRLHRRRRAKGHCVQ
# FGLKEVC]
# Evidence for and against this transcript:
# % of transcript supported by hints (any source): 0
# CDS exons: 0/3
# CDS introns: 0/2
# 5'UTR exons and introns: 0/0
# 3'UTR exons and introns: 0/0
# hint groups fully obeyed: 2
#     RM:   2
# incompatible hint groups: 0
# end gene g229
###
# start gene g230
RXFO01000436.1	AUGUSTUS	gene	280447	281377	1	+	.	ID=g230
RXFO01000436.1	AUGUSTUS	transcript	280447	281377	.	+	.	ID=g230.t1;Parent=g230
RXFO01000436.1	AUGUSTUS	start_codon	280447	280449	.	+	0	Parent=g230.t1
RXFO01000436.1	AUGUSTUS	CDS	280447	280733	.	+	0	ID=g230.t1.cds;Parent=g230.t1
RXFO01000436.1	AUGUSTUS	CDS	281176	281374	.	+	1	ID=g230.t1.cds;Parent=g230.t1
RXFO01000436.1	AUGUSTUS	stop_codon	281375	281377	.	+	0	Parent=g230.t1
# protein sequence = [MTRRYTAVETLEYLLRSSEEEDNAASDETEGDTSEEEDFTEAEPYMDSEEEDAEEESPVTYTSKNGEILWQSSPPLQT
# PGRARAEEIRRNTAGPTRGRCAFKQYIPSKPAKYGLKIWAACDATTSYCWNMQVYTGKPAGGQPERNQGKRVVLEMTQGLQGHV]
# Evidence for and against this transcript:
# % of transcript supported by hints (any source): 0
# CDS exons: 0/2
# CDS introns: 0/1
# 5'UTR exons and introns: 0/0
# 3'UTR exons and introns: 0/0
# hint groups fully obeyed: 1
#     RM:   1
# incompatible hint groups: 0
# end gene g230
###
#
# ----- prediction on sequence number 52 (length = 30083, name = RXFO01000474.1:277995-308078) -----
#
# Predicted genes for sequence number 52 on both strands
# start gene g231
RXFO01000474.1	AUGUSTUS	gene	285771	291718	1	-	.	ID=g231
RXFO01000474.1	AUGUSTUS	transcript	285771	291718	.	-	.	ID=g231.t1;Parent=g231
RXFO01000474.1	AUGUSTUS	stop_codon	285771	285773	.	-	0	Parent=g231.t1
RXFO01000474.1	AUGUSTUS	CDS	285774	285791	.	-	0	ID=g231.t1.cds;Parent=g231.t1
RXFO01000474.1	AUGUSTUS	CDS	291392	291718	.	-	0	ID=g231.t1.cds;Parent=g231.t1
RXFO01000474.1	AUGUSTUS	start_codon	291716	291718	.	-	0	Parent=g231.t1
# protein sequence = [MQVPGTRAAMAGQVPRAATAGQVPRIAMAGQGCRPATVGQECLTATVGQECLAATVGQECLAATAGQRPWAAITVRDP
# WNTKADQESRAATAGQECREATADLVALAATRETLFH]
# Evidence for and against this transcript:
# % of transcript supported by hints (any source): 0
# CDS exons: 0/2
# CDS introns: 0/1
# 5'UTR exons and introns: 0/0
# 3'UTR exons and introns: 0/0
# hint groups fully obeyed: 50
#     RM:  50
# incompatible hint groups: 2
#     RM:   2
# end gene g231
###
# start gene g232
RXFO01000474.1	AUGUSTUS	gene	297271	298125	1	+	.	ID=g232
RXFO01000474.1	AUGUSTUS	transcript	297271	298125	.	+	.	ID=g232.t1;Parent=g232
RXFO01000474.1	AUGUSTUS	start_codon	297271	297273	.	+	0	Parent=g232.t1
RXFO01000474.1	AUGUSTUS	CDS	297271	298122	.	+	0	ID=g232.t1.cds;Parent=g232.t1
RXFO01000474.1	AUGUSTUS	stop_codon	298123	298125	.	+	0	Parent=g232.t1
# protein sequence = [MAAKILAEMRAMRQNFAGKLERIDTSVKEVKEVVKSLENRFEESEQRISASEDRSDRTERLLTYMLTKQRQLEGKCED
# LESRLRRSNIRIYGVKEGAEGEKIMAEFIDNLLKKLLDLPADQDLGIERAHRSLATAPTDPKASPRSIVVKFLHFPTKQQILFKAWSKKGLKYEGNII
# SLDNDYSLDIQRRRKEYRDIKRQLKERHIKFRSPYPALLKVSLETSEKTFHSAWEAADGLKHLGITVNLSESELIENELSQVGCLAQGQIRGRHLMRR
# VLSDMRALTT]
# Evidence for and against this transcript:
# % of transcript supported by hints (any source): 0
# CDS exons: 0/1
# CDS introns: 0/0
# 5'UTR exons and introns: 0/0
# 3'UTR exons and introns: 0/0
# hint groups fully obeyed: 0
# incompatible hint groups: 1
#     RM:   1
# end gene g232
###
# start gene g233
RXFO01000474.1	AUGUSTUS	gene	302077	302801	1	+	.	ID=g233
RXFO01000474.1	AUGUSTUS	transcript	302077	302801	.	+	.	ID=g233.t1;Parent=g233
RXFO01000474.1	AUGUSTUS	start_codon	302077	302079	.	+	0	Parent=g233.t1
RXFO01000474.1	AUGUSTUS	CDS	302077	302525	.	+	0	ID=g233.t1.cds;Parent=g233.t1
RXFO01000474.1	AUGUSTUS	CDS	302639	302798	.	+	1	ID=g233.t1.cds;Parent=g233.t1
RXFO01000474.1	AUGUSTUS	stop_codon	302799	302801	.	+	0	Parent=g233.t1
# protein sequence = [MSIRISPPASIGERMALVRAVVALRQEGREVGCFAQFFWTFSRGLRYNDEALKGVFNECLDYPLPQWELEGLQILDFW
# RFVHYLSHRSHWATHTQPEPVPACKSTPESSEEVGTEPQLHSGKGRRRRRKKASSILQGLEAAPASESAPAYLEDALGRSPFEPRPSAARTARPLSSP
# DSQPVPSRSSPSAAPSRRAARARCRPS]
# Evidence for and against this transcript:
# % of transcript supported by hints (any source): 0
# CDS exons: 0/2
# CDS introns: 0/1
# 5'UTR exons and introns: 0/0
# 3'UTR exons and introns: 0/0
# hint groups fully obeyed: 2
#     RM:   2
# incompatible hint groups: 3
#     RM:   3
# end gene g233
###
#
# ----- prediction on sequence number 53 (length = 71505, name = RXFO01000486.1:0-71505) -----
#
# Predicted genes for sequence number 53 on both strands
# start gene g234
RXFO01000486.1	AUGUSTUS	gene	2191	13211	1	+	.	ID=g234
RXFO01000486.1	AUGUSTUS	transcript	2191	13211	.	+	.	ID=g234.t1;Parent=g234
RXFO01000486.1	AUGUSTUS	start_codon	2191	2193	.	+	0	Parent=g234.t1
RXFO01000486.1	AUGUSTUS	CDS	2191	2209	.	+	0	ID=g234.t1.cds;Parent=g234.t1
RXFO01000486.1	AUGUSTUS	CDS	3961	4026	.	+	2	ID=g234.t1.cds;Parent=g234.t1
RXFO01000486.1	AUGUSTUS	CDS	12370	13208	.	+	2	ID=g234.t1.cds;Parent=g234.t1
RXFO01000486.1	AUGUSTUS	stop_codon	13209	13211	.	+	0	Parent=g234.t1
RXFO01000486.1	AUGUSTUS	protein_match	2191	2209	2.2	+	0	ID=pp.g234.t1.fz_finz;Target=fz_finz 1 7;Target_start=0;
RXFO01000486.1	AUGUSTUS	protein_match	3961	4025	8.63	+	2	ID=pp.g234.t1.fz_finz;Target=fz_finz 7 28;Target_start=0;
RXFO01000486.1	AUGUSTUS	protein_match	4026	4026	1	+	0	ID=pp.g234.t1.fz_linker;Target=fz_linker 1 1;Target_start=28;
RXFO01000486.1	AUGUSTUS	protein_match	12370	12524	1.89	+	2	ID=pp.g234.t1.fz_linker;Target=fz_linker 1 52;Target_start=28;
RXFO01000486.1	AUGUSTUS	protein_match	12534	13121	5.67	+	0	ID=pp.g234.t1.fz_znf;Target=fz_znf 1 196;Target_start=83;
RXFO01000486.1	AUGUSTUS	interblock_region	12525	12533	.	+	0	ID=pp.g234.t1.iBR2
RXFO01000486.1	AUGUSTUS	interblock_region	13122	13211	.	+	0	ID=pp.g234.t1.iBR3
# protein sequence = [MLFIELXDEEMKIEETFRVKHEDTEEQTDLMMLKEESQELNEMEAKDQYEKCHDFMTEETFIIYSQTHITETRNLQMR
# VHTGESHLTCQQCGKSFNRKDSFEAHMRIHTGEKPFICTQCGKRFTQKKILKAHLRVHTGEKPHTCHQCGKSFSIKGNLKTHMTVHTGEKPFVCDECG
# KSFRYKDSFNHHMSIHLREKCFICHQCNRSFIDKNHLKNHVKLHIGEKPFMCHHCGKVFANRANLKNHMRIHTGEKPFTCPQCGKSFSLKGNLKIHIR
# VHTGEKPYKCLECEKTFTYLADLKRHLQTHSEKK]
# sequence of block fz_finz       0 [MLFIELXDEEMKIEETFRVKHEDTEEQT] 28
# sequence of block fz_linker    28 [DLMMLKEESQELNEMEAKDQYEKCHDFMTEETFIIYSQTHITETRNLQMRVH] 80
# sequence of block fz_znf       83 [SHLTCQQCGKSFNRKDSFEAHMRIHTGEKPFICTQCGKRFTQKKILKAHLRVHTGEKPHTCHQCGKSFSIKGNLKTHMTVHTGEKPFVCDECGKSFRYKDSFNHHMSIHLREKCFICHQCNRSFIDKNHLKNHVKLHIGEKPFMCHHCGKVFANRANLKNHMRIHTGEKPFTCPQCGKSFSLKGNLKIHIRVHTGE] 279
# Evidence for and against this transcript:
# % of transcript supported by hints (any source): 0
# CDS exons: 0/3
# CDS introns: 0/2
# 5'UTR exons and introns: 0/0
# 3'UTR exons and introns: 0/0
# hint groups fully obeyed: 74
#     RM:  74
# incompatible hint groups: 4
#     RM:   4
# end gene g234
###
# start gene g235
RXFO01000486.1	AUGUSTUS	gene	21819	25935	1	+	.	ID=g235
RXFO01000486.1	AUGUSTUS	transcript	21819	25935	.	+	.	ID=g235.t1;Parent=g235
RXFO01000486.1	AUGUSTUS	start_codon	21819	21821	.	+	0	Parent=g235.t1
RXFO01000486.1	AUGUSTUS	CDS	21819	21903	.	+	0	ID=g235.t1.cds;Parent=g235.t1
RXFO01000486.1	AUGUSTUS	CDS	24350	25932	.	+	2	ID=g235.t1.cds;Parent=g235.t1
RXFO01000486.1	AUGUSTUS	stop_codon	25933	25935	.	+	0	Parent=g235.t1
RXFO01000486.1	AUGUSTUS	protein_match	21819	21902	10.2	+	0	ID=pp.g235.t1.fz_finz;Target=fz_finz 1 28;Target_start=0;
RXFO01000486.1	AUGUSTUS	protein_match	21903	21903	1	+	0	ID=pp.g235.t1.fz_linker;Target=fz_linker 1 1;Target_start=28;
RXFO01000486.1	AUGUSTUS	protein_match	24350	24504	2.01	+	2	ID=pp.g235.t1.fz_linker;Target=fz_linker 1 52;Target_start=28;
RXFO01000486.1	AUGUSTUS	protein_match	24922	25509	5.93	+	0	ID=pp.g235.t1.fz_znf;Target=fz_znf 1 196;Target_start=219;
RXFO01000486.1	AUGUSTUS	interblock_region	24505	24921	.	+	0	ID=pp.g235.t1.iBR2
RXFO01000486.1	AUGUSTUS	interblock_region	25510	25935	.	+	0	ID=pp.g235.t1.iBR3
# protein sequence = [MTFIKEENEDMKIEETFRVKHEDTEEQTDLMVLKEESQELNEMEDKDQYEKCHDFMNGEKSCSYSQTHKTETRNLQLR
# VHTGKRPLTCQQCGKSFSRKDSLKVHMKIHTGEKPFTCKLCGKSFSLKGNLKTHMRIHTGEKPFICTQCGKSFRQKRDLTIHLRVHTGQSPFWTQGHL
# QTQGLEDNYKINAEEKSVICLQCGKIFTQKRNLKAHLRLHTGEKPHTCKLCGKSFSLNGSLKVHMRVHTGERPFICSQCGNSFKQKRDLNAHMTIHTG
# EKPYTCKLCGKSFSVKETFKTHMTIHTGEKPFVCDQCGKSFRCKEYLNHHMKIHSGEKCFMCHQCERSFSDRNHLENHVKIHIGEKPFMCHHCGKSFT
# NRANLEDHMRVHTGETRFTCPQCGKSFKLKGDLNIHMRVHTGEKPYKCHQCEKSFTDRNQLENHVKIHIGEKPFLCQHCGKGFTYRANLEYHMRIHTG
# EKPFTCPQCGRSFTVKGNLKLHMRVHTGEKPYKCLQCEKSFTIKGNLNIHMRVHTGEKPYKCPQCEECFTYHISLKQHLKSHSRKK]
# sequence of block fz_finz       0 [MTFIKEENEDMKIEETFRVKHEDTEEQT] 28
# sequence of block fz_linker    28 [DLMVLKEESQELNEMEDKDQYEKCHDFMNGEKSCSYSQTHKTETRNLQLRVH] 80
# sequence of block fz_znf      219 [KPHTCKLCGKSFSLNGSLKVHMRVHTGERPFICSQCGNSFKQKRDLNAHMTIHTGEKPYTCKLCGKSFSVKETFKTHMTIHTGEKPFVCDQCGKSFRCKEYLNHHMKIHSGEKCFMCHQCERSFSDRNHLENHVKIHIGEKPFMCHHCGKSFTNRANLEDHMRVHTGETRFTCPQCGKSFKLKGDLNIHMRVHTGE] 415
# Evidence for and against this transcript:
# % of transcript supported by hints (any source): 0
# CDS exons: 0/2
# CDS introns: 0/1
# 5'UTR exons and introns: 0/0
# 3'UTR exons and introns: 0/0
# hint groups fully obeyed: 20
#     RM:  20
# incompatible hint groups: 1
#     RM:   1
# end gene g235
###
# start gene g236
RXFO01000486.1	AUGUSTUS	gene	33039	36199	1	+	.	ID=g236
RXFO01000486.1	AUGUSTUS	transcript	33039	36199	.	+	.	ID=g236.t1;Parent=g236
RXFO01000486.1	AUGUSTUS	start_codon	33039	33041	.	+	0	Parent=g236.t1
RXFO01000486.1	AUGUSTUS	CDS	33039	33123	.	+	0	ID=g236.t1.cds;Parent=g236.t1
RXFO01000486.1	AUGUSTUS	CDS	34602	36196	.	+	2	ID=g236.t1.cds;Parent=g236.t1
RXFO01000486.1	AUGUSTUS	stop_codon	36197	36199	.	+	0	Parent=g236.t1
RXFO01000486.1	AUGUSTUS	protein_match	33039	33122	8.71	+	0	ID=pp.g236.t1.fz_finz;Target=fz_finz 1 28;Target_start=0;
RXFO01000486.1	AUGUSTUS	protein_match	33123	33123	1	+	0	ID=pp.g236.t1.fz_linker;Target=fz_linker 1 1;Target_start=28;
RXFO01000486.1	AUGUSTUS	protein_match	34602	34756	1.9	+	2	ID=pp.g236.t1.fz_linker;Target=fz_linker 1 52;Target_start=28;
RXFO01000486.1	AUGUSTUS	protein_match	34934	35521	5.92	+	0	ID=pp.g236.t1.fz_znf;Target=fz_znf 1 196;Target_start=139;
RXFO01000486.1	AUGUSTUS	interblock_region	34757	34933	.	+	0	ID=pp.g236.t1.iBR2
RXFO01000486.1	AUGUSTUS	interblock_region	35522	36199	.	+	0	ID=pp.g236.t1.iBR3
# protein sequence = [MEFIKEESEDVKIEETLRVKHEDTEEKTDLMTLKEESQELNEMEDKYQYEKCHDFMTGEKSVSYSQTHKTETTNLQMR
# VHTGEKPHTCQQCGKKFGRKDSLKVHLKIHSGEKPFTCNLCGKSFSLKGNLKTHMIVHTRERPFICTHCGKSFTQKKSLTIHLRVHTGESPFTCKQCG
# KSFNEKRGLEDHLKIHVEEKSVVCLQCGKIFTQKKNLKAHLRLHTGEKPHTCKLCGKSFSLNGSLKVHMRVHTGERPFICSQCGNSFKQKRDLNAHMT
# IHTGEKPYTCKLCGKSFSVKETFKTHMTIHTGEKPFVCDQCGKSFRCKEYLNHHIKIHSGEKCFMCHQCERSFSDRNHLENHVKIHIGEKPFMCHHCG
# KSFTNRANLEDHMRVHTGETRFTCPQCGKSFKLKGDLNIHMRVHTGEKPYKCHQCEKSFTDRNQLENHVKIHIGEKPFLCQHCGKGFTYRANLEYHMR
# IHTGEKPFTCPQCGRSFTVKGNLKLHMRVHTGEKPYKCLQCEKSFTIKGNLNIHMRVHTGEKPYKCPQCEECFTYHISLKQHLKSHSEKK]
# sequence of block fz_finz       0 [MEFIKEESEDVKIEETLRVKHEDTEEKT] 28
# sequence of block fz_linker    28 [DLMTLKEESQELNEMEDKYQYEKCHDFMTGEKSVSYSQTHKTETTNLQMRVH] 80
# sequence of block fz_znf      139 [RPFICTHCGKSFTQKKSLTIHLRVHTGESPFTCKQCGKSFNEKRGLEDHLKIHVEEKSVVCLQCGKIFTQKKNLKAHLRLHTGEKPHTCKLCGKSFSLNGSLKVHMRVHTGERPFICSQCGNSFKQKRDLNAHMTIHTGEKPYTCKLCGKSFSVKETFKTHMTIHTGEKPFVCDQCGKSFRCKEYLNHHIKIHSGE] 335
# Evidence for and against this transcript:
# % of transcript supported by hints (any source): 0
# CDS exons: 0/2
# CDS introns: 0/1
# 5'UTR exons and introns: 0/0
# 3'UTR exons and introns: 0/0
# hint groups fully obeyed: 8
#     RM:   8
# incompatible hint groups: 1
#     RM:   1
# end gene g236
###
# start gene g237
RXFO01000486.1	AUGUSTUS	gene	41032	46597	1	+	.	ID=g237
RXFO01000486.1	AUGUSTUS	transcript	41032	46597	.	+	.	ID=g237.t1;Parent=g237
RXFO01000486.1	AUGUSTUS	start_codon	41032	41034	.	+	0	Parent=g237.t1
RXFO01000486.1	AUGUSTUS	CDS	41032	41116	.	+	0	ID=g237.t1.cds;Parent=g237.t1
RXFO01000486.1	AUGUSTUS	CDS	45318	46594	.	+	2	ID=g237.t1.cds;Parent=g237.t1
RXFO01000486.1	AUGUSTUS	stop_codon	46595	46597	.	+	0	Parent=g237.t1
RXFO01000486.1	AUGUSTUS	protein_match	41032	41115	9.17	+	0	ID=pp.g237.t1.fz_finz;Target=fz_finz 1 28;Target_start=0;
RXFO01000486.1	AUGUSTUS	protein_match	41116	41116	1	+	0	ID=pp.g237.t1.fz_linker;Target=fz_linker 1 1;Target_start=28;
RXFO01000486.1	AUGUSTUS	protein_match	45318	45472	1.9	+	2	ID=pp.g237.t1.fz_linker;Target=fz_linker 1 52;Target_start=28;
RXFO01000486.1	AUGUSTUS	protein_match	45650	46237	6.82	+	0	ID=pp.g237.t1.fz_znf;Target=fz_znf 1 196;Target_start=139;
RXFO01000486.1	AUGUSTUS	interblock_region	45473	45649	.	+	0	ID=pp.g237.t1.iBR2
RXFO01000486.1	AUGUSTUS	interblock_region	46238	46597	.	+	0	ID=pp.g237.t1.iBR3
# protein sequence = [MESIKEESEDVKIEETFRVKHEETEEQTGLMVLKEESQELNEIEEKNQYNNYHNLVTEEKSTSYSQTNKTETTNLQMR
# VHTGEKPHTCQQCGKSFSLKGNLSVHTRVHTGEKTSICSQCGKRFRQKRDLNIHMRVHTGEKPFICTQCGKSFRQKKDLNAHMRNHTGEKPYTCKLCE
# KNFTVKANLKNHMRVHTGEKPFICTQCGKSFKQKKDLNAHMRHHIGEKPYTCKLCEKNFTVKGNLKTHMRVHTGEKPFICTQCGKRFTQKKNLNGHLR
# IHTGEKPFSCQQCGKSFTLKGNLKIHMRVHTGEKPFICSHCGNSFKLKRYLKVHMTIHTGEKQFVCDQCGKSFRNKAQFNLHMRIHSGENCFICHHCG
# KSFTHKASFEKHTRVHTGEKPFTCPQCGKRFNNKGNLQIHVRVHTGEKPYKCLECEKSFTCHTTLKRHLQTHSEKKPLFSSI]
# sequence of block fz_finz       0 [MESIKEESEDVKIEETFRVKHEETEEQT] 28
# sequence of block fz_linker    28 [GLMVLKEESQELNEIEEKNQYNNYHNLVTEEKSTSYSQTNKTETTNLQMRVH] 80
# sequence of block fz_znf      139 [KPFICTQCGKSFRQKKDLNAHMRNHTGEKPYTCKLCEKNFTVKANLKNHMRVHTGEKPFICTQCGKSFKQKKDLNAHMRHHIGEKPYTCKLCEKNFTVKGNLKTHMRVHTGEKPFICTQCGKRFTQKKNLNGHLRIHTGEKPFSCQQCGKSFTLKGNLKIHMRVHTGEKPFICSHCGNSFKLKRYLKVHMTIHTGE] 335
# Evidence for and against this transcript:
# % of transcript supported by hints (any source): 0
# CDS exons: 0/2
# CDS introns: 0/1
# 5'UTR exons and introns: 0/0
# 3'UTR exons and introns: 0/0
# hint groups fully obeyed: 23
#     RM:  23
# incompatible hint groups: 1
#     RM:   1
# end gene g237
###
# start gene g238
RXFO01000486.1	AUGUSTUS	gene	49787	51436	1	+	.	ID=g238
RXFO01000486.1	AUGUSTUS	transcript	49787	51436	.	+	.	ID=g238.t1;Parent=g238
RXFO01000486.1	AUGUSTUS	start_codon	49787	49789	.	+	0	Parent=g238.t1
RXFO01000486.1	AUGUSTUS	CDS	49787	49871	.	+	0	ID=g238.t1.cds;Parent=g238.t1
RXFO01000486.1	AUGUSTUS	CDS	50316	50779	.	+	2	ID=g238.t1.cds;Parent=g238.t1
RXFO01000486.1	AUGUSTUS	CDS	51068	51433	.	+	0	ID=g238.t1.cds;Parent=g238.t1
RXFO01000486.1	AUGUSTUS	stop_codon	51434	51436	.	+	0	Parent=g238.t1
RXFO01000486.1	AUGUSTUS	protein_match	49787	49870	10.1	+	0	ID=pp.g238.t1.fz_finz;Target=fz_finz 1 28;Target_start=0;
RXFO01000486.1	AUGUSTUS	protein_match	49871	49871	1	+	0	ID=pp.g238.t1.fz_linker;Target=fz_linker 1 1;Target_start=28;
RXFO01000486.1	AUGUSTUS	protein_match	50316	50470	1.37	+	2	ID=pp.g238.t1.fz_linker;Target=fz_linker 1 52;Target_start=28;
RXFO01000486.1	AUGUSTUS	protein_match	50471	50779	6.85	+	0	ID=pp.g238.t1.fz_znf;Target=fz_znf 1 103;Target_start=80;
RXFO01000486.1	AUGUSTUS	protein_match	51068	51346	6.82	+	0	ID=pp.g238.t1.fz_znf;Target=fz_znf 104 196;Target_start=80;
RXFO01000486.1	AUGUSTUS	interblock_region	51347	51436	.	+	0	ID=pp.g238.t1.iBR3
# protein sequence = [MEFIKEESEDVKIEETFRVKHEETEEQTDLMELKQESRELNENRMRKKNQYEKCHDFMTGEKSKTLKTLKTESSQVHT
# GESPFTCQQCGKSFTRKGSLKVHMTIHSGEKPFICPQCGKRFRQRKNLNGHLRVHTEEKPLTCQQCGKSFTRKESLKVHMRVHTGEKPFICSQCGKRF
# TQKNTLTNHNRIHTNEKPQICHQCGKIFRHRAHLDNHMRIHTGEKPFTCPQCGKSFTLKGNLKIHIRVHTGEKPFTCPQCGKSCRTKGNLTIHMRVHT
# GEKPYECLQCKECFTYYTDLKRHLHTHSEKK]
# sequence of block fz_finz       0 [MEFIKEESEDVKIEETFRVKHEETEEQT] 28
# sequence of block fz_linker    28 [DLMELKQESRELNENRMRKKNQYEKCHDFMTGEKSKTLKTLKTESSQVHTGE] 80
# sequence of block fz_znf       80 [SPFTCQQCGKSFTRKGSLKVHMTIHSGEKPFICPQCGKRFRQRKNLNGHLRVHTEEKPLTCQQCGKSFTRKESLKVHMRVHTGEKPFICSQCGKRFTQKNTLTNHNRIHTNEKPQICHQCGKIFRHRAHLDNHMRIHTGEKPFTCPQCGKSFTLKGNLKIHIRVHTGEKPFTCPQCGKSCRTKGNLTIHMRVHTGE] 276
# Evidence for and against this transcript:
# % of transcript supported by hints (any source): 0
# CDS exons: 0/3
# CDS introns: 0/2
# 5'UTR exons and introns: 0/0
# 3'UTR exons and introns: 0/0
# hint groups fully obeyed: 6
#     RM:   6
# incompatible hint groups: 3
#     RM:   3
# end gene g238
###
# start gene g239
RXFO01000486.1	AUGUSTUS	gene	56422	65132	1	+	.	ID=g239
RXFO01000486.1	AUGUSTUS	transcript	56422	65132	.	+	.	ID=g239.t1;Parent=g239
RXFO01000486.1	AUGUSTUS	start_codon	56422	56424	.	+	0	Parent=g239.t1
RXFO01000486.1	AUGUSTUS	CDS	56422	56506	.	+	0	ID=g239.t1.cds;Parent=g239.t1
RXFO01000486.1	AUGUSTUS	CDS	63715	65129	.	+	2	ID=g239.t1.cds;Parent=g239.t1
RXFO01000486.1	AUGUSTUS	stop_codon	65130	65132	.	+	0	Parent=g239.t1
RXFO01000486.1	AUGUSTUS	protein_match	56422	56505	10.1	+	0	ID=pp.g239.t1.fz_finz;Target=fz_finz 1 28;Target_start=0;
RXFO01000486.1	AUGUSTUS	protein_match	56506	56506	1	+	0	ID=pp.g239.t1.fz_linker;Target=fz_linker 1 1;Target_start=28;
RXFO01000486.1	AUGUSTUS	protein_match	63715	63869	2.04	+	2	ID=pp.g239.t1.fz_linker;Target=fz_linker 1 52;Target_start=28;
RXFO01000486.1	AUGUSTUS	protein_match	64047	64634	6.17	+	0	ID=pp.g239.t1.fz_znf;Target=fz_znf 1 196;Target_start=139;
RXFO01000486.1	AUGUSTUS	interblock_region	63870	64046	.	+	0	ID=pp.g239.t1.iBR2
RXFO01000486.1	AUGUSTUS	interblock_region	64635	65132	.	+	0	ID=pp.g239.t1.iBR3
# protein sequence = [MEFIKEESEDVKIEETFRVKHEETEEQTDLMVLKEESQELNEMEEKNQYDKCHDFMTGEKSVSSSQTHTTETRNPQMR
# VHTGESHFTCQQCGKSFSRKERLKVHLKIHSSNKPFICPQCGNRFTEKKNLKSHLRVHTGEKPYTCQQCGKSFSLKGYLKIHMRIHTGEKPFICSQCG
# KSFKQKKELKAHLRVHTGEKPYTCKLCGKSFTRKETFKTHMTVHTGEKPLVCDQCGKSFRYKESLNHHIRIHSGEKCFICHQCGMSFTDRNQLKSHVK
# IHIVEKPCMCHHCGKSFTNTANLENHMRIHTGEKPFTCPQCGKSFSVKGNLENHMRVHTGEKPYTCPQCGKSFTVKGNLKIHMRVHTGEKPYKCLQCG
# FSFAYHTELKRHFQTHCGMSLADRNQLKIHVKRNTEEKPCVCHHCGKSFTSTPNLENHMRIHTGEKPFTCPQCGKSCRTKGNLKIHMRVHTGEKPYKC
# PQCDMSFTYHTELKRHFQTHYEKQLSFSSV]
# sequence of block fz_finz       0 [MEFIKEESEDVKIEETFRVKHEETEEQT] 28
# sequence of block fz_linker    28 [DLMVLKEESQELNEMEEKNQYDKCHDFMTGEKSVSSSQTHTTETRNPQMRVH] 80
# sequence of block fz_znf      139 [KPYTCQQCGKSFSLKGYLKIHMRIHTGEKPFICSQCGKSFKQKKELKAHLRVHTGEKPYTCKLCGKSFTRKETFKTHMTVHTGEKPLVCDQCGKSFRYKESLNHHIRIHSGEKCFICHQCGMSFTDRNQLKSHVKIHIVEKPCMCHHCGKSFTNTANLENHMRIHTGEKPFTCPQCGKSFSVKGNLENHMRVHTGE] 335
# Evidence for and against this transcript:
# % of transcript supported by hints (any source): 0
# CDS exons: 0/2
# CDS introns: 0/1
# 5'UTR exons and introns: 0/0
# 3'UTR exons and introns: 0/0
# hint groups fully obeyed: 48
#     RM:  48
# incompatible hint groups: 1
#     RM:   1
# end gene g239
###
# start gene g240
RXFO01000486.1	AUGUSTUS	gene	70837	71202	1	+	.	ID=g240
RXFO01000486.1	AUGUSTUS	transcript	70837	71202	.	+	.	ID=g240.t1;Parent=g240
RXFO01000486.1	AUGUSTUS	start_codon	70837	70839	.	+	0	Parent=g240.t1
RXFO01000486.1	AUGUSTUS	CDS	70837	71199	.	+	0	ID=g240.t1.cds;Parent=g240.t1
RXFO01000486.1	AUGUSTUS	stop_codon	71200	71202	.	+	0	Parent=g240.t1
# protein sequence = [MDDILVQMLLLKEDHLPFIKFVDYAVWVCGSSLTVGVVEYNDTIISDSPGHSTPPAAISLPAPEKTLCPSPECPGTTE
# RPPAVMGRWEEELGQKFDDGYWDRVLDNICTTMSCARLKFYTI]
# Evidence for and against this transcript:
# % of transcript supported by hints (any source): 0
# CDS exons: 0/1
# CDS introns: 0/0
# 5'UTR exons and introns: 0/0
# 3'UTR exons and introns: 0/0
# hint groups fully obeyed: 0
# incompatible hint groups: 1
#     RM:   1
# end gene g240
###
#
# ----- prediction on sequence number 54 (length = 30170, name = RXFO01000495.1:2468319-2498489) -----
#
# Predicted genes for sequence number 54 on both strands
# start gene g241
RXFO01000495.1	AUGUSTUS	gene	2473228	2483489	1	-	.	ID=g241
RXFO01000495.1	AUGUSTUS	transcript	2473228	2483489	.	-	.	ID=g241.t1;Parent=g241
RXFO01000495.1	AUGUSTUS	stop_codon	2473228	2473230	.	-	0	Parent=g241.t1
RXFO01000495.1	AUGUSTUS	CDS	2473231	2473272	.	-	0	ID=g241.t1.cds;Parent=g241.t1
RXFO01000495.1	AUGUSTUS	CDS	2477487	2477549	.	-	0	ID=g241.t1.cds;Parent=g241.t1
RXFO01000495.1	AUGUSTUS	CDS	2479398	2480044	.	-	2	ID=g241.t1.cds;Parent=g241.t1
RXFO01000495.1	AUGUSTUS	CDS	2482717	2483178	.	-	2	ID=g241.t1.cds;Parent=g241.t1
RXFO01000495.1	AUGUSTUS	CDS	2483318	2483489	.	-	0	ID=g241.t1.cds;Parent=g241.t1
RXFO01000495.1	AUGUSTUS	start_codon	2483487	2483489	.	-	0	Parent=g241.t1
RXFO01000495.1	AUGUSTUS	protein_match	2479791	2480044	6.61	-	2	ID=pp.g241.t1.fz_znf;Target=fz_znf 112 196;Target_start=100;
RXFO01000495.1	AUGUSTUS	protein_match	2482717	2483050	5.06	-	0	ID=pp.g241.t1.fz_znf;Target=fz_znf 1 112;Target_start=100;
RXFO01000495.1	AUGUSTUS	protein_match	2483111	2483178	0.952	-	2	ID=pp.g241.t1.fz_linker;Target=fz_linker 30 52;Target_start=28;
RXFO01000495.1	AUGUSTUS	protein_match	2483318	2483405	1.65	-	0	ID=pp.g241.t1.fz_linker;Target=fz_linker 1 30;Target_start=28;
RXFO01000495.1	AUGUSTUS	protein_match	2483406	2483489	7.94	-	0	ID=pp.g241.t1.fz_finz;Target=fz_finz 1 28;Target_start=0;
RXFO01000495.1	AUGUSTUS	interblock_region	2473228	2473272	.	-	0	ID=pp.g241.t1.iBR3
RXFO01000495.1	AUGUSTUS	interblock_region	2477487	2477549	.	-	0	ID=pp.g241.t1.iBR3
RXFO01000495.1	AUGUSTUS	interblock_region	2479398	2479790	.	-	0	ID=pp.g241.t1.iBR3
RXFO01000495.1	AUGUSTUS	interblock_region	2483051	2483110	.	-	0	ID=pp.g241.t1.iBR2
# protein sequence = [MAIIKEESEDMKIEEVFTLRHEDTEEQTKMVFIKEESNEMRIKETFSMKQDDNEEQTEKNQELNEKEEKDQYKRQDFM
# DVGKSIQTETTSLNKVQKTESNSDFTCPHCGKRITTKHNLKVHIRIHTGEKPHTCQLCGKSFTHKTTLDSHMRSHTGEKPYTCVQCGKSFLQKTSLNF
# HMMIHTGEKPFTCHYCEKRFARKINLTYHKKRKHSEKQFTCKQCGKTFKHKQSLNMHMRVHTGEKPCTCQQCGKSFFHKGSLKTHMRIHTGEKPFKCD
# QCGKNFRQKIQLDSHMRVHTGEKPFKCDQCGESFKQKMQLNSHMKKEHSGENSLSFIKRCTAEQQFTCKQCGKNFPYKSYLDSHMRIHTGVKPFICAQ
# CGKGFTHKGNLKTHMTLHTGVKPFICAQCGKGFRLKSTLDAHLISHSDDTRYTCKVGKENGNLDEKPFLEEKNFEMWTQYVTDGVKLQPH]
# sequence of block fz_znf      100 [SDFTCPHCGKRITTKHNLKVHIRIHTGEKPHTCQLCGKSFTHKTTLDSHMRSHTGEKPYTCVQCGKSFLQKTSLNFHMMIHTGEKPFTCHYCEKRFARKINLTYHKKRKHSEKQFTCKQCGKTFKHKQSLNMHMRVHTGEKPCTCQQCGKSFFHKGSLKTHMRIHTGEKPFKCDQCGKNFRQKIQLDSHMRVHTGE] 296
# sequence of block fz_linker    28 [KMVFIKEESNEMRIKETFSMKQDDNEEQTEKNQELNEKEEKDQYKRQDFMDV] 80
# sequence of block fz_finz       0 [MAIIKEESEDMKIEEVFTLRHEDTEEQT] 28
# Evidence for and against this transcript:
# % of transcript supported by hints (any source): 0
# CDS exons: 0/5
# CDS introns: 0/4
# 5'UTR exons and introns: 0/0
# 3'UTR exons and introns: 0/0
# hint groups fully obeyed: 51
#     RM:  51
# incompatible hint groups: 3
#     RM:   3
# end gene g241
###
# start gene g242
RXFO01000495.1	AUGUSTUS	gene	2489631	2494716	1	+	.	ID=g242
RXFO01000495.1	AUGUSTUS	transcript	2489631	2494716	.	+	.	ID=g242.t1;Parent=g242
RXFO01000495.1	AUGUSTUS	start_codon	2489631	2489633	.	+	0	Parent=g242.t1
RXFO01000495.1	AUGUSTUS	CDS	2489631	2489715	.	+	0	ID=g242.t1.cds;Parent=g242.t1
RXFO01000495.1	AUGUSTUS	CDS	2493869	2494713	.	+	2	ID=g242.t1.cds;Parent=g242.t1
RXFO01000495.1	AUGUSTUS	stop_codon	2494714	2494716	.	+	0	Parent=g242.t1
RXFO01000495.1	AUGUSTUS	protein_match	2489631	2489714	8.9	+	0	ID=pp.g242.t1.fz_finz;Target=fz_finz 1 28;Target_start=0;
RXFO01000495.1	AUGUSTUS	protein_match	2489715	2489715	1	+	0	ID=pp.g242.t1.fz_linker;Target=fz_linker 1 1;Target_start=28;
RXFO01000495.1	AUGUSTUS	protein_match	2493869	2494023	1.88	+	2	ID=pp.g242.t1.fz_linker;Target=fz_linker 1 52;Target_start=28;
RXFO01000495.1	AUGUSTUS	protein_match	2494024	2494611	5.64	+	0	ID=pp.g242.t1.fz_znf;Target=fz_znf 1 196;Target_start=80;
RXFO01000495.1	AUGUSTUS	interblock_region	2494612	2494716	.	+	0	ID=pp.g242.t1.iBR3
# protein sequence = [MSFIKEESEDVEIEETFRVKHEETEEQTDLMALKEESQDVNKTEEKDQFGKHHDLTTGESFSCSQTEKTSQKRAQKTA
# NRSYFTCQQCGRRFSQKGNLKTHMRIHSGEKPYTCQQCGKSFTHQGTLYTHMTVHTGESSYACKLCGKTLTRKGNLKIHMRTHTGEKPFTCDQCGKCF
# TRKESLNNHVRIHLKDSCCICHQCGMSFTDKKQLKTHVITHAGEKPYMCHHCGMSCATNTNLKVHVRVHTGEKPYSCQQCGKSFPRKETLKTHMRSHT
# GEKPYSCKLCGKSFTHKGTRYSHMKVHNGGKRFTYL]
# sequence of block fz_finz       0 [MSFIKEESEDVEIEETFRVKHEETEEQT] 28
# sequence of block fz_linker    28 [DLMALKEESQDVNKTEEKDQFGKHHDLTTGESFSCSQTEKTSQKRAQKTANR] 80
# sequence of block fz_znf       80 [SYFTCQQCGRRFSQKGNLKTHMRIHSGEKPYTCQQCGKSFTHQGTLYTHMTVHTGESSYACKLCGKTLTRKGNLKIHMRTHTGEKPFTCDQCGKCFTRKESLNNHVRIHLKDSCCICHQCGMSFTDKKQLKTHVITHAGEKPYMCHHCGMSCATNTNLKVHVRVHTGEKPYSCQQCGKSFPRKETLKTHMRSHTGE] 276
# Evidence for and against this transcript:
# % of transcript supported by hints (any source): 0
# CDS exons: 0/2
# CDS introns: 0/1
# 5'UTR exons and introns: 0/0
# 3'UTR exons and introns: 0/0
# hint groups fully obeyed: 25
#     RM:  25
# incompatible hint groups: 1
#     RM:   1
# end gene g242
###
#
# ----- prediction on sequence number 55 (length = 20608, name = RXFO01000495.1:2502358-2522966) -----
#
# Predicted genes for sequence number 55 on both strands
# start gene g243
RXFO01000495.1	AUGUSTUS	gene	2515043	2517438	1	-	.	ID=g243
RXFO01000495.1	AUGUSTUS	transcript	2515043	2517438	.	-	.	ID=g243.t1;Parent=g243
RXFO01000495.1	AUGUSTUS	stop_codon	2515043	2515045	.	-	0	Parent=g243.t1
RXFO01000495.1	AUGUSTUS	CDS	2515046	2516442	.	-	2	ID=g243.t1.cds;Parent=g243.t1
RXFO01000495.1	AUGUSTUS	CDS	2517354	2517438	.	-	0	ID=g243.t1.cds;Parent=g243.t1
RXFO01000495.1	AUGUSTUS	start_codon	2517436	2517438	.	-	0	Parent=g243.t1
RXFO01000495.1	AUGUSTUS	protein_match	2515208	2515795	6.43	-	0	ID=pp.g243.t1.fz_znf;Target=fz_znf 1 196;Target_start=244;
RXFO01000495.1	AUGUSTUS	protein_match	2516288	2516442	2	-	2	ID=pp.g243.t1.fz_linker;Target=fz_linker 1 52;Target_start=28;
RXFO01000495.1	AUGUSTUS	protein_match	2517354	2517354	1	-	0	ID=pp.g243.t1.fz_linker;Target=fz_linker 1 1;Target_start=28;
RXFO01000495.1	AUGUSTUS	protein_match	2517355	2517438	9.03	-	0	ID=pp.g243.t1.fz_finz;Target=fz_finz 1 28;Target_start=0;
RXFO01000495.1	AUGUSTUS	interblock_region	2515043	2515207	.	-	0	ID=pp.g243.t1.iBR3
RXFO01000495.1	AUGUSTUS	interblock_region	2515796	2516287	.	-	0	ID=pp.g243.t1.iBR2
# protein sequence = [MEFIKEESEDVKIEETFRVKHEETEEQKDLMALKEESQELNEIEKKDQYENHDLITGEKSFGCSQTEKSSRKRANGSY
# FTCQQCGKSFNRKERLKGHMRTHTGEKPYTCSQCGKSFNEKGNLTKHMRIHTGEKPFTCQQCGVSFTRKEILNRHVRIHTKKKSFTCKLCGNIFVNKG
# SLKSHMRIHTEEKPYNCKLCGKTFIQKGSLKSHMTIHSGEKPFTCKMCENSFNRKASLKSHMRIHTGEKPYTCPQCGKSFTHKPTFNNHVRIHSGEKP
# FACKLCGKSFLREASLKNHIRLHTGEQPYVCSQCGKSFAYKTTFNAHMRIHTGEHTYTCSQCGRSFANKPTYNAHIRIHTGEHPYTCSQCGKSFTEKV
# TLNRHMRIHTGEKPFTCQKCGKSFTEKGNLTKHMRIHTGEKPFTCPQCGKSFTHKAHLKKHMNIHTGEKPYTCQQCGKSFTTEINLRNHMISHTREKP
# FTCGQCGKNFKRKVSLKSHMKVHN]
# sequence of block fz_znf      244 [KPYTCPQCGKSFTHKPTFNNHVRIHSGEKPFACKLCGKSFLREASLKNHIRLHTGEQPYVCSQCGKSFAYKTTFNAHMRIHTGEHTYTCSQCGRSFANKPTYNAHIRIHTGEHPYTCSQCGKSFTEKVTLNRHMRIHTGEKPFTCQKCGKSFTEKGNLTKHMRIHTGEKPFTCPQCGKSFTHKAHLKKHMNIHTGE] 440
# sequence of block fz_linker    28 [DLMALKEESQELNEIEKKDQYENHDLITGEKSFGCSQTEKSSRKRANGSYFT] 80
# sequence of block fz_finz       0 [MEFIKEESEDVKIEETFRVKHEETEEQK] 28
# Evidence for and against this transcript:
# % of transcript supported by hints (any source): 0
# CDS exons: 0/2
# CDS introns: 0/1
# 5'UTR exons and introns: 0/0
# 3'UTR exons and introns: 0/0
# hint groups fully obeyed: 6
#     RM:   6
# incompatible hint groups: 1
#     RM:   1
# end gene g243
###
#
# ----- prediction on sequence number 56 (length = 30170, name = RXFO01000506.1:232965-263135) -----
#
# Predicted genes for sequence number 56 on both strands
# start gene g244
RXFO01000506.1	AUGUSTUS	gene	239291	239563	1	-	.	ID=g244
RXFO01000506.1	AUGUSTUS	transcript	239291	239563	.	-	.	ID=g244.t1;Parent=g244
RXFO01000506.1	AUGUSTUS	stop_codon	239291	239293	.	-	0	Parent=g244.t1
RXFO01000506.1	AUGUSTUS	CDS	239294	239563	.	-	0	ID=g244.t1.cds;Parent=g244.t1
RXFO01000506.1	AUGUSTUS	start_codon	239561	239563	.	-	0	Parent=g244.t1
# protein sequence = [MLIRLKVQGQQKDQGRVKDQGQQKDQGQVMDQGRVKVQGQQKDQGQVMDQGRVKVQGQQKDQGQVKDQGRVKVQGQQK
# DQGQLKKQEEMK]
# Evidence for and against this transcript:
# % of transcript supported by hints (any source): 0
# CDS exons: 0/1
# CDS introns: 0/0
# 5'UTR exons and introns: 0/0
# 3'UTR exons and introns: 0/0
# hint groups fully obeyed: 0
# incompatible hint groups: 0
# end gene g244
###
# start gene g245
RXFO01000506.1	AUGUSTUS	gene	247965	252044	1	+	.	ID=g245
RXFO01000506.1	AUGUSTUS	transcript	247965	252044	.	+	.	ID=g245.t1;Parent=g245
RXFO01000506.1	AUGUSTUS	start_codon	247965	247967	.	+	0	Parent=g245.t1
RXFO01000506.1	AUGUSTUS	CDS	247965	248136	.	+	0	ID=g245.t1.cds;Parent=g245.t1
RXFO01000506.1	AUGUSTUS	CDS	251266	252041	.	+	2	ID=g245.t1.cds;Parent=g245.t1
RXFO01000506.1	AUGUSTUS	stop_codon	252042	252044	.	+	0	Parent=g245.t1
RXFO01000506.1	AUGUSTUS	protein_match	247965	248048	9.11	+	0	ID=pp.g245.t1.fz_finz;Target=fz_finz 1 28;Target_start=0;
RXFO01000506.1	AUGUSTUS	protein_match	248049	248136	1.98	+	0	ID=pp.g245.t1.fz_linker;Target=fz_linker 1 30;Target_start=28;
RXFO01000506.1	AUGUSTUS	protein_match	251266	251333	1.05	+	2	ID=pp.g245.t1.fz_linker;Target=fz_linker 30 52;Target_start=28;
RXFO01000506.1	AUGUSTUS	protein_match	251409	251996	7.08	+	0	ID=pp.g245.t1.fz_znf;Target=fz_znf 1 196;Target_start=105;
RXFO01000506.1	AUGUSTUS	interblock_region	251334	251408	.	+	0	ID=pp.g245.t1.iBR2
RXFO01000506.1	AUGUSTUS	interblock_region	251997	252044	.	+	0	ID=pp.g245.t1.iBR3
# protein sequence = [MAFIKEESEDMKIEEVFSLKHEETEEQTKMTFIKEESEDLKIEETFRVKQEDTEDQTDLMVLKEESEELNGMEEKRHD
# LITEVKSFSCSQNKKTSAQKRVRKPAPRRFTCQECGKCFTQHANLEMHMRVHTGEKPFTCRECGKSFSEKGNLKNHMRIHTGEKPFTCQQCGKSFTLS
# RSLQVHKKVHTGERPFTCQQCGKCFTGKGNLNVHMRIQTREKPFICQQCGKSFTQSKSLQVHKRVHTGERPFTCQQCGKCFTEKGNLNVHMRTHTGEN
# PYTCQQCGKSYTQIQNLKAHMRVHTEEKPYTRPHRGKRSDVK]
# sequence of block fz_finz       0 [MAFIKEESEDMKIEEVFSLKHEETEEQT] 28
# sequence of block fz_linker    28 [KMTFIKEESEDLKIEETFRVKQEDTEDQTDLMVLKEESEELNGMEEKRHDLI] 80
# sequence of block fz_znf      105 [RRFTCQECGKCFTQHANLEMHMRVHTGEKPFTCRECGKSFSEKGNLKNHMRIHTGEKPFTCQQCGKSFTLSRSLQVHKKVHTGERPFTCQQCGKCFTGKGNLNVHMRIQTREKPFICQQCGKSFTQSKSLQVHKRVHTGERPFTCQQCGKCFTEKGNLNVHMRTHTGENPYTCQQCGKSYTQIQNLKAHMRVHTEE] 301
# Evidence for and against this transcript:
# % of transcript supported by hints (any source): 0
# CDS exons: 0/2
# CDS introns: 0/1
# 5'UTR exons and introns: 0/0
# 3'UTR exons and introns: 0/0
# hint groups fully obeyed: 12
#     RM:  12
# incompatible hint groups: 3
#     RM:   3
# end gene g245
###
#
# ----- prediction on sequence number 57 (length = 30074, name = RXFO01000535.1:570384-600458) -----
#
# Predicted genes for sequence number 57 on both strands
# start gene g246
RXFO01000535.1	AUGUSTUS	gene	570910	577790	1	-	.	ID=g246
RXFO01000535.1	AUGUSTUS	transcript	570910	577790	.	-	.	ID=g246.t1;Parent=g246
RXFO01000535.1	AUGUSTUS	stop_codon	570910	570912	.	-	0	Parent=g246.t1
RXFO01000535.1	AUGUSTUS	CDS	570913	571057	.	-	1	ID=g246.t1.cds;Parent=g246.t1
RXFO01000535.1	AUGUSTUS	CDS	571138	571228	.	-	2	ID=g246.t1.cds;Parent=g246.t1
RXFO01000535.1	AUGUSTUS	CDS	574704	574797	.	-	0	ID=g246.t1.cds;Parent=g246.t1
RXFO01000535.1	AUGUSTUS	CDS	575835	576118	.	-	2	ID=g246.t1.cds;Parent=g246.t1
RXFO01000535.1	AUGUSTUS	CDS	577778	577790	.	-	0	ID=g246.t1.cds;Parent=g246.t1
RXFO01000535.1	AUGUSTUS	start_codon	577788	577790	.	-	0	Parent=g246.t1
# protein sequence = [MQNKDIKTFLEQVGSTQPFLLCVGEKRSSIQKFYIILDQKAIPCMTQTAVAAFDELFKAHFVFVSYDEALCIFYTFIQ
# TTVYGIDVGIAKESPRVKEIHPLVEDLKILESKEINVPFSDTMLQGSVIQVTDTYDKAHECLIRAEKGSNIETEPESHQRKRKRNPKFDQTDSEESDD
# GDYIQLPPPPKPPKFAPKRIVCKAKKCMCKVYL]
# Evidence for and against this transcript:
# % of transcript supported by hints (any source): 0
# CDS exons: 0/5
# CDS introns: 0/4
# 5'UTR exons and introns: 0/0
# 3'UTR exons and introns: 0/0
# hint groups fully obeyed: 23
#     RM:  23
# incompatible hint groups: 0
# end gene g246
###
#
# ----- prediction on sequence number 58 (length = 30068, name = RXFO01000540.1:1399927-1429995) -----
#
# Predicted genes for sequence number 58 on both strands
# start gene g247
RXFO01000540.1	AUGUSTUS	gene	1405003	1425710	1	+	.	ID=g247
RXFO01000540.1	AUGUSTUS	transcript	1405003	1425710	.	+	.	ID=g247.t1;Parent=g247
RXFO01000540.1	AUGUSTUS	start_codon	1405003	1405005	.	+	0	Parent=g247.t1
RXFO01000540.1	AUGUSTUS	CDS	1405003	1405015	.	+	0	ID=g247.t1.cds;Parent=g247.t1
RXFO01000540.1	AUGUSTUS	CDS	1414925	1414996	.	+	2	ID=g247.t1.cds;Parent=g247.t1
RXFO01000540.1	AUGUSTUS	CDS	1424623	1425707	.	+	2	ID=g247.t1.cds;Parent=g247.t1
RXFO01000540.1	AUGUSTUS	stop_codon	1425708	1425710	.	+	0	Parent=g247.t1
RXFO01000540.1	AUGUSTUS	protein_match	1405003	1405015	2.21	+	0	ID=pp.g247.t1.fz_finz;Target=fz_finz 1 5;Target_start=0;
RXFO01000540.1	AUGUSTUS	protein_match	1414925	1414995	8.56	+	2	ID=pp.g247.t1.fz_finz;Target=fz_finz 5 28;Target_start=0;
RXFO01000540.1	AUGUSTUS	protein_match	1414996	1414996	1	+	0	ID=pp.g247.t1.fz_linker;Target=fz_linker 1 1;Target_start=28;
RXFO01000540.1	AUGUSTUS	protein_match	1424623	1424777	1.83	+	2	ID=pp.g247.t1.fz_linker;Target=fz_linker 1 52;Target_start=28;
RXFO01000540.1	AUGUSTUS	protein_match	1425087	1425674	4.75	+	0	ID=pp.g247.t1.fz_znf;Target=fz_znf 1 196;Target_start=183;
RXFO01000540.1	AUGUSTUS	interblock_region	1424778	1425086	.	+	0	ID=pp.g247.t1.iBR2
RXFO01000540.1	AUGUSTUS	interblock_region	1425675	1425710	.	+	0	ID=pp.g247.t1.iBR3
# protein sequence = [MKSVKEETEDMNIEETFRVKHEDTEEQTELMEVKEESEELSEVEEKHHDKPGEKPLSHSKTKKTFLKKRDKKSTTCTQ
# CGKSFSTKQHLDVHMRVHTGEKPFTCDQCGKRFTQKGQIKEHMRVHTGEKSHICDQCGKSFTTKQSLEIHSAIHTGEKKFACNECGKTFLWASNLKKH
# LTVHTKEKPHSCSVCGKSFSRLYYLQEHQKIHTGVREYMCFECEKTFTAANSLKHHQRIHNGEKPFKCSQCDKRFIQSSSLKTHEKIHTGEKPYKCSH
# CDKRFNQSGTLKTHEIIHTGEKPFKCSQCDKRFNLSSSLKTHEIIHTGEKPYKCSQCDKRFNKSSSLKRHERIHSREKPHTCDQCGKSFTFKSNLKIH
# MKIHAVEKPHHHSLKSNK]
# sequence of block fz_finz       0 [MKSVKEETEDMNIEETFRVKHEDTEEQT] 28
# sequence of block fz_linker    28 [ELMEVKEESEELSEVEEKHHDKPGEKPLSHSKTKKTFLKKRDKKSTTCTQCG] 80
# sequence of block fz_znf      183 [KPHSCSVCGKSFSRLYYLQEHQKIHTGVREYMCFECEKTFTAANSLKHHQRIHNGEKPFKCSQCDKRFIQSSSLKTHEKIHTGEKPYKCSHCDKRFNQSGTLKTHEIIHTGEKPFKCSQCDKRFNLSSSLKTHEIIHTGEKPYKCSQCDKRFNKSSSLKRHERIHSREKPHTCDQCGKSFTFKSNLKIHMKIHAVE] 379
# Evidence for and against this transcript:
# % of transcript supported by hints (any source): 0
# CDS exons: 0/3
# CDS introns: 0/2
# 5'UTR exons and introns: 0/0
# 3'UTR exons and introns: 0/0
# hint groups fully obeyed: 125
#     RM: 125
# incompatible hint groups: 4
#     RM:   4
# end gene g247
###
# start gene g248
RXFO01000540.1	AUGUSTUS	gene	1427081	1428307	1	+	.	ID=g248
RXFO01000540.1	AUGUSTUS	transcript	1427081	1428307	.	+	.	ID=g248.t1;Parent=g248
RXFO01000540.1	AUGUSTUS	start_codon	1427081	1427083	.	+	0	Parent=g248.t1
RXFO01000540.1	AUGUSTUS	CDS	1427081	1428304	.	+	0	ID=g248.t1.cds;Parent=g248.t1
RXFO01000540.1	AUGUSTUS	stop_codon	1428305	1428307	.	+	0	Parent=g248.t1
# protein sequence = [LAEVFSKTKAKQLPPHHPWDCAIELLPNAMFPESKVYPLSVKETQAMEDYIEEALSSGFIRPSTSPAAAGFFFVEKKD
# GGLRPCIYYRELKNVTVKFRYPLPLVPSALEQLREATIYTKLDLRSAYNLIRIKEDDEWKNAFLTTRGHYEYQVMPYGLAKSPAVFESFINEIFWDIL
# NQYVIAYIVDNFINSKSKDEHVNHVRTVHARLLPNQLYVKAEKCEFHVQQTSFLGYHISHQVVKMDEFNVKAVTEWPQPATVKELHRFLGFTNFYRRF
# IRNYSMIASPLTSLLKEKPTKLRWTEEASQAFKLLKERFTTAPILKHPNPDLPFVVELDASDCGVGAVLSQSHGQPGKLYPCAFFSRKLTAAERNYDV
# WNKELLSMKAAIEVWRHWLEGAVHPFQVITDHKNLE]
# Evidence for and against this transcript:
# % of transcript supported by hints (any source): 0
# CDS exons: 0/1
# CDS introns: 0/0
# 5'UTR exons and introns: 0/0
# 3'UTR exons and introns: 0/0
# hint groups fully obeyed: 0
# incompatible hint groups: 1
#     RM:   1
# end gene g248
###
#
# ----- prediction on sequence number 59 (length = 60865, name = RXFO01000552.1:692903-753768) -----
#
# Predicted genes for sequence number 59 on both strands
# start gene g249
RXFO01000552.1	AUGUSTUS	gene	697945	700592	1	+	.	ID=g249
RXFO01000552.1	AUGUSTUS	transcript	697945	700592	.	+	.	ID=g249.t1;Parent=g249
RXFO01000552.1	AUGUSTUS	start_codon	697945	697947	.	+	0	Parent=g249.t1
RXFO01000552.1	AUGUSTUS	CDS	697945	698133	.	+	0	ID=g249.t1.cds;Parent=g249.t1
RXFO01000552.1	AUGUSTUS	CDS	698240	698510	.	+	0	ID=g249.t1.cds;Parent=g249.t1
RXFO01000552.1	AUGUSTUS	CDS	698885	699021	.	+	2	ID=g249.t1.cds;Parent=g249.t1
RXFO01000552.1	AUGUSTUS	CDS	699143	699346	.	+	0	ID=g249.t1.cds;Parent=g249.t1
RXFO01000552.1	AUGUSTUS	CDS	699801	700589	.	+	0	ID=g249.t1.cds;Parent=g249.t1
RXFO01000552.1	AUGUSTUS	stop_codon	700590	700592	.	+	0	Parent=g249.t1
# protein sequence = [MRGSKSGLETRIRERHCSTLLNVDGDSCHHIHNSAKRFAEPFENYLEQLFADIHTDHQWAPDQLGYLKEIAEFLDIPA
# TNPQRFVSHRWLSAYDVGINTKRMLPVFRVLYFGFMGKQDQELYNEILQDLYRDHGVSEKAQRRVEFIHQDLCKKGMTDLGKKRKARIVKKIWVENQK
# VNLILSVYLGVLPILKEYVMVFQGSKTLVHKLHDKQLEVFINFLACFIKPEHLKMSPKKLLELDLANNTLHSQIYVGKVAEDLIAAHPKHPIIMDFIG
# KVTKAYTACGKYMQNKLPLKSKTLQALSSIDPVVRGHSQAVTQLKELARIMKHLVPLESDITQEIIRYNVDPNLAKYEDGDDIVKWWAHVMSLGKYPA
# LSQVIRGALSIFHGPLVESSFSLMGDVIDAKRSSMKISTFDAVQTVKYVLRSRGKTGIGMFKRDDIKLGPVDKTLCQNIRVAGRRDKTDREKRMEAKQ
# KRQVEYGCSATCESAEKAKTTALAEERQTRLKHVDKKINAARRKALDTLQEVARKKRKLE]
# Evidence for and against this transcript:
# % of transcript supported by hints (any source): 0
# CDS exons: 0/5
# CDS introns: 0/4
# 5'UTR exons and introns: 0/0
# 3'UTR exons and introns: 0/0
# hint groups fully obeyed: 12
#     RM:  12
# incompatible hint groups: 2
#     RM:   2
# end gene g249
###
# start gene g250
RXFO01000552.1	AUGUSTUS	gene	707903	713410	1	+	.	ID=g250
RXFO01000552.1	AUGUSTUS	transcript	707903	713410	.	+	.	ID=g250.t1;Parent=g250
RXFO01000552.1	AUGUSTUS	start_codon	707903	707905	.	+	0	Parent=g250.t1
RXFO01000552.1	AUGUSTUS	CDS	707903	707987	.	+	0	ID=g250.t1.cds;Parent=g250.t1
RXFO01000552.1	AUGUSTUS	CDS	712392	713407	.	+	2	ID=g250.t1.cds;Parent=g250.t1
RXFO01000552.1	AUGUSTUS	stop_codon	713408	713410	.	+	0	Parent=g250.t1
RXFO01000552.1	AUGUSTUS	protein_match	707903	707986	8.82	+	0	ID=pp.g250.t1.fz_finz;Target=fz_finz 1 28;Target_start=0;
RXFO01000552.1	AUGUSTUS	protein_match	707987	707987	1	+	0	ID=pp.g250.t1.fz_linker;Target=fz_linker 1 1;Target_start=28;
RXFO01000552.1	AUGUSTUS	protein_match	712392	712546	1.51	+	2	ID=pp.g250.t1.fz_linker;Target=fz_linker 1 52;Target_start=28;
RXFO01000552.1	AUGUSTUS	protein_match	712709	713296	7.06	+	0	ID=pp.g250.t1.fz_znf;Target=fz_znf 1 196;Target_start=134;
RXFO01000552.1	AUGUSTUS	interblock_region	712547	712708	.	+	0	ID=pp.g250.t1.iBR2
RXFO01000552.1	AUGUSTUS	interblock_region	713297	713410	.	+	0	ID=pp.g250.t1.iBR3
# protein sequence = [MVFIKEESEDIKIEETFRVKQEESEEQTDLMVLKEESEVEEHDQYKNHHDFTTGEKTFSCSQAEKTSSRKRAKKTGTR
# RNFTCQQCGKCFNQHENLKVHMRIHTGEKPYTCPQCKKTFSEKVSLKRHMRGHTGEKPYTCQQCGNTFAEKVSLKRHMRIHTGEKPYTCQQCGKCFAE
# KVSLKRHMRIHTGQKPYTCPQCGKSFSSKGSLKVHMRIHTGENPYTCQQCGNTFNIKGSLKKHMRTHTGEKPYTCPQCEISFTLKESLNRHLRIHTGE
# KPYTCPQCGKTFAEKVSLNRHTRIHTGEKPYTCPQCGKSFTQIGNLKVHMSVHTGEMPFTCQQCGRSFNRKGNLNCHMRIHNRATAWKEFLST]
# sequence of block fz_finz       0 [MVFIKEESEDIKIEETFRVKQEESEEQT] 28
# sequence of block fz_linker    28 [DLMVLKEESEVEEHDQYKNHHDFTTGEKTFSCSQAEKTSSRKRAKKTGTRRN] 80
# sequence of block fz_znf      134 [KPYTCQQCGNTFAEKVSLKRHMRIHTGEKPYTCQQCGKCFAEKVSLKRHMRIHTGQKPYTCPQCGKSFSSKGSLKVHMRIHTGENPYTCQQCGNTFNIKGSLKKHMRTHTGEKPYTCPQCEISFTLKESLNRHLRIHTGEKPYTCPQCGKTFAEKVSLNRHTRIHTGEKPYTCPQCGKSFTQIGNLKVHMSVHTGE] 330
# Evidence for and against this transcript:
# % of transcript supported by hints (any source): 0
# CDS exons: 0/2
# CDS introns: 0/1
# 5'UTR exons and introns: 0/0
# 3'UTR exons and introns: 0/0
# hint groups fully obeyed: 22
#     RM:  22
# incompatible hint groups: 2
#     RM:   2
# end gene g250
###
# start gene g251
RXFO01000552.1	AUGUSTUS	gene	719290	730649	1	+	.	ID=g251
RXFO01000552.1	AUGUSTUS	transcript	719290	730649	.	+	.	ID=g251.t1;Parent=g251
RXFO01000552.1	AUGUSTUS	start_codon	719290	719292	.	+	0	Parent=g251.t1
RXFO01000552.1	AUGUSTUS	CDS	719290	719374	.	+	0	ID=g251.t1.cds;Parent=g251.t1
RXFO01000552.1	AUGUSTUS	CDS	729820	730646	.	+	2	ID=g251.t1.cds;Parent=g251.t1
RXFO01000552.1	AUGUSTUS	stop_codon	730647	730649	.	+	0	Parent=g251.t1
RXFO01000552.1	AUGUSTUS	protein_match	719290	719373	8.16	+	0	ID=pp.g251.t1.fz_finz;Target=fz_finz 1 28;Target_start=0;
RXFO01000552.1	AUGUSTUS	protein_match	719374	719374	1	+	0	ID=pp.g251.t1.fz_linker;Target=fz_linker 1 1;Target_start=28;
RXFO01000552.1	AUGUSTUS	protein_match	729820	729974	1.82	+	2	ID=pp.g251.t1.fz_linker;Target=fz_linker 1 52;Target_start=28;
RXFO01000552.1	AUGUSTUS	protein_match	729981	730568	6.31	+	0	ID=pp.g251.t1.fz_znf;Target=fz_znf 1 196;Target_start=82;
RXFO01000552.1	AUGUSTUS	interblock_region	729975	729980	.	+	0	ID=pp.g251.t1.iBR2
RXFO01000552.1	AUGUSTUS	interblock_region	730569	730649	.	+	0	ID=pp.g251.t1.iBR3
# protein sequence = [MAFIKEEIEDIKIEETFRVKYEDTEEKTDLMMLKKESEVLSKMEEKDQYKNHHDLIAGQKTFSCSQAEKTSSRKRAIK
# TETRSNFTCQQCGNRFTHKGSLNRHMRIHNGEKPFTCPQCGRSFNQHGNLKAHMTIHTEVKPYPCQQCGKSFGQHEKLNVHMRIHTGEKRRTCRQCGK
# TFAEKLSLNRHMRVHTGEKPYTCQQCGKSFAQIGNLQVHMSVHTGEKPYTCQHCGKSFNRKGNLNYHMSIHTGESLFTCKQRGKSFKRKGSLNRHMRI
# HTVEKPFTSGHCGKSFRYKVSLKCHMTIHV]
# sequence of block fz_finz       0 [MAFIKEEIEDIKIEETFRVKYEDTEEKT] 28
# sequence of block fz_linker    28 [DLMMLKKESEVLSKMEEKDQYKNHHDLIAGQKTFSCSQAEKTSSRKRAIKTE] 80
# sequence of block fz_znf       82 [SNFTCQQCGNRFTHKGSLNRHMRIHNGEKPFTCPQCGRSFNQHGNLKAHMTIHTEVKPYPCQQCGKSFGQHEKLNVHMRIHTGEKRRTCRQCGKTFAEKLSLNRHMRVHTGEKPYTCQQCGKSFAQIGNLQVHMSVHTGEKPYTCQHCGKSFNRKGNLNYHMSIHTGESLFTCKQRGKSFKRKGSLNRHMRIHTVE] 278
# Evidence for and against this transcript:
# % of transcript supported by hints (any source): 0
# CDS exons: 0/2
# CDS introns: 0/1
# 5'UTR exons and introns: 0/0
# 3'UTR exons and introns: 0/0
# hint groups fully obeyed: 84
#     RM:  84
# incompatible hint groups: 2
#     RM:   2
# end gene g251
###
# start gene g252
RXFO01000552.1	AUGUSTUS	gene	738685	753415	1	+	.	ID=g252
RXFO01000552.1	AUGUSTUS	transcript	738685	753415	.	+	.	ID=g252.t1;Parent=g252
RXFO01000552.1	AUGUSTUS	start_codon	738685	738687	.	+	0	Parent=g252.t1
RXFO01000552.1	AUGUSTUS	CDS	738685	738769	.	+	0	ID=g252.t1.cds;Parent=g252.t1
RXFO01000552.1	AUGUSTUS	CDS	746921	747616	.	+	2	ID=g252.t1.cds;Parent=g252.t1
RXFO01000552.1	AUGUSTUS	CDS	750709	750720	.	+	2	ID=g252.t1.cds;Parent=g252.t1
RXFO01000552.1	AUGUSTUS	CDS	753038	753055	.	+	2	ID=g252.t1.cds;Parent=g252.t1
RXFO01000552.1	AUGUSTUS	CDS	753342	753412	.	+	2	ID=g252.t1.cds;Parent=g252.t1
RXFO01000552.1	AUGUSTUS	stop_codon	753413	753415	.	+	0	Parent=g252.t1
RXFO01000552.1	AUGUSTUS	protein_match	738685	738768	7.21	+	0	ID=pp.g252.t1.fz_finz;Target=fz_finz 1 28;Target_start=0;
RXFO01000552.1	AUGUSTUS	protein_match	738769	738769	1	+	0	ID=pp.g252.t1.fz_linker;Target=fz_linker 1 1;Target_start=28;
RXFO01000552.1	AUGUSTUS	protein_match	746921	747075	1.99	+	2	ID=pp.g252.t1.fz_linker;Target=fz_linker 1 52;Target_start=28;
RXFO01000552.1	AUGUSTUS	protein_match	747082	747616	6.83	+	0	ID=pp.g252.t1.fz_znf;Target=fz_znf 1 179;Target_start=82;
RXFO01000552.1	AUGUSTUS	protein_match	750709	750720	1.26	+	1	ID=pp.g252.t1.fz_znf;Target=fz_znf 179 183;Target_start=81;
RXFO01000552.1	AUGUSTUS	protein_match	753038	753055	1.08	+	1	ID=pp.g252.t1.fz_znf;Target=fz_znf 183 189;Target_start=81;
RXFO01000552.1	AUGUSTUS	protein_match	753342	753364	1.73	+	2	ID=pp.g252.t1.fz_znf;Target=fz_znf 189 196;Target_start=82;
RXFO01000552.1	AUGUSTUS	interblock_region	747076	747081	.	+	0	ID=pp.g252.t1.iBR2
RXFO01000552.1	AUGUSTUS	interblock_region	753365	753415	.	+	0	ID=pp.g252.t1.iBR3
# protein sequence = [MSFIKEEIEDMKTEETFRVKQEETKEQTDLMMLKEESEVLNEMEEKDQYKNHHDLIAGQKTFSCSQTEKTSSRKRAIK
# IETRRICTCQQCGNRFTHKGSLNRHMRIHNGEKPFTCPQCGRSFNQHGNLKAHMTIHTEVKPYPCQQCGKSFDQHEKLNIHMSIHTGEKPYICQQCGK
# SFTQKVSLNRHMRVHTGEKPYTCQQCGKSFTQIGNLNIHMSVHTGEKPYTCQQCGKSFKRKGNLNRHKSVHAEETPYTCKQCGKRLRCGQNQRKGRHS
# HSGMVGSFLVTGRLILTGMI]
# sequence of block fz_finz       0 [MSFIKEEIEDMKTEETFRVKQEETKEQT] 28
# sequence of block fz_linker    28 [DLMMLKEESEVLNEMEEKDQYKNHHDLIAGQKTFSCSQTEKTSSRKRAIKIE] 80
# sequence of block fz_znf       82 [RICTCQQCGNRFTHKGSLNRHMRIHNGEKPFTCPQCGRSFNQHGNLKAHMTIHTEVKPYPCQQCGKSFDQHEKLNIHMSIHTGEKPYICQQCGKSFTQKVSLNRHMRVHTGEKPYTCQQCGKSFTQIGNLNIHMSVHTGEKPYTCQQCGKSFKRKGNLNRHKSVHAEETPYTCKQCGKRLRCGQNQRKGRHSHSGM] 278
# Evidence for and against this transcript:
# % of transcript supported by hints (any source): 0
# CDS exons: 0/5
# CDS introns: 0/4
# 5'UTR exons and introns: 0/0
# 3'UTR exons and introns: 0/0
# hint groups fully obeyed: 95
#     RM:  95
# incompatible hint groups: 4
#     RM:   4
# end gene g252
###
#
# ----- prediction on sequence number 60 (length = 30083, name = RXFO01000563.1:635275-665358) -----
#
# Predicted genes for sequence number 60 on both strands
# start gene g253
RXFO01000563.1	AUGUSTUS	gene	635408	639460	1	+	.	ID=g253
RXFO01000563.1	AUGUSTUS	transcript	635408	639460	.	+	.	ID=g253.t1;Parent=g253
RXFO01000563.1	AUGUSTUS	start_codon	635408	635410	.	+	0	Parent=g253.t1
RXFO01000563.1	AUGUSTUS	CDS	635408	635411	.	+	0	ID=g253.t1.cds;Parent=g253.t1
RXFO01000563.1	AUGUSTUS	CDS	635648	635802	.	+	2	ID=g253.t1.cds;Parent=g253.t1
RXFO01000563.1	AUGUSTUS	CDS	635891	636029	.	+	0	ID=g253.t1.cds;Parent=g253.t1
RXFO01000563.1	AUGUSTUS	CDS	636136	636334	.	+	2	ID=g253.t1.cds;Parent=g253.t1
RXFO01000563.1	AUGUSTUS	CDS	636640	636718	.	+	1	ID=g253.t1.cds;Parent=g253.t1
RXFO01000563.1	AUGUSTUS	CDS	639320	639457	.	+	0	ID=g253.t1.cds;Parent=g253.t1
RXFO01000563.1	AUGUSTUS	stop_codon	639458	639460	.	+	0	Parent=g253.t1
# protein sequence = [MSQNELAGKGVGICDDLITLEVMSPDVCDLTLIDLPGIARVPVKGQPDDIGKQIKSLITKFIEKPETINMVVVPCNID
# IATTEALKMAQEVDPDGKRTIAILTKPDLIDRGTERNILDIVQNKVIPLRKGYIMVKCRGQQQINENISLEEAAQMERDFFKMHKDFRCLLNEEKATV
# KCLAAKLTQHLVDHIKILTRFNDQIKSLSSGELIIKENLFVQLRAKYKEEWNDKLNDTKTSC]
# Evidence for and against this transcript:
# % of transcript supported by hints (any source): 0
# CDS exons: 0/6
# CDS introns: 0/5
# 5'UTR exons and introns: 0/0
# 3'UTR exons and introns: 0/0
# hint groups fully obeyed: 21
#     RM:  21
# incompatible hint groups: 1
#     RM:   1
# end gene g253
###
# start gene g254
RXFO01000563.1	AUGUSTUS	gene	639650	640594	1	+	.	ID=g254
RXFO01000563.1	AUGUSTUS	transcript	639650	640594	.	+	.	ID=g254.t1;Parent=g254
RXFO01000563.1	AUGUSTUS	start_codon	639650	639652	.	+	0	Parent=g254.t1
RXFO01000563.1	AUGUSTUS	CDS	639650	639725	.	+	0	ID=g254.t1.cds;Parent=g254.t1
RXFO01000563.1	AUGUSTUS	CDS	639896	639972	.	+	2	ID=g254.t1.cds;Parent=g254.t1
RXFO01000563.1	AUGUSTUS	CDS	640065	640280	.	+	0	ID=g254.t1.cds;Parent=g254.t1
RXFO01000563.1	AUGUSTUS	CDS	640370	640591	.	+	0	ID=g254.t1.cds;Parent=g254.t1
RXFO01000563.1	AUGUSTUS	stop_codon	640592	640594	.	+	0	Parent=g254.t1
# protein sequence = [MFEDVLQKQVATLKGPAIDLLNTIKDIIIKQFTDVVNQCFEKYHRLLDITMDKIHNIQSIQQEKAEQRISEQFEMENM
# IYTQDSIHLKILNEITDEIDKFSEDKLPIFDIRSKYSEMLQAYYEIVVQRMADQLPLIISLFMLKQTGDLLRTDMLSLLDGADVSELLFEATDISIKR
# RDLRARLDRLSIGQEKISNFI]
# Evidence for and against this transcript:
# % of transcript supported by hints (any source): 0
# CDS exons: 0/4
# CDS introns: 0/3
# 5'UTR exons and introns: 0/0
# 3'UTR exons and introns: 0/0
# hint groups fully obeyed: 4
#     RM:   4
# incompatible hint groups: 0
# end gene g254
###
# start gene g255
RXFO01000563.1	AUGUSTUS	gene	643146	651660	1	-	.	ID=g255
RXFO01000563.1	AUGUSTUS	transcript	643146	651660	.	-	.	ID=g255.t1;Parent=g255
RXFO01000563.1	AUGUSTUS	stop_codon	643146	643148	.	-	0	Parent=g255.t1
RXFO01000563.1	AUGUSTUS	CDS	643149	643204	.	-	2	ID=g255.t1.cds;Parent=g255.t1
RXFO01000563.1	AUGUSTUS	CDS	647371	648588	.	-	2	ID=g255.t1.cds;Parent=g255.t1
RXFO01000563.1	AUGUSTUS	CDS	650274	650342	.	-	2	ID=g255.t1.cds;Parent=g255.t1
RXFO01000563.1	AUGUSTUS	CDS	651645	651660	.	-	0	ID=g255.t1.cds;Parent=g255.t1
RXFO01000563.1	AUGUSTUS	start_codon	651658	651660	.	-	0	Parent=g255.t1
RXFO01000563.1	AUGUSTUS	protein_match	647684	648271	5.39	-	0	ID=pp.g255.t1.fz_znf;Target=fz_znf 1 196;Target_start=134;
RXFO01000563.1	AUGUSTUS	protein_match	648434	648588	1.76	-	2	ID=pp.g255.t1.fz_linker;Target=fz_linker 1 52;Target_start=28;
RXFO01000563.1	AUGUSTUS	protein_match	650274	650274	1	-	0	ID=pp.g255.t1.fz_linker;Target=fz_linker 1 1;Target_start=28;
RXFO01000563.1	AUGUSTUS	protein_match	650275	650342	8.86	-	2	ID=pp.g255.t1.fz_finz;Target=fz_finz 6 28;Target_start=0;
RXFO01000563.1	AUGUSTUS	protein_match	651645	651660	4.09	-	0	ID=pp.g255.t1.fz_finz;Target=fz_finz 1 6;Target_start=0;
RXFO01000563.1	AUGUSTUS	interblock_region	643146	643204	.	-	2	ID=pp.g255.t1.iBR3
RXFO01000563.1	AUGUSTUS	interblock_region	647371	647683	.	-	0	ID=pp.g255.t1.iBR3
RXFO01000563.1	AUGUSTUS	interblock_region	648272	648433	.	-	0	ID=pp.g255.t1.iBR2
# protein sequence = [MASKKQESEDIKIEETFRMKQEDTEEQTDLITLKEESRELKEIEEKYQYEKQDVTTTKKSIKTETNFSQKRAQKTGTG
# SFFTCFQCGKSFKKHESLRVHMGNHNGEKLFTCQQCGKRFDIKYNLVLHMRVHTGEKPYKCEHCEKSFIHKGSLNSHMRTHTGEKPFTCDQCGKSFSQ
# KHVLNSHMNSHTGEKPFACGQCGKRFRLKVSLKNHTRIHSGDNRFTCHHCERSFFSKDSLNRHMTLHTGEKRYTCKECGNSFTHKALLDSHMRRHTGE
# SPFTCEQCGMSFTRKEKLKIHIRIHTGERPFACSHCGKSFNQKTSLVSHMIAHTGETPFTCVQCGKSFNNKSTLDAHIRVHTGEKPYTCELCGKSFTQ
# KGNLKNHMMTHTGEKPFVCAECGKCFARYHALNLHMKIHSGKQCGRRFPDKKRLDKHVIIHNGLPTRPSSQPESPDPHRAK]
# sequence of block fz_znf      134 [KPYKCEHCEKSFIHKGSLNSHMRTHTGEKPFTCDQCGKSFSQKHVLNSHMNSHTGEKPFACGQCGKRFRLKVSLKNHTRIHSGDNRFTCHHCERSFFSKDSLNRHMTLHTGEKRYTCKECGNSFTHKALLDSHMRRHTGESPFTCEQCGMSFTRKEKLKIHIRIHTGERPFACSHCGKSFNQKTSLVSHMIAHTGE] 330
# sequence of block fz_linker    28 [DLITLKEESRELKEIEEKYQYEKQDVTTTKKSIKTETNFSQKRAQKTGTGSF] 80
# sequence of block fz_finz       0 [MASKKQESEDIKIEETFRMKQEDTEEQT] 28
# Evidence for and against this transcript:
# % of transcript supported by hints (any source): 0
# CDS exons: 0/4
# CDS introns: 0/3
# 5'UTR exons and introns: 0/0
# 3'UTR exons and introns: 0/0
# hint groups fully obeyed: 42
#     RM:  42
# incompatible hint groups: 2
#     RM:   2
# end gene g255
###
# start gene g256
RXFO01000563.1	AUGUSTUS	gene	658434	665078	1	+	.	ID=g256
RXFO01000563.1	AUGUSTUS	transcript	658434	665078	.	+	.	ID=g256.t1;Parent=g256
RXFO01000563.1	AUGUSTUS	start_codon	658434	658436	.	+	0	Parent=g256.t1
RXFO01000563.1	AUGUSTUS	CDS	658434	658533	.	+	0	ID=g256.t1.cds;Parent=g256.t1
RXFO01000563.1	AUGUSTUS	CDS	659125	659283	.	+	2	ID=g256.t1.cds;Parent=g256.t1
RXFO01000563.1	AUGUSTUS	CDS	660842	660942	.	+	2	ID=g256.t1.cds;Parent=g256.t1
RXFO01000563.1	AUGUSTUS	CDS	661067	661150	.	+	0	ID=g256.t1.cds;Parent=g256.t1
RXFO01000563.1	AUGUSTUS	CDS	661230	661303	.	+	0	ID=g256.t1.cds;Parent=g256.t1
RXFO01000563.1	AUGUSTUS	CDS	664124	665075	.	+	1	ID=g256.t1.cds;Parent=g256.t1
RXFO01000563.1	AUGUSTUS	stop_codon	665076	665078	.	+	0	Parent=g256.t1
# protein sequence = [MRKLCASLNSKPHEATPIASSSQYAQRQVMDQNDNDLQGTDGSGSLGGLDVRRQIPIKLLSKQTVRGKPPTRPQRPTT
# RLHSKSEEEPFSYNQEERFECKSGDAYGNQRRFPQPIFWDYKLNLVGVKDDTPVHFCDKCGLPIQIYGRMIPCKHVFCYDCAVHYEKKCEKVCPGCTD
# PVQRIEQCQRGSLFMCNIVQGCKRTYLSQRDLQAHINHRHIRASKAGSSRPDPPQASDPPDRFRLLPPPHLSKSHPLIPSPLQGHDTYNHPPPSSPSD
# LGPSQRNLPPETFRIATVSTRKHSNLITVPIQDDSGSLGPSPREPHPQTPPGLPPHHHPGDYSSQPVVSHPHHIMPPPQQPHYRPPPPPPPPLSIPMQ
# HPPQGSATPHMVYNQAPPMSTPPPPGHIISQMPPYMNHPPPGPIPPVNAPPPHHYNPNSMQQDQGTLSPPFTQPGGMSPGMWPNPRGPHPPRMQGPPP
# QGQMPGPHHHEQSRYRPYYQ]
# Evidence for and against this transcript:
# % of transcript supported by hints (any source): 0
# CDS exons: 0/6
# CDS introns: 0/5
# 5'UTR exons and introns: 0/0
# 3'UTR exons and introns: 0/0
# hint groups fully obeyed: 25
#     RM:  25
# incompatible hint groups: 3
#     RM:   3
# end gene g256
###
#
# ----- prediction on sequence number 61 (length = 65675, name = RXFO01000571.1:678094-743769) -----
#
# Predicted genes for sequence number 61 on both strands
# start gene g257
RXFO01000571.1	AUGUSTUS	gene	693094	697110	1	+	.	ID=g257
RXFO01000571.1	AUGUSTUS	transcript	693094	697110	.	+	.	ID=g257.t1;Parent=g257
RXFO01000571.1	AUGUSTUS	start_codon	693094	693096	.	+	0	Parent=g257.t1
RXFO01000571.1	AUGUSTUS	CDS	693094	693178	.	+	0	ID=g257.t1.cds;Parent=g257.t1
RXFO01000571.1	AUGUSTUS	CDS	695603	695617	.	+	2	ID=g257.t1.cds;Parent=g257.t1
RXFO01000571.1	AUGUSTUS	CDS	695993	697107	.	+	2	ID=g257.t1.cds;Parent=g257.t1
RXFO01000571.1	AUGUSTUS	stop_codon	697108	697110	.	+	0	Parent=g257.t1
RXFO01000571.1	AUGUSTUS	protein_match	693094	693177	7.33	+	0	ID=pp.g257.t1.fz_finz;Target=fz_finz 1 28;Target_start=0;
RXFO01000571.1	AUGUSTUS	protein_match	693178	693178	1	+	0	ID=pp.g257.t1.fz_linker;Target=fz_linker 1 1;Target_start=28;
RXFO01000571.1	AUGUSTUS	protein_match	695603	695617	1.62	+	1	ID=pp.g257.t1.fz_linker;Target=fz_linker 1 6;Target_start=27;
RXFO01000571.1	AUGUSTUS	protein_match	695993	696132	1.17	+	2	ID=pp.g257.t1.fz_linker;Target=fz_linker 6 52;Target_start=28;
RXFO01000571.1	AUGUSTUS	protein_match	696145	696732	6.9	+	0	ID=pp.g257.t1.fz_znf;Target=fz_znf 1 196;Target_start=84;
RXFO01000571.1	AUGUSTUS	interblock_region	696133	696144	.	+	0	ID=pp.g257.t1.iBR2
RXFO01000571.1	AUGUSTUS	interblock_region	696733	697110	.	+	0	ID=pp.g257.t1.iBR3
# protein sequence = [MVFIKDESEEMKIEETFIVKQEDTETQTALISTDLKEESQNLNEKEEEDQDESHIDFIIGEQSFSCSQTEKTSSQKRG
# QKTATKSYFTCFQCGKGFSQHGNLKVHMRTHTGEKPYTCQHCGKSFNEKGNLKKHMRIHTGESPFTCQQCGKSFTQNDSLKAHMRIHNGEKPFTCQQC
# GKSFTQKDSLKVHMKVHNGENLFTCQQCGKFFIRKGCLKSHMRVHTGEKPFTCPQCGKSFKHRATINSHMKIHTGEKPFACDQCGKTFRHKVNLNTHM
# RTHSRDNTFMCHQCGMSFTDSDHLKNHVITHTGEKPFMCNNCGKTCSNKTNLKIHMRVHTGEKPFTCPQCGKSFTLKESLKTHIRSHTGEKPFTCLQC
# EKSFAYRVDLKRHLQTHSGKKLQEFEKLPTQTI]
# sequence of block fz_finz       0 [MVFIKDESEEMKIEETFIVKQEDTETQT] 28
# sequence of block fz_linker    28 [ALISTDLKEESQNLNEKEEEDQDESHIDFIIGEQSFSCSQTEKTSSQKRGQK] 80
# sequence of block fz_znf       84 [SYFTCFQCGKGFSQHGNLKVHMRTHTGEKPYTCQHCGKSFNEKGNLKKHMRIHTGESPFTCQQCGKSFTQNDSLKAHMRIHNGEKPFTCQQCGKSFTQKDSLKVHMKVHNGENLFTCQQCGKFFIRKGCLKSHMRVHTGEKPFTCPQCGKSFKHRATINSHMKIHTGEKPFACDQCGKTFRHKVNLNTHMRTHSRD] 280
# Evidence for and against this transcript:
# % of transcript supported by hints (any source): 0
# CDS exons: 0/3
# CDS introns: 0/2
# 5'UTR exons and introns: 0/0
# 3'UTR exons and introns: 0/0
# hint groups fully obeyed: 20
#     RM:  20
# incompatible hint groups: 1
#     RM:   1
# end gene g257
###
# start gene g258
RXFO01000571.1	AUGUSTUS	gene	702734	706493	1	+	.	ID=g258
RXFO01000571.1	AUGUSTUS	transcript	702734	706493	.	+	.	ID=g258.t1;Parent=g258
RXFO01000571.1	AUGUSTUS	start_codon	702734	702736	.	+	0	Parent=g258.t1
RXFO01000571.1	AUGUSTUS	CDS	702734	702818	.	+	0	ID=g258.t1.cds;Parent=g258.t1
RXFO01000571.1	AUGUSTUS	CDS	705586	706116	.	+	2	ID=g258.t1.cds;Parent=g258.t1
RXFO01000571.1	AUGUSTUS	CDS	706201	706490	.	+	2	ID=g258.t1.cds;Parent=g258.t1
RXFO01000571.1	AUGUSTUS	stop_codon	706491	706493	.	+	0	Parent=g258.t1
RXFO01000571.1	AUGUSTUS	protein_match	702734	702817	10.6	+	0	ID=pp.g258.t1.fz_finz;Target=fz_finz 1 28;Target_start=0;
RXFO01000571.1	AUGUSTUS	protein_match	702818	702818	1	+	0	ID=pp.g258.t1.fz_linker;Target=fz_linker 1 1;Target_start=28;
RXFO01000571.1	AUGUSTUS	protein_match	705586	705740	2.06	+	2	ID=pp.g258.t1.fz_linker;Target=fz_linker 1 52;Target_start=28;
RXFO01000571.1	AUGUSTUS	protein_match	705741	706116	6.94	+	0	ID=pp.g258.t1.fz_znf;Target=fz_znf 1 126;Target_start=80;
RXFO01000571.1	AUGUSTUS	protein_match	706201	706412	5.19	+	2	ID=pp.g258.t1.fz_znf;Target=fz_znf 126 196;Target_start=80;
RXFO01000571.1	AUGUSTUS	interblock_region	706413	706493	.	+	0	ID=pp.g258.t1.iBR3
# protein sequence = [MAFIKEESEDMKIEEAFRVKQEDTEEQTELMALKEESQELNEEEKKDQYEQHHDFMTGEKSTKPEITSLQKREAQKTI
# SNDYFICHQCGKRFTQKQNLKAHMRTHTGEKPFTCQQCGLSFARKENLNSHMRIHTGERPFTCQQCGLSFARKGNLNSHMRTHTGEKPFTCKLCGTSY
# SRKECLKTHMRVHIGEKPFTCDQCGKSFRHSNRLKNHVIRHNGEKRFMCLHCGKSCITKSILEVHMRVHTGEKPFTCPQCGKSFIHKGNLNIHMRLHT
# GEKPYMCLHCEKSFTYHRDLKRHLKIHS]
# sequence of block fz_finz       0 [MAFIKEESEDMKIEEAFRVKQEDTEEQT] 28
# sequence of block fz_linker    28 [ELMALKEESQELNEEEKKDQYEQHHDFMTGEKSTKPEITSLQKREAQKTISN] 80
# sequence of block fz_znf       80 [DYFICHQCGKRFTQKQNLKAHMRTHTGEKPFTCQQCGLSFARKENLNSHMRIHTGERPFTCQQCGLSFARKGNLNSHMRTHTGEKPFTCKLCGTSYSRKECLKTHMRVHIGEKPFTCDQCGKSFRHSNRLKNHVIRHNGEKRFMCLHCGKSCITKSILEVHMRVHTGEKPFTCPQCGKSFIHKGNLNIHMRLHTGE] 276
# Evidence for and against this transcript:
# % of transcript supported by hints (any source): 0
# CDS exons: 0/3
# CDS introns: 0/2
# 5'UTR exons and introns: 0/0
# 3'UTR exons and introns: 0/0
# hint groups fully obeyed: 19
#     RM:  19
# incompatible hint groups: 2
#     RM:   2
# end gene g258
###
# start gene g259
RXFO01000571.1	AUGUSTUS	gene	714736	720052	1	+	.	ID=g259
RXFO01000571.1	AUGUSTUS	transcript	714736	720052	.	+	.	ID=g259.t1;Parent=g259
RXFO01000571.1	AUGUSTUS	start_codon	714736	714738	.	+	0	Parent=g259.t1
RXFO01000571.1	AUGUSTUS	CDS	714736	714814	.	+	0	ID=g259.t1.cds;Parent=g259.t1
RXFO01000571.1	AUGUSTUS	CDS	716898	716903	.	+	2	ID=g259.t1.cds;Parent=g259.t1
RXFO01000571.1	AUGUSTUS	CDS	719052	719782	.	+	2	ID=g259.t1.cds;Parent=g259.t1
RXFO01000571.1	AUGUSTUS	CDS	719891	720049	.	+	0	ID=g259.t1.cds;Parent=g259.t1
RXFO01000571.1	AUGUSTUS	stop_codon	720050	720052	.	+	0	Parent=g259.t1
RXFO01000571.1	AUGUSTUS	protein_match	714736	714814	3.65	+	0	ID=pp.g259.t1.fz_finz;Target=fz_finz 1 27;Target_start=0;
RXFO01000571.1	AUGUSTUS	protein_match	716898	716902	0.49	+	2	ID=pp.g259.t1.fz_finz;Target=fz_finz 27 28;Target_start=0;
RXFO01000571.1	AUGUSTUS	protein_match	716903	716903	1	+	0	ID=pp.g259.t1.fz_linker;Target=fz_linker 1 1;Target_start=28;
RXFO01000571.1	AUGUSTUS	protein_match	719052	719206	1.47	+	2	ID=pp.g259.t1.fz_linker;Target=fz_linker 1 52;Target_start=28;
RXFO01000571.1	AUGUSTUS	protein_match	719276	719782	6.16	+	0	ID=pp.g259.t1.fz_znf;Target=fz_znf 1 169;Target_start=103;
RXFO01000571.1	AUGUSTUS	protein_match	719891	719971	8.93	+	0	ID=pp.g259.t1.fz_znf;Target=fz_znf 170 196;Target_start=103;
RXFO01000571.1	AUGUSTUS	interblock_region	719207	719275	.	+	0	ID=pp.g259.t1.iBR2
RXFO01000571.1	AUGUSTUS	interblock_region	719972	720052	.	+	0	ID=pp.g259.t1.iBR3
# protein sequence = [MSSIKEEIEEVRIEEAFRHEDTEEQTGKYLMALKEESEVESLNEKEKNQYEQHLDFMTGEKSTQPEITLSEKGEAQKI
# ISNDYFICLTQKQNLKAHMKTHTKEKRFTCQQCGKSFYGKGNLTDHMRIHTGEKPFTCQQCGQSFTQKQNLTSHMRSHSGERPYTCQQCGQGFTRKET
# LNFHMRTHTGERPYTCQQCGQSFARKETLNFHMKIHTGERPFTCKLCGTSFSRKESLKIHMRVHTGEKPFICGQCGKTFRYKLNLNQHMNTHLTDHPF
# TCPQCGKSFIHKGNLEVHMRIHTGEKPYTCPHCEKSFTYHRDLKRHLETHS]
# sequence of block fz_finz       0 [MSSIKEEIEEVRIEEAFRHEDTEEQTGK] 28
# sequence of block fz_linker    28 [YLMALKEESEVESLNEKEKNQYEQHLDFMTGEKSTQPEITLSEKGEAQKIIS] 80
# sequence of block fz_znf      103 [KRFTCQQCGKSFYGKGNLTDHMRIHTGEKPFTCQQCGQSFTQKQNLTSHMRSHSGERPYTCQQCGQGFTRKETLNFHMRTHTGERPYTCQQCGQSFARKETLNFHMKIHTGERPFTCKLCGTSFSRKESLKIHMRVHTGEKPFICGQCGKTFRYKLNLNQHMNTHLTDHPFTCPQCGKSFIHKGNLEVHMRIHTGE] 299
# Evidence for and against this transcript:
# % of transcript supported by hints (any source): 0
# CDS exons: 0/4
# CDS introns: 0/3
# 5'UTR exons and introns: 0/0
# 3'UTR exons and introns: 0/0
# hint groups fully obeyed: 30
#     RM:  30
# incompatible hint groups: 4
#     RM:   4
# end gene g259
###
# start gene g260
RXFO01000571.1	AUGUSTUS	gene	720235	739390	1	+	.	ID=g260
RXFO01000571.1	AUGUSTUS	transcript	720235	739390	.	+	.	ID=g260.t1;Parent=g260
RXFO01000571.1	AUGUSTUS	start_codon	720235	720237	.	+	0	Parent=g260.t1
RXFO01000571.1	AUGUSTUS	CDS	720235	720250	.	+	0	ID=g260.t1.cds;Parent=g260.t1
RXFO01000571.1	AUGUSTUS	CDS	728702	728770	.	+	2	ID=g260.t1.cds;Parent=g260.t1
RXFO01000571.1	AUGUSTUS	CDS	731601	731732	.	+	2	ID=g260.t1.cds;Parent=g260.t1
RXFO01000571.1	AUGUSTUS	CDS	731883	732923	.	+	2	ID=g260.t1.cds;Parent=g260.t1
RXFO01000571.1	AUGUSTUS	CDS	739368	739387	.	+	2	ID=g260.t1.cds;Parent=g260.t1
RXFO01000571.1	AUGUSTUS	stop_codon	739388	739390	.	+	0	Parent=g260.t1
RXFO01000571.1	AUGUSTUS	protein_match	720235	720250	1.57	+	0	ID=pp.g260.t1.fz_finz;Target=fz_finz 1 6;Target_start=0;
RXFO01000571.1	AUGUSTUS	protein_match	728702	728769	8.68	+	2	ID=pp.g260.t1.fz_finz;Target=fz_finz 6 28;Target_start=0;
RXFO01000571.1	AUGUSTUS	protein_match	728770	728770	1	+	0	ID=pp.g260.t1.fz_linker;Target=fz_linker 1 1;Target_start=28;
RXFO01000571.1	AUGUSTUS	protein_match	731601	731732	2.15	+	1	ID=pp.g260.t1.fz_linker;Target=fz_linker 1 45;Target_start=27;
RXFO01000571.1	AUGUSTUS	protein_match	731883	731905	1.25	+	2	ID=pp.g260.t1.fz_linker;Target=fz_linker 45 52;Target_start=28;
RXFO01000571.1	AUGUSTUS	protein_match	732173	732760	7.19	+	0	ID=pp.g260.t1.fz_znf;Target=fz_znf 1 196;Target_start=169;
RXFO01000571.1	AUGUSTUS	interblock_region	731906	732172	.	+	0	ID=pp.g260.t1.iBR2
RXFO01000571.1	AUGUSTUS	interblock_region	732761	732923	.	+	0	ID=pp.g260.t1.iBR3
RXFO01000571.1	AUGUSTUS	interblock_region	739368	739390	.	+	2	ID=pp.g260.t1.iBR3
# protein sequence = [MIFECQESEEMKIEETFKVKQEDTEEQTDLMALKEEREELNETEEKDQYENHNDFINGEKSFCSEKTLTRKKGNFNRH
# MRVHTGEKSYKCQQCGECFAQYGNLNVHMRIHTEKKPFACQQCGKCFALRGNFNRHMRIHTGEKPYKCQQCGDCFVEHGNLKVHMRIHTGENPYTCTQ
# CGKRFAQHGNLKVHMRIHTGENPFICQQCGKSFTRKISLDRHMRIHTGEKPYTCPQCGISFTLKGNFNRHVRIHTGEKPYTCHQCGESFTQHENLNVH
# MRIHTGETPYICPQCGKRFAQRGNLKSHMKTHTGESPFNCQQCGKCFTRKISLDRHMRIHTGEKPYTCLHCGKSFHQQGNLTVHMRIHTGKCPFTCQQ
# CGQCFNHKGSLNRHMRIHTGEKPYTCQQCGESFAQYGNLKIHSRIHTVLILSVL]
# sequence of block fz_finz       0 [MIFECQESEEMKIEETFKVKQEDTEEQT] 28
# sequence of block fz_linker    28 [DLMALKEEREELNETEEKDQYENHNDFINGEKSFCSEKTLTRKKGNFNRHMR] 80
# sequence of block fz_znf      169 [NPYTCTQCGKRFAQHGNLKVHMRIHTGENPFICQQCGKSFTRKISLDRHMRIHTGEKPYTCPQCGISFTLKGNFNRHVRIHTGEKPYTCHQCGESFTQHENLNVHMRIHTGETPYICPQCGKRFAQRGNLKSHMKTHTGESPFNCQQCGKCFTRKISLDRHMRIHTGEKPYTCLHCGKSFHQQGNLTVHMRIHTGK] 365
# Evidence for and against this transcript:
# % of transcript supported by hints (any source): 0
# CDS exons: 0/5
# CDS introns: 0/4
# 5'UTR exons and introns: 0/0
# 3'UTR exons and introns: 0/0
# hint groups fully obeyed: 105
#     RM: 105
# incompatible hint groups: 3
#     RM:   3
# end gene g260
###
#
# ----- prediction on sequence number 62 (length = 30083, name = RXFO01000571.1:745502-775585) -----
#
# Predicted genes for sequence number 62 on both strands
# start gene g261
RXFO01000571.1	AUGUSTUS	gene	760502	774918	1	+	.	ID=g261
RXFO01000571.1	AUGUSTUS	transcript	760502	774918	.	+	.	ID=g261.t1;Parent=g261
RXFO01000571.1	AUGUSTUS	start_codon	760502	760504	.	+	0	Parent=g261.t1
RXFO01000571.1	AUGUSTUS	CDS	760502	760586	.	+	0	ID=g261.t1.cds;Parent=g261.t1
RXFO01000571.1	AUGUSTUS	CDS	768581	769930	.	+	2	ID=g261.t1.cds;Parent=g261.t1
RXFO01000571.1	AUGUSTUS	CDS	774833	774915	.	+	2	ID=g261.t1.cds;Parent=g261.t1
RXFO01000571.1	AUGUSTUS	stop_codon	774916	774918	.	+	0	Parent=g261.t1
RXFO01000571.1	AUGUSTUS	protein_match	760502	760585	9.23	+	0	ID=pp.g261.t1.fz_finz;Target=fz_finz 1 28;Target_start=0;
RXFO01000571.1	AUGUSTUS	protein_match	760586	760586	1	+	0	ID=pp.g261.t1.fz_linker;Target=fz_linker 1 1;Target_start=28;
RXFO01000571.1	AUGUSTUS	protein_match	768581	768735	1.65	+	2	ID=pp.g261.t1.fz_linker;Target=fz_linker 1 52;Target_start=28;
RXFO01000571.1	AUGUSTUS	protein_match	769237	769824	6.52	+	0	ID=pp.g261.t1.fz_znf;Target=fz_znf 1 196;Target_start=247;
RXFO01000571.1	AUGUSTUS	interblock_region	768736	769236	.	+	0	ID=pp.g261.t1.iBR2
RXFO01000571.1	AUGUSTUS	interblock_region	769825	769930	.	+	0	ID=pp.g261.t1.iBR3
RXFO01000571.1	AUGUSTUS	interblock_region	774833	774918	.	+	2	ID=pp.g261.t1.iBR3
# protein sequence = [MALIKEESEDMKIEETFRVKQEDTETQTDPMALKDESEVLDEMEKKDQYEKHDFISGKRSRSQTENTSSQKGSPKTGN
# TRYFTCQQCGKSFNQHGSLTVHIRIHTGEKPFTCKHCGSGFNQRRNLIVHMRVHNGEKPYTCQQCGRSFSQLGNFKVHMRVHNGEKPYTCQQCGKNFT
# QKGSLKKHMSIHTGEKPYNCQQCGKSFTQQGSFNRHMRVHTGEKPYTCPQCGKSFSQKGHLKDHISIHIDTSSFTCQQCGKCFNRKNNLEVHMSIHTE
# NSSFTCQQCGKSFNRKKYLNSHVKIHSGEKPYLCPQCGISFNQVGNLNRHMRIHTGESPFTCKQCGKCFTGKGSLDRHIRIHTGEKPYTCPQCGKSFT
# LKPTLNVHMRIHTGEKPHTCNLCGKSFTDKGNLKLHMRIHTGESCFTCQKCGQSFTQKGNLKKHMRIHTKEKPYTCKLCGKSFTAALNLKRHLQTHSG
# KKLQSSECKLKHLLEDYTKGHSTKAGAMLEGCGDQL]
# sequence of block fz_finz       0 [MALIKEESEDMKIEETFRVKQEDTETQT] 28
# sequence of block fz_linker    28 [DPMALKDESEVLDEMEKKDQYEKHDFISGKRSRSQTENTSSQKGSPKTGNTR] 80
# sequence of block fz_znf      247 [SSFTCQQCGKCFNRKNNLEVHMSIHTENSSFTCQQCGKSFNRKKYLNSHVKIHSGEKPYLCPQCGISFNQVGNLNRHMRIHTGESPFTCKQCGKCFTGKGSLDRHIRIHTGEKPYTCPQCGKSFTLKPTLNVHMRIHTGEKPHTCNLCGKSFTDKGNLKLHMRIHTGESCFTCQKCGQSFTQKGNLKKHMRIHTKE] 443
# Evidence for and against this transcript:
# % of transcript supported by hints (any source): 0
# CDS exons: 0/3
# CDS introns: 0/2
# 5'UTR exons and introns: 0/0
# 3'UTR exons and introns: 0/0
# hint groups fully obeyed: 72
#     RM:  72
# incompatible hint groups: 2
#     RM:   2
# end gene g261
###
#
# ----- prediction on sequence number 63 (length = 54374, name = RXFO01000571.1:802549-856923) -----
#
# Predicted genes for sequence number 63 on both strands
# start gene g262
RXFO01000571.1	AUGUSTUS	gene	814940	817617	1	-	.	ID=g262
RXFO01000571.1	AUGUSTUS	transcript	814940	817617	.	-	.	ID=g262.t1;Parent=g262
RXFO01000571.1	AUGUSTUS	stop_codon	814940	814942	.	-	0	Parent=g262.t1
RXFO01000571.1	AUGUSTUS	CDS	814943	815169	.	-	2	ID=g262.t1.cds;Parent=g262.t1
RXFO01000571.1	AUGUSTUS	CDS	815305	815820	.	-	2	ID=g262.t1.cds;Parent=g262.t1
RXFO01000571.1	AUGUSTUS	CDS	816221	816236	.	-	0	ID=g262.t1.cds;Parent=g262.t1
RXFO01000571.1	AUGUSTUS	CDS	817169	817195	.	-	0	ID=g262.t1.cds;Parent=g262.t1
RXFO01000571.1	AUGUSTUS	CDS	817549	817617	.	-	0	ID=g262.t1.cds;Parent=g262.t1
RXFO01000571.1	AUGUSTUS	start_codon	817615	817617	.	-	0	Parent=g262.t1
RXFO01000571.1	AUGUSTUS	protein_match	814949	815169	7.21	-	2	ID=pp.g262.t1.fz_znf;Target=fz_znf 123 196;Target_start=87;
RXFO01000571.1	AUGUSTUS	protein_match	815305	815671	6.91	-	0	ID=pp.g262.t1.fz_znf;Target=fz_znf 1 123;Target_start=87;
RXFO01000571.1	AUGUSTUS	protein_match	815693	815820	1.05	-	2	ID=pp.g262.t1.fz_linker;Target=fz_linker 10 52;Target_start=28;
RXFO01000571.1	AUGUSTUS	protein_match	816221	816236	1.11	-	0	ID=pp.g262.t1.fz_linker;Target=fz_linker 5 10;Target_start=28;
RXFO01000571.1	AUGUSTUS	protein_match	817169	817180	0.73	-	0	ID=pp.g262.t1.fz_linker;Target=fz_linker 1 4;Target_start=28;
RXFO01000571.1	AUGUSTUS	protein_match	817181	817195	1.04	-	0	ID=pp.g262.t1.fz_finz;Target=fz_finz 24 28;Target_start=0;
RXFO01000571.1	AUGUSTUS	protein_match	817549	817617	8.81	-	0	ID=pp.g262.t1.fz_finz;Target=fz_finz 1 23;Target_start=0;
RXFO01000571.1	AUGUSTUS	interblock_region	814940	814948	.	-	0	ID=pp.g262.t1.iBR3
RXFO01000571.1	AUGUSTUS	interblock_region	815672	815692	.	-	0	ID=pp.g262.t1.iBR2
# protein sequence = [MAFIKEESEDVKIEETFGVKNEDSPEHRRVNPVEPGHNLMALREASHELNEKEEKDHYNKHDFMTGERSTKAKKTSSQ
# KRAQKTRTKSFFICQHCGKSFDNRRNLHVHMRVHTGEKPFTCQQCGNSFTQQGSLKIHMRIHTGEKPYTCQQCGKSFNRKGSYKFHMRIHTGEKPYTC
# KQCGRSFSRKNGFKIHMRTHTIESSYTCQQCGKRFTLNGSLNRHMRIHTGEKPFTCKQCGKSFNQIGNLKVHTMIHTGEKPYTCPQCGKSFNREGYLK
# VHMRVHTGEKP]
# sequence of block fz_znf       87 [SFFICQHCGKSFDNRRNLHVHMRVHTGEKPFTCQQCGNSFTQQGSLKIHMRIHTGEKPYTCQQCGKSFNRKGSYKFHMRIHTGEKPYTCKQCGRSFSRKNGFKIHMRTHTIESSYTCQQCGKRFTLNGSLNRHMRIHTGEKPFTCKQCGKSFNQIGNLKVHTMIHTGEKPYTCPQCGKSFNREGYLKVHMRVHTGE] 283
# sequence of block fz_linker    28 [RVNPVEPGHNLMALREASHELNEKEEKDHYNKHDFMTGERSTKAKKTSSQKR] 80
# sequence of block fz_finz       0 [MAFIKEESEDVKIEETFGVKNEDSPEHR] 28
# Evidence for and against this transcript:
# % of transcript supported by hints (any source): 0
# CDS exons: 0/5
# CDS introns: 0/4
# 5'UTR exons and introns: 0/0
# 3'UTR exons and introns: 0/0
# hint groups fully obeyed: 13
#     RM:  13
# incompatible hint groups: 1
#     RM:   1
# end gene g262
###
# start gene g263
RXFO01000571.1	AUGUSTUS	gene	821923	825914	1	-	.	ID=g263
RXFO01000571.1	AUGUSTUS	transcript	821923	825914	.	-	.	ID=g263.t1;Parent=g263
RXFO01000571.1	AUGUSTUS	stop_codon	821923	821925	.	-	0	Parent=g263.t1
RXFO01000571.1	AUGUSTUS	CDS	821926	821949	.	-	0	ID=g263.t1.cds;Parent=g263.t1
RXFO01000571.1	AUGUSTUS	CDS	824875	825074	.	-	2	ID=g263.t1.cds;Parent=g263.t1
RXFO01000571.1	AUGUSTUS	CDS	825188	825319	.	-	2	ID=g263.t1.cds;Parent=g263.t1
RXFO01000571.1	AUGUSTUS	CDS	825416	825469	.	-	2	ID=g263.t1.cds;Parent=g263.t1
RXFO01000571.1	AUGUSTUS	CDS	825605	825914	.	-	0	ID=g263.t1.cds;Parent=g263.t1
RXFO01000571.1	AUGUSTUS	start_codon	825912	825914	.	-	0	Parent=g263.t1
# protein sequence = [MKSLICTLLLLGFSVFSIQQQEDENEVSQQLSSEDGRQKLASTDSQQNCHLCFPDIHAALRELTAMITEQKANDRAFE
# TRLREAEQAAEQQMFLLEELNKKNDALSNLTQSQVEELRKDNRDKEIAFSAALMQSSSGNIGPFTTDITLTYRNVFTNIGNAYNPITGIFTAPLKGVY
# MFHISLYGPASQSTPSTIGIIKNGQLVVMAHAHQAQNVVNSSKGVVLLMEVGDVVYLVRRDKDR]
# Evidence for and against this transcript:
# % of transcript supported by hints (any source): 0
# CDS exons: 0/5
# CDS introns: 0/4
# 5'UTR exons and introns: 0/0
# 3'UTR exons and introns: 0/0
# hint groups fully obeyed: 18
#     RM:  18
# incompatible hint groups: 1
#     RM:   1
# end gene g263
###
# start gene g264
RXFO01000571.1	AUGUSTUS	gene	841840	844703	1	+	.	ID=g264
RXFO01000571.1	AUGUSTUS	transcript	841840	844703	.	+	.	ID=g264.t1;Parent=g264
RXFO01000571.1	AUGUSTUS	start_codon	841840	841842	.	+	0	Parent=g264.t1
RXFO01000571.1	AUGUSTUS	CDS	841840	841929	.	+	0	ID=g264.t1.cds;Parent=g264.t1
RXFO01000571.1	AUGUSTUS	CDS	842545	842649	.	+	0	ID=g264.t1.cds;Parent=g264.t1
RXFO01000571.1	AUGUSTUS	CDS	843236	843317	.	+	0	ID=g264.t1.cds;Parent=g264.t1
RXFO01000571.1	AUGUSTUS	CDS	844123	844700	.	+	2	ID=g264.t1.cds;Parent=g264.t1
RXFO01000571.1	AUGUSTUS	stop_codon	844701	844703	.	+	0	Parent=g264.t1
RXFO01000571.1	AUGUSTUS	protein_match	841840	841923	10.4	+	0	ID=pp.g264.t1.fz_finz;Target=fz_finz 1 28;Target_start=0;
RXFO01000571.1	AUGUSTUS	protein_match	841924	841929	0.163	+	0	ID=pp.g264.t1.fz_linker;Target=fz_linker 1 2;Target_start=28;
RXFO01000571.1	AUGUSTUS	protein_match	842545	842649	1.15	+	2	ID=pp.g264.t1.fz_linker;Target=fz_linker 3 38;Target_start=27;
RXFO01000571.1	AUGUSTUS	protein_match	843236	843280	0.993	+	0	ID=pp.g264.t1.fz_linker;Target=fz_linker 38 52;Target_start=28;
RXFO01000571.1	AUGUSTUS	protein_match	843308	843317	1.42	+	0	ID=pp.g264.t1.fz_znf;Target=fz_znf 1 4;Target_start=89;
RXFO01000571.1	AUGUSTUS	protein_match	844123	844700	1.74	+	2	ID=pp.g264.t1.fz_znf;Target=fz_znf 4 196;Target_start=89;
RXFO01000571.1	AUGUSTUS	interblock_region	843281	843307	.	+	0	ID=pp.g264.t1.iBR2
RXFO01000571.1	AUGUSTUS	interblock_region	844701	844703	.	+	0	ID=pp.g264.t1.iBR3
# protein sequence = [MEFIKEESEDVKIEETFRVKQEDTEEQTFRAALVFIWSCDLNMSVHETTHSMSEKKEKKNYLIQTDEVVFMNYTDCEC
# LKNENSDGSCLREYKLRVLKEEREVLNEREEKEQYEKHHDCITEEKYFSCPQTEKTSSQERAQNTGPRSCLTVFQVGKSFNEHGNLTVMRVHTGEKPF
# VCQQCEIGFTQKGSLKRHMRIHTGEKPFTCKQCGKSFNQKGSLKVHMDVHTGEKPYICPYCGKCFNQKGNLNNHKRTHLGEKPYTCPKCGKSFDQHVS
# LKGDLLCKIHL]
# sequence of block fz_finz       0 [MEFIKEESEDVKIEETFRVKQEDTEEQT] 28
# sequence of block fz_linker    28 [FRAALVFIWSCDLNMSVHETTHSMSEKKEKKNYLIQTDEVVFMNYTDCECLK] 80
# sequence of block fz_znf       89 [REYKLRVLKEEREVLNEREEKEQYEKHHDCITEEKYFSCPQTEKTSSQERAQNTGPRSCLTVFQVGKSFNEHGNLTVMRVHTGEKPFVCQQCEIGFTQKGSLKRHMRIHTGEKPFTCKQCGKSFNQKGSLKVHMDVHTGEKPYICPYCGKCFNQKGNLNNHKRTHLGEKPYTCPKCGKSFDQHVSLKGDLLCKIHL] 285
# Evidence for and against this transcript:
# % of transcript supported by hints (any source): 0
# CDS exons: 0/4
# CDS introns: 0/3
# 5'UTR exons and introns: 0/0
# 3'UTR exons and introns: 0/0
# hint groups fully obeyed: 10
#     RM:  10
# incompatible hint groups: 7
#     RM:   7
# end gene g264
###
# start gene g265
RXFO01000571.1	AUGUSTUS	gene	851383	854355	1	-	.	ID=g265
RXFO01000571.1	AUGUSTUS	transcript	851383	854355	.	-	.	ID=g265.t1;Parent=g265
RXFO01000571.1	AUGUSTUS	stop_codon	851383	851385	.	-	0	Parent=g265.t1
RXFO01000571.1	AUGUSTUS	CDS	851386	854355	.	-	0	ID=g265.t1.cds;Parent=g265.t1
RXFO01000571.1	AUGUSTUS	start_codon	854353	854355	.	-	0	Parent=g265.t1
# protein sequence = [MMISGFPLELMDGDAANVPVVWVTVVLHELIKKLGDKRVFVLSVLGIQSSGKSTMLNAMFGLQFAVSAGRCTRGAFMQ
# LIRVSEEIKAQLKFDYILVVDTEGLRAQELSGRSTRHQDNELATFVVGLGNLTLINILGENPSELQEILQIVVQAFMRMKKVNLSPSCMFVHQNISEV
# TAGEKNMEGRRRLQETLDEMTKLAAKDEVYVAECFSDVITFDIRKDVKYFAHLWEGSPPMAPPNPSYCENIQELKTALFNHASKSNGLKLTDLKVRIN
# DLWEALLNERFVFSFRNSLEIATYRKLETEYSKWSWSLRSAMLETENTLYNNIENETINEVSESDLHGKLKAKSEEVGKSMSEFFEKDKDKDILKQWK
# ASFYIKIKDLKENTVRETMKKLNEILQQREIRKGIDAQRTCHENTLLEKSKELAIKLKDKANDETVLEQEFEKFWKEGVKSVKKITKESSQIKDIDVL
# RDMKQHIANIESVPVNAWTESKDIFSVSSYSDYVQLKKSSGITGYLKNVIRSAKEKLGFKLSHVDETQIRTLVSDIAEEADKKIISYNIAKMGYNKTY
# IQEIADYVKAKIVDHEEHTNNYKFMNEFYMHLLVSICKRENKLITDQHRKFREANDPVFYFEKKSEEYYSIFHKYCQGATSAAIFGEIICQKLKEPIQ
# KSVYKNIARGLANEMKTNCESLNGNRSKLEKHILKTLAEQEDFQKYINYIYFPKDHFRSFIRDEVNRYITDNRVSVWSMMKENIELLQQKIMTAAHKA
# SKSISGDVQNWLNHFTLELSDVLIFSVKDLSGVSHDGVDDLNLLKDVIKSELDSVLSEIQHEFRTETLSENLEHKDRPDEILTDHLCQCCWVQCPFCG
# VTCTNTLKNHSGDHSVPFHRVDGLTGCCYDRTEDLGTDFCTTLVRTDSMFYTGKWIPCREYRKAGNVYAEWSITPDFSELPYWKWFVCRFQKDLEEYF
# AKTFRNWDLISHEWSKCSKEQAIESLDEYI]
# Evidence for and against this transcript:
# % of transcript supported by hints (any source): 0
# CDS exons: 0/1
# CDS introns: 0/0
# 5'UTR exons and introns: 0/0
# 3'UTR exons and introns: 0/0
# hint groups fully obeyed: 0
# incompatible hint groups: 5
#     RM:   5
# end gene g265
###
# start gene g266
RXFO01000571.1	AUGUSTUS	gene	854834	855814	1	-	.	ID=g266
RXFO01000571.1	AUGUSTUS	transcript	854834	855814	.	-	.	ID=g266.t1;Parent=g266
RXFO01000571.1	AUGUSTUS	stop_codon	854834	854836	.	-	0	Parent=g266.t1
RXFO01000571.1	AUGUSTUS	CDS	854837	855814	.	-	0	ID=g266.t1.cds;Parent=g266.t1
RXFO01000571.1	AUGUSTUS	start_codon	855812	855814	.	-	0	Parent=g266.t1
# protein sequence = [MQSQKNEGTNKKDAIHLMDVQMALLYYADSFLKQLIVTKLSQCQYALPLLVPDPFTQKIEFPLWTFRQINQSWKMKDT
# NNEIISKIQPVWKAKTPMVSFFRFGSLSSSKSQLMNNLINEKHNTFFHRNCTGSSKTRVLMDGVVEIAWYCPSGKDADKFTQCVAFCNLHGDAGDHEK
# QLQILTQMASVNVVILPRLDKNDKSGKRIQELYKDRKPLICLFTEDESTISETRKGKYKIGLKDRNQSDVSEELVRAINKCLSSSETYAVFTLEDVSK
# HSGIIVDEDQVNDCRRGKEAAQQMMGLLEKKRSDRNQRIISALSGETVASVV]
# Evidence for and against this transcript:
# % of transcript supported by hints (any source): 0
# CDS exons: 0/1
# CDS introns: 0/0
# 5'UTR exons and introns: 0/0
# 3'UTR exons and introns: 0/0
# hint groups fully obeyed: 0
# incompatible hint groups: 1
#     RM:   1
# end gene g266
###
#
# ----- prediction on sequence number 64 (length = 41352, name = RXFO01000573.1:27036-68388) -----
#
# Predicted genes for sequence number 64 on both strands
# start gene g267
RXFO01000573.1	AUGUSTUS	gene	30030	42293	1	-	.	ID=g267
RXFO01000573.1	AUGUSTUS	transcript	30030	42293	.	-	.	ID=g267.t1;Parent=g267
RXFO01000573.1	AUGUSTUS	stop_codon	30030	30032	.	-	0	Parent=g267.t1
RXFO01000573.1	AUGUSTUS	CDS	30033	30088	.	-	2	ID=g267.t1.cds;Parent=g267.t1
RXFO01000573.1	AUGUSTUS	CDS	33758	35017	.	-	2	ID=g267.t1.cds;Parent=g267.t1
RXFO01000573.1	AUGUSTUS	CDS	37240	37290	.	-	2	ID=g267.t1.cds;Parent=g267.t1
RXFO01000573.1	AUGUSTUS	CDS	42035	42293	.	-	0	ID=g267.t1.cds;Parent=g267.t1
RXFO01000573.1	AUGUSTUS	start_codon	42291	42293	.	-	0	Parent=g267.t1
RXFO01000573.1	AUGUSTUS	protein_match	34044	34631	5.17	-	0	ID=pp.g267.t1.fz_znf;Target=fz_znf 1 196;Target_start=232;
RXFO01000573.1	AUGUSTUS	protein_match	42054	42209	1.22	-	0	ID=pp.g267.t1.fz_linker;Target=fz_linker 1 52;Target_start=28;
RXFO01000573.1	AUGUSTUS	protein_match	42210	42293	4.26	-	0	ID=pp.g267.t1.fz_finz;Target=fz_finz 1 28;Target_start=0;
RXFO01000573.1	AUGUSTUS	interblock_region	30030	30088	.	-	2	ID=pp.g267.t1.iBR3
RXFO01000573.1	AUGUSTUS	interblock_region	33758	34043	.	-	0	ID=pp.g267.t1.iBR3
RXFO01000573.1	AUGUSTUS	interblock_region	34632	35017	.	-	2	ID=pp.g267.t1.iBR2
RXFO01000573.1	AUGUSTUS	interblock_region	37240	37290	.	-	2	ID=pp.g267.t1.iBR2
RXFO01000573.1	AUGUSTUS	interblock_region	42035	42053	.	-	0	ID=pp.g267.t1.iBR2
# protein sequence = [MEFIREDSEDLRIEEVFSLKPEETKEQSKMVFIRDDSEDLRIEEVFSLKHEDTEEQTKMAFIKEESEDMKIEETFRVK
# HEETEEQTDLMGLKEDEELKEIEEKDLMALKGENQELTDCVLTDVEKSVQTEMSSLNKAQETKSKSNLTCSHCGKSFNEKHNLKCHMKVHTRHFTCQQ
# CGERLVHKGSLNSHMTVHTGEKLFTCERCGKSFKNRKSLNSHMQREHPGEKGVNTQNPFTCKHCEKIFTCKAQLDSHMRRHTGEKPFSCDQCGKGFIH
# RGNLNTHMRVHTGEKPFTCDQCGTSFSLKATLKTHMTIHTGEKPFKCDQCGKSFRLKPILDSHMKSHGVKSTYTCKECGKSFSYKQTFDAHIRVHTGE
# SPYVCKQCGKICSSKGNLMAHMRSHTGEKPFMCLECGKCFTCKPTLAFHMKLHSRENSFNCHQCGMTFPDKRRLSWHLKRHLKINTRKKSFKCHDCGK
# SFRYKGNLKTHMRVHTGEKPFTCTQCGKSFSQKVTLDGHMRVHTGEKPFTCLKCMNQMAHTDVSPTETDECE]
# sequence of block fz_znf      232 [NPFTCKHCEKIFTCKAQLDSHMRRHTGEKPFSCDQCGKGFIHRGNLNTHMRVHTGEKPFTCDQCGTSFSLKATLKTHMTIHTGEKPFKCDQCGKSFRLKPILDSHMKSHGVKSTYTCKECGKSFSYKQTFDAHIRVHTGESPYVCKQCGKICSSKGNLMAHMRSHTGEKPFMCLECGKCFTCKPTLAFHMKLHSRE] 428
# sequence of block fz_linker    28 [KMVFIRDDSEDLRIEEVFSLKHEDTEEQTKMAFIKEESEDMKIEETFRVKHE] 80
# sequence of block fz_finz       0 [MEFIREDSEDLRIEEVFSLKPEETKEQS] 28
# Evidence for and against this transcript:
# % of transcript supported by hints (any source): 0
# CDS exons: 0/4
# CDS introns: 0/3
# 5'UTR exons and introns: 0/0
# 3'UTR exons and introns: 0/0
# hint groups fully obeyed: 59
#     RM:  59
# incompatible hint groups: 5
#     RM:   5
# end gene g267
###
# start gene g268
RXFO01000573.1	AUGUSTUS	gene	48212	53388	1	-	.	ID=g268
RXFO01000573.1	AUGUSTUS	transcript	48212	53388	.	-	.	ID=g268.t1;Parent=g268
RXFO01000573.1	AUGUSTUS	stop_codon	48212	48214	.	-	0	Parent=g268.t1
RXFO01000573.1	AUGUSTUS	CDS	48215	48300	.	-	2	ID=g268.t1.cds;Parent=g268.t1
RXFO01000573.1	AUGUSTUS	CDS	50063	50081	.	-	0	ID=g268.t1.cds;Parent=g268.t1
RXFO01000573.1	AUGUSTUS	CDS	50160	50836	.	-	2	ID=g268.t1.cds;Parent=g268.t1
RXFO01000573.1	AUGUSTUS	CDS	53217	53388	.	-	0	ID=g268.t1.cds;Parent=g268.t1
RXFO01000573.1	AUGUSTUS	start_codon	53386	53388	.	-	0	Parent=g268.t1
RXFO01000573.1	AUGUSTUS	protein_match	48257	48300	5.09	-	2	ID=pp.g268.t1.fz_znf;Target=fz_znf 182 196;Target_start=108;
RXFO01000573.1	AUGUSTUS	protein_match	50063	50081	10.9	-	0	ID=pp.g268.t1.fz_znf;Target=fz_znf 176 182;Target_start=108;
RXFO01000573.1	AUGUSTUS	protein_match	50160	50684	5.87	-	0	ID=pp.g268.t1.fz_znf;Target=fz_znf 1 175;Target_start=108;
RXFO01000573.1	AUGUSTUS	protein_match	50769	50836	1.04	-	2	ID=pp.g268.t1.fz_linker;Target=fz_linker 30 52;Target_start=28;
RXFO01000573.1	AUGUSTUS	protein_match	53217	53304	1.99	-	0	ID=pp.g268.t1.fz_linker;Target=fz_linker 1 30;Target_start=28;
RXFO01000573.1	AUGUSTUS	protein_match	53305	53388	7.93	-	0	ID=pp.g268.t1.fz_finz;Target=fz_finz 1 28;Target_start=0;
RXFO01000573.1	AUGUSTUS	interblock_region	48212	48256	.	-	0	ID=pp.g268.t1.iBR3
RXFO01000573.1	AUGUSTUS	interblock_region	50685	50768	.	-	0	ID=pp.g268.t1.iBR2
# protein sequence = [MEFIKLESEDMKIEEVFSLKHEDTEEQTKMAFIKEESENMKIEETFRVKKEETEEQTDLKGLKEDQELKEIDEKDQYR
# RHDFMDPEKSKQTETTSSRIKNQKTKSNSDFAFTCSRCGKSFTQKPNLKIHMRTHTKEKPYTCQQCGMSFSQKANLNSHMKIHTGEKPFTCDQCGKSF
# RLKSTRNSHMKIHTGEKPFTCQQCGLSFTKKGNLKQHMKIHTGEKPFTCQQCGTSFRLKSTRDSHMKTHTGEKPFRCDQCGKSFKHEVTLSFHMNIHT
# GEKPLHMIICGKSFRHKGNLTAHMKTHSREAICVSRVENVLHVK]
# sequence of block fz_znf      108 [FAFTCSRCGKSFTQKPNLKIHMRTHTKEKPYTCQQCGMSFSQKANLNSHMKIHTGEKPFTCDQCGKSFRLKSTRNSHMKIHTGEKPFTCQQCGLSFTKKGNLKQHMKIHTGEKPFTCQQCGTSFRLKSTRDSHMKTHTGEKPFRCDQCGKSFKHEVTLSFHMNIHTGEKPLHMIICGKSFRHKGNLTAHMKTHSRE] 304
# sequence of block fz_linker    28 [KMAFIKEESENMKIEETFRVKKEETEEQTDLKGLKEDQELKEIDEKDQYRRH] 80
# sequence of block fz_finz       0 [MEFIKLESEDMKIEEVFSLKHEDTEEQT] 28
# Evidence for and against this transcript:
# % of transcript supported by hints (any source): 0
# CDS exons: 0/4
# CDS introns: 0/3
# 5'UTR exons and introns: 0/0
# 3'UTR exons and introns: 0/0
# hint groups fully obeyed: 39
#     RM:  39
# incompatible hint groups: 3
#     RM:   3
# end gene g268
###
#
# ----- prediction on sequence number 65 (length = 30170, name = RXFO01000573.1:92611-122781) -----
#
# Predicted genes for sequence number 65 on both strands
# (none)
#
# ----- prediction on sequence number 66 (length = 30083, name = RXFO01000624.1:179131-209214) -----
#
# Predicted genes for sequence number 66 on both strands
# start gene g269
RXFO01000624.1	AUGUSTUS	gene	180370	191659	1	-	.	ID=g269
RXFO01000624.1	AUGUSTUS	transcript	180370	191659	.	-	.	ID=g269.t1;Parent=g269
RXFO01000624.1	AUGUSTUS	stop_codon	180370	180372	.	-	0	Parent=g269.t1
RXFO01000624.1	AUGUSTUS	CDS	180373	180398	.	-	2	ID=g269.t1.cds;Parent=g269.t1
RXFO01000624.1	AUGUSTUS	CDS	181850	181861	.	-	2	ID=g269.t1.cds;Parent=g269.t1
RXFO01000624.1	AUGUSTUS	CDS	184157	184179	.	-	1	ID=g269.t1.cds;Parent=g269.t1
RXFO01000624.1	AUGUSTUS	CDS	187791	188384	.	-	1	ID=g269.t1.cds;Parent=g269.t1
RXFO01000624.1	AUGUSTUS	CDS	188566	188671	.	-	2	ID=g269.t1.cds;Parent=g269.t1
RXFO01000624.1	AUGUSTUS	CDS	188907	188929	.	-	1	ID=g269.t1.cds;Parent=g269.t1
RXFO01000624.1	AUGUSTUS	CDS	189898	189910	.	-	2	ID=g269.t1.cds;Parent=g269.t1
RXFO01000624.1	AUGUSTUS	CDS	189969	189979	.	-	1	ID=g269.t1.cds;Parent=g269.t1
RXFO01000624.1	AUGUSTUS	CDS	190981	190993	.	-	2	ID=g269.t1.cds;Parent=g269.t1
RXFO01000624.1	AUGUSTUS	CDS	191069	191078	.	-	0	ID=g269.t1.cds;Parent=g269.t1
RXFO01000624.1	AUGUSTUS	CDS	191645	191659	.	-	0	ID=g269.t1.cds;Parent=g269.t1
RXFO01000624.1	AUGUSTUS	start_codon	191657	191659	.	-	0	Parent=g269.t1
RXFO01000624.1	AUGUSTUS	protein_match	180388	180398	0.993	-	2	ID=pp.g269.t1.fz_znf;Target=fz_znf 193 196;Target_start=81;
RXFO01000624.1	AUGUSTUS	protein_match	181850	181861	0.623	-	2	ID=pp.g269.t1.fz_znf;Target=fz_znf 189 193;Target_start=81;
RXFO01000624.1	AUGUSTUS	protein_match	184157	184179	1.36	-	1	ID=pp.g269.t1.fz_znf;Target=fz_znf 181 189;Target_start=81;
RXFO01000624.1	AUGUSTUS	protein_match	187791	188332	2.83	-	0	ID=pp.g269.t1.fz_znf;Target=fz_znf 1 181;Target_start=81;
RXFO01000624.1	AUGUSTUS	protein_match	188336	188384	0.982	-	1	ID=pp.g269.t1.fz_linker;Target=fz_linker 36 52;Target_start=28;
RXFO01000624.1	AUGUSTUS	protein_match	188566	188671	1.47	-	2	ID=pp.g269.t1.fz_linker;Target=fz_linker 1 36;Target_start=28;
RXFO01000624.1	AUGUSTUS	protein_match	188907	188907	1	-	0	ID=pp.g269.t1.fz_linker;Target=fz_linker 1 1;Target_start=28;
RXFO01000624.1	AUGUSTUS	protein_match	188908	188929	2.15	-	1	ID=pp.g269.t1.fz_finz;Target=fz_finz 21 28;Target_start=0;
RXFO01000624.1	AUGUSTUS	protein_match	189898	189910	0.724	-	2	ID=pp.g269.t1.fz_finz;Target=fz_finz 17 21;Target_start=0;
RXFO01000624.1	AUGUSTUS	protein_match	189969	189979	1.49	-	1	ID=pp.g269.t1.fz_finz;Target=fz_finz 13 17;Target_start=0;
RXFO01000624.1	AUGUSTUS	protein_match	190981	190993	1.09	-	2	ID=pp.g269.t1.fz_finz;Target=fz_finz 9 13;Target_start=0;
RXFO01000624.1	AUGUSTUS	protein_match	191069	191078	1.33	-	0	ID=pp.g269.t1.fz_finz;Target=fz_finz 6 9;Target_start=0;
RXFO01000624.1	AUGUSTUS	protein_match	191645	191659	3.47	-	0	ID=pp.g269.t1.fz_finz;Target=fz_finz 1 5;Target_start=0;
RXFO01000624.1	AUGUSTUS	interblock_region	180370	180387	.	-	0	ID=pp.g269.t1.iBR3
RXFO01000624.1	AUGUSTUS	interblock_region	188333	188335	.	-	0	ID=pp.g269.t1.iBR2
# protein sequence = [MTVVKNECNRMIRLEVSQNKNPSSEEQTDQMEVMEQRHKVNEVEEKHDFKTQGTKAKKLHTCSHFRQSGNLKAHERVH
# TGEKPHRCTQCEKSFKCTKAFSNHLRVHSGEKPFSCDQCGKDFISKSYLKKHLAFHTGVKPHLCFLCGKSFSRLDHFKLHQKTHTDQKDHECGECGRT
# FLTARYLQVHQRIHTGERPYKCSYCDKSFSASGYVKVHERVHTGVKPFHCPPCGKSFGQLRNLVSHIKKHCCASQLPNDLSSLDLLQYSSLFSKLIAL
# AGSTKNSR]
# sequence of block fz_znf       81 [KPHRCTQCEKSFKCTKAFSNHLRVHSGEKPFSCDQCGKDFISKSYLKKHLAFHTGVKPHLCFLCGKSFSRLDHFKLHQKTHTDQKDHECGECGRTFLTARYLQVHQRIHTGERPYKCSYCDKSFSASGYVKVHERVHTGVKPFHCPPCGKSFGQLRNLVSHIKKHCCASQLPNDLSSLDLLQYSSLFSKLIALAGS] 277
# sequence of block fz_linker    28 [DQMEVMEQRHKVNEVEEKHDFKTQGTKAKKLHTCSHFRQSGNLKAHERVHTG] 80
# sequence of block fz_finz       0 [MTVVKNECNRMIRLEVSQNKNPSSEEQT] 28
# Evidence for and against this transcript:
# % of transcript supported by hints (any source): 0
# CDS exons: 0/11
# CDS introns: 0/10
# 5'UTR exons and introns: 0/0
# 3'UTR exons and introns: 0/0
# hint groups fully obeyed: 75
#     RM:  75
# incompatible hint groups: 4
#     RM:   4
# end gene g269
###
# start gene g270
RXFO01000624.1	AUGUSTUS	gene	192885	194214	1	-	.	ID=g270
RXFO01000624.1	AUGUSTUS	transcript	192885	194214	.	-	.	ID=g270.t1;Parent=g270
RXFO01000624.1	AUGUSTUS	stop_codon	192885	192887	.	-	0	Parent=g270.t1
RXFO01000624.1	AUGUSTUS	CDS	192888	193903	.	-	2	ID=g270.t1.cds;Parent=g270.t1
RXFO01000624.1	AUGUSTUS	CDS	194130	194214	.	-	0	ID=g270.t1.cds;Parent=g270.t1
RXFO01000624.1	AUGUSTUS	start_codon	194212	194214	.	-	0	Parent=g270.t1
RXFO01000624.1	AUGUSTUS	protein_match	192978	193565	4.41	-	0	ID=pp.g270.t1.fz_znf;Target=fz_znf 1 196;Target_start=141;
RXFO01000624.1	AUGUSTUS	protein_match	193749	193903	1.29	-	2	ID=pp.g270.t1.fz_linker;Target=fz_linker 1 52;Target_start=28;
RXFO01000624.1	AUGUSTUS	protein_match	194130	194130	1	-	0	ID=pp.g270.t1.fz_linker;Target=fz_linker 1 1;Target_start=28;
RXFO01000624.1	AUGUSTUS	protein_match	194131	194214	4.17	-	0	ID=pp.g270.t1.fz_finz;Target=fz_finz 1 28;Target_start=0;
RXFO01000624.1	AUGUSTUS	interblock_region	192885	192977	.	-	0	ID=pp.g270.t1.iBR3
RXFO01000624.1	AUGUSTUS	interblock_region	193566	193748	.	-	0	ID=pp.g270.t1.iBR2
# protein sequence = [MAIVKEEIENMSDPEPSRIKHEDTEEQTDMMEVKQRHKLNDVKEEHCDCKTQRENAKKLHTCSQCGKSFSCTSSLSNH
# LLCHSGEKTFNGNQCGKKLNSSLQRNKHLEVNSDESLHLCSVCGKSFSRLSSCKQHQKIHTGVRDHVCFECGKSFTRAEHLKRHQRIHTGEKPYQCSS
# CDKRFTMSTHLKAHQRVHTGKKPLRCTQCGKSFRKATVLKIHLRVHAGEKPFNCDQCGKDFNSSSNLKEHLKIHTNERPYACSFCGKRFSRMSHYKRH
# QKVHSGVRDHVCCECGKSFVTDVHLKRHRRIHTGERPFKCSYCEKSFSRLEHLKSHERVHTGEKPYYCPPCEKSFRHLPSLLTHMKKCKKSSQ]
# sequence of block fz_znf      141 [RDHVCFECGKSFTRAEHLKRHQRIHTGEKPYQCSSCDKRFTMSTHLKAHQRVHTGKKPLRCTQCGKSFRKATVLKIHLRVHAGEKPFNCDQCGKDFNSSSNLKEHLKIHTNERPYACSFCGKRFSRMSHYKRHQKVHSGVRDHVCCECGKSFVTDVHLKRHRRIHTGERPFKCSYCEKSFSRLEHLKSHERVHTGE] 337
# sequence of block fz_linker    28 [DMMEVKQRHKLNDVKEEHCDCKTQRENAKKLHTCSQCGKSFSCTSSLSNHLL] 80
# sequence of block fz_finz       0 [MAIVKEEIENMSDPEPSRIKHEDTEEQT] 28
# Evidence for and against this transcript:
# % of transcript supported by hints (any source): 0
# CDS exons: 0/2
# CDS introns: 0/1
# 5'UTR exons and introns: 0/0
# 3'UTR exons and introns: 0/0
# hint groups fully obeyed: 2
#     RM:   2
# incompatible hint groups: 3
#     RM:   3
# end gene g270
###
# start gene g271
RXFO01000624.1	AUGUSTUS	gene	197717	203009	1	-	.	ID=g271
RXFO01000624.1	AUGUSTUS	transcript	197717	203009	.	-	.	ID=g271.t1;Parent=g271
RXFO01000624.1	AUGUSTUS	stop_codon	197717	197719	.	-	0	Parent=g271.t1
RXFO01000624.1	AUGUSTUS	CDS	197720	197844	.	-	2	ID=g271.t1.cds;Parent=g271.t1
RXFO01000624.1	AUGUSTUS	CDS	202292	203009	.	-	0	ID=g271.t1.cds;Parent=g271.t1
RXFO01000624.1	AUGUSTUS	start_codon	203007	203009	.	-	0	Parent=g271.t1
# protein sequence = [MGQRVSGVVKSADEPDTGDLAYPPVCASLRSRGVPLPVRLELLLDMPPAGPETQLQHSWNPDDRSLNLFIKDDDRLTF
# HRHPVAQSTDCVRGKVGFTRGLHAWTLRWPVRQRGTHAVVGVATSLAPLRAVGYSALVGSDAESWGWDLGRGRLYHDRKSQTGPAPSYPEFIEEEDEE
# GTFSVPEEVLVVLDMDEGTLGFCADGNYLGVAFRGLKGKRLYPIVSAVWGHCEVSMTYVNGLDPEPLPLMELCRRAARQALGRHRIHHIQSLPLPQTL
# KNYLQYQ]
# Evidence for and against this transcript:
# % of transcript supported by hints (any source): 0
# CDS exons: 0/2
# CDS introns: 0/1
# 5'UTR exons and introns: 0/0
# 3'UTR exons and introns: 0/0
# hint groups fully obeyed: 28
#     RM:  28
# incompatible hint groups: 1
#     RM:   1
# end gene g271
###
#
# ----- prediction on sequence number 67 (length = 30119, name = RXFO01000687.1:25157-55276) -----
#
# Predicted genes for sequence number 67 on both strands
# start gene g272
RXFO01000687.1	AUGUSTUS	gene	38571	50782	1	+	.	ID=g272
RXFO01000687.1	AUGUSTUS	transcript	38571	50782	.	+	.	ID=g272.t1;Parent=g272
RXFO01000687.1	AUGUSTUS	start_codon	38571	38573	.	+	0	Parent=g272.t1
RXFO01000687.1	AUGUSTUS	CDS	38571	38576	.	+	0	ID=g272.t1.cds;Parent=g272.t1
RXFO01000687.1	AUGUSTUS	CDS	40199	40277	.	+	0	ID=g272.t1.cds;Parent=g272.t1
RXFO01000687.1	AUGUSTUS	CDS	49734	50779	.	+	2	ID=g272.t1.cds;Parent=g272.t1
RXFO01000687.1	AUGUSTUS	stop_codon	50780	50782	.	+	0	Parent=g272.t1
RXFO01000687.1	AUGUSTUS	protein_match	38571	38576	9.55	+	0	ID=pp.g272.t1.fz_finz;Target=fz_finz 1 2;Target_start=0;
RXFO01000687.1	AUGUSTUS	protein_match	40199	40276	7.22	+	0	ID=pp.g272.t1.fz_finz;Target=fz_finz 3 28;Target_start=0;
RXFO01000687.1	AUGUSTUS	protein_match	40277	40277	1	+	0	ID=pp.g272.t1.fz_linker;Target=fz_linker 1 1;Target_start=28;
RXFO01000687.1	AUGUSTUS	protein_match	49734	49888	1.65	+	2	ID=pp.g272.t1.fz_linker;Target=fz_linker 1 52;Target_start=28;
RXFO01000687.1	AUGUSTUS	protein_match	50186	50773	7.74	+	0	ID=pp.g272.t1.fz_znf;Target=fz_znf 1 196;Target_start=179;
RXFO01000687.1	AUGUSTUS	interblock_region	49889	50185	.	+	0	ID=pp.g272.t1.iBR2
RXFO01000687.1	AUGUSTUS	interblock_region	50774	50782	.	+	0	ID=pp.g272.t1.iBR3
# protein sequence = [MHFIKDETEEIKIEETFSVKHEETEEQTDLMSLKEGSHELDEREEEKKHYDKHHDFMNGERSTQVSSQKSAQKTRTKS
# FTHKKHLKIHMRVYTGEKHFTCQQCGQIFTHKGSLKDHMRIHTGEKPFTCQQCGQSFRHKGSLKIHMRIHTREKPFTCKQCGKSFSHKGSFIGHMRIH
# TGEKPFTCQQCGKSFTREENFKVHVRVHTGEKLYTCRQCGKSFSQKGSLTAHMKIHTGEKPYTCQECGKNFSKKGKLKIHMRIHTGEKPYTCQECGQS
# FSEKGNLTVHMRIHTGEKPYTCQQCGKSFSQKGNLIDHMRVHTGEKPYTCQQCGKSFTQKINLTDHMRIHTGEKPYTCQECGKSFNRKGTLEIHMRTH
# TGEKH]
# sequence of block fz_finz       0 [MHFIKDETEEIKIEETFSVKHEETEEQT] 28
# sequence of block fz_linker    28 [DLMSLKEGSHELDEREEEKKHYDKHHDFMNGERSTQVSSQKSAQKTRTKSFT] 80
# sequence of block fz_znf      179 [KPFTCQQCGKSFTREENFKVHVRVHTGEKLYTCRQCGKSFSQKGSLTAHMKIHTGEKPYTCQECGKNFSKKGKLKIHMRIHTGEKPYTCQECGQSFSEKGNLTVHMRIHTGEKPYTCQQCGKSFSQKGNLIDHMRVHTGEKPYTCQQCGKSFTQKINLTDHMRIHTGEKPYTCQECGKSFNRKGTLEIHMRTHTGE] 375
# Evidence for and against this transcript:
# % of transcript supported by hints (any source): 0
# CDS exons: 0/3
# CDS introns: 0/2
# 5'UTR exons and introns: 0/0
# 3'UTR exons and introns: 0/0
# hint groups fully obeyed: 64
#     RM:  64
# incompatible hint groups: 2
#     RM:   2
# end gene g272
###
# start gene g273
RXFO01000687.1	AUGUSTUS	gene	53895	55241	1	+	.	ID=g273
RXFO01000687.1	AUGUSTUS	transcript	53895	55241	.	+	.	ID=g273.t1;Parent=g273
RXFO01000687.1	AUGUSTUS	start_codon	53895	53897	.	+	0	Parent=g273.t1
RXFO01000687.1	AUGUSTUS	CDS	53895	54354	.	+	0	ID=g273.t1.cds;Parent=g273.t1
RXFO01000687.1	AUGUSTUS	CDS	54440	54910	.	+	2	ID=g273.t1.cds;Parent=g273.t1
RXFO01000687.1	AUGUSTUS	CDS	54994	55238	.	+	2	ID=g273.t1.cds;Parent=g273.t1
RXFO01000687.1	AUGUSTUS	stop_codon	55239	55241	.	+	0	Parent=g273.t1
# protein sequence = [LRASNPAVAMVSTLDLAGDLEDPIVADAAAEAAAAGEQESACNNPSCQDEREDMLSESLRKVTRRYRLLLRRSRGKPS
# SQLTRVTGRLLSSLRLLAPGEAKEEEDQPLALPLEEVDRQDPGPEAPTPQPPAKASTSSSPGEEKHPFPDHSAALNVLFEEYRGHQEGADPGPRLVNN
# VASKIFRIRHFIGYMAAGQTDLASLGFLNQTARMRSWHNSLNQAKIAEPTVHHYLKNVAQFLAYLAEIPPPTCRLSRTVMVGLNREIKMMIRSVRRKV
# VMHEVRVKQAKEGRIIPKATLRQCVASAKTTIPDILAHLRETADRALQWSFYGHLTTYLACIYGHRGGVFQNMTIAEMEAAKTGSKEGCFVINVSAYY
# FFYFFHEPPSWTSGPPSPLT]
# Evidence for and against this transcript:
# % of transcript supported by hints (any source): 0
# CDS exons: 0/3
# CDS introns: 0/2
# 5'UTR exons and introns: 0/0
# 3'UTR exons and introns: 0/0
# hint groups fully obeyed: 2
#     RM:   2
# incompatible hint groups: 1
#     RM:   1
# end gene g273
###
#
# ----- prediction on sequence number 68 (length = 50835, name = RXFO01000710.1:68404-119239) -----
#
# Predicted genes for sequence number 68 on both strands
# start gene g274
RXFO01000710.1	AUGUSTUS	gene	73811	88165	1	+	.	ID=g274
RXFO01000710.1	AUGUSTUS	transcript	73811	88165	.	+	.	ID=g274.t1;Parent=g274
RXFO01000710.1	AUGUSTUS	start_codon	73811	73813	.	+	0	Parent=g274.t1
RXFO01000710.1	AUGUSTUS	CDS	73811	73816	.	+	0	ID=g274.t1.cds;Parent=g274.t1
RXFO01000710.1	AUGUSTUS	CDS	83446	83524	.	+	0	ID=g274.t1.cds;Parent=g274.t1
RXFO01000710.1	AUGUSTUS	CDS	87186	88162	.	+	2	ID=g274.t1.cds;Parent=g274.t1
RXFO01000710.1	AUGUSTUS	stop_codon	88163	88165	.	+	0	Parent=g274.t1
RXFO01000710.1	AUGUSTUS	protein_match	73811	73816	4.29	+	0	ID=pp.g274.t1.fz_finz;Target=fz_finz 1 2;Target_start=0;
RXFO01000710.1	AUGUSTUS	protein_match	83446	83523	6.43	+	0	ID=pp.g274.t1.fz_finz;Target=fz_finz 3 28;Target_start=0;
RXFO01000710.1	AUGUSTUS	protein_match	83524	83524	1	+	0	ID=pp.g274.t1.fz_linker;Target=fz_linker 1 1;Target_start=28;
RXFO01000710.1	AUGUSTUS	protein_match	87186	87340	1.47	+	2	ID=pp.g274.t1.fz_linker;Target=fz_linker 1 52;Target_start=28;
RXFO01000710.1	AUGUSTUS	protein_match	87485	88072	7.08	+	0	ID=pp.g274.t1.fz_znf;Target=fz_znf 1 196;Target_start=128;
RXFO01000710.1	AUGUSTUS	interblock_region	87341	87484	.	+	0	ID=pp.g274.t1.iBR2
RXFO01000710.1	AUGUSTUS	interblock_region	88073	88165	.	+	0	ID=pp.g274.t1.iBR3
# protein sequence = [MKFNKEEFEEIKIEETFSVKHEDTEEQTDLMALKEVSRELNEKEEEKHYNLMTEERSKQVSSQKGAQKTETKSYFTCQ
# QSGKTFNQHRNLQVHLRVHTRESPFTCQQCGKSFTLKDKLIVHMRNHTGEKPYTCRQCGKSFSQKGSLTDHMRTHTGEKPHTCQECGKSFTQKGNLKG
# HMRIHIKENPFTCQQCGKSFNRKGSLKVHMRIHTGEKPHTCQQCGNSFRDKGNLTAHMSTHTGEKRHTCQECGKSFNRKKGLIVHMNNHTRASPFTCQ
# QCGKSFTKKGSLKVHMRIHTGEKPYTCQQCGKSFNETGNLKVHMRIHTGEKPHTCQECGKSFSWKKSLKAHMSTHTGEKP]
# sequence of block fz_finz       0 [MKFNKEEFEEIKIEETFSVKHEDTEEQT] 28
# sequence of block fz_linker    28 [DLMALKEVSRELNEKEEEKHYNLMTEERSKQVSSQKGAQKTETKSYFTCQQS] 80
# sequence of block fz_znf      128 [KPYTCRQCGKSFSQKGSLTDHMRTHTGEKPHTCQECGKSFTQKGNLKGHMRIHIKENPFTCQQCGKSFNRKGSLKVHMRIHTGEKPHTCQQCGNSFRDKGNLTAHMSTHTGEKRHTCQECGKSFNRKKGLIVHMNNHTRASPFTCQQCGKSFTKKGSLKVHMRIHTGEKPYTCQQCGKSFNETGNLKVHMRIHTGE] 324
# Evidence for and against this transcript:
# % of transcript supported by hints (any source): 0
# CDS exons: 0/3
# CDS introns: 0/2
# 5'UTR exons and introns: 0/0
# 3'UTR exons and introns: 0/0
# hint groups fully obeyed: 92
#     RM:  92
# incompatible hint groups: 3
#     RM:   3
# end gene g274
###
# start gene g275
RXFO01000710.1	AUGUSTUS	gene	95846	110689	1	+	.	ID=g275
RXFO01000710.1	AUGUSTUS	transcript	95846	110689	.	+	.	ID=g275.t1;Parent=g275
RXFO01000710.1	AUGUSTUS	start_codon	95846	95848	.	+	0	Parent=g275.t1
RXFO01000710.1	AUGUSTUS	CDS	95846	95848	.	+	0	ID=g275.t1.cds;Parent=g275.t1
RXFO01000710.1	AUGUSTUS	CDS	99636	99648	.	+	0	ID=g275.t1.cds;Parent=g275.t1
RXFO01000710.1	AUGUSTUS	CDS	104172	104240	.	+	2	ID=g275.t1.cds;Parent=g275.t1
RXFO01000710.1	AUGUSTUS	CDS	109413	110686	.	+	2	ID=g275.t1.cds;Parent=g275.t1
RXFO01000710.1	AUGUSTUS	stop_codon	110687	110689	.	+	0	Parent=g275.t1
RXFO01000710.1	AUGUSTUS	protein_match	95846	95848	39.1	+	0	ID=pp.g275.t1.fz_finz;Target=fz_finz 1 1;Target_start=0;
RXFO01000710.1	AUGUSTUS	protein_match	99636	99648	2.12	+	2	ID=pp.g275.t1.fz_finz;Target=fz_finz 2 6;Target_start=0;
RXFO01000710.1	AUGUSTUS	protein_match	104172	104239	9.59	+	2	ID=pp.g275.t1.fz_finz;Target=fz_finz 6 28;Target_start=0;
RXFO01000710.1	AUGUSTUS	protein_match	104240	104240	1	+	0	ID=pp.g275.t1.fz_linker;Target=fz_linker 1 1;Target_start=28;
RXFO01000710.1	AUGUSTUS	protein_match	109413	109567	1.73	+	2	ID=pp.g275.t1.fz_linker;Target=fz_linker 1 52;Target_start=28;
RXFO01000710.1	AUGUSTUS	protein_match	109649	110236	8.17	+	0	ID=pp.g275.t1.fz_znf;Target=fz_znf 1 196;Target_start=107;
RXFO01000710.1	AUGUSTUS	interblock_region	109568	109648	.	+	0	ID=pp.g275.t1.iBR2
RXFO01000710.1	AUGUSTUS	interblock_region	110237	110689	.	+	0	ID=pp.g275.t1.iBR3
# protein sequence = [MVCYKXENEDMKIEETFSVKHEDTEEQTDLTALKEASHELNEMEEEKKHYDKHDFMTGKRSIQAKKTSLQNRAQKTGN
# KSYFICQQCGKSFDQHRNLQVHLKDHARESPITCQQCGKSFTLKENLQVHMRIHTGEKPFTCQQCGKSFTVKGNLIAHMRIHTGEKPFTCQQCGKSFT
# HKRSLLVHMRIHTGEKPYTCQQCGQSFAHKGSIKVHMRIHTGEKPFTCQQCGQSFSQKGNLNEHMRVHTGEKPFTCQQCGESFRFKGNLKVHMRIHTG
# EKPYICQRCGKSFSQKGKLEIHMRIHTGEKPYICQRCGKSFSQKGKLEIHMRIHTGEKPYICQRCGKSFSQKGKLEIHMRIHTGEKPYICQRCGKSFS
# QKGKLEIHMRIHNGEKPYTCQQCGQSFTVKGNLTAHMRIHNGEKPFTCGQCGKSFRFKGDLKGHMKIHSKMTLLQVSNHQF]
# sequence of block fz_finz       0 [MVCYKXENEDMKIEETFSVKHEDTEEQT] 28
# sequence of block fz_linker    28 [DLTALKEASHELNEMEEEKKHYDKHDFMTGKRSIQAKKTSLQNRAQKTGNKS] 80
# sequence of block fz_znf      107 [SPITCQQCGKSFTLKENLQVHMRIHTGEKPFTCQQCGKSFTVKGNLIAHMRIHTGEKPFTCQQCGKSFTHKRSLLVHMRIHTGEKPYTCQQCGQSFAHKGSIKVHMRIHTGEKPFTCQQCGQSFSQKGNLNEHMRVHTGEKPFTCQQCGESFRFKGNLKVHMRIHTGEKPYICQRCGKSFSQKGKLEIHMRIHTGE] 303
# Evidence for and against this transcript:
# % of transcript supported by hints (any source): 0
# CDS exons: 0/4
# CDS introns: 0/3
# 5'UTR exons and introns: 0/0
# 3'UTR exons and introns: 0/0
# hint groups fully obeyed: 94
#     RM:  94
# incompatible hint groups: 3
#     RM:   3
# end gene g275
###
# start gene g276
RXFO01000710.1	AUGUSTUS	gene	113787	114932	1	-	.	ID=g276
RXFO01000710.1	AUGUSTUS	transcript	113787	114932	.	-	.	ID=g276.t1;Parent=g276
RXFO01000710.1	AUGUSTUS	stop_codon	113787	113789	.	-	0	Parent=g276.t1
RXFO01000710.1	AUGUSTUS	CDS	113790	113977	.	-	2	ID=g276.t1.cds;Parent=g276.t1
RXFO01000710.1	AUGUSTUS	CDS	114071	114279	.	-	1	ID=g276.t1.cds;Parent=g276.t1
RXFO01000710.1	AUGUSTUS	CDS	114913	114932	.	-	0	ID=g276.t1.cds;Parent=g276.t1
RXFO01000710.1	AUGUSTUS	start_codon	114930	114932	.	-	0	Parent=g276.t1
# protein sequence = [MLTHHESIQVPDVPRVDRQHKQASEDGPRSGQRIAKRTLRPAWPPQSEAGQPGLPTLRQAGEIPRESPGERPQGHVGV
# IALRDGEVTGEVGNRGEAQNIERYQPRHAPGPRLLPARGSSSGAGLTEHRGARTEPDGDME]
# Evidence for and against this transcript:
# % of transcript supported by hints (any source): 0
# CDS exons: 0/3
# CDS introns: 0/2
# 5'UTR exons and introns: 0/0
# 3'UTR exons and introns: 0/0
# hint groups fully obeyed: 4
#     RM:   4
# incompatible hint groups: 1
#     RM:   1
# end gene g276
###
# start gene g277
RXFO01000710.1	AUGUSTUS	gene	115273	117074	1	-	.	ID=g277
RXFO01000710.1	AUGUSTUS	transcript	115273	117074	.	-	.	ID=g277.t1;Parent=g277
RXFO01000710.1	AUGUSTUS	stop_codon	115273	115275	.	-	0	Parent=g277.t1
RXFO01000710.1	AUGUSTUS	CDS	115276	115355	.	-	2	ID=g277.t1.cds;Parent=g277.t1
RXFO01000710.1	AUGUSTUS	CDS	115443	115749	.	-	0	ID=g277.t1.cds;Parent=g277.t1
RXFO01000710.1	AUGUSTUS	CDS	115834	115877	.	-	2	ID=g277.t1.cds;Parent=g277.t1
RXFO01000710.1	AUGUSTUS	CDS	115951	116421	.	-	2	ID=g277.t1.cds;Parent=g277.t1
RXFO01000710.1	AUGUSTUS	CDS	116741	117074	.	-	0	ID=g277.t1.cds;Parent=g277.t1
RXFO01000710.1	AUGUSTUS	start_codon	117072	117074	.	-	0	Parent=g277.t1
# protein sequence = [LPPARLRKIHLPDGPPPGHPHEIMVAAHRQATETLKWKKIMEGLANLWASNPAVAMVSTLNLAGDLEDPVADAAAEEA
# AGEQENLRRQVDVLSESLRKVTRRYRLLLRRSRDVLLEDYRGHQEGADPGQRLMNNVASKIFRIRHFIWYMAAGHTDLASLGFLNQTARMRSWHNSLN
# QAKIAEPTVHHYLKNVAQFLAYLAETPPPTCRLSRTVMVGLNREIKTMIRSVRRKVLMHEVRVKQAKEGRLIPKATLRQCVASAKAAIPDILGSPTFT
# DIRTSITTHAKNSHTPGDRKKVAQFMCHDISTADRFYALNLDACSRRPWRVRTPPRGPRRPGRRLEREPGRVRASGRHPPAARPPPPAHRLLAVHRPL
# AVRRGETPEGIRFRADYTVQEVQCRHSEEERIPSGSPLPP]
# Evidence for and against this transcript:
# % of transcript supported by hints (any source): 0
# CDS exons: 0/5
# CDS introns: 0/4
# 5'UTR exons and introns: 0/0
# 3'UTR exons and introns: 0/0
# hint groups fully obeyed: 1
#     RM:   1
# incompatible hint groups: 0
# end gene g277
###
#
# ----- prediction on sequence number 69 (length = 30074, name = RXFO01000710.1:172668-202742) -----
#
# Predicted genes for sequence number 69 on both strands
# start gene g278
RXFO01000710.1	AUGUSTUS	gene	183610	190669	1	-	.	ID=g278
RXFO01000710.1	AUGUSTUS	transcript	183610	190669	.	-	.	ID=g278.t1;Parent=g278
RXFO01000710.1	AUGUSTUS	stop_codon	183610	183612	.	-	0	Parent=g278.t1
RXFO01000710.1	AUGUSTUS	CDS	183613	184442	.	-	2	ID=g278.t1.cds;Parent=g278.t1
RXFO01000710.1	AUGUSTUS	CDS	187667	187742	.	-	0	ID=g278.t1.cds;Parent=g278.t1
RXFO01000710.1	AUGUSTUS	CDS	190661	190669	.	-	0	ID=g278.t1.cds;Parent=g278.t1
RXFO01000710.1	AUGUSTUS	start_codon	190667	190669	.	-	0	Parent=g278.t1
RXFO01000710.1	AUGUSTUS	protein_match	183619	184206	7.56	-	0	ID=pp.g278.t1.fz_znf;Target=fz_znf 1 196;Target_start=107;
RXFO01000710.1	AUGUSTUS	protein_match	184288	184442	1.66	-	2	ID=pp.g278.t1.fz_linker;Target=fz_linker 1 52;Target_start=28;
RXFO01000710.1	AUGUSTUS	protein_match	187667	187667	1	-	0	ID=pp.g278.t1.fz_linker;Target=fz_linker 1 1;Target_start=28;
RXFO01000710.1	AUGUSTUS	protein_match	187668	187742	10.3	-	0	ID=pp.g278.t1.fz_finz;Target=fz_finz 4 28;Target_start=0;
RXFO01000710.1	AUGUSTUS	protein_match	190661	190669	1.75	-	0	ID=pp.g278.t1.fz_finz;Target=fz_finz 1 3;Target_start=0;
RXFO01000710.1	AUGUSTUS	interblock_region	183610	183618	.	-	0	ID=pp.g278.t1.iBR3
RXFO01000710.1	AUGUSTUS	interblock_region	184207	184287	.	-	0	ID=pp.g278.t1.iBR2
# protein sequence = [MLVIKEESEDMKIEETFRVKHEETEEQTDLTVLKEVSHEINEMEEEKKHYEKPDFMTGKRSIQAKRTSLQKRAQKTGN
# KSYFICQQCGQSFDQHRNLQVHLKVHARESPFTCQQCGKSFTLKENLLVHLRIHNGEKPFTCQQCGKSFAVKVNLQVHMRIHTGEKPFTCQQCGQRFT
# VKGNLIAHMRIHTGEKPYTCQQCGQSFSQKGNLTDHVRIHTGEKPYTCQQCGQSFTHKRSLNVHVRIHTGEKPYTCQQCGQCFSQKGSLIVHMRIHTG
# EKPFTCQQCGQSFRFKGNLKGHMRIHTGEKP]
# sequence of block fz_znf      107 [SPFTCQQCGKSFTLKENLLVHLRIHNGEKPFTCQQCGKSFAVKVNLQVHMRIHTGEKPFTCQQCGQRFTVKGNLIAHMRIHTGEKPYTCQQCGQSFSQKGNLTDHVRIHTGEKPYTCQQCGQSFTHKRSLNVHVRIHTGEKPYTCQQCGQCFSQKGSLIVHMRIHTGEKPFTCQQCGQSFRFKGNLKGHMRIHTGE] 303
# sequence of block fz_linker    28 [DLTVLKEVSHEINEMEEEKKHYEKPDFMTGKRSIQAKRTSLQKRAQKTGNKS] 80
# sequence of block fz_finz       0 [MLVIKEESEDMKIEETFRVKHEETEEQT] 28
# Evidence for and against this transcript:
# % of transcript supported by hints (any source): 0
# CDS exons: 0/3
# CDS introns: 0/2
# 5'UTR exons and introns: 0/0
# 3'UTR exons and introns: 0/0
# hint groups fully obeyed: 45
#     RM:  45
# incompatible hint groups: 4
#     RM:   4
# end gene g278
###
# start gene g279
RXFO01000710.1	AUGUSTUS	gene	197685	198478	1	-	.	ID=g279
RXFO01000710.1	AUGUSTUS	transcript	197685	198478	.	-	.	ID=g279.t1;Parent=g279
RXFO01000710.1	AUGUSTUS	stop_codon	197685	197687	.	-	0	Parent=g279.t1
RXFO01000710.1	AUGUSTUS	CDS	197688	197817	.	-	1	ID=g279.t1.cds;Parent=g279.t1
RXFO01000710.1	AUGUSTUS	CDS	197941	198020	.	-	0	ID=g279.t1.cds;Parent=g279.t1
RXFO01000710.1	AUGUSTUS	CDS	198112	198221	.	-	2	ID=g279.t1.cds;Parent=g279.t1
RXFO01000710.1	AUGUSTUS	CDS	198301	198478	.	-	0	ID=g279.t1.cds;Parent=g279.t1
RXFO01000710.1	AUGUSTUS	start_codon	198476	198478	.	-	0	Parent=g279.t1
# protein sequence = [MTEKDLLKNSLNSLSQKKLELETRVDDLTAEKSQLQGSVDSLSQKKTELQTQLRKLYEQGKDRFSISSEWKNWSESRQ
# YCRDHGGDLVIINTEEKQDRVWIGLTDIENEGSMKWVDNSPLNEGFWYEYEPNNAGGDEDCVELMPSGNIRSWNDLKCSEKRKGICEK]
# Evidence for and against this transcript:
# % of transcript supported by hints (any source): 0
# CDS exons: 0/4
# CDS introns: 0/3
# 5'UTR exons and introns: 0/0
# 3'UTR exons and introns: 0/0
# hint groups fully obeyed: 2
#     RM:   2
# incompatible hint groups: 1
#     RM:   1
# end gene g279
###
#
# ----- prediction on sequence number 70 (length = 30059, name = RXFO01000711.1:555463-585522) -----
#
# Predicted genes for sequence number 70 on both strands
# start gene g280
RXFO01000711.1	AUGUSTUS	gene	558963	559526	1	-	.	ID=g280
RXFO01000711.1	AUGUSTUS	transcript	558963	559526	.	-	.	ID=g280.t1;Parent=g280
RXFO01000711.1	AUGUSTUS	stop_codon	558963	558965	.	-	0	Parent=g280.t1
RXFO01000711.1	AUGUSTUS	CDS	558966	559526	.	-	0	ID=g280.t1.cds;Parent=g280.t1
RXFO01000711.1	AUGUSTUS	start_codon	559524	559526	.	-	0	Parent=g280.t1
# protein sequence = [MACTISEVAESRLLDAGLSLDQCEMQANIMLVGCGGVQVAPKCTYQLKMRVYEYEVSVPTLVVTGQRDELILGTNVLK
# FILSQFKQNPSYWRVVNRPESTNDSDVEQFLNVLSGLNRWRGDEMPDIIGTAKLVQAVTLLPKREHLVWAKLPPTTPISEGSAVLIEPTKSPTHKKDI
# IVXTCGGFHDH]
# Evidence for and against this transcript:
# % of transcript supported by hints (any source): 0
# CDS exons: 0/1
# CDS introns: 0/0
# 5'UTR exons and introns: 0/0
# 3'UTR exons and introns: 0/0
# hint groups fully obeyed: 0
# incompatible hint groups: 0
# end gene g280
###
# start gene g281
RXFO01000711.1	AUGUSTUS	gene	567867	577162	1	+	.	ID=g281
RXFO01000711.1	AUGUSTUS	transcript	567867	577162	.	+	.	ID=g281.t1;Parent=g281
RXFO01000711.1	AUGUSTUS	start_codon	567867	567869	.	+	0	Parent=g281.t1
RXFO01000711.1	AUGUSTUS	CDS	567867	568136	.	+	0	ID=g281.t1.cds;Parent=g281.t1
RXFO01000711.1	AUGUSTUS	CDS	576314	576596	.	+	0	ID=g281.t1.cds;Parent=g281.t1
RXFO01000711.1	AUGUSTUS	CDS	576807	577159	.	+	2	ID=g281.t1.cds;Parent=g281.t1
RXFO01000711.1	AUGUSTUS	stop_codon	577160	577162	.	+	0	Parent=g281.t1
# protein sequence = [MSNDIREQLIEFVKKSPYYALQLDESTDIAGQAQLLTYVRYLRDKAIEEDVLFCRPLQSHTTGEAIFNVLDIFICENG
# LAWDDGQAYAQMSPPLNDQLPQLDGTSSAGQLLMEASEESEGMKEIKYVKVRRVNVVKDVLEIFMEPQVMKKVLRIEFTNENAIDDAGVSRELYTAFW
# EDFVAQCEEQSVVEKAVQGNLDENDAEDLLELFSQMGSHCLPPKENIHLAILTMAHIVLLQEPKFIIDCFQTIMPTGILNLTRQNILEEYGSKKPTNK
# KVAQMIKPAKDVLNQQEQLTLNHPSSFL]
# Evidence for and against this transcript:
# % of transcript supported by hints (any source): 0
# CDS exons: 0/3
# CDS introns: 0/2
# 5'UTR exons and introns: 0/0
# 3'UTR exons and introns: 0/0
# hint groups fully obeyed: 59
#     RM:  59
# incompatible hint groups: 0
# end gene g281
###
#
# ----- prediction on sequence number 71 (length = 93669, name = RXFO01000741.1:27748-121417) -----
#
# Predicted genes for sequence number 71 on both strands
# start gene g282
RXFO01000741.1	AUGUSTUS	gene	27833	33879	1	+	.	ID=g282
RXFO01000741.1	AUGUSTUS	transcript	27833	33879	.	+	.	ID=g282.t1;Parent=g282
RXFO01000741.1	AUGUSTUS	start_codon	27833	27835	.	+	0	Parent=g282.t1
RXFO01000741.1	AUGUSTUS	CDS	27833	31593	.	+	0	ID=g282.t1.cds;Parent=g282.t1
RXFO01000741.1	AUGUSTUS	CDS	31704	31881	.	+	1	ID=g282.t1.cds;Parent=g282.t1
RXFO01000741.1	AUGUSTUS	CDS	32234	32451	.	+	0	ID=g282.t1.cds;Parent=g282.t1
RXFO01000741.1	AUGUSTUS	CDS	32741	33013	.	+	1	ID=g282.t1.cds;Parent=g282.t1
RXFO01000741.1	AUGUSTUS	CDS	33202	33308	.	+	1	ID=g282.t1.cds;Parent=g282.t1
RXFO01000741.1	AUGUSTUS	CDS	33668	33876	.	+	2	ID=g282.t1.cds;Parent=g282.t1
RXFO01000741.1	AUGUSTUS	stop_codon	33877	33879	.	+	0	Parent=g282.t1
# protein sequence = [MLQQAETKKEKDDENEDRMSKALSEVMKKLGVSQQYDLMSIFEEVLENSAVFKCYSLENKKAKCFQDQEKKGDLNVEI
# LLLEGGLACEIMSEKSLIDATVSTIKSSIKYSNNLQTAKESNNFIVVPGFLKSYVENQLPVFVENALRAVEMTRGREYMIDTSPAAERDVADSHDRDK
# YNAIIPVDFKASGVLEKNKKWGNGLQQFLEFKHQLAISPISNVTNYMSNFHYFKRYLSGSGIFGVSGTLGGKADWDFLAKHYKAKSYTVPAHRHKRVV
# ELPVIQVKGGNDQWIQTICETSWKVAERGQVVLVICEDVKTADELHKKIQGGGRVKAEQITLYTISEKHNIEREKFCAGRIIIATNLGGRGTDIKVDE
# SVNKCGGLFVLLTHFPPNRRVEKQIFGRTSRKGNPGMVQMIVSCDHLAPAYQDQSVEIMRQLREDYEIKRIHDMESDELVEINLKENLFSTFCTLLKD
# FDGHYTEQEKLDPMRMQFENIPDCFKHYQNSFDYQPAINALKESWALWLTLHEDDINRHDDFRQLEADLIRTINETSGKLLQGECDNFYDHVKQAIVR
# TDLHCRDKSNNAFGAESYWQKVANSDPHYKAVALYNQAYITINLGKGNYKADAMKLLNDAKQSIDTYVSEVSNTMVSCNLSVTGNKDQSTDKNNNFQS
# QMEARMNIFKSWMTYIDNALNKLKELEKSNSDAITEDCSVYVLSEEKDFIITNELRSLYEYGLGVVFEVKKKPKFCIDALICFILGVVQVLAGILICA
# LTFGTASQFGMGLISEGVSDMISGIEGMIKGTFDWVSWAISKSISIGLALLTAGFSIIKKAVTAVFKVTKSLLNGTKSFSSVANEFIKSGKAMFTSFK
# GSVKSGLSTLGKESFKSTMKNMTSSAVVKQNFKFATKYAVQEIGKKSVLTAMNYAIDAALQEVFKNILQSSFENVVTSSVKQSSKLDQTLVEFISSGI
# PKVALEKENFKIDQNYEKQIKKSVGVLSEEIIPYLILDCTKAREVISKLSEVCEAATELMNKAKLSGVLETAKLVLKVAEYTTNLCQILGAVPTKEII
# DQKFVPELLESISELQKDMTKYDQDGRHSLPDVQRLKGELQQIIDQKVSEQFISSCSEHMTSLMTNTFKSQLNTAAGKALDKVMHRHKTQSFFDDQRE
# KHNKKSTSHKEVEQLSHEDKTKLMQYTEEMCKANQPATALDVYVLTKSNLLNGKGIQLTVLDENGKQLTEERYPGTTKSAGDIKLRLTKSAKATQTSQ
# ADAQMYSGHFDIVQDDGRIISITSDREIALYDAVAQATGSKTEDPKKEALILREKVKNEIQTNFESYTPLLILQRGYDYCQKNPRKYDITRGSKKETN
# VALQEYLQSVRFIKSDKRILIKMYHLGFVGEYNSVQSAQRSSKNNTATLNTSHIPPKDSIRLAQMAIEDPNSGSEIKNKNPELYKLISSIKTDNNGLN
# LIAMEVLGQDHRQALTTGPSSRSQVARKLLADTMISGEMELLLKRCMILHHPRTSQKLREALGESIQSQSHILSDEDIQGYYKAGYRNLVSEYSRKGI
# LDQKQRERLDVWVTQDQHEDTNTAEYSQLLQGLK]
# Evidence for and against this transcript:
# % of transcript supported by hints (any source): 0
# CDS exons: 0/6
# CDS introns: 0/5
# 5'UTR exons and introns: 0/0
# 3'UTR exons and introns: 0/0
# hint groups fully obeyed: 6
#     RM:   6
# incompatible hint groups: 10
#     RM:  10
# end gene g282
###
# start gene g283
RXFO01000741.1	AUGUSTUS	gene	36008	36302	1	+	.	ID=g283
RXFO01000741.1	AUGUSTUS	transcript	36008	36302	.	+	.	ID=g283.t1;Parent=g283
RXFO01000741.1	AUGUSTUS	start_codon	36008	36010	.	+	0	Parent=g283.t1
RXFO01000741.1	AUGUSTUS	CDS	36008	36062	.	+	0	ID=g283.t1.cds;Parent=g283.t1
RXFO01000741.1	AUGUSTUS	CDS	36151	36299	.	+	2	ID=g283.t1.cds;Parent=g283.t1
RXFO01000741.1	AUGUSTUS	stop_codon	36300	36302	.	+	0	Parent=g283.t1
# protein sequence = [MLRHFNAKHEGMQENTDHVGRKQELDKALVNMLVKDSQPFSIVDDQGFREFVGKLDPTYTLPSRQALK]
# Evidence for and against this transcript:
# % of transcript supported by hints (any source): 0
# CDS exons: 0/2
# CDS introns: 0/1
# 5'UTR exons and introns: 0/0
# 3'UTR exons and introns: 0/0
# hint groups fully obeyed: 1
#     RM:   1
# incompatible hint groups: 1
#     RM:   1
# end gene g283
###
# start gene g284
RXFO01000741.1	AUGUSTUS	gene	42748	48617	1	+	.	ID=g284
RXFO01000741.1	AUGUSTUS	transcript	42748	48617	.	+	.	ID=g284.t1;Parent=g284
RXFO01000741.1	AUGUSTUS	start_codon	42748	42750	.	+	0	Parent=g284.t1
RXFO01000741.1	AUGUSTUS	CDS	42748	42832	.	+	0	ID=g284.t1.cds;Parent=g284.t1
RXFO01000741.1	AUGUSTUS	CDS	47473	48614	.	+	2	ID=g284.t1.cds;Parent=g284.t1
RXFO01000741.1	AUGUSTUS	stop_codon	48615	48617	.	+	0	Parent=g284.t1
RXFO01000741.1	AUGUSTUS	protein_match	42748	42831	8.32	+	0	ID=pp.g284.t1.fz_finz;Target=fz_finz 1 28;Target_start=0;
RXFO01000741.1	AUGUSTUS	protein_match	42832	42832	1	+	0	ID=pp.g284.t1.fz_linker;Target=fz_linker 1 1;Target_start=28;
RXFO01000741.1	AUGUSTUS	protein_match	47473	47627	1.98	+	2	ID=pp.g284.t1.fz_linker;Target=fz_linker 1 52;Target_start=28;
RXFO01000741.1	AUGUSTUS	protein_match	47697	48284	6.74	+	0	ID=pp.g284.t1.fz_znf;Target=fz_znf 1 196;Target_start=103;
RXFO01000741.1	AUGUSTUS	interblock_region	47628	47696	.	+	0	ID=pp.g284.t1.iBR2
RXFO01000741.1	AUGUSTUS	interblock_region	48285	48617	.	+	0	ID=pp.g284.t1.iBR3
# protein sequence = [MPFIKEEREDLKIEETFIVKHEDTEEQTDLIVLKKESEVLNEMEEKDQYKNHPDFITGEKTFSCSQKKAKKTETRSNF
# TCQQCGKTFNQKASLNRHMGVHAGEKPFTCQQCGNRFTLKRSLNRHMKIHTGESLFTCQQCGISFTQKRNLKAHMRIHTGESPFICQQCGNRFALKKT
# LNRHMRIHTGERPFTCPQCGKSFAQKITLNRHMSIHAGEKPFTCQQCGRSFNRKGNLKFHMTIHTEEKPFTCQQCGIGFTQKESFNTHIRIHTKEKPY
# TCQQCGKSFDQHKNFKDHMRIHSGEKPYMCTQCGKSFNQKRNFKDHMRIHIGNQPYTCPQCGKSFNQKQHFVDHISIHTGAKPFTCQQCGKSFNRKGI
# LNRHMRVHTREKPFTCGHCGKSFGYKIALKYHMIIHV]
# sequence of block fz_finz       0 [MPFIKEEREDLKIEETFIVKHEDTEEQT] 28
# sequence of block fz_linker    28 [DLIVLKKESEVLNEMEEKDQYKNHPDFITGEKTFSCSQKKAKKTETRSNFTC] 80
# sequence of block fz_znf      103 [KPFTCQQCGNRFTLKRSLNRHMKIHTGESLFTCQQCGISFTQKRNLKAHMRIHTGESPFICQQCGNRFALKKTLNRHMRIHTGERPFTCPQCGKSFAQKITLNRHMSIHAGEKPFTCQQCGRSFNRKGNLKFHMTIHTEEKPFTCQQCGIGFTQKESFNTHIRIHTKEKPYTCQQCGKSFDQHKNFKDHMRIHSGE] 299
# Evidence for and against this transcript:
# % of transcript supported by hints (any source): 0
# CDS exons: 0/2
# CDS introns: 0/1
# 5'UTR exons and introns: 0/0
# 3'UTR exons and introns: 0/0
# hint groups fully obeyed: 34
#     RM:  34
# incompatible hint groups: 1
#     RM:   1
# end gene g284
###
# start gene g285
RXFO01000741.1	AUGUSTUS	gene	57627	77218	1	+	.	ID=g285
RXFO01000741.1	AUGUSTUS	transcript	57627	77218	.	+	.	ID=g285.t1;Parent=g285
RXFO01000741.1	AUGUSTUS	start_codon	57627	57629	.	+	0	Parent=g285.t1
RXFO01000741.1	AUGUSTUS	CDS	57627	57711	.	+	0	ID=g285.t1.cds;Parent=g285.t1
RXFO01000741.1	AUGUSTUS	CDS	64688	65683	.	+	2	ID=g285.t1.cds;Parent=g285.t1
RXFO01000741.1	AUGUSTUS	CDS	74946	75051	.	+	2	ID=g285.t1.cds;Parent=g285.t1
RXFO01000741.1	AUGUSTUS	CDS	75692	76331	.	+	1	ID=g285.t1.cds;Parent=g285.t1
RXFO01000741.1	AUGUSTUS	CDS	76516	76914	.	+	0	ID=g285.t1.cds;Parent=g285.t1
RXFO01000741.1	AUGUSTUS	CDS	77003	77215	.	+	0	ID=g285.t1.cds;Parent=g285.t1
RXFO01000741.1	AUGUSTUS	stop_codon	77216	77218	.	+	0	Parent=g285.t1
RXFO01000741.1	AUGUSTUS	protein_match	57627	57710	8.33	+	0	ID=pp.g285.t1.fz_finz;Target=fz_finz 1 28;Target_start=0;
RXFO01000741.1	AUGUSTUS	protein_match	57711	57711	1	+	0	ID=pp.g285.t1.fz_linker;Target=fz_linker 1 1;Target_start=28;
RXFO01000741.1	AUGUSTUS	protein_match	64688	64842	1.91	+	2	ID=pp.g285.t1.fz_linker;Target=fz_linker 1 52;Target_start=28;
RXFO01000741.1	AUGUSTUS	protein_match	64849	65436	6.58	+	0	ID=pp.g285.t1.fz_znf;Target=fz_znf 1 196;Target_start=82;
RXFO01000741.1	AUGUSTUS	interblock_region	64843	64848	.	+	0	ID=pp.g285.t1.iBR2
RXFO01000741.1	AUGUSTUS	interblock_region	65437	65683	.	+	0	ID=pp.g285.t1.iBR3
RXFO01000741.1	AUGUSTUS	interblock_region	74946	75051	.	+	2	ID=pp.g285.t1.iBR3
RXFO01000741.1	AUGUSTUS	interblock_region	75692	76331	.	+	1	ID=pp.g285.t1.iBR3
RXFO01000741.1	AUGUSTUS	interblock_region	76516	76914	.	+	0	ID=pp.g285.t1.iBR3
RXFO01000741.1	AUGUSTUS	interblock_region	77003	77218	.	+	0	ID=pp.g285.t1.iBR3
# protein sequence = [MEFIKEEIEDIKIGETFRVKQEDTEEQTDLMALKEENEVMNEMDENDQYKNHPDFTTGEKTFSCSQTEKTSSRKRAKK
# TGTRRNFTCQQCGKSFAEKIHLERHMRVHTGEKPYTCQQCGNQFTLKGSLNRHMRIHTGERPYRCPQCGRSFSCKGHLKAHMRVHTREKPFVCQECGN
# RFTLNGSLKMHMRIHTGEKPYTCHQCGNTFAQKVSLKRHMIIHTGEKPYTCPQCGKSFSQKLSLNRHMRIHDGEKPFACQQCGRSFNIKGNLKAHMRI
# HTKKSLFTCQQCGISFTQKESFNTHIKIHTKEKPYTCQQCGKSFDQHKNFKDHMRIHSGEKPYMCTQCGKSFNQKRNFKDHMKIHSVRQWFFVLSRDA
# TTSRRMKDARFIVFHPMLPSADSGRADRKPSVHSRICSCHFPTGEKNVPVLFASTNDVPTGHILGDHSYSLRPDSTDVPDTVPLHMDEEEEMATQFMA
# DKDDEPSQADQTLINNSEEELQSERRKRIQLEIELEQSRAEIQFLKEKLQEQTSNCRDRYSVSQLSESVIRMETGLPDRDAFSAVCEYVARFEDSIAY
# FAGWRPKEIILEDQIFMTLMKLRHNYTHLHLAALFHCSASTKETYSAYRGMHSFKVLIGVAPNAVITYCSKLYPGSVSDKEIVLDSGVLNHFKPGDLI
# LADKGFLIHNILPEGVTVNIPPFLSHGQLTHSEAQATKLIAQNRIHVERAIGRLKDFKILKFIPSHLRHLADKLIQPETPGSCFPSSQKHQASALNPA
# RNTRLLFSIQPALHPARNTRLLLSIQPETPVFCSPSSQKHQASQNQWIA]
# sequence of block fz_finz       0 [MEFIKEEIEDIKIGETFRVKQEDTEEQT] 28
# sequence of block fz_linker    28 [DLMALKEENEVMNEMDENDQYKNHPDFTTGEKTFSCSQTEKTSSRKRAKKTG] 80
# sequence of block fz_znf       82 [RNFTCQQCGKSFAEKIHLERHMRVHTGEKPYTCQQCGNQFTLKGSLNRHMRIHTGERPYRCPQCGRSFSCKGHLKAHMRVHTREKPFVCQECGNRFTLNGSLKMHMRIHTGEKPYTCHQCGNTFAQKVSLKRHMIIHTGEKPYTCPQCGKSFSQKLSLNRHMRIHDGEKPFACQQCGRSFNIKGNLKAHMRIHTKK] 278
# Evidence for and against this transcript:
# % of transcript supported by hints (any source): 0
# CDS exons: 0/6
# CDS introns: 0/5
# 5'UTR exons and introns: 0/0
# 3'UTR exons and introns: 0/0
# hint groups fully obeyed: 101
#     RM: 101
# incompatible hint groups: 3
#     RM:   3
# end gene g285
###
# start gene g286
RXFO01000741.1	AUGUSTUS	gene	79770	81582	1	-	.	ID=g286
RXFO01000741.1	AUGUSTUS	transcript	79770	81582	.	-	.	ID=g286.t1;Parent=g286
RXFO01000741.1	AUGUSTUS	stop_codon	79770	79772	.	-	0	Parent=g286.t1
RXFO01000741.1	AUGUSTUS	CDS	79773	80810	.	-	0	ID=g286.t1.cds;Parent=g286.t1
RXFO01000741.1	AUGUSTUS	CDS	81412	81582	.	-	0	ID=g286.t1.cds;Parent=g286.t1
RXFO01000741.1	AUGUSTUS	start_codon	81580	81582	.	-	0	Parent=g286.t1
# protein sequence = [MSISISSIASFFIDDKKTIDRGENHYKSGHVEQCSLDAGLLTGCVRASMRDKVYRVSVSTGEDGIVATQCECPRGQYK
# CSHAAALAIFAIHNFSSTDTTCLWKKPKAAKSTHSVEELFPPPNEPYNLLTREPTAEDRDWLRNRLMGRFSGMSWLLSPEPEEEPHTLEAHSVPRIIE
# SVGHQGPETILASMALSEEERRAIQVATTGQRNNPNWHLFRKGRLTASNFGAVLRSKRVTASLLARVLGKQQSLEGVLSVQWGIVNESEAIQAFTTAT
# QMPVQESGLWLSPSGVLGASPDGLVGSSAILEAKCPYDAREKSISEALQNKGFCVSMEGGTYSLRRDHPYWHQVQGQLHLTAREICYFTVWTTKESVI
# IPISRDDTWQSNLQVLEDFFKSHMLPQLAQK]
# Evidence for and against this transcript:
# % of transcript supported by hints (any source): 0
# CDS exons: 0/2
# CDS introns: 0/1
# 5'UTR exons and introns: 0/0
# 3'UTR exons and introns: 0/0
# hint groups fully obeyed: 5
#     RM:   5
# incompatible hint groups: 0
# end gene g286
###
# start gene g287
RXFO01000741.1	AUGUSTUS	gene	84217	92349	1	+	.	ID=g287
RXFO01000741.1	AUGUSTUS	transcript	84217	92349	.	+	.	ID=g287.t1;Parent=g287
RXFO01000741.1	AUGUSTUS	start_codon	84217	84219	.	+	0	Parent=g287.t1
RXFO01000741.1	AUGUSTUS	CDS	84217	84301	.	+	0	ID=g287.t1.cds;Parent=g287.t1
RXFO01000741.1	AUGUSTUS	CDS	91100	92346	.	+	2	ID=g287.t1.cds;Parent=g287.t1
RXFO01000741.1	AUGUSTUS	stop_codon	92347	92349	.	+	0	Parent=g287.t1
RXFO01000741.1	AUGUSTUS	protein_match	84217	84300	8.33	+	0	ID=pp.g287.t1.fz_finz;Target=fz_finz 1 28;Target_start=0;
RXFO01000741.1	AUGUSTUS	protein_match	84301	84301	1	+	0	ID=pp.g287.t1.fz_linker;Target=fz_linker 1 1;Target_start=28;
RXFO01000741.1	AUGUSTUS	protein_match	91100	91254	1.91	+	2	ID=pp.g287.t1.fz_linker;Target=fz_linker 1 52;Target_start=28;
RXFO01000741.1	AUGUSTUS	protein_match	91261	91848	6.71	+	0	ID=pp.g287.t1.fz_znf;Target=fz_znf 1 196;Target_start=82;
RXFO01000741.1	AUGUSTUS	interblock_region	91255	91260	.	+	0	ID=pp.g287.t1.iBR2
RXFO01000741.1	AUGUSTUS	interblock_region	91849	92349	.	+	0	ID=pp.g287.t1.iBR3
# protein sequence = [MEFIKEEIEDIKIGETFRVKQEDTEEQTDLMALKEENEVMNEMDENDQYKNHPDFTTGEKTFSCSQTEKTSSRKRAKK
# TGTRRNFTCQQCGKSFAEKIHLERHMRVHTGEKPYTCQQCGNRFTLKGSLNRHMRIHTGERPYRCPQCGRSFSCKGHLKAHMRVHTGEKPFVCQECGN
# RFTLNGSLKKHMRIHTGEKPYTCHQCGNTFAQKVSLKRHMIIHTGEKAYSCPQCGKSFSQKLSLNRHMRIHDGEKPFACQQCGKSFNLKGNLKVHMRI
# HTKKSLFTCQQCGISFTQKESFNRHIKIHTREKPYTCQQCGKSFDQHKNFKVHMRFHSGEKPYMCTQCGKSFNQKRNFKDHMKIHSGDQPYTCPQCGR
# SFNQKGHFEDHIRIHTGEKPFSCQQCKKSFNRKEILKRHMRVHTGEKPFTCGHCGKSFGYKIALKYHMSIHV]
# sequence of block fz_finz       0 [MEFIKEEIEDIKIGETFRVKQEDTEEQT] 28
# sequence of block fz_linker    28 [DLMALKEENEVMNEMDENDQYKNHPDFTTGEKTFSCSQTEKTSSRKRAKKTG] 80
# sequence of block fz_znf       82 [RNFTCQQCGKSFAEKIHLERHMRVHTGEKPYTCQQCGNRFTLKGSLNRHMRIHTGERPYRCPQCGRSFSCKGHLKAHMRVHTGEKPFVCQECGNRFTLNGSLKKHMRIHTGEKPYTCHQCGNTFAQKVSLKRHMIIHTGEKAYSCPQCGKSFSQKLSLNRHMRIHDGEKPFACQQCGKSFNLKGNLKVHMRIHTKK] 278
# Evidence for and against this transcript:
# % of transcript supported by hints (any source): 0
# CDS exons: 0/2
# CDS introns: 0/1
# 5'UTR exons and introns: 0/0
# 3'UTR exons and introns: 0/0
# hint groups fully obeyed: 46
#     RM:  46
# incompatible hint groups: 1
#     RM:   1
# end gene g287
###
# start gene g288
RXFO01000741.1	AUGUSTUS	gene	94530	100262	1	-	.	ID=g288
RXFO01000741.1	AUGUSTUS	transcript	94530	100262	.	-	.	ID=g288.t1;Parent=g288
RXFO01000741.1	AUGUSTUS	stop_codon	94530	94532	.	-	0	Parent=g288.t1
RXFO01000741.1	AUGUSTUS	CDS	94533	94558	.	-	2	ID=g288.t1.cds;Parent=g288.t1
RXFO01000741.1	AUGUSTUS	CDS	95226	95587	.	-	1	ID=g288.t1.cds;Parent=g288.t1
RXFO01000741.1	AUGUSTUS	CDS	95754	95769	.	-	2	ID=g288.t1.cds;Parent=g288.t1
RXFO01000741.1	AUGUSTUS	CDS	95928	96200	.	-	2	ID=g288.t1.cds;Parent=g288.t1
RXFO01000741.1	AUGUSTUS	CDS	97703	97782	.	-	1	ID=g288.t1.cds;Parent=g288.t1
RXFO01000741.1	AUGUSTUS	CDS	98717	98789	.	-	2	ID=g288.t1.cds;Parent=g288.t1
RXFO01000741.1	AUGUSTUS	CDS	99356	99366	.	-	1	ID=g288.t1.cds;Parent=g288.t1
RXFO01000741.1	AUGUSTUS	CDS	100258	100262	.	-	0	ID=g288.t1.cds;Parent=g288.t1
RXFO01000741.1	AUGUSTUS	start_codon	100260	100262	.	-	0	Parent=g288.t1
RXFO01000741.1	AUGUSTUS	protein_match	94548	94558	2.06	-	2	ID=pp.g288.t1.fz_znf;Target=fz_znf 193 196;Target_start=81;
RXFO01000741.1	AUGUSTUS	protein_match	95226	95587	5.93	-	1	ID=pp.g288.t1.fz_znf;Target=fz_znf 72 193;Target_start=81;
RXFO01000741.1	AUGUSTUS	protein_match	95754	95769	0.927	-	2	ID=pp.g288.t1.fz_znf;Target=fz_znf 67 72;Target_start=81;
RXFO01000741.1	AUGUSTUS	protein_match	95928	96126	1.81	-	0	ID=pp.g288.t1.fz_znf;Target=fz_znf 1 67;Target_start=81;
RXFO01000741.1	AUGUSTUS	protein_match	96130	96200	1.08	-	2	ID=pp.g288.t1.fz_linker;Target=fz_linker 29 52;Target_start=28;
RXFO01000741.1	AUGUSTUS	protein_match	97703	97782	1.1	-	1	ID=pp.g288.t1.fz_linker;Target=fz_linker 2 29;Target_start=28;
RXFO01000741.1	AUGUSTUS	protein_match	98717	98721	2.75	-	0	ID=pp.g288.t1.fz_linker;Target=fz_linker 1 2;Target_start=28;
RXFO01000741.1	AUGUSTUS	protein_match	98722	98789	6.01	-	2	ID=pp.g288.t1.fz_finz;Target=fz_finz 6 28;Target_start=0;
RXFO01000741.1	AUGUSTUS	protein_match	99356	99366	2.17	-	1	ID=pp.g288.t1.fz_finz;Target=fz_finz 2 6;Target_start=0;
RXFO01000741.1	AUGUSTUS	protein_match	100258	100262	39.1	-	0	ID=pp.g288.t1.fz_finz;Target=fz_finz 1 2;Target_start=0;
RXFO01000741.1	AUGUSTUS	interblock_region	94530	94547	.	-	0	ID=pp.g288.t1.iBR3
RXFO01000741.1	AUGUSTUS	interblock_region	96127	96129	.	-	0	ID=pp.g288.t1.iBR2
# protein sequence = [MRVVKKESEDLKVEETFSVKEEETEEKTGCWLFCERKDDTLFKQLIQVFCYELEEMDLMALKEETEVNEMEKKDQYMN
# LHDFITGEKPFSCSQAEKTSSRKRTQKARTRGNFICKQCGKSFNSKRNLNVHMRIHTGEKPYMCLQCGKKFQSIMNLIVHKRVHTEERPFTCQQCGNG
# FTQKGNLNRHMRTHTGEKPYMCFQCGKSFTQIGHFEDHKRIHTGEKPFTCKQCGKSFNQKGILTRHMRVHTGEKLFKCCHCGKTFKHKETLDYHEDSX
# TMETGRTL]
# sequence of block fz_znf       81 [FITGEKPFSCSQAEKTSSRKRTQKARTRGNFICKQCGKSFNSKRNLNVHMRIHTGEKPYMCLQCGKKFQSIMNLIVHKRVHTEERPFTCQQCGNGFTQKGNLNRHMRTHTGEKPYMCFQCGKSFTQIGHFEDHKRIHTGEKPFTCKQCGKSFNQKGILTRHMRVHTGEKLFKCCHCGKTFKHKETLDYHEDSXTME] 277
# sequence of block fz_linker    28 [GCWLFCERKDDTLFKQLIQVFCYELEEMDLMALKEETEVNEMEKKDQYMNLH] 80
# sequence of block fz_finz       0 [MRVVKKESEDLKVEETFSVKEEETEEKT] 28
# Evidence for and against this transcript:
# % of transcript supported by hints (any source): 0
# CDS exons: 0/8
# CDS introns: 0/7
# 5'UTR exons and introns: 0/0
# 3'UTR exons and introns: 0/0
# hint groups fully obeyed: 29
#     RM:  29
# incompatible hint groups: 4
#     RM:   4
# end gene g288
###
# start gene g289
RXFO01000741.1	AUGUSTUS	gene	106334	110264	1	+	.	ID=g289
RXFO01000741.1	AUGUSTUS	transcript	106334	110264	.	+	.	ID=g289.t1;Parent=g289
RXFO01000741.1	AUGUSTUS	start_codon	106334	106336	.	+	0	Parent=g289.t1
RXFO01000741.1	AUGUSTUS	CDS	106334	106418	.	+	0	ID=g289.t1.cds;Parent=g289.t1
RXFO01000741.1	AUGUSTUS	CDS	109144	110261	.	+	2	ID=g289.t1.cds;Parent=g289.t1
RXFO01000741.1	AUGUSTUS	stop_codon	110262	110264	.	+	0	Parent=g289.t1
RXFO01000741.1	AUGUSTUS	protein_match	106334	106417	6.33	+	0	ID=pp.g289.t1.fz_finz;Target=fz_finz 1 28;Target_start=0;
RXFO01000741.1	AUGUSTUS	protein_match	106418	106418	1	+	0	ID=pp.g289.t1.fz_linker;Target=fz_linker 1 1;Target_start=28;
RXFO01000741.1	AUGUSTUS	protein_match	109144	109298	1.64	+	2	ID=pp.g289.t1.fz_linker;Target=fz_linker 1 52;Target_start=28;
RXFO01000741.1	AUGUSTUS	protein_match	109359	109946	6.97	+	0	ID=pp.g289.t1.fz_znf;Target=fz_znf 1 196;Target_start=100;
RXFO01000741.1	AUGUSTUS	interblock_region	109299	109358	.	+	0	ID=pp.g289.t1.iBR2
RXFO01000741.1	AUGUSTUS	interblock_region	109947	110264	.	+	0	ID=pp.g289.t1.iBR3
# protein sequence = [MAFIKKDSEDMKVEETFRLKHEETGEQTDMMALKKDGEVLNEMEEDDQCTNHPDFIPGEKTFSSSQAPKTFSRKTVCQ
# QCGKCFNQQKNLKVHMRIHTGEKPHTCQQCGKSFSQKVQLKRHMKVHTGEKHFTCQQCGKTFSENSSLKRHMRVHTGEKPFTCPQCEKSFGCKGNLKV
# HMRIHTGENPYICQQCGDRFNLIGSLKKHMRIHTGEKPFTCPQCEKTFTEKVSLDRHMKIHTGEKPYTCPQCGKKFIEKVGLERHMRVHTGEKPYTCQ
# QCEKSFTHIGNLKVHMRLHSGEQPYICPQCGKSLKQKRHLKDHMRIHTGEQPYICPQCGTGFNRKQHFEDHIRIHTGEKPFTCQQCGKSFNRKGILNQ
# HMRVHTGESLSPPNNVESVSTEKKSLTDT]
# sequence of block fz_finz       0 [MAFIKKDSEDMKVEETFRLKHEETGEQT] 28
# sequence of block fz_linker    28 [DMMALKKDGEVLNEMEEDDQCTNHPDFIPGEKTFSSSQAPKTFSRKTVCQQC] 80
# sequence of block fz_znf      100 [KPHTCQQCGKSFSQKVQLKRHMKVHTGEKHFTCQQCGKTFSENSSLKRHMRVHTGEKPFTCPQCEKSFGCKGNLKVHMRIHTGENPYICQQCGDRFNLIGSLKKHMRIHTGEKPFTCPQCEKTFTEKVSLDRHMKIHTGEKPYTCPQCGKKFIEKVGLERHMRVHTGEKPYTCQQCEKSFTHIGNLKVHMRLHSGE] 296
# Evidence for and against this transcript:
# % of transcript supported by hints (any source): 0
# CDS exons: 0/2
# CDS introns: 0/1
# 5'UTR exons and introns: 0/0
# 3'UTR exons and introns: 0/0
# hint groups fully obeyed: 14
#     RM:  14
# incompatible hint groups: 1
#     RM:   1
# end gene g289
###
#
# ----- prediction on sequence number 72 (length = 56084, name = RXFO01000741.1:1518830-1574914) -----
#
# Predicted genes for sequence number 72 on both strands
# start gene g290
RXFO01000741.1	AUGUSTUS	gene	1526683	1533910	1	-	.	ID=g290
RXFO01000741.1	AUGUSTUS	transcript	1526683	1533910	.	-	.	ID=g290.t1;Parent=g290
RXFO01000741.1	AUGUSTUS	stop_codon	1526683	1526685	.	-	0	Parent=g290.t1
RXFO01000741.1	AUGUSTUS	CDS	1526686	1526699	.	-	2	ID=g290.t1.cds;Parent=g290.t1
RXFO01000741.1	AUGUSTUS	CDS	1530052	1531032	.	-	2	ID=g290.t1.cds;Parent=g290.t1
RXFO01000741.1	AUGUSTUS	CDS	1533826	1533910	.	-	0	ID=g290.t1.cds;Parent=g290.t1
RXFO01000741.1	AUGUSTUS	start_codon	1533908	1533910	.	-	0	Parent=g290.t1
RXFO01000741.1	AUGUSTUS	protein_match	1530215	1530802	6.7	-	0	ID=pp.g290.t1.fz_znf;Target=fz_znf 1 196;Target_start=105;
RXFO01000741.1	AUGUSTUS	protein_match	1530878	1531032	1.78	-	2	ID=pp.g290.t1.fz_linker;Target=fz_linker 1 52;Target_start=28;
RXFO01000741.1	AUGUSTUS	protein_match	1533826	1533826	1	-	0	ID=pp.g290.t1.fz_linker;Target=fz_linker 1 1;Target_start=28;
RXFO01000741.1	AUGUSTUS	protein_match	1533827	1533910	4.41	-	0	ID=pp.g290.t1.fz_finz;Target=fz_finz 1 28;Target_start=0;
RXFO01000741.1	AUGUSTUS	interblock_region	1526683	1526699	.	-	2	ID=pp.g290.t1.iBR3
RXFO01000741.1	AUGUSTUS	interblock_region	1530052	1530214	.	-	0	ID=pp.g290.t1.iBR3
RXFO01000741.1	AUGUSTUS	interblock_region	1530803	1530877	.	-	0	ID=pp.g290.t1.iBR2
# protein sequence = [MECIKEENEDIRISESCRVKNEDTEDQVDLMLLKEESQELNEVEEKHHDFTSGDKSFSCTDTEKSSSQKRTLKTVSKS
# CFNCRQCGKSFTRKGHLHSHLRIHTGESPFTCQQCGKSFNQKGNLKSHMRIHTGESPFTCQQCGKRFTQKGNLKSHMRIHTGESPFTCKLCGKSFAQK
# VNVRHHMRIHTGEKPFTCHQCGKSFTQKVTLNGHMKIHTRENCFICHQCGMSFTDMKHLNRHVITHTGEKPFKCPQCGRKFRLNKNLKSHMKIHTGEK
# PYMCHHCGKTYAHKGNLKVHVRLHTGERPFICPQCGKCFTHKGNLKSHIRLHTGERPYTCLQCGKSFTYQRDLKSHLQIHSGVGFG]
# sequence of block fz_znf      105 [SPFTCQQCGKSFNQKGNLKSHMRIHTGESPFTCQQCGKRFTQKGNLKSHMRIHTGESPFTCKLCGKSFAQKVNVRHHMRIHTGEKPFTCHQCGKSFTQKVTLNGHMKIHTRENCFICHQCGMSFTDMKHLNRHVITHTGEKPFKCPQCGRKFRLNKNLKSHMKIHTGEKPYMCHHCGKTYAHKGNLKVHVRLHTGE] 301
# sequence of block fz_linker    28 [DLMLLKEESQELNEVEEKHHDFTSGDKSFSCTDTEKSSSQKRTLKTVSKSCF] 80
# sequence of block fz_finz       0 [MECIKEENEDIRISESCRVKNEDTEDQV] 28
# Evidence for and against this transcript:
# % of transcript supported by hints (any source): 0
# CDS exons: 0/3
# CDS introns: 0/2
# 5'UTR exons and introns: 0/0
# 3'UTR exons and introns: 0/0
# hint groups fully obeyed: 32
#     RM:  32
# incompatible hint groups: 1
#     RM:   1
# end gene g290
###
# start gene g291
RXFO01000741.1	AUGUSTUS	gene	1534206	1545371	1	+	.	ID=g291
RXFO01000741.1	AUGUSTUS	transcript	1534206	1545371	.	+	.	ID=g291.t1;Parent=g291
RXFO01000741.1	AUGUSTUS	start_codon	1534206	1534208	.	+	0	Parent=g291.t1
RXFO01000741.1	AUGUSTUS	CDS	1534206	1534212	.	+	0	ID=g291.t1.cds;Parent=g291.t1
RXFO01000741.1	AUGUSTUS	CDS	1535042	1535119	.	+	2	ID=g291.t1.cds;Parent=g291.t1
RXFO01000741.1	AUGUSTUS	CDS	1536708	1536757	.	+	2	ID=g291.t1.cds;Parent=g291.t1
RXFO01000741.1	AUGUSTUS	CDS	1540996	1541040	.	+	0	ID=g291.t1.cds;Parent=g291.t1
RXFO01000741.1	AUGUSTUS	CDS	1543196	1543283	.	+	0	ID=g291.t1.cds;Parent=g291.t1
RXFO01000741.1	AUGUSTUS	CDS	1544710	1545368	.	+	2	ID=g291.t1.cds;Parent=g291.t1
RXFO01000741.1	AUGUSTUS	stop_codon	1545369	1545371	.	+	0	Parent=g291.t1
RXFO01000741.1	AUGUSTUS	protein_match	1534206	1534212	0.113	+	0	ID=pp.g291.t1.fz_finz;Target=fz_finz 1 3;Target_start=0;
RXFO01000741.1	AUGUSTUS	protein_match	1535042	1535118	2.29	+	2	ID=pp.g291.t1.fz_finz;Target=fz_finz 3 28;Target_start=0;
RXFO01000741.1	AUGUSTUS	protein_match	1535119	1535119	1	+	0	ID=pp.g291.t1.fz_linker;Target=fz_linker 1 1;Target_start=28;
RXFO01000741.1	AUGUSTUS	protein_match	1536708	1536757	0.994	+	1	ID=pp.g291.t1.fz_linker;Target=fz_linker 1 18;Target_start=27;
RXFO01000741.1	AUGUSTUS	protein_match	1540996	1541040	1.4	+	2	ID=pp.g291.t1.fz_linker;Target=fz_linker 18 33;Target_start=27;
RXFO01000741.1	AUGUSTUS	protein_match	1543196	1543255	0.928	+	0	ID=pp.g291.t1.fz_linker;Target=fz_linker 33 52;Target_start=28;
RXFO01000741.1	AUGUSTUS	protein_match	1544772	1545359	3.81	+	0	ID=pp.g291.t1.fz_znf;Target=fz_znf 1 196;Target_start=110;
RXFO01000741.1	AUGUSTUS	interblock_region	1543256	1543283	.	+	0	ID=pp.g291.t1.iBR2
RXFO01000741.1	AUGUSTUS	interblock_region	1544710	1544771	.	+	2	ID=pp.g291.t1.iBR2
RXFO01000741.1	AUGUSTUS	interblock_region	1545360	1545371	.	+	0	ID=pp.g291.t1.iBR3
# protein sequence = [LNNMEFKSEDVRIPEPCKLKNEDTKDQIALTPFKAHNDKAIVFHFVAIKKNTPIFGTRCKSERGRMICPPLKRGDAEG
# QREGQSQRNVVKLMDVKVESQELNEAEKKHQYYRPCRFKTGQESFNGSQTVKNLPQKRSKNSFTCPQCGKSFTQKGHLKAHIRIHTGEKPFTCQHCGK
# SFTQKGNLKDHVRIHTGEKPFTCHQCGMSFTYKRSLNDHIGIHTGESPFTCSQCGNSFTHKGDLKRHRRIHTGERPFSCHLCQKSFTRKEHLKTHTRI
# HSEENPYVCPQCGKSFKHLSNIRRHMTIHSEIKLH]
# sequence of block fz_finz       0 [LNNMEFKSEDVRIPEPCKLKNEDTKDQI] 28
# sequence of block fz_linker    28 [ALTPFKAHNDKAIVFHFVAIKKNTPIFGTRCKSERGRMICPPLKRGDAEGQR] 80
# sequence of block fz_znf      110 [YRPCRFKTGQESFNGSQTVKNLPQKRSKNSFTCPQCGKSFTQKGHLKAHIRIHTGEKPFTCQHCGKSFTQKGNLKDHVRIHTGEKPFTCHQCGMSFTYKRSLNDHIGIHTGESPFTCSQCGNSFTHKGDLKRHRRIHTGERPFSCHLCQKSFTRKEHLKTHTRIHSEENPYVCPQCGKSFKHLSNIRRHMTIHSEI] 306
# Evidence for and against this transcript:
# % of transcript supported by hints (any source): 0
# CDS exons: 0/6
# CDS introns: 0/5
# 5'UTR exons and introns: 0/0
# 3'UTR exons and introns: 0/0
# hint groups fully obeyed: 69
#     RM:  69
# incompatible hint groups: 0
# end gene g291
###
# start gene g292
RXFO01000741.1	AUGUSTUS	gene	1559834	1569639	1	+	.	ID=g292
RXFO01000741.1	AUGUSTUS	transcript	1559834	1569639	.	+	.	ID=g292.t1;Parent=g292
RXFO01000741.1	AUGUSTUS	start_codon	1559834	1559836	.	+	0	Parent=g292.t1
RXFO01000741.1	AUGUSTUS	CDS	1559834	1559918	.	+	0	ID=g292.t1.cds;Parent=g292.t1
RXFO01000741.1	AUGUSTUS	CDS	1568434	1569479	.	+	2	ID=g292.t1.cds;Parent=g292.t1
RXFO01000741.1	AUGUSTUS	CDS	1569628	1569636	.	+	0	ID=g292.t1.cds;Parent=g292.t1
RXFO01000741.1	AUGUSTUS	stop_codon	1569637	1569639	.	+	0	Parent=g292.t1
RXFO01000741.1	AUGUSTUS	protein_match	1559834	1559917	4.51	+	0	ID=pp.g292.t1.fz_finz;Target=fz_finz 1 28;Target_start=0;
RXFO01000741.1	AUGUSTUS	protein_match	1559918	1559918	1	+	0	ID=pp.g292.t1.fz_linker;Target=fz_linker 1 1;Target_start=28;
RXFO01000741.1	AUGUSTUS	protein_match	1568434	1568588	1.46	+	2	ID=pp.g292.t1.fz_linker;Target=fz_linker 1 52;Target_start=28;
RXFO01000741.1	AUGUSTUS	protein_match	1568850	1569437	6.84	+	0	ID=pp.g292.t1.fz_znf;Target=fz_znf 1 196;Target_start=167;
RXFO01000741.1	AUGUSTUS	interblock_region	1568589	1568849	.	+	0	ID=pp.g292.t1.iBR2
RXFO01000741.1	AUGUSTUS	interblock_region	1569438	1569479	.	+	0	ID=pp.g292.t1.iBR3
RXFO01000741.1	AUGUSTUS	interblock_region	1569628	1569639	.	+	0	ID=pp.g292.t1.iBR3
# protein sequence = [MEFIKEESEDMSYSEPCRVKDEDSEEQRGLMKVKEEREEPNDLDDKHHYYQNSSNFNTEEKSLSCLQTDRHLNQEKPE
# RKEAKRSFTCSECARIFTQKRFLTRHLRVHTGEKPFTCVQCRKSFTRKERLHMHMRIHNGEKPFTCPQCGKCFREKRILKNHIRVHTGEKPFTCLQCG
# KSFTQKVNLNTHMRIHTGEKPFACHHCGKSFACKGNLTMHVRIHTGEKPFKCQQCGVSFTEKKILKNHIRIHTGEKPFTCLQCGKACTQKGNLRIHMR
# VHTREKPFTCHQCGNNFKCKASFNLHMRIHTQEKPFTCLQCGKRFSQKSHLKIHMVVHTGEKPFMCQQCGKGFKRKESFNVHMRIHTGERPYACDQCG
# KSFIQLVN]
# sequence of block fz_finz       0 [MEFIKEESEDMSYSEPCRVKDEDSEEQR] 28
# sequence of block fz_linker    28 [GLMKVKEEREEPNDLDDKHHYYQNSSNFNTEEKSLSCLQTDRHLNQEKPERK] 80
# sequence of block fz_znf      167 [KPFTCLQCGKSFTQKVNLNTHMRIHTGEKPFACHHCGKSFACKGNLTMHVRIHTGEKPFKCQQCGVSFTEKKILKNHIRIHTGEKPFTCLQCGKACTQKGNLRIHMRVHTREKPFTCHQCGNNFKCKASFNLHMRIHTQEKPFTCLQCGKRFSQKSHLKIHMVVHTGEKPFMCQQCGKGFKRKESFNVHMRIHTGE] 363
# Evidence for and against this transcript:
# % of transcript supported by hints (any source): 0
# CDS exons: 0/3
# CDS introns: 0/2
# 5'UTR exons and introns: 0/0
# 3'UTR exons and introns: 0/0
# hint groups fully obeyed: 50
#     RM:  50
# incompatible hint groups: 2
#     RM:   2
# end gene g292
###
# start gene g293
RXFO01000741.1	AUGUSTUS	gene	1569737	1574793	1	+	.	ID=g293
RXFO01000741.1	AUGUSTUS	transcript	1569737	1574793	.	+	.	ID=g293.t1;Parent=g293
RXFO01000741.1	AUGUSTUS	start_codon	1569737	1569739	.	+	0	Parent=g293.t1
RXFO01000741.1	AUGUSTUS	CDS	1569737	1569757	.	+	0	ID=g293.t1.cds;Parent=g293.t1
RXFO01000741.1	AUGUSTUS	CDS	1570870	1570878	.	+	0	ID=g293.t1.cds;Parent=g293.t1
RXFO01000741.1	AUGUSTUS	CDS	1571605	1571618	.	+	0	ID=g293.t1.cds;Parent=g293.t1
RXFO01000741.1	AUGUSTUS	CDS	1572346	1572362	.	+	1	ID=g293.t1.cds;Parent=g293.t1
RXFO01000741.1	AUGUSTUS	CDS	1573295	1573318	.	+	2	ID=g293.t1.cds;Parent=g293.t1
RXFO01000741.1	AUGUSTUS	CDS	1573710	1573736	.	+	2	ID=g293.t1.cds;Parent=g293.t1
RXFO01000741.1	AUGUSTUS	CDS	1573910	1573975	.	+	2	ID=g293.t1.cds;Parent=g293.t1
RXFO01000741.1	AUGUSTUS	CDS	1574126	1574790	.	+	2	ID=g293.t1.cds;Parent=g293.t1
RXFO01000741.1	AUGUSTUS	stop_codon	1574791	1574793	.	+	0	Parent=g293.t1
RXFO01000741.1	AUGUSTUS	protein_match	1569737	1569757	1.83	+	0	ID=pp.g293.t1.fz_finz;Target=fz_finz 1 7;Target_start=0;
RXFO01000741.1	AUGUSTUS	protein_match	1570870	1570878	1.4	+	2	ID=pp.g293.t1.fz_finz;Target=fz_finz 8 11;Target_start=0;
RXFO01000741.1	AUGUSTUS	protein_match	1571605	1571618	0.866	+	2	ID=pp.g293.t1.fz_finz;Target=fz_finz 11 15;Target_start=0;
RXFO01000741.1	AUGUSTUS	protein_match	1572346	1572362	0.972	+	0	ID=pp.g293.t1.fz_finz;Target=fz_finz 16 21;Target_start=0;
RXFO01000741.1	AUGUSTUS	protein_match	1573295	1573317	2.11	+	2	ID=pp.g293.t1.fz_finz;Target=fz_finz 21 28;Target_start=0;
RXFO01000741.1	AUGUSTUS	protein_match	1573318	1573318	1	+	0	ID=pp.g293.t1.fz_linker;Target=fz_linker 1 1;Target_start=28;
RXFO01000741.1	AUGUSTUS	protein_match	1573710	1573736	0.938	+	1	ID=pp.g293.t1.fz_linker;Target=fz_linker 1 10;Target_start=27;
RXFO01000741.1	AUGUSTUS	protein_match	1573910	1573975	1.04	+	1	ID=pp.g293.t1.fz_linker;Target=fz_linker 10 32;Target_start=27;
RXFO01000741.1	AUGUSTUS	protein_match	1574126	1574187	1	+	2	ID=pp.g293.t1.fz_linker;Target=fz_linker 32 52;Target_start=28;
RXFO01000741.1	AUGUSTUS	protein_match	1574197	1574784	3.1	+	0	ID=pp.g293.t1.fz_znf;Target=fz_znf 1 196;Target_start=83;
RXFO01000741.1	AUGUSTUS	interblock_region	1574188	1574196	.	+	0	ID=pp.g293.t1.iBR2
RXFO01000741.1	AUGUSTUS	interblock_region	1574785	1574793	.	+	0	ID=pp.g293.t1.iBR3
# protein sequence = [LPFMWEEESDIETPLLFGKHXQVTEEDTRLTPLVQFTYNNEEEKGLCPILIHLLAAEECTEETEESQELNEAACNRES
# DHQYQKSQHLTAGEKSFSSSQNIDKERTKRTEARPFTCLQCGKTFKRATDVKGHLRYHSGERPFTCDQCGKKFILASHLKTHLSIHSNEKPFLCSICG
# KSFSRLCTFKDHENIHTGVRDHVCSECGSAFITANALKMHQRVHTGEKPYKCSHCGRSFSHSGALKRHERVHTGERPYHCPLCGRKFTQSSNLLTHVK
# RHCPKSR]
# sequence of block fz_finz       0 [LPFMWEEESDIETPLLFGKHXQVTEEDT] 28
# sequence of block fz_linker    28 [RLTPLVQFTYNNEEEKGLCPILIHLLAAEECTEETEESQELNEAACNRESDH] 80
# sequence of block fz_znf       83 [KSQHLTAGEKSFSSSQNIDKERTKRTEARPFTCLQCGKTFKRATDVKGHLRYHSGERPFTCDQCGKKFILASHLKTHLSIHSNEKPFLCSICGKSFSRLCTFKDHENIHTGVRDHVCSECGSAFITANALKMHQRVHTGEKPYKCSHCGRSFSHSGALKRHERVHTGERPYHCPLCGRKFTQSSNLLTHVKRHCPK] 279
# Evidence for and against this transcript:
# % of transcript supported by hints (any source): 0
# CDS exons: 0/8
# CDS introns: 0/7
# 5'UTR exons and introns: 0/0
# 3'UTR exons and introns: 0/0
# hint groups fully obeyed: 30
#     RM:  30
# incompatible hint groups: 2
#     RM:   2
# end gene g293
###
#
# ----- prediction on sequence number 73 (length = 30074, name = RXFO01000756.1:89397-119471) -----
#
# Predicted genes for sequence number 73 on both strands
# (none)
#
# ----- prediction on sequence number 74 (length = 30119, name = RXFO01000781.1:459673-489792) -----
#
# Predicted genes for sequence number 74 on both strands
# start gene g294
RXFO01000781.1	AUGUSTUS	gene	463606	464010	1	+	.	ID=g294
RXFO01000781.1	AUGUSTUS	transcript	463606	464010	.	+	.	ID=g294.t1;Parent=g294
RXFO01000781.1	AUGUSTUS	start_codon	463606	463608	.	+	0	Parent=g294.t1
RXFO01000781.1	AUGUSTUS	CDS	463606	464007	.	+	0	ID=g294.t1.cds;Parent=g294.t1
RXFO01000781.1	AUGUSTUS	stop_codon	464008	464010	.	+	0	Parent=g294.t1
# protein sequence = [MWAGVGSWAVETGDAGLAAETGDAGSATETGDAGSAAETGDTGSAAETGDTDSAAETGDTDSLAATGDTDPLAATGAD
# SLAATGAERAGKGVQSIPSNAIKIPTGTGEGSVEIGEACSAAAAGAEGSAATGGQE]
# Evidence for and against this transcript:
# % of transcript supported by hints (any source): 0
# CDS exons: 0/1
# CDS introns: 0/0
# 5'UTR exons and introns: 0/0
# 3'UTR exons and introns: 0/0
# hint groups fully obeyed: 0
# incompatible hint groups: 3
#     RM:   3
# end gene g294
###
# start gene g295
RXFO01000781.1	AUGUSTUS	gene	471726	474792	1	-	.	ID=g295
RXFO01000781.1	AUGUSTUS	transcript	471726	474792	.	-	.	ID=g295.t1;Parent=g295
RXFO01000781.1	AUGUSTUS	stop_codon	471726	471728	.	-	0	Parent=g295.t1
RXFO01000781.1	AUGUSTUS	CDS	471729	472633	.	-	2	ID=g295.t1.cds;Parent=g295.t1
RXFO01000781.1	AUGUSTUS	CDS	474705	474792	.	-	0	ID=g295.t1.cds;Parent=g295.t1
RXFO01000781.1	AUGUSTUS	start_codon	474790	474792	.	-	0	Parent=g295.t1
RXFO01000781.1	AUGUSTUS	protein_match	471834	472421	4.81	-	0	ID=pp.g295.t1.fz_znf;Target=fz_znf 1 196;Target_start=100;
RXFO01000781.1	AUGUSTUS	protein_match	472482	472633	1.41	-	2	ID=pp.g295.t1.fz_linker;Target=fz_linker 2 52;Target_start=28;
RXFO01000781.1	AUGUSTUS	protein_match	474705	474708	0.0487	-	0	ID=pp.g295.t1.fz_linker;Target=fz_linker 1 2;Target_start=28;
RXFO01000781.1	AUGUSTUS	protein_match	474709	474792	2.53	-	0	ID=pp.g295.t1.fz_finz;Target=fz_finz 1 28;Target_start=0;
RXFO01000781.1	AUGUSTUS	interblock_region	471726	471833	.	-	0	ID=pp.g295.t1.iBR3
RXFO01000781.1	AUGUSTUS	interblock_region	472422	472481	.	-	0	ID=pp.g295.t1.iBR2
# protein sequence = [MEFIKEETEDMKIEFNKEETEEIKIEETFKLMEVKEESEELSEVEEKHHDKPGEKPLSRSKTKKTFLKKRDKKSTTCT
# QCGKSLSTKQNLKRHMRIHTGEKPFTCDQCGNSFTQRGHLMDHMRVHTGEKPFRCDQCGKSFTNKQNLDVHMKVHTGEKPFTCDQCGKRFTERGNFKS
# HTKGHTGERPFTCDQCDKTFLWASNLKKHLTVHTKEKPHSCSVCGKSFSRLCSLQEHEKIHTGVREYMCFECEKTFITAHHLKVHQRNHTGEKPFKCS
# HCDKRFNQSSDLKTHKKIHTGEKAFKCSQCDKRFSQSVNLKTHERIHSREKLHTCDQ]
# sequence of block fz_znf      100 [KPFTCDQCGNSFTQRGHLMDHMRVHTGEKPFRCDQCGKSFTNKQNLDVHMKVHTGEKPFTCDQCGKRFTERGNFKSHTKGHTGERPFTCDQCDKTFLWASNLKKHLTVHTKEKPHSCSVCGKSFSRLCSLQEHEKIHTGVREYMCFECEKTFITAHHLKVHQRNHTGEKPFKCSHCDKRFNQSSDLKTHKKIHTGE] 296
# sequence of block fz_linker    28 [FKLMEVKEESEELSEVEEKHHDKPGEKPLSRSKTKKTFLKKRDKKSTTCTQC] 80
# sequence of block fz_finz       0 [MEFIKEETEDMKIEFNKEETEEIKIEET] 28
# Evidence for and against this transcript:
# % of transcript supported by hints (any source): 0
# CDS exons: 0/2
# CDS introns: 0/1
# 5'UTR exons and introns: 0/0
# 3'UTR exons and introns: 0/0
# hint groups fully obeyed: 16
#     RM:  16
# incompatible hint groups: 1
#     RM:   1
# end gene g295
###
#
# ----- prediction on sequence number 75 (length = 30077, name = RXFO01000825.1:32508-62585) -----
#
# Predicted genes for sequence number 75 on both strands
# start gene g296
RXFO01000825.1	AUGUSTUS	gene	37172	48678	1	-	.	ID=g296
RXFO01000825.1	AUGUSTUS	transcript	37172	48678	.	-	.	ID=g296.t1;Parent=g296
RXFO01000825.1	AUGUSTUS	stop_codon	37172	37174	.	-	0	Parent=g296.t1
RXFO01000825.1	AUGUSTUS	CDS	37175	37259	.	-	1	ID=g296.t1.cds;Parent=g296.t1
RXFO01000825.1	AUGUSTUS	CDS	37362	38067	.	-	2	ID=g296.t1.cds;Parent=g296.t1
RXFO01000825.1	AUGUSTUS	CDS	44337	45254	.	-	2	ID=g296.t1.cds;Parent=g296.t1
RXFO01000825.1	AUGUSTUS	CDS	47507	47585	.	-	0	ID=g296.t1.cds;Parent=g296.t1
RXFO01000825.1	AUGUSTUS	CDS	48673	48678	.	-	0	ID=g296.t1.cds;Parent=g296.t1
RXFO01000825.1	AUGUSTUS	start_codon	48676	48678	.	-	0	Parent=g296.t1
RXFO01000825.1	AUGUSTUS	protein_match	44449	45036	6.32	-	0	ID=pp.g296.t1.fz_znf;Target=fz_znf 1 196;Target_start=101;
RXFO01000825.1	AUGUSTUS	protein_match	45100	45254	1.88	-	2	ID=pp.g296.t1.fz_linker;Target=fz_linker 1 52;Target_start=28;
RXFO01000825.1	AUGUSTUS	protein_match	47507	47507	1	-	0	ID=pp.g296.t1.fz_linker;Target=fz_linker 1 1;Target_start=28;
RXFO01000825.1	AUGUSTUS	protein_match	47508	47585	7.33	-	0	ID=pp.g296.t1.fz_finz;Target=fz_finz 3 28;Target_start=0;
RXFO01000825.1	AUGUSTUS	protein_match	48673	48678	6.99	-	0	ID=pp.g296.t1.fz_finz;Target=fz_finz 1 2;Target_start=0;
RXFO01000825.1	AUGUSTUS	interblock_region	37172	37259	.	-	1	ID=pp.g296.t1.iBR3
RXFO01000825.1	AUGUSTUS	interblock_region	37362	38067	.	-	2	ID=pp.g296.t1.iBR3
RXFO01000825.1	AUGUSTUS	interblock_region	44337	44448	.	-	0	ID=pp.g296.t1.iBR3
RXFO01000825.1	AUGUSTUS	interblock_region	45037	45099	.	-	0	ID=pp.g296.t1.iBR2
# protein sequence = [MTFIKEESEDVKIEKEFRVKQEETDEQTDLMALKEETEVLNEMEEKDQHKSHPGLITGENTSSQKIVQKTGTRSHFIC
# QQCGKSFNRKGNLKDHMRIHTGEKCFTCHQCEISFTLKKNLNRHMKIHTGEKPYTCPQCGKGFDQRVNLKVHMKDHTGEKPYMCTQCGKSFFQKGHFK
# EHLRIHTGESHFICQQCGKSFTQKGSLNRHMRIHIGEKPFTCLQCGKRFTQHGNLEVHMVVHTGEKLYTCQKCEKSFNRKGNLNAHMRIHTAESLFTC
# QQCGKGFTLKGSLKKHMSIHTREEPYTCPHCGKSFNEKGHFKVHLRIHXTLFYGLSKQKTSEDTFELHAVQLELEAVERQIRILLEKQAELRERQTAL
# ETSRADAHQPSVSLQRDINTPASSTPCVSLHRARAPRTRSSQPSFTPAPSHQGPWVLQQRKTRARPRTRTSPPPPPVFDVSTRNRFSPLREAERDAVV
# IGDSIVRHVHATTAKGKVRSHCFPGARVLDVSVQIPAILNGAETIGAVVLHAGVNDTRLRQTEVLKQDFRSLIETVRATSPATKIIVSGPLPTYRRGH
# ERLFRADGLHPSSIGADLLSENISKTLRTI]
# sequence of block fz_znf      101 [KCFTCHQCEISFTLKKNLNRHMKIHTGEKPYTCPQCGKGFDQRVNLKVHMKDHTGEKPYMCTQCGKSFFQKGHFKEHLRIHTGESHFICQQCGKSFTQKGSLNRHMRIHIGEKPFTCLQCGKRFTQHGNLEVHMVVHTGEKLYTCQKCEKSFNRKGNLNAHMRIHTAESLFTCQQCGKGFTLKGSLKKHMSIHTRE] 297
# sequence of block fz_linker    28 [DLMALKEETEVLNEMEEKDQHKSHPGLITGENTSSQKIVQKTGTRSHFICQQ] 80
# sequence of block fz_finz       0 [MTFIKEESEDVKIEKEFRVKQEETDEQT] 28
# Evidence for and against this transcript:
# % of transcript supported by hints (any source): 0
# CDS exons: 0/5
# CDS introns: 0/4
# 5'UTR exons and introns: 0/0
# 3'UTR exons and introns: 0/0
# hint groups fully obeyed: 73
#     RM:  73
# incompatible hint groups: 1
#     RM:   1
# end gene g296
###
#
# ----- prediction on sequence number 76 (length = 133761, name = RXFO01000830.1:0-133761) -----
#
# Predicted genes for sequence number 76 on both strands
# start gene g297
RXFO01000830.1	AUGUSTUS	gene	4930	7236	1	-	.	ID=g297
RXFO01000830.1	AUGUSTUS	transcript	4930	7236	.	-	.	ID=g297.t1;Parent=g297
RXFO01000830.1	AUGUSTUS	stop_codon	4930	4932	.	-	0	Parent=g297.t1
RXFO01000830.1	AUGUSTUS	CDS	4933	6023	.	-	2	ID=g297.t1.cds;Parent=g297.t1
RXFO01000830.1	AUGUSTUS	CDS	7152	7236	.	-	0	ID=g297.t1.cds;Parent=g297.t1
RXFO01000830.1	AUGUSTUS	start_codon	7234	7236	.	-	0	Parent=g297.t1
RXFO01000830.1	AUGUSTUS	protein_match	5014	5601	4.58	-	0	ID=pp.g297.t1.fz_znf;Target=fz_znf 1 196;Target_start=169;
RXFO01000830.1	AUGUSTUS	protein_match	5869	6023	1.55	-	2	ID=pp.g297.t1.fz_linker;Target=fz_linker 1 52;Target_start=28;
RXFO01000830.1	AUGUSTUS	protein_match	7152	7152	1	-	0	ID=pp.g297.t1.fz_linker;Target=fz_linker 1 1;Target_start=28;
RXFO01000830.1	AUGUSTUS	protein_match	7153	7236	5.58	-	0	ID=pp.g297.t1.fz_finz;Target=fz_finz 1 28;Target_start=0;
RXFO01000830.1	AUGUSTUS	interblock_region	4930	5013	.	-	0	ID=pp.g297.t1.iBR3
RXFO01000830.1	AUGUSTUS	interblock_region	5602	5868	.	-	0	ID=pp.g297.t1.iBR2
# protein sequence = [MEFIKEEIEDMSISEPSRIKHEDTEEQIDWMEMKPQKHELNEAEEEKQSIKTQRTKDKRYTCSQCGKSFSVKGNLKIH
# KRVHTGEKPFTCTQCGKSFSQASGLRIHLLCHSGEKPFKCDQCGKDFNSSSNLKRHLKVHSDEKPSVCSFCGKSFSWLYSFKQHQKTHNEVRDHVCCD
# CGKSFTRADCLKLHQRIHTGEKPYKCSYCDTSFTDSGSLKSHERVHTGEKPYYCTQCGKSFSQATALRIHQRIHSGEKPFNCDQCGKKFISSSHLKKH
# LNIHLDERPYVCSLCGKGFSWLNNFKLHQKTHNEVKDHVCCYCGKSFNRAGNLKQHQRIHTGEKPYKCSYCDKSFNHSGSLKVHERVHTGEKSYYCTQ
# CEKSFNRLSSLHNHMKICCK]
# sequence of block fz_znf      169 [RDHVCCDCGKSFTRADCLKLHQRIHTGEKPYKCSYCDTSFTDSGSLKSHERVHTGEKPYYCTQCGKSFSQATALRIHQRIHSGEKPFNCDQCGKKFISSSHLKKHLNIHLDERPYVCSLCGKGFSWLNNFKLHQKTHNEVKDHVCCYCGKSFNRAGNLKQHQRIHTGEKPYKCSYCDKSFNHSGSLKVHERVHTGE] 365
# sequence of block fz_linker    28 [DWMEMKPQKHELNEAEEEKQSIKTQRTKDKRYTCSQCGKSFSVKGNLKIHKR] 80
# sequence of block fz_finz       0 [MEFIKEEIEDMSISEPSRIKHEDTEEQI] 28
# Evidence for and against this transcript:
# % of transcript supported by hints (any source): 0
# CDS exons: 0/2
# CDS introns: 0/1
# 5'UTR exons and introns: 0/0
# 3'UTR exons and introns: 0/0
# hint groups fully obeyed: 10
#     RM:  10
# incompatible hint groups: 2
#     RM:   2
# end gene g297
###
# start gene g298
RXFO01000830.1	AUGUSTUS	gene	11447	13399	1	-	.	ID=g298
RXFO01000830.1	AUGUSTUS	transcript	11447	13399	.	-	.	ID=g298.t1;Parent=g298
RXFO01000830.1	AUGUSTUS	stop_codon	11447	11449	.	-	0	Parent=g298.t1
RXFO01000830.1	AUGUSTUS	CDS	11450	12468	.	-	2	ID=g298.t1.cds;Parent=g298.t1
RXFO01000830.1	AUGUSTUS	CDS	12673	12751	.	-	0	ID=g298.t1.cds;Parent=g298.t1
RXFO01000830.1	AUGUSTUS	CDS	13394	13399	.	-	0	ID=g298.t1.cds;Parent=g298.t1
RXFO01000830.1	AUGUSTUS	start_codon	13397	13399	.	-	0	Parent=g298.t1
RXFO01000830.1	AUGUSTUS	protein_match	11459	12046	4.16	-	0	ID=pp.g298.t1.fz_znf;Target=fz_znf 1 196;Target_start=169;
RXFO01000830.1	AUGUSTUS	protein_match	12314	12468	1.52	-	2	ID=pp.g298.t1.fz_linker;Target=fz_linker 1 52;Target_start=28;
RXFO01000830.1	AUGUSTUS	protein_match	12673	12673	1	-	0	ID=pp.g298.t1.fz_linker;Target=fz_linker 1 1;Target_start=28;
RXFO01000830.1	AUGUSTUS	protein_match	12674	12751	4.91	-	0	ID=pp.g298.t1.fz_finz;Target=fz_finz 3 28;Target_start=0;
RXFO01000830.1	AUGUSTUS	protein_match	13394	13399	0.303	-	0	ID=pp.g298.t1.fz_finz;Target=fz_finz 1 2;Target_start=0;
RXFO01000830.1	AUGUSTUS	interblock_region	11447	11458	.	-	0	ID=pp.g298.t1.iBR3
RXFO01000830.1	AUGUSTUS	interblock_region	12047	12313	.	-	0	ID=pp.g298.t1.iBR2
# protein sequence = [LKFIKEEIEDMSISESSRIKHEETEEQIDWMEMKLQKHELNEAEEEKQSIKTQRTKYKLHTCSQCGKSFRQKGNLNAH
# MRIHTGEKPFTCTQCGKCFSQSSGLSNHLRVHSGEKPFKCDQCDKDFISSSHLKQHLKVHSDEKPYVCSVCGKSILWLRHFKEHQKTHNEVRDHVCLD
# CGKSFTRVDNLKQHQRTHTGEKPYKCSYCDKSFCRSEKLKLHERVHTGEKPYHCTLCEKSFKCRHDLKYHLHVHSGEKPFNCDHCGKNFIISSHLKRH
# LKVHLDEKPHLCSLCGKSFSSLYYFNLHQKTHTEVRNHVCCECGKSFTKAGCLKQHQKIHTGEKPYKCSYCEKGFTQSAHLKKHEQVHTGEKLN]
# sequence of block fz_znf      169 [RDHVCLDCGKSFTRVDNLKQHQRTHTGEKPYKCSYCDKSFCRSEKLKLHERVHTGEKPYHCTLCEKSFKCRHDLKYHLHVHSGEKPFNCDHCGKNFIISSHLKRHLKVHLDEKPHLCSLCGKSFSSLYYFNLHQKTHTEVRNHVCCECGKSFTKAGCLKQHQKIHTGEKPYKCSYCEKGFTQSAHLKKHEQVHTGE] 365
# sequence of block fz_linker    28 [DWMEMKLQKHELNEAEEEKQSIKTQRTKYKLHTCSQCGKSFRQKGNLNAHMR] 80
# sequence of block fz_finz       0 [LKFIKEEIEDMSISESSRIKHEETEEQI] 28
# Evidence for and against this transcript:
# % of transcript supported by hints (any source): 0
# CDS exons: 0/3
# CDS introns: 0/2
# 5'UTR exons and introns: 0/0
# 3'UTR exons and introns: 0/0
# hint groups fully obeyed: 3
#     RM:   3
# incompatible hint groups: 3
#     RM:   3
# end gene g298
###
# start gene g299
RXFO01000830.1	AUGUSTUS	gene	13437	23663	1	-	.	ID=g299
RXFO01000830.1	AUGUSTUS	transcript	13437	23663	.	-	.	ID=g299.t1;Parent=g299
RXFO01000830.1	AUGUSTUS	stop_codon	13437	13439	.	-	0	Parent=g299.t1
RXFO01000830.1	AUGUSTUS	CDS	13440	13441	.	-	2	ID=g299.t1.cds;Parent=g299.t1
RXFO01000830.1	AUGUSTUS	CDS	13534	14139	.	-	2	ID=g299.t1.cds;Parent=g299.t1
RXFO01000830.1	AUGUSTUS	CDS	14569	14694	.	-	2	ID=g299.t1.cds;Parent=g299.t1
RXFO01000830.1	AUGUSTUS	CDS	15230	15287	.	-	0	ID=g299.t1.cds;Parent=g299.t1
RXFO01000830.1	AUGUSTUS	CDS	18629	18664	.	-	0	ID=g299.t1.cds;Parent=g299.t1
RXFO01000830.1	AUGUSTUS	CDS	20829	20846	.	-	0	ID=g299.t1.cds;Parent=g299.t1
RXFO01000830.1	AUGUSTUS	CDS	21142	21154	.	-	1	ID=g299.t1.cds;Parent=g299.t1
RXFO01000830.1	AUGUSTUS	CDS	22420	22434	.	-	1	ID=g299.t1.cds;Parent=g299.t1
RXFO01000830.1	AUGUSTUS	CDS	23155	23168	.	-	0	ID=g299.t1.cds;Parent=g299.t1
RXFO01000830.1	AUGUSTUS	CDS	23658	23663	.	-	0	ID=g299.t1.cds;Parent=g299.t1
RXFO01000830.1	AUGUSTUS	start_codon	23661	23663	.	-	0	Parent=g299.t1
RXFO01000830.1	AUGUSTUS	protein_match	13547	14134	3.21	-	0	ID=pp.g299.t1.fz_znf;Target=fz_znf 1 196;Target_start=97;
RXFO01000830.1	AUGUSTUS	protein_match	14615	14694	0.976	-	2	ID=pp.g299.t1.fz_linker;Target=fz_linker 26 52;Target_start=28;
RXFO01000830.1	AUGUSTUS	protein_match	15230	15287	1.03	-	0	ID=pp.g299.t1.fz_linker;Target=fz_linker 7 26;Target_start=28;
RXFO01000830.1	AUGUSTUS	protein_match	18629	18646	1.14	-	0	ID=pp.g299.t1.fz_linker;Target=fz_linker 1 6;Target_start=28;
RXFO01000830.1	AUGUSTUS	protein_match	18647	18664	1.38	-	0	ID=pp.g299.t1.fz_finz;Target=fz_finz 23 28;Target_start=0;
RXFO01000830.1	AUGUSTUS	protein_match	20829	20846	1.7	-	0	ID=pp.g299.t1.fz_finz;Target=fz_finz 17 22;Target_start=0;
RXFO01000830.1	AUGUSTUS	protein_match	21142	21154	0.566	-	1	ID=pp.g299.t1.fz_finz;Target=fz_finz 12 16;Target_start=0;
RXFO01000830.1	AUGUSTUS	protein_match	22420	22434	4.7	-	1	ID=pp.g299.t1.fz_finz;Target=fz_finz 7 12;Target_start=0;
RXFO01000830.1	AUGUSTUS	protein_match	23155	23168	1.16	-	0	ID=pp.g299.t1.fz_finz;Target=fz_finz 3 7;Target_start=0;
RXFO01000830.1	AUGUSTUS	protein_match	23658	23663	4.29	-	0	ID=pp.g299.t1.fz_finz;Target=fz_finz 1 2;Target_start=0;
RXFO01000830.1	AUGUSTUS	interblock_region	13437	13441	.	-	2	ID=pp.g299.t1.iBR3
RXFO01000830.1	AUGUSTUS	interblock_region	13534	13546	.	-	0	ID=pp.g299.t1.iBR3
RXFO01000830.1	AUGUSTUS	interblock_region	14135	14139	.	-	2	ID=pp.g299.t1.iBR2
RXFO01000830.1	AUGUSTUS	interblock_region	14569	14614	.	-	0	ID=pp.g299.t1.iBR2
# protein sequence = [MKLIGKISEDKAKVETFHHREKVLVEQTNLELYKLKKPYLQNRLSFDIEIRKSLTAVFLLFHKTPYVFAVKVNQYKFS
# NFFLIFPDLVLWVSVSHNWMEMKLQKHELNETVEEKQSIKTQRTNAKKPHTCSHCGKSFRQKGNLNKHMRIHTGEKPYTCTQCGKSFSQSSGLSDHLR
# VHSGEKHFKCDQCDKVFISSSNLKHHLKVHSGEKPYVCSVCGKSILWLRHFKVHQKSHNEVRDHVCLDCGKSFTRVDNLKQHQRIHTGEKPYKCSYCD
# KSFCRSEKLKLHERVHTGEKPYHL]
# sequence of block fz_znf       97 [MEMKLQKHELNETVEEKQSIKTQRTNAKKPHTCSHCGKSFRQKGNLNKHMRIHTGEKPYTCTQCGKSFSQSSGLSDHLRVHSGEKHFKCDQCDKVFISSSNLKHHLKVHSGEKPYVCSVCGKSILWLRHFKVHQKSHNEVRDHVCLDCGKSFTRVDNLKQHQRIHTGEKPYKCSYCDKSFCRSEKLKLHERVHTGE] 293
# sequence of block fz_linker    28 [NLELYKLKKPYLQNRLSFDIEIRKSLTAVFLLFHKTPYVFAVKVNQYKFSNF] 80
# sequence of block fz_finz       0 [MKLIGKISEDKAKVETFHHREKVLVEQT] 28
# Evidence for and against this transcript:
# % of transcript supported by hints (any source): 0
# CDS exons: 0/10
# CDS introns: 0/9
# 5'UTR exons and introns: 0/0
# 3'UTR exons and introns: 0/0
# hint groups fully obeyed: 64
#     RM:  64
# incompatible hint groups: 4
#     RM:   4
# end gene g299
###
# start gene g300
RXFO01000830.1	AUGUSTUS	gene	24296	28041	1	-	.	ID=g300
RXFO01000830.1	AUGUSTUS	transcript	24296	28041	.	-	.	ID=g300.t1;Parent=g300
RXFO01000830.1	AUGUSTUS	stop_codon	24296	24298	.	-	0	Parent=g300.t1
RXFO01000830.1	AUGUSTUS	CDS	24299	24358	.	-	0	ID=g300.t1.cds;Parent=g300.t1
RXFO01000830.1	AUGUSTUS	CDS	26841	27682	.	-	2	ID=g300.t1.cds;Parent=g300.t1
RXFO01000830.1	AUGUSTUS	CDS	27957	28041	.	-	0	ID=g300.t1.cds;Parent=g300.t1
RXFO01000830.1	AUGUSTUS	start_codon	28039	28041	.	-	0	Parent=g300.t1
RXFO01000830.1	AUGUSTUS	protein_match	26922	27509	4.21	-	0	ID=pp.g300.t1.fz_znf;Target=fz_znf 1 196;Target_start=86;
RXFO01000830.1	AUGUSTUS	protein_match	27528	27682	1.51	-	2	ID=pp.g300.t1.fz_linker;Target=fz_linker 1 52;Target_start=28;
RXFO01000830.1	AUGUSTUS	protein_match	27957	27957	1	-	0	ID=pp.g300.t1.fz_linker;Target=fz_linker 1 1;Target_start=28;
RXFO01000830.1	AUGUSTUS	protein_match	27958	28041	4.12	-	0	ID=pp.g300.t1.fz_finz;Target=fz_finz 1 28;Target_start=0;
RXFO01000830.1	AUGUSTUS	interblock_region	24296	24358	.	-	0	ID=pp.g300.t1.iBR3
RXFO01000830.1	AUGUSTUS	interblock_region	26841	26921	.	-	0	ID=pp.g300.t1.iBR3
RXFO01000830.1	AUGUSTUS	interblock_region	27510	27527	.	-	0	ID=pp.g300.t1.iBR2
# protein sequence = [MEFIKVEIEDMSDPEPSRIKHEDIEQQIDWMEMKPQKHELNEVEEEKHSIEIQRTKDNKPYTCPQCGKSFRQKGNLKT
# HIRVHTGEKPYTCTQCGKSFAGESGLRYHLRIHSGEKPFNCDQCGKNFNSSSNLKQHLNVHSDERPYVCFFCAKSFSRMRHFKLHQKTHNEVRDHVCF
# ECGESFTTSAHLKNHQRIHSAERHYKCSYCDKTFTRSENMKSHERVHTGEKPYYCTRCGKSFKCKTDLKYHLLRHSGEKPFNCDHCGKEFISSSHLKQ
# HLKVHSDERPYVCSLCGKSFSRMNSFKQHLKIHDEIEVMERRHKLNKVVEKCDNM]
# sequence of block fz_znf       86 [KPYTCTQCGKSFAGESGLRYHLRIHSGEKPFNCDQCGKNFNSSSNLKQHLNVHSDERPYVCFFCAKSFSRMRHFKLHQKTHNEVRDHVCFECGESFTTSAHLKNHQRIHSAERHYKCSYCDKTFTRSENMKSHERVHTGEKPYYCTRCGKSFKCKTDLKYHLLRHSGEKPFNCDHCGKEFISSSHLKQHLKVHSDE] 282
# sequence of block fz_linker    28 [DWMEMKPQKHELNEVEEEKHSIEIQRTKDNKPYTCPQCGKSFRQKGNLKTHI] 80
# sequence of block fz_finz       0 [MEFIKVEIEDMSDPEPSRIKHEDIEQQI] 28
# Evidence for and against this transcript:
# % of transcript supported by hints (any source): 0
# CDS exons: 0/3
# CDS introns: 0/2
# 5'UTR exons and introns: 0/0
# 3'UTR exons and introns: 0/0
# hint groups fully obeyed: 15
#     RM:  15
# incompatible hint groups: 4
#     RM:   4
# end gene g300
###
# start gene g301
RXFO01000830.1	AUGUSTUS	gene	37529	38712	1	-	.	ID=g301
RXFO01000830.1	AUGUSTUS	transcript	37529	38712	.	-	.	ID=g301.t1;Parent=g301
RXFO01000830.1	AUGUSTUS	stop_codon	37529	37531	.	-	0	Parent=g301.t1
RXFO01000830.1	AUGUSTUS	CDS	37532	37543	.	-	0	ID=g301.t1.cds;Parent=g301.t1
RXFO01000830.1	AUGUSTUS	CDS	37615	38456	.	-	2	ID=g301.t1.cds;Parent=g301.t1
RXFO01000830.1	AUGUSTUS	CDS	38628	38712	.	-	0	ID=g301.t1.cds;Parent=g301.t1
RXFO01000830.1	AUGUSTUS	start_codon	38710	38712	.	-	0	Parent=g301.t1
RXFO01000830.1	AUGUSTUS	protein_match	37696	38283	4.21	-	0	ID=pp.g301.t1.fz_znf;Target=fz_znf 1 196;Target_start=86;
RXFO01000830.1	AUGUSTUS	protein_match	38302	38456	1.48	-	2	ID=pp.g301.t1.fz_linker;Target=fz_linker 1 52;Target_start=28;
RXFO01000830.1	AUGUSTUS	protein_match	38628	38628	1	-	0	ID=pp.g301.t1.fz_linker;Target=fz_linker 1 1;Target_start=28;
RXFO01000830.1	AUGUSTUS	protein_match	38629	38712	4.8	-	0	ID=pp.g301.t1.fz_finz;Target=fz_finz 1 28;Target_start=0;
RXFO01000830.1	AUGUSTUS	interblock_region	37529	37543	.	-	0	ID=pp.g301.t1.iBR3
RXFO01000830.1	AUGUSTUS	interblock_region	37615	37695	.	-	0	ID=pp.g301.t1.iBR3
RXFO01000830.1	AUGUSTUS	interblock_region	38284	38301	.	-	0	ID=pp.g301.t1.iBR2
# protein sequence = [MEFIKEEIEDMSDPEPSRIKHEDTEQQIDWMEMKPQKHEPNEAEEEKQSITTQRTKAKKPHTCSQCGKSFRQKGNLKI
# HMRIHTGEKPFTCTQCGKSFSQASGLRNHLQVHSGEKPFNCDQCGKDFNSLSNLKQHLKVHSGERPYVCSLCGKNFLWLRHFKLHQKTHNEVREHVCC
# ECGKSFTTPAHLKNHQRIHTGEKPYKCSYCDKSFARSESLTVHERIHTGEKPHHCSQCGESFKCTRALSYHLLRHSGEKPFNCDHCGKKFISSSHLKQ
# HLKVHSDKKPYVCSFCGKSFSWLKSFKQHQKIHNEEKLY]
# sequence of block fz_znf       86 [KPFTCTQCGKSFSQASGLRNHLQVHSGEKPFNCDQCGKDFNSLSNLKQHLKVHSGERPYVCSLCGKNFLWLRHFKLHQKTHNEVREHVCCECGKSFTTPAHLKNHQRIHTGEKPYKCSYCDKSFARSESLTVHERIHTGEKPHHCSQCGESFKCTRALSYHLLRHSGEKPFNCDHCGKKFISSSHLKQHLKVHSDK] 282
# sequence of block fz_linker    28 [DWMEMKPQKHEPNEAEEEKQSITTQRTKAKKPHTCSQCGKSFRQKGNLKIHM] 80
# sequence of block fz_finz       0 [MEFIKEEIEDMSDPEPSRIKHEDTEQQI] 28
# Evidence for and against this transcript:
# % of transcript supported by hints (any source): 0
# CDS exons: 0/3
# CDS introns: 0/2
# 5'UTR exons and introns: 0/0
# 3'UTR exons and introns: 0/0
# hint groups fully obeyed: 0
# incompatible hint groups: 1
#     RM:   1
# end gene g301
###
# start gene g302
RXFO01000830.1	AUGUSTUS	gene	40285	45569	1	-	.	ID=g302
RXFO01000830.1	AUGUSTUS	transcript	40285	45569	.	-	.	ID=g302.t1;Parent=g302
RXFO01000830.1	AUGUSTUS	stop_codon	40285	40287	.	-	0	Parent=g302.t1
RXFO01000830.1	AUGUSTUS	CDS	40288	41312	.	-	2	ID=g302.t1.cds;Parent=g302.t1
RXFO01000830.1	AUGUSTUS	CDS	45485	45569	.	-	0	ID=g302.t1.cds;Parent=g302.t1
RXFO01000830.1	AUGUSTUS	start_codon	45567	45569	.	-	0	Parent=g302.t1
RXFO01000830.1	AUGUSTUS	protein_match	40306	40893	4.45	-	0	ID=pp.g302.t1.fz_znf;Target=fz_znf 1 196;Target_start=168;
RXFO01000830.1	AUGUSTUS	protein_match	41158	41312	1.44	-	2	ID=pp.g302.t1.fz_linker;Target=fz_linker 1 52;Target_start=28;
RXFO01000830.1	AUGUSTUS	protein_match	45485	45485	1	-	0	ID=pp.g302.t1.fz_linker;Target=fz_linker 1 1;Target_start=28;
RXFO01000830.1	AUGUSTUS	protein_match	45486	45569	4.09	-	0	ID=pp.g302.t1.fz_finz;Target=fz_finz 1 28;Target_start=0;
RXFO01000830.1	AUGUSTUS	interblock_region	40285	40305	.	-	0	ID=pp.g302.t1.iBR3
RXFO01000830.1	AUGUSTUS	interblock_region	40894	41157	.	-	0	ID=pp.g302.t1.iBR2
# protein sequence = [MDFIKEEIEDMSDPEPSGIKHEDTEEQIDWMEMKPQKHELNEAEEEKQSIKSQRTKDNKPHICSQCGKSFTQKGNLKR
# HIRIHTGEKPFTCTQCGKSFFQASSLSNHLRIHSEEKQCDQCGKDFHSSSHLKQHLKVHSDERPRLCSFCGKSFSRLYSFNLHQKIHNEVRDHVCSDC
# GKSFIRADCLKLHQRIHTGERPYKCSYCDKSFARSKSLKSHKRVHTGEKPYHCTQCGKRFTHTTALRIHLRIHSGEKPFNCDQCDKKFISSSHLKKHQ
# NIHLDERPYVCSLCGKGFSWLNNFRQHQKTHNEVKDHVCCYCGKSFNRAGNLKQHQRTHTGEKPYKCSYCDKSFTHSGSLKSHEQLHTGEKPYSCT]
# sequence of block fz_znf      168 [RDHVCSDCGKSFIRADCLKLHQRIHTGERPYKCSYCDKSFARSKSLKSHKRVHTGEKPYHCTQCGKRFTHTTALRIHLRIHSGEKPFNCDQCDKKFISSSHLKKHQNIHLDERPYVCSLCGKGFSWLNNFRQHQKTHNEVKDHVCCYCGKSFNRAGNLKQHQRTHTGEKPYKCSYCDKSFTHSGSLKSHEQLHTGE] 364
# sequence of block fz_linker    28 [DWMEMKPQKHELNEAEEEKQSIKSQRTKDNKPHICSQCGKSFTQKGNLKRHI] 80
# sequence of block fz_finz       0 [MDFIKEEIEDMSDPEPSGIKHEDTEEQI] 28
# Evidence for and against this transcript:
# % of transcript supported by hints (any source): 0
# CDS exons: 0/2
# CDS introns: 0/1
# 5'UTR exons and introns: 0/0
# 3'UTR exons and introns: 0/0
# hint groups fully obeyed: 47
#     RM:  47
# incompatible hint groups: 3
#     RM:   3
# end gene g302
###
# start gene g303
RXFO01000830.1	AUGUSTUS	gene	49809	55636	1	-	.	ID=g303
RXFO01000830.1	AUGUSTUS	transcript	49809	55636	.	-	.	ID=g303.t1;Parent=g303
RXFO01000830.1	AUGUSTUS	stop_codon	49809	49811	.	-	0	Parent=g303.t1
RXFO01000830.1	AUGUSTUS	CDS	49812	50983	.	-	2	ID=g303.t1.cds;Parent=g303.t1
RXFO01000830.1	AUGUSTUS	CDS	54061	54068	.	-	1	ID=g303.t1.cds;Parent=g303.t1
RXFO01000830.1	AUGUSTUS	CDS	55560	55636	.	-	0	ID=g303.t1.cds;Parent=g303.t1
RXFO01000830.1	AUGUSTUS	start_codon	55634	55636	.	-	0	Parent=g303.t1
RXFO01000830.1	AUGUSTUS	protein_match	49893	50480	4.34	-	0	ID=pp.g303.t1.fz_znf;Target=fz_znf 1 196;Target_start=196;
RXFO01000830.1	AUGUSTUS	protein_match	50829	50983	1.35	-	2	ID=pp.g303.t1.fz_linker;Target=fz_linker 1 52;Target_start=28;
RXFO01000830.1	AUGUSTUS	protein_match	54061	54061	1	-	0	ID=pp.g303.t1.fz_linker;Target=fz_linker 1 1;Target_start=28;
RXFO01000830.1	AUGUSTUS	protein_match	54062	54068	0.562	-	1	ID=pp.g303.t1.fz_finz;Target=fz_finz 26 28;Target_start=0;
RXFO01000830.1	AUGUSTUS	protein_match	55560	55636	2.49	-	0	ID=pp.g303.t1.fz_finz;Target=fz_finz 1 26;Target_start=0;
RXFO01000830.1	AUGUSTUS	interblock_region	49809	49892	.	-	0	ID=pp.g303.t1.iBR3
RXFO01000830.1	AUGUSTUS	interblock_region	50481	50828	.	-	0	ID=pp.g303.t1.iBR2
# protein sequence = [MEFIKEEIEDMSDPEPSIKHEDEIGCTLHWMEMKPQRHELNEAEEEKQSIKTQRTKANRLHICSQCGTSFSLKGSLKT
# LITFHTGERPYTCTQCGKSFCKKVHLKIHIRIHTGEKPFTCTQCEKSLAGESGLRNHLHVHSGEKQCDQYGKDFNLSSNLKKNLKVPSDERPYVCFFC
# GKSFLGLYHFKLHQKTHNEVRDHVCLDCGKSFTRAYCLKQHQRIHTGEKPYKCSYCDKSFTRSESLKSHKRLHTGEKPYHCTECEKSFTRTSDLRHHQ
# LCHSGEKPFNCDRCGKKFTSSSNLKQHLKVHSDERPYVCSLCGKSFSWLDSFKLHQKSHNEVRDHVCLECGKSFTRADCLKLHQRTHTGEKPYKCSYC
# DKSFAQSAHLKSHERVHTGEKPYHCTQCSKSFRHLSRLLTHVKICCK]
# sequence of block fz_znf      196 [RDHVCLDCGKSFTRAYCLKQHQRIHTGEKPYKCSYCDKSFTRSESLKSHKRLHTGEKPYHCTECEKSFTRTSDLRHHQLCHSGEKPFNCDRCGKKFTSSSNLKQHLKVHSDERPYVCSLCGKSFSWLDSFKLHQKSHNEVRDHVCLECGKSFTRADCLKLHQRTHTGEKPYKCSYCDKSFAQSAHLKSHERVHTGE] 392
# sequence of block fz_linker    28 [HWMEMKPQRHELNEAEEEKQSIKTQRTKANRLHICSQCGTSFSLKGSLKTLI] 80
# sequence of block fz_finz       0 [MEFIKEEIEDMSDPEPSIKHEDEIGCTL] 28
# Evidence for and against this transcript:
# % of transcript supported by hints (any source): 0
# CDS exons: 0/3
# CDS introns: 0/2
# 5'UTR exons and introns: 0/0
# 3'UTR exons and introns: 0/0
# hint groups fully obeyed: 36
#     RM:  36
# incompatible hint groups: 5
#     RM:   5
# end gene g303
###
# start gene g304
RXFO01000830.1	AUGUSTUS	gene	61781	65185	1	-	.	ID=g304
RXFO01000830.1	AUGUSTUS	transcript	61781	65185	.	-	.	ID=g304.t1;Parent=g304
RXFO01000830.1	AUGUSTUS	stop_codon	61781	61783	.	-	0	Parent=g304.t1
RXFO01000830.1	AUGUSTUS	CDS	61784	62955	.	-	2	ID=g304.t1.cds;Parent=g304.t1
RXFO01000830.1	AUGUSTUS	CDS	65101	65185	.	-	0	ID=g304.t1.cds;Parent=g304.t1
RXFO01000830.1	AUGUSTUS	start_codon	65183	65185	.	-	0	Parent=g304.t1
RXFO01000830.1	AUGUSTUS	protein_match	61865	62452	4.32	-	0	ID=pp.g304.t1.fz_znf;Target=fz_znf 1 196;Target_start=196;
RXFO01000830.1	AUGUSTUS	protein_match	62801	62955	1.51	-	2	ID=pp.g304.t1.fz_linker;Target=fz_linker 1 52;Target_start=28;
RXFO01000830.1	AUGUSTUS	protein_match	65101	65101	1	-	0	ID=pp.g304.t1.fz_linker;Target=fz_linker 1 1;Target_start=28;
RXFO01000830.1	AUGUSTUS	protein_match	65102	65185	5.58	-	0	ID=pp.g304.t1.fz_finz;Target=fz_finz 1 28;Target_start=0;
RXFO01000830.1	AUGUSTUS	interblock_region	61781	61864	.	-	0	ID=pp.g304.t1.iBR3
RXFO01000830.1	AUGUSTUS	interblock_region	62453	62800	.	-	0	ID=pp.g304.t1.iBR2
# protein sequence = [MEFIKEEIEDMNISEPSRIKHEDTEEQIDWMEMKPQKHELNEAEEEKQSIKTQRTKDNKPYTCSQCGKSFSQKGNLNI
# HMRIHTGEKPFTCTQCEKSFSRKGNLKIHMRIHIGEKPFTCTQCGKSFAGESGLINHLRIHSGEKQCDRYGKDFNSSSNLKNHLKVHSDERTFVCSLC
# GMRFSSLYHFKLHKKTHKEVRDHVCLECGKSFTTAGELKQHQRIHTGEKPYKCSYCDKSFTRSENLKVHERVHTGEKPYRCTQCEKTFKSKTDLKNHL
# LRHSGEKPFNCDQCGKKFISSSHLKQHLNVHSGERPYLCSFCGKSFSWLDSLKLHQKSHNEVRDHLCSECGKSFTRADYLKEHQRIHTGEKPYKCSYC
# DKSFAQSAHLKSHERVHTGEKPYCCTRCEKSFRHLSSLLTHVKIRCK]
# sequence of block fz_znf      196 [RDHVCLECGKSFTTAGELKQHQRIHTGEKPYKCSYCDKSFTRSENLKVHERVHTGEKPYRCTQCEKTFKSKTDLKNHLLRHSGEKPFNCDQCGKKFISSSHLKQHLNVHSGERPYLCSFCGKSFSWLDSLKLHQKSHNEVRDHLCSECGKSFTRADYLKEHQRIHTGEKPYKCSYCDKSFAQSAHLKSHERVHTGE] 392
# sequence of block fz_linker    28 [DWMEMKPQKHELNEAEEEKQSIKTQRTKDNKPYTCSQCGKSFSQKGNLNIHM] 80
# sequence of block fz_finz       0 [MEFIKEEIEDMNISEPSRIKHEDTEEQI] 28
# Evidence for and against this transcript:
# % of transcript supported by hints (any source): 0
# CDS exons: 0/2
# CDS introns: 0/1
# 5'UTR exons and introns: 0/0
# 3'UTR exons and introns: 0/0
# hint groups fully obeyed: 19
#     RM:  19
# incompatible hint groups: 4
#     RM:   4
# end gene g304
###
# start gene g305
RXFO01000830.1	AUGUSTUS	gene	68001	69234	1	-	.	ID=g305
RXFO01000830.1	AUGUSTUS	transcript	68001	69234	.	-	.	ID=g305.t1;Parent=g305
RXFO01000830.1	AUGUSTUS	stop_codon	68001	68003	.	-	0	Parent=g305.t1
RXFO01000830.1	AUGUSTUS	CDS	68004	68146	.	-	2	ID=g305.t1.cds;Parent=g305.t1
RXFO01000830.1	AUGUSTUS	CDS	68231	68869	.	-	2	ID=g305.t1.cds;Parent=g305.t1
RXFO01000830.1	AUGUSTUS	CDS	69150	69234	.	-	0	ID=g305.t1.cds;Parent=g305.t1
RXFO01000830.1	AUGUSTUS	start_codon	69232	69234	.	-	0	Parent=g305.t1
RXFO01000830.1	AUGUSTUS	protein_match	68028	68146	3.65	-	2	ID=pp.g305.t1.fz_znf;Target=fz_znf 157 196;Target_start=85;
RXFO01000830.1	AUGUSTUS	protein_match	68231	68699	4.34	-	0	ID=pp.g305.t1.fz_znf;Target=fz_znf 1 157;Target_start=85;
RXFO01000830.1	AUGUSTUS	protein_match	68715	68869	1.51	-	2	ID=pp.g305.t1.fz_linker;Target=fz_linker 1 52;Target_start=28;
RXFO01000830.1	AUGUSTUS	protein_match	69150	69150	1	-	0	ID=pp.g305.t1.fz_linker;Target=fz_linker 1 1;Target_start=28;
RXFO01000830.1	AUGUSTUS	protein_match	69151	69234	4.69	-	0	ID=pp.g305.t1.fz_finz;Target=fz_finz 1 28;Target_start=0;
RXFO01000830.1	AUGUSTUS	interblock_region	68001	68027	.	-	0	ID=pp.g305.t1.iBR3
RXFO01000830.1	AUGUSTUS	interblock_region	68700	68714	.	-	0	ID=pp.g305.t1.iBR2
# protein sequence = [MEFIKEETEDMTDPEPSRIKHEDTETQIDWMEMKLQKHELNEAKEEKHSIEIHRSKDKPYTCSQCGKSFSRNGNLKTH
# IRIHSGGKPFTCTQCGKSFASQLGLKFHLRIHSGEKPYNCDQCGKDFISPSNLKKHLKVHSGEKPCVCSLCGKSFSRLDSLKLHQQTHNEVRDYMCCD
# CGKSFTKACDLKRHQRIHTGEKPYKCSYCDKSFIQSPHLKSHERVHTGEKPYYCTRCEKSFRHSTDLKQHQKVHSGEKPYVCSVCGKSFSWLKSFKLH
# QKTHNKVRDHLPVSD]
# sequence of block fz_znf       85 [KPFTCTQCGKSFASQLGLKFHLRIHSGEKPYNCDQCGKDFISPSNLKKHLKVHSGEKPCVCSLCGKSFSRLDSLKLHQQTHNEVRDYMCCDCGKSFTKACDLKRHQRIHTGEKPYKCSYCDKSFIQSPHLKSHERVHTGEKPYYCTRCEKSFRHSTDLKQHQKVHSGEKPYVCSVCGKSFSWLKSFKLHQKTHNKV] 281
# sequence of block fz_linker    28 [DWMEMKLQKHELNEAKEEKHSIEIHRSKDKPYTCSQCGKSFSRNGNLKTHIR] 80
# sequence of block fz_finz       0 [MEFIKEETEDMTDPEPSRIKHEDTETQI] 28
# Evidence for and against this transcript:
# % of transcript supported by hints (any source): 0
# CDS exons: 0/3
# CDS introns: 0/2
# 5'UTR exons and introns: 0/0
# 3'UTR exons and introns: 0/0
# hint groups fully obeyed: 2
#     RM:   2
# incompatible hint groups: 2
#     RM:   2
# end gene g305
###
# start gene g306
RXFO01000830.1	AUGUSTUS	gene	77806	79068	1	-	.	ID=g306
RXFO01000830.1	AUGUSTUS	transcript	77806	79068	.	-	.	ID=g306.t1;Parent=g306
RXFO01000830.1	AUGUSTUS	stop_codon	77806	77808	.	-	0	Parent=g306.t1
RXFO01000830.1	AUGUSTUS	CDS	77809	77831	.	-	2	ID=g306.t1.cds;Parent=g306.t1
RXFO01000830.1	AUGUSTUS	CDS	77921	78706	.	-	2	ID=g306.t1.cds;Parent=g306.t1
RXFO01000830.1	AUGUSTUS	CDS	78984	79068	.	-	0	ID=g306.t1.cds;Parent=g306.t1
RXFO01000830.1	AUGUSTUS	start_codon	79066	79068	.	-	0	Parent=g306.t1
RXFO01000830.1	AUGUSTUS	protein_match	77946	78533	4.96	-	0	ID=pp.g306.t1.fz_znf;Target=fz_znf 1 196;Target_start=86;
RXFO01000830.1	AUGUSTUS	protein_match	78552	78706	1.47	-	2	ID=pp.g306.t1.fz_linker;Target=fz_linker 1 52;Target_start=28;
RXFO01000830.1	AUGUSTUS	protein_match	78984	78984	1	-	0	ID=pp.g306.t1.fz_linker;Target=fz_linker 1 1;Target_start=28;
RXFO01000830.1	AUGUSTUS	protein_match	78985	79068	6	-	0	ID=pp.g306.t1.fz_finz;Target=fz_finz 1 28;Target_start=0;
RXFO01000830.1	AUGUSTUS	interblock_region	77806	77831	.	-	2	ID=pp.g306.t1.iBR3
RXFO01000830.1	AUGUSTUS	interblock_region	77921	77945	.	-	0	ID=pp.g306.t1.iBR3
RXFO01000830.1	AUGUSTUS	interblock_region	78534	78551	.	-	0	ID=pp.g306.t1.iBR2
# protein sequence = [MEFIKEEIEDMSISEPSRVKHEDTEEQIDWMEMKPQKQELNEAEEEKHGMKTQRTNANKLHTCSQCGKSFTQKGNLKT
# HIGVHTGERPYTCTQCGKSFRRKGVLNAHIRVHTGEKPYTCTQCGKSFSQKDNLNVHIRVHTGEKPFNCDQCGKDFISSSNLKQHLKVHSGERPYVCS
# FCGKSFSRMDDFKMHQKIHNEVRDHVCCDCGKSFIRAEHLKQHQRTHTGEKPYKCSSCDKSYTQSAHLKIHERVHTGEKPHHCTQCEKSFTYLIDLKN
# HLLRHSGEKPFHCDQCEFFMAKKF]
# sequence of block fz_znf       86 [RPYTCTQCGKSFRRKGVLNAHIRVHTGEKPYTCTQCGKSFSQKDNLNVHIRVHTGEKPFNCDQCGKDFISSSNLKQHLKVHSGERPYVCSFCGKSFSRMDDFKMHQKIHNEVRDHVCCDCGKSFIRAEHLKQHQRTHTGEKPYKCSSCDKSYTQSAHLKIHERVHTGEKPHHCTQCEKSFTYLIDLKNHLLRHSGE] 282
# sequence of block fz_linker    28 [DWMEMKPQKQELNEAEEEKHGMKTQRTNANKLHTCSQCGKSFTQKGNLKTHI] 80
# sequence of block fz_finz       0 [MEFIKEEIEDMSISEPSRVKHEDTEEQI] 28
# Evidence for and against this transcript:
# % of transcript supported by hints (any source): 0
# CDS exons: 0/3
# CDS introns: 0/2
# 5'UTR exons and introns: 0/0
# 3'UTR exons and introns: 0/0
# hint groups fully obeyed: 2
#     RM:   2
# incompatible hint groups: 1
#     RM:   1
# end gene g306
###
# start gene g307
RXFO01000830.1	AUGUSTUS	gene	79192	83064	1	-	.	ID=g307
RXFO01000830.1	AUGUSTUS	transcript	79192	83064	.	-	.	ID=g307.t1;Parent=g307
RXFO01000830.1	AUGUSTUS	stop_codon	79192	79194	.	-	0	Parent=g307.t1
RXFO01000830.1	AUGUSTUS	CDS	79195	79222	.	-	1	ID=g307.t1.cds;Parent=g307.t1
RXFO01000830.1	AUGUSTUS	CDS	81924	82701	.	-	2	ID=g307.t1.cds;Parent=g307.t1
RXFO01000830.1	AUGUSTUS	CDS	82980	83064	.	-	0	ID=g307.t1.cds;Parent=g307.t1
RXFO01000830.1	AUGUSTUS	start_codon	83062	83064	.	-	0	Parent=g307.t1
RXFO01000830.1	AUGUSTUS	protein_match	81956	82543	5.11	-	0	ID=pp.g307.t1.fz_znf;Target=fz_znf 1 196;Target_start=81;
RXFO01000830.1	AUGUSTUS	protein_match	82547	82701	1.53	-	2	ID=pp.g307.t1.fz_linker;Target=fz_linker 1 52;Target_start=28;
RXFO01000830.1	AUGUSTUS	protein_match	82980	82980	1	-	0	ID=pp.g307.t1.fz_linker;Target=fz_linker 1 1;Target_start=28;
RXFO01000830.1	AUGUSTUS	protein_match	82981	83064	4.08	-	0	ID=pp.g307.t1.fz_finz;Target=fz_finz 1 28;Target_start=0;
RXFO01000830.1	AUGUSTUS	interblock_region	79192	79222	.	-	1	ID=pp.g307.t1.iBR3
RXFO01000830.1	AUGUSTUS	interblock_region	81924	81955	.	-	0	ID=pp.g307.t1.iBR3
RXFO01000830.1	AUGUSTUS	interblock_region	82544	82546	.	-	0	ID=pp.g307.t1.iBR2
# protein sequence = [MEFSKEETEDMSDPEPSRIKHEETEEQIDWMEVKKQKHVLNEAKEKVQSTESNKLHICHQCGKTFTQKGNFNVHMRVH
# TGEKPYTCTQCEKSFTQKKNLIVHMRIHNGEKPFTCTQCGKSFRRKGNIKTHMRIHTGEKPYTCVQCGKSFTYLTGLNYHLLRHSGEKPFNCDQCDKK
# FIWLQNLKEHLKIHSGERPYLCSVCGKSFSRSNEFKVHQKIHNEVKDHVCCDCGKSFIRAENLKRHERIHTGEKPYKCSYCDKSFAQSGNLKLHERLH
# TGEKPYHCTQCERRSGPVGVSIT]
# sequence of block fz_znf       81 [KPYTCTQCEKSFTQKKNLIVHMRIHNGEKPFTCTQCGKSFRRKGNIKTHMRIHTGEKPYTCVQCGKSFTYLTGLNYHLLRHSGEKPFNCDQCDKKFIWLQNLKEHLKIHSGERPYLCSVCGKSFSRSNEFKVHQKIHNEVKDHVCCDCGKSFIRAENLKRHERIHTGEKPYKCSYCDKSFAQSGNLKLHERLHTGE] 277
# sequence of block fz_linker    28 [DWMEVKKQKHVLNEAKEKVQSTESNKLHICHQCGKTFTQKGNFNVHMRVHTG] 80
# sequence of block fz_finz       0 [MEFSKEETEDMSDPEPSRIKHEETEEQI] 28
# Evidence for and against this transcript:
# % of transcript supported by hints (any source): 0
# CDS exons: 0/3
# CDS introns: 0/2
# 5'UTR exons and introns: 0/0
# 3'UTR exons and introns: 0/0
# hint groups fully obeyed: 16
#     RM:  16
# incompatible hint groups: 3
#     RM:   3
# end gene g307
###
# start gene g308
RXFO01000830.1	AUGUSTUS	gene	83389	88243	1	+	.	ID=g308
RXFO01000830.1	AUGUSTUS	transcript	83389	88243	.	+	.	ID=g308.t1;Parent=g308
RXFO01000830.1	AUGUSTUS	start_codon	83389	83391	.	+	0	Parent=g308.t1
RXFO01000830.1	AUGUSTUS	CDS	83389	83398	.	+	0	ID=g308.t1.cds;Parent=g308.t1
RXFO01000830.1	AUGUSTUS	CDS	84152	84167	.	+	2	ID=g308.t1.cds;Parent=g308.t1
RXFO01000830.1	AUGUSTUS	CDS	84273	84285	.	+	1	ID=g308.t1.cds;Parent=g308.t1
RXFO01000830.1	AUGUSTUS	CDS	85497	85514	.	+	0	ID=g308.t1.cds;Parent=g308.t1
RXFO01000830.1	AUGUSTUS	CDS	85642	85655	.	+	0	ID=g308.t1.cds;Parent=g308.t1
RXFO01000830.1	AUGUSTUS	CDS	87298	87460	.	+	1	ID=g308.t1.cds;Parent=g308.t1
RXFO01000830.1	AUGUSTUS	CDS	87518	88240	.	+	0	ID=g308.t1.cds;Parent=g308.t1
RXFO01000830.1	AUGUSTUS	stop_codon	88241	88243	.	+	0	Parent=g308.t1
RXFO01000830.1	AUGUSTUS	protein_match	83389	83398	11.3	+	0	ID=pp.g308.t1.fz_finz;Target=fz_finz 1 4;Target_start=0;
RXFO01000830.1	AUGUSTUS	protein_match	84152	84167	1.78	+	1	ID=pp.g308.t1.fz_finz;Target=fz_finz 4 9;Target_start=0;
RXFO01000830.1	AUGUSTUS	protein_match	84273	84285	1.23	+	0	ID=pp.g308.t1.fz_finz;Target=fz_finz 10 14;Target_start=0;
RXFO01000830.1	AUGUSTUS	protein_match	85497	85514	2.39	+	2	ID=pp.g308.t1.fz_finz;Target=fz_finz 14 20;Target_start=0;
RXFO01000830.1	AUGUSTUS	protein_match	85642	85655	1.46	+	2	ID=pp.g308.t1.fz_finz;Target=fz_finz 20 24;Target_start=0;
RXFO01000830.1	AUGUSTUS	protein_match	87298	87310	1.26	+	1	ID=pp.g308.t1.fz_finz;Target=fz_finz 24 28;Target_start=0;
RXFO01000830.1	AUGUSTUS	protein_match	87311	87460	1.18	+	0	ID=pp.g308.t1.fz_linker;Target=fz_linker 1 50;Target_start=28;
RXFO01000830.1	AUGUSTUS	protein_match	87518	87523	1.37	+	0	ID=pp.g308.t1.fz_linker;Target=fz_linker 51 52;Target_start=28;
RXFO01000830.1	AUGUSTUS	protein_match	87566	88153	4.44	+	0	ID=pp.g308.t1.fz_znf;Target=fz_znf 1 196;Target_start=94;
RXFO01000830.1	AUGUSTUS	interblock_region	87524	87565	.	+	0	ID=pp.g308.t1.iBR2
RXFO01000830.1	AUGUSTUS	interblock_region	88154	88243	.	+	0	ID=pp.g308.t1.iBR3
# protein sequence = [MHFRWLESDDDPIYETSSFKHNELTQGTEVNTSFRCHHCEKSFEAKIQLSNHIRSHSVKTPFTCPQCGKSFKHRNKLE
# SFILINRLNRHLKLHDNLYSCRHCKKSFEEKNHLNSHIRIHHGETLFTCPQCGKSFSYRSIFEVHLRVHTGEKPYTCPQCGKSFTQKGILYKHMRVHT
# GEKPYTCTQCGKSFTGASTLSHHLRIHTGERPFNCDQCGKTFISSSHLKQHLKVHSVEKPYVCSFCGKSFSRLDSFKLHQKTHDEVRDHVCLECGKSF
# TTSFKMKLHQRIHTGEMPYCTQCGRRFTLPSSLATHIKKYCPKLK]
# sequence of block fz_finz       0 [MHFRWLESDDDPIYETSSFKHNELTQGT] 28
# sequence of block fz_linker    28 [EVNTSFRCHHCEKSFEAKIQLSNHIRSHSVKTPFTCPQCGKSFKHRNKLESF] 80
# sequence of block fz_znf       94 [NLYSCRHCKKSFEEKNHLNSHIRIHHGETLFTCPQCGKSFSYRSIFEVHLRVHTGEKPYTCPQCGKSFTQKGILYKHMRVHTGEKPYTCTQCGKSFTGASTLSHHLRIHTGERPFNCDQCGKTFISSSHLKQHLKVHSVEKPYVCSFCGKSFSRLDSFKLHQKTHDEVRDHVCLECGKSFTTSFKMKLHQRIHTGE] 290
# Evidence for and against this transcript:
# % of transcript supported by hints (any source): 0
# CDS exons: 0/7
# CDS introns: 0/6
# 5'UTR exons and introns: 0/0
# 3'UTR exons and introns: 0/0
# hint groups fully obeyed: 27
#     RM:  27
# incompatible hint groups: 2
#     RM:   2
# end gene g308
###
# start gene g309
RXFO01000830.1	AUGUSTUS	gene	95440	100302	1	+	.	ID=g309
RXFO01000830.1	AUGUSTUS	transcript	95440	100302	.	+	.	ID=g309.t1;Parent=g309
RXFO01000830.1	AUGUSTUS	start_codon	95440	95442	.	+	0	Parent=g309.t1
RXFO01000830.1	AUGUSTUS	CDS	95440	95524	.	+	0	ID=g309.t1.cds;Parent=g309.t1
RXFO01000830.1	AUGUSTUS	CDS	97271	97301	.	+	2	ID=g309.t1.cds;Parent=g309.t1
RXFO01000830.1	AUGUSTUS	CDS	97364	97422	.	+	1	ID=g309.t1.cds;Parent=g309.t1
RXFO01000830.1	AUGUSTUS	CDS	97533	98203	.	+	2	ID=g309.t1.cds;Parent=g309.t1
RXFO01000830.1	AUGUSTUS	CDS	100258	100299	.	+	0	ID=g309.t1.cds;Parent=g309.t1
RXFO01000830.1	AUGUSTUS	stop_codon	100300	100302	.	+	0	Parent=g309.t1
RXFO01000830.1	AUGUSTUS	protein_match	95440	95523	5.14	+	0	ID=pp.g309.t1.fz_finz;Target=fz_finz 1 28;Target_start=0;
RXFO01000830.1	AUGUSTUS	protein_match	95524	95524	1	+	0	ID=pp.g309.t1.fz_linker;Target=fz_linker 1 1;Target_start=28;
RXFO01000830.1	AUGUSTUS	protein_match	97271	97301	1.23	+	1	ID=pp.g309.t1.fz_linker;Target=fz_linker 1 11;Target_start=27;
RXFO01000830.1	AUGUSTUS	protein_match	97364	97422	0.991	+	0	ID=pp.g309.t1.fz_linker;Target=fz_linker 12 31;Target_start=27;
RXFO01000830.1	AUGUSTUS	protein_match	97533	97597	1.02	+	2	ID=pp.g309.t1.fz_linker;Target=fz_linker 31 52;Target_start=28;
RXFO01000830.1	AUGUSTUS	protein_match	97619	98203	4.06	+	0	ID=pp.g309.t1.fz_znf;Target=fz_znf 1 195;Target_start=87;
RXFO01000830.1	AUGUSTUS	protein_match	100258	100260	0.299	+	0	ID=pp.g309.t1.fz_znf;Target=fz_znf 196 196;Target_start=87;
RXFO01000830.1	AUGUSTUS	interblock_region	97598	97618	.	+	0	ID=pp.g309.t1.iBR2
RXFO01000830.1	AUGUSTUS	interblock_region	100261	100302	.	+	0	ID=pp.g309.t1.iBR3
# protein sequence = [MEFIKEEIEDMSDLEPFRIKHEDTEKQTGLFIVCCLIVVLFLLLNAIRKPFTEVTSIIHWMEDKQQRIELNEFEEEHH
# NFITQTKAKKRHTCTQCGKSFTQKGDLNKHIRIHTGEKPYTCTQCGRSFNRTTALSKHMLCHSGEKPFNCDQCGKKFISSSDLKRHLKVHSDEKPYVC
# SFCGKSFSRLDHCKQHQKTHSEVKDHVCCECGKSFTRADQLKQHQKTHTGERPYKCSSCDQSFSHSGNLKEHERIHTGDMPFQCAQCGKSFKHKKSIP
# YHKEKCCKGDVYLDENIGFKFK]
# sequence of block fz_finz       0 [MEFIKEEIEDMSDLEPFRIKHEDTEKQT] 28
# sequence of block fz_linker    28 [GLFIVCCLIVVLFLLLNAIRKPFTEVTSIIHWMEDKQQRIELNEFEEEHHNF] 80
# sequence of block fz_znf       87 [KRHTCTQCGKSFTQKGDLNKHIRIHTGEKPYTCTQCGRSFNRTTALSKHMLCHSGEKPFNCDQCGKKFISSSDLKRHLKVHSDEKPYVCSFCGKSFSRLDHCKQHQKTHSEVKDHVCCECGKSFTRADQLKQHQKTHTGERPYKCSSCDQSFSHSGNLKEHERIHTGDMPFQCAQCGKSFKHKKSIPYHKEKCCKG] 283
# Evidence for and against this transcript:
# % of transcript supported by hints (any source): 0
# CDS exons: 0/5
# CDS introns: 0/4
# 5'UTR exons and introns: 0/0
# 3'UTR exons and introns: 0/0
# hint groups fully obeyed: 26
#     RM:  26
# incompatible hint groups: 2
#     RM:   2
# end gene g309
###
# start gene g310
RXFO01000830.1	AUGUSTUS	gene	100522	104959	1	+	.	ID=g310
RXFO01000830.1	AUGUSTUS	transcript	100522	104959	.	+	.	ID=g310.t1;Parent=g310
RXFO01000830.1	AUGUSTUS	start_codon	100522	100524	.	+	0	Parent=g310.t1
RXFO01000830.1	AUGUSTUS	CDS	100522	100538	.	+	0	ID=g310.t1.cds;Parent=g310.t1
RXFO01000830.1	AUGUSTUS	CDS	100603	100613	.	+	1	ID=g310.t1.cds;Parent=g310.t1
RXFO01000830.1	AUGUSTUS	CDS	100770	100791	.	+	2	ID=g310.t1.cds;Parent=g310.t1
RXFO01000830.1	AUGUSTUS	CDS	101078	101090	.	+	1	ID=g310.t1.cds;Parent=g310.t1
RXFO01000830.1	AUGUSTUS	CDS	101197	101239	.	+	0	ID=g310.t1.cds;Parent=g310.t1
RXFO01000830.1	AUGUSTUS	CDS	102042	102062	.	+	2	ID=g310.t1.cds;Parent=g310.t1
RXFO01000830.1	AUGUSTUS	CDS	104148	104555	.	+	2	ID=g310.t1.cds;Parent=g310.t1
RXFO01000830.1	AUGUSTUS	CDS	104643	104956	.	+	2	ID=g310.t1.cds;Parent=g310.t1
RXFO01000830.1	AUGUSTUS	stop_codon	104957	104959	.	+	0	Parent=g310.t1
RXFO01000830.1	AUGUSTUS	protein_match	100522	100538	2.54	+	0	ID=pp.g310.t1.fz_finz;Target=fz_finz 1 6;Target_start=0;
RXFO01000830.1	AUGUSTUS	protein_match	100603	100613	1.08	+	0	ID=pp.g310.t1.fz_finz;Target=fz_finz 7 10;Target_start=0;
RXFO01000830.1	AUGUSTUS	protein_match	100770	100791	1.27	+	1	ID=pp.g310.t1.fz_finz;Target=fz_finz 10 17;Target_start=0;
RXFO01000830.1	AUGUSTUS	protein_match	101078	101090	0.872	+	0	ID=pp.g310.t1.fz_finz;Target=fz_finz 18 22;Target_start=0;
RXFO01000830.1	AUGUSTUS	protein_match	101197	101217	1.37	+	0	ID=pp.g310.t1.fz_finz;Target=fz_finz 22 28;Target_start=0;
RXFO01000830.1	AUGUSTUS	protein_match	101218	101239	1.97	+	0	ID=pp.g310.t1.fz_linker;Target=fz_linker 1 8;Target_start=28;
RXFO01000830.1	AUGUSTUS	protein_match	102042	102062	0.87	+	1	ID=pp.g310.t1.fz_linker;Target=fz_linker 8 15;Target_start=27;
RXFO01000830.1	AUGUSTUS	protein_match	104148	104260	1.21	+	2	ID=pp.g310.t1.fz_linker;Target=fz_linker 15 52;Target_start=28;
RXFO01000830.1	AUGUSTUS	protein_match	104276	104555	2.59	+	0	ID=pp.g310.t1.fz_znf;Target=fz_znf 1 94;Target_start=85;
RXFO01000830.1	AUGUSTUS	protein_match	104643	104950	3.37	+	2	ID=pp.g310.t1.fz_znf;Target=fz_znf 94 196;Target_start=85;
RXFO01000830.1	AUGUSTUS	interblock_region	104261	104275	.	+	0	ID=pp.g310.t1.iBR2
RXFO01000830.1	AUGUSTUS	interblock_region	104951	104959	.	+	0	ID=pp.g310.t1.iBR3
# protein sequence = [MSSIIYLCEDMMNKDPDRVPVETLPKHTDNMFFSLSLYTDTHNQMEVKEQRQELNEIEEHCEFKTQKSFSLPEKSKRQ
# KKTRGKVRAHVCLECGKNFCSAYSLTQHQRIHTGEKPYKCSSCDKSFNQSGTLKEHERVHTGEKPYHCTQCEKSFKCRTSLKHHHLRVHSVEKPFSCD
# QCAFFTRQDHCKQHQKKHTGEKDHVCLDCGKSFTRADNLTQHRRIHTGEKPYKCSYCDKCFAQSPHLKLHQRIHTGEKPYYCTQCEKSFRCPKSFLRH
# MRKLHKWSQ]
# sequence of block fz_finz       0 [MSSIIYLCEDMMNKDPDRVPVETLPKHT] 28
# sequence of block fz_linker    28 [DNMFFSLSLYTDTHNQMEVKEQRQELNEIEEHCEFKTQKSFSLPEKSKRQKK] 80
# sequence of block fz_znf       85 [RAHVCLECGKNFCSAYSLTQHQRIHTGEKPYKCSSCDKSFNQSGTLKEHERVHTGEKPYHCTQCEKSFKCRTSLKHHHLRVHSVEKPFSCDQCAFFTRQDHCKQHQKKHTGEKDHVCLDCGKSFTRADNLTQHRRIHTGEKPYKCSYCDKCFAQSPHLKLHQRIHTGEKPYYCTQCEKSFRCPKSFLRHMRKLHKW] 281
# Evidence for and against this transcript:
# % of transcript supported by hints (any source): 0
# CDS exons: 0/8
# CDS introns: 0/7
# 5'UTR exons and introns: 0/0
# 3'UTR exons and introns: 0/0
# hint groups fully obeyed: 21
#     RM:  21
# incompatible hint groups: 2
#     RM:   2
# end gene g310
###
# start gene g311
RXFO01000830.1	AUGUSTUS	gene	109165	110144	1	+	.	ID=g311
RXFO01000830.1	AUGUSTUS	transcript	109165	110144	.	+	.	ID=g311.t1;Parent=g311
RXFO01000830.1	AUGUSTUS	start_codon	109165	109167	.	+	0	Parent=g311.t1
RXFO01000830.1	AUGUSTUS	CDS	109165	109276	.	+	0	ID=g311.t1.cds;Parent=g311.t1
RXFO01000830.1	AUGUSTUS	CDS	109336	109701	.	+	2	ID=g311.t1.cds;Parent=g311.t1
RXFO01000830.1	AUGUSTUS	CDS	109789	110141	.	+	2	ID=g311.t1.cds;Parent=g311.t1
RXFO01000830.1	AUGUSTUS	stop_codon	110142	110144	.	+	0	Parent=g311.t1
RXFO01000830.1	AUGUSTUS	protein_match	109165	109248	5.07	+	0	ID=pp.g311.t1.fz_finz;Target=fz_finz 1 28;Target_start=0;
RXFO01000830.1	AUGUSTUS	protein_match	109249	109276	0.961	+	0	ID=pp.g311.t1.fz_linker;Target=fz_linker 1 10;Target_start=28;
RXFO01000830.1	AUGUSTUS	protein_match	109336	109463	1.19	+	2	ID=pp.g311.t1.fz_linker;Target=fz_linker 10 52;Target_start=28;
RXFO01000830.1	AUGUSTUS	protein_match	109464	109701	4.33	+	0	ID=pp.g311.t1.fz_znf;Target=fz_znf 1 80;Target_start=80;
RXFO01000830.1	AUGUSTUS	protein_match	109789	110138	2.5	+	2	ID=pp.g311.t1.fz_znf;Target=fz_znf 80 196;Target_start=80;
RXFO01000830.1	AUGUSTUS	interblock_region	110139	110144	.	+	0	ID=pp.g311.t1.iBR3
# protein sequence = [MEFIKEEIEDMSDPEPSRIKHEDTEEQIGWCPFLILHHQMEVKEQRQKLNEVKKEHDFKAQKSFSWLNSFTQNQETHN
# KVRDYVCLECGKSFAASANLRQHQRIHTGEKPYKCSYCDKSFTQSGSLKLHERAHTGEKPYHCALCIKSFKCKINLKYHHLLHTNERPYACSFCGETY
# SRLEHCKRHQKTHTGEKDHVCLECGKSFITDDHLKLHQRIHTGEKPYKCSYCDKSFTQSGHLKEHQPVHTGEKLYCTQCEKSFRHSKSLLRHMKKYHK
# PSQ]
# sequence of block fz_finz       0 [MEFIKEEIEDMSDPEPSRIKHEDTEEQI] 28
# sequence of block fz_linker    28 [GWCPFLILHHQMEVKEQRQKLNEVKKEHDFKAQKSFSWLNSFTQNQETHNKV] 80
# sequence of block fz_znf       80 [RDYVCLECGKSFAASANLRQHQRIHTGEKPYKCSYCDKSFTQSGSLKLHERAHTGEKPYHCALCIKSFKCKINLKYHHLLHTNERPYACSFCGETYSRLEHCKRHQKTHTGEKDHVCLECGKSFITDDHLKLHQRIHTGEKPYKCSYCDKSFTQSGHLKEHQPVHTGEKLYCTQCEKSFRHSKSLLRHMKKYHKPS] 276
# Evidence for and against this transcript:
# % of transcript supported by hints (any source): 0
# CDS exons: 0/3
# CDS introns: 0/2
# 5'UTR exons and introns: 0/0
# 3'UTR exons and introns: 0/0
# hint groups fully obeyed: 1
#     RM:   1
# incompatible hint groups: 2
#     RM:   2
# end gene g311
###
# start gene g312
RXFO01000830.1	AUGUSTUS	gene	114772	115958	1	+	.	ID=g312
RXFO01000830.1	AUGUSTUS	transcript	114772	115958	.	+	.	ID=g312.t1;Parent=g312
RXFO01000830.1	AUGUSTUS	start_codon	114772	114774	.	+	0	Parent=g312.t1
RXFO01000830.1	AUGUSTUS	CDS	114772	114883	.	+	0	ID=g312.t1.cds;Parent=g312.t1
RXFO01000830.1	AUGUSTUS	CDS	115091	115126	.	+	2	ID=g312.t1.cds;Parent=g312.t1
RXFO01000830.1	AUGUSTUS	CDS	115180	115642	.	+	2	ID=g312.t1.cds;Parent=g312.t1
RXFO01000830.1	AUGUSTUS	CDS	115730	115955	.	+	1	ID=g312.t1.cds;Parent=g312.t1
RXFO01000830.1	AUGUSTUS	stop_codon	115956	115958	.	+	0	Parent=g312.t1
RXFO01000830.1	AUGUSTUS	protein_match	114772	114855	3.92	+	0	ID=pp.g312.t1.fz_finz;Target=fz_finz 1 28;Target_start=0;
RXFO01000830.1	AUGUSTUS	protein_match	114856	114883	0.961	+	0	ID=pp.g312.t1.fz_linker;Target=fz_linker 1 10;Target_start=28;
RXFO01000830.1	AUGUSTUS	protein_match	115091	115126	1.2	+	1	ID=pp.g312.t1.fz_linker;Target=fz_linker 10 22;Target_start=27;
RXFO01000830.1	AUGUSTUS	protein_match	115180	115271	1.25	+	2	ID=pp.g312.t1.fz_linker;Target=fz_linker 22 52;Target_start=28;
RXFO01000830.1	AUGUSTUS	protein_match	115275	115642	3.93	+	0	ID=pp.g312.t1.fz_znf;Target=fz_znf 1 123;Target_start=81;
RXFO01000830.1	AUGUSTUS	protein_match	115730	115949	1.78	+	1	ID=pp.g312.t1.fz_znf;Target=fz_znf 123 196;Target_start=81;
RXFO01000830.1	AUGUSTUS	interblock_region	115272	115274	.	+	0	ID=pp.g312.t1.iBR2
RXFO01000830.1	AUGUSTUS	interblock_region	115950	115958	.	+	0	ID=pp.g312.t1.iBR3
# protein sequence = [MEFIKEEIEHMIHPEPSRIKHEDIEQQIGWCPFLILHSDLLFSAIKSEFNQMEVKEQKHKLYEVEKEHCNFKTQKKTH
# HKVRDHVCLDCGKSFTTGCTLKRHQRIHTGEKPYKCSYCDKSFAHSGTLKVHERIHTGEKPYHCTQCGKSFKCKTDLKYHLRIHSGEKPYNCDQCGKY
# FKLSSTLKEHLKTHINKRSYFACSFCGDFIRADHLKNHQRIHTGTKYHKCSYCDKSFTHSGNLKSHERVHTAEKPYCTQCEKSFKYKRNLLSHMKKCL
# KKSSQ]
# sequence of block fz_finz       0 [MEFIKEEIEHMIHPEPSRIKHEDIEQQI] 28
# sequence of block fz_linker    28 [GWCPFLILHSDLLFSAIKSEFNQMEVKEQKHKLYEVEKEHCNFKTQKKTHHK] 80
# sequence of block fz_znf       81 [RDHVCLDCGKSFTTGCTLKRHQRIHTGEKPYKCSYCDKSFAHSGTLKVHERIHTGEKPYHCTQCGKSFKCKTDLKYHLRIHSGEKPYNCDQCGKYFKLSSTLKEHLKTHINKRSYFACSFCGDFIRADHLKNHQRIHTGTKYHKCSYCDKSFTHSGNLKSHERVHTAEKPYCTQCEKSFKYKRNLLSHMKKCLKKS] 277
# Evidence for and against this transcript:
# % of transcript supported by hints (any source): 0
# CDS exons: 0/4
# CDS introns: 0/3
# 5'UTR exons and introns: 0/0
# 3'UTR exons and introns: 0/0
# hint groups fully obeyed: 1
#     RM:   1
# incompatible hint groups: 2
#     RM:   2
# end gene g312
###
# start gene g313
RXFO01000830.1	AUGUSTUS	gene	118681	120606	1	+	.	ID=g313
RXFO01000830.1	AUGUSTUS	transcript	118681	120606	.	+	.	ID=g313.t1;Parent=g313
RXFO01000830.1	AUGUSTUS	start_codon	118681	118683	.	+	0	Parent=g313.t1
RXFO01000830.1	AUGUSTUS	CDS	118681	118765	.	+	0	ID=g313.t1.cds;Parent=g313.t1
RXFO01000830.1	AUGUSTUS	CDS	119837	120603	.	+	2	ID=g313.t1.cds;Parent=g313.t1
RXFO01000830.1	AUGUSTUS	stop_codon	120604	120606	.	+	0	Parent=g313.t1
RXFO01000830.1	AUGUSTUS	protein_match	118681	118764	4.39	+	0	ID=pp.g313.t1.fz_finz;Target=fz_finz 1 28;Target_start=0;
RXFO01000830.1	AUGUSTUS	protein_match	118765	118765	1	+	0	ID=pp.g313.t1.fz_linker;Target=fz_linker 1 1;Target_start=28;
RXFO01000830.1	AUGUSTUS	protein_match	119837	119991	1.28	+	2	ID=pp.g313.t1.fz_linker;Target=fz_linker 1 52;Target_start=28;
RXFO01000830.1	AUGUSTUS	protein_match	120010	120597	4.86	+	0	ID=pp.g313.t1.fz_znf;Target=fz_znf 1 196;Target_start=86;
RXFO01000830.1	AUGUSTUS	interblock_region	119992	120009	.	+	0	ID=pp.g313.t1.iBR2
RXFO01000830.1	AUGUSTUS	interblock_region	120598	120606	.	+	0	ID=pp.g313.t1.iBR3
# protein sequence = [MEFIKEEIEDMSNSEPSRIKNEDTEEQIDQVEMKQQREELNEVEEEHHNFKTQRTNAKKLHTCPQCGKSFTGNGGLER
# HLRIHTGEKPFTCTQCGKSFTHKGDLTTHMRIHTGEKPNTCTQCGKSFTQKGNLKTHMRVHTGEKPFKCDQCGKKFISSSHLKAHLNVHLDERPYVCS
# LCGKSFSWLNSFKQHQKTHKEVRDYMCFDCGKRFTTAEHLRQHQRIHTGEKPYKCSSCDKSFTVSGNLKKHERIHTGEKPYYCTQCGKSFTQSHHLVA
# HIKKHCSVSQ]
# sequence of block fz_finz       0 [MEFIKEEIEDMSNSEPSRIKNEDTEEQI] 28
# sequence of block fz_linker    28 [DQVEMKQQREELNEVEEEHHNFKTQRTNAKKLHTCPQCGKSFTGNGGLERHL] 80
# sequence of block fz_znf       86 [KPFTCTQCGKSFTHKGDLTTHMRIHTGEKPNTCTQCGKSFTQKGNLKTHMRVHTGEKPFKCDQCGKKFISSSHLKAHLNVHLDERPYVCSLCGKSFSWLNSFKQHQKTHKEVRDYMCFDCGKRFTTAEHLRQHQRIHTGEKPYKCSSCDKSFTVSGNLKKHERIHTGEKPYYCTQCGKSFTQSHHLVAHIKKHCSV] 282
# Evidence for and against this transcript:
# % of transcript supported by hints (any source): 0
# CDS exons: 0/2
# CDS introns: 0/1
# 5'UTR exons and introns: 0/0
# 3'UTR exons and introns: 0/0
# hint groups fully obeyed: 9
#     RM:   9
# incompatible hint groups: 0
# end gene g313
###
#
# ----- prediction on sequence number 77 (length = 70384, name = RXFO01000830.1:157478-227862) -----
#
# Predicted genes for sequence number 77 on both strands
# start gene g314
RXFO01000830.1	AUGUSTUS	gene	157565	171292	1	+	.	ID=g314
RXFO01000830.1	AUGUSTUS	transcript	157565	171292	.	+	.	ID=g314.t1;Parent=g314
RXFO01000830.1	AUGUSTUS	start_codon	157565	157567	.	+	0	Parent=g314.t1
RXFO01000830.1	AUGUSTUS	CDS	157565	157567	.	+	0	ID=g314.t1.cds;Parent=g314.t1
RXFO01000830.1	AUGUSTUS	CDS	158093	158174	.	+	0	ID=g314.t1.cds;Parent=g314.t1
RXFO01000830.1	AUGUSTUS	CDS	166460	167233	.	+	2	ID=g314.t1.cds;Parent=g314.t1
RXFO01000830.1	AUGUSTUS	CDS	171252	171289	.	+	2	ID=g314.t1.cds;Parent=g314.t1
RXFO01000830.1	AUGUSTUS	stop_codon	171290	171292	.	+	0	Parent=g314.t1
RXFO01000830.1	AUGUSTUS	protein_match	157565	157567	0.195	+	0	ID=pp.g314.t1.fz_finz;Target=fz_finz 1 1;Target_start=0;
RXFO01000830.1	AUGUSTUS	protein_match	158093	158173	2.15	+	0	ID=pp.g314.t1.fz_finz;Target=fz_finz 2 28;Target_start=0;
RXFO01000830.1	AUGUSTUS	protein_match	158174	158174	1	+	0	ID=pp.g314.t1.fz_linker;Target=fz_linker 1 1;Target_start=28;
RXFO01000830.1	AUGUSTUS	protein_match	166460	166614	1.35	+	2	ID=pp.g314.t1.fz_linker;Target=fz_linker 1 52;Target_start=28;
RXFO01000830.1	AUGUSTUS	protein_match	166633	167220	5.14	+	0	ID=pp.g314.t1.fz_znf;Target=fz_znf 1 196;Target_start=86;
RXFO01000830.1	AUGUSTUS	interblock_region	166615	166632	.	+	0	ID=pp.g314.t1.iBR2
RXFO01000830.1	AUGUSTUS	interblock_region	167221	167233	.	+	0	ID=pp.g314.t1.iBR3
RXFO01000830.1	AUGUSTUS	interblock_region	171252	171292	.	+	2	ID=pp.g314.t1.iBR3
# protein sequence = [LMEFIKEEEDVSDPEPSRIKDEETEEQIDQVEVKQQREELNEVEEEHHNFKTQRTNTKTLHTCPQCGKSFTEKANLKT
# HLRIHTGEKPYTCTQCGKSFQYIGTLKTHLRIHTGENLYTCTQCGKCFTNKVHLKAHLKFHTGENLYTCTQCGNSFRTKEYLRKHLRIHTGGNRYTCI
# QCGNSFTQKGHLKTHLRIHTGEKPFTCTQCGKSFRYKRTLKAHLIIHTEKKPYTCTQCGKSFRYERNLKTHLRFHKGDKPYTCTQCGKSYTVKGTLTT
# HLRIHNGDKPYNYLMEVKRQRQELK]
# sequence of block fz_finz       0 [LMEFIKEEEDVSDPEPSRIKDEETEEQI] 28
# sequence of block fz_linker    28 [DQVEVKQQREELNEVEEEHHNFKTQRTNTKTLHTCPQCGKSFTEKANLKTHL] 80
# sequence of block fz_znf       86 [KPYTCTQCGKSFQYIGTLKTHLRIHTGENLYTCTQCGKCFTNKVHLKAHLKFHTGENLYTCTQCGNSFRTKEYLRKHLRIHTGGNRYTCIQCGNSFTQKGHLKTHLRIHTGEKPFTCTQCGKSFRYKRTLKAHLIIHTEKKPYTCTQCGKSFRYERNLKTHLRFHKGDKPYTCTQCGKSYTVKGTLTTHLRIHNGD] 282
# Evidence for and against this transcript:
# % of transcript supported by hints (any source): 0
# CDS exons: 0/4
# CDS introns: 0/3
# 5'UTR exons and introns: 0/0
# 3'UTR exons and introns: 0/0
# hint groups fully obeyed: 104
#     RM: 104
# incompatible hint groups: 2
#     RM:   2
# end gene g314
###
# start gene g315
RXFO01000830.1	AUGUSTUS	gene	172478	177346	1	+	.	ID=g315
RXFO01000830.1	AUGUSTUS	transcript	172478	177346	.	+	.	ID=g315.t1;Parent=g315
RXFO01000830.1	AUGUSTUS	start_codon	172478	172480	.	+	0	Parent=g315.t1
RXFO01000830.1	AUGUSTUS	CDS	172478	172589	.	+	0	ID=g315.t1.cds;Parent=g315.t1
RXFO01000830.1	AUGUSTUS	CDS	176538	177343	.	+	2	ID=g315.t1.cds;Parent=g315.t1
RXFO01000830.1	AUGUSTUS	stop_codon	177344	177346	.	+	0	Parent=g315.t1
RXFO01000830.1	AUGUSTUS	protein_match	172478	172561	4.78	+	0	ID=pp.g315.t1.fz_finz;Target=fz_finz 1 28;Target_start=0;
RXFO01000830.1	AUGUSTUS	protein_match	172562	172589	0.961	+	0	ID=pp.g315.t1.fz_linker;Target=fz_linker 1 10;Target_start=28;
RXFO01000830.1	AUGUSTUS	protein_match	176538	176665	1.43	+	2	ID=pp.g315.t1.fz_linker;Target=fz_linker 10 52;Target_start=28;
RXFO01000830.1	AUGUSTUS	protein_match	176669	177256	4.19	+	0	ID=pp.g315.t1.fz_znf;Target=fz_znf 1 196;Target_start=81;
RXFO01000830.1	AUGUSTUS	interblock_region	176666	176668	.	+	0	ID=pp.g315.t1.iBR2
RXFO01000830.1	AUGUSTUS	interblock_region	177257	177346	.	+	0	ID=pp.g315.t1.iBR3
# protein sequence = [MEFIKEEIEDMSDPEPSRIKHEETEEQIGWCPFLILHHQMEVKEQRDKLYEVEENHCNFKTQKSFSMKKNCKQQQKTH
# HKVRGHVCLDCGKSFTTSSHLKRHQRIHTGEKPYKCSYCDKSFSRSGNLKSHKQIHTGVKPYHCTQCEKSFRDLTVLNDHMHVHSGEKSYNCDQCGKD
# YTSSSNLKKHQKIHTNQKPYACSFCGETFSRQDHCKKHQKTHIGEKDHVCLDCGKSFIRADNLKQHQRIHTGEKPYKCSYCDKRFNQSGHLKTHELIH
# TGEKPYYCTECEKSFRYSNGLLRHMKKYHKSS]
# sequence of block fz_finz       0 [MEFIKEEIEDMSDPEPSRIKHEETEEQI] 28
# sequence of block fz_linker    28 [GWCPFLILHHQMEVKEQRDKLYEVEENHCNFKTQKSFSMKKNCKQQQKTHHK] 80
# sequence of block fz_znf       81 [RGHVCLDCGKSFTTSSHLKRHQRIHTGEKPYKCSYCDKSFSRSGNLKSHKQIHTGVKPYHCTQCEKSFRDLTVLNDHMHVHSGEKSYNCDQCGKDYTSSSNLKKHQKIHTNQKPYACSFCGETFSRQDHCKKHQKTHIGEKDHVCLDCGKSFIRADNLKQHQRIHTGEKPYKCSYCDKRFNQSGHLKTHELIHTGE] 277
# Evidence for and against this transcript:
# % of transcript supported by hints (any source): 0
# CDS exons: 0/2
# CDS introns: 0/1
# 5'UTR exons and introns: 0/0
# 3'UTR exons and introns: 0/0
# hint groups fully obeyed: 28
#     RM:  28
# incompatible hint groups: 2
#     RM:   2
# end gene g315
###
# start gene g316
RXFO01000830.1	AUGUSTUS	gene	182068	189166	1	+	.	ID=g316
RXFO01000830.1	AUGUSTUS	transcript	182068	189166	.	+	.	ID=g316.t1;Parent=g316
RXFO01000830.1	AUGUSTUS	start_codon	182068	182070	.	+	0	Parent=g316.t1
RXFO01000830.1	AUGUSTUS	CDS	182068	182083	.	+	0	ID=g316.t1.cds;Parent=g316.t1
RXFO01000830.1	AUGUSTUS	CDS	185908	185976	.	+	2	ID=g316.t1.cds;Parent=g316.t1
RXFO01000830.1	AUGUSTUS	CDS	187896	187930	.	+	2	ID=g316.t1.cds;Parent=g316.t1
RXFO01000830.1	AUGUSTUS	CDS	188360	188847	.	+	0	ID=g316.t1.cds;Parent=g316.t1
RXFO01000830.1	AUGUSTUS	CDS	188935	189163	.	+	1	ID=g316.t1.cds;Parent=g316.t1
RXFO01000830.1	AUGUSTUS	stop_codon	189164	189166	.	+	0	Parent=g316.t1
RXFO01000830.1	AUGUSTUS	protein_match	182068	182083	3.51	+	0	ID=pp.g316.t1.fz_finz;Target=fz_finz 1 6;Target_start=0;
RXFO01000830.1	AUGUSTUS	protein_match	185908	185975	4.55	+	2	ID=pp.g316.t1.fz_finz;Target=fz_finz 6 28;Target_start=0;
RXFO01000830.1	AUGUSTUS	protein_match	185976	185976	1	+	0	ID=pp.g316.t1.fz_linker;Target=fz_linker 1 1;Target_start=28;
RXFO01000830.1	AUGUSTUS	protein_match	187896	187930	1.16	+	1	ID=pp.g316.t1.fz_linker;Target=fz_linker 1 13;Target_start=27;
RXFO01000830.1	AUGUSTUS	protein_match	188360	188479	1.35	+	0	ID=pp.g316.t1.fz_linker;Target=fz_linker 13 52;Target_start=28;
RXFO01000830.1	AUGUSTUS	protein_match	188480	188847	4.14	+	0	ID=pp.g316.t1.fz_znf;Target=fz_znf 1 123;Target_start=80;
RXFO01000830.1	AUGUSTUS	protein_match	188935	189154	4.07	+	1	ID=pp.g316.t1.fz_znf;Target=fz_znf 123 196;Target_start=80;
RXFO01000830.1	AUGUSTUS	interblock_region	189155	189166	.	+	0	ID=pp.g316.t1.iBR3
# protein sequence = [MLFIFKEIEDMSDPEPSRIKHEDTEEQTGLKYQSFSSPDLMKVKEQELSEVEEEHCNFKTQKRFSLMENCKQQQKTHN
# KVRDHVCCDCGKSFSKACCLKEHQKIHTGEKPYKCSYCDKSFAQSGTLKIHERIHTGEKPYHCTQCEKSFKCKTDLKYHLRVHSGEKPYNCDQCGKCF
# KLSANLKEHLKTHINERPYFACSFCEDFIRADNLKQHQRIHTGEKPYKCSFCDKSFPQSGHLKSHERLHTGEMPYHCTQCEKSFNHKRSLLTHMKKCS
# KKSPQ]
# sequence of block fz_finz       0 [MLFIFKEIEDMSDPEPSRIKHEDTEEQT] 28
# sequence of block fz_linker    28 [GLKYQSFSSPDLMKVKEQELSEVEEEHCNFKTQKRFSLMENCKQQQKTHNKV] 80
# sequence of block fz_znf       80 [RDHVCCDCGKSFSKACCLKEHQKIHTGEKPYKCSYCDKSFAQSGTLKIHERIHTGEKPYHCTQCEKSFKCKTDLKYHLRVHSGEKPYNCDQCGKCFKLSANLKEHLKTHINERPYFACSFCEDFIRADNLKQHQRIHTGEKPYKCSFCDKSFPQSGHLKSHERLHTGEMPYHCTQCEKSFNHKRSLLTHMKKCSKK] 276
# Evidence for and against this transcript:
# % of transcript supported by hints (any source): 0
# CDS exons: 0/5
# CDS introns: 0/4
# 5'UTR exons and introns: 0/0
# 3'UTR exons and introns: 0/0
# hint groups fully obeyed: 50
#     RM:  50
# incompatible hint groups: 2
#     RM:   2
# end gene g316
###
# start gene g317
RXFO01000830.1	AUGUSTUS	gene	190106	192858	1	+	.	ID=g317
RXFO01000830.1	AUGUSTUS	transcript	190106	192858	.	+	.	ID=g317.t1;Parent=g317
RXFO01000830.1	AUGUSTUS	start_codon	190106	190108	.	+	0	Parent=g317.t1
RXFO01000830.1	AUGUSTUS	CDS	190106	190111	.	+	0	ID=g317.t1.cds;Parent=g317.t1
RXFO01000830.1	AUGUSTUS	CDS	190169	190194	.	+	0	ID=g317.t1.cds;Parent=g317.t1
RXFO01000830.1	AUGUSTUS	CDS	190749	190764	.	+	1	ID=g317.t1.cds;Parent=g317.t1
RXFO01000830.1	AUGUSTUS	CDS	190863	190878	.	+	0	ID=g317.t1.cds;Parent=g317.t1
RXFO01000830.1	AUGUSTUS	CDS	191330	191343	.	+	2	ID=g317.t1.cds;Parent=g317.t1
RXFO01000830.1	AUGUSTUS	CDS	191391	191417	.	+	0	ID=g317.t1.cds;Parent=g317.t1
RXFO01000830.1	AUGUSTUS	CDS	191638	192539	.	+	0	ID=g317.t1.cds;Parent=g317.t1
RXFO01000830.1	AUGUSTUS	CDS	192627	192855	.	+	1	ID=g317.t1.cds;Parent=g317.t1
RXFO01000830.1	AUGUSTUS	stop_codon	192856	192858	.	+	0	Parent=g317.t1
RXFO01000830.1	AUGUSTUS	protein_match	190106	190111	4.29	+	0	ID=pp.g317.t1.fz_finz;Target=fz_finz 1 2;Target_start=0;
RXFO01000830.1	AUGUSTUS	protein_match	190169	190194	2.59	+	2	ID=pp.g317.t1.fz_finz;Target=fz_finz 3 11;Target_start=0;
RXFO01000830.1	AUGUSTUS	protein_match	190749	190764	1.31	+	0	ID=pp.g317.t1.fz_finz;Target=fz_finz 12 17;Target_start=0;
RXFO01000830.1	AUGUSTUS	protein_match	190863	190878	0.497	+	2	ID=pp.g317.t1.fz_finz;Target=fz_finz 17 22;Target_start=0;
RXFO01000830.1	AUGUSTUS	protein_match	191330	191343	0.936	+	1	ID=pp.g317.t1.fz_finz;Target=fz_finz 22 27;Target_start=0;
RXFO01000830.1	AUGUSTUS	protein_match	191391	191396	0.0844	+	0	ID=pp.g317.t1.fz_finz;Target=fz_finz 27 28;Target_start=0;
RXFO01000830.1	AUGUSTUS	protein_match	191397	191417	1.38	+	0	ID=pp.g317.t1.fz_linker;Target=fz_linker 1 7;Target_start=28;
RXFO01000830.1	AUGUSTUS	protein_match	191638	191772	1.03	+	0	ID=pp.g317.t1.fz_linker;Target=fz_linker 8 52;Target_start=28;
RXFO01000830.1	AUGUSTUS	protein_match	192172	192539	3.89	+	0	ID=pp.g317.t1.fz_znf;Target=fz_znf 1 123;Target_start=213;
RXFO01000830.1	AUGUSTUS	protein_match	192627	192846	4.09	+	1	ID=pp.g317.t1.fz_znf;Target=fz_znf 123 196;Target_start=213;
RXFO01000830.1	AUGUSTUS	interblock_region	191773	192171	.	+	0	ID=pp.g317.t1.iBR2
RXFO01000830.1	AUGUSTUS	interblock_region	192847	192858	.	+	0	ID=pp.g317.t1.iBR3
# protein sequence = [MKIIKEENITEKREENFMQETGDDAVISDITIMNEMEFIKEEIEDMSDPEPSRIKHEETEEQIGWCXXXXXXXXXXXX
# XXXXXXXXXXXXXXXXXXXXXXXXXXXXXXXXXXXXXXXXXXXXXXXXXXXXXXXXXXXXXXXXXXXXXXXXXXXXXXXXXXXXXXXXXXXXXXXXXX
# XXXXXXXXXXXXXXXXXXXXXXXXXXXXXXXXXXXXXXXXXXXDCGKSFSKACCLKEHQKIHTGEKPYKCSYCDKSFAQSGTLKIHERVHTGEKPYHC
# TQCEKSFKCKTDLKYHLRVHSGEKPYNCDQCGKCFKLSSNLKEHLKTHINKRPYFACSFCEDFIRADNLKQHQRIHTGEKPYKCSYCDKSFPQSGHLK
# EHERLHTGEMPYHCTQCEKSFNHKRSLLTHMKKCSKKSPQ]
# sequence of block fz_finz       0 [MKIIKEENITEKREENFMQETGDDAVIS] 28
# sequence of block fz_linker    28 [DITIMNEMEFIKEEIEDMSDPEPSRIKHEETEEQIGWCXXXXXXXXXXXXXX] 80
# sequence of block fz_znf      213 [XXXXXXDCGKSFSKACCLKEHQKIHTGEKPYKCSYCDKSFAQSGTLKIHERVHTGEKPYHCTQCEKSFKCKTDLKYHLRVHSGEKPYNCDQCGKCFKLSSNLKEHLKTHINKRPYFACSFCEDFIRADNLKQHQRIHTGEKPYKCSYCDKSFPQSGHLKEHERLHTGEMPYHCTQCEKSFNHKRSLLTHMKKCSKK] 409
# Evidence for and against this transcript:
# % of transcript supported by hints (any source): 0
# CDS exons: 0/8
# CDS introns: 0/7
# 5'UTR exons and introns: 0/0
# 3'UTR exons and introns: 0/0
# hint groups fully obeyed: 6
#     RM:   6
# incompatible hint groups: 5
#     RM:   5
# end gene g317
###
# start gene g318
RXFO01000830.1	AUGUSTUS	gene	193973	196064	1	+	.	ID=g318
RXFO01000830.1	AUGUSTUS	transcript	193973	196064	.	+	.	ID=g318.t1;Parent=g318
RXFO01000830.1	AUGUSTUS	start_codon	193973	193975	.	+	0	Parent=g318.t1
RXFO01000830.1	AUGUSTUS	CDS	193973	194057	.	+	0	ID=g318.t1.cds;Parent=g318.t1
RXFO01000830.1	AUGUSTUS	CDS	194301	195019	.	+	2	ID=g318.t1.cds;Parent=g318.t1
RXFO01000830.1	AUGUSTUS	CDS	195719	195738	.	+	0	ID=g318.t1.cds;Parent=g318.t1
RXFO01000830.1	AUGUSTUS	CDS	196040	196061	.	+	1	ID=g318.t1.cds;Parent=g318.t1
RXFO01000830.1	AUGUSTUS	stop_codon	196062	196064	.	+	0	Parent=g318.t1
RXFO01000830.1	AUGUSTUS	protein_match	193973	194056	4.14	+	0	ID=pp.g318.t1.fz_finz;Target=fz_finz 1 28;Target_start=0;
RXFO01000830.1	AUGUSTUS	protein_match	194057	194057	1	+	0	ID=pp.g318.t1.fz_linker;Target=fz_linker 1 1;Target_start=28;
RXFO01000830.1	AUGUSTUS	protein_match	194301	194455	1.37	+	2	ID=pp.g318.t1.fz_linker;Target=fz_linker 1 52;Target_start=28;
RXFO01000830.1	AUGUSTUS	protein_match	194474	195019	3.37	+	0	ID=pp.g318.t1.fz_znf;Target=fz_znf 1 182;Target_start=86;
RXFO01000830.1	AUGUSTUS	protein_match	195719	195738	1.26	+	2	ID=pp.g318.t1.fz_znf;Target=fz_znf 183 189;Target_start=85;
RXFO01000830.1	AUGUSTUS	protein_match	196040	196061	2.18	+	1	ID=pp.g318.t1.fz_znf;Target=fz_znf 189 196;Target_start=86;
RXFO01000830.1	AUGUSTUS	interblock_region	194456	194473	.	+	0	ID=pp.g318.t1.iBR2
RXFO01000830.1	AUGUSTUS	interblock_region	196062	196064	.	+	0	ID=pp.g318.t1.iBR3
# protein sequence = [MEFIKEEIEDISDPEPSRIKDEETEEQIDQVEVKQQREELNEEEEEHHNFKIQRTNANKLHTCTQCGKSFTEKGYLNK
# HMRIHTGEKPFTCTQCGKSFSQASSLRHHLLCHSGEKPFNCDHCGKDFNSSSYLKQHLKFHSGERPYVCFFCGNSFLWLNSFKQHQKTHNERRDHVCC
# DCGKSFITSSHLKRHQRIHTGEKPYKCSYCDKSFAHSGTLKSHERAHTGEKPYHCTECGKSFKHKRSLLTHMKKCHKTSQSVTFHFHVKYVQHVYYDS
# CRSVHTRV]
# sequence of block fz_finz       0 [MEFIKEEIEDISDPEPSRIKDEETEEQI] 28
# sequence of block fz_linker    28 [DQVEVKQQREELNEEEEEHHNFKIQRTNANKLHTCTQCGKSFTEKGYLNKHM] 80
# sequence of block fz_znf       86 [KPFTCTQCGKSFSQASSLRHHLLCHSGEKPFNCDHCGKDFNSSSYLKQHLKFHSGERPYVCFFCGNSFLWLNSFKQHQKTHNERRDHVCCDCGKSFITSSHLKRHQRIHTGEKPYKCSYCDKSFAHSGTLKSHERAHTGEKPYHCTECGKSFKHKRSLLTHMKKCHKTSQSVTFHFHVKYVQHVYYDSCRSVHTRV] 282
# Evidence for and against this transcript:
# % of transcript supported by hints (any source): 0
# CDS exons: 0/4
# CDS introns: 0/3
# 5'UTR exons and introns: 0/0
# 3'UTR exons and introns: 0/0
# hint groups fully obeyed: 6
#     RM:   6
# incompatible hint groups: 4
#     RM:   4
# end gene g318
###
# start gene g319
RXFO01000830.1	AUGUSTUS	gene	199469	207924	1	+	.	ID=g319
RXFO01000830.1	AUGUSTUS	transcript	199469	207924	.	+	.	ID=g319.t1;Parent=g319
RXFO01000830.1	AUGUSTUS	start_codon	199469	199471	.	+	0	Parent=g319.t1
RXFO01000830.1	AUGUSTUS	CDS	199469	199553	.	+	0	ID=g319.t1.cds;Parent=g319.t1
RXFO01000830.1	AUGUSTUS	CDS	201227	202218	.	+	2	ID=g319.t1.cds;Parent=g319.t1
RXFO01000830.1	AUGUSTUS	CDS	207865	207921	.	+	0	ID=g319.t1.cds;Parent=g319.t1
RXFO01000830.1	AUGUSTUS	stop_codon	207922	207924	.	+	0	Parent=g319.t1
RXFO01000830.1	AUGUSTUS	protein_match	199469	199552	4.34	+	0	ID=pp.g319.t1.fz_finz;Target=fz_finz 1 28;Target_start=0;
RXFO01000830.1	AUGUSTUS	protein_match	199553	199553	1	+	0	ID=pp.g319.t1.fz_linker;Target=fz_linker 1 1;Target_start=28;
RXFO01000830.1	AUGUSTUS	protein_match	201227	201381	1.4	+	2	ID=pp.g319.t1.fz_linker;Target=fz_linker 1 52;Target_start=28;
RXFO01000830.1	AUGUSTUS	protein_match	201400	201987	7.36	+	0	ID=pp.g319.t1.fz_znf;Target=fz_znf 1 196;Target_start=86;
RXFO01000830.1	AUGUSTUS	interblock_region	201382	201399	.	+	0	ID=pp.g319.t1.iBR2
RXFO01000830.1	AUGUSTUS	interblock_region	201988	202218	.	+	0	ID=pp.g319.t1.iBR3
RXFO01000830.1	AUGUSTUS	interblock_region	207865	207924	.	+	0	ID=pp.g319.t1.iBR3
# protein sequence = [MEFIKEEIEDMSDPEPSRIKDEETEEQIDQVEVKQQREELNELEEEHQNFKTHRTNTKTLHICPQCGKSFKRKEQLKT
# HMRIHTGDKPYTCTQCGESFRQKGNLDRHMRIHTGEKPFTCTQCGKSFKCKEQLKTHMRMHTGEKPYTCAQCGKSFTVKGKLTTHMRIHTGEKPYTCT
# QCGKSFREKGALDRHARIHSGEKPYTCTQCGKSFTVKGFLNTHMKIHTGEKPYTCTQCGKSFTEKGVLNKHMKIHTGEKPYTCTQCGERFTQKGSLKT
# HMRIHTGEKPHTCTQCGKSFTVKGQLTTHMRIHTGEKPFTCTQCGKSFTRKGELTTHISIHTGEKPYTCSQCGKRFRQKGQLTTHTNSFMALTMYAYA
# YAREIG]
# sequence of block fz_finz       0 [MEFIKEEIEDMSDPEPSRIKDEETEEQI] 28
# sequence of block fz_linker    28 [DQVEVKQQREELNELEEEHQNFKTHRTNTKTLHICPQCGKSFKRKEQLKTHM] 80
# sequence of block fz_znf       86 [KPYTCTQCGESFRQKGNLDRHMRIHTGEKPFTCTQCGKSFKCKEQLKTHMRMHTGEKPYTCAQCGKSFTVKGKLTTHMRIHTGEKPYTCTQCGKSFREKGALDRHARIHSGEKPYTCTQCGKSFTVKGFLNTHMKIHTGEKPYTCTQCGKSFTEKGVLNKHMKIHTGEKPYTCTQCGERFTQKGSLKTHMRIHTGE] 282
# Evidence for and against this transcript:
# % of transcript supported by hints (any source): 0
# CDS exons: 0/3
# CDS introns: 0/2
# 5'UTR exons and introns: 0/0
# 3'UTR exons and introns: 0/0
# hint groups fully obeyed: 44
#     RM:  44
# incompatible hint groups: 2
#     RM:   2
# end gene g319
###
# start gene g320
RXFO01000830.1	AUGUSTUS	gene	212782	225103	1	+	.	ID=g320
RXFO01000830.1	AUGUSTUS	transcript	212782	225103	.	+	.	ID=g320.t1;Parent=g320
RXFO01000830.1	AUGUSTUS	start_codon	212782	212784	.	+	0	Parent=g320.t1
RXFO01000830.1	AUGUSTUS	CDS	212782	212866	.	+	0	ID=g320.t1.cds;Parent=g320.t1
RXFO01000830.1	AUGUSTUS	CDS	214719	215488	.	+	2	ID=g320.t1.cds;Parent=g320.t1
RXFO01000830.1	AUGUSTUS	CDS	223681	223846	.	+	0	ID=g320.t1.cds;Parent=g320.t1
RXFO01000830.1	AUGUSTUS	CDS	224781	224926	.	+	2	ID=g320.t1.cds;Parent=g320.t1
RXFO01000830.1	AUGUSTUS	CDS	224993	225100	.	+	0	ID=g320.t1.cds;Parent=g320.t1
RXFO01000830.1	AUGUSTUS	stop_codon	225101	225103	.	+	0	Parent=g320.t1
RXFO01000830.1	AUGUSTUS	protein_match	212782	212865	4.78	+	0	ID=pp.g320.t1.fz_finz;Target=fz_finz 1 28;Target_start=0;
RXFO01000830.1	AUGUSTUS	protein_match	212866	212866	1	+	0	ID=pp.g320.t1.fz_linker;Target=fz_linker 1 1;Target_start=28;
RXFO01000830.1	AUGUSTUS	protein_match	214719	214873	1.34	+	2	ID=pp.g320.t1.fz_linker;Target=fz_linker 1 52;Target_start=28;
RXFO01000830.1	AUGUSTUS	protein_match	214892	215479	7.9	+	0	ID=pp.g320.t1.fz_znf;Target=fz_znf 1 196;Target_start=86;
RXFO01000830.1	AUGUSTUS	interblock_region	214874	214891	.	+	0	ID=pp.g320.t1.iBR2
RXFO01000830.1	AUGUSTUS	interblock_region	215480	215488	.	+	0	ID=pp.g320.t1.iBR3
RXFO01000830.1	AUGUSTUS	interblock_region	223681	223846	.	+	0	ID=pp.g320.t1.iBR3
RXFO01000830.1	AUGUSTUS	interblock_region	224781	224926	.	+	2	ID=pp.g320.t1.iBR3
RXFO01000830.1	AUGUSTUS	interblock_region	224993	225103	.	+	0	ID=pp.g320.t1.iBR3
# protein sequence = [MEFIKEEIEDMSDPEPSRIKHEETEEQIDQVEVKQQRQELNEVEEENHNFKIQGTNGKKLHTCTQCGERFTQKGSLKT
# HMRIHTGEKPYTCTQCGKSFTQKGQLKTHMRIHTGEKPYTCTQCGKSFREKGALDKHMRIHAGEKPYTCTQCGKSFTVKGHLDSHMRIHTGEKPYVCS
# QCGKSFTVKGDLNTHMRIHTGEKPYTCTQCGKSFTQKGQLKTHMRIHTGEKPYTCTQCGKSFREKGALDKHMRIHAGEKPYTCTQCGKSFTVKGHLDS
# HMRIHTGEKPYLVVVTVLCMKFTKENNLFQSEKEGNYWQSLSKNLTEEREQLKKDVEKLQARLNDHDQRFNNPKWITHKLSSYYISSEWKNWTDSRQD
# CLRRGADLVIINDREEQGFIAKLTSRNIVWIGLTDSDEEGVWKWVDGSKMTSG]
# sequence of block fz_finz       0 [MEFIKEEIEDMSDPEPSRIKHEETEEQI] 28
# sequence of block fz_linker    28 [DQVEVKQQRQELNEVEEENHNFKIQGTNGKKLHTCTQCGERFTQKGSLKTHM] 80
# sequence of block fz_znf       86 [KPYTCTQCGKSFTQKGQLKTHMRIHTGEKPYTCTQCGKSFREKGALDKHMRIHAGEKPYTCTQCGKSFTVKGHLDSHMRIHTGEKPYVCSQCGKSFTVKGDLNTHMRIHTGEKPYTCTQCGKSFTQKGQLKTHMRIHTGEKPYTCTQCGKSFREKGALDKHMRIHAGEKPYTCTQCGKSFTVKGHLDSHMRIHTGE] 282
# Evidence for and against this transcript:
# % of transcript supported by hints (any source): 0
# CDS exons: 0/5
# CDS introns: 0/4
# 5'UTR exons and introns: 0/0
# 3'UTR exons and introns: 0/0
# hint groups fully obeyed: 79
#     RM:  79
# incompatible hint groups: 0
# end gene g320
###
#
# ----- prediction on sequence number 78 (length = 69409, name = RXFO01000830.1:229732-299141) -----
#
# Predicted genes for sequence number 78 on both strands
# start gene g321
RXFO01000830.1	AUGUSTUS	gene	235005	239591	1	+	.	ID=g321
RXFO01000830.1	AUGUSTUS	transcript	235005	239591	.	+	.	ID=g321.t1;Parent=g321
RXFO01000830.1	AUGUSTUS	start_codon	235005	235007	.	+	0	Parent=g321.t1
RXFO01000830.1	AUGUSTUS	CDS	235005	235089	.	+	0	ID=g321.t1.cds;Parent=g321.t1
RXFO01000830.1	AUGUSTUS	CDS	238645	239588	.	+	2	ID=g321.t1.cds;Parent=g321.t1
RXFO01000830.1	AUGUSTUS	stop_codon	239589	239591	.	+	0	Parent=g321.t1
RXFO01000830.1	AUGUSTUS	protein_match	235005	235088	4.24	+	0	ID=pp.g321.t1.fz_finz;Target=fz_finz 1 28;Target_start=0;
RXFO01000830.1	AUGUSTUS	protein_match	235089	235089	1	+	0	ID=pp.g321.t1.fz_linker;Target=fz_linker 1 1;Target_start=28;
RXFO01000830.1	AUGUSTUS	protein_match	238645	238799	1.43	+	2	ID=pp.g321.t1.fz_linker;Target=fz_linker 1 52;Target_start=28;
RXFO01000830.1	AUGUSTUS	protein_match	238818	239405	6.47	+	0	ID=pp.g321.t1.fz_znf;Target=fz_znf 1 196;Target_start=86;
RXFO01000830.1	AUGUSTUS	interblock_region	238800	238817	.	+	0	ID=pp.g321.t1.iBR2
RXFO01000830.1	AUGUSTUS	interblock_region	239406	239591	.	+	0	ID=pp.g321.t1.iBR3
# protein sequence = [MEFIKEEIEDTSISEPSGIKHEETEEQIDQVEVKPQMEELNEVEEKHQNFKTQRTNAKKLKTCTQCGKSFTRQGFLTT
# HMRFHTGEKPYTCTQCGKSFRQKGHLTTHMRFHTGEKPYTCIQCGKGFTQKANLKTHLKIHTGEKPYTCTQCGKSFKEKGDLNNHMRIHTGEKPYTCT
# RCGKSFTEKGTLNNHMRIHTGEKPYTCTRCGKSFTEKGDLNKHMRIHTGEKPYTCTQCGKCFTQKGQLKTHLNIHTGEKTYTCTQCGMSFTYLTGLND
# HLLYHCGEKPFNCNQCGKKFITSSQLKKHLKVHSGVRPHVCSFCGRSFSRLNNFKLHQKTHNEVKDHML]
# sequence of block fz_finz       0 [MEFIKEEIEDTSISEPSGIKHEETEEQI] 28
# sequence of block fz_linker    28 [DQVEVKPQMEELNEVEEKHQNFKTQRTNAKKLKTCTQCGKSFTRQGFLTTHM] 80
# sequence of block fz_znf       86 [KPYTCTQCGKSFRQKGHLTTHMRFHTGEKPYTCIQCGKGFTQKANLKTHLKIHTGEKPYTCTQCGKSFKEKGDLNNHMRIHTGEKPYTCTRCGKSFTEKGTLNNHMRIHTGEKPYTCTRCGKSFTEKGDLNKHMRIHTGEKPYTCTQCGKCFTQKGQLKTHLNIHTGEKTYTCTQCGMSFTYLTGLNDHLLYHCGE] 282
# Evidence for and against this transcript:
# % of transcript supported by hints (any source): 0
# CDS exons: 0/2
# CDS introns: 0/1
# 5'UTR exons and introns: 0/0
# 3'UTR exons and introns: 0/0
# hint groups fully obeyed: 20
#     RM:  20
# incompatible hint groups: 3
#     RM:   3
# end gene g321
###
# start gene g322
RXFO01000830.1	AUGUSTUS	gene	244732	246158	1	+	.	ID=g322
RXFO01000830.1	AUGUSTUS	transcript	244732	246158	.	+	.	ID=g322.t1;Parent=g322
RXFO01000830.1	AUGUSTUS	start_codon	244732	244734	.	+	0	Parent=g322.t1
RXFO01000830.1	AUGUSTUS	CDS	244732	244816	.	+	0	ID=g322.t1.cds;Parent=g322.t1
RXFO01000830.1	AUGUSTUS	CDS	245059	245115	.	+	2	ID=g322.t1.cds;Parent=g322.t1
RXFO01000830.1	AUGUSTUS	CDS	245281	246155	.	+	2	ID=g322.t1.cds;Parent=g322.t1
RXFO01000830.1	AUGUSTUS	stop_codon	246156	246158	.	+	0	Parent=g322.t1
RXFO01000830.1	AUGUSTUS	protein_match	244732	244815	4.95	+	0	ID=pp.g322.t1.fz_finz;Target=fz_finz 1 28;Target_start=0;
RXFO01000830.1	AUGUSTUS	protein_match	244816	244816	1	+	0	ID=pp.g322.t1.fz_linker;Target=fz_linker 1 1;Target_start=28;
RXFO01000830.1	AUGUSTUS	protein_match	245059	245115	2.03	+	1	ID=pp.g322.t1.fz_linker;Target=fz_linker 1 20;Target_start=27;
RXFO01000830.1	AUGUSTUS	protein_match	245281	245378	1.33	+	2	ID=pp.g322.t1.fz_linker;Target=fz_linker 20 52;Target_start=28;
RXFO01000830.1	AUGUSTUS	protein_match	245484	246071	4.33	+	0	ID=pp.g322.t1.fz_znf;Target=fz_znf 1 196;Target_start=115;
RXFO01000830.1	AUGUSTUS	interblock_region	245379	245483	.	+	0	ID=pp.g322.t1.iBR2
RXFO01000830.1	AUGUSTUS	interblock_region	246072	246158	.	+	0	ID=pp.g322.t1.iBR3
# protein sequence = [MEFIKEEIEDMSDPEPSRIKHEDTEEQKDQVEVKQQRQELNEVEEKHRLSYHLLRHSGEKPFKCDQCGKKFNSSSHLK
# QHLKVHSDERPYVCSLCGKSFSWLNTFKLHQKTHNEVRDYMCFDCGKSFTTSSYLEQHQRIHTGEKPYKCLYCDKSFTQSPHLKSHERVHTGEKPYHC
# TQCGTNFKDATCFKNHLLHHTGEKPFNCDQCGIKLISSSHLKRHLKIHSDEGPHVCSLCGKSFSRLNNFKQHQKTHDGVRDHVCCDCGKSFTRAENLN
# RHQRIHTGEKPYKCSYCDKSFNQSGTLKSHERLHTGEKPYYCTQCGESFIRLNILLTHIKKHCSQ]
# sequence of block fz_finz       0 [MEFIKEEIEDMSDPEPSRIKHEDTEEQK] 28
# sequence of block fz_linker    28 [DQVEVKQQRQELNEVEEKHRLSYHLLRHSGEKPFKCDQCGKKFNSSSHLKQH] 80
# sequence of block fz_znf      115 [RDYMCFDCGKSFTTSSYLEQHQRIHTGEKPYKCLYCDKSFTQSPHLKSHERVHTGEKPYHCTQCGTNFKDATCFKNHLLHHTGEKPFNCDQCGIKLISSSHLKRHLKIHSDEGPHVCSLCGKSFSRLNNFKQHQKTHDGVRDHVCCDCGKSFTRAENLNRHQRIHTGEKPYKCSYCDKSFNQSGTLKSHERLHTGE] 311
# Evidence for and against this transcript:
# % of transcript supported by hints (any source): 0
# CDS exons: 0/3
# CDS introns: 0/2
# 5'UTR exons and introns: 0/0
# 3'UTR exons and introns: 0/0
# hint groups fully obeyed: 1
#     RM:   1
# incompatible hint groups: 2
#     RM:   2
# end gene g322
###
# start gene g323
RXFO01000830.1	AUGUSTUS	gene	254360	258894	1	+	.	ID=g323
RXFO01000830.1	AUGUSTUS	transcript	254360	258894	.	+	.	ID=g323.t1;Parent=g323
RXFO01000830.1	AUGUSTUS	start_codon	254360	254362	.	+	0	Parent=g323.t1
RXFO01000830.1	AUGUSTUS	CDS	254360	254471	.	+	0	ID=g323.t1.cds;Parent=g323.t1
RXFO01000830.1	AUGUSTUS	CDS	254781	255491	.	+	2	ID=g323.t1.cds;Parent=g323.t1
RXFO01000830.1	AUGUSTUS	CDS	258839	258891	.	+	2	ID=g323.t1.cds;Parent=g323.t1
RXFO01000830.1	AUGUSTUS	stop_codon	258892	258894	.	+	0	Parent=g323.t1
RXFO01000830.1	AUGUSTUS	protein_match	254360	254443	5.07	+	0	ID=pp.g323.t1.fz_finz;Target=fz_finz 1 28;Target_start=0;
RXFO01000830.1	AUGUSTUS	protein_match	254444	254471	0.961	+	0	ID=pp.g323.t1.fz_linker;Target=fz_linker 1 10;Target_start=28;
RXFO01000830.1	AUGUSTUS	protein_match	254781	254908	1.17	+	2	ID=pp.g323.t1.fz_linker;Target=fz_linker 10 52;Target_start=28;
RXFO01000830.1	AUGUSTUS	protein_match	254909	255491	4.31	+	0	ID=pp.g323.t1.fz_znf;Target=fz_znf 1 195;Target_start=80;
RXFO01000830.1	AUGUSTUS	protein_match	258839	258843	0.188	+	2	ID=pp.g323.t1.fz_znf;Target=fz_znf 195 196;Target_start=80;
RXFO01000830.1	AUGUSTUS	interblock_region	258844	258894	.	+	0	ID=pp.g323.t1.iBR3
# protein sequence = [MEFIKEEIEDMSNPEPSRIKHEDTEEQIGWCPFLILHSEEEKHSIEIQRTKDKPYTCFQCGKSFSRKGNLKTHIRIHS
# GEKPFTCTQCGKSFACHSGLTFHLLRHSGEKPYNCDQCGKDFISASNLKTHLKVHSDEKPYVCSLCGKSFSRMDGFKLHQKTHNEARDHVCCDCGKSF
# ITAGELKRHRRIHTGEKPYKCSYCDKSFTQSPHLKIHERVHTGEKPYHCTQCKKSFRDATCLRIHLLCHSGEKPYNCDHCGKKFNSSSNLKRHLKVHS
# DLVLWVSVSHSDHSSHLQ]
# sequence of block fz_finz       0 [MEFIKEEIEDMSNPEPSRIKHEDTEEQI] 28
# sequence of block fz_linker    28 [GWCPFLILHSEEEKHSIEIQRTKDKPYTCFQCGKSFSRKGNLKTHIRIHSGE] 80
# sequence of block fz_znf       80 [KPFTCTQCGKSFACHSGLTFHLLRHSGEKPYNCDQCGKDFISASNLKTHLKVHSDEKPYVCSLCGKSFSRMDGFKLHQKTHNEARDHVCCDCGKSFITAGELKRHRRIHTGEKPYKCSYCDKSFTQSPHLKIHERVHTGEKPYHCTQCKKSFRDATCLRIHLLCHSGEKPYNCDHCGKKFNSSSNLKRHLKVHSDL] 276
# Evidence for and against this transcript:
# % of transcript supported by hints (any source): 0
# CDS exons: 0/3
# CDS introns: 0/2
# 5'UTR exons and introns: 0/0
# 3'UTR exons and introns: 0/0
# hint groups fully obeyed: 30
#     RM:  30
# incompatible hint groups: 3
#     RM:   3
# end gene g323
###
# start gene g324
RXFO01000830.1	AUGUSTUS	gene	259648	261425	1	+	.	ID=g324
RXFO01000830.1	AUGUSTUS	transcript	259648	261425	.	+	.	ID=g324.t1;Parent=g324
RXFO01000830.1	AUGUSTUS	start_codon	259648	259650	.	+	0	Parent=g324.t1
RXFO01000830.1	AUGUSTUS	CDS	259648	259732	.	+	0	ID=g324.t1.cds;Parent=g324.t1
RXFO01000830.1	AUGUSTUS	CDS	260539	261422	.	+	2	ID=g324.t1.cds;Parent=g324.t1
RXFO01000830.1	AUGUSTUS	stop_codon	261423	261425	.	+	0	Parent=g324.t1
RXFO01000830.1	AUGUSTUS	protein_match	259648	259731	4.57	+	0	ID=pp.g324.t1.fz_finz;Target=fz_finz 1 28;Target_start=0;
RXFO01000830.1	AUGUSTUS	protein_match	259732	259732	1	+	0	ID=pp.g324.t1.fz_linker;Target=fz_linker 1 1;Target_start=28;
RXFO01000830.1	AUGUSTUS	protein_match	260539	260693	1.5	+	2	ID=pp.g324.t1.fz_linker;Target=fz_linker 1 52;Target_start=28;
RXFO01000830.1	AUGUSTUS	protein_match	260712	261299	4.35	+	0	ID=pp.g324.t1.fz_znf;Target=fz_znf 1 196;Target_start=86;
RXFO01000830.1	AUGUSTUS	interblock_region	260694	260711	.	+	0	ID=pp.g324.t1.iBR2
RXFO01000830.1	AUGUSTUS	interblock_region	261300	261425	.	+	0	ID=pp.g324.t1.iBR3
# protein sequence = [MEFIKEEIEDISISEPSGIKHEETEEQIDWMEMKLQKHELNEAEEEKHSIETQRTKDDKPHTCSQCGKSFSCKGNLKT
# HIRIHSREKPFTCTQCGKTFASQSGLKVHLLRHSGEKPFNCDQCGKDFFSASNLKQHLKVHSGEKPYACSLCGKSFSRMDGFKLHQKIHNEEKEHVCF
# DCGKSFTTARFLKQHRRIHTGEKPYKCSYCDKCFIQSPHLKSHERVHTGEKPYYCTQCEKSFKDSTGLRIHLLCHSGEKPYNCDQCGKKFNSSSNLKR
# HQKVHSGERPYVCSLCGKSFSCLKSFKLHQKTHNEVKDHLPVSQTKMHV]
# sequence of block fz_finz       0 [MEFIKEEIEDISISEPSGIKHEETEEQI] 28
# sequence of block fz_linker    28 [DWMEMKLQKHELNEAEEEKHSIETQRTKDDKPHTCSQCGKSFSCKGNLKTHI] 80
# sequence of block fz_znf       86 [KPFTCTQCGKTFASQSGLKVHLLRHSGEKPFNCDQCGKDFFSASNLKQHLKVHSGEKPYACSLCGKSFSRMDGFKLHQKIHNEEKEHVCFDCGKSFTTARFLKQHRRIHTGEKPYKCSYCDKCFIQSPHLKSHERVHTGEKPYYCTQCEKSFKDSTGLRIHLLCHSGEKPYNCDQCGKKFNSSSNLKRHQKVHSGE] 282
# Evidence for and against this transcript:
# % of transcript supported by hints (any source): 0
# CDS exons: 0/2
# CDS introns: 0/1
# 5'UTR exons and introns: 0/0
# 3'UTR exons and introns: 0/0
# hint groups fully obeyed: 6
#     RM:   6
# incompatible hint groups: 3
#     RM:   3
# end gene g324
###
# start gene g325
RXFO01000830.1	AUGUSTUS	gene	266897	280022	1	+	.	ID=g325
RXFO01000830.1	AUGUSTUS	transcript	266897	280022	.	+	.	ID=g325.t1;Parent=g325
RXFO01000830.1	AUGUSTUS	start_codon	266897	266899	.	+	0	Parent=g325.t1
RXFO01000830.1	AUGUSTUS	CDS	266897	266932	.	+	0	ID=g325.t1.cds;Parent=g325.t1
RXFO01000830.1	AUGUSTUS	CDS	269329	269337	.	+	0	ID=g325.t1.cds;Parent=g325.t1
RXFO01000830.1	AUGUSTUS	CDS	269655	269668	.	+	0	ID=g325.t1.cds;Parent=g325.t1
RXFO01000830.1	AUGUSTUS	CDS	270143	270159	.	+	1	ID=g325.t1.cds;Parent=g325.t1
RXFO01000830.1	AUGUSTUS	CDS	271808	272606	.	+	2	ID=g325.t1.cds;Parent=g325.t1
RXFO01000830.1	AUGUSTUS	CDS	278351	278565	.	+	1	ID=g325.t1.cds;Parent=g325.t1
RXFO01000830.1	AUGUSTUS	CDS	279967	280019	.	+	2	ID=g325.t1.cds;Parent=g325.t1
RXFO01000830.1	AUGUSTUS	stop_codon	280020	280022	.	+	0	Parent=g325.t1
RXFO01000830.1	AUGUSTUS	protein_match	266897	266932	5.21	+	0	ID=pp.g325.t1.fz_finz;Target=fz_finz 1 12;Target_start=0;
RXFO01000830.1	AUGUSTUS	protein_match	269329	269337	2.64	+	2	ID=pp.g325.t1.fz_finz;Target=fz_finz 13 16;Target_start=0;
RXFO01000830.1	AUGUSTUS	protein_match	269655	269668	2.28	+	2	ID=pp.g325.t1.fz_finz;Target=fz_finz 16 20;Target_start=0;
RXFO01000830.1	AUGUSTUS	protein_match	270143	270159	1.16	+	0	ID=pp.g325.t1.fz_finz;Target=fz_finz 21 26;Target_start=0;
RXFO01000830.1	AUGUSTUS	protein_match	271808	271815	0.555	+	2	ID=pp.g325.t1.fz_finz;Target=fz_finz 26 28;Target_start=0;
RXFO01000830.1	AUGUSTUS	protein_match	271816	271971	1.28	+	0	ID=pp.g325.t1.fz_linker;Target=fz_linker 1 52;Target_start=28;
RXFO01000830.1	AUGUSTUS	protein_match	272221	272606	3.97	+	0	ID=pp.g325.t1.fz_znf;Target=fz_znf 1 129;Target_start=163;
RXFO01000830.1	AUGUSTUS	protein_match	278351	278552	4.26	+	1	ID=pp.g325.t1.fz_znf;Target=fz_znf 129 196;Target_start=163;
RXFO01000830.1	AUGUSTUS	interblock_region	271972	272220	.	+	0	ID=pp.g325.t1.iBR2
RXFO01000830.1	AUGUSTUS	interblock_region	278553	278565	.	+	0	ID=pp.g325.t1.iBR3
RXFO01000830.1	AUGUSTUS	interblock_region	279967	280022	.	+	2	ID=pp.g325.t1.iBR3
# protein sequence = [MEFIKEEIEDHESNEIRTVKHLTIKYWMEMKQQKHELNEAEEEKQSIEIQRTKDDKPYTSSQCGKSLSRKGNLKTHIR
# IHTGEKPFTCTQCEKSFAGQSSLKFHLLCHSGEKPYNCDQCGKDFILASNLKQHLKVHSGERPYVCSLCGKSFSRMDGFKLHQKTRDHVCLERGKSFT
# TAMFLKQHQIIHTGEKPYKCSYCDKSFNQSGHLKSHERIHTGEKPYHCTQCEKSFKDSACLRIHLLHHSGEKVYNCDQCGKKFISSSNINQHLKVHSG
# EKPFVCSFCGKSFFVAENFKLHQKTHDEVKDHVCCECGKSFTTSSHLKQHQRIHTGEKPYKCSYCDKSFTVSGNLKSHVRDHHGEKPYHNVILWASVS
# HSDHSSHLQ]
# sequence of block fz_finz       0 [MEFIKEEIEDHESNEIRTVKHLTIKYWM] 28
# sequence of block fz_linker    28 [EMKQQKHELNEAEEEKQSIEIQRTKDDKPYTSSQCGKSLSRKGNLKTHIRIH] 80
# sequence of block fz_znf      163 [RDHVCLERGKSFTTAMFLKQHQIIHTGEKPYKCSYCDKSFNQSGHLKSHERIHTGEKPYHCTQCEKSFKDSACLRIHLLHHSGEKVYNCDQCGKKFISSSNINQHLKVHSGEKPFVCSFCGKSFFVAENFKLHQKTHDEVKDHVCCECGKSFTTSSHLKQHQRIHTGEKPYKCSYCDKSFTVSGNLKSHVRDHHGE] 359
# Evidence for and against this transcript:
# % of transcript supported by hints (any source): 0
# CDS exons: 0/7
# CDS introns: 0/6
# 5'UTR exons and introns: 0/0
# 3'UTR exons and introns: 0/0
# hint groups fully obeyed: 76
#     RM:  76
# incompatible hint groups: 7
#     RM:   7
# end gene g325
###
# start gene g326
RXFO01000830.1	AUGUSTUS	gene	280123	283876	1	+	.	ID=g326
RXFO01000830.1	AUGUSTUS	transcript	280123	283876	.	+	.	ID=g326.t1;Parent=g326
RXFO01000830.1	AUGUSTUS	start_codon	280123	280125	.	+	0	Parent=g326.t1
RXFO01000830.1	AUGUSTUS	CDS	280123	280207	.	+	0	ID=g326.t1.cds;Parent=g326.t1
RXFO01000830.1	AUGUSTUS	CDS	280500	281341	.	+	2	ID=g326.t1.cds;Parent=g326.t1
RXFO01000830.1	AUGUSTUS	CDS	283796	283873	.	+	0	ID=g326.t1.cds;Parent=g326.t1
RXFO01000830.1	AUGUSTUS	stop_codon	283874	283876	.	+	0	Parent=g326.t1
RXFO01000830.1	AUGUSTUS	protein_match	280123	280206	5.51	+	0	ID=pp.g326.t1.fz_finz;Target=fz_finz 1 28;Target_start=0;
RXFO01000830.1	AUGUSTUS	protein_match	280207	280207	1	+	0	ID=pp.g326.t1.fz_linker;Target=fz_linker 1 1;Target_start=28;
RXFO01000830.1	AUGUSTUS	protein_match	280500	280654	1.43	+	2	ID=pp.g326.t1.fz_linker;Target=fz_linker 1 52;Target_start=28;
RXFO01000830.1	AUGUSTUS	protein_match	280673	281260	4.42	+	0	ID=pp.g326.t1.fz_znf;Target=fz_znf 1 196;Target_start=86;
RXFO01000830.1	AUGUSTUS	interblock_region	280655	280672	.	+	0	ID=pp.g326.t1.iBR2
RXFO01000830.1	AUGUSTUS	interblock_region	281261	281341	.	+	0	ID=pp.g326.t1.iBR3
RXFO01000830.1	AUGUSTUS	interblock_region	283796	283876	.	+	0	ID=pp.g326.t1.iBR3
# protein sequence = [MEFIKEENEDKSISEPSRIKHEDTEEQTDWMEMKPKKHELNETDEEQQSIKTQRTIANKPNTCSQCGKSFSLKANLKT
# HLRIHTGEKPFTCTQCGKSFSEASGLRHHLLRHSGVKPFNCDQCGKDFNSTSNLKQHLKVHSDERPYVCSFCGKSFSWLYSFKQHQKTHNEVRDHVCC
# DCGKSFTAPALLKRHQRSHTGEKPYKCSYCDKSFTLTGNLKSHERVHTGEKPYHCTQCGKSFSRTSDLRHHLRIHSGEKPFNCDQCGKKFISSSHLNK
# HLKVHSDEKPFVCSFCGKCFLLLNSYKQHQKTHNKKISDITIMNKVKTGNFGDEEAFQKLS]
# sequence of block fz_finz       0 [MEFIKEENEDKSISEPSRIKHEDTEEQT] 28
# sequence of block fz_linker    28 [DWMEMKPKKHELNETDEEQQSIKTQRTIANKPNTCSQCGKSFSLKANLKTHL] 80
# sequence of block fz_znf       86 [KPFTCTQCGKSFSEASGLRHHLLRHSGVKPFNCDQCGKDFNSTSNLKQHLKVHSDERPYVCSFCGKSFSWLYSFKQHQKTHNEVRDHVCCDCGKSFTAPALLKRHQRSHTGEKPYKCSYCDKSFTLTGNLKSHERVHTGEKPYHCTQCGKSFSRTSDLRHHLRIHSGEKPFNCDQCGKKFISSSHLNKHLKVHSDE] 282
# Evidence for and against this transcript:
# % of transcript supported by hints (any source): 0
# CDS exons: 0/3
# CDS introns: 0/2
# 5'UTR exons and introns: 0/0
# 3'UTR exons and introns: 0/0
# hint groups fully obeyed: 16
#     RM:  16
# incompatible hint groups: 3
#     RM:   3
# end gene g326
###
# start gene g327
RXFO01000830.1	AUGUSTUS	gene	284058	288301	1	+	.	ID=g327
RXFO01000830.1	AUGUSTUS	transcript	284058	288301	.	+	.	ID=g327.t1;Parent=g327
RXFO01000830.1	AUGUSTUS	start_codon	284058	284060	.	+	0	Parent=g327.t1
RXFO01000830.1	AUGUSTUS	CDS	284058	284142	.	+	0	ID=g327.t1.cds;Parent=g327.t1
RXFO01000830.1	AUGUSTUS	CDS	287107	287130	.	+	2	ID=g327.t1.cds;Parent=g327.t1
RXFO01000830.1	AUGUSTUS	CDS	287277	287673	.	+	2	ID=g327.t1.cds;Parent=g327.t1
RXFO01000830.1	AUGUSTUS	CDS	287878	288298	.	+	1	ID=g327.t1.cds;Parent=g327.t1
RXFO01000830.1	AUGUSTUS	stop_codon	288299	288301	.	+	0	Parent=g327.t1
RXFO01000830.1	AUGUSTUS	protein_match	284058	284141	5.95	+	0	ID=pp.g327.t1.fz_finz;Target=fz_finz 1 28;Target_start=0;
RXFO01000830.1	AUGUSTUS	protein_match	284142	284142	1	+	0	ID=pp.g327.t1.fz_linker;Target=fz_linker 1 1;Target_start=28;
RXFO01000830.1	AUGUSTUS	protein_match	287107	287130	1.01	+	1	ID=pp.g327.t1.fz_linker;Target=fz_linker 1 9;Target_start=27;
RXFO01000830.1	AUGUSTUS	protein_match	287277	287407	1.23	+	2	ID=pp.g327.t1.fz_linker;Target=fz_linker 9 52;Target_start=28;
RXFO01000830.1	AUGUSTUS	protein_match	287417	287673	6.13	+	0	ID=pp.g327.t1.fz_znf;Target=fz_znf 1 86;Target_start=83;
RXFO01000830.1	AUGUSTUS	protein_match	287878	288208	2.86	+	1	ID=pp.g327.t1.fz_znf;Target=fz_znf 86 196;Target_start=83;
RXFO01000830.1	AUGUSTUS	interblock_region	287408	287416	.	+	0	ID=pp.g327.t1.iBR2
RXFO01000830.1	AUGUSTUS	interblock_region	288209	288301	.	+	0	ID=pp.g327.t1.iBR3
# protein sequence = [MEFIKEEIEDMSDPEPSRVKHEDTEEQTAMEAWDEMYLNEVKEEKQLNDVEKIHQHQNPHTGKMWSEIEKNCFQDRTQ
# RTEAKYSFTCPQCGKSFTRKGYFISHIRVHTGERPYTCPQCGKSFTRKGCFTSHIRIHTGERPHTCPQCGKSFTHKSNLKEHLRVHTTVKPQPNQRND
# HLRSHTVTVIKHLNTHEKEKPHLCDICGKSFSRLSHLNEHKKIHTSVRDHVCLECGKSFIRVGHLNTHLRIHTGEKPYKCSRCEKSFGRAGSLKAHER
# VHTGEKPYHCALCGKRFSRSGSLCTHKKRCPKLSQ]
# sequence of block fz_finz       0 [MEFIKEEIEDMSDPEPSRVKHEDTEEQT] 28
# sequence of block fz_linker    28 [AMEAWDEMYLNEVKEEKQLNDVEKIHQHQNPHTGKMWSEIEKNCFQDRTQRT] 80
# sequence of block fz_znf       83 [YSFTCPQCGKSFTRKGYFISHIRVHTGERPYTCPQCGKSFTRKGCFTSHIRIHTGERPHTCPQCGKSFTHKSNLKEHLRVHTTVKPQPNQRNDHLRSHTVTVIKHLNTHEKEKPHLCDICGKSFSRLSHLNEHKKIHTSVRDHVCLECGKSFIRVGHLNTHLRIHTGEKPYKCSRCEKSFGRAGSLKAHERVHTGE] 279
# Evidence for and against this transcript:
# % of transcript supported by hints (any source): 0
# CDS exons: 0/4
# CDS introns: 0/3
# 5'UTR exons and introns: 0/0
# 3'UTR exons and introns: 0/0
# hint groups fully obeyed: 24
#     RM:  24
# incompatible hint groups: 3
#     RM:   3
# end gene g327
###
# start gene g328
RXFO01000830.1	AUGUSTUS	gene	294667	298953	1	-	.	ID=g328
RXFO01000830.1	AUGUSTUS	transcript	294667	298953	.	-	.	ID=g328.t1;Parent=g328
RXFO01000830.1	AUGUSTUS	stop_codon	294667	294669	.	-	0	Parent=g328.t1
RXFO01000830.1	AUGUSTUS	CDS	294670	295423	.	-	1	ID=g328.t1.cds;Parent=g328.t1
RXFO01000830.1	AUGUSTUS	CDS	295499	295637	.	-	2	ID=g328.t1.cds;Parent=g328.t1
RXFO01000830.1	AUGUSTUS	CDS	296398	296408	.	-	1	ID=g328.t1.cds;Parent=g328.t1
RXFO01000830.1	AUGUSTUS	CDS	297706	297721	.	-	2	ID=g328.t1.cds;Parent=g328.t1
RXFO01000830.1	AUGUSTUS	CDS	298587	298598	.	-	2	ID=g328.t1.cds;Parent=g328.t1
RXFO01000830.1	AUGUSTUS	CDS	298723	298738	.	-	0	ID=g328.t1.cds;Parent=g328.t1
RXFO01000830.1	AUGUSTUS	CDS	298945	298953	.	-	0	ID=g328.t1.cds;Parent=g328.t1
RXFO01000830.1	AUGUSTUS	start_codon	298951	298953	.	-	0	Parent=g328.t1
RXFO01000830.1	AUGUSTUS	protein_match	294763	295350	4.53	-	0	ID=pp.g328.t1.fz_znf;Target=fz_znf 1 196;Target_start=92;
RXFO01000830.1	AUGUSTUS	protein_match	295387	295423	1.43	-	1	ID=pp.g328.t1.fz_linker;Target=fz_linker 40 52;Target_start=28;
RXFO01000830.1	AUGUSTUS	protein_match	295499	295617	1.08	-	0	ID=pp.g328.t1.fz_linker;Target=fz_linker 1 40;Target_start=28;
RXFO01000830.1	AUGUSTUS	protein_match	295618	295637	1.2	-	2	ID=pp.g328.t1.fz_finz;Target=fz_finz 22 28;Target_start=0;
RXFO01000830.1	AUGUSTUS	protein_match	296398	296408	1.59	-	1	ID=pp.g328.t1.fz_finz;Target=fz_finz 18 22;Target_start=0;
RXFO01000830.1	AUGUSTUS	protein_match	297706	297721	1.71	-	2	ID=pp.g328.t1.fz_finz;Target=fz_finz 13 18;Target_start=0;
RXFO01000830.1	AUGUSTUS	protein_match	298587	298598	1.83	-	2	ID=pp.g328.t1.fz_finz;Target=fz_finz 9 13;Target_start=0;
RXFO01000830.1	AUGUSTUS	protein_match	298723	298738	1.62	-	0	ID=pp.g328.t1.fz_finz;Target=fz_finz 4 9;Target_start=0;
RXFO01000830.1	AUGUSTUS	protein_match	298945	298953	1.99	-	0	ID=pp.g328.t1.fz_finz;Target=fz_finz 1 3;Target_start=0;
RXFO01000830.1	AUGUSTUS	interblock_region	294667	294762	.	-	0	ID=pp.g328.t1.iBR3
RXFO01000830.1	AUGUSTUS	interblock_region	295351	295386	.	-	0	ID=pp.g328.t1.iBR2
# protein sequence = [MGSTEEEIVVLKSEAVLALVHXESEELNEVEEKHPYQETFMTCSETEENTSLNKTQTTEAKNSFTCPHCHHCEKSFTR
# KESLKYHLRIHTGEKPYMCHQCGKSFTFKNNLKVHVRIHSREKLFICPQCGKGLTCKKGLKDHIRVHTGEKPFKCHHCGKTFKWAHSLNNHLHSHSGL
# KPFNCVHCGEGFTSSSILKNHLKVHTNERPYVCSLCGKSFIWPGNFKEHQKRHTGERDHVCFECGKTFTTAKRLKEHQRIHTGEKPYKCSHCDKSFTQ
# SGSLKVHERVHTGEKPYHCPSCGRSFSQLTNLVTHIKKHCKKSSK]
# sequence of block fz_znf       92 [KPYMCHQCGKSFTFKNNLKVHVRIHSREKLFICPQCGKGLTCKKGLKDHIRVHTGEKPFKCHHCGKTFKWAHSLNNHLHSHSGLKPFNCVHCGEGFTSSSILKNHLKVHTNERPYVCSLCGKSFIWPGNFKEHQKRHTGERDHVCFECGKTFTTAKRLKEHQRIHTGEKPYKCSHCDKSFTQSGSLKVHERVHTGE] 288
# sequence of block fz_linker    28 [EVEEKHPYQETFMTCSETEENTSLNKTQTTEAKNSFTCPHCHHCEKSFTRKE] 80
# sequence of block fz_finz       0 [MGSTEEEIVVLKSEAVLALVHXESEELN] 28
# Evidence for and against this transcript:
# % of transcript supported by hints (any source): 0
# CDS exons: 0/7
# CDS introns: 0/6
# 5'UTR exons and introns: 0/0
# 3'UTR exons and introns: 0/0
# hint groups fully obeyed: 22
#     RM:  22
# incompatible hint groups: 3
#     RM:   3
# end gene g328
###
#
# ----- prediction on sequence number 79 (length = 30074, name = RXFO01000909.1:23128-53202) -----
#
# Predicted genes for sequence number 79 on both strands
# start gene g329
RXFO01000909.1	AUGUSTUS	gene	28491	47891	1	-	.	ID=g329
RXFO01000909.1	AUGUSTUS	transcript	28491	47891	.	-	.	ID=g329.t1;Parent=g329
RXFO01000909.1	AUGUSTUS	stop_codon	28491	28493	.	-	0	Parent=g329.t1
RXFO01000909.1	AUGUSTUS	CDS	28494	28588	.	-	2	ID=g329.t1.cds;Parent=g329.t1
RXFO01000909.1	AUGUSTUS	CDS	31020	32144	.	-	2	ID=g329.t1.cds;Parent=g329.t1
RXFO01000909.1	AUGUSTUS	CDS	38124	38205	.	-	0	ID=g329.t1.cds;Parent=g329.t1
RXFO01000909.1	AUGUSTUS	CDS	47889	47891	.	-	0	ID=g329.t1.cds;Parent=g329.t1
RXFO01000909.1	AUGUSTUS	start_codon	47889	47891	.	-	0	Parent=g329.t1
RXFO01000909.1	AUGUSTUS	protein_match	31318	31905	7.43	-	0	ID=pp.g329.t1.fz_znf;Target=fz_znf 1 196;Target_start=108;
RXFO01000909.1	AUGUSTUS	protein_match	31990	32144	1.65	-	2	ID=pp.g329.t1.fz_linker;Target=fz_linker 1 52;Target_start=28;
RXFO01000909.1	AUGUSTUS	protein_match	38124	38124	1	-	0	ID=pp.g329.t1.fz_linker;Target=fz_linker 1 1;Target_start=28;
RXFO01000909.1	AUGUSTUS	protein_match	38125	38205	5.8	-	0	ID=pp.g329.t1.fz_finz;Target=fz_finz 2 28;Target_start=0;
RXFO01000909.1	AUGUSTUS	protein_match	47889	47891	39.1	-	0	ID=pp.g329.t1.fz_finz;Target=fz_finz 1 1;Target_start=0;
RXFO01000909.1	AUGUSTUS	interblock_region	28491	28588	.	-	2	ID=pp.g329.t1.iBR3
RXFO01000909.1	AUGUSTUS	interblock_region	31020	31317	.	-	0	ID=pp.g329.t1.iBR3
RXFO01000909.1	AUGUSTUS	interblock_region	31906	31989	.	-	0	ID=pp.g329.t1.iBR2
# protein sequence = [MIIIRDENEDMKIEETFSVKHEDTEEQKELMPLKEASHELNEREEEKNHYNKHHDFMTGERLTQAKKCSSQKKAQKTG
# TESYFTCQQCGKSFDQHRNLQVHMRIHTGEKPYTCQQCGKSFTLKGNLAAHMKVHTQEKAYTCQQCGQSFTHKGNLKVHMRIHTGEKPYICQQCGKTF
# SQKGSLTAHMRIHTGESPFACEQCGKSISGKGNLEIHMRIHTGEKPFTCQQCGQSFTHKGSLKVHMRAHTGEKPHTCKQCGKSFSQKGSLIVHMRIHT
# GEKPFTCQECGESFTVKGNLIVHMRNHTGESPFACEQCGKSIRGKGNLEVHMRTHTGEKPFTCQQCRQSFTHKGNLKVHMRTHTGEKPYTCSLCGNGF
# KREQNLREHMNIHTGEKPFTCVQCGKSFRFKGRPSQVHLARLQAGRSVWHPAVCRVQAAALQI]
# sequence of block fz_znf      108 [KPYTCQQCGKSFTLKGNLAAHMKVHTQEKAYTCQQCGQSFTHKGNLKVHMRIHTGEKPYICQQCGKTFSQKGSLTAHMRIHTGESPFACEQCGKSISGKGNLEIHMRIHTGEKPFTCQQCGQSFTHKGSLKVHMRAHTGEKPHTCKQCGKSFSQKGSLIVHMRIHTGEKPFTCQECGESFTVKGNLIVHMRNHTGE] 304
# sequence of block fz_linker    28 [ELMPLKEASHELNEREEEKNHYNKHHDFMTGERLTQAKKCSSQKKAQKTGTE] 80
# sequence of block fz_finz       0 [MIIIRDENEDMKIEETFSVKHEDTEEQK] 28
# Evidence for and against this transcript:
# % of transcript supported by hints (any source): 0
# CDS exons: 0/4
# CDS introns: 0/3
# 5'UTR exons and introns: 0/0
# 3'UTR exons and introns: 0/0
# hint groups fully obeyed: 138
#     RM: 138
# incompatible hint groups: 1
#     RM:   1
# end gene g329
###
#
# ----- prediction on sequence number 80 (length = 30119, name = RXFO01001007.1:51251-81370) -----
#
# Predicted genes for sequence number 80 on both strands
# (none)
#
# ----- prediction on sequence number 81 (length = 55716, name = RXFO01001012.1:230036-285752) -----
#
# Predicted genes for sequence number 81 on both strands
# start gene g330
RXFO01001012.1	AUGUSTUS	gene	232266	233099	1	+	.	ID=g330
RXFO01001012.1	AUGUSTUS	transcript	232266	233099	.	+	.	ID=g330.t1;Parent=g330
RXFO01001012.1	AUGUSTUS	start_codon	232266	232268	.	+	0	Parent=g330.t1
RXFO01001012.1	AUGUSTUS	CDS	232266	233096	.	+	0	ID=g330.t1.cds;Parent=g330.t1
RXFO01001012.1	AUGUSTUS	stop_codon	233097	233099	.	+	0	Parent=g330.t1
# protein sequence = [MATSRYFKAPNRPATRKAPVHEIEDDTSDAPSSPKDSNESLEKLFVEVSKMSSTLSTVATDVSTIKQTTAELKTTVTA
# IQERLEEAEERIAHLEDSSERLVNDSSTRNKQVDVLWNRVQTLENQSRRNNVRLVGLKETYGTNGTLLTCIQRILKEGLELDTGGEFEIERVHRQPTP
# MPPRPVLIRFLRQSARDKVINVVKGKRGIVWEDCRLSLFPDMSKELSALRKTFTPAKRRLQELDVRYSLTFPATLRFKWNGKNESFTNSEAADRFINE
# HCH]
# Evidence for and against this transcript:
# % of transcript supported by hints (any source): 0
# CDS exons: 0/1
# CDS introns: 0/0
# 5'UTR exons and introns: 0/0
# 3'UTR exons and introns: 0/0
# hint groups fully obeyed: 0
# incompatible hint groups: 0
# end gene g330
###
# start gene g331
RXFO01001012.1	AUGUSTUS	gene	235526	248353	1	+	.	ID=g331
RXFO01001012.1	AUGUSTUS	transcript	235526	248353	.	+	.	ID=g331.t1;Parent=g331
RXFO01001012.1	AUGUSTUS	start_codon	235526	235528	.	+	0	Parent=g331.t1
RXFO01001012.1	AUGUSTUS	CDS	235526	235531	.	+	0	ID=g331.t1.cds;Parent=g331.t1
RXFO01001012.1	AUGUSTUS	CDS	245036	245114	.	+	0	ID=g331.t1.cds;Parent=g331.t1
RXFO01001012.1	AUGUSTUS	CDS	247215	248350	.	+	2	ID=g331.t1.cds;Parent=g331.t1
RXFO01001012.1	AUGUSTUS	stop_codon	248351	248353	.	+	0	Parent=g331.t1
RXFO01001012.1	AUGUSTUS	protein_match	235526	235531	1.63	+	0	ID=pp.g331.t1.fz_finz;Target=fz_finz 1 2;Target_start=0;
RXFO01001012.1	AUGUSTUS	protein_match	245036	245113	7.33	+	0	ID=pp.g331.t1.fz_finz;Target=fz_finz 3 28;Target_start=0;
RXFO01001012.1	AUGUSTUS	protein_match	245114	245114	1	+	0	ID=pp.g331.t1.fz_linker;Target=fz_linker 1 1;Target_start=28;
RXFO01001012.1	AUGUSTUS	protein_match	247215	247369	1.88	+	2	ID=pp.g331.t1.fz_linker;Target=fz_linker 1 52;Target_start=28;
RXFO01001012.1	AUGUSTUS	protein_match	247517	248104	6.33	+	0	ID=pp.g331.t1.fz_znf;Target=fz_znf 1 196;Target_start=129;
RXFO01001012.1	AUGUSTUS	interblock_region	247370	247516	.	+	0	ID=pp.g331.t1.iBR2
RXFO01001012.1	AUGUSTUS	interblock_region	248105	248353	.	+	0	ID=pp.g331.t1.iBR3
# protein sequence = [MDFIKEESEDVKIEKEFRVKQEETDEQTDLMALKEETEVLNEMEEKDQHKSHPGLITGENTSSQKIVQKTGTRSHFIC
# QQCGKSFNRKGNLKDHMRFHTGEKCFTCHQCEISFTLKKNLNRHMKIHTGEKPYTCPQCGKGFDQRVNLKVHMKDHTGEKPYMCTQCGKSFFQKGHFK
# EHLRIHTGESHFICQQCGKSFTQKGSLNRHMRIHIGEKPFTCLQCGKRFTQHGNLEVHMVVHTGEKLYTCQKCEKSFNRKGNLNAHMRIHTTESLFTC
# QQCGKGFTLKGSLKKHMSIHTREEPYTCPQCGKSFNEKGHFKVHLRIHSGEKPFMCLQCGKSCNEKGHFEDHMKIHTVEKSFTCQQCGISFNHKGNLD
# RHMRIHSGEKPFKCGHCEETFRYKVTLKYHIRVHV]
# sequence of block fz_finz       0 [MDFIKEESEDVKIEKEFRVKQEETDEQT] 28
# sequence of block fz_linker    28 [DLMALKEETEVLNEMEEKDQHKSHPGLITGENTSSQKIVQKTGTRSHFICQQ] 80
# sequence of block fz_znf      129 [KPYTCPQCGKGFDQRVNLKVHMKDHTGEKPYMCTQCGKSFFQKGHFKEHLRIHTGESHFICQQCGKSFTQKGSLNRHMRIHIGEKPFTCLQCGKRFTQHGNLEVHMVVHTGEKLYTCQKCEKSFNRKGNLNAHMRIHTTESLFTCQQCGKGFTLKGSLKKHMSIHTREEPYTCPQCGKSFNEKGHFKVHLRIHSGE] 325
# Evidence for and against this transcript:
# % of transcript supported by hints (any source): 0
# CDS exons: 0/3
# CDS introns: 0/2
# 5'UTR exons and introns: 0/0
# 3'UTR exons and introns: 0/0
# hint groups fully obeyed: 94
#     RM:  94
# incompatible hint groups: 1
#     RM:   1
# end gene g331
###
# start gene g332
RXFO01001012.1	AUGUSTUS	gene	257963	274044	1	-	.	ID=g332
RXFO01001012.1	AUGUSTUS	transcript	257963	274044	.	-	.	ID=g332.t1;Parent=g332
RXFO01001012.1	AUGUSTUS	stop_codon	257963	257965	.	-	0	Parent=g332.t1
RXFO01001012.1	AUGUSTUS	CDS	257966	257988	.	-	2	ID=g332.t1.cds;Parent=g332.t1
RXFO01001012.1	AUGUSTUS	CDS	258196	258205	.	-	0	ID=g332.t1.cds;Parent=g332.t1
RXFO01001012.1	AUGUSTUS	CDS	266849	266957	.	-	1	ID=g332.t1.cds;Parent=g332.t1
RXFO01001012.1	AUGUSTUS	CDS	268142	268236	.	-	0	ID=g332.t1.cds;Parent=g332.t1
RXFO01001012.1	AUGUSTUS	CDS	268323	268909	.	-	2	ID=g332.t1.cds;Parent=g332.t1
RXFO01001012.1	AUGUSTUS	CDS	270668	270736	.	-	2	ID=g332.t1.cds;Parent=g332.t1
RXFO01001012.1	AUGUSTUS	CDS	271207	271219	.	-	0	ID=g332.t1.cds;Parent=g332.t1
RXFO01001012.1	AUGUSTUS	CDS	274042	274044	.	-	0	ID=g332.t1.cds;Parent=g332.t1
RXFO01001012.1	AUGUSTUS	start_codon	274042	274044	.	-	0	Parent=g332.t1
RXFO01001012.1	AUGUSTUS	protein_match	257972	257988	3.35	-	2	ID=pp.g332.t1.fz_znf;Target=fz_znf 191 196;Target_start=105;
RXFO01001012.1	AUGUSTUS	protein_match	258196	258205	1.89	-	0	ID=pp.g332.t1.fz_znf;Target=fz_znf 188 191;Target_start=105;
RXFO01001012.1	AUGUSTUS	protein_match	266849	266957	1.83	-	1	ID=pp.g332.t1.fz_znf;Target=fz_znf 151 187;Target_start=105;
RXFO01001012.1	AUGUSTUS	protein_match	268142	268236	2.77	-	0	ID=pp.g332.t1.fz_znf;Target=fz_znf 120 151;Target_start=105;
RXFO01001012.1	AUGUSTUS	protein_match	268323	268679	5.66	-	0	ID=pp.g332.t1.fz_znf;Target=fz_znf 1 119;Target_start=105;
RXFO01001012.1	AUGUSTUS	protein_match	268755	268909	1.41	-	2	ID=pp.g332.t1.fz_linker;Target=fz_linker 1 52;Target_start=28;
RXFO01001012.1	AUGUSTUS	protein_match	270668	270668	1	-	0	ID=pp.g332.t1.fz_linker;Target=fz_linker 1 1;Target_start=28;
RXFO01001012.1	AUGUSTUS	protein_match	270669	270736	6.12	-	2	ID=pp.g332.t1.fz_finz;Target=fz_finz 6 28;Target_start=0;
RXFO01001012.1	AUGUSTUS	protein_match	271207	271219	1.55	-	0	ID=pp.g332.t1.fz_finz;Target=fz_finz 2 6;Target_start=0;
RXFO01001012.1	AUGUSTUS	protein_match	274042	274044	39.1	-	0	ID=pp.g332.t1.fz_finz;Target=fz_finz 1 1;Target_start=0;
RXFO01001012.1	AUGUSTUS	interblock_region	257963	257971	.	-	0	ID=pp.g332.t1.iBR3
RXFO01001012.1	AUGUSTUS	interblock_region	268680	268754	.	-	0	ID=pp.g332.t1.iBR2
# protein sequence = [MVLKKKEIDDMKIDETFRVKQKETEEQTDLMALKEENEMEEKDQHNNHHDIITREKSFSCSQTGETSSRKMAQETETR
# SNFIFQQYGKSFNREGNLKVHKRIHTEKPYTCPQCGKSFKQKGHFENHIRIHTGEKPYTCQQCGKSFNQIGILNRHRRIHTREKTYTCLQCGRSFIKY
# RNLVIHMRIHTGEKPYTCQQCGKGFILKGILNRHMKIHNREKPFHLPKCGVSFTPKGSLKRHIRFHNREKPFHLPNVWKNFTDMNHLRNHVIMHTREK
# LFMYQHCRTIPRNKANLEQHSLTHSGTIT]
# sequence of block fz_znf      105 [KPYTCPQCGKSFKQKGHFENHIRIHTGEKPYTCQQCGKSFNQIGILNRHRRIHTREKTYTCLQCGRSFIKYRNLVIHMRIHTGEKPYTCQQCGKGFILKGILNRHMKIHNREKPFHLPKCGVSFTPKGSLKRHIRFHNREKPFHLPNVWKNFTDMNHLRNHVIMHTREKLFMYQHCRTIPRNKANLEQHSLTHSGT] 301
# sequence of block fz_linker    28 [DLMALKEENEMEEKDQHNNHHDIITREKSFSCSQTGETSSRKMAQETETRSN] 80
# sequence of block fz_finz       0 [MVLKKKEIDDMKIDETFRVKQKETEEQT] 28
# Evidence for and against this transcript:
# % of transcript supported by hints (any source): 0
# CDS exons: 0/8
# CDS introns: 0/7
# 5'UTR exons and introns: 0/0
# 3'UTR exons and introns: 0/0
# hint groups fully obeyed: 101
#     RM: 101
# incompatible hint groups: 3
#     RM:   3
# end gene g332
###
# start gene g333
RXFO01001012.1	AUGUSTUS	gene	274240	283287	1	-	.	ID=g333
RXFO01001012.1	AUGUSTUS	transcript	274240	283287	.	-	.	ID=g333.t1;Parent=g333
RXFO01001012.1	AUGUSTUS	stop_codon	274240	274242	.	-	0	Parent=g333.t1
RXFO01001012.1	AUGUSTUS	CDS	274243	275747	.	-	2	ID=g333.t1.cds;Parent=g333.t1
RXFO01001012.1	AUGUSTUS	CDS	275877	276038	.	-	2	ID=g333.t1.cds;Parent=g333.t1
RXFO01001012.1	AUGUSTUS	CDS	276329	276343	.	-	2	ID=g333.t1.cds;Parent=g333.t1
RXFO01001012.1	AUGUSTUS	CDS	276797	276811	.	-	2	ID=g333.t1.cds;Parent=g333.t1
RXFO01001012.1	AUGUSTUS	CDS	277286	277300	.	-	2	ID=g333.t1.cds;Parent=g333.t1
RXFO01001012.1	AUGUSTUS	CDS	279160	279174	.	-	2	ID=g333.t1.cds;Parent=g333.t1
RXFO01001012.1	AUGUSTUS	CDS	280503	280512	.	-	0	ID=g333.t1.cds;Parent=g333.t1
RXFO01001012.1	AUGUSTUS	CDS	283270	283287	.	-	0	ID=g333.t1.cds;Parent=g333.t1
RXFO01001012.1	AUGUSTUS	start_codon	283285	283287	.	-	0	Parent=g333.t1
RXFO01001012.1	AUGUSTUS	protein_match	274543	275130	5.73	-	0	ID=pp.g333.t1.fz_znf;Target=fz_znf 1 196;Target_start=289;
RXFO01001012.1	AUGUSTUS	protein_match	275887	276038	1.35	-	2	ID=pp.g333.t1.fz_linker;Target=fz_linker 2 52;Target_start=28;
RXFO01001012.1	AUGUSTUS	protein_match	276329	276332	6.36	-	0	ID=pp.g333.t1.fz_linker;Target=fz_linker 1 2;Target_start=28;
RXFO01001012.1	AUGUSTUS	protein_match	276333	276343	1.16	-	2	ID=pp.g333.t1.fz_finz;Target=fz_finz 25 28;Target_start=0;
RXFO01001012.1	AUGUSTUS	protein_match	276797	276811	1.05	-	2	ID=pp.g333.t1.fz_finz;Target=fz_finz 20 25;Target_start=0;
RXFO01001012.1	AUGUSTUS	protein_match	277286	277300	1.53	-	2	ID=pp.g333.t1.fz_finz;Target=fz_finz 15 20;Target_start=0;
RXFO01001012.1	AUGUSTUS	protein_match	279160	279174	1.16	-	2	ID=pp.g333.t1.fz_finz;Target=fz_finz 10 15;Target_start=0;
RXFO01001012.1	AUGUSTUS	protein_match	280503	280512	1.05	-	0	ID=pp.g333.t1.fz_finz;Target=fz_finz 7 10;Target_start=0;
RXFO01001012.1	AUGUSTUS	protein_match	283270	283287	1.72	-	0	ID=pp.g333.t1.fz_finz;Target=fz_finz 1 6;Target_start=0;
RXFO01001012.1	AUGUSTUS	interblock_region	274240	274542	.	-	0	ID=pp.g333.t1.iBR3
RXFO01001012.1	AUGUSTUS	interblock_region	275131	275747	.	-	2	ID=pp.g333.t1.iBR2
RXFO01001012.1	AUGUSTUS	interblock_region	275877	275886	.	-	0	ID=pp.g333.t1.iBR2
# protein sequence = [MHIFYNEVVDQMISHILRLCCPDENTQSDDLMAQKEETEVLNEVEEKDQHNNHHDFITEEKYFSCSQTEKTFSRKMTE
# KTGTRRSFTRHMKIHTEKPYTCLQCGRSFKQKRQFNDHIGIHSEEKPYTCSQCGKSFRKNTHLKDHLRTHSGEKPYSCQQCGISFTLKGSFKRHMQNH
# TEKPYTCPQCGRSFKQKGHFDDHIRIHSEEKPYTCSQCGKSFKKKGHLKDHLRIHSGEKPYTCKQCGINFTLKGSFNRHMKIHTEKPYTCPQCGKSFK
# EKGHFDDHIRIHCGEKPYTCSQCGKRFKKKGHLKDHLRIHSGEKPYTCQQCGKRFGQKGILNRHMNIHSGEKPFMCPQCGKSFSGHGNFLVHMRIHTG
# QKPHNCQKCGKSFSEHGNFLVHMRIHTGEKPYTCQKCGIRFTLKGSLNRHMRNHNGDKPYMCPQCGKSFSVHGILLGHMTIHTGEKPFTCQQCGISFT
# LKGSFNRHMKIHTEKPYTCPQCGRSFKQKGHFDDHIRIHSEEKPYTCSQCGKSFKKKAHLKDHLRIHSGEKPYSCQKCGISFTLKGSLNRHMNIHNDK
# PQHLPSVWKEFQKERTL]
# sequence of block fz_znf      289 [KPYTCSQCGKRFKKKGHLKDHLRIHSGEKPYTCQQCGKRFGQKGILNRHMNIHSGEKPFMCPQCGKSFSGHGNFLVHMRIHTGQKPHNCQKCGKSFSEHGNFLVHMRIHTGEKPYTCQKCGIRFTLKGSLNRHMRNHNGDKPYMCPQCGKSFSVHGILLGHMTIHTGEKPFTCQQCGISFTLKGSFNRHMKIHTEK] 485
# sequence of block fz_linker    28 [DDLMAQKEETEVLNEVEEKDQHNNHHDFITEEKYFSCSQTEKTFSRKMTEKT] 80
# sequence of block fz_finz       0 [MHIFYNEVVDQMISHILRLCCPDENTQS] 28
# Evidence for and against this transcript:
# % of transcript supported by hints (any source): 0
# CDS exons: 0/8
# CDS introns: 0/7
# 5'UTR exons and introns: 0/0
# 3'UTR exons and introns: 0/0
# hint groups fully obeyed: 37
#     RM:  37
# incompatible hint groups: 2
#     RM:   2
# end gene g333
###
#
# ----- prediction on sequence number 82 (length = 30083, name = RXFO01001106.1:57409-87492) -----
#
# Predicted genes for sequence number 82 on both strands
# start gene g334
RXFO01001106.1	AUGUSTUS	gene	59214	74311	1	-	.	ID=g334
RXFO01001106.1	AUGUSTUS	transcript	59214	74311	.	-	.	ID=g334.t1;Parent=g334
RXFO01001106.1	AUGUSTUS	stop_codon	59214	59216	.	-	0	Parent=g334.t1
RXFO01001106.1	AUGUSTUS	CDS	59217	60601	.	-	2	ID=g334.t1.cds;Parent=g334.t1
RXFO01001106.1	AUGUSTUS	CDS	72408	72476	.	-	2	ID=g334.t1.cds;Parent=g334.t1
RXFO01001106.1	AUGUSTUS	CDS	74296	74311	.	-	0	ID=g334.t1.cds;Parent=g334.t1
RXFO01001106.1	AUGUSTUS	start_codon	74309	74311	.	-	0	Parent=g334.t1
RXFO01001106.1	AUGUSTUS	protein_match	59715	60302	7.28	-	0	ID=pp.g334.t1.fz_znf;Target=fz_znf 1 196;Target_start=128;
RXFO01001106.1	AUGUSTUS	protein_match	60447	60601	1.48	-	2	ID=pp.g334.t1.fz_linker;Target=fz_linker 1 52;Target_start=28;
RXFO01001106.1	AUGUSTUS	protein_match	72408	72408	1	-	0	ID=pp.g334.t1.fz_linker;Target=fz_linker 1 1;Target_start=28;
RXFO01001106.1	AUGUSTUS	protein_match	72409	72476	9.4	-	2	ID=pp.g334.t1.fz_finz;Target=fz_finz 6 28;Target_start=0;
RXFO01001106.1	AUGUSTUS	protein_match	74296	74311	2.28	-	0	ID=pp.g334.t1.fz_finz;Target=fz_finz 1 6;Target_start=0;
RXFO01001106.1	AUGUSTUS	interblock_region	59214	59714	.	-	0	ID=pp.g334.t1.iBR3
RXFO01001106.1	AUGUSTUS	interblock_region	60303	60446	.	-	0	ID=pp.g334.t1.iBR2
# protein sequence = [MALEHKETEDMKIEETFSVKHEDTEEQTDLMALKEASQELNEKEETKHYNFMTGEKSSQVSSQKGAQKTGTKSYFTCQ
# QCGKTFKHKKKLKVHMRIHTGEKPHTCQECGKSFSRKETLIAHMRIHTGEKPHTCQECRKSFSQKGSLKVHMRIHTGEKPYTCQECGKGFSEKGSLTA
# HMSNHTGEKPYTCQECGKSFSHKAYLKIHMRIHTGEKPYTCQQCGKSFSHKGSFKAHIKIHVRENPFTCQQCGKSFSQKGSLIGHMRIHTGESPFACE
# QCGKSFSGKGKLKIHMRVHTGEKPFTCQQCGKSFSEKGNLTAHMKIHTGEKLHTCQQCGKSFSRKEGLIAHMSTHTGEKPYTCTLCGNGFTQERSLRE
# HMNIHTGEKPFACQQCGKSFIRKASLKAHMRIHTGESPFTCQQCGKSFIRKEGLIAHMSTHTGAKPYTCTLCGNGFTQERSLRQHMNIHTGEKPFKCD
# QCGKTFTHKMSLYYHMRIHN]
# sequence of block fz_znf      128 [KPHTCQECRKSFSQKGSLKVHMRIHTGEKPYTCQECGKGFSEKGSLTAHMSNHTGEKPYTCQECGKSFSHKAYLKIHMRIHTGEKPYTCQQCGKSFSHKGSFKAHIKIHVRENPFTCQQCGKSFSQKGSLIGHMRIHTGESPFACEQCGKSFSGKGKLKIHMRVHTGEKPFTCQQCGKSFSEKGNLTAHMKIHTGE] 324
# sequence of block fz_linker    28 [DLMALKEASQELNEKEETKHYNFMTGEKSSQVSSQKGAQKTGTKSYFTCQQC] 80
# sequence of block fz_finz       0 [MALEHKETEDMKIEETFSVKHEDTEEQT] 28
# Evidence for and against this transcript:
# % of transcript supported by hints (any source): 0
# CDS exons: 0/3
# CDS introns: 0/2
# 5'UTR exons and introns: 0/0
# 3'UTR exons and introns: 0/0
# hint groups fully obeyed: 90
#     RM:  90
# incompatible hint groups: 2
#     RM:   2
# end gene g334
###
# start gene g335
RXFO01001106.1	AUGUSTUS	gene	77796	86126	1	+	.	ID=g335
RXFO01001106.1	AUGUSTUS	transcript	77796	86126	.	+	.	ID=g335.t1;Parent=g335
RXFO01001106.1	AUGUSTUS	start_codon	77796	77798	.	+	0	Parent=g335.t1
RXFO01001106.1	AUGUSTUS	CDS	77796	77970	.	+	0	ID=g335.t1.cds;Parent=g335.t1
RXFO01001106.1	AUGUSTUS	CDS	78767	78894	.	+	2	ID=g335.t1.cds;Parent=g335.t1
RXFO01001106.1	AUGUSTUS	CDS	82457	82721	.	+	0	ID=g335.t1.cds;Parent=g335.t1
RXFO01001106.1	AUGUSTUS	CDS	83185	83465	.	+	2	ID=g335.t1.cds;Parent=g335.t1
RXFO01001106.1	AUGUSTUS	CDS	84072	84284	.	+	0	ID=g335.t1.cds;Parent=g335.t1
RXFO01001106.1	AUGUSTUS	CDS	84753	84855	.	+	0	ID=g335.t1.cds;Parent=g335.t1
RXFO01001106.1	AUGUSTUS	CDS	85612	86123	.	+	2	ID=g335.t1.cds;Parent=g335.t1
RXFO01001106.1	AUGUSTUS	stop_codon	86124	86126	.	+	0	Parent=g335.t1
# protein sequence = [MDKPVCLIDTGSDGKLCVQQSALQILQQIQQPVVVVAVVGLYRTGKSYLMNRLAGQQTGFALGSTIESKTKGIWMWCV
# DHPTKAGTTLVLLDTEGLGDVDKWCFVSFKGSSRTVKEFNLPRECIRNYFPSRKCFTFPFPTTPENVSRLESLDPADLSPDFQDVSDHFCKFIFDRSE
# VKRLKDGHTVTGRVLGQLVKTYVDTISSGEVPFLENAVIAMALIENDAAVKEGLEVYQSGMEKLKDSFPLELKEVSSEHQRLSSMATQTFMKRSFKDS
# EGTFMKCLEEDINKLFDGYLCQNEESSKKRCENLLSSLSAPMTEKLKKGFYAVPGGYVLFSQDLEGIVKEYKIQAKKGVKAEETLEEFLKQKSVDSNA
# ILQADKKLTEKEKKIMEEREKSVLLAQEINAKEQKQQQLEEKMEAERRSNEERMRQMKEKMDEELRLQRQESERAMDSKLREQTDLLEKGFKDKADRM
# TKEIEDFKRKNKEAEKKTDQMFKKMIEKMNKKHDESMNLMMRQHSEQMKAIMSMPRPKSDPSALLLCLLLSSLGGSSGGSVSCSRPCRC]
# Evidence for and against this transcript:
# % of transcript supported by hints (any source): 0
# CDS exons: 0/7
# CDS introns: 0/6
# 5'UTR exons and introns: 0/0
# 3'UTR exons and introns: 0/0
# hint groups fully obeyed: 46
#     RM:  46
# incompatible hint groups: 3
#     RM:   3
# end gene g335
###
#
# ----- prediction on sequence number 83 (length = 30119, name = RXFO01001118.1:49282-79401) -----
#
# Predicted genes for sequence number 83 on both strands
# start gene g336
RXFO01001118.1	AUGUSTUS	gene	57818	68307	1	-	.	ID=g336
RXFO01001118.1	AUGUSTUS	transcript	57818	68307	.	-	.	ID=g336.t1;Parent=g336
RXFO01001118.1	AUGUSTUS	stop_codon	57818	57820	.	-	0	Parent=g336.t1
RXFO01001118.1	AUGUSTUS	CDS	57821	58183	.	-	0	ID=g336.t1.cds;Parent=g336.t1
RXFO01001118.1	AUGUSTUS	CDS	58869	58880	.	-	0	ID=g336.t1.cds;Parent=g336.t1
RXFO01001118.1	AUGUSTUS	CDS	59023	59045	.	-	2	ID=g336.t1.cds;Parent=g336.t1
RXFO01001118.1	AUGUSTUS	CDS	60813	61403	.	-	2	ID=g336.t1.cds;Parent=g336.t1
RXFO01001118.1	AUGUSTUS	CDS	61557	61648	.	-	1	ID=g336.t1.cds;Parent=g336.t1
RXFO01001118.1	AUGUSTUS	CDS	63317	63335	.	-	2	ID=g336.t1.cds;Parent=g336.t1
RXFO01001118.1	AUGUSTUS	CDS	64281	64352	.	-	2	ID=g336.t1.cds;Parent=g336.t1
RXFO01001118.1	AUGUSTUS	CDS	68295	68307	.	-	0	ID=g336.t1.cds;Parent=g336.t1
RXFO01001118.1	AUGUSTUS	start_codon	68305	68307	.	-	0	Parent=g336.t1
RXFO01001118.1	AUGUSTUS	protein_match	58172	58183	2.31	-	0	ID=pp.g336.t1.fz_znf;Target=fz_znf 193 196;Target_start=82;
RXFO01001118.1	AUGUSTUS	protein_match	58869	58880	3.59	-	0	ID=pp.g336.t1.fz_znf;Target=fz_znf 189 192;Target_start=82;
RXFO01001118.1	AUGUSTUS	protein_match	59023	59045	0.984	-	2	ID=pp.g336.t1.fz_znf;Target=fz_znf 181 188;Target_start=82;
RXFO01001118.1	AUGUSTUS	protein_match	60813	61353	3.73	-	0	ID=pp.g336.t1.fz_znf;Target=fz_znf 1 181;Target_start=82;
RXFO01001118.1	AUGUSTUS	protein_match	61360	61403	1.08	-	2	ID=pp.g336.t1.fz_linker;Target=fz_linker 38 52;Target_start=28;
RXFO01001118.1	AUGUSTUS	protein_match	61557	61648	1.05	-	1	ID=pp.g336.t1.fz_linker;Target=fz_linker 7 38;Target_start=28;
RXFO01001118.1	AUGUSTUS	protein_match	63317	63335	1.75	-	2	ID=pp.g336.t1.fz_linker;Target=fz_linker 1 7;Target_start=28;
RXFO01001118.1	AUGUSTUS	protein_match	64281	64281	1	-	0	ID=pp.g336.t1.fz_linker;Target=fz_linker 1 1;Target_start=28;
RXFO01001118.1	AUGUSTUS	protein_match	64282	64352	8.66	-	2	ID=pp.g336.t1.fz_finz;Target=fz_finz 5 28;Target_start=0;
RXFO01001118.1	AUGUSTUS	protein_match	68295	68307	3.65	-	0	ID=pp.g336.t1.fz_finz;Target=fz_finz 1 5;Target_start=0;
RXFO01001118.1	AUGUSTUS	interblock_region	57818	58171	.	-	0	ID=pp.g336.t1.iBR3
RXFO01001118.1	AUGUSTUS	interblock_region	61354	61359	.	-	0	ID=pp.g336.t1.iBR2
# protein sequence = [MASYXEETEDMKIEETFSVKHEDSEEQTGWYRLCSSIPDQTHMQNLTQPQNLTLILEDCVNITGTYLTALKSHELNER
# EEEKEHYDKHDFMIGERATQAKKTSSRKKGTKRYFTCQQCGKSFDQHGNLQVHMRIHTGERPYTCQQCGKSFTNKGNLKVHMRIHTGQSLFTCQQCGQ
# NFSQKGNLISHMRTHTGEKPYTCTLCGNGYKRERSLREHMNIHTGERPFTCDQCGKSFRFKGNLRVHMRIHSKENSFRSRHCGKNRGVKRSSRHHKKS
# HPAEKAKEETRKPRRLYREAKGSPAGWLSLGSFPRIALRRFYYLAPAGRGIPVTSSCSPRAPEPCFPFRSLVPEPRLQTSGSDSQKSVHAKKSVLISC
# YHPSTEDGIIKCPFFGEQDLPTK]
# sequence of block fz_znf       82 [EHYDKHDFMIGERATQAKKTSSRKKGTKRYFTCQQCGKSFDQHGNLQVHMRIHTGERPYTCQQCGKSFTNKGNLKVHMRIHTGQSLFTCQQCGQNFSQKGNLISHMRTHTGEKPYTCTLCGNGYKRERSLREHMNIHTGERPFTCDQCGKSFRFKGNLRVHMRIHSKENSFRSRHCGKNRGVKRSSRHHKKSHPAE] 278
# sequence of block fz_linker    28 [GWYRLCSSIPDQTHMQNLTQPQNLTLILEDCVNITGTYLTALKSHELNEREE] 80
# sequence of block fz_finz       0 [MASYXEETEDMKIEETFSVKHEDSEEQT] 28
# Evidence for and against this transcript:
# % of transcript supported by hints (any source): 0
# CDS exons: 0/8
# CDS introns: 0/7
# 5'UTR exons and introns: 0/0
# 3'UTR exons and introns: 0/0
# hint groups fully obeyed: 74
#     RM:  74
# incompatible hint groups: 5
#     RM:   5
# end gene g336
###
# start gene g337
RXFO01001118.1	AUGUSTUS	gene	74771	75130	1	-	.	ID=g337
RXFO01001118.1	AUGUSTUS	transcript	74771	75130	.	-	.	ID=g337.t1;Parent=g337
RXFO01001118.1	AUGUSTUS	stop_codon	74771	74773	.	-	0	Parent=g337.t1
RXFO01001118.1	AUGUSTUS	CDS	74774	74938	.	-	0	ID=g337.t1.cds;Parent=g337.t1
RXFO01001118.1	AUGUSTUS	CDS	75026	75130	.	-	0	ID=g337.t1.cds;Parent=g337.t1
RXFO01001118.1	AUGUSTUS	start_codon	75128	75130	.	-	0	Parent=g337.t1
# protein sequence = [MSRNRFREFMRYLLFDRKETRRCRLTTDKFALMAEAGCRFTQYMPNKPDKLGIKFCLAADVDSKYLLNGFPYLGKDDS
# GPATNALVGMWY]
# Evidence for and against this transcript:
# % of transcript supported by hints (any source): 0
# CDS exons: 0/2
# CDS introns: 0/1
# 5'UTR exons and introns: 0/0
# 3'UTR exons and introns: 0/0
# hint groups fully obeyed: 0
# incompatible hint groups: 0
# end gene g337
###
#
# ----- prediction on sequence number 84 (length = 52259, name = RXFO01001120.1:836-53095) -----
#
# Predicted genes for sequence number 84 on both strands
# start gene g338
RXFO01001120.1	AUGUSTUS	gene	6314	15919	1	-	.	ID=g338
RXFO01001120.1	AUGUSTUS	transcript	6314	15919	.	-	.	ID=g338.t1;Parent=g338
RXFO01001120.1	AUGUSTUS	stop_codon	6314	6316	.	-	0	Parent=g338.t1
RXFO01001120.1	AUGUSTUS	CDS	6317	7077	.	-	2	ID=g338.t1.cds;Parent=g338.t1
RXFO01001120.1	AUGUSTUS	CDS	15835	15919	.	-	0	ID=g338.t1.cds;Parent=g338.t1
RXFO01001120.1	AUGUSTUS	start_codon	15917	15919	.	-	0	Parent=g338.t1
RXFO01001120.1	AUGUSTUS	protein_match	6329	6916	4.95	-	0	ID=pp.g338.t1.fz_znf;Target=fz_znf 1 196;Target_start=82;
RXFO01001120.1	AUGUSTUS	protein_match	6923	7077	1.8	-	2	ID=pp.g338.t1.fz_linker;Target=fz_linker 1 52;Target_start=28;
RXFO01001120.1	AUGUSTUS	protein_match	15835	15835	1	-	0	ID=pp.g338.t1.fz_linker;Target=fz_linker 1 1;Target_start=28;
RXFO01001120.1	AUGUSTUS	protein_match	15836	15919	8.2	-	0	ID=pp.g338.t1.fz_finz;Target=fz_finz 1 28;Target_start=0;
RXFO01001120.1	AUGUSTUS	interblock_region	6314	6328	.	-	0	ID=pp.g338.t1.iBR3
RXFO01001120.1	AUGUSTUS	interblock_region	6917	6922	.	-	0	ID=pp.g338.t1.iBR2
# protein sequence = [MEFIKEESEDMRIEATFTVKQEETEEQTDLMALKEENEALNEMEERDQFNNHHDFITGEKSFSRSQIENTSSRKTAQK
# AGTRTHFICQQCGKSFSTTGNLEFHMKFHSREKHYTCSQCGKSFNHEEHFQGHIRIHIIETSLTCQQCGKSFTRKRNRDRHMNIHSGENSYTCLECGK
# SFKRKEHFENHKRIHTGEKPFACQQCGKSFRLKKDLDRHMNIHTGENPYTCLQCGKSFRQKRNHARHMIIHSGENPYKCLQCGKSFQQKGHFEDHKRI
# HTRVKPFL]
# sequence of block fz_znf       82 [THFICQQCGKSFSTTGNLEFHMKFHSREKHYTCSQCGKSFNHEEHFQGHIRIHIIETSLTCQQCGKSFTRKRNRDRHMNIHSGENSYTCLECGKSFKRKEHFENHKRIHTGEKPFACQQCGKSFRLKKDLDRHMNIHTGENPYTCLQCGKSFRQKRNHARHMIIHSGENPYKCLQCGKSFQQKGHFEDHKRIHTRV] 278
# sequence of block fz_linker    28 [DLMALKEENEALNEMEERDQFNNHHDFITGEKSFSRSQIENTSSRKTAQKAG] 80
# sequence of block fz_finz       0 [MEFIKEESEDMRIEATFTVKQEETEEQT] 28
# Evidence for and against this transcript:
# % of transcript supported by hints (any source): 0
# CDS exons: 0/2
# CDS introns: 0/1
# 5'UTR exons and introns: 0/0
# 3'UTR exons and introns: 0/0
# hint groups fully obeyed: 56
#     RM:  56
# incompatible hint groups: 1
#     RM:   1
# end gene g338
###
# start gene g339
RXFO01001120.1	AUGUSTUS	gene	25304	39731	1	-	.	ID=g339
RXFO01001120.1	AUGUSTUS	transcript	25304	39731	.	-	.	ID=g339.t1;Parent=g339
RXFO01001120.1	AUGUSTUS	stop_codon	25304	25306	.	-	0	Parent=g339.t1
RXFO01001120.1	AUGUSTUS	CDS	25307	25846	.	-	0	ID=g339.t1.cds;Parent=g339.t1
RXFO01001120.1	AUGUSTUS	CDS	26686	26695	.	-	1	ID=g339.t1.cds;Parent=g339.t1
RXFO01001120.1	AUGUSTUS	CDS	34128	34410	.	-	2	ID=g339.t1.cds;Parent=g339.t1
RXFO01001120.1	AUGUSTUS	CDS	38011	38079	.	-	2	ID=g339.t1.cds;Parent=g339.t1
RXFO01001120.1	AUGUSTUS	CDS	39716	39731	.	-	0	ID=g339.t1.cds;Parent=g339.t1
RXFO01001120.1	AUGUSTUS	start_codon	39729	39731	.	-	0	Parent=g339.t1
RXFO01001120.1	AUGUSTUS	protein_match	25373	25846	5.89	-	0	ID=pp.g339.t1.fz_znf;Target=fz_znf 39 196;Target_start=88;
RXFO01001120.1	AUGUSTUS	protein_match	26686	26695	7.02	-	1	ID=pp.g339.t1.fz_znf;Target=fz_znf 35 38;Target_start=88;
RXFO01001120.1	AUGUSTUS	protein_match	34128	34231	4.69	-	0	ID=pp.g339.t1.fz_znf;Target=fz_znf 1 35;Target_start=88;
RXFO01001120.1	AUGUSTUS	protein_match	34256	34410	1.52	-	2	ID=pp.g339.t1.fz_linker;Target=fz_linker 1 52;Target_start=28;
RXFO01001120.1	AUGUSTUS	protein_match	38011	38011	1	-	0	ID=pp.g339.t1.fz_linker;Target=fz_linker 1 1;Target_start=28;
RXFO01001120.1	AUGUSTUS	protein_match	38012	38079	7.53	-	2	ID=pp.g339.t1.fz_finz;Target=fz_finz 6 28;Target_start=0;
RXFO01001120.1	AUGUSTUS	protein_match	39716	39731	3.56	-	0	ID=pp.g339.t1.fz_finz;Target=fz_finz 1 6;Target_start=0;
RXFO01001120.1	AUGUSTUS	interblock_region	25304	25372	.	-	0	ID=pp.g339.t1.iBR3
RXFO01001120.1	AUGUSTUS	interblock_region	34232	34255	.	-	0	ID=pp.g339.t1.iBR2
# protein sequence = [MRFEKQESEDMKDEEIFSVKQEDTEEQTDLMALKEECVVLKEESEVLNEMEKKDQYNNLHDFITGEKSFSHSQTENTS
# RKIAQNTGTRTCFTCNLCEKSFSTEENLKVHLKIHIGEKPYTCSQCEISFDQHENLKVHITIHTGEKPFICQQCGKSYTLKESLKRHIRIHTREKPYT
# CQQCGKSFIQKGHFEDHMRIHTGEKPFTCQQCGKSFSQKQNLDRHMIIHTGENSYTCLQCGKSFQQKGHFKDHKIIHTGEKPFTCQHCGKSFGIKRSL
# ERHIKKFTLERTPTNAFRAERVSIIKDTFKTT]
# sequence of block fz_znf       88 [TCFTCNLCEKSFSTEENLKVHLKIHIGEKPYTCSQCEISFDQHENLKVHITIHTGEKPFICQQCGKSYTLKESLKRHIRIHTREKPYTCQQCGKSFIQKGHFEDHMRIHTGEKPFTCQQCGKSFSQKQNLDRHMIIHTGENSYTCLQCGKSFQQKGHFKDHKIIHTGEKPFTCQHCGKSFGIKRSLERHIKKFTLE] 284
# sequence of block fz_linker    28 [DLMALKEECVVLKEESEVLNEMEKKDQYNNLHDFITGEKSFSHSQTENTSRK] 80
# sequence of block fz_finz       0 [MRFEKQESEDMKDEEIFSVKQEDTEEQT] 28
# Evidence for and against this transcript:
# % of transcript supported by hints (any source): 0
# CDS exons: 0/5
# CDS introns: 0/4
# 5'UTR exons and introns: 0/0
# 3'UTR exons and introns: 0/0
# hint groups fully obeyed: 66
#     RM:  66
# incompatible hint groups: 2
#     RM:   2
# end gene g339
###
# start gene g340
RXFO01001120.1	AUGUSTUS	gene	46474	47463	1	+	.	ID=g340
RXFO01001120.1	AUGUSTUS	transcript	46474	47463	.	+	.	ID=g340.t1;Parent=g340
RXFO01001120.1	AUGUSTUS	start_codon	46474	46476	.	+	0	Parent=g340.t1
RXFO01001120.1	AUGUSTUS	CDS	46474	47460	.	+	0	ID=g340.t1.cds;Parent=g340.t1
RXFO01001120.1	AUGUSTUS	stop_codon	47461	47463	.	+	0	Parent=g340.t1
# protein sequence = [MVDYIEEALAQGYIRPSTSPAASSFFFMAKKDGGLRPCIDYRALNSITVKFRYPLPLVPAALEHLCGATVFTKLDLRS
# AYNLIRIREGDEWKTAFVTPTGHYEYLVMPYGLVNAPSVFQDFIHEVLREFLHKFVLVYIDDILIYSRSMADHQRHVAEVLQRLREFQLFLKAEKCSF
# HQPSVQFLGYNIDHSGIQMDEGKVAAIKDWPTPTTIKELQRFLGFSNFYRRFIHNYSSITSPLTNLLRKKPKSLSWTPSATEAFESLKQAFTTTPLLV
# HPDPDKPFIVEVDASTTGVGAVLSQQQGNPSRLHPCAFFYRKLNPAEVNYDIRNL]
# Evidence for and against this transcript:
# % of transcript supported by hints (any source): 0
# CDS exons: 0/1
# CDS introns: 0/0
# 5'UTR exons and introns: 0/0
# 3'UTR exons and introns: 0/0
# hint groups fully obeyed: 0
# incompatible hint groups: 11
#     RM:  11
# end gene g340
###
#
# ----- prediction on sequence number 85 (length = 30170, name = RXFO01001120.1:55834-86004) -----
#
# Predicted genes for sequence number 85 on both strands
# start gene g341
RXFO01001120.1	AUGUSTUS	gene	55859	56677	1	+	.	ID=g341
RXFO01001120.1	AUGUSTUS	transcript	55859	56677	.	+	.	ID=g341.t1;Parent=g341
RXFO01001120.1	AUGUSTUS	start_codon	55859	55861	.	+	0	Parent=g341.t1
RXFO01001120.1	AUGUSTUS	CDS	55859	56674	.	+	0	ID=g341.t1.cds;Parent=g341.t1
RXFO01001120.1	AUGUSTUS	stop_codon	56675	56677	.	+	0	Parent=g341.t1
# protein sequence = [MEEKYCDDPEPITSARSFDEIILKLGKLAFQQLEKGNLIFYKEDFEECGLDVSEVSVLSGLCTQMFQEEKARKFYSFI
# HLSVQEFLAALYVFLISKYKKTNPFLESWREKLTWKLSKKPLFQLHKAAVNKALQSENGHLDLFLRFFLGLSLESTQSDLKELLPKLTLKSENVNNTV
# DYIKQIIEMEKSVDRTMNLFYCLSELKDDFVEEIKKNLSSGNLLAENLSSIQWSGLVFVLLMSEETQEKFELHKYQRSDKAVMRLLPVIKNTRRAL]
# Evidence for and against this transcript:
# % of transcript supported by hints (any source): 0
# CDS exons: 0/1
# CDS introns: 0/0
# 5'UTR exons and introns: 0/0
# 3'UTR exons and introns: 0/0
# hint groups fully obeyed: 0
# incompatible hint groups: 0
# end gene g341
###
# start gene g342
RXFO01001120.1	AUGUSTUS	gene	63102	71004	1	-	.	ID=g342
RXFO01001120.1	AUGUSTUS	transcript	63102	71004	.	-	.	ID=g342.t1;Parent=g342
RXFO01001120.1	AUGUSTUS	stop_codon	63102	63104	.	-	0	Parent=g342.t1
RXFO01001120.1	AUGUSTUS	CDS	63105	63397	.	-	2	ID=g342.t1.cds;Parent=g342.t1
RXFO01001120.1	AUGUSTUS	CDS	63526	63540	.	-	2	ID=g342.t1.cds;Parent=g342.t1
RXFO01001120.1	AUGUSTUS	CDS	65070	65410	.	-	1	ID=g342.t1.cds;Parent=g342.t1
RXFO01001120.1	AUGUSTUS	CDS	65839	65872	.	-	2	ID=g342.t1.cds;Parent=g342.t1
RXFO01001120.1	AUGUSTUS	CDS	70833	71004	.	-	0	ID=g342.t1.cds;Parent=g342.t1
RXFO01001120.1	AUGUSTUS	start_codon	71002	71004	.	-	0	Parent=g342.t1
RXFO01001120.1	AUGUSTUS	protein_match	63108	63397	5.62	-	2	ID=pp.g342.t1.fz_znf;Target=fz_znf 100 196;Target_start=88;
RXFO01001120.1	AUGUSTUS	protein_match	63526	63540	4.89	-	2	ID=pp.g342.t1.fz_znf;Target=fz_znf 95 100;Target_start=88;
RXFO01001120.1	AUGUSTUS	protein_match	65070	65352	4.76	-	0	ID=pp.g342.t1.fz_znf;Target=fz_znf 1 95;Target_start=88;
RXFO01001120.1	AUGUSTUS	protein_match	65377	65410	1.43	-	1	ID=pp.g342.t1.fz_linker;Target=fz_linker 41 52;Target_start=28;
RXFO01001120.1	AUGUSTUS	protein_match	65839	65872	0.965	-	2	ID=pp.g342.t1.fz_linker;Target=fz_linker 30 41;Target_start=28;
RXFO01001120.1	AUGUSTUS	protein_match	70833	70920	1.83	-	0	ID=pp.g342.t1.fz_linker;Target=fz_linker 1 30;Target_start=28;
RXFO01001120.1	AUGUSTUS	protein_match	70921	71004	6.16	-	0	ID=pp.g342.t1.fz_finz;Target=fz_finz 1 28;Target_start=0;
RXFO01001120.1	AUGUSTUS	interblock_region	63102	63107	.	-	0	ID=pp.g342.t1.iBR3
RXFO01001120.1	AUGUSTUS	interblock_region	65353	65376	.	-	0	ID=pp.g342.t1.iBR2
# protein sequence = [MAFIKVVSEDMKIEKTYNVKHEDTEEQTKMEFIKEESEDFRIEETITVKNEDSEEQTVSDITEKLQLWRCSQTEKTTS
# RKRYQKSGTVGNVTCHLCGLSFKKHGNLEVHMRVHTRRKLYPCQECGIHFNRKERLKVHMRIHTGEKPFTCQECGISFTQKGHMNGHIRIHTGEKPFK
# CQQCGIKFTLKRTLQNHMRVHSVEKPYMCQQCGLGFRHKVNFKSHMRTHTGKPPYICQQCGTSFTQKGNLTRHMNIHTGKKPCICPHCGNSFSQDGNL
# KVHMRIHSGEK]
# sequence of block fz_znf       88 [GNVTCHLCGLSFKKHGNLEVHMRVHTRRKLYPCQECGIHFNRKERLKVHMRIHTGEKPFTCQECGISFTQKGHMNGHIRIHTGEKPFKCQQCGIKFTLKRTLQNHMRVHSVEKPYMCQQCGLGFRHKVNFKSHMRTHTGKPPYICQQCGTSFTQKGNLTRHMNIHTGKKPCICPHCGNSFSQDGNLKVHMRIHSGE] 284
# sequence of block fz_linker    28 [KMEFIKEESEDFRIEETITVKNEDSEEQTVSDITEKLQLWRCSQTEKTTSRK] 80
# sequence of block fz_finz       0 [MAFIKVVSEDMKIEKTYNVKHEDTEEQT] 28
# Evidence for and against this transcript:
# % of transcript supported by hints (any source): 0
# CDS exons: 0/5
# CDS introns: 0/4
# 5'UTR exons and introns: 0/0
# 3'UTR exons and introns: 0/0
# hint groups fully obeyed: 54
#     RM:  54
# incompatible hint groups: 1
#     RM:   1
# end gene g342
###
#
# ----- prediction on sequence number 86 (length = 30257, name = RXFO01001120.1:112287-142544) -----
#
# Predicted genes for sequence number 86 on both strands
# start gene g343
RXFO01001120.1	AUGUSTUS	gene	116959	127544	1	-	.	ID=g343
RXFO01001120.1	AUGUSTUS	transcript	116959	127544	.	-	.	ID=g343.t1;Parent=g343
RXFO01001120.1	AUGUSTUS	stop_codon	116959	116961	.	-	0	Parent=g343.t1
RXFO01001120.1	AUGUSTUS	CDS	116962	117410	.	-	2	ID=g343.t1.cds;Parent=g343.t1
RXFO01001120.1	AUGUSTUS	CDS	120137	120388	.	-	2	ID=g343.t1.cds;Parent=g343.t1
RXFO01001120.1	AUGUSTUS	CDS	122997	123569	.	-	2	ID=g343.t1.cds;Parent=g343.t1
RXFO01001120.1	AUGUSTUS	CDS	127286	127544	.	-	0	ID=g343.t1.cds;Parent=g343.t1
RXFO01001120.1	AUGUSTUS	start_codon	127542	127544	.	-	0	Parent=g343.t1
RXFO01001120.1	AUGUSTUS	protein_match	117049	117410	5.63	-	2	ID=pp.g343.t1.fz_znf;Target=fz_znf 76 196;Target_start=286;
RXFO01001120.1	AUGUSTUS	protein_match	120137	120362	6.48	-	0	ID=pp.g343.t1.fz_znf;Target=fz_znf 1 76;Target_start=286;
RXFO01001120.1	AUGUSTUS	protein_match	127305	127460	1.37	-	0	ID=pp.g343.t1.fz_linker;Target=fz_linker 1 52;Target_start=28;
RXFO01001120.1	AUGUSTUS	protein_match	127461	127544	8.05	-	0	ID=pp.g343.t1.fz_finz;Target=fz_finz 1 28;Target_start=0;
RXFO01001120.1	AUGUSTUS	interblock_region	116959	117048	.	-	0	ID=pp.g343.t1.iBR3
RXFO01001120.1	AUGUSTUS	interblock_region	120363	120388	.	-	2	ID=pp.g343.t1.iBR2
RXFO01001120.1	AUGUSTUS	interblock_region	122997	123569	.	-	2	ID=pp.g343.t1.iBR2
RXFO01001120.1	AUGUSTUS	interblock_region	127286	127304	.	-	0	ID=pp.g343.t1.iBR2
# protein sequence = [MSFIKVESEDMKIEETYSVKHEDTEEQTKMGFIKEESEDFRIEETFTVKQEETEEQTKMEFIKEESGDMKIEETFTVK
# NEDTEEQTDDYWACESRFPQVADTMSVKRFNVLRRNVHFNDNFQMEGCTDRFHKIRPLFDMFREQCLLIPHTNRQSVDEVMVAYKGTRAGKLRQYIQN
# KPDKWGFKIFCRGSSSGIIHDFILYQGATTFFNIQEEEYAHLGLEDLHLGAKVVSILCSSITHKEETVVFYNSFFTSFNLVKTLHTNLGLRSVGTVRT
# NHSVHMRVHTRRKLYPCQECGINFNRKERLKVHMRIHTGEKPFTCQECGMSFAQKGHMNGHMRIHTGERPFTCQQCGKSFTQKSHLNIHMRVHTGRKF
# YPCQECAAIFNDSGSFKVHMRIHTGEKPFTCSQCGKNFRQKGNLQKHMRVHSVEKPYMCQQCGLGFRHKGNFKSHMRTHTGKPPYICQQCGTSFTQKG
# NLTRHMNIHTRKKACICPHCGNSFNQDGNLKVHMRIHSGEK]
# sequence of block fz_znf      286 [KLYPCQECGINFNRKERLKVHMRIHTGEKPFTCQECGMSFAQKGHMNGHMRIHTGERPFTCQQCGKSFTQKSHLNIHMRVHTGRKFYPCQECAAIFNDSGSFKVHMRIHTGEKPFTCSQCGKNFRQKGNLQKHMRVHSVEKPYMCQQCGLGFRHKGNFKSHMRTHTGKPPYICQQCGTSFTQKGNLTRHMNIHTRK] 482
# sequence of block fz_linker    28 [KMGFIKEESEDFRIEETFTVKQEETEEQTKMEFIKEESGDMKIEETFTVKNE] 80
# sequence of block fz_finz       0 [MSFIKVESEDMKIEETYSVKHEDTEEQT] 28
# Evidence for and against this transcript:
# % of transcript supported by hints (any source): 0
# CDS exons: 0/4
# CDS introns: 0/3
# 5'UTR exons and introns: 0/0
# 3'UTR exons and introns: 0/0
# hint groups fully obeyed: 59
#     RM:  59
# incompatible hint groups: 3
#     RM:   3
# end gene g343
###
#
# ----- prediction on sequence number 87 (length = 30164, name = RXFO01001131.1:30322-60486) -----
#
# Predicted genes for sequence number 87 on both strands
# start gene g344
RXFO01001131.1	AUGUSTUS	gene	45403	49755	1	+	.	ID=g344
RXFO01001131.1	AUGUSTUS	transcript	45403	49755	.	+	.	ID=g344.t1;Parent=g344
RXFO01001131.1	AUGUSTUS	start_codon	45403	45405	.	+	0	Parent=g344.t1
RXFO01001131.1	AUGUSTUS	CDS	45403	45487	.	+	0	ID=g344.t1.cds;Parent=g344.t1
RXFO01001131.1	AUGUSTUS	CDS	48881	49752	.	+	2	ID=g344.t1.cds;Parent=g344.t1
RXFO01001131.1	AUGUSTUS	stop_codon	49753	49755	.	+	0	Parent=g344.t1
RXFO01001131.1	AUGUSTUS	protein_match	45403	45486	8.56	+	0	ID=pp.g344.t1.fz_finz;Target=fz_finz 1 28;Target_start=0;
RXFO01001131.1	AUGUSTUS	protein_match	45487	45487	1	+	0	ID=pp.g344.t1.fz_linker;Target=fz_linker 1 1;Target_start=28;
RXFO01001131.1	AUGUSTUS	protein_match	48881	49035	1.38	+	2	ID=pp.g344.t1.fz_linker;Target=fz_linker 1 52;Target_start=28;
RXFO01001131.1	AUGUSTUS	protein_match	49126	49713	6.16	+	0	ID=pp.g344.t1.fz_znf;Target=fz_znf 1 196;Target_start=110;
RXFO01001131.1	AUGUSTUS	interblock_region	49036	49125	.	+	0	ID=pp.g344.t1.iBR2
RXFO01001131.1	AUGUSTUS	interblock_region	49714	49755	.	+	0	ID=pp.g344.t1.iBR3
# protein sequence = [MVFIKEESEDIKIKETFRVKQEETEEQTDLMALKGETEVNEMEEKDLYTNPHDLYSTAEKYIRCSQPEKTSSRKRAQN
# AGTRSHFICQQCGKSFNRKVNLKAHMRIHTRERPFICQQCGKSFNRKGNLKDHMRVHTGESPFTCQQCGIRFTQKGSLNRHIRIHTGEKRYTCHQCGK
# RFNLIGRFEDHKRIHSGEKHFTCKQCRKSFALKESLKRHMKIHDGEKSFTCSQCGKTFNQHGKLKVHMRIHTGEKPYTCSQCGKSFSQIRHFEDHKRI
# HTGEKPFTCKQCGRSFNQRRNLYRHMRTHTGEQPYAYPQCGKSIV]
# sequence of block fz_finz       0 [MVFIKEESEDIKIKETFRVKQEETEEQT] 28
# sequence of block fz_linker    28 [DLMALKGETEVNEMEEKDLYTNPHDLYSTAEKYIRCSQPEKTSSRKRAQNAG] 80
# sequence of block fz_znf      110 [RPFICQQCGKSFNRKGNLKDHMRVHTGESPFTCQQCGIRFTQKGSLNRHIRIHTGEKRYTCHQCGKRFNLIGRFEDHKRIHSGEKHFTCKQCRKSFALKESLKRHMKIHDGEKSFTCSQCGKTFNQHGKLKVHMRIHTGEKPYTCSQCGKSFSQIRHFEDHKRIHTGEKPFTCKQCGRSFNQRRNLYRHMRTHTGE] 306
# Evidence for and against this transcript:
# % of transcript supported by hints (any source): 0
# CDS exons: 0/2
# CDS introns: 0/1
# 5'UTR exons and introns: 0/0
# 3'UTR exons and introns: 0/0
# hint groups fully obeyed: 32
#     RM:  32
# incompatible hint groups: 3
#     RM:   3
# end gene g344
###
#
# ----- prediction on sequence number 88 (length = 30080, name = RXFO01001131.1:84411-114491) -----
#
# Predicted genes for sequence number 88 on both strands
# start gene g345
RXFO01001131.1	AUGUSTUS	gene	84879	92931	1	+	.	ID=g345
RXFO01001131.1	AUGUSTUS	transcript	84879	92931	.	+	.	ID=g345.t1;Parent=g345
RXFO01001131.1	AUGUSTUS	start_codon	84879	84881	.	+	0	Parent=g345.t1
RXFO01001131.1	AUGUSTUS	CDS	84879	84932	.	+	0	ID=g345.t1.cds;Parent=g345.t1
RXFO01001131.1	AUGUSTUS	CDS	85214	85279	.	+	0	ID=g345.t1.cds;Parent=g345.t1
RXFO01001131.1	AUGUSTUS	CDS	86183	90612	.	+	0	ID=g345.t1.cds;Parent=g345.t1
RXFO01001131.1	AUGUSTUS	CDS	90723	90900	.	+	1	ID=g345.t1.cds;Parent=g345.t1
RXFO01001131.1	AUGUSTUS	CDS	91251	91468	.	+	0	ID=g345.t1.cds;Parent=g345.t1
RXFO01001131.1	AUGUSTUS	CDS	91769	92041	.	+	1	ID=g345.t1.cds;Parent=g345.t1
RXFO01001131.1	AUGUSTUS	CDS	92254	92360	.	+	1	ID=g345.t1.cds;Parent=g345.t1
RXFO01001131.1	AUGUSTUS	CDS	92720	92928	.	+	2	ID=g345.t1.cds;Parent=g345.t1
RXFO01001131.1	AUGUSTUS	stop_codon	92929	92931	.	+	0	Parent=g345.t1
# protein sequence = [MKNRDSKRRKEDAWNVWNVNDVEEKFKDLLLKYQITEDKELTEDKGCLLEIGTGEGKSCILAMFATILAIRGTKVDIV
# TSSPLLAQRDQEEWKKFFEMFGVTSSVVPPRFSSNFTPDEQEERVKDAYRQQIVYGTVGVFAADILKQEFEKRTTRGTRPFELVIVDEVDYMTLDNGV
# QVTFLSHESSGFRHVEQVLSNIWAMISSCQPIEMLETGEIKWVTRIQYFHKAVTAAVMGLETSDSFSANEILLPGVTLGFYTQEDIDMLNEAETKKEK
# DDGNEDKMSKALSEVMKKLGVSQQYDLVSIFEEVLENSAVFKCYSLENKKAKCFQDQEKKGDLNVEILLLEGGLACEIMSEKSLIDATVSTIKSSIKY
# SNNLQTAKESNNFIVVPVFLKSYVENQLPVFVENALRAVEMTRGREYMIDTSAAAERDVADSHDRDKYNAIIPVDFKASGVLEKNKKWGNGLQQFLEF
# KHQLAISPISNVTNYMSNFHYFKRYLSGSGIFGVSGTLGGRADWDFLAKHYKAKSYTVPAHRHKRVVELPVIQAKGGNDQWIQTICETSWKVAERGQV
# VLVICEDVKTADELHKKIQGGGRVKAEQITLYTISEKHNIEREKFCAGRIIIATNLGGRGTDIKVDESVNKCGGLFVLLTHFPPNRRVEKQIFGRTSR
# KGNPGMVQMIVSCDHLAPAYQDQSVEIMRQLREDYEIKRIHDMESDELVEINLKENLFSTFCTLLKDFDGNYTQQEKLDPMRMQFENIPDCFKHYQNR
# FDYQPAINALKESWALWLTLHEDDINRHDDFRQLEADLIRSINETSGKLLRGECDNFYDHVKQAIVRTDLHCRDKSNNAFGAESYWQKVANSDPHYKA
# VALYNQAYITINLGKGNYKADAMKLLKDAKQSIDAYVSEVSNTMVSCNLSVTGNKDQSTDKNNNFQSQMEARMNIFKSWMTYIDNALNKLKELEKSNS
# DAITEDCSVYVLSEEKDFIISNELTSLYDYGLGVVFEVKKKPKFCIDALICFILGVVQVLAGILICALTFGAASQFGMGLISEGVSDMINGVEGMIKG
# TFDWVSWAISKSISIGLALLTAGFSVIKKAVTAVYKVTKSLLNGTKSFSSVANEFIKSGKAMFTSFKGSVKSGLSNLGKESFKSTMKNMTSSAVVKQN
# FKAATKYAVQEIGKKSVLYAFNYTIDVALQEVFKKILQSSFENVVTSSVKQSSKLDQTLVEFISSGIPKVALEKENFKIDQNYEKQIKKSVGVLSEEI
# IPYLILDCTKAREVISRLSEVCEAATELMDKAKLSGVLETAKLALKVAEYTTNLCQILGAVPTKEIIDQKFVPQLLESISELQKDMTKYDQDGRHSLP
# DVQRLKGEILQIISQKVSEQFISSCSEHMTSLMTNTFKSQLNTAAGKALDKVMHRHKTQSFFDDQREKHNKKSTSHKEVEQLSHEDKTKLMQYTEEMC
# KANQPATALDVYVLTKSNLLNGKGIQLTVIDENGKQFTEERYPGTTKSAGDIKLRLTKSAKATPTSQADAQMYSGHFDIVQDDGRIISVNSDREIALY
# DAVAQATGSKTEDPKKEALILREKVKNEIQTNFESYTPLLILQRGYDFCQKNPRKYDITRGSKKETNVALQEYLQSVRFIKSDKRILIKMYHLGFVGE
# YNSVQSARRSSKNNTVTLNTSHIPPKDSIRLAQMAIEDPNSGSEIKNKNPELYKLISSIKTDNSGLNLIAMEVLGQDHRQALTTGPSSRSQVARKLLA
# DTMISGDMELLLKHCMILHHPRTSRKLREALGESIQSQCHILSDEDIQGYYKAGYRNLVSEYSRKGILDQKQRECLDAWVTQDQHEDTNTAEYSQLLQ
# ALK]
# Evidence for and against this transcript:
# % of transcript supported by hints (any source): 0
# CDS exons: 0/8
# CDS introns: 0/7
# 5'UTR exons and introns: 0/0
# 3'UTR exons and introns: 0/0
# hint groups fully obeyed: 11
#     RM:  11
# incompatible hint groups: 11
#     RM:  11
# end gene g345
###
# start gene g346
RXFO01001131.1	AUGUSTUS	gene	92987	103395	1	+	.	ID=g346
RXFO01001131.1	AUGUSTUS	transcript	92987	103395	.	+	.	ID=g346.t1;Parent=g346
RXFO01001131.1	AUGUSTUS	start_codon	92987	92989	.	+	0	Parent=g346.t1
RXFO01001131.1	AUGUSTUS	CDS	92987	92989	.	+	0	ID=g346.t1.cds;Parent=g346.t1
RXFO01001131.1	AUGUSTUS	CDS	96600	96614	.	+	0	ID=g346.t1.cds;Parent=g346.t1
RXFO01001131.1	AUGUSTUS	CDS	99429	99495	.	+	0	ID=g346.t1.cds;Parent=g346.t1
RXFO01001131.1	AUGUSTUS	CDS	102173	102697	.	+	2	ID=g346.t1.cds;Parent=g346.t1
RXFO01001131.1	AUGUSTUS	CDS	103074	103100	.	+	2	ID=g346.t1.cds;Parent=g346.t1
RXFO01001131.1	AUGUSTUS	CDS	103148	103392	.	+	2	ID=g346.t1.cds;Parent=g346.t1
RXFO01001131.1	AUGUSTUS	stop_codon	103393	103395	.	+	0	Parent=g346.t1
RXFO01001131.1	AUGUSTUS	protein_match	92987	92989	39.1	+	0	ID=pp.g346.t1.fz_finz;Target=fz_finz 1 1;Target_start=0;
RXFO01001131.1	AUGUSTUS	protein_match	96600	96614	0.853	+	2	ID=pp.g346.t1.fz_finz;Target=fz_finz 2 7;Target_start=0;
RXFO01001131.1	AUGUSTUS	protein_match	99429	99494	7.69	+	0	ID=pp.g346.t1.fz_finz;Target=fz_finz 7 28;Target_start=0;
RXFO01001131.1	AUGUSTUS	protein_match	99495	99495	1	+	0	ID=pp.g346.t1.fz_linker;Target=fz_linker 1 1;Target_start=28;
RXFO01001131.1	AUGUSTUS	protein_match	102173	102327	1.64	+	2	ID=pp.g346.t1.fz_linker;Target=fz_linker 1 52;Target_start=28;
RXFO01001131.1	AUGUSTUS	protein_match	102331	102697	5.68	+	0	ID=pp.g346.t1.fz_znf;Target=fz_znf 1 123;Target_start=81;
RXFO01001131.1	AUGUSTUS	protein_match	103074	103100	2.08	+	1	ID=pp.g346.t1.fz_znf;Target=fz_znf 123 132;Target_start=80;
RXFO01001131.1	AUGUSTUS	protein_match	103148	103341	4.94	+	2	ID=pp.g346.t1.fz_znf;Target=fz_znf 132 196;Target_start=81;
RXFO01001131.1	AUGUSTUS	interblock_region	102328	102330	.	+	0	ID=pp.g346.t1.iBR2
RXFO01001131.1	AUGUSTUS	interblock_region	103342	103395	.	+	0	ID=pp.g346.t1.iBR3
# protein sequence = [MALYMEENEDMRIEETFRVKQEETEEQIDLMALKEEIEVNEMEEKDQYTNHHDFITGEKSFSCSQPEKTVSEKRAQKE
# RTKNHLICKQCGKSFKRKGNLKLHMRLHNGKSPFICQQCGNRYTKNVSLKRHMRVHDREKTFTCSECGKSFYQIGNLIDHIRIHTGEKPFTCKQCGKS
# FNLKGNLNYHIRIHTGEKPFTCKQCGKKFTLERNYIHHISIHSGEKSFTCEQCGKSFNRKRYLNRHVKVHNEKRLFSCQQCGRAFTNKGNLSRHMRTH
# NGDKLFTCPQVNSLNQEGQP]
# sequence of block fz_finz       0 [MALYMEENEDMRIEETFRVKQEETEEQI] 28
# sequence of block fz_linker    28 [DLMALKEEIEVNEMEEKDQYTNHHDFITGEKSFSCSQPEKTVSEKRAQKERT] 80
# sequence of block fz_znf       81 [NHLICKQCGKSFKRKGNLKLHMRLHNGKSPFICQQCGNRYTKNVSLKRHMRVHDREKTFTCSECGKSFYQIGNLIDHIRIHTGEKPFTCKQCGKSFNLKGNLNYHIRIHTGEKPFTCKQCGKKFTLERNYIHHISIHSGEKSFTCEQCGKSFNRKRYLNRHVKVHNEKRLFSCQQCGRAFTNKGNLSRHMRTHNGD] 277
# Evidence for and against this transcript:
# % of transcript supported by hints (any source): 0
# CDS exons: 0/6
# CDS introns: 0/5
# 5'UTR exons and introns: 0/0
# 3'UTR exons and introns: 0/0
# hint groups fully obeyed: 63
#     RM:  63
# incompatible hint groups: 1
#     RM:   1
# end gene g346
###
# start gene g347
RXFO01001131.1	AUGUSTUS	gene	110137	114478	1	+	.	ID=g347
RXFO01001131.1	AUGUSTUS	transcript	110137	114478	.	+	.	ID=g347.t1;Parent=g347
RXFO01001131.1	AUGUSTUS	start_codon	110137	110139	.	+	0	Parent=g347.t1
RXFO01001131.1	AUGUSTUS	CDS	110137	110221	.	+	0	ID=g347.t1.cds;Parent=g347.t1
RXFO01001131.1	AUGUSTUS	CDS	110613	110705	.	+	2	ID=g347.t1.cds;Parent=g347.t1
RXFO01001131.1	AUGUSTUS	CDS	111166	111253	.	+	2	ID=g347.t1.cds;Parent=g347.t1
RXFO01001131.1	AUGUSTUS	CDS	111432	111442	.	+	1	ID=g347.t1.cds;Parent=g347.t1
RXFO01001131.1	AUGUSTUS	CDS	111952	111962	.	+	2	ID=g347.t1.cds;Parent=g347.t1
RXFO01001131.1	AUGUSTUS	CDS	112376	112388	.	+	0	ID=g347.t1.cds;Parent=g347.t1
RXFO01001131.1	AUGUSTUS	CDS	113860	114403	.	+	2	ID=g347.t1.cds;Parent=g347.t1
RXFO01001131.1	AUGUSTUS	CDS	114457	114475	.	+	1	ID=g347.t1.cds;Parent=g347.t1
RXFO01001131.1	AUGUSTUS	stop_codon	114476	114478	.	+	0	Parent=g347.t1
RXFO01001131.1	AUGUSTUS	protein_match	110137	110220	7.82	+	0	ID=pp.g347.t1.fz_finz;Target=fz_finz 1 28;Target_start=0;
RXFO01001131.1	AUGUSTUS	protein_match	110221	110221	1	+	0	ID=pp.g347.t1.fz_linker;Target=fz_linker 1 1;Target_start=28;
RXFO01001131.1	AUGUSTUS	protein_match	110613	110705	1.06	+	1	ID=pp.g347.t1.fz_linker;Target=fz_linker 1 32;Target_start=27;
RXFO01001131.1	AUGUSTUS	protein_match	111166	111227	1.2	+	2	ID=pp.g347.t1.fz_linker;Target=fz_linker 32 52;Target_start=28;
RXFO01001131.1	AUGUSTUS	protein_match	111240	111253	1.72	+	0	ID=pp.g347.t1.fz_znf;Target=fz_znf 1 5;Target_start=84;
RXFO01001131.1	AUGUSTUS	protein_match	111432	111442	2.07	+	0	ID=pp.g347.t1.fz_znf;Target=fz_znf 6 9;Target_start=83;
RXFO01001131.1	AUGUSTUS	protein_match	111952	111962	1.81	+	1	ID=pp.g347.t1.fz_znf;Target=fz_znf 9 13;Target_start=83;
RXFO01001131.1	AUGUSTUS	protein_match	112376	112388	0.446	+	2	ID=pp.g347.t1.fz_znf;Target=fz_znf 13 17;Target_start=83;
RXFO01001131.1	AUGUSTUS	protein_match	113860	114398	2.76	+	2	ID=pp.g347.t1.fz_znf;Target=fz_znf 17 196;Target_start=84;
RXFO01001131.1	AUGUSTUS	interblock_region	111228	111239	.	+	0	ID=pp.g347.t1.iBR2
RXFO01001131.1	AUGUSTUS	interblock_region	114399	114403	.	+	0	ID=pp.g347.t1.iBR3
RXFO01001131.1	AUGUSTUS	interblock_region	114457	114478	.	+	1	ID=pp.g347.t1.iBR3
# protein sequence = [MEFIKEEIEDIKIEETISVKQEETEEQTVVKFREKSRDKMLRIKSLNYEKKVVKLQEKNNSGRFKLMRRSQMSLKFSS
# NFPNFMKDYFICNCTMSITKQFEETEVNEMEEKDQYTNHHDFITAEKSLSCSQPEKTSSRTRGNFICKQCGKRFIRKGNLKAHMRLHNGKSPFICQQC
# GNRYTKKVSLKKHMRVHDREKVFACSECGKTFDQQGKLKYHMRIHTGEKPYTCSQCGRSFYQIGHLKDHIRIHSGEKPFTCKQCGRSFNQKRNLCRHM
# RTHTGEMLSQESSH]
# sequence of block fz_finz       0 [MEFIKEEIEDIKIEETISVKQEETEEQT] 28
# sequence of block fz_linker    28 [VVKFREKSRDKMLRIKSLNYEKKVVKLQEKNNSGRFKLMRRSQMSLKFSSNF] 80
# sequence of block fz_znf       84 [KDYFICNCTMSITKQFEETEVNEMEEKDQYTNHHDFITAEKSLSCSQPEKTSSRTRGNFICKQCGKRFIRKGNLKAHMRLHNGKSPFICQQCGNRYTKKVSLKKHMRVHDREKVFACSECGKTFDQQGKLKYHMRIHTGEKPYTCSQCGRSFYQIGHLKDHIRIHSGEKPFTCKQCGRSFNQKRNLCRHMRTHTGE] 280
# Evidence for and against this transcript:
# % of transcript supported by hints (any source): 0
# CDS exons: 0/8
# CDS introns: 0/7
# 5'UTR exons and introns: 0/0
# 3'UTR exons and introns: 0/0
# hint groups fully obeyed: 26
#     RM:  26
# incompatible hint groups: 3
#     RM:   3
# end gene g347
###
#
# ----- prediction on sequence number 89 (length = 30083, name = RXFO01001133.1:657486-687569) -----
#
# Predicted genes for sequence number 89 on both strands
# start gene g348
RXFO01001133.1	AUGUSTUS	gene	660582	670458	1	-	.	ID=g348
RXFO01001133.1	AUGUSTUS	transcript	660582	670458	.	-	.	ID=g348.t1;Parent=g348
RXFO01001133.1	AUGUSTUS	stop_codon	660582	660584	.	-	0	Parent=g348.t1
RXFO01001133.1	AUGUSTUS	CDS	660585	660962	.	-	0	ID=g348.t1.cds;Parent=g348.t1
RXFO01001133.1	AUGUSTUS	CDS	667637	668427	.	-	2	ID=g348.t1.cds;Parent=g348.t1
RXFO01001133.1	AUGUSTUS	CDS	670374	670458	.	-	0	ID=g348.t1.cds;Parent=g348.t1
RXFO01001133.1	AUGUSTUS	start_codon	670456	670458	.	-	0	Parent=g348.t1
RXFO01001133.1	AUGUSTUS	protein_match	667682	668269	6.85	-	0	ID=pp.g348.t1.fz_znf;Target=fz_znf 1 196;Target_start=81;
RXFO01001133.1	AUGUSTUS	protein_match	668273	668427	1.89	-	2	ID=pp.g348.t1.fz_linker;Target=fz_linker 1 52;Target_start=28;
RXFO01001133.1	AUGUSTUS	protein_match	670374	670374	1	-	0	ID=pp.g348.t1.fz_linker;Target=fz_linker 1 1;Target_start=28;
RXFO01001133.1	AUGUSTUS	protein_match	670375	670458	9.12	-	0	ID=pp.g348.t1.fz_finz;Target=fz_finz 1 28;Target_start=0;
RXFO01001133.1	AUGUSTUS	interblock_region	660582	660962	.	-	0	ID=pp.g348.t1.iBR3
RXFO01001133.1	AUGUSTUS	interblock_region	667637	667681	.	-	0	ID=pp.g348.t1.iBR3
RXFO01001133.1	AUGUSTUS	interblock_region	668270	668272	.	-	0	ID=pp.g348.t1.iBR2
# protein sequence = [MAFIKEESEEIKIEEAFSVKHEDTEEQTDLMQLKEESQELEELEEKNQHEKDHDSITGESFSCSMTKKISSQKRALKT
# KTRSDFTCQQCGKSFKDNTGLNVHMRVHTGEKPFTCQQCGKSFTQKSSLNVHMIVHTGEGSFTCQHCGKCYAHKTNLIVHMRAHTGKSCFTCQQCGKR
# FTQKARLEVHMRVHTGENPFTCQQCGKSFNQKGNFNVHMRIHSGEKSFTCNLCGKSFSRKENLKTHMRIHTGEKPYTCDQCGKSFAHKGHINAHMRIH
# TGEKPFVCGQCGKSFRCKVPSSLWLPFGQSSPLCHGLASLLLRFGSSPLWLQWDPPSPRFCLGPRLPVTATLPRPPVPAVLLELIGSLSYLHRRCCLQ
# SALGLQHLGTPPIITPMDAPSISSSLESLSACFCLTSTCSFSHPLA]
# sequence of block fz_znf       81 [SDFTCQQCGKSFKDNTGLNVHMRVHTGEKPFTCQQCGKSFTQKSSLNVHMIVHTGEGSFTCQHCGKCYAHKTNLIVHMRAHTGKSCFTCQQCGKRFTQKARLEVHMRVHTGENPFTCQQCGKSFNQKGNFNVHMRIHSGEKSFTCNLCGKSFSRKENLKTHMRIHTGEKPYTCDQCGKSFAHKGHINAHMRIHTGE] 277
# sequence of block fz_linker    28 [DLMQLKEESQELEELEEKNQHEKDHDSITGESFSCSMTKKISSQKRALKTKT] 80
# sequence of block fz_finz       0 [MAFIKEESEEIKIEEAFSVKHEDTEEQT] 28
# Evidence for and against this transcript:
# % of transcript supported by hints (any source): 0
# CDS exons: 0/3
# CDS introns: 0/2
# 5'UTR exons and introns: 0/0
# 3'UTR exons and introns: 0/0
# hint groups fully obeyed: 47
#     RM:  47
# incompatible hint groups: 3
#     RM:   3
# end gene g348
###
# start gene g349
RXFO01001133.1	AUGUSTUS	gene	672486	678210	1	+	.	ID=g349
RXFO01001133.1	AUGUSTUS	transcript	672486	678210	.	+	.	ID=g349.t1;Parent=g349
RXFO01001133.1	AUGUSTUS	start_codon	672486	672488	.	+	0	Parent=g349.t1
RXFO01001133.1	AUGUSTUS	CDS	672486	672570	.	+	0	ID=g349.t1.cds;Parent=g349.t1
RXFO01001133.1	AUGUSTUS	CDS	677267	677948	.	+	2	ID=g349.t1.cds;Parent=g349.t1
RXFO01001133.1	AUGUSTUS	CDS	678051	678207	.	+	1	ID=g349.t1.cds;Parent=g349.t1
RXFO01001133.1	AUGUSTUS	stop_codon	678208	678210	.	+	0	Parent=g349.t1
RXFO01001133.1	AUGUSTUS	protein_match	672486	672569	9.93	+	0	ID=pp.g349.t1.fz_finz;Target=fz_finz 1 28;Target_start=0;
RXFO01001133.1	AUGUSTUS	protein_match	672570	672570	1	+	0	ID=pp.g349.t1.fz_linker;Target=fz_linker 1 1;Target_start=28;
RXFO01001133.1	AUGUSTUS	protein_match	677267	677421	1.97	+	2	ID=pp.g349.t1.fz_linker;Target=fz_linker 1 52;Target_start=28;
RXFO01001133.1	AUGUSTUS	protein_match	677491	677948	5.27	+	0	ID=pp.g349.t1.fz_znf;Target=fz_znf 1 153;Target_start=103;
RXFO01001133.1	AUGUSTUS	protein_match	678051	678180	4.59	+	1	ID=pp.g349.t1.fz_znf;Target=fz_znf 153 196;Target_start=103;
RXFO01001133.1	AUGUSTUS	interblock_region	677422	677490	.	+	0	ID=pp.g349.t1.iBR2
RXFO01001133.1	AUGUSTUS	interblock_region	678181	678210	.	+	0	ID=pp.g349.t1.iBR3
# protein sequence = [MAFIKEESEDIKIEEVFSVKHEDTEEQTDLMVLKEERQELNNIEEKYQYEKHHDFMTGEMEKTYSQKTAQETNHNSYF
# TCQQCGKSFNRKRNLEVHMRVHTGEKPFTCQQCGKRFTQTQSLKVHMRIHTGESRFACQQCGKRFTQKQNLNVHMRIHNGDNRFTCQQCGKSFTQKQN
# LTAHIRIHTGEKPYTCSHCGQSFAHKNTLNSHTRIHTGEKLFICDQCGKSFTTVVNLRYHMIIHAGKKPFTGGKPFTCDHHRSSLNTHTRLHTGEKPF
# ICKLCGKSFSQNGNLKAHMSTCTGKKHCNASQLK]
# sequence of block fz_finz       0 [MAFIKEESEDIKIEEVFSVKHEDTEEQT] 28
# sequence of block fz_linker    28 [DLMVLKEERQELNNIEEKYQYEKHHDFMTGEMEKTYSQKTAQETNHNSYFTC] 80
# sequence of block fz_znf      103 [KPFTCQQCGKRFTQTQSLKVHMRIHTGESRFACQQCGKRFTQKQNLNVHMRIHNGDNRFTCQQCGKSFTQKQNLTAHIRIHTGEKPYTCSHCGQSFAHKNTLNSHTRIHTGEKLFICDQCGKSFTTVVNLRYHMIIHAGKKPFTGGKPFTCDHHRSSLNTHTRLHTGEKPFICKLCGKSFSQNGNLKAHMSTCTGK] 299
# Evidence for and against this transcript:
# % of transcript supported by hints (any source): 0
# CDS exons: 0/3
# CDS introns: 0/2
# 5'UTR exons and introns: 0/0
# 3'UTR exons and introns: 0/0
# hint groups fully obeyed: 21
#     RM:  21
# incompatible hint groups: 1
#     RM:   1
# end gene g349
###
#
# ----- prediction on sequence number 90 (length = 30083, name = RXFO01001133.1:888162-918245) -----
#
# Predicted genes for sequence number 90 on both strands
# start gene g350
RXFO01001133.1	AUGUSTUS	gene	891486	903245	1	-	.	ID=g350
RXFO01001133.1	AUGUSTUS	transcript	891486	903245	.	-	.	ID=g350.t1;Parent=g350
RXFO01001133.1	AUGUSTUS	stop_codon	891486	891488	.	-	0	Parent=g350.t1
RXFO01001133.1	AUGUSTUS	CDS	891489	891887	.	-	0	ID=g350.t1.cds;Parent=g350.t1
RXFO01001133.1	AUGUSTUS	CDS	895708	896087	.	-	2	ID=g350.t1.cds;Parent=g350.t1
RXFO01001133.1	AUGUSTUS	CDS	903161	903245	.	-	0	ID=g350.t1.cds;Parent=g350.t1
RXFO01001133.1	AUGUSTUS	start_codon	903243	903245	.	-	0	Parent=g350.t1
RXFO01001133.1	AUGUSTUS	protein_match	891525	891887	7.26	-	0	ID=pp.g350.t1.fz_znf;Target=fz_znf 76 196;Target_start=80;
RXFO01001133.1	AUGUSTUS	protein_match	895708	895932	7.06	-	0	ID=pp.g350.t1.fz_znf;Target=fz_znf 1 75;Target_start=80;
RXFO01001133.1	AUGUSTUS	protein_match	895933	896087	1.26	-	2	ID=pp.g350.t1.fz_linker;Target=fz_linker 1 52;Target_start=28;
RXFO01001133.1	AUGUSTUS	protein_match	903161	903161	1	-	0	ID=pp.g350.t1.fz_linker;Target=fz_linker 1 1;Target_start=28;
RXFO01001133.1	AUGUSTUS	protein_match	903162	903245	9.37	-	0	ID=pp.g350.t1.fz_finz;Target=fz_finz 1 28;Target_start=0;
RXFO01001133.1	AUGUSTUS	interblock_region	891486	891524	.	-	0	ID=pp.g350.t1.iBR3
# protein sequence = [MAFIKEESEDIKIEEVFSVKHEETEEQTDLMQQIEGRQELDEFVHMRIHTGEKPYTCLQCGKIFSKKKKLKIHMRVHT
# GEKPYTCQQCGKSFSQKRNLKIHMRVHTGEKPFTCHQCGNRFTQKSGLNAHMRIHTGETPFTCQKCGNSYSHKSSLNGHIRIHTGEKPFTCQRCGKSF
# THKSNFYLHMRIHTGENSFTCQQCGKNFSQKRNLSVHMKVHTGEKPFTCQQCGKSFTQKSNLNVHMRIHTGETPFTCQQCGNCYTHKSSLNVHMKIHS
# REPNVWKGFHSKII]
# sequence of block fz_znf       80 [KPYTCQQCGKSFSQKRNLKIHMRVHTGEKPFTCHQCGNRFTQKSGLNAHMRIHTGETPFTCQKCGNSYSHKSSLNGHIRIHTGEKPFTCQRCGKSFTHKSNFYLHMRIHTGENSFTCQQCGKNFSQKRNLSVHMKVHTGEKPFTCQQCGKSFTQKSNLNVHMRIHTGETPFTCQQCGNCYTHKSSLNVHMKIHSRE] 276
# sequence of block fz_linker    28 [DLMQQIEGRQELDEFVHMRIHTGEKPYTCLQCGKIFSKKKKLKIHMRVHTGE] 80
# sequence of block fz_finz       0 [MAFIKEESEDIKIEEVFSVKHEETEEQT] 28
# Evidence for and against this transcript:
# % of transcript supported by hints (any source): 0
# CDS exons: 0/3
# CDS introns: 0/2
# 5'UTR exons and introns: 0/0
# 3'UTR exons and introns: 0/0
# hint groups fully obeyed: 54
#     RM:  54
# incompatible hint groups: 1
#     RM:   1
# end gene g350
###
# start gene g351
RXFO01001133.1	AUGUSTUS	gene	909695	911155	1	+	.	ID=g351
RXFO01001133.1	AUGUSTUS	transcript	909695	911155	.	+	.	ID=g351.t1;Parent=g351
RXFO01001133.1	AUGUSTUS	start_codon	909695	909697	.	+	0	Parent=g351.t1
RXFO01001133.1	AUGUSTUS	CDS	909695	911152	.	+	0	ID=g351.t1.cds;Parent=g351.t1
RXFO01001133.1	AUGUSTUS	stop_codon	911153	911155	.	+	0	Parent=g351.t1
# protein sequence = [MKRAKDFASINVAPMKGNKLFLEGGTVFVFESGRDVELYVEEFLNICHLATCDDICLMEGFWCGLDEDLRFVMPRGDP
# RWTLVSYINFALWMSGSKFTVGKAEDSSSLIQPHPTDVLQADPEHSPPAPITVETMTPEPPAEEELPPAARMELATTAPTRAPEPKFPCESDQGCELA
# TAVPVGTLVEIDTGEDWLIDWNTEVLLPTLPHPPLSPLPLSTAISPALPQLSSCSPSSSSVFFDCKVKSPCLHSTASADLVDPVAQPPASDSLVTPRT
# VDRLASPCFLPPSTPSETLHHETTPGSPVPSARPWSVVTLAPRTYEPSAALRLSTPTAAVGSSFPPDSPRSMVALAPLPFSGTLMSPRVFVTAPPPRS
# PVPAPPLGPISSLIAWGSPDIGSVSIGRPTEVVDHAYSLAPPSFDTAVSCHHRALGRFHLATPPITAPMDAPSIHPSMESLPLGLPVSASPLLAPSHQ
# PFSRSSPSSKASTLPL]
# Evidence for and against this transcript:
# % of transcript supported by hints (any source): 0
# CDS exons: 0/1
# CDS introns: 0/0
# 5'UTR exons and introns: 0/0
# 3'UTR exons and introns: 0/0
# hint groups fully obeyed: 0
# incompatible hint groups: 6
#     RM:   6
# end gene g351
###
# start gene g352
RXFO01001133.1	AUGUSTUS	gene	912333	914206	1	+	.	ID=g352
RXFO01001133.1	AUGUSTUS	transcript	912333	914206	.	+	.	ID=g352.t1;Parent=g352
RXFO01001133.1	AUGUSTUS	start_codon	912333	912335	.	+	0	Parent=g352.t1
RXFO01001133.1	AUGUSTUS	CDS	912333	912442	.	+	0	ID=g352.t1.cds;Parent=g352.t1
RXFO01001133.1	AUGUSTUS	CDS	913371	913441	.	+	1	ID=g352.t1.cds;Parent=g352.t1
RXFO01001133.1	AUGUSTUS	CDS	913532	913705	.	+	2	ID=g352.t1.cds;Parent=g352.t1
RXFO01001133.1	AUGUSTUS	CDS	913796	913857	.	+	2	ID=g352.t1.cds;Parent=g352.t1
RXFO01001133.1	AUGUSTUS	CDS	913940	914026	.	+	0	ID=g352.t1.cds;Parent=g352.t1
RXFO01001133.1	AUGUSTUS	CDS	914114	914203	.	+	0	ID=g352.t1.cds;Parent=g352.t1
RXFO01001133.1	AUGUSTUS	stop_codon	914204	914206	.	+	0	Parent=g352.t1
# protein sequence = [MEAYEEVKDIIKKKGNTATVIKQREKAWQSIADRLNALNMNGPKRTWQQVKIKYKNILQNVKKNTHRQGTGGGSPKAD
# LTPAEDMALELNKGRPVLEGIPGGKETSIGSSQDATRFIQVSGSTVFLLEPPAQAPDDADPGESPSAAATAHDGDDDEEETISVDSRRHEDPDAIQWE
# NQPGNIVRINKRTPHPAKFQLR]
# Evidence for and against this transcript:
# % of transcript supported by hints (any source): 0
# CDS exons: 0/6
# CDS introns: 0/5
# 5'UTR exons and introns: 0/0
# 3'UTR exons and introns: 0/0
# hint groups fully obeyed: 11
#     RM:  11
# incompatible hint groups: 1
#     RM:   1
# end gene g352
###
# start gene g353
RXFO01001133.1	AUGUSTUS	gene	914733	916023	1	+	.	ID=g353
RXFO01001133.1	AUGUSTUS	transcript	914733	916023	.	+	.	ID=g353.t1;Parent=g353
RXFO01001133.1	AUGUSTUS	start_codon	914733	914735	.	+	0	Parent=g353.t1
RXFO01001133.1	AUGUSTUS	CDS	914733	914890	.	+	0	ID=g353.t1.cds;Parent=g353.t1
RXFO01001133.1	AUGUSTUS	CDS	914996	915165	.	+	1	ID=g353.t1.cds;Parent=g353.t1
RXFO01001133.1	AUGUSTUS	CDS	915235	915350	.	+	2	ID=g353.t1.cds;Parent=g353.t1
RXFO01001133.1	AUGUSTUS	CDS	915447	915558	.	+	0	ID=g353.t1.cds;Parent=g353.t1
RXFO01001133.1	AUGUSTUS	CDS	915653	916020	.	+	2	ID=g353.t1.cds;Parent=g353.t1
RXFO01001133.1	AUGUSTUS	stop_codon	916021	916023	.	+	0	Parent=g353.t1
# protein sequence = [MACPFLRDVVDEEALVLRRAFRRERVFRDRLDPLAFPDDHLYERYRFSADGISGAFLYSVGDAEQLNKATICRTIRSV
# CLAIKALADVFISFPGHRRLCDMKEEFYRIAGFPNVIGAVDCTHIRIKAPSGAHEADFVNRKSFHSINVQMVCNADCVISNVVAKWPGSVHDSRIFRA
# SEIYQCLSQGEFSGVLLGDRGYGCQPFLLTPFTDPQEAQQAYNHAHARTRARVEMTFGLLKARFHCLHKLRVNPVRACDITVACAVLHNVACLRKERA
# PRVPPAMDWDNPAIFPDDDSGRLLRDQYVLNYFS]
# Evidence for and against this transcript:
# % of transcript supported by hints (any source): 0
# CDS exons: 0/5
# CDS introns: 0/4
# 5'UTR exons and introns: 0/0
# 3'UTR exons and introns: 0/0
# hint groups fully obeyed: 0
# incompatible hint groups: 0
# end gene g353
###
# start gene g354
RXFO01001133.1	AUGUSTUS	gene	917901	918107	1	+	.	ID=g354
RXFO01001133.1	AUGUSTUS	transcript	917901	918107	.	+	.	ID=g354.t1;Parent=g354
RXFO01001133.1	AUGUSTUS	start_codon	917901	917903	.	+	0	Parent=g354.t1
RXFO01001133.1	AUGUSTUS	CDS	917901	918104	.	+	0	ID=g354.t1.cds;Parent=g354.t1
RXFO01001133.1	AUGUSTUS	stop_codon	918105	918107	.	+	0	Parent=g354.t1
# protein sequence = [MGTNREVKEVGMGTNREVREVGMGTNREVKEVGMGTNREVKEVGMGPIKGLVMREGEAELLSLMGHHR]
# Evidence for and against this transcript:
# % of transcript supported by hints (any source): 0
# CDS exons: 0/1
# CDS introns: 0/0
# 5'UTR exons and introns: 0/0
# 3'UTR exons and introns: 0/0
# hint groups fully obeyed: 0
# incompatible hint groups: 0
# end gene g354
###
#
# ----- prediction on sequence number 91 (length = 30083, name = RXFO01001133.1:941396-971479) -----
#
# Predicted genes for sequence number 91 on both strands
# start gene g355
RXFO01001133.1	AUGUSTUS	gene	942869	956479	1	-	.	ID=g355
RXFO01001133.1	AUGUSTUS	transcript	942869	956479	.	-	.	ID=g355.t1;Parent=g355
RXFO01001133.1	AUGUSTUS	stop_codon	942869	942871	.	-	0	Parent=g355.t1
RXFO01001133.1	AUGUSTUS	CDS	942872	943593	.	-	2	ID=g355.t1.cds;Parent=g355.t1
RXFO01001133.1	AUGUSTUS	CDS	952591	952653	.	-	2	ID=g355.t1.cds;Parent=g355.t1
RXFO01001133.1	AUGUSTUS	CDS	955425	955445	.	-	2	ID=g355.t1.cds;Parent=g355.t1
RXFO01001133.1	AUGUSTUS	CDS	956395	956479	.	-	0	ID=g355.t1.cds;Parent=g355.t1
RXFO01001133.1	AUGUSTUS	start_codon	956477	956479	.	-	0	Parent=g355.t1
RXFO01001133.1	AUGUSTUS	protein_match	942929	943516	4.74	-	0	ID=pp.g355.t1.fz_znf;Target=fz_znf 1 196;Target_start=82;
RXFO01001133.1	AUGUSTUS	protein_match	943523	943593	1.05	-	2	ID=pp.g355.t1.fz_linker;Target=fz_linker 29 52;Target_start=28;
RXFO01001133.1	AUGUSTUS	protein_match	952591	952653	0.954	-	2	ID=pp.g355.t1.fz_linker;Target=fz_linker 8 29;Target_start=28;
RXFO01001133.1	AUGUSTUS	protein_match	955425	955445	1.01	-	2	ID=pp.g355.t1.fz_linker;Target=fz_linker 1 8;Target_start=28;
RXFO01001133.1	AUGUSTUS	protein_match	956395	956395	1	-	0	ID=pp.g355.t1.fz_linker;Target=fz_linker 1 1;Target_start=28;
RXFO01001133.1	AUGUSTUS	protein_match	956396	956479	9.93	-	0	ID=pp.g355.t1.fz_finz;Target=fz_finz 1 28;Target_start=0;
RXFO01001133.1	AUGUSTUS	interblock_region	942869	942928	.	-	0	ID=pp.g355.t1.iBR3
RXFO01001133.1	AUGUSTUS	interblock_region	943517	943522	.	-	0	ID=pp.g355.t1.iBR2
# protein sequence = [MAFIKEESEDIKIEEVFSVKHEDTEEQTDIAMWNKGMGNWRHTARHVFKYGPLNHSDLMQLKEESQELKEFEVKNHYK
# KDHDFRTGEKSFNCSIRKKVSSGKRHLNTKTIRDFTCQQCGNTFSQKRNLESHMRIHTGEKPYTCQQCGNTFSQKRNLENHMRVHTGEKPYTCQQCGN
# TFSQKKNFNVHMRVHTGEKPYTCQQCGKSFTQKSSLNVHMKVHTGEKPYTCQQCGKSFTQKSSLNVHMRVHTGENPFTCLQCGNTFSQKKNFNVHMRV
# HTGELSAICVGRASHEKEIYRFT]
# sequence of block fz_znf       82 [FRTGEKSFNCSIRKKVSSGKRHLNTKTIRDFTCQQCGNTFSQKRNLESHMRIHTGEKPYTCQQCGNTFSQKRNLENHMRVHTGEKPYTCQQCGNTFSQKKNFNVHMRVHTGEKPYTCQQCGKSFTQKSSLNVHMKVHTGEKPYTCQQCGKSFTQKSSLNVHMRVHTGENPFTCLQCGNTFSQKKNFNVHMRVHTGE] 278
# sequence of block fz_linker    28 [DIAMWNKGMGNWRHTARHVFKYGPLNHSDLMQLKEESQELKEFEVKNHYKKD] 80
# sequence of block fz_finz       0 [MAFIKEESEDIKIEEVFSVKHEDTEEQT] 28
# Evidence for and against this transcript:
# % of transcript supported by hints (any source): 0
# CDS exons: 0/4
# CDS introns: 0/3
# 5'UTR exons and introns: 0/0
# 3'UTR exons and introns: 0/0
# hint groups fully obeyed: 94
#     RM:  94
# incompatible hint groups: 3
#     RM:   3
# end gene g355
###
# start gene g356
RXFO01001133.1	AUGUSTUS	gene	964847	970884	1	+	.	ID=g356
RXFO01001133.1	AUGUSTUS	transcript	964847	970884	.	+	.	ID=g356.t1;Parent=g356
RXFO01001133.1	AUGUSTUS	start_codon	964847	964849	.	+	0	Parent=g356.t1
RXFO01001133.1	AUGUSTUS	CDS	964847	965348	.	+	0	ID=g356.t1.cds;Parent=g356.t1
RXFO01001133.1	AUGUSTUS	CDS	966323	966508	.	+	2	ID=g356.t1.cds;Parent=g356.t1
RXFO01001133.1	AUGUSTUS	CDS	967733	967868	.	+	2	ID=g356.t1.cds;Parent=g356.t1
RXFO01001133.1	AUGUSTUS	CDS	970500	970881	.	+	1	ID=g356.t1.cds;Parent=g356.t1
RXFO01001133.1	AUGUSTUS	stop_codon	970882	970884	.	+	0	Parent=g356.t1
# protein sequence = [MTTLSQRRLLVFKIQKKLSDLNLSQLQNVASSIDDGCETYRVADLSEPELYDLIVDYIRSEKLKAAEDEGMTQLLLLF
# DLLNDVLSASETQAIESVTVSPDLAVDSPTHHHRHTPTNDDEEGHPPPSSMDRVSRTPTLHMDKDTRLHSSFQSGDNYVLTREVPSLAPGRTSRHWLP
# PTKDVGKREEVAGEGQPAILSSDEPQEKIEQPKHLQSNSQCQSDPKIRVAQLIDQGSAYHQGFVEENSRHLTAFSTPWGLYEWIRLPFGLTNAPAAFQ
# RAEPDNLETYEQHARVVASEPAQALTNSLPYVEPQEQLDDCVVGSDEDTDLGAQQVAHPVNDEDVILRRSTRAVKPKEVFTYNQMGQPTYQTWRPTVN
# TMHACVLYPVQTYPVLPDIHHYPVPAVWAF]
# Evidence for and against this transcript:
# % of transcript supported by hints (any source): 0
# CDS exons: 0/4
# CDS introns: 0/3
# 5'UTR exons and introns: 0/0
# 3'UTR exons and introns: 0/0
# hint groups fully obeyed: 7
#     RM:   7
# incompatible hint groups: 1
#     RM:   1
# end gene g356
###
#
# ----- prediction on sequence number 92 (length = 44115, name = RXFO01001145.1:120347-164462) -----
#
# Predicted genes for sequence number 92 on both strands
# start gene g357
RXFO01001145.1	AUGUSTUS	gene	135347	141084	1	+	.	ID=g357
RXFO01001145.1	AUGUSTUS	transcript	135347	141084	.	+	.	ID=g357.t1;Parent=g357
RXFO01001145.1	AUGUSTUS	start_codon	135347	135349	.	+	0	Parent=g357.t1
RXFO01001145.1	AUGUSTUS	CDS	135347	135431	.	+	0	ID=g357.t1.cds;Parent=g357.t1
RXFO01001145.1	AUGUSTUS	CDS	139467	140111	.	+	2	ID=g357.t1.cds;Parent=g357.t1
RXFO01001145.1	AUGUSTUS	CDS	140700	140903	.	+	2	ID=g357.t1.cds;Parent=g357.t1
RXFO01001145.1	AUGUSTUS	CDS	141020	141081	.	+	2	ID=g357.t1.cds;Parent=g357.t1
RXFO01001145.1	AUGUSTUS	stop_codon	141082	141084	.	+	0	Parent=g357.t1
RXFO01001145.1	AUGUSTUS	protein_match	135347	135430	9.56	+	0	ID=pp.g357.t1.fz_finz;Target=fz_finz 1 28;Target_start=0;
RXFO01001145.1	AUGUSTUS	protein_match	135431	135431	1	+	0	ID=pp.g357.t1.fz_linker;Target=fz_linker 1 1;Target_start=28;
RXFO01001145.1	AUGUSTUS	protein_match	139467	139621	1.8	+	2	ID=pp.g357.t1.fz_linker;Target=fz_linker 1 52;Target_start=28;
RXFO01001145.1	AUGUSTUS	protein_match	139622	140111	6.78	+	0	ID=pp.g357.t1.fz_znf;Target=fz_znf 1 164;Target_start=80;
RXFO01001145.1	AUGUSTUS	protein_match	140700	140797	8.67	+	2	ID=pp.g357.t1.fz_znf;Target=fz_znf 164 196;Target_start=80;
RXFO01001145.1	AUGUSTUS	interblock_region	140798	140903	.	+	0	ID=pp.g357.t1.iBR3
RXFO01001145.1	AUGUSTUS	interblock_region	141020	141084	.	+	2	ID=pp.g357.t1.iBR3
# protein sequence = [MALIKEESEDMKIEEAFRVKQEDTEEQTDLMALKEESQELNEVKEKKKKKKNNFIIGDKSQCSQNEKTSSQKRARKTG
# PKSDFPCLHCGKSFNQKGNLNVHMRIHTREKPFTCLQCGKSFTLKGNLKSHMRSHTGESPYTCKLCGNNFSRKESLKTHMRSHTGEKPYTCLQCGKSF
# TRKGTLNTHMRSHTGESPFNCKLCGKSFTRKESLKTHMRSHTKEKPYTCDQCGKSFTRKGTLNIHMRIHTGEKPFICLQCGKSFTRKGNLEVHMRVHT
# GEKPFTCLQCKKSFTYQRDLNRHWQTHSGKKLQCSVCDSPEKSCICETLFVFLVWKEI]
# sequence of block fz_finz       0 [MALIKEESEDMKIEEAFRVKQEDTEEQT] 28
# sequence of block fz_linker    28 [DLMALKEESQELNEVKEKKKKKKNNFIIGDKSQCSQNEKTSSQKRARKTGPK] 80
# sequence of block fz_znf       80 [SDFPCLHCGKSFNQKGNLNVHMRIHTREKPFTCLQCGKSFTLKGNLKSHMRSHTGESPYTCKLCGNNFSRKESLKTHMRSHTGEKPYTCLQCGKSFTRKGTLNTHMRSHTGESPFNCKLCGKSFTRKESLKTHMRSHTKEKPYTCDQCGKSFTRKGTLNIHMRIHTGEKPFICLQCGKSFTRKGNLEVHMRVHTGE] 276
# Evidence for and against this transcript:
# % of transcript supported by hints (any source): 0
# CDS exons: 0/4
# CDS introns: 0/3
# 5'UTR exons and introns: 0/0
# 3'UTR exons and introns: 0/0
# hint groups fully obeyed: 31
#     RM:  31
# incompatible hint groups: 3
#     RM:   3
# end gene g357
###
# start gene g358
RXFO01001145.1	AUGUSTUS	gene	149382	153344	1	+	.	ID=g358
RXFO01001145.1	AUGUSTUS	transcript	149382	153344	.	+	.	ID=g358.t1;Parent=g358
RXFO01001145.1	AUGUSTUS	start_codon	149382	149384	.	+	0	Parent=g358.t1
RXFO01001145.1	AUGUSTUS	CDS	149382	149466	.	+	0	ID=g358.t1.cds;Parent=g358.t1
RXFO01001145.1	AUGUSTUS	CDS	152509	153341	.	+	2	ID=g358.t1.cds;Parent=g358.t1
RXFO01001145.1	AUGUSTUS	stop_codon	153342	153344	.	+	0	Parent=g358.t1
RXFO01001145.1	AUGUSTUS	protein_match	149382	149465	5.66	+	0	ID=pp.g358.t1.fz_finz;Target=fz_finz 1 28;Target_start=0;
RXFO01001145.1	AUGUSTUS	protein_match	149466	149466	1	+	0	ID=pp.g358.t1.fz_linker;Target=fz_linker 1 1;Target_start=28;
RXFO01001145.1	AUGUSTUS	protein_match	152509	152663	1.96	+	2	ID=pp.g358.t1.fz_linker;Target=fz_linker 1 52;Target_start=28;
RXFO01001145.1	AUGUSTUS	protein_match	152664	153251	6.4	+	0	ID=pp.g358.t1.fz_znf;Target=fz_znf 1 196;Target_start=80;
RXFO01001145.1	AUGUSTUS	interblock_region	153252	153344	.	+	0	ID=pp.g358.t1.iBR3
# protein sequence = [MAFIKVESEEMKVEEIIIVKQEDTEEQMDLMALKEETEVLNEMEEKNQYEKHHDFITGNKESTMTEKTSARKRGQKSE
# SNSFFKCFQCGKNLNSKQNLEVHMRIHTGEKPFTCQQCGKSFTQNQNLKAHMRVHTGEKPYTCTQCGQSFTHKGNLNAHMRIHTGENPFTCNVCLKSF
# SRKESLNTHMNIHTGEKPCICNQCGKRFSCKETLQCHMRIHSGEYCFICPQCGKSFSHKRSLSTHIRLHSGEKPFICPHCGKSFTLKGNLQTHMRLHT
# GEKPFKCLQCEKRYTYQRDLKIHLKTHGIVKF]
# sequence of block fz_finz       0 [MAFIKVESEEMKVEEIIIVKQEDTEEQM] 28
# sequence of block fz_linker    28 [DLMALKEETEVLNEMEEKNQYEKHHDFITGNKESTMTEKTSARKRGQKSESN] 80
# sequence of block fz_znf       80 [SFFKCFQCGKNLNSKQNLEVHMRIHTGEKPFTCQQCGKSFTQNQNLKAHMRVHTGEKPYTCTQCGQSFTHKGNLNAHMRIHTGENPFTCNVCLKSFSRKESLNTHMNIHTGEKPCICNQCGKRFSCKETLQCHMRIHSGEYCFICPQCGKSFSHKRSLSTHIRLHSGEKPFICPHCGKSFTLKGNLQTHMRLHTGE] 276
# Evidence for and against this transcript:
# % of transcript supported by hints (any source): 0
# CDS exons: 0/2
# CDS introns: 0/1
# 5'UTR exons and introns: 0/0
# 3'UTR exons and introns: 0/0
# hint groups fully obeyed: 28
#     RM:  28
# incompatible hint groups: 1
#     RM:   1
# end gene g358
###
# start gene g359
RXFO01001145.1	AUGUSTUS	gene	159116	163615	1	+	.	ID=g359
RXFO01001145.1	AUGUSTUS	transcript	159116	163615	.	+	.	ID=g359.t1;Parent=g359
RXFO01001145.1	AUGUSTUS	start_codon	159116	159118	.	+	0	Parent=g359.t1
RXFO01001145.1	AUGUSTUS	CDS	159116	159118	.	+	0	ID=g359.t1.cds;Parent=g359.t1
RXFO01001145.1	AUGUSTUS	CDS	163186	163239	.	+	0	ID=g359.t1.cds;Parent=g359.t1
RXFO01001145.1	AUGUSTUS	CDS	163352	163612	.	+	0	ID=g359.t1.cds;Parent=g359.t1
RXFO01001145.1	AUGUSTUS	stop_codon	163613	163615	.	+	0	Parent=g359.t1
# protein sequence = [MIKMLRASTVNHYKRYIPQGDSGGPVVRRNGSLWIQSGIVSFGPKQCDNPKYPSVYARVSQYQDWIKSYTGSNPPGFV
# EFNSSGFRSSLNVLLLSIPFTFSLYLYS]
# Evidence for and against this transcript:
# % of transcript supported by hints (any source): 0
# CDS exons: 0/3
# CDS introns: 0/2
# 5'UTR exons and introns: 0/0
# 3'UTR exons and introns: 0/0
# hint groups fully obeyed: 21
#     RM:  21
# incompatible hint groups: 0
# end gene g359
###
#
# ----- prediction on sequence number 93 (length = 30170, name = RXFO01001172.1:78036-108206) -----
#
# Predicted genes for sequence number 93 on both strands
# start gene g360
RXFO01001172.1	AUGUSTUS	gene	106969	107533	1	-	.	ID=g360
RXFO01001172.1	AUGUSTUS	transcript	106969	107533	.	-	.	ID=g360.t1;Parent=g360
RXFO01001172.1	AUGUSTUS	stop_codon	106969	106971	.	-	0	Parent=g360.t1
RXFO01001172.1	AUGUSTUS	CDS	106972	107148	.	-	0	ID=g360.t1.cds;Parent=g360.t1
RXFO01001172.1	AUGUSTUS	CDS	107366	107533	.	-	0	ID=g360.t1.cds;Parent=g360.t1
RXFO01001172.1	AUGUSTUS	start_codon	107531	107533	.	-	0	Parent=g360.t1
# protein sequence = [LWSPALNSRSRPGILRRAVFSEEQRRELEKTFRKQKYISKTDRNRLATDLCLKETQVKIWFQNRRMKWRNSKEKESSF
# SRPHMERLMVWSQSEPADTTHVTHTHLYTDERCKDDL]
# Evidence for and against this transcript:
# % of transcript supported by hints (any source): 0
# CDS exons: 0/2
# CDS introns: 0/1
# 5'UTR exons and introns: 0/0
# 3'UTR exons and introns: 0/0
# hint groups fully obeyed: 1
#     RM:   1
# incompatible hint groups: 0
# end gene g360
###
#
# ----- prediction on sequence number 94 (length = 53622, name = RXFO01001176.1:253525-307147) -----
#
# Predicted genes for sequence number 94 on both strands
# start gene g361
RXFO01001176.1	AUGUSTUS	gene	260532	261083	1	+	.	ID=g361
RXFO01001176.1	AUGUSTUS	transcript	260532	261083	.	+	.	ID=g361.t1;Parent=g361
RXFO01001176.1	AUGUSTUS	start_codon	260532	260534	.	+	0	Parent=g361.t1
RXFO01001176.1	AUGUSTUS	CDS	260532	260559	.	+	0	ID=g361.t1.cds;Parent=g361.t1
RXFO01001176.1	AUGUSTUS	CDS	260746	261080	.	+	2	ID=g361.t1.cds;Parent=g361.t1
RXFO01001176.1	AUGUSTUS	stop_codon	261081	261083	.	+	0	Parent=g361.t1
# protein sequence = [MEKNNVMRKVKPRVRIMKKKLTDSQGLQISCLATGFYPRHINLTLFRDDQPVDDDQITGGEILPNGDGTYRMRKSLVI
# SAEEQRKRHKYNCTMKRLNLDNKLDITFGKEKLTIKRTNKTTE]
# Evidence for and against this transcript:
# % of transcript supported by hints (any source): 0
# CDS exons: 0/2
# CDS introns: 0/1
# 5'UTR exons and introns: 0/0
# 3'UTR exons and introns: 0/0
# hint groups fully obeyed: 1
#     RM:   1
# incompatible hint groups: 2
#     RM:   2
# end gene g361
###
# start gene g362
RXFO01001176.1	AUGUSTUS	gene	268525	277309	1	+	.	ID=g362
RXFO01001176.1	AUGUSTUS	transcript	268525	277309	.	+	.	ID=g362.t1;Parent=g362
RXFO01001176.1	AUGUSTUS	start_codon	268525	268527	.	+	0	Parent=g362.t1
RXFO01001176.1	AUGUSTUS	CDS	268525	268609	.	+	0	ID=g362.t1.cds;Parent=g362.t1
RXFO01001176.1	AUGUSTUS	CDS	276162	277306	.	+	2	ID=g362.t1.cds;Parent=g362.t1
RXFO01001176.1	AUGUSTUS	stop_codon	277307	277309	.	+	0	Parent=g362.t1
RXFO01001176.1	AUGUSTUS	protein_match	268525	268608	5.42	+	0	ID=pp.g362.t1.fz_finz;Target=fz_finz 1 28;Target_start=0;
RXFO01001176.1	AUGUSTUS	protein_match	268609	268609	1	+	0	ID=pp.g362.t1.fz_linker;Target=fz_linker 1 1;Target_start=28;
RXFO01001176.1	AUGUSTUS	protein_match	276162	276316	1.86	+	2	ID=pp.g362.t1.fz_linker;Target=fz_linker 1 52;Target_start=28;
RXFO01001176.1	AUGUSTUS	protein_match	276398	276985	5.04	+	0	ID=pp.g362.t1.fz_znf;Target=fz_znf 1 196;Target_start=107;
RXFO01001176.1	AUGUSTUS	interblock_region	276317	276397	.	+	0	ID=pp.g362.t1.iBR2
RXFO01001176.1	AUGUSTUS	interblock_region	276986	277309	.	+	0	ID=pp.g362.t1.iBR3
# protein sequence = [MEYIKEETEDMTISEPFRVKHEETKEQTDLMLLKEESPDLNEMEEEDQYEKHDFINEDSLCSQTEKSSAQKRGEEAGS
# KRSFTCHQCGNFFTTAGNLKIHMRVHTGEKPFTCDQCGKSYTRSNTLKDHMMVHTGERPFECDQCGKSYTRSKTLMIHMRIHTGERPYTCNQCGKCFI
# RKDNLKLHMKIHTRENHFICHQCGKSFKDIEHLNKHVIIHSEEKPFKCHQCGKRFKISKNIKAHMRSHSEEKPFKCHQCGKGFVINKDLIRHMRSHTE
# ERPFKCHQCGKGLKHEESLAYHMKIHTGEKPFSCTQCGKCFIHRGQLTVHMRVHSRGNNWKCKFCGECFTEKKLLQIHRSTHSHKEKPFPCPQCGKRY
# TFKGRLKNHIRSHKREKAFTLFHHVESGSYIKDTLIVT]
# sequence of block fz_finz       0 [MEYIKEETEDMTISEPFRVKHEETKEQT] 28
# sequence of block fz_linker    28 [DLMLLKEESPDLNEMEEEDQYEKHDFINEDSLCSQTEKSSAQKRGEEAGSKR] 80
# sequence of block fz_znf      107 [KPFTCDQCGKSYTRSNTLKDHMMVHTGERPFECDQCGKSYTRSKTLMIHMRIHTGERPYTCNQCGKCFIRKDNLKLHMKIHTRENHFICHQCGKSFKDIEHLNKHVIIHSEEKPFKCHQCGKRFKISKNIKAHMRSHSEEKPFKCHQCGKGFVINKDLIRHMRSHTEERPFKCHQCGKGLKHEESLAYHMKIHTGE] 303
# Evidence for and against this transcript:
# % of transcript supported by hints (any source): 0
# CDS exons: 0/2
# CDS introns: 0/1
# 5'UTR exons and introns: 0/0
# 3'UTR exons and introns: 0/0
# hint groups fully obeyed: 32
#     RM:  32
# incompatible hint groups: 1
#     RM:   1
# end gene g362
###
# start gene g363
RXFO01001176.1	AUGUSTUS	gene	280461	283398	1	+	.	ID=g363
RXFO01001176.1	AUGUSTUS	transcript	280461	283398	.	+	.	ID=g363.t1;Parent=g363
RXFO01001176.1	AUGUSTUS	start_codon	280461	280463	.	+	0	Parent=g363.t1
RXFO01001176.1	AUGUSTUS	CDS	280461	280545	.	+	0	ID=g363.t1.cds;Parent=g363.t1
RXFO01001176.1	AUGUSTUS	CDS	282110	283395	.	+	2	ID=g363.t1.cds;Parent=g363.t1
RXFO01001176.1	AUGUSTUS	stop_codon	283396	283398	.	+	0	Parent=g363.t1
RXFO01001176.1	AUGUSTUS	protein_match	280461	280544	6.78	+	0	ID=pp.g363.t1.fz_finz;Target=fz_finz 1 28;Target_start=0;
RXFO01001176.1	AUGUSTUS	protein_match	280545	280545	1	+	0	ID=pp.g363.t1.fz_linker;Target=fz_linker 1 1;Target_start=28;
RXFO01001176.1	AUGUSTUS	protein_match	282110	282264	1.84	+	2	ID=pp.g363.t1.fz_linker;Target=fz_linker 1 52;Target_start=28;
RXFO01001176.1	AUGUSTUS	protein_match	282265	282852	5.05	+	0	ID=pp.g363.t1.fz_znf;Target=fz_znf 1 196;Target_start=80;
RXFO01001176.1	AUGUSTUS	interblock_region	282853	283398	.	+	0	ID=pp.g363.t1.iBR3
# protein sequence = [MAFIKEETEDMNISEPFRVKHEDTEEQEDLMPLKEESPELNETEEKQQCEKHDFIAEEKLCLQSENSSSEKSGEEARG
# SKRSFTCQQCGNLFTTARNLKIHMKVHAGEKPFTCDQCGKSYTKKKTLNDHMRIHTGERPFKCDQCGKSYTKKKTLNDHMRIHTGERPFECDQCGKTY
# TRKDSLNFHLRIHSGENSFICHQCGKRFTRKDSLKLHMRIHTGENCFICLQCGKHFTRKDTLNVHMRIHTGENCFICHQCGQCFTTLKRLNKHRIIHS
# EEKPFKCDQCEKVFKMKKHLKRHLTLHTVEKPFKGHQCGVCEQVFKRKNDLKRHITSHSAEKLFKCHQCGKCLKHEESLTCHMKLHTGERPFSCPQCG
# KSFINKSYLTTHMRFHSIENIFKCTQCGKSFTKKKHLRLHESAHPKAQYFPCPECGKSFTPKENLRKHMRIHTGERPYTWEDFLI]
# sequence of block fz_finz       0 [MAFIKEETEDMNISEPFRVKHEDTEEQE] 28
# sequence of block fz_linker    28 [DLMPLKEESPELNETEEKQQCEKHDFIAEEKLCLQSENSSSEKSGEEARGSK] 80
# sequence of block fz_znf       80 [RSFTCQQCGNLFTTARNLKIHMKVHAGEKPFTCDQCGKSYTKKKTLNDHMRIHTGERPFKCDQCGKSYTKKKTLNDHMRIHTGERPFECDQCGKTYTRKDSLNFHLRIHSGENSFICHQCGKRFTRKDSLKLHMRIHTGENCFICLQCGKHFTRKDTLNVHMRIHTGENCFICHQCGQCFTTLKRLNKHRIIHSEE] 276
# Evidence for and against this transcript:
# % of transcript supported by hints (any source): 0
# CDS exons: 0/2
# CDS introns: 0/1
# 5'UTR exons and introns: 0/0
# 3'UTR exons and introns: 0/0
# hint groups fully obeyed: 9
#     RM:   9
# incompatible hint groups: 0
# end gene g363
###
# start gene g364
RXFO01001176.1	AUGUSTUS	gene	287261	289864	1	+	.	ID=g364
RXFO01001176.1	AUGUSTUS	transcript	287261	289864	.	+	.	ID=g364.t1;Parent=g364
RXFO01001176.1	AUGUSTUS	start_codon	287261	287263	.	+	0	Parent=g364.t1
RXFO01001176.1	AUGUSTUS	CDS	287261	287321	.	+	0	ID=g364.t1.cds;Parent=g364.t1
RXFO01001176.1	AUGUSTUS	CDS	287618	287629	.	+	2	ID=g364.t1.cds;Parent=g364.t1
RXFO01001176.1	AUGUSTUS	CDS	288232	288243	.	+	2	ID=g364.t1.cds;Parent=g364.t1
RXFO01001176.1	AUGUSTUS	CDS	288933	289453	.	+	2	ID=g364.t1.cds;Parent=g364.t1
RXFO01001176.1	AUGUSTUS	CDS	289610	289861	.	+	0	ID=g364.t1.cds;Parent=g364.t1
RXFO01001176.1	AUGUSTUS	stop_codon	289862	289864	.	+	0	Parent=g364.t1
RXFO01001176.1	AUGUSTUS	protein_match	287261	287321	1.78	+	0	ID=pp.g364.t1.fz_finz;Target=fz_finz 1 21;Target_start=0;
RXFO01001176.1	AUGUSTUS	protein_match	287618	287629	0.763	+	1	ID=pp.g364.t1.fz_finz;Target=fz_finz 21 25;Target_start=0;
RXFO01001176.1	AUGUSTUS	protein_match	288232	288242	1.06	+	2	ID=pp.g364.t1.fz_finz;Target=fz_finz 25 28;Target_start=0;
RXFO01001176.1	AUGUSTUS	protein_match	288243	288243	1	+	0	ID=pp.g364.t1.fz_linker;Target=fz_linker 1 1;Target_start=28;
RXFO01001176.1	AUGUSTUS	protein_match	288933	289087	1.72	+	2	ID=pp.g364.t1.fz_linker;Target=fz_linker 1 52;Target_start=28;
RXFO01001176.1	AUGUSTUS	protein_match	289088	289453	4.76	+	0	ID=pp.g364.t1.fz_znf;Target=fz_znf 1 122;Target_start=80;
RXFO01001176.1	AUGUSTUS	protein_match	289610	289831	3	+	0	ID=pp.g364.t1.fz_znf;Target=fz_znf 123 196;Target_start=80;
RXFO01001176.1	AUGUSTUS	interblock_region	289832	289864	.	+	0	ID=pp.g364.t1.iBR3
# protein sequence = [MAFIKEETGDIAEPFRVKQTDKSTXSQEHLMPLKEESRELNEIKDKQHYEKPDCINEKKLCSEPEKSFSQKRGEEAGR
# SKRSLTCQQCGKSFVTAQNLRIHLRVHTGEKPFTCDQCGKSFTQNNTLKDHMRIHTGERPFLCGECGKDFARKICLDVHMRIHSRAKRFICHQCGQSF
# TALKRLNNHMIIHSRRKPFKCYQCEKGFIDKGYFNAHMRVHKRENDLKCDQCGEIFTTNKLLKLHKNTHPEEQQFPCPECEMSFTSKENLKTHRRIHT
# GQRAYSSEDFLT]
# sequence of block fz_finz       0 [MAFIKEETGDIAEPFRVKQTDKSTXSQE] 28
# sequence of block fz_linker    28 [HLMPLKEESRELNEIKDKQHYEKPDCINEKKLCSEPEKSFSQKRGEEAGRSK] 80
# sequence of block fz_znf       80 [RSLTCQQCGKSFVTAQNLRIHLRVHTGEKPFTCDQCGKSFTQNNTLKDHMRIHTGERPFLCGECGKDFARKICLDVHMRIHSRAKRFICHQCGQSFTALKRLNNHMIIHSRRKPFKCYQCEKGFIDKGYFNAHMRVHKRENDLKCDQCGEIFTTNKLLKLHKNTHPEEQQFPCPECEMSFTSKENLKTHRRIHTGQ] 276
# Evidence for and against this transcript:
# % of transcript supported by hints (any source): 0
# CDS exons: 0/5
# CDS introns: 0/4
# 5'UTR exons and introns: 0/0
# 3'UTR exons and introns: 0/0
# hint groups fully obeyed: 15
#     RM:  15
# incompatible hint groups: 3
#     RM:   3
# end gene g364
###
# start gene g365
RXFO01001176.1	AUGUSTUS	gene	292064	303204	1	+	.	ID=g365
RXFO01001176.1	AUGUSTUS	transcript	292064	303204	.	+	.	ID=g365.t1;Parent=g365
RXFO01001176.1	AUGUSTUS	start_codon	292064	292066	.	+	0	Parent=g365.t1
RXFO01001176.1	AUGUSTUS	CDS	292064	292148	.	+	0	ID=g365.t1.cds;Parent=g365.t1
RXFO01001176.1	AUGUSTUS	CDS	298559	299890	.	+	2	ID=g365.t1.cds;Parent=g365.t1
RXFO01001176.1	AUGUSTUS	CDS	302816	302938	.	+	2	ID=g365.t1.cds;Parent=g365.t1
RXFO01001176.1	AUGUSTUS	CDS	303161	303201	.	+	2	ID=g365.t1.cds;Parent=g365.t1
RXFO01001176.1	AUGUSTUS	stop_codon	303202	303204	.	+	0	Parent=g365.t1
RXFO01001176.1	AUGUSTUS	protein_match	292064	292147	3.69	+	0	ID=pp.g365.t1.fz_finz;Target=fz_finz 1 28;Target_start=0;
RXFO01001176.1	AUGUSTUS	protein_match	292148	292148	1	+	0	ID=pp.g365.t1.fz_linker;Target=fz_linker 1 1;Target_start=28;
RXFO01001176.1	AUGUSTUS	protein_match	298559	298713	1.72	+	2	ID=pp.g365.t1.fz_linker;Target=fz_linker 1 52;Target_start=28;
RXFO01001176.1	AUGUSTUS	protein_match	298774	299361	5.54	+	0	ID=pp.g365.t1.fz_znf;Target=fz_znf 1 196;Target_start=100;
RXFO01001176.1	AUGUSTUS	interblock_region	298714	298773	.	+	0	ID=pp.g365.t1.iBR2
RXFO01001176.1	AUGUSTUS	interblock_region	299362	299890	.	+	0	ID=pp.g365.t1.iBR3
RXFO01001176.1	AUGUSTUS	interblock_region	302816	302938	.	+	2	ID=pp.g365.t1.iBR3
RXFO01001176.1	AUGUSTUS	interblock_region	303161	303204	.	+	2	ID=pp.g365.t1.iBR3
# protein sequence = [MAFIKEETEDICISEQFSLKNEDAEDHTDLVVMKVESQELNEMEEEDHHGETLCSQTEQAPSQKRARKTGSKKCYICP
# QCGRNFTYEKSLKKHEANHTGQCPFTCQQCGNIFTTKGSLKNHMRVHTGEKPYTCDQCGKSYTRSKTLRDHMRIHTGERPFTCNQCGKSYIRSKTLRD
# HMRIHTGERPYTCNQCGKSFIHKVTLNLHMRIHSRENHFICHQCGKSFKDITRLNRHVIIHSGEKPFKCHQCGKGFQISNNLKAHMRCHTEEKPFKCH
# QCGKCLKHETSLNYHMRLHTGERPFTCPQCGKSFILEGQLSRHMRYIHTDEKPFVCHYCGRICESKSNLKIHIQIHTGEKPFSCPQCGKSFIHKGLLN
# YHMKLHTGEKPFSCHLCGMGFRYKGLLNGHMRSVHTNEKPFTCHHCGRICESKSKLQIHMRIHTGERPFSCPCGKSFALKGNLTAHMRLHTGDRPYMC
# VQYVAECDPGSFSLSVVISVLVLMCVAALIRPALIIWRKTHAAGSYSRTSQIQYISK]
# sequence of block fz_finz       0 [MAFIKEETEDICISEQFSLKNEDAEDHT] 28
# sequence of block fz_linker    28 [DLVVMKVESQELNEMEEEDHHGETLCSQTEQAPSQKRARKTGSKKCYICPQC] 80
# sequence of block fz_znf      100 [CPFTCQQCGNIFTTKGSLKNHMRVHTGEKPYTCDQCGKSYTRSKTLRDHMRIHTGERPFTCNQCGKSYIRSKTLRDHMRIHTGERPYTCNQCGKSFIHKVTLNLHMRIHSRENHFICHQCGKSFKDITRLNRHVIIHSGEKPFKCHQCGKGFQISNNLKAHMRCHTEEKPFKCHQCGKCLKHETSLNYHMRLHTGE] 296
# Evidence for and against this transcript:
# % of transcript supported by hints (any source): 0
# CDS exons: 0/4
# CDS introns: 0/3
# 5'UTR exons and introns: 0/0
# 3'UTR exons and introns: 0/0
# hint groups fully obeyed: 69
#     RM:  69
# incompatible hint groups: 1
#     RM:   1
# end gene g365
###
#
# ----- prediction on sequence number 95 (length = 30083, name = RXFO01001178.1:90142-120225) -----
#
# Predicted genes for sequence number 95 on both strands
# start gene g366
RXFO01001178.1	AUGUSTUS	gene	94559	104186	1	-	.	ID=g366
RXFO01001178.1	AUGUSTUS	transcript	94559	104186	.	-	.	ID=g366.t1;Parent=g366
RXFO01001178.1	AUGUSTUS	stop_codon	94559	94561	.	-	0	Parent=g366.t1
RXFO01001178.1	AUGUSTUS	CDS	94562	94619	.	-	1	ID=g366.t1.cds;Parent=g366.t1
RXFO01001178.1	AUGUSTUS	CDS	94695	94756	.	-	0	ID=g366.t1.cds;Parent=g366.t1
RXFO01001178.1	AUGUSTUS	CDS	95071	95108	.	-	2	ID=g366.t1.cds;Parent=g366.t1
RXFO01001178.1	AUGUSTUS	CDS	95534	95624	.	-	0	ID=g366.t1.cds;Parent=g366.t1
RXFO01001178.1	AUGUSTUS	CDS	103695	103779	.	-	1	ID=g366.t1.cds;Parent=g366.t1
RXFO01001178.1	AUGUSTUS	CDS	104152	104186	.	-	0	ID=g366.t1.cds;Parent=g366.t1
RXFO01001178.1	AUGUSTUS	start_codon	104184	104186	.	-	0	Parent=g366.t1
# protein sequence = [MGIKCAKSYLSRAFISQYGLEGVTPSWAKKKWENLKQKYKVRVKTHLSRRLSTCCPPHQPNDCAGEPQVTEKENVIIN
# WNSMRYSGRDREEVPLMRKPWQPYIRQEEISKCVQRGFEDLTWGN]
# Evidence for and against this transcript:
# % of transcript supported by hints (any source): 0
# CDS exons: 0/6
# CDS introns: 0/5
# 5'UTR exons and introns: 0/0
# 3'UTR exons and introns: 0/0
# hint groups fully obeyed: 69
#     RM:  69
# incompatible hint groups: 2
#     RM:   2
# end gene g366
###
# start gene g367
RXFO01001178.1	AUGUSTUS	gene	105142	109208	1	+	.	ID=g367
RXFO01001178.1	AUGUSTUS	transcript	105142	109208	.	+	.	ID=g367.t1;Parent=g367
RXFO01001178.1	AUGUSTUS	start_codon	105142	105144	.	+	0	Parent=g367.t1
RXFO01001178.1	AUGUSTUS	CDS	105142	105226	.	+	0	ID=g367.t1.cds;Parent=g367.t1
RXFO01001178.1	AUGUSTUS	CDS	108439	109205	.	+	2	ID=g367.t1.cds;Parent=g367.t1
RXFO01001178.1	AUGUSTUS	stop_codon	109206	109208	.	+	0	Parent=g367.t1
RXFO01001178.1	AUGUSTUS	protein_match	105142	105225	8.83	+	0	ID=pp.g367.t1.fz_finz;Target=fz_finz 1 28;Target_start=0;
RXFO01001178.1	AUGUSTUS	protein_match	105226	105226	1	+	0	ID=pp.g367.t1.fz_linker;Target=fz_linker 1 1;Target_start=28;
RXFO01001178.1	AUGUSTUS	protein_match	108439	108593	1.62	+	2	ID=pp.g367.t1.fz_linker;Target=fz_linker 1 52;Target_start=28;
RXFO01001178.1	AUGUSTUS	protein_match	108594	109181	7.18	+	0	ID=pp.g367.t1.fz_znf;Target=fz_znf 1 196;Target_start=80;
RXFO01001178.1	AUGUSTUS	interblock_region	109182	109208	.	+	0	ID=pp.g367.t1.iBR3
# protein sequence = [MEFIKDETEDMKIEETFSVKHEDTEEQTDLMALKEASHELNEREEEKKRYDKHHDFMIGERLTQAKKCSSQKKAQKTG
# TKSYFTCQQCGKSFDQHRNLQVHMRIHTGEKPYTCQQCGQSFTFKGNLKVHMRIHTGEKPHTCKQCGKSFSQKGSLIAHMRTHTGEKPFTCQQCGQSF
# TVKGNLIVHMRNHTGESPFTCEQCGKSISGKGNLEIHMRIHTGEKPFTCQQCGQSFTHKGNLKVHMRIHTGEKPYTCTLCGNGFTRELNLRKHINIHT
# GEKPFTCDQC]
# sequence of block fz_finz       0 [MEFIKDETEDMKIEETFSVKHEDTEEQT] 28
# sequence of block fz_linker    28 [DLMALKEASHELNEREEEKKRYDKHHDFMIGERLTQAKKCSSQKKAQKTGTK] 80
# sequence of block fz_znf       80 [SYFTCQQCGKSFDQHRNLQVHMRIHTGEKPYTCQQCGQSFTFKGNLKVHMRIHTGEKPHTCKQCGKSFSQKGSLIAHMRTHTGEKPFTCQQCGQSFTVKGNLIVHMRNHTGESPFTCEQCGKSISGKGNLEIHMRIHTGEKPFTCQQCGQSFTHKGNLKVHMRIHTGEKPYTCTLCGNGFTRELNLRKHINIHTGE] 276
# Evidence for and against this transcript:
# % of transcript supported by hints (any source): 0
# CDS exons: 0/2
# CDS introns: 0/1
# 5'UTR exons and introns: 0/0
# 3'UTR exons and introns: 0/0
# hint groups fully obeyed: 26
#     RM:  26
# incompatible hint groups: 2
#     RM:   2
# end gene g367
###
# start gene g368
RXFO01001178.1	AUGUSTUS	gene	113188	120170	1	-	.	ID=g368
RXFO01001178.1	AUGUSTUS	transcript	113188	120170	.	-	.	ID=g368.t1;Parent=g368
RXFO01001178.1	AUGUSTUS	stop_codon	113188	113190	.	-	0	Parent=g368.t1
RXFO01001178.1	AUGUSTUS	CDS	113191	113228	.	-	2	ID=g368.t1.cds;Parent=g368.t1
RXFO01001178.1	AUGUSTUS	CDS	114885	114942	.	-	0	ID=g368.t1.cds;Parent=g368.t1
RXFO01001178.1	AUGUSTUS	CDS	118763	118951	.	-	0	ID=g368.t1.cds;Parent=g368.t1
RXFO01001178.1	AUGUSTUS	CDS	119769	120170	.	-	0	ID=g368.t1.cds;Parent=g368.t1
RXFO01001178.1	AUGUSTUS	start_codon	120168	120170	.	-	0	Parent=g368.t1
# protein sequence = [MKPYPFRQLDHNQRVYNYRLSRAHRVVENAFGILANRFRVFRSTILLHPESVTKITLASACLHNFLCDRYSEAYMTST
# LADWEDADHRVNEGAWRRDGLGSMQCVPAERSRNPTLAAKQQRDLLKDYFVSPAGQGGGFHSTPTHKAARKSTAVNSGSDSDNATVPEGGSAAESSSP
# EDSGPPSDAEIDICSAAGAPKIWSPLLIVPVTREHLLHEQAAMTNHNRNTKGA]
# Evidence for and against this transcript:
# % of transcript supported by hints (any source): 0
# CDS exons: 0/4
# CDS introns: 0/3
# 5'UTR exons and introns: 0/0
# 3'UTR exons and introns: 0/0
# hint groups fully obeyed: 38
#     RM:  38
# incompatible hint groups: 2
#     RM:   2
# end gene g368
###
#
# ----- prediction on sequence number 96 (length = 30083, name = RXFO01001204.1:142916-172999) -----
#
# Predicted genes for sequence number 96 on both strands
# start gene g369
RXFO01001204.1	AUGUSTUS	gene	148202	151795	1	-	.	ID=g369
RXFO01001204.1	AUGUSTUS	transcript	148202	151795	.	-	.	ID=g369.t1;Parent=g369
RXFO01001204.1	AUGUSTUS	stop_codon	148202	148204	.	-	0	Parent=g369.t1
RXFO01001204.1	AUGUSTUS	CDS	148205	148318	.	-	0	ID=g369.t1.cds;Parent=g369.t1
RXFO01001204.1	AUGUSTUS	CDS	148797	149005	.	-	2	ID=g369.t1.cds;Parent=g369.t1
RXFO01001204.1	AUGUSTUS	CDS	149697	149775	.	-	0	ID=g369.t1.cds;Parent=g369.t1
RXFO01001204.1	AUGUSTUS	CDS	151595	151795	.	-	0	ID=g369.t1.cds;Parent=g369.t1
RXFO01001204.1	AUGUSTUS	start_codon	151793	151795	.	-	0	Parent=g369.t1
# protein sequence = [MLQKGPQREKSQRERHRRDQPSERDSIDAILAYLCRKLGDVIMLPPIQSFNATYGSLKQTTQPRNTKNLQKRVKNESN
# SEDSCEDEQHLDDTSAVERVILQTLEKMDLKINHLTSLVQSLVGNRRFLPPVQNDEEDGIFPLASTADLDRLEQSLSDRGFMQRMSGLDTFLFPLHIC
# PIIIRLPPAIFKRDDEILQSLQNEG]
# Evidence for and against this transcript:
# % of transcript supported by hints (any source): 0
# CDS exons: 0/4
# CDS introns: 0/3
# 5'UTR exons and introns: 0/0
# 3'UTR exons and introns: 0/0
# hint groups fully obeyed: 22
#     RM:  22
# incompatible hint groups: 2
#     RM:   2
# end gene g369
###
# start gene g370
RXFO01001204.1	AUGUSTUS	gene	157916	165819	1	+	.	ID=g370
RXFO01001204.1	AUGUSTUS	transcript	157916	165819	.	+	.	ID=g370.t1;Parent=g370
RXFO01001204.1	AUGUSTUS	start_codon	157916	157918	.	+	0	Parent=g370.t1
RXFO01001204.1	AUGUSTUS	CDS	157916	158000	.	+	0	ID=g370.t1.cds;Parent=g370.t1
RXFO01001204.1	AUGUSTUS	CDS	163673	165816	.	+	2	ID=g370.t1.cds;Parent=g370.t1
RXFO01001204.1	AUGUSTUS	stop_codon	165817	165819	.	+	0	Parent=g370.t1
RXFO01001204.1	AUGUSTUS	protein_match	157916	157999	10.2	+	0	ID=pp.g370.t1.fz_finz;Target=fz_finz 1 28;Target_start=0;
RXFO01001204.1	AUGUSTUS	protein_match	158000	158000	1	+	0	ID=pp.g370.t1.fz_linker;Target=fz_linker 1 1;Target_start=28;
RXFO01001204.1	AUGUSTUS	protein_match	163673	163827	1.49	+	2	ID=pp.g370.t1.fz_linker;Target=fz_linker 1 52;Target_start=28;
RXFO01001204.1	AUGUSTUS	protein_match	163912	164499	6.91	+	0	ID=pp.g370.t1.fz_znf;Target=fz_znf 1 196;Target_start=108;
RXFO01001204.1	AUGUSTUS	interblock_region	163828	163911	.	+	0	ID=pp.g370.t1.iBR2
RXFO01001204.1	AUGUSTUS	interblock_region	164500	165819	.	+	0	ID=pp.g370.t1.iBR3
# protein sequence = [MAFIKEESEDMKIEETFSVKHEDIEEQTDLTALKETSHKPNEREEEKEHNDKHHNFMTGERSTQAKKTFSQKRAQKTG
# TKRYFTRQQCGQSFTVKGNLKDHMRTHTGEKPFTCRQCGQSFSQKGSLIAHMRIHTGEKPYTCQQCGQSFSQKGSLMVHMRIHTGESPFACQECGKSF
# TVKGNLKDHMRIHTGDKPFTCQQCGKSFCQKGSLKVHRRIHTGEKPYTCQQCAQSFSEKGNLKVHMRIHTGEKPYICTLCGNGFTREQSLREHMNIHT
# GEKPYICQQCGQSFSGKGKLEIHMRVHTREKAYYTCQQCGKSFYEKGNLIAHMRIHTGEKLCTCQQCGKSFSGKGKLEIHMRIHTGEKPYTCQQCGKS
# FSQKGSLTVHMRIHTGESPFACQECGQSFTVKGNLKDHMRIHTGEKPFTCQQCGKSFSQKGSLKVHMRIHTGEKPYTCQQCRQSFSEKGNLIVHMRIH
# TGEKPYTCQQCGQSFSGKGKLEIHMRVHTQKKAYYTCQQCGKSFTHKGSLKVHMRIHTGEKPYTCQQCGKNFTYKGSLIVHMRTHTGESPFTCQQCGQ
# SFTVKGNLKDHMRIHTGEKPYSCQHCGKSFSQKGRLKVHMRIHTGEKPYTCQQCGQSFCEKGNLIAHMRIHTGEKPYTCQQCGQSFSQKGSLKDHITT
# HTGEKPYTCTLCGNGFTRERSLREHMNIHTGEKHFTCDQCGKSFRFRGDLKCHMRIHLKENSFRSRHCGNRRGVKST]
# sequence of block fz_finz       0 [MAFIKEESEDMKIEETFSVKHEDIEEQT] 28
# sequence of block fz_linker    28 [DLTALKETSHKPNEREEEKEHNDKHHNFMTGERSTQAKKTFSQKRAQKTGTK] 80
# sequence of block fz_znf      108 [KPFTCRQCGQSFSQKGSLIAHMRIHTGEKPYTCQQCGQSFSQKGSLMVHMRIHTGESPFACQECGKSFTVKGNLKDHMRIHTGDKPFTCQQCGKSFCQKGSLKVHRRIHTGEKPYTCQQCAQSFSEKGNLKVHMRIHTGEKPYICTLCGNGFTREQSLREHMNIHTGEKPYICQQCGQSFSGKGKLEIHMRVHTRE] 304
# Evidence for and against this transcript:
# % of transcript supported by hints (any source): 0
# CDS exons: 0/2
# CDS introns: 0/1
# 5'UTR exons and introns: 0/0
# 3'UTR exons and introns: 0/0
# hint groups fully obeyed: 43
#     RM:  43
# incompatible hint groups: 3
#     RM:   3
# end gene g370
###
#
# ----- prediction on sequence number 97 (length = 35550, name = RXFO01001206.1:230222-265772) -----
#
# Predicted genes for sequence number 97 on both strands
# start gene g371
RXFO01001206.1	AUGUSTUS	gene	230294	231043	1	-	.	ID=g371
RXFO01001206.1	AUGUSTUS	transcript	230294	231043	.	-	.	ID=g371.t1;Parent=g371
RXFO01001206.1	AUGUSTUS	stop_codon	230294	230296	.	-	0	Parent=g371.t1
RXFO01001206.1	AUGUSTUS	CDS	230297	231043	.	-	0	ID=g371.t1.cds;Parent=g371.t1
RXFO01001206.1	AUGUSTUS	start_codon	231041	231043	.	-	0	Parent=g371.t1
# protein sequence = [MHYSALTSVDGSEEKGYEHLPPLDEAVAAHLCPPTAVGWKTKRALPSKPCRTTSALAGRAYTSAGQAASALHAMAILQ
# VFQAKLLRSLDESGVEAPAFRDLRSATDLALRATKATAQAIGRSMASLVVLERHLWLNLTEIKEMDKTVFLDAPVSPSGLFGPAVEGFTERFTAARKS
# SQAMRHFLPKRPSSMSASSRPKSALAQQNKPAPSTSQAAPHKEQCHRKRSSFPRQRQGPRPKITLDPAPPKPS]
# Evidence for and against this transcript:
# % of transcript supported by hints (any source): 0
# CDS exons: 0/1
# CDS introns: 0/0
# 5'UTR exons and introns: 0/0
# 3'UTR exons and introns: 0/0
# hint groups fully obeyed: 0
# incompatible hint groups: 2
#     RM:   2
# end gene g371
###
# start gene g372
RXFO01001206.1	AUGUSTUS	gene	231165	231761	1	-	.	ID=g372
RXFO01001206.1	AUGUSTUS	transcript	231165	231761	.	-	.	ID=g372.t1;Parent=g372
RXFO01001206.1	AUGUSTUS	stop_codon	231165	231167	.	-	0	Parent=g372.t1
RXFO01001206.1	AUGUSTUS	CDS	231168	231761	.	-	0	ID=g372.t1.cds;Parent=g372.t1
RXFO01001206.1	AUGUSTUS	start_codon	231759	231761	.	-	0	Parent=g372.t1
# protein sequence = [MPRHSCGTCRAPLHDDDGHGECVGCLDRPHAEAALTGTSCSLCENMSLASLCSRIFSEGDLTARALPSSSSREPARKR
# RRGRAAQRTELDDVTPASPRASPSPPREQSPVLFSRPELRPSADASDLISFGGSEDEPLDDVMSLAASVSEGWAGDSDPARLPSLEPIDCKPGMDTEL
# FRSSRGFGPRMGSARGAITEQA]
# Evidence for and against this transcript:
# % of transcript supported by hints (any source): 0
# CDS exons: 0/1
# CDS introns: 0/0
# 5'UTR exons and introns: 0/0
# 3'UTR exons and introns: 0/0
# hint groups fully obeyed: 0
# incompatible hint groups: 3
#     RM:   3
# end gene g372
###
# start gene g373
RXFO01001206.1	AUGUSTUS	gene	231894	246801	1	-	.	ID=g373
RXFO01001206.1	AUGUSTUS	transcript	231894	246801	.	-	.	ID=g373.t1;Parent=g373
RXFO01001206.1	AUGUSTUS	stop_codon	231894	231896	.	-	0	Parent=g373.t1
RXFO01001206.1	AUGUSTUS	CDS	231897	232122	.	-	1	ID=g373.t1.cds;Parent=g373.t1
RXFO01001206.1	AUGUSTUS	CDS	235903	236722	.	-	2	ID=g373.t1.cds;Parent=g373.t1
RXFO01001206.1	AUGUSTUS	CDS	245221	245299	.	-	0	ID=g373.t1.cds;Parent=g373.t1
RXFO01001206.1	AUGUSTUS	CDS	246796	246801	.	-	0	ID=g373.t1.cds;Parent=g373.t1
RXFO01001206.1	AUGUSTUS	start_codon	246799	246801	.	-	0	Parent=g373.t1
RXFO01001206.1	AUGUSTUS	protein_match	235923	236510	7.08	-	0	ID=pp.g373.t1.fz_znf;Target=fz_znf 1 196;Target_start=99;
RXFO01001206.1	AUGUSTUS	protein_match	236568	236722	1.57	-	2	ID=pp.g373.t1.fz_linker;Target=fz_linker 1 52;Target_start=28;
RXFO01001206.1	AUGUSTUS	protein_match	245221	245221	1	-	0	ID=pp.g373.t1.fz_linker;Target=fz_linker 1 1;Target_start=28;
RXFO01001206.1	AUGUSTUS	protein_match	245222	245299	5.74	-	0	ID=pp.g373.t1.fz_finz;Target=fz_finz 3 28;Target_start=0;
RXFO01001206.1	AUGUSTUS	protein_match	246796	246801	2.57	-	0	ID=pp.g373.t1.fz_finz;Target=fz_finz 1 2;Target_start=0;
RXFO01001206.1	AUGUSTUS	interblock_region	231894	232122	.	-	1	ID=pp.g373.t1.iBR3
RXFO01001206.1	AUGUSTUS	interblock_region	235903	235922	.	-	0	ID=pp.g373.t1.iBR3
RXFO01001206.1	AUGUSTUS	interblock_region	236511	236567	.	-	0	ID=pp.g373.t1.iBR2
# protein sequence = [MRFNKEEFEEIKIEEAFSVKHEETEEQTELIEVKEESEELSEVEEHHDKPGEKPLSCSKTKNTFLKKTRAKKSTTCTQ
# CGKSFSTKQSLEVHMRIHTGVKPFTCDQCGKSFSTKQSLEVHMRIHTGEKPFTCDQCGKSFSTKQHLEIHIRVHIGEKPFTCDQCGMSFTQKGHLKSH
# MKVHTGEKPHTCDQCGKSFSQSANLKAHMRIHTGEKPHTCDQCGKSFSTKRNLDVHMRVHTGEKPFTCDQCGERFTQTGNLKSHMKVHTGEKPHTCNQ
# CDKSFLGSSDLKRHLRVHTKEKPHSCSVDDFTSLLADLRLKPSPPGRSSPGRSSRCRLKRLPSGLLSSPRKKRGALGLPPRAPSRAARFRPPASPSPA
# AIRRA]
# sequence of block fz_znf       99 [KPFTCDQCGKSFSTKQSLEVHMRIHTGEKPFTCDQCGKSFSTKQHLEIHIRVHIGEKPFTCDQCGMSFTQKGHLKSHMKVHTGEKPHTCDQCGKSFSQSANLKAHMRIHTGEKPHTCDQCGKSFSTKRNLDVHMRVHTGEKPFTCDQCGERFTQTGNLKSHMKVHTGEKPHTCNQCDKSFLGSSDLKRHLRVHTKE] 295
# sequence of block fz_linker    28 [ELIEVKEESEELSEVEEHHDKPGEKPLSCSKTKNTFLKKTRAKKSTTCTQCG] 80
# sequence of block fz_finz       0 [MRFNKEEFEEIKIEEAFSVKHEETEEQT] 28
# Evidence for and against this transcript:
# % of transcript supported by hints (any source): 0
# CDS exons: 0/4
# CDS introns: 0/3
# 5'UTR exons and introns: 0/0
# 3'UTR exons and introns: 0/0
# hint groups fully obeyed: 93
#     RM:  93
# incompatible hint groups: 5
#     RM:   5
# end gene g373
###
#
# ----- prediction on sequence number 98 (length = 52662, name = RXFO01001231.1:182879-235541) -----
#
# Predicted genes for sequence number 98 on both strands
# start gene g374
RXFO01001231.1	AUGUSTUS	gene	183601	202476	1	-	.	ID=g374
RXFO01001231.1	AUGUSTUS	transcript	183601	202476	.	-	.	ID=g374.t1;Parent=g374
RXFO01001231.1	AUGUSTUS	stop_codon	183601	183603	.	-	0	Parent=g374.t1
RXFO01001231.1	AUGUSTUS	CDS	183604	183804	.	-	0	ID=g374.t1.cds;Parent=g374.t1
RXFO01001231.1	AUGUSTUS	CDS	183895	184171	.	-	1	ID=g374.t1.cds;Parent=g374.t1
RXFO01001231.1	AUGUSTUS	CDS	184911	185002	.	-	0	ID=g374.t1.cds;Parent=g374.t1
RXFO01001231.1	AUGUSTUS	CDS	185238	185320	.	-	2	ID=g374.t1.cds;Parent=g374.t1
RXFO01001231.1	AUGUSTUS	CDS	186535	186549	.	-	2	ID=g374.t1.cds;Parent=g374.t1
RXFO01001231.1	AUGUSTUS	CDS	189393	189410	.	-	2	ID=g374.t1.cds;Parent=g374.t1
RXFO01001231.1	AUGUSTUS	CDS	189935	189945	.	-	1	ID=g374.t1.cds;Parent=g374.t1
RXFO01001231.1	AUGUSTUS	CDS	190058	190079	.	-	2	ID=g374.t1.cds;Parent=g374.t1
RXFO01001231.1	AUGUSTUS	CDS	191499	191690	.	-	2	ID=g374.t1.cds;Parent=g374.t1
RXFO01001231.1	AUGUSTUS	CDS	192657	192864	.	-	0	ID=g374.t1.cds;Parent=g374.t1
RXFO01001231.1	AUGUSTUS	CDS	194577	194593	.	-	2	ID=g374.t1.cds;Parent=g374.t1
RXFO01001231.1	AUGUSTUS	CDS	196094	196106	.	-	0	ID=g374.t1.cds;Parent=g374.t1
RXFO01001231.1	AUGUSTUS	CDS	196496	196505	.	-	1	ID=g374.t1.cds;Parent=g374.t1
RXFO01001231.1	AUGUSTUS	CDS	196714	196725	.	-	1	ID=g374.t1.cds;Parent=g374.t1
RXFO01001231.1	AUGUSTUS	CDS	196874	196900	.	-	1	ID=g374.t1.cds;Parent=g374.t1
RXFO01001231.1	AUGUSTUS	CDS	196959	196977	.	-	2	ID=g374.t1.cds;Parent=g374.t1
RXFO01001231.1	AUGUSTUS	CDS	197568	197669	.	-	2	ID=g374.t1.cds;Parent=g374.t1
RXFO01001231.1	AUGUSTUS	CDS	197878	197909	.	-	1	ID=g374.t1.cds;Parent=g374.t1
RXFO01001231.1	AUGUSTUS	CDS	197973	198114	.	-	2	ID=g374.t1.cds;Parent=g374.t1
RXFO01001231.1	AUGUSTUS	CDS	202461	202476	.	-	0	ID=g374.t1.cds;Parent=g374.t1
RXFO01001231.1	AUGUSTUS	start_codon	202474	202476	.	-	0	Parent=g374.t1
RXFO01001231.1	AUGUSTUS	protein_match	185301	185320	1.47	-	2	ID=pp.g374.t1.fz_znf;Target=fz_znf 190 196;Target_start=96;
RXFO01001231.1	AUGUSTUS	protein_match	186535	186549	1.23	-	2	ID=pp.g374.t1.fz_znf;Target=fz_znf 185 190;Target_start=96;
RXFO01001231.1	AUGUSTUS	protein_match	189393	189410	1.91	-	2	ID=pp.g374.t1.fz_znf;Target=fz_znf 179 185;Target_start=96;
RXFO01001231.1	AUGUSTUS	protein_match	189935	189945	2.45	-	1	ID=pp.g374.t1.fz_znf;Target=fz_znf 175 179;Target_start=96;
RXFO01001231.1	AUGUSTUS	protein_match	190058	190079	1.45	-	2	ID=pp.g374.t1.fz_znf;Target=fz_znf 168 175;Target_start=96;
RXFO01001231.1	AUGUSTUS	protein_match	191499	191690	6.29	-	2	ID=pp.g374.t1.fz_znf;Target=fz_znf 104 168;Target_start=96;
RXFO01001231.1	AUGUSTUS	protein_match	192657	192864	6.02	-	0	ID=pp.g374.t1.fz_znf;Target=fz_znf 35 104;Target_start=96;
RXFO01001231.1	AUGUSTUS	protein_match	194577	194593	6.28	-	2	ID=pp.g374.t1.fz_znf;Target=fz_znf 29 34;Target_start=96;
RXFO01001231.1	AUGUSTUS	protein_match	196094	196106	1.91	-	0	ID=pp.g374.t1.fz_znf;Target=fz_znf 25 29;Target_start=96;
RXFO01001231.1	AUGUSTUS	protein_match	196496	196505	2.09	-	1	ID=pp.g374.t1.fz_znf;Target=fz_znf 21 24;Target_start=96;
RXFO01001231.1	AUGUSTUS	protein_match	196714	196725	1.75	-	1	ID=pp.g374.t1.fz_znf;Target=fz_znf 17 21;Target_start=96;
RXFO01001231.1	AUGUSTUS	protein_match	196874	196900	1.3	-	1	ID=pp.g374.t1.fz_znf;Target=fz_znf 8 17;Target_start=96;
RXFO01001231.1	AUGUSTUS	protein_match	196959	196977	1.63	-	2	ID=pp.g374.t1.fz_znf;Target=fz_znf 2 8;Target_start=96;
RXFO01001231.1	AUGUSTUS	protein_match	197568	197571	9.26	-	0	ID=pp.g374.t1.fz_znf;Target=fz_znf 1 2;Target_start=96;
RXFO01001231.1	AUGUSTUS	protein_match	197620	197669	1.07	-	2	ID=pp.g374.t1.fz_linker;Target=fz_linker 36 52;Target_start=28;
RXFO01001231.1	AUGUSTUS	protein_match	197878	197909	1.22	-	1	ID=pp.g374.t1.fz_linker;Target=fz_linker 25 36;Target_start=28;
RXFO01001231.1	AUGUSTUS	protein_match	197973	198046	1.76	-	0	ID=pp.g374.t1.fz_linker;Target=fz_linker 1 25;Target_start=28;
RXFO01001231.1	AUGUSTUS	protein_match	198047	198114	5.29	-	2	ID=pp.g374.t1.fz_finz;Target=fz_finz 6 28;Target_start=0;
RXFO01001231.1	AUGUSTUS	protein_match	202461	202476	1.68	-	0	ID=pp.g374.t1.fz_finz;Target=fz_finz 1 6;Target_start=0;
RXFO01001231.1	AUGUSTUS	interblock_region	183601	183804	.	-	0	ID=pp.g374.t1.iBR3
RXFO01001231.1	AUGUSTUS	interblock_region	183895	184171	.	-	1	ID=pp.g374.t1.iBR3
RXFO01001231.1	AUGUSTUS	interblock_region	184911	185002	.	-	0	ID=pp.g374.t1.iBR3
RXFO01001231.1	AUGUSTUS	interblock_region	185238	185300	.	-	0	ID=pp.g374.t1.iBR3
RXFO01001231.1	AUGUSTUS	interblock_region	197572	197619	.	-	0	ID=pp.g374.t1.iBR2
# protein sequence = [MEILYKESEDIKIENVFSLKQEVTEEQTKMEFIKKESEDVKIEEVFILKQETEVKHEETEEQTGSSFCHSNHYDFLSS
# VEDETLVLDTIHLNYMDKKYFHVQKPYKSYSVKNEHNRLKRHHRKQLCFICMKCGKNFYDKCHLKGHMRIHTGEKPYTCQQCGKSFAQKGHLKGRMKI
# YTGEKPFSCQQCGKSFSQKGNLKVHMRIHTGEKPFTCKLCGKSFTTEINLGYHMNIHTGEKPFTCDQCGKSFKHKVTLNGHLRNHSRIQPFPWQWCDQ
# VSTRKGSIPYHSRLCSEEKILCQGPSQSSACGYQPQTDKIMYLDAANNNKASTAFTFFLQSIEKNGVPSRIERLWRDVWTAVTTTYYDTLHGLEEDGL
# LDISNTLHIFLAQFVFLPSLRKDLQTFAEGWNHHPLRTEGNMTPHQLWEVGLMQNSISELENLEDVEDCDMDWESAIFHEEPLTAFRVVVPELLPPLN
# EQEMRSLQAAVDPTVTSHLNGRDIYIQCFDIFH]
# sequence of block fz_znf       96 [KYFHVQKPYKSYSVKNEHNRLKRHHRKQLCFICMKCGKNFYDKCHLKGHMRIHTGEKPYTCQQCGKSFAQKGHLKGRMKIYTGEKPFSCQQCGKSFSQKGNLKVHMRIHTGEKPFTCKLCGKSFTTEINLGYHMNIHTGEKPFTCDQCGKSFKHKVTLNGHLRNHSRIQPFPWQWCDQVSTRKGSIPYHSRLCSEE] 292
# sequence of block fz_linker    28 [KMEFIKKESEDVKIEEVFILKQETEVKHEETEEQTGSSFCHSNHYDFLSSVE] 80
# sequence of block fz_finz       0 [MEILYKESEDIKIENVFSLKQEVTEEQT] 28
# Evidence for and against this transcript:
# % of transcript supported by hints (any source): 0
# CDS exons: 0/20
# CDS introns: 0/19
# 5'UTR exons and introns: 0/0
# 3'UTR exons and introns: 0/0
# hint groups fully obeyed: 133
#     RM: 133
# incompatible hint groups: 7
#     RM:   7
# end gene g374
###
# start gene g375
RXFO01001231.1	AUGUSTUS	gene	211495	214329	1	+	.	ID=g375
RXFO01001231.1	AUGUSTUS	transcript	211495	214329	.	+	.	ID=g375.t1;Parent=g375
RXFO01001231.1	AUGUSTUS	start_codon	211495	211497	.	+	0	Parent=g375.t1
RXFO01001231.1	AUGUSTUS	CDS	211495	211572	.	+	0	ID=g375.t1.cds;Parent=g375.t1
RXFO01001231.1	AUGUSTUS	CDS	213644	213720	.	+	0	ID=g375.t1.cds;Parent=g375.t1
RXFO01001231.1	AUGUSTUS	CDS	214242	214326	.	+	1	ID=g375.t1.cds;Parent=g375.t1
RXFO01001231.1	AUGUSTUS	stop_codon	214327	214329	.	+	0	Parent=g375.t1
# protein sequence = [MSIAASEGEPELSVDEDSAVLPPMGMVVNLQVLPLEEAEALASLYPARALRSGAPKQKPMSFPWENPSLVRLESPLYF
# HM]
# Evidence for and against this transcript:
# % of transcript supported by hints (any source): 0
# CDS exons: 0/3
# CDS introns: 0/2
# 5'UTR exons and introns: 0/0
# 3'UTR exons and introns: 0/0
# hint groups fully obeyed: 19
#     RM:  19
# incompatible hint groups: 0
# end gene g375
###
# start gene g376
RXFO01001231.1	AUGUSTUS	gene	220284	226273	1	+	.	ID=g376
RXFO01001231.1	AUGUSTUS	transcript	220284	226273	.	+	.	ID=g376.t1;Parent=g376
RXFO01001231.1	AUGUSTUS	start_codon	220284	220286	.	+	0	Parent=g376.t1
RXFO01001231.1	AUGUSTUS	CDS	220284	220542	.	+	0	ID=g376.t1.cds;Parent=g376.t1
RXFO01001231.1	AUGUSTUS	CDS	225351	226270	.	+	2	ID=g376.t1.cds;Parent=g376.t1
RXFO01001231.1	AUGUSTUS	stop_codon	226271	226273	.	+	0	Parent=g376.t1
RXFO01001231.1	AUGUSTUS	protein_match	220284	220367	10.7	+	0	ID=pp.g376.t1.fz_finz;Target=fz_finz 1 28;Target_start=0;
RXFO01001231.1	AUGUSTUS	protein_match	220368	220523	1.45	+	0	ID=pp.g376.t1.fz_linker;Target=fz_linker 1 52;Target_start=28;
RXFO01001231.1	AUGUSTUS	protein_match	225605	226192	5.51	+	0	ID=pp.g376.t1.fz_znf;Target=fz_znf 1 196;Target_start=171;
RXFO01001231.1	AUGUSTUS	interblock_region	220524	220542	.	+	0	ID=pp.g376.t1.iBR2
RXFO01001231.1	AUGUSTUS	interblock_region	225351	225604	.	+	2	ID=pp.g376.t1.iBR2
RXFO01001231.1	AUGUSTUS	interblock_region	226193	226273	.	+	0	ID=pp.g376.t1.iBR3
# protein sequence = [MEFIKEESEDVKIEETFRVKHEDTEEQTKMAFIKEESEDLRVVESFRVKHEETEEQTKIEFIKEESEDVKIEETFSVK
# HEDTEEQTDLMAVKEENQEFNEIEEKSQYEKCHDFSTGGKKSIYSQTRKTGTRNPRVHMRVHTGEKPFMCSQCGKRFTQKKNLKAHMRVHTGEKPFSC
# QQCGKCFSLKGNLKTHMRVHTEERPFICSQCGNGFKQKKNLIAHLTVHTGEKPYTCKRCWKSFSLNRLLKTHMRYHTGEQLFTCKVCGKSFSRKDTFK
# THMTIHTGERPFVCDQCGKSFRYKENLTYHKRIHSGENCFKCQLCGRSFTNRSSREVHMRFHTGEKPFTCQECGKSFVSKGNLKTHMRVHTGEKPYKC
# LQCEMCFTYHTDLKRHLPTHS]
# sequence of block fz_finz       0 [MEFIKEESEDVKIEETFRVKHEDTEEQT] 28
# sequence of block fz_linker    28 [KMAFIKEESEDLRVVESFRVKHEETEEQTKIEFIKEESEDVKIEETFSVKHE] 80
# sequence of block fz_znf      171 [KPFSCQQCGKCFSLKGNLKTHMRVHTEERPFICSQCGNGFKQKKNLIAHLTVHTGEKPYTCKRCWKSFSLNRLLKTHMRYHTGEQLFTCKVCGKSFSRKDTFKTHMTIHTGERPFVCDQCGKSFRYKENLTYHKRIHSGENCFKCQLCGRSFTNRSSREVHMRFHTGEKPFTCQECGKSFVSKGNLKTHMRVHTGE] 367
# Evidence for and against this transcript:
# % of transcript supported by hints (any source): 0
# CDS exons: 0/2
# CDS introns: 0/1
# 5'UTR exons and introns: 0/0
# 3'UTR exons and introns: 0/0
# hint groups fully obeyed: 16
#     RM:  16
# incompatible hint groups: 4
#     RM:   4
# end gene g376
###
# start gene g377
RXFO01001231.1	AUGUSTUS	gene	230472	234673	1	-	.	ID=g377
RXFO01001231.1	AUGUSTUS	transcript	230472	234673	.	-	.	ID=g377.t1;Parent=g377
RXFO01001231.1	AUGUSTUS	stop_codon	230472	230474	.	-	0	Parent=g377.t1
RXFO01001231.1	AUGUSTUS	CDS	230475	230561	.	-	0	ID=g377.t1.cds;Parent=g377.t1
RXFO01001231.1	AUGUSTUS	CDS	230702	230767	.	-	0	ID=g377.t1.cds;Parent=g377.t1
RXFO01001231.1	AUGUSTUS	CDS	231062	231175	.	-	0	ID=g377.t1.cds;Parent=g377.t1
RXFO01001231.1	AUGUSTUS	CDS	231527	231670	.	-	0	ID=g377.t1.cds;Parent=g377.t1
RXFO01001231.1	AUGUSTUS	CDS	234437	234673	.	-	0	ID=g377.t1.cds;Parent=g377.t1
RXFO01001231.1	AUGUSTUS	start_codon	234671	234673	.	-	0	Parent=g377.t1
# protein sequence = [MMVHFYTSIIESILTSSITTWYAAASAKDKDRLQCVIHSAEKVIGCSLPSLHDLYTLRTLKRSAKIVADHSHPGHKLF
# EVKGSLGMSIISAITAGISIIILSLDLSIGPLNSYCYYYGCSHSDFMYRTLLRGISGVTLVFTVLEFIISICLSGFACKANACCAPQVLNVHQVVIPQ
# SYQSHELNQSEVPLVSVSSMPHHPAENPPQYSETAPKYEP]
# Evidence for and against this transcript:
# % of transcript supported by hints (any source): 0
# CDS exons: 0/5
# CDS introns: 0/4
# 5'UTR exons and introns: 0/0
# 3'UTR exons and introns: 0/0
# hint groups fully obeyed: 22
#     RM:  22
# incompatible hint groups: 1
#     RM:   1
# end gene g377
###
#
# ----- prediction on sequence number 99 (length = 30083, name = RXFO01001274.1:41626-71709) -----
#
# Predicted genes for sequence number 99 on both strands
# (none)
#
# ----- prediction on sequence number 100 (length = 30083, name = RXFO01001342.1:138097-168180) -----
#
# Predicted genes for sequence number 100 on both strands
# start gene g378
RXFO01001342.1	AUGUSTUS	gene	140312	141299	1	-	.	ID=g378
RXFO01001342.1	AUGUSTUS	transcript	140312	141299	.	-	.	ID=g378.t1;Parent=g378
RXFO01001342.1	AUGUSTUS	stop_codon	140312	140314	.	-	0	Parent=g378.t1
RXFO01001342.1	AUGUSTUS	CDS	140315	140529	.	-	2	ID=g378.t1.cds;Parent=g378.t1
RXFO01001342.1	AUGUSTUS	CDS	140819	141299	.	-	0	ID=g378.t1.cds;Parent=g378.t1
RXFO01001342.1	AUGUSTUS	start_codon	141297	141299	.	-	0	Parent=g378.t1
# protein sequence = [MQSSSTTPFVDVIASLAVLHQEQHQALLDLRKDQERCFQAILQTQQEDHEVFRSWIDREVPREPSGQPAVPVHLPLNK
# MGPLDDPEVFLELLERSAEASEWPRDQWSMRLVPLLSGESQVAAQQLPVQNLLVYDDLRRAIIQRVGRTPEQHRQRFRSLYLDLSLFPGLVCLAHLAS
# TALWTQGGGTPCCRDGPHSCFSPFSASAIQPTLCHRSSGQAWAGLLAVWGSGSFCG]
# Evidence for and against this transcript:
# % of transcript supported by hints (any source): 0
# CDS exons: 0/2
# CDS introns: 0/1
# 5'UTR exons and introns: 0/0
# 3'UTR exons and introns: 0/0
# hint groups fully obeyed: 3
#     RM:   3
# incompatible hint groups: 1
#     RM:   1
# end gene g378
###
# start gene g379
RXFO01001342.1	AUGUSTUS	gene	153097	160298	1	+	.	ID=g379
RXFO01001342.1	AUGUSTUS	transcript	153097	160298	.	+	.	ID=g379.t1;Parent=g379
RXFO01001342.1	AUGUSTUS	start_codon	153097	153099	.	+	0	Parent=g379.t1
RXFO01001342.1	AUGUSTUS	CDS	153097	153181	.	+	0	ID=g379.t1.cds;Parent=g379.t1
RXFO01001342.1	AUGUSTUS	CDS	159295	160295	.	+	2	ID=g379.t1.cds;Parent=g379.t1
RXFO01001342.1	AUGUSTUS	stop_codon	160296	160298	.	+	0	Parent=g379.t1
RXFO01001342.1	AUGUSTUS	protein_match	153097	153180	8.63	+	0	ID=pp.g379.t1.fz_finz;Target=fz_finz 1 28;Target_start=0;
RXFO01001342.1	AUGUSTUS	protein_match	153181	153181	1	+	0	ID=pp.g379.t1.fz_linker;Target=fz_linker 1 1;Target_start=28;
RXFO01001342.1	AUGUSTUS	protein_match	159295	159449	1.68	+	2	ID=pp.g379.t1.fz_linker;Target=fz_linker 1 52;Target_start=28;
RXFO01001342.1	AUGUSTUS	protein_match	159453	160040	6.76	+	0	ID=pp.g379.t1.fz_znf;Target=fz_znf 1 196;Target_start=81;
RXFO01001342.1	AUGUSTUS	interblock_region	159450	159452	.	+	0	ID=pp.g379.t1.iBR2
RXFO01001342.1	AUGUSTUS	interblock_region	160041	160298	.	+	0	ID=pp.g379.t1.iBR3
# protein sequence = [MAFIKEESEDIKIEEVFSVKHDETEEQTDLMQLKEESQELEELEEKNHEKDHDFKIEEKSFSCSMTKMVPSQKRVLKT
# ENSSAFTCQQCGKCFGRKQNLTIHMRVHTGEKPFTCQQCGKSFTQKSSLNIHMKIHTGKSHYTCQECGKSFTQKTTLNVHMRIHSGEKPFTCNLCGKS
# FSLKGNLQIHMRIHTGEKPYTCDQCGKSFPHKKQIKVHMRIHTGEKPFTCDLCGKSFSSKGQIKVHMRIHTGEKSFTCDHCGKSFGCKLTLKTHMSTH
# SRENLFICHQCGKGYTYSKRLKSHVLTHIGDTPFMCLHCGMTCLSNASLEVHITSHTEEPFTCLQCDMSFANKRNMKHHLKTHSGKKL]
# sequence of block fz_finz       0 [MAFIKEESEDIKIEEVFSVKHDETEEQT] 28
# sequence of block fz_linker    28 [DLMQLKEESQELEELEEKNHEKDHDFKIEEKSFSCSMTKMVPSQKRVLKTEN] 80
# sequence of block fz_znf       81 [SAFTCQQCGKCFGRKQNLTIHMRVHTGEKPFTCQQCGKSFTQKSSLNIHMKIHTGKSHYTCQECGKSFTQKTTLNVHMRIHSGEKPFTCNLCGKSFSLKGNLQIHMRIHTGEKPYTCDQCGKSFPHKKQIKVHMRIHTGEKPFTCDLCGKSFSSKGQIKVHMRIHTGEKSFTCDHCGKSFGCKLTLKTHMSTHSRE] 277
# Evidence for and against this transcript:
# % of transcript supported by hints (any source): 0
# CDS exons: 0/2
# CDS introns: 0/1
# 5'UTR exons and introns: 0/0
# 3'UTR exons and introns: 0/0
# hint groups fully obeyed: 54
#     RM:  54
# incompatible hint groups: 2
#     RM:   2
# end gene g379
###
#
# ----- prediction on sequence number 101 (length = 58868, name = RXFO01001342.1:172513-231381) -----
#
# Predicted genes for sequence number 101 on both strands
# start gene g380
RXFO01001342.1	AUGUSTUS	gene	174317	175273	1	-	.	ID=g380
RXFO01001342.1	AUGUSTUS	transcript	174317	175273	.	-	.	ID=g380.t1;Parent=g380
RXFO01001342.1	AUGUSTUS	stop_codon	174317	174319	.	-	0	Parent=g380.t1
RXFO01001342.1	AUGUSTUS	CDS	174320	175273	.	-	0	ID=g380.t1.cds;Parent=g380.t1
RXFO01001342.1	AUGUSTUS	start_codon	175271	175273	.	-	0	Parent=g380.t1
# protein sequence = [MQSRRNREGTGKITNAFKPSQAASANVNQDASNDSPTSEILNEMRGMRKEINEKFGKLEESIKQVNEGIKGLEKRLEE
# SEERIGITEDRCERSDRLSTYMMKKQLQMEEKLEDLENRSRRSNVRIYGLEEGAEGNRNMIEFVSTTLKLILDLPEDEDLGIERAHRSLGMKPTNPNA
# APRSVVVKFLHFQTKQRILHKAWATKDLQFNGSRVALDHDYSNAVQRKRREYKDIKKQLKERKIKFKSPYPAILKVQLEDGEVSYSSAWEAAEGLQHL
# GIRAKLSEAEMRERDLFKLGLLPRKREETHLSTTLVGDIESLSK]
# Evidence for and against this transcript:
# % of transcript supported by hints (any source): 0
# CDS exons: 0/1
# CDS introns: 0/0
# 5'UTR exons and introns: 0/0
# 3'UTR exons and introns: 0/0
# hint groups fully obeyed: 0
# incompatible hint groups: 1
#     RM:   1
# end gene g380
###
# start gene g381
RXFO01001342.1	AUGUSTUS	gene	179379	187596	1	-	.	ID=g381
RXFO01001342.1	AUGUSTUS	transcript	179379	187596	.	-	.	ID=g381.t1;Parent=g381
RXFO01001342.1	AUGUSTUS	stop_codon	179379	179381	.	-	0	Parent=g381.t1
RXFO01001342.1	AUGUSTUS	CDS	179382	180376	.	-	2	ID=g381.t1.cds;Parent=g381.t1
RXFO01001342.1	AUGUSTUS	CDS	187512	187596	.	-	0	ID=g381.t1.cds;Parent=g381.t1
RXFO01001342.1	AUGUSTUS	start_codon	187594	187596	.	-	0	Parent=g381.t1
RXFO01001342.1	AUGUSTUS	protein_match	179553	180140	6.45	-	0	ID=pp.g381.t1.fz_znf;Target=fz_znf 1 196;Target_start=107;
RXFO01001342.1	AUGUSTUS	protein_match	180222	180376	1.38	-	2	ID=pp.g381.t1.fz_linker;Target=fz_linker 1 52;Target_start=28;
RXFO01001342.1	AUGUSTUS	protein_match	187512	187512	1	-	0	ID=pp.g381.t1.fz_linker;Target=fz_linker 1 1;Target_start=28;
RXFO01001342.1	AUGUSTUS	protein_match	187513	187596	9.37	-	0	ID=pp.g381.t1.fz_finz;Target=fz_finz 1 28;Target_start=0;
RXFO01001342.1	AUGUSTUS	interblock_region	179379	179552	.	-	0	ID=pp.g381.t1.iBR3
RXFO01001342.1	AUGUSTUS	interblock_region	180141	180221	.	-	0	ID=pp.g381.t1.iBR2
# protein sequence = [MAFIKEESEDIKIEEVFSVKHEETEEQTDLMQLKEESQELEEKNYYENDHGFKTEEKSFSCSMTKMVPSQKRVLKTET
# SSDFTCQKCGKCFGRKQYLTIHMRIHTGEKPFTCQQCGKSFTQKSSLNIHMKIHSGENPFTCQECGKSFTQKARLEVHMRVHTGENPFTCQECGKSFT
# QKGNFNVHMRIHTGEKSFTCNLCGKSFSLKGNLQIHMRTHTGEKPFTCDLCGKSFPHKGRIKVHMRIHTGEKPFTCDQCGRCFRCKLTLKSHMSTHSR
# EKCFKCHQCGRSYTCSKRLKKHVITHNGGTPFMCLHCGMTCSSNASLEVHITSHTEEPFTCLQCDMSFTNERDMKHHLKTHSGKKL]
# sequence of block fz_znf      107 [KPFTCQQCGKSFTQKSSLNIHMKIHSGENPFTCQECGKSFTQKARLEVHMRVHTGENPFTCQECGKSFTQKGNFNVHMRIHTGEKSFTCNLCGKSFSLKGNLQIHMRTHTGEKPFTCDLCGKSFPHKGRIKVHMRIHTGEKPFTCDQCGRCFRCKLTLKSHMSTHSREKCFKCHQCGRSYTCSKRLKKHVITHNGG] 303
# sequence of block fz_linker    28 [DLMQLKEESQELEEKNYYENDHGFKTEEKSFSCSMTKMVPSQKRVLKTETSS] 80
# sequence of block fz_finz       0 [MAFIKEESEDIKIEEVFSVKHEETEEQT] 28
# Evidence for and against this transcript:
# % of transcript supported by hints (any source): 0
# CDS exons: 0/2
# CDS introns: 0/1
# 5'UTR exons and introns: 0/0
# 3'UTR exons and introns: 0/0
# hint groups fully obeyed: 49
#     RM:  49
# incompatible hint groups: 2
#     RM:   2
# end gene g381
###
# start gene g382
RXFO01001342.1	AUGUSTUS	gene	192681	194336	1	-	.	ID=g382
RXFO01001342.1	AUGUSTUS	transcript	192681	194336	.	-	.	ID=g382.t1;Parent=g382
RXFO01001342.1	AUGUSTUS	stop_codon	192681	192683	.	-	0	Parent=g382.t1
RXFO01001342.1	AUGUSTUS	CDS	192684	192692	.	-	0	ID=g382.t1.cds;Parent=g382.t1
RXFO01001342.1	AUGUSTUS	CDS	193767	194336	.	-	0	ID=g382.t1.cds;Parent=g382.t1
RXFO01001342.1	AUGUSTUS	start_codon	194334	194336	.	-	0	Parent=g382.t1
# protein sequence = [MPSRKSRFRQKSDNSPLFEGDGAEDNDELSEMEDEVEYYSLYDHPYPELESIQENVEQDSRKVQKEARPKQRSQGGIS
# DDQYVQMVNESVPEYQVARTSFDVSTLNPEAPVFELQYDVGDRPCEVSRGQHSPVPETVRAEESIPNIPVTDLIEHCTPINGTNIGLNEMEEGLNVKD
# PTEFEKTEVISDDEISA]
# Evidence for and against this transcript:
# % of transcript supported by hints (any source): 0
# CDS exons: 0/2
# CDS introns: 0/1
# 5'UTR exons and introns: 0/0
# 3'UTR exons and introns: 0/0
# hint groups fully obeyed: 5
#     RM:   5
# incompatible hint groups: 0
# end gene g382
###
# start gene g383
RXFO01001342.1	AUGUSTUS	gene	195578	197063	1	-	.	ID=g383
RXFO01001342.1	AUGUSTUS	transcript	195578	197063	.	-	.	ID=g383.t1;Parent=g383
RXFO01001342.1	AUGUSTUS	stop_codon	195578	195580	.	-	0	Parent=g383.t1
RXFO01001342.1	AUGUSTUS	CDS	195581	195679	.	-	0	ID=g383.t1.cds;Parent=g383.t1
RXFO01001342.1	AUGUSTUS	CDS	195795	196121	.	-	0	ID=g383.t1.cds;Parent=g383.t1
RXFO01001342.1	AUGUSTUS	CDS	196833	197063	.	-	0	ID=g383.t1.cds;Parent=g383.t1
RXFO01001342.1	AUGUSTUS	start_codon	197061	197063	.	-	0	Parent=g383.t1
# protein sequence = [LNSQTIKDAYALPNIEEAFSVLTGSKWFSIMDLKSGYYQVEMEEEDKCKTAFVTPMGFWEFNRMPQGVTNAPSTFQRW
# AVTEKFFDYLYGAKFTIVTDNNPLTYILTSAKLDAAGHRWLAALSSFDFNILYRAGKKNQDADGLSRRPHPDDHHKPDLALQDEEDRVQRFITQFLQD
# DRRADFPSEAVSVNLMSLDHVRYHKCHLKTGLVSKDMIQPSVE]
# Evidence for and against this transcript:
# % of transcript supported by hints (any source): 0
# CDS exons: 0/3
# CDS introns: 0/2
# 5'UTR exons and introns: 0/0
# 3'UTR exons and introns: 0/0
# hint groups fully obeyed: 0
# incompatible hint groups: 1
#     RM:   1
# end gene g383
###
# start gene g384
RXFO01001342.1	AUGUSTUS	gene	206147	216381	1	-	.	ID=g384
RXFO01001342.1	AUGUSTUS	transcript	206147	216381	.	-	.	ID=g384.t1;Parent=g384
RXFO01001342.1	AUGUSTUS	stop_codon	206147	206149	.	-	0	Parent=g384.t1
RXFO01001342.1	AUGUSTUS	CDS	206150	206904	.	-	2	ID=g384.t1.cds;Parent=g384.t1
RXFO01001342.1	AUGUSTUS	CDS	216297	216381	.	-	0	ID=g384.t1.cds;Parent=g384.t1
RXFO01001342.1	AUGUSTUS	start_codon	216379	216381	.	-	0	Parent=g384.t1
RXFO01001342.1	AUGUSTUS	protein_match	206156	206743	6.82	-	0	ID=pp.g384.t1.fz_znf;Target=fz_znf 1 196;Target_start=82;
RXFO01001342.1	AUGUSTUS	protein_match	206750	206904	1.72	-	2	ID=pp.g384.t1.fz_linker;Target=fz_linker 1 52;Target_start=28;
RXFO01001342.1	AUGUSTUS	protein_match	216297	216297	1	-	0	ID=pp.g384.t1.fz_linker;Target=fz_linker 1 1;Target_start=28;
RXFO01001342.1	AUGUSTUS	protein_match	216298	216381	9.37	-	0	ID=pp.g384.t1.fz_finz;Target=fz_finz 1 28;Target_start=0;
RXFO01001342.1	AUGUSTUS	interblock_region	206147	206155	.	-	0	ID=pp.g384.t1.iBR3
RXFO01001342.1	AUGUSTUS	interblock_region	206744	206749	.	-	0	ID=pp.g384.t1.iBR2
# protein sequence = [MAFIKEESEDIKIEEVFSVKHEETEEQTDLMQLKEESQELEELEEKNHYENDHGFKTEEKSFSCSMTKKVPSQKRVLK
# TETSSDFTCQQCGKCFGRKKYLTIHMRIHTGEKPFTCQQCGKSFTQKSSLNIHMKIHSGENPFTCQECGKSFTQKARLEVHMRVHTGENPFTCQECGK
# SFTQKGNFNVHMRIHTGEKSFTCNLCGKSFSLKGNLQIHMRTHTGEKPFTCDLCGKSFPHKGRIKVHMRIHTGEKPFTCDQCDMSFTNERDMKHHLKT
# HSGKKL]
# sequence of block fz_znf       82 [SDFTCQQCGKCFGRKKYLTIHMRIHTGEKPFTCQQCGKSFTQKSSLNIHMKIHSGENPFTCQECGKSFTQKARLEVHMRVHTGENPFTCQECGKSFTQKGNFNVHMRIHTGEKSFTCNLCGKSFSLKGNLQIHMRTHTGEKPFTCDLCGKSFPHKGRIKVHMRIHTGEKPFTCDQCDMSFTNERDMKHHLKTHSGK] 278
# sequence of block fz_linker    28 [DLMQLKEESQELEELEEKNHYENDHGFKTEEKSFSCSMTKKVPSQKRVLKTE] 80
# sequence of block fz_finz       0 [MAFIKEESEDIKIEEVFSVKHEETEEQT] 28
# Evidence for and against this transcript:
# % of transcript supported by hints (any source): 0
# CDS exons: 0/2
# CDS introns: 0/1
# 5'UTR exons and introns: 0/0
# 3'UTR exons and introns: 0/0
# hint groups fully obeyed: 50
#     RM:  50
# incompatible hint groups: 1
#     RM:   1
# end gene g384
###
# start gene g385
RXFO01001342.1	AUGUSTUS	gene	225922	229359	1	+	.	ID=g385
RXFO01001342.1	AUGUSTUS	transcript	225922	229359	.	+	.	ID=g385.t1;Parent=g385
RXFO01001342.1	AUGUSTUS	start_codon	225922	225924	.	+	0	Parent=g385.t1
RXFO01001342.1	AUGUSTUS	CDS	225922	225979	.	+	0	ID=g385.t1.cds;Parent=g385.t1
RXFO01001342.1	AUGUSTUS	CDS	228728	229356	.	+	2	ID=g385.t1.cds;Parent=g385.t1
RXFO01001342.1	AUGUSTUS	stop_codon	229357	229359	.	+	0	Parent=g385.t1
# protein sequence = [MHGLTVDMVLDWLMPHVYYVGDSSNISSDVDVTNTVADAGVSDDPSTESSANEEGIIGERLPIPGAKARKRKIKSCKA
# DVDIQAYMMDNKTMLTELHRAEQSQVAQEAACFERILKAQQEAEERRFQVMQAQQQATNQMFLQLMGTLASALNPGQPPPHSSTMPAWTTTPPPTSIP
# SAWSLPHLFQPTALLPMNDPHHHRQSESPSTQEEHPSPSSIIHDINSTYYYKM]
# Evidence for and against this transcript:
# % of transcript supported by hints (any source): 0
# CDS exons: 0/2
# CDS introns: 0/1
# 5'UTR exons and introns: 0/0
# 3'UTR exons and introns: 0/0
# hint groups fully obeyed: 11
#     RM:  11
# incompatible hint groups: 1
#     RM:   1
# end gene g385
###
#
# ----- prediction on sequence number 102 (length = 30083, name = RXFO01001344.1:57150-87233) -----
#
# Predicted genes for sequence number 102 on both strands
# start gene g386
RXFO01001344.1	AUGUSTUS	gene	58312	79821	1	-	.	ID=g386
RXFO01001344.1	AUGUSTUS	transcript	58312	79821	.	-	.	ID=g386.t1;Parent=g386
RXFO01001344.1	AUGUSTUS	stop_codon	58312	58314	.	-	0	Parent=g386.t1
RXFO01001344.1	AUGUSTUS	CDS	58315	58489	.	-	1	ID=g386.t1.cds;Parent=g386.t1
RXFO01001344.1	AUGUSTUS	CDS	59647	59836	.	-	2	ID=g386.t1.cds;Parent=g386.t1
RXFO01001344.1	AUGUSTUS	CDS	66149	67060	.	-	2	ID=g386.t1.cds;Parent=g386.t1
RXFO01001344.1	AUGUSTUS	CDS	72149	72227	.	-	0	ID=g386.t1.cds;Parent=g386.t1
RXFO01001344.1	AUGUSTUS	CDS	79816	79821	.	-	0	ID=g386.t1.cds;Parent=g386.t1
RXFO01001344.1	AUGUSTUS	start_codon	79819	79821	.	-	0	Parent=g386.t1
RXFO01001344.1	AUGUSTUS	protein_match	66279	66866	7.26	-	0	ID=pp.g386.t1.fz_znf;Target=fz_znf 1 196;Target_start=93;
RXFO01001344.1	AUGUSTUS	protein_match	66906	67060	1.5	-	2	ID=pp.g386.t1.fz_linker;Target=fz_linker 1 52;Target_start=28;
RXFO01001344.1	AUGUSTUS	protein_match	72149	72149	1	-	0	ID=pp.g386.t1.fz_linker;Target=fz_linker 1 1;Target_start=28;
RXFO01001344.1	AUGUSTUS	protein_match	72150	72227	6.13	-	0	ID=pp.g386.t1.fz_finz;Target=fz_finz 3 28;Target_start=0;
RXFO01001344.1	AUGUSTUS	protein_match	79816	79821	7.65	-	0	ID=pp.g386.t1.fz_finz;Target=fz_finz 1 2;Target_start=0;
RXFO01001344.1	AUGUSTUS	interblock_region	58312	58489	.	-	1	ID=pp.g386.t1.iBR3
RXFO01001344.1	AUGUSTUS	interblock_region	59647	59836	.	-	2	ID=pp.g386.t1.iBR3
RXFO01001344.1	AUGUSTUS	interblock_region	66149	66278	.	-	0	ID=pp.g386.t1.iBR3
RXFO01001344.1	AUGUSTUS	interblock_region	66867	66905	.	-	0	ID=pp.g386.t1.iBR2
# protein sequence = [MCFNKEETEYIKIEETFSVKHEETEEQTDLTSLKEVSHEPNEREEEKEHYDEHHDFMIGERSTQVSSQKRDQKTKSVT
# HKKHLKVNMRIHTGEKPFTCQQCGQSFTREETLKDHVRIHTGEKPYTCRQCGQSFSQKGSLTVHVRIHTGEKPHTCQECGKSFSRKESLKAHMKIHTG
# EKPYTCQECGKSFSNKGRLKIHMRIHTGEKPYTCKECGKSFSVKGNLAVHMRIHTGEKPYTCQQCGNGFSQKGSLIAHLRIHTGEKPYTCQQCGKSFS
# HKGSFKDHITTHTGEKPYTCTLCGNGFTQEQSLQEHMDIHTEEKPFICDHCGKSFLSKVVGLIGALKPFPRGFLLFSASKAASTVRKNCTVAAQPLNS
# SIFKPCSQNSMASATLLLKICAASSVSLTDVIAKWDVPIGIFSQGDIAVIGSRFQVKALVNWRILFIVSCNFAEQKQGPTYL]
# sequence of block fz_znf       93 [KPFTCQQCGQSFTREETLKDHVRIHTGEKPYTCRQCGQSFSQKGSLTVHVRIHTGEKPHTCQECGKSFSRKESLKAHMKIHTGEKPYTCQECGKSFSNKGRLKIHMRIHTGEKPYTCKECGKSFSVKGNLAVHMRIHTGEKPYTCQQCGNGFSQKGSLIAHLRIHTGEKPYTCQQCGKSFSHKGSFKDHITTHTGE] 289
# sequence of block fz_linker    28 [DLTSLKEVSHEPNEREEEKEHYDEHHDFMIGERSTQVSSQKRDQKTKSVTHK] 80
# sequence of block fz_finz       0 [MCFNKEETEYIKIEETFSVKHEETEEQT] 28
# Evidence for and against this transcript:
# % of transcript supported by hints (any source): 0
# CDS exons: 0/5
# CDS introns: 0/4
# 5'UTR exons and introns: 0/0
# 3'UTR exons and introns: 0/0
# hint groups fully obeyed: 142
#     RM: 142
# incompatible hint groups: 3
#     RM:   3
# end gene g386
###
# start gene g387
RXFO01001344.1	AUGUSTUS	gene	82208	84652	1	-	.	ID=g387
RXFO01001344.1	AUGUSTUS	transcript	82208	84652	.	-	.	ID=g387.t1;Parent=g387
RXFO01001344.1	AUGUSTUS	stop_codon	82208	82210	.	-	0	Parent=g387.t1
RXFO01001344.1	AUGUSTUS	CDS	82211	84652	.	-	0	ID=g387.t1.cds;Parent=g387.t1
RXFO01001344.1	AUGUSTUS	start_codon	84650	84652	.	-	0	Parent=g387.t1
# protein sequence = [MPFGLSNSPAVFQSYINEVFQDMLNRWVVVYIDDILIYSASYEEHVQHVRMVLQRLLEHRLYAKAEKCEFHQTSTTFL
# GYIISRDGVAMDDNKVRAVLEWPKPQTLKEMQRFLGFANFYRRFIRNFSSVAAPLTSMTKRSSSRLHWFPEAHLAFQELKNRFTSAPILHHPDPERPF
# IVEVDASSTGIGAILSQRQGEAEKMYPCAFYSRKLSAAERNYDVGDRELLAMKAALEEWRHWLEGAQHPFTVFTDHKNLEYLRSAKRLNPSQARWAMF
# FTRFDFKVTYRPGSKNTKADALSRQAECIEQNKTEEHIIPESLLLAPVQWDIMTELTQANEQVAPPNTCPLNRTFVPAHLRDKVMHQVHDTPSSGHPG
# INATLNLLQNRFWWETMSQDVIQFIHQCTACQISKTNHQLPAGLLQPLPIPHRPWSHIAIDFITDLPSSQGNTTILTVIDRFSKACRLIPLPKLPTAF
# ETAEALCNYVFRLYGLPEDIVSDRGPQFTSRVWAAFFKQLNVNISLTSGYHPESNGQTERMNQELNRFLRTYCHHQQTEWSRYLMWAEYAQNSLQKPP
# PNQPPLFPWSGEPSELPAINTWMQRSEETWDAAHQHLQHAVRRQRIQANRRRRPPPQYAVGQWVWLSTRDLRLRLPCKKLSPRYVGPFQITKQITPVS
# FRLDLPTNYRVSPTFHVSLLKPSGGPGGDPEEAEEPQPPPLLIEGEEAYRVRELLDSRRQGQRLQYLVDWEGYGPEERSWVNANDVLDPNLVEEFHRT
# HPERPAPQPRGRPRRQLPRVWSRSQGGGSVTNTAPPVHPPDHRREPSPEY]
# Evidence for and against this transcript:
# % of transcript supported by hints (any source): 0
# CDS exons: 0/1
# CDS introns: 0/0
# 5'UTR exons and introns: 0/0
# 3'UTR exons and introns: 0/0
# hint groups fully obeyed: 0
# incompatible hint groups: 1
#     RM:   1
# end gene g387
###
# start gene g388
RXFO01001344.1	AUGUSTUS	gene	84746	85240	1	-	.	ID=g388
RXFO01001344.1	AUGUSTUS	transcript	84746	85240	.	-	.	ID=g388.t1;Parent=g388
RXFO01001344.1	AUGUSTUS	stop_codon	84746	84748	.	-	0	Parent=g388.t1
RXFO01001344.1	AUGUSTUS	CDS	84749	85240	.	-	0	ID=g388.t1.cds;Parent=g388.t1
RXFO01001344.1	AUGUSTUS	start_codon	85238	85240	.	-	0	Parent=g388.t1
# protein sequence = [MSDTFAREHSIPLTQCHFPLTVEALDGRPIGEGKITHLTTEVKLQIGILHQEPIRFYIIHAPQSSIVLGLPWLRSHNP
# HVSWKEGEILHWDERCHENCLQQIHPLPLRAVEVRNETAEEPEIPIEYSDLVMAFSKEKSTELPPHRPGDCAIDLIPGTTPPKGRI]
# Evidence for and against this transcript:
# % of transcript supported by hints (any source): 0
# CDS exons: 0/1
# CDS introns: 0/0
# 5'UTR exons and introns: 0/0
# 3'UTR exons and introns: 0/0
# hint groups fully obeyed: 0
# incompatible hint groups: 1
#     RM:   1
# end gene g388
###
#
# ----- prediction on sequence number 103 (length = 64874, name = RXFO01001385.1:201352-266226) -----
#
# Predicted genes for sequence number 103 on both strands
# start gene g389
RXFO01001385.1	AUGUSTUS	gene	202965	216594	1	-	.	ID=g389
RXFO01001385.1	AUGUSTUS	transcript	202965	216594	.	-	.	ID=g389.t1;Parent=g389
RXFO01001385.1	AUGUSTUS	stop_codon	202965	202967	.	-	0	Parent=g389.t1
RXFO01001385.1	AUGUSTUS	CDS	202968	203782	.	-	2	ID=g389.t1.cds;Parent=g389.t1
RXFO01001385.1	AUGUSTUS	CDS	216351	216594	.	-	0	ID=g389.t1.cds;Parent=g389.t1
RXFO01001385.1	AUGUSTUS	start_codon	216592	216594	.	-	0	Parent=g389.t1
RXFO01001385.1	AUGUSTUS	protein_match	203058	203645	6.31	-	0	ID=pp.g389.t1.fz_znf;Target=fz_znf 1 196;Target_start=127;
RXFO01001385.1	AUGUSTUS	protein_match	216355	216510	1.26	-	0	ID=pp.g389.t1.fz_linker;Target=fz_linker 1 52;Target_start=28;
RXFO01001385.1	AUGUSTUS	protein_match	216511	216594	8	-	0	ID=pp.g389.t1.fz_finz;Target=fz_finz 1 28;Target_start=0;
RXFO01001385.1	AUGUSTUS	interblock_region	202965	203057	.	-	0	ID=pp.g389.t1.iBR3
RXFO01001385.1	AUGUSTUS	interblock_region	203646	203782	.	-	2	ID=pp.g389.t1.iBR2
RXFO01001385.1	AUGUSTUS	interblock_region	216351	216354	.	-	0	ID=pp.g389.t1.iBR2
# protein sequence = [MEFIKEESESVKIEETFRIKQEETEEQTKIEFIKEESKDTKMPFIKEDCEDIKMVFIKEESEDMKIKETIRVKQEETE
# QQTDLMALKEESQELNEMEAKDCDFMTGEKSTQTKKKSSQKRTQKTISDSCFTCQQCGQSFAHKQNLKVHMRIHTGENPYICQECGQSFTQKQNLKVH
# MSIHTGEKPFTCQQCGHSFARKGNLNIHMRVHTGEKPFTCKQCEQSFARKANLIIHVRIHTEEKPYTCKQCGKSFSHKGNLNQHMKIHLKEKLFVCHH
# CGRSCISGNHLKNHVMTHTGEKPFACYQCGKSFNHKGNLYVHMRNHTGEKPYTCTRCEKSFTYRRDLKRHLQTHSGMQL]
# sequence of block fz_znf      127 [SCFTCQQCGQSFAHKQNLKVHMRIHTGENPYICQECGQSFTQKQNLKVHMSIHTGEKPFTCQQCGHSFARKGNLNIHMRVHTGEKPFTCKQCEQSFARKANLIIHVRIHTEEKPYTCKQCGKSFSHKGNLNQHMKIHLKEKLFVCHHCGRSCISGNHLKNHVMTHTGEKPFACYQCGKSFNHKGNLYVHMRNHTGE] 323
# sequence of block fz_linker    28 [KIEFIKEESKDTKMPFIKEDCEDIKMVFIKEESEDMKIKETIRVKQEETEQQ] 80
# sequence of block fz_finz       0 [MEFIKEESESVKIEETFRIKQEETEEQT] 28
# Evidence for and against this transcript:
# % of transcript supported by hints (any source): 0
# CDS exons: 0/2
# CDS introns: 0/1
# 5'UTR exons and introns: 0/0
# 3'UTR exons and introns: 0/0
# hint groups fully obeyed: 97
#     RM:  97
# incompatible hint groups: 4
#     RM:   4
# end gene g389
###
# start gene g390
RXFO01001385.1	AUGUSTUS	gene	222712	241422	1	-	.	ID=g390
RXFO01001385.1	AUGUSTUS	transcript	222712	241422	.	-	.	ID=g390.t1;Parent=g390
RXFO01001385.1	AUGUSTUS	stop_codon	222712	222714	.	-	0	Parent=g390.t1
RXFO01001385.1	AUGUSTUS	CDS	222715	224123	.	-	2	ID=g390.t1.cds;Parent=g390.t1
RXFO01001385.1	AUGUSTUS	CDS	239995	240063	.	-	2	ID=g390.t1.cds;Parent=g390.t1
RXFO01001385.1	AUGUSTUS	CDS	241407	241422	.	-	0	ID=g390.t1.cds;Parent=g390.t1
RXFO01001385.1	AUGUSTUS	start_codon	241420	241422	.	-	0	Parent=g390.t1
RXFO01001385.1	AUGUSTUS	protein_match	223213	223800	6.96	-	0	ID=pp.g390.t1.fz_znf;Target=fz_znf 1 196;Target_start=136;
RXFO01001385.1	AUGUSTUS	protein_match	223969	224123	1.84	-	2	ID=pp.g390.t1.fz_linker;Target=fz_linker 1 52;Target_start=28;
RXFO01001385.1	AUGUSTUS	protein_match	239995	239995	1	-	0	ID=pp.g390.t1.fz_linker;Target=fz_linker 1 1;Target_start=28;
RXFO01001385.1	AUGUSTUS	protein_match	239996	240063	8.44	-	2	ID=pp.g390.t1.fz_finz;Target=fz_finz 6 28;Target_start=0;
RXFO01001385.1	AUGUSTUS	protein_match	241407	241422	3.07	-	0	ID=pp.g390.t1.fz_finz;Target=fz_finz 1 6;Target_start=0;
RXFO01001385.1	AUGUSTUS	interblock_region	222712	223212	.	-	0	ID=pp.g390.t1.iBR3
RXFO01001385.1	AUGUSTUS	interblock_region	223801	223968	.	-	0	ID=pp.g390.t1.iBR2
# protein sequence = [MWFYKXEIEDMKIEETFSVKQEETEEQTDLMALKEESEVLNEMDENDQYNSHPDFKTGEKTCSQIENTYSQKRVKKTG
# SKSSFICQQCGKSFNQHENLKAHMRIHTGEKPHNCQQCGKCYSQKVHLNRHMRIHTGEKRCTCQQCGKTFAEKASLKRHMRIHTGEKPFTCPQCEKRF
# TCKGNLKVHMRIHTGENPYICQQCGNRFNLKGSLKKHMRTHTGEKPYTCPQCEISFTLRESLNRHMRTHTGEKPYTCPQCGKTFSEKVSLNRHMRTHT
# GEKPYTCPQCGKSFTQIGNLKVHMSVHAGEKPFTCKQCGKSFNRKGNLNCHMRIHSEESLFSCQQCGISFTQKGSFNRHIRIHTREKPYTCQQCGISF
# TQIGSFNRHTRLHSGEKPYMCTQCGKSFNQKRHFKDHMRIHTGEQPYTCPQCGKSFNQKQHFKDHIRIHTGEKPFSCQQCGKSFNRKGILNRHMRVHT
# GEKPFTCGHCGKSFGYKIALKYHMIIHV]
# sequence of block fz_znf      136 [KRCTCQQCGKTFAEKASLKRHMRIHTGEKPFTCPQCEKRFTCKGNLKVHMRIHTGENPYICQQCGNRFNLKGSLKKHMRTHTGEKPYTCPQCEISFTLRESLNRHMRTHTGEKPYTCPQCGKTFSEKVSLNRHMRTHTGEKPYTCPQCGKSFTQIGNLKVHMSVHAGEKPFTCKQCGKSFNRKGNLNCHMRIHSEE] 332
# sequence of block fz_linker    28 [DLMALKEESEVLNEMDENDQYNSHPDFKTGEKTCSQIENTYSQKRVKKTGSK] 80
# sequence of block fz_finz       0 [MWFYKXEIEDMKIEETFSVKQEETEEQT] 28
# Evidence for and against this transcript:
# % of transcript supported by hints (any source): 0
# CDS exons: 0/3
# CDS introns: 0/2
# 5'UTR exons and introns: 0/0
# 3'UTR exons and introns: 0/0
# hint groups fully obeyed: 87
#     RM:  87
# incompatible hint groups: 2
#     RM:   2
# end gene g390
###
# start gene g391
RXFO01001385.1	AUGUSTUS	gene	242901	243233	1	+	.	ID=g391
RXFO01001385.1	AUGUSTUS	transcript	242901	243233	.	+	.	ID=g391.t1;Parent=g391
RXFO01001385.1	AUGUSTUS	start_codon	242901	242903	.	+	0	Parent=g391.t1
RXFO01001385.1	AUGUSTUS	CDS	242901	243230	.	+	0	ID=g391.t1.cds;Parent=g391.t1
RXFO01001385.1	AUGUSTUS	stop_codon	243231	243233	.	+	0	Parent=g391.t1
# protein sequence = [MEVTHCKGAVLDYNRFIGILIGYYKVLQKTQKWYRSFFYHFVNIAVANAFILHQHMARASKEKKPDPESIRETLVLEL
# TGLESSTIAHQASNVGRHNPKHITDDSTAGLA]
# Evidence for and against this transcript:
# % of transcript supported by hints (any source): 0
# CDS exons: 0/1
# CDS introns: 0/0
# 5'UTR exons and introns: 0/0
# 3'UTR exons and introns: 0/0
# hint groups fully obeyed: 0
# incompatible hint groups: 1
#     RM:   1
# end gene g391
###
# start gene g392
RXFO01001385.1	AUGUSTUS	gene	246806	251337	1	-	.	ID=g392
RXFO01001385.1	AUGUSTUS	transcript	246806	251337	.	-	.	ID=g392.t1;Parent=g392
RXFO01001385.1	AUGUSTUS	stop_codon	246806	246808	.	-	0	Parent=g392.t1
RXFO01001385.1	AUGUSTUS	CDS	246809	247623	.	-	2	ID=g392.t1.cds;Parent=g392.t1
RXFO01001385.1	AUGUSTUS	CDS	251142	251190	.	-	0	ID=g392.t1.cds;Parent=g392.t1
RXFO01001385.1	AUGUSTUS	CDS	251302	251337	.	-	0	ID=g392.t1.cds;Parent=g392.t1
RXFO01001385.1	AUGUSTUS	start_codon	251335	251337	.	-	0	Parent=g392.t1
RXFO01001385.1	AUGUSTUS	protein_match	246815	247402	5.91	-	0	ID=pp.g392.t1.fz_znf;Target=fz_znf 1 196;Target_start=102;
RXFO01001385.1	AUGUSTUS	protein_match	247469	247623	1.82	-	2	ID=pp.g392.t1.fz_linker;Target=fz_linker 1 52;Target_start=28;
RXFO01001385.1	AUGUSTUS	protein_match	251142	251142	1	-	0	ID=pp.g392.t1.fz_linker;Target=fz_linker 1 1;Target_start=28;
RXFO01001385.1	AUGUSTUS	protein_match	251143	251190	9.41	-	0	ID=pp.g392.t1.fz_finz;Target=fz_finz 13 28;Target_start=0;
RXFO01001385.1	AUGUSTUS	protein_match	251302	251337	9.55	-	0	ID=pp.g392.t1.fz_finz;Target=fz_finz 1 12;Target_start=0;
RXFO01001385.1	AUGUSTUS	interblock_region	246806	246814	.	-	0	ID=pp.g392.t1.iBR3
RXFO01001385.1	AUGUSTUS	interblock_region	247403	247468	.	-	0	ID=pp.g392.t1.iBR2
# protein sequence = [MAFIKEENEDIKIEETFRVKQEETEEQTDLMALKEESQELNEMEEKDHDFITGEKSTQTKKNSSQKRAQKIISDSCFT
# CQQCGRSFAQKQNLKVHMRVHTGDKPITCQQCGQSFTRKGNLYVHMRNHTGEKPFTCQQCGKSFARKGNLNAHMRVHTGEKPCTCKLCGKSFSRKECL
# TTHMRIHTGEKPFLCGQCGKSFRCKENLNQHMRIHSKEKRFVCHHCGRSFRNGHHLKNHVITHTVEKPFACHHCGKSFKHKGNLNIHIKLHTGEKPFT
# CPQCEKSFMYRRDLKRHLQTHFGMQL]
# sequence of block fz_znf      102 [KPITCQQCGQSFTRKGNLYVHMRNHTGEKPFTCQQCGKSFARKGNLNAHMRVHTGEKPCTCKLCGKSFSRKECLTTHMRIHTGEKPFLCGQCGKSFRCKENLNQHMRIHSKEKRFVCHHCGRSFRNGHHLKNHVITHTVEKPFACHHCGKSFKHKGNLNIHIKLHTGEKPFTCPQCEKSFMYRRDLKRHLQTHFGM] 298
# sequence of block fz_linker    28 [DLMALKEESQELNEMEEKDHDFITGEKSTQTKKNSSQKRAQKIISDSCFTCQ] 80
# sequence of block fz_finz       0 [MAFIKEENEDIKIEETFRVKQEETEEQT] 28
# Evidence for and against this transcript:
# % of transcript supported by hints (any source): 0
# CDS exons: 0/3
# CDS introns: 0/2
# 5'UTR exons and introns: 0/0
# 3'UTR exons and introns: 0/0
# hint groups fully obeyed: 21
#     RM:  21
# incompatible hint groups: 2
#     RM:   2
# end gene g392
###
#
# ----- prediction on sequence number 104 (length = 30170, name = RXFO01001419.1:76200-106370) -----
#
# Predicted genes for sequence number 104 on both strands
# start gene g393
RXFO01001419.1	AUGUSTUS	gene	78054	80194	1	+	.	ID=g393
RXFO01001419.1	AUGUSTUS	transcript	78054	80194	.	+	.	ID=g393.t1;Parent=g393
RXFO01001419.1	AUGUSTUS	start_codon	78054	78056	.	+	0	Parent=g393.t1
RXFO01001419.1	AUGUSTUS	CDS	78054	78108	.	+	0	ID=g393.t1.cds;Parent=g393.t1
RXFO01001419.1	AUGUSTUS	CDS	78239	78288	.	+	2	ID=g393.t1.cds;Parent=g393.t1
RXFO01001419.1	AUGUSTUS	CDS	78641	78725	.	+	0	ID=g393.t1.cds;Parent=g393.t1
RXFO01001419.1	AUGUSTUS	CDS	79947	80191	.	+	2	ID=g393.t1.cds;Parent=g393.t1
RXFO01001419.1	AUGUSTUS	stop_codon	80192	80194	.	+	0	Parent=g393.t1
# protein sequence = [MLMRENPYTLITDGSNDTGREKMNPLTVRVFDVNKVADFDIEDIVVDVGFWFKGSTNRKGILAGNKLSVGFTTRARLN
# HLLDAGDITAHQVHKFQTAALKFLMRVVEYALQKLPLREPLLNHARFVDMRQRAECGVDDALYFVER]
# Evidence for and against this transcript:
# % of transcript supported by hints (any source): 0
# CDS exons: 0/4
# CDS introns: 0/3
# 5'UTR exons and introns: 0/0
# 3'UTR exons and introns: 0/0
# hint groups fully obeyed: 11
#     RM:  11
# incompatible hint groups: 0
# end gene g393
###
# start gene g394
RXFO01001419.1	AUGUSTUS	gene	91200	105024	1	+	.	ID=g394
RXFO01001419.1	AUGUSTUS	transcript	91200	105024	.	+	.	ID=g394.t1;Parent=g394
RXFO01001419.1	AUGUSTUS	start_codon	91200	91202	.	+	0	Parent=g394.t1
RXFO01001419.1	AUGUSTUS	CDS	91200	91375	.	+	0	ID=g394.t1.cds;Parent=g394.t1
RXFO01001419.1	AUGUSTUS	CDS	91727	91789	.	+	1	ID=g394.t1.cds;Parent=g394.t1
RXFO01001419.1	AUGUSTUS	CDS	92254	92813	.	+	1	ID=g394.t1.cds;Parent=g394.t1
RXFO01001419.1	AUGUSTUS	CDS	97066	97080	.	+	2	ID=g394.t1.cds;Parent=g394.t1
RXFO01001419.1	AUGUSTUS	CDS	97298	97325	.	+	2	ID=g394.t1.cds;Parent=g394.t1
RXFO01001419.1	AUGUSTUS	CDS	98954	99008	.	+	1	ID=g394.t1.cds;Parent=g394.t1
RXFO01001419.1	AUGUSTUS	CDS	104701	105021	.	+	0	ID=g394.t1.cds;Parent=g394.t1
RXFO01001419.1	AUGUSTUS	stop_codon	105022	105024	.	+	0	Parent=g394.t1
RXFO01001419.1	AUGUSTUS	protein_match	91200	91283	7.78	+	0	ID=pp.g394.t1.fz_finz;Target=fz_finz 1 28;Target_start=0;
RXFO01001419.1	AUGUSTUS	protein_match	91284	91375	2.04	+	0	ID=pp.g394.t1.fz_linker;Target=fz_linker 1 31;Target_start=28;
RXFO01001419.1	AUGUSTUS	protein_match	91727	91789	1.07	+	0	ID=pp.g394.t1.fz_linker;Target=fz_linker 32 52;Target_start=27;
RXFO01001419.1	AUGUSTUS	protein_match	92254	92254	1	+	1	ID=pp.g394.t1.fz_linker;Target=fz_linker 52 52;Target_start=28;
RXFO01001419.1	AUGUSTUS	protein_match	92273	92813	1.35	+	0	ID=pp.g394.t1.fz_znf;Target=fz_znf 1 181;Target_start=86;
RXFO01001419.1	AUGUSTUS	protein_match	97066	97080	1.24	+	1	ID=pp.g394.t1.fz_znf;Target=fz_znf 181 186;Target_start=85;
RXFO01001419.1	AUGUSTUS	protein_match	97298	97325	1.74	+	1	ID=pp.g394.t1.fz_znf;Target=fz_znf 186 195;Target_start=85;
RXFO01001419.1	AUGUSTUS	protein_match	98954	98957	0.447	+	1	ID=pp.g394.t1.fz_znf;Target=fz_znf 195 196;Target_start=86;
RXFO01001419.1	AUGUSTUS	interblock_region	92255	92272	.	+	0	ID=pp.g394.t1.iBR2
RXFO01001419.1	AUGUSTUS	interblock_region	98958	99008	.	+	0	ID=pp.g394.t1.iBR3
RXFO01001419.1	AUGUSTUS	interblock_region	104701	105024	.	+	0	ID=pp.g394.t1.iBR3
# protein sequence = [MAFIKEESQDMRIEETFSLKQEETEEQTKMEFIKEESEDMKIEETFRVKHEETEEQTGCSIRISTLERACIKHLKSNN
# VNGVNFVLNLSFLDLTSLKEENEVLKEEKDQYNNHHDFITGERSCSCSQTENTSSRKMTQKTGTRSPLICLQCGNRYTQKETLFTHTEIYTEKLYTCP
# RCGKSFNRKGHLEDHMRVHTGEKPFICQQCGKSFTRRGSLKRHLRIHTEEKPYTCPQCGKRFIQRGHFKDHLRIHSGEKPERVSEIKKALMNKYVNKV
# HLHMHLXNSHERRDHEGDLGTRWRQYVEFLTNHFLPWYKKKNRAFRSKIIFMHDHAPSHAPKNTSVSLPAMGIKDEKLMVWPPSSPDLNPIENLWSIL
# NQKINEGRRQFANFRNSPKTHKSNECKNCEGVLW]
# sequence of block fz_finz       0 [MAFIKEESQDMRIEETFSLKQEETEEQT] 28
# sequence of block fz_linker    28 [KMEFIKEESEDMKIEETFRVKHEETEEQTGCSIRISTLERACIKHLKSNNVN] 80
# sequence of block fz_znf       86 [NLSFLDLTSLKEENEVLKEEKDQYNNHHDFITGERSCSCSQTENTSSRKMTQKTGTRSPLICLQCGNRYTQKETLFTHTEIYTEKLYTCPRCGKSFNRKGHLEDHMRVHTGEKPFICQQCGKSFTRRGSLKRHLRIHTEEKPYTCPQCGKRFIQRGHFKDHLRIHSGEKPERVSEIKKALMNKYVNKVHLHMHLXN] 282
# Evidence for and against this transcript:
# % of transcript supported by hints (any source): 0
# CDS exons: 0/7
# CDS introns: 0/6
# 5'UTR exons and introns: 0/0
# 3'UTR exons and introns: 0/0
# hint groups fully obeyed: 92
#     RM:  92
# incompatible hint groups: 6
#     RM:   6
# end gene g394
###
#
# ----- prediction on sequence number 105 (length = 38464, name = RXFO01001419.1:305355-343819) -----
#
# Predicted genes for sequence number 105 on both strands
# start gene g395
RXFO01001419.1	AUGUSTUS	gene	308408	314596	1	+	.	ID=g395
RXFO01001419.1	AUGUSTUS	transcript	308408	314596	.	+	.	ID=g395.t1;Parent=g395
RXFO01001419.1	AUGUSTUS	start_codon	308408	308410	.	+	0	Parent=g395.t1
RXFO01001419.1	AUGUSTUS	CDS	308408	310298	.	+	0	ID=g395.t1.cds;Parent=g395.t1
RXFO01001419.1	AUGUSTUS	CDS	310377	310405	.	+	2	ID=g395.t1.cds;Parent=g395.t1
RXFO01001419.1	AUGUSTUS	CDS	310481	310549	.	+	0	ID=g395.t1.cds;Parent=g395.t1
RXFO01001419.1	AUGUSTUS	CDS	310671	310860	.	+	0	ID=g395.t1.cds;Parent=g395.t1
RXFO01001419.1	AUGUSTUS	CDS	311289	311405	.	+	2	ID=g395.t1.cds;Parent=g395.t1
RXFO01001419.1	AUGUSTUS	CDS	311561	311742	.	+	2	ID=g395.t1.cds;Parent=g395.t1
RXFO01001419.1	AUGUSTUS	CDS	311835	311993	.	+	0	ID=g395.t1.cds;Parent=g395.t1
RXFO01001419.1	AUGUSTUS	CDS	312150	312319	.	+	0	ID=g395.t1.cds;Parent=g395.t1
RXFO01001419.1	AUGUSTUS	CDS	314545	314593	.	+	1	ID=g395.t1.cds;Parent=g395.t1
RXFO01001419.1	AUGUSTUS	stop_codon	314594	314596	.	+	0	Parent=g395.t1
# protein sequence = [MHHFSYQRYQNQNQYQCMSNNCICVGNKDTCTCYKNTSSCFCENVRNNITIPTAVSPVYDCGLYNDMYICTGAQYNMY
# CNTSVHDFHYSKNHYHCLNNNCDCIGNKDTCTCSSNTSSCFCETKSKSIPAAVRPVYDCGLYNDTYICTGAQHRMYCNTRMHSFYYQRYRYPNQYLYE
# CWSDNCYCVGNKDTCTCYRSTLSSCFCETYGNNISVPTAVSSVTDPDCVLQNNMYICTGSQYRMYCNTQMHDFSYQNYQFQHQYQCVSNNCDCVGNKD
# TCTCSSSTLSSCFCETYGNTTALTTAVTPVYGCVLYNDTYICTGAQYSMYCNTRTHYFYYQRYRYLDQNQYQCRSDNCNCIGNKDTCTCYYNMSSSCF
# CTKYNNSIIIPAAVSPVYGCGLYNDTYICTGAQYRMFCNTSVHDFHYDTYHSHCFSDNCYCIGYKDTCTCYSSTLSSCFCETYGNIVALNRKVAPAYG
# CVLYNDTYICTGAQYHMYCNTRMNYFYYWKNQYQDQYVCMSNDCFCFGHKDTCTCYSSTLSSCFCETYNNSVTIPTAISPLRLSQCVLFNDMYICFGA
# QYRMHCNTSVHDFYYLYQNPNQYQYGYQCWGDNCACRGNNDTCTCYSRNNSSCFCEDNISSSSLDNMLDQCRSQTCFQNLLDIIEIITNQELHLDTVT
# EFLTMAINTSENILESSSSVSPAELASYGNCVLKTSEKLISTLVKPTDTSANVSFTLPTIEGQVFMVGPHVTLDKIPRLDTTSSSVDIDLIGIAKNNN
# EGSAAVAFLSYNTMEHLLKPDFFNTSNDTVKTMMSTVISVTLPKTTNTKLTKPVNFTLKHIRDSNPSGSLSCVYWNTSEWIVDGCSVLKTNRSYTVCS
# CVHLSTFALVQTSSSSQSNPPLDLLTWVSVILGLLFLSVGLLIFALCRWTRMSDQICGHSRCVRLVPEGYVRELFHKRKSSSDSNLRGIT]
# Evidence for and against this transcript:
# % of transcript supported by hints (any source): 0
# CDS exons: 0/9
# CDS introns: 0/8
# 5'UTR exons and introns: 0/0
# 3'UTR exons and introns: 0/0
# hint groups fully obeyed: 26
#     RM:  26
# incompatible hint groups: 3
#     RM:   3
# end gene g395
###
# start gene g396
RXFO01001419.1	AUGUSTUS	gene	319883	323346	1	+	.	ID=g396
RXFO01001419.1	AUGUSTUS	transcript	319883	323346	.	+	.	ID=g396.t1;Parent=g396
RXFO01001419.1	AUGUSTUS	start_codon	319883	319885	.	+	0	Parent=g396.t1
RXFO01001419.1	AUGUSTUS	CDS	319883	319898	.	+	0	ID=g396.t1.cds;Parent=g396.t1
RXFO01001419.1	AUGUSTUS	CDS	320451	320603	.	+	2	ID=g396.t1.cds;Parent=g396.t1
RXFO01001419.1	AUGUSTUS	CDS	322598	323343	.	+	2	ID=g396.t1.cds;Parent=g396.t1
RXFO01001419.1	AUGUSTUS	stop_codon	323344	323346	.	+	0	Parent=g396.t1
RXFO01001419.1	AUGUSTUS	protein_match	319883	319898	3.43	+	0	ID=pp.g396.t1.fz_finz;Target=fz_finz 1 6;Target_start=0;
RXFO01001419.1	AUGUSTUS	protein_match	320451	320518	7.04	+	2	ID=pp.g396.t1.fz_finz;Target=fz_finz 6 28;Target_start=0;
RXFO01001419.1	AUGUSTUS	protein_match	320519	320603	1.3	+	0	ID=pp.g396.t1.fz_linker;Target=fz_linker 1 29;Target_start=28;
RXFO01001419.1	AUGUSTUS	protein_match	322598	322668	0.943	+	2	ID=pp.g396.t1.fz_linker;Target=fz_linker 29 52;Target_start=28;
RXFO01001419.1	AUGUSTUS	protein_match	322747	323334	5.18	+	0	ID=pp.g396.t1.fz_znf;Target=fz_znf 1 196;Target_start=106;
RXFO01001419.1	AUGUSTUS	interblock_region	322669	322746	.	+	0	ID=pp.g396.t1.iBR2
RXFO01001419.1	AUGUSTUS	interblock_region	323335	323346	.	+	0	ID=pp.g396.t1.iBR3
# protein sequence = [MSNIKEESDDMKIEEVFSLKQEETEEQTKMPFKEESEDVKIEETFRVKHEETEEQTDLMTLKEESQDLNEMEEKDQSK
# TDHYFITEEKSQNKTTSSRKRTQKTRNESYFTCQQCGKSFRQKGHLNRHMRIHTGEKPYTCQQCGKSFTHQGTLTVHMITHTGESPFMCQQCGVSFTH
# KRSLNRHRRTHIREKPFTCQQCGKSFSVQANLKVHMRVHTGEKPFTCQQCGKCCTQKGNLNKHMTIHTGKKPYTCQQCEKSFSAQTHLTAHMRIHTGE
# KPFACQQCESFNHQGNLKVHMRTHTGEKTYN]
# sequence of block fz_finz       0 [MSNIKEESDDMKIEEVFSLKQEETEEQT] 28
# sequence of block fz_linker    28 [KMPFKEESEDVKIEETFRVKHEETEEQTDLMTLKEESQDLNEMEEKDQSKTD] 80
# sequence of block fz_znf      106 [SYFTCQQCGKSFRQKGHLNRHMRIHTGEKPYTCQQCGKSFTHQGTLTVHMITHTGESPFMCQQCGVSFTHKRSLNRHRRTHIREKPFTCQQCGKSFSVQANLKVHMRVHTGEKPFTCQQCGKCCTQKGNLNKHMTIHTGKKPYTCQQCEKSFSAQTHLTAHMRIHTGEKPFACQQCESFNHQGNLKVHMRTHTGEK] 302
# Evidence for and against this transcript:
# % of transcript supported by hints (any source): 0
# CDS exons: 0/3
# CDS introns: 0/2
# 5'UTR exons and introns: 0/0
# 3'UTR exons and introns: 0/0
# hint groups fully obeyed: 20
#     RM:  20
# incompatible hint groups: 1
#     RM:   1
# end gene g396
###
# start gene g397
RXFO01001419.1	AUGUSTUS	gene	328736	334262	1	+	.	ID=g397
RXFO01001419.1	AUGUSTUS	transcript	328736	334262	.	+	.	ID=g397.t1;Parent=g397
RXFO01001419.1	AUGUSTUS	start_codon	328736	328738	.	+	0	Parent=g397.t1
RXFO01001419.1	AUGUSTUS	CDS	328736	328820	.	+	0	ID=g397.t1.cds;Parent=g397.t1
RXFO01001419.1	AUGUSTUS	CDS	333253	334259	.	+	2	ID=g397.t1.cds;Parent=g397.t1
RXFO01001419.1	AUGUSTUS	stop_codon	334260	334262	.	+	0	Parent=g397.t1
RXFO01001419.1	AUGUSTUS	protein_match	328736	328819	9.83	+	0	ID=pp.g397.t1.fz_finz;Target=fz_finz 1 28;Target_start=0;
RXFO01001419.1	AUGUSTUS	protein_match	328820	328820	1	+	0	ID=pp.g397.t1.fz_linker;Target=fz_linker 1 1;Target_start=28;
RXFO01001419.1	AUGUSTUS	protein_match	333253	333407	1.95	+	2	ID=pp.g397.t1.fz_linker;Target=fz_linker 1 52;Target_start=28;
RXFO01001419.1	AUGUSTUS	protein_match	333483	334070	6.74	+	0	ID=pp.g397.t1.fz_znf;Target=fz_znf 1 196;Target_start=105;
RXFO01001419.1	AUGUSTUS	interblock_region	333408	333482	.	+	0	ID=pp.g397.t1.iBR2
RXFO01001419.1	AUGUSTUS	interblock_region	334071	334262	.	+	0	ID=pp.g397.t1.iBR3
# protein sequence = [MAFIKEESEDVMIEETFRVKHEETEEQTDLMALKEESQDLNEMEEKDLYKTDCDVIIEEKSFNCSQTKKRAQKTSNES
# YFACQQCGKSFSQKGHLNCHMRIHTGEKPYTCQQCGKSFSHHVNLKVHMRVHTGEKPYTCQLCGKGFGHKEILNRHMNVHTGEKPFTCQQCGKSFGVQ
# ANLKVHMNVHTGVKLYACQQCGKTFSVQANLKVHMRVHTGEKPFTCQQCGKSFTQKGHLNNHMRVHSGKTSYICLQCGMSFTQKRSLDGHMRIHTAEK
# PFTCQQCGKSFTHKGNLNKHTKIHTGEKPYACQQCGKSFSEQTHLTGHMRVHTGEKPFTCQQCGKSFSHQGNLKVHMRVHWREELQLTTV]
# sequence of block fz_finz       0 [MAFIKEESEDVMIEETFRVKHEETEEQT] 28
# sequence of block fz_linker    28 [DLMALKEESQDLNEMEEKDLYKTDCDVIIEEKSFNCSQTKKRAQKTSNESYF] 80
# sequence of block fz_znf      105 [KPYTCQQCGKSFSHHVNLKVHMRVHTGEKPYTCQLCGKGFGHKEILNRHMNVHTGEKPFTCQQCGKSFGVQANLKVHMNVHTGVKLYACQQCGKTFSVQANLKVHMRVHTGEKPFTCQQCGKSFTQKGHLNNHMRVHSGKTSYICLQCGMSFTQKRSLDGHMRIHTAEKPFTCQQCGKSFTHKGNLNKHTKIHTGE] 301
# Evidence for and against this transcript:
# % of transcript supported by hints (any source): 0
# CDS exons: 0/2
# CDS introns: 0/1
# 5'UTR exons and introns: 0/0
# 3'UTR exons and introns: 0/0
# hint groups fully obeyed: 37
#     RM:  37
# incompatible hint groups: 2
#     RM:   2
# end gene g397
###
#
# ----- prediction on sequence number 106 (length = 41381, name = RXFO01001419.1:392859-434240) -----
#
# Predicted genes for sequence number 106 on both strands
# start gene g398
RXFO01001419.1	AUGUSTUS	gene	403068	408029	1	-	.	ID=g398
RXFO01001419.1	AUGUSTUS	transcript	403068	408029	.	-	.	ID=g398.t1;Parent=g398
RXFO01001419.1	AUGUSTUS	stop_codon	403068	403070	.	-	0	Parent=g398.t1
RXFO01001419.1	AUGUSTUS	CDS	403071	403459	.	-	2	ID=g398.t1.cds;Parent=g398.t1
RXFO01001419.1	AUGUSTUS	CDS	403619	404140	.	-	2	ID=g398.t1.cds;Parent=g398.t1
RXFO01001419.1	AUGUSTUS	CDS	407858	408029	.	-	0	ID=g398.t1.cds;Parent=g398.t1
RXFO01001419.1	AUGUSTUS	start_codon	408027	408029	.	-	0	Parent=g398.t1
RXFO01001419.1	AUGUSTUS	protein_match	403239	403459	2.12	-	2	ID=pp.g398.t1.fz_znf;Target=fz_znf 123 196;Target_start=109;
RXFO01001419.1	AUGUSTUS	protein_match	403619	403985	6.02	-	0	ID=pp.g398.t1.fz_znf;Target=fz_znf 1 123;Target_start=109;
RXFO01001419.1	AUGUSTUS	protein_match	404073	404140	1.05	-	2	ID=pp.g398.t1.fz_linker;Target=fz_linker 30 52;Target_start=28;
RXFO01001419.1	AUGUSTUS	protein_match	407858	407945	1.94	-	0	ID=pp.g398.t1.fz_linker;Target=fz_linker 1 30;Target_start=28;
RXFO01001419.1	AUGUSTUS	protein_match	407946	408029	7.63	-	0	ID=pp.g398.t1.fz_finz;Target=fz_finz 1 28;Target_start=0;
RXFO01001419.1	AUGUSTUS	interblock_region	403068	403238	.	-	0	ID=pp.g398.t1.iBR3
RXFO01001419.1	AUGUSTUS	interblock_region	403986	404072	.	-	0	ID=pp.g398.t1.iBR2
# protein sequence = [MAFIKEESEDMKIKDVFSLKHEETEEQTKMVFIKEESEDMKIEETFSLKQEESEEQTDLMALKKETEVLYEIEDQYKN
# HHDFITEEKSFSCSKTENTSLQKRAKKTGTKNNFICQQCGKRLNRKGNLEAHMRVHTGEKPYTCPQCGKGFSQKGNLEVHVRTHTGDQPYTCPQCGKS
# FSQIGRFEDHMRIHTGEKQFICQHCGKGFTQKGKFEVHMRTHTGEKPYTCPQCVKRFTQKGQFELHLRIHTGEKPFICQHCGKGFIRKGQFEVHLRIH
# TGEKPCTYPFTCQHCGKGFTKTGPFEVHMRIHTGDKPFTCKKCAKSFHRKGILNRHLKTHIGDIECHHCEKTFKCKESLNYHMRIHV]
# sequence of block fz_znf      109 [NNFICQQCGKRLNRKGNLEAHMRVHTGEKPYTCPQCGKGFSQKGNLEVHVRTHTGDQPYTCPQCGKSFSQIGRFEDHMRIHTGEKQFICQHCGKGFTQKGKFEVHMRTHTGEKPYTCPQCVKRFTQKGQFELHLRIHTGEKPFICQHCGKGFIRKGQFEVHLRIHTGEKPCTYPFTCQHCGKGFTKTGPFEVHMRI] 305
# sequence of block fz_linker    28 [KMVFIKEESEDMKIEETFSLKQEESEEQTDLMALKKETEVLYEIEDQYKNHH] 80
# sequence of block fz_finz       0 [MAFIKEESEDMKIKDVFSLKHEETEEQT] 28
# Evidence for and against this transcript:
# % of transcript supported by hints (any source): 0
# CDS exons: 0/3
# CDS introns: 0/2
# 5'UTR exons and introns: 0/0
# 3'UTR exons and introns: 0/0
# hint groups fully obeyed: 28
#     RM:  28
# incompatible hint groups: 2
#     RM:   2
# end gene g398
###
# start gene g399
RXFO01001419.1	AUGUSTUS	gene	412857	419240	1	-	.	ID=g399
RXFO01001419.1	AUGUSTUS	transcript	412857	419240	.	-	.	ID=g399.t1;Parent=g399
RXFO01001419.1	AUGUSTUS	stop_codon	412857	412859	.	-	0	Parent=g399.t1
RXFO01001419.1	AUGUSTUS	CDS	412860	413276	.	-	0	ID=g399.t1.cds;Parent=g399.t1
RXFO01001419.1	AUGUSTUS	CDS	413355	413938	.	-	2	ID=g399.t1.cds;Parent=g399.t1
RXFO01001419.1	AUGUSTUS	CDS	418997	419240	.	-	0	ID=g399.t1.cds;Parent=g399.t1
RXFO01001419.1	AUGUSTUS	start_codon	419238	419240	.	-	0	Parent=g399.t1
RXFO01001419.1	AUGUSTUS	protein_match	413112	413276	5.25	-	0	ID=pp.g399.t1.fz_znf;Target=fz_znf 142 196;Target_start=135;
RXFO01001419.1	AUGUSTUS	protein_match	413355	413777	4.34	-	0	ID=pp.g399.t1.fz_znf;Target=fz_znf 1 141;Target_start=135;
RXFO01001419.1	AUGUSTUS	protein_match	419001	419156	1.52	-	0	ID=pp.g399.t1.fz_linker;Target=fz_linker 1 52;Target_start=28;
RXFO01001419.1	AUGUSTUS	protein_match	419157	419240	8.1	-	0	ID=pp.g399.t1.fz_finz;Target=fz_finz 1 28;Target_start=0;
RXFO01001419.1	AUGUSTUS	interblock_region	412857	413111	.	-	0	ID=pp.g399.t1.iBR3
RXFO01001419.1	AUGUSTUS	interblock_region	413778	413938	.	-	2	ID=pp.g399.t1.iBR2
RXFO01001419.1	AUGUSTUS	interblock_region	418997	419000	.	-	0	ID=pp.g399.t1.iBR2
# protein sequence = [MAFIKVESEDMKIEEVFSLKQEETEEQTKMAFIKEESENIIIEETLRVKHEDTEEQPKMAFLKEKSEETFTVKHEETE
# EQTDLMALKEETEVLSENEEKDQYQNHHNFITGEKTFSCLQAENTSSQKRAQNEGKINHFICQQCGKSFNRKGNLEVHMRVHSGEKPFTCPKCGKRFS
# QKGHLKAHLRIHSGDQPYTCPQCGKGFSQIGRFEDHMRIHTGEKPYTCKQCGKSFNQKGNFKRHMRTHTREKPCTYPPRGKTVIQNRNLKVYKTTGEK
# PFPYTCQQCGKEFTQKGQFEVHLRIHTGDKPLICQHCGKGFIRKGQFEVHLRIHTGEKPCTYPFTCQQCGKGFTKKGQFEVHMRIHTGEKPYTCKKCA
# KSFHRKGILNRHLKTHIGDIECRHCEKTFKCKESLNYHMRIHV]
# sequence of block fz_znf      135 [NHFICQQCGKSFNRKGNLEVHMRVHSGEKPFTCPKCGKRFSQKGHLKAHLRIHSGDQPYTCPQCGKGFSQIGRFEDHMRIHTGEKPYTCKQCGKSFNQKGNFKRHMRTHTREKPCTYPPRGKTVIQNRNLKVYKTTGEKPFPYTCQQCGKEFTQKGQFEVHLRIHTGDKPLICQHCGKGFIRKGQFEVHLRIHTGE] 331
# sequence of block fz_linker    28 [KMAFIKEESENIIIEETLRVKHEDTEEQPKMAFLKEKSEETFTVKHEETEEQ] 80
# sequence of block fz_finz       0 [MAFIKVESEDMKIEEVFSLKQEETEEQT] 28
# Evidence for and against this transcript:
# % of transcript supported by hints (any source): 0
# CDS exons: 0/3
# CDS introns: 0/2
# 5'UTR exons and introns: 0/0
# 3'UTR exons and introns: 0/0
# hint groups fully obeyed: 35
#     RM:  35
# incompatible hint groups: 3
#     RM:   3
# end gene g399
###
# start gene g400
RXFO01001419.1	AUGUSTUS	gene	424768	431823	1	-	.	ID=g400
RXFO01001419.1	AUGUSTUS	transcript	424768	431823	.	-	.	ID=g400.t1;Parent=g400
RXFO01001419.1	AUGUSTUS	stop_codon	424768	424770	.	-	0	Parent=g400.t1
RXFO01001419.1	AUGUSTUS	CDS	424771	425563	.	-	1	ID=g400.t1.cds;Parent=g400.t1
RXFO01001419.1	AUGUSTUS	CDS	425669	425852	.	-	2	ID=g400.t1.cds;Parent=g400.t1
RXFO01001419.1	AUGUSTUS	CDS	425939	425946	.	-	1	ID=g400.t1.cds;Parent=g400.t1
RXFO01001419.1	AUGUSTUS	CDS	426097	426112	.	-	2	ID=g400.t1.cds;Parent=g400.t1
RXFO01001419.1	AUGUSTUS	CDS	427692	427702	.	-	1	ID=g400.t1.cds;Parent=g400.t1
RXFO01001419.1	AUGUSTUS	CDS	427869	427883	.	-	1	ID=g400.t1.cds;Parent=g400.t1
RXFO01001419.1	AUGUSTUS	CDS	429595	429609	.	-	1	ID=g400.t1.cds;Parent=g400.t1
RXFO01001419.1	AUGUSTUS	CDS	431232	431245	.	-	0	ID=g400.t1.cds;Parent=g400.t1
RXFO01001419.1	AUGUSTUS	CDS	431818	431823	.	-	0	ID=g400.t1.cds;Parent=g400.t1
RXFO01001419.1	AUGUSTUS	start_codon	431821	431823	.	-	0	Parent=g400.t1
RXFO01001419.1	AUGUSTUS	protein_match	424852	425439	6.32	-	0	ID=pp.g400.t1.fz_znf;Target=fz_znf 1 196;Target_start=131;
RXFO01001419.1	AUGUSTUS	protein_match	425698	425852	1.57	-	2	ID=pp.g400.t1.fz_linker;Target=fz_linker 1 52;Target_start=28;
RXFO01001419.1	AUGUSTUS	protein_match	425939	425939	1	-	0	ID=pp.g400.t1.fz_linker;Target=fz_linker 1 1;Target_start=28;
RXFO01001419.1	AUGUSTUS	protein_match	425940	425946	0.94	-	1	ID=pp.g400.t1.fz_finz;Target=fz_finz 26 28;Target_start=0;
RXFO01001419.1	AUGUSTUS	protein_match	426097	426112	1.11	-	2	ID=pp.g400.t1.fz_finz;Target=fz_finz 21 26;Target_start=0;
RXFO01001419.1	AUGUSTUS	protein_match	427692	427702	1.51	-	1	ID=pp.g400.t1.fz_finz;Target=fz_finz 17 21;Target_start=0;
RXFO01001419.1	AUGUSTUS	protein_match	427869	427883	1.79	-	1	ID=pp.g400.t1.fz_finz;Target=fz_finz 12 17;Target_start=0;
RXFO01001419.1	AUGUSTUS	protein_match	429595	429609	1.06	-	1	ID=pp.g400.t1.fz_finz;Target=fz_finz 7 12;Target_start=0;
RXFO01001419.1	AUGUSTUS	protein_match	431232	431245	1.27	-	0	ID=pp.g400.t1.fz_finz;Target=fz_finz 3 7;Target_start=0;
RXFO01001419.1	AUGUSTUS	protein_match	431818	431823	4.29	-	0	ID=pp.g400.t1.fz_finz;Target=fz_finz 1 2;Target_start=0;
RXFO01001419.1	AUGUSTUS	interblock_region	424768	424851	.	-	0	ID=pp.g400.t1.iBR3
RXFO01001419.1	AUGUSTUS	interblock_region	425440	425563	.	-	1	ID=pp.g400.t1.iBR2
RXFO01001419.1	AUGUSTUS	interblock_region	425669	425697	.	-	0	ID=pp.g400.t1.iBR2
# protein sequence = [MKFYTQFKDNMHYEATGSVGTSDSRGSTYLMALKEETEVLEIEIEEKAQYKNHHDFITEEKTFTCSQAENTSSQKRAQ
# KAGTKNHFICQQKRNLEAHMIIHTGEKPLCPQCGKRFNRKGRLKQHLIIHSGEKPFTCQQCGKSFNRKGSLEQHQKTHTIEKPFTCQQCGKSFNQKRS
# LKQHRKTHTGEKPFTCQQCGKGFTQKGHYEDHMRIHTGEKPFHCQKCGKRFNEKGSFEQHLKTHTREKPFTCQQCGKKFTQKGRFEDHMRSHTREKPF
# TCQQCGKSFKQISGLKQHLRIHTGKKTFTCLQCGKSFSYKKHLKLHSRIHTGMKPFTCQHCGEGFPQKGHYEDHMRTHTG]
# sequence of block fz_znf      131 [KPFTCQQCGKSFNRKGSLEQHQKTHTIEKPFTCQQCGKSFNQKRSLKQHRKTHTGEKPFTCQQCGKGFTQKGHYEDHMRIHTGEKPFHCQKCGKRFNEKGSFEQHLKTHTREKPFTCQQCGKKFTQKGRFEDHMRSHTREKPFTCQQCGKSFKQISGLKQHLRIHTGKKTFTCLQCGKSFSYKKHLKLHSRIHTGM] 327
# sequence of block fz_linker    28 [YLMALKEETEVLEIEIEEKAQYKNHHDFITEEKTFTCSQAENTSSQKRAQKA] 80
# sequence of block fz_finz       0 [MKFYTQFKDNMHYEATGSVGTSDSRGST] 28
# Evidence for and against this transcript:
# % of transcript supported by hints (any source): 0
# CDS exons: 0/9
# CDS introns: 0/8
# 5'UTR exons and introns: 0/0
# 3'UTR exons and introns: 0/0
# hint groups fully obeyed: 23
#     RM:  23
# incompatible hint groups: 4
#     RM:   4
# end gene g400
###
#
# ----- prediction on sequence number 107 (length = 30170, name = RXFO01001419.1:447153-477323) -----
#
# Predicted genes for sequence number 107 on both strands
# start gene g401
RXFO01001419.1	AUGUSTUS	gene	456952	467196	1	-	.	ID=g401
RXFO01001419.1	AUGUSTUS	transcript	456952	467196	.	-	.	ID=g401.t1;Parent=g401
RXFO01001419.1	AUGUSTUS	stop_codon	456952	456954	.	-	0	Parent=g401.t1
RXFO01001419.1	AUGUSTUS	CDS	456955	457538	.	-	2	ID=g401.t1.cds;Parent=g401.t1
RXFO01001419.1	AUGUSTUS	CDS	457635	458246	.	-	2	ID=g401.t1.cds;Parent=g401.t1
RXFO01001419.1	AUGUSTUS	CDS	462152	462220	.	-	2	ID=g401.t1.cds;Parent=g401.t1
RXFO01001419.1	AUGUSTUS	CDS	467181	467196	.	-	0	ID=g401.t1.cds;Parent=g401.t1
RXFO01001419.1	AUGUSTUS	start_codon	467194	467196	.	-	0	Parent=g401.t1
RXFO01001419.1	AUGUSTUS	protein_match	457234	457538	7.02	-	2	ID=pp.g401.t1.fz_znf;Target=fz_znf 95 196;Target_start=138;
RXFO01001419.1	AUGUSTUS	protein_match	457635	457917	8.12	-	0	ID=pp.g401.t1.fz_znf;Target=fz_znf 1 95;Target_start=138;
RXFO01001419.1	AUGUSTUS	protein_match	458092	458246	1.82	-	2	ID=pp.g401.t1.fz_linker;Target=fz_linker 1 52;Target_start=28;
RXFO01001419.1	AUGUSTUS	protein_match	462152	462152	1	-	0	ID=pp.g401.t1.fz_linker;Target=fz_linker 1 1;Target_start=28;
RXFO01001419.1	AUGUSTUS	protein_match	462153	462220	8.46	-	2	ID=pp.g401.t1.fz_finz;Target=fz_finz 6 28;Target_start=0;
RXFO01001419.1	AUGUSTUS	protein_match	467181	467196	1.79	-	0	ID=pp.g401.t1.fz_finz;Target=fz_finz 1 6;Target_start=0;
RXFO01001419.1	AUGUSTUS	interblock_region	456952	457233	.	-	0	ID=pp.g401.t1.iBR3
RXFO01001419.1	AUGUSTUS	interblock_region	457918	458091	.	-	0	ID=pp.g401.t1.iBR2
# protein sequence = [MRLIGQESENMKIEETFRVKHEETEEQTDLMALKKETEVLDEIEEKDQYKNHHDFITGEKTFSCSQTVNTSSQKKAQK
# AGTKNHFICQQCGKSFNRKGNLEAHMTIHTGEKSYTCPQCGKGFNKMGHFEDHMRIHTGEKPFTCQQCGKGFTQKGHFEDHMRIHTGEKPFTCQQCGK
# SFNRKGSLKQHLRIHTGEKPFTCQHCGKGFTQKGHFEVHVRTHTGEKPYICPQCGKGFTKKGQYEAHMRIHTGEKPYSCQHCGKGFTQKGHFEDHMRI
# HTGEKPFTCQQCGKSFNRKGVLKQHLRIHTGEKPYSCQHCGKGFTQKGHFEVHMRIHTGEKSYKYPFTCQHCGKGFTQKGHFEDHMRIHTGEKPFTCQ
# QCGKSFNRKGVLKQHLRIHTGEKPFTCQHCGEGFTQKGQFNVHLRIHAGEQPTIC]
# sequence of block fz_znf      138 [KPFTCQQCGKGFTQKGHFEDHMRIHTGEKPFTCQQCGKSFNRKGSLKQHLRIHTGEKPFTCQHCGKGFTQKGHFEVHVRTHTGEKPYICPQCGKGFTKKGQYEAHMRIHTGEKPYSCQHCGKGFTQKGHFEDHMRIHTGEKPFTCQQCGKSFNRKGVLKQHLRIHTGEKPYSCQHCGKGFTQKGHFEVHMRIHTGE] 334
# sequence of block fz_linker    28 [DLMALKKETEVLDEIEEKDQYKNHHDFITGEKTFSCSQTVNTSSQKKAQKAG] 80
# sequence of block fz_finz       0 [MRLIGQESENMKIEETFRVKHEETEEQT] 28
# Evidence for and against this transcript:
# % of transcript supported by hints (any source): 0
# CDS exons: 0/4
# CDS introns: 0/3
# 5'UTR exons and introns: 0/0
# 3'UTR exons and introns: 0/0
# hint groups fully obeyed: 60
#     RM:  60
# incompatible hint groups: 1
#     RM:   1
# end gene g401
###
# start gene g402
RXFO01001419.1	AUGUSTUS	gene	467369	467941	1	-	.	ID=g402
RXFO01001419.1	AUGUSTUS	transcript	467369	467941	.	-	.	ID=g402.t1;Parent=g402
RXFO01001419.1	AUGUSTUS	stop_codon	467369	467371	.	-	0	Parent=g402.t1
RXFO01001419.1	AUGUSTUS	CDS	467372	467941	.	-	0	ID=g402.t1.cds;Parent=g402.t1
RXFO01001419.1	AUGUSTUS	start_codon	467939	467941	.	-	0	Parent=g402.t1
# protein sequence = [MAKKEQQGIAAGLSASSSFAPPPQQTGCRRGRGDGFSNRAGGNSVRLGCWICGTEDHTVRDCTRCIRCMKKGNWALDC
# PDLNCSSLRKLTEPCAEAELRQDQDPRPSTSRPLVQKDGNEDPDVIHPIPKEGVKLEKECKVPPLKKRTRPEDKSIRTMKEVSGPDVPEVDFRIWTVN
# DMKEAMAHLSNPVD]
# Evidence for and against this transcript:
# % of transcript supported by hints (any source): 0
# CDS exons: 0/1
# CDS introns: 0/0
# 5'UTR exons and introns: 0/0
# 3'UTR exons and introns: 0/0
# hint groups fully obeyed: 0
# incompatible hint groups: 0
# end gene g402
###
#
# ----- prediction on sequence number 108 (length = 30170, name = RXFO01001419.1:494692-524862) -----
#
# Predicted genes for sequence number 108 on both strands
# start gene g403
RXFO01001419.1	AUGUSTUS	gene	509692	513267	1	+	.	ID=g403
RXFO01001419.1	AUGUSTUS	transcript	509692	513267	.	+	.	ID=g403.t1;Parent=g403
RXFO01001419.1	AUGUSTUS	start_codon	509692	509694	.	+	0	Parent=g403.t1
RXFO01001419.1	AUGUSTUS	CDS	509692	509863	.	+	0	ID=g403.t1.cds;Parent=g403.t1
RXFO01001419.1	AUGUSTUS	CDS	512438	513264	.	+	2	ID=g403.t1.cds;Parent=g403.t1
RXFO01001419.1	AUGUSTUS	stop_codon	513265	513267	.	+	0	Parent=g403.t1
RXFO01001419.1	AUGUSTUS	protein_match	509692	509775	9.38	+	0	ID=pp.g403.t1.fz_finz;Target=fz_finz 1 28;Target_start=0;
RXFO01001419.1	AUGUSTUS	protein_match	509776	509863	2	+	0	ID=pp.g403.t1.fz_linker;Target=fz_linker 1 30;Target_start=28;
RXFO01001419.1	AUGUSTUS	protein_match	512438	512505	1.04	+	2	ID=pp.g403.t1.fz_linker;Target=fz_linker 30 52;Target_start=28;
RXFO01001419.1	AUGUSTUS	protein_match	512575	513162	5.81	+	0	ID=pp.g403.t1.fz_znf;Target=fz_znf 1 196;Target_start=103;
RXFO01001419.1	AUGUSTUS	interblock_region	512506	512574	.	+	0	ID=pp.g403.t1.iBR2
RXFO01001419.1	AUGUSTUS	interblock_region	513163	513267	.	+	0	ID=pp.g403.t1.iBR3
# protein sequence = [MAFIKEESEDMKIEEVFSLKQEDTEEQTKMAFIKEESEDMKIEESFRVKKEETEEQTDLMVLKEEIQDLNETEEKRQY
# EKHDLTSCSQTEKSSPKRSQNTTKISYFTCQQCGRSFTQKGHLKTHMRIHTGEKPYTCQQCGKSFTHQGTLYTHMKVHTGESSYACKICGKSLNRKGN
# LKTHMRTHTGEKPFTCDQCGKCFTRKESLNNHVRIHIKESGCICHQCGMSFTDMKQLKTHVITHAGEKPYMCHHCGMSCATNTNLKVHVRIHTGEKPY
# SCQQCGKSFTRKECLKAHMRVHTGEKPYSCKVCGKSFTNKGTRYSHMKVHNGGKRFTYL]
# sequence of block fz_finz       0 [MAFIKEESEDMKIEEVFSLKQEDTEEQT] 28
# sequence of block fz_linker    28 [KMAFIKEESEDMKIEESFRVKKEETEEQTDLMVLKEEIQDLNETEEKRQYEK] 80
# sequence of block fz_znf      103 [SYFTCQQCGRSFTQKGHLKTHMRIHTGEKPYTCQQCGKSFTHQGTLYTHMKVHTGESSYACKICGKSLNRKGNLKTHMRTHTGEKPFTCDQCGKCFTRKESLNNHVRIHIKESGCICHQCGMSFTDMKQLKTHVITHAGEKPYMCHHCGMSCATNTNLKVHVRIHTGEKPYSCQQCGKSFTRKECLKAHMRVHTGE] 299
# Evidence for and against this transcript:
# % of transcript supported by hints (any source): 0
# CDS exons: 0/2
# CDS introns: 0/1
# 5'UTR exons and introns: 0/0
# 3'UTR exons and introns: 0/0
# hint groups fully obeyed: 13
#     RM:  13
# incompatible hint groups: 3
#     RM:   3
# end gene g403
###
#
# ----- prediction on sequence number 109 (length = 49766, name = RXFO01001450.1:5831-55597) -----
#
# Predicted genes for sequence number 109 on both strands
# start gene g404
RXFO01001450.1	AUGUSTUS	gene	10716	11154	1	-	.	ID=g404
RXFO01001450.1	AUGUSTUS	transcript	10716	11154	.	-	.	ID=g404.t1;Parent=g404
RXFO01001450.1	AUGUSTUS	stop_codon	10716	10718	.	-	0	Parent=g404.t1
RXFO01001450.1	AUGUSTUS	CDS	10719	10998	.	-	1	ID=g404.t1.cds;Parent=g404.t1
RXFO01001450.1	AUGUSTUS	CDS	11084	11154	.	-	0	ID=g404.t1.cds;Parent=g404.t1
RXFO01001450.1	AUGUSTUS	start_codon	11152	11154	.	-	0	Parent=g404.t1
# protein sequence = [MRARSGEWTELTVPIPAAVADYNKFETYPYYFPHRNMGGVDHSDALISYYTILRKTRKWDRALFYHFIDIAVLNAFII
# HQRIAVAQNQKPITQREFCEALVLELTDWNAQMSVQVTK]
# Evidence for and against this transcript:
# % of transcript supported by hints (any source): 0
# CDS exons: 0/2
# CDS introns: 0/1
# 5'UTR exons and introns: 0/0
# 3'UTR exons and introns: 0/0
# hint groups fully obeyed: 1
#     RM:   1
# incompatible hint groups: 0
# end gene g404
###
# start gene g405
RXFO01001450.1	AUGUSTUS	gene	20831	30432	1	+	.	ID=g405
RXFO01001450.1	AUGUSTUS	transcript	20831	30432	.	+	.	ID=g405.t1;Parent=g405
RXFO01001450.1	AUGUSTUS	start_codon	20831	20833	.	+	0	Parent=g405.t1
RXFO01001450.1	AUGUSTUS	CDS	20831	20915	.	+	0	ID=g405.t1.cds;Parent=g405.t1
RXFO01001450.1	AUGUSTUS	CDS	22474	23510	.	+	2	ID=g405.t1.cds;Parent=g405.t1
RXFO01001450.1	AUGUSTUS	CDS	27555	27639	.	+	0	ID=g405.t1.cds;Parent=g405.t1
RXFO01001450.1	AUGUSTUS	CDS	29474	30429	.	+	2	ID=g405.t1.cds;Parent=g405.t1
RXFO01001450.1	AUGUSTUS	stop_codon	30430	30432	.	+	0	Parent=g405.t1
RXFO01001450.1	AUGUSTUS	protein_match	20831	20914	9.38	+	0	ID=pp.g405.t1.fz_finz;Target=fz_finz 1 28;Target_start=0;
RXFO01001450.1	AUGUSTUS	protein_match	20915	20915	1	+	0	ID=pp.g405.t1.fz_linker;Target=fz_linker 1 1;Target_start=28;
RXFO01001450.1	AUGUSTUS	protein_match	22474	22628	1.53	+	2	ID=pp.g405.t1.fz_linker;Target=fz_linker 1 52;Target_start=28;
RXFO01001450.1	AUGUSTUS	protein_match	22692	23279	6.37	+	0	ID=pp.g405.t1.fz_znf;Target=fz_znf 1 196;Target_start=101;
RXFO01001450.1	AUGUSTUS	interblock_region	22629	22691	.	+	0	ID=pp.g405.t1.iBR2
RXFO01001450.1	AUGUSTUS	interblock_region	23280	23510	.	+	0	ID=pp.g405.t1.iBR3
RXFO01001450.1	AUGUSTUS	interblock_region	27555	27639	.	+	0	ID=pp.g405.t1.iBR3
RXFO01001450.1	AUGUSTUS	interblock_region	29474	30432	.	+	2	ID=pp.g405.t1.iBR3
# protein sequence = [MAFIKEESEDMKIEEVFSLKQEDTEEQTDLRPLKEESEVLNEMKNHDFITEEISFSGSQTEKSQKRAQKTGASSFFTC
# FQCGKSFSQHENLKVHMRLHNGEKPFTCQQCGKSFTEKGNLNVHMRIHTGEKPFTCQHCGKSFTQNGALKSHMRTHTGEKPFTCKLCGKSFTTDINFR
# YHMNIHTGEKPFTCNHCGKSFARKISLNNHMRVHSRENSFICHRCGMSFPNIKRLNRHVIIHSGEKPFKCQLCERSFRFNKYLKTHMRMHTGEKPFTC
# DHCGKSFSHKVSLKTHMRIHTGEKPYTCDQCGMNFTYKESFDSHMRVHTGESPYTCKLCGKSFSQKGNLKYHIRIHTGEKPFTCDQCGKSFRHKVTLN
# NHTLAAFVLHLAHNHIFQITMFVIISGSQKEDLNTTRSSGFFLSVCNDVSPGQPTRCPSTPAQPTHLPHEELVKALQNLHTTTPTASPTPVASAITHA
# AETTPQVNPRLSLPERFYGYPTKCKGFILQCSLFVNQQPTLYSTEAGKIALVCSLFTGKALEWITAVWREDGSAFPSFESFMWRFREVFDHPSEGKGA
# GDRFLELTQGRGTAAEYALTFRTLDAQKTWVSDTLKVLFRRGLSQELQAELACRDEGRDLDQFLELAIQIENLIRSRKPSHQSTARTPSYAVADETEP
# MQVDSYHLSTDEKNRRLAQRLCLYCGQPGHLRNFCPSRPSPENQRPVSVITQTRS]
# sequence of block fz_finz       0 [MAFIKEESEDMKIEEVFSLKQEDTEEQT] 28
# sequence of block fz_linker    28 [DLRPLKEESEVLNEMKNHDFITEEISFSGSQTEKSQKRAQKTGASSFFTCFQ] 80
# sequence of block fz_znf      101 [KPFTCQQCGKSFTEKGNLNVHMRIHTGEKPFTCQHCGKSFTQNGALKSHMRTHTGEKPFTCKLCGKSFTTDINFRYHMNIHTGEKPFTCNHCGKSFARKISLNNHMRVHSRENSFICHRCGMSFPNIKRLNRHVIIHSGEKPFKCQLCERSFRFNKYLKTHMRMHTGEKPFTCDHCGKSFSHKVSLKTHMRIHTGE] 297
# Evidence for and against this transcript:
# % of transcript supported by hints (any source): 0
# CDS exons: 0/4
# CDS introns: 0/3
# 5'UTR exons and introns: 0/0
# 3'UTR exons and introns: 0/0
# hint groups fully obeyed: 62
#     RM:  62
# incompatible hint groups: 3
#     RM:   3
# end gene g405
###
# start gene g406
RXFO01001450.1	AUGUSTUS	gene	32716	47240	1	-	.	ID=g406
RXFO01001450.1	AUGUSTUS	transcript	32716	47240	.	-	.	ID=g406.t1;Parent=g406
RXFO01001450.1	AUGUSTUS	stop_codon	32716	32718	.	-	0	Parent=g406.t1
RXFO01001450.1	AUGUSTUS	CDS	32719	33542	.	-	2	ID=g406.t1.cds;Parent=g406.t1
RXFO01001450.1	AUGUSTUS	CDS	40261	40329	.	-	2	ID=g406.t1.cds;Parent=g406.t1
RXFO01001450.1	AUGUSTUS	CDS	47225	47240	.	-	0	ID=g406.t1.cds;Parent=g406.t1
RXFO01001450.1	AUGUSTUS	start_codon	47238	47240	.	-	0	Parent=g406.t1
RXFO01001450.1	AUGUSTUS	protein_match	32797	33384	6.86	-	0	ID=pp.g406.t1.fz_znf;Target=fz_znf 1 196;Target_start=81;
RXFO01001450.1	AUGUSTUS	protein_match	33388	33542	1.91	-	2	ID=pp.g406.t1.fz_linker;Target=fz_linker 1 52;Target_start=28;
RXFO01001450.1	AUGUSTUS	protein_match	40261	40261	1	-	0	ID=pp.g406.t1.fz_linker;Target=fz_linker 1 1;Target_start=28;
RXFO01001450.1	AUGUSTUS	protein_match	40262	40329	8.31	-	2	ID=pp.g406.t1.fz_finz;Target=fz_finz 6 28;Target_start=0;
RXFO01001450.1	AUGUSTUS	protein_match	47225	47240	1.57	-	0	ID=pp.g406.t1.fz_finz;Target=fz_finz 1 6;Target_start=0;
RXFO01001450.1	AUGUSTUS	interblock_region	32716	32796	.	-	0	ID=pp.g406.t1.iBR3
RXFO01001450.1	AUGUSTUS	interblock_region	33385	33387	.	-	0	ID=pp.g406.t1.iBR2
# protein sequence = [MVSFQEESEDMKIEELFSVKQEDTEEQTDLMALKKESKEHNEMQEKNQCEKHNLITREKSFSCSQTEKTSSQKKTQRK
# GTRSYFSCQQCGKRFTQKGNLNVHKRVHTGEKPFSCQQCGNIFTHKGTLKTHMRSHTGESPYTCKLCGKSFSRKIIFKIHMRIHTGEKPYTCGQCGKS
# FTHKGTLNTHVRSHTGESPFTCKLCGKSFSRKQSCKTHMRIHTGEKPYTCDQCGKSFTHKGTLNAHMRTHTRESPYTCKLCGKSFSRKESLKTHMRIH
# TGEKPYICPQCGKSFMLKRTLHRHIRTHL]
# sequence of block fz_znf       81 [SYFSCQQCGKRFTQKGNLNVHKRVHTGEKPFSCQQCGNIFTHKGTLKTHMRSHTGESPYTCKLCGKSFSRKIIFKIHMRIHTGEKPYTCGQCGKSFTHKGTLNTHVRSHTGESPFTCKLCGKSFSRKQSCKTHMRIHTGEKPYTCDQCGKSFTHKGTLNAHMRTHTRESPYTCKLCGKSFSRKESLKTHMRIHTGE] 277
# sequence of block fz_linker    28 [DLMALKKESKEHNEMQEKNQCEKHNLITREKSFSCSQTEKTSSQKKTQRKGT] 80
# sequence of block fz_finz       0 [MVSFQEESEDMKIEELFSVKQEDTEEQT] 28
# Evidence for and against this transcript:
# % of transcript supported by hints (any source): 0
# CDS exons: 0/3
# CDS introns: 0/2
# 5'UTR exons and introns: 0/0
# 3'UTR exons and introns: 0/0
# hint groups fully obeyed: 80
#     RM:  80
# incompatible hint groups: 2
#     RM:   2
# end gene g406
###
#
# ----- prediction on sequence number 110 (length = 67448, name = RXFO01001450.1:121312-188760) -----
#
# Predicted genes for sequence number 110 on both strands
# start gene g407
RXFO01001450.1	AUGUSTUS	gene	131644	136395	1	-	.	ID=g407
RXFO01001450.1	AUGUSTUS	transcript	131644	136395	.	-	.	ID=g407.t1;Parent=g407
RXFO01001450.1	AUGUSTUS	stop_codon	131644	131646	.	-	0	Parent=g407.t1
RXFO01001450.1	AUGUSTUS	CDS	131647	131653	.	-	1	ID=g407.t1.cds;Parent=g407.t1
RXFO01001450.1	AUGUSTUS	CDS	131798	132716	.	-	2	ID=g407.t1.cds;Parent=g407.t1
RXFO01001450.1	AUGUSTUS	CDS	136311	136395	.	-	0	ID=g407.t1.cds;Parent=g407.t1
RXFO01001450.1	AUGUSTUS	start_codon	136393	136395	.	-	0	Parent=g407.t1
RXFO01001450.1	AUGUSTUS	protein_match	131818	132405	5.59	-	0	ID=pp.g407.t1.fz_znf;Target=fz_znf 1 196;Target_start=132;
RXFO01001450.1	AUGUSTUS	protein_match	132562	132716	1.32	-	2	ID=pp.g407.t1.fz_linker;Target=fz_linker 1 52;Target_start=28;
RXFO01001450.1	AUGUSTUS	protein_match	136311	136311	1	-	0	ID=pp.g407.t1.fz_linker;Target=fz_linker 1 1;Target_start=28;
RXFO01001450.1	AUGUSTUS	protein_match	136312	136395	7.6	-	0	ID=pp.g407.t1.fz_finz;Target=fz_finz 1 28;Target_start=0;
RXFO01001450.1	AUGUSTUS	interblock_region	131644	131653	.	-	1	ID=pp.g407.t1.iBR3
RXFO01001450.1	AUGUSTUS	interblock_region	131798	131817	.	-	0	ID=pp.g407.t1.iBR3
RXFO01001450.1	AUGUSTUS	interblock_region	132406	132561	.	-	0	ID=pp.g407.t1.iBR2
# protein sequence = [MAFIKEEIEDVNIEEVFRVKQEDTAEQTDLMLLKESEVLNINKEKDQYEKHDFMTAENSSLTEKTSSQKRAQTTESNS
# CFTCFKCEKNFNQHEDFKVHMRIHNGEPYTCQYCGKDFPKNAPLKSHMRVHTGEKPFTCQQCGRSFAQKSTLTRHMRIHTGEKPYTCKLCRKSFSAKV
# NLTYHMYSHTGVKPFTCDQCGKRFRRKNNLESHMRLHSRENCFICHECGRSFPDIKRLNKHVIIHSGEKLFKCQQCEKRFRFKVALKVHMRLHTGEKP
# YTCDQCGKSFKYKATFNAHMRSHTGENPYTCKLCGNSFSQKGNLKTHMRIHTGEKPFKCVRIK]
# sequence of block fz_znf      132 [KPFTCQQCGRSFAQKSTLTRHMRIHTGEKPYTCKLCRKSFSAKVNLTYHMYSHTGVKPFTCDQCGKRFRRKNNLESHMRLHSRENCFICHECGRSFPDIKRLNKHVIIHSGEKLFKCQQCEKRFRFKVALKVHMRLHTGEKPYTCDQCGKSFKYKATFNAHMRSHTGENPYTCKLCGNSFSQKGNLKTHMRIHTGE] 328
# sequence of block fz_linker    28 [DLMLLKESEVLNINKEKDQYEKHDFMTAENSSLTEKTSSQKRAQTTESNSCF] 80
# sequence of block fz_finz       0 [MAFIKEEIEDVNIEEVFRVKQEDTAEQT] 28
# Evidence for and against this transcript:
# % of transcript supported by hints (any source): 0
# CDS exons: 0/3
# CDS introns: 0/2
# 5'UTR exons and introns: 0/0
# 3'UTR exons and introns: 0/0
# hint groups fully obeyed: 22
#     RM:  22
# incompatible hint groups: 3
#     RM:   3
# end gene g407
###
# start gene g408
RXFO01001450.1	AUGUSTUS	gene	140767	148717	1	+	.	ID=g408
RXFO01001450.1	AUGUSTUS	transcript	140767	148717	.	+	.	ID=g408.t1;Parent=g408
RXFO01001450.1	AUGUSTUS	start_codon	140767	140769	.	+	0	Parent=g408.t1
RXFO01001450.1	AUGUSTUS	CDS	140767	140851	.	+	0	ID=g408.t1.cds;Parent=g408.t1
RXFO01001450.1	AUGUSTUS	CDS	142765	144185	.	+	2	ID=g408.t1.cds;Parent=g408.t1
RXFO01001450.1	AUGUSTUS	CDS	148697	148714	.	+	0	ID=g408.t1.cds;Parent=g408.t1
RXFO01001450.1	AUGUSTUS	stop_codon	148715	148717	.	+	0	Parent=g408.t1
RXFO01001450.1	AUGUSTUS	protein_match	140767	140850	7.42	+	0	ID=pp.g408.t1.fz_finz;Target=fz_finz 1 28;Target_start=0;
RXFO01001450.1	AUGUSTUS	protein_match	140851	140851	1	+	0	ID=pp.g408.t1.fz_linker;Target=fz_linker 1 1;Target_start=28;
RXFO01001450.1	AUGUSTUS	protein_match	142765	142919	1.78	+	2	ID=pp.g408.t1.fz_linker;Target=fz_linker 1 52;Target_start=28;
RXFO01001450.1	AUGUSTUS	protein_match	143433	144020	5.42	+	0	ID=pp.g408.t1.fz_znf;Target=fz_znf 1 196;Target_start=251;
RXFO01001450.1	AUGUSTUS	interblock_region	142920	143432	.	+	0	ID=pp.g408.t1.iBR2
RXFO01001450.1	AUGUSTUS	interblock_region	144021	144185	.	+	0	ID=pp.g408.t1.iBR3
RXFO01001450.1	AUGUSTUS	interblock_region	148697	148717	.	+	0	ID=pp.g408.t1.iBR3
# protein sequence = [MAVIKEEIEEIKIEEVFSVKQEDTEEQTDLMPLKEESGVLNEIEEKGQYEKHHGFISGEKSFSCSQTVKNSSQNRAKK
# METKSYFSCFQCGKSFSQHGDLKVHMGIHNGVSPFTCQQCGQSFTERGSLKRHMRIHTGEKPYTCHLCGRSFTQKGSLNRHMKIHSEEKPYTCKLCGN
# SFKTELNLSYHMKIHTGERPFTCDQCGKSFRCKTTLNGHMRIHTREDCFICQQCGKSFPDKQCLNRHVKRIHTEEKPFKCDQCERSFQFNKCLKTHMR
# IHTGEKPFKCSQCGESFTYKVTLDSHMRIHTGESPHTCKLCKKTFSHNGNLKTHMRIHAGEKPFICVQCGKCFTRKISLDYHMKIHSRVNCFVCNQCG
# RSFPNSKNLRMHVFTHVGKNPLMCHHCGKNFTHKGNLKAHMRVHTGEKPFTCPHCGNSFRHNVSLQTHMRIHTGEKPFMCHHCGKSFRHNISLKTHMR
# FHIEERLYRCLQCKINFTHQRFLKRHLQTHANEPQTEA]
# sequence of block fz_finz       0 [MAVIKEEIEEIKIEEVFSVKQEDTEEQT] 28
# sequence of block fz_linker    28 [DLMPLKEESGVLNEIEEKGQYEKHHGFISGEKSFSCSQTVKNSSQNRAKKME] 80
# sequence of block fz_znf      251 [KPFKCDQCERSFQFNKCLKTHMRIHTGEKPFKCSQCGESFTYKVTLDSHMRIHTGESPHTCKLCKKTFSHNGNLKTHMRIHAGEKPFICVQCGKCFTRKISLDYHMKIHSRVNCFVCNQCGRSFPNSKNLRMHVFTHVGKNPLMCHHCGKNFTHKGNLKAHMRVHTGEKPFTCPHCGNSFRHNVSLQTHMRIHTGE] 447
# Evidence for and against this transcript:
# % of transcript supported by hints (any source): 0
# CDS exons: 0/3
# CDS introns: 0/2
# 5'UTR exons and introns: 0/0
# 3'UTR exons and introns: 0/0
# hint groups fully obeyed: 41
#     RM:  41
# incompatible hint groups: 1
#     RM:   1
# end gene g408
###
# start gene g409
RXFO01001450.1	AUGUSTUS	gene	153010	164200	1	-	.	ID=g409
RXFO01001450.1	AUGUSTUS	transcript	153010	164200	.	-	.	ID=g409.t1;Parent=g409
RXFO01001450.1	AUGUSTUS	stop_codon	153010	153012	.	-	0	Parent=g409.t1
RXFO01001450.1	AUGUSTUS	CDS	153013	154199	.	-	2	ID=g409.t1.cds;Parent=g409.t1
RXFO01001450.1	AUGUSTUS	CDS	159974	160042	.	-	2	ID=g409.t1.cds;Parent=g409.t1
RXFO01001450.1	AUGUSTUS	CDS	164185	164200	.	-	0	ID=g409.t1.cds;Parent=g409.t1
RXFO01001450.1	AUGUSTUS	start_codon	164198	164200	.	-	0	Parent=g409.t1
RXFO01001450.1	AUGUSTUS	protein_match	153454	154041	7.18	-	0	ID=pp.g409.t1.fz_znf;Target=fz_znf 1 196;Target_start=81;
RXFO01001450.1	AUGUSTUS	protein_match	154045	154199	1.85	-	2	ID=pp.g409.t1.fz_linker;Target=fz_linker 1 52;Target_start=28;
RXFO01001450.1	AUGUSTUS	protein_match	159974	159974	1	-	0	ID=pp.g409.t1.fz_linker;Target=fz_linker 1 1;Target_start=28;
RXFO01001450.1	AUGUSTUS	protein_match	159975	160042	9.33	-	2	ID=pp.g409.t1.fz_finz;Target=fz_finz 6 28;Target_start=0;
RXFO01001450.1	AUGUSTUS	protein_match	164185	164200	1.7	-	0	ID=pp.g409.t1.fz_finz;Target=fz_finz 1 6;Target_start=0;
RXFO01001450.1	AUGUSTUS	interblock_region	153010	153453	.	-	0	ID=pp.g409.t1.iBR3
RXFO01001450.1	AUGUSTUS	interblock_region	154042	154044	.	-	0	ID=pp.g409.t1.iBR2
# protein sequence = [MEAIQKESEDIKIEETFSVKQEDTEEQTELMLLKGESQELNEIKKKHLNEKHHDFISGKKYFKCSQTGQTSLKRAQKT
# STRSYFTCQQCGKSFNRIGNLQVHMRIHTGECPFTCQQCGKSFNEKGSLNVHMRIHTGERPYTCQQCGKSFNRKGNLKTHIRVHTGEKPYTCPQCGKS
# FTLKKGLNSHMRNHTGESPYICKMCGKSFSQKANIKTHMRIHTGEKPYICVQCGKSFTRKGTLDSHMRSHTGESPYTCKLCGKNFTQKESLKSHMRIH
# TGEKPFTCGQCGKCFRCKENLTRHMRIHSRENHFKCHQCERSFTDSNHLKNHILTHTGEKPFMCHHCGKSCTNKANLDIHIRVHTGEKPFTCPQCGKS
# FTLKGNLKTHIRVHTGEKPFTCLRCEESFTYQKDLKRHLQTHSEKEIAKFRV]
# sequence of block fz_znf       81 [SYFTCQQCGKSFNRIGNLQVHMRIHTGECPFTCQQCGKSFNEKGSLNVHMRIHTGERPYTCQQCGKSFNRKGNLKTHIRVHTGEKPYTCPQCGKSFTLKKGLNSHMRNHTGESPYICKMCGKSFSQKANIKTHMRIHTGEKPYICVQCGKSFTRKGTLDSHMRSHTGESPYTCKLCGKNFTQKESLKSHMRIHTGE] 277
# sequence of block fz_linker    28 [ELMLLKGESQELNEIKKKHLNEKHHDFISGKKYFKCSQTGQTSLKRAQKTST] 80
# sequence of block fz_finz       0 [MEAIQKESEDIKIEETFSVKQEDTEEQT] 28
# Evidence for and against this transcript:
# % of transcript supported by hints (any source): 0
# CDS exons: 0/3
# CDS introns: 0/2
# 5'UTR exons and introns: 0/0
# 3'UTR exons and introns: 0/0
# hint groups fully obeyed: 63
#     RM:  63
# incompatible hint groups: 6
#     RM:   6
# end gene g409
###
# start gene g410
RXFO01001450.1	AUGUSTUS	gene	173677	183202	1	+	.	ID=g410
RXFO01001450.1	AUGUSTUS	transcript	173677	183202	.	+	.	ID=g410.t1;Parent=g410
RXFO01001450.1	AUGUSTUS	start_codon	173677	173679	.	+	0	Parent=g410.t1
RXFO01001450.1	AUGUSTUS	CDS	173677	173761	.	+	0	ID=g410.t1.cds;Parent=g410.t1
RXFO01001450.1	AUGUSTUS	CDS	178969	179409	.	+	2	ID=g410.t1.cds;Parent=g410.t1
RXFO01001450.1	AUGUSTUS	CDS	179830	180356	.	+	2	ID=g410.t1.cds;Parent=g410.t1
RXFO01001450.1	AUGUSTUS	CDS	183188	183199	.	+	0	ID=g410.t1.cds;Parent=g410.t1
RXFO01001450.1	AUGUSTUS	stop_codon	183200	183202	.	+	0	Parent=g410.t1
RXFO01001450.1	AUGUSTUS	protein_match	173677	173760	10.6	+	0	ID=pp.g410.t1.fz_finz;Target=fz_finz 1 28;Target_start=0;
RXFO01001450.1	AUGUSTUS	protein_match	173761	173761	1	+	0	ID=pp.g410.t1.fz_linker;Target=fz_linker 1 1;Target_start=28;
RXFO01001450.1	AUGUSTUS	protein_match	178969	179123	1.86	+	2	ID=pp.g410.t1.fz_linker;Target=fz_linker 1 52;Target_start=28;
RXFO01001450.1	AUGUSTUS	protein_match	179202	179409	7.49	+	0	ID=pp.g410.t1.fz_znf;Target=fz_znf 1 70;Target_start=106;
RXFO01001450.1	AUGUSTUS	protein_match	179830	180209	6.03	+	2	ID=pp.g410.t1.fz_znf;Target=fz_znf 70 196;Target_start=106;
RXFO01001450.1	AUGUSTUS	interblock_region	179124	179201	.	+	0	ID=pp.g410.t1.iBR2
RXFO01001450.1	AUGUSTUS	interblock_region	180210	180356	.	+	0	ID=pp.g410.t1.iBR3
RXFO01001450.1	AUGUSTUS	interblock_region	183188	183202	.	+	0	ID=pp.g410.t1.iBR3
# protein sequence = [MAFIKEESEDMRIEETFRVKQEDTEEQTDLIVLKEESQELMEEKDQYEKHHEIITGEKSTQTEKTSSRKRAQKTDEPN
# SCFTCSQCGKSFNQKQNLEVHMRIHTGEKPFSCQQCGKRFTQKGNLKSHLRIHTGEKPYTCQQCGKSFTAEPNLRYHMNIHNGVKPFTCDQCGKSFTH
# MKCLNRHVIIHSGEKPFKCQQCGRGFKFNKNLKAHMRIHSREKPFKCHSCEKSFSHKVSLKTHMRLHTGEKPYTCPQCGKSFTYTATLNAHVRIHTGE
# RPFKCGQCGKSFTRKGNLNYHMKIHSRENCFICQQCGISFTDRNNLKNHVITHTGEKPFMCHHCGKSCTNKANLEVHVFLS]
# sequence of block fz_finz       0 [MAFIKEESEDMRIEETFRVKQEDTEEQT] 28
# sequence of block fz_linker    28 [DLIVLKEESQELMEEKDQYEKHHEIITGEKSTQTEKTSSRKRAQKTDEPNSC] 80
# sequence of block fz_znf      106 [KPFSCQQCGKRFTQKGNLKSHLRIHTGEKPYTCQQCGKSFTAEPNLRYHMNIHNGVKPFTCDQCGKSFTHMKCLNRHVIIHSGEKPFKCQQCGRGFKFNKNLKAHMRIHSREKPFKCHSCEKSFSHKVSLKTHMRLHTGEKPYTCPQCGKSFTYTATLNAHVRIHTGERPFKCGQCGKSFTRKGNLNYHMKIHSRE] 302
# Evidence for and against this transcript:
# % of transcript supported by hints (any source): 0
# CDS exons: 0/4
# CDS introns: 0/3
# 5'UTR exons and introns: 0/0
# 3'UTR exons and introns: 0/0
# hint groups fully obeyed: 42
#     RM:  42
# incompatible hint groups: 3
#     RM:   3
# end gene g410
###
#
# ----- prediction on sequence number 111 (length = 30083, name = RXFO01001450.1:271136-301219) -----
#
# Predicted genes for sequence number 111 on both strands
# start gene g411
RXFO01001450.1	AUGUSTUS	gene	286136	298987	1	+	.	ID=g411
RXFO01001450.1	AUGUSTUS	transcript	286136	298987	.	+	.	ID=g411.t1;Parent=g411
RXFO01001450.1	AUGUSTUS	start_codon	286136	286138	.	+	0	Parent=g411.t1
RXFO01001450.1	AUGUSTUS	CDS	286136	286220	.	+	0	ID=g411.t1.cds;Parent=g411.t1
RXFO01001450.1	AUGUSTUS	CDS	289177	290432	.	+	2	ID=g411.t1.cds;Parent=g411.t1
RXFO01001450.1	AUGUSTUS	CDS	298841	298984	.	+	0	ID=g411.t1.cds;Parent=g411.t1
RXFO01001450.1	AUGUSTUS	stop_codon	298985	298987	.	+	0	Parent=g411.t1
RXFO01001450.1	AUGUSTUS	protein_match	286136	286219	8.83	+	0	ID=pp.g411.t1.fz_finz;Target=fz_finz 1 28;Target_start=0;
RXFO01001450.1	AUGUSTUS	protein_match	286220	286220	1	+	0	ID=pp.g411.t1.fz_linker;Target=fz_linker 1 1;Target_start=28;
RXFO01001450.1	AUGUSTUS	protein_match	289177	289331	1.88	+	2	ID=pp.g411.t1.fz_linker;Target=fz_linker 1 52;Target_start=28;
RXFO01001450.1	AUGUSTUS	protein_match	289800	290387	6.34	+	0	ID=pp.g411.t1.fz_znf;Target=fz_znf 1 196;Target_start=236;
RXFO01001450.1	AUGUSTUS	interblock_region	289332	289799	.	+	0	ID=pp.g411.t1.iBR2
RXFO01001450.1	AUGUSTUS	interblock_region	290388	290432	.	+	0	ID=pp.g411.t1.iBR3
RXFO01001450.1	AUGUSTUS	interblock_region	298841	298987	.	+	0	ID=pp.g411.t1.iBR3
# protein sequence = [MAFIKEESEDMKIEEAFGVKREDTEEQTDLMPLKEESQELSEIDEKYHFEKNHDSVSGEKCTQTENTSSHFTCFQCGK
# RFSQPGNLIVHMRIHIGESHYICQQCGKSFTEKGNLKVHMRLHTGENPYTCQQCGKCFTQKGTLKSHMRTHTREKPFNCELCGKSFTRELNLRYHMNI
# HNGLKPFSCDQCEKSFTRKVGLNNHMRVHSRINCFTCHHCGMSFSDMNRFNRHVIIHSGEKPFTCQQCGRGFKYKKNLKTHMRIHTGEKPFTCHHCGK
# RFSHKVSLKTHMRLHTGEKPYTCPQCKKSFTYKSTLNAHMRSHTGESPHTCKLCGKSFSQKGNLKTHMRIHTGEKPFICSQCGNGFRCKVTLNYHMRI
# HSRENLFICQQCGMAFTDSKQLKNHVITHIGEKPFMCHHCGKSFTFKGNLKTHMRLHTGEKPFICHQCGKSFRHNMEKYFLVVQRLQWANQSSNMSPK
# GNPKLSRQGISRTGTKNKRLKHSQD]
# sequence of block fz_finz       0 [MAFIKEESEDMKIEEAFGVKREDTEEQT] 28
# sequence of block fz_linker    28 [DLMPLKEESQELSEIDEKYHFEKNHDSVSGEKCTQTENTSSHFTCFQCGKRF] 80
# sequence of block fz_znf      236 [KPFTCQQCGRGFKYKKNLKTHMRIHTGEKPFTCHHCGKRFSHKVSLKTHMRLHTGEKPYTCPQCKKSFTYKSTLNAHMRSHTGESPHTCKLCGKSFSQKGNLKTHMRIHTGEKPFICSQCGNGFRCKVTLNYHMRIHSRENLFICQQCGMAFTDSKQLKNHVITHIGEKPFMCHHCGKSFTFKGNLKTHMRLHTGE] 432
# Evidence for and against this transcript:
# % of transcript supported by hints (any source): 0
# CDS exons: 0/3
# CDS introns: 0/2
# 5'UTR exons and introns: 0/0
# 3'UTR exons and introns: 0/0
# hint groups fully obeyed: 62
#     RM:  62
# incompatible hint groups: 2
#     RM:   2
# end gene g411
###
#
# ----- prediction on sequence number 112 (length = 30083, name = RXFO01001451.1:4625-34708) -----
#
# Predicted genes for sequence number 112 on both strands
# start gene g412
RXFO01001451.1	AUGUSTUS	gene	19625	31150	1	+	.	ID=g412
RXFO01001451.1	AUGUSTUS	transcript	19625	31150	.	+	.	ID=g412.t1;Parent=g412
RXFO01001451.1	AUGUSTUS	start_codon	19625	19627	.	+	0	Parent=g412.t1
RXFO01001451.1	AUGUSTUS	CDS	19625	19709	.	+	0	ID=g412.t1.cds;Parent=g412.t1
RXFO01001451.1	AUGUSTUS	CDS	30333	31147	.	+	2	ID=g412.t1.cds;Parent=g412.t1
RXFO01001451.1	AUGUSTUS	stop_codon	31148	31150	.	+	0	Parent=g412.t1
RXFO01001451.1	AUGUSTUS	protein_match	19625	19708	9.49	+	0	ID=pp.g412.t1.fz_finz;Target=fz_finz 1 28;Target_start=0;
RXFO01001451.1	AUGUSTUS	protein_match	19709	19709	1	+	0	ID=pp.g412.t1.fz_linker;Target=fz_linker 1 1;Target_start=28;
RXFO01001451.1	AUGUSTUS	protein_match	30333	30487	1.8	+	2	ID=pp.g412.t1.fz_linker;Target=fz_linker 1 52;Target_start=28;
RXFO01001451.1	AUGUSTUS	protein_match	30554	31141	5.94	+	0	ID=pp.g412.t1.fz_znf;Target=fz_znf 1 196;Target_start=102;
RXFO01001451.1	AUGUSTUS	interblock_region	30488	30553	.	+	0	ID=pp.g412.t1.iBR2
RXFO01001451.1	AUGUSTUS	interblock_region	31142	31150	.	+	0	ID=pp.g412.t1.iBR3
# protein sequence = [MVFIKEESEDIKIEETFRVKQEETEEQTDLMALKEESQELNEMEAKDCDFMTGEKSTQTKKNSSQKRTQKTVSDSCFT
# CQQCGQSFAYKQNLKVHMRIHTGENPYICQECGQSFTQKQNLKVHMRIHTGEKPFTCQQCGHSFARKGNLNIHMRVHTGEKPFTCKQCEQSFARKANL
# IIHVRIHTEEKPYTCKQCGKSFSHKGNLNQHMKIHLKEKLFVCHHCGRSCISGNHLKNHVMTHTGEKPFACYQCGKSFNHKGNLYVHMRNHTGEKPYT
# CTLCEKSFTYRRDLKRHLQTHSGMQL]
# sequence of block fz_finz       0 [MVFIKEESEDIKIEETFRVKQEETEEQT] 28
# sequence of block fz_linker    28 [DLMALKEESQELNEMEAKDCDFMTGEKSTQTKKNSSQKRTQKTVSDSCFTCQ] 80
# sequence of block fz_znf      102 [NPYICQECGQSFTQKQNLKVHMRIHTGEKPFTCQQCGHSFARKGNLNIHMRVHTGEKPFTCKQCEQSFARKANLIIHVRIHTEEKPYTCKQCGKSFSHKGNLNQHMKIHLKEKLFVCHHCGRSCISGNHLKNHVMTHTGEKPFACYQCGKSFNHKGNLYVHMRNHTGEKPYTCTLCEKSFTYRRDLKRHLQTHSGM] 298
# Evidence for and against this transcript:
# % of transcript supported by hints (any source): 0
# CDS exons: 0/2
# CDS introns: 0/1
# 5'UTR exons and introns: 0/0
# 3'UTR exons and introns: 0/0
# hint groups fully obeyed: 75
#     RM:  75
# incompatible hint groups: 1
#     RM:   1
# end gene g412
###
#
# ----- prediction on sequence number 113 (length = 40927, name = RXFO01001490.1:105909-146836) -----
#
# Predicted genes for sequence number 113 on both strands
# start gene g413
RXFO01001490.1	AUGUSTUS	gene	115803	123296	1	-	.	ID=g413
RXFO01001490.1	AUGUSTUS	transcript	115803	123296	.	-	.	ID=g413.t1;Parent=g413
RXFO01001490.1	AUGUSTUS	stop_codon	115803	115805	.	-	0	Parent=g413.t1
RXFO01001490.1	AUGUSTUS	CDS	115806	116680	.	-	2	ID=g413.t1.cds;Parent=g413.t1
RXFO01001490.1	AUGUSTUS	CDS	120908	120976	.	-	2	ID=g413.t1.cds;Parent=g413.t1
RXFO01001490.1	AUGUSTUS	CDS	123152	123164	.	-	0	ID=g413.t1.cds;Parent=g413.t1
RXFO01001490.1	AUGUSTUS	CDS	123294	123296	.	-	0	ID=g413.t1.cds;Parent=g413.t1
RXFO01001490.1	AUGUSTUS	start_codon	123294	123296	.	-	0	Parent=g413.t1
RXFO01001490.1	AUGUSTUS	protein_match	115863	116450	4.87	-	0	ID=pp.g413.t1.fz_znf;Target=fz_znf 1 196;Target_start=105;
RXFO01001490.1	AUGUSTUS	protein_match	116526	116680	1.47	-	2	ID=pp.g413.t1.fz_linker;Target=fz_linker 1 52;Target_start=28;
RXFO01001490.1	AUGUSTUS	protein_match	120908	120908	1	-	0	ID=pp.g413.t1.fz_linker;Target=fz_linker 1 1;Target_start=28;
RXFO01001490.1	AUGUSTUS	protein_match	120909	120976	9.03	-	2	ID=pp.g413.t1.fz_finz;Target=fz_finz 6 28;Target_start=0;
RXFO01001490.1	AUGUSTUS	protein_match	123152	123164	1.06	-	0	ID=pp.g413.t1.fz_finz;Target=fz_finz 2 6;Target_start=0;
RXFO01001490.1	AUGUSTUS	protein_match	123294	123296	39.1	-	0	ID=pp.g413.t1.fz_finz;Target=fz_finz 1 1;Target_start=0;
RXFO01001490.1	AUGUSTUS	interblock_region	115803	115862	.	-	0	ID=pp.g413.t1.iBR3
RXFO01001490.1	AUGUSTUS	interblock_region	116451	116525	.	-	0	ID=pp.g413.t1.iBR2
# protein sequence = [MPFAIXESEDMKIEETFRVKQEDNEEQTDQMPLNEEIQDLNDVKEEKHDFITGENDLSCSQTEKTSSRKRARKTGDRR
# YFTCFQCGKRFRQRENLKAHMKVHKGESPYTCQQCGRGFTGKGSLKAHMRVHTGEKPFTCEQCGKSFAHLGTLSYHKRLHTGESPFTCDRCGKRFRRK
# LNLRGHMRLHSKDNCFMCHQCGMSFTDSDHLMKHVITHIGEKRFICPHCGRTCSSKSNLEVHVRLHTGEKPFTCQQCGKGFNEKGNLQVHMRLHTGEK
# PFICLQCEMSFTYRRDLKIHLKAHSGNNSVVIGLPVTARRNKKPIM]
# sequence of block fz_znf      105 [SPYTCQQCGRGFTGKGSLKAHMRVHTGEKPFTCEQCGKSFAHLGTLSYHKRLHTGESPFTCDRCGKRFRRKLNLRGHMRLHSKDNCFMCHQCGMSFTDSDHLMKHVITHIGEKRFICPHCGRTCSSKSNLEVHVRLHTGEKPFTCQQCGKGFNEKGNLQVHMRLHTGEKPFICLQCEMSFTYRRDLKIHLKAHSGN] 301
# sequence of block fz_linker    28 [DQMPLNEEIQDLNDVKEEKHDFITGENDLSCSQTEKTSSRKRARKTGDRRYF] 80
# sequence of block fz_finz       0 [MPFAIXESEDMKIEETFRVKQEDNEEQT] 28
# Evidence for and against this transcript:
# % of transcript supported by hints (any source): 0
# CDS exons: 0/4
# CDS introns: 0/3
# 5'UTR exons and introns: 0/0
# 3'UTR exons and introns: 0/0
# hint groups fully obeyed: 45
#     RM:  45
# incompatible hint groups: 1
#     RM:   1
# end gene g413
###
# start gene g414
RXFO01001490.1	AUGUSTUS	gene	127217	144331	1	-	.	ID=g414
RXFO01001490.1	AUGUSTUS	transcript	127217	144331	.	-	.	ID=g414.t1;Parent=g414
RXFO01001490.1	AUGUSTUS	stop_codon	127217	127219	.	-	0	Parent=g414.t1
RXFO01001490.1	AUGUSTUS	CDS	127220	128328	.	-	2	ID=g414.t1.cds;Parent=g414.t1
RXFO01001490.1	AUGUSTUS	CDS	128686	128727	.	-	2	ID=g414.t1.cds;Parent=g414.t1
RXFO01001490.1	AUGUSTUS	CDS	131752	131818	.	-	0	ID=g414.t1.cds;Parent=g414.t1
RXFO01001490.1	AUGUSTUS	CDS	144314	144331	.	-	0	ID=g414.t1.cds;Parent=g414.t1
RXFO01001490.1	AUGUSTUS	start_codon	144329	144331	.	-	0	Parent=g414.t1
RXFO01001490.1	AUGUSTUS	protein_match	127298	127885	6.63	-	0	ID=pp.g414.t1.fz_znf;Target=fz_znf 1 196;Target_start=190;
RXFO01001490.1	AUGUSTUS	protein_match	128216	128328	1.14	-	2	ID=pp.g414.t1.fz_linker;Target=fz_linker 15 52;Target_start=28;
RXFO01001490.1	AUGUSTUS	protein_match	128686	128727	2.73	-	2	ID=pp.g414.t1.fz_linker;Target=fz_linker 1 15;Target_start=28;
RXFO01001490.1	AUGUSTUS	protein_match	131752	131752	1	-	0	ID=pp.g414.t1.fz_linker;Target=fz_linker 1 1;Target_start=28;
RXFO01001490.1	AUGUSTUS	protein_match	131753	131818	7.13	-	0	ID=pp.g414.t1.fz_finz;Target=fz_finz 7 28;Target_start=0;
RXFO01001490.1	AUGUSTUS	protein_match	144314	144331	1.71	-	0	ID=pp.g414.t1.fz_finz;Target=fz_finz 1 6;Target_start=0;
RXFO01001490.1	AUGUSTUS	interblock_region	127217	127297	.	-	0	ID=pp.g414.t1.iBR3
RXFO01001490.1	AUGUSTUS	interblock_region	127886	128215	.	-	0	ID=pp.g414.t1.iBR2
# protein sequence = [MYYILEESEDIKIEEVFSLKQEDTEEQIDLMALKEESGEKSFRAQKTGSRSHFTCQQCGKSFSKKGNLNDHIRVHTGE
# KPHTCRQCGKSFSRRGSFNTHIKIHAKQKPYTCPQCGKSFRQKEHLKIHFRIHSGEKPYSCKQCGKSFIQRVLLQGHLRTHTGEKPYTHTQRGKAIVQ
# DGKLKVHKRVHTGESPFICQQCGKRFAQRTSLNRHMRIHTGEKPYKCTQCEKSFSQKGHLILHLRIHTGERPYKCVQCGKRFSQIGHFKYHMRIHTGE
# KPFSCKQCGKSFSHQGTLNRHMSVHTGEKPYTCQQCGKSFNRKESFDRHIQIHTEQKPYNCQQCGKSFSQKEYLKVHLRIHSGVKPFSCKQCGKSFIH
# KAALHRHMRVHTGEKPFKCCHCEKTFRSKVTLKYHVKIHV]
# sequence of block fz_znf      190 [SPFICQQCGKRFAQRTSLNRHMRIHTGEKPYKCTQCEKSFSQKGHLILHLRIHTGERPYKCVQCGKRFSQIGHFKYHMRIHTGEKPFSCKQCGKSFSHQGTLNRHMSVHTGEKPYTCQQCGKSFNRKESFDRHIQIHTEQKPYNCQQCGKSFSQKEYLKVHLRIHSGVKPFSCKQCGKSFIHKAALHRHMRVHTGE] 386
# sequence of block fz_linker    28 [DLMALKEESGEKSFRAQKTGSRSHFTCQQCGKSFSKKGNLNDHIRVHTGEKP] 80
# sequence of block fz_finz       0 [MYYILEESEDIKIEEVFSLKQEDTEEQI] 28
# Evidence for and against this transcript:
# % of transcript supported by hints (any source): 0
# CDS exons: 0/4
# CDS introns: 0/3
# 5'UTR exons and introns: 0/0
# 3'UTR exons and introns: 0/0
# hint groups fully obeyed: 112
#     RM: 112
# incompatible hint groups: 3
#     RM:   3
# end gene g414
###
#
# ----- prediction on sequence number 114 (length = 30080, name = RXFO01001490.1:200351-230431) -----
#
# Predicted genes for sequence number 114 on both strands
# start gene g415
RXFO01001490.1	AUGUSTUS	gene	210091	215431	1	-	.	ID=g415
RXFO01001490.1	AUGUSTUS	transcript	210091	215431	.	-	.	ID=g415.t1;Parent=g415
RXFO01001490.1	AUGUSTUS	stop_codon	210091	210093	.	-	0	Parent=g415.t1
RXFO01001490.1	AUGUSTUS	CDS	210094	210202	.	-	1	ID=g415.t1.cds;Parent=g415.t1
RXFO01001490.1	AUGUSTUS	CDS	212428	212504	.	-	0	ID=g415.t1.cds;Parent=g415.t1
RXFO01001490.1	AUGUSTUS	CDS	212629	213311	.	-	2	ID=g415.t1.cds;Parent=g415.t1
RXFO01001490.1	AUGUSTUS	CDS	215347	215431	.	-	0	ID=g415.t1.cds;Parent=g415.t1
RXFO01001490.1	AUGUSTUS	start_codon	215429	215431	.	-	0	Parent=g415.t1
RXFO01001490.1	AUGUSTUS	protein_match	212442	212504	2.71	-	0	ID=pp.g415.t1.fz_znf;Target=fz_znf 176 196;Target_start=81;
RXFO01001490.1	AUGUSTUS	protein_match	212629	213153	3.47	-	0	ID=pp.g415.t1.fz_znf;Target=fz_znf 1 175;Target_start=81;
RXFO01001490.1	AUGUSTUS	protein_match	213157	213311	1.95	-	2	ID=pp.g415.t1.fz_linker;Target=fz_linker 1 52;Target_start=28;
RXFO01001490.1	AUGUSTUS	protein_match	215347	215347	1	-	0	ID=pp.g415.t1.fz_linker;Target=fz_linker 1 1;Target_start=28;
RXFO01001490.1	AUGUSTUS	protein_match	215348	215431	6.88	-	0	ID=pp.g415.t1.fz_finz;Target=fz_finz 1 28;Target_start=0;
RXFO01001490.1	AUGUSTUS	interblock_region	210091	210202	.	-	1	ID=pp.g415.t1.iBR3
RXFO01001490.1	AUGUSTUS	interblock_region	212428	212441	.	-	0	ID=pp.g415.t1.iBR3
RXFO01001490.1	AUGUSTUS	interblock_region	213154	213156	.	-	0	ID=pp.g415.t1.iBR2
# protein sequence = [MVFIKEESEDMKIDEVFSLKQEETEEQIDLMALKEESEVLNEMDEKDQYNNHCDFITGEKSLICLQTKETSSQKKGQK
# TGTRSNFVCQQCGKSFKKEGNLKFHVKNHTEKHYTCPQCGKSFKQKGHFEDHIRIHTGEKPFSCQLCGKSFNQIGILNRHRRTHNGEKPYTCLQCGKS
# FNEHGKLVVHMGVHTGDKPYTCQQCEKSFTKHGSLLVHMRVHTGEKPYMCQQCGNRFTYKGSFNRHMRIHNGEKPFHLPTYGRSFNQKRHFKDHLIIH
# WREAIYMWFDEGRQTWSKRYTETLTEDWRTQRIWETHWRQLSSP]
# sequence of block fz_znf       81 [RSNFVCQQCGKSFKKEGNLKFHVKNHTEKHYTCPQCGKSFKQKGHFEDHIRIHTGEKPFSCQLCGKSFNQIGILNRHRRTHNGEKPYTCLQCGKSFNEHGKLVVHMGVHTGDKPYTCQQCEKSFTKHGSLLVHMRVHTGEKPYMCQQCGNRFTYKGSFNRHMRIHNGEKPFHLPTYGRSFNQKRHFKDHLIIHWRE] 277
# sequence of block fz_linker    28 [DLMALKEESEVLNEMDEKDQYNNHCDFITGEKSLICLQTKETSSQKKGQKTG] 80
# sequence of block fz_finz       0 [MVFIKEESEDMKIDEVFSLKQEETEEQI] 28
# Evidence for and against this transcript:
# % of transcript supported by hints (any source): 0
# CDS exons: 0/4
# CDS introns: 0/3
# 5'UTR exons and introns: 0/0
# 3'UTR exons and introns: 0/0
# hint groups fully obeyed: 39
#     RM:  39
# incompatible hint groups: 1
#     RM:   1
# end gene g415
###
#
# ----- prediction on sequence number 115 (length = 126512, name = RXFO01001499.1:42578-169090) -----
#
# Predicted genes for sequence number 115 on both strands
# start gene g416
RXFO01001499.1	AUGUSTUS	gene	52517	81647	1	-	.	ID=g416
RXFO01001499.1	AUGUSTUS	transcript	52517	81647	.	-	.	ID=g416.t1;Parent=g416
RXFO01001499.1	AUGUSTUS	stop_codon	52517	52519	.	-	0	Parent=g416.t1
RXFO01001499.1	AUGUSTUS	CDS	52520	52860	.	-	2	ID=g416.t1.cds;Parent=g416.t1
RXFO01001499.1	AUGUSTUS	CDS	53032	53499	.	-	2	ID=g416.t1.cds;Parent=g416.t1
RXFO01001499.1	AUGUSTUS	CDS	65568	65679	.	-	0	ID=g416.t1.cds;Parent=g416.t1
RXFO01001499.1	AUGUSTUS	CDS	65757	65881	.	-	2	ID=g416.t1.cds;Parent=g416.t1
RXFO01001499.1	AUGUSTUS	CDS	81329	81647	.	-	0	ID=g416.t1.cds;Parent=g416.t1
RXFO01001499.1	AUGUSTUS	start_codon	81645	81647	.	-	0	Parent=g416.t1
RXFO01001499.1	AUGUSTUS	protein_match	52595	52860	5.82	-	2	ID=pp.g416.t1.fz_znf;Target=fz_znf 108 196;Target_start=234;
RXFO01001499.1	AUGUSTUS	protein_match	53032	53353	6.96	-	0	ID=pp.g416.t1.fz_znf;Target=fz_znf 1 108;Target_start=234;
RXFO01001499.1	AUGUSTUS	protein_match	81408	81563	1.54	-	0	ID=pp.g416.t1.fz_linker;Target=fz_linker 1 52;Target_start=28;
RXFO01001499.1	AUGUSTUS	protein_match	81564	81647	6.76	-	0	ID=pp.g416.t1.fz_finz;Target=fz_finz 1 28;Target_start=0;
RXFO01001499.1	AUGUSTUS	interblock_region	52517	52594	.	-	0	ID=pp.g416.t1.iBR3
RXFO01001499.1	AUGUSTUS	interblock_region	53354	53499	.	-	2	ID=pp.g416.t1.iBR2
RXFO01001499.1	AUGUSTUS	interblock_region	65568	65679	.	-	0	ID=pp.g416.t1.iBR2
RXFO01001499.1	AUGUSTUS	interblock_region	65757	65881	.	-	2	ID=pp.g416.t1.iBR2
RXFO01001499.1	AUGUSTUS	interblock_region	81329	81407	.	-	0	ID=pp.g416.t1.iBR2
# protein sequence = [MTFIKEESEAVKIEETFGVEEEDTEEQTTMAFIKEESEDLKIEEVFSLKHEDTEEQTKMAFMKEESEEDTKIEETYSV
# KQEDTEEQTKMILMGSVHKMAPVNLWDGKFPLGFPNVVGCIDGTHVPIIAPSENEADYVNRKSFHSINVQIICDAAHIITNVEAKWPGSVHDSQIYRE
# SALSNRLECDLMALKEDSQEQNKKGQFENHQELITGVKSFSIDKHGKLKVHMTIHNGEKPYTCLPCGKSFNQKGHFEEHMRIHTGESPFTCQHCGNKF
# THKGSLNRHMRIHTGEKPFICQQCGKSFSQHGNLADHMKIHSGEKPYTCEQCGKSFNRKGSLNCHLRIHSGENLYTCPQCGKSIKQKGHFEVHMRAHS
# EEKPFTCPQCERSFNQKGHFEEHIRTHTGERPFTCQHCGRSFIRKGILNRHMRIHTGEKPFICGHCGKCFQYKVTLKYHMSIH]
# sequence of block fz_znf      234 [KPYTCLPCGKSFNQKGHFEEHMRIHTGESPFTCQHCGNKFTHKGSLNRHMRIHTGEKPFICQQCGKSFSQHGNLADHMKIHSGEKPYTCEQCGKSFNRKGSLNCHLRIHSGENLYTCPQCGKSIKQKGHFEVHMRAHSEEKPFTCPQCERSFNQKGHFEEHIRTHTGERPFTCQHCGRSFIRKGILNRHMRIHTGE] 430
# sequence of block fz_linker    28 [TMAFIKEESEDLKIEEVFSLKHEDTEEQTKMAFMKEESEEDTKIEETYSVKQ] 80
# sequence of block fz_finz       0 [MTFIKEESEAVKIEETFGVEEEDTEEQT] 28
# Evidence for and against this transcript:
# % of transcript supported by hints (any source): 0
# CDS exons: 0/5
# CDS introns: 0/4
# 5'UTR exons and introns: 0/0
# 3'UTR exons and introns: 0/0
# hint groups fully obeyed: 151
#     RM: 151
# incompatible hint groups: 5
#     RM:   5
# end gene g416
###
# start gene g417
RXFO01001499.1	AUGUSTUS	gene	85586	89039	1	+	.	ID=g417
RXFO01001499.1	AUGUSTUS	transcript	85586	89039	.	+	.	ID=g417.t1;Parent=g417
RXFO01001499.1	AUGUSTUS	start_codon	85586	85588	.	+	0	Parent=g417.t1
RXFO01001499.1	AUGUSTUS	CDS	85586	85670	.	+	0	ID=g417.t1.cds;Parent=g417.t1
RXFO01001499.1	AUGUSTUS	CDS	88246	89036	.	+	2	ID=g417.t1.cds;Parent=g417.t1
RXFO01001499.1	AUGUSTUS	stop_codon	89037	89039	.	+	0	Parent=g417.t1
RXFO01001499.1	AUGUSTUS	protein_match	85586	85669	7.68	+	0	ID=pp.g417.t1.fz_finz;Target=fz_finz 1 28;Target_start=0;
RXFO01001499.1	AUGUSTUS	protein_match	85670	85670	1	+	0	ID=pp.g417.t1.fz_linker;Target=fz_linker 1 1;Target_start=28;
RXFO01001499.1	AUGUSTUS	protein_match	88246	88400	1.47	+	2	ID=pp.g417.t1.fz_linker;Target=fz_linker 1 52;Target_start=28;
RXFO01001499.1	AUGUSTUS	protein_match	88440	89027	4.99	+	0	ID=pp.g417.t1.fz_znf;Target=fz_znf 1 196;Target_start=93;
RXFO01001499.1	AUGUSTUS	interblock_region	88401	88439	.	+	0	ID=pp.g417.t1.iBR2
RXFO01001499.1	AUGUSTUS	interblock_region	89028	89039	.	+	0	ID=pp.g417.t1.iBR3
# protein sequence = [MELIKEESEDLKIEEVFSLKQEDTEEQTDQMQLKEESQELIKTEVKDQDFITGGKYFSSSKTKTGSSFICRQCGQGFT
# RKASFRVHMRIHNGEKPFTCQQCGKSFTQKGNLNVHMKIHNGENSFTCNLCGNRFSRKENLKTHMRIHNGEKPYTCLQCGKSFSHKGNINSHMKIHTV
# EKPFNCDQCGKSLRSKVILKNHKKIHSRDNSFICHRCGMSFADSNQLINHVKTHIGEKLFTCFRCGKTCSSKSNLGVHMRIHTGEKPFTCPQCEKGFT
# YKRDLKRHLQTHSRKTLK]
# sequence of block fz_finz       0 [MELIKEESEDLKIEEVFSLKQEDTEEQT] 28
# sequence of block fz_linker    28 [DQMQLKEESQELIKTEVKDQDFITGGKYFSSSKTKTGSSFICRQCGQGFTRK] 80
# sequence of block fz_znf       93 [KPFTCQQCGKSFTQKGNLNVHMKIHNGENSFTCNLCGNRFSRKENLKTHMRIHNGEKPYTCLQCGKSFSHKGNINSHMKIHTVEKPFNCDQCGKSLRSKVILKNHKKIHSRDNSFICHRCGMSFADSNQLINHVKTHIGEKLFTCFRCGKTCSSKSNLGVHMRIHTGEKPFTCPQCEKGFTYKRDLKRHLQTHSRK] 289
# Evidence for and against this transcript:
# % of transcript supported by hints (any source): 0
# CDS exons: 0/2
# CDS introns: 0/1
# 5'UTR exons and introns: 0/0
# 3'UTR exons and introns: 0/0
# hint groups fully obeyed: 18
#     RM:  18
# incompatible hint groups: 4
#     RM:   4
# end gene g417
###
# start gene g418
RXFO01001499.1	AUGUSTUS	gene	104362	111361	1	+	.	ID=g418
RXFO01001499.1	AUGUSTUS	transcript	104362	111361	.	+	.	ID=g418.t1;Parent=g418
RXFO01001499.1	AUGUSTUS	start_codon	104362	104364	.	+	0	Parent=g418.t1
RXFO01001499.1	AUGUSTUS	CDS	104362	104377	.	+	0	ID=g418.t1.cds;Parent=g418.t1
RXFO01001499.1	AUGUSTUS	CDS	105457	105525	.	+	2	ID=g418.t1.cds;Parent=g418.t1
RXFO01001499.1	AUGUSTUS	CDS	110265	110870	.	+	2	ID=g418.t1.cds;Parent=g418.t1
RXFO01001499.1	AUGUSTUS	CDS	111126	111358	.	+	2	ID=g418.t1.cds;Parent=g418.t1
RXFO01001499.1	AUGUSTUS	stop_codon	111359	111361	.	+	0	Parent=g418.t1
RXFO01001499.1	AUGUSTUS	protein_match	104362	104377	2.86	+	0	ID=pp.g418.t1.fz_finz;Target=fz_finz 1 6;Target_start=0;
RXFO01001499.1	AUGUSTUS	protein_match	105457	105524	6.9	+	2	ID=pp.g418.t1.fz_finz;Target=fz_finz 6 28;Target_start=0;
RXFO01001499.1	AUGUSTUS	protein_match	105525	105525	1	+	0	ID=pp.g418.t1.fz_linker;Target=fz_linker 1 1;Target_start=28;
RXFO01001499.1	AUGUSTUS	protein_match	110265	110419	1.42	+	2	ID=pp.g418.t1.fz_linker;Target=fz_linker 1 52;Target_start=28;
RXFO01001499.1	AUGUSTUS	protein_match	110495	110870	7.44	+	0	ID=pp.g418.t1.fz_znf;Target=fz_znf 1 126;Target_start=105;
RXFO01001499.1	AUGUSTUS	protein_match	111126	111337	5.64	+	2	ID=pp.g418.t1.fz_znf;Target=fz_znf 126 196;Target_start=105;
RXFO01001499.1	AUGUSTUS	interblock_region	110420	110494	.	+	0	ID=pp.g418.t1.iBR2
RXFO01001499.1	AUGUSTUS	interblock_region	111338	111361	.	+	0	ID=pp.g418.t1.iBR3
# protein sequence = [MTLLKYESEDMEIEETFNVKQEDSETQTDLMHLKEESEDPNDVKEEEHHDFITGENSFSCSQTEMTSSQKSAQKPGPR
# SFTCFQCGKSFNHHGNLKVHMRIHNGEKPFSCQQCGKGFTEKGNLKKHMLIHTGEKPYTCSQCGKSFTGKGSLKVHMRVHSGESPYTCQHCGKTFTHK
# GTVNVHMRIHTGEKPYVCSQCGNSFTHQGSLKVHMRSHTGEKPFACDQCGKRFKLEGNLKTHMRVHTGEKPFSCPQCEKSFTVKANLKTHMRLHTGEK
# PFTCLQCEKSFTYHTELKRHLQTHSGKKSQCSSV]
# sequence of block fz_finz       0 [MTLLKYESEDMEIEETFNVKQEDSETQT] 28
# sequence of block fz_linker    28 [DLMHLKEESEDPNDVKEEEHHDFITGENSFSCSQTEMTSSQKSAQKPGPRSF] 80
# sequence of block fz_znf      105 [KPFSCQQCGKGFTEKGNLKKHMLIHTGEKPYTCSQCGKSFTGKGSLKVHMRVHSGESPYTCQHCGKTFTHKGTVNVHMRIHTGEKPYVCSQCGNSFTHQGSLKVHMRSHTGEKPFACDQCGKRFKLEGNLKTHMRVHTGEKPFSCPQCEKSFTVKANLKTHMRLHTGEKPFTCLQCEKSFTYHTELKRHLQTHSGK] 301
# Evidence for and against this transcript:
# % of transcript supported by hints (any source): 0
# CDS exons: 0/4
# CDS introns: 0/3
# 5'UTR exons and introns: 0/0
# 3'UTR exons and introns: 0/0
# hint groups fully obeyed: 32
#     RM:  32
# incompatible hint groups: 3
#     RM:   3
# end gene g418
###
# start gene g419
RXFO01001499.1	AUGUSTUS	gene	116881	119135	1	-	.	ID=g419
RXFO01001499.1	AUGUSTUS	transcript	116881	119135	.	-	.	ID=g419.t1;Parent=g419
RXFO01001499.1	AUGUSTUS	stop_codon	116881	116883	.	-	0	Parent=g419.t1
RXFO01001499.1	AUGUSTUS	CDS	116884	117720	.	-	0	ID=g419.t1.cds;Parent=g419.t1
RXFO01001499.1	AUGUSTUS	CDS	118095	119135	.	-	0	ID=g419.t1.cds;Parent=g419.t1
RXFO01001499.1	AUGUSTUS	start_codon	119133	119135	.	-	0	Parent=g419.t1
# protein sequence = [MSLEKDGVYVEALGASVKGTVLYVAADNLGAHALAGFYENFSVDKFCRFCMASRSDTQEKEVSSGAFELRDKDRHDRQ
# VQEVMEDPELGRKYGVKKKCPLTAKLEHFHVVKGYPPDLMHDLLEGIVPIELSLCLSDLISKGYSNLETLNQAIRSFTYTFTDKTDQPQPITNGFSTK
# GTIGGNAHENWSLIRLLPFLVGQYVPPGEKAWEVLMLVKDIVELVVAPRFTDETLYFLECKLAEHRELLQSTFPELRLRPKHHYIEHYPQLIKAFGPL
# CDVWTMRFEGKHKFFKKVIRDAKNYRNVALTLAVKHQKAVSYHLDSSSFFKPSVEMEKVTTVSVSSFPDNVQMMAEQQRMLVRVIFTEADIRKVELTT
# KPDTVDHLIHSLKDVLQINYHFSLQFKDPNFDNELCNLTEISELTVRPTLKIIPVLSLVEVPVPRSTSSEELIDTPSQADTDILSNSSEERQRQWPEV
# FDMHIPKFSVDVEYRLRQANLLHLRDGTHLNPSKELKHDILERLAETIYALKAYPTSAEFEAVASALVRTHRCLKEQGSVSGWCGWKNSLKFKMGNYR
# TKMCQRGHRDVTVNGGKHGKHSLCGDPPNKRIKKPKIGEVNYLPDYPDGHDDSSLEDA]
# Evidence for and against this transcript:
# % of transcript supported by hints (any source): 0
# CDS exons: 0/2
# CDS introns: 0/1
# 5'UTR exons and introns: 0/0
# 3'UTR exons and introns: 0/0
# hint groups fully obeyed: 1
#     RM:   1
# incompatible hint groups: 0
# end gene g419
###
# start gene g420
RXFO01001499.1	AUGUSTUS	gene	131401	135844	1	+	.	ID=g420
RXFO01001499.1	AUGUSTUS	transcript	131401	135844	.	+	.	ID=g420.t1;Parent=g420
RXFO01001499.1	AUGUSTUS	start_codon	131401	131403	.	+	0	Parent=g420.t1
RXFO01001499.1	AUGUSTUS	CDS	131401	131485	.	+	0	ID=g420.t1.cds;Parent=g420.t1
RXFO01001499.1	AUGUSTUS	CDS	135024	135841	.	+	2	ID=g420.t1.cds;Parent=g420.t1
RXFO01001499.1	AUGUSTUS	stop_codon	135842	135844	.	+	0	Parent=g420.t1
RXFO01001499.1	AUGUSTUS	protein_match	131401	131484	6.32	+	0	ID=pp.g420.t1.fz_finz;Target=fz_finz 1 28;Target_start=0;
RXFO01001499.1	AUGUSTUS	protein_match	131485	131485	1	+	0	ID=pp.g420.t1.fz_linker;Target=fz_linker 1 1;Target_start=28;
RXFO01001499.1	AUGUSTUS	protein_match	135024	135178	1.62	+	2	ID=pp.g420.t1.fz_linker;Target=fz_linker 1 52;Target_start=28;
RXFO01001499.1	AUGUSTUS	protein_match	135248	135835	5.91	+	0	ID=pp.g420.t1.fz_znf;Target=fz_znf 1 196;Target_start=103;
RXFO01001499.1	AUGUSTUS	interblock_region	135179	135247	.	+	0	ID=pp.g420.t1.iBR2
RXFO01001499.1	AUGUSTUS	interblock_region	135836	135844	.	+	0	ID=pp.g420.t1.iBR3
# protein sequence = [MAFIKVETEDMKIEAAYSVKQEDTDEQTDLMALKVESQELNEMEVKDHCDNDKHHDFKTEEKYMNCSQTEKTPTRSNY
# TCFQCGKSFTQKGHLEVHMRTHTGEKPYNCQQCGMSFTEKGSLKVHMRIHTGEKPYTCQECGNSFIRKGSLKSHMRIHTGEKPYTCPQCGTSFSHKPT
# LNAHMRSHTGEKPYTCKLCGICFSRKGNLTVHMRIHTGESLYTCQNCGKNFYRKGSLNSHMRIHTGEKPYTCPQCGKSFTHRPTLNVHMKTHVKRKPF
# ACLQCEKFFTNQRDLKRHLQTHCEKKL]
# sequence of block fz_finz       0 [MAFIKVETEDMKIEAAYSVKQEDTDEQT] 28
# sequence of block fz_linker    28 [DLMALKVESQELNEMEVKDHCDNDKHHDFKTEEKYMNCSQTEKTPTRSNYTC] 80
# sequence of block fz_znf      103 [KPYNCQQCGMSFTEKGSLKVHMRIHTGEKPYTCQECGNSFIRKGSLKSHMRIHTGEKPYTCPQCGTSFSHKPTLNAHMRSHTGEKPYTCKLCGICFSRKGNLTVHMRIHTGESLYTCQNCGKNFYRKGSLNSHMRIHTGEKPYTCPQCGKSFTHRPTLNVHMKTHVKRKPFACLQCEKFFTNQRDLKRHLQTHCEK] 299
# Evidence for and against this transcript:
# % of transcript supported by hints (any source): 0
# CDS exons: 0/2
# CDS introns: 0/1
# 5'UTR exons and introns: 0/0
# 3'UTR exons and introns: 0/0
# hint groups fully obeyed: 26
#     RM:  26
# incompatible hint groups: 2
#     RM:   2
# end gene g420
###
# start gene g421
RXFO01001499.1	AUGUSTUS	gene	144376	154090	1	-	.	ID=g421
RXFO01001499.1	AUGUSTUS	transcript	144376	154090	.	-	.	ID=g421.t1;Parent=g421
RXFO01001499.1	AUGUSTUS	stop_codon	144376	144378	.	-	0	Parent=g421.t1
RXFO01001499.1	AUGUSTUS	CDS	144379	144489	.	-	0	ID=g421.t1.cds;Parent=g421.t1
RXFO01001499.1	AUGUSTUS	CDS	150244	150269	.	-	2	ID=g421.t1.cds;Parent=g421.t1
RXFO01001499.1	AUGUSTUS	CDS	152247	153038	.	-	2	ID=g421.t1.cds;Parent=g421.t1
RXFO01001499.1	AUGUSTUS	CDS	154006	154090	.	-	0	ID=g421.t1.cds;Parent=g421.t1
RXFO01001499.1	AUGUSTUS	start_codon	154088	154090	.	-	0	Parent=g421.t1
RXFO01001499.1	AUGUSTUS	protein_match	152287	152874	7.05	-	0	ID=pp.g421.t1.fz_znf;Target=fz_znf 1 196;Target_start=83;
RXFO01001499.1	AUGUSTUS	protein_match	152884	153038	1.78	-	2	ID=pp.g421.t1.fz_linker;Target=fz_linker 1 52;Target_start=28;
RXFO01001499.1	AUGUSTUS	protein_match	154006	154006	1	-	0	ID=pp.g421.t1.fz_linker;Target=fz_linker 1 1;Target_start=28;
RXFO01001499.1	AUGUSTUS	protein_match	154007	154090	9.26	-	0	ID=pp.g421.t1.fz_finz;Target=fz_finz 1 28;Target_start=0;
RXFO01001499.1	AUGUSTUS	interblock_region	144376	144489	.	-	0	ID=pp.g421.t1.iBR3
RXFO01001499.1	AUGUSTUS	interblock_region	150244	150269	.	-	2	ID=pp.g421.t1.iBR3
RXFO01001499.1	AUGUSTUS	interblock_region	152247	152286	.	-	0	ID=pp.g421.t1.iBR3
RXFO01001499.1	AUGUSTUS	interblock_region	152875	152883	.	-	0	ID=pp.g421.t1.iBR2
# protein sequence = [MAFIKEESEDLKIEETFSLKQEDTEEQTDLMTLKVESQELNEMEKKDPYGKCHDLITGEKSSCSVVQTEKTSSQKRAH
# KTGTRSYFTCQQCGKSFTLKGHLKVHMKIHTGERPFRCDQCGKSFPGMNCLNRHLKIHSGEKPFTCQQCGKCFTLKGHLKVHMKIHTGEKAFTCQQCG
# KSFTEKGHLKGHMRIHTGEKPFTCKLCGKSFIEKGHLKVHMRIHTGEKPYTCQQCGKSFTQKGSLTAHMRIHNGEKPYTCKLCGKSFTTELNLRYHMN
# IHTGEKPYTCDKCGKSFKRTFYGLHHTPVPLSPFEIVLQPTYLKALDPMSLKMRHCAPYDMLLY]
# sequence of block fz_znf       83 [SYFTCQQCGKSFTLKGHLKVHMKIHTGERPFRCDQCGKSFPGMNCLNRHLKIHSGEKPFTCQQCGKCFTLKGHLKVHMKIHTGEKAFTCQQCGKSFTEKGHLKGHMRIHTGEKPFTCKLCGKSFIEKGHLKVHMRIHTGEKPYTCQQCGKSFTQKGSLTAHMRIHNGEKPYTCKLCGKSFTTELNLRYHMNIHTGE] 279
# sequence of block fz_linker    28 [DLMTLKVESQELNEMEKKDPYGKCHDLITGEKSSCSVVQTEKTSSQKRAHKT] 80
# sequence of block fz_finz       0 [MAFIKEESEDLKIEETFSLKQEDTEEQT] 28
# Evidence for and against this transcript:
# % of transcript supported by hints (any source): 0
# CDS exons: 0/4
# CDS introns: 0/3
# 5'UTR exons and introns: 0/0
# 3'UTR exons and introns: 0/0
# hint groups fully obeyed: 44
#     RM:  44
# incompatible hint groups: 3
#     RM:   3
# end gene g421
###
# start gene g422
RXFO01001499.1	AUGUSTUS	gene	162566	163112	1	-	.	ID=g422
RXFO01001499.1	AUGUSTUS	transcript	162566	163112	.	-	.	ID=g422.t1;Parent=g422
RXFO01001499.1	AUGUSTUS	stop_codon	162566	162568	.	-	0	Parent=g422.t1
RXFO01001499.1	AUGUSTUS	CDS	162569	162597	.	-	2	ID=g422.t1.cds;Parent=g422.t1
RXFO01001499.1	AUGUSTUS	CDS	162698	162805	.	-	2	ID=g422.t1.cds;Parent=g422.t1
RXFO01001499.1	AUGUSTUS	CDS	162893	163112	.	-	0	ID=g422.t1.cds;Parent=g422.t1
RXFO01001499.1	AUGUSTUS	start_codon	163110	163112	.	-	0	Parent=g422.t1
# protein sequence = [MCSAYEFYPQHIKVSWLRDGKLMTSEVTSTMEMADGDWYYQIHSELEYSPKSGEKISCMVEHASFNKPMIYDWDPSLT
# ERNKIAIGASGLVLGIIIAAAGLIYYRMKLTGRILDQSLLT]
# Evidence for and against this transcript:
# % of transcript supported by hints (any source): 0
# CDS exons: 0/3
# CDS introns: 0/2
# 5'UTR exons and introns: 0/0
# 3'UTR exons and introns: 0/0
# hint groups fully obeyed: 2
#     RM:   2
# incompatible hint groups: 1
#     RM:   1
# end gene g422
###
#
# ----- prediction on sequence number 116 (length = 30083, name = RXFO01001499.1:240156-270239) -----
#
# Predicted genes for sequence number 116 on both strands
# start gene g423
RXFO01001499.1	AUGUSTUS	gene	243127	243762	1	-	.	ID=g423
RXFO01001499.1	AUGUSTUS	transcript	243127	243762	.	-	.	ID=g423.t1;Parent=g423
RXFO01001499.1	AUGUSTUS	stop_codon	243127	243129	.	-	0	Parent=g423.t1
RXFO01001499.1	AUGUSTUS	CDS	243130	243762	.	-	0	ID=g423.t1.cds;Parent=g423.t1
RXFO01001499.1	AUGUSTUS	start_codon	243760	243762	.	-	0	Parent=g423.t1
# protein sequence = [MTYSTQTEASFVIGHVISTFPTQASNRRFIWHAHFCLTQAPKPRFKCPITTYHLVSVQSLTEDSTMKRSSSKRIRQPA
# STRGSQSSPQDLTSLRQKGMEVRAFTQRFWSRAERFNHPDAVLKDIFNNCLDDPLAQWEVDLLKTLNFWNFSNYLYLRKNGQVRTPPAPTPARQSAQV
# CESSPAHESSPARESAPEPVPAQELEPCMGHKSWP]
# Evidence for and against this transcript:
# % of transcript supported by hints (any source): 0
# CDS exons: 0/1
# CDS introns: 0/0
# 5'UTR exons and introns: 0/0
# 3'UTR exons and introns: 0/0
# hint groups fully obeyed: 0
# incompatible hint groups: 1
#     RM:   1
# end gene g423
###
# start gene g424
RXFO01001499.1	AUGUSTUS	gene	244494	248067	1	+	.	ID=g424
RXFO01001499.1	AUGUSTUS	transcript	244494	248067	.	+	.	ID=g424.t1;Parent=g424
RXFO01001499.1	AUGUSTUS	start_codon	244494	244496	.	+	0	Parent=g424.t1
RXFO01001499.1	AUGUSTUS	CDS	244494	244619	.	+	0	ID=g424.t1.cds;Parent=g424.t1
RXFO01001499.1	AUGUSTUS	CDS	244695	244979	.	+	0	ID=g424.t1.cds;Parent=g424.t1
RXFO01001499.1	AUGUSTUS	CDS	247395	247516	.	+	0	ID=g424.t1.cds;Parent=g424.t1
RXFO01001499.1	AUGUSTUS	CDS	247821	248064	.	+	1	ID=g424.t1.cds;Parent=g424.t1
RXFO01001499.1	AUGUSTUS	stop_codon	248065	248067	.	+	0	Parent=g424.t1
# protein sequence = [MVNEALVNMVVKDSQPFSIVEDAGFRELLHVLDPTYVIPTRKALKVMVENKYKEAKEKAREQLQKVAAVSFTSDMWTS
# LHMDAYLAITCHFIDENDKLCTISLGVEHFPKSHTAENLATGHIKLMEEWGIKEKVKCLAQCFKLFFTEELVGEVVEETNLYAAELQKKIAPGVQGKM
# ARSLCGRITDAMQRQAGLPSVHPCERNRFGVKNIVLIDVLTRYVQDMNIILDPLLAPYLGKSHIIYVDNWYSSPSLFQHLLSQ]
# Evidence for and against this transcript:
# % of transcript supported by hints (any source): 0
# CDS exons: 0/4
# CDS introns: 0/3
# 5'UTR exons and introns: 0/0
# 3'UTR exons and introns: 0/0
# hint groups fully obeyed: 13
#     RM:  13
# incompatible hint groups: 1
#     RM:   1
# end gene g424
###
# start gene g425
RXFO01001499.1	AUGUSTUS	gene	255156	261768	1	+	.	ID=g425
RXFO01001499.1	AUGUSTUS	transcript	255156	261768	.	+	.	ID=g425.t1;Parent=g425
RXFO01001499.1	AUGUSTUS	start_codon	255156	255158	.	+	0	Parent=g425.t1
RXFO01001499.1	AUGUSTUS	CDS	255156	255240	.	+	0	ID=g425.t1.cds;Parent=g425.t1
RXFO01001499.1	AUGUSTUS	CDS	257926	258720	.	+	2	ID=g425.t1.cds;Parent=g425.t1
RXFO01001499.1	AUGUSTUS	CDS	261701	261765	.	+	2	ID=g425.t1.cds;Parent=g425.t1
RXFO01001499.1	AUGUSTUS	stop_codon	261766	261768	.	+	0	Parent=g425.t1
RXFO01001499.1	AUGUSTUS	protein_match	255156	255239	7.23	+	0	ID=pp.g425.t1.fz_finz;Target=fz_finz 1 28;Target_start=0;
RXFO01001499.1	AUGUSTUS	protein_match	255240	255240	1	+	0	ID=pp.g425.t1.fz_linker;Target=fz_linker 1 1;Target_start=28;
RXFO01001499.1	AUGUSTUS	protein_match	257926	258080	1.8	+	2	ID=pp.g425.t1.fz_linker;Target=fz_linker 1 52;Target_start=28;
RXFO01001499.1	AUGUSTUS	protein_match	258111	258698	7.16	+	0	ID=pp.g425.t1.fz_znf;Target=fz_znf 1 196;Target_start=90;
RXFO01001499.1	AUGUSTUS	interblock_region	258081	258110	.	+	0	ID=pp.g425.t1.iBR2
RXFO01001499.1	AUGUSTUS	interblock_region	258699	258720	.	+	0	ID=pp.g425.t1.iBR3
RXFO01001499.1	AUGUSTUS	interblock_region	261701	261768	.	+	2	ID=pp.g425.t1.iBR3
# protein sequence = [MAFIKEESVDMKIEETFSVKQEENETQTDLIVLKVESQELNDMEENDLHEKHHEFITGEPFFSDSQTEKTSSQKTGTT
# NFKVHMRIHTGESPFTCQQCGKSFSLKGNLKKHMKIHTGEKPYTCFQCGKSFTQKKNLDAHMRIHTGQTPYTCKLCGKSFSLKGNLKTHMRIHSGEKP
# FICPQCGKSFRQKKNLDAHMRIHTGQTPYSCKMCGKSFSLKGNLTTHMRIHTGASPFTCEQCEKSFSLKGNLKKHMKIHTGEKPFTCPQCGKSFRQKK
# NLDAHMRIHTGQTPYTCKLYQKNATGNIPNKRLTGLISVIK]
# sequence of block fz_finz       0 [MAFIKEESVDMKIEETFSVKQEENETQT] 28
# sequence of block fz_linker    28 [DLIVLKVESQELNDMEENDLHEKHHEFITGEPFFSDSQTEKTSSQKTGTTNF] 80
# sequence of block fz_znf       90 [SPFTCQQCGKSFSLKGNLKKHMKIHTGEKPYTCFQCGKSFTQKKNLDAHMRIHTGQTPYTCKLCGKSFSLKGNLKTHMRIHSGEKPFICPQCGKSFRQKKNLDAHMRIHTGQTPYSCKMCGKSFSLKGNLTTHMRIHTGASPFTCEQCEKSFSLKGNLKKHMKIHTGEKPFTCPQCGKSFRQKKNLDAHMRIHTGQ] 286
# Evidence for and against this transcript:
# % of transcript supported by hints (any source): 0
# CDS exons: 0/3
# CDS introns: 0/2
# 5'UTR exons and introns: 0/0
# 3'UTR exons and introns: 0/0
# hint groups fully obeyed: 48
#     RM:  48
# incompatible hint groups: 1
#     RM:   1
# end gene g425
###
#
# ----- prediction on sequence number 117 (length = 30170, name = RXFO01001499.1:282435-312605) -----
#
# Predicted genes for sequence number 117 on both strands
# start gene g426
RXFO01001499.1	AUGUSTUS	gene	282853	286931	1	-	.	ID=g426
RXFO01001499.1	AUGUSTUS	transcript	282853	286931	.	-	.	ID=g426.t1;Parent=g426
RXFO01001499.1	AUGUSTUS	stop_codon	282853	282855	.	-	0	Parent=g426.t1
RXFO01001499.1	AUGUSTUS	CDS	282856	284015	.	-	2	ID=g426.t1.cds;Parent=g426.t1
RXFO01001499.1	AUGUSTUS	CDS	286847	286931	.	-	0	ID=g426.t1.cds;Parent=g426.t1
RXFO01001499.1	AUGUSTUS	start_codon	286929	286931	.	-	0	Parent=g426.t1
RXFO01001499.1	AUGUSTUS	protein_match	283213	283800	7.62	-	0	ID=pp.g426.t1.fz_znf;Target=fz_znf 1 196;Target_start=100;
RXFO01001499.1	AUGUSTUS	protein_match	283861	284015	1.64	-	2	ID=pp.g426.t1.fz_linker;Target=fz_linker 1 52;Target_start=28;
RXFO01001499.1	AUGUSTUS	protein_match	286847	286847	1	-	0	ID=pp.g426.t1.fz_linker;Target=fz_linker 1 1;Target_start=28;
RXFO01001499.1	AUGUSTUS	protein_match	286848	286931	9.21	-	0	ID=pp.g426.t1.fz_finz;Target=fz_finz 1 28;Target_start=0;
RXFO01001499.1	AUGUSTUS	interblock_region	282853	283212	.	-	0	ID=pp.g426.t1.iBR3
RXFO01001499.1	AUGUSTUS	interblock_region	283801	283860	.	-	0	ID=pp.g426.t1.iBR2
# protein sequence = [MEFIKEESEEMKIEETFRVKQEDIEEQTDLMPLKEESQELDVKEDFITAEKYFICSKTEKTFSQKSCQKIGIRSFTCF
# QCGKGFNHHGNLKVHMRIHNGEKPFSCQQCGKGFTKNENLKKHMRIHTGEKPYTCPQCGKSFTRNGSLKVHMRLHTGETPYTCQHCGKSFTHKATIKV
# HMRTHTGESHYTCPQCGKSFSQNGNLNVHMRIHTGEKPFTCQQCGKGFTEKGNLKKHMRIHTGEKPYTCQQCGMSFSHKATINAHMRIHTGEKPFICS
# QCGRSFTHQGSLNVHMKIHTGEKSFTCDQCEKSFRRKVNLDFHMRTHSRQNSFICHQCGRSFTDSDHLKNHVITHTGEKPFMCHHCGKTRSNKANLKI
# HMRVHTGEKPYKCLQCETSFTFHTDLKRHLQTHSAKKLQCSSA]
# sequence of block fz_znf      100 [KPFSCQQCGKGFTKNENLKKHMRIHTGEKPYTCPQCGKSFTRNGSLKVHMRLHTGETPYTCQHCGKSFTHKATIKVHMRTHTGESHYTCPQCGKSFSQNGNLNVHMRIHTGEKPFTCQQCGKGFTEKGNLKKHMRIHTGEKPYTCQQCGMSFSHKATINAHMRIHTGEKPFICSQCGRSFTHQGSLNVHMKIHTGE] 296
# sequence of block fz_linker    28 [DLMPLKEESQELDVKEDFITAEKYFICSKTEKTFSQKSCQKIGIRSFTCFQC] 80
# sequence of block fz_finz       0 [MEFIKEESEEMKIEETFRVKQEDIEEQT] 28
# Evidence for and against this transcript:
# % of transcript supported by hints (any source): 0
# CDS exons: 0/2
# CDS introns: 0/1
# 5'UTR exons and introns: 0/0
# 3'UTR exons and introns: 0/0
# hint groups fully obeyed: 26
#     RM:  26
# incompatible hint groups: 2
#     RM:   2
# end gene g426
###
# start gene g427
RXFO01001499.1	AUGUSTUS	gene	297522	312430	1	+	.	ID=g427
RXFO01001499.1	AUGUSTUS	transcript	297522	312430	.	+	.	ID=g427.t1;Parent=g427
RXFO01001499.1	AUGUSTUS	start_codon	297522	297524	.	+	0	Parent=g427.t1
RXFO01001499.1	AUGUSTUS	CDS	297522	297606	.	+	0	ID=g427.t1.cds;Parent=g427.t1
RXFO01001499.1	AUGUSTUS	CDS	311064	312427	.	+	2	ID=g427.t1.cds;Parent=g427.t1
RXFO01001499.1	AUGUSTUS	stop_codon	312428	312430	.	+	0	Parent=g427.t1
RXFO01001499.1	AUGUSTUS	protein_match	297522	297605	7.15	+	0	ID=pp.g427.t1.fz_finz;Target=fz_finz 1 28;Target_start=0;
RXFO01001499.1	AUGUSTUS	protein_match	297606	297606	1	+	0	ID=pp.g427.t1.fz_linker;Target=fz_linker 1 1;Target_start=28;
RXFO01001499.1	AUGUSTUS	protein_match	311064	311218	1.83	+	2	ID=pp.g427.t1.fz_linker;Target=fz_linker 1 52;Target_start=28;
RXFO01001499.1	AUGUSTUS	protein_match	311759	312346	5.52	+	0	ID=pp.g427.t1.fz_znf;Target=fz_znf 1 196;Target_start=260;
RXFO01001499.1	AUGUSTUS	interblock_region	311219	311758	.	+	0	ID=pp.g427.t1.iBR2
RXFO01001499.1	AUGUSTUS	interblock_region	312347	312430	.	+	0	ID=pp.g427.t1.iBR3
# protein sequence = [MEFIKEEIEDLKIEETFSLKQEDTDTQTDLMPLKEESQELNKEEEKNYFITGEKSTQTEKLDSRKRAQKTKSNISNQT
# QKQNLDVHKRVHPGEKPFTCKLCGKSFSQKESLKNHMRIHTGEKPFVCGQCGKSFRCKEKLNNHMKIHSNEDYFICHQCGKRFTDRKYLERHVKTHTG
# EKPFMCHECGNSFRVSRNLKNHMRIHTGERPFMCDHCGKSFINKVSLKNHMDIHTGKPFTCDHCGKCFAYKTTLNTHMRLHTGENPFTCKLCGKSFSR
# KGNLTIHMRIHTGEKPFTCVQCGKSFRRKETLFTHMSIHTGDSPYPCKLCGKSFSRKGNLKIHMRSHSGERPFTCDQCGKSFRRKETLNFHKKIHSRE
# NRFICHQCGKSFTDSDLLKNHVITHTGEKRFMCHHCGKTCKSKAILEIHIRIHSGEKPFTCLQCGKSFTRKANLQTHMRVHSGEKPFICHLCGKNFRF
# EGNLKCHMRYHNG]
# sequence of block fz_finz       0 [MEFIKEEIEDLKIEETFSLKQEDTDTQT] 28
# sequence of block fz_linker    28 [DLMPLKEESQELNKEEEKNYFITGEKSTQTEKLDSRKRAQKTKSNISNQTQK] 80
# sequence of block fz_znf      260 [NPFTCKLCGKSFSRKGNLTIHMRIHTGEKPFTCVQCGKSFRRKETLFTHMSIHTGDSPYPCKLCGKSFSRKGNLKIHMRSHSGERPFTCDQCGKSFRRKETLNFHKKIHSRENRFICHQCGKSFTDSDLLKNHVITHTGEKRFMCHHCGKTCKSKAILEIHIRIHSGEKPFTCLQCGKSFTRKANLQTHMRVHSGE] 456
# Evidence for and against this transcript:
# % of transcript supported by hints (any source): 0
# CDS exons: 0/2
# CDS introns: 0/1
# 5'UTR exons and introns: 0/0
# 3'UTR exons and introns: 0/0
# hint groups fully obeyed: 74
#     RM:  74
# incompatible hint groups: 3
#     RM:   3
# end gene g427
###
#
# ----- prediction on sequence number 118 (length = 30077, name = RXFO01001502.1:19358-49435) -----
#
# Predicted genes for sequence number 118 on both strands
# start gene g428
RXFO01001502.1	AUGUSTUS	gene	33798	40732	1	+	.	ID=g428
RXFO01001502.1	AUGUSTUS	transcript	33798	40732	.	+	.	ID=g428.t1;Parent=g428
RXFO01001502.1	AUGUSTUS	start_codon	33798	33800	.	+	0	Parent=g428.t1
RXFO01001502.1	AUGUSTUS	CDS	33798	33800	.	+	0	ID=g428.t1.cds;Parent=g428.t1
RXFO01001502.1	AUGUSTUS	CDS	34355	34436	.	+	0	ID=g428.t1.cds;Parent=g428.t1
RXFO01001502.1	AUGUSTUS	CDS	35088	35115	.	+	2	ID=g428.t1.cds;Parent=g428.t1
RXFO01001502.1	AUGUSTUS	CDS	36574	36668	.	+	1	ID=g428.t1.cds;Parent=g428.t1
RXFO01001502.1	AUGUSTUS	CDS	37012	37629	.	+	2	ID=g428.t1.cds;Parent=g428.t1
RXFO01001502.1	AUGUSTUS	CDS	38671	38688	.	+	2	ID=g428.t1.cds;Parent=g428.t1
RXFO01001502.1	AUGUSTUS	CDS	40563	40579	.	+	2	ID=g428.t1.cds;Parent=g428.t1
RXFO01001502.1	AUGUSTUS	CDS	40667	40729	.	+	0	ID=g428.t1.cds;Parent=g428.t1
RXFO01001502.1	AUGUSTUS	stop_codon	40730	40732	.	+	0	Parent=g428.t1
RXFO01001502.1	AUGUSTUS	protein_match	33798	33800	39.1	+	0	ID=pp.g428.t1.fz_finz;Target=fz_finz 1 1;Target_start=0;
RXFO01001502.1	AUGUSTUS	protein_match	34355	34435	7.02	+	0	ID=pp.g428.t1.fz_finz;Target=fz_finz 2 28;Target_start=0;
RXFO01001502.1	AUGUSTUS	protein_match	34436	34436	1	+	0	ID=pp.g428.t1.fz_linker;Target=fz_linker 1 1;Target_start=28;
RXFO01001502.1	AUGUSTUS	protein_match	35088	35115	1.16	+	1	ID=pp.g428.t1.fz_linker;Target=fz_linker 1 10;Target_start=27;
RXFO01001502.1	AUGUSTUS	protein_match	36574	36668	1.19	+	0	ID=pp.g428.t1.fz_linker;Target=fz_linker 11 42;Target_start=27;
RXFO01001502.1	AUGUSTUS	protein_match	37012	37043	0.847	+	2	ID=pp.g428.t1.fz_linker;Target=fz_linker 42 52;Target_start=28;
RXFO01001502.1	AUGUSTUS	protein_match	37080	37629	3.5	+	0	ID=pp.g428.t1.fz_znf;Target=fz_znf 1 184;Target_start=92;
RXFO01001502.1	AUGUSTUS	protein_match	38671	38688	1.96	+	1	ID=pp.g428.t1.fz_znf;Target=fz_znf 184 190;Target_start=91;
RXFO01001502.1	AUGUSTUS	protein_match	40563	40579	2.38	+	1	ID=pp.g428.t1.fz_znf;Target=fz_znf 190 196;Target_start=91;
RXFO01001502.1	AUGUSTUS	protein_match	40667	40669	10.9	+	0	ID=pp.g428.t1.fz_znf;Target=fz_znf 196 196;Target_start=92;
RXFO01001502.1	AUGUSTUS	interblock_region	37044	37079	.	+	0	ID=pp.g428.t1.iBR2
RXFO01001502.1	AUGUSTUS	interblock_region	40670	40732	.	+	0	ID=pp.g428.t1.iBR3
# protein sequence = [MIIIKEESEDIRIEEAFSVKHEDIEEQTVRMKDKPWRLSSVTTCQKKTDKSIQDNPSLITRKQTYKMCSDLTALKEAS
# HELNEREEEKEHYDKHDFMIGERATQAKKTSSRKKAQKKGTKRYFACQQCGKSFDQHGNLQVHMRIHTGERPYTCQQCGKSFTNKGNLKVHMRIHTGQ
# SLFTCQQCGQNFSQKGNLISHMRTHTGEKPYTCTLCGNGLKRERSLREHMNIHTGERPFTCDQCGKSFRFKGNLRVHMRIHSKENSFRSCHCGKNRGV
# KTSLKVFGLLHTNEIVKTELKVSLFRIRAAGSLQ]
# sequence of block fz_finz       0 [MIIIKEESEDIRIEEAFSVKHEDIEEQT] 28
# sequence of block fz_linker    28 [VRMKDKPWRLSSVTTCQKKTDKSIQDNPSLITRKQTYKMCSDLTALKEASHE] 80
# sequence of block fz_znf       92 [KHDFMIGERATQAKKTSSRKKAQKKGTKRYFACQQCGKSFDQHGNLQVHMRIHTGERPYTCQQCGKSFTNKGNLKVHMRIHTGQSLFTCQQCGQNFSQKGNLISHMRTHTGEKPYTCTLCGNGLKRERSLREHMNIHTGERPFTCDQCGKSFRFKGNLRVHMRIHSKENSFRSCHCGKNRGVKTSLKVFGLLHTNE] 288
# Evidence for and against this transcript:
# % of transcript supported by hints (any source): 0
# CDS exons: 0/8
# CDS introns: 0/7
# 5'UTR exons and introns: 0/0
# 3'UTR exons and introns: 0/0
# hint groups fully obeyed: 47
#     RM:  47
# incompatible hint groups: 5
#     RM:   5
# end gene g428
###
# start gene g429
RXFO01001502.1	AUGUSTUS	gene	43890	49176	1	-	.	ID=g429
RXFO01001502.1	AUGUSTUS	transcript	43890	49176	.	-	.	ID=g429.t1;Parent=g429
RXFO01001502.1	AUGUSTUS	stop_codon	43890	43892	.	-	0	Parent=g429.t1
RXFO01001502.1	AUGUSTUS	CDS	43893	43899	.	-	1	ID=g429.t1.cds;Parent=g429.t1
RXFO01001502.1	AUGUSTUS	CDS	47193	47383	.	-	0	ID=g429.t1.cds;Parent=g429.t1
RXFO01001502.1	AUGUSTUS	CDS	47749	49176	.	-	0	ID=g429.t1.cds;Parent=g429.t1
RXFO01001502.1	AUGUSTUS	start_codon	49174	49176	.	-	0	Parent=g429.t1
# protein sequence = [MSKILEAPLSLKADVWTHFGFKAKEGNQGIDKTNAICKHCQASIRYTGNTTNLRAHLQRHHADKLASPQPKKTRDPTQ
# TTLDNTTSKLPSNSVRAQKITESVVHYICKGLCPYSVVENTGFHFMINTLDPRYVIPTRSYMTDKAVPRMYDKVKDSVKSALSSVPRVALTFDGWTSR
# ATEAFVTITCHYVNEEWELMSYVLQTRAMHESHMGSNIAELLKAALEEWDLVSKDPAIVTDNAANMSVAAELAGMLHFRCFAHTLNLASQRALKLPAV
# AHLLGCVRRISTFFKRSTTASHVLRQKQKLLELPEHKLITDVVTRWNSAHDMLERFLEQQPAVSAALLSNELRKTEKEVCTLCESDITSAEEIVDAMK
# PMKIATLVMSKESSPTLSVVAPLHAQLIQDFQESRADSEIVKEIKAAICQDLSKRYMDQQKETMYVCSALDPRFKALPFLPDDEREEIYLRITAEARR
# IQELFQEEAEVIPGEEDNHVEDKDDIPASPPPKKKKDLCCLADLLGSTYSAGPTVRHRTTQAQAEEEMSRIP]
# Evidence for and against this transcript:
# % of transcript supported by hints (any source): 0
# CDS exons: 0/3
# CDS introns: 0/2
# 5'UTR exons and introns: 0/0
# 3'UTR exons and introns: 0/0
# hint groups fully obeyed: 15
#     RM:  15
# incompatible hint groups: 1
#     RM:   1
# end gene g429
###
#
# ----- prediction on sequence number 119 (length = 36130, name = RXFO01001525.1:92650-128780) -----
#
# Predicted genes for sequence number 119 on both strands
# start gene g430
RXFO01001525.1	AUGUSTUS	gene	93590	93835	1	+	.	ID=g430
RXFO01001525.1	AUGUSTUS	transcript	93590	93835	.	+	.	ID=g430.t1;Parent=g430
RXFO01001525.1	AUGUSTUS	start_codon	93590	93592	.	+	0	Parent=g430.t1
RXFO01001525.1	AUGUSTUS	CDS	93590	93832	.	+	0	ID=g430.t1.cds;Parent=g430.t1
RXFO01001525.1	AUGUSTUS	stop_codon	93833	93835	.	+	0	Parent=g430.t1
# protein sequence = [LLENHSAIDTSCPAEDSSPTLTTPTPESIPESYPSLAAFPEPLPKMAAIPESCPKMATIPAPHPKMAATPEPLLKMAT
# PGN]
# Evidence for and against this transcript:
# % of transcript supported by hints (any source): 0
# CDS exons: 0/1
# CDS introns: 0/0
# 5'UTR exons and introns: 0/0
# 3'UTR exons and introns: 0/0
# hint groups fully obeyed: 0
# incompatible hint groups: 0
# end gene g430
###
# start gene g431
RXFO01001525.1	AUGUSTUS	gene	94615	95106	1	-	.	ID=g431
RXFO01001525.1	AUGUSTUS	transcript	94615	95106	.	-	.	ID=g431.t1;Parent=g431
RXFO01001525.1	AUGUSTUS	stop_codon	94615	94617	.	-	0	Parent=g431.t1
RXFO01001525.1	AUGUSTUS	CDS	94618	95106	.	-	0	ID=g431.t1.cds;Parent=g431.t1
RXFO01001525.1	AUGUSTUS	start_codon	95104	95106	.	-	0	Parent=g431.t1
# protein sequence = [MTAIPVFHHKIAVTESHSKMAAIPESRPVMIAIPLSRPIMATIPESYPIMVAIPECCPVMVAIPETCPTVAAAPDPSE
# KMAIVFEPSVEMAATPEPSAKMFATSESSAYDSNSLLHPGSRNDPLPCPEVTPFLITSLEMAPVLESASVLVPVSESAPCGGSNP]
# Evidence for and against this transcript:
# % of transcript supported by hints (any source): 0
# CDS exons: 0/1
# CDS introns: 0/0
# 5'UTR exons and introns: 0/0
# 3'UTR exons and introns: 0/0
# hint groups fully obeyed: 0
# incompatible hint groups: 1
#     RM:   1
# end gene g431
###
# start gene g432
RXFO01001525.1	AUGUSTUS	gene	95559	104016	1	+	.	ID=g432
RXFO01001525.1	AUGUSTUS	transcript	95559	104016	.	+	.	ID=g432.t1;Parent=g432
RXFO01001525.1	AUGUSTUS	start_codon	95559	95561	.	+	0	Parent=g432.t1
RXFO01001525.1	AUGUSTUS	CDS	95559	95631	.	+	0	ID=g432.t1.cds;Parent=g432.t1
RXFO01001525.1	AUGUSTUS	CDS	103634	103793	.	+	2	ID=g432.t1.cds;Parent=g432.t1
RXFO01001525.1	AUGUSTUS	CDS	103899	104013	.	+	1	ID=g432.t1.cds;Parent=g432.t1
RXFO01001525.1	AUGUSTUS	stop_codon	104014	104016	.	+	0	Parent=g432.t1
# protein sequence = [MQVTDEQEIQAGNTGEQKMDQEQSGTHDDEAKESVRVFEQIAAILSHRRDMSCKLPAHISYFVFYVWSSVINRRGQKR
# WRAMQVTDEQEIQAGNTGEQKMADRRWIKNNQVGVSDE]
# Evidence for and against this transcript:
# % of transcript supported by hints (any source): 0
# CDS exons: 0/3
# CDS introns: 0/2
# 5'UTR exons and introns: 0/0
# 3'UTR exons and introns: 0/0
# hint groups fully obeyed: 38
#     RM:  38
# incompatible hint groups: 0
# end gene g432
###
# start gene g433
RXFO01001525.1	AUGUSTUS	gene	104976	107733	1	-	.	ID=g433
RXFO01001525.1	AUGUSTUS	transcript	104976	107733	.	-	.	ID=g433.t1;Parent=g433
RXFO01001525.1	AUGUSTUS	stop_codon	104976	104978	.	-	0	Parent=g433.t1
RXFO01001525.1	AUGUSTUS	CDS	104979	105838	.	-	2	ID=g433.t1.cds;Parent=g433.t1
RXFO01001525.1	AUGUSTUS	CDS	107649	107733	.	-	0	ID=g433.t1.cds;Parent=g433.t1
RXFO01001525.1	AUGUSTUS	start_codon	107731	107733	.	-	0	Parent=g433.t1
RXFO01001525.1	AUGUSTUS	protein_match	105084	105671	6.47	-	0	ID=pp.g433.t1.fz_znf;Target=fz_znf 1 196;Target_start=84;
RXFO01001525.1	AUGUSTUS	protein_match	105684	105838	1.76	-	2	ID=pp.g433.t1.fz_linker;Target=fz_linker 1 52;Target_start=28;
RXFO01001525.1	AUGUSTUS	protein_match	107649	107649	1	-	0	ID=pp.g433.t1.fz_linker;Target=fz_linker 1 1;Target_start=28;
RXFO01001525.1	AUGUSTUS	protein_match	107650	107733	10.7	-	0	ID=pp.g433.t1.fz_finz;Target=fz_finz 1 28;Target_start=0;
RXFO01001525.1	AUGUSTUS	interblock_region	104976	105083	.	-	0	ID=pp.g433.t1.iBR3
RXFO01001525.1	AUGUSTUS	interblock_region	105672	105683	.	-	0	ID=pp.g433.t1.iBR2
# protein sequence = [MEFIKEESEDVKIEETFRVKHEDTEEQTDLMTLKEESQELNESGEKNQDEKCHDFMTGEKSTSSSQTLKTLETRNLQM
# RVHTGEKPLTCQQCGKSFTRKESLKVHMRIHTGEKPYTCQQCGKSFSRKESLKVHLKIHTGEKPFICTQCGKIFTQKKNLNAHMRNHSGEKPHTCKLC
# EKSFSRKESFKAHMTVHTGERPFVCDQFGKSFICKEYLNHHMSIHTGEYCFICHHCGKSFTKRINLENHMRIHTGEKPFICPQCGKRCTTKGNLNIHM
# RLHTGEKPYKCLQCDMSFTYHAYLKRHLKTHSEKKTLFSSV]
# sequence of block fz_znf       84 [KPLTCQQCGKSFTRKESLKVHMRIHTGEKPYTCQQCGKSFSRKESLKVHLKIHTGEKPFICTQCGKIFTQKKNLNAHMRNHSGEKPHTCKLCEKSFSRKESFKAHMTVHTGERPFVCDQFGKSFICKEYLNHHMSIHTGEYCFICHHCGKSFTKRINLENHMRIHTGEKPFICPQCGKRCTTKGNLNIHMRLHTGE] 280
# sequence of block fz_linker    28 [DLMTLKEESQELNESGEKNQDEKCHDFMTGEKSTSSSQTLKTLETRNLQMRV] 80
# sequence of block fz_finz       0 [MEFIKEESEDVKIEETFRVKHEDTEEQT] 28
# Evidence for and against this transcript:
# % of transcript supported by hints (any source): 0
# CDS exons: 0/2
# CDS introns: 0/1
# 5'UTR exons and introns: 0/0
# 3'UTR exons and introns: 0/0
# hint groups fully obeyed: 14
#     RM:  14
# incompatible hint groups: 1
#     RM:   1
# end gene g433
###
# start gene g434
RXFO01001525.1	AUGUSTUS	gene	112472	113780	1	-	.	ID=g434
RXFO01001525.1	AUGUSTUS	transcript	112472	113780	.	-	.	ID=g434.t1;Parent=g434
RXFO01001525.1	AUGUSTUS	stop_codon	112472	112474	.	-	0	Parent=g434.t1
RXFO01001525.1	AUGUSTUS	CDS	112475	113439	.	-	2	ID=g434.t1.cds;Parent=g434.t1
RXFO01001525.1	AUGUSTUS	CDS	113696	113780	.	-	0	ID=g434.t1.cds;Parent=g434.t1
RXFO01001525.1	AUGUSTUS	start_codon	113778	113780	.	-	0	Parent=g434.t1
RXFO01001525.1	AUGUSTUS	protein_match	112664	113251	6.74	-	0	ID=pp.g434.t1.fz_znf;Target=fz_znf 1 196;Target_start=91;
RXFO01001525.1	AUGUSTUS	protein_match	113285	113439	2.13	-	2	ID=pp.g434.t1.fz_linker;Target=fz_linker 1 52;Target_start=28;
RXFO01001525.1	AUGUSTUS	protein_match	113696	113696	1	-	0	ID=pp.g434.t1.fz_linker;Target=fz_linker 1 1;Target_start=28;
RXFO01001525.1	AUGUSTUS	protein_match	113697	113780	8.97	-	0	ID=pp.g434.t1.fz_finz;Target=fz_finz 1 28;Target_start=0;
RXFO01001525.1	AUGUSTUS	interblock_region	112472	112663	.	-	0	ID=pp.g434.t1.iBR3
RXFO01001525.1	AUGUSTUS	interblock_region	113252	113284	.	-	0	ID=pp.g434.t1.iBR2
# protein sequence = [MEFIKEESEDVKIEETFRVKHEKTEEQTDLMELKEENQQLNEIEEENQYEKHHDFMTGDQTGEKLFTCHQCGKCFRQK
# HNLAVHMRVHTGEKPHTCHQCGKSFTQKGNLKIHMRIHTGEKPFICQQCGKSFTAEPNLRCHMNSHTGEKPFTCSQCGKSFSHNSSLIVHMRLHTGEK
# PYTCTQCGKNFTQKIILDYHMNSHTGERSFTCQQCGKSFGRKQSLEVHMRIHTGEKRFICTQCGKSFTHKNTLDYHMRIHTGEKLFICDQCGKSFTTE
# LNLRCHMNSHTGEKPFTCTQCGKSFSHNSSLIVHMRLHTGQKPYTCKPCGKSFTQKGNLKTHMRVHTGEKRFMCGK]
# sequence of block fz_znf       91 [KPHTCHQCGKSFTQKGNLKIHMRIHTGEKPFICQQCGKSFTAEPNLRCHMNSHTGEKPFTCSQCGKSFSHNSSLIVHMRLHTGEKPYTCTQCGKNFTQKIILDYHMNSHTGERSFTCQQCGKSFGRKQSLEVHMRIHTGEKRFICTQCGKSFTHKNTLDYHMRIHTGEKLFICDQCGKSFTTELNLRCHMNSHTGE] 287
# sequence of block fz_linker    28 [DLMELKEENQQLNEIEEENQYEKHHDFMTGDQTGEKLFTCHQCGKCFRQKHN] 80
# sequence of block fz_finz       0 [MEFIKEESEDVKIEETFRVKHEKTEEQT] 28
# Evidence for and against this transcript:
# % of transcript supported by hints (any source): 0
# CDS exons: 0/2
# CDS introns: 0/1
# 5'UTR exons and introns: 0/0
# 3'UTR exons and introns: 0/0
# hint groups fully obeyed: 1
#     RM:   1
# incompatible hint groups: 2
#     RM:   2
# end gene g434
###
# start gene g435
RXFO01001525.1	AUGUSTUS	gene	116639	117409	1	+	.	ID=g435
RXFO01001525.1	AUGUSTUS	transcript	116639	117409	.	+	.	ID=g435.t1;Parent=g435
RXFO01001525.1	AUGUSTUS	start_codon	116639	116641	.	+	0	Parent=g435.t1
RXFO01001525.1	AUGUSTUS	CDS	116639	117406	.	+	0	ID=g435.t1.cds;Parent=g435.t1
RXFO01001525.1	AUGUSTUS	stop_codon	117407	117409	.	+	0	Parent=g435.t1
# protein sequence = [MENVFPLKEWISDAVKKKVLKGKANGMDEGLEIETEQEARVEKAHGTSRAEQVTRVELVEQVTRTKPAEQVTKAKQVT
# RVEPAEQVTKAKQVARVEPAEQVTKAEQMTRADQVTREKLVEQVTRVEPAEQVTKAKQVARVEPAEQMTKAKQVTRAEPAEQVTRVERVEQIARSGDQ
# SRSDRADGQGGAVVAGDQGREGDQGRSGRTGGQGEAGDQGEAGDQGRAGDQGGAGGAYDQYRACRTGDPYSQWSMGLRWS]
# Evidence for and against this transcript:
# % of transcript supported by hints (any source): 0
# CDS exons: 0/1
# CDS introns: 0/0
# 5'UTR exons and introns: 0/0
# 3'UTR exons and introns: 0/0
# hint groups fully obeyed: 0
# incompatible hint groups: 1
#     RM:   1
# end gene g435
###
# start gene g436
RXFO01001525.1	AUGUSTUS	gene	119157	125865	1	-	.	ID=g436
RXFO01001525.1	AUGUSTUS	transcript	119157	125865	.	-	.	ID=g436.t1;Parent=g436
RXFO01001525.1	AUGUSTUS	stop_codon	119157	119159	.	-	0	Parent=g436.t1
RXFO01001525.1	AUGUSTUS	CDS	119160	120103	.	-	2	ID=g436.t1.cds;Parent=g436.t1
RXFO01001525.1	AUGUSTUS	CDS	121746	121759	.	-	1	ID=g436.t1.cds;Parent=g436.t1
RXFO01001525.1	AUGUSTUS	CDS	124166	124191	.	-	0	ID=g436.t1.cds;Parent=g436.t1
RXFO01001525.1	AUGUSTUS	CDS	124639	124657	.	-	1	ID=g436.t1.cds;Parent=g436.t1
RXFO01001525.1	AUGUSTUS	CDS	125603	125618	.	-	2	ID=g436.t1.cds;Parent=g436.t1
RXFO01001525.1	AUGUSTUS	CDS	125856	125865	.	-	0	ID=g436.t1.cds;Parent=g436.t1
RXFO01001525.1	AUGUSTUS	start_codon	125863	125865	.	-	0	Parent=g436.t1
RXFO01001525.1	AUGUSTUS	protein_match	119268	119855	6.42	-	0	ID=pp.g436.t1.fz_znf;Target=fz_znf 1 196;Target_start=111;
RXFO01001525.1	AUGUSTUS	protein_match	119949	120103	1.98	-	2	ID=pp.g436.t1.fz_linker;Target=fz_linker 1 52;Target_start=28;
RXFO01001525.1	AUGUSTUS	protein_match	121746	121746	1	-	0	ID=pp.g436.t1.fz_linker;Target=fz_linker 1 1;Target_start=28;
RXFO01001525.1	AUGUSTUS	protein_match	121747	121759	1.41	-	1	ID=pp.g436.t1.fz_finz;Target=fz_finz 24 28;Target_start=0;
RXFO01001525.1	AUGUSTUS	protein_match	124166	124191	1.37	-	0	ID=pp.g436.t1.fz_finz;Target=fz_finz 16 24;Target_start=0;
RXFO01001525.1	AUGUSTUS	protein_match	124639	124657	1.24	-	1	ID=pp.g436.t1.fz_finz;Target=fz_finz 9 15;Target_start=0;
RXFO01001525.1	AUGUSTUS	protein_match	125603	125618	1.04	-	2	ID=pp.g436.t1.fz_finz;Target=fz_finz 4 9;Target_start=0;
RXFO01001525.1	AUGUSTUS	protein_match	125856	125865	3.47	-	0	ID=pp.g436.t1.fz_finz;Target=fz_finz 1 4;Target_start=0;
RXFO01001525.1	AUGUSTUS	interblock_region	119157	119267	.	-	0	ID=pp.g436.t1.iBR3
RXFO01001525.1	AUGUSTUS	interblock_region	119856	119948	.	-	0	ID=pp.g436.t1.iBR2
# protein sequence = [MCHKFEKHFDVECCEIPVVKHTLSGSQTYLMALKEENQELNEMEDKDQYEKCHDFMTEEKSVSDSQTHKTETTNLQMR
# VHTGEKPFTCQQCGKSFSRKESLKVHLKIHSGEKPFTCNLCGKSFSLKGNLKIHMRIHTGEKPFICTQCGNSFKLKRDLNAHMINHTGEKPYTCKLCG
# KSFTVKGNLNIHMTIHTGEKPFVCDQCGKSFRHKETLNHHMRIHSGEKYFICPQCERSFTDRNHLKKHVKIHIVVKPFKCHCCEKSFTHKANLENHMR
# IHTGEKPFTCPQCGKSFTLKGNLKIHMRVHTGEKPNKCLQCEERFTYHSELKRHLQSHYEKKRPFSSVR]
# sequence of block fz_znf      111 [KPFTCNLCGKSFSLKGNLKIHMRIHTGEKPFICTQCGNSFKLKRDLNAHMINHTGEKPYTCKLCGKSFTVKGNLNIHMTIHTGEKPFVCDQCGKSFRHKETLNHHMRIHSGEKYFICPQCERSFTDRNHLKKHVKIHIVVKPFKCHCCEKSFTHKANLENHMRIHTGEKPFTCPQCGKSFTLKGNLKIHMRVHTGE] 307
# sequence of block fz_linker    28 [YLMALKEENQELNEMEDKDQYEKCHDFMTEEKSVSDSQTHKTETTNLQMRVH] 80
# sequence of block fz_finz       0 [MCHKFEKHFDVECCEIPVVKHTLSGSQT] 28
# Evidence for and against this transcript:
# % of transcript supported by hints (any source): 0
# CDS exons: 0/6
# CDS introns: 0/5
# 5'UTR exons and introns: 0/0
# 3'UTR exons and introns: 0/0
# hint groups fully obeyed: 42
#     RM:  42
# incompatible hint groups: 1
#     RM:   1
# end gene g436
###
#
# ----- prediction on sequence number 120 (length = 44522, name = RXFO01001525.1:130709-175231) -----
#
# Predicted genes for sequence number 120 on both strands
# start gene g437
RXFO01001525.1	AUGUSTUS	gene	133253	174705	1	-	.	ID=g437
RXFO01001525.1	AUGUSTUS	transcript	133253	174705	.	-	.	ID=g437.t1;Parent=g437
RXFO01001525.1	AUGUSTUS	stop_codon	133253	133255	.	-	0	Parent=g437.t1
RXFO01001525.1	AUGUSTUS	CDS	133256	133271	.	-	1	ID=g437.t1.cds;Parent=g437.t1
RXFO01001525.1	AUGUSTUS	CDS	133823	134666	.	-	2	ID=g437.t1.cds;Parent=g437.t1
RXFO01001525.1	AUGUSTUS	CDS	174621	174705	.	-	0	ID=g437.t1.cds;Parent=g437.t1
RXFO01001525.1	AUGUSTUS	start_codon	174703	174705	.	-	0	Parent=g437.t1
RXFO01001525.1	AUGUSTUS	protein_match	133852	134439	5.5	-	0	ID=pp.g437.t1.fz_znf;Target=fz_znf 1 196;Target_start=104;
RXFO01001525.1	AUGUSTUS	protein_match	134512	134666	1.96	-	2	ID=pp.g437.t1.fz_linker;Target=fz_linker 1 52;Target_start=28;
RXFO01001525.1	AUGUSTUS	protein_match	174621	174621	1	-	0	ID=pp.g437.t1.fz_linker;Target=fz_linker 1 1;Target_start=28;
RXFO01001525.1	AUGUSTUS	protein_match	174622	174705	10.7	-	0	ID=pp.g437.t1.fz_finz;Target=fz_finz 1 28;Target_start=0;
RXFO01001525.1	AUGUSTUS	interblock_region	133253	133271	.	-	1	ID=pp.g437.t1.iBR3
RXFO01001525.1	AUGUSTUS	interblock_region	133823	133851	.	-	0	ID=pp.g437.t1.iBR3
RXFO01001525.1	AUGUSTUS	interblock_region	134440	134511	.	-	0	ID=pp.g437.t1.iBR2
# protein sequence = [MEFIKEESEDVKIEETFRVKHEDTEEQTGLMKLKEESQDMNEMEENNQDEKCHDFMTGEKSTSSSQTHKTRVHTGEKP
# YTCKQCGKSFSRKGSLEAHLRVHTGEKPFICTQCGRRFRQKKTLNAHMTVHSGEKPFICTQCGKRFRQRKYLNGHLTVHNGEKPHTCNLCGKSYTMKG
# NLKTHMKVHTEEKPFICSQCGKSFRHKESFNNHMRIHSGESLFKCHQCERSFTDSNHLQNHVKIHSVVKPFKCCQCGKSFTNKTKLQEHIRVHTGEKP
# FTCPQCGKSFTLKGNLKLHMRVHTGEKPYKCLECEERAETH]
# sequence of block fz_znf      104 [KPFICTQCGRRFRQKKTLNAHMTVHSGEKPFICTQCGKRFRQRKYLNGHLTVHNGEKPHTCNLCGKSYTMKGNLKTHMKVHTEEKPFICSQCGKSFRHKESFNNHMRIHSGESLFKCHQCERSFTDSNHLQNHVKIHSVVKPFKCCQCGKSFTNKTKLQEHIRVHTGEKPFTCPQCGKSFTLKGNLKLHMRVHTGE] 300
# sequence of block fz_linker    28 [GLMKLKEESQDMNEMEENNQDEKCHDFMTGEKSTSSSQTHKTRVHTGEKPYT] 80
# sequence of block fz_finz       0 [MEFIKEESEDVKIEETFRVKHEDTEEQT] 28
# Evidence for and against this transcript:
# % of transcript supported by hints (any source): 0
# CDS exons: 0/3
# CDS introns: 0/2
# 5'UTR exons and introns: 0/0
# 3'UTR exons and introns: 0/0
# hint groups fully obeyed: 242
#     RM: 242
# incompatible hint groups: 2
#     RM:   2
# end gene g437
###
#
# ----- prediction on sequence number 121 (length = 47567, name = RXFO01001568.1:131042-178609) -----
#
# Predicted genes for sequence number 121 on both strands
# start gene g438
RXFO01001568.1	AUGUSTUS	gene	134760	142140	1	-	.	ID=g438
RXFO01001568.1	AUGUSTUS	transcript	134760	142140	.	-	.	ID=g438.t1;Parent=g438
RXFO01001568.1	AUGUSTUS	stop_codon	134760	134762	.	-	0	Parent=g438.t1
RXFO01001568.1	AUGUSTUS	CDS	134763	135128	.	-	0	ID=g438.t1.cds;Parent=g438.t1
RXFO01001568.1	AUGUSTUS	CDS	135461	135581	.	-	1	ID=g438.t1.cds;Parent=g438.t1
RXFO01001568.1	AUGUSTUS	CDS	136816	136840	.	-	2	ID=g438.t1.cds;Parent=g438.t1
RXFO01001568.1	AUGUSTUS	CDS	142095	142140	.	-	0	ID=g438.t1.cds;Parent=g438.t1
RXFO01001568.1	AUGUSTUS	start_codon	142138	142140	.	-	0	Parent=g438.t1
# protein sequence = [MPPIEDTFAINPSMGATAENLILRILKITVQSGPLGSAGSANSSGWMQEEDFLSFLVHFVKHTKDCDFAPSQVTDRPD
# PSGALQQNSSPSHLPPGSSPAHLPPSSSPPYLPPGSSPAHLPPGSSPAHLAFSLPGSSSTLPSPARTGSSPPYLPPAPLQLTCRPAPLQPLMLSTCTL
# MRCRAPQGPS]
# Evidence for and against this transcript:
# % of transcript supported by hints (any source): 0
# CDS exons: 0/4
# CDS introns: 0/3
# 5'UTR exons and introns: 0/0
# 3'UTR exons and introns: 0/0
# hint groups fully obeyed: 46
#     RM:  46
# incompatible hint groups: 0
# end gene g438
###
# start gene g439
RXFO01001568.1	AUGUSTUS	gene	146042	156039	1	+	.	ID=g439
RXFO01001568.1	AUGUSTUS	transcript	146042	156039	.	+	.	ID=g439.t1;Parent=g439
RXFO01001568.1	AUGUSTUS	start_codon	146042	146044	.	+	0	Parent=g439.t1
RXFO01001568.1	AUGUSTUS	CDS	146042	146126	.	+	0	ID=g439.t1.cds;Parent=g439.t1
RXFO01001568.1	AUGUSTUS	CDS	146390	146413	.	+	2	ID=g439.t1.cds;Parent=g439.t1
RXFO01001568.1	AUGUSTUS	CDS	147864	148457	.	+	2	ID=g439.t1.cds;Parent=g439.t1
RXFO01001568.1	AUGUSTUS	CDS	148947	148959	.	+	2	ID=g439.t1.cds;Parent=g439.t1
RXFO01001568.1	AUGUSTUS	CDS	151789	151815	.	+	1	ID=g439.t1.cds;Parent=g439.t1
RXFO01001568.1	AUGUSTUS	CDS	155916	156036	.	+	1	ID=g439.t1.cds;Parent=g439.t1
RXFO01001568.1	AUGUSTUS	stop_codon	156037	156039	.	+	0	Parent=g439.t1
RXFO01001568.1	AUGUSTUS	protein_match	146042	146125	8.76	+	0	ID=pp.g439.t1.fz_finz;Target=fz_finz 1 28;Target_start=0;
RXFO01001568.1	AUGUSTUS	protein_match	146126	146126	1	+	0	ID=pp.g439.t1.fz_linker;Target=fz_linker 1 1;Target_start=28;
RXFO01001568.1	AUGUSTUS	protein_match	146390	146413	1.1	+	1	ID=pp.g439.t1.fz_linker;Target=fz_linker 1 9;Target_start=27;
RXFO01001568.1	AUGUSTUS	protein_match	147864	147994	1.17	+	2	ID=pp.g439.t1.fz_linker;Target=fz_linker 9 52;Target_start=28;
RXFO01001568.1	AUGUSTUS	protein_match	148010	148457	5.57	+	0	ID=pp.g439.t1.fz_znf;Target=fz_znf 1 150;Target_start=85;
RXFO01001568.1	AUGUSTUS	protein_match	148947	148959	2.38	+	1	ID=pp.g439.t1.fz_znf;Target=fz_znf 150 154;Target_start=84;
RXFO01001568.1	AUGUSTUS	protein_match	151789	151815	1.32	+	0	ID=pp.g439.t1.fz_znf;Target=fz_znf 155 163;Target_start=84;
RXFO01001568.1	AUGUSTUS	protein_match	155916	156015	4.81	+	1	ID=pp.g439.t1.fz_znf;Target=fz_znf 163 196;Target_start=85;
RXFO01001568.1	AUGUSTUS	interblock_region	147995	148009	.	+	0	ID=pp.g439.t1.iBR2
RXFO01001568.1	AUGUSTUS	interblock_region	156016	156039	.	+	0	ID=pp.g439.t1.iBR3
# protein sequence = [MAVIKEEIEDVKIEETFRVKHEETEEQTVIIPQIKSDLMALKEESQDLNEIEERGRYEKHHDLITGEKSFGCSQTENM
# SQKRAKGHYFTCQQCGKSFNRKGYLNVHMRIHTGEKPYTCPQCGKSFNEKAFLNRHIRVHTGEKPFTCQQCGKSFTEKGNLTKHMRIHTGEKPYTCPQ
# CGKSYIHKAQLQKHMNIHTRGKPFTCGQCGKRFTHKGHFKKHMNTHTGEPLTCQQCGKLNFKXKVCVFTHLKIHTEVKSLTCKLCGNSFTKNGSLKSH
# MRIHTGERPYTCQQ]
# sequence of block fz_finz       0 [MAVIKEEIEDVKIEETFRVKHEETEEQT] 28
# sequence of block fz_linker    28 [VIIPQIKSDLMALKEESQDLNEIEERGRYEKHHDLITGEKSFGCSQTENMSQ] 80
# sequence of block fz_znf       85 [HYFTCQQCGKSFNRKGYLNVHMRIHTGEKPYTCPQCGKSFNEKAFLNRHIRVHTGEKPFTCQQCGKSFTEKGNLTKHMRIHTGEKPYTCPQCGKSYIHKAQLQKHMNIHTRGKPFTCGQCGKRFTHKGHFKKHMNTHTGEPLTCQQCGKLNFKXKVCVFTHLKIHTEVKSLTCKLCGNSFTKNGSLKSHMRIHTGE] 281
# Evidence for and against this transcript:
# % of transcript supported by hints (any source): 0
# CDS exons: 0/6
# CDS introns: 0/5
# 5'UTR exons and introns: 0/0
# 3'UTR exons and introns: 0/0
# hint groups fully obeyed: 72
#     RM:  72
# incompatible hint groups: 3
#     RM:   3
# end gene g439
###
# start gene g440
RXFO01001568.1	AUGUSTUS	gene	160580	160924	1	+	.	ID=g440
RXFO01001568.1	AUGUSTUS	transcript	160580	160924	.	+	.	ID=g440.t1;Parent=g440
RXFO01001568.1	AUGUSTUS	start_codon	160580	160582	.	+	0	Parent=g440.t1
RXFO01001568.1	AUGUSTUS	CDS	160580	160921	.	+	0	ID=g440.t1.cds;Parent=g440.t1
RXFO01001568.1	AUGUSTUS	stop_codon	160922	160924	.	+	0	Parent=g440.t1
# protein sequence = [MQSLVLTSSSGSAHFVLPVPKPRPPKKMTAVKPKSPKKMAAAKLKQPQIMAAAAPEPLNKVATMNHKPPMKMATPEPL
# NKMVPPSLNPHQKRTNGSLTFGVNLSLQFSEPTPSL]
# Evidence for and against this transcript:
# % of transcript supported by hints (any source): 0
# CDS exons: 0/1
# CDS introns: 0/0
# 5'UTR exons and introns: 0/0
# 3'UTR exons and introns: 0/0
# hint groups fully obeyed: 0
# incompatible hint groups: 0
# end gene g440
###
# start gene g441
RXFO01001568.1	AUGUSTUS	gene	172901	176344	1	+	.	ID=g441
RXFO01001568.1	AUGUSTUS	transcript	172901	176344	.	+	.	ID=g441.t1;Parent=g441
RXFO01001568.1	AUGUSTUS	start_codon	172901	172903	.	+	0	Parent=g441.t1
RXFO01001568.1	AUGUSTUS	CDS	172901	172985	.	+	0	ID=g441.t1.cds;Parent=g441.t1
RXFO01001568.1	AUGUSTUS	CDS	175362	176341	.	+	2	ID=g441.t1.cds;Parent=g441.t1
RXFO01001568.1	AUGUSTUS	stop_codon	176342	176344	.	+	0	Parent=g441.t1
RXFO01001568.1	AUGUSTUS	protein_match	172901	172984	9.43	+	0	ID=pp.g441.t1.fz_finz;Target=fz_finz 1 28;Target_start=0;
RXFO01001568.1	AUGUSTUS	protein_match	172985	172985	1	+	0	ID=pp.g441.t1.fz_linker;Target=fz_linker 1 1;Target_start=28;
RXFO01001568.1	AUGUSTUS	protein_match	175362	175516	1.98	+	2	ID=pp.g441.t1.fz_linker;Target=fz_linker 1 52;Target_start=28;
RXFO01001568.1	AUGUSTUS	protein_match	175742	176329	6.85	+	0	ID=pp.g441.t1.fz_znf;Target=fz_znf 1 196;Target_start=155;
RXFO01001568.1	AUGUSTUS	interblock_region	175517	175741	.	+	0	ID=pp.g441.t1.iBR2
RXFO01001568.1	AUGUSTUS	interblock_region	176330	176344	.	+	0	ID=pp.g441.t1.iBR3
# protein sequence = [MEFIKEEIEDVKIEETFRVKHEETEEQTDLMALKEESQELNEVEKKDQYENLITEEKSIGCSQTEKTSRKREIFTCQQ
# CGKRFGRKGRLKFHMRIHTGEKPYTCQECGMSFSQKVIFKRHVRIHTEVKSLTCKLCGKSFTKNGSLKSHMRIHTGERPYTCQQCGKSFTQKGHLMSH
# MRIHTGEKPFTCQQCGMSFTQKEYLKGHMRIHTGEQPYTCPQCGKSFTQKATFNNHVKIHTGEKPFTCKLCGKSFNRKANLHNHVRTHTGEQPFTCPQ
# CGKSFTYKTTFNTHMRIHTGEQPYTCSQCGRSFRQRATFNVHMRVHTGEKPYICPLCGKSFTEKGNLKKHMNSHTGEKPFI]
# sequence of block fz_finz       0 [MEFIKEEIEDVKIEETFRVKHEETEEQT] 28
# sequence of block fz_linker    28 [DLMALKEESQELNEVEKKDQYENLITEEKSIGCSQTEKTSRKREIFTCQQCG] 80
# sequence of block fz_znf      155 [RPYTCQQCGKSFTQKGHLMSHMRIHTGEKPFTCQQCGMSFTQKEYLKGHMRIHTGEQPYTCPQCGKSFTQKATFNNHVKIHTGEKPFTCKLCGKSFNRKANLHNHVRTHTGEQPFTCPQCGKSFTYKTTFNTHMRIHTGEQPYTCSQCGRSFRQRATFNVHMRVHTGEKPYICPLCGKSFTEKGNLKKHMNSHTGE] 351
# Evidence for and against this transcript:
# % of transcript supported by hints (any source): 0
# CDS exons: 0/2
# CDS introns: 0/1
# 5'UTR exons and introns: 0/0
# 3'UTR exons and introns: 0/0
# hint groups fully obeyed: 23
#     RM:  23
# incompatible hint groups: 2
#     RM:   2
# end gene g441
###
#
# ----- prediction on sequence number 122 (length = 24669, name = RXFO01001680.1:74077-98746) -----
#
# Predicted genes for sequence number 122 on both strands
# start gene g442
RXFO01001680.1	AUGUSTUS	gene	83111	89829	1	-	.	ID=g442
RXFO01001680.1	AUGUSTUS	transcript	83111	89829	.	-	.	ID=g442.t1;Parent=g442
RXFO01001680.1	AUGUSTUS	stop_codon	83111	83113	.	-	0	Parent=g442.t1
RXFO01001680.1	AUGUSTUS	CDS	83114	83286	.	-	2	ID=g442.t1.cds;Parent=g442.t1
RXFO01001680.1	AUGUSTUS	CDS	83539	84030	.	-	2	ID=g442.t1.cds;Parent=g442.t1
RXFO01001680.1	AUGUSTUS	CDS	85186	85338	.	-	2	ID=g442.t1.cds;Parent=g442.t1
RXFO01001680.1	AUGUSTUS	CDS	89076	89144	.	-	2	ID=g442.t1.cds;Parent=g442.t1
RXFO01001680.1	AUGUSTUS	CDS	89814	89829	.	-	0	ID=g442.t1.cds;Parent=g442.t1
RXFO01001680.1	AUGUSTUS	start_codon	89827	89829	.	-	0	Parent=g442.t1
RXFO01001680.1	AUGUSTUS	protein_match	83165	83286	6.41	-	2	ID=pp.g442.t1.fz_znf;Target=fz_znf 156 196;Target_start=88;
RXFO01001680.1	AUGUSTUS	protein_match	83539	84004	7.73	-	0	ID=pp.g442.t1.fz_znf;Target=fz_znf 1 156;Target_start=88;
RXFO01001680.1	AUGUSTUS	protein_match	84029	84030	1	-	2	ID=pp.g442.t1.fz_linker;Target=fz_linker 52 52;Target_start=28;
RXFO01001680.1	AUGUSTUS	protein_match	85186	85338	1.61	-	2	ID=pp.g442.t1.fz_linker;Target=fz_linker 1 52;Target_start=28;
RXFO01001680.1	AUGUSTUS	protein_match	89076	89076	1	-	0	ID=pp.g442.t1.fz_linker;Target=fz_linker 1 1;Target_start=28;
RXFO01001680.1	AUGUSTUS	protein_match	89077	89144	10.1	-	2	ID=pp.g442.t1.fz_finz;Target=fz_finz 6 28;Target_start=0;
RXFO01001680.1	AUGUSTUS	protein_match	89814	89829	1.55	-	0	ID=pp.g442.t1.fz_finz;Target=fz_finz 1 6;Target_start=0;
RXFO01001680.1	AUGUSTUS	interblock_region	83111	83164	.	-	0	ID=pp.g442.t1.iBR3
RXFO01001680.1	AUGUSTUS	interblock_region	84005	84028	.	-	0	ID=pp.g442.t1.iBR2
# protein sequence = [MHFCDXESEDMKIEETFRVKHEETEEQTDLTVLKEVSHEINEMEEEKKQYEKPDFKTGKRSIQAKRTSLQKRAQKTGN
# NTHMRIHTGESPFTCNQCGQSFSQKGSLTAHMRIHTGESPFTCNQCGQSFSQKGKLNEHMRIHTGEKPFTCQQCGKSFTHERSLIVHMRIHTGEKPYT
# CQQCGKSFTHKRSLNVHMRIHTGEKPYTCQQCGQCFGQKASLIVHMRIHTGEKPFTCQQCGQSFRFKGNLIVHMRIHTGKKPFTCQQCGKSFRFKGNL
# KGYISIHTGEKPYTCTVWEWLHTRTKP]
# sequence of block fz_znf       88 [SPFTCNQCGQSFSQKGSLTAHMRIHTGESPFTCNQCGQSFSQKGKLNEHMRIHTGEKPFTCQQCGKSFTHERSLIVHMRIHTGEKPYTCQQCGKSFTHKRSLNVHMRIHTGEKPYTCQQCGQCFGQKASLIVHMRIHTGEKPFTCQQCGQSFRFKGNLIVHMRIHTGKKPFTCQQCGKSFRFKGNLKGYISIHTGE] 284
# sequence of block fz_linker    28 [DLTVLKEVSHEINEMEEEKKQYEKPDFKTGKRSIQAKRTSLQKRAQKTGNNT] 80
# sequence of block fz_finz       0 [MHFCDXESEDMKIEETFRVKHEETEEQT] 28
# Evidence for and against this transcript:
# % of transcript supported by hints (any source): 0
# CDS exons: 0/5
# CDS introns: 0/4
# 5'UTR exons and introns: 0/0
# 3'UTR exons and introns: 0/0
# hint groups fully obeyed: 34
#     RM:  34
# incompatible hint groups: 3
#     RM:   3
# end gene g442
###
# start gene g443
RXFO01001680.1	AUGUSTUS	gene	91766	96480	1	-	.	ID=g443
RXFO01001680.1	AUGUSTUS	transcript	91766	96480	.	-	.	ID=g443.t1;Parent=g443
RXFO01001680.1	AUGUSTUS	stop_codon	91766	91768	.	-	0	Parent=g443.t1
RXFO01001680.1	AUGUSTUS	CDS	91769	91978	.	-	0	ID=g443.t1.cds;Parent=g443.t1
RXFO01001680.1	AUGUSTUS	CDS	92072	92280	.	-	2	ID=g443.t1.cds;Parent=g443.t1
RXFO01001680.1	AUGUSTUS	CDS	92428	92452	.	-	0	ID=g443.t1.cds;Parent=g443.t1
RXFO01001680.1	AUGUSTUS	CDS	96109	96480	.	-	0	ID=g443.t1.cds;Parent=g443.t1
RXFO01001680.1	AUGUSTUS	start_codon	96478	96480	.	-	0	Parent=g443.t1
# protein sequence = [MDATAMPESSAAPFAEIITSLAVMQHDQHQALLDLRQDQERRFHAVLQAQQEDRERFRGWMDRVVQPEATVQHAVPAH
# LPLNKMGPEDDPEAFLDLFEKSAEVSGWTRDQWPWHLVPLLSGESQIMPKIYSSTVECPMCPAWIVNISKHLRTVHKVANEQQRGLLSQLGRHRVRLA
# NLVCPLCGKLVKYPESHLERGHRGMSESSRSETVRSLERSVTLVPDFSQPEAPPYVQPPQVAASPTTTAEERDMMRIWGRNPLIIIILIVLKLLNK]
# Evidence for and against this transcript:
# % of transcript supported by hints (any source): 0
# CDS exons: 0/4
# CDS introns: 0/3
# 5'UTR exons and introns: 0/0
# 3'UTR exons and introns: 0/0
# hint groups fully obeyed: 40
#     RM:  40
# incompatible hint groups: 2
#     RM:   2
# end gene g443
###
#
# ----- prediction on sequence number 123 (length = 30077, name = RXFO01001697.1:41591-71668) -----
#
# Predicted genes for sequence number 123 on both strands
# start gene g444
RXFO01001697.1	AUGUSTUS	gene	50883	67234	1	-	.	ID=g444
RXFO01001697.1	AUGUSTUS	transcript	50883	67234	.	-	.	ID=g444.t1;Parent=g444
RXFO01001697.1	AUGUSTUS	stop_codon	50883	50885	.	-	0	Parent=g444.t1
RXFO01001697.1	AUGUSTUS	CDS	50886	50937	.	-	1	ID=g444.t1.cds;Parent=g444.t1
RXFO01001697.1	AUGUSTUS	CDS	51023	51038	.	-	2	ID=g444.t1.cds;Parent=g444.t1
RXFO01001697.1	AUGUSTUS	CDS	51280	51768	.	-	2	ID=g444.t1.cds;Parent=g444.t1
RXFO01001697.1	AUGUSTUS	CDS	53852	53862	.	-	1	ID=g444.t1.cds;Parent=g444.t1
RXFO01001697.1	AUGUSTUS	CDS	55511	55523	.	-	2	ID=g444.t1.cds;Parent=g444.t1
RXFO01001697.1	AUGUSTUS	CDS	55826	55937	.	-	0	ID=g444.t1.cds;Parent=g444.t1
RXFO01001697.1	AUGUSTUS	CDS	56024	56037	.	-	2	ID=g444.t1.cds;Parent=g444.t1
RXFO01001697.1	AUGUSTUS	CDS	56311	56349	.	-	2	ID=g444.t1.cds;Parent=g444.t1
RXFO01001697.1	AUGUSTUS	CDS	56487	56525	.	-	2	ID=g444.t1.cds;Parent=g444.t1
RXFO01001697.1	AUGUSTUS	CDS	56590	56671	.	-	0	ID=g444.t1.cds;Parent=g444.t1
RXFO01001697.1	AUGUSTUS	CDS	67232	67234	.	-	0	ID=g444.t1.cds;Parent=g444.t1
RXFO01001697.1	AUGUSTUS	start_codon	67232	67234	.	-	0	Parent=g444.t1
RXFO01001697.1	AUGUSTUS	protein_match	50892	50937	4.87	-	1	ID=pp.g444.t1.fz_znf;Target=fz_znf 181 196;Target_start=92;
RXFO01001697.1	AUGUSTUS	protein_match	51023	51038	1.24	-	2	ID=pp.g444.t1.fz_znf;Target=fz_znf 176 181;Target_start=92;
RXFO01001697.1	AUGUSTUS	protein_match	51280	51768	3.2	-	2	ID=pp.g444.t1.fz_znf;Target=fz_znf 13 176;Target_start=92;
RXFO01001697.1	AUGUSTUS	protein_match	53852	53862	2.33	-	1	ID=pp.g444.t1.fz_znf;Target=fz_znf 9 13;Target_start=92;
RXFO01001697.1	AUGUSTUS	protein_match	55511	55523	1.48	-	2	ID=pp.g444.t1.fz_znf;Target=fz_znf 5 9;Target_start=92;
RXFO01001697.1	AUGUSTUS	protein_match	55826	55838	1.16	-	0	ID=pp.g444.t1.fz_znf;Target=fz_znf 1 5;Target_start=92;
RXFO01001697.1	AUGUSTUS	protein_match	55875	55937	1.1	-	0	ID=pp.g444.t1.fz_linker;Target=fz_linker 32 52;Target_start=28;
RXFO01001697.1	AUGUSTUS	protein_match	56024	56037	0.983	-	2	ID=pp.g444.t1.fz_linker;Target=fz_linker 27 31;Target_start=28;
RXFO01001697.1	AUGUSTUS	protein_match	56311	56349	1.03	-	2	ID=pp.g444.t1.fz_linker;Target=fz_linker 14 27;Target_start=28;
RXFO01001697.1	AUGUSTUS	protein_match	56487	56525	0.976	-	2	ID=pp.g444.t1.fz_linker;Target=fz_linker 1 14;Target_start=28;
RXFO01001697.1	AUGUSTUS	protein_match	56590	56590	1	-	0	ID=pp.g444.t1.fz_linker;Target=fz_linker 1 1;Target_start=28;
RXFO01001697.1	AUGUSTUS	protein_match	56591	56671	6.86	-	0	ID=pp.g444.t1.fz_finz;Target=fz_finz 2 28;Target_start=0;
RXFO01001697.1	AUGUSTUS	protein_match	67232	67234	39.1	-	0	ID=pp.g444.t1.fz_finz;Target=fz_finz 1 1;Target_start=0;
RXFO01001697.1	AUGUSTUS	interblock_region	50883	50891	.	-	0	ID=pp.g444.t1.iBR3
RXFO01001697.1	AUGUSTUS	interblock_region	55839	55874	.	-	0	ID=pp.g444.t1.iBR2
# protein sequence = [MIIIKEETEDMKIEETFSVKDEETEEQTEIENIQKHNLTEKLFSLNLILDHKTSCCDVKCLSLCLWLRLLRHLLSHRC
# NTIRICDGLKVKGLKEFCTQHIXRKFYMMAPREASHELNERDEEKKHNLMSEKKLTTFSLQKGAQKTGTKSYFTCQQCGKTFDQHRNLQVHLRVHTRE
# RAFTCQQCGKSFIRKKHLKVHMRIHTGEKPFTCQHCGKSFIRNENLKVHMRIHTGEKPFTCQQCGKSFIRNENLKVHMRIHTGEKPFTCQQLWKEFHQ
# KGHLIDHMSTHTGEKP]
# sequence of block fz_znf       92 [KEFCTQHIXRKFYMMAPREASHELNERDEEKKHNLMSEKKLTTFSLQKGAQKTGTKSYFTCQQCGKTFDQHRNLQVHLRVHTRERAFTCQQCGKSFIRKKHLKVHMRIHTGEKPFTCQHCGKSFIRNENLKVHMRIHTGEKPFTCQQCGKSFIRNENLKVHMRIHTGEKPFTCQQLWKEFHQKGHLIDHMSTHTGE] 288
# sequence of block fz_linker    28 [EIENIQKHNLTEKLFSLNLILDHKTSCCDVKCLSLCLWLRLLRHLLSHRCNT] 80
# sequence of block fz_finz       0 [MIIIKEETEDMKIEETFSVKDEETEEQT] 28
# Evidence for and against this transcript:
# % of transcript supported by hints (any source): 0
# CDS exons: 0/11
# CDS introns: 0/10
# 5'UTR exons and introns: 0/0
# 3'UTR exons and introns: 0/0
# hint groups fully obeyed: 125
#     RM: 125
# incompatible hint groups: 10
#     RM:  10
# end gene g444
###
#
# ----- prediction on sequence number 124 (length = 49440, name = RXFO01001697.1:174690-224130) -----
#
# Predicted genes for sequence number 124 on both strands
# start gene g445
RXFO01001697.1	AUGUSTUS	gene	182028	189857	1	-	.	ID=g445
RXFO01001697.1	AUGUSTUS	transcript	182028	189857	.	-	.	ID=g445.t1;Parent=g445
RXFO01001697.1	AUGUSTUS	stop_codon	182028	182030	.	-	0	Parent=g445.t1
RXFO01001697.1	AUGUSTUS	CDS	182031	182971	.	-	2	ID=g445.t1.cds;Parent=g445.t1
RXFO01001697.1	AUGUSTUS	CDS	189689	189857	.	-	0	ID=g445.t1.cds;Parent=g445.t1
RXFO01001697.1	AUGUSTUS	start_codon	189855	189857	.	-	0	Parent=g445.t1
RXFO01001697.1	AUGUSTUS	protein_match	182136	182723	5.84	-	0	ID=pp.g445.t1.fz_znf;Target=fz_znf 1 196;Target_start=139;
RXFO01001697.1	AUGUSTUS	protein_match	182901	182971	1.2	-	2	ID=pp.g445.t1.fz_linker;Target=fz_linker 29 52;Target_start=28;
RXFO01001697.1	AUGUSTUS	protein_match	189689	189773	1.37	-	0	ID=pp.g445.t1.fz_linker;Target=fz_linker 1 29;Target_start=28;
RXFO01001697.1	AUGUSTUS	protein_match	189774	189857	10.7	-	0	ID=pp.g445.t1.fz_finz;Target=fz_finz 1 28;Target_start=0;
RXFO01001697.1	AUGUSTUS	interblock_region	182028	182135	.	-	0	ID=pp.g445.t1.iBR3
RXFO01001697.1	AUGUSTUS	interblock_region	182724	182900	.	-	0	ID=pp.g445.t1.iBR2
# protein sequence = [MEFIKEESEDVKIEETFRVKHEDTEEQTTMAFINESEDVKIEETFRVKHEDTEEQTGLMELKEESQELNEMEEKNQYE
# KCHDFMTGEQSISYSQTHKTDTRNLQMRVHTREKPHTCQQCGKSFSRKESFETHMRIHTGEKPFTCQQCGKCFNRKESLKVHLKIHAGEKPFICPQCG
# KRFTQKKNLNAHIRNHTGEKPHTCKLCEKSFSLQTNLKTHMRVHTGEKPFICSQCGKSFRQKVSLNDHMMIHSGENCFICDQCERSFTDSNHLKNHVK
# NHTVVKPYICRQCEKSFTYRAKLEDHMRIHTGEKPFTCPHCGKSFTLKGNLKIHVRVHTGEKPYKCLQCEECFTYHTELKRHLQTHSEKKMPFSSV]
# sequence of block fz_znf      139 [KPFTCQQCGKCFNRKESLKVHLKIHAGEKPFICPQCGKRFTQKKNLNAHIRNHTGEKPHTCKLCEKSFSLQTNLKTHMRVHTGEKPFICSQCGKSFRQKVSLNDHMMIHSGENCFICDQCERSFTDSNHLKNHVKNHTVVKPYICRQCEKSFTYRAKLEDHMRIHTGEKPFTCPHCGKSFTLKGNLKIHVRVHTGE] 335
# sequence of block fz_linker    28 [TMAFINESEDVKIEETFRVKHEDTEEQTGLMELKEESQELNEMEEKNQYEKC] 80
# sequence of block fz_finz       0 [MEFIKEESEDVKIEETFRVKHEDTEEQT] 28
# Evidence for and against this transcript:
# % of transcript supported by hints (any source): 0
# CDS exons: 0/2
# CDS introns: 0/1
# 5'UTR exons and introns: 0/0
# 3'UTR exons and introns: 0/0
# hint groups fully obeyed: 40
#     RM:  40
# incompatible hint groups: 3
#     RM:   3
# end gene g445
###
# start gene g446
RXFO01001697.1	AUGUSTUS	gene	194336	200098	1	-	.	ID=g446
RXFO01001697.1	AUGUSTUS	transcript	194336	200098	.	-	.	ID=g446.t1;Parent=g446
RXFO01001697.1	AUGUSTUS	stop_codon	194336	194338	.	-	0	Parent=g446.t1
RXFO01001697.1	AUGUSTUS	CDS	194339	195282	.	-	2	ID=g446.t1.cds;Parent=g446.t1
RXFO01001697.1	AUGUSTUS	CDS	200014	200098	.	-	0	ID=g446.t1.cds;Parent=g446.t1
RXFO01001697.1	AUGUSTUS	start_codon	200096	200098	.	-	0	Parent=g446.t1
RXFO01001697.1	AUGUSTUS	protein_match	194444	195031	5.68	-	0	ID=pp.g446.t1.fz_znf;Target=fz_znf 1 196;Target_start=112;
RXFO01001697.1	AUGUSTUS	protein_match	195128	195282	1.25	-	2	ID=pp.g446.t1.fz_linker;Target=fz_linker 1 52;Target_start=28;
RXFO01001697.1	AUGUSTUS	protein_match	200014	200014	1	-	0	ID=pp.g446.t1.fz_linker;Target=fz_linker 1 1;Target_start=28;
RXFO01001697.1	AUGUSTUS	protein_match	200015	200098	10.1	-	0	ID=pp.g446.t1.fz_finz;Target=fz_finz 1 28;Target_start=0;
RXFO01001697.1	AUGUSTUS	interblock_region	194336	194443	.	-	0	ID=pp.g446.t1.iBR3
RXFO01001697.1	AUGUSTUS	interblock_region	195032	195127	.	-	0	ID=pp.g446.t1.iBR2
# protein sequence = [MEFIKEESEDVKIEETFRVKHEETEEQTGLMELRSRWSQKLNEMEDKYQDEKCHDFMTGETSVSSSQTHKTETTNLQM
# RVHTGESSLTCQQCEKSFSRKESLKIHMRIHTGEKPYTCQHCEKGFYRKESFRVHLKIHAGEKPFICTNCGKSFTQKKTLDVHLKVHTGEKPFTCKLC
# EKSFSLQANLKTHMRVHTGEKPFICSQCGKSFRYKESLNHHMRIHSGENCFICDQCERSFTDSNHLKNHIKNHIVVKPYICHHCGKSFTYRANLEDHM
# RIHTGEKPFTCPHCGKSFTLKGNLKIHVRVHTGEKPYKCLQCEKSFKYHADLKRHLKSHSEKKMPFSAV]
# sequence of block fz_znf      112 [KPYTCQHCEKGFYRKESFRVHLKIHAGEKPFICTNCGKSFTQKKTLDVHLKVHTGEKPFTCKLCEKSFSLQANLKTHMRVHTGEKPFICSQCGKSFRYKESLNHHMRIHSGENCFICDQCERSFTDSNHLKNHIKNHIVVKPYICHHCGKSFTYRANLEDHMRIHTGEKPFTCPHCGKSFTLKGNLKIHVRVHTGE] 308
# sequence of block fz_linker    28 [GLMELRSRWSQKLNEMEDKYQDEKCHDFMTGETSVSSSQTHKTETTNLQMRV] 80
# sequence of block fz_finz       0 [MEFIKEESEDVKIEETFRVKHEETEEQT] 28
# Evidence for and against this transcript:
# % of transcript supported by hints (any source): 0
# CDS exons: 0/2
# CDS introns: 0/1
# 5'UTR exons and introns: 0/0
# 3'UTR exons and introns: 0/0
# hint groups fully obeyed: 30
#     RM:  30
# incompatible hint groups: 1
#     RM:   1
# end gene g446
###
# start gene g447
RXFO01001697.1	AUGUSTUS	gene	204465	209130	1	-	.	ID=g447
RXFO01001697.1	AUGUSTUS	transcript	204465	209130	.	-	.	ID=g447.t1;Parent=g447
RXFO01001697.1	AUGUSTUS	stop_codon	204465	204467	.	-	0	Parent=g447.t1
RXFO01001697.1	AUGUSTUS	CDS	204468	205775	.	-	0	ID=g447.t1.cds;Parent=g447.t1
RXFO01001697.1	AUGUSTUS	CDS	205859	205881	.	-	2	ID=g447.t1.cds;Parent=g447.t1
RXFO01001697.1	AUGUSTUS	CDS	209049	209130	.	-	0	ID=g447.t1.cds;Parent=g447.t1
RXFO01001697.1	AUGUSTUS	start_codon	209128	209130	.	-	0	Parent=g447.t1
RXFO01001697.1	AUGUSTUS	protein_match	204891	205478	6.54	-	0	ID=pp.g447.t1.fz_znf;Target=fz_znf 1 196;Target_start=134;
RXFO01001697.1	AUGUSTUS	protein_match	205641	205775	1.59	-	0	ID=pp.g447.t1.fz_linker;Target=fz_linker 8 52;Target_start=28;
RXFO01001697.1	AUGUSTUS	protein_match	205859	205879	0.905	-	0	ID=pp.g447.t1.fz_linker;Target=fz_linker 1 7;Target_start=28;
RXFO01001697.1	AUGUSTUS	protein_match	205880	205881	1	-	2	ID=pp.g447.t1.fz_finz;Target=fz_finz 28 28;Target_start=0;
RXFO01001697.1	AUGUSTUS	protein_match	209049	209130	5.36	-	0	ID=pp.g447.t1.fz_finz;Target=fz_finz 1 28;Target_start=0;
RXFO01001697.1	AUGUSTUS	interblock_region	204465	204890	.	-	0	ID=pp.g447.t1.iBR3
RXFO01001697.1	AUGUSTUS	interblock_region	205479	205640	.	-	0	ID=pp.g447.t1.iBR2
# protein sequence = [MEIIKDESEDVEIEETFRVKQDTEEQTVGKGFSIHKNQELNVMEEKNQYEKCHYFMTGEKSISSSQTHKTDSRNLQMR
# VHSTCQQCQKSFTRKESLKVHMRIHTGEKPFICSQCGKRFRQKKTLNTHLKVHTEEKPHTCQQCGKSFSRKGSLKVHLKIHTGEKPFICPQCGKRFTQ
# KRILNDHFRVHTGEKPYTCQQCGKSFSLKGNLNTHMSIHTGERPFICSQCDKSFRRKSDLKSHMSNHTGVSPFTCQQCGKSFTLKESFEIHMSVHTGE
# KLFICSHCGKRFKRKRDLNIHMRNHTGEKPFICQHCGMSFALKGTLKTHMRVHTGEKPFDCDQCGKSFRYKENLKHHMMIHSGEKCFVCHQCGMSFSD
# SNHLKNHVKNHTVVKPYICHHCGKSFTYSTHLEVHMRIHTGEKPFICPQCGKSFTIKKNLKAHIRVHTGEKPYTCPQCEKRFTYHTELKRHLLNHCKK
# K]
# sequence of block fz_znf      134 [KPHTCQQCGKSFSRKGSLKVHLKIHTGEKPFICPQCGKRFTQKRILNDHFRVHTGEKPYTCQQCGKSFSLKGNLNTHMSIHTGERPFICSQCDKSFRRKSDLKSHMSNHTGVSPFTCQQCGKSFTLKESFEIHMSVHTGEKLFICSHCGKRFKRKRDLNIHMRNHTGEKPFICQHCGMSFALKGTLKTHMRVHTGE] 330
# sequence of block fz_linker    28 [GKGFSIHKNQELNVMEEKNQYEKCHYFMTGEKSISSSQTHKTDSRNLQMRVH] 80
# sequence of block fz_finz       0 [MEIIKDESEDVEIEETFRVKQDTEEQTV] 28
# Evidence for and against this transcript:
# % of transcript supported by hints (any source): 0
# CDS exons: 0/3
# CDS introns: 0/2
# 5'UTR exons and introns: 0/0
# 3'UTR exons and introns: 0/0
# hint groups fully obeyed: 16
#     RM:  16
# incompatible hint groups: 1
#     RM:   1
# end gene g447
###
#
# ----- prediction on sequence number 125 (length = 30083, name = RXFO01001697.1:226891-256974) -----
#
# Predicted genes for sequence number 125 on both strands
# start gene g448
RXFO01001697.1	AUGUSTUS	gene	232423	233407	1	+	.	ID=g448
RXFO01001697.1	AUGUSTUS	transcript	232423	233407	.	+	.	ID=g448.t1;Parent=g448
RXFO01001697.1	AUGUSTUS	start_codon	232423	232425	.	+	0	Parent=g448.t1
RXFO01001697.1	AUGUSTUS	CDS	232423	232968	.	+	0	ID=g448.t1.cds;Parent=g448.t1
RXFO01001697.1	AUGUSTUS	CDS	233219	233404	.	+	0	ID=g448.t1.cds;Parent=g448.t1
RXFO01001697.1	AUGUSTUS	stop_codon	233405	233407	.	+	0	Parent=g448.t1
# protein sequence = [MDFSIQNKVVLTTTDNGSNFVKAFSVFAAEEVTEDDEENDEEADVEFTDVAAFLKETKKDDYHLPAHQRCACHSLHLV
# ATKDAEAAVEDSSFKKISRAAFAKCQSLWNKQSRSTQASDTIKDRLGCMLVVPNVTRWNSTYNAMDRLKTCIEEKPQELHDVCEKMDIPRLKPSEMKF
# IKEYVMVMAPVSKALDVLQSDKMAYLGVLVPTIDILVEKLQSLEQENLQYCGLLVDAIISGVKRRFSS]
# Evidence for and against this transcript:
# % of transcript supported by hints (any source): 0
# CDS exons: 0/2
# CDS introns: 0/1
# 5'UTR exons and introns: 0/0
# 3'UTR exons and introns: 0/0
# hint groups fully obeyed: 2
#     RM:   2
# incompatible hint groups: 2
#     RM:   2
# end gene g448
###
# start gene g449
RXFO01001697.1	AUGUSTUS	gene	237027	241974	1	-	.	ID=g449
RXFO01001697.1	AUGUSTUS	transcript	237027	241974	.	-	.	ID=g449.t1;Parent=g449
RXFO01001697.1	AUGUSTUS	stop_codon	237027	237029	.	-	0	Parent=g449.t1
RXFO01001697.1	AUGUSTUS	CDS	237030	237497	.	-	0	ID=g449.t1.cds;Parent=g449.t1
RXFO01001697.1	AUGUSTUS	CDS	237750	238354	.	-	2	ID=g449.t1.cds;Parent=g449.t1
RXFO01001697.1	AUGUSTUS	CDS	241890	241974	.	-	0	ID=g449.t1.cds;Parent=g449.t1
RXFO01001697.1	AUGUSTUS	start_codon	241972	241974	.	-	0	Parent=g449.t1
RXFO01001697.1	AUGUSTUS	protein_match	237303	237497	7.91	-	0	ID=pp.g449.t1.fz_znf;Target=fz_znf 132 196;Target_start=99;
RXFO01001697.1	AUGUSTUS	protein_match	237750	238142	7.04	-	0	ID=pp.g449.t1.fz_znf;Target=fz_znf 1 131;Target_start=99;
RXFO01001697.1	AUGUSTUS	protein_match	238200	238354	1.38	-	2	ID=pp.g449.t1.fz_linker;Target=fz_linker 1 52;Target_start=28;
RXFO01001697.1	AUGUSTUS	protein_match	241890	241890	1	-	0	ID=pp.g449.t1.fz_linker;Target=fz_linker 1 1;Target_start=28;
RXFO01001697.1	AUGUSTUS	protein_match	241891	241974	10.7	-	0	ID=pp.g449.t1.fz_finz;Target=fz_finz 1 28;Target_start=0;
RXFO01001697.1	AUGUSTUS	interblock_region	237027	237302	.	-	0	ID=pp.g449.t1.iBR3
RXFO01001697.1	AUGUSTUS	interblock_region	238143	238199	.	-	0	ID=pp.g449.t1.iBR2
# protein sequence = [MEFIKEESEDVKIEETFRVKHEDTEEQTDLMTLKQKSQVIEMEEKNQYLGSYSQTHKTETRNLQMRVHTGEKPHTCQQ
# CGKRCTQKRNLKAHLRLNTGDKLFICKLCGKSFSLNGSLKVHMRVHTGERPFICSQCGNSFKQKRDLKVHMTIHTGEKPYTCKHCGKSFSVKENLKIH
# MRVHTGEKPFTCKLCGKSFSQNGYLKIHMRIHTGERPFICTQCGKSFKQKKNLKNHMRIHTGEKPYTCPQCGKSFTFIVNFEVHMRVHTGEKPYTCPQ
# CGKSFTVKGNLKIHIRVHTGEKLYKCLQCEKSFTSRANLEEHMRVHTGEKPYKCPQCGKSFTLKGNLKIHVRVHTGEKPYKCLECEKSFKYHTELKRH
# LQTHSEKKMPFSSV]
# sequence of block fz_znf       99 [KLFICKLCGKSFSLNGSLKVHMRVHTGERPFICSQCGNSFKQKRDLKVHMTIHTGEKPYTCKHCGKSFSVKENLKIHMRVHTGEKPFTCKLCGKSFSQNGYLKIHMRIHTGERPFICTQCGKSFKQKKNLKNHMRIHTGEKPYTCPQCGKSFTFIVNFEVHMRVHTGEKPYTCPQCGKSFTVKGNLKIHIRVHTGE] 295
# sequence of block fz_linker    28 [DLMTLKQKSQVIEMEEKNQYLGSYSQTHKTETRNLQMRVHTGEKPHTCQQCG] 80
# sequence of block fz_finz       0 [MEFIKEESEDVKIEETFRVKHEDTEEQT] 28
# Evidence for and against this transcript:
# % of transcript supported by hints (any source): 0
# CDS exons: 0/3
# CDS introns: 0/2
# 5'UTR exons and introns: 0/0
# 3'UTR exons and introns: 0/0
# hint groups fully obeyed: 22
#     RM:  22
# incompatible hint groups: 1
#     RM:   1
# end gene g449
###
# start gene g450
RXFO01001697.1	AUGUSTUS	gene	245842	250928	1	+	.	ID=g450
RXFO01001697.1	AUGUSTUS	transcript	245842	250928	.	+	.	ID=g450.t1;Parent=g450
RXFO01001697.1	AUGUSTUS	start_codon	245842	245844	.	+	0	Parent=g450.t1
RXFO01001697.1	AUGUSTUS	CDS	245842	245992	.	+	0	ID=g450.t1.cds;Parent=g450.t1
RXFO01001697.1	AUGUSTUS	CDS	250326	250457	.	+	2	ID=g450.t1.cds;Parent=g450.t1
RXFO01001697.1	AUGUSTUS	CDS	250642	250925	.	+	2	ID=g450.t1.cds;Parent=g450.t1
RXFO01001697.1	AUGUSTUS	stop_codon	250926	250928	.	+	0	Parent=g450.t1
# protein sequence = [MDRSTAESSSVSYTAHLTVQYHGQDDALMITHYALKKMPLIRQLKEVVKEDREIAFSAGLMQSGHGDVGPSTTDITLI
# YRNVFTNIGNAYNPITGIFTAPLKGVYVFTFSVYAHSSQSNPASGFLMKNGQHVTMAHAHQAQGASNSSKGVVLILEVGDVVYVRLWPSSRIQDNGNN
# HNTFSGYMLFPLK]
# Evidence for and against this transcript:
# % of transcript supported by hints (any source): 0
# CDS exons: 0/3
# CDS introns: 0/2
# 5'UTR exons and introns: 0/0
# 3'UTR exons and introns: 0/0
# hint groups fully obeyed: 27
#     RM:  27
# incompatible hint groups: 4
#     RM:   4
# end gene g450
###
#
# ----- prediction on sequence number 126 (length = 23683, name = RXFO01001710.1:0-23683) -----
#
# Predicted genes for sequence number 126 on both strands
# start gene g451
RXFO01001710.1	AUGUSTUS	gene	17593	22135	1	-	.	ID=g451
RXFO01001710.1	AUGUSTUS	transcript	17593	22135	.	-	.	ID=g451.t1;Parent=g451
RXFO01001710.1	AUGUSTUS	stop_codon	17593	17595	.	-	0	Parent=g451.t1
RXFO01001710.1	AUGUSTUS	CDS	17596	17892	.	-	0	ID=g451.t1.cds;Parent=g451.t1
RXFO01001710.1	AUGUSTUS	CDS	21928	22015	.	-	1	ID=g451.t1.cds;Parent=g451.t1
RXFO01001710.1	AUGUSTUS	CDS	22119	22135	.	-	0	ID=g451.t1.cds;Parent=g451.t1
RXFO01001710.1	AUGUSTUS	start_codon	22133	22135	.	-	0	Parent=g451.t1
# protein sequence = [MAQYSMYPTNEEYVQVAKALILRYPFLKDKEGNGYSDPSSPYPTVQVQETTDWKTVLTRRVTAVIRVDGIEICRVSGV
# DEGVLAAFCAYFVFNLTYPPHLKNTLVFLQRYVLKLTVDGDKPLPTPVTRVINLLQ]
# Evidence for and against this transcript:
# % of transcript supported by hints (any source): 0
# CDS exons: 0/3
# CDS introns: 0/2
# 5'UTR exons and introns: 0/0
# 3'UTR exons and introns: 0/0
# hint groups fully obeyed: 26
#     RM:  26
# incompatible hint groups: 2
#     RM:   2
# end gene g451
###
#
# ----- prediction on sequence number 127 (length = 30119, name = RXFO01001742.1:196722-226841) -----
#
# Predicted genes for sequence number 127 on both strands
# start gene g452
RXFO01001742.1	AUGUSTUS	gene	203426	208617	1	+	.	ID=g452
RXFO01001742.1	AUGUSTUS	transcript	203426	208617	.	+	.	ID=g452.t1;Parent=g452
RXFO01001742.1	AUGUSTUS	start_codon	203426	203428	.	+	0	Parent=g452.t1
RXFO01001742.1	AUGUSTUS	CDS	203426	203483	.	+	0	ID=g452.t1.cds;Parent=g452.t1
RXFO01001742.1	AUGUSTUS	CDS	207887	208614	.	+	2	ID=g452.t1.cds;Parent=g452.t1
RXFO01001742.1	AUGUSTUS	stop_codon	208615	208617	.	+	0	Parent=g452.t1
# protein sequence = [MLGFPASTWRSDPKLPSKAXSDRMPKAKKIAPKNSNAISGDEHDANMDDVCMKSREEESSNSNFAQALDKLTENITKI
# IDEKVNTVLAAINNQTVQFQALVERVGQAEERIAGVENSTESLQATVVDLQKKVSEMSAHIDDLENRGRRCNLRLVGLPEGTEGSDPVQFFERWLPDY
# LKIETKAGRIKLDRAHRSLAPLPGPKQRPRPVIIKFHNFMDNQRVLNAARRVGTNPERSTDAGPRISFFNDFSAIVINKAFSVCRR]
# Evidence for and against this transcript:
# % of transcript supported by hints (any source): 0
# CDS exons: 0/2
# CDS introns: 0/1
# 5'UTR exons and introns: 0/0
# 3'UTR exons and introns: 0/0
# hint groups fully obeyed: 26
#     RM:  26
# incompatible hint groups: 1
#     RM:   1
# end gene g452
###
#
# ----- prediction on sequence number 128 (length = 30050, name = RXFO01001780.1:10808-40858) -----
#
# Predicted genes for sequence number 128 on both strands
# (none)
#
# ----- prediction on sequence number 129 (length = 30098, name = RXFO01001814.1:37075-67173) -----
#
# Predicted genes for sequence number 129 on both strands
# start gene g453
RXFO01001814.1	AUGUSTUS	gene	38760	44284	1	+	.	ID=g453
RXFO01001814.1	AUGUSTUS	transcript	38760	44284	.	+	.	ID=g453.t1;Parent=g453
RXFO01001814.1	AUGUSTUS	start_codon	38760	38762	.	+	0	Parent=g453.t1
RXFO01001814.1	AUGUSTUS	CDS	38760	38946	.	+	0	ID=g453.t1.cds;Parent=g453.t1
RXFO01001814.1	AUGUSTUS	CDS	39649	39747	.	+	2	ID=g453.t1.cds;Parent=g453.t1
RXFO01001814.1	AUGUSTUS	CDS	42006	42070	.	+	2	ID=g453.t1.cds;Parent=g453.t1
RXFO01001814.1	AUGUSTUS	CDS	42213	42279	.	+	0	ID=g453.t1.cds;Parent=g453.t1
RXFO01001814.1	AUGUSTUS	CDS	42410	42519	.	+	2	ID=g453.t1.cds;Parent=g453.t1
RXFO01001814.1	AUGUSTUS	CDS	42662	42762	.	+	0	ID=g453.t1.cds;Parent=g453.t1
RXFO01001814.1	AUGUSTUS	CDS	42868	42924	.	+	1	ID=g453.t1.cds;Parent=g453.t1
RXFO01001814.1	AUGUSTUS	CDS	43061	43294	.	+	1	ID=g453.t1.cds;Parent=g453.t1
RXFO01001814.1	AUGUSTUS	CDS	43387	43522	.	+	1	ID=g453.t1.cds;Parent=g453.t1
RXFO01001814.1	AUGUSTUS	CDS	43646	43830	.	+	0	ID=g453.t1.cds;Parent=g453.t1
RXFO01001814.1	AUGUSTUS	CDS	43962	44130	.	+	1	ID=g453.t1.cds;Parent=g453.t1
RXFO01001814.1	AUGUSTUS	CDS	44207	44281	.	+	0	ID=g453.t1.cds;Parent=g453.t1
RXFO01001814.1	AUGUSTUS	stop_codon	44282	44284	.	+	0	Parent=g453.t1
# protein sequence = [MVASKQLSDGLSDRRETMEAVKQNISNGSERGQDNFMAGDKVLVRNVRQENRKSGKIDPDMLVIRDIWDGKKQEVLWS
# KMAPYKLYTKNLMHLAPETPRLRPHLLLKRSTEDIATVWEFQYNSKTTFKLPPIFGPSQARGLCPYPQAQGVKKPVVAYGASTVQFEADLFRQKSRSE
# FLEREKIKEALCPQRQRPSQEKSASPERELKATKAPNANRVQLKGKEPEALERKVSEPKIKREEMVLTEPEEPEEENSNPEEMDLPEIEDSEVMDCGM
# DLEVYLWHYMYEVDEFYDNLEFINFHQYKIEKMKEKADRIKEEFVQNATIIKERQLGLKSLQVILEKNLNNKSVVSSKVKQISEKLAKVYGNSYGHFG
# CPEFLFLILNEFEEWSFDLEENMPAETLHKQQMEFWKDYYKNVRVKEQAELDALKDERWQRRREQALERALAPPVKIVSGTENWHYIPCTFFIKYCKM
# SGKKLMPRSPPPKKVVKKVETKKQE]
# Evidence for and against this transcript:
# % of transcript supported by hints (any source): 0
# CDS exons: 0/12
# CDS introns: 0/11
# 5'UTR exons and introns: 0/0
# 3'UTR exons and introns: 0/0
# hint groups fully obeyed: 29
#     RM:  29
# incompatible hint groups: 2
#     RM:   2
# end gene g453
###
# start gene g454
RXFO01001814.1	AUGUSTUS	gene	46979	54853	1	-	.	ID=g454
RXFO01001814.1	AUGUSTUS	transcript	46979	54853	.	-	.	ID=g454.t1;Parent=g454
RXFO01001814.1	AUGUSTUS	stop_codon	46979	46981	.	-	0	Parent=g454.t1
RXFO01001814.1	AUGUSTUS	CDS	46982	47859	.	-	2	ID=g454.t1.cds;Parent=g454.t1
RXFO01001814.1	AUGUSTUS	CDS	52074	52151	.	-	2	ID=g454.t1.cds;Parent=g454.t1
RXFO01001814.1	AUGUSTUS	CDS	54847	54853	.	-	0	ID=g454.t1.cds;Parent=g454.t1
RXFO01001814.1	AUGUSTUS	start_codon	54851	54853	.	-	0	Parent=g454.t1
RXFO01001814.1	AUGUSTUS	protein_match	47033	47620	6.51	-	0	ID=pp.g454.t1.fz_znf;Target=fz_znf 1 196;Target_start=108;
RXFO01001814.1	AUGUSTUS	protein_match	47705	47859	1.53	-	2	ID=pp.g454.t1.fz_linker;Target=fz_linker 1 52;Target_start=28;
RXFO01001814.1	AUGUSTUS	protein_match	52074	52074	1	-	0	ID=pp.g454.t1.fz_linker;Target=fz_linker 1 1;Target_start=28;
RXFO01001814.1	AUGUSTUS	protein_match	52075	52151	3.41	-	2	ID=pp.g454.t1.fz_finz;Target=fz_finz 3 28;Target_start=0;
RXFO01001814.1	AUGUSTUS	protein_match	54847	54853	4.29	-	0	ID=pp.g454.t1.fz_finz;Target=fz_finz 1 3;Target_start=0;
RXFO01001814.1	AUGUSTUS	interblock_region	46979	47032	.	-	0	ID=pp.g454.t1.iBR3
RXFO01001814.1	AUGUSTUS	interblock_region	47621	47704	.	-	0	ID=pp.g454.t1.iBR2
# protein sequence = [MKNMKIDFIKEETEETFSVKHEDTEEQTDLMTLKEASHELNERKEEKEHYDKHHDFLTWERSTQAKKTLSQNRAQKTG
# YTSYFTCQQCGMNFDQYRNLQIHLRVHTGEKPYTCQQCGQSFTVKGNLLVHMRIHTGEKPFTCQQCGKSFRHKGNLIVHMRIHTQEKAYTCQQCGKSF
# THKGSLEVHKRTHTGEKPYTCKQCGQSFSQKGNLIVHMRIHTGESPFTCQQCGKKFSQKGHLTAHTRTHTREKPYTCDLCGNGFTRELSLREHMNIHT
# GEKTFICDQCGKSFRFKGNLKVHLRIHLKESSFRSRHCGKSRGVKST]
# sequence of block fz_znf      108 [KPYTCQQCGQSFTVKGNLLVHMRIHTGEKPFTCQQCGKSFRHKGNLIVHMRIHTQEKAYTCQQCGKSFTHKGSLEVHKRTHTGEKPYTCKQCGQSFSQKGNLIVHMRIHTGESPFTCQQCGKKFSQKGHLTAHTRTHTREKPYTCDLCGNGFTRELSLREHMNIHTGEKTFICDQCGKSFRFKGNLKVHLRIHLKE] 304
# sequence of block fz_linker    28 [DLMTLKEASHELNERKEEKEHYDKHHDFLTWERSTQAKKTLSQNRAQKTGYT] 80
# sequence of block fz_finz       0 [MKNMKIDFIKEETEETFSVKHEDTEEQT] 28
# Evidence for and against this transcript:
# % of transcript supported by hints (any source): 0
# CDS exons: 0/3
# CDS introns: 0/2
# 5'UTR exons and introns: 0/0
# 3'UTR exons and introns: 0/0
# hint groups fully obeyed: 52
#     RM:  52
# incompatible hint groups: 2
#     RM:   2
# end gene g454
###
#
# ----- prediction on sequence number 130 (length = 26673, name = RXFO01001817.1:0-26673) -----
#
# Predicted genes for sequence number 130 on both strands
# start gene g455
RXFO01001817.1	AUGUSTUS	gene	11485	15754	1	-	.	ID=g455
RXFO01001817.1	AUGUSTUS	transcript	11485	15754	.	-	.	ID=g455.t1;Parent=g455
RXFO01001817.1	AUGUSTUS	stop_codon	11485	11487	.	-	0	Parent=g455.t1
RXFO01001817.1	AUGUSTUS	CDS	11488	11878	.	-	1	ID=g455.t1.cds;Parent=g455.t1
RXFO01001817.1	AUGUSTUS	CDS	12045	12063	.	-	2	ID=g455.t1.cds;Parent=g455.t1
RXFO01001817.1	AUGUSTUS	CDS	12225	12635	.	-	2	ID=g455.t1.cds;Parent=g455.t1
RXFO01001817.1	AUGUSTUS	CDS	14080	14158	.	-	0	ID=g455.t1.cds;Parent=g455.t1
RXFO01001817.1	AUGUSTUS	CDS	15749	15754	.	-	0	ID=g455.t1.cds;Parent=g455.t1
RXFO01001817.1	AUGUSTUS	start_codon	15752	15754	.	-	0	Parent=g455.t1
RXFO01001817.1	AUGUSTUS	protein_match	11509	11878	4.65	-	1	ID=pp.g455.t1.fz_znf;Target=fz_znf 73 196;Target_start=99;
RXFO01001817.1	AUGUSTUS	protein_match	12045	12063	2.48	-	2	ID=pp.g455.t1.fz_znf;Target=fz_znf 67 73;Target_start=99;
RXFO01001817.1	AUGUSTUS	protein_match	12225	12423	7.62	-	0	ID=pp.g455.t1.fz_znf;Target=fz_znf 1 67;Target_start=99;
RXFO01001817.1	AUGUSTUS	protein_match	12481	12635	1.74	-	2	ID=pp.g455.t1.fz_linker;Target=fz_linker 1 52;Target_start=28;
RXFO01001817.1	AUGUSTUS	protein_match	14080	14080	1	-	0	ID=pp.g455.t1.fz_linker;Target=fz_linker 1 1;Target_start=28;
RXFO01001817.1	AUGUSTUS	protein_match	14081	14158	6.43	-	0	ID=pp.g455.t1.fz_finz;Target=fz_finz 3 28;Target_start=0;
RXFO01001817.1	AUGUSTUS	protein_match	15749	15754	2.57	-	0	ID=pp.g455.t1.fz_finz;Target=fz_finz 1 2;Target_start=0;
RXFO01001817.1	AUGUSTUS	interblock_region	11485	11508	.	-	0	ID=pp.g455.t1.iBR3
RXFO01001817.1	AUGUSTUS	interblock_region	12424	12480	.	-	0	ID=pp.g455.t1.iBR2
# protein sequence = [MRFNKEEFEEIKIEETFSVKHEDTEEQTELIEVKEESEELSEVEEEHQDKPGERPLSRLKTKKTFLKKRDKKSTTCTQ
# CGKSFSTKQSLDVHMRLHTGEKPFTCDQCGKSFSTKQHLEIHIRVHIGEKPFTCDQCGKSFKQKGHLKRHIKVHTGEKPHTCDQCGKKFHTKRNLHAH
# EKTHTGVREYMCFECEKTFTTANHLKLHERIHTGEKPYKCSHCDKRFRDSSSLKTHERIHTGEKPYKCSQCDKRFSQSVNLKTHERIHTGEKPYKCSQ
# CDKRFSQSSSLKTHERIHSREKLHTCDQ]
# sequence of block fz_znf       99 [KPFTCDQCGKSFSTKQHLEIHIRVHIGEKPFTCDQCGKSFKQKGHLKRHIKVHTGEKPHTCDQCGKKFHTKRNLHAHEKTHTGVREYMCFECEKTFTTANHLKLHERIHTGEKPYKCSHCDKRFRDSSSLKTHERIHTGEKPYKCSQCDKRFSQSVNLKTHERIHTGEKPYKCSQCDKRFSQSSSLKTHERIHSRE] 295
# sequence of block fz_linker    28 [ELIEVKEESEELSEVEEEHQDKPGERPLSRLKTKKTFLKKRDKKSTTCTQCG] 80
# sequence of block fz_finz       0 [MRFNKEEFEEIKIEETFSVKHEDTEEQT] 28
# Evidence for and against this transcript:
# % of transcript supported by hints (any source): 0
# CDS exons: 0/5
# CDS introns: 0/4
# 5'UTR exons and introns: 0/0
# 3'UTR exons and introns: 0/0
# hint groups fully obeyed: 28
#     RM:  28
# incompatible hint groups: 4
#     RM:   4
# end gene g455
###
#
# ----- prediction on sequence number 131 (length = 30110, name = RXFO01001818.1:85595-115705) -----
#
# Predicted genes for sequence number 131 on both strands
# start gene g456
RXFO01001818.1	AUGUSTUS	gene	86041	92671	1	+	.	ID=g456
RXFO01001818.1	AUGUSTUS	transcript	86041	92671	.	+	.	ID=g456.t1;Parent=g456
RXFO01001818.1	AUGUSTUS	start_codon	86041	86043	.	+	0	Parent=g456.t1
RXFO01001818.1	AUGUSTUS	CDS	86041	86174	.	+	0	ID=g456.t1.cds;Parent=g456.t1
RXFO01001818.1	AUGUSTUS	CDS	92557	92668	.	+	1	ID=g456.t1.cds;Parent=g456.t1
RXFO01001818.1	AUGUSTUS	stop_codon	92669	92671	.	+	0	Parent=g456.t1
# protein sequence = [MHPKSHSTCRIRQGPDVDRHSVCLTRRDRDAERAVARTIVAKGLRDLSYVHVNSSGRPEESSNMGYGQSALRGGKECS
# RKHL]
# Evidence for and against this transcript:
# % of transcript supported by hints (any source): 0
# CDS exons: 0/2
# CDS introns: 0/1
# 5'UTR exons and introns: 0/0
# 3'UTR exons and introns: 0/0
# hint groups fully obeyed: 36
#     RM:  36
# incompatible hint groups: 0
# end gene g456
###
#
# ----- prediction on sequence number 132 (length = 30077, name = RXFO01001864.1:85281-115358) -----
#
# Predicted genes for sequence number 132 on both strands
# start gene g457
RXFO01001864.1	AUGUSTUS	gene	90134	106895	1	-	.	ID=g457
RXFO01001864.1	AUGUSTUS	transcript	90134	106895	.	-	.	ID=g457.t1;Parent=g457
RXFO01001864.1	AUGUSTUS	stop_codon	90134	90136	.	-	0	Parent=g457.t1
RXFO01001864.1	AUGUSTUS	CDS	90137	90266	.	-	1	ID=g457.t1.cds;Parent=g457.t1
RXFO01001864.1	AUGUSTUS	CDS	91469	91493	.	-	2	ID=g457.t1.cds;Parent=g457.t1
RXFO01001864.1	AUGUSTUS	CDS	92693	92719	.	-	2	ID=g457.t1.cds;Parent=g457.t1
RXFO01001864.1	AUGUSTUS	CDS	93427	93865	.	-	0	ID=g457.t1.cds;Parent=g457.t1
RXFO01001864.1	AUGUSTUS	CDS	94115	94123	.	-	0	ID=g457.t1.cds;Parent=g457.t1
RXFO01001864.1	AUGUSTUS	CDS	95078	95094	.	-	2	ID=g457.t1.cds;Parent=g457.t1
RXFO01001864.1	AUGUSTUS	CDS	95890	95918	.	-	1	ID=g457.t1.cds;Parent=g457.t1
RXFO01001864.1	AUGUSTUS	CDS	95995	96009	.	-	1	ID=g457.t1.cds;Parent=g457.t1
RXFO01001864.1	AUGUSTUS	CDS	98090	98129	.	-	2	ID=g457.t1.cds;Parent=g457.t1
RXFO01001864.1	AUGUSTUS	CDS	98927	98942	.	-	0	ID=g457.t1.cds;Parent=g457.t1
RXFO01001864.1	AUGUSTUS	CDS	100083	100192	.	-	2	ID=g457.t1.cds;Parent=g457.t1
RXFO01001864.1	AUGUSTUS	CDS	100274	100348	.	-	2	ID=g457.t1.cds;Parent=g457.t1
RXFO01001864.1	AUGUSTUS	CDS	106880	106895	.	-	0	ID=g457.t1.cds;Parent=g457.t1
RXFO01001864.1	AUGUSTUS	start_codon	106893	106895	.	-	0	Parent=g457.t1
RXFO01001864.1	AUGUSTUS	protein_match	90257	90266	1.34	-	1	ID=pp.g457.t1.fz_znf;Target=fz_znf 193 196;Target_start=80;
RXFO01001864.1	AUGUSTUS	protein_match	91469	91493	1.82	-	2	ID=pp.g457.t1.fz_znf;Target=fz_znf 185 193;Target_start=80;
RXFO01001864.1	AUGUSTUS	protein_match	92693	92719	1.44	-	2	ID=pp.g457.t1.fz_znf;Target=fz_znf 176 185;Target_start=80;
RXFO01001864.1	AUGUSTUS	protein_match	93427	93865	6.77	-	0	ID=pp.g457.t1.fz_znf;Target=fz_znf 30 176;Target_start=80;
RXFO01001864.1	AUGUSTUS	protein_match	94115	94123	1.37	-	0	ID=pp.g457.t1.fz_znf;Target=fz_znf 27 29;Target_start=80;
RXFO01001864.1	AUGUSTUS	protein_match	95078	95094	2.04	-	2	ID=pp.g457.t1.fz_znf;Target=fz_znf 21 26;Target_start=80;
RXFO01001864.1	AUGUSTUS	protein_match	95890	95918	1.55	-	1	ID=pp.g457.t1.fz_znf;Target=fz_znf 11 21;Target_start=80;
RXFO01001864.1	AUGUSTUS	protein_match	95995	96009	1.81	-	1	ID=pp.g457.t1.fz_znf;Target=fz_znf 6 11;Target_start=80;
RXFO01001864.1	AUGUSTUS	protein_match	98090	98106	1.58	-	0	ID=pp.g457.t1.fz_znf;Target=fz_znf 1 6;Target_start=80;
RXFO01001864.1	AUGUSTUS	protein_match	98107	98129	1.43	-	2	ID=pp.g457.t1.fz_linker;Target=fz_linker 45 52;Target_start=28;
RXFO01001864.1	AUGUSTUS	protein_match	98927	98942	1.11	-	0	ID=pp.g457.t1.fz_linker;Target=fz_linker 40 45;Target_start=28;
RXFO01001864.1	AUGUSTUS	protein_match	100083	100192	1.05	-	2	ID=pp.g457.t1.fz_linker;Target=fz_linker 3 39;Target_start=28;
RXFO01001864.1	AUGUSTUS	protein_match	100274	100280	1.45	-	0	ID=pp.g457.t1.fz_linker;Target=fz_linker 1 3;Target_start=28;
RXFO01001864.1	AUGUSTUS	protein_match	100281	100348	7.39	-	2	ID=pp.g457.t1.fz_finz;Target=fz_finz 6 28;Target_start=0;
RXFO01001864.1	AUGUSTUS	protein_match	106880	106895	4.82	-	0	ID=pp.g457.t1.fz_finz;Target=fz_finz 1 6;Target_start=0;
RXFO01001864.1	AUGUSTUS	interblock_region	90134	90256	.	-	0	ID=pp.g457.t1.iBR3
# protein sequence = [MCFILKESEDMKIVETFRVQQEETEEQTGVLRFGKRTPGWFKSSPALQKSDICEEYPNEVFLFDIKQGPSTNDSLNEK
# HLKACHCLYCDTPVRQKHGLDSSEQDHIGLEPYTCRQCGKSFPEHGSLVVHMRIHTGEKPYTCQQCGKSFIQKGHFKVHLRIHSGEKPYTCSQCGKSF
# NQKGHLKDHIRIHTGEKPYTCQQCGKRFNQKGILNRHMRIHNREIPYTCPQCGKSFTKYGNLVIHMRIHIGEKTFICCQGPVSFYNKRSYRIMIRIAS
# GSHIVWQLRSKCLHNMLQNQETSHNLLQRGMVIFHTTRLRGL]
# sequence of block fz_znf       80 [KACHCLYCDTPVRQKHGLDSSEQDHIGLEPYTCRQCGKSFPEHGSLVVHMRIHTGEKPYTCQQCGKSFIQKGHFKVHLRIHSGEKPYTCSQCGKSFNQKGHLKDHIRIHTGEKPYTCQQCGKRFNQKGILNRHMRIHNREIPYTCPQCGKSFTKYGNLVIHMRIHIGEKTFICCQGPVSFYNKRSYRIMIRIASGS] 276
# sequence of block fz_linker    28 [GVLRFGKRTPGWFKSSPALQKSDICEEYPNEVFLFDIKQGPSTNDSLNEKHL] 80
# sequence of block fz_finz       0 [MCFILKESEDMKIVETFRVQQEETEEQT] 28
# Evidence for and against this transcript:
# % of transcript supported by hints (any source): 0
# CDS exons: 0/13
# CDS introns: 0/12
# 5'UTR exons and introns: 0/0
# 3'UTR exons and introns: 0/0
# hint groups fully obeyed: 113
#     RM: 113
# incompatible hint groups: 7
#     RM:   7
# end gene g457
###
#
# ----- prediction on sequence number 133 (length = 30083, name = RXFO01001864.1:162976-193059) -----
#
# Predicted genes for sequence number 133 on both strands
# start gene g458
RXFO01001864.1	AUGUSTUS	gene	169809	174782	1	-	.	ID=g458
RXFO01001864.1	AUGUSTUS	transcript	169809	174782	.	-	.	ID=g458.t1;Parent=g458
RXFO01001864.1	AUGUSTUS	stop_codon	169809	169811	.	-	0	Parent=g458.t1
RXFO01001864.1	AUGUSTUS	CDS	169812	170893	.	-	2	ID=g458.t1.cds;Parent=g458.t1
RXFO01001864.1	AUGUSTUS	CDS	174698	174782	.	-	0	ID=g458.t1.cds;Parent=g458.t1
RXFO01001864.1	AUGUSTUS	start_codon	174780	174782	.	-	0	Parent=g458.t1
RXFO01001864.1	AUGUSTUS	protein_match	169899	170486	6.69	-	0	ID=pp.g458.t1.fz_znf;Target=fz_znf 1 196;Target_start=164;
RXFO01001864.1	AUGUSTUS	protein_match	170739	170893	1.84	-	2	ID=pp.g458.t1.fz_linker;Target=fz_linker 1 52;Target_start=28;
RXFO01001864.1	AUGUSTUS	protein_match	174698	174698	1	-	0	ID=pp.g458.t1.fz_linker;Target=fz_linker 1 1;Target_start=28;
RXFO01001864.1	AUGUSTUS	protein_match	174699	174782	8.98	-	0	ID=pp.g458.t1.fz_finz;Target=fz_finz 1 28;Target_start=0;
RXFO01001864.1	AUGUSTUS	interblock_region	169809	169898	.	-	0	ID=pp.g458.t1.iBR3
RXFO01001864.1	AUGUSTUS	interblock_region	170487	170738	.	-	0	ID=pp.g458.t1.iBR2
# protein sequence = [MEFIKEEIEDIKIEETFRVKQEETEEQTDMMALKEESEVLNEIEEKDQHNHHNVFAGEKLCRCAQPENNSSQNMAKKT
# GTRSHFSCKQCGNRFNLKGSFNRHMKIHTEKPYTCPQCGKSFNQKGHFIDHLRIHSGEKPYTCLQCGKSFDQHVNLKVHIKVHTREKPYICQPCGKSF
# TQKGSLNYHMKIHTGQKPYTCHQCGKSFNQKGHVKDHMRIHTGEKPYTCQQCGKSFNQIGILNRHMRIHNRDKTYTCPQCGKSFTEHGSLVGHMRIHT
# EEKPYTCQQCGKSFIQKGQFKVHLRIHTGEKPYTCSQCGKCFSQKGHFKDHLRIHTGEKPYTCSQCGKSFNVKGHYIDHIRIHTGEKPFTCQQCGKSF
# NQKGILNRHMRIHKEFN]
# sequence of block fz_znf      164 [KPYICQPCGKSFTQKGSLNYHMKIHTGQKPYTCHQCGKSFNQKGHVKDHMRIHTGEKPYTCQQCGKSFNQIGILNRHMRIHNRDKTYTCPQCGKSFTEHGSLVGHMRIHTEEKPYTCQQCGKSFIQKGQFKVHLRIHTGEKPYTCSQCGKCFSQKGHFKDHLRIHTGEKPYTCSQCGKSFNVKGHYIDHIRIHTGE] 360
# sequence of block fz_linker    28 [DMMALKEESEVLNEIEEKDQHNHHNVFAGEKLCRCAQPENNSSQNMAKKTGT] 80
# sequence of block fz_finz       0 [MEFIKEEIEDIKIEETFRVKQEETEEQT] 28
# Evidence for and against this transcript:
# % of transcript supported by hints (any source): 0
# CDS exons: 0/2
# CDS introns: 0/1
# 5'UTR exons and introns: 0/0
# 3'UTR exons and introns: 0/0
# hint groups fully obeyed: 34
#     RM:  34
# incompatible hint groups: 3
#     RM:   3
# end gene g458
###
#
# ----- prediction on sequence number 134 (length = 37492, name = RXFO01001864.1:196563-234055) -----
#
# Predicted genes for sequence number 134 on both strands
# start gene g459
RXFO01001864.1	AUGUSTUS	gene	198674	214086	1	-	.	ID=g459
RXFO01001864.1	AUGUSTUS	transcript	198674	214086	.	-	.	ID=g459.t1;Parent=g459
RXFO01001864.1	AUGUSTUS	stop_codon	198674	198676	.	-	0	Parent=g459.t1
RXFO01001864.1	AUGUSTUS	CDS	198677	198724	.	-	0	ID=g459.t1.cds;Parent=g459.t1
RXFO01001864.1	AUGUSTUS	CDS	200697	200725	.	-	2	ID=g459.t1.cds;Parent=g459.t1
RXFO01001864.1	AUGUSTUS	CDS	205752	206438	.	-	2	ID=g459.t1.cds;Parent=g459.t1
RXFO01001864.1	AUGUSTUS	CDS	211562	211630	.	-	2	ID=g459.t1.cds;Parent=g459.t1
RXFO01001864.1	AUGUSTUS	CDS	214071	214086	.	-	0	ID=g459.t1.cds;Parent=g459.t1
RXFO01001864.1	AUGUSTUS	start_codon	214084	214086	.	-	0	Parent=g459.t1
RXFO01001864.1	AUGUSTUS	protein_match	198698	198724	1.85	-	0	ID=pp.g459.t1.fz_znf;Target=fz_znf 188 196;Target_start=80;
RXFO01001864.1	AUGUSTUS	protein_match	200697	200725	1.79	-	2	ID=pp.g459.t1.fz_znf;Target=fz_znf 178 187;Target_start=80;
RXFO01001864.1	AUGUSTUS	protein_match	205752	206283	1.24	-	0	ID=pp.g459.t1.fz_znf;Target=fz_znf 1 178;Target_start=80;
RXFO01001864.1	AUGUSTUS	protein_match	206284	206438	1.98	-	2	ID=pp.g459.t1.fz_linker;Target=fz_linker 1 52;Target_start=28;
RXFO01001864.1	AUGUSTUS	protein_match	211562	211562	1	-	0	ID=pp.g459.t1.fz_linker;Target=fz_linker 1 1;Target_start=28;
RXFO01001864.1	AUGUSTUS	protein_match	211563	211630	7.93	-	2	ID=pp.g459.t1.fz_finz;Target=fz_finz 6 28;Target_start=0;
RXFO01001864.1	AUGUSTUS	protein_match	214071	214086	2.04	-	0	ID=pp.g459.t1.fz_finz;Target=fz_finz 1 6;Target_start=0;
RXFO01001864.1	AUGUSTUS	interblock_region	198674	198697	.	-	0	ID=pp.g459.t1.iBR3
# protein sequence = [MEWIPEETEDIKIEETFSVKQEETEEQTDLMALKEESEVLNEMEEKYQNNHHDFITEEKPCSCSQTENTSSQMIAEKT
# GTRSHFSCKQCGNRLNQNTSFNRQTEIHTEKPYTCPQCGKSFYHKGHFKDHLVVHTGEKPFTCQHCGKRFTRKETLNYHMRIHTQENFFTCQKCGKSF
# TRKASLNRHMEIHIDKSYMCPHCGKMFYHKGHFVDHLVVHTREKPITCQQCGKSFNQKGCFNRHMRIHTREKPFTCQQCGKSSRGLKGSLITCMKLHS
# SEISHYKKW]
# sequence of block fz_znf       80 [RSHFSCKQCGNRLNQNTSFNRQTEIHTEKPYTCPQCGKSFYHKGHFKDHLVVHTGEKPFTCQHCGKRFTRKETLNYHMRIHTQENFFTCQKCGKSFTRKASLNRHMEIHIDKSYMCPHCGKMFYHKGHFVDHLVVHTREKPITCQQCGKSFNQKGCFNRHMRIHTREKPFTCQQCGKSSRGLKGSLITCMKLHSSE] 276
# sequence of block fz_linker    28 [DLMALKEESEVLNEMEEKYQNNHHDFITEEKPCSCSQTENTSSQMIAEKTGT] 80
# sequence of block fz_finz       0 [MEWIPEETEDIKIEETFSVKQEETEEQT] 28
# Evidence for and against this transcript:
# % of transcript supported by hints (any source): 0
# CDS exons: 0/5
# CDS introns: 0/4
# 5'UTR exons and introns: 0/0
# 3'UTR exons and introns: 0/0
# hint groups fully obeyed: 128
#     RM: 128
# incompatible hint groups: 2
#     RM:   2
# end gene g459
###
# start gene g460
RXFO01001864.1	AUGUSTUS	gene	216114	217109	1	-	.	ID=g460
RXFO01001864.1	AUGUSTUS	transcript	216114	217109	.	-	.	ID=g460.t1;Parent=g460
RXFO01001864.1	AUGUSTUS	stop_codon	216114	216116	.	-	0	Parent=g460.t1
RXFO01001864.1	AUGUSTUS	CDS	216117	217109	.	-	0	ID=g460.t1.cds;Parent=g460.t1
RXFO01001864.1	AUGUSTUS	start_codon	217107	217109	.	-	0	Parent=g460.t1
# protein sequence = [MQTPSAAPFAELITSLAVMQREQHQALLDLHQDQERRFQTVLQVQQEDRERFRSWMDREVRPEALEQRAVPASIPLHK
# MGPEDDPEAFLDLFERTAEVCGWPKDQWPMRLVPLLSGESQAAAQQLPVQNLLVFEDLKRAIIQRVGRSPEQHRQRFRSLELAESGRPFVMAQQLRDS
# CSKWLLADGSDVEMIIDRVVLEQFITRLPRRTAEWVQCHRPTSLESAIHLAEDHMVVCPGVGEPLPSASLSPSLPSPSLSRPVPLPRSRPPGPPRVPP
# RGRDCRRPGWTPLLFLRSLHASRLTHSLPPERRGGLGQPAGVAGTRTILWIGAQLWR]
# Evidence for and against this transcript:
# % of transcript supported by hints (any source): 0
# CDS exons: 0/1
# CDS introns: 0/0
# 5'UTR exons and introns: 0/0
# 3'UTR exons and introns: 0/0
# hint groups fully obeyed: 0
# incompatible hint groups: 5
#     RM:   5
# end gene g460
###
#
# ----- prediction on sequence number 135 (length = 75504, name = RXFO01001864.1:329012-404516) -----
#
# Predicted genes for sequence number 135 on both strands
# start gene g461
RXFO01001864.1	AUGUSTUS	gene	330672	335486	1	-	.	ID=g461
RXFO01001864.1	AUGUSTUS	transcript	330672	335486	.	-	.	ID=g461.t1;Parent=g461
RXFO01001864.1	AUGUSTUS	stop_codon	330672	330674	.	-	0	Parent=g461.t1
RXFO01001864.1	AUGUSTUS	CDS	330675	330792	.	-	1	ID=g461.t1.cds;Parent=g461.t1
RXFO01001864.1	AUGUSTUS	CDS	330841	331683	.	-	1	ID=g461.t1.cds;Parent=g461.t1
RXFO01001864.1	AUGUSTUS	CDS	332206	332225	.	-	0	ID=g461.t1.cds;Parent=g461.t1
RXFO01001864.1	AUGUSTUS	CDS	333304	333317	.	-	2	ID=g461.t1.cds;Parent=g461.t1
RXFO01001864.1	AUGUSTUS	CDS	333509	333528	.	-	1	ID=g461.t1.cds;Parent=g461.t1
RXFO01001864.1	AUGUSTUS	CDS	334268	334280	.	-	2	ID=g461.t1.cds;Parent=g461.t1
RXFO01001864.1	AUGUSTUS	CDS	335468	335486	.	-	0	ID=g461.t1.cds;Parent=g461.t1
RXFO01001864.1	AUGUSTUS	start_codon	335484	335486	.	-	0	Parent=g461.t1
RXFO01001864.1	AUGUSTUS	protein_match	330693	330792	8.58	-	1	ID=pp.g461.t1.fz_znf;Target=fz_znf 163 196;Target_start=147;
RXFO01001864.1	AUGUSTUS	protein_match	330841	331328	7.14	-	0	ID=pp.g461.t1.fz_znf;Target=fz_znf 1 163;Target_start=147;
RXFO01001864.1	AUGUSTUS	protein_match	331530	331683	1.1	-	1	ID=pp.g461.t1.fz_linker;Target=fz_linker 1 52;Target_start=28;
RXFO01001864.1	AUGUSTUS	protein_match	332206	332207	1	-	0	ID=pp.g461.t1.fz_linker;Target=fz_linker 1 1;Target_start=28;
RXFO01001864.1	AUGUSTUS	protein_match	332208	332225	1.67	-	0	ID=pp.g461.t1.fz_finz;Target=fz_finz 23 28;Target_start=0;
RXFO01001864.1	AUGUSTUS	protein_match	333304	333317	0.983	-	2	ID=pp.g461.t1.fz_finz;Target=fz_finz 18 22;Target_start=0;
RXFO01001864.1	AUGUSTUS	protein_match	333509	333528	2.45	-	1	ID=pp.g461.t1.fz_finz;Target=fz_finz 11 18;Target_start=0;
RXFO01001864.1	AUGUSTUS	protein_match	334268	334280	1.22	-	2	ID=pp.g461.t1.fz_finz;Target=fz_finz 7 11;Target_start=0;
RXFO01001864.1	AUGUSTUS	protein_match	335468	335486	1.66	-	0	ID=pp.g461.t1.fz_finz;Target=fz_finz 1 7;Target_start=0;
RXFO01001864.1	AUGUSTUS	interblock_region	330672	330692	.	-	0	ID=pp.g461.t1.iBR3
RXFO01001864.1	AUGUSTUS	interblock_region	331329	331529	.	-	0	ID=pp.g461.t1.iBR2
# protein sequence = [MQCEKNTGERYKIISTFNKTEKDTLKTTWQTEIHTEKPYTCPQCGKSFYHKGHFKDHLVVHTGEKPFTCQHCGKRFTR
# KETLNYHMRIHTQENFFTCQKCGKSFTQKASLNRHMEIHIDKSYTCPHCGKMFYHKGHFVDHLVVHTGEKPITCQLCGKGFSRKSTLNYHMRIHTGER
# LFTCQQCGKSFTQKGSLNCHMVVHTGERLFTCQQCGKSFTQKGSLNYHMVVHTGEKSFTCQQCGKSFTRKESLKYHMRIHTGERLFTCQQCGKSFTRK
# GRLDYHMRIHTGEKPFTCQQCGKSFNQKGCFKTCQQIHTGEKPFTCQQCGKSFNQKGSFNRHMNIHTREKLFICG]
# sequence of block fz_znf      147 [KPITCQLCGKGFSRKSTLNYHMRIHTGERLFTCQQCGKSFTQKGSLNCHMVVHTGERLFTCQQCGKSFTQKGSLNYHMVVHTGEKSFTCQQCGKSFTRKESLKYHMRIHTGERLFTCQQCGKSFTRKGRLDYHMRIHTGEKPFTCQQCGKSFNQKGCFKTCQQIHTGEKPFTCQQCGKSFNQKGSFNRHMNIHTRE] 343
# sequence of block fz_linker    28 [WQTEIHTEKPYTCPQCGKSFYHKGHFKDHLVVHTGEKPFTCQHCGKRFTRKE] 80
# sequence of block fz_finz       0 [MQCEKNTGERYKIISTFNKTEKDTLKTT] 28
# Evidence for and against this transcript:
# % of transcript supported by hints (any source): 0
# CDS exons: 0/7
# CDS introns: 0/6
# 5'UTR exons and introns: 0/0
# 3'UTR exons and introns: 0/0
# hint groups fully obeyed: 29
#     RM:  29
# incompatible hint groups: 3
#     RM:   3
# end gene g461
###
# start gene g462
RXFO01001864.1	AUGUSTUS	gene	337568	373477	1	-	.	ID=g462
RXFO01001864.1	AUGUSTUS	transcript	337568	373477	.	-	.	ID=g462.t1;Parent=g462
RXFO01001864.1	AUGUSTUS	stop_codon	337568	337570	.	-	0	Parent=g462.t1
RXFO01001864.1	AUGUSTUS	CDS	337571	338418	.	-	2	ID=g462.t1.cds;Parent=g462.t1
RXFO01001864.1	AUGUSTUS	CDS	371192	371260	.	-	2	ID=g462.t1.cds;Parent=g462.t1
RXFO01001864.1	AUGUSTUS	CDS	373462	373477	.	-	0	ID=g462.t1.cds;Parent=g462.t1
RXFO01001864.1	AUGUSTUS	start_codon	373475	373477	.	-	0	Parent=g462.t1
RXFO01001864.1	AUGUSTUS	protein_match	337589	338176	7.85	-	0	ID=pp.g462.t1.fz_znf;Target=fz_znf 1 196;Target_start=109;
RXFO01001864.1	AUGUSTUS	protein_match	338264	338418	1.86	-	2	ID=pp.g462.t1.fz_linker;Target=fz_linker 1 52;Target_start=28;
RXFO01001864.1	AUGUSTUS	protein_match	371192	371192	1	-	0	ID=pp.g462.t1.fz_linker;Target=fz_linker 1 1;Target_start=28;
RXFO01001864.1	AUGUSTUS	protein_match	371193	371260	7.94	-	2	ID=pp.g462.t1.fz_finz;Target=fz_finz 6 28;Target_start=0;
RXFO01001864.1	AUGUSTUS	protein_match	373462	373477	2.28	-	0	ID=pp.g462.t1.fz_finz;Target=fz_finz 1 6;Target_start=0;
RXFO01001864.1	AUGUSTUS	interblock_region	337568	337588	.	-	0	ID=pp.g462.t1.iBR3
RXFO01001864.1	AUGUSTUS	interblock_region	338177	338263	.	-	0	ID=pp.g462.t1.iBR2
# protein sequence = [MKLIVEESEDIKIEETFSVKQEETDEQTDLMALKEESEVLNKIEEKDQNNNHHDFITGEMPCSSSQTENTSSQKMAQK
# TRTRSHFVSKQCGNRLNQNRGFNRHMKFHTEKTFMCQQCGKSFNQKGSLYYHMRIHTGEKPFTCQQCGKSFTQKGSLNNHMIIHTGEKPFTCQQCGKS
# FTRKGTLDFHMRIHTGEKPFTCQQCGNSFSQKVKLNSHMSIHTGEKPYTCQQCGNSFSSKVNLNVHMSIHTGEKPFTCQQCGKSFSQKVNLDNHMTIH
# TGEKPFTCQQCGKHFSQKRSLNRHIRIHSREVEEFQI]
# sequence of block fz_znf      109 [KTFMCQQCGKSFNQKGSLYYHMRIHTGEKPFTCQQCGKSFTQKGSLNNHMIIHTGEKPFTCQQCGKSFTRKGTLDFHMRIHTGEKPFTCQQCGNSFSQKVKLNSHMSIHTGEKPYTCQQCGNSFSSKVNLNVHMSIHTGEKPFTCQQCGKSFSQKVNLDNHMTIHTGEKPFTCQQCGKHFSQKRSLNRHIRIHSRE] 305
# sequence of block fz_linker    28 [DLMALKEESEVLNKIEEKDQNNNHHDFITGEMPCSSSQTENTSSQKMAQKTR] 80
# sequence of block fz_finz       0 [MKLIVEESEDIKIEETFSVKQEETDEQT] 28
# Evidence for and against this transcript:
# % of transcript supported by hints (any source): 0
# CDS exons: 0/3
# CDS introns: 0/2
# 5'UTR exons and introns: 0/0
# 3'UTR exons and introns: 0/0
# hint groups fully obeyed: 263
#     RM: 263
# incompatible hint groups: 3
#     RM:   3
# end gene g462
###
# start gene g463
RXFO01001864.1	AUGUSTUS	gene	378956	401331	1	-	.	ID=g463
RXFO01001864.1	AUGUSTUS	transcript	378956	401331	.	-	.	ID=g463.t1;Parent=g463
RXFO01001864.1	AUGUSTUS	stop_codon	378956	378958	.	-	0	Parent=g463.t1
RXFO01001864.1	AUGUSTUS	CDS	378959	379361	.	-	1	ID=g463.t1.cds;Parent=g463.t1
RXFO01001864.1	AUGUSTUS	CDS	384567	384633	.	-	2	ID=g463.t1.cds;Parent=g463.t1
RXFO01001864.1	AUGUSTUS	CDS	385155	385244	.	-	2	ID=g463.t1.cds;Parent=g463.t1
RXFO01001864.1	AUGUSTUS	CDS	386279	387214	.	-	2	ID=g463.t1.cds;Parent=g463.t1
RXFO01001864.1	AUGUSTUS	CDS	389432	389510	.	-	0	ID=g463.t1.cds;Parent=g463.t1
RXFO01001864.1	AUGUSTUS	CDS	401326	401331	.	-	0	ID=g463.t1.cds;Parent=g463.t1
RXFO01001864.1	AUGUSTUS	start_codon	401329	401331	.	-	0	Parent=g463.t1
RXFO01001864.1	AUGUSTUS	protein_match	386301	386888	7.14	-	0	ID=pp.g463.t1.fz_znf;Target=fz_znf 1 196;Target_start=137;
RXFO01001864.1	AUGUSTUS	protein_match	387060	387214	2.01	-	2	ID=pp.g463.t1.fz_linker;Target=fz_linker 1 52;Target_start=28;
RXFO01001864.1	AUGUSTUS	protein_match	389432	389432	1	-	0	ID=pp.g463.t1.fz_linker;Target=fz_linker 1 1;Target_start=28;
RXFO01001864.1	AUGUSTUS	protein_match	389433	389510	8.63	-	0	ID=pp.g463.t1.fz_finz;Target=fz_finz 3 28;Target_start=0;
RXFO01001864.1	AUGUSTUS	protein_match	401326	401331	3.2	-	0	ID=pp.g463.t1.fz_finz;Target=fz_finz 1 2;Target_start=0;
RXFO01001864.1	AUGUSTUS	interblock_region	378956	379361	.	-	1	ID=pp.g463.t1.iBR3
RXFO01001864.1	AUGUSTUS	interblock_region	384567	384633	.	-	2	ID=pp.g463.t1.iBR3
RXFO01001864.1	AUGUSTUS	interblock_region	385155	385244	.	-	2	ID=pp.g463.t1.iBR3
RXFO01001864.1	AUGUSTUS	interblock_region	386279	386300	.	-	0	ID=pp.g463.t1.iBR3
RXFO01001864.1	AUGUSTUS	interblock_region	386889	387059	.	-	0	ID=pp.g463.t1.iBR2
# protein sequence = [MQFIKEESEDVKIEEIFSVKQEETEEQTDLMALKEESEVLNEMEEKNQYNNHHDLITGEKPCSCSHSENTSSQTMAQK
# TGTTSNFVYKKCGNRFNQNRRFSRNMKSHTEKPYTCPQCGKSFYHRGHFEDHMVVHTGEKPFNCQQCGKRFSRKGSLNYHMKLHTGESLFTCQQCGNS
# FTRKGILKYHMRIHTGEKPYTCKQCGKSFTQKGTLNYHMIIHSAEKPFTCQQCGNSFTRKESLHYHMKIHTAEKPSTCQQCGKSFNRKESLNCHMRIH
# TGESLFTCQQCGKSFIREGNFKVHMRIHTGEKPFTCQQCGKSFSQKGSLNRHMEIHTGEKPFIYGQGCGVETSDGVKFSIPFQCMKFQILPKWNRREH
# NQDCTHFPKLSQESTHYSKLSCLCSFLYAGLNTATKALLSREGPRGSFMDYVEWVLVSCDSPLTVHIIDNNTSPTSNPVPSQQHPYCEDRQPKPTAGN
# ESHSAATYTPAHTRATELNIAMEPKQRVPDQVCEPAATTIAEGVLVEFDGMEPTPHH]
# sequence of block fz_znf      137 [KPFNCQQCGKRFSRKGSLNYHMKLHTGESLFTCQQCGNSFTRKGILKYHMRIHTGEKPYTCKQCGKSFTQKGTLNYHMIIHSAEKPFTCQQCGNSFTRKESLHYHMKIHTAEKPSTCQQCGKSFNRKESLNCHMRIHTGESLFTCQQCGKSFIREGNFKVHMRIHTGEKPFTCQQCGKSFSQKGSLNRHMEIHTGE] 333
# sequence of block fz_linker    28 [DLMALKEESEVLNEMEEKNQYNNHHDLITGEKPCSCSHSENTSSQTMAQKTG] 80
# sequence of block fz_finz       0 [MQFIKEESEDVKIEEIFSVKQEETEEQT] 28
# Evidence for and against this transcript:
# % of transcript supported by hints (any source): 0
# CDS exons: 0/6
# CDS introns: 0/5
# 5'UTR exons and introns: 0/0
# 3'UTR exons and introns: 0/0
# hint groups fully obeyed: 120
#     RM: 120
# incompatible hint groups: 4
#     RM:   4
# end gene g463
###
# start gene g464
RXFO01001864.1	AUGUSTUS	gene	401460	402416	1	+	.	ID=g464
RXFO01001864.1	AUGUSTUS	transcript	401460	402416	.	+	.	ID=g464.t1;Parent=g464
RXFO01001864.1	AUGUSTUS	start_codon	401460	401462	.	+	0	Parent=g464.t1
RXFO01001864.1	AUGUSTUS	CDS	401460	402413	.	+	0	ID=g464.t1.cds;Parent=g464.t1
RXFO01001864.1	AUGUSTUS	stop_codon	402414	402416	.	+	0	Parent=g464.t1
# protein sequence = [LNSQTVKFSYPLPLVPTALEQLRGARIFSKLDLRSAYNLICIRWGDELKTAFITPSGHYKYKVMPYGLSNSPSIFQNY
# MNEVFREFLHQFVVVYIDNILIYSRNLAEHRPHVSQFLVKLREHHLYLKLEKFHTTSMHFLGYVINQHGIQMDQRKVETIHNWPLPTTVKDLQRFLGF
# ANFYCRFIHNFSLLSAPLTLLLKGRPKSLSWTPSAREAFHQLQEASLSAPILVHPNPDLPFIVEVEPHPPGSERCCHSGRVIHNDSIHVPSSPKSCPL
# QSKTMTSGTELLAGIGGMETLAGGSEPSVQGNYRSPETRVPQRN]
# Evidence for and against this transcript:
# % of transcript supported by hints (any source): 0
# CDS exons: 0/1
# CDS introns: 0/0
# 5'UTR exons and introns: 0/0
# 3'UTR exons and introns: 0/0
# hint groups fully obeyed: 0
# incompatible hint groups: 5
#     RM:   5
# end gene g464
###
#
# ----- prediction on sequence number 136 (length = 18393, name = RXFO01001876.1:19426-37819) -----
#
# Predicted genes for sequence number 136 on both strands
# (none)
#
# ----- prediction on sequence number 137 (length = 30083, name = RXFO01001906.1:61745-91828) -----
#
# Predicted genes for sequence number 137 on both strands
# start gene g465
RXFO01001906.1	AUGUSTUS	gene	62253	63366	1	-	.	ID=g465
RXFO01001906.1	AUGUSTUS	transcript	62253	63366	.	-	.	ID=g465.t1;Parent=g465
RXFO01001906.1	AUGUSTUS	stop_codon	62253	62255	.	-	0	Parent=g465.t1
RXFO01001906.1	AUGUSTUS	CDS	62256	62904	.	-	1	ID=g465.t1.cds;Parent=g465.t1
RXFO01001906.1	AUGUSTUS	CDS	62987	63366	.	-	0	ID=g465.t1.cds;Parent=g465.t1
RXFO01001906.1	AUGUSTUS	start_codon	63364	63366	.	-	0	Parent=g465.t1
# protein sequence = [MRARLGQECVRDLMSALNAFSLGRPVALKEYQRLLGRMAAAATICHHGLLYMRPLQLWLKTQVPRRAWRTGHAHVVVT
# RRCLSALVPWRNSDLYQRGTQLGMVTRWKVVMTDASMTGWGAHCDGVPAFLAQVRGHQVLVRTDNISVVSYINRQGGVRSRALYEQAAQLLLWADHHL
# LSIRAAHVPGHLNSSTDMLSRNGIPQGERRLNPGTVRLICERFGKVEVDLFAMEENTHCPLFFSLLRSPLGGDALTMPWPNARLFAFPPLKILSQVLH
# KIREERASGLLIAPYWLNRPRFPDLLELLMAPPWMIPVRRDLLSQAGRTIWHLNPEWWKLHVWVVQGNR]
# Evidence for and against this transcript:
# % of transcript supported by hints (any source): 0
# CDS exons: 0/2
# CDS introns: 0/1
# 5'UTR exons and introns: 0/0
# 3'UTR exons and introns: 0/0
# hint groups fully obeyed: 0
# incompatible hint groups: 0
# end gene g465
###
# start gene g466
RXFO01001906.1	AUGUSTUS	gene	63671	65080	1	-	.	ID=g466
RXFO01001906.1	AUGUSTUS	transcript	63671	65080	.	-	.	ID=g466.t1;Parent=g466
RXFO01001906.1	AUGUSTUS	stop_codon	63671	63673	.	-	0	Parent=g466.t1
RXFO01001906.1	AUGUSTUS	CDS	63674	64386	.	-	2	ID=g466.t1.cds;Parent=g466.t1
RXFO01001906.1	AUGUSTUS	CDS	64519	65080	.	-	0	ID=g466.t1.cds;Parent=g466.t1
RXFO01001906.1	AUGUSTUS	start_codon	65078	65080	.	-	0	Parent=g466.t1
# protein sequence = [MAVLQVFQAQLLKTLDKGEADPEVFKDLRAATDFALKAIKKTVQAIGRSMGFMVVLHHHLWLTLTELKDADRKALLNA
# PLSPSGLFGDAVEAIAERFSEVQKRSRTMSHFLPLRTGRRSELLLLPPHRRRTWSLLPTPKLPGRDRRSRVTALKKVAVPGLLLVRRSKSLVPDGRVQ
# RRALSSEPAAKPTAASRTLCSGEMLQIQSGSQFPRVIGDAHSLVLNVGPPPQQSTHDNSHIHASVSLITHSAEGSRFPLFGNARHSPPLNAPICQESC
# QHATPVYSGVAQNTDGGAPRPLCQFASAWRAVPGISDWVRNVIENGYTLQFQRRPPRFNGVVMSTVPARSGPAEQEREWVLQPLFCHFKERRWPPSDI
# GPETYQPGFIQTPFQNDDTETDPRTGSARRLVYFSRPERRIFIFRSPLFTGAF]
# Evidence for and against this transcript:
# % of transcript supported by hints (any source): 0
# CDS exons: 0/2
# CDS introns: 0/1
# 5'UTR exons and introns: 0/0
# 3'UTR exons and introns: 0/0
# hint groups fully obeyed: 1
#     RM:   1
# incompatible hint groups: 1
#     RM:   1
# end gene g466
###
# start gene g467
RXFO01001906.1	AUGUSTUS	gene	65226	65633	1	-	.	ID=g467
RXFO01001906.1	AUGUSTUS	transcript	65226	65633	.	-	.	ID=g467.t1;Parent=g467
RXFO01001906.1	AUGUSTUS	stop_codon	65226	65228	.	-	0	Parent=g467.t1
RXFO01001906.1	AUGUSTUS	CDS	65229	65633	.	-	0	ID=g467.t1.cds;Parent=g467.t1
RXFO01001906.1	AUGUSTUS	start_codon	65631	65633	.	-	0	Parent=g467.t1
# protein sequence = [MCRPGGISSESFFSRCSTDYDFDFETAVEKTQEDGLPSWRSSMSNVFTLCSGPIEAPDTHEYCILCLGPAHAEVALAG
# SRWWDGHIWAIARELGVIHHPALQYTSPKRVFGPPLARRRWSRLAQWGMTIPTRPCP]
```
