## Supplementary Data 2 for "Transposable elements drive the evolution of metazoan zinc finger genes": Megalobrama_amblycephala_augustus_finz.gff (part 2 of 2)

```
# Evidence for and against this transcript:
# % of transcript supported by hints (any source): 0
# CDS exons: 0/1
# CDS introns: 0/0
# 5'UTR exons and introns: 0/0
# 3'UTR exons and introns: 0/0
# hint groups fully obeyed: 0
# incompatible hint groups: 0
# end gene g467
###
# start gene g468
RXFO01001906.1	AUGUSTUS	gene	69134	82236	1	-	.	ID=g468
RXFO01001906.1	AUGUSTUS	transcript	69134	82236	.	-	.	ID=g468.t1;Parent=g468
RXFO01001906.1	AUGUSTUS	stop_codon	69134	69136	.	-	0	Parent=g468.t1
RXFO01001906.1	AUGUSTUS	CDS	69137	69903	.	-	2	ID=g468.t1.cds;Parent=g468.t1
RXFO01001906.1	AUGUSTUS	CDS	76744	76812	.	-	2	ID=g468.t1.cds;Parent=g468.t1
RXFO01001906.1	AUGUSTUS	CDS	82221	82236	.	-	0	ID=g468.t1.cds;Parent=g468.t1
RXFO01001906.1	AUGUSTUS	start_codon	82234	82236	.	-	0	Parent=g468.t1
RXFO01001906.1	AUGUSTUS	protein_match	69161	69748	6.9	-	0	ID=pp.g468.t1.fz_znf;Target=fz_znf 1 196;Target_start=80;
RXFO01001906.1	AUGUSTUS	protein_match	69749	69903	1.62	-	2	ID=pp.g468.t1.fz_linker;Target=fz_linker 1 52;Target_start=28;
RXFO01001906.1	AUGUSTUS	protein_match	76744	76744	1	-	0	ID=pp.g468.t1.fz_linker;Target=fz_linker 1 1;Target_start=28;
RXFO01001906.1	AUGUSTUS	protein_match	76745	76812	8.18	-	2	ID=pp.g468.t1.fz_finz;Target=fz_finz 6 28;Target_start=0;
RXFO01001906.1	AUGUSTUS	protein_match	82221	82236	2.27	-	0	ID=pp.g468.t1.fz_finz;Target=fz_finz 1 6;Target_start=0;
RXFO01001906.1	AUGUSTUS	interblock_region	69134	69160	.	-	0	ID=pp.g468.t1.iBR3
# protein sequence = [MTSCKDETEDVKIEEIFSVKHEDTEEQTDLMALKEASHELNEREEEKKRYDKHHDFMIGERLTQAKKCSSQKKAQKTG
# TKSYFTCQQCGKRFDQHRNFQDHLRIHTGEKPYTCQQCGQSFTFKGNLKVHMRIHTGEKPHTCKQCGKSFSQKGSLIAHMRIHTGEKPYTCQECGQSF
# TVKGNLIVHMRNHTGESPFTCEQCGKSISGKGNLEIHMRIHTGEKPFTCQQCGQSFTHKGNLKVHMRIHTGEKPYTCTLCGNGFTRERNLRKHMNIHT
# EEKPFKCEQC]
# sequence of block fz_znf       80 [SYFTCQQCGKRFDQHRNFQDHLRIHTGEKPYTCQQCGQSFTFKGNLKVHMRIHTGEKPHTCKQCGKSFSQKGSLIAHMRIHTGEKPYTCQECGQSFTVKGNLIVHMRNHTGESPFTCEQCGKSISGKGNLEIHMRIHTGEKPFTCQQCGQSFTHKGNLKVHMRIHTGEKPYTCTLCGNGFTRERNLRKHMNIHTEE] 276
# sequence of block fz_linker    28 [DLMALKEASHELNEREEEKKRYDKHHDFMIGERLTQAKKCSSQKKAQKTGTK] 80
# sequence of block fz_finz       0 [MTSCKDETEDVKIEEIFSVKHEDTEEQT] 28
# Evidence for and against this transcript:
# % of transcript supported by hints (any source): 0
# CDS exons: 0/3
# CDS introns: 0/2
# 5'UTR exons and introns: 0/0
# 3'UTR exons and introns: 0/0
# hint groups fully obeyed: 63
#     RM:  63
# incompatible hint groups: 2
#     RM:   2
# end gene g468
###
# start gene g469
RXFO01001906.1	AUGUSTUS	gene	83333	87855	1	-	.	ID=g469
RXFO01001906.1	AUGUSTUS	transcript	83333	87855	.	-	.	ID=g469.t1;Parent=g469
RXFO01001906.1	AUGUSTUS	stop_codon	83333	83335	.	-	0	Parent=g469.t1
RXFO01001906.1	AUGUSTUS	CDS	83336	83344	.	-	0	ID=g469.t1.cds;Parent=g469.t1
RXFO01001906.1	AUGUSTUS	CDS	84738	85472	.	-	0	ID=g469.t1.cds;Parent=g469.t1
RXFO01001906.1	AUGUSTUS	CDS	87799	87855	.	-	0	ID=g469.t1.cds;Parent=g469.t1
RXFO01001906.1	AUGUSTUS	start_codon	87853	87855	.	-	0	Parent=g469.t1
# protein sequence = [MHKKATLAKGASNIYGFFGAPCSTLSQCPVTITRPPVPPSASQCPVTITRPPVPPSASQCPVTITRPPVPPSASQCPV
# TITRPPVPPSASAPLPSLRSPVPPSASAPLPSPGPPFHPQPVPRYHHQAPCSTLSQCPVTITRPPVPPSASRPVTITRPPVPPSASAPLPSLGPLFHP
# QPASALLPSLGPPFHPQPASAPLPSPGPLFHPQPASAPLPSLGPLYHLPPLSRTHHLPLSNLVQYVETLQKPFKRHPPPSSQTAMSHKPPL]
# Evidence for and against this transcript:
# % of transcript supported by hints (any source): 0
# CDS exons: 0/3
# CDS introns: 0/2
# 5'UTR exons and introns: 0/0
# 3'UTR exons and introns: 0/0
# hint groups fully obeyed: 19
#     RM:  19
# incompatible hint groups: 0
# end gene g469
###
#
# ----- prediction on sequence number 138 (length = 30089, name = RXFO01001906.1:102416-132505) -----
#
# Predicted genes for sequence number 138 on both strands
# (none)
#
# ----- prediction on sequence number 139 (length = 15821, name = RXFO01001923.1:0-15821) -----
#
# Predicted genes for sequence number 139 on both strands
# start gene g470
RXFO01001923.1	AUGUSTUS	gene	8495	14263	1	-	.	ID=g470
RXFO01001923.1	AUGUSTUS	transcript	8495	14263	.	-	.	ID=g470.t1;Parent=g470
RXFO01001923.1	AUGUSTUS	stop_codon	8495	8497	.	-	0	Parent=g470.t1
RXFO01001923.1	AUGUSTUS	CDS	8498	8508	.	-	2	ID=g470.t1.cds;Parent=g470.t1
RXFO01001923.1	AUGUSTUS	CDS	14026	14263	.	-	0	ID=g470.t1.cds;Parent=g470.t1
RXFO01001923.1	AUGUSTUS	start_codon	14261	14263	.	-	0	Parent=g470.t1
# protein sequence = [MARKQSRSLFSNNLSLAPSVDENIQALDRSLGSLRHVEALGGHNCIATKRSTGGTPAYPLAAPPSREVKAEEAAERFQ
# AGFGK]
# Evidence for and against this transcript:
# % of transcript supported by hints (any source): 0
# CDS exons: 0/2
# CDS introns: 0/1
# 5'UTR exons and introns: 0/0
# 3'UTR exons and introns: 0/0
# hint groups fully obeyed: 26
#     RM:  26
# incompatible hint groups: 3
#     RM:   3
# end gene g470
###
#
# ----- prediction on sequence number 140 (length = 30119, name = RXFO01001923.1:23785-53904) -----
#
# Predicted genes for sequence number 140 on both strands
# start gene g471
RXFO01001923.1	AUGUSTUS	gene	24998	25624	1	-	.	ID=g471
RXFO01001923.1	AUGUSTUS	transcript	24998	25624	.	-	.	ID=g471.t1;Parent=g471
RXFO01001923.1	AUGUSTUS	stop_codon	24998	25000	.	-	0	Parent=g471.t1
RXFO01001923.1	AUGUSTUS	CDS	25001	25624	.	-	0	ID=g471.t1.cds;Parent=g471.t1
RXFO01001923.1	AUGUSTUS	start_codon	25622	25624	.	-	0	Parent=g471.t1
# protein sequence = [LYPASLRLLGRVRRITTFFHKSTTASRPDQQANPVRAASDKLITDVQTRWNSTYNMLARYLEQQAAVSAALSCPGIRR
# NAREIDTLDNSDISDVEDIVKLLKPLKTATTVVCDEKEPTVSLIIPLKFMIEQSMSPDENDTQTIANTMKSGISISAVLGEDCNDMLQECTALDPRFR
# SLSHLNDEQRESVYARIREKASALHEQRNQVG]
# Evidence for and against this transcript:
# % of transcript supported by hints (any source): 0
# CDS exons: 0/1
# CDS introns: 0/0
# 5'UTR exons and introns: 0/0
# 3'UTR exons and introns: 0/0
# hint groups fully obeyed: 0
# incompatible hint groups: 1
#     RM:   1
# end gene g471
###
# start gene g472
RXFO01001923.1	AUGUSTUS	gene	31338	49590	1	-	.	ID=g472
RXFO01001923.1	AUGUSTUS	transcript	31338	49590	.	-	.	ID=g472.t1;Parent=g472
RXFO01001923.1	AUGUSTUS	stop_codon	31338	31340	.	-	0	Parent=g472.t1
RXFO01001923.1	AUGUSTUS	CDS	31341	32023	.	-	2	ID=g472.t1.cds;Parent=g472.t1
RXFO01001923.1	AUGUSTUS	CDS	38508	38536	.	-	1	ID=g472.t1.cds;Parent=g472.t1
RXFO01001923.1	AUGUSTUS	CDS	38708	38862	.	-	0	ID=g472.t1.cds;Parent=g472.t1
RXFO01001923.1	AUGUSTUS	CDS	49585	49590	.	-	0	ID=g472.t1.cds;Parent=g472.t1
RXFO01001923.1	AUGUSTUS	start_codon	49588	49590	.	-	0	Parent=g472.t1
RXFO01001923.1	AUGUSTUS	protein_match	31386	31973	4.23	-	0	ID=pp.g472.t1.fz_znf;Target=fz_znf 1 196;Target_start=80;
RXFO01001923.1	AUGUSTUS	protein_match	31974	32023	0.96	-	2	ID=pp.g472.t1.fz_linker;Target=fz_linker 36 52;Target_start=28;
RXFO01001923.1	AUGUSTUS	protein_match	38508	38536	0.876	-	1	ID=pp.g472.t1.fz_linker;Target=fz_linker 26 36;Target_start=28;
RXFO01001923.1	AUGUSTUS	protein_match	38708	38784	1.22	-	0	ID=pp.g472.t1.fz_linker;Target=fz_linker 1 26;Target_start=28;
RXFO01001923.1	AUGUSTUS	protein_match	38785	38862	5.63	-	0	ID=pp.g472.t1.fz_finz;Target=fz_finz 3 28;Target_start=0;
RXFO01001923.1	AUGUSTUS	protein_match	49585	49590	8.67	-	0	ID=pp.g472.t1.fz_finz;Target=fz_finz 1 2;Target_start=0;
RXFO01001923.1	AUGUSTUS	interblock_region	31338	31385	.	-	0	ID=pp.g472.t1.iBR3
# protein sequence = [MEFNKEEFEEIKIEETVSVKHEDTEEQTGWFYSHSSHLIIIKMSSSTEIENIQNVSIKSDPGPHLMALREASHELNER
# EEEKEHYNLMSEEKSTKFSLQKGAQKTGTKSYFTCQQCGKTFDQHRNLQVHLRVHTRERAFPCQQCGKSFTHKNHLKNHMSIHTGEKPFTCQHCGKSF
# SRKGNLKGHMMIHTGEKPYTCTLCGNGFKWEHRLRQHMITHSGESPFTCQQCGKSFSRNENLKGHMRIHTGEKPYTCQQCGKSFSQRGSLKDHMRTHT
# GEKPQALIHYFLISKYN]
# sequence of block fz_znf       80 [EKEHYNLMSEEKSTKFSLQKGAQKTGTKSYFTCQQCGKTFDQHRNLQVHLRVHTRERAFPCQQCGKSFTHKNHLKNHMSIHTGEKPFTCQHCGKSFSRKGNLKGHMMIHTGEKPYTCTLCGNGFKWEHRLRQHMITHSGESPFTCQQCGKSFSRNENLKGHMRIHTGEKPYTCQQCGKSFSQRGSLKDHMRTHTGE] 276
# sequence of block fz_linker    28 [GWFYSHSSHLIIIKMSSSTEIENIQNVSIKSDPGPHLMALREASHELNEREE] 80
# sequence of block fz_finz       0 [MEFNKEEFEEIKIEETVSVKHEDTEEQT] 28
# Evidence for and against this transcript:
# % of transcript supported by hints (any source): 0
# CDS exons: 0/4
# CDS introns: 0/3
# 5'UTR exons and introns: 0/0
# 3'UTR exons and introns: 0/0
# hint groups fully obeyed: 121
#     RM: 121
# incompatible hint groups: 3
#     RM:   3
# end gene g472
###
#
# ----- prediction on sequence number 141 (length = 30083, name = RXFO01001932.1:1516635-1546718) -----
#
# Predicted genes for sequence number 141 on both strands
# start gene g473
RXFO01001932.1	AUGUSTUS	gene	1522624	1526398	1	+	.	ID=g473
RXFO01001932.1	AUGUSTUS	transcript	1522624	1526398	.	+	.	ID=g473.t1;Parent=g473
RXFO01001932.1	AUGUSTUS	start_codon	1522624	1522626	.	+	0	Parent=g473.t1
RXFO01001932.1	AUGUSTUS	CDS	1522624	1522753	.	+	0	ID=g473.t1.cds;Parent=g473.t1
RXFO01001932.1	AUGUSTUS	CDS	1525144	1525528	.	+	2	ID=g473.t1.cds;Parent=g473.t1
RXFO01001932.1	AUGUSTUS	CDS	1525696	1525714	.	+	1	ID=g473.t1.cds;Parent=g473.t1
RXFO01001932.1	AUGUSTUS	CDS	1525795	1525879	.	+	0	ID=g473.t1.cds;Parent=g473.t1
RXFO01001932.1	AUGUSTUS	CDS	1526042	1526123	.	+	2	ID=g473.t1.cds;Parent=g473.t1
RXFO01001932.1	AUGUSTUS	CDS	1526209	1526395	.	+	1	ID=g473.t1.cds;Parent=g473.t1
RXFO01001932.1	AUGUSTUS	stop_codon	1526396	1526398	.	+	0	Parent=g473.t1
RXFO01001932.1	AUGUSTUS	protein_match	1522624	1522707	2.41	+	0	ID=pp.g473.t1.fz_finz;Target=fz_finz 1 28;Target_start=0;
RXFO01001932.1	AUGUSTUS	protein_match	1522708	1522753	1.24	+	0	ID=pp.g473.t1.fz_linker;Target=fz_linker 1 16;Target_start=28;
RXFO01001932.1	AUGUSTUS	protein_match	1525144	1525253	1.22	+	2	ID=pp.g473.t1.fz_linker;Target=fz_linker 16 52;Target_start=28;
RXFO01001932.1	AUGUSTUS	protein_match	1525275	1525528	2.55	+	0	ID=pp.g473.t1.fz_znf;Target=fz_znf 1 85;Target_start=87;
RXFO01001932.1	AUGUSTUS	protein_match	1525696	1525714	1.95	+	0	ID=pp.g473.t1.fz_znf;Target=fz_znf 86 92;Target_start=86;
RXFO01001932.1	AUGUSTUS	protein_match	1525795	1525879	4.75	+	2	ID=pp.g473.t1.fz_znf;Target=fz_znf 92 120;Target_start=86;
RXFO01001932.1	AUGUSTUS	protein_match	1526042	1526123	6.23	+	1	ID=pp.g473.t1.fz_znf;Target=fz_znf 120 147;Target_start=86;
RXFO01001932.1	AUGUSTUS	protein_match	1526209	1526356	2.67	+	1	ID=pp.g473.t1.fz_znf;Target=fz_znf 147 196;Target_start=87;
RXFO01001932.1	AUGUSTUS	interblock_region	1525254	1525274	.	+	0	ID=pp.g473.t1.iBR2
RXFO01001932.1	AUGUSTUS	interblock_region	1526357	1526398	.	+	0	ID=pp.g473.t1.iBR3
# protein sequence = [MALLKRKSEDIQIEEELGVKHEDMRNKQVSFILKLTHLISHHRYLKALKEESEELNEMEENNQNKEKHFSCSQTEKTL
# SQERAKKSKGHFTCQHCGKTFNQSRNLKFHMRFSLWRKAIHLPTVWEKFHSKGSLKATMKVTLEKKPFICQQCEKSFNRKANLAIHLRVHTGRDQFTC
# KTCGKSFRFTVTLNHHMRIHSRENCFICHQLWKSFTQKGNFNVHMRIHTGETPFTCNLGGKSFKDKASLEIHTRVHSGEKPFTCPQCEKSFARKGTLM
# FTLGFTPERSLTVSSVWKEFQI]
# sequence of block fz_finz       0 [MALLKRKSEDIQIEEELGVKHEDMRNKQ] 28
# sequence of block fz_linker    28 [VSFILKLTHLISHHRYLKALKEESEELNEMEENNQNKEKHFSCSQTEKTLSQ] 80
# sequence of block fz_znf       87 [GHFTCQHCGKTFNQSRNLKFHMRFSLWRKAIHLPTVWEKFHSKGSLKATMKVTLEKKPFICQQCEKSFNRKANLAIHLRVHTGRDQFTCKTCGKSFRFTVTLNHHMRIHSRENCFICHQLWKSFTQKGNFNVHMRIHTGETPFTCNLGGKSFKDKASLEIHTRVHSGEKPFTCPQCEKSFARKGTLMFTLGFTPER] 283
# Evidence for and against this transcript:
# % of transcript supported by hints (any source): 0
# CDS exons: 0/6
# CDS introns: 0/5
# 5'UTR exons and introns: 0/0
# 3'UTR exons and introns: 0/0
# hint groups fully obeyed: 24
#     RM:  24
# incompatible hint groups: 3
#     RM:   3
# end gene g473
###
# start gene g474
RXFO01001932.1	AUGUSTUS	gene	1531635	1543122	1	+	.	ID=g474
RXFO01001932.1	AUGUSTUS	transcript	1531635	1543122	.	+	.	ID=g474.t1;Parent=g474
RXFO01001932.1	AUGUSTUS	start_codon	1531635	1531637	.	+	0	Parent=g474.t1
RXFO01001932.1	AUGUSTUS	CDS	1531635	1531719	.	+	0	ID=g474.t1.cds;Parent=g474.t1
RXFO01001932.1	AUGUSTUS	CDS	1534158	1534765	.	+	2	ID=g474.t1.cds;Parent=g474.t1
RXFO01001932.1	AUGUSTUS	CDS	1534934	1535486	.	+	0	ID=g474.t1.cds;Parent=g474.t1
RXFO01001932.1	AUGUSTUS	CDS	1537296	1537354	.	+	2	ID=g474.t1.cds;Parent=g474.t1
RXFO01001932.1	AUGUSTUS	CDS	1542289	1543119	.	+	0	ID=g474.t1.cds;Parent=g474.t1
RXFO01001932.1	AUGUSTUS	stop_codon	1543120	1543122	.	+	0	Parent=g474.t1
RXFO01001932.1	AUGUSTUS	protein_match	1531635	1531718	7.57	+	0	ID=pp.g474.t1.fz_finz;Target=fz_finz 1 28;Target_start=0;
RXFO01001932.1	AUGUSTUS	protein_match	1531719	1531719	1	+	0	ID=pp.g474.t1.fz_linker;Target=fz_linker 1 1;Target_start=28;
RXFO01001932.1	AUGUSTUS	protein_match	1534158	1534312	1.79	+	2	ID=pp.g474.t1.fz_linker;Target=fz_linker 1 52;Target_start=28;
RXFO01001932.1	AUGUSTUS	protein_match	1534373	1534765	7.44	+	0	ID=pp.g474.t1.fz_znf;Target=fz_znf 1 131;Target_start=100;
RXFO01001932.1	AUGUSTUS	protein_match	1534934	1535128	7.72	+	0	ID=pp.g474.t1.fz_znf;Target=fz_znf 132 196;Target_start=100;
RXFO01001932.1	AUGUSTUS	interblock_region	1534313	1534372	.	+	0	ID=pp.g474.t1.iBR2
RXFO01001932.1	AUGUSTUS	interblock_region	1535129	1535486	.	+	0	ID=pp.g474.t1.iBR3
RXFO01001932.1	AUGUSTUS	interblock_region	1537296	1537354	.	+	2	ID=pp.g474.t1.iBR3
RXFO01001932.1	AUGUSTUS	interblock_region	1542289	1543122	.	+	0	ID=pp.g474.t1.iBR3
# protein sequence = [MAFIKEESEDIQIEEAFGMKHEDTEEQTDLKALKEESEELNEMEENNQNKEKHFSCSQTEKTLSQERAKKSKGHFTCQ
# QCGKTFNQSRNLKVHMRVHTGEKPFTCQLCGKSFTQKGSLKAHMRVHTGEKPFICQQCGKRFNRKANLAIHLRVHTGESPFTCKQCGRSFTQKGSLKS
# HMRVHTGEKPFICQQCGKRFNRKANLTIHLRVHTGESPFTCKQCGKCFTQKGNLDGHLRVHTGEKPFTCQQCGKGFARKAKLEVHMRVHTGENPFTCQ
# QCGKSFTQKGNFNVHMRIHTGETPFTCNLCGKSFSRKDHLGIHMKVHTGEKPFTCPQCGKSFKDKASLEIHTRVHSGEKPFTCPQCGKSFARKGNLNV
# HIRLHTGEKPYKCLQCGKSFTYHRDLKCHLQTHSGKKLQAFECECFNTLNKNISQRSLLTKLQTIVQHTNAYGAKNQQEGGKPWNNILVEDLKSYLAL
# IVYMGLVKVSAFTDYWRRSQIYSVPLPAEIMSCRKFITTTNALHLSNTQDVEENVKRKGTAALGNNQQNNRLGKIKPLFDNIRDACRTFFHPNQKISI
# DERMVASKVRSGLKQYMKNKPTKWGYKLFVLADSLCDYTCEFFVYEGKSMPSQNGLSYESVMALVDEKMLGTGYKLYLDNFYTSPKLFRDLLYKKIWA
# CGTISQSQSPTDYRGMLHEGPCDSSERMRMERHPGSADVLHIKQSI]
# sequence of block fz_finz       0 [MAFIKEESEDIQIEEAFGMKHEDTEEQT] 28
# sequence of block fz_linker    28 [DLKALKEESEELNEMEENNQNKEKHFSCSQTEKTLSQERAKKSKGHFTCQQC] 80
# sequence of block fz_znf      100 [KPFTCQLCGKSFTQKGSLKAHMRVHTGEKPFICQQCGKRFNRKANLAIHLRVHTGESPFTCKQCGRSFTQKGSLKSHMRVHTGEKPFICQQCGKRFNRKANLTIHLRVHTGESPFTCKQCGKCFTQKGNLDGHLRVHTGEKPFTCQQCGKGFARKAKLEVHMRVHTGENPFTCQQCGKSFTQKGNFNVHMRIHTGE] 296
# Evidence for and against this transcript:
# % of transcript supported by hints (any source): 0
# CDS exons: 0/5
# CDS introns: 0/4
# 5'UTR exons and introns: 0/0
# 3'UTR exons and introns: 0/0
# hint groups fully obeyed: 69
#     RM:  69
# incompatible hint groups: 2
#     RM:   2
# end gene g474
###
#
# ----- prediction on sequence number 142 (length = 30113, name = RXFO01001999.1:291849-321962) -----
#
# Predicted genes for sequence number 142 on both strands
# start gene g475
RXFO01001999.1	AUGUSTUS	gene	293027	308655	1	-	.	ID=g475
RXFO01001999.1	AUGUSTUS	transcript	293027	308655	.	-	.	ID=g475.t1;Parent=g475
RXFO01001999.1	AUGUSTUS	stop_codon	293027	293029	.	-	0	Parent=g475.t1
RXFO01001999.1	AUGUSTUS	CDS	293030	294177	.	-	2	ID=g475.t1.cds;Parent=g475.t1
RXFO01001999.1	AUGUSTUS	CDS	306848	306926	.	-	0	ID=g475.t1.cds;Parent=g475.t1
RXFO01001999.1	AUGUSTUS	CDS	308650	308655	.	-	0	ID=g475.t1.cds;Parent=g475.t1
RXFO01001999.1	AUGUSTUS	start_codon	308653	308655	.	-	0	Parent=g475.t1
RXFO01001999.1	AUGUSTUS	protein_match	293192	293779	7.29	-	0	ID=pp.g475.t1.fz_znf;Target=fz_znf 1 196;Target_start=161;
RXFO01001999.1	AUGUSTUS	protein_match	294023	294177	1.58	-	2	ID=pp.g475.t1.fz_linker;Target=fz_linker 1 52;Target_start=28;
RXFO01001999.1	AUGUSTUS	protein_match	306848	306848	1	-	0	ID=pp.g475.t1.fz_linker;Target=fz_linker 1 1;Target_start=28;
RXFO01001999.1	AUGUSTUS	protein_match	306849	306926	6.43	-	0	ID=pp.g475.t1.fz_finz;Target=fz_finz 3 28;Target_start=0;
RXFO01001999.1	AUGUSTUS	protein_match	308650	308655	9.55	-	0	ID=pp.g475.t1.fz_finz;Target=fz_finz 1 2;Target_start=0;
RXFO01001999.1	AUGUSTUS	interblock_region	293027	293191	.	-	0	ID=pp.g475.t1.iBR3
RXFO01001999.1	AUGUSTUS	interblock_region	293780	294022	.	-	0	ID=pp.g475.t1.iBR2
# protein sequence = [MHFNKEEFEEIKIEETFSVKHEDTEEQTDLMELKEMSHELNEKQEEEEHYYKHHDFMTGERATQASSQKRAQKIGTKS
# YFTCQQCGNSFRHKETFKYHMRIHTGEKPYTCRQCGQSFSQKGSLKVHIRIHTGEKLYICQECGKSFNRKGRLENHMRIHTGEKPFTCQQCGQSFSQK
# GSLTVHMRIHTGEKPYTCQQCGKSFSREESLKDHVRIHTGEKPYTCRQCGQSFSQKGSLTVHVRIHTGEKPYTCQQCGRSFSQKGSYTGHMKIHTGEK
# LYICQECGKSFNSKGTLEIHMGIHTGEKPFTCQQCGQSFSHKRNLNVHTRIHTGEKPYTCQQCEKSFRHKETLKGHMRVHTGEKPFTCQQCGQSFSHK
# RNLKGHTRVHTGEKPFTCQQCGKSFTHKGNLNVHMRFHT]
# sequence of block fz_znf      161 [KPFTCQQCGQSFSQKGSLTVHMRIHTGEKPYTCQQCGKSFSREESLKDHVRIHTGEKPYTCRQCGQSFSQKGSLTVHVRIHTGEKPYTCQQCGRSFSQKGSYTGHMKIHTGEKLYICQECGKSFNSKGTLEIHMGIHTGEKPFTCQQCGQSFSHKRNLNVHTRIHTGEKPYTCQQCEKSFRHKETLKGHMRVHTGE] 357
# sequence of block fz_linker    28 [DLMELKEMSHELNEKQEEEEHYYKHHDFMTGERATQASSQKRAQKIGTKSYF] 80
# sequence of block fz_finz       0 [MHFNKEEFEEIKIEETFSVKHEDTEEQT] 28
# Evidence for and against this transcript:
# % of transcript supported by hints (any source): 0
# CDS exons: 0/3
# CDS introns: 0/2
# 5'UTR exons and introns: 0/0
# 3'UTR exons and introns: 0/0
# hint groups fully obeyed: 103
#     RM: 103
# incompatible hint groups: 5
#     RM:   5
# end gene g475
###
# start gene g476
RXFO01001999.1	AUGUSTUS	gene	309814	321819	1	-	.	ID=g476
RXFO01001999.1	AUGUSTUS	transcript	309814	321819	.	-	.	ID=g476.t1;Parent=g476
RXFO01001999.1	AUGUSTUS	stop_codon	309814	309816	.	-	0	Parent=g476.t1
RXFO01001999.1	AUGUSTUS	CDS	309817	310877	.	-	2	ID=g476.t1.cds;Parent=g476.t1
RXFO01001999.1	AUGUSTUS	CDS	313079	313096	.	-	2	ID=g476.t1.cds;Parent=g476.t1
RXFO01001999.1	AUGUSTUS	CDS	318457	318471	.	-	2	ID=g476.t1.cds;Parent=g476.t1
RXFO01001999.1	AUGUSTUS	CDS	320080	320094	.	-	2	ID=g476.t1.cds;Parent=g476.t1
RXFO01001999.1	AUGUSTUS	CDS	320254	320269	.	-	0	ID=g476.t1.cds;Parent=g476.t1
RXFO01001999.1	AUGUSTUS	CDS	321808	321819	.	-	0	ID=g476.t1.cds;Parent=g476.t1
RXFO01001999.1	AUGUSTUS	start_codon	321817	321819	.	-	0	Parent=g476.t1
RXFO01001999.1	AUGUSTUS	protein_match	310075	310662	7.06	-	0	ID=pp.g476.t1.fz_znf;Target=fz_znf 1 196;Target_start=97;
RXFO01001999.1	AUGUSTUS	protein_match	310714	310869	1.22	-	0	ID=pp.g476.t1.fz_linker;Target=fz_linker 1 52;Target_start=28;
RXFO01001999.1	AUGUSTUS	protein_match	310870	310877	1.25	-	2	ID=pp.g476.t1.fz_finz;Target=fz_finz 26 28;Target_start=0;
RXFO01001999.1	AUGUSTUS	protein_match	313079	313096	2.05	-	2	ID=pp.g476.t1.fz_finz;Target=fz_finz 20 26;Target_start=0;
RXFO01001999.1	AUGUSTUS	protein_match	318457	318471	1.85	-	2	ID=pp.g476.t1.fz_finz;Target=fz_finz 15 20;Target_start=0;
RXFO01001999.1	AUGUSTUS	protein_match	320080	320094	1.89	-	2	ID=pp.g476.t1.fz_finz;Target=fz_finz 10 15;Target_start=0;
RXFO01001999.1	AUGUSTUS	protein_match	320254	320269	1.63	-	0	ID=pp.g476.t1.fz_finz;Target=fz_finz 5 10;Target_start=0;
RXFO01001999.1	AUGUSTUS	protein_match	321808	321819	1.81	-	0	ID=pp.g476.t1.fz_finz;Target=fz_finz 1 4;Target_start=0;
RXFO01001999.1	AUGUSTUS	interblock_region	309814	310074	.	-	0	ID=pp.g476.t1.iBR3
RXFO01001999.1	AUGUSTUS	interblock_region	310663	310713	.	-	0	ID=pp.g476.t1.iBR2
# protein sequence = [MAQFKEKRNCMKSKEALQVPKEETAYLTALKEASHELNEKEETKHYNSMTGEKSSQVSSQKGAQKTGTKSYFTCQHCG
# KTCKHKKYLKVHMRIHTGEKPYTCQQCGKSCSHKGNLRAHMRTHTGEKPYTCQECGKSFSRKEKLTVHMGIHTGEKAYTCQECGKSFSHKVHLEIHMR
# IHTGEKPYTCQECGKSFSHKGSLIAHIRIHVRENPFACQQCGKSFIGKGKLKIHMRIHTGEKPYTCQECGKSFSEKGSLKVHMRTHTGEKPHTCQECG
# KSFSRKEGLIAHMSTHTGEKPYTCTLCGNGFSRQQILREHMNIHTGTKPQATHENSHWREPNSLPTVWKEFQSKRRPYSPHENSHWRKALHLHSLREW
# LFTSTNP]
# sequence of block fz_znf       97 [KPYTCQQCGKSCSHKGNLRAHMRTHTGEKPYTCQECGKSFSRKEKLTVHMGIHTGEKAYTCQECGKSFSHKVHLEIHMRIHTGEKPYTCQECGKSFSHKGSLIAHIRIHVRENPFACQQCGKSFIGKGKLKIHMRIHTGEKPYTCQECGKSFSEKGSLKVHMRTHTGEKPHTCQECGKSFSRKEGLIAHMSTHTGE] 293
# sequence of block fz_linker    28 [ALKEASHELNEKEETKHYNSMTGEKSSQVSSQKGAQKTGTKSYFTCQHCGKT] 80
# sequence of block fz_finz       0 [MAQFKEKRNCMKSKEALQVPKEETAYLT] 28
# Evidence for and against this transcript:
# % of transcript supported by hints (any source): 0
# CDS exons: 0/6
# CDS introns: 0/5
# 5'UTR exons and introns: 0/0
# 3'UTR exons and introns: 0/0
# hint groups fully obeyed: 65
#     RM:  65
# incompatible hint groups: 2
#     RM:   2
# end gene g476
###
#
# ----- prediction on sequence number 143 (length = 30077, name = RXFO01002068.1:68535-98612) -----
#
# Predicted genes for sequence number 143 on both strands
# start gene g477
RXFO01002068.1	AUGUSTUS	gene	69751	79850	1	+	.	ID=g477
RXFO01002068.1	AUGUSTUS	transcript	69751	79850	.	+	.	ID=g477.t1;Parent=g477
RXFO01002068.1	AUGUSTUS	start_codon	69751	69753	.	+	0	Parent=g477.t1
RXFO01002068.1	AUGUSTUS	CDS	69751	69753	.	+	0	ID=g477.t1.cds;Parent=g477.t1
RXFO01002068.1	AUGUSTUS	CDS	70293	70407	.	+	0	ID=g477.t1.cds;Parent=g477.t1
RXFO01002068.1	AUGUSTUS	CDS	72531	72604	.	+	2	ID=g477.t1.cds;Parent=g477.t1
RXFO01002068.1	AUGUSTUS	CDS	79243	79413	.	+	0	ID=g477.t1.cds;Parent=g477.t1
RXFO01002068.1	AUGUSTUS	CDS	79671	79847	.	+	0	ID=g477.t1.cds;Parent=g477.t1
RXFO01002068.1	AUGUSTUS	stop_codon	79848	79850	.	+	0	Parent=g477.t1
# protein sequence = [MEWGGRRQQCSILWWWAPLIAVFTVRCAVLWFAVVCECTRRIVLFEPTETGLPAGLLASPSLVQFDFGGWMPNYPTAL
# RKPPPKVKGQITEEIILETLPDVSTTVNGMAILKLLSKDYADRYPLGQCPENLHDEDVPCKLIEEFQKDLGELSDLIEERNKKLELPYTYLSPKNMDN
# SVAI]
# Evidence for and against this transcript:
# % of transcript supported by hints (any source): 0
# CDS exons: 0/5
# CDS introns: 0/4
# 5'UTR exons and introns: 0/0
# 3'UTR exons and introns: 0/0
# hint groups fully obeyed: 38
#     RM:  38
# incompatible hint groups: 0
# end gene g477
###
# start gene g478
RXFO01002068.1	AUGUSTUS	gene	82025	91867	1	+	.	ID=g478
RXFO01002068.1	AUGUSTUS	transcript	82025	91867	.	+	.	ID=g478.t1;Parent=g478
RXFO01002068.1	AUGUSTUS	start_codon	82025	82027	.	+	0	Parent=g478.t1
RXFO01002068.1	AUGUSTUS	CDS	82025	82027	.	+	0	ID=g478.t1.cds;Parent=g478.t1
RXFO01002068.1	AUGUSTUS	CDS	83532	83613	.	+	0	ID=g478.t1.cds;Parent=g478.t1
RXFO01002068.1	AUGUSTUS	CDS	90621	91864	.	+	2	ID=g478.t1.cds;Parent=g478.t1
RXFO01002068.1	AUGUSTUS	stop_codon	91865	91867	.	+	0	Parent=g478.t1
RXFO01002068.1	AUGUSTUS	protein_match	82025	82027	39.1	+	0	ID=pp.g478.t1.fz_finz;Target=fz_finz 1 1;Target_start=0;
RXFO01002068.1	AUGUSTUS	protein_match	83532	83612	6.96	+	0	ID=pp.g478.t1.fz_finz;Target=fz_finz 2 28;Target_start=0;
RXFO01002068.1	AUGUSTUS	protein_match	83613	83613	1	+	0	ID=pp.g478.t1.fz_linker;Target=fz_linker 1 1;Target_start=28;
RXFO01002068.1	AUGUSTUS	protein_match	90621	90775	1.57	+	2	ID=pp.g478.t1.fz_linker;Target=fz_linker 1 52;Target_start=28;
RXFO01002068.1	AUGUSTUS	protein_match	91265	91852	7.64	+	0	ID=pp.g478.t1.fz_znf;Target=fz_znf 1 196;Target_start=243;
RXFO01002068.1	AUGUSTUS	interblock_region	90776	91264	.	+	0	ID=pp.g478.t1.iBR2
RXFO01002068.1	AUGUSTUS	interblock_region	91853	91867	.	+	0	ID=pp.g478.t1.iBR3
# protein sequence = [MIIIKDETEDVKIEETFRVKHEETEEQTDLMELKEMSHELNERQEEEEHYKHNFMTGERATQASSQKRAQKTRTKSYF
# TCQQCGKSFTCEKTLTVHMRIHTGEKLYICQECGKSFNRKGRLENHMRIHTGEKPFTCQQCGKSFSQKGSLTVHMRVHTGEKPFTCQQCGKSFTREES
# LKVHMRSHTGEKPYICQQCGKSFSDKGNLTVHTTIHTGEKPYTCQECGKSFNRKGRFEIHMRIHTEEKPLTCQQCGKSFTREESLKVHMRIHTGEKPY
# ICQQCGKSYRCKGSLKVHMRIHTGEKPYICQQCGKSYRCKESLKVHMRIHTGEKPYICQQCGKSYRCKESLKVHMRIHTGEKPYICQQCGKSYRCKES
# LKVHMRIHTGEKPYICQQCGKSYRCKESLKVHMRIHTGEKPYICQQCGESFSLKRSLKVHMRIHTREKPHT]
# sequence of block fz_finz       0 [MIIIKDETEDVKIEETFRVKHEETEEQT] 28
# sequence of block fz_linker    28 [DLMELKEMSHELNERQEEEEHYKHNFMTGERATQASSQKRAQKTRTKSYFTC] 80
# sequence of block fz_znf      243 [KPLTCQQCGKSFTREESLKVHMRIHTGEKPYICQQCGKSYRCKGSLKVHMRIHTGEKPYICQQCGKSYRCKESLKVHMRIHTGEKPYICQQCGKSYRCKESLKVHMRIHTGEKPYICQQCGKSYRCKESLKVHMRIHTGEKPYICQQCGKSYRCKESLKVHMRIHTGEKPYICQQCGESFSLKRSLKVHMRIHTRE] 439
# Evidence for and against this transcript:
# % of transcript supported by hints (any source): 0
# CDS exons: 0/3
# CDS introns: 0/2
# 5'UTR exons and introns: 0/0
# 3'UTR exons and introns: 0/0
# hint groups fully obeyed: 73
#     RM:  73
# incompatible hint groups: 4
#     RM:   4
# end gene g478
###
#
# ----- prediction on sequence number 144 (length = 57710, name = RXFO01002095.1:15857-73567) -----
#
# Predicted genes for sequence number 144 on both strands
# start gene g479
RXFO01002095.1	AUGUSTUS	gene	21323	22144	1	+	.	ID=g479
RXFO01002095.1	AUGUSTUS	transcript	21323	22144	.	+	.	ID=g479.t1;Parent=g479
RXFO01002095.1	AUGUSTUS	start_codon	21323	21325	.	+	0	Parent=g479.t1
RXFO01002095.1	AUGUSTUS	CDS	21323	22141	.	+	0	ID=g479.t1.cds;Parent=g479.t1
RXFO01002095.1	AUGUSTUS	stop_codon	22142	22144	.	+	0	Parent=g479.t1
# protein sequence = [MKCVLFAWECTMPRQLSKGAACVHCDQLPLRILRSRQALFEESGSVRVPQGSGPASAEAGRRLMSWGSQMDVSEGLEM
# GHALSLPSTGASGSVSIRRPEARFAVSSAPGDTVTLMASSSEELDVVSVATGESEDSSLQSPASEELMEVLSRAVAKLSIDWPAEKQEQTVRSKLDER
# FLPSRSAQPPRRALPFFPDLHTEVSRSWKKPVSTRVYTPQTSIYSNVAGMRRHRYGAMPRAEETLAGHLSPHAAKSLWLPGESSRSRVRAPRNTDNT]
# Evidence for and against this transcript:
# % of transcript supported by hints (any source): 0
# CDS exons: 0/1
# CDS introns: 0/0
# 5'UTR exons and introns: 0/0
# 3'UTR exons and introns: 0/0
# hint groups fully obeyed: 0
# incompatible hint groups: 2
#     RM:   2
# end gene g479
###
# start gene g480
RXFO01002095.1	AUGUSTUS	gene	25600	26298	1	+	.	ID=g480
RXFO01002095.1	AUGUSTUS	transcript	25600	26298	.	+	.	ID=g480.t1;Parent=g480
RXFO01002095.1	AUGUSTUS	start_codon	25600	25602	.	+	0	Parent=g480.t1
RXFO01002095.1	AUGUSTUS	CDS	25600	25911	.	+	0	ID=g480.t1.cds;Parent=g480.t1
RXFO01002095.1	AUGUSTUS	CDS	26227	26295	.	+	0	ID=g480.t1.cds;Parent=g480.t1
RXFO01002095.1	AUGUSTUS	stop_codon	26296	26298	.	+	0	Parent=g480.t1
# protein sequence = [MGPKKYTQSEEVDDIKKSLDFLTEEMTTVKTQQNRLVELLEEVKQLRLQNIEKDKRIAELERRVDDLEQYSRVNDLLI
# TDIPIKPRSYAHAVSAVNVNDPGEEELNGSPEEAKILTVRNIEELDKYQ]
# Evidence for and against this transcript:
# % of transcript supported by hints (any source): 0
# CDS exons: 0/2
# CDS introns: 0/1
# 5'UTR exons and introns: 0/0
# 3'UTR exons and introns: 0/0
# hint groups fully obeyed: 2
#     RM:   2
# incompatible hint groups: 0
# end gene g480
###
# start gene g481
RXFO01002095.1	AUGUSTUS	gene	36437	38147	1	+	.	ID=g481
RXFO01002095.1	AUGUSTUS	transcript	36437	38147	.	+	.	ID=g481.t1;Parent=g481
RXFO01002095.1	AUGUSTUS	start_codon	36437	36439	.	+	0	Parent=g481.t1
RXFO01002095.1	AUGUSTUS	CDS	36437	36499	.	+	0	ID=g481.t1.cds;Parent=g481.t1
RXFO01002095.1	AUGUSTUS	CDS	36599	36674	.	+	0	ID=g481.t1.cds;Parent=g481.t1
RXFO01002095.1	AUGUSTUS	CDS	36784	37041	.	+	2	ID=g481.t1.cds;Parent=g481.t1
RXFO01002095.1	AUGUSTUS	CDS	37201	37372	.	+	2	ID=g481.t1.cds;Parent=g481.t1
RXFO01002095.1	AUGUSTUS	CDS	37705	37853	.	+	1	ID=g481.t1.cds;Parent=g481.t1
RXFO01002095.1	AUGUSTUS	CDS	37963	38144	.	+	2	ID=g481.t1.cds;Parent=g481.t1
RXFO01002095.1	AUGUSTUS	stop_codon	38145	38147	.	+	0	Parent=g481.t1
# protein sequence = [MQFQMDQDMQVSALITDRNRQVAKWVREQMCSEGTRHFFDVWHIGKSIQKALDAAAKERDCEDLKLWRPAIINHLYWT
# AASTPTGDPDEMEAKWQSMINHVQDIHEHSTPAFTSCAHPPLEGEARDKEWLEPGSPAATKLESVAARKALVKDIRQLSPQHQTFSLEAYHSLILHFA
# PKHTGFSFLGMYSRLLLAALHFNSNGNRDVARTSEGEARYAVRYPRFRKGGWVVHPIKEKPSYGYATNLMVSLVEEYCKSPQALQESSAVLSSAAPPP
# LTSSLQKVAKDEAVSLHLARHSRFNI]
# Evidence for and against this transcript:
# % of transcript supported by hints (any source): 0
# CDS exons: 0/6
# CDS introns: 0/5
# 5'UTR exons and introns: 0/0
# 3'UTR exons and introns: 0/0
# hint groups fully obeyed: 6
#     RM:   6
# incompatible hint groups: 1
#     RM:   1
# end gene g481
###
# start gene g482
RXFO01002095.1	AUGUSTUS	gene	42786	71940	1	+	.	ID=g482
RXFO01002095.1	AUGUSTUS	transcript	42786	71940	.	+	.	ID=g482.t1;Parent=g482
RXFO01002095.1	AUGUSTUS	start_codon	42786	42788	.	+	0	Parent=g482.t1
RXFO01002095.1	AUGUSTUS	CDS	42786	42801	.	+	0	ID=g482.t1.cds;Parent=g482.t1
RXFO01002095.1	AUGUSTUS	CDS	58500	58568	.	+	2	ID=g482.t1.cds;Parent=g482.t1
RXFO01002095.1	AUGUSTUS	CDS	63652	63668	.	+	2	ID=g482.t1.cds;Parent=g482.t1
RXFO01002095.1	AUGUSTUS	CDS	64184	64253	.	+	0	ID=g482.t1.cds;Parent=g482.t1
RXFO01002095.1	AUGUSTUS	CDS	66602	67013	.	+	2	ID=g482.t1.cds;Parent=g482.t1
RXFO01002095.1	AUGUSTUS	CDS	67127	67440	.	+	1	ID=g482.t1.cds;Parent=g482.t1
RXFO01002095.1	AUGUSTUS	CDS	71783	71937	.	+	2	ID=g482.t1.cds;Parent=g482.t1
RXFO01002095.1	AUGUSTUS	stop_codon	71938	71940	.	+	0	Parent=g482.t1
RXFO01002095.1	AUGUSTUS	protein_match	42786	42801	2.77	+	0	ID=pp.g482.t1.fz_finz;Target=fz_finz 1 6;Target_start=0;
RXFO01002095.1	AUGUSTUS	protein_match	58500	58567	9.96	+	2	ID=pp.g482.t1.fz_finz;Target=fz_finz 6 28;Target_start=0;
RXFO01002095.1	AUGUSTUS	protein_match	58568	58568	1	+	0	ID=pp.g482.t1.fz_linker;Target=fz_linker 1 1;Target_start=28;
RXFO01002095.1	AUGUSTUS	protein_match	63652	63668	2.84	+	1	ID=pp.g482.t1.fz_linker;Target=fz_linker 1 7;Target_start=27;
RXFO01002095.1	AUGUSTUS	protein_match	64184	64253	1.04	+	2	ID=pp.g482.t1.fz_linker;Target=fz_linker 7 30;Target_start=27;
RXFO01002095.1	AUGUSTUS	protein_match	66602	66669	1.28	+	2	ID=pp.g482.t1.fz_linker;Target=fz_linker 30 52;Target_start=28;
RXFO01002095.1	AUGUSTUS	protein_match	66694	67013	3.36	+	0	ID=pp.g482.t1.fz_znf;Target=fz_znf 1 107;Target_start=88;
RXFO01002095.1	AUGUSTUS	protein_match	67127	67394	5.65	+	1	ID=pp.g482.t1.fz_znf;Target=fz_znf 107 196;Target_start=88;
RXFO01002095.1	AUGUSTUS	interblock_region	66670	66693	.	+	0	ID=pp.g482.t1.iBR2
RXFO01002095.1	AUGUSTUS	interblock_region	67395	67440	.	+	0	ID=pp.g482.t1.iBR3
RXFO01002095.1	AUGUSTUS	interblock_region	71783	71940	.	+	2	ID=pp.g482.t1.iBR3
# protein sequence = [MTFMRDETEDMKIEETFRVKHEDTEEQTDLMALEVETFGSREGRADLRYSTAQKYDIXTKSDFTCQQCGKSFKQHRYL
# KVHLRVHTRESPITCQQCGKSFTREDYLKVHMRIHTGEKPYTCQQCGKSFSQKAYLIVHMRVHTLEKPFTCQQSGQSFSQKGNLKVHMRTLEKRRKWR
# KFTLEKSLTPANSVERVSIVHTGEKPYTCQQCGKSFTVKGNLIAHMRTHIGEKPYICTLCGNGFARELSLREHMNIHTGEKPFICDQCRKSFRHKMTL
# YNHMKIHTEEKPFICDQCGKSFRFKATTLLLFADPRRSLLAAWKPARREAPPPLKRPCSRPAESPDPASAFALVERR]
# sequence of block fz_finz       0 [MTFMRDETEDMKIEETFRVKHEDTEEQT] 28
# sequence of block fz_linker    28 [DLMALEVETFGSREGRADLRYSTAQKYDIXTKSDFTCQQCGKSFKQHRYLKV] 80
# sequence of block fz_znf       88 [SPITCQQCGKSFTREDYLKVHMRIHTGEKPYTCQQCGKSFSQKAYLIVHMRVHTLEKPFTCQQSGQSFSQKGNLKVHMRTLEKRRKWRKFTLEKSLTPANSVERVSIVHTGEKPYTCQQCGKSFTVKGNLIAHMRTHIGEKPYICTLCGNGFARELSLREHMNIHTGEKPFICDQCRKSFRHKMTLYNHMKIHTEE] 284
# Evidence for and against this transcript:
# % of transcript supported by hints (any source): 0
# CDS exons: 0/7
# CDS introns: 0/6
# 5'UTR exons and introns: 0/0
# 3'UTR exons and introns: 0/0
# hint groups fully obeyed: 221
#     RM: 221
# incompatible hint groups: 5
#     RM:   5
# end gene g482
###
# start gene g483
RXFO01002095.1	AUGUSTUS	gene	72158	73219	1	+	.	ID=g483
RXFO01002095.1	AUGUSTUS	transcript	72158	73219	.	+	.	ID=g483.t1;Parent=g483
RXFO01002095.1	AUGUSTUS	start_codon	72158	72160	.	+	0	Parent=g483.t1
RXFO01002095.1	AUGUSTUS	CDS	72158	73216	.	+	0	ID=g483.t1.cds;Parent=g483.t1
RXFO01002095.1	AUGUSTUS	stop_codon	73217	73219	.	+	0	Parent=g483.t1
# protein sequence = [MPHHACGTCRAPLHEDDGHSECIGCLGKPHADDALAGGSFTHCECMSLASLRSRAAFFRESDLAVRALQSPSSREPAR
# KRQRGRTTQRREQSELTSAQRPRASPSPSREQSPVLFSRPEQRPSAEASDLVSFGGSDEEPLDDSMSVAASEAEGWVGESEDPAPLPSLEPIDCSAGM
# DAELFRVLSKAVEDLDLEWAPPEEPPRSRLDEWFLPGRRQALKQRSAPFFPEVHEELRKSWRAPYSARLHTTHRSALTSVDGSEEKGYEHLPALDEAV
# AAHLCPPAAVGWKTKRALPSKPCRTNSALAGRAYASAGQAASALHSMAIFQVFQAKLLRSWTSLALTHLPSGTSAAPLT]
# Evidence for and against this transcript:
# % of transcript supported by hints (any source): 0
# CDS exons: 0/1
# CDS introns: 0/0
# 5'UTR exons and introns: 0/0
# 3'UTR exons and introns: 0/0
# hint groups fully obeyed: 0
# incompatible hint groups: 2
#     RM:   2
# end gene g483
###
#
# ----- prediction on sequence number 145 (length = 30083, name = RXFO01002099.1:42831-72914) -----
#
# Predicted genes for sequence number 145 on both strands
# start gene g484
RXFO01002099.1	AUGUSTUS	gene	42901	48376	1	+	.	ID=g484
RXFO01002099.1	AUGUSTUS	transcript	42901	48376	.	+	.	ID=g484.t1;Parent=g484
RXFO01002099.1	AUGUSTUS	start_codon	42901	42903	.	+	0	Parent=g484.t1
RXFO01002099.1	AUGUSTUS	CDS	42901	42920	.	+	0	ID=g484.t1.cds;Parent=g484.t1
RXFO01002099.1	AUGUSTUS	CDS	43390	43401	.	+	1	ID=g484.t1.cds;Parent=g484.t1
RXFO01002099.1	AUGUSTUS	CDS	43653	43665	.	+	1	ID=g484.t1.cds;Parent=g484.t1
RXFO01002099.1	AUGUSTUS	CDS	43795	43816	.	+	0	ID=g484.t1.cds;Parent=g484.t1
RXFO01002099.1	AUGUSTUS	CDS	43968	43980	.	+	2	ID=g484.t1.cds;Parent=g484.t1
RXFO01002099.1	AUGUSTUS	CDS	44417	44424	.	+	1	ID=g484.t1.cds;Parent=g484.t1
RXFO01002099.1	AUGUSTUS	CDS	44907	45853	.	+	2	ID=g484.t1.cds;Parent=g484.t1
RXFO01002099.1	AUGUSTUS	CDS	48371	48373	.	+	0	ID=g484.t1.cds;Parent=g484.t1
RXFO01002099.1	AUGUSTUS	stop_codon	48374	48376	.	+	0	Parent=g484.t1
RXFO01002099.1	AUGUSTUS	protein_match	42901	42920	1.89	+	0	ID=pp.g484.t1.fz_finz;Target=fz_finz 1 7;Target_start=0;
RXFO01002099.1	AUGUSTUS	protein_match	43390	43401	1.41	+	0	ID=pp.g484.t1.fz_finz;Target=fz_finz 8 11;Target_start=0;
RXFO01002099.1	AUGUSTUS	protein_match	43653	43665	1.23	+	0	ID=pp.g484.t1.fz_finz;Target=fz_finz 12 16;Target_start=0;
RXFO01002099.1	AUGUSTUS	protein_match	43795	43816	2.11	+	2	ID=pp.g484.t1.fz_finz;Target=fz_finz 16 23;Target_start=0;
RXFO01002099.1	AUGUSTUS	protein_match	43968	43980	0.747	+	1	ID=pp.g484.t1.fz_finz;Target=fz_finz 23 27;Target_start=0;
RXFO01002099.1	AUGUSTUS	protein_match	44417	44420	0.445	+	1	ID=pp.g484.t1.fz_finz;Target=fz_finz 27 28;Target_start=0;
RXFO01002099.1	AUGUSTUS	protein_match	44421	44424	0.0524	+	0	ID=pp.g484.t1.fz_linker;Target=fz_linker 1 2;Target_start=28;
RXFO01002099.1	AUGUSTUS	protein_match	44907	45058	1.11	+	2	ID=pp.g484.t1.fz_linker;Target=fz_linker 2 52;Target_start=28;
RXFO01002099.1	AUGUSTUS	protein_match	45140	45727	6.34	+	0	ID=pp.g484.t1.fz_znf;Target=fz_znf 1 196;Target_start=107;
RXFO01002099.1	AUGUSTUS	interblock_region	45059	45139	.	+	0	ID=pp.g484.t1.iBR2
RXFO01002099.1	AUGUSTUS	interblock_region	45728	45853	.	+	0	ID=pp.g484.t1.iBR3
RXFO01002099.1	AUGUSTUS	interblock_region	48371	48376	.	+	0	ID=pp.g484.t1.iBR3
# protein sequence = [MVIIILMKEKKLYEELIIIKHKHTFTTGLDLMALKEENEVEEKDQYTNHHDFITGEKSFSCSQPEKTSSQKRAENAGT
# RSHLICQQCGKSFNRKVNLKAHMRIHTRERPFICQQCGKSFNRKGNLKDHMRIHTGEKSYMCLQCGKGFTQKGHLKAHMRIHAREKPYTCHQCGNSFD
# QLGKLKVHMRIHTGEKPYKCSQCGKSFNQTGHFEDHIRTHSGEKPFTCKQCGKSFNQNRNLYRHMRIHNREKPYTCHKCGKTFDQYEILKGHMIIHTG
# EKPYPCPQCGKNFIQKGNLNRHMRIHTGEKPYTCSQCGNSFNKKGHLNLHMRIHSGVKPYLCFQCGKSFNQT]
# sequence of block fz_finz       0 [MVIIILMKEKKLYEELIIIKHKHTFTTG] 28
# sequence of block fz_linker    28 [LDLMALKEENEVEEKDQYTNHHDFITGEKSFSCSQPEKTSSQKRAENAGTRS] 80
# sequence of block fz_znf      107 [RPFICQQCGKSFNRKGNLKDHMRIHTGEKSYMCLQCGKGFTQKGHLKAHMRIHAREKPYTCHQCGNSFDQLGKLKVHMRIHTGEKPYKCSQCGKSFNQTGHFEDHIRTHSGEKPFTCKQCGKSFNQNRNLYRHMRIHNREKPYTCHKCGKTFDQYEILKGHMIIHTGEKPYPCPQCGKNFIQKGNLNRHMRIHTGE] 303
# Evidence for and against this transcript:
# % of transcript supported by hints (any source): 0
# CDS exons: 0/8
# CDS introns: 0/7
# 5'UTR exons and introns: 0/0
# 3'UTR exons and introns: 0/0
# hint groups fully obeyed: 25
#     RM:  25
# incompatible hint groups: 7
#     RM:   7
# end gene g484
###
# start gene g485
RXFO01002099.1	AUGUSTUS	gene	51164	52475	1	-	.	ID=g485
RXFO01002099.1	AUGUSTUS	transcript	51164	52475	.	-	.	ID=g485.t1;Parent=g485
RXFO01002099.1	AUGUSTUS	stop_codon	51164	51166	.	-	0	Parent=g485.t1
RXFO01002099.1	AUGUSTUS	CDS	51167	51513	.	-	2	ID=g485.t1.cds;Parent=g485.t1
RXFO01002099.1	AUGUSTUS	CDS	51707	52475	.	-	0	ID=g485.t1.cds;Parent=g485.t1
RXFO01002099.1	AUGUSTUS	start_codon	52473	52475	.	-	0	Parent=g485.t1
# protein sequence = [MNCVVWVTDQGANYVATLRPYRRLDCQDHLYNTVLRHALNPDELSETVPEVAETLQAAKALVRYLKQSGLTSRLSKTI
# KQMAETRFSTVFLTLESIESVYPELQEILQSRGESQRLHDVSPDVLAFQRLHDVSPDVLAFLVRFLRPFYDAQRELEGDKYPTLNLVVPWLHKLKHHC
# QPDVSDTPSQAIIRQRHLEWIIKKIHIQPLHKLVIFLWPKFSQLRMFTKAERDDIFQLAKRQIARFREEGTAVQGADQAAAMSISVSAPVAAGHTAKK
# RALAEFEEEWENIVGQDEDDDEVQQYLRLNHNMEGDGRDVLLWWKQHETLLPQLSRLARSVFSVPATVFSAAGRVIEERRTGLKPSTVDAILVLHNAL]
# Evidence for and against this transcript:
# % of transcript supported by hints (any source): 0
# CDS exons: 0/2
# CDS introns: 0/1
# 5'UTR exons and introns: 0/0
# 3'UTR exons and introns: 0/0
# hint groups fully obeyed: 3
#     RM:   3
# incompatible hint groups: 1
#     RM:   1
# end gene g485
###
# start gene g486
RXFO01002099.1	AUGUSTUS	gene	53951	54853	1	+	.	ID=g486
RXFO01002099.1	AUGUSTUS	transcript	53951	54853	.	+	.	ID=g486.t1;Parent=g486
RXFO01002099.1	AUGUSTUS	start_codon	53951	53953	.	+	0	Parent=g486.t1
RXFO01002099.1	AUGUSTUS	CDS	53951	54005	.	+	0	ID=g486.t1.cds;Parent=g486.t1
RXFO01002099.1	AUGUSTUS	CDS	54117	54850	.	+	2	ID=g486.t1.cds;Parent=g486.t1
RXFO01002099.1	AUGUSTUS	stop_codon	54851	54853	.	+	0	Parent=g486.t1
# protein sequence = [MSKENATEIIGLLQPKLSGESTVCKIVHKVCSAICELKKDFIKFPNAAEQATYKVDFYEYGNFPGVIGCIYGCHIPIK
# CPSTADAEEFRDLKNWFSINVQGVCTPTMQFSNIVARWKGSTHDSRIFHNSSLYGQFETRQHSGILLGDSGYAQTNFLFTPYLHPVRPEQQRYNQAHM
# LTRGLIERMFCVWKNRFQCLRNTLRFEPRRCCIVIIATAVLHNFLKQCGCPDPDIEDDDDQHVPIAELANDRNGLAYRDAFALQHFS]
# Evidence for and against this transcript:
# % of transcript supported by hints (any source): 0
# CDS exons: 0/2
# CDS introns: 0/1
# 5'UTR exons and introns: 0/0
# 3'UTR exons and introns: 0/0
# hint groups fully obeyed: 0
# incompatible hint groups: 0
# end gene g486
###
# start gene g487
RXFO01002099.1	AUGUSTUS	gene	59772	69947	1	-	.	ID=g487
RXFO01002099.1	AUGUSTUS	transcript	59772	69947	.	-	.	ID=g487.t1;Parent=g487
RXFO01002099.1	AUGUSTUS	stop_codon	59772	59774	.	-	0	Parent=g487.t1
RXFO01002099.1	AUGUSTUS	CDS	59775	60074	.	-	0	ID=g487.t1.cds;Parent=g487.t1
RXFO01002099.1	AUGUSTUS	CDS	63743	64347	.	-	2	ID=g487.t1.cds;Parent=g487.t1
RXFO01002099.1	AUGUSTUS	CDS	65441	66040	.	-	2	ID=g487.t1.cds;Parent=g487.t1
RXFO01002099.1	AUGUSTUS	CDS	67415	67440	.	-	1	ID=g487.t1.cds;Parent=g487.t1
RXFO01002099.1	AUGUSTUS	CDS	69802	69947	.	-	0	ID=g487.t1.cds;Parent=g487.t1
RXFO01002099.1	AUGUSTUS	start_codon	69945	69947	.	-	0	Parent=g487.t1
# protein sequence = [LARRKRSHCNPQVSQSLTQTCRSAMRSEFDTFVKRESHNRNANMEMLSQLQEGMHWKXFLESFSVDKFCRYCLASSGD
# TQQQEVRSGSFQLREKDSHNRQVQEVRQNPELSRTYGVKGACPLTENLDHFHVVSGYPPDIMHDVLEGIVPTELSLCLTDLIGKNYFTLDMLNHAIKY
# FHYTFADKTDRPQVIGKGFSTKGTIGGNAHENWCLIRLLPFLIGSYVPEGDDTWEILMLLKDIVELVVAPRHTEETLHFLEFDVEYRLRQGNLLYLRD
# ETNLKVPKEMKHDILEKLAEAIYEFKAYPTKEEFDAVAKSLVQTHPCLKEPGSSSGWEGWKNSLKFKMGNYRTKMRQLGRLEVTINAGKRGRHTAIGN
# PPNKDIKKPRKGEINFLPENPEGMDDKNLEGVRQVLVNEMKKTKPNGSLVKQHMDMTFALRRKEVVNEKPHISQMILRWPALFTESQDITDEDSFQQI
# PVGILCVDAETPQLNPSQVAIILEGNSVMEPDNLPQAFCLTFGLIYGLHLDYPKCMRNTFNFIQQVFLNLGKVELAPKIQSLKNLLTIM]
# Evidence for and against this transcript:
# % of transcript supported by hints (any source): 0
# CDS exons: 0/5
# CDS introns: 0/4
# 5'UTR exons and introns: 0/0
# 3'UTR exons and introns: 0/0
# hint groups fully obeyed: 47
#     RM:  47
# incompatible hint groups: 3
#     RM:   3
# end gene g487
###
#
# ----- prediction on sequence number 146 (length = 19949, name = RXFO01002100.1:12344-32293) -----
#
# Predicted genes for sequence number 146 on both strands
# start gene g488
RXFO01002100.1	AUGUSTUS	gene	15549	27140	1	+	.	ID=g488
RXFO01002100.1	AUGUSTUS	transcript	15549	27140	.	+	.	ID=g488.t1;Parent=g488
RXFO01002100.1	AUGUSTUS	start_codon	15549	15551	.	+	0	Parent=g488.t1
RXFO01002100.1	AUGUSTUS	CDS	15549	15584	.	+	0	ID=g488.t1.cds;Parent=g488.t1
RXFO01002100.1	AUGUSTUS	CDS	16352	16390	.	+	0	ID=g488.t1.cds;Parent=g488.t1
RXFO01002100.1	AUGUSTUS	CDS	22486	22827	.	+	0	ID=g488.t1.cds;Parent=g488.t1
RXFO01002100.1	AUGUSTUS	CDS	27123	27137	.	+	0	ID=g488.t1.cds;Parent=g488.t1
RXFO01002100.1	AUGUSTUS	stop_codon	27138	27140	.	+	0	Parent=g488.t1
# protein sequence = [MRKGPCDCEALRDFSLQYSKPVKQEGCAVYLDDVVVYSDEWSEHLDRIRALFTRLVDARLTVNLAKCEFAQATVVYLG
# KIVGQGQVKPVHAKVVAIDNFPVPTTKPELRRFLGMVGYYRSFCSNFSTVVAPLTNLLKAKVIEDH]
# Evidence for and against this transcript:
# % of transcript supported by hints (any source): 0
# CDS exons: 0/4
# CDS introns: 0/3
# 5'UTR exons and introns: 0/0
# 3'UTR exons and introns: 0/0
# hint groups fully obeyed: 59
#     RM:  59
# incompatible hint groups: 0
# end gene g488
###
#
# ----- prediction on sequence number 147 (length = 30170, name = RXFO01002324.1:6475-36645) -----
#
# Predicted genes for sequence number 147 on both strands
# start gene g489
RXFO01002324.1	AUGUSTUS	gene	21562	26188	1	+	.	ID=g489
RXFO01002324.1	AUGUSTUS	transcript	21562	26188	.	+	.	ID=g489.t1;Parent=g489
RXFO01002324.1	AUGUSTUS	start_codon	21562	21564	.	+	0	Parent=g489.t1
RXFO01002324.1	AUGUSTUS	CDS	21562	21646	.	+	0	ID=g489.t1.cds;Parent=g489.t1
RXFO01002324.1	AUGUSTUS	CDS	25281	26185	.	+	2	ID=g489.t1.cds;Parent=g489.t1
RXFO01002324.1	AUGUSTUS	stop_codon	26186	26188	.	+	0	Parent=g489.t1
RXFO01002324.1	AUGUSTUS	protein_match	21562	21645	9.62	+	0	ID=pp.g489.t1.fz_finz;Target=fz_finz 1 28;Target_start=0;
RXFO01002324.1	AUGUSTUS	protein_match	21646	21646	1	+	0	ID=pp.g489.t1.fz_linker;Target=fz_linker 1 1;Target_start=28;
RXFO01002324.1	AUGUSTUS	protein_match	25281	25435	1.98	+	2	ID=pp.g489.t1.fz_linker;Target=fz_linker 1 52;Target_start=28;
RXFO01002324.1	AUGUSTUS	protein_match	25517	26104	6.56	+	0	ID=pp.g489.t1.fz_znf;Target=fz_znf 1 196;Target_start=107;
RXFO01002324.1	AUGUSTUS	interblock_region	25436	25516	.	+	0	ID=pp.g489.t1.iBR2
RXFO01002324.1	AUGUSTUS	interblock_region	26105	26188	.	+	0	ID=pp.g489.t1.iBR3
# protein sequence = [MSFIKEESEDMKIEETFSVKQEDTEEQTDLMALKEESQELNAMEEKRHYEKHHDVRTGDKSVQSEKTSSRKRAQKIES
# NTSFTCCQCGMSFNHKQNLEIHMRVHTGEKPFTCQQCGKSFTQKQNLTVHMRVHTGEKPYTCSQCGQSFMHKKNLDIHMRNHTGEKPFTCDQCGKSFS
# REVTLNCHIRIHTGKNCFICNYCGKSFTQKGNLNIHIRVHTGEKHYTCSQCGMNFTYKPTLDSHMMLHTGESPYPCKLCGKGFSQKQNLKTHMRTHTG
# EKPFTCDQCGKRFARKITLNYHMRIHSRENCFICHQCGKSFPDMERLNMHIIIHSG]
# sequence of block fz_finz       0 [MSFIKEESEDMKIEETFSVKQEDTEEQT] 28
# sequence of block fz_linker    28 [DLMALKEESQELNAMEEKRHYEKHHDVRTGDKSVQSEKTSSRKRAQKIESNT] 80
# sequence of block fz_znf      107 [KPFTCQQCGKSFTQKQNLTVHMRVHTGEKPYTCSQCGQSFMHKKNLDIHMRNHTGEKPFTCDQCGKSFSREVTLNCHIRIHTGKNCFICNYCGKSFTQKGNLNIHIRVHTGEKHYTCSQCGMNFTYKPTLDSHMMLHTGESPYPCKLCGKGFSQKQNLKTHMRTHTGEKPFTCDQCGKRFARKITLNYHMRIHSRE] 303
# Evidence for and against this transcript:
# % of transcript supported by hints (any source): 0
# CDS exons: 0/2
# CDS introns: 0/1
# 5'UTR exons and introns: 0/0
# 3'UTR exons and introns: 0/0
# hint groups fully obeyed: 27
#     RM:  27
# incompatible hint groups: 1
#     RM:   1
# end gene g489
###
#
# ----- prediction on sequence number 148 (length = 30257, name = RXFO01002324.1:147859-178116) -----
#
# Predicted genes for sequence number 148 on both strands
# start gene g490
RXFO01002324.1	AUGUSTUS	gene	163033	171634	1	+	.	ID=g490
RXFO01002324.1	AUGUSTUS	transcript	163033	171634	.	+	.	ID=g490.t1;Parent=g490
RXFO01002324.1	AUGUSTUS	start_codon	163033	163035	.	+	0	Parent=g490.t1
RXFO01002324.1	AUGUSTUS	CDS	163033	163117	.	+	0	ID=g490.t1.cds;Parent=g490.t1
RXFO01002324.1	AUGUSTUS	CDS	170721	171631	.	+	2	ID=g490.t1.cds;Parent=g490.t1
RXFO01002324.1	AUGUSTUS	stop_codon	171632	171634	.	+	0	Parent=g490.t1
RXFO01002324.1	AUGUSTUS	protein_match	163033	163116	10.3	+	0	ID=pp.g490.t1.fz_finz;Target=fz_finz 1 28;Target_start=0;
RXFO01002324.1	AUGUSTUS	protein_match	163117	163117	1	+	0	ID=pp.g490.t1.fz_linker;Target=fz_linker 1 1;Target_start=28;
RXFO01002324.1	AUGUSTUS	protein_match	170721	170875	1.91	+	2	ID=pp.g490.t1.fz_linker;Target=fz_linker 1 52;Target_start=28;
RXFO01002324.1	AUGUSTUS	protein_match	170954	171541	6.25	+	0	ID=pp.g490.t1.fz_znf;Target=fz_znf 1 196;Target_start=106;
RXFO01002324.1	AUGUSTUS	interblock_region	170876	170953	.	+	0	ID=pp.g490.t1.iBR2
RXFO01002324.1	AUGUSTUS	interblock_region	171542	171634	.	+	0	ID=pp.g490.t1.iBR3
# protein sequence = [MAFIKEESEDMKIEETFRVKQEDSEEQTDLMQLKEASEVLNEMEEKDQYEKHCDLITGEKSFSCSQIEKASCQKTGSK
# SHFTCQQCGESFDQYGCLKVHMRIHTGEKPFSCQQCGKSFTQKASLKIHMRVHTGESPYTCKQCGQSFTQLGGLKVHMRIHSGEKSFNCQHCGKKFFR
# KGCLTIHMRLHTGEKPYICTLCEKSFTQKQTLDSHMKIHTGENLYTCKMCEKSFSRKDGLKNHMRIHTGEKPFVCGHCGKEFRRNETLNAHMRIHTGE
# KPYTCKLCGKSFSQKGNLTTHMRTHTGEKPFECGQCGKSYKIKVNLDLHMRIHSRELF]
# sequence of block fz_finz       0 [MAFIKEESEDMKIEETFRVKQEDSEEQT] 28
# sequence of block fz_linker    28 [DLMQLKEASEVLNEMEEKDQYEKHCDLITGEKSFSCSQIEKASCQKTGSKSH] 80
# sequence of block fz_znf      106 [KPFSCQQCGKSFTQKASLKIHMRVHTGESPYTCKQCGQSFTQLGGLKVHMRIHSGEKSFNCQHCGKKFFRKGCLTIHMRLHTGEKPYICTLCEKSFTQKQTLDSHMKIHTGENLYTCKMCEKSFSRKDGLKNHMRIHTGEKPFVCGHCGKEFRRNETLNAHMRIHTGEKPYTCKLCGKSFSQKGNLTTHMRTHTGE] 302
# Evidence for and against this transcript:
# % of transcript supported by hints (any source): 0
# CDS exons: 0/2
# CDS introns: 0/1
# 5'UTR exons and introns: 0/0
# 3'UTR exons and introns: 0/0
# hint groups fully obeyed: 63
#     RM:  63
# incompatible hint groups: 1
#     RM:   1
# end gene g490
###
#
# ----- prediction on sequence number 149 (length = 30080, name = RXFO01002360.1:441766-471846) -----
#
# Predicted genes for sequence number 149 on both strands
# start gene g491
RXFO01002360.1	AUGUSTUS	gene	442941	449423	1	-	.	ID=g491
RXFO01002360.1	AUGUSTUS	transcript	442941	449423	.	-	.	ID=g491.t1;Parent=g491
RXFO01002360.1	AUGUSTUS	stop_codon	442941	442943	.	-	0	Parent=g491.t1
RXFO01002360.1	AUGUSTUS	CDS	442944	443032	.	-	2	ID=g491.t1.cds;Parent=g491.t1
RXFO01002360.1	AUGUSTUS	CDS	444834	444865	.	-	1	ID=g491.t1.cds;Parent=g491.t1
RXFO01002360.1	AUGUSTUS	CDS	448334	448377	.	-	0	ID=g491.t1.cds;Parent=g491.t1
RXFO01002360.1	AUGUSTUS	CDS	448929	449039	.	-	0	ID=g491.t1.cds;Parent=g491.t1
RXFO01002360.1	AUGUSTUS	CDS	449421	449423	.	-	0	ID=g491.t1.cds;Parent=g491.t1
RXFO01002360.1	AUGUSTUS	start_codon	449421	449423	.	-	0	Parent=g491.t1
# protein sequence = [MNHIAVGQILHTIESRSGTTVPHNSLRKAFCDFCALRQAKTPANSGVTWHKEGLMYWFRHYKRASKEIDDMLSTKESE
# SSEHPQRPYVSFVMK]
# Evidence for and against this transcript:
# % of transcript supported by hints (any source): 0
# CDS exons: 0/5
# CDS introns: 0/4
# 5'UTR exons and introns: 0/0
# 3'UTR exons and introns: 0/0
# hint groups fully obeyed: 26
#     RM:  26
# incompatible hint groups: 1
#     RM:   1
# end gene g491
###
# start gene g492
RXFO01002360.1	AUGUSTUS	gene	456766	468417	1	+	.	ID=g492
RXFO01002360.1	AUGUSTUS	transcript	456766	468417	.	+	.	ID=g492.t1;Parent=g492
RXFO01002360.1	AUGUSTUS	start_codon	456766	456768	.	+	0	Parent=g492.t1
RXFO01002360.1	AUGUSTUS	CDS	456766	456847	.	+	0	ID=g492.t1.cds;Parent=g492.t1
RXFO01002360.1	AUGUSTUS	CDS	462510	462530	.	+	2	ID=g492.t1.cds;Parent=g492.t1
RXFO01002360.1	AUGUSTUS	CDS	467381	468414	.	+	2	ID=g492.t1.cds;Parent=g492.t1
RXFO01002360.1	AUGUSTUS	stop_codon	468415	468417	.	+	0	Parent=g492.t1
RXFO01002360.1	AUGUSTUS	protein_match	456766	456847	6.75	+	0	ID=pp.g492.t1.fz_finz;Target=fz_finz 1 28;Target_start=0;
RXFO01002360.1	AUGUSTUS	protein_match	462510	462511	1	+	2	ID=pp.g492.t1.fz_finz;Target=fz_finz 28 28;Target_start=0;
RXFO01002360.1	AUGUSTUS	protein_match	462512	462530	1.37	+	0	ID=pp.g492.t1.fz_linker;Target=fz_linker 1 7;Target_start=28;
RXFO01002360.1	AUGUSTUS	protein_match	467381	467517	1.62	+	2	ID=pp.g492.t1.fz_linker;Target=fz_linker 7 52;Target_start=28;
RXFO01002360.1	AUGUSTUS	protein_match	467608	468195	6.46	+	0	ID=pp.g492.t1.fz_znf;Target=fz_znf 1 196;Target_start=110;
RXFO01002360.1	AUGUSTUS	interblock_region	467518	467607	.	+	0	ID=pp.g492.t1.iBR2
RXFO01002360.1	AUGUSTUS	interblock_region	468196	468417	.	+	0	ID=pp.g492.t1.iBR3
# protein sequence = [MAFIKEESEDMKIEETFRVNQDTEEQTEGLGPLRVESEVLNDTEEKDQYEKCHAFITREKSFSCSDNEKTSSRRTAQK
# TGDGSYFTCFKCGKCFSQHENLTVHMGIHTGESPYTCQQCGKCFTQKGTLNRHMRIHTGESTFTCQQCGKSFTQKGNLKKHMRIHTGEKPYSCRLCAK
# SFTAALNLKYHMNRHSGEKPFRCDQCEKRFTRKVHFNNHMKIHSKENCFICHQCGKSFPEKGNLKIHMRLHTGEKPYTCPQCRKSFTYKKSLDAHMRN
# HTGENPFTCHLCGKSFTQKGNLKIHMGIHTGESSYSCQQCGKSFTQKGTLNRHMRIHTGENPFTCQQCGKSFSQKGNLKKHENSHQREAIYLQAVWKE
# FHGTAKP]
# sequence of block fz_finz       0 [MAFIKEESEDMKIEETFRVNQDTEEQTE] 28
# sequence of block fz_linker    28 [GLGPLRVESEVLNDTEEKDQYEKCHAFITREKSFSCSDNEKTSSRRTAQKTG] 80
# sequence of block fz_znf      110 [SPYTCQQCGKCFTQKGTLNRHMRIHTGESTFTCQQCGKSFTQKGNLKKHMRIHTGEKPYSCRLCAKSFTAALNLKYHMNRHSGEKPFRCDQCEKRFTRKVHFNNHMKIHSKENCFICHQCGKSFPEKGNLKIHMRLHTGEKPYTCPQCRKSFTYKKSLDAHMRNHTGENPFTCHLCGKSFTQKGNLKIHMGIHTGE] 306
# Evidence for and against this transcript:
# % of transcript supported by hints (any source): 0
# CDS exons: 0/3
# CDS introns: 0/2
# 5'UTR exons and introns: 0/0
# 3'UTR exons and introns: 0/0
# hint groups fully obeyed: 68
#     RM:  68
# incompatible hint groups: 1
#     RM:   1
# end gene g492
###
#
# ----- prediction on sequence number 150 (length = 46311, name = RXFO01002360.1:477041-523352) -----
#
# Predicted genes for sequence number 150 on both strands
# start gene g493
RXFO01002360.1	AUGUSTUS	gene	479648	492124	1	-	.	ID=g493
RXFO01002360.1	AUGUSTUS	transcript	479648	492124	.	-	.	ID=g493.t1;Parent=g493
RXFO01002360.1	AUGUSTUS	stop_codon	479648	479650	.	-	0	Parent=g493.t1
RXFO01002360.1	AUGUSTUS	CDS	479651	479693	.	-	1	ID=g493.t1.cds;Parent=g493.t1
RXFO01002360.1	AUGUSTUS	CDS	480319	480570	.	-	1	ID=g493.t1.cds;Parent=g493.t1
RXFO01002360.1	AUGUSTUS	CDS	480955	481714	.	-	2	ID=g493.t1.cds;Parent=g493.t1
RXFO01002360.1	AUGUSTUS	CDS	492040	492124	.	-	0	ID=g493.t1.cds;Parent=g493.t1
RXFO01002360.1	AUGUSTUS	start_codon	492122	492124	.	-	0	Parent=g493.t1
RXFO01002360.1	AUGUSTUS	protein_match	480348	480570	2.93	-	1	ID=pp.g493.t1.fz_znf;Target=fz_znf 122 196;Target_start=160;
RXFO01002360.1	AUGUSTUS	protein_match	480955	481319	6.25	-	0	ID=pp.g493.t1.fz_znf;Target=fz_znf 1 122;Target_start=160;
RXFO01002360.1	AUGUSTUS	protein_match	481560	481714	1.45	-	2	ID=pp.g493.t1.fz_linker;Target=fz_linker 1 52;Target_start=28;
RXFO01002360.1	AUGUSTUS	protein_match	492040	492040	1	-	0	ID=pp.g493.t1.fz_linker;Target=fz_linker 1 1;Target_start=28;
RXFO01002360.1	AUGUSTUS	protein_match	492041	492124	7.75	-	0	ID=pp.g493.t1.fz_finz;Target=fz_finz 1 28;Target_start=0;
RXFO01002360.1	AUGUSTUS	interblock_region	479648	479693	.	-	1	ID=pp.g493.t1.iBR3
RXFO01002360.1	AUGUSTUS	interblock_region	480319	480347	.	-	0	ID=pp.g493.t1.iBR3
RXFO01002360.1	AUGUSTUS	interblock_region	481320	481559	.	-	0	ID=pp.g493.t1.iBR2
# protein sequence = [MAFIKEESEDLKIEEVFSLKQEDTEEQADPTTLNEDGKILNETEEKDQYENCHAFITQAKSCRCSQTEKTSSRKTIQK
# TGSGFYFTCFDCGMSFDQPEKLKVHMEIHNGDMPLKEESTVLNEMEEKDQYERQHSFTTKEKSYRCSQTENTSVHIGIQNGESPHTCQQCGKSFTQKG
# NLNRHMTIHTREKPHTCQQCGKSFSRKGHLDKHIKIHTAEKPHTCQQCGKRFTQKGNLNLHMRIHTSEKPFACQQCGKRFTQKGHLDKHMKIHTGEKP
# FTAAPNLRCRTLKSLNKHVKFGHNGRKPFKCHQCGKSYRFKKTLKNHMSLHTGEKLFTCPQCKRSFPYQRDLKCHLQSHSGKKMQCLECGKRFQIFKY
# LGLGYILS]
# sequence of block fz_znf      160 [SPHTCQQCGKSFTQKGNLNRHMTIHTREKPHTCQQCGKSFSRKGHLDKHIKIHTAEKPHTCQQCGKRFTQKGNLNLHMRIHTSEKPFACQQCGKRFTQKGHLDKHMKIHTGEKPFTAAPNLRCRTLKSLNKHVKFGHNGRKPFKCHQCGKSYRFKKTLKNHMSLHTGEKLFTCPQCKRSFPYQRDLKCHLQSHSGK] 356
# sequence of block fz_linker    28 [DPTTLNEDGKILNETEEKDQYENCHAFITQAKSCRCSQTEKTSSRKTIQKTG] 80
# sequence of block fz_finz       0 [MAFIKEESEDLKIEEVFSLKQEDTEEQA] 28
# Evidence for and against this transcript:
# % of transcript supported by hints (any source): 0
# CDS exons: 0/4
# CDS introns: 0/3
# 5'UTR exons and introns: 0/0
# 3'UTR exons and introns: 0/0
# hint groups fully obeyed: 65
#     RM:  65
# incompatible hint groups: 2
#     RM:   2
# end gene g493
###
# start gene g494
RXFO01002360.1	AUGUSTUS	gene	508269	515044	1	+	.	ID=g494
RXFO01002360.1	AUGUSTUS	transcript	508269	515044	.	+	.	ID=g494.t1;Parent=g494
RXFO01002360.1	AUGUSTUS	start_codon	508269	508271	.	+	0	Parent=g494.t1
RXFO01002360.1	AUGUSTUS	CDS	508269	508353	.	+	0	ID=g494.t1.cds;Parent=g494.t1
RXFO01002360.1	AUGUSTUS	CDS	513669	515041	.	+	2	ID=g494.t1.cds;Parent=g494.t1
RXFO01002360.1	AUGUSTUS	stop_codon	515042	515044	.	+	0	Parent=g494.t1
RXFO01002360.1	AUGUSTUS	protein_match	508269	508352	9.98	+	0	ID=pp.g494.t1.fz_finz;Target=fz_finz 1 28;Target_start=0;
RXFO01002360.1	AUGUSTUS	protein_match	508353	508353	1	+	0	ID=pp.g494.t1.fz_linker;Target=fz_linker 1 1;Target_start=28;
RXFO01002360.1	AUGUSTUS	protein_match	513669	513823	1.75	+	2	ID=pp.g494.t1.fz_linker;Target=fz_linker 1 52;Target_start=28;
RXFO01002360.1	AUGUSTUS	protein_match	514082	514669	7.38	+	0	ID=pp.g494.t1.fz_znf;Target=fz_znf 1 196;Target_start=166;
RXFO01002360.1	AUGUSTUS	interblock_region	513824	514081	.	+	0	ID=pp.g494.t1.iBR2
RXFO01002360.1	AUGUSTUS	interblock_region	514670	515044	.	+	0	ID=pp.g494.t1.iBR3
# protein sequence = [MAFIKEESEDMKIEETFNVKQEDTEEQTDLMPLKEESEVLNDMDEKDQYQKHHAFITQEESFSCSKTDKTSSGKIALK
# RRNRSNFTCFQCGKSFAQKGNLKKHMRIHTGEKPYSCRLCGKSFTAELNLKYHMNRHNGEKPFRCDQCEKRFTRKIHFKNHMKIHSRENCFVCHQCGK
# SFPEKGNLKIHMRIHTGEKPYTCPQCGKCFTYKKSLDAHMRNHTGENPFTCQLCGKSFTQKGNLKIHMEKHTGESSYTCKNCGKRFTQKGTLNRHMRI
# HTGENPFTCQQCGKSFTQKGNLKIHMKIHTGESSYSCQQCGKSFTQKGNLKIHMKIHTGESSYSCQQCGKSFTQKGNLKIHMRLHTGEKLYTCPQWGK
# SFTYKKSLDSHMRNHTGDNPFTCQLCGKSFTQKCNLKIHMGIHTGEKLYTCPQCGKSFTQKGTLNRHMEIHTGESSFTCQQCGKSFNQKGNLKTHENI
# HQREAIYMYHFPISNV]
# sequence of block fz_finz       0 [MAFIKEESEDMKIEETFNVKQEDTEEQT] 28
# sequence of block fz_linker    28 [DLMPLKEESEVLNDMDEKDQYQKHHAFITQEESFSCSKTDKTSSGKIALKRR] 80
# sequence of block fz_znf      166 [NCFVCHQCGKSFPEKGNLKIHMRIHTGEKPYTCPQCGKCFTYKKSLDAHMRNHTGENPFTCQLCGKSFTQKGNLKIHMEKHTGESSYTCKNCGKRFTQKGTLNRHMRIHTGENPFTCQQCGKSFTQKGNLKIHMKIHTGESSYSCQQCGKSFTQKGNLKIHMKIHTGESSYSCQQCGKSFTQKGNLKIHMRLHTGE] 362
# Evidence for and against this transcript:
# % of transcript supported by hints (any source): 0
# CDS exons: 0/2
# CDS introns: 0/1
# 5'UTR exons and introns: 0/0
# 3'UTR exons and introns: 0/0
# hint groups fully obeyed: 28
#     RM:  28
# incompatible hint groups: 2
#     RM:   2
# end gene g494
###
#
# ----- prediction on sequence number 151 (length = 30083, name = RXFO01002360.1:529429-559512) -----
#
# Predicted genes for sequence number 151 on both strands
# start gene g495
RXFO01002360.1	AUGUSTUS	gene	530841	531329	1	-	.	ID=g495
RXFO01002360.1	AUGUSTUS	transcript	530841	531329	.	-	.	ID=g495.t1;Parent=g495
RXFO01002360.1	AUGUSTUS	stop_codon	530841	530843	.	-	0	Parent=g495.t1
RXFO01002360.1	AUGUSTUS	CDS	530844	531329	.	-	0	ID=g495.t1.cds;Parent=g495.t1
RXFO01002360.1	AUGUSTUS	start_codon	531327	531329	.	-	0	Parent=g495.t1
# protein sequence = [MFSVVLTGPSAASMQNAILMANTMNILPSLRKSEVPLPLSPVHRPPIGGPSPDTIQPLVTRAEAWRAIPGVSSWVLGT
# ISRGYSLQFARRPPRFSGVLQTSVNTGDVHVLRAEVTSLMRKGAIELVSLREQFGVLQLLFSSSQKRWAVSDPILDLRLVEPLL]
# Evidence for and against this transcript:
# % of transcript supported by hints (any source): 0
# CDS exons: 0/1
# CDS introns: 0/0
# 5'UTR exons and introns: 0/0
# 3'UTR exons and introns: 0/0
# hint groups fully obeyed: 0
# incompatible hint groups: 1
#     RM:   1
# end gene g495
###
# start gene g496
RXFO01002360.1	AUGUSTUS	gene	531429	541013	1	-	.	ID=g496
RXFO01002360.1	AUGUSTUS	transcript	531429	541013	.	-	.	ID=g496.t1;Parent=g496
RXFO01002360.1	AUGUSTUS	stop_codon	531429	531431	.	-	0	Parent=g496.t1
RXFO01002360.1	AUGUSTUS	CDS	531432	532543	.	-	2	ID=g496.t1.cds;Parent=g496.t1
RXFO01002360.1	AUGUSTUS	CDS	537330	537456	.	-	0	ID=g496.t1.cds;Parent=g496.t1
RXFO01002360.1	AUGUSTUS	CDS	537727	537877	.	-	1	ID=g496.t1.cds;Parent=g496.t1
RXFO01002360.1	AUGUSTUS	CDS	538103	538200	.	-	0	ID=g496.t1.cds;Parent=g496.t1
RXFO01002360.1	AUGUSTUS	CDS	538303	538465	.	-	1	ID=g496.t1.cds;Parent=g496.t1
RXFO01002360.1	AUGUSTUS	CDS	538566	538665	.	-	2	ID=g496.t1.cds;Parent=g496.t1
RXFO01002360.1	AUGUSTUS	CDS	540929	541013	.	-	0	ID=g496.t1.cds;Parent=g496.t1
RXFO01002360.1	AUGUSTUS	start_codon	541011	541013	.	-	0	Parent=g496.t1
# protein sequence = [MQVVSFFTKRKGKNRFSPLQTTPGKPKVXMMHGIERRLFEGSSKKGKSPVYSICDLENGFYRTAGEVFSVSLAQGGPA
# PCFFRNWCYQFLTTGDFDALQLTKDDVDDLEYALLIERVEAATDLTQFTDEIVSCGYTGLLKLDQKHSIISRAIVLHATMRLTPMLQQIRNGMKVYNL
# LDVIGKHQTLCSNLFVPKKDDDRPDADYIMSIIVPELSEKGSPRQARENAIINFLQDFLQDLEITDASDLISFGSSEDEPLDDFMSLAASETEGWAGD
# SDPTRLPSPEPIDCKPGMDAELFRILSKAVEVLDLEWAPPEEPSRSRLDEWFLPGSRQAPRQRAAPFFPEVHNELTKSWRAPYSARLCTTHYSALTSV
# DGSEEKGYEHLPPLDEVVAAHLYPPTAVGWKTKRALSSKPCRTTSALAGRAYTSAGHAASALHTMAILQVFQVKLLRSLDESGVDAPAFHDLISATDL
# ALRATKATAQAIGRSMASLVVLERHLWLNLTEIKEMDKTAFLDAPVSPSGLFGPAVEGFTECFTAAQKSSQAMRHFLPKCSSSTSASSHPKSAPAQQN
# KPAPSTSQAAPPKEQRHRKRSSFPRQRQGPRPKITLDPTPPKPS]
# Evidence for and against this transcript:
# % of transcript supported by hints (any source): 0
# CDS exons: 0/7
# CDS introns: 0/6
# 5'UTR exons and introns: 0/0
# 3'UTR exons and introns: 0/0
# hint groups fully obeyed: 47
#     RM:  47
# incompatible hint groups: 5
#     RM:   5
# end gene g496
###
# start gene g497
RXFO01002360.1	AUGUSTUS	gene	544429	550915	1	+	.	ID=g497
RXFO01002360.1	AUGUSTUS	transcript	544429	550915	.	+	.	ID=g497.t1;Parent=g497
RXFO01002360.1	AUGUSTUS	start_codon	544429	544431	.	+	0	Parent=g497.t1
RXFO01002360.1	AUGUSTUS	CDS	544429	544513	.	+	0	ID=g497.t1.cds;Parent=g497.t1
RXFO01002360.1	AUGUSTUS	CDS	549783	550912	.	+	2	ID=g497.t1.cds;Parent=g497.t1
RXFO01002360.1	AUGUSTUS	stop_codon	550913	550915	.	+	0	Parent=g497.t1
RXFO01002360.1	AUGUSTUS	protein_match	544429	544512	9.61	+	0	ID=pp.g497.t1.fz_finz;Target=fz_finz 1 28;Target_start=0;
RXFO01002360.1	AUGUSTUS	protein_match	544513	544513	1	+	0	ID=pp.g497.t1.fz_linker;Target=fz_linker 1 1;Target_start=28;
RXFO01002360.1	AUGUSTUS	protein_match	549783	549937	1.87	+	2	ID=pp.g497.t1.fz_linker;Target=fz_linker 1 52;Target_start=28;
RXFO01002360.1	AUGUSTUS	protein_match	550196	550783	6.43	+	0	ID=pp.g497.t1.fz_znf;Target=fz_znf 1 196;Target_start=166;
RXFO01002360.1	AUGUSTUS	interblock_region	549938	550195	.	+	0	ID=pp.g497.t1.iBR2
RXFO01002360.1	AUGUSTUS	interblock_region	550784	550915	.	+	0	ID=pp.g497.t1.iBR3
# protein sequence = [MAFIKEESEDMKIEETLSVKQEDTEEQTDLMPLKEESEVLNDMEEKDQYQKHHAFITQEESFSCSQTDKTSSQKIALK
# RKNRSNFTCFQCGNSFAQKGNLKKHMRIHTGEKPYSCRLCGKSFTAALNLKYHMNRHSGEKPFRCDQCGKRFNRKVHFKNHMKIHSRENCFLCHQCGK
# SFPEKGNLKIHLRIHTGEKPYTCPQCGKSFTYKKSLDAHMRNHTGENPFTCQLCGKSFTQKGNLKIHMEKHTGESSYSCQQCGKNFTQKGNLKIHMRL
# HTGEKLYTCPQWGKSFTYKKSLDSHMRNHTGDNPFTCQLCGKSFTQKCNLKIHMGIHTGEKLYTCPQCGKSFTQKGTLNRHMEIHTGESSFTCQQCGK
# SFNHKGNLKTHENIHQREATYMYHFPISNVKLL]
# sequence of block fz_finz       0 [MAFIKEESEDMKIEETLSVKQEDTEEQT] 28
# sequence of block fz_linker    28 [DLMPLKEESEVLNDMEEKDQYQKHHAFITQEESFSCSQTDKTSSQKIALKRK] 80
# sequence of block fz_znf      166 [NCFLCHQCGKSFPEKGNLKIHLRIHTGEKPYTCPQCGKSFTYKKSLDAHMRNHTGENPFTCQLCGKSFTQKGNLKIHMEKHTGESSYSCQQCGKNFTQKGNLKIHMRLHTGEKLYTCPQWGKSFTYKKSLDSHMRNHTGDNPFTCQLCGKSFTQKCNLKIHMGIHTGEKLYTCPQCGKSFTQKGTLNRHMEIHTGE] 362
# Evidence for and against this transcript:
# % of transcript supported by hints (any source): 0
# CDS exons: 0/2
# CDS introns: 0/1
# 5'UTR exons and introns: 0/0
# 3'UTR exons and introns: 0/0
# hint groups fully obeyed: 31
#     RM:  31
# incompatible hint groups: 2
#     RM:   2
# end gene g497
###
#
# ----- prediction on sequence number 152 (length = 112204, name = RXFO01002360.1:565442-677646) -----
#
# Predicted genes for sequence number 152 on both strands
# start gene g498
RXFO01002360.1	AUGUSTUS	gene	580442	585034	1	+	.	ID=g498
RXFO01002360.1	AUGUSTUS	transcript	580442	585034	.	+	.	ID=g498.t1;Parent=g498
RXFO01002360.1	AUGUSTUS	start_codon	580442	580444	.	+	0	Parent=g498.t1
RXFO01002360.1	AUGUSTUS	CDS	580442	580526	.	+	0	ID=g498.t1.cds;Parent=g498.t1
RXFO01002360.1	AUGUSTUS	CDS	582838	583966	.	+	2	ID=g498.t1.cds;Parent=g498.t1
RXFO01002360.1	AUGUSTUS	CDS	585028	585031	.	+	1	ID=g498.t1.cds;Parent=g498.t1
RXFO01002360.1	AUGUSTUS	stop_codon	585032	585034	.	+	0	Parent=g498.t1
RXFO01002360.1	AUGUSTUS	protein_match	580442	580525	9.38	+	0	ID=pp.g498.t1.fz_finz;Target=fz_finz 1 28;Target_start=0;
RXFO01002360.1	AUGUSTUS	protein_match	580526	580526	1	+	0	ID=pp.g498.t1.fz_linker;Target=fz_linker 1 1;Target_start=28;
RXFO01002360.1	AUGUSTUS	protein_match	582838	582992	1.71	+	2	ID=pp.g498.t1.fz_linker;Target=fz_linker 1 52;Target_start=28;
RXFO01002360.1	AUGUSTUS	protein_match	583323	583910	5.53	+	0	ID=pp.g498.t1.fz_znf;Target=fz_znf 1 196;Target_start=190;
RXFO01002360.1	AUGUSTUS	interblock_region	582993	583322	.	+	0	ID=pp.g498.t1.iBR2
RXFO01002360.1	AUGUSTUS	interblock_region	583911	583966	.	+	0	ID=pp.g498.t1.iBR3
RXFO01002360.1	AUGUSTUS	interblock_region	585028	585034	.	+	1	ID=pp.g498.t1.iBR3
# protein sequence = [MAFIKEESEDMKIEEVFSLKQEDTEEQTDLMTLKEDGKILNETEEKDQYEKHNAFKTREKSFSSSKTEKTYSRKTAQK
# RGTGFYFTCFECGQSFDQPEDLRVHMGVHNGDMPLKEESTVLNEMEEKNQNERHHAFITREKSLSSSQTEKTSSRKTAQKTGTGFYFTCFECGKGFNQ
# PEDLRVHMGSHNGENVFSCFECGKCFNQLEDLRVHMRTHNEEKCFTCQQCGKSFAQKGNLKLHMRIHSSEKPFSCQQCGKSFTQKGARDRHVRIHTGE
# KPFTCKLCGKSFTAALNLRYHMNHHNGEKPFKCDQCGKRFRRKASFSSHMNIHSRENCFQCHQCGKSFTEKGNLRLHMRLHTGEKPYTCPQCGQSFTY
# KKALGSHMRNHTGESPFTCKLCGKGYTSEQNLRE]
# sequence of block fz_finz       0 [MAFIKEESEDMKIEEVFSLKQEDTEEQT] 28
# sequence of block fz_linker    28 [DLMTLKEDGKILNETEEKDQYEKHNAFKTREKSFSSSKTEKTYSRKTAQKRG] 80
# sequence of block fz_znf      190 [NVFSCFECGKCFNQLEDLRVHMRTHNEEKCFTCQQCGKSFAQKGNLKLHMRIHSSEKPFSCQQCGKSFTQKGARDRHVRIHTGEKPFTCKLCGKSFTAALNLRYHMNHHNGEKPFKCDQCGKRFRRKASFSSHMNIHSRENCFQCHQCGKSFTEKGNLRLHMRLHTGEKPYTCPQCGQSFTYKKALGSHMRNHTGE] 386
# Evidence for and against this transcript:
# % of transcript supported by hints (any source): 0
# CDS exons: 0/3
# CDS introns: 0/2
# 5'UTR exons and introns: 0/0
# 3'UTR exons and introns: 0/0
# hint groups fully obeyed: 24
#     RM:  24
# incompatible hint groups: 2
#     RM:   2
# end gene g498
###
# start gene g499
RXFO01002360.1	AUGUSTUS	gene	593630	593893	1	+	.	ID=g499
RXFO01002360.1	AUGUSTUS	transcript	593630	593893	.	+	.	ID=g499.t1;Parent=g499
RXFO01002360.1	AUGUSTUS	start_codon	593630	593632	.	+	0	Parent=g499.t1
RXFO01002360.1	AUGUSTUS	CDS	593630	593890	.	+	0	ID=g499.t1.cds;Parent=g499.t1
RXFO01002360.1	AUGUSTUS	stop_codon	593891	593893	.	+	0	Parent=g499.t1
# protein sequence = [MILRKVRDQPKTTQEDLVNDLKRAGTTVSTVTISNTLHPHGLKSCSARKVPLLKPARVQAHLKFAKDHLDDPEEAWEK
# VMWSDETKI]
# Evidence for and against this transcript:
# % of transcript supported by hints (any source): 0
# CDS exons: 0/1
# CDS introns: 0/0
# 5'UTR exons and introns: 0/0
# 3'UTR exons and introns: 0/0
# hint groups fully obeyed: 0
# incompatible hint groups: 1
#     RM:   1
# end gene g499
###
# start gene g500
RXFO01002360.1	AUGUSTUS	gene	595092	598434	1	-	.	ID=g500
RXFO01002360.1	AUGUSTUS	transcript	595092	598434	.	-	.	ID=g500.t1;Parent=g500
RXFO01002360.1	AUGUSTUS	stop_codon	595092	595094	.	-	0	Parent=g500.t1
RXFO01002360.1	AUGUSTUS	CDS	595095	595159	.	-	2	ID=g500.t1.cds;Parent=g500.t1
RXFO01002360.1	AUGUSTUS	CDS	597081	597099	.	-	0	ID=g500.t1.cds;Parent=g500.t1
RXFO01002360.1	AUGUSTUS	CDS	597630	597815	.	-	0	ID=g500.t1.cds;Parent=g500.t1
RXFO01002360.1	AUGUSTUS	CDS	598387	598434	.	-	0	ID=g500.t1.cds;Parent=g500.t1
RXFO01002360.1	AUGUSTUS	start_codon	598432	598434	.	-	0	Parent=g500.t1
# protein sequence = [MADRGSTIPDLLSEMKQKSIMDLVEEVKALHIQNAEKDPKLISNLVDSDVVIQSISRNIRTEALHQLREGVAFFAHLL
# VDRQGPGFLQQGTLTAALPSATGLGTAL]
# Evidence for and against this transcript:
# % of transcript supported by hints (any source): 0
# CDS exons: 0/4
# CDS introns: 0/3
# 5'UTR exons and introns: 0/0
# 3'UTR exons and introns: 0/0
# hint groups fully obeyed: 17
#     RM:  17
# incompatible hint groups: 0
# end gene g500
###
# start gene g501
RXFO01002360.1	AUGUSTUS	gene	601012	605348	1	-	.	ID=g501
RXFO01002360.1	AUGUSTUS	transcript	601012	605348	.	-	.	ID=g501.t1;Parent=g501
RXFO01002360.1	AUGUSTUS	stop_codon	601012	601014	.	-	0	Parent=g501.t1
RXFO01002360.1	AUGUSTUS	CDS	601015	601922	.	-	2	ID=g501.t1.cds;Parent=g501.t1
RXFO01002360.1	AUGUSTUS	CDS	605264	605348	.	-	0	ID=g501.t1.cds;Parent=g501.t1
RXFO01002360.1	AUGUSTUS	start_codon	605346	605348	.	-	0	Parent=g501.t1
RXFO01002360.1	AUGUSTUS	protein_match	601099	601686	6.2	-	0	ID=pp.g501.t1.fz_znf;Target=fz_znf 1 196;Target_start=107;
RXFO01002360.1	AUGUSTUS	protein_match	601768	601922	1.74	-	2	ID=pp.g501.t1.fz_linker;Target=fz_linker 1 52;Target_start=28;
RXFO01002360.1	AUGUSTUS	protein_match	605264	605264	1	-	0	ID=pp.g501.t1.fz_linker;Target=fz_linker 1 1;Target_start=28;
RXFO01002360.1	AUGUSTUS	protein_match	605265	605348	9.99	-	0	ID=pp.g501.t1.fz_finz;Target=fz_finz 1 28;Target_start=0;
RXFO01002360.1	AUGUSTUS	interblock_region	601012	601098	.	-	0	ID=pp.g501.t1.iBR3
RXFO01002360.1	AUGUSTUS	interblock_region	601687	601767	.	-	0	ID=pp.g501.t1.iBR2
# protein sequence = [MAFIKEESEDLKIEETFSVKQEDTEEQTDLMALKEVCQEQNEMEGKDHYEKCHSFISGEKSFSCSQTEMTSQKRDKTG
# TSDFICQQCGKSFTQKGSLKVHIRAHNEVSSLTCQQCGKIFSRKGNLNYHMRIHTGEKPYTCPQCGISFTQKIILKRHIRIHTGEKPYTCQFCGNNFI
# RKGSLKSHIRIHTGEQPYTCPQCGRSFTHKQTFNAHVKTHNGEKPFTCEQCGKNFTEKGHLNKHLRIHSGENSFTCQQCGKSFTEKGNLKQHMIIHTG
# EKPFTCEQCGKSFKAELNLRNHMKVHTGERPFICDQCGKRFRNKATLNSHMKIHSKL]
# sequence of block fz_znf      107 [SSLTCQQCGKIFSRKGNLNYHMRIHTGEKPYTCPQCGISFTQKIILKRHIRIHTGEKPYTCQFCGNNFIRKGSLKSHIRIHTGEQPYTCPQCGRSFTHKQTFNAHVKTHNGEKPFTCEQCGKNFTEKGHLNKHLRIHSGENSFTCQQCGKSFTEKGNLKQHMIIHTGEKPFTCEQCGKSFKAELNLRNHMKVHTGE] 303
# sequence of block fz_linker    28 [DLMALKEVCQEQNEMEGKDHYEKCHSFISGEKSFSCSQTEMTSQKRDKTGTS] 80
# sequence of block fz_finz       0 [MAFIKEESEDLKIEETFSVKQEDTEEQT] 28
# Evidence for and against this transcript:
# % of transcript supported by hints (any source): 0
# CDS exons: 0/2
# CDS introns: 0/1
# 5'UTR exons and introns: 0/0
# 3'UTR exons and introns: 0/0
# hint groups fully obeyed: 22
#     RM:  22
# incompatible hint groups: 3
#     RM:   3
# end gene g501
###
# start gene g502
RXFO01002360.1	AUGUSTUS	gene	623147	639626	1	-	.	ID=g502
RXFO01002360.1	AUGUSTUS	transcript	623147	639626	.	-	.	ID=g502.t1;Parent=g502
RXFO01002360.1	AUGUSTUS	stop_codon	623147	623149	.	-	0	Parent=g502.t1
RXFO01002360.1	AUGUSTUS	CDS	623150	623943	.	-	2	ID=g502.t1.cds;Parent=g502.t1
RXFO01002360.1	AUGUSTUS	CDS	624031	624075	.	-	2	ID=g502.t1.cds;Parent=g502.t1
RXFO01002360.1	AUGUSTUS	CDS	627890	627958	.	-	2	ID=g502.t1.cds;Parent=g502.t1
RXFO01002360.1	AUGUSTUS	CDS	639611	639626	.	-	0	ID=g502.t1.cds;Parent=g502.t1
RXFO01002360.1	AUGUSTUS	start_codon	639624	639626	.	-	0	Parent=g502.t1
RXFO01002360.1	AUGUSTUS	protein_match	623234	623821	5.68	-	0	ID=pp.g502.t1.fz_znf;Target=fz_znf 1 196;Target_start=84;
RXFO01002360.1	AUGUSTUS	protein_match	623834	623943	1.21	-	2	ID=pp.g502.t1.fz_linker;Target=fz_linker 16 52;Target_start=28;
RXFO01002360.1	AUGUSTUS	protein_match	624031	624075	3.56	-	2	ID=pp.g502.t1.fz_linker;Target=fz_linker 1 16;Target_start=28;
RXFO01002360.1	AUGUSTUS	protein_match	627890	627890	1	-	0	ID=pp.g502.t1.fz_linker;Target=fz_linker 1 1;Target_start=28;
RXFO01002360.1	AUGUSTUS	protein_match	627891	627958	7.86	-	2	ID=pp.g502.t1.fz_finz;Target=fz_finz 6 28;Target_start=0;
RXFO01002360.1	AUGUSTUS	protein_match	639611	639626	1.81	-	0	ID=pp.g502.t1.fz_finz;Target=fz_finz 1 6;Target_start=0;
RXFO01002360.1	AUGUSTUS	interblock_region	623147	623233	.	-	0	ID=pp.g502.t1.iBR3
RXFO01002360.1	AUGUSTUS	interblock_region	623822	623833	.	-	0	ID=pp.g502.t1.iBR2
# protein sequence = [MQVITEENEEMKIEETFRVKHEDNEEQTDLMVLKEKSQELNENETRNLQKRVHTGESPLTCQQCGKSFSRKKNFKLHL
# KIHTAAKRFICPQCGKRFAQKKTLKVHMRIHTGEKPFTCKLCGKSFTVKGTLKTHMRIHTGEKPFVCEQCGKSFRYKESLNHHMRIHSGENCFVCHQC
# ERSFTDRNHLNNHAKIHIVEKHYMCHQCGKSFKHRTTLENHMRIHNREKPQTCNYCGKSFEHRAHLESHMRVHTGEKPFACPQCGKSCTTKGNLKIHM
# RVHTGEKPYKCLQCEKNFTYHTDLKRHLQTHSEK]
# sequence of block fz_znf       84 [KRFICPQCGKRFAQKKTLKVHMRIHTGEKPFTCKLCGKSFTVKGTLKTHMRIHTGEKPFVCEQCGKSFRYKESLNHHMRIHSGENCFVCHQCERSFTDRNHLNNHAKIHIVEKHYMCHQCGKSFKHRTTLENHMRIHNREKPQTCNYCGKSFEHRAHLESHMRVHTGEKPFACPQCGKSCTTKGNLKIHMRVHTGE] 280
# sequence of block fz_linker    28 [DLMVLKEKSQELNENETRNLQKRVHTGESPLTCQQCGKSFSRKKNFKLHLKI] 80
# sequence of block fz_finz       0 [MQVITEENEEMKIEETFRVKHEDNEEQT] 28
# Evidence for and against this transcript:
# % of transcript supported by hints (any source): 0
# CDS exons: 0/4
# CDS introns: 0/3
# 5'UTR exons and introns: 0/0
# 3'UTR exons and introns: 0/0
# hint groups fully obeyed: 93
#     RM:  93
# incompatible hint groups: 2
#     RM:   2
# end gene g502
###
# start gene g503
RXFO01002360.1	AUGUSTUS	gene	640887	654956	1	-	.	ID=g503
RXFO01002360.1	AUGUSTUS	transcript	640887	654956	.	-	.	ID=g503.t1;Parent=g503
RXFO01002360.1	AUGUSTUS	stop_codon	640887	640889	.	-	0	Parent=g503.t1
RXFO01002360.1	AUGUSTUS	CDS	640890	641611	.	-	2	ID=g503.t1.cds;Parent=g503.t1
RXFO01002360.1	AUGUSTUS	CDS	644067	644229	.	-	0	ID=g503.t1.cds;Parent=g503.t1
RXFO01002360.1	AUGUSTUS	CDS	647080	647126	.	-	2	ID=g503.t1.cds;Parent=g503.t1
RXFO01002360.1	AUGUSTUS	CDS	649641	649709	.	-	2	ID=g503.t1.cds;Parent=g503.t1
RXFO01002360.1	AUGUSTUS	CDS	652343	652355	.	-	0	ID=g503.t1.cds;Parent=g503.t1
RXFO01002360.1	AUGUSTUS	CDS	654954	654956	.	-	0	ID=g503.t1.cds;Parent=g503.t1
RXFO01002360.1	AUGUSTUS	start_codon	654954	654956	.	-	0	Parent=g503.t1
RXFO01002360.1	AUGUSTUS	protein_match	640956	641543	4.01	-	0	ID=pp.g503.t1.fz_znf;Target=fz_znf 1 196;Target_start=121;
RXFO01002360.1	AUGUSTUS	protein_match	644122	644229	1.07	-	0	ID=pp.g503.t1.fz_linker;Target=fz_linker 17 52;Target_start=28;
RXFO01002360.1	AUGUSTUS	protein_match	647080	647126	1.32	-	2	ID=pp.g503.t1.fz_linker;Target=fz_linker 1 16;Target_start=28;
RXFO01002360.1	AUGUSTUS	protein_match	649641	649641	1	-	0	ID=pp.g503.t1.fz_linker;Target=fz_linker 1 1;Target_start=28;
RXFO01002360.1	AUGUSTUS	protein_match	649642	649709	6.48	-	2	ID=pp.g503.t1.fz_finz;Target=fz_finz 6 28;Target_start=0;
RXFO01002360.1	AUGUSTUS	protein_match	652343	652355	2.38	-	0	ID=pp.g503.t1.fz_finz;Target=fz_finz 2 6;Target_start=0;
RXFO01002360.1	AUGUSTUS	protein_match	654954	654956	39.1	-	0	ID=pp.g503.t1.fz_finz;Target=fz_finz 1 1;Target_start=0;
RXFO01002360.1	AUGUSTUS	interblock_region	640887	640955	.	-	0	ID=pp.g503.t1.iBR3
RXFO01002360.1	AUGUSTUS	interblock_region	641544	641611	.	-	2	ID=pp.g503.t1.iBR2
RXFO01002360.1	AUGUSTUS	interblock_region	644067	644121	.	-	0	ID=pp.g503.t1.iBR2
# protein sequence = [MHFIAXEIEDLKIEEVFSLKQEDTETQTGLFSIKWTSMDTKRLKVCDTILRHTMERFSFTNHLVSATLLQGDRFEQFK
# ITFPEDALSRTLKAYPVLNGSLKVLKEESQELSEIEGKHQYEKHHDFINGEQSTQTEKTSSQKRDQKTESNSYSTCRQCGKSFSQKQNLEVHMRIHTG
# EKPFTCQQCGKSFTQKQNLKVHMKHHTGEKPHTCPQCGQCFTYKSSLEVHVRVHTGEKPFTCKFCGMRFSQKANLEVHIRVHTGEKPFICPQCGKCFT
# VKGNLQTHMRLHTGEKPFTCLQCEKSFTYRRDLKCHLQTHSEKKVQCSEFDRFRKKKQAFQTFTS]
# sequence of block fz_znf      121 [HHDFINGEQSTQTEKTSSQKRDQKTESNSYSTCRQCGKSFSQKQNLEVHMRIHTGEKPFTCQQCGKSFTQKQNLKVHMKHHTGEKPHTCPQCGQCFTYKSSLEVHVRVHTGEKPFTCKFCGMRFSQKANLEVHIRVHTGEKPFICPQCGKCFTVKGNLQTHMRLHTGEKPFTCLQCEKSFTYRRDLKCHLQTHSEK] 317
# sequence of block fz_linker    28 [GLFSIKWTSMDTKRLKVCDTILRHTMERFSFTNHLVSATLLQGDRFEQFKIT] 80
# sequence of block fz_finz       0 [MHFIAXEIEDLKIEEVFSLKQEDTETQT] 28
# Evidence for and against this transcript:
# % of transcript supported by hints (any source): 0
# CDS exons: 0/6
# CDS introns: 0/5
# 5'UTR exons and introns: 0/0
# 3'UTR exons and introns: 0/0
# hint groups fully obeyed: 94
#     RM:  94
# incompatible hint groups: 5
#     RM:   5
# end gene g503
###
# start gene g504
RXFO01002360.1	AUGUSTUS	gene	657189	662646	1	-	.	ID=g504
RXFO01002360.1	AUGUSTUS	transcript	657189	662646	.	-	.	ID=g504.t1;Parent=g504
RXFO01002360.1	AUGUSTUS	stop_codon	657189	657191	.	-	0	Parent=g504.t1
RXFO01002360.1	AUGUSTUS	CDS	657192	658129	.	-	2	ID=g504.t1.cds;Parent=g504.t1
RXFO01002360.1	AUGUSTUS	CDS	662562	662646	.	-	0	ID=g504.t1.cds;Parent=g504.t1
RXFO01002360.1	AUGUSTUS	start_codon	662644	662646	.	-	0	Parent=g504.t1
RXFO01002360.1	AUGUSTUS	protein_match	657381	657968	6.62	-	0	ID=pp.g504.t1.fz_znf;Target=fz_znf 1 196;Target_start=82;
RXFO01002360.1	AUGUSTUS	protein_match	657975	658129	2.03	-	2	ID=pp.g504.t1.fz_linker;Target=fz_linker 1 52;Target_start=28;
RXFO01002360.1	AUGUSTUS	protein_match	662562	662562	1	-	0	ID=pp.g504.t1.fz_linker;Target=fz_linker 1 1;Target_start=28;
RXFO01002360.1	AUGUSTUS	protein_match	662563	662646	6.38	-	0	ID=pp.g504.t1.fz_finz;Target=fz_finz 1 28;Target_start=0;
RXFO01002360.1	AUGUSTUS	interblock_region	657189	657380	.	-	0	ID=pp.g504.t1.iBR3
RXFO01002360.1	AUGUSTUS	interblock_region	657969	657974	.	-	0	ID=pp.g504.t1.iBR2
# protein sequence = [MAFIKVETEELTIEEVFRVKQEDTETQTDMMPLKEESQELNENEEKDQYEKHHEFINGEQSFSCSKTENTSSRKGAQT
# TGTRSYFTCSQCGKSFSQPGYLKVHLRVHTGEKPYTCQQCGKSFNRNGSLKVHMRVHTGEKPYTCQQCGKSFTQLGSLQVHMKIHMEEIPYICQYCEK
# SFTQKGSLKVHMRIHTGESPYICQECGKGFIRKESLKNHIRIHTGEKPYMCPQCGKSFTHKVTLIVHMRLHTGEKPFTCGQCGKSFRGKVNLNRHMTI
# HSRDNSFICHHCGRSFKDQNQLKDHIISHSGENPFMCNYCGRTCTNKANLEVHIRVHTREQPLFMCD]
# sequence of block fz_znf       82 [SYFTCSQCGKSFSQPGYLKVHLRVHTGEKPYTCQQCGKSFNRNGSLKVHMRVHTGEKPYTCQQCGKSFTQLGSLQVHMKIHMEEIPYICQYCEKSFTQKGSLKVHMRIHTGESPYICQECGKGFIRKESLKNHIRIHTGEKPYMCPQCGKSFTHKVTLIVHMRLHTGEKPFTCGQCGKSFRGKVNLNRHMTIHSRD] 278
# sequence of block fz_linker    28 [DMMPLKEESQELNENEEKDQYEKHHEFINGEQSFSCSKTENTSSRKGAQTTG] 80
# sequence of block fz_finz       0 [MAFIKVETEELTIEEVFRVKQEDTETQT] 28
# Evidence for and against this transcript:
# % of transcript supported by hints (any source): 0
# CDS exons: 0/2
# CDS introns: 0/1
# 5'UTR exons and introns: 0/0
# 3'UTR exons and introns: 0/0
# hint groups fully obeyed: 43
#     RM:  43
# incompatible hint groups: 1
#     RM:   1
# end gene g504
###
# start gene g505
RXFO01002360.1	AUGUSTUS	gene	668646	675701	1	-	.	ID=g505
RXFO01002360.1	AUGUSTUS	transcript	668646	675701	.	-	.	ID=g505.t1;Parent=g505
RXFO01002360.1	AUGUSTUS	stop_codon	668646	668648	.	-	0	Parent=g505.t1
RXFO01002360.1	AUGUSTUS	CDS	668649	668662	.	-	2	ID=g505.t1.cds;Parent=g505.t1
RXFO01002360.1	AUGUSTUS	CDS	671231	671800	.	-	2	ID=g505.t1.cds;Parent=g505.t1
RXFO01002360.1	AUGUSTUS	CDS	671885	672580	.	-	2	ID=g505.t1.cds;Parent=g505.t1
RXFO01002360.1	AUGUSTUS	CDS	672788	672796	.	-	2	ID=g505.t1.cds;Parent=g505.t1
RXFO01002360.1	AUGUSTUS	CDS	673936	673956	.	-	2	ID=g505.t1.cds;Parent=g505.t1
RXFO01002360.1	AUGUSTUS	CDS	674182	674198	.	-	1	ID=g505.t1.cds;Parent=g505.t1
RXFO01002360.1	AUGUSTUS	CDS	674596	674607	.	-	1	ID=g505.t1.cds;Parent=g505.t1
RXFO01002360.1	AUGUSTUS	CDS	675049	675071	.	-	0	ID=g505.t1.cds;Parent=g505.t1
RXFO01002360.1	AUGUSTUS	CDS	675699	675701	.	-	0	ID=g505.t1.cds;Parent=g505.t1
RXFO01002360.1	AUGUSTUS	start_codon	675699	675701	.	-	0	Parent=g505.t1
RXFO01002360.1	AUGUSTUS	protein_match	671673	671800	5.2	-	2	ID=pp.g505.t1.fz_znf;Target=fz_znf 154 196;Target_start=107;
RXFO01002360.1	AUGUSTUS	protein_match	671885	672344	7.15	-	0	ID=pp.g505.t1.fz_znf;Target=fz_znf 1 154;Target_start=107;
RXFO01002360.1	AUGUSTUS	protein_match	672426	672580	2.12	-	2	ID=pp.g505.t1.fz_linker;Target=fz_linker 1 52;Target_start=28;
RXFO01002360.1	AUGUSTUS	protein_match	672788	672788	1	-	0	ID=pp.g505.t1.fz_linker;Target=fz_linker 1 1;Target_start=28;
RXFO01002360.1	AUGUSTUS	protein_match	672789	672796	0.94	-	2	ID=pp.g505.t1.fz_finz;Target=fz_finz 26 28;Target_start=0;
RXFO01002360.1	AUGUSTUS	protein_match	673936	673956	1.29	-	2	ID=pp.g505.t1.fz_finz;Target=fz_finz 19 26;Target_start=0;
RXFO01002360.1	AUGUSTUS	protein_match	674182	674198	1.16	-	1	ID=pp.g505.t1.fz_finz;Target=fz_finz 13 19;Target_start=0;
RXFO01002360.1	AUGUSTUS	protein_match	674596	674607	1.04	-	1	ID=pp.g505.t1.fz_finz;Target=fz_finz 9 13;Target_start=0;
RXFO01002360.1	AUGUSTUS	protein_match	675049	675071	1.43	-	0	ID=pp.g505.t1.fz_finz;Target=fz_finz 2 9;Target_start=0;
RXFO01002360.1	AUGUSTUS	protein_match	675699	675701	39.1	-	0	ID=pp.g505.t1.fz_finz;Target=fz_finz 1 1;Target_start=0;
RXFO01002360.1	AUGUSTUS	interblock_region	668646	668662	.	-	2	ID=pp.g505.t1.iBR3
RXFO01002360.1	AUGUSTUS	interblock_region	671231	671672	.	-	0	ID=pp.g505.t1.iBR3
RXFO01002360.1	AUGUSTUS	interblock_region	672345	672425	.	-	0	ID=pp.g505.t1.iBR2
# protein sequence = [MEVVKSRSLRCRPKKKFSAKRTLTTLSTYLMRLKKKSQEVNEMEEKNQFKNHHDFMTEEKFTQTKKTSSQKTSQKTKS
# NRDYTCPQCGKSFGQKQNLKAHLRIHTGEKPFTCQQCGKSFTQKWSLKVHMRIHTGESLFTCQQCGESFTQKGHLNVHMRIHNGESPFTCQQCGKSFT
# QKRSLKDHMGVHTGESLFTCQQCGNKFTRKAALKKHMNIHTGEKPYTCQQCGKSFTTKLNFKYHMNIHTGEKPFPCDQCGKCFSHMKRLNMHIAIHSG
# EKPFKCQQCGRSFRLNKHLEVHMRIHTGEKPFTCQQCGKSCNHKVTLKIHMNLHTGEKPHICSECGKSFRYKATLNAHMSVHTGEKPFGCPRCQQSFA
# YKTSLETHMRSHTGEKPFPCKLCGKSFSERGNLKTHIRVHTGEKPYTCPQCGKSFTVKGNLKSHMRVHIGERLFSCLQYMELG]
# sequence of block fz_znf      107 [KPFTCQQCGKSFTQKWSLKVHMRIHTGESLFTCQQCGESFTQKGHLNVHMRIHNGESPFTCQQCGKSFTQKRSLKDHMGVHTGESLFTCQQCGNKFTRKAALKKHMNIHTGEKPYTCQQCGKSFTTKLNFKYHMNIHTGEKPFPCDQCGKCFSHMKRLNMHIAIHSGEKPFKCQQCGRSFRLNKHLEVHMRIHTGE] 303
# sequence of block fz_linker    28 [YLMRLKKKSQEVNEMEEKNQFKNHHDFMTEEKFTQTKKTSSQKTSQKTKSNR] 80
# sequence of block fz_finz       0 [MEVVKSRSLRCRPKKKFSAKRTLTTLST] 28
# Evidence for and against this transcript:
# % of transcript supported by hints (any source): 0
# CDS exons: 0/9
# CDS introns: 0/8
# 5'UTR exons and introns: 0/0
# 3'UTR exons and introns: 0/0
# hint groups fully obeyed: 36
#     RM:  36
# incompatible hint groups: 6
#     RM:   6
# end gene g505
###
#
# ----- prediction on sequence number 153 (length = 30083, name = RXFO01002360.1:697806-727889) -----
#
# Predicted genes for sequence number 153 on both strands
# start gene g506
RXFO01002360.1	AUGUSTUS	gene	701426	725693	1	-	.	ID=g506
RXFO01002360.1	AUGUSTUS	transcript	701426	725693	.	-	.	ID=g506.t1;Parent=g506
RXFO01002360.1	AUGUSTUS	stop_codon	701426	701428	.	-	0	Parent=g506.t1
RXFO01002360.1	AUGUSTUS	CDS	701429	701490	.	-	2	ID=g506.t1.cds;Parent=g506.t1
RXFO01002360.1	AUGUSTUS	CDS	701840	701900	.	-	0	ID=g506.t1.cds;Parent=g506.t1
RXFO01002360.1	AUGUSTUS	CDS	704862	704914	.	-	2	ID=g506.t1.cds;Parent=g506.t1
RXFO01002360.1	AUGUSTUS	CDS	705886	706977	.	-	2	ID=g506.t1.cds;Parent=g506.t1
RXFO01002360.1	AUGUSTUS	CDS	712805	712873	.	-	2	ID=g506.t1.cds;Parent=g506.t1
RXFO01002360.1	AUGUSTUS	CDS	725678	725693	.	-	0	ID=g506.t1.cds;Parent=g506.t1
RXFO01002360.1	AUGUSTUS	start_codon	725691	725693	.	-	0	Parent=g506.t1
RXFO01002360.1	AUGUSTUS	protein_match	706160	706747	5.77	-	0	ID=pp.g506.t1.fz_znf;Target=fz_znf 1 196;Target_start=105;
RXFO01002360.1	AUGUSTUS	protein_match	706823	706977	1.61	-	2	ID=pp.g506.t1.fz_linker;Target=fz_linker 1 52;Target_start=28;
RXFO01002360.1	AUGUSTUS	protein_match	712805	712805	1	-	0	ID=pp.g506.t1.fz_linker;Target=fz_linker 1 1;Target_start=28;
RXFO01002360.1	AUGUSTUS	protein_match	712806	712873	7.04	-	2	ID=pp.g506.t1.fz_finz;Target=fz_finz 6 28;Target_start=0;
RXFO01002360.1	AUGUSTUS	protein_match	725678	725693	2.83	-	0	ID=pp.g506.t1.fz_finz;Target=fz_finz 1 6;Target_start=0;
RXFO01002360.1	AUGUSTUS	interblock_region	701426	701490	.	-	2	ID=pp.g506.t1.iBR3
RXFO01002360.1	AUGUSTUS	interblock_region	701840	701900	.	-	0	ID=pp.g506.t1.iBR3
RXFO01002360.1	AUGUSTUS	interblock_region	704862	704914	.	-	2	ID=pp.g506.t1.iBR3
RXFO01002360.1	AUGUSTUS	interblock_region	705886	706159	.	-	0	ID=pp.g506.t1.iBR3
RXFO01002360.1	AUGUSTUS	interblock_region	706748	706822	.	-	0	ID=pp.g506.t1.iBR2
# protein sequence = [MALISXESEDMKIEETFSVKQEDTWTQTDLVTLKQKSHKLNEMEEKNQNHHDFTNREKFTQTEKTSSQKTDQKAKFNC
# NYTCPQCGKNFTQKRQLGDHVSIHTGEGLFTCQQCGNKFTRKGALKRHMKIHTGEKPYMCQQCGKSFTTKLNLKYHMNIHTGEKPFPCEQCGKCFSRK
# ETLNQHMKIHIKRDCFVCHLCGKSFTDMKRLNIHVEIHSGEKPFKCQQCGKSFRLNKHLESHMRIHTGEKPFTCKQCGKSCSHKVTLKNHMNLHTGEK
# PHICSECGKSFRYKVTLNAHMTVHTGEKPFGCPRCQQSFAYKSSLEAHMRSHTGEKPFPCKLCGKSFSERGNLKTHMRVHTGEKPYTCPQCGKSFTVK
# GNLKSHMRVHIGERLFSCLQYCKCLIMKIMTALVSMNTKREQTKAELLSCSSSFLQYPVGDEDGIGLKLRKTKEWGFTD]
# sequence of block fz_znf      105 [GLFTCQQCGNKFTRKGALKRHMKIHTGEKPYMCQQCGKSFTTKLNLKYHMNIHTGEKPFPCEQCGKCFSRKETLNQHMKIHIKRDCFVCHLCGKSFTDMKRLNIHVEIHSGEKPFKCQQCGKSFRLNKHLESHMRIHTGEKPFTCKQCGKSCSHKVTLKNHMNLHTGEKPHICSECGKSFRYKVTLNAHMTVHTGE] 301
# sequence of block fz_linker    28 [DLVTLKQKSHKLNEMEEKNQNHHDFTNREKFTQTEKTSSQKTDQKAKFNCNY] 80
# sequence of block fz_finz       0 [MALISXESEDMKIEETFSVKQEDTWTQT] 28
# Evidence for and against this transcript:
# % of transcript supported by hints (any source): 0
# CDS exons: 0/6
# CDS introns: 0/5
# 5'UTR exons and introns: 0/0
# 3'UTR exons and introns: 0/0
# hint groups fully obeyed: 163
#     RM: 163
# incompatible hint groups: 4
#     RM:   4
# end gene g506
###
#
# ----- prediction on sequence number 154 (length = 30083, name = RXFO01002409.1:29469-59552) -----
#
# Predicted genes for sequence number 154 on both strands
# start gene g507
RXFO01002409.1	AUGUSTUS	gene	34248	34985	1	+	.	ID=g507
RXFO01002409.1	AUGUSTUS	transcript	34248	34985	.	+	.	ID=g507.t1;Parent=g507
RXFO01002409.1	AUGUSTUS	start_codon	34248	34250	.	+	0	Parent=g507.t1
RXFO01002409.1	AUGUSTUS	CDS	34248	34982	.	+	0	ID=g507.t1.cds;Parent=g507.t1
RXFO01002409.1	AUGUSTUS	stop_codon	34983	34985	.	+	0	Parent=g507.t1
# protein sequence = [LAQPPCSSPSPTSKQSPILFSRPELHPSAEASDRASFGGSEEEPLDDSMSLAASETEGWAGDTEDPAHLPTLEPIDYK
# PGMDAELFRILSKAVEELHLELPPPEKPLRSRLDEWFLPGHRQAPCQHYAPFLPEVHDELTKSWRAPYSARLRTTHHSALPTVDSSEEKGYEPLDKAM
# AAHLCPPAAVGWKRKRALPSKPCKTTSALSGRAYTSTGQAASALHTMAILQVFHGQPGRARAPFMAQPD]
# Evidence for and against this transcript:
# % of transcript supported by hints (any source): 0
# CDS exons: 0/1
# CDS introns: 0/0
# 5'UTR exons and introns: 0/0
# 3'UTR exons and introns: 0/0
# hint groups fully obeyed: 0
# incompatible hint groups: 1
#     RM:   1
# end gene g507
###
# start gene g508
RXFO01002409.1	AUGUSTUS	gene	49710	51365	1	+	.	ID=g508
RXFO01002409.1	AUGUSTUS	transcript	49710	51365	.	+	.	ID=g508.t1;Parent=g508
RXFO01002409.1	AUGUSTUS	start_codon	49710	49712	.	+	0	Parent=g508.t1
RXFO01002409.1	AUGUSTUS	CDS	49710	51362	.	+	0	ID=g508.t1.cds;Parent=g508.t1
RXFO01002409.1	AUGUSTUS	stop_codon	51363	51365	.	+	0	Parent=g508.t1
# protein sequence = [MIGKMICTDLEPFSVVERRGFKQLVGFLEPKYKIPSRHYFSRTVVPELYEAMRGELVQSLKAAEGGVINLTTDLWTSN
# HNAHAYLCLTGHWCERVGEASVQRKAGLLNVGVLDIEHTSNNILCCLKEKMREWEESVGQSVTIRFVVSDNAANMVKALTEYGHIRCVSHTLHLVVIK
# ALEKNRVVTSLLSKARSISGHVHRSSKASNRLHELQTQLNLPQHTLITDIKTRWNYTFYMLQRLVEQRRAVQIMTQESNMGRAPTIIYPNEWGLASDM
# LTVLSPFEEVTRALSKHSASISEVIPLLHGLCFIIRSLHVGGLAAGEESEDESDQFMAGDDDQDATVGLGQDVAAESREKLGTAARKLAASLSKELEW
# RFEPIFANSTFLLATLLDPRYKVSCFPNNVDVEALKRTLLLRMELCDPVATPARNTEETPTTSSTSVLSFLQKKKSAMPMRIHLPSGDMEAYLTDGDI
# SLTDDPVKYWSGKLQCWPNLARFALQYLSCPPTSVQSERVFSTAGNVVSPQRANLDPSHVEQLVFIKVNADLKNSVGLFDP]
# Evidence for and against this transcript:
# % of transcript supported by hints (any source): 0
# CDS exons: 0/1
# CDS introns: 0/0
# 5'UTR exons and introns: 0/0
# 3'UTR exons and introns: 0/0
# hint groups fully obeyed: 0
# incompatible hint groups: 0
# end gene g508
###
#
# ----- prediction on sequence number 155 (length = 42822, name = RXFO01002475.1:10172-52994) -----
#
# Predicted genes for sequence number 155 on both strands
# start gene g509
RXFO01002475.1	AUGUSTUS	gene	25166	29908	1	+	.	ID=g509
RXFO01002475.1	AUGUSTUS	transcript	25166	29908	.	+	.	ID=g509.t1;Parent=g509
RXFO01002475.1	AUGUSTUS	start_codon	25166	25168	.	+	0	Parent=g509.t1
RXFO01002475.1	AUGUSTUS	CDS	25166	25325	.	+	0	ID=g509.t1.cds;Parent=g509.t1
RXFO01002475.1	AUGUSTUS	CDS	29757	29905	.	+	2	ID=g509.t1.cds;Parent=g509.t1
RXFO01002475.1	AUGUSTUS	stop_codon	29906	29908	.	+	0	Parent=g509.t1
# protein sequence = [MKMSFIKEESKDMKIIIKEETEDMKMQFNKEEFEEIKIEETFRVKHEETEEQTERLRTGFDYHLPSRIGASGAAAYED
# SIGLENFIQLSIRSATRMHACLQEH]
# Evidence for and against this transcript:
# % of transcript supported by hints (any source): 0
# CDS exons: 0/2
# CDS introns: 0/1
# 5'UTR exons and introns: 0/0
# 3'UTR exons and introns: 0/0
# hint groups fully obeyed: 32
#     RM:  32
# incompatible hint groups: 3
#     RM:   3
# end gene g509
###
# start gene g510
RXFO01002475.1	AUGUSTUS	gene	32715	41087	1	-	.	ID=g510
RXFO01002475.1	AUGUSTUS	transcript	32715	41087	.	-	.	ID=g510.t1;Parent=g510
RXFO01002475.1	AUGUSTUS	stop_codon	32715	32717	.	-	0	Parent=g510.t1
RXFO01002475.1	AUGUSTUS	CDS	32718	33760	.	-	2	ID=g510.t1.cds;Parent=g510.t1
RXFO01002475.1	AUGUSTUS	CDS	37907	37970	.	-	0	ID=g510.t1.cds;Parent=g510.t1
RXFO01002475.1	AUGUSTUS	CDS	41067	41087	.	-	0	ID=g510.t1.cds;Parent=g510.t1
RXFO01002475.1	AUGUSTUS	start_codon	41085	41087	.	-	0	Parent=g510.t1
RXFO01002475.1	AUGUSTUS	protein_match	32937	33524	7.36	-	0	ID=pp.g510.t1.fz_znf;Target=fz_znf 1 196;Target_start=107;
RXFO01002475.1	AUGUSTUS	protein_match	33606	33760	1.89	-	2	ID=pp.g510.t1.fz_linker;Target=fz_linker 1 52;Target_start=28;
RXFO01002475.1	AUGUSTUS	protein_match	37907	37907	1	-	0	ID=pp.g510.t1.fz_linker;Target=fz_linker 1 1;Target_start=28;
RXFO01002475.1	AUGUSTUS	protein_match	37908	37970	9.27	-	0	ID=pp.g510.t1.fz_finz;Target=fz_finz 8 28;Target_start=0;
RXFO01002475.1	AUGUSTUS	protein_match	41067	41087	2.01	-	0	ID=pp.g510.t1.fz_finz;Target=fz_finz 1 7;Target_start=0;
RXFO01002475.1	AUGUSTUS	interblock_region	32715	32936	.	-	0	ID=pp.g510.t1.iBR3
RXFO01002475.1	AUGUSTUS	interblock_region	33525	33605	.	-	0	ID=pp.g510.t1.iBR2
# protein sequence = [MLFLKRKTEDMKIEETFSVKHEDTEEQTDLMALKEESLALNEREEKKHYNKHHDFMTGERLTQAKKCSSQKKAQKTGT
# KSHFTCQQCGKSFSGKGNLQVHTRIHTGEKPYTCQQCGKSFSQKGSLIGHMRIHTGESQFACEQCGKNFSGKGNLETHMRIHTGEKPFTCQQCGQSFT
# FKGNLKVHMRAHTGEKPHTCKQCGKSFSQKGSLIAHMRTHTGEKPFTCQQCGQSFTVKGSLTAHMRNHTGESPFTCQECGKSISGKGNLEVHMRIHTG
# EKPFTCQQCGESFTHKGNLKVHMRTHTGEKPYTCTLCGNGFTREQNLREHMNIHTGEKPFTCDQCGKSFRFKGQLKCHMRIHSEENCFRSRRCGKSRG
# VKST]
# sequence of block fz_znf      107 [KPYTCQQCGKSFSQKGSLIGHMRIHTGESQFACEQCGKNFSGKGNLETHMRIHTGEKPFTCQQCGQSFTFKGNLKVHMRAHTGEKPHTCKQCGKSFSQKGSLIAHMRTHTGEKPFTCQQCGQSFTVKGSLTAHMRNHTGESPFTCQECGKSISGKGNLEVHMRIHTGEKPFTCQQCGESFTHKGNLKVHMRTHTGE] 303
# sequence of block fz_linker    28 [DLMALKEESLALNEREEKKHYNKHHDFMTGERLTQAKKCSSQKKAQKTGTKS] 80
# sequence of block fz_finz       0 [MLFLKRKTEDMKIEETFSVKHEDTEEQT] 28
# Evidence for and against this transcript:
# % of transcript supported by hints (any source): 0
# CDS exons: 0/3
# CDS introns: 0/2
# 5'UTR exons and introns: 0/0
# 3'UTR exons and introns: 0/0
# hint groups fully obeyed: 67
#     RM:  67
# incompatible hint groups: 3
#     RM:   3
# end gene g510
###
#
# ----- prediction on sequence number 156 (length = 30092, name = RXFO01002475.1:67264-97356) -----
#
# Predicted genes for sequence number 156 on both strands
# start gene g511
RXFO01002475.1	AUGUSTUS	gene	68641	78502	1	+	.	ID=g511
RXFO01002475.1	AUGUSTUS	transcript	68641	78502	.	+	.	ID=g511.t1;Parent=g511
RXFO01002475.1	AUGUSTUS	start_codon	68641	68643	.	+	0	Parent=g511.t1
RXFO01002475.1	AUGUSTUS	CDS	68641	68896	.	+	0	ID=g511.t1.cds;Parent=g511.t1
RXFO01002475.1	AUGUSTUS	CDS	69006	69101	.	+	2	ID=g511.t1.cds;Parent=g511.t1
RXFO01002475.1	AUGUSTUS	CDS	70770	71006	.	+	2	ID=g511.t1.cds;Parent=g511.t1
RXFO01002475.1	AUGUSTUS	CDS	74073	76019	.	+	2	ID=g511.t1.cds;Parent=g511.t1
RXFO01002475.1	AUGUSTUS	CDS	76129	76373	.	+	2	ID=g511.t1.cds;Parent=g511.t1
RXFO01002475.1	AUGUSTUS	CDS	78307	78399	.	+	0	ID=g511.t1.cds;Parent=g511.t1
RXFO01002475.1	AUGUSTUS	CDS	78476	78499	.	+	0	ID=g511.t1.cds;Parent=g511.t1
RXFO01002475.1	AUGUSTUS	stop_codon	78500	78502	.	+	0	Parent=g511.t1
# protein sequence = [MFGQEPRLPVDFLLGRVQEPLAGSVHRWILEQQDRLQVAFESAHERLGAAADRRKARHDQQVRGAPLKEGLWSSVVYQ
# VVRVPKEDSPMTESVQPLEEGYDDEEDLFVLVPETPQLRGTRQQQSLFACAVADMEDELRELRDLVAQLKADNERLRQEPVSVAQPGPSNVAIPVAEN
# PPHVGAGASTAERFVFIPRDQGVSTDTGKVEAVAQWRCPTSVAELRSFLGFASYYRRFVEGFAKLAGPLHRLVAQLANPKRPKQGVQEFAEAWSAECQ
# CSFEGLKGKLTTAPVLAYADFSLPFILEVDASHGGLGAVLSQEQQGKVRPIAYGSRSLRPTECNTSNYSSMKLEFLALKWAMTEKFREYLLGHKCVVF
# TDNNLLSYLTSAKLGTMEQRWAAQLASFDFQIRYRSGRNNRNADALSRQNFSGTGVVHDLCPAVVVPVALQQAAQGRLVTSVNQVISFPCTSIGDMGA
# QQAADSVIGELLVIWKRKLLPTPEERKKLSKLAVILLRQWDCLVETDGVLYRRVLRSDGGEEIFQVLLPAVMKHDVLTQLHQQHGHQGVERTFQLVRQ
# RCYWPGMSTDIARWCQECERCQCAKGVPSAHGSFMGHLLAARPNEILALDFTVLEPSRSGLENVLVMTDVFTKYTLAVPIRDQRAETVAQVLVVEWFC
# KFGVLGCIHSDQGRNFESVLLQQLCSLYEVKKSRTTPYHPAGNGQCERFNRTLHDLLRTLPLSKKGDWPLCLPQVFFAYNTTPHQTTRESPYFLMFGQ
# EPRLPVDFLLGRVQEPLAGSVHRWILEQQDRLQVAFESAHERLGAAADRRKARHDQQVRGAPLKEGLWSSVVYQVVRVPKEDSPMTESVQPLEEGYED
# EEDLFVLVPETPQLRGRTRLQDIGPPLPQTSGVRPAVETCRVTEGSEVGVGSQPVVLPSEVSEVTVLLPVPHGVSGGHDRDKSVPIKHFIRRDTLMDS
# PSRSML]
# Evidence for and against this transcript:
# % of transcript supported by hints (any source): 0
# CDS exons: 0/7
# CDS introns: 0/6
# 5'UTR exons and introns: 0/0
# 3'UTR exons and introns: 0/0
# hint groups fully obeyed: 28
#     RM:  28
# incompatible hint groups: 0
# end gene g511
###
# start gene g512
RXFO01002475.1	AUGUSTUS	gene	82264	88331	1	+	.	ID=g512
RXFO01002475.1	AUGUSTUS	transcript	82264	88331	.	+	.	ID=g512.t1;Parent=g512
RXFO01002475.1	AUGUSTUS	start_codon	82264	82266	.	+	0	Parent=g512.t1
RXFO01002475.1	AUGUSTUS	CDS	82264	82326	.	+	0	ID=g512.t1.cds;Parent=g512.t1
RXFO01002475.1	AUGUSTUS	CDS	86173	86185	.	+	0	ID=g512.t1.cds;Parent=g512.t1
RXFO01002475.1	AUGUSTUS	CDS	87252	87260	.	+	2	ID=g512.t1.cds;Parent=g512.t1
RXFO01002475.1	AUGUSTUS	CDS	87403	88328	.	+	2	ID=g512.t1.cds;Parent=g512.t1
RXFO01002475.1	AUGUSTUS	stop_codon	88329	88331	.	+	0	Parent=g512.t1
RXFO01002475.1	AUGUSTUS	protein_match	82264	82326	2.72	+	0	ID=pp.g512.t1.fz_finz;Target=fz_finz 1 21;Target_start=0;
RXFO01002475.1	AUGUSTUS	protein_match	86173	86185	1.76	+	2	ID=pp.g512.t1.fz_finz;Target=fz_finz 22 26;Target_start=0;
RXFO01002475.1	AUGUSTUS	protein_match	87252	87259	0.119	+	2	ID=pp.g512.t1.fz_finz;Target=fz_finz 26 28;Target_start=0;
RXFO01002475.1	AUGUSTUS	protein_match	87260	87260	1	+	0	ID=pp.g512.t1.fz_linker;Target=fz_linker 1 1;Target_start=28;
RXFO01002475.1	AUGUSTUS	protein_match	87403	87557	1.59	+	2	ID=pp.g512.t1.fz_linker;Target=fz_linker 1 52;Target_start=28;
RXFO01002475.1	AUGUSTUS	protein_match	87723	88310	6.82	+	0	ID=pp.g512.t1.fz_znf;Target=fz_znf 1 196;Target_start=135;
RXFO01002475.1	AUGUSTUS	interblock_region	87558	87722	.	+	0	ID=pp.g512.t1.iBR2
RXFO01002475.1	AUGUSTUS	interblock_region	88311	88331	.	+	0	ID=pp.g512.t1.iBR3
# protein sequence = [MAFIKEETEDVKIIIKDETEDTDSATGSDLTALREASHELNEREEEKEHYDKHDFMTGERSTLAKKTSSRKRVQKTGT
# KRYFTCQQCGKSFDRHIKVQVHMRIHTGEKPFSCRQCGKSFSQKGNLNVHMRIHTVESPFACVQCGQSFSEEGKLEIHLRIHKGEKPYSCQECGKSFI
# QKGSLKYHMRIHTGEKPYTCQECGKSFHYKRNLKVHMIIHTEENPFTCQQCRKSFTGKANLIAHMRVHTGEKPYTCQQCEKSFSEKGNLAAHMRIHTG
# EKRHTCQQCGKSFSRKEKLEIHMRIHTGEKPYTCQECGKSFSHKGNLIVHMRIHTGECPFACQ]
# sequence of block fz_finz       0 [MAFIKEETEDVKIIIKDETEDTDSATGS] 28
# sequence of block fz_linker    28 [DLTALREASHELNEREEEKEHYDKHDFMTGERSTLAKKTSSRKRVQKTGTKR] 80
# sequence of block fz_znf      135 [SPFACVQCGQSFSEEGKLEIHLRIHKGEKPYSCQECGKSFIQKGSLKYHMRIHTGEKPYTCQECGKSFHYKRNLKVHMIIHTEENPFTCQQCRKSFTGKANLIAHMRVHTGEKPYTCQQCEKSFSEKGNLAAHMRIHTGEKRHTCQQCGKSFSRKEKLEIHMRIHTGEKPYTCQECGKSFSHKGNLIVHMRIHTGE] 331
# Evidence for and against this transcript:
# % of transcript supported by hints (any source): 0
# CDS exons: 0/4
# CDS introns: 0/3
# 5'UTR exons and introns: 0/0
# 3'UTR exons and introns: 0/0
# hint groups fully obeyed: 26
#     RM:  26
# incompatible hint groups: 2
#     RM:   2
# end gene g512
###
#
# ----- prediction on sequence number 157 (length = 30077, name = RXFO01002488.1:31357-61434) -----
#
# Predicted genes for sequence number 157 on both strands
# start gene g513
RXFO01002488.1	AUGUSTUS	gene	42753	46434	1	-	.	ID=g513
RXFO01002488.1	AUGUSTUS	transcript	42753	46434	.	-	.	ID=g513.t1;Parent=g513
RXFO01002488.1	AUGUSTUS	stop_codon	42753	42755	.	-	0	Parent=g513.t1
RXFO01002488.1	AUGUSTUS	CDS	42756	43504	.	-	2	ID=g513.t1.cds;Parent=g513.t1
RXFO01002488.1	AUGUSTUS	CDS	44264	44272	.	-	2	ID=g513.t1.cds;Parent=g513.t1
RXFO01002488.1	AUGUSTUS	CDS	46356	46434	.	-	0	ID=g513.t1.cds;Parent=g513.t1
RXFO01002488.1	AUGUSTUS	start_codon	46432	46434	.	-	0	Parent=g513.t1
RXFO01002488.1	AUGUSTUS	protein_match	42765	43352	5.91	-	0	ID=pp.g513.t1.fz_znf;Target=fz_znf 1 196;Target_start=80;
RXFO01002488.1	AUGUSTUS	protein_match	43353	43504	1.13	-	2	ID=pp.g513.t1.fz_linker;Target=fz_linker 2 52;Target_start=28;
RXFO01002488.1	AUGUSTUS	protein_match	44264	44267	0.721	-	0	ID=pp.g513.t1.fz_linker;Target=fz_linker 1 2;Target_start=28;
RXFO01002488.1	AUGUSTUS	protein_match	44268	44272	10.9	-	2	ID=pp.g513.t1.fz_finz;Target=fz_finz 27 28;Target_start=0;
RXFO01002488.1	AUGUSTUS	protein_match	46356	46434	4.87	-	0	ID=pp.g513.t1.fz_finz;Target=fz_finz 1 27;Target_start=0;
RXFO01002488.1	AUGUSTUS	interblock_region	42753	42764	.	-	0	ID=pp.g513.t1.iBR3
# protein sequence = [MEFIKEESEDLRIEETFKHEETEEQTGTRDLMALKEESQELNEMEERDPYQEGHVFITGNKKSTQTENSSSQKRAQKK
# SYRFSTCPQCGKSFSRKRNLEDHMRIHAGEKPYTCPHCGKSFTQKGNLKNHMSIHTGEKPFTCDQCGKSFTHKGMLSSHMRIHSGDNGCICHQCGKSF
# SHKVSFKTHMRLHTGETPYTCSECGLSFRYKPSLDVHMRVHTGETPHTCRLCGKSFTQKGSLKTHMDIHTGEKPFTCVQCGKSFRRKVTLNYHVRIHF
# RRDLF]
# sequence of block fz_znf       80 [RFSTCPQCGKSFSRKRNLEDHMRIHAGEKPYTCPHCGKSFTQKGNLKNHMSIHTGEKPFTCDQCGKSFTHKGMLSSHMRIHSGDNGCICHQCGKSFSHKVSFKTHMRLHTGETPYTCSECGLSFRYKPSLDVHMRVHTGETPHTCRLCGKSFTQKGSLKTHMDIHTGEKPFTCVQCGKSFRRKVTLNYHVRIHFRR] 276
# sequence of block fz_linker    28 [RDLMALKEESQELNEMEERDPYQEGHVFITGNKKSTQTENSSSQKRAQKKSY] 80
# sequence of block fz_finz       0 [MEFIKEESEDLRIEETFKHEETEEQTGT] 28
# Evidence for and against this transcript:
# % of transcript supported by hints (any source): 0
# CDS exons: 0/3
# CDS introns: 0/2
# 5'UTR exons and introns: 0/0
# 3'UTR exons and introns: 0/0
# hint groups fully obeyed: 15
#     RM:  15
# incompatible hint groups: 2
#     RM:   2
# end gene g513
###
#
# ----- prediction on sequence number 158 (length = 30083, name = RXFO01002495.1:8977-39060) -----
#
# Predicted genes for sequence number 158 on both strands
# start gene g514
RXFO01002495.1	AUGUSTUS	gene	9890	13317	1	+	.	ID=g514
RXFO01002495.1	AUGUSTUS	transcript	9890	13317	.	+	.	ID=g514.t1;Parent=g514
RXFO01002495.1	AUGUSTUS	start_codon	9890	9892	.	+	0	Parent=g514.t1
RXFO01002495.1	AUGUSTUS	CDS	9890	10191	.	+	0	ID=g514.t1.cds;Parent=g514.t1
RXFO01002495.1	AUGUSTUS	CDS	11973	12083	.	+	1	ID=g514.t1.cds;Parent=g514.t1
RXFO01002495.1	AUGUSTUS	CDS	12932	13010	.	+	1	ID=g514.t1.cds;Parent=g514.t1
RXFO01002495.1	AUGUSTUS	CDS	13186	13314	.	+	0	ID=g514.t1.cds;Parent=g514.t1
RXFO01002495.1	AUGUSTUS	stop_codon	13315	13317	.	+	0	Parent=g514.t1
# protein sequence = [MEEYGLSVTRCYSTMTDSELDNMVRAIKTQMPNAGYRNVKGQLMAMGSCVQWKRIKALMHRVDAAGVLSRLAQLGCTV
# RRSYSVRGPLALVHVDTNHKLIRVRGDQGVENLNIAYFMFARRGTGRASFISGKSVHNQRTEGNHTPQQLWHMGQLNTPEEEENLEELQNPELHWEDA
# LMTPETSVSGVQVPEFEVPLADEDLAAGVKA]
# Evidence for and against this transcript:
# % of transcript supported by hints (any source): 0
# CDS exons: 0/4
# CDS introns: 0/3
# 5'UTR exons and introns: 0/0
# 3'UTR exons and introns: 0/0
# hint groups fully obeyed: 17
#     RM:  17
# incompatible hint groups: 0
# end gene g514
###
# start gene g515
RXFO01002495.1	AUGUSTUS	gene	20548	24060	1	-	.	ID=g515
RXFO01002495.1	AUGUSTUS	transcript	20548	24060	.	-	.	ID=g515.t1;Parent=g515
RXFO01002495.1	AUGUSTUS	stop_codon	20548	20550	.	-	0	Parent=g515.t1
RXFO01002495.1	AUGUSTUS	CDS	20551	21509	.	-	2	ID=g515.t1.cds;Parent=g515.t1
RXFO01002495.1	AUGUSTUS	CDS	23976	24060	.	-	0	ID=g515.t1.cds;Parent=g515.t1
RXFO01002495.1	AUGUSTUS	start_codon	24058	24060	.	-	0	Parent=g515.t1
RXFO01002495.1	AUGUSTUS	protein_match	20689	21276	6.15	-	0	ID=pp.g515.t1.fz_znf;Target=fz_znf 1 196;Target_start=106;
RXFO01002495.1	AUGUSTUS	protein_match	21355	21509	1.92	-	2	ID=pp.g515.t1.fz_linker;Target=fz_linker 1 52;Target_start=28;
RXFO01002495.1	AUGUSTUS	protein_match	23976	23976	1	-	0	ID=pp.g515.t1.fz_linker;Target=fz_linker 1 1;Target_start=28;
RXFO01002495.1	AUGUSTUS	protein_match	23977	24060	7.94	-	0	ID=pp.g515.t1.fz_finz;Target=fz_finz 1 28;Target_start=0;
RXFO01002495.1	AUGUSTUS	interblock_region	20548	20688	.	-	0	ID=pp.g515.t1.iBR3
RXFO01002495.1	AUGUSTUS	interblock_region	21277	21354	.	-	0	ID=pp.g515.t1.iBR2
# protein sequence = [MAFIKEESEDVKIEETFSVKQEDTEEHSDLMQLKEESEVLDEMEEKDQYENTGKKTFSCPKTKKTSSRKKPVKKTGSR
# SRYTCPQCGKCFDQHGNLKVHMRVHTGEKPFSCQQCGKSFSQKGGLNIHLRIHTGESPYTCKQCGKCFTQMGSLKVHMRIHTGEKSFNCQHCEKKFIR
# KGGLKSHMRLHTGEKPYTCTLCENSFTHKKSLDSHMTSHTGESSYSCTVCEKSFSRKESIKNHMKIHTGEKAFVCGQCGKSFTHKPTLDYHMRSHTGE
# KPFTCKFCEKSFSQKGNLTAHMRSHTGEKPFICGQCGKSFRSKVNLNLHMRVHSRELLNVISVEGVSQKENVSV]
# sequence of block fz_znf      106 [KPFSCQQCGKSFSQKGGLNIHLRIHTGESPYTCKQCGKCFTQMGSLKVHMRIHTGEKSFNCQHCEKKFIRKGGLKSHMRLHTGEKPYTCTLCENSFTHKKSLDSHMTSHTGESSYSCTVCEKSFSRKESIKNHMKIHTGEKAFVCGQCGKSFTHKPTLDYHMRSHTGEKPFTCKFCEKSFSQKGNLTAHMRSHTGE] 302
# sequence of block fz_linker    28 [DLMQLKEESEVLDEMEEKDQYENTGKKTFSCPKTKKTSSRKKPVKKTGSRSR] 80
# sequence of block fz_finz       0 [MAFIKEESEDVKIEETFSVKQEDTEEHS] 28
# Evidence for and against this transcript:
# % of transcript supported by hints (any source): 0
# CDS exons: 0/2
# CDS introns: 0/1
# 5'UTR exons and introns: 0/0
# 3'UTR exons and introns: 0/0
# hint groups fully obeyed: 17
#     RM:  17
# incompatible hint groups: 3
#     RM:   3
# end gene g515
###
# start gene g516
RXFO01002495.1	AUGUSTUS	gene	31763	32271	1	-	.	ID=g516
RXFO01002495.1	AUGUSTUS	transcript	31763	32271	.	-	.	ID=g516.t1;Parent=g516
RXFO01002495.1	AUGUSTUS	stop_codon	31763	31765	.	-	0	Parent=g516.t1
RXFO01002495.1	AUGUSTUS	CDS	31766	32050	.	-	0	ID=g516.t1.cds;Parent=g516.t1
RXFO01002495.1	AUGUSTUS	CDS	32170	32271	.	-	0	ID=g516.t1.cds;Parent=g516.t1
RXFO01002495.1	AUGUSTUS	start_codon	32269	32271	.	-	0	Parent=g516.t1
# protein sequence = [MHDILQACQQLGEYHRLVQELRLDRDQFDSLLSKLKFLATGDSYRTIVFSYRVGVSTLAGIVGEVTRAIWDALVQEVM
# PVPTTEDWRSIATDFLHQWDLPNCLVSIDAKHVVIRAPDSLGSLFFNYKGT]
# Evidence for and against this transcript:
# % of transcript supported by hints (any source): 0
# CDS exons: 0/2
# CDS introns: 0/1
# 5'UTR exons and introns: 0/0
# 3'UTR exons and introns: 0/0
# hint groups fully obeyed: 1
#     RM:   1
# incompatible hint groups: 0
# end gene g516
###
#
# ----- prediction on sequence number 159 (length = 31683, name = RXFO01002495.1:117894-149577) -----
#
# Predicted genes for sequence number 159 on both strands
# start gene g517
RXFO01002495.1	AUGUSTUS	gene	132924	141853	1	+	.	ID=g517
RXFO01002495.1	AUGUSTUS	transcript	132924	141853	.	+	.	ID=g517.t1;Parent=g517
RXFO01002495.1	AUGUSTUS	start_codon	132924	132926	.	+	0	Parent=g517.t1
RXFO01002495.1	AUGUSTUS	CDS	132924	132978	.	+	0	ID=g517.t1.cds;Parent=g517.t1
RXFO01002495.1	AUGUSTUS	CDS	138046	138774	.	+	2	ID=g517.t1.cds;Parent=g517.t1
RXFO01002495.1	AUGUSTUS	CDS	138863	139333	.	+	2	ID=g517.t1.cds;Parent=g517.t1
RXFO01002495.1	AUGUSTUS	CDS	140645	140814	.	+	2	ID=g517.t1.cds;Parent=g517.t1
RXFO01002495.1	AUGUSTUS	CDS	140899	141153	.	+	0	ID=g517.t1.cds;Parent=g517.t1
RXFO01002495.1	AUGUSTUS	CDS	141235	141489	.	+	0	ID=g517.t1.cds;Parent=g517.t1
RXFO01002495.1	AUGUSTUS	CDS	141824	141850	.	+	0	ID=g517.t1.cds;Parent=g517.t1
RXFO01002495.1	AUGUSTUS	stop_codon	141851	141853	.	+	0	Parent=g517.t1
# protein sequence = [MKIEETFGVKQEDTEEQTECPLCLRGYHQLSQHLRVSHKVINSQERKLLLAISSGRVDVRKGTCPVPGCSKYTTRIDR
# HLKGHTELTRKAQQETIQALKRKKIIHDLAELRASNPAVPMASTLDQEEAQDLEDAALPPEEEEGTCDNPCCQQASKRLQDQVANLKRQVKTLRSVLR
# DRTRRNRLLRRRSRSIPSTQVAQVTSKHLMALHSPEKEVEKEEGKLHTRPSGKSGSQGLPNKPPITQSSSQQWEEYPFPDHVLELNVLLEEYWGHHDG
# ANLTPEVKNNVASKVFHIRHFIAYMAAGRSDLASLTFLNQTNRMGSWLNSLTEAKINKTTIHQYLKNIVHFLDYLAETPPPTCQLSKLVLVGIRREAR
# AMLKLFWRKEEVPGAAFKQAKDDHLIPKAMLKECLSCAKRMIPEILACLRKSGDKKNQWSFYGHLTAYLACLYGHRGAVFQNMTIKEVEEAQQTAREG
# TYVITISAHKTNQAFGAAHLAMDAEEYGWLEEFLSMRSILVGGKDAHYFFFTSKPSICKNFNQYFQEAWAGMGLPGTPTFTDVRTSIATHAKNTHCPD
# DWYKVAKFMCYDTSTADRFYALNLNAKQIAEHRRLFELAVRGEETTPVKKVETRKRPITSRQKRACKRAARLSSSAENGLVGTAAE]
# Evidence for and against this transcript:
# % of transcript supported by hints (any source): 0
# CDS exons: 0/7
# CDS introns: 0/6
# 5'UTR exons and introns: 0/0
# 3'UTR exons and introns: 0/0
# hint groups fully obeyed: 53
#     RM:  53
# incompatible hint groups: 3
#     RM:   3
# end gene g517
###
#
# ----- prediction on sequence number 160 (length = 45518, name = RXFO01002495.1:163929-209447) -----
#
# Predicted genes for sequence number 160 on both strands
# start gene g518
RXFO01002495.1	AUGUSTUS	gene	167618	181348	1	-	.	ID=g518
RXFO01002495.1	AUGUSTUS	transcript	167618	181348	.	-	.	ID=g518.t1;Parent=g518
RXFO01002495.1	AUGUSTUS	stop_codon	167618	167620	.	-	0	Parent=g518.t1
RXFO01002495.1	AUGUSTUS	CDS	167621	167649	.	-	2	ID=g518.t1.cds;Parent=g518.t1
RXFO01002495.1	AUGUSTUS	CDS	176683	177525	.	-	2	ID=g518.t1.cds;Parent=g518.t1
RXFO01002495.1	AUGUSTUS	CDS	178928	178996	.	-	2	ID=g518.t1.cds;Parent=g518.t1
RXFO01002495.1	AUGUSTUS	CDS	179330	179340	.	-	1	ID=g518.t1.cds;Parent=g518.t1
RXFO01002495.1	AUGUSTUS	CDS	181344	181348	.	-	0	ID=g518.t1.cds;Parent=g518.t1
RXFO01002495.1	AUGUSTUS	start_codon	181346	181348	.	-	0	Parent=g518.t1
RXFO01002495.1	AUGUSTUS	protein_match	176705	177292	6.39	-	0	ID=pp.g518.t1.fz_znf;Target=fz_znf 1 196;Target_start=106;
RXFO01002495.1	AUGUSTUS	protein_match	177371	177525	2.06	-	2	ID=pp.g518.t1.fz_linker;Target=fz_linker 1 52;Target_start=28;
RXFO01002495.1	AUGUSTUS	protein_match	178928	178928	1	-	0	ID=pp.g518.t1.fz_linker;Target=fz_linker 1 1;Target_start=28;
RXFO01002495.1	AUGUSTUS	protein_match	178929	178996	9.43	-	2	ID=pp.g518.t1.fz_finz;Target=fz_finz 6 28;Target_start=0;
RXFO01002495.1	AUGUSTUS	protein_match	179330	179340	1.61	-	1	ID=pp.g518.t1.fz_finz;Target=fz_finz 2 6;Target_start=0;
RXFO01002495.1	AUGUSTUS	protein_match	181344	181348	39.1	-	0	ID=pp.g518.t1.fz_finz;Target=fz_finz 1 2;Target_start=0;
RXFO01002495.1	AUGUSTUS	interblock_region	167618	167649	.	-	2	ID=pp.g518.t1.iBR3
RXFO01002495.1	AUGUSTUS	interblock_region	176683	176704	.	-	0	ID=pp.g518.t1.iBR3
RXFO01002495.1	AUGUSTUS	interblock_region	177293	177370	.	-	0	ID=pp.g518.t1.iBR2
# protein sequence = [MELKKEESEEMKIEETFRVKQEDTEEQTDLMALKEESQELNDMKGKNQYENHHDFMTGEKSTETQKTSPRNRRRNKSN
# MSFTCHHCGKSFSHHGNLKVHMRVHTGEKPFSCQQCGKSFTQKQNLNTHMKLHTGESSFTCQQCGKSFTQKGNLTVHLRIHTGEKPYTCKQCGKSYTY
# KNYFNSHVKSHTVEKPFTCDQCGRGFTRKISFNYHMRIHSRENCFICHHCGKSFTYKISLKTHMRVHTGEKPYTCTQCGRSFTYKASLDSHMRSHTGE
# RPYACKLCGKRFPQKGNLQTHMRIHTGEKPYTCLQCVFRGEENTA]
# sequence of block fz_znf      106 [KPFSCQQCGKSFTQKQNLNTHMKLHTGESSFTCQQCGKSFTQKGNLTVHLRIHTGEKPYTCKQCGKSYTYKNYFNSHVKSHTVEKPFTCDQCGRGFTRKISFNYHMRIHSRENCFICHHCGKSFTYKISLKTHMRVHTGEKPYTCTQCGRSFTYKASLDSHMRSHTGERPYACKLCGKRFPQKGNLQTHMRIHTGE] 302
# sequence of block fz_linker    28 [DLMALKEESQELNDMKGKNQYENHHDFMTGEKSTETQKTSPRNRRRNKSNMS] 80
# sequence of block fz_finz       0 [MELKKEESEEMKIEETFRVKQEDTEEQT] 28
# Evidence for and against this transcript:
# % of transcript supported by hints (any source): 0
# CDS exons: 0/5
# CDS introns: 0/4
# 5'UTR exons and introns: 0/0
# 3'UTR exons and introns: 0/0
# hint groups fully obeyed: 64
#     RM:  64
# incompatible hint groups: 1
#     RM:   1
# end gene g518
###
# start gene g519
RXFO01002495.1	AUGUSTUS	gene	182561	184219	1	-	.	ID=g519
RXFO01002495.1	AUGUSTUS	transcript	182561	184219	.	-	.	ID=g519.t1;Parent=g519
RXFO01002495.1	AUGUSTUS	stop_codon	182561	182563	.	-	0	Parent=g519.t1
RXFO01002495.1	AUGUSTUS	CDS	182564	182602	.	-	0	ID=g519.t1.cds;Parent=g519.t1
RXFO01002495.1	AUGUSTUS	CDS	182732	184219	.	-	0	ID=g519.t1.cds;Parent=g519.t1
RXFO01002495.1	AUGUSTUS	start_codon	184217	184219	.	-	0	Parent=g519.t1
# protein sequence = [MPLSAKTVKERAIKMAGNITNRQIKDINSAPAYSIACDESCDMIDIKQTELLCRYVNSDGPQEEMIELIPLKGQTRGE
# DICEAVLKCLNDKGINTNHLISVATDGAPSMRGSQKGFVTLLQKALDRNLLAFHCILHQEALCAQTFPPECMEVMNLVIQMVNKIIAKALNHRQFREL
# LDEVDSEYSDLLLHNKVRWLSRGEVLRRFVACLEHVKTFLKSKDLNYPQLEDTEWLEKLHFMVDMTSHLNMLNKSLQGQGNAALQMLEAVLSFERKLT
# VLARDVQRGTLSHFPSLREFKDAHHDHTLNGDYLQGAIVDMQAAFGSRFSEFRKEKMTLSFPVTPLEIDPSLLYTFLGVNQADLEMEMADIADKDLWV
# SKFKSLTAELEDVTRQKAYAAQSHKWSEIESLPTPEKLVFETWNALPDSYRNMKKYAFGVLSIFGSTYLCKQIFSNMNYIKSKYRTCLTDESLQSCVK
# IKVTSYMPDVEKLSSDVQKKKSHIKWVRGLLSCIVRVCC]
# Evidence for and against this transcript:
# % of transcript supported by hints (any source): 0
# CDS exons: 0/2
# CDS introns: 0/1
# 5'UTR exons and introns: 0/0
# 3'UTR exons and introns: 0/0
# hint groups fully obeyed: 2
#     RM:   2
# incompatible hint groups: 1
#     RM:   1
# end gene g519
###
# start gene g520
RXFO01002495.1	AUGUSTUS	gene	186545	204117	1	-	.	ID=g520
RXFO01002495.1	AUGUSTUS	transcript	186545	204117	.	-	.	ID=g520.t1;Parent=g520
RXFO01002495.1	AUGUSTUS	stop_codon	186545	186547	.	-	0	Parent=g520.t1
RXFO01002495.1	AUGUSTUS	CDS	186548	187021	.	-	0	ID=g520.t1.cds;Parent=g520.t1
RXFO01002495.1	AUGUSTUS	CDS	187255	188092	.	-	1	ID=g520.t1.cds;Parent=g520.t1
RXFO01002495.1	AUGUSTUS	CDS	192758	193565	.	-	2	ID=g520.t1.cds;Parent=g520.t1
RXFO01002495.1	AUGUSTUS	CDS	194363	194431	.	-	2	ID=g520.t1.cds;Parent=g520.t1
RXFO01002495.1	AUGUSTUS	CDS	202390	202401	.	-	2	ID=g520.t1.cds;Parent=g520.t1
RXFO01002495.1	AUGUSTUS	CDS	204114	204117	.	-	0	ID=g520.t1.cds;Parent=g520.t1
RXFO01002495.1	AUGUSTUS	start_codon	204115	204117	.	-	0	Parent=g520.t1
RXFO01002495.1	AUGUSTUS	protein_match	192772	193359	7.15	-	0	ID=pp.g520.t1.fz_znf;Target=fz_znf 1 196;Target_start=97;
RXFO01002495.1	AUGUSTUS	protein_match	193411	193565	1.93	-	2	ID=pp.g520.t1.fz_linker;Target=fz_linker 1 52;Target_start=28;
RXFO01002495.1	AUGUSTUS	protein_match	194363	194363	1	-	0	ID=pp.g520.t1.fz_linker;Target=fz_linker 1 1;Target_start=28;
RXFO01002495.1	AUGUSTUS	protein_match	194364	194431	9.23	-	2	ID=pp.g520.t1.fz_finz;Target=fz_finz 6 28;Target_start=0;
RXFO01002495.1	AUGUSTUS	protein_match	202390	202401	1.04	-	2	ID=pp.g520.t1.fz_finz;Target=fz_finz 2 6;Target_start=0;
RXFO01002495.1	AUGUSTUS	protein_match	204114	204117	39.1	-	0	ID=pp.g520.t1.fz_finz;Target=fz_finz 1 2;Target_start=0;
RXFO01002495.1	AUGUSTUS	interblock_region	186545	187021	.	-	0	ID=pp.g520.t1.iBR3
RXFO01002495.1	AUGUSTUS	interblock_region	187255	188092	.	-	1	ID=pp.g520.t1.iBR3
RXFO01002495.1	AUGUSTUS	interblock_region	192758	192771	.	-	0	ID=pp.g520.t1.iBR3
RXFO01002495.1	AUGUSTUS	interblock_region	193360	193410	.	-	0	ID=pp.g520.t1.iBR2
# protein sequence = [MAFFPXESEDMKIEETFRVKQEDTKEQTDLMPLKEESEELEEIEKDHYEKHHDFMTGKIPRETKKTKTNCYFTCHQCG
# NSFTHKQNLEVHMRVHTGEKPFTCQQCGKSFTQKQNLTVHMRVHTGEKPYTCRQCGQRFTHKKNLNTHMRIHTGETAFTCKLCGKNFSRKEILNAHMR
# IHTGEKPFICAQCGLSFTHKKNLNTHMKIHTGESTFNCQQCEKSFTQKGSLKNHMRIHTGEKPFTCPQCRKSFAHKGTLNSHMRIHTGEKPFQCSQCG
# KSFTHKGTLNNHMRIHTGEKPFMXCNTEDQKAVEAEEDTENTVPYESTEVAPVPNRSQQEEPVPVSSDMRKLTSSLVFSDASKKAMHSGFPDASLKTK
# EQRKKQAEKAPRTTCVCWVPKGTICACWDPTKTKIRILEHVIKLLQNASFAQGAPMPASKGAHMFSTWSTHTRLASSKQKSKIPGPLRQELLQPQASL
# LQGAPLLEQISKREKKKIPEPLRQELLEQKPQPSCLPVAPLPNKIVKRERLKIPEPLRWELLQQQPEAFSLQVALLPNKSSKREKLKILEPLRWELLQ
# QQPEAFSLQGVQGVPDKIPERRNLKIPQLLRKELLQRKPKASFIQVASMPTKSPLDAPLLKSTPMRVPAHLRTPQEAAVLVRSPVSSSAHWVSSIAQK
# ILKGKWRLAEHLRENACHPGSTHSFHNPKRCVCAFWAPTDSRQHLFHRVPHRKLLGLSIKSPPEVNKIL]
# sequence of block fz_znf       97 [KPFTCQQCGKSFTQKQNLTVHMRVHTGEKPYTCRQCGQRFTHKKNLNTHMRIHTGETAFTCKLCGKNFSRKEILNAHMRIHTGEKPFICAQCGLSFTHKKNLNTHMKIHTGESTFNCQQCEKSFTQKGSLKNHMRIHTGEKPFTCPQCRKSFAHKGTLNSHMRIHTGEKPFQCSQCGKSFTHKGTLNNHMRIHTGE] 293
# sequence of block fz_linker    28 [DLMPLKEESEELEEIEKDHYEKHHDFMTGKIPRETKKTKTNCYFTCHQCGNS] 80
# sequence of block fz_finz       0 [MAFFPXESEDMKIEETFRVKQEDTKEQT] 28
# Evidence for and against this transcript:
# % of transcript supported by hints (any source): 0
# CDS exons: 0/6
# CDS introns: 0/5
# 5'UTR exons and introns: 0/0
# 3'UTR exons and introns: 0/0
# hint groups fully obeyed: 108
#     RM: 108
# incompatible hint groups: 4
#     RM:   4
# end gene g520
###
# start gene g521
RXFO01002495.1	AUGUSTUS	gene	205071	208149	1	+	.	ID=g521
RXFO01002495.1	AUGUSTUS	transcript	205071	208149	.	+	.	ID=g521.t1;Parent=g521
RXFO01002495.1	AUGUSTUS	start_codon	205071	205073	.	+	0	Parent=g521.t1
RXFO01002495.1	AUGUSTUS	CDS	205071	205479	.	+	0	ID=g521.t1.cds;Parent=g521.t1
RXFO01002495.1	AUGUSTUS	CDS	208028	208146	.	+	2	ID=g521.t1.cds;Parent=g521.t1
RXFO01002495.1	AUGUSTUS	stop_codon	208147	208149	.	+	0	Parent=g521.t1
# protein sequence = [MEFKIEYDEMDEHVLVSVTGKRKRSSARSLAKEKRYSGNEKISRIACKHNSVSCAAVTLTETDITYIKDQLYSTHDKV
# KQDAILLSHLDIMQCKRRRPSAVEADKRRQREMTVKYAVLKEDQTKVPVCQASFLSIFCVKKDRVQGIAKYWFENGKPRPENRGGSRQEEDTAKGEQV]
# Evidence for and against this transcript:
# % of transcript supported by hints (any source): 0
# CDS exons: 0/2
# CDS introns: 0/1
# 5'UTR exons and introns: 0/0
# 3'UTR exons and introns: 0/0
# hint groups fully obeyed: 18
#     RM:  18
# incompatible hint groups: 1
#     RM:   1
# end gene g521
###
#
# ----- prediction on sequence number 161 (length = 124150, name = RXFO01002495.1:214987-339137) -----
#
# Predicted genes for sequence number 161 on both strands
# start gene g522
RXFO01002495.1	AUGUSTUS	gene	218441	218852	1	+	.	ID=g522
RXFO01002495.1	AUGUSTUS	transcript	218441	218852	.	+	.	ID=g522.t1;Parent=g522
RXFO01002495.1	AUGUSTUS	start_codon	218441	218443	.	+	0	Parent=g522.t1
RXFO01002495.1	AUGUSTUS	CDS	218441	218482	.	+	0	ID=g522.t1.cds;Parent=g522.t1
RXFO01002495.1	AUGUSTUS	CDS	218609	218631	.	+	0	ID=g522.t1.cds;Parent=g522.t1
RXFO01002495.1	AUGUSTUS	CDS	218714	218849	.	+	1	ID=g522.t1.cds;Parent=g522.t1
RXFO01002495.1	AUGUSTUS	stop_codon	218850	218852	.	+	0	Parent=g522.t1
# protein sequence = [MEEMMKANDVSFLKNFTVTMERVQISQPDPEMSSGALIHVSHYLGNLSFRVWKKMMETVQHSESQQI]
# Evidence for and against this transcript:
# % of transcript supported by hints (any source): 0
# CDS exons: 0/3
# CDS introns: 0/2
# 5'UTR exons and introns: 0/0
# 3'UTR exons and introns: 0/0
# hint groups fully obeyed: 1
#     RM:   1
# incompatible hint groups: 0
# end gene g522
###
# start gene g523
RXFO01002495.1	AUGUSTUS	gene	229987	235614	1	+	.	ID=g523
RXFO01002495.1	AUGUSTUS	transcript	229987	235614	.	+	.	ID=g523.t1;Parent=g523
RXFO01002495.1	AUGUSTUS	start_codon	229987	229989	.	+	0	Parent=g523.t1
RXFO01002495.1	AUGUSTUS	CDS	229987	230071	.	+	0	ID=g523.t1.cds;Parent=g523.t1
RXFO01002495.1	AUGUSTUS	CDS	232543	232818	.	+	2	ID=g523.t1.cds;Parent=g523.t1
RXFO01002495.1	AUGUSTUS	CDS	232903	233466	.	+	2	ID=g523.t1.cds;Parent=g523.t1
RXFO01002495.1	AUGUSTUS	CDS	235490	235611	.	+	2	ID=g523.t1.cds;Parent=g523.t1
RXFO01002495.1	AUGUSTUS	stop_codon	235612	235614	.	+	0	Parent=g523.t1
RXFO01002495.1	AUGUSTUS	protein_match	229987	230070	9.41	+	0	ID=pp.g523.t1.fz_finz;Target=fz_finz 1 28;Target_start=0;
RXFO01002495.1	AUGUSTUS	protein_match	230071	230071	1	+	0	ID=pp.g523.t1.fz_linker;Target=fz_linker 1 1;Target_start=28;
RXFO01002495.1	AUGUSTUS	protein_match	232543	232697	1.89	+	2	ID=pp.g523.t1.fz_linker;Target=fz_linker 1 52;Target_start=28;
RXFO01002495.1	AUGUSTUS	protein_match	232773	232818	9.36	+	0	ID=pp.g523.t1.fz_znf;Target=fz_znf 1 16;Target_start=105;
RXFO01002495.1	AUGUSTUS	protein_match	232903	233444	5.34	+	2	ID=pp.g523.t1.fz_znf;Target=fz_znf 16 196;Target_start=105;
RXFO01002495.1	AUGUSTUS	interblock_region	232698	232772	.	+	0	ID=pp.g523.t1.iBR2
RXFO01002495.1	AUGUSTUS	interblock_region	233445	233466	.	+	0	ID=pp.g523.t1.iBR3
RXFO01002495.1	AUGUSTUS	interblock_region	235490	235614	.	+	2	ID=pp.g523.t1.iBR3
# protein sequence = [MEFIKEESEDLKIEETFKVKQEDTEEQTDLMALNEESQELNEKEEKDQNENPDFITGEKSFSFSQTENSSSQKMRARS
# NFTCQECGKSFSQPGNLKVHMRIHTGEKPFTCQQCGKSFAEKDRLKAHMRIHNGENLFTCQQCGTFFVRKSSLKIHMRFHTGEKPFTCPQCGKSFSHI
# ATIKSHMRRHTGERPYTCDQCGKSFRQRVALNSHKKIHSRDNSFICLQCGMSFTDSDHLKNHVITHTGEKPFMCHLCGKSCSNKSNLNVHVKVHSGEK
# PFTCPQCGKSFTVKQSLKTHIRVHTGEKPFTCLQFFGDVEPVFQQSDLGYAAGEKQQSSHHDRGRAHTGSCYGRC]
# sequence of block fz_finz       0 [MEFIKEESEDLKIEETFKVKQEDTEEQT] 28
# sequence of block fz_linker    28 [DLMALNEESQELNEKEEKDQNENPDFITGEKSFSFSQTENSSSQKMRARSNF] 80
# sequence of block fz_znf      105 [KPFTCQQCGKSFAEKDRLKAHMRIHNGENLFTCQQCGTFFVRKSSLKIHMRFHTGEKPFTCPQCGKSFSHIATIKSHMRRHTGERPYTCDQCGKSFRQRVALNSHKKIHSRDNSFICLQCGMSFTDSDHLKNHVITHTGEKPFMCHLCGKSCSNKSNLNVHVKVHSGEKPFTCPQCGKSFTVKQSLKTHIRVHTGE] 301
# Evidence for and against this transcript:
# % of transcript supported by hints (any source): 0
# CDS exons: 0/4
# CDS introns: 0/3
# 5'UTR exons and introns: 0/0
# 3'UTR exons and introns: 0/0
# hint groups fully obeyed: 33
#     RM:  33
# incompatible hint groups: 1
#     RM:   1
# end gene g523
###
# start gene g524
RXFO01002495.1	AUGUSTUS	gene	235684	235977	1	-	.	ID=g524
RXFO01002495.1	AUGUSTUS	transcript	235684	235977	.	-	.	ID=g524.t1;Parent=g524
RXFO01002495.1	AUGUSTUS	stop_codon	235684	235686	.	-	0	Parent=g524.t1
RXFO01002495.1	AUGUSTUS	CDS	235687	235977	.	-	0	ID=g524.t1.cds;Parent=g524.t1
RXFO01002495.1	AUGUSTUS	start_codon	235975	235977	.	-	0	Parent=g524.t1
# protein sequence = [MLLMKEEDTDLTKALKKEMLYYINEKYKDDATQELLDVASCLDPQFKMDFISADSKPRVKTRVASEMMECQEETLAAA
# LRLLYVPGKKSQEVLVKFL]
# Evidence for and against this transcript:
# % of transcript supported by hints (any source): 0
# CDS exons: 0/1
# CDS introns: 0/0
# 5'UTR exons and introns: 0/0
# 3'UTR exons and introns: 0/0
# hint groups fully obeyed: 0
# incompatible hint groups: 0
# end gene g524
###
# start gene g525
RXFO01002495.1	AUGUSTUS	gene	237935	238171	1	+	.	ID=g525
RXFO01002495.1	AUGUSTUS	transcript	237935	238171	.	+	.	ID=g525.t1;Parent=g525
RXFO01002495.1	AUGUSTUS	start_codon	237935	237937	.	+	0	Parent=g525.t1
RXFO01002495.1	AUGUSTUS	CDS	237935	238168	.	+	0	ID=g525.t1.cds;Parent=g525.t1
RXFO01002495.1	AUGUSTUS	stop_codon	238169	238171	.	+	0	Parent=g525.t1
# protein sequence = [MSGLQDIPSYSTKTPKGTSVVAITAEGSGMAAILGKGSGVAAILGQGSGVAAMMERDSGIAYSSTSPTVKDEPASHNT]
# Evidence for and against this transcript:
# % of transcript supported by hints (any source): 0
# CDS exons: 0/1
# CDS introns: 0/0
# 5'UTR exons and introns: 0/0
# 3'UTR exons and introns: 0/0
# hint groups fully obeyed: 0
# incompatible hint groups: 0
# end gene g525
###
# start gene g526
RXFO01002495.1	AUGUSTUS	gene	243643	253700	1	+	.	ID=g526
RXFO01002495.1	AUGUSTUS	transcript	243643	253700	.	+	.	ID=g526.t1;Parent=g526
RXFO01002495.1	AUGUSTUS	start_codon	243643	243645	.	+	0	Parent=g526.t1
RXFO01002495.1	AUGUSTUS	CDS	243643	243814	.	+	0	ID=g526.t1.cds;Parent=g526.t1
RXFO01002495.1	AUGUSTUS	CDS	246628	247714	.	+	2	ID=g526.t1.cds;Parent=g526.t1
RXFO01002495.1	AUGUSTUS	CDS	253673	253697	.	+	1	ID=g526.t1.cds;Parent=g526.t1
RXFO01002495.1	AUGUSTUS	stop_codon	253698	253700	.	+	0	Parent=g526.t1
RXFO01002495.1	AUGUSTUS	protein_match	243643	243726	11.1	+	0	ID=pp.g526.t1.fz_finz;Target=fz_finz 1 28;Target_start=0;
RXFO01002495.1	AUGUSTUS	protein_match	243727	243814	1.75	+	0	ID=pp.g526.t1.fz_linker;Target=fz_linker 1 30;Target_start=28;
RXFO01002495.1	AUGUSTUS	protein_match	246628	246695	1.15	+	2	ID=pp.g526.t1.fz_linker;Target=fz_linker 30 52;Target_start=28;
RXFO01002495.1	AUGUSTUS	protein_match	246921	247508	6.45	+	0	ID=pp.g526.t1.fz_znf;Target=fz_znf 1 196;Target_start=155;
RXFO01002495.1	AUGUSTUS	interblock_region	246696	246920	.	+	0	ID=pp.g526.t1.iBR2
RXFO01002495.1	AUGUSTUS	interblock_region	247509	247714	.	+	0	ID=pp.g526.t1.iBR3
RXFO01002495.1	AUGUSTUS	interblock_region	253673	253700	.	+	1	ID=pp.g526.t1.iBR3
# protein sequence = [MAFIKEESEDMKIEETFRVKQEDTEEQTKMAFIKEESEDLRIKEVFSVKQEDTQKQTGPSIDFTCFQCGKFFSQRGNL
# TVHMRIHTGEKPFTCQQCGRSFTQKGSLKAHMRIHTEESSFTCQQCGRSFNNKANLTGHMRVHIETNSFTRHQTRTRNDFTCLQCGKSFTQRGNLTVH
# MRIHTGEKPFSCQQCGKSFNQRGHLKVHMRVHIEDGSFTCQQCGKGFKKKANLKVHMRSHTEKSSFTCNQCGKKFNSKGLFNCHMRVHTGEKPFTCPQ
# CGIRFSQKGNLNKHMRIHTGEKPYTCKLCGKCFIHKGSFESHMRIHSGEKPYTCHQCGKSFTHKPTLNSHMRIHTGEKPHTCKLCLKSFAEKGSLKVH
# MRIHTGESPFSCQQCGQSFTQKGNLKKHMEMHSREKLHSCEQCGKNFRTNTQENSW]
# sequence of block fz_finz       0 [MAFIKEESEDMKIEETFRVKQEDTEEQT] 28
# sequence of block fz_linker    28 [KMAFIKEESEDLRIKEVFSVKQEDTQKQTGPSIDFTCFQCGKFFSQRGNLTV] 80
# sequence of block fz_znf      155 [NDFTCLQCGKSFTQRGNLTVHMRIHTGEKPFSCQQCGKSFNQRGHLKVHMRVHIEDGSFTCQQCGKGFKKKANLKVHMRSHTEKSSFTCNQCGKKFNSKGLFNCHMRVHTGEKPFTCPQCGIRFSQKGNLNKHMRIHTGEKPYTCKLCGKCFIHKGSFESHMRIHSGEKPYTCHQCGKSFTHKPTLNSHMRIHTGE] 351
# Evidence for and against this transcript:
# % of transcript supported by hints (any source): 0
# CDS exons: 0/3
# CDS introns: 0/2
# 5'UTR exons and introns: 0/0
# 3'UTR exons and introns: 0/0
# hint groups fully obeyed: 52
#     RM:  52
# incompatible hint groups: 2
#     RM:   2
# end gene g526
###
# start gene g527
RXFO01002495.1	AUGUSTUS	gene	253734	260060	1	+	.	ID=g527
RXFO01002495.1	AUGUSTUS	transcript	253734	260060	.	+	.	ID=g527.t1;Parent=g527
RXFO01002495.1	AUGUSTUS	start_codon	253734	253736	.	+	0	Parent=g527.t1
RXFO01002495.1	AUGUSTUS	CDS	253734	253818	.	+	0	ID=g527.t1.cds;Parent=g527.t1
RXFO01002495.1	AUGUSTUS	CDS	259129	260057	.	+	2	ID=g527.t1.cds;Parent=g527.t1
RXFO01002495.1	AUGUSTUS	stop_codon	260058	260060	.	+	0	Parent=g527.t1
RXFO01002495.1	AUGUSTUS	protein_match	253734	253817	8.11	+	0	ID=pp.g527.t1.fz_finz;Target=fz_finz 1 28;Target_start=0;
RXFO01002495.1	AUGUSTUS	protein_match	253818	253818	1	+	0	ID=pp.g527.t1.fz_linker;Target=fz_linker 1 1;Target_start=28;
RXFO01002495.1	AUGUSTUS	protein_match	259129	259283	1.43	+	2	ID=pp.g527.t1.fz_linker;Target=fz_linker 1 52;Target_start=28;
RXFO01002495.1	AUGUSTUS	protein_match	259365	259952	5.96	+	0	ID=pp.g527.t1.fz_znf;Target=fz_znf 1 196;Target_start=107;
RXFO01002495.1	AUGUSTUS	interblock_region	259284	259364	.	+	0	ID=pp.g527.t1.iBR2
RXFO01002495.1	AUGUSTUS	interblock_region	259953	260060	.	+	0	ID=pp.g527.t1.iBR3
# protein sequence = [MAFIKEESEDMKIEEVFSLKQEETEEQIDLRPLKEECQELNDLEEKYHPGESLFTCRQCGKSFTQKANLNRHMRIHTR
# EKAYNCPQCAKSFTQNKYLSAHIRVHTGEKPFTCQQCGKSFSLKGNLKTHMRIHNGEKPFKCLHCGKSFTHKKNLNTHMRHHTGVSPFICTLCGKSFS
# RKETFKTHMTIHTGEKPFTCDQCAKRFRYKENLNHHMSIHSRENCFLCHLCGKSFRDRKRLKRHVKTHTGAKPFMCHHCGKSFTKKANCEDHMRIHTG
# EKPFTCPQCGKSFTVKGNLNIHIRVHTGERPYKCLQCKKSFIYHTDLKRHLQTRSGKKMPCSLD]
# sequence of block fz_finz       0 [MAFIKEESEDMKIEEVFSLKQEETEEQI] 28
# sequence of block fz_linker    28 [DLRPLKEECQELNDLEEKYHPGESLFTCRQCGKSFTQKANLNRHMRIHTREK] 80
# sequence of block fz_znf      107 [KPFTCQQCGKSFSLKGNLKTHMRIHNGEKPFKCLHCGKSFTHKKNLNTHMRHHTGVSPFICTLCGKSFSRKETFKTHMTIHTGEKPFTCDQCAKRFRYKENLNHHMSIHSRENCFLCHLCGKSFRDRKRLKRHVKTHTGAKPFMCHHCGKSFTKKANCEDHMRIHTGEKPFTCPQCGKSFTVKGNLNIHIRVHTGE] 303
# Evidence for and against this transcript:
# % of transcript supported by hints (any source): 0
# CDS exons: 0/2
# CDS introns: 0/1
# 5'UTR exons and introns: 0/0
# 3'UTR exons and introns: 0/0
# hint groups fully obeyed: 28
#     RM:  28
# incompatible hint groups: 1
#     RM:   1
# end gene g527
###
# start gene g528
RXFO01002495.1	AUGUSTUS	gene	260385	265966	1	-	.	ID=g528
RXFO01002495.1	AUGUSTUS	transcript	260385	265966	.	-	.	ID=g528.t1;Parent=g528
RXFO01002495.1	AUGUSTUS	stop_codon	260385	260387	.	-	0	Parent=g528.t1
RXFO01002495.1	AUGUSTUS	CDS	260388	260411	.	-	0	ID=g528.t1.cds;Parent=g528.t1
RXFO01002495.1	AUGUSTUS	CDS	265754	265966	.	-	0	ID=g528.t1.cds;Parent=g528.t1
RXFO01002495.1	AUGUSTUS	start_codon	265964	265966	.	-	0	Parent=g528.t1
# protein sequence = [MRYQGAAMREALIEVRDHTKDPAIKAEAQLLSGEVGTYHFSICTVVWYDMISAIQHASKLIQSPNMHVDLAQDRSSTI
# F]
# Evidence for and against this transcript:
# % of transcript supported by hints (any source): 0
# CDS exons: 0/2
# CDS introns: 0/1
# 5'UTR exons and introns: 0/0
# 3'UTR exons and introns: 0/0
# hint groups fully obeyed: 39
#     RM:  39
# incompatible hint groups: 0
# end gene g528
###
# start gene g529
RXFO01002495.1	AUGUSTUS	gene	277224	316481	1	+	.	ID=g529
RXFO01002495.1	AUGUSTUS	transcript	277224	316481	.	+	.	ID=g529.t1;Parent=g529
RXFO01002495.1	AUGUSTUS	start_codon	277224	277226	.	+	0	Parent=g529.t1
RXFO01002495.1	AUGUSTUS	CDS	277224	277308	.	+	0	ID=g529.t1.cds;Parent=g529.t1
RXFO01002495.1	AUGUSTUS	CDS	281116	282230	.	+	2	ID=g529.t1.cds;Parent=g529.t1
RXFO01002495.1	AUGUSTUS	CDS	289589	289683	.	+	0	ID=g529.t1.cds;Parent=g529.t1
RXFO01002495.1	AUGUSTUS	CDS	289825	289894	.	+	1	ID=g529.t1.cds;Parent=g529.t1
RXFO01002495.1	AUGUSTUS	CDS	295339	295452	.	+	0	ID=g529.t1.cds;Parent=g529.t1
RXFO01002495.1	AUGUSTUS	CDS	296003	296116	.	+	0	ID=g529.t1.cds;Parent=g529.t1
RXFO01002495.1	AUGUSTUS	CDS	299810	299929	.	+	0	ID=g529.t1.cds;Parent=g529.t1
RXFO01002495.1	AUGUSTUS	CDS	300039	300107	.	+	0	ID=g529.t1.cds;Parent=g529.t1
RXFO01002495.1	AUGUSTUS	CDS	302697	302792	.	+	0	ID=g529.t1.cds;Parent=g529.t1
RXFO01002495.1	AUGUSTUS	CDS	302892	302955	.	+	0	ID=g529.t1.cds;Parent=g529.t1
RXFO01002495.1	AUGUSTUS	CDS	303499	304686	.	+	2	ID=g529.t1.cds;Parent=g529.t1
RXFO01002495.1	AUGUSTUS	CDS	304797	304853	.	+	2	ID=g529.t1.cds;Parent=g529.t1
RXFO01002495.1	AUGUSTUS	CDS	311591	311699	.	+	2	ID=g529.t1.cds;Parent=g529.t1
RXFO01002495.1	AUGUSTUS	CDS	316319	316478	.	+	1	ID=g529.t1.cds;Parent=g529.t1
RXFO01002495.1	AUGUSTUS	stop_codon	316479	316481	.	+	0	Parent=g529.t1
RXFO01002495.1	AUGUSTUS	protein_match	277224	277307	9.69	+	0	ID=pp.g529.t1.fz_finz;Target=fz_finz 1 28;Target_start=0;
RXFO01002495.1	AUGUSTUS	protein_match	277308	277308	1	+	0	ID=pp.g529.t1.fz_linker;Target=fz_linker 1 1;Target_start=28;
RXFO01002495.1	AUGUSTUS	protein_match	281116	281270	1.97	+	2	ID=pp.g529.t1.fz_linker;Target=fz_linker 1 52;Target_start=28;
RXFO01002495.1	AUGUSTUS	protein_match	281577	282164	5.84	+	0	ID=pp.g529.t1.fz_znf;Target=fz_znf 1 196;Target_start=182;
RXFO01002495.1	AUGUSTUS	interblock_region	281271	281576	.	+	0	ID=pp.g529.t1.iBR2
RXFO01002495.1	AUGUSTUS	interblock_region	282165	282230	.	+	0	ID=pp.g529.t1.iBR3
RXFO01002495.1	AUGUSTUS	interblock_region	289589	289683	.	+	0	ID=pp.g529.t1.iBR3
RXFO01002495.1	AUGUSTUS	interblock_region	289825	289894	.	+	1	ID=pp.g529.t1.iBR3
RXFO01002495.1	AUGUSTUS	interblock_region	295339	295452	.	+	0	ID=pp.g529.t1.iBR3
RXFO01002495.1	AUGUSTUS	interblock_region	296003	296116	.	+	0	ID=pp.g529.t1.iBR3
RXFO01002495.1	AUGUSTUS	interblock_region	299810	299929	.	+	0	ID=pp.g529.t1.iBR3
RXFO01002495.1	AUGUSTUS	interblock_region	300039	300107	.	+	0	ID=pp.g529.t1.iBR3
RXFO01002495.1	AUGUSTUS	interblock_region	302697	302792	.	+	0	ID=pp.g529.t1.iBR3
RXFO01002495.1	AUGUSTUS	interblock_region	302892	302955	.	+	0	ID=pp.g529.t1.iBR3
RXFO01002495.1	AUGUSTUS	interblock_region	303499	304686	.	+	2	ID=pp.g529.t1.iBR3
RXFO01002495.1	AUGUSTUS	interblock_region	304797	304853	.	+	2	ID=pp.g529.t1.iBR3
RXFO01002495.1	AUGUSTUS	interblock_region	311591	311699	.	+	2	ID=pp.g529.t1.iBR3
RXFO01002495.1	AUGUSTUS	interblock_region	316319	316481	.	+	1	ID=pp.g529.t1.iBR3
# protein sequence = [MAFIKEESEDMKIEETFRVKQEDTEGQTDLMPLKDENQELNEVEDKNQFEKHHDFMTGEKSTQTEKISRKRPQKTKSN
# ISNLTQKQNLDVHKRVHSGEKPFTCKLCGKNFSRKDSLKNHMRIHTGEKPFVCGQCGKSFRCKEKLTYHMKSHLYENCFKCHHCGKSFTDRKLLKNHV
# KTHTGEKHFLCHQCGKHFRFSKNLKTHMRIHTGERPFTCDHCGKSFCHKVSLKNHMNVHTGEKPFTCDHCGKCFVYKTTLNAHMRLHTGENPFTCKLC
# GKSFSLKGNLKTHMRIHTGEKPFICVQCGISFRRKETLYTHLRNHTGESSYICKLCGKNFSRKGNLKTHMRSHSGEKPFTCDQCGKSFGRKETLNYHT
# KIHSKDNSFICHQCGKCFTDSNHLKRHVFEPESDPENADEQDDQSEHPLQARLQQDVSQWCRCENCNRMPREVENVCCMEIPKVDGGHSTSVAFEHSN
# KELVESSNTRIQDTNEVSPSILKVDGGHSTNVAFEHSNKELVESSNTRVQDTNEVSSSILKVTKKPTNSLVDYTDSDVSSGPDFSSPQPDTVSDLPSS
# SIQHLSSKSTVEGEHVPQLRRTKSILVNQKISVGSEKISESSQDSGEEYVPSTSGDSNDNDRIAAITQSQHNAPDSTTSVKNDLCIMEFGKHLYNRLG
# ADDSKHDYIRQKLRELGRLRLHGREVTPLQTIKDYVTPENFMLAVTAVRHTAGLNEETSKYKSATLALKLGRELKNVSMLLETDAMMKSDNDGATAAR
# CFRQVYDARWKELISAKALQSLTESKWNSPQLLPFTEDVKTLHCYLDDKRHQFYSDLTSECSSCNWANLTKVTLSQVILFNRDKEGGVSKMLVSTFIL
# RDKSDPHEDVNVALSELEKSLCKHFVSLEIRGKRGQKVPVLLTPAMVDSLDLLVEKRKECGVADNNPYMFARPYAVSHYRGSDCIRYFVKACGAKNPL
# SLTSTKLSKHVATLSKVLNLNDTELDQLADFLGQDIRVHCQFYRLPEGTLQLAKISKILMALEQGRLSEFKGKTLDDINIAPNETILCDKEIQEARLK
# ENMPVLPYQFEPESDPENADEQGDQSEHPLQARLQQDVSQXRYRYLAHRSFVSWCWGYLARNIRVVLPSCVVLRIQQEFPDADGQFVGFRPPLD]
# sequence of block fz_finz       0 [MAFIKEESEDMKIEETFRVKQEDTEGQT] 28
# sequence of block fz_linker    28 [DLMPLKDENQELNEVEDKNQFEKHHDFMTGEKSTQTEKISRKRPQKTKSNIS] 80
# sequence of block fz_znf      182 [KHFLCHQCGKHFRFSKNLKTHMRIHTGERPFTCDHCGKSFCHKVSLKNHMNVHTGEKPFTCDHCGKCFVYKTTLNAHMRLHTGENPFTCKLCGKSFSLKGNLKTHMRIHTGEKPFICVQCGISFRRKETLYTHLRNHTGESSYICKLCGKNFSRKGNLKTHMRSHSGEKPFTCDQCGKSFGRKETLNYHTKIHSKD] 378
# Evidence for and against this transcript:
# % of transcript supported by hints (any source): 0
# CDS exons: 0/14
# CDS introns: 0/13
# 5'UTR exons and introns: 0/0
# 3'UTR exons and introns: 0/0
# hint groups fully obeyed: 224
#     RM: 224
# incompatible hint groups: 2
#     RM:   2
# end gene g529
###
# start gene g530
RXFO01002495.1	AUGUSTUS	gene	316534	319762	1	-	.	ID=g530
RXFO01002495.1	AUGUSTUS	transcript	316534	319762	.	-	.	ID=g530.t1;Parent=g530
RXFO01002495.1	AUGUSTUS	stop_codon	316534	316536	.	-	0	Parent=g530.t1
RXFO01002495.1	AUGUSTUS	CDS	316537	316642	.	-	1	ID=g530.t1.cds;Parent=g530.t1
RXFO01002495.1	AUGUSTUS	CDS	318716	318932	.	-	2	ID=g530.t1.cds;Parent=g530.t1
RXFO01002495.1	AUGUSTUS	CDS	319405	319762	.	-	0	ID=g530.t1.cds;Parent=g530.t1
RXFO01002495.1	AUGUSTUS	start_codon	319760	319762	.	-	0	Parent=g530.t1
# protein sequence = [LVHPNPDLSFIAKADAFSTGVGAVLSQQQGDPPQHCPCAFYSKKLSLAEQNYDTSNQELLAIKLALEMWRHWLEGANH
# NFLAITDHRNLEYLRNTKRLNPRKADFLKESWFLCPLHTIHGEPSEVPTVNHWFQQSKRAWDSAHVHLQQAMQRHKRQADTRRTPTPSYQPGQKVWLS
# TRGIHLHLSCCKLSPRISYCMQCFTDYVNYVMKLVFKEEQKEIPIPTFLSS]
# Evidence for and against this transcript:
# % of transcript supported by hints (any source): 0
# CDS exons: 0/3
# CDS introns: 0/2
# 5'UTR exons and introns: 0/0
# 3'UTR exons and introns: 0/0
# hint groups fully obeyed: 9
#     RM:   9
# incompatible hint groups: 1
#     RM:   1
# end gene g530
###
# start gene g531
RXFO01002495.1	AUGUSTUS	gene	324054	336722	1	+	.	ID=g531
RXFO01002495.1	AUGUSTUS	transcript	324054	336722	.	+	.	ID=g531.t1;Parent=g531
RXFO01002495.1	AUGUSTUS	start_codon	324054	324056	.	+	0	Parent=g531.t1
RXFO01002495.1	AUGUSTUS	CDS	324054	324138	.	+	0	ID=g531.t1.cds;Parent=g531.t1
RXFO01002495.1	AUGUSTUS	CDS	335797	336719	.	+	2	ID=g531.t1.cds;Parent=g531.t1
RXFO01002495.1	AUGUSTUS	stop_codon	336720	336722	.	+	0	Parent=g531.t1
RXFO01002495.1	AUGUSTUS	protein_match	324054	324137	9.82	+	0	ID=pp.g531.t1.fz_finz;Target=fz_finz 1 28;Target_start=0;
RXFO01002495.1	AUGUSTUS	protein_match	324138	324138	1	+	0	ID=pp.g531.t1.fz_linker;Target=fz_linker 1 1;Target_start=28;
RXFO01002495.1	AUGUSTUS	protein_match	335797	335951	1.44	+	2	ID=pp.g531.t1.fz_linker;Target=fz_linker 1 52;Target_start=28;
RXFO01002495.1	AUGUSTUS	protein_match	336045	336632	6.49	+	0	ID=pp.g531.t1.fz_znf;Target=fz_znf 1 196;Target_start=111;
RXFO01002495.1	AUGUSTUS	interblock_region	335952	336044	.	+	0	ID=pp.g531.t1.iBR2
RXFO01002495.1	AUGUSTUS	interblock_region	336633	336722	.	+	0	ID=pp.g531.t1.iBR3
# protein sequence = [MEFIKEESEDMKIEEVFTVKQEDTEEQTDLMLLKEESHKLNKMDDFITGEKSFYCSQTENISAQKRAQKTENLNRHMG
# IHLKGGSFLCHQCGKSFQFNKYLKTHMKIHTRDKPFTCSQCGKSFNHKVSLKTHMRIHTGDKPFTCSQCGKSFYHKISLKTHMMLHSGEKDFTCKQCG
# KSFSQQGNLTCHMRIHNGEKRFMCSECGKSFSLKLSLKTHMRIHTGEKPYTCTQCGMNFTYKESLDGHLISHTGESPYTCKVCGKSFSRKGKVQTHMR
# THTGERPFACPHCGKSFTHKGNLDVHMRIHTGEKPYTCLQCEESFMYHKDLKRHMQNHSGKT]
# sequence of block fz_finz       0 [MEFIKEESEDMKIEEVFTVKQEDTEEQT] 28
# sequence of block fz_linker    28 [DLMLLKEESHKLNKMDDFITGEKSFYCSQTENISAQKRAQKTENLNRHMGIH] 80
# sequence of block fz_znf      111 [KPFTCSQCGKSFNHKVSLKTHMRIHTGDKPFTCSQCGKSFYHKISLKTHMMLHSGEKDFTCKQCGKSFSQQGNLTCHMRIHNGEKRFMCSECGKSFSLKLSLKTHMRIHTGEKPYTCTQCGMNFTYKESLDGHLISHTGESPYTCKVCGKSFSRKGKVQTHMRTHTGERPFACPHCGKSFTHKGNLDVHMRIHTGE] 307
# Evidence for and against this transcript:
# % of transcript supported by hints (any source): 0
# CDS exons: 0/2
# CDS introns: 0/1
# 5'UTR exons and introns: 0/0
# 3'UTR exons and introns: 0/0
# hint groups fully obeyed: 59
#     RM:  59
# incompatible hint groups: 1
#     RM:   1
# end gene g531
###
#
# ----- prediction on sequence number 162 (length = 37543, name = RXFO01002497.1:29695-67238) -----
#
# Predicted genes for sequence number 162 on both strands
# start gene g532
RXFO01002497.1	AUGUSTUS	gene	38383	45786	1	-	.	ID=g532
RXFO01002497.1	AUGUSTUS	transcript	38383	45786	.	-	.	ID=g532.t1;Parent=g532
RXFO01002497.1	AUGUSTUS	stop_codon	38383	38385	.	-	0	Parent=g532.t1
RXFO01002497.1	AUGUSTUS	CDS	38386	39638	.	-	2	ID=g532.t1.cds;Parent=g532.t1
RXFO01002497.1	AUGUSTUS	CDS	44694	44772	.	-	0	ID=g532.t1.cds;Parent=g532.t1
RXFO01002497.1	AUGUSTUS	CDS	45781	45786	.	-	0	ID=g532.t1.cds;Parent=g532.t1
RXFO01002497.1	AUGUSTUS	start_codon	45784	45786	.	-	0	Parent=g532.t1
RXFO01002497.1	AUGUSTUS	protein_match	38392	38979	7.48	-	0	ID=pp.g532.t1.fz_znf;Target=fz_znf 1 196;Target_start=248;
RXFO01002497.1	AUGUSTUS	protein_match	39484	39638	1.67	-	2	ID=pp.g532.t1.fz_linker;Target=fz_linker 1 52;Target_start=28;
RXFO01002497.1	AUGUSTUS	protein_match	44694	44694	1	-	0	ID=pp.g532.t1.fz_linker;Target=fz_linker 1 1;Target_start=28;
RXFO01002497.1	AUGUSTUS	protein_match	44695	44772	9.37	-	0	ID=pp.g532.t1.fz_finz;Target=fz_finz 3 28;Target_start=0;
RXFO01002497.1	AUGUSTUS	protein_match	45781	45786	5.09	-	0	ID=pp.g532.t1.fz_finz;Target=fz_finz 1 2;Target_start=0;
RXFO01002497.1	AUGUSTUS	interblock_region	38383	38391	.	-	0	ID=pp.g532.t1.iBR3
RXFO01002497.1	AUGUSTUS	interblock_region	38980	39483	.	-	0	ID=pp.g532.t1.iBR2
# protein sequence = [MIFIKEESEDMKIEETFRVKHEYIEEQTDLMALKEASHERNEREEEKEHYEKHHNFMTGERSTQVKKSSSQKRAQKSE
# TKSYFTCQQCGQSFSQKGHLKVHMRVHTGEKPYTCQQCGKSFSQKGNLEIHMRVHTREKAYTCQQCGKGFAHKGSLKVHMIIHTGEKPYTCQQCGKSF
# THKGNLIVHMRIHTGEKPYTCQQCGQSFSNKGTLTAHMRIHTGLSQFTCQQCGQSFTVKRNLKDHMRVHTGDKPFTCQQCGKSFSQIGSLKDHMRIHT
# GEKPYICQQCGQSFSKKGNLIVHMRIHTGEKPYTCKECGQSYSQKGNLIIHMRIHTGESPFTCQQCGQSFTVKRNLKDHMRIHTGEKPFTCQQCGKSF
# THIGSLKVHMRIHTGEKPYTCQQCGQSFNKKGNLTVHMRIHNGEKPYTCQQCGKFFCQKGNLKDHMTTHTGEKP]
# sequence of block fz_znf      248 [KPFTCQQCGKSFSQIGSLKDHMRIHTGEKPYICQQCGQSFSKKGNLIVHMRIHTGEKPYTCKECGQSYSQKGNLIIHMRIHTGESPFTCQQCGQSFTVKRNLKDHMRIHTGEKPFTCQQCGKSFTHIGSLKVHMRIHTGEKPYTCQQCGQSFNKKGNLTVHMRIHNGEKPYTCQQCGKFFCQKGNLKDHMTTHTGE] 444
# sequence of block fz_linker    28 [DLMALKEASHERNEREEEKEHYEKHHNFMTGERSTQVKKSSSQKRAQKSETK] 80
# sequence of block fz_finz       0 [MIFIKEESEDMKIEETFRVKHEYIEEQT] 28
# Evidence for and against this transcript:
# % of transcript supported by hints (any source): 0
# CDS exons: 0/3
# CDS introns: 0/2
# 5'UTR exons and introns: 0/0
# 3'UTR exons and introns: 0/0
# hint groups fully obeyed: 44
#     RM:  44
# incompatible hint groups: 4
#     RM:   4
# end gene g532
###
# start gene g533
RXFO01002497.1	AUGUSTUS	gene	48644	56474	1	+	.	ID=g533
RXFO01002497.1	AUGUSTUS	transcript	48644	56474	.	+	.	ID=g533.t1;Parent=g533
RXFO01002497.1	AUGUSTUS	start_codon	48644	48646	.	+	0	Parent=g533.t1
RXFO01002497.1	AUGUSTUS	CDS	48644	48649	.	+	0	ID=g533.t1.cds;Parent=g533.t1
RXFO01002497.1	AUGUSTUS	CDS	52161	52239	.	+	0	ID=g533.t1.cds;Parent=g533.t1
RXFO01002497.1	AUGUSTUS	CDS	55549	56113	.	+	2	ID=g533.t1.cds;Parent=g533.t1
RXFO01002497.1	AUGUSTUS	CDS	56207	56471	.	+	1	ID=g533.t1.cds;Parent=g533.t1
RXFO01002497.1	AUGUSTUS	stop_codon	56472	56474	.	+	0	Parent=g533.t1
RXFO01002497.1	AUGUSTUS	protein_match	48644	48649	4.29	+	0	ID=pp.g533.t1.fz_finz;Target=fz_finz 1 2;Target_start=0;
RXFO01002497.1	AUGUSTUS	protein_match	52161	52238	6.89	+	0	ID=pp.g533.t1.fz_finz;Target=fz_finz 3 28;Target_start=0;
RXFO01002497.1	AUGUSTUS	protein_match	52239	52239	1	+	0	ID=pp.g533.t1.fz_linker;Target=fz_linker 1 1;Target_start=28;
RXFO01002497.1	AUGUSTUS	protein_match	55549	55703	1.18	+	2	ID=pp.g533.t1.fz_linker;Target=fz_linker 1 52;Target_start=28;
RXFO01002497.1	AUGUSTUS	protein_match	55740	56113	5.46	+	0	ID=pp.g533.t1.fz_znf;Target=fz_znf 1 125;Target_start=92;
RXFO01002497.1	AUGUSTUS	protein_match	56207	56420	5.22	+	1	ID=pp.g533.t1.fz_znf;Target=fz_znf 125 196;Target_start=92;
RXFO01002497.1	AUGUSTUS	interblock_region	55704	55739	.	+	0	ID=pp.g533.t1.iBR2
RXFO01002497.1	AUGUSTUS	interblock_region	56421	56474	.	+	0	ID=pp.g533.t1.iBR3
# protein sequence = [MKFIKDETEDIRIEETFSLKHEDIEEQTDLMTLKAASHDFLTGERSTQAKRTLSQNSAQKTGTKSCFTCQQCGKSFTH
# KGSLEVHMRIHTGEKPYTCKQCGKSFRHIGNLEVHMRIHTGEKPYACQQCGQSFTVKGNLSVHMRIHNREKAYTCQQCGKSFSQKGNLEVHMRIHTGE
# KPYICQQCGQSFRQKANLIVHVRIHTGAKTESQFGCQQCGNQKGGLTAHMSTHTRKKPYTCTRCGKSFIQERSLMQHKKIHTAEKPFTCGQCGKSFRY
# KGNLKVHMRIHSKENCFRSRQCGKSRGVKST]
# sequence of block fz_finz       0 [MKFIKDETEDIRIEETFSLKHEDIEEQT] 28
# sequence of block fz_linker    28 [DLMTLKAASHDFLTGERSTQAKRTLSQNSAQKTGTKSCFTCQQCGKSFTHKG] 80
# sequence of block fz_znf       92 [KPYTCKQCGKSFRHIGNLEVHMRIHTGEKPYACQQCGQSFTVKGNLSVHMRIHNREKAYTCQQCGKSFSQKGNLEVHMRIHTGEKPYICQQCGQSFRQKANLIVHVRIHTGAKTESQFGCQQCGNQKGGLTAHMSTHTRKKPYTCTRCGKSFIQERSLMQHKKIHTAEKPFTCGQCGKSFRYKGNLKVHMRIHSKE] 288
# Evidence for and against this transcript:
# % of transcript supported by hints (any source): 0
# CDS exons: 0/4
# CDS introns: 0/3
# 5'UTR exons and introns: 0/0
# 3'UTR exons and introns: 0/0
# hint groups fully obeyed: 66
#     RM:  66
# incompatible hint groups: 2
#     RM:   2
# end gene g533
###
#
# ----- prediction on sequence number 163 (length = 30077, name = RXFO01002529.1:18090-48167) -----
#
# Predicted genes for sequence number 163 on both strands
# start gene g534
RXFO01002529.1	AUGUSTUS	gene	27244	36336	1	-	.	ID=g534
RXFO01002529.1	AUGUSTUS	transcript	27244	36336	.	-	.	ID=g534.t1;Parent=g534
RXFO01002529.1	AUGUSTUS	stop_codon	27244	27246	.	-	0	Parent=g534.t1
RXFO01002529.1	AUGUSTUS	CDS	27247	27874	.	-	1	ID=g534.t1.cds;Parent=g534.t1
RXFO01002529.1	AUGUSTUS	CDS	28336	28510	.	-	2	ID=g534.t1.cds;Parent=g534.t1
RXFO01002529.1	AUGUSTUS	CDS	33089	33167	.	-	0	ID=g534.t1.cds;Parent=g534.t1
RXFO01002529.1	AUGUSTUS	CDS	36331	36336	.	-	0	ID=g534.t1.cds;Parent=g534.t1
RXFO01002529.1	AUGUSTUS	start_codon	36334	36336	.	-	0	Parent=g534.t1
RXFO01002529.1	AUGUSTUS	protein_match	27250	27837	6.61	-	0	ID=pp.g534.t1.fz_znf;Target=fz_znf 1 196;Target_start=99;
RXFO01002529.1	AUGUSTUS	protein_match	28356	28510	1.68	-	2	ID=pp.g534.t1.fz_linker;Target=fz_linker 1 52;Target_start=28;
RXFO01002529.1	AUGUSTUS	protein_match	33089	33089	1	-	0	ID=pp.g534.t1.fz_linker;Target=fz_linker 1 1;Target_start=28;
RXFO01002529.1	AUGUSTUS	protein_match	33090	33167	7.65	-	0	ID=pp.g534.t1.fz_finz;Target=fz_finz 3 28;Target_start=0;
RXFO01002529.1	AUGUSTUS	protein_match	36331	36336	4.29	-	0	ID=pp.g534.t1.fz_finz;Target=fz_finz 1 2;Target_start=0;
RXFO01002529.1	AUGUSTUS	interblock_region	27244	27249	.	-	0	ID=pp.g534.t1.iBR3
RXFO01002529.1	AUGUSTUS	interblock_region	27838	27874	.	-	1	ID=pp.g534.t1.iBR2
RXFO01002529.1	AUGUSTUS	interblock_region	28336	28355	.	-	0	ID=pp.g534.t1.iBR2
# protein sequence = [MKFIKEETEDIKIVESFRVKHEDTEEQTDLMALKEASHELNEREEEKEHYDKHHNFMTGERSTQAKMSSSRKRAQKKG
# TKSYSTCQQPHENHMRIHTGEKPYICQQCGQSFIQKGNLVVHMRIHTGESPFACHQCGQSFTVKKNLKDHMRIHTGEKPFTCLQCGKSFTNKGSLKVH
# MRTHSGEKPFTCQQCGQSFSENGNLKVHMRTHTGEKPYTCTLCGKGFTREPSLREHIYIHTGEKPFTCGQCGKSFRHKLTLYSHMNIHTGEKPFICGQ
# CGKSFRFKGDLKGHMRIHSKEN]
# sequence of block fz_znf       99 [KPYICQQCGQSFIQKGNLVVHMRIHTGESPFACHQCGQSFTVKKNLKDHMRIHTGEKPFTCLQCGKSFTNKGSLKVHMRTHSGEKPFTCQQCGQSFSENGNLKVHMRTHTGEKPYTCTLCGKGFTREPSLREHIYIHTGEKPFTCGQCGKSFRHKLTLYSHMNIHTGEKPFICGQCGKSFRFKGDLKGHMRIHSKE] 295
# sequence of block fz_linker    28 [DLMALKEASHELNEREEEKEHYDKHHNFMTGERSTQAKMSSSRKRAQKKGTK] 80
# sequence of block fz_finz       0 [MKFIKEETEDIKIVESFRVKHEDTEEQT] 28
# Evidence for and against this transcript:
# % of transcript supported by hints (any source): 0
# CDS exons: 0/4
# CDS introns: 0/3
# 5'UTR exons and introns: 0/0
# 3'UTR exons and introns: 0/0
# hint groups fully obeyed: 68
#     RM:  68
# incompatible hint groups: 3
#     RM:   3
# end gene g534
###
#
# ----- prediction on sequence number 164 (length = 30083, name = RXFO01002529.1:64822-94905) -----
#
# Predicted genes for sequence number 164 on both strands
# start gene g535
RXFO01002529.1	AUGUSTUS	gene	66390	86696	1	+	.	ID=g535
RXFO01002529.1	AUGUSTUS	transcript	66390	86696	.	+	.	ID=g535.t1;Parent=g535
RXFO01002529.1	AUGUSTUS	start_codon	66390	66392	.	+	0	Parent=g535.t1
RXFO01002529.1	AUGUSTUS	CDS	66390	66405	.	+	0	ID=g535.t1.cds;Parent=g535.t1
RXFO01002529.1	AUGUSTUS	CDS	79838	79906	.	+	2	ID=g535.t1.cds;Parent=g535.t1
RXFO01002529.1	AUGUSTUS	CDS	85609	86693	.	+	2	ID=g535.t1.cds;Parent=g535.t1
RXFO01002529.1	AUGUSTUS	stop_codon	86694	86696	.	+	0	Parent=g535.t1
RXFO01002529.1	AUGUSTUS	protein_match	66390	66405	4.26	+	0	ID=pp.g535.t1.fz_finz;Target=fz_finz 1 6;Target_start=0;
RXFO01002529.1	AUGUSTUS	protein_match	79838	79905	7.69	+	2	ID=pp.g535.t1.fz_finz;Target=fz_finz 6 28;Target_start=0;
RXFO01002529.1	AUGUSTUS	protein_match	79906	79906	1	+	0	ID=pp.g535.t1.fz_linker;Target=fz_linker 1 1;Target_start=28;
RXFO01002529.1	AUGUSTUS	protein_match	85609	85763	1.54	+	2	ID=pp.g535.t1.fz_linker;Target=fz_linker 1 52;Target_start=28;
RXFO01002529.1	AUGUSTUS	protein_match	85848	86435	7.62	+	0	ID=pp.g535.t1.fz_znf;Target=fz_znf 1 196;Target_start=108;
RXFO01002529.1	AUGUSTUS	interblock_region	85764	85847	.	+	0	ID=pp.g535.t1.iBR2
RXFO01002529.1	AUGUSTUS	interblock_region	86436	86696	.	+	0	ID=pp.g535.t1.iBR3
# protein sequence = [MAVYKEETEDIKIEETFRVKHEETEEHTDLMALKEASNELSEREEEKEHYDKHHDFMTGERSTQAKKTFSQKRAQKTG
# TKSYLTCQLCGKSFDQHRNLQVHMKTHTGEKPYICKQCGKSFTLKENLKVHMRIHTGEKPYTCQKCGQSFSQNGSLKDHMRIHTGEKPYTCQQCGQSF
# SRKGRLTVHMRIHTGEKPYTCQQCGQSFSQNGSLKDHMRIHTGEKPYTCQQCGQSFSRKGRLTVHMRIHTGEKPYTCKQCGKNFSGKGQFKVHMRIHT
# GEKPYTCKQCGKSFTHKRSLEDHMRIHTGEKPYTCQQCGKSFSRKEILKVHMRIHTREKPYTCKQCGKSFTHKRSLEDHIRTHTGEKPYTCQQCGKSF
# GRKGSLKIHMRTHTREKP]
# sequence of block fz_finz       0 [MAVYKEETEDIKIEETFRVKHEETEEHT] 28
# sequence of block fz_linker    28 [DLMALKEASNELSEREEEKEHYDKHHDFMTGERSTQAKKTFSQKRAQKTGTK] 80
# sequence of block fz_znf      108 [KPYICKQCGKSFTLKENLKVHMRIHTGEKPYTCQKCGQSFSQNGSLKDHMRIHTGEKPYTCQQCGQSFSRKGRLTVHMRIHTGEKPYTCQQCGQSFSQNGSLKDHMRIHTGEKPYTCQQCGQSFSRKGRLTVHMRIHTGEKPYTCKQCGKNFSGKGQFKVHMRIHTGEKPYTCKQCGKSFTHKRSLEDHMRIHTGE] 304
# Evidence for and against this transcript:
# % of transcript supported by hints (any source): 0
# CDS exons: 0/3
# CDS introns: 0/2
# 5'UTR exons and introns: 0/0
# 3'UTR exons and introns: 0/0
# hint groups fully obeyed: 130
#     RM: 130
# incompatible hint groups: 3
#     RM:   3
# end gene g535
###
#
# ----- prediction on sequence number 165 (length = 98742, name = RXFO01002542.1:0-98742) -----
#
# Predicted genes for sequence number 165 on both strands
# start gene g536
RXFO01002542.1	AUGUSTUS	gene	6751	10335	1	-	.	ID=g536
RXFO01002542.1	AUGUSTUS	transcript	6751	10335	.	-	.	ID=g536.t1;Parent=g536
RXFO01002542.1	AUGUSTUS	stop_codon	6751	6753	.	-	0	Parent=g536.t1
RXFO01002542.1	AUGUSTUS	CDS	6754	7685	.	-	2	ID=g536.t1.cds;Parent=g536.t1
RXFO01002542.1	AUGUSTUS	CDS	10251	10335	.	-	0	ID=g536.t1.cds;Parent=g536.t1
RXFO01002542.1	AUGUSTUS	start_codon	10333	10335	.	-	0	Parent=g536.t1
RXFO01002542.1	AUGUSTUS	protein_match	6859	7446	6.37	-	0	ID=pp.g536.t1.fz_znf;Target=fz_znf 1 196;Target_start=108;
RXFO01002542.1	AUGUSTUS	protein_match	7531	7685	1.51	-	2	ID=pp.g536.t1.fz_linker;Target=fz_linker 1 52;Target_start=28;
RXFO01002542.1	AUGUSTUS	protein_match	10251	10251	1	-	0	ID=pp.g536.t1.fz_linker;Target=fz_linker 1 1;Target_start=28;
RXFO01002542.1	AUGUSTUS	protein_match	10252	10335	9.8	-	0	ID=pp.g536.t1.fz_finz;Target=fz_finz 1 28;Target_start=0;
RXFO01002542.1	AUGUSTUS	interblock_region	6751	6858	.	-	0	ID=pp.g536.t1.iBR3
RXFO01002542.1	AUGUSTUS	interblock_region	7447	7530	.	-	0	ID=pp.g536.t1.iBR2
# protein sequence = [MAFIKEESEDMRIEETFSVKHEDIEEQTDLIMLKEESQELNDVKEEKHHGFITGEKSFSCSQTEKTSTPKRAQKTTTH
# TKEDCLCDHCGMSFPDIKDLKRHVIIHSGKKPFKCQQCDKSFRFNKYLKTHMKIHTGDKPFTCHQCGKGFNHKVTLKNHMRIHTGEKPFTCELCGNSF
# TQQEHLKCHMRIHTGDKPFTCSQCEKSFCHKVSLKNHMRIHTGENPFICPQCGMNFTYKESLEIHMRIHTGGKLFTCKLCGKSFSRKRNLVTHVKLHT
# GEKPFACFHCGKSFKLKGNLEIHMRIHTGEKPYKCPQCEESFTYHRDLKHHLHTYSGKTLQCSSV]
# sequence of block fz_znf      108 [KPFKCQQCDKSFRFNKYLKTHMKIHTGDKPFTCHQCGKGFNHKVTLKNHMRIHTGEKPFTCELCGNSFTQQEHLKCHMRIHTGDKPFTCSQCEKSFCHKVSLKNHMRIHTGENPFICPQCGMNFTYKESLEIHMRIHTGGKLFTCKLCGKSFSRKRNLVTHVKLHTGEKPFACFHCGKSFKLKGNLEIHMRIHTGE] 304
# sequence of block fz_linker    28 [DLIMLKEESQELNDVKEEKHHGFITGEKSFSCSQTEKTSTPKRAQKTTTHTK] 80
# sequence of block fz_finz       0 [MAFIKEESEDMRIEETFSVKHEDIEEQT] 28
# Evidence for and against this transcript:
# % of transcript supported by hints (any source): 0
# CDS exons: 0/2
# CDS introns: 0/1
# 5'UTR exons and introns: 0/0
# 3'UTR exons and introns: 0/0
# hint groups fully obeyed: 14
#     RM:  14
# incompatible hint groups: 1
#     RM:   1
# end gene g536
###
# start gene g537
RXFO01002542.1	AUGUSTUS	gene	15314	18521	1	+	.	ID=g537
RXFO01002542.1	AUGUSTUS	transcript	15314	18521	.	+	.	ID=g537.t1;Parent=g537
RXFO01002542.1	AUGUSTUS	start_codon	15314	15316	.	+	0	Parent=g537.t1
RXFO01002542.1	AUGUSTUS	CDS	15314	15398	.	+	0	ID=g537.t1.cds;Parent=g537.t1
RXFO01002542.1	AUGUSTUS	CDS	17251	18518	.	+	2	ID=g537.t1.cds;Parent=g537.t1
RXFO01002542.1	AUGUSTUS	stop_codon	18519	18521	.	+	0	Parent=g537.t1
RXFO01002542.1	AUGUSTUS	protein_match	15314	15397	7.95	+	0	ID=pp.g537.t1.fz_finz;Target=fz_finz 1 28;Target_start=0;
RXFO01002542.1	AUGUSTUS	protein_match	15398	15398	1	+	0	ID=pp.g537.t1.fz_linker;Target=fz_linker 1 1;Target_start=28;
RXFO01002542.1	AUGUSTUS	protein_match	17251	17405	1.45	+	2	ID=pp.g537.t1.fz_linker;Target=fz_linker 1 52;Target_start=28;
RXFO01002542.1	AUGUSTUS	protein_match	17658	18245	7.4	+	0	ID=pp.g537.t1.fz_znf;Target=fz_znf 1 196;Target_start=164;
RXFO01002542.1	AUGUSTUS	interblock_region	17406	17657	.	+	0	ID=pp.g537.t1.iBR2
RXFO01002542.1	AUGUSTUS	interblock_region	18246	18521	.	+	0	ID=pp.g537.t1.iBR3
# protein sequence = [MAFIKEENEEMKIEETFTVKQEDIEDQTDLITLKEESQELNDVKEEKHHGFITGEKYFSCSQTEKTSTPKRAQKTTTH
# SEEDCLCDHCGMSFPDSKDLKRHVIIHSGEKPFKCQQCEKSFRFNKYLKTHMNIHTGEKPFTCHQCGKTFYHEVSLKNHMRIHTGEKLFTCKLCGKSF
# TQQGNLRHHMRIHTGEKPFTCSQCEKSFCNKSSLKTHMRVHTGEKPFTCSQCGKCFNHKVTLKNHMRIHTGEKPFICKLCGKSFSEQGNLRHHMRIHT
# GDKPFTCSQCGKSFNHKVSLKNHIRIHTGEKPFTCKLCGKSFSEQGNLRHHMRIHTGDKPFTCSQCGKSFCNKPSLKTHMRIHTGEKPFTCSQCGMNF
# TYKESLEIHMRIHTGGKLFTCKLCGKSFSRKRNLMTHVKLHNGEKPYKCPQCEESFTYHRDLKHHLQTHSGKTLQCSSV]
# sequence of block fz_finz       0 [MAFIKEENEEMKIEETFTVKQEDIEDQT] 28
# sequence of block fz_linker    28 [DLITLKEESQELNDVKEEKHHGFITGEKYFSCSQTEKTSTPKRAQKTTTHSE] 80
# sequence of block fz_znf      164 [KLFTCKLCGKSFTQQGNLRHHMRIHTGEKPFTCSQCEKSFCNKSSLKTHMRVHTGEKPFTCSQCGKCFNHKVTLKNHMRIHTGEKPFICKLCGKSFSEQGNLRHHMRIHTGDKPFTCSQCGKSFNHKVSLKNHIRIHTGEKPFTCKLCGKSFSEQGNLRHHMRIHTGDKPFTCSQCGKSFCNKPSLKTHMRIHTGE] 360
# Evidence for and against this transcript:
# % of transcript supported by hints (any source): 0
# CDS exons: 0/2
# CDS introns: 0/1
# 5'UTR exons and introns: 0/0
# 3'UTR exons and introns: 0/0
# hint groups fully obeyed: 13
#     RM:  13
# incompatible hint groups: 2
#     RM:   2
# end gene g537
###
# start gene g538
RXFO01002542.1	AUGUSTUS	gene	26177	38463	1	+	.	ID=g538
RXFO01002542.1	AUGUSTUS	transcript	26177	38463	.	+	.	ID=g538.t1;Parent=g538
RXFO01002542.1	AUGUSTUS	start_codon	26177	26179	.	+	0	Parent=g538.t1
RXFO01002542.1	AUGUSTUS	CDS	26177	26192	.	+	0	ID=g538.t1.cds;Parent=g538.t1
RXFO01002542.1	AUGUSTUS	CDS	34421	34489	.	+	2	ID=g538.t1.cds;Parent=g538.t1
RXFO01002542.1	AUGUSTUS	CDS	36863	37494	.	+	2	ID=g538.t1.cds;Parent=g538.t1
RXFO01002542.1	AUGUSTUS	CDS	37831	38460	.	+	0	ID=g538.t1.cds;Parent=g538.t1
RXFO01002542.1	AUGUSTUS	stop_codon	38461	38463	.	+	0	Parent=g538.t1
RXFO01002542.1	AUGUSTUS	protein_match	26177	26192	2.35	+	0	ID=pp.g538.t1.fz_finz;Target=fz_finz 1 6;Target_start=0;
RXFO01002542.1	AUGUSTUS	protein_match	34421	34488	8.91	+	2	ID=pp.g538.t1.fz_finz;Target=fz_finz 6 28;Target_start=0;
RXFO01002542.1	AUGUSTUS	protein_match	34489	34489	1	+	0	ID=pp.g538.t1.fz_linker;Target=fz_linker 1 1;Target_start=28;
RXFO01002542.1	AUGUSTUS	protein_match	36863	37017	1.8	+	2	ID=pp.g538.t1.fz_linker;Target=fz_linker 1 52;Target_start=28;
RXFO01002542.1	AUGUSTUS	protein_match	37282	37494	7.87	+	0	ID=pp.g538.t1.fz_znf;Target=fz_znf 1 71;Target_start=168;
RXFO01002542.1	AUGUSTUS	protein_match	37831	38205	6.29	+	0	ID=pp.g538.t1.fz_znf;Target=fz_znf 72 196;Target_start=168;
RXFO01002542.1	AUGUSTUS	interblock_region	37018	37281	.	+	0	ID=pp.g538.t1.iBR2
RXFO01002542.1	AUGUSTUS	interblock_region	38206	38463	.	+	0	ID=pp.g538.t1.iBR3
# protein sequence = [MHLISQESEDMKIEETFSVKQEDTETQTDLMLLKEESQDLNEMEEKNHNITTGEKSFSCLWTKNTSTQTGTRKPKLHR
# RNNKGEKSFMCSHCSESFSTKVCLKTHMRTHTGDKPHTCNVCGKSFTRKATVNVHMRVHTGEKLLACPHCAKSFTHNGSLEVHMRVHTGEKPFTCTQC
# GKSFTTKGNLVVHMKIHTGEKPFSCQLCGKSFSEQGNLTRHMRIHTGEKPYTCTQCGMSFTHKVSLDSHLRSHTGENPYTCKVCGKSFTQKANLKTHM
# RLHAGEKPFTCPHCGKSFTFKGTLEVHMRFHTGERPFTCTQCEKSFTNKGSLQTHLRVHTGEKPFTCFHCGKSFGQKGALEVHQRLHTGEKPFTCSHC
# GKGFRQKGALEVHQRLHTGEKPFTCSHCGKSFSQKITLEVHMRLHTGERPFTCLQCEESFTYHADLKQHLQTHSGMT]
# sequence of block fz_finz       0 [MHLISQESEDMKIEETFSVKQEDTETQT] 28
# sequence of block fz_linker    28 [DLMLLKEESQDLNEMEEKNHNITTGEKSFSCLWTKNTSTQTGTRKPKLHRRN] 80
# sequence of block fz_znf      168 [KPFTCTQCGKSFTTKGNLVVHMKIHTGEKPFSCQLCGKSFSEQGNLTRHMRIHTGEKPYTCTQCGMSFTHKVSLDSHLRSHTGENPYTCKVCGKSFTQKANLKTHMRLHAGEKPFTCPHCGKSFTFKGTLEVHMRFHTGERPFTCTQCEKSFTNKGSLQTHLRVHTGEKPFTCFHCGKSFGQKGALEVHQRLHTGE] 364
# Evidence for and against this transcript:
# % of transcript supported by hints (any source): 0
# CDS exons: 0/4
# CDS introns: 0/3
# 5'UTR exons and introns: 0/0
# 3'UTR exons and introns: 0/0
# hint groups fully obeyed: 81
#     RM:  81
# incompatible hint groups: 1
#     RM:   1
# end gene g538
###
# start gene g539
RXFO01002542.1	AUGUSTUS	gene	51156	56123	1	-	.	ID=g539
RXFO01002542.1	AUGUSTUS	transcript	51156	56123	.	-	.	ID=g539.t1;Parent=g539
RXFO01002542.1	AUGUSTUS	stop_codon	51156	51158	.	-	0	Parent=g539.t1
RXFO01002542.1	AUGUSTUS	CDS	51159	52489	.	-	2	ID=g539.t1.cds;Parent=g539.t1
RXFO01002542.1	AUGUSTUS	CDS	55907	56123	.	-	0	ID=g539.t1.cds;Parent=g539.t1
RXFO01002542.1	AUGUSTUS	start_codon	56121	56123	.	-	0	Parent=g539.t1
# protein sequence = [MDEMYIHKQTEIGGDQIHGYVDIDGGVIENVVATQALVLMVVAINESWKIPIAYFLINSMTGPESKHYPREPRVSKDR
# VSRVVKYFSQHGEARPECRGGTRNVDEKMENRQAVVQHVSSFMCKASHYARHGAPGRKYLPSDMSVTKMHRLFQEQNHRDISYSLYYNVFCTSFNLGF
# GHPAKDCCATCMSLRLRMKDPHLTEEERKAEIVSVMLHRCKARVFYTLLNAVEDTVTVCFDMMQNLSLPKSPIGQTYYSRQLYMYVFGVVVHHGERSL
# QALSDCHLYVWLENQNRKDSNMTASALDHCLRTSLAEDVQQAGHLRLFSDSCYGQNKNSTMVGMLSSLRSTIFKDVKMECFFPVRGHSFLPVDRVFGR
# IEQDIRKQDTILLPDKYTNILKKHGSVYVYGKDWESFDHKAAAKALIQSTRSYKISEARVLEIDGKGLGVRTTFSGPTYQHTLLKRGNNWGQYKADPL
# PMMTTVKAVKKKDIISLLKAIGAPANVEAFYNHALAVTSDVHRGEE]
# Evidence for and against this transcript:
# % of transcript supported by hints (any source): 0
# CDS exons: 0/2
# CDS introns: 0/1
# 5'UTR exons and introns: 0/0
# 3'UTR exons and introns: 0/0
# hint groups fully obeyed: 15
#     RM:  15
# incompatible hint groups: 1
#     RM:   1
# end gene g539
###
# start gene g540
RXFO01002542.1	AUGUSTUS	gene	61310	70933	1	+	.	ID=g540
RXFO01002542.1	AUGUSTUS	transcript	61310	70933	.	+	.	ID=g540.t1;Parent=g540
RXFO01002542.1	AUGUSTUS	start_codon	61310	61312	.	+	0	Parent=g540.t1
RXFO01002542.1	AUGUSTUS	CDS	61310	61394	.	+	0	ID=g540.t1.cds;Parent=g540.t1
RXFO01002542.1	AUGUSTUS	CDS	62876	63732	.	+	2	ID=g540.t1.cds;Parent=g540.t1
RXFO01002542.1	AUGUSTUS	CDS	70206	70381	.	+	0	ID=g540.t1.cds;Parent=g540.t1
RXFO01002542.1	AUGUSTUS	CDS	70888	70930	.	+	1	ID=g540.t1.cds;Parent=g540.t1
RXFO01002542.1	AUGUSTUS	stop_codon	70931	70933	.	+	0	Parent=g540.t1
RXFO01002542.1	AUGUSTUS	protein_match	61310	61393	8.2	+	0	ID=pp.g540.t1.fz_finz;Target=fz_finz 1 28;Target_start=0;
RXFO01002542.1	AUGUSTUS	protein_match	61394	61394	1	+	0	ID=pp.g540.t1.fz_linker;Target=fz_linker 1 1;Target_start=28;
RXFO01002542.1	AUGUSTUS	protein_match	62876	63030	1.91	+	2	ID=pp.g540.t1.fz_linker;Target=fz_linker 1 52;Target_start=28;
RXFO01002542.1	AUGUSTUS	protein_match	63031	63618	6.87	+	0	ID=pp.g540.t1.fz_znf;Target=fz_znf 1 196;Target_start=80;
RXFO01002542.1	AUGUSTUS	interblock_region	63619	63732	.	+	0	ID=pp.g540.t1.iBR3
RXFO01002542.1	AUGUSTUS	interblock_region	70206	70381	.	+	0	ID=pp.g540.t1.iBR3
RXFO01002542.1	AUGUSTUS	interblock_region	70888	70933	.	+	1	ID=pp.g540.t1.iBR3
# protein sequence = [MAFIKEESEDMKIEEEFKVKQEDTEGQTGLIALKEESQELNEKEENDQYEKHHNFITKVYICSPTEMTSSQKKSKKPG
# TRSNFTCSQCGKSFRQHGKLKVHMRIHNEESSFTCQHCGKCFNRKENLNYHMSIHTGEKPFTCNYCGRGFNRKGSLKSHMRIHTGVKPYTCPHCGRSF
# THRPTLNAHIRIHTGEKPFTCPQCGKSFDQHGNLNAHIRIHTGENPFSCQQCGKSFSRKGNLKVHMRIHTGESPFTCQQCGISFTQKGNLNIHMRLHT
# GEKPFTCLQCEKSFTYQRDLKRHLQTHSGNNLQGSSVWQEKEMEESEGHIFERGERRLRKEVGQQQSQPKVGSTLRSCPSSTPSSRNMESRDGDEQTA
# GTTNEEEEKAPGGAH]
# sequence of block fz_finz       0 [MAFIKEESEDMKIEEEFKVKQEDTEGQT] 28
# sequence of block fz_linker    28 [GLIALKEESQELNEKEENDQYEKHHNFITKVYICSPTEMTSSQKKSKKPGTR] 80
# sequence of block fz_znf       80 [SNFTCSQCGKSFRQHGKLKVHMRIHNEESSFTCQHCGKCFNRKENLNYHMSIHTGEKPFTCNYCGRGFNRKGSLKSHMRIHTGVKPYTCPHCGRSFTHRPTLNAHIRIHTGEKPFTCPQCGKSFDQHGNLNAHIRIHTGENPFSCQQCGKSFSRKGNLKVHMRIHTGESPFTCQQCGISFTQKGNLNIHMRLHTGE] 276
# Evidence for and against this transcript:
# % of transcript supported by hints (any source): 0
# CDS exons: 0/4
# CDS introns: 0/3
# 5'UTR exons and introns: 0/0
# 3'UTR exons and introns: 0/0
# hint groups fully obeyed: 51
#     RM:  51
# incompatible hint groups: 3
#     RM:   3
# end gene g540
###
# start gene g541
RXFO01002542.1	AUGUSTUS	gene	72692	73572	1	-	.	ID=g541
RXFO01002542.1	AUGUSTUS	transcript	72692	73572	.	-	.	ID=g541.t1;Parent=g541
RXFO01002542.1	AUGUSTUS	stop_codon	72692	72694	.	-	0	Parent=g541.t1
RXFO01002542.1	AUGUSTUS	CDS	72695	73154	.	-	1	ID=g541.t1.cds;Parent=g541.t1
RXFO01002542.1	AUGUSTUS	CDS	73271	73368	.	-	0	ID=g541.t1.cds;Parent=g541.t1
RXFO01002542.1	AUGUSTUS	CDS	73546	73572	.	-	0	ID=g541.t1.cds;Parent=g541.t1
RXFO01002542.1	AUGUSTUS	start_codon	73570	73572	.	-	0	Parent=g541.t1
# protein sequence = [MADMDVAERFDLLACIGARISYQDTNYRRSIPAAERLSICLRTIASSFRVGVSTVCSIIPKVVKAIWACLVGKFMAVP
# STDDWRSIVEDFPLCCGALDGKHVILKAPPNSGSQFHNYKGTFSIVLLAVVDAHCRFRVIDVGGYGRTSDGGILANSAFGQELRSGTLHLPPDHPIPG
# VDHRGPQPNVFVADEAFPV]
# Evidence for and against this transcript:
# % of transcript supported by hints (any source): 0
# CDS exons: 0/3
# CDS introns: 0/2
# 5'UTR exons and introns: 0/0
# 3'UTR exons and introns: 0/0
# hint groups fully obeyed: 1
#     RM:   1
# incompatible hint groups: 0
# end gene g541
###
# start gene g542
RXFO01002542.1	AUGUSTUS	gene	76248	80755	1	+	.	ID=g542
RXFO01002542.1	AUGUSTUS	transcript	76248	80755	.	+	.	ID=g542.t1;Parent=g542
RXFO01002542.1	AUGUSTUS	start_codon	76248	76250	.	+	0	Parent=g542.t1
RXFO01002542.1	AUGUSTUS	CDS	76248	76332	.	+	0	ID=g542.t1.cds;Parent=g542.t1
RXFO01002542.1	AUGUSTUS	CDS	78440	79161	.	+	2	ID=g542.t1.cds;Parent=g542.t1
RXFO01002542.1	AUGUSTUS	CDS	79773	79783	.	+	0	ID=g542.t1.cds;Parent=g542.t1
RXFO01002542.1	AUGUSTUS	CDS	80737	80752	.	+	1	ID=g542.t1.cds;Parent=g542.t1
RXFO01002542.1	AUGUSTUS	stop_codon	80753	80755	.	+	0	Parent=g542.t1
RXFO01002542.1	AUGUSTUS	protein_match	76248	76331	9.13	+	0	ID=pp.g542.t1.fz_finz;Target=fz_finz 1 28;Target_start=0;
RXFO01002542.1	AUGUSTUS	protein_match	76332	76332	1	+	0	ID=pp.g542.t1.fz_linker;Target=fz_linker 1 1;Target_start=28;
RXFO01002542.1	AUGUSTUS	protein_match	78440	78594	1.75	+	2	ID=pp.g542.t1.fz_linker;Target=fz_linker 1 52;Target_start=28;
RXFO01002542.1	AUGUSTUS	protein_match	78595	79161	4.31	+	0	ID=pp.g542.t1.fz_znf;Target=fz_znf 1 189;Target_start=80;
RXFO01002542.1	AUGUSTUS	protein_match	79773	79783	0.737	+	2	ID=pp.g542.t1.fz_znf;Target=fz_znf 190 193;Target_start=79;
RXFO01002542.1	AUGUSTUS	protein_match	80737	80746	1.78	+	1	ID=pp.g542.t1.fz_znf;Target=fz_znf 193 196;Target_start=80;
RXFO01002542.1	AUGUSTUS	interblock_region	80747	80755	.	+	0	ID=pp.g542.t1.iBR3
# protein sequence = [MVFIKEESEELKIEETFRVKQEDTEEQTGLIALKEESQELNEKEENDEYEKHHDFITKAYSCSPTEMTSAQKSAKKPG
# TTSNFTCSQCGKSFRQHGKLKVHMRIHNEESSFTCQQCGKCFNRKENLNYHMSIHTGEKTFTCSYCGRRFNRKGNLTSHMRIHSGVKAYKCPHCGRSF
# THRPTLNAHMRIHTGEKPFTCPQCGKSFTQKGNLNIHMRIHTREKPFTCLQCEESFTYQRDLKRHLQTHSGNNLQGSSVWQEVCKIEQFQKSLLISGR
# EEVT]
# sequence of block fz_finz       0 [MVFIKEESEELKIEETFRVKQEDTEEQT] 28
# sequence of block fz_linker    28 [GLIALKEESQELNEKEENDEYEKHHDFITKAYSCSPTEMTSAQKSAKKPGTT] 80
# sequence of block fz_znf       80 [SNFTCSQCGKSFRQHGKLKVHMRIHNEESSFTCQQCGKCFNRKENLNYHMSIHTGEKTFTCSYCGRRFNRKGNLTSHMRIHSGVKAYKCPHCGRSFTHRPTLNAHMRIHTGEKPFTCPQCGKSFTQKGNLNIHMRIHTREKPFTCLQCEESFTYQRDLKRHLQTHSGNNLQGSSVWQEVCKIEQFQKSLLISGREE] 276
# Evidence for and against this transcript:
# % of transcript supported by hints (any source): 0
# CDS exons: 0/4
# CDS introns: 0/3
# 5'UTR exons and introns: 0/0
# 3'UTR exons and introns: 0/0
# hint groups fully obeyed: 29
#     RM:  29
# incompatible hint groups: 2
#     RM:   2
# end gene g542
###
# start gene g543
RXFO01002542.1	AUGUSTUS	gene	83659	92793	1	+	.	ID=g543
RXFO01002542.1	AUGUSTUS	transcript	83659	92793	.	+	.	ID=g543.t1;Parent=g543
RXFO01002542.1	AUGUSTUS	start_codon	83659	83661	.	+	0	Parent=g543.t1
RXFO01002542.1	AUGUSTUS	CDS	83659	83743	.	+	0	ID=g543.t1.cds;Parent=g543.t1
RXFO01002542.1	AUGUSTUS	CDS	91904	92790	.	+	2	ID=g543.t1.cds;Parent=g543.t1
RXFO01002542.1	AUGUSTUS	stop_codon	92791	92793	.	+	0	Parent=g543.t1
RXFO01002542.1	AUGUSTUS	protein_match	83659	83742	9.89	+	0	ID=pp.g543.t1.fz_finz;Target=fz_finz 1 28;Target_start=0;
RXFO01002542.1	AUGUSTUS	protein_match	83743	83743	1	+	0	ID=pp.g543.t1.fz_linker;Target=fz_linker 1 1;Target_start=28;
RXFO01002542.1	AUGUSTUS	protein_match	91904	92058	1.41	+	2	ID=pp.g543.t1.fz_linker;Target=fz_linker 1 52;Target_start=28;
RXFO01002542.1	AUGUSTUS	protein_match	92092	92679	7.24	+	0	ID=pp.g543.t1.fz_znf;Target=fz_znf 1 196;Target_start=91;
RXFO01002542.1	AUGUSTUS	interblock_region	92059	92091	.	+	0	ID=pp.g543.t1.iBR2
RXFO01002542.1	AUGUSTUS	interblock_region	92680	92793	.	+	0	ID=pp.g543.t1.iBR3
# protein sequence = [MAFIKEESEDIKIEETFRVKQEDTDEQTDLRMLKEESEVLNEMEEKDYYNYITEEKSFSYSQIHNEDKPVTYPQCGKT
# FDQDENMRIHTVESPFICHQCGKSFTQKGSLNRHMRIHNGEKPYMCPLCGKSFNQHGNLEVHIRLHTGDRLFTCQHCGKSFNRKGNLNYHMRVHTGES
# PFTCQQCGTNFTVKGSLVRHMRIHTREKPYTCPHCGESFEQHGSLKVHMRIHTGEKPYTCPQCGKSFDQHGNLKVHMRVHTGEKPYTCSQCGKSFTQK
# GHLEVHMRIHTGEKPFACQNCEKSFKRKGILNRHMRIHTGENKFQSAWKP]
# sequence of block fz_finz       0 [MAFIKEESEDIKIEETFRVKQEDTDEQT] 28
# sequence of block fz_linker    28 [DLRMLKEESEVLNEMEEKDYYNYITEEKSFSYSQIHNEDKPVTYPQCGKTFD] 80
# sequence of block fz_znf       91 [SPFICHQCGKSFTQKGSLNRHMRIHNGEKPYMCPLCGKSFNQHGNLEVHIRLHTGDRLFTCQHCGKSFNRKGNLNYHMRVHTGESPFTCQQCGTNFTVKGSLVRHMRIHTREKPYTCPHCGESFEQHGSLKVHMRIHTGEKPYTCPQCGKSFDQHGNLKVHMRVHTGEKPYTCSQCGKSFTQKGHLEVHMRIHTGE] 287
# Evidence for and against this transcript:
# % of transcript supported by hints (any source): 0
# CDS exons: 0/2
# CDS introns: 0/1
# 5'UTR exons and introns: 0/0
# 3'UTR exons and introns: 0/0
# hint groups fully obeyed: 43
#     RM:  43
# incompatible hint groups: 3
#     RM:   3
# end gene g543
###
#
# ----- prediction on sequence number 166 (length = 54991, name = RXFO01002542.1:114410-169401) -----
#
# Predicted genes for sequence number 166 on both strands
# start gene g544
RXFO01002542.1	AUGUSTUS	gene	120761	134367	1	-	.	ID=g544
RXFO01002542.1	AUGUSTUS	transcript	120761	134367	.	-	.	ID=g544.t1;Parent=g544
RXFO01002542.1	AUGUSTUS	stop_codon	120761	120763	.	-	0	Parent=g544.t1
RXFO01002542.1	AUGUSTUS	CDS	120764	120790	.	-	0	ID=g544.t1.cds;Parent=g544.t1
RXFO01002542.1	AUGUSTUS	CDS	124014	125311	.	-	2	ID=g544.t1.cds;Parent=g544.t1
RXFO01002542.1	AUGUSTUS	CDS	129409	129477	.	-	2	ID=g544.t1.cds;Parent=g544.t1
RXFO01002542.1	AUGUSTUS	CDS	132550	132562	.	-	0	ID=g544.t1.cds;Parent=g544.t1
RXFO01002542.1	AUGUSTUS	CDS	134365	134367	.	-	0	ID=g544.t1.cds;Parent=g544.t1
RXFO01002542.1	AUGUSTUS	start_codon	134365	134367	.	-	0	Parent=g544.t1
RXFO01002542.1	AUGUSTUS	protein_match	124059	124646	6.14	-	0	ID=pp.g544.t1.fz_znf;Target=fz_znf 1 196;Target_start=250;
RXFO01002542.1	AUGUSTUS	protein_match	125157	125311	1.95	-	2	ID=pp.g544.t1.fz_linker;Target=fz_linker 1 52;Target_start=28;
RXFO01002542.1	AUGUSTUS	protein_match	129409	129409	1	-	0	ID=pp.g544.t1.fz_linker;Target=fz_linker 1 1;Target_start=28;
RXFO01002542.1	AUGUSTUS	protein_match	129410	129477	9.72	-	2	ID=pp.g544.t1.fz_finz;Target=fz_finz 6 28;Target_start=0;
RXFO01002542.1	AUGUSTUS	protein_match	132550	132562	1.28	-	0	ID=pp.g544.t1.fz_finz;Target=fz_finz 2 6;Target_start=0;
RXFO01002542.1	AUGUSTUS	protein_match	134365	134367	39.1	-	0	ID=pp.g544.t1.fz_finz;Target=fz_finz 1 1;Target_start=0;
RXFO01002542.1	AUGUSTUS	interblock_region	120761	120790	.	-	0	ID=pp.g544.t1.iBR3
RXFO01002542.1	AUGUSTUS	interblock_region	124014	124058	.	-	0	ID=pp.g544.t1.iBR3
RXFO01002542.1	AUGUSTUS	interblock_region	124647	125156	.	-	0	ID=pp.g544.t1.iBR2
# protein sequence = [MVSTKLESEDLKIEETFRVKQEDTEEQTELMALNEETEVLNKMEEKDQNEKHDFTTVEKSFRCSQTEKTSSQKRAQKT
# GTGRYFTCQQCGKSYNRKGTLNYHMRLHTGEKLLTCHQCGTKFTRKIYLDRHFRIHTGEKPFTCNLCGKSFSSKGNLNCHMKIHTGEKPYTCPQCGKS
# FTQKQASDAHIRIHTGEKPFTCNQCGKRFSSKGNLNYHKKIHTGEKLHTCPQCGKGFTYKQGLNGHIMRIHTGEKPFTCQQCGKSFKNHRNLQDHTRI
# HTGEKPFTCQQCGKSFTQKTTLTSHMRVHTKERPFNCEQCGKGFTQKGYVKVHMRIHFKETAFTCQQCGKCFIKKIRLKEHMRVHTGENPYTCQHCGK
# GFFQKASLTDHMRIHTGQNPYTCQQCGKSFIQKGNLKVHMRIHTGEKPYTCQHCGISFSKKTSLDSHTRIHTGEKPFKCSQCEKSFKRKHHDILKLDL]
# sequence of block fz_znf      250 [KPFTCQQCGKSFKNHRNLQDHTRIHTGEKPFTCQQCGKSFTQKTTLTSHMRVHTKERPFNCEQCGKGFTQKGYVKVHMRIHFKETAFTCQQCGKCFIKKIRLKEHMRVHTGENPYTCQHCGKGFFQKASLTDHMRIHTGQNPYTCQQCGKSFIQKGNLKVHMRIHTGEKPYTCQHCGISFSKKTSLDSHTRIHTGE] 446
# sequence of block fz_linker    28 [ELMALNEETEVLNKMEEKDQNEKHDFTTVEKSFRCSQTEKTSSQKRAQKTGT] 80
# sequence of block fz_finz       0 [MVSTKLESEDLKIEETFRVKQEDTEEQT] 28
# Evidence for and against this transcript:
# % of transcript supported by hints (any source): 0
# CDS exons: 0/5
# CDS introns: 0/4
# 5'UTR exons and introns: 0/0
# 3'UTR exons and introns: 0/0
# hint groups fully obeyed: 86
#     RM:  86
# incompatible hint groups: 3
#     RM:   3
# end gene g544
###
# start gene g545
RXFO01002542.1	AUGUSTUS	gene	135591	146675	1	-	.	ID=g545
RXFO01002542.1	AUGUSTUS	transcript	135591	146675	.	-	.	ID=g545.t1;Parent=g545
RXFO01002542.1	AUGUSTUS	stop_codon	135591	135593	.	-	0	Parent=g545.t1
RXFO01002542.1	AUGUSTUS	CDS	135594	135602	.	-	0	ID=g545.t1.cds;Parent=g545.t1
RXFO01002542.1	AUGUSTUS	CDS	136295	137130	.	-	2	ID=g545.t1.cds;Parent=g545.t1
RXFO01002542.1	AUGUSTUS	CDS	141403	141477	.	-	2	ID=g545.t1.cds;Parent=g545.t1
RXFO01002542.1	AUGUSTUS	CDS	146666	146675	.	-	0	ID=g545.t1.cds;Parent=g545.t1
RXFO01002542.1	AUGUSTUS	start_codon	146673	146675	.	-	0	Parent=g545.t1
RXFO01002542.1	AUGUSTUS	protein_match	136304	136891	7.03	-	0	ID=pp.g545.t1.fz_znf;Target=fz_znf 1 196;Target_start=108;
RXFO01002542.1	AUGUSTUS	protein_match	136976	137130	1.68	-	2	ID=pp.g545.t1.fz_linker;Target=fz_linker 1 52;Target_start=28;
RXFO01002542.1	AUGUSTUS	protein_match	141403	141403	1	-	0	ID=pp.g545.t1.fz_linker;Target=fz_linker 1 1;Target_start=28;
RXFO01002542.1	AUGUSTUS	protein_match	141404	141477	3.13	-	2	ID=pp.g545.t1.fz_finz;Target=fz_finz 4 28;Target_start=0;
RXFO01002542.1	AUGUSTUS	protein_match	146666	146675	1.75	-	0	ID=pp.g545.t1.fz_finz;Target=fz_finz 1 4;Target_start=0;
RXFO01002542.1	AUGUSTUS	interblock_region	135591	135602	.	-	0	ID=pp.g545.t1.iBR3
RXFO01002542.1	AUGUSTUS	interblock_region	136295	136303	.	-	0	ID=pp.g545.t1.iBR3
RXFO01002542.1	AUGUSTUS	interblock_region	136892	136975	.	-	0	ID=pp.g545.t1.iBR2
# protein sequence = [MLVXESEDIKIEEEETLRVKQEDIERQTDLMAVKEESQEDTKKEVKDLHAKHHDLLTGEKTLNCSLNEKTSKRKRAQN
# KESNMTCEYCGKAFIKHKNLQVHMRVHTGEKPFTCQQCGKSFTQKGSLKSHMRVHTKESPFTCEQCGKSFTQKGNLKVHMRIHFKETPFTCQECGKSF
# TQKGSLKDHMRIHTGENPYTCQQCGKSFIRKGNLKVHMRVHTGESPYTCQHCGKSFSQKASLNSHTRIHTGEKPFKCSQCEKSFTHKGTLTNHMSIHT
# GEKPFVCGLCGKGFRFSITLNYHMKIHSKDNCSILV]
# sequence of block fz_znf      108 [KPFTCQQCGKSFTQKGSLKSHMRVHTKESPFTCEQCGKSFTQKGNLKVHMRIHFKETPFTCQECGKSFTQKGSLKDHMRIHTGENPYTCQQCGKSFIRKGNLKVHMRVHTGESPYTCQHCGKSFSQKASLNSHTRIHTGEKPFKCSQCEKSFTHKGTLTNHMSIHTGEKPFVCGLCGKGFRFSITLNYHMKIHSKD] 304
# sequence of block fz_linker    28 [DLMAVKEESQEDTKKEVKDLHAKHHDLLTGEKTLNCSLNEKTSKRKRAQNKE] 80
# sequence of block fz_finz       0 [MLVXESEDIKIEEEETLRVKQEDIERQT] 28
# Evidence for and against this transcript:
# % of transcript supported by hints (any source): 0
# CDS exons: 0/4
# CDS introns: 0/3
# 5'UTR exons and introns: 0/0
# 3'UTR exons and introns: 0/0
# hint groups fully obeyed: 84
#     RM:  84
# incompatible hint groups: 0
# end gene g545
###
# start gene g546
RXFO01002542.1	AUGUSTUS	gene	149953	151878	1	-	.	ID=g546
RXFO01002542.1	AUGUSTUS	transcript	149953	151878	.	-	.	ID=g546.t1;Parent=g546
RXFO01002542.1	AUGUSTUS	stop_codon	149953	149955	.	-	0	Parent=g546.t1
RXFO01002542.1	AUGUSTUS	CDS	149956	150848	.	-	2	ID=g546.t1.cds;Parent=g546.t1
RXFO01002542.1	AUGUSTUS	CDS	151794	151878	.	-	0	ID=g546.t1.cds;Parent=g546.t1
RXFO01002542.1	AUGUSTUS	start_codon	151876	151878	.	-	0	Parent=g546.t1
RXFO01002542.1	AUGUSTUS	protein_match	150046	150633	5.84	-	0	ID=pp.g546.t1.fz_znf;Target=fz_znf 1 196;Target_start=100;
RXFO01002542.1	AUGUSTUS	protein_match	150694	150848	2.13	-	2	ID=pp.g546.t1.fz_linker;Target=fz_linker 1 52;Target_start=28;
RXFO01002542.1	AUGUSTUS	protein_match	151794	151794	1	-	0	ID=pp.g546.t1.fz_linker;Target=fz_linker 1 1;Target_start=28;
RXFO01002542.1	AUGUSTUS	protein_match	151795	151878	8.47	-	0	ID=pp.g546.t1.fz_finz;Target=fz_finz 1 28;Target_start=0;
RXFO01002542.1	AUGUSTUS	interblock_region	149953	150045	.	-	0	ID=pp.g546.t1.iBR3
RXFO01002542.1	AUGUSTUS	interblock_region	150634	150693	.	-	0	ID=pp.g546.t1.iBR2
# protein sequence = [MAIIKEESEDMRIEEIFSVKQEDTEEQTDLMAVKEENQELNEMEEKDQYEKHHNFITGEKSICSQTENKATRSNFICQ
# HCGKSFCQSENLKVHMRVHTKESPYTCQQCGKSFTQKGSLEIHMRIHTGEKPFSCTQCGKSFRHKGNLNDHIRSHPGESTFICQQCGKSFSRKESLRT
# HMRIHTGERPFICGQCGSSFRCKITLNKHIKIHTRENCFKCDQCGRNFTDRKRLKMHVKTHIGEKPFMCHHCGKSCINKSNLDVHLRVHTGEKPFTCP
# QCGKSFTVKGNLHTHLRLHSGEKPFTCIQCEKSFTYQRDLKSHLQTHSVKKL]
# sequence of block fz_znf      100 [SPYTCQQCGKSFTQKGSLEIHMRIHTGEKPFSCTQCGKSFRHKGNLNDHIRSHPGESTFICQQCGKSFSRKESLRTHMRIHTGERPFICGQCGSSFRCKITLNKHIKIHTRENCFKCDQCGRNFTDRKRLKMHVKTHIGEKPFMCHHCGKSCINKSNLDVHLRVHTGEKPFTCPQCGKSFTVKGNLHTHLRLHSGE] 296
# sequence of block fz_linker    28 [DLMAVKEENQELNEMEEKDQYEKHHNFITGEKSICSQTENKATRSNFICQHC] 80
# sequence of block fz_finz       0 [MAIIKEESEDMRIEEIFSVKQEDTEEQT] 28
# Evidence for and against this transcript:
# % of transcript supported by hints (any source): 0
# CDS exons: 0/2
# CDS introns: 0/1
# 5'UTR exons and introns: 0/0
# 3'UTR exons and introns: 0/0
# hint groups fully obeyed: 9
#     RM:   9
# incompatible hint groups: 1
#     RM:   1
# end gene g546
###
# start gene g547
RXFO01002542.1	AUGUSTUS	gene	154321	166210	1	+	.	ID=g547
RXFO01002542.1	AUGUSTUS	transcript	154321	166210	.	+	.	ID=g547.t1;Parent=g547
RXFO01002542.1	AUGUSTUS	start_codon	154321	154323	.	+	0	Parent=g547.t1
RXFO01002542.1	AUGUSTUS	CDS	154321	154405	.	+	0	ID=g547.t1.cds;Parent=g547.t1
RXFO01002542.1	AUGUSTUS	CDS	156022	156867	.	+	2	ID=g547.t1.cds;Parent=g547.t1
RXFO01002542.1	AUGUSTUS	CDS	157390	158012	.	+	2	ID=g547.t1.cds;Parent=g547.t1
RXFO01002542.1	AUGUSTUS	CDS	165376	165493	.	+	0	ID=g547.t1.cds;Parent=g547.t1
RXFO01002542.1	AUGUSTUS	CDS	166179	166207	.	+	2	ID=g547.t1.cds;Parent=g547.t1
RXFO01002542.1	AUGUSTUS	stop_codon	166208	166210	.	+	0	Parent=g547.t1
RXFO01002542.1	AUGUSTUS	protein_match	154321	154404	9.51	+	0	ID=pp.g547.t1.fz_finz;Target=fz_finz 1 28;Target_start=0;
RXFO01002542.1	AUGUSTUS	protein_match	154405	154405	1	+	0	ID=pp.g547.t1.fz_linker;Target=fz_linker 1 1;Target_start=28;
RXFO01002542.1	AUGUSTUS	protein_match	156022	156176	1.9	+	2	ID=pp.g547.t1.fz_linker;Target=fz_linker 1 52;Target_start=28;
RXFO01002542.1	AUGUSTUS	protein_match	156258	156845	5.9	+	0	ID=pp.g547.t1.fz_znf;Target=fz_znf 1 196;Target_start=107;
RXFO01002542.1	AUGUSTUS	interblock_region	156177	156257	.	+	0	ID=pp.g547.t1.iBR2
RXFO01002542.1	AUGUSTUS	interblock_region	156846	156867	.	+	0	ID=pp.g547.t1.iBR3
RXFO01002542.1	AUGUSTUS	interblock_region	157390	158012	.	+	2	ID=pp.g547.t1.iBR3
RXFO01002542.1	AUGUSTUS	interblock_region	165376	165493	.	+	0	ID=pp.g547.t1.iBR3
RXFO01002542.1	AUGUSTUS	interblock_region	166179	166210	.	+	2	ID=pp.g547.t1.iBR3
# protein sequence = [MAFIKEESEDMRIEETFRVKQEDTEEQKDLIALKEESQELNDMEEKDLYKKHHEIMTGEKSLFDFEIEKTSSKEKVPK
# KGNRTCQQCGKSFAHKGTLTYHMRIHTGESPYTCKLCGKSFSLKGNLKTHLRIHSGEKPFICLECGKSFTHKKNLNDHMISHTGESPYTCKLCGKSFL
# RKESFKTHMRIHTGEKPFICGQCGKSFRFKENLKIHMRIHSRENCFICHQCERTFTDRNHLKKHVEIHTGEKPFMCHHCGKTCSNKTNLKSHIRIHTG
# EKPYTCPQCGKSFTVKGNLNIHIRVHTRERPYECLQSETTTGAGQLEQRRQSPVELEQRRQSPGESEQRRQSPSESEQRRQSPGESEQSRQPSGESEQ
# RRQSPDESEQRRQLPGQSEPRRQSPGQSEQRRKSPGESEQRRQSSGESEQRRQSPGQLEQRRQSPGELEQRRQSPGQLEQRRKSPGESEQRRQSSGES
# EQRRQSSGESEQRRQSSGESEQRRQSPGKSEQRRQSPGELEESPAGKLVVQKDEAESELQRCTMAVYVFKEDDDPSQPPHHVEIVIEDAFLRRRDQK]
# sequence of block fz_finz       0 [MAFIKEESEDMRIEETFRVKQEDTEEQK] 28
# sequence of block fz_linker    28 [DLIALKEESQELNDMEEKDLYKKHHEIMTGEKSLFDFEIEKTSSKEKVPKKG] 80
# sequence of block fz_znf      107 [SPYTCKLCGKSFSLKGNLKTHLRIHSGEKPFICLECGKSFTHKKNLNDHMISHTGESPYTCKLCGKSFLRKESFKTHMRIHTGEKPFICGQCGKSFRFKENLKIHMRIHSRENCFICHQCERTFTDRNHLKKHVEIHTGEKPFMCHHCGKTCSNKTNLKSHIRIHTGEKPYTCPQCGKSFTVKGNLNIHIRVHTRE] 303
# Evidence for and against this transcript:
# % of transcript supported by hints (any source): 0
# CDS exons: 0/5
# CDS introns: 0/4
# 5'UTR exons and introns: 0/0
# 3'UTR exons and introns: 0/0
# hint groups fully obeyed: 72
#     RM:  72
# incompatible hint groups: 2
#     RM:   2
# end gene g547
###
#
# ----- prediction on sequence number 167 (length = 30152, name = RXFO01002576.1:52437-82589) -----
#
# Predicted genes for sequence number 167 on both strands
# start gene g548
RXFO01002576.1	AUGUSTUS	gene	53910	68854	1	-	.	ID=g548
RXFO01002576.1	AUGUSTUS	transcript	53910	68854	.	-	.	ID=g548.t1;Parent=g548
RXFO01002576.1	AUGUSTUS	stop_codon	53910	53912	.	-	0	Parent=g548.t1
RXFO01002576.1	AUGUSTUS	CDS	53913	53953	.	-	2	ID=g548.t1.cds;Parent=g548.t1
RXFO01002576.1	AUGUSTUS	CDS	58048	58065	.	-	2	ID=g548.t1.cds;Parent=g548.t1
RXFO01002576.1	AUGUSTUS	CDS	65620	66237	.	-	2	ID=g548.t1.cds;Parent=g548.t1
RXFO01002576.1	AUGUSTUS	CDS	66444	66487	.	-	1	ID=g548.t1.cds;Parent=g548.t1
RXFO01002576.1	AUGUSTUS	CDS	66589	66661	.	-	2	ID=g548.t1.cds;Parent=g548.t1
RXFO01002576.1	AUGUSTUS	CDS	67436	67514	.	-	0	ID=g548.t1.cds;Parent=g548.t1
RXFO01002576.1	AUGUSTUS	CDS	68849	68854	.	-	0	ID=g548.t1.cds;Parent=g548.t1
RXFO01002576.1	AUGUSTUS	start_codon	68852	68854	.	-	0	Parent=g548.t1
RXFO01002576.1	AUGUSTUS	protein_match	53934	53953	1.73	-	2	ID=pp.g548.t1.fz_znf;Target=fz_znf 190 196;Target_start=90;
RXFO01002576.1	AUGUSTUS	protein_match	58048	58065	1.96	-	2	ID=pp.g548.t1.fz_znf;Target=fz_znf 184 190;Target_start=90;
RXFO01002576.1	AUGUSTUS	protein_match	65620	66169	3.44	-	0	ID=pp.g548.t1.fz_znf;Target=fz_znf 1 184;Target_start=90;
RXFO01002576.1	AUGUSTUS	protein_match	66200	66237	0.917	-	2	ID=pp.g548.t1.fz_linker;Target=fz_linker 40 52;Target_start=28;
RXFO01002576.1	AUGUSTUS	protein_match	66444	66487	0.993	-	1	ID=pp.g548.t1.fz_linker;Target=fz_linker 25 40;Target_start=28;
RXFO01002576.1	AUGUSTUS	protein_match	66589	66661	1.06	-	2	ID=pp.g548.t1.fz_linker;Target=fz_linker 1 25;Target_start=28;
RXFO01002576.1	AUGUSTUS	protein_match	67436	67436	1	-	0	ID=pp.g548.t1.fz_linker;Target=fz_linker 1 1;Target_start=28;
RXFO01002576.1	AUGUSTUS	protein_match	67437	67514	6.34	-	0	ID=pp.g548.t1.fz_finz;Target=fz_finz 3 28;Target_start=0;
RXFO01002576.1	AUGUSTUS	protein_match	68849	68854	4.29	-	0	ID=pp.g548.t1.fz_finz;Target=fz_finz 1 2;Target_start=0;
RXFO01002576.1	AUGUSTUS	interblock_region	53910	53933	.	-	0	ID=pp.g548.t1.iBR3
RXFO01002576.1	AUGUSTUS	interblock_region	66170	66199	.	-	0	ID=pp.g548.t1.iBR2
# protein sequence = [MKFNKEEFEEIKIEETFRVKHEETEEQTGRKKTDKSIQDKFNYKKADIQNVQCLAPSLIKHTCKIEPNLMALREASHE
# LNEREEEKEHYDKHDFMIGERATQAKKTSPRKRAKKTETKRYFACQQCGKSFDQHGNLTVHMRIHTGERPYTCQQCGKSFTNKGNLKVHMRIHTGESL
# FTCQQCGQNFSQKGNLKAHMITHTGEKPYTCSLCGNGFKREQNLREHMNIHTGERPFTCDQCGMGFRFQSNLRVHLRIHSKQNSFRSRHCGKSRGVKT
# SLKVFGTIHSRCFKSCLST]
# sequence of block fz_znf       90 [KHDFMIGERATQAKKTSPRKRAKKTETKRYFACQQCGKSFDQHGNLTVHMRIHTGERPYTCQQCGKSFTNKGNLKVHMRIHTGESLFTCQQCGQNFSQKGNLKAHMITHTGEKPYTCSLCGNGFKREQNLREHMNIHTGERPFTCDQCGMGFRFQSNLRVHLRIHSKQNSFRSRHCGKSRGVKTSLKVFGTIHSRC] 286
# sequence of block fz_linker    28 [GRKKTDKSIQDKFNYKKADIQNVQCLAPSLIKHTCKIEPNLMALREASHELN] 80
# sequence of block fz_finz       0 [MKFNKEEFEEIKIEETFRVKHEETEEQT] 28
# Evidence for and against this transcript:
# % of transcript supported by hints (any source): 0
# CDS exons: 0/7
# CDS introns: 0/6
# 5'UTR exons and introns: 0/0
# 3'UTR exons and introns: 0/0
# hint groups fully obeyed: 83
#     RM:  83
# incompatible hint groups: 6
#     RM:   6
# end gene g548
###
# start gene g549
RXFO01002576.1	AUGUSTUS	gene	76430	76849	1	+	.	ID=g549
RXFO01002576.1	AUGUSTUS	transcript	76430	76849	.	+	.	ID=g549.t1;Parent=g549
RXFO01002576.1	AUGUSTUS	start_codon	76430	76432	.	+	0	Parent=g549.t1
RXFO01002576.1	AUGUSTUS	CDS	76430	76626	.	+	0	ID=g549.t1.cds;Parent=g549.t1
RXFO01002576.1	AUGUSTUS	CDS	76732	76846	.	+	1	ID=g549.t1.cds;Parent=g549.t1
RXFO01002576.1	AUGUSTUS	stop_codon	76847	76849	.	+	0	Parent=g549.t1
# protein sequence = [MLRGKFDPTVTSQGKRRTWDTISQTINASFPPVVRTGDDCEKRWYVLQSKAKDEIAAHKAGILTHRGGPPAKRLSQVA
# DTVFQVLGHSEVSVTGLPTGIDTSMM]
# Evidence for and against this transcript:
# % of transcript supported by hints (any source): 0
# CDS exons: 0/2
# CDS introns: 0/1
# 5'UTR exons and introns: 0/0
# 3'UTR exons and introns: 0/0
# hint groups fully obeyed: 0
# incompatible hint groups: 0
# end gene g549
###
#
# ----- prediction on sequence number 168 (length = 30077, name = RXFO01002603.1:153464-183541) -----
#
# Predicted genes for sequence number 168 on both strands
# start gene g550
RXFO01002603.1	AUGUSTUS	gene	164770	171429	1	-	.	ID=g550
RXFO01002603.1	AUGUSTUS	transcript	164770	171429	.	-	.	ID=g550.t1;Parent=g550
RXFO01002603.1	AUGUSTUS	stop_codon	164770	164772	.	-	0	Parent=g550.t1
RXFO01002603.1	AUGUSTUS	CDS	164773	165371	.	-	2	ID=g550.t1.cds;Parent=g550.t1
RXFO01002603.1	AUGUSTUS	CDS	165641	165667	.	-	2	ID=g550.t1.cds;Parent=g550.t1
RXFO01002603.1	AUGUSTUS	CDS	166487	166585	.	-	2	ID=g550.t1.cds;Parent=g550.t1
RXFO01002603.1	AUGUSTUS	CDS	166667	166691	.	-	0	ID=g550.t1.cds;Parent=g550.t1
RXFO01002603.1	AUGUSTUS	CDS	166921	166955	.	-	2	ID=g550.t1.cds;Parent=g550.t1
RXFO01002603.1	AUGUSTUS	CDS	168463	168541	.	-	0	ID=g550.t1.cds;Parent=g550.t1
RXFO01002603.1	AUGUSTUS	CDS	171424	171429	.	-	0	ID=g550.t1.cds;Parent=g550.t1
RXFO01002603.1	AUGUSTUS	start_codon	171427	171429	.	-	0	Parent=g550.t1
RXFO01002603.1	AUGUSTUS	protein_match	164797	165371	2.98	-	2	ID=pp.g550.t1.fz_znf;Target=fz_znf 5 196;Target_start=86;
RXFO01002603.1	AUGUSTUS	protein_match	165641	165653	1.37	-	0	ID=pp.g550.t1.fz_znf;Target=fz_znf 1 5;Target_start=86;
RXFO01002603.1	AUGUSTUS	protein_match	166491	166585	1.05	-	2	ID=pp.g550.t1.fz_linker;Target=fz_linker 21 52;Target_start=28;
RXFO01002603.1	AUGUSTUS	protein_match	166667	166691	1	-	0	ID=pp.g550.t1.fz_linker;Target=fz_linker 13 21;Target_start=28;
RXFO01002603.1	AUGUSTUS	protein_match	166921	166955	1.2	-	2	ID=pp.g550.t1.fz_linker;Target=fz_linker 1 12;Target_start=28;
RXFO01002603.1	AUGUSTUS	protein_match	168463	168463	1	-	0	ID=pp.g550.t1.fz_linker;Target=fz_linker 1 1;Target_start=28;
RXFO01002603.1	AUGUSTUS	protein_match	168464	168541	8.46	-	0	ID=pp.g550.t1.fz_finz;Target=fz_finz 3 28;Target_start=0;
RXFO01002603.1	AUGUSTUS	protein_match	171424	171429	3.2	-	0	ID=pp.g550.t1.fz_finz;Target=fz_finz 1 2;Target_start=0;
RXFO01002603.1	AUGUSTUS	interblock_region	164770	164796	.	-	0	ID=pp.g550.t1.iBR3
RXFO01002603.1	AUGUSTUS	interblock_region	165654	165667	.	-	2	ID=pp.g550.t1.iBR2
RXFO01002603.1	AUGUSTUS	interblock_region	166487	166490	.	-	0	ID=pp.g550.t1.iBR2
# protein sequence = [MQFIKEETEDMKIEETFSMKHEETEEQTDCYKKKRGCHTVKQYGESVYSSRCSRPVSVLYSLKTVTTSLQIRHTGFAL
# TKLATILLHLFTYLMALKESTHELNEREEEKKHYNKHPDFMIGERLTQAKKCSSQKKAQKTGTKSHFTCQQCGKSFDQHRNLQVHTRIHTGEKPFTCQ
# ECGQSFTVKGNLIVHMRNHTGESPFTCEQCGKSISGKGNLEIHMRIHTGEKPFVCQQCGQSFTHTGNLKVHMRTHTGEKPYTCTLCGNGFTRERNLRK
# HMNIHTGEKPFTCDHC]
# sequence of block fz_znf       86 [HLFTYLMALKESTHELNEREEEKKHYNKHPDFMIGERLTQAKKCSSQKKAQKTGTKSHFTCQQCGKSFDQHRNLQVHTRIHTGEKPFTCQECGQSFTVKGNLIVHMRNHTGESPFTCEQCGKSISGKGNLEIHMRIHTGEKPFVCQQCGQSFTHTGNLKVHMRTHTGEKPYTCTLCGNGFTRERNLRKHMNIHTGE] 282
# sequence of block fz_linker    28 [DCYKKKRGCHTVKQYGESVYSSRCSRPVSVLYSLKTVTTSLQIRHTGFALTK] 80
# sequence of block fz_finz       0 [MQFIKEETEDMKIEETFSMKHEETEEQT] 28
# Evidence for and against this transcript:
# % of transcript supported by hints (any source): 0
# CDS exons: 0/7
# CDS introns: 0/6
# 5'UTR exons and introns: 0/0
# 3'UTR exons and introns: 0/0
# hint groups fully obeyed: 39
#     RM:  39
# incompatible hint groups: 4
#     RM:   4
# end gene g550
###
# start gene g551
RXFO01002603.1	AUGUSTUS	gene	172414	181681	1	-	.	ID=g551
RXFO01002603.1	AUGUSTUS	transcript	172414	181681	.	-	.	ID=g551.t1;Parent=g551
RXFO01002603.1	AUGUSTUS	stop_codon	172414	172416	.	-	0	Parent=g551.t1
RXFO01002603.1	AUGUSTUS	CDS	172417	172476	.	-	0	ID=g551.t1.cds;Parent=g551.t1
RXFO01002603.1	AUGUSTUS	CDS	172564	172580	.	-	2	ID=g551.t1.cds;Parent=g551.t1
RXFO01002603.1	AUGUSTUS	CDS	178026	178168	.	-	1	ID=g551.t1.cds;Parent=g551.t1
RXFO01002603.1	AUGUSTUS	CDS	178350	178506	.	-	2	ID=g551.t1.cds;Parent=g551.t1
RXFO01002603.1	AUGUSTUS	CDS	181549	181681	.	-	0	ID=g551.t1.cds;Parent=g551.t1
RXFO01002603.1	AUGUSTUS	start_codon	181679	181681	.	-	0	Parent=g551.t1
# protein sequence = [MDDTRLIVEVEKYQFLYDPHNVLYNDLQVKEKAWDEVAAALGADVNDYERRWKLLRDAFNRNKKQKKLPSGSAGGIIR
# EWKYHRVMSFLLPYMQPRSSRHTLQSEPEPLDMTVAEEDVEPELSELTTPFNPLPAIQRPATPLLAAEAFLPINGDPLYEEDPCWRVPFAPL]
# Evidence for and against this transcript:
# % of transcript supported by hints (any source): 0
# CDS exons: 0/5
# CDS introns: 0/4
# 5'UTR exons and introns: 0/0
# 3'UTR exons and introns: 0/0
# hint groups fully obeyed: 31
#     RM:  31
# incompatible hint groups: 1
#     RM:   1
# end gene g551
###
#
# ----- prediction on sequence number 169 (length = 21518, name = RXFO01002635.1:262830-284348) -----
#
# Predicted genes for sequence number 169 on both strands
# start gene g552
RXFO01002635.1	AUGUSTUS	gene	265598	284282	1	+	.	ID=g552
RXFO01002635.1	AUGUSTUS	transcript	265598	284282	.	+	.	ID=g552.t1;Parent=g552
RXFO01002635.1	AUGUSTUS	start_codon	265598	265600	.	+	0	Parent=g552.t1
RXFO01002635.1	AUGUSTUS	CDS	265598	265607	.	+	0	ID=g552.t1.cds;Parent=g552.t1
RXFO01002635.1	AUGUSTUS	CDS	266825	266843	.	+	2	ID=g552.t1.cds;Parent=g552.t1
RXFO01002635.1	AUGUSTUS	CDS	267254	267264	.	+	1	ID=g552.t1.cds;Parent=g552.t1
RXFO01002635.1	AUGUSTUS	CDS	267421	267444	.	+	2	ID=g552.t1.cds;Parent=g552.t1
RXFO01002635.1	AUGUSTUS	CDS	267638	267649	.	+	2	ID=g552.t1.cds;Parent=g552.t1
RXFO01002635.1	AUGUSTUS	CDS	269469	269545	.	+	2	ID=g552.t1.cds;Parent=g552.t1
RXFO01002635.1	AUGUSTUS	CDS	269764	269818	.	+	0	ID=g552.t1.cds;Parent=g552.t1
RXFO01002635.1	AUGUSTUS	CDS	270268	270320	.	+	2	ID=g552.t1.cds;Parent=g552.t1
RXFO01002635.1	AUGUSTUS	CDS	272524	272533	.	+	0	ID=g552.t1.cds;Parent=g552.t1
RXFO01002635.1	AUGUSTUS	CDS	272723	272737	.	+	2	ID=g552.t1.cds;Parent=g552.t1
RXFO01002635.1	AUGUSTUS	CDS	276550	276567	.	+	2	ID=g552.t1.cds;Parent=g552.t1
RXFO01002635.1	AUGUSTUS	CDS	277420	277447	.	+	2	ID=g552.t1.cds;Parent=g552.t1
RXFO01002635.1	AUGUSTUS	CDS	277719	277734	.	+	1	ID=g552.t1.cds;Parent=g552.t1
RXFO01002635.1	AUGUSTUS	CDS	283649	284151	.	+	0	ID=g552.t1.cds;Parent=g552.t1
RXFO01002635.1	AUGUSTUS	CDS	284273	284279	.	+	1	ID=g552.t1.cds;Parent=g552.t1
RXFO01002635.1	AUGUSTUS	stop_codon	284280	284282	.	+	0	Parent=g552.t1
RXFO01002635.1	AUGUSTUS	protein_match	265598	265607	3.8	+	0	ID=pp.g552.t1.fz_finz;Target=fz_finz 1 4;Target_start=0;
RXFO01002635.1	AUGUSTUS	protein_match	266825	266843	2.28	+	1	ID=pp.g552.t1.fz_finz;Target=fz_finz 4 10;Target_start=0;
RXFO01002635.1	AUGUSTUS	protein_match	267254	267264	4.52	+	0	ID=pp.g552.t1.fz_finz;Target=fz_finz 11 14;Target_start=0;
RXFO01002635.1	AUGUSTUS	protein_match	267421	267444	1.37	+	1	ID=pp.g552.t1.fz_finz;Target=fz_finz 14 22;Target_start=0;
RXFO01002635.1	AUGUSTUS	protein_match	267638	267649	0.824	+	1	ID=pp.g552.t1.fz_finz;Target=fz_finz 22 26;Target_start=0;
RXFO01002635.1	AUGUSTUS	protein_match	269469	269476	0.273	+	2	ID=pp.g552.t1.fz_finz;Target=fz_finz 26 28;Target_start=0;
RXFO01002635.1	AUGUSTUS	protein_match	269477	269545	1.26	+	0	ID=pp.g552.t1.fz_linker;Target=fz_linker 1 23;Target_start=28;
RXFO01002635.1	AUGUSTUS	protein_match	269764	269818	0.945	+	2	ID=pp.g552.t1.fz_linker;Target=fz_linker 24 42;Target_start=27;
RXFO01002635.1	AUGUSTUS	protein_match	270268	270299	0.951	+	2	ID=pp.g552.t1.fz_linker;Target=fz_linker 42 52;Target_start=28;
RXFO01002635.1	AUGUSTUS	protein_match	270303	270320	1.81	+	0	ID=pp.g552.t1.fz_znf;Target=fz_znf 1 6;Target_start=81;
RXFO01002635.1	AUGUSTUS	protein_match	272524	272533	4.04	+	2	ID=pp.g552.t1.fz_znf;Target=fz_znf 7 10;Target_start=80;
RXFO01002635.1	AUGUSTUS	protein_match	272723	272737	1.16	+	1	ID=pp.g552.t1.fz_znf;Target=fz_znf 10 15;Target_start=80;
RXFO01002635.1	AUGUSTUS	protein_match	276550	276567	1.27	+	1	ID=pp.g552.t1.fz_znf;Target=fz_znf 15 21;Target_start=80;
RXFO01002635.1	AUGUSTUS	protein_match	277420	277447	1.69	+	1	ID=pp.g552.t1.fz_znf;Target=fz_znf 21 30;Target_start=80;
RXFO01002635.1	AUGUSTUS	protein_match	277719	277734	1.84	+	0	ID=pp.g552.t1.fz_znf;Target=fz_znf 31 36;Target_start=80;
RXFO01002635.1	AUGUSTUS	protein_match	283649	284131	7.84	+	0	ID=pp.g552.t1.fz_znf;Target=fz_znf 36 196;Target_start=81;
RXFO01002635.1	AUGUSTUS	interblock_region	270300	270302	.	+	0	ID=pp.g552.t1.iBR2
RXFO01002635.1	AUGUSTUS	interblock_region	284132	284151	.	+	0	ID=pp.g552.t1.iBR3
RXFO01002635.1	AUGUSTUS	interblock_region	284273	284282	.	+	1	ID=pp.g552.t1.iBR3
# protein sequence = [MTSCWSENEVVEICEKMSIKRLTHKYSIDKIREKWERSCVTSDLNTDKEQETKTSQITITLINIITSIRADLHGSSSH
# RRDNLNICQFCAESSTLNKTLILLKLISTDEKHFECFFCGKSFTLKENLLVHLRIHTGEKPFTCQQCGKSFAVKVNLQVHMRIHTGEKPFTCQQCGQS
# FTVKGNLIAHMRIHTGEKPFTCQQCGKSFTHKRSLIVHMRIHTGEKAYTCQQCGQSFAHKGSIKVHMRIHTGEKPFTCQQCGKSFSQKGSLAAHMRIH
# TGESSFTCTQDT]
# sequence of block fz_finz       0 [MTSCWSENEVVEICEKMSIKRLTHKYSI] 28
# sequence of block fz_linker    28 [DKIREKWERSCVTSDLNTDKEQETKTSQITITLINIITSIRADLHGSSSHRR] 80
# sequence of block fz_znf       81 [NLNICQFCAESSTLNKTLILLKLISTDEKHFECFFCGKSFTLKENLLVHLRIHTGEKPFTCQQCGKSFAVKVNLQVHMRIHTGEKPFTCQQCGQSFTVKGNLIAHMRIHTGEKPFTCQQCGKSFTHKRSLIVHMRIHTGEKAYTCQQCGQSFAHKGSIKVHMRIHTGEKPFTCQQCGKSFSQKGSLAAHMRIHTGE] 277
# Evidence for and against this transcript:
# % of transcript supported by hints (any source): 0
# CDS exons: 0/15
# CDS introns: 0/14
# 5'UTR exons and introns: 0/0
# 3'UTR exons and introns: 0/0
# hint groups fully obeyed: 79
#     RM:  79
# incompatible hint groups: 6
#     RM:   6
# end gene g552
###
#
# ----- prediction on sequence number 170 (length = 30083, name = RXFO01002761.1:199901-229984) -----
#
# Predicted genes for sequence number 170 on both strands
# start gene g553
RXFO01002761.1	AUGUSTUS	gene	201313	205270	1	+	.	ID=g553
RXFO01002761.1	AUGUSTUS	transcript	201313	205270	.	+	.	ID=g553.t1;Parent=g553
RXFO01002761.1	AUGUSTUS	start_codon	201313	201315	.	+	0	Parent=g553.t1
RXFO01002761.1	AUGUSTUS	CDS	201313	201424	.	+	0	ID=g553.t1.cds;Parent=g553.t1
RXFO01002761.1	AUGUSTUS	CDS	201564	201631	.	+	2	ID=g553.t1.cds;Parent=g553.t1
RXFO01002761.1	AUGUSTUS	CDS	201715	201935	.	+	0	ID=g553.t1.cds;Parent=g553.t1
RXFO01002761.1	AUGUSTUS	CDS	202032	202115	.	+	1	ID=g553.t1.cds;Parent=g553.t1
RXFO01002761.1	AUGUSTUS	CDS	202237	202320	.	+	1	ID=g553.t1.cds;Parent=g553.t1
RXFO01002761.1	AUGUSTUS	CDS	202457	202528	.	+	1	ID=g553.t1.cds;Parent=g553.t1
RXFO01002761.1	AUGUSTUS	CDS	202635	202836	.	+	1	ID=g553.t1.cds;Parent=g553.t1
RXFO01002761.1	AUGUSTUS	CDS	203007	203195	.	+	0	ID=g553.t1.cds;Parent=g553.t1
RXFO01002761.1	AUGUSTUS	CDS	203408	203547	.	+	0	ID=g553.t1.cds;Parent=g553.t1
RXFO01002761.1	AUGUSTUS	CDS	203806	203932	.	+	1	ID=g553.t1.cds;Parent=g553.t1
RXFO01002761.1	AUGUSTUS	CDS	205256	205267	.	+	0	ID=g553.t1.cds;Parent=g553.t1
RXFO01002761.1	AUGUSTUS	stop_codon	205268	205270	.	+	0	Parent=g553.t1
# protein sequence = [MVNNMKGFQKEPGNMKEYSPWLSSFKAEMLKNELEVPGQYDGKSKPLPECHAKITGFDERVKVMTSIRRPKRIIIRGD
# DERDHPFLVKGGEDLRQDQRIEQLFGVMNMILSQDTACSQRSLALHTYQVIPITSRIGLIEWMENTCTLNDFLSSIRTEQEQRNPKKSYNDWISKVAG
# KVVGNIRQYAELYKKAKRVDIVINFRRIEQMVPDDLLKRAFVRMSTTPEAFLSLRSHFSSSHAVLCISHWILGIGDRHLSNFMINTETGGMIGIDFGH
# AFGSATQFLPVPELMPFRLTRQFVNLMQPMAESGLIQSVMVHSLRAFRDGPDLLLNTMDVFVKEPSLDWKNFELKQLKKGGTWTESVNTKEINWFPLQ
# KVDFARRKLEGANPSVITSEELCLGFEKTPAYNDMLAVARGEEQHNIRARHNEKDLSVEDQVCLV]
# Evidence for and against this transcript:
# % of transcript supported by hints (any source): 0
# CDS exons: 0/11
# CDS introns: 0/10
# 5'UTR exons and introns: 0/0
# 3'UTR exons and introns: 0/0
# hint groups fully obeyed: 18
#     RM:  18
# incompatible hint groups: 2
#     RM:   2
# end gene g553
###
# start gene g554
RXFO01002761.1	AUGUSTUS	gene	209341	214984	1	-	.	ID=g554
RXFO01002761.1	AUGUSTUS	transcript	209341	214984	.	-	.	ID=g554.t1;Parent=g554
RXFO01002761.1	AUGUSTUS	stop_codon	209341	209343	.	-	0	Parent=g554.t1
RXFO01002761.1	AUGUSTUS	CDS	209344	210269	.	-	2	ID=g554.t1.cds;Parent=g554.t1
RXFO01002761.1	AUGUSTUS	CDS	214900	214984	.	-	0	ID=g554.t1.cds;Parent=g554.t1
RXFO01002761.1	AUGUSTUS	start_codon	214982	214984	.	-	0	Parent=g554.t1
RXFO01002761.1	AUGUSTUS	protein_match	209527	210114	6.21	-	0	ID=pp.g554.t1.fz_znf;Target=fz_znf 1 196;Target_start=80;
RXFO01002761.1	AUGUSTUS	protein_match	210115	210269	1.76	-	2	ID=pp.g554.t1.fz_linker;Target=fz_linker 1 52;Target_start=28;
RXFO01002761.1	AUGUSTUS	protein_match	214900	214900	1	-	0	ID=pp.g554.t1.fz_linker;Target=fz_linker 1 1;Target_start=28;
RXFO01002761.1	AUGUSTUS	protein_match	214901	214984	9.21	-	0	ID=pp.g554.t1.fz_finz;Target=fz_finz 1 28;Target_start=0;
RXFO01002761.1	AUGUSTUS	interblock_region	209341	209526	.	-	0	ID=pp.g554.t1.iBR3
# protein sequence = [MEFIKEESEDMKIEETFRDKHEDTEQQTDLMVLKEENQELNEMEEKNQEKCHDFISGEKSFSYSQTHIKEPRNLEVHT
# EESPFTCQQCGESFSQKKSLNGHMRIHTGEGPFTCQQCGKRFNRNNNLKVHMNIHTGEKPHACTLCGKSFSLNRHLKTHMRIHTGEKPFACQQCGKSF
# SRQDKLNVHLKIHTGEKPHTCTLCGKSFSLKESLKAHIRLHTGEKPFACQQCGKSFSRKDKLNVHLKIHTGEKPHTCTLCGKNFTLKGYLMTHMRIHS
# GQKPFICSECGRGFNQKKDLNAHMRNHTGVKPFVCNLCGKSFGYKESLNHHMRNHSSGFMSSV]
# sequence of block fz_znf       80 [SPFTCQQCGESFSQKKSLNGHMRIHTGEGPFTCQQCGKRFNRNNNLKVHMNIHTGEKPHACTLCGKSFSLNRHLKTHMRIHTGEKPFACQQCGKSFSRQDKLNVHLKIHTGEKPHTCTLCGKSFSLKESLKAHIRLHTGEKPFACQQCGKSFSRKDKLNVHLKIHTGEKPHTCTLCGKNFTLKGYLMTHMRIHSGQ] 276
# sequence of block fz_linker    28 [DLMVLKEENQELNEMEEKNQEKCHDFISGEKSFSYSQTHIKEPRNLEVHTEE] 80
# sequence of block fz_finz       0 [MEFIKEESEDMKIEETFRDKHEDTEQQT] 28
# Evidence for and against this transcript:
# % of transcript supported by hints (any source): 0
# CDS exons: 0/2
# CDS introns: 0/1
# 5'UTR exons and introns: 0/0
# 3'UTR exons and introns: 0/0
# hint groups fully obeyed: 17
#     RM:  17
# incompatible hint groups: 1
#     RM:   1
# end gene g554
###
# start gene g555
RXFO01002761.1	AUGUSTUS	gene	219714	228046	1	+	.	ID=g555
RXFO01002761.1	AUGUSTUS	transcript	219714	228046	.	+	.	ID=g555.t1;Parent=g555
RXFO01002761.1	AUGUSTUS	start_codon	219714	219716	.	+	0	Parent=g555.t1
RXFO01002761.1	AUGUSTUS	CDS	219714	219936	.	+	0	ID=g555.t1.cds;Parent=g555.t1
RXFO01002761.1	AUGUSTUS	CDS	225233	225413	.	+	2	ID=g555.t1.cds;Parent=g555.t1
RXFO01002761.1	AUGUSTUS	CDS	225484	225621	.	+	1	ID=g555.t1.cds;Parent=g555.t1
RXFO01002761.1	AUGUSTUS	CDS	225686	225794	.	+	1	ID=g555.t1.cds;Parent=g555.t1
RXFO01002761.1	AUGUSTUS	CDS	227265	227408	.	+	0	ID=g555.t1.cds;Parent=g555.t1
RXFO01002761.1	AUGUSTUS	CDS	227503	227589	.	+	0	ID=g555.t1.cds;Parent=g555.t1
RXFO01002761.1	AUGUSTUS	CDS	227676	227839	.	+	0	ID=g555.t1.cds;Parent=g555.t1
RXFO01002761.1	AUGUSTUS	CDS	227923	228043	.	+	1	ID=g555.t1.cds;Parent=g555.t1
RXFO01002761.1	AUGUSTUS	stop_codon	228044	228046	.	+	0	Parent=g555.t1
# protein sequence = [MSVQTIRSVFSVDTGYRLTDDQMVNHFPNHYELTRKDLMIKNIKRYRKDLEKEASPLAEKDESGKHLYLGKTSGYFVP
# VTFMLPADYNLFVEEFRKSPSSTWIMKPCGKAQGKGIFLINKLSQIKKWSRDSRTSTFVSANSGKEAYVISLYIDNPLLIGGKKFDLRLYVLVTSYRP
# LKCYMYKLGFCRFCTVKYTPSTSELDNMFVHLTNVAIQKHGDDYNHVHGGKWTVSNLRLYLESTRGRDVTNHLFDQIHWIMVHSLKAVAPVMNNDKHC
# FECYGYDIIIDDRLKPWLIEVNASPSLTSSTANDRILKYNLINDTLNIVTPNGEIPDCRWNRSLPKEALGHYQVLYDEEQALSESADLRSRSGPSLGS
# KGSRSGSVRPPFPATWK]
# Evidence for and against this transcript:
# % of transcript supported by hints (any source): 0
# CDS exons: 0/8
# CDS introns: 0/7
# 5'UTR exons and introns: 0/0
# 3'UTR exons and introns: 0/0
# hint groups fully obeyed: 49
#     RM:  49
# incompatible hint groups: 0
# end gene g555
###
#
# ----- prediction on sequence number 171 (length = 30092, name = RXFO01002774.1:45886-75978) -----
#
# Predicted genes for sequence number 171 on both strands
# start gene g556
RXFO01002774.1	AUGUSTUS	gene	60886	67507	1	+	.	ID=g556
RXFO01002774.1	AUGUSTUS	transcript	60886	67507	.	+	.	ID=g556.t1;Parent=g556
RXFO01002774.1	AUGUSTUS	start_codon	60886	60888	.	+	0	Parent=g556.t1
RXFO01002774.1	AUGUSTUS	CDS	60886	60948	.	+	0	ID=g556.t1.cds;Parent=g556.t1
RXFO01002774.1	AUGUSTUS	CDS	64983	65004	.	+	0	ID=g556.t1.cds;Parent=g556.t1
RXFO01002774.1	AUGUSTUS	CDS	65958	67504	.	+	2	ID=g556.t1.cds;Parent=g556.t1
RXFO01002774.1	AUGUSTUS	stop_codon	67505	67507	.	+	0	Parent=g556.t1
RXFO01002774.1	AUGUSTUS	protein_match	60886	60948	2.81	+	0	ID=pp.g556.t1.fz_finz;Target=fz_finz 1 21;Target_start=0;
RXFO01002774.1	AUGUSTUS	protein_match	64983	65003	1.56	+	0	ID=pp.g556.t1.fz_finz;Target=fz_finz 22 28;Target_start=0;
RXFO01002774.1	AUGUSTUS	protein_match	65004	65004	1	+	0	ID=pp.g556.t1.fz_linker;Target=fz_linker 1 1;Target_start=28;
RXFO01002774.1	AUGUSTUS	protein_match	65958	66112	1.59	+	2	ID=pp.g556.t1.fz_linker;Target=fz_linker 1 52;Target_start=28;
RXFO01002774.1	AUGUSTUS	protein_match	66446	67033	7.39	+	0	ID=pp.g556.t1.fz_znf;Target=fz_znf 1 196;Target_start=191;
RXFO01002774.1	AUGUSTUS	interblock_region	66113	66445	.	+	0	ID=pp.g556.t1.iBR2
RXFO01002774.1	AUGUSTUS	interblock_region	67034	67507	.	+	0	ID=pp.g556.t1.iBR3
# protein sequence = [MAFIKEETEDMKIIIKDETEDITLNEQTYLTALREASHELNEREEEKKHNDKHDFMTGERSTLAKKTSSRNRVQKTGT
# KRYFTCQQCGKSFDQHRNLQVHMRIHTGEKPFSCRQCGKSFNQKGNLKVHMRIHTAEKPYTCQLCGKSFIQKVTLITHMRIHTVETPFACVQCGQSFS
# EKGKLEIHLRIHKGEKPYTCKECGKSFTQKGSLKYHMRIHTGEKPHTCQECGKSFRYKGNLKVHMITHTGESPFTCQQCGKSFSEKGKLEIHTRSHTG
# EKPYTCQQCGKSFSEKGNLTAHMRIHTGEKRHTCQECGKGFRQKEKLEIHMRIHTGEKPYTCQECGKSFRYKGNLIVHMRTHTGESPFSCQQCGKSFN
# VKGSLDIHMRVHTGEKPYTCQQCGQSFSQKGHLKDHMRTHTGEKPYTCTLCGNGFTREQILREHMNIHTGEKPFTCDQCGKSFAHKLSLYFHMRIHTG
# EKPYTCDQCGKSFAHKSSLYCHMKIHTGEKPFMCDQCGKSFRFMGNLRDHMRIHSKESCFRSRHSGKSRGLKNT]
# sequence of block fz_finz       0 [MAFIKEETEDMKIIIKDETEDITLNEQT] 28
# sequence of block fz_linker    28 [YLTALREASHELNEREEEKKHNDKHDFMTGERSTLAKKTSSRNRVQKTGTKR] 80
# sequence of block fz_znf      191 [KPYTCKECGKSFTQKGSLKYHMRIHTGEKPHTCQECGKSFRYKGNLKVHMITHTGESPFTCQQCGKSFSEKGKLEIHTRSHTGEKPYTCQQCGKSFSEKGNLTAHMRIHTGEKRHTCQECGKGFRQKEKLEIHMRIHTGEKPYTCQECGKSFRYKGNLIVHMRTHTGESPFSCQQCGKSFNVKGSLDIHMRVHTGE] 387
# Evidence for and against this transcript:
# % of transcript supported by hints (any source): 0
# CDS exons: 0/3
# CDS introns: 0/2
# 5'UTR exons and introns: 0/0
# 3'UTR exons and introns: 0/0
# hint groups fully obeyed: 34
#     RM:  34
# incompatible hint groups: 2
#     RM:   2
# end gene g556
###
#
# ----- prediction on sequence number 172 (length = 30074, name = RXFO01002774.1:98970-129044) -----
#
# Predicted genes for sequence number 172 on both strands
# start gene g557
RXFO01002774.1	AUGUSTUS	gene	99200	107922	1	+	.	ID=g557
RXFO01002774.1	AUGUSTUS	transcript	99200	107922	.	+	.	ID=g557.t1;Parent=g557
RXFO01002774.1	AUGUSTUS	start_codon	99200	99202	.	+	0	Parent=g557.t1
RXFO01002774.1	AUGUSTUS	CDS	99200	99204	.	+	0	ID=g557.t1.cds;Parent=g557.t1
RXFO01002774.1	AUGUSTUS	CDS	99497	99508	.	+	1	ID=g557.t1.cds;Parent=g557.t1
RXFO01002774.1	AUGUSTUS	CDS	99928	99938	.	+	1	ID=g557.t1.cds;Parent=g557.t1
RXFO01002774.1	AUGUSTUS	CDS	100525	100540	.	+	2	ID=g557.t1.cds;Parent=g557.t1
RXFO01002774.1	AUGUSTUS	CDS	100751	100771	.	+	1	ID=g557.t1.cds;Parent=g557.t1
RXFO01002774.1	AUGUSTUS	CDS	101242	101252	.	+	1	ID=g557.t1.cds;Parent=g557.t1
RXFO01002774.1	AUGUSTUS	CDS	101352	101388	.	+	2	ID=g557.t1.cds;Parent=g557.t1
RXFO01002774.1	AUGUSTUS	CDS	101474	102144	.	+	1	ID=g557.t1.cds;Parent=g557.t1
RXFO01002774.1	AUGUSTUS	CDS	106095	106109	.	+	2	ID=g557.t1.cds;Parent=g557.t1
RXFO01002774.1	AUGUSTUS	CDS	107157	107177	.	+	2	ID=g557.t1.cds;Parent=g557.t1
RXFO01002774.1	AUGUSTUS	CDS	107894	107919	.	+	2	ID=g557.t1.cds;Parent=g557.t1
RXFO01002774.1	AUGUSTUS	stop_codon	107920	107922	.	+	0	Parent=g557.t1
RXFO01002774.1	AUGUSTUS	protein_match	99200	99204	0.195	+	0	ID=pp.g557.t1.fz_finz;Target=fz_finz 1 2;Target_start=0;
RXFO01002774.1	AUGUSTUS	protein_match	99497	99508	2.12	+	0	ID=pp.g557.t1.fz_finz;Target=fz_finz 3 6;Target_start=0;
RXFO01002774.1	AUGUSTUS	protein_match	99928	99938	0.819	+	0	ID=pp.g557.t1.fz_finz;Target=fz_finz 7 10;Target_start=0;
RXFO01002774.1	AUGUSTUS	protein_match	100525	100540	1.01	+	1	ID=pp.g557.t1.fz_finz;Target=fz_finz 10 15;Target_start=0;
RXFO01002774.1	AUGUSTUS	protein_match	100751	100771	1.24	+	0	ID=pp.g557.t1.fz_finz;Target=fz_finz 16 22;Target_start=0;
RXFO01002774.1	AUGUSTUS	protein_match	101242	101252	0.779	+	0	ID=pp.g557.t1.fz_finz;Target=fz_finz 23 26;Target_start=0;
RXFO01002774.1	AUGUSTUS	protein_match	101352	101359	1.14	+	2	ID=pp.g557.t1.fz_finz;Target=fz_finz 26 28;Target_start=0;
RXFO01002774.1	AUGUSTUS	protein_match	101360	101388	0.929	+	0	ID=pp.g557.t1.fz_linker;Target=fz_linker 1 10;Target_start=28;
RXFO01002774.1	AUGUSTUS	protein_match	101474	101600	1.26	+	1	ID=pp.g557.t1.fz_linker;Target=fz_linker 10 52;Target_start=28;
RXFO01002774.1	AUGUSTUS	protein_match	101604	102144	6.58	+	0	ID=pp.g557.t1.fz_znf;Target=fz_znf 1 181;Target_start=81;
RXFO01002774.1	AUGUSTUS	protein_match	106095	106109	0.739	+	1	ID=pp.g557.t1.fz_znf;Target=fz_znf 181 186;Target_start=80;
RXFO01002774.1	AUGUSTUS	protein_match	107157	107177	1.33	+	1	ID=pp.g557.t1.fz_znf;Target=fz_znf 186 193;Target_start=80;
RXFO01002774.1	AUGUSTUS	protein_match	107894	107904	1.2	+	2	ID=pp.g557.t1.fz_znf;Target=fz_znf 193 196;Target_start=81;
RXFO01002774.1	AUGUSTUS	interblock_region	101601	101603	.	+	0	ID=pp.g557.t1.iBR2
RXFO01002774.1	AUGUSTUS	interblock_region	107905	107922	.	+	0	ID=pp.g557.t1.iBR3
# protein sequence = [LPFVIKDLEIIKYLQTSKCTQLPLEKTFHLPTVWKEFQHKGSLEVHMRIHTGEKPHTCKQCGQSFSQKGHLVAHIRIH
# SGEKPYTCQQCVKSFSHKGSLIVHMRIHTGEKPYTCQQCGKSFSHKGKLEIHMRVHTGEKPYTCKQCGKSFSQKGSLIVHMRIHTGEKPYTCQQCGKS
# FSGKGHLTAHMRIHTREKPYTCTLCGNSFTQEKSLRQHMNIHTGEKPFTCGQCGKSFITKGDLKGHMRIHSKNNSFRSRHCGKSRGHTTQLIFTIRIG
# SGYMYSSL]
# sequence of block fz_finz       0 [LPFVIKDLEIIKYLQTSKCTQLPLEKTF] 28
# sequence of block fz_linker    28 [HLPTVWKEFQHKGSLEVHMRIHTGEKPHTCKQCGQSFSQKGHLVAHIRIHSG] 80
# sequence of block fz_znf       81 [KPYTCQQCVKSFSHKGSLIVHMRIHTGEKPYTCQQCGKSFSHKGKLEIHMRVHTGEKPYTCKQCGKSFSQKGSLIVHMRIHTGEKPYTCQQCGKSFSGKGHLTAHMRIHTREKPYTCTLCGNSFTQEKSLRQHMNIHTGEKPFTCGQCGKSFITKGDLKGHMRIHSKNNSFRSRHCGKSRGHTTQLIFTIRIGSGY] 277
# Evidence for and against this transcript:
# % of transcript supported by hints (any source): 0
# CDS exons: 0/11
# CDS introns: 0/10
# 5'UTR exons and introns: 0/0
# 3'UTR exons and introns: 0/0
# hint groups fully obeyed: 65
#     RM:  65
# incompatible hint groups: 4
#     RM:   4
# end gene g557
###
# start gene g558
RXFO01002774.1	AUGUSTUS	gene	111247	116485	1	+	.	ID=g558
RXFO01002774.1	AUGUSTUS	transcript	111247	116485	.	+	.	ID=g558.t1;Parent=g558
RXFO01002774.1	AUGUSTUS	start_codon	111247	111249	.	+	0	Parent=g558.t1
RXFO01002774.1	AUGUSTUS	CDS	111247	111250	.	+	0	ID=g558.t1.cds;Parent=g558.t1
RXFO01002774.1	AUGUSTUS	CDS	111798	111809	.	+	2	ID=g558.t1.cds;Parent=g558.t1
RXFO01002774.1	AUGUSTUS	CDS	113977	114045	.	+	2	ID=g558.t1.cds;Parent=g558.t1
RXFO01002774.1	AUGUSTUS	CDS	115353	116482	.	+	2	ID=g558.t1.cds;Parent=g558.t1
RXFO01002774.1	AUGUSTUS	stop_codon	116483	116485	.	+	0	Parent=g558.t1
RXFO01002774.1	AUGUSTUS	protein_match	111247	111250	39.1	+	0	ID=pp.g558.t1.fz_finz;Target=fz_finz 1 2;Target_start=0;
RXFO01002774.1	AUGUSTUS	protein_match	111798	111809	1.77	+	1	ID=pp.g558.t1.fz_finz;Target=fz_finz 2 6;Target_start=0;
RXFO01002774.1	AUGUSTUS	protein_match	113977	114044	9.96	+	2	ID=pp.g558.t1.fz_finz;Target=fz_finz 6 28;Target_start=0;
RXFO01002774.1	AUGUSTUS	protein_match	114045	114045	1	+	0	ID=pp.g558.t1.fz_linker;Target=fz_linker 1 1;Target_start=28;
RXFO01002774.1	AUGUSTUS	protein_match	115353	115507	1.56	+	2	ID=pp.g558.t1.fz_linker;Target=fz_linker 1 52;Target_start=28;
RXFO01002774.1	AUGUSTUS	protein_match	115592	116179	7.45	+	0	ID=pp.g558.t1.fz_znf;Target=fz_znf 1 196;Target_start=108;
RXFO01002774.1	AUGUSTUS	interblock_region	115508	115591	.	+	0	ID=pp.g558.t1.iBR2
RXFO01002774.1	AUGUSTUS	interblock_region	116180	116485	.	+	0	ID=pp.g558.t1.iBR3
# protein sequence = [MLEIKYETEDMKIEETFRVKHEDTEEQTDLMALKEVSHELNEREEEKEHYDEHQDFMTGERLTLAKKSSLQKRAQKTG
# TKCYFTCQQCGKSFDQHRNLQDHLRVHTGEKPYTCQQCGQSFTVKGNLIVHMRIHTGEKHFTCQQCGKSFSQKGNLIVHMRIHNQEKAYTCQQCGQSF
# RHKGSLEVHMRIHTGEKPHTCKQCGQSFSQKGHLVAHIRIHSGEKPYTCQQCVKSFSHKGSLIVHMRIHTGEKPYTCQQCGKSFSHKGKLEIHMRVHT
# GEKPYTCKQCGKSFSQKGSLIVHMRIHTGEKPYTCQQCGKSFSGKGHLTAHMRIHTREKPYTCTLCGNSFTQEKSLRQHMNIHTGEKPFTCGQCGKSF
# ITKGDLKGHMRIHSKNNSFRSRHCGKSRGVKST]
# sequence of block fz_finz       0 [MLEIKYETEDMKIEETFRVKHEDTEEQT] 28
# sequence of block fz_linker    28 [DLMALKEVSHELNEREEEKEHYDEHQDFMTGERLTLAKKSSLQKRAQKTGTK] 80
# sequence of block fz_znf      108 [KPYTCQQCGQSFTVKGNLIVHMRIHTGEKHFTCQQCGKSFSQKGNLIVHMRIHNQEKAYTCQQCGQSFRHKGSLEVHMRIHTGEKPHTCKQCGQSFSQKGHLVAHIRIHSGEKPYTCQQCVKSFSHKGSLIVHMRIHTGEKPYTCQQCGKSFSHKGKLEIHMRVHTGEKPYTCKQCGKSFSQKGSLIVHMRIHTGE] 304
# Evidence for and against this transcript:
# % of transcript supported by hints (any source): 0
# CDS exons: 0/4
# CDS introns: 0/3
# 5'UTR exons and introns: 0/0
# 3'UTR exons and introns: 0/0
# hint groups fully obeyed: 41
#     RM:  41
# incompatible hint groups: 4
#     RM:   4
# end gene g558
###
# start gene g559
RXFO01002774.1	AUGUSTUS	gene	123958	124893	1	-	.	ID=g559
RXFO01002774.1	AUGUSTUS	transcript	123958	124893	.	-	.	ID=g559.t1;Parent=g559
RXFO01002774.1	AUGUSTUS	stop_codon	123958	123960	.	-	0	Parent=g559.t1
RXFO01002774.1	AUGUSTUS	CDS	123961	124893	.	-	0	ID=g559.t1.cds;Parent=g559.t1
RXFO01002774.1	AUGUSTUS	start_codon	124891	124893	.	-	0	Parent=g559.t1
# protein sequence = [LVNAPSVFQDFIHEVLWEFLHNFVLVYIDDILTYSRSMADHCRHVAEVLQRLREFQLFLKAEKCSFHQSSVQFLGYNI
# DHSGIRMDEGKVAAIKDWPTPTTVKELQRFLGFANFYRRFIQNYSSITSPLTILLRNKPKSLFWTPAATEAFDILKKAFTTAPLLVHPDPDKPFIVEV
# DASTTGVGAVLSQQQRDPSRLYPCAFFSRKLNPVEVNYDIGNRELLAVKLALEEWRHWLEGARHPFLVLTIKIWSTSELLKDSTLDRPIGRCSSQTLT
# SPSPTDPAPETLKQMPYQDFMLQKKTQKNLSPSSLSR]
# Evidence for and against this transcript:
# % of transcript supported by hints (any source): 0
# CDS exons: 0/1
# CDS introns: 0/0
# 5'UTR exons and introns: 0/0
# 3'UTR exons and introns: 0/0
# hint groups fully obeyed: 0
# incompatible hint groups: 7
#     RM:   7
# end gene g559
###
#
# ----- prediction on sequence number 173 (length = 34003, name = RXFO01002892.1:15340-49343) -----
#
# Predicted genes for sequence number 173 on both strands
# start gene g560
RXFO01002892.1	AUGUSTUS	gene	15449	15849	1	-	.	ID=g560
RXFO01002892.1	AUGUSTUS	transcript	15449	15849	.	-	.	ID=g560.t1;Parent=g560
RXFO01002892.1	AUGUSTUS	stop_codon	15449	15451	.	-	0	Parent=g560.t1
RXFO01002892.1	AUGUSTUS	CDS	15452	15503	.	-	1	ID=g560.t1.cds;Parent=g560.t1
RXFO01002892.1	AUGUSTUS	CDS	15569	15849	.	-	0	ID=g560.t1.cds;Parent=g560.t1
RXFO01002892.1	AUGUSTUS	start_codon	15847	15849	.	-	0	Parent=g560.t1
# protein sequence = [MQSSSSTPFADVIVSLAVLHQEQHQALLDLRQDQERCFQAILQTQQEDREAFRSWIDREVPREPCGQPAVPVHLPLNK
# MGPLDDPEVFLELFERQIPGGGTAAASPEPPGL]
# Evidence for and against this transcript:
# % of transcript supported by hints (any source): 0
# CDS exons: 0/2
# CDS introns: 0/1
# 5'UTR exons and introns: 0/0
# 3'UTR exons and introns: 0/0
# hint groups fully obeyed: 0
# incompatible hint groups: 0
# end gene g560
###
# start gene g561
RXFO01002892.1	AUGUSTUS	gene	19089	32120	1	-	.	ID=g561
RXFO01002892.1	AUGUSTUS	transcript	19089	32120	.	-	.	ID=g561.t1;Parent=g561
RXFO01002892.1	AUGUSTUS	stop_codon	19089	19091	.	-	0	Parent=g561.t1
RXFO01002892.1	AUGUSTUS	CDS	19092	19595	.	-	0	ID=g561.t1.cds;Parent=g561.t1
RXFO01002892.1	AUGUSTUS	CDS	19848	20275	.	-	2	ID=g561.t1.cds;Parent=g561.t1
RXFO01002892.1	AUGUSTUS	CDS	30339	30417	.	-	0	ID=g561.t1.cds;Parent=g561.t1
RXFO01002892.1	AUGUSTUS	CDS	32115	32120	.	-	0	ID=g561.t1.cds;Parent=g561.t1
RXFO01002892.1	AUGUSTUS	start_codon	32118	32120	.	-	0	Parent=g561.t1
RXFO01002892.1	AUGUSTUS	protein_match	19206	19595	4.93	-	0	ID=pp.g561.t1.fz_znf;Target=fz_znf 67 196;Target_start=105;
RXFO01002892.1	AUGUSTUS	protein_match	19848	20045	7.84	-	0	ID=pp.g561.t1.fz_znf;Target=fz_znf 1 66;Target_start=105;
RXFO01002892.1	AUGUSTUS	protein_match	20121	20275	1.49	-	2	ID=pp.g561.t1.fz_linker;Target=fz_linker 1 52;Target_start=28;
RXFO01002892.1	AUGUSTUS	protein_match	30339	30339	1	-	0	ID=pp.g561.t1.fz_linker;Target=fz_linker 1 1;Target_start=28;
RXFO01002892.1	AUGUSTUS	protein_match	30340	30417	7.34	-	0	ID=pp.g561.t1.fz_finz;Target=fz_finz 3 28;Target_start=0;
RXFO01002892.1	AUGUSTUS	protein_match	32115	32120	7.65	-	0	ID=pp.g561.t1.fz_finz;Target=fz_finz 1 2;Target_start=0;
RXFO01002892.1	AUGUSTUS	interblock_region	19089	19205	.	-	0	ID=pp.g561.t1.iBR3
RXFO01002892.1	AUGUSTUS	interblock_region	20046	20120	.	-	0	ID=pp.g561.t1.iBR2
# protein sequence = [MCFIKEETEDMKIEETLSVKHEETEKQTDLMEESNESEELKTFLKKRAKKSFTCTQCGKSFSKKQHLEVHMRVHTGEK
# PFTCDQCRNSYSQSSSLKAHMRIHTGERPFTCDQCGKSFSQSSSLKAHMRIHTGEKPFTCDQCGKSYTQSSCLKEHMRIHTGVRPFTCHQCGKRFSRS
# SSLKTHERIHTGEKPYKCSHCDMRFSQSSYLKTHERIHTGEKPYKCSHCDMRFTHPSSLKTHQIIHTGEKPYKCSHCDKRFTHPSSLKTHQIIHTGEK
# PYKCSQCDKRFTQSVNLKTHERIHSREKPHMCDQCGTSFSFKNQLKIHMKIHAVKGHITTVRNHK]
# sequence of block fz_znf      105 [RPFTCDQCGKSFSQSSSLKAHMRIHTGEKPFTCDQCGKSYTQSSCLKEHMRIHTGVRPFTCHQCGKRFSRSSSLKTHERIHTGEKPYKCSHCDMRFSQSSYLKTHERIHTGEKPYKCSHCDMRFTHPSSLKTHQIIHTGEKPYKCSHCDKRFTHPSSLKTHQIIHTGEKPYKCSQCDKRFTQSVNLKTHERIHSRE] 301
# sequence of block fz_linker    28 [DLMEESNESEELKTFLKKRAKKSFTCTQCGKSFSKKQHLEVHMRVHTGEKPF] 80
# sequence of block fz_finz       0 [MCFIKEETEDMKIEETLSVKHEETEKQT] 28
# Evidence for and against this transcript:
# % of transcript supported by hints (any source): 0
# CDS exons: 0/4
# CDS introns: 0/3
# 5'UTR exons and introns: 0/0
# 3'UTR exons and introns: 0/0
# hint groups fully obeyed: 75
#     RM:  75
# incompatible hint groups: 2
#     RM:   2
# end gene g561
###
# start gene g562
RXFO01002892.1	AUGUSTUS	gene	35287	36143	1	+	.	ID=g562
RXFO01002892.1	AUGUSTUS	transcript	35287	36143	.	+	.	ID=g562.t1;Parent=g562
RXFO01002892.1	AUGUSTUS	start_codon	35287	35289	.	+	0	Parent=g562.t1
RXFO01002892.1	AUGUSTUS	CDS	35287	35591	.	+	0	ID=g562.t1.cds;Parent=g562.t1
RXFO01002892.1	AUGUSTUS	CDS	35705	35852	.	+	1	ID=g562.t1.cds;Parent=g562.t1
RXFO01002892.1	AUGUSTUS	CDS	36006	36140	.	+	0	ID=g562.t1.cds;Parent=g562.t1
RXFO01002892.1	AUGUSTUS	stop_codon	36141	36143	.	+	0	Parent=g562.t1
# protein sequence = [MVERFLEQQAAISAALLAPEIRKQKKDLSSLTEADITAAEAVALALKPLKKTALVISQEGTPTLSVIAPLRARLLEEM
# HPAQSDLVMVREMKSAVHQDLQKRYTGLKEQLYLASALDPHFKALPFLTDDECEEVFAQLTDNTKTLATEKSSSGPISAEANEAEPAEDSGPPSKKKR
# DSCALADILGQTYTPEADSI]
# Evidence for and against this transcript:
# % of transcript supported by hints (any source): 0
# CDS exons: 0/3
# CDS introns: 0/2
# 5'UTR exons and introns: 0/0
# 3'UTR exons and introns: 0/0
# hint groups fully obeyed: 1
#     RM:   1
# incompatible hint groups: 3
#     RM:   3
# end gene g562
###
#
# ----- prediction on sequence number 174 (length = 30119, name = RXFO01002905.1:104699-134818) -----
#
# Predicted genes for sequence number 174 on both strands
# start gene g563
RXFO01002905.1	AUGUSTUS	gene	106702	113873	1	+	.	ID=g563
RXFO01002905.1	AUGUSTUS	transcript	106702	113873	.	+	.	ID=g563.t1;Parent=g563
RXFO01002905.1	AUGUSTUS	start_codon	106702	106704	.	+	0	Parent=g563.t1
RXFO01002905.1	AUGUSTUS	CDS	106702	107911	.	+	0	ID=g563.t1.cds;Parent=g563.t1
RXFO01002905.1	AUGUSTUS	CDS	108090	108188	.	+	2	ID=g563.t1.cds;Parent=g563.t1
RXFO01002905.1	AUGUSTUS	CDS	113797	113870	.	+	2	ID=g563.t1.cds;Parent=g563.t1
RXFO01002905.1	AUGUSTUS	stop_codon	113871	113873	.	+	0	Parent=g563.t1
# protein sequence = [MKQDDISAVVKNDLSILQLAQSFFNKHGHDPTKFEYIRQKLREIGRLLLTLRREFSVYSLEEAVKPGNFHRLIQAVQR
# VSGYDDESHFYQCPSLALKLGHSLNKICEIIHCRALMSEDKELITSTETFKKLYTSKWSEMISHTALVTLNEAKFNKPSTLPFTQDVQCLHQFLEKTA
# HAAFQKLKESESPQSYAELAKAALTKIIVFNRRRAGEVSKMPLKCFKERDSTSLHDDVALGLSKFEQKLCGHFSRVEIRGKRGRKVAILLSPDVVDAL
# LLLVSKRSECGVLDTNEFMFARPNCQSHYRGQDSLRAYASKCGARNPEFLRSTHLRKHVATLSQILNLKNNELDQVADFLGHDIRVHRDYYRLPEATT
# QLAKISKLLLAMEKGCLPNLQGKSLDDIEIEDEISMTDSDASDPEESDSEDDAPAGAAGVSSNAANVKSVKAEAGLIFCLTSPYVFHWK]
# Evidence for and against this transcript:
# % of transcript supported by hints (any source): 0
# CDS exons: 0/3
# CDS introns: 0/2
# 5'UTR exons and introns: 0/0
# 3'UTR exons and introns: 0/0
# hint groups fully obeyed: 41
#     RM:  41
# incompatible hint groups: 4
#     RM:   4
# end gene g563
###
# start gene g564
RXFO01002905.1	AUGUSTUS	gene	118213	134134	1	+	.	ID=g564
RXFO01002905.1	AUGUSTUS	transcript	118213	134134	.	+	.	ID=g564.t1;Parent=g564
RXFO01002905.1	AUGUSTUS	start_codon	118213	118215	.	+	0	Parent=g564.t1
RXFO01002905.1	AUGUSTUS	CDS	118213	118217	.	+	0	ID=g564.t1.cds;Parent=g564.t1
RXFO01002905.1	AUGUSTUS	CDS	118360	118370	.	+	1	ID=g564.t1.cds;Parent=g564.t1
RXFO01002905.1	AUGUSTUS	CDS	119751	119819	.	+	2	ID=g564.t1.cds;Parent=g564.t1
RXFO01002905.1	AUGUSTUS	CDS	132804	134131	.	+	2	ID=g564.t1.cds;Parent=g564.t1
RXFO01002905.1	AUGUSTUS	stop_codon	134132	134134	.	+	0	Parent=g564.t1
RXFO01002905.1	AUGUSTUS	protein_match	118213	118217	39.1	+	0	ID=pp.g564.t1.fz_finz;Target=fz_finz 1 2;Target_start=0;
RXFO01002905.1	AUGUSTUS	protein_match	118360	118370	13.7	+	0	ID=pp.g564.t1.fz_finz;Target=fz_finz 3 6;Target_start=0;
RXFO01002905.1	AUGUSTUS	protein_match	119751	119818	6.84	+	2	ID=pp.g564.t1.fz_finz;Target=fz_finz 6 28;Target_start=0;
RXFO01002905.1	AUGUSTUS	protein_match	119819	119819	1	+	0	ID=pp.g564.t1.fz_linker;Target=fz_linker 1 1;Target_start=28;
RXFO01002905.1	AUGUSTUS	protein_match	132804	132958	1.56	+	2	ID=pp.g564.t1.fz_linker;Target=fz_linker 1 52;Target_start=28;
RXFO01002905.1	AUGUSTUS	protein_match	133538	134125	7.87	+	0	ID=pp.g564.t1.fz_znf;Target=fz_znf 1 196;Target_start=273;
RXFO01002905.1	AUGUSTUS	interblock_region	132959	133537	.	+	0	ID=pp.g564.t1.iBR2
RXFO01002905.1	AUGUSTUS	interblock_region	134126	134134	.	+	0	ID=pp.g564.t1.iBR3
# protein sequence = [MSFIKEEFEEIKIEETFSVKHEETEEQTDLMALKETSHELNERQEEEEHYYKHHDFMTGERPTQASSQERAQKTGTKS
# FFTCQQCGKSFRHKKTFKVHMRIHTGEELYICQECGKSFNQKGSLTAHMRIHTGEKPYTCQQCGQSFSQKGNLIGHMRIHTGEKPFICRQCGQSFSQK
# GSLTVHMRVHTGEKPYTCQECEKSFSRKGKLENHMRIHTGDKTFTCQQCGQSFRHKKTFKYHMRIHTGEDLYICQECGMSFNRKGSLTVHMRIHTGEK
# PYTCQQCGQSFSQKGSLTVHMRIHTGEKVHTCQECEKSFSRKGKLENHMRIHTGEKPFTCQQCGQSFTHKGSLKVHMRIHTGEKPFTCQQCGQSFTHK
# GSLKVHMRIHTGEKPYTCLQCGKSFTREEHLIVHMRTHTGEKPFTCLQCGQSFSQKGSLKDHMRIHTGEKPFTCQQCGRSFTHKGSLKVHMIIHTGEK
# P]
# sequence of block fz_finz       0 [MSFIKEEFEEIKIEETFSVKHEETEEQT] 28
# sequence of block fz_linker    28 [DLMALKETSHELNERQEEEEHYYKHHDFMTGERPTQASSQERAQKTGTKSFF] 80
# sequence of block fz_znf      273 [KPYTCQQCGQSFSQKGSLTVHMRIHTGEKVHTCQECEKSFSRKGKLENHMRIHTGEKPFTCQQCGQSFTHKGSLKVHMRIHTGEKPFTCQQCGQSFTHKGSLKVHMRIHTGEKPYTCLQCGKSFTREEHLIVHMRTHTGEKPFTCLQCGQSFSQKGSLKDHMRIHTGEKPFTCQQCGRSFTHKGSLKVHMIIHTGE] 469
# Evidence for and against this transcript:
# % of transcript supported by hints (any source): 0
# CDS exons: 0/4
# CDS introns: 0/3
# 5'UTR exons and introns: 0/0
# 3'UTR exons and introns: 0/0
# hint groups fully obeyed: 98
#     RM:  98
# incompatible hint groups: 5
#     RM:   5
# end gene g564
###
#
# ----- prediction on sequence number 175 (length = 30119, name = RXFO01002905.1:273741-303860) -----
#
# Predicted genes for sequence number 175 on both strands
# start gene g565
RXFO01002905.1	AUGUSTUS	gene	287757	302873	1	+	.	ID=g565
RXFO01002905.1	AUGUSTUS	transcript	287757	302873	.	+	.	ID=g565.t1;Parent=g565
RXFO01002905.1	AUGUSTUS	start_codon	287757	287759	.	+	0	Parent=g565.t1
RXFO01002905.1	AUGUSTUS	CDS	287757	287762	.	+	0	ID=g565.t1.cds;Parent=g565.t1
RXFO01002905.1	AUGUSTUS	CDS	288783	288861	.	+	0	ID=g565.t1.cds;Parent=g565.t1
RXFO01002905.1	AUGUSTUS	CDS	302038	302870	.	+	2	ID=g565.t1.cds;Parent=g565.t1
RXFO01002905.1	AUGUSTUS	stop_codon	302871	302873	.	+	0	Parent=g565.t1
RXFO01002905.1	AUGUSTUS	protein_match	287757	287762	3.2	+	0	ID=pp.g565.t1.fz_finz;Target=fz_finz 1 2;Target_start=0;
RXFO01002905.1	AUGUSTUS	protein_match	288783	288860	5.66	+	0	ID=pp.g565.t1.fz_finz;Target=fz_finz 3 28;Target_start=0;
RXFO01002905.1	AUGUSTUS	protein_match	288861	288861	1	+	0	ID=pp.g565.t1.fz_linker;Target=fz_linker 1 1;Target_start=28;
RXFO01002905.1	AUGUSTUS	protein_match	302038	302192	1.44	+	2	ID=pp.g565.t1.fz_linker;Target=fz_linker 1 52;Target_start=28;
RXFO01002905.1	AUGUSTUS	protein_match	302268	302855	5	+	0	ID=pp.g565.t1.fz_znf;Target=fz_znf 1 196;Target_start=105;
RXFO01002905.1	AUGUSTUS	interblock_region	302193	302267	.	+	0	ID=pp.g565.t1.iBR2
RXFO01002905.1	AUGUSTUS	interblock_region	302856	302873	.	+	0	ID=pp.g565.t1.iBR3
# protein sequence = [MQFNKEEFEEIKIEETFNVKHEETEEQTDLMEESNESEELKTFLKKRAKKSFTCTQCGKIFSTKLNLEVHMRIHTGEK
# LFTCDQCGKSFTRSSNLKAHMRIHTGEKPFTCDQCGKSFTTKQSLEIHMKFHTGEKLFTCDQCGKSFTQRGNLQSHMTVHTGEKPFTCDQCGKSFSQS
# SSLKAHMRIHTGVRPFTCDQCVKTFSLESTLKKHLRVHTKEKPHSCSEFGKSFSRLSYLHAHEKTHTGVRQYMCFECEKTFTTANHLKCHERIHTGEK
# PFKCSYCDNRFSQLAHLKTHERIHTGEKPYKC]
# sequence of block fz_finz       0 [MQFNKEEFEEIKIEETFNVKHEETEEQT] 28
# sequence of block fz_linker    28 [DLMEESNESEELKTFLKKRAKKSFTCTQCGKIFSTKLNLEVHMRIHTGEKLF] 80
# sequence of block fz_znf      105 [KPFTCDQCGKSFTTKQSLEIHMKFHTGEKLFTCDQCGKSFTQRGNLQSHMTVHTGEKPFTCDQCGKSFSQSSSLKAHMRIHTGVRPFTCDQCVKTFSLESTLKKHLRVHTKEKPHSCSEFGKSFSRLSYLHAHEKTHTGVRQYMCFECEKTFTTANHLKCHERIHTGEKPFKCSYCDNRFSQLAHLKTHERIHTGE] 301
# Evidence for and against this transcript:
# % of transcript supported by hints (any source): 0
# CDS exons: 0/3
# CDS introns: 0/2
# 5'UTR exons and introns: 0/0
# 3'UTR exons and introns: 0/0
# hint groups fully obeyed: 87
#     RM:  87
# incompatible hint groups: 1
#     RM:   1
# end gene g565
###
#
# ----- prediction on sequence number 176 (length = 30110, name = RXFO01002905.1:308847-338957) -----
#
# Predicted genes for sequence number 176 on both strands
# start gene g566
RXFO01002905.1	AUGUSTUS	gene	331595	334538	1	-	.	ID=g566
RXFO01002905.1	AUGUSTUS	transcript	331595	334538	.	-	.	ID=g566.t1;Parent=g566
RXFO01002905.1	AUGUSTUS	stop_codon	331595	331597	.	-	0	Parent=g566.t1
RXFO01002905.1	AUGUSTUS	CDS	331598	331770	.	-	2	ID=g566.t1.cds;Parent=g566.t1
RXFO01002905.1	AUGUSTUS	CDS	333221	334538	.	-	0	ID=g566.t1.cds;Parent=g566.t1
RXFO01002905.1	AUGUSTUS	start_codon	334536	334538	.	-	0	Parent=g566.t1
# protein sequence = [LLLLHRRRLRCLSLLVAEVTLPRLPQLPFGHSSSLHPSSSEETAVGKRRSPSPPLHLPSVRLRSGGPETGESERTALQ
# ESVAGPLLTPQEGRGRTLPSSPLAPPAVPISSQKEPFPLLPGPKRAQLTVSVSQLSLPLSPLYFQSWSENAMHSHGAPSVIPQTQTPPLLRDAMPPIP
# GPYVLPRYPTVGAPVVPLTPLARFLGAWLELPNLSRWLIRTIRLGYAIQFALRPPRFRGVRATMVGKDTPVLCSEIATLLAKGAIEPVPPAEMKSGFY
# SPYFIVPKKTGGLQPILDLRALNRALHRLPFKMLTPKRIFECVRPLDWFAAIDLKDVYFHVSILPRHRLFLRFAFEGQAFQYKVLPFGLALSPRVFTK
# VAEGALAPLRVQGVRILNYLDDWLILAHSRERLCEHRDLELRHLTRLGLRVNQEKSKLCPVQRISFLVELKFLSLKIVLLLALASIKRVGDLQAFSID
# EAPDDSHVILRPRLGYVHKVPTTPFRD]
# Evidence for and against this transcript:
# % of transcript supported by hints (any source): 0
# CDS exons: 0/2
# CDS introns: 0/1
# 5'UTR exons and introns: 0/0
# 3'UTR exons and introns: 0/0
# hint groups fully obeyed: 9
#     RM:   9
# incompatible hint groups: 7
#     RM:   7
# end gene g566
###
# start gene g567
RXFO01002905.1	AUGUSTUS	gene	334871	335741	1	-	.	ID=g567
RXFO01002905.1	AUGUSTUS	transcript	334871	335741	.	-	.	ID=g567.t1;Parent=g567
RXFO01002905.1	AUGUSTUS	stop_codon	334871	334873	.	-	0	Parent=g567.t1
RXFO01002905.1	AUGUSTUS	CDS	334874	335062	.	-	0	ID=g567.t1.cds;Parent=g567.t1
RXFO01002905.1	AUGUSTUS	CDS	335136	335741	.	-	0	ID=g567.t1.cds;Parent=g567.t1
RXFO01002905.1	AUGUSTUS	start_codon	335739	335741	.	-	0	Parent=g567.t1
# protein sequence = [MAPLDGHDRCLTSLGFQHAEAAFVDGSCAHCGNMTIKILRSRLDYLKQYRVPSATPRSSAGGQGDLRVTVWNNPTSQP
# PRATPPSQASQPVELPDGPAASPSGGPSVSFGAPEDDRMSIAASQGGFESSRDEDSAAVPPPGRAALSESDPELTAMLARAAENIGLEWNPPPRPERL
# RLDDWFLGAACSGECQGPPPVPFFPEGKGYAGVPPVERSVAMQLCPPSASTWRGDPKLPSKACKFSSTFVAKAYRAAGQAASALHAMAT]
# Evidence for and against this transcript:
# % of transcript supported by hints (any source): 0
# CDS exons: 0/2
# CDS introns: 0/1
# 5'UTR exons and introns: 0/0
# 3'UTR exons and introns: 0/0
# hint groups fully obeyed: 1
#     RM:   1
# incompatible hint groups: 1
#     RM:   1
# end gene g567
###
#
# ----- prediction on sequence number 177 (length = 30257, name = RXFO01003004.1:9032-39289) -----
#
# Predicted genes for sequence number 177 on both strands
# start gene g568
RXFO01003004.1	AUGUSTUS	gene	12242	19462	1	-	.	ID=g568
RXFO01003004.1	AUGUSTUS	transcript	12242	19462	.	-	.	ID=g568.t1;Parent=g568
RXFO01003004.1	AUGUSTUS	stop_codon	12242	12244	.	-	0	Parent=g568.t1
RXFO01003004.1	AUGUSTUS	CDS	12245	12567	.	-	2	ID=g568.t1.cds;Parent=g568.t1
RXFO01003004.1	AUGUSTUS	CDS	12716	12991	.	-	2	ID=g568.t1.cds;Parent=g568.t1
RXFO01003004.1	AUGUSTUS	CDS	15943	16220	.	-	1	ID=g568.t1.cds;Parent=g568.t1
RXFO01003004.1	AUGUSTUS	CDS	19416	19462	.	-	0	ID=g568.t1.cds;Parent=g568.t1
RXFO01003004.1	AUGUSTUS	start_codon	19460	19462	.	-	0	Parent=g568.t1
# protein sequence = [MVPVLRKVEGLVAWSGPETSIYPKNDVQLGVENTIICHVTEFFPPPVSVSWTKNNVIVTEGVSLSQYRPRNDGTFHIF
# SSLKIIPEERDIYSCTVNHRALQGPQTKIWANGYYCYQSSQCIYSSPDLSDMVYIEGFYFNKYLFVKFNSTVGKFVGFTEFGMRNAEIWNNDTNYLQM
# TRAQVDRFCRHNAELMEVAIYNKTVQPKVKLSSVMPGDSKHPALVMCSVYDFYPQPIKVSWLKDGVVVTSDVTSTEELPNGDWYYQIHSELEYTPKSG
# EKISCVVEHASFTKPMIYDWSKRQDLSYHTYICK]
# Evidence for and against this transcript:
# % of transcript supported by hints (any source): 0
# CDS exons: 0/4
# CDS introns: 0/3
# 5'UTR exons and introns: 0/0
# 3'UTR exons and introns: 0/0
# hint groups fully obeyed: 42
#     RM:  42
# incompatible hint groups: 2
#     RM:   2
# end gene g568
###
# start gene g569
RXFO01003004.1	AUGUSTUS	gene	22941	24289	1	-	.	ID=g569
RXFO01003004.1	AUGUSTUS	transcript	22941	24289	.	-	.	ID=g569.t1;Parent=g569
RXFO01003004.1	AUGUSTUS	stop_codon	22941	22943	.	-	0	Parent=g569.t1
RXFO01003004.1	AUGUSTUS	CDS	22944	23536	.	-	2	ID=g569.t1.cds;Parent=g569.t1
RXFO01003004.1	AUGUSTUS	CDS	23826	23855	.	-	2	ID=g569.t1.cds;Parent=g569.t1
RXFO01003004.1	AUGUSTUS	CDS	23992	24087	.	-	2	ID=g569.t1.cds;Parent=g569.t1
RXFO01003004.1	AUGUSTUS	CDS	24157	24289	.	-	0	ID=g569.t1.cds;Parent=g569.t1
RXFO01003004.1	AUGUSTUS	start_codon	24287	24289	.	-	0	Parent=g569.t1
RXFO01003004.1	AUGUSTUS	protein_match	22959	23536	2.48	-	2	ID=pp.g569.t1.fz_znf;Target=fz_znf 4 196;Target_start=83;
RXFO01003004.1	AUGUSTUS	protein_match	23826	23835	0.972	-	0	ID=pp.g569.t1.fz_znf;Target=fz_znf 1 4;Target_start=83;
RXFO01003004.1	AUGUSTUS	protein_match	23845	23855	1.13	-	2	ID=pp.g569.t1.fz_linker;Target=fz_linker 49 52;Target_start=28;
RXFO01003004.1	AUGUSTUS	protein_match	23992	24087	1.06	-	2	ID=pp.g569.t1.fz_linker;Target=fz_linker 17 49;Target_start=28;
RXFO01003004.1	AUGUSTUS	protein_match	24157	24205	2.23	-	0	ID=pp.g569.t1.fz_linker;Target=fz_linker 1 17;Target_start=28;
RXFO01003004.1	AUGUSTUS	protein_match	24206	24289	7.79	-	0	ID=pp.g569.t1.fz_finz;Target=fz_finz 1 28;Target_start=0;
RXFO01003004.1	AUGUSTUS	interblock_region	22941	22958	.	-	0	ID=pp.g569.t1.iBR3
RXFO01003004.1	AUGUSTUS	interblock_region	23836	23844	.	-	0	ID=pp.g569.t1.iBR2
# protein sequence = [MLFIKEESEDLKIEETFRVKHEETGEQTKMAFIKEESEDVKIEEYVKIEETFRVKHEETEEQTGWFCSQSLSSVILFK
# LFTGLRSVHLMGLKEESQELNEMEEKNQYEKCNDFMLGEKSFSYSQTHKTEPIIIKVHIEESTFTCQQCGESFSQKKSLNGHMRIHKVEGRFTCQQCG
# KRFNRNNNLKVHLNIHTGEKPHACTQCGKSFSLNRDLKTHMSIHTGEKPFTCQQCGKSFSRKDHLNIHLKVHTGEKPHTCALCGKSYGYKESLNHHMK
# IHSLGFMSSM]
# sequence of block fz_znf       83 [RSVHLMGLKEESQELNEMEEKNQYEKCNDFMLGEKSFSYSQTHKTEPIIIKVHIEESTFTCQQCGESFSQKKSLNGHMRIHKVEGRFTCQQCGKRFNRNNNLKVHLNIHTGEKPHACTQCGKSFSLNRDLKTHMSIHTGEKPFTCQQCGKSFSRKDHLNIHLKVHTGEKPHTCALCGKSYGYKESLNHHMKIHSLG] 279
# sequence of block fz_linker    28 [KMAFIKEESEDVKIEEYVKIEETFRVKHEETEEQTGWFCSQSLSSVILFKLF] 80
# sequence of block fz_finz       0 [MLFIKEESEDLKIEETFRVKHEETGEQT] 28
# Evidence for and against this transcript:
# % of transcript supported by hints (any source): 0
# CDS exons: 0/4
# CDS introns: 0/3
# 5'UTR exons and introns: 0/0
# 3'UTR exons and introns: 0/0
# hint groups fully obeyed: 4
#     RM:   4
# incompatible hint groups: 2
#     RM:   2
# end gene g569
###
#
# ----- prediction on sequence number 178 (length = 30125, name = RXFO01003040.1:56000-86125) -----
#
# Predicted genes for sequence number 178 on both strands
# start gene g570
RXFO01003040.1	AUGUSTUS	gene	56152	57546	1	+	.	ID=g570
RXFO01003040.1	AUGUSTUS	transcript	56152	57546	.	+	.	ID=g570.t1;Parent=g570
RXFO01003040.1	AUGUSTUS	start_codon	56152	56154	.	+	0	Parent=g570.t1
RXFO01003040.1	AUGUSTUS	CDS	56152	56275	.	+	0	ID=g570.t1.cds;Parent=g570.t1
RXFO01003040.1	AUGUSTUS	CDS	56444	57058	.	+	2	ID=g570.t1.cds;Parent=g570.t1
RXFO01003040.1	AUGUSTUS	CDS	57488	57543	.	+	2	ID=g570.t1.cds;Parent=g570.t1
RXFO01003040.1	AUGUSTUS	stop_codon	57544	57546	.	+	0	Parent=g570.t1
# protein sequence = [MEPEQHVSDKVCEPAATSIAEGVLVDIEGMEVSPAHPPATENLCTTLQDPLQSPTSSATLSSLSPISPSVPPLPPLSG
# AVTPLDCWESPLPGLREPLAPPPASACSTPFRPDDVSSDHRAFGLAGLPRYVGSASVGLRSTHATDLRAVRCPPALHPFAAASSAFPQAPPPPSVAPA
# QPQPSGSHVDFCHCHDVIQLSSTMAPPSSDAAVERSSGCALGYHQPVPVQGHPLGHATCTTLDFYVPPPPVKTYFVSYLLRRVFLLKQP]
# Evidence for and against this transcript:
# % of transcript supported by hints (any source): 0
# CDS exons: 0/3
# CDS introns: 0/2
# 5'UTR exons and introns: 0/0
# 3'UTR exons and introns: 0/0
# hint groups fully obeyed: 7
#     RM:   7
# incompatible hint groups: 1
#     RM:   1
# end gene g570
###
# start gene g571
RXFO01003040.1	AUGUSTUS	gene	58926	71125	1	-	.	ID=g571
RXFO01003040.1	AUGUSTUS	transcript	58926	71125	.	-	.	ID=g571.t1;Parent=g571
RXFO01003040.1	AUGUSTUS	stop_codon	58926	58928	.	-	0	Parent=g571.t1
RXFO01003040.1	AUGUSTUS	CDS	58929	59002	.	-	2	ID=g571.t1.cds;Parent=g571.t1
RXFO01003040.1	AUGUSTUS	CDS	61199	61388	.	-	0	ID=g571.t1.cds;Parent=g571.t1
RXFO01003040.1	AUGUSTUS	CDS	64036	64064	.	-	2	ID=g571.t1.cds;Parent=g571.t1
RXFO01003040.1	AUGUSTUS	CDS	70996	71125	.	-	0	ID=g571.t1.cds;Parent=g571.t1
RXFO01003040.1	AUGUSTUS	start_codon	71123	71125	.	-	0	Parent=g571.t1
# protein sequence = [MAFIKVEIESKDVKFEESFRVKHEDMKTEETFRVKHENSEEQRGPSISQWLAKEWEKELEDVFTVLSDESEDRDDDLF
# DIAIEKITALFGDDAEKKTLEELKKDDRFAEIETFLSTKIPKLQDDLRILNEDITGELTRDCQ]
# Evidence for and against this transcript:
# % of transcript supported by hints (any source): 0
# CDS exons: 0/4
# CDS introns: 0/3
# 5'UTR exons and introns: 0/0
# 3'UTR exons and introns: 0/0
# hint groups fully obeyed: 66
#     RM:  66
# incompatible hint groups: 1
#     RM:   1
# end gene g571
###
# start gene g572
RXFO01003040.1	AUGUSTUS	gene	75057	83832	1	+	.	ID=g572
RXFO01003040.1	AUGUSTUS	transcript	75057	83832	.	+	.	ID=g572.t1;Parent=g572
RXFO01003040.1	AUGUSTUS	start_codon	75057	75059	.	+	0	Parent=g572.t1
RXFO01003040.1	AUGUSTUS	CDS	75057	75144	.	+	0	ID=g572.t1.cds;Parent=g572.t1
RXFO01003040.1	AUGUSTUS	CDS	81735	81844	.	+	2	ID=g572.t1.cds;Parent=g572.t1
RXFO01003040.1	AUGUSTUS	CDS	83558	83612	.	+	0	ID=g572.t1.cds;Parent=g572.t1
RXFO01003040.1	AUGUSTUS	CDS	83705	83829	.	+	2	ID=g572.t1.cds;Parent=g572.t1
RXFO01003040.1	AUGUSTUS	stop_codon	83830	83832	.	+	0	Parent=g572.t1
# protein sequence = [MQDISGCTNYVCSEVLGSGVLYWADVIMTKFPDYATFKAVFMALQPTAEKMVGWSQAQRLKHTNVEKKHNNNYNQQKN
# NNIIRKGLQVCFLTDSMCRDIEDYFPNAQCWVHPDTTLVRSVQQHIKP]
# Evidence for and against this transcript:
# % of transcript supported by hints (any source): 0
# CDS exons: 0/4
# CDS introns: 0/3
# 5'UTR exons and introns: 0/0
# 3'UTR exons and introns: 0/0
# hint groups fully obeyed: 43
#     RM:  43
# incompatible hint groups: 0
# end gene g572
###
#
# ----- prediction on sequence number 179 (length = 29810, name = RXFO01003092.1:95741-125551) -----
#
# Predicted genes for sequence number 179 on both strands
# start gene g573
RXFO01003092.1	AUGUSTUS	gene	107725	118500	1	+	.	ID=g573
RXFO01003092.1	AUGUSTUS	transcript	107725	118500	.	+	.	ID=g573.t1;Parent=g573
RXFO01003092.1	AUGUSTUS	start_codon	107725	107727	.	+	0	Parent=g573.t1
RXFO01003092.1	AUGUSTUS	CDS	107725	107727	.	+	0	ID=g573.t1.cds;Parent=g573.t1
RXFO01003092.1	AUGUSTUS	CDS	110738	110819	.	+	0	ID=g573.t1.cds;Parent=g573.t1
RXFO01003092.1	AUGUSTUS	CDS	115335	115355	.	+	2	ID=g573.t1.cds;Parent=g573.t1
RXFO01003092.1	AUGUSTUS	CDS	117758	118497	.	+	2	ID=g573.t1.cds;Parent=g573.t1
RXFO01003092.1	AUGUSTUS	stop_codon	118498	118500	.	+	0	Parent=g573.t1
RXFO01003092.1	AUGUSTUS	protein_match	107725	107727	0.195	+	0	ID=pp.g573.t1.fz_finz;Target=fz_finz 1 1;Target_start=0;
RXFO01003092.1	AUGUSTUS	protein_match	110738	110818	5.96	+	0	ID=pp.g573.t1.fz_finz;Target=fz_finz 2 28;Target_start=0;
RXFO01003092.1	AUGUSTUS	protein_match	110819	110819	1	+	0	ID=pp.g573.t1.fz_linker;Target=fz_linker 1 1;Target_start=28;
RXFO01003092.1	AUGUSTUS	protein_match	115335	115355	0.868	+	1	ID=pp.g573.t1.fz_linker;Target=fz_linker 1 8;Target_start=27;
RXFO01003092.1	AUGUSTUS	protein_match	117758	117891	1.13	+	2	ID=pp.g573.t1.fz_linker;Target=fz_linker 8 52;Target_start=28;
RXFO01003092.1	AUGUSTUS	protein_match	117904	118491	7.87	+	0	ID=pp.g573.t1.fz_znf;Target=fz_znf 1 196;Target_start=84;
RXFO01003092.1	AUGUSTUS	interblock_region	117892	117903	.	+	0	ID=pp.g573.t1.iBR2
RXFO01003092.1	AUGUSTUS	interblock_region	118492	118500	.	+	0	ID=pp.g573.t1.iBR3
# protein sequence = [LIIIKDETEDVKIEETLSVKHEDIEEQTAMGPFGPDLMALKEMSHELNEKQEEEEHYYKHHDFMTGERSTQGSSLKRD
# QKTGTKSFFTCQQCGKSFRLKETFKYHMRIHTGEKPFTCQQCGQSFRHKGSIKVHMRIHTGEKPYTCQQCGKSFTREESLKVHMRIHTGEKPYICQQC
# GKSFTREESLKVHMRIHTGEKPYICQQCGKSFTREESLKVHMRIHTGEKPYICQQCGKSFTREESLKVHMRIHTGEKPYICQQCGKSFSHKRSLMVHM
# GIHTGEKA]
# sequence of block fz_finz       0 [LIIIKDETEDVKIEETLSVKHEDIEEQT] 28
# sequence of block fz_linker    28 [AMGPFGPDLMALKEMSHELNEKQEEEEHYYKHHDFMTGERSTQGSSLKRDQK] 80
# sequence of block fz_znf       84 [SFFTCQQCGKSFRLKETFKYHMRIHTGEKPFTCQQCGQSFRHKGSIKVHMRIHTGEKPYTCQQCGKSFTREESLKVHMRIHTGEKPYICQQCGKSFTREESLKVHMRIHTGEKPYICQQCGKSFTREESLKVHMRIHTGEKPYICQQCGKSFTREESLKVHMRIHTGEKPYICQQCGKSFSHKRSLMVHMGIHTGE] 280
# Evidence for and against this transcript:
# % of transcript supported by hints (any source): 0
# CDS exons: 0/4
# CDS introns: 0/3
# 5'UTR exons and introns: 0/0
# 3'UTR exons and introns: 0/0
# hint groups fully obeyed: 83
#     RM:  83
# incompatible hint groups: 4
#     RM:   4
# end gene g573
###
#
# ----- prediction on sequence number 180 (length = 19455, name = RXFO01003176.1:0-19455) -----
#
# Predicted genes for sequence number 180 on both strands
# start gene g574
RXFO01003176.1	AUGUSTUS	gene	4372	7956	1	+	.	ID=g574
RXFO01003176.1	AUGUSTUS	transcript	4372	7956	.	+	.	ID=g574.t1;Parent=g574
RXFO01003176.1	AUGUSTUS	start_codon	4372	4374	.	+	0	Parent=g574.t1
RXFO01003176.1	AUGUSTUS	CDS	4372	4456	.	+	0	ID=g574.t1.cds;Parent=g574.t1
RXFO01003176.1	AUGUSTUS	CDS	7022	7953	.	+	2	ID=g574.t1.cds;Parent=g574.t1
RXFO01003176.1	AUGUSTUS	stop_codon	7954	7956	.	+	0	Parent=g574.t1
RXFO01003176.1	AUGUSTUS	protein_match	4372	4455	9.8	+	0	ID=pp.g574.t1.fz_finz;Target=fz_finz 1 28;Target_start=0;
RXFO01003176.1	AUGUSTUS	protein_match	4456	4456	1	+	0	ID=pp.g574.t1.fz_linker;Target=fz_linker 1 1;Target_start=28;
RXFO01003176.1	AUGUSTUS	protein_match	7022	7176	1.51	+	2	ID=pp.g574.t1.fz_linker;Target=fz_linker 1 52;Target_start=28;
RXFO01003176.1	AUGUSTUS	protein_match	7261	7848	6.37	+	0	ID=pp.g574.t1.fz_znf;Target=fz_znf 1 196;Target_start=108;
RXFO01003176.1	AUGUSTUS	interblock_region	7177	7260	.	+	0	ID=pp.g574.t1.iBR2
RXFO01003176.1	AUGUSTUS	interblock_region	7849	7956	.	+	0	ID=pp.g574.t1.iBR3
# protein sequence = [MAFIKEESEDMRIEETFSVKHEDIEEQTDLIMLKEESQELNDVKEEKHHGFITGEKSFSCSQTEKTSTPKRAQKTTTH
# TKEDCLCDHCGMSFPDIKDLKRHVIIHSGKKPFKCQQCDKSFRFNKYLKTHMKIHTGDKPFTCHQCGKGFNHKVTLKNHMRIHTGEKPFTCELCGNSF
# TQQEHLKCHMRIHTGDKPFTCSQCEKSFCHKVSLKNHMRIHTGENPFICPQCGMNFTYKESLEIHMRIHTGGKLFTCKLCGKSFSRKRNLVTHVKLHT
# GEKPFACFHCGKSFKLKGNLEIHMRIHTGEKPYKCPQCEESFTYHRDLKHHLHTYSGKTLQCSSV]
# sequence of block fz_finz       0 [MAFIKEESEDMRIEETFSVKHEDIEEQT] 28
# sequence of block fz_linker    28 [DLIMLKEESQELNDVKEEKHHGFITGEKSFSCSQTEKTSTPKRAQKTTTHTK] 80
# sequence of block fz_znf      108 [KPFKCQQCDKSFRFNKYLKTHMKIHTGDKPFTCHQCGKGFNHKVTLKNHMRIHTGEKPFTCELCGNSFTQQEHLKCHMRIHTGDKPFTCSQCEKSFCHKVSLKNHMRIHTGENPFICPQCGMNFTYKESLEIHMRIHTGGKLFTCKLCGKSFSRKRNLVTHVKLHTGEKPFACFHCGKSFKLKGNLEIHMRIHTGE] 304
# Evidence for and against this transcript:
# % of transcript supported by hints (any source): 0
# CDS exons: 0/2
# CDS introns: 0/1
# 5'UTR exons and introns: 0/0
# 3'UTR exons and introns: 0/0
# hint groups fully obeyed: 14
#     RM:  14
# incompatible hint groups: 1
#     RM:   1
# end gene g574
###
#
# ----- prediction on sequence number 181 (length = 70331, name = RXFO01003176.1:60539-130870) -----
#
# Predicted genes for sequence number 181 on both strands
# start gene g575
RXFO01003176.1	AUGUSTUS	gene	67632	76880	1	-	.	ID=g575
RXFO01003176.1	AUGUSTUS	transcript	67632	76880	.	-	.	ID=g575.t1;Parent=g575
RXFO01003176.1	AUGUSTUS	stop_codon	67632	67634	.	-	0	Parent=g575.t1
RXFO01003176.1	AUGUSTUS	CDS	67635	67665	.	-	1	ID=g575.t1.cds;Parent=g575.t1
RXFO01003176.1	AUGUSTUS	CDS	72664	73464	.	-	1	ID=g575.t1.cds;Parent=g575.t1
RXFO01003176.1	AUGUSTUS	CDS	73576	73681	.	-	2	ID=g575.t1.cds;Parent=g575.t1
RXFO01003176.1	AUGUSTUS	CDS	75538	75606	.	-	2	ID=g575.t1.cds;Parent=g575.t1
RXFO01003176.1	AUGUSTUS	CDS	76055	76064	.	-	0	ID=g575.t1.cds;Parent=g575.t1
RXFO01003176.1	AUGUSTUS	CDS	76875	76880	.	-	0	ID=g575.t1.cds;Parent=g575.t1
RXFO01003176.1	AUGUSTUS	start_codon	76878	76880	.	-	0	Parent=g575.t1
RXFO01003176.1	AUGUSTUS	protein_match	72768	73355	6.38	-	0	ID=pp.g575.t1.fz_znf;Target=fz_znf 1 196;Target_start=100;
RXFO01003176.1	AUGUSTUS	protein_match	73416	73464	1.29	-	1	ID=pp.g575.t1.fz_linker;Target=fz_linker 36 52;Target_start=28;
RXFO01003176.1	AUGUSTUS	protein_match	73576	73681	2.23	-	2	ID=pp.g575.t1.fz_linker;Target=fz_linker 1 36;Target_start=28;
RXFO01003176.1	AUGUSTUS	protein_match	75538	75538	1	-	0	ID=pp.g575.t1.fz_linker;Target=fz_linker 1 1;Target_start=28;
RXFO01003176.1	AUGUSTUS	protein_match	75539	75606	9.43	-	2	ID=pp.g575.t1.fz_finz;Target=fz_finz 6 28;Target_start=0;
RXFO01003176.1	AUGUSTUS	protein_match	76055	76064	1.35	-	0	ID=pp.g575.t1.fz_finz;Target=fz_finz 3 6;Target_start=0;
RXFO01003176.1	AUGUSTUS	protein_match	76875	76880	15.1	-	0	ID=pp.g575.t1.fz_finz;Target=fz_finz 1 2;Target_start=0;
RXFO01003176.1	AUGUSTUS	interblock_region	67632	67665	.	-	1	ID=pp.g575.t1.iBR3
RXFO01003176.1	AUGUSTUS	interblock_region	72664	72767	.	-	0	ID=pp.g575.t1.iBR3
RXFO01003176.1	AUGUSTUS	interblock_region	73356	73415	.	-	0	ID=pp.g575.t1.iBR2
# protein sequence = [MAFARQESEEMKIEETFRVKQEDTEEQTELMVLKEESEVLNEMEEKEHDFIPGEKTSSQKRAQKHIIIHSGEKPFKCK
# QCEKSFRFNKYLKIHMRMHTVEKPFTCSQCEKGFCHKVSLKNHMRLHTGEKPFTCPQCGKNFTYRPTLNAHMKSHTGESPYTCKLCGKSFSQKGNLKY
# HMRIHTGEKPFTCDQCGKSFRHKVTLNKHIKIHSRENHFKCNQCGSSFTDRNHLKKHIITHIGEKPFMCHQCGKSFTLKGNLKTHMRIHTGEKPFTCP
# QCGKSFRFKGNLDTHMRLHTEERRFTCLQCKKSFKYQRDLTHHLQTHSEKKLQCGKRHFTTAMDTVE]
# sequence of block fz_znf      100 [KPFTCSQCEKGFCHKVSLKNHMRLHTGEKPFTCPQCGKNFTYRPTLNAHMKSHTGESPYTCKLCGKSFSQKGNLKYHMRIHTGEKPFTCDQCGKSFRHKVTLNKHIKIHSRENHFKCNQCGSSFTDRNHLKKHIITHIGEKPFMCHQCGKSFTLKGNLKTHMRIHTGEKPFTCPQCGKSFRFKGNLDTHMRLHTEE] 296
# sequence of block fz_linker    28 [ELMVLKEESEVLNEMEEKEHDFIPGEKTSSQKRAQKHIIIHSGEKPFKCKQC] 80
# sequence of block fz_finz       0 [MAFARQESEEMKIEETFRVKQEDTEEQT] 28
# Evidence for and against this transcript:
# % of transcript supported by hints (any source): 0
# CDS exons: 0/6
# CDS introns: 0/5
# 5'UTR exons and introns: 0/0
# 3'UTR exons and introns: 0/0
# hint groups fully obeyed: 55
#     RM:  55
# incompatible hint groups: 4
#     RM:   4
# end gene g575
###
# start gene g576
RXFO01003176.1	AUGUSTUS	gene	79146	85626	1	-	.	ID=g576
RXFO01003176.1	AUGUSTUS	transcript	79146	85626	.	-	.	ID=g576.t1;Parent=g576
RXFO01003176.1	AUGUSTUS	stop_codon	79146	79148	.	-	0	Parent=g576.t1
RXFO01003176.1	AUGUSTUS	CDS	79149	79996	.	-	2	ID=g576.t1.cds;Parent=g576.t1
RXFO01003176.1	AUGUSTUS	CDS	82385	82453	.	-	2	ID=g576.t1.cds;Parent=g576.t1
RXFO01003176.1	AUGUSTUS	CDS	85231	85242	.	-	2	ID=g576.t1.cds;Parent=g576.t1
RXFO01003176.1	AUGUSTUS	CDS	85623	85626	.	-	0	ID=g576.t1.cds;Parent=g576.t1
RXFO01003176.1	AUGUSTUS	start_codon	85624	85626	.	-	0	Parent=g576.t1
RXFO01003176.1	AUGUSTUS	protein_match	79182	79769	5.2	-	0	ID=pp.g576.t1.fz_znf;Target=fz_znf 1 196;Target_start=104;
RXFO01003176.1	AUGUSTUS	protein_match	79842	79996	1.67	-	2	ID=pp.g576.t1.fz_linker;Target=fz_linker 1 52;Target_start=28;
RXFO01003176.1	AUGUSTUS	protein_match	82385	82385	1	-	0	ID=pp.g576.t1.fz_linker;Target=fz_linker 1 1;Target_start=28;
RXFO01003176.1	AUGUSTUS	protein_match	82386	82453	10.5	-	2	ID=pp.g576.t1.fz_finz;Target=fz_finz 6 28;Target_start=0;
RXFO01003176.1	AUGUSTUS	protein_match	85231	85242	0.876	-	2	ID=pp.g576.t1.fz_finz;Target=fz_finz 2 6;Target_start=0;
RXFO01003176.1	AUGUSTUS	protein_match	85623	85626	39.1	-	0	ID=pp.g576.t1.fz_finz;Target=fz_finz 1 2;Target_start=0;
RXFO01003176.1	AUGUSTUS	interblock_region	79146	79181	.	-	0	ID=pp.g576.t1.iBR3
RXFO01003176.1	AUGUSTUS	interblock_region	79770	79841	.	-	0	ID=pp.g576.t1.iBR2
# protein sequence = [MSSVIXESEDMKIEETFRVKQEDTEEQTDLMLLKEETEALDETEEDQYEKHHDFTTGKKFSCSETENSSSRKTETIRY
# FNCQQCGQSFTKKANLKIHMSVHTGEKPFTCPQCGNSFSQKGSFNRHMRIHTGEKPYMCLLCGKGFTAELNLRCHMNLHTGEKPFKCDQCGKSFRHKV
# TLNNHMRIHSRENSFTCHQCEMSFADSDHLKNHVITHTGEKPFMCHHCGKTCSNKTSLKAHTRIHTGEKPFTCLRCGKSFTVKVSLERHMRVHTGEKP
# FTCLQCKMSFTYQRDLNHHLQTHPVNTLQCSSVRQEV]
# sequence of block fz_znf      104 [KPFTCPQCGNSFSQKGSFNRHMRIHTGEKPYMCLLCGKGFTAELNLRCHMNLHTGEKPFKCDQCGKSFRHKVTLNNHMRIHSRENSFTCHQCEMSFADSDHLKNHVITHTGEKPFMCHHCGKTCSNKTSLKAHTRIHTGEKPFTCLRCGKSFTVKVSLERHMRVHTGEKPFTCLQCKMSFTYQRDLNHHLQTHPVN] 300
# sequence of block fz_linker    28 [DLMLLKEETEALDETEEDQYEKHHDFTTGKKFSCSETENSSSRKTETIRYFN] 80
# sequence of block fz_finz       0 [MSSVIXESEDMKIEETFRVKQEDTEEQT] 28
# Evidence for and against this transcript:
# % of transcript supported by hints (any source): 0
# CDS exons: 0/4
# CDS introns: 0/3
# 5'UTR exons and introns: 0/0
# 3'UTR exons and introns: 0/0
# hint groups fully obeyed: 25
#     RM:  25
# incompatible hint groups: 2
#     RM:   2
# end gene g576
###
# start gene g577
RXFO01003176.1	AUGUSTUS	gene	86527	95146	1	-	.	ID=g577
RXFO01003176.1	AUGUSTUS	transcript	86527	95146	.	-	.	ID=g577.t1;Parent=g577
RXFO01003176.1	AUGUSTUS	stop_codon	86527	86529	.	-	0	Parent=g577.t1
RXFO01003176.1	AUGUSTUS	CDS	86530	87278	.	-	2	ID=g577.t1.cds;Parent=g577.t1
RXFO01003176.1	AUGUSTUS	CDS	91770	91848	.	-	0	ID=g577.t1.cds;Parent=g577.t1
RXFO01003176.1	AUGUSTUS	CDS	95141	95146	.	-	0	ID=g577.t1.cds;Parent=g577.t1
RXFO01003176.1	AUGUSTUS	start_codon	95144	95146	.	-	0	Parent=g577.t1
RXFO01003176.1	AUGUSTUS	protein_match	86536	87123	5.29	-	0	ID=pp.g577.t1.fz_znf;Target=fz_znf 1 196;Target_start=80;
RXFO01003176.1	AUGUSTUS	protein_match	87124	87278	1.73	-	2	ID=pp.g577.t1.fz_linker;Target=fz_linker 1 52;Target_start=28;
RXFO01003176.1	AUGUSTUS	protein_match	91770	91770	1	-	0	ID=pp.g577.t1.fz_linker;Target=fz_linker 1 1;Target_start=28;
RXFO01003176.1	AUGUSTUS	protein_match	91771	91848	8.63	-	0	ID=pp.g577.t1.fz_finz;Target=fz_finz 3 28;Target_start=0;
RXFO01003176.1	AUGUSTUS	protein_match	95141	95146	9.55	-	0	ID=pp.g577.t1.fz_finz;Target=fz_finz 1 2;Target_start=0;
RXFO01003176.1	AUGUSTUS	interblock_region	86527	86535	.	-	0	ID=pp.g577.t1.iBR3
# protein sequence = [MHFIKEESENVKIEETFSVKQEDTEEQTDLMLLKEETEVLDEMKEDQYEKHHDFTTGEKFSLSETENSSSRKTTLKKV
# TIRYFNCQQCGQSFTKKANLKIHMNVHTGEKPFTCPQCGNSFSQKGSFNRHMIIHTGEKPFKCDQCGKSFRHKVTRNIHMRIHSRENRFTCHQCEMSF
# TDRKHLKNHVITHTGEKPFMCHHCGKTCINKANLDIHIRVHTGEKPFICLLCGKCFTRKSNLEVHMRVHTGEKPFTCLQCKRSFTYQRDLNRHLQTHP
# VNTF]
# sequence of block fz_znf       80 [RYFNCQQCGQSFTKKANLKIHMNVHTGEKPFTCPQCGNSFSQKGSFNRHMIIHTGEKPFKCDQCGKSFRHKVTRNIHMRIHSRENRFTCHQCEMSFTDRKHLKNHVITHTGEKPFMCHHCGKTCINKANLDIHIRVHTGEKPFICLLCGKCFTRKSNLEVHMRVHTGEKPFTCLQCKRSFTYQRDLNRHLQTHPVN] 276
# sequence of block fz_linker    28 [DLMLLKEETEVLDEMKEDQYEKHHDFTTGEKFSLSETENSSSRKTTLKKVTI] 80
# sequence of block fz_finz       0 [MHFIKEESENVKIEETFSVKQEDTEEQT] 28
# Evidence for and against this transcript:
# % of transcript supported by hints (any source): 0
# CDS exons: 0/3
# CDS introns: 0/2
# 5'UTR exons and introns: 0/0
# 3'UTR exons and introns: 0/0
# hint groups fully obeyed: 72
#     RM:  72
# incompatible hint groups: 2
#     RM:   2
# end gene g577
###
# start gene g578
RXFO01003176.1	AUGUSTUS	gene	98262	102010	1	-	.	ID=g578
RXFO01003176.1	AUGUSTUS	transcript	98262	102010	.	-	.	ID=g578.t1;Parent=g578
RXFO01003176.1	AUGUSTUS	stop_codon	98262	98264	.	-	0	Parent=g578.t1
RXFO01003176.1	AUGUSTUS	CDS	98265	99100	.	-	2	ID=g578.t1.cds;Parent=g578.t1
RXFO01003176.1	AUGUSTUS	CDS	101544	101622	.	-	0	ID=g578.t1.cds;Parent=g578.t1
RXFO01003176.1	AUGUSTUS	CDS	102005	102010	.	-	0	ID=g578.t1.cds;Parent=g578.t1
RXFO01003176.1	AUGUSTUS	start_codon	102008	102010	.	-	0	Parent=g578.t1
RXFO01003176.1	AUGUSTUS	protein_match	98286	98873	5.18	-	0	ID=pp.g578.t1.fz_znf;Target=fz_znf 1 196;Target_start=104;
RXFO01003176.1	AUGUSTUS	protein_match	98946	99100	1.78	-	2	ID=pp.g578.t1.fz_linker;Target=fz_linker 1 52;Target_start=28;
RXFO01003176.1	AUGUSTUS	protein_match	101544	101544	1	-	0	ID=pp.g578.t1.fz_linker;Target=fz_linker 1 1;Target_start=28;
RXFO01003176.1	AUGUSTUS	protein_match	101545	101622	8.63	-	0	ID=pp.g578.t1.fz_finz;Target=fz_finz 3 28;Target_start=0;
RXFO01003176.1	AUGUSTUS	protein_match	102005	102010	4.29	-	0	ID=pp.g578.t1.fz_finz;Target=fz_finz 1 2;Target_start=0;
RXFO01003176.1	AUGUSTUS	interblock_region	98262	98285	.	-	0	ID=pp.g578.t1.iBR3
RXFO01003176.1	AUGUSTUS	interblock_region	98874	98945	.	-	0	ID=pp.g578.t1.iBR2
# protein sequence = [MKFIKEESENVKIEETFSVKQEDTEEQTDLMLLKEETEELDEMKEDQYEKHHDFTTGQKFSCSETENSSSRKTETIRY
# FNCQQCGQSFTKKANLKVHMSVHTGEKPFTCPQCGNSFSQKGSFNRHMRIHTGEKPYMCLLCGKSFTAELNLRCHMNLHTGEKPFKCDQCGKSFGHKV
# TRNIHMRIHSRENHFTCHQCEMSFTDRKNLKNHVITHTGEKPFMCHHCGKTCINKANLDIHMRVHTGEKPFICLLCGKNFTRKANLEVHMRVHTGEKP
# FTCLQCKMSFTYQRDLNRHLQTHLVNGLQCSSV]
# sequence of block fz_znf      104 [KPFTCPQCGNSFSQKGSFNRHMRIHTGEKPYMCLLCGKSFTAELNLRCHMNLHTGEKPFKCDQCGKSFGHKVTRNIHMRIHSRENHFTCHQCEMSFTDRKNLKNHVITHTGEKPFMCHHCGKTCINKANLDIHMRVHTGEKPFICLLCGKNFTRKANLEVHMRVHTGEKPFTCLQCKMSFTYQRDLNRHLQTHLVN] 300
# sequence of block fz_linker    28 [DLMLLKEETEELDEMKEDQYEKHHDFTTGQKFSCSETENSSSRKTETIRYFN] 80
# sequence of block fz_finz       0 [MKFIKEESENVKIEETFSVKQEDTEEQT] 28
# Evidence for and against this transcript:
# % of transcript supported by hints (any source): 0
# CDS exons: 0/3
# CDS introns: 0/2
# 5'UTR exons and introns: 0/0
# 3'UTR exons and introns: 0/0
# hint groups fully obeyed: 18
#     RM:  18
# incompatible hint groups: 1
#     RM:   1
# end gene g578
###
# start gene g579
RXFO01003176.1	AUGUSTUS	gene	102350	107429	1	+	.	ID=g579
RXFO01003176.1	AUGUSTUS	transcript	102350	107429	.	+	.	ID=g579.t1;Parent=g579
RXFO01003176.1	AUGUSTUS	start_codon	102350	102352	.	+	0	Parent=g579.t1
RXFO01003176.1	AUGUSTUS	CDS	102350	102352	.	+	0	ID=g579.t1.cds;Parent=g579.t1
RXFO01003176.1	AUGUSTUS	CDS	104541	104622	.	+	0	ID=g579.t1.cds;Parent=g579.t1
RXFO01003176.1	AUGUSTUS	CDS	106606	107426	.	+	2	ID=g579.t1.cds;Parent=g579.t1
RXFO01003176.1	AUGUSTUS	stop_codon	107427	107429	.	+	0	Parent=g579.t1
RXFO01003176.1	AUGUSTUS	protein_match	102350	102352	39.1	+	0	ID=pp.g579.t1.fz_finz;Target=fz_finz 1 1;Target_start=0;
RXFO01003176.1	AUGUSTUS	protein_match	104541	104621	8.84	+	0	ID=pp.g579.t1.fz_finz;Target=fz_finz 2 28;Target_start=0;
RXFO01003176.1	AUGUSTUS	protein_match	104622	104622	1	+	0	ID=pp.g579.t1.fz_linker;Target=fz_linker 1 1;Target_start=28;
RXFO01003176.1	AUGUSTUS	protein_match	106606	106760	1.9	+	2	ID=pp.g579.t1.fz_linker;Target=fz_linker 1 52;Target_start=28;
RXFO01003176.1	AUGUSTUS	protein_match	106761	107348	6.6	+	0	ID=pp.g579.t1.fz_znf;Target=fz_znf 1 196;Target_start=80;
RXFO01003176.1	AUGUSTUS	interblock_region	107349	107429	.	+	0	ID=pp.g579.t1.iBR3
# protein sequence = [MAFIKEEREDVKTEETFRVKHEDTEEQTDLMPLKEESQELIEMEVKGHYEKHHDFITGHFIFSQTEKSSSQKRAQKTG
# AKSNFTCQQCGKNFIRNKNLRVHMRIHTGERPFTCPHCGMSFVQKATLKRHIRLHTGEKPFTCLPCGKRFIQKGSLNRHMRIHTGEKPFICAQCGKCF
# DQHRNLIVHMRAHTGEKPFTCQQCGKSFTKKGNLEVHMRIHTGEKPFVCPQCGKSFDQQGNLAVHLRIHTGEKPFTCQQCGKSFTKKGSLESHMSVHT
# GEKPYTCSQCGKSFAQKGSFNRHMRIHI]
# sequence of block fz_finz       0 [MAFIKEEREDVKTEETFRVKHEDTEEQT] 28
# sequence of block fz_linker    28 [DLMPLKEESQELIEMEVKGHYEKHHDFITGHFIFSQTEKSSSQKRAQKTGAK] 80
# sequence of block fz_znf       80 [SNFTCQQCGKNFIRNKNLRVHMRIHTGERPFTCPHCGMSFVQKATLKRHIRLHTGEKPFTCLPCGKRFIQKGSLNRHMRIHTGEKPFICAQCGKCFDQHRNLIVHMRAHTGEKPFTCQQCGKSFTKKGNLEVHMRIHTGEKPFVCPQCGKSFDQQGNLAVHLRIHTGEKPFTCQQCGKSFTKKGSLESHMSVHTGE] 276
# Evidence for and against this transcript:
# % of transcript supported by hints (any source): 0
# CDS exons: 0/3
# CDS introns: 0/2
# 5'UTR exons and introns: 0/0
# 3'UTR exons and introns: 0/0
# hint groups fully obeyed: 42
#     RM:  42
# incompatible hint groups: 2
#     RM:   2
# end gene g579
###
# start gene g580
RXFO01003176.1	AUGUSTUS	gene	115673	119221	1	+	.	ID=g580
RXFO01003176.1	AUGUSTUS	transcript	115673	119221	.	+	.	ID=g580.t1;Parent=g580
RXFO01003176.1	AUGUSTUS	start_codon	115673	115675	.	+	0	Parent=g580.t1
RXFO01003176.1	AUGUSTUS	CDS	115673	115689	.	+	0	ID=g580.t1.cds;Parent=g580.t1
RXFO01003176.1	AUGUSTUS	CDS	115804	115871	.	+	1	ID=g580.t1.cds;Parent=g580.t1
RXFO01003176.1	AUGUSTUS	CDS	117798	119218	.	+	2	ID=g580.t1.cds;Parent=g580.t1
RXFO01003176.1	AUGUSTUS	stop_codon	119219	119221	.	+	0	Parent=g580.t1
RXFO01003176.1	AUGUSTUS	protein_match	115673	115689	14.2	+	0	ID=pp.g580.t1.fz_finz;Target=fz_finz 1 6;Target_start=0;
RXFO01003176.1	AUGUSTUS	protein_match	115804	115870	8.67	+	1	ID=pp.g580.t1.fz_finz;Target=fz_finz 6 28;Target_start=0;
RXFO01003176.1	AUGUSTUS	protein_match	115871	115871	1	+	0	ID=pp.g580.t1.fz_linker;Target=fz_linker 1 1;Target_start=28;
RXFO01003176.1	AUGUSTUS	protein_match	117798	117952	1.6	+	2	ID=pp.g580.t1.fz_linker;Target=fz_linker 1 52;Target_start=28;
RXFO01003176.1	AUGUSTUS	protein_match	117965	118552	6.83	+	0	ID=pp.g580.t1.fz_znf;Target=fz_znf 1 196;Target_start=84;
RXFO01003176.1	AUGUSTUS	interblock_region	117953	117964	.	+	0	ID=pp.g580.t1.iBR2
RXFO01003176.1	AUGUSTUS	interblock_region	118553	119221	.	+	0	ID=pp.g580.t1.iBR3
# protein sequence = [MAFIKEESKDIKIEETFRVKQEDTEEQTDLMVLKVESPEQNENKDKYERHEFITGENLFSCSHTGKSFDKHRILKACR
# KVHIGEKPFTCQQCGKSFIQKGSLERHMRNHTGEKSYTCPQCGKSFDHNRNLKAHMIIHSGEKPFTCQQCGTSMSTKRSLNRHMRVHTGEKPYTCQLC
# GKSFTQRQSLKNHMRAHTGERPFICQQCGKSFSLKESLKAHMRIHSGESPYVCQQCGKSYTSKGNLDAHMRVHTGERPFTCQHCGKSFVQKGALTTHM
# SIHNGKKPYICPQCGRSFCQQGSLMVHMRIHTGEKPFTCQQCGNGFIKKEALKVHMRAHTGEKPFTCLQCGKSFDQNRNLKAHMTVHSGEKPFICPQC
# GKCFSKKGNLEVHMRVHTGEKPFICPQCGKSFDQQGNLTVHMRAHTGEKPFTCQQCGKIFAKKQSLELHMSIHTGKKPYTCLQCGKGFLQKGGLIVHL
# RIHTGEKPFKCDQCGNGFRRKIFLKKHMRIHL]
# sequence of block fz_finz       0 [MAFIKEESKDIKIEETFRVKQEDTEEQT] 28
# sequence of block fz_linker    28 [DLMVLKVESPEQNENKDKYERHEFITGENLFSCSHTGKSFDKHRILKACRKV] 80
# sequence of block fz_znf       84 [KPFTCQQCGKSFIQKGSLERHMRNHTGEKSYTCPQCGKSFDHNRNLKAHMIIHSGEKPFTCQQCGTSMSTKRSLNRHMRVHTGEKPYTCQLCGKSFTQRQSLKNHMRAHTGERPFICQQCGKSFSLKESLKAHMRIHSGESPYVCQQCGKSYTSKGNLDAHMRVHTGERPFTCQHCGKSFVQKGALTTHMSIHNGK] 280
# Evidence for and against this transcript:
# % of transcript supported by hints (any source): 0
# CDS exons: 0/3
# CDS introns: 0/2
# 5'UTR exons and introns: 0/0
# 3'UTR exons and introns: 0/0
# hint groups fully obeyed: 11
#     RM:  11
# incompatible hint groups: 3
#     RM:   3
# end gene g580
###
#
# ----- prediction on sequence number 182 (length = 49060, name = RXFO01003442.1:33561-82621) -----
#
# Predicted genes for sequence number 182 on both strands
# start gene g581
RXFO01003442.1	AUGUSTUS	gene	33688	34191	1	+	.	ID=g581
RXFO01003442.1	AUGUSTUS	transcript	33688	34191	.	+	.	ID=g581.t1;Parent=g581
RXFO01003442.1	AUGUSTUS	start_codon	33688	33690	.	+	0	Parent=g581.t1
RXFO01003442.1	AUGUSTUS	CDS	33688	34188	.	+	0	ID=g581.t1.cds;Parent=g581.t1
RXFO01003442.1	AUGUSTUS	stop_codon	34189	34191	.	+	0	Parent=g581.t1
# protein sequence = [MLKQGNEFTWDETHNVAFQQIKDLITREQEPVLAYYNPKEELRLQVDAYKNGLAAVLLQQEKPIAYASKSLTETEQNY
# AQIEKELYAVLFGCKRFHQYVYGRAFIVESDHKPLESILKKPLSAAPPCLQRMCLQLQKYDFTLLHKPGKEIPVADTLSRKSVAYHEHH]
# Evidence for and against this transcript:
# % of transcript supported by hints (any source): 0
# CDS exons: 0/1
# CDS introns: 0/0
# 5'UTR exons and introns: 0/0
# 3'UTR exons and introns: 0/0
# hint groups fully obeyed: 0
# incompatible hint groups: 0
# end gene g581
###
# start gene g582
RXFO01003442.1	AUGUSTUS	gene	35050	59042	1	+	.	ID=g582
RXFO01003442.1	AUGUSTUS	transcript	35050	59042	.	+	.	ID=g582.t1;Parent=g582
RXFO01003442.1	AUGUSTUS	start_codon	35050	35052	.	+	0	Parent=g582.t1
RXFO01003442.1	AUGUSTUS	CDS	35050	35477	.	+	0	ID=g582.t1.cds;Parent=g582.t1
RXFO01003442.1	AUGUSTUS	CDS	51911	52032	.	+	1	ID=g582.t1.cds;Parent=g582.t1
RXFO01003442.1	AUGUSTUS	CDS	58861	59039	.	+	2	ID=g582.t1.cds;Parent=g582.t1
RXFO01003442.1	AUGUSTUS	stop_codon	59040	59042	.	+	0	Parent=g582.t1
# protein sequence = [MSRRLRSILPITGKLLQPQTCKPSAENICQIKQKSYYDRSAKSLITLEHGARIYAQQNNGQWKPAVVSSALEDGRSYI
# IRNTDGQEYRHNRKHLMDVKGQSVAVSAQLVSDDNSSSQEDTASNHTMDSNAITPTPTDHCVITRQLGGQGWQTLNGHPWLNHHDTLAAALPQTGSGL
# APVKEQGASGTYLYAVGDAENLGKNTVCRTIRKVVLALQGYINSFIVFPVHLSTMSIKEGFYKIAYM]
# Evidence for and against this transcript:
# % of transcript supported by hints (any source): 0
# CDS exons: 0/3
# CDS introns: 0/2
# 5'UTR exons and introns: 0/0
# 3'UTR exons and introns: 0/0
# hint groups fully obeyed: 141
#     RM: 141
# incompatible hint groups: 0
# end gene g582
###
#
# ----- prediction on sequence number 183 (length = 19463, name = RXFO01003707.1:10619-30082) -----
#
# Predicted genes for sequence number 183 on both strands
# (none)
#
# ----- prediction on sequence number 184 (length = 43687, name = RXFO01003823.1:22370-66057) -----
#
# Predicted genes for sequence number 184 on both strands
# start gene g583
RXFO01003823.1	AUGUSTUS	gene	24957	46158	1	-	.	ID=g583
RXFO01003823.1	AUGUSTUS	transcript	24957	46158	.	-	.	ID=g583.t1;Parent=g583
RXFO01003823.1	AUGUSTUS	stop_codon	24957	24959	.	-	0	Parent=g583.t1
RXFO01003823.1	AUGUSTUS	CDS	24960	26035	.	-	2	ID=g583.t1.cds;Parent=g583.t1
RXFO01003823.1	AUGUSTUS	CDS	37369	37437	.	-	2	ID=g583.t1.cds;Parent=g583.t1
RXFO01003823.1	AUGUSTUS	CDS	45237	45246	.	-	0	ID=g583.t1.cds;Parent=g583.t1
RXFO01003823.1	AUGUSTUS	CDS	46153	46158	.	-	0	ID=g583.t1.cds;Parent=g583.t1
RXFO01003823.1	AUGUSTUS	start_codon	46156	46158	.	-	0	Parent=g583.t1
RXFO01003823.1	AUGUSTUS	protein_match	25038	25625	6.73	-	0	ID=pp.g583.t1.fz_znf;Target=fz_znf 1 196;Target_start=165;
RXFO01003823.1	AUGUSTUS	protein_match	25881	26035	1.96	-	2	ID=pp.g583.t1.fz_linker;Target=fz_linker 1 52;Target_start=28;
RXFO01003823.1	AUGUSTUS	protein_match	37369	37369	1	-	0	ID=pp.g583.t1.fz_linker;Target=fz_linker 1 1;Target_start=28;
RXFO01003823.1	AUGUSTUS	protein_match	37370	37437	8.94	-	2	ID=pp.g583.t1.fz_finz;Target=fz_finz 6 28;Target_start=0;
RXFO01003823.1	AUGUSTUS	protein_match	45237	45246	1.84	-	0	ID=pp.g583.t1.fz_finz;Target=fz_finz 3 6;Target_start=0;
RXFO01003823.1	AUGUSTUS	protein_match	46153	46158	8.67	-	0	ID=pp.g583.t1.fz_finz;Target=fz_finz 1 2;Target_start=0;
RXFO01003823.1	AUGUSTUS	interblock_region	24957	25037	.	-	0	ID=pp.g583.t1.iBR3
RXFO01003823.1	AUGUSTUS	interblock_region	25626	25880	.	-	0	ID=pp.g583.t1.iBR2
# protein sequence = [MEVYKKESEDLKIEETFKVKQEDTEEQTDLMKLKKESEVLNEMEEIDQYKNHHDFITEEETFICSQIEKTSSQKSAQK
# MGSRSYFTCQQCGKCFSHKVSLNRHMRVHTGEKPYTCQQSETSFDQHEKLKVHMKIHTEKRRTCQQCGKTFAQRVSLNRHMRVHTGERPYTCQQCGKS
# FTQIGNLRVHLKVHTGEKPYSCQQCGKSFNRKGNLNDHLRIHSEESLFSCQECGISFTQKESFNRHIRIHTREKPYTCKQCGKSFDQHENFKIHMRIH
# TKKKPYTCTQCGKSFTQKGHLKYHMRIHTGEQPYTCPQCGKGFNQKRHFVDHIRVHTGEKPFTCQQCGKSFNRKGILNRHMRVHTREKPFTCGHCGKS
# FGYKITLKYHMSIHV]
# sequence of block fz_znf      165 [RPYTCQQCGKSFTQIGNLRVHLKVHTGEKPYSCQQCGKSFNRKGNLNDHLRIHSEESLFSCQECGISFTQKESFNRHIRIHTREKPYTCKQCGKSFDQHENFKIHMRIHTKKKPYTCTQCGKSFTQKGHLKYHMRIHTGEQPYTCPQCGKGFNQKRHFVDHIRVHTGEKPFTCQQCGKSFNRKGILNRHMRVHTRE] 361
# sequence of block fz_linker    28 [DLMKLKKESEVLNEMEEIDQYKNHHDFITEEETFICSQIEKTSSQKSAQKMG] 80
# sequence of block fz_finz       0 [MEVYKKESEDLKIEETFKVKQEDTEEQT] 28
# Evidence for and against this transcript:
# % of transcript supported by hints (any source): 0
# CDS exons: 0/4
# CDS introns: 0/3
# 5'UTR exons and introns: 0/0
# 3'UTR exons and introns: 0/0
# hint groups fully obeyed: 112
#     RM: 112
# incompatible hint groups: 1
#     RM:   1
# end gene g583
###
# start gene g584
RXFO01003823.1	AUGUSTUS	gene	46309	47733	1	-	.	ID=g584
RXFO01003823.1	AUGUSTUS	transcript	46309	47733	.	-	.	ID=g584.t1;Parent=g584
RXFO01003823.1	AUGUSTUS	stop_codon	46309	46311	.	-	0	Parent=g584.t1
RXFO01003823.1	AUGUSTUS	CDS	46312	47733	.	-	0	ID=g584.t1.cds;Parent=g584.t1
RXFO01003823.1	AUGUSTUS	start_codon	47731	47733	.	-	0	Parent=g584.t1
# protein sequence = [MFCRSELWRHSRRCHFMPERPSGESKKANVLGLATTAQSVFSESISQGIWKLVDPIRQDDLRTVVRNDFGILQLAQTL
# FKKHGDDTTKHDYIRQKLRELARVLLVLRGDSIYTIEDAVMPGNFHKVVKAVKKVSGFDEENNSYTAPSLALKIGHSLMKIADIIHCRALMTENEDLI
# KSIEAFKSLYSTKWCELVSHSALNTMKKFNKLSTLPFTRDVQLLHTHLERAAKAAFDKLKKEASPQSYSDLATATLAQVIVFNRRHAEEVSKMCLKNF
# YERDKSPLHVDVSLGLTKFEKKLCEHFSRVEIMDENGREVAVLLTPDMEDYLNLLLVRRVECGVQDTNIYLFARPECSSYYSGQASLRLHAEKCGAKN
# TEYLCTTQLRKHIATLSQILNLKDNELDQVSDFLGHDIRVHRDSYRVPEATVRLAKISKLLLAMDKSCLGSVQGMSLDEIQIEGILDIYYKMCCRCFS
# PKFS]
# Evidence for and against this transcript:
# % of transcript supported by hints (any source): 0
# CDS exons: 0/1
# CDS introns: 0/0
# 5'UTR exons and introns: 0/0
# 3'UTR exons and introns: 0/0
# hint groups fully obeyed: 0
# incompatible hint groups: 0
# end gene g584
###
#
# ----- prediction on sequence number 185 (length = 69400, name = RXFO01003823.1:79141-148541) -----
#
# Predicted genes for sequence number 185 on both strands
# start gene g585
RXFO01003823.1	AUGUSTUS	gene	85753	94311	1	-	.	ID=g585
RXFO01003823.1	AUGUSTUS	transcript	85753	94311	.	-	.	ID=g585.t1;Parent=g585
RXFO01003823.1	AUGUSTUS	stop_codon	85753	85755	.	-	0	Parent=g585.t1
RXFO01003823.1	AUGUSTUS	CDS	85756	86987	.	-	2	ID=g585.t1.cds;Parent=g585.t1
RXFO01003823.1	AUGUSTUS	CDS	94140	94311	.	-	0	ID=g585.t1.cds;Parent=g585.t1
RXFO01003823.1	AUGUSTUS	start_codon	94309	94311	.	-	0	Parent=g585.t1
RXFO01003823.1	AUGUSTUS	protein_match	85831	86418	7.75	-	0	ID=pp.g585.t1.fz_znf;Target=fz_znf 1 196;Target_start=247;
RXFO01003823.1	AUGUSTUS	protein_match	86920	86987	1.12	-	2	ID=pp.g585.t1.fz_linker;Target=fz_linker 30 52;Target_start=28;
RXFO01003823.1	AUGUSTUS	protein_match	94140	94227	1.83	-	0	ID=pp.g585.t1.fz_linker;Target=fz_linker 1 30;Target_start=28;
RXFO01003823.1	AUGUSTUS	protein_match	94228	94311	8.41	-	0	ID=pp.g585.t1.fz_finz;Target=fz_finz 1 28;Target_start=0;
RXFO01003823.1	AUGUSTUS	interblock_region	85753	85830	.	-	0	ID=pp.g585.t1.iBR3
RXFO01003823.1	AUGUSTUS	interblock_region	86419	86919	.	-	0	ID=pp.g585.t1.iBR2
# protein sequence = [MAFFKEETEDMKIEETFRIKQEETEEQTKMDFIKEEIEDMKIEETFSVKHEETEEQTDLMALKEASHELNERKEEKNH
# YDKQHFTSGERSTQAKTSSLKRAQKTGTKGYFTCQQCGKSFTHKGNFNVHMRIHTEENSYTCQQCGKSFSRKGNFNVHVRIHNGEKAFTCQQCGKSFT
# QKGSLKVHMRCHTGQGVFICQQCGKSFGGKGNLKVHMRIHTGESPFACQECGKSFRHKGNLKIHMRSHTGEKPYTCQQCGVSFGQHASFKFHMIIHTG
# ERSFTCQQCGKSFNRKENLNRHMRVHTGEKPYTCQQCGKSFSEKGNLKEHMGIHTGKSSFTCQQCGKSFKQKGNLKVHMRIHNGEKPYTCQQCRKSFN
# CKVSLTAHMRIHTGQSPFTCQQCGKSFTHKGYLKVHMRIHTGEKPYTCQQCGKSFRHKGNLKVHMRSHTGEKPFICSQCGKSFRFKDNLKYHMRTH]
# sequence of block fz_znf      247 [KPYTCQQCGVSFGQHASFKFHMIIHTGERSFTCQQCGKSFNRKENLNRHMRVHTGEKPYTCQQCGKSFSEKGNLKEHMGIHTGKSSFTCQQCGKSFKQKGNLKVHMRIHNGEKPYTCQQCRKSFNCKVSLTAHMRIHTGQSPFTCQQCGKSFTHKGYLKVHMRIHTGEKPYTCQQCGKSFRHKGNLKVHMRSHTGE] 443
# sequence of block fz_linker    28 [KMDFIKEEIEDMKIEETFSVKHEETEEQTDLMALKEASHELNERKEEKNHYD] 80
# sequence of block fz_finz       0 [MAFFKEETEDMKIEETFRIKQEETEEQT] 28
# Evidence for and against this transcript:
# % of transcript supported by hints (any source): 0
# CDS exons: 0/2
# CDS introns: 0/1
# 5'UTR exons and introns: 0/0
# 3'UTR exons and introns: 0/0
# hint groups fully obeyed: 38
#     RM:  38
# incompatible hint groups: 3
#     RM:   3
# end gene g585
###
# start gene g586
RXFO01003823.1	AUGUSTUS	gene	98765	103055	1	-	.	ID=g586
RXFO01003823.1	AUGUSTUS	transcript	98765	103055	.	-	.	ID=g586.t1;Parent=g586
RXFO01003823.1	AUGUSTUS	stop_codon	98765	98767	.	-	0	Parent=g586.t1
RXFO01003823.1	AUGUSTUS	CDS	98768	99647	.	-	1	ID=g586.t1.cds;Parent=g586.t1
RXFO01003823.1	AUGUSTUS	CDS	99839	99857	.	-	2	ID=g586.t1.cds;Parent=g586.t1
RXFO01003823.1	AUGUSTUS	CDS	100208	100217	.	-	0	ID=g586.t1.cds;Parent=g586.t1
RXFO01003823.1	AUGUSTUS	CDS	100674	100684	.	-	2	ID=g586.t1.cds;Parent=g586.t1
RXFO01003823.1	AUGUSTUS	CDS	101369	101383	.	-	2	ID=g586.t1.cds;Parent=g586.t1
RXFO01003823.1	AUGUSTUS	CDS	101613	101624	.	-	2	ID=g586.t1.cds;Parent=g586.t1
RXFO01003823.1	AUGUSTUS	CDS	102895	102904	.	-	0	ID=g586.t1.cds;Parent=g586.t1
RXFO01003823.1	AUGUSTUS	CDS	103035	103055	.	-	0	ID=g586.t1.cds;Parent=g586.t1
RXFO01003823.1	AUGUSTUS	start_codon	103053	103055	.	-	0	Parent=g586.t1
RXFO01003823.1	AUGUSTUS	protein_match	98864	99451	6.68	-	0	ID=pp.g586.t1.fz_znf;Target=fz_znf 1 196;Target_start=98;
RXFO01003823.1	AUGUSTUS	protein_match	99506	99647	1.21	-	1	ID=pp.g586.t1.fz_linker;Target=fz_linker 5 52;Target_start=28;
RXFO01003823.1	AUGUSTUS	protein_match	99839	99852	0.728	-	0	ID=pp.g586.t1.fz_linker;Target=fz_linker 1 5;Target_start=28;
RXFO01003823.1	AUGUSTUS	protein_match	99853	99857	0.49	-	2	ID=pp.g586.t1.fz_finz;Target=fz_finz 27 28;Target_start=0;
RXFO01003823.1	AUGUSTUS	protein_match	100208	100217	3.43	-	0	ID=pp.g586.t1.fz_finz;Target=fz_finz 24 27;Target_start=0;
RXFO01003823.1	AUGUSTUS	protein_match	100674	100684	2.13	-	2	ID=pp.g586.t1.fz_finz;Target=fz_finz 20 23;Target_start=0;
RXFO01003823.1	AUGUSTUS	protein_match	101369	101383	0.827	-	2	ID=pp.g586.t1.fz_finz;Target=fz_finz 15 20;Target_start=0;
RXFO01003823.1	AUGUSTUS	protein_match	101613	101624	0.941	-	2	ID=pp.g586.t1.fz_finz;Target=fz_finz 11 15;Target_start=0;
RXFO01003823.1	AUGUSTUS	protein_match	102895	102904	1.54	-	0	ID=pp.g586.t1.fz_finz;Target=fz_finz 8 11;Target_start=0;
RXFO01003823.1	AUGUSTUS	protein_match	103035	103055	2.42	-	0	ID=pp.g586.t1.fz_finz;Target=fz_finz 1 7;Target_start=0;
RXFO01003823.1	AUGUSTUS	interblock_region	98765	98863	.	-	0	ID=pp.g586.t1.iBR3
RXFO01003823.1	AUGUSTUS	interblock_region	99452	99505	.	-	0	ID=pp.g586.t1.iBR2
# protein sequence = [MCSVWKERENLKTQSMSEVCHYYTPEGKKIPSSKEEKDHYDKLHDFMTEERSTQDNTTSSQKKSQKSGTKRYFTCQQC
# GKSFTHKGYLNVHMRIHTGERPYSCQQCGKSFYQQGSFKVHMRVHTGEKPYTCQQCGKSLSGKGNLKVHMRIHTGEKPYTCQQCGKSFPQKKHLNKHM
# RVHTVVKPCICKLCGMSFTEKGKLEVHMRVHSGEKHYTCTLCGNGFTREQSLKEHMNIHTGEKPFTCDQCGKSFRRKITLNYHMRIHTGEKPFTCPQC
# GQSFRHKGNLKVHMRSHTGEKPFICSQCGKSFRFKDNLKCHMKIHSRENCSS]
# sequence of block fz_znf       98 [RPYSCQQCGKSFYQQGSFKVHMRVHTGEKPYTCQQCGKSLSGKGNLKVHMRIHTGEKPYTCQQCGKSFPQKKHLNKHMRVHTVVKPCICKLCGMSFTEKGKLEVHMRVHSGEKHYTCTLCGNGFTREQSLKEHMNIHTGEKPFTCDQCGKSFRRKITLNYHMRIHTGEKPFTCPQCGQSFRHKGNLKVHMRSHTGE] 294
# sequence of block fz_linker    28 [KIPSSKEEKDHYDKLHDFMTEERSTQDNTTSSQKKSQKSGTKRYFTCQQCGK] 80
# sequence of block fz_finz       0 [MCSVWKERENLKTQSMSEVCHYYTPEGK] 28
# Evidence for and against this transcript:
# % of transcript supported by hints (any source): 0
# CDS exons: 0/8
# CDS introns: 0/7
# 5'UTR exons and introns: 0/0
# 3'UTR exons and introns: 0/0
# hint groups fully obeyed: 9
#     RM:   9
# incompatible hint groups: 5
#     RM:   5
# end gene g586
###
# start gene g587
RXFO01003823.1	AUGUSTUS	gene	103204	105887	1	-	.	ID=g587
RXFO01003823.1	AUGUSTUS	transcript	103204	105887	.	-	.	ID=g587.t1;Parent=g587
RXFO01003823.1	AUGUSTUS	stop_codon	103204	103206	.	-	0	Parent=g587.t1
RXFO01003823.1	AUGUSTUS	CDS	103207	103217	.	-	2	ID=g587.t1.cds;Parent=g587.t1
RXFO01003823.1	AUGUSTUS	CDS	103297	104127	.	-	2	ID=g587.t1.cds;Parent=g587.t1
RXFO01003823.1	AUGUSTUS	CDS	104478	104491	.	-	1	ID=g587.t1.cds;Parent=g587.t1
RXFO01003823.1	AUGUSTUS	CDS	105197	105208	.	-	1	ID=g587.t1.cds;Parent=g587.t1
RXFO01003823.1	AUGUSTUS	CDS	105447	105470	.	-	1	ID=g587.t1.cds;Parent=g587.t1
RXFO01003823.1	AUGUSTUS	CDS	105771	105789	.	-	2	ID=g587.t1.cds;Parent=g587.t1
RXFO01003823.1	AUGUSTUS	CDS	105881	105887	.	-	0	ID=g587.t1.cds;Parent=g587.t1
RXFO01003823.1	AUGUSTUS	start_codon	105885	105887	.	-	0	Parent=g587.t1
RXFO01003823.1	AUGUSTUS	protein_match	103319	103906	6.65	-	0	ID=pp.g587.t1.fz_znf;Target=fz_znf 1 196;Target_start=99;
RXFO01003823.1	AUGUSTUS	protein_match	103964	104119	1.27	-	0	ID=pp.g587.t1.fz_linker;Target=fz_linker 1 52;Target_start=28;
RXFO01003823.1	AUGUSTUS	protein_match	104120	104127	0.242	-	2	ID=pp.g587.t1.fz_finz;Target=fz_finz 26 28;Target_start=0;
RXFO01003823.1	AUGUSTUS	protein_match	104478	104491	1.01	-	1	ID=pp.g587.t1.fz_finz;Target=fz_finz 21 26;Target_start=0;
RXFO01003823.1	AUGUSTUS	protein_match	105197	105208	0.867	-	1	ID=pp.g587.t1.fz_finz;Target=fz_finz 17 21;Target_start=0;
RXFO01003823.1	AUGUSTUS	protein_match	105447	105470	1.62	-	1	ID=pp.g587.t1.fz_finz;Target=fz_finz 9 17;Target_start=0;
RXFO01003823.1	AUGUSTUS	protein_match	105771	105789	2.31	-	2	ID=pp.g587.t1.fz_finz;Target=fz_finz 3 9;Target_start=0;
RXFO01003823.1	AUGUSTUS	protein_match	105881	105887	3.83	-	0	ID=pp.g587.t1.fz_finz;Target=fz_finz 1 3;Target_start=0;
RXFO01003823.1	AUGUSTUS	interblock_region	103204	103217	.	-	2	ID=pp.g587.t1.iBR3
RXFO01003823.1	AUGUSTUS	interblock_region	103297	103318	.	-	0	ID=pp.g587.t1.iBR3
RXFO01003823.1	AUGUSTUS	interblock_region	103907	103963	.	-	0	ID=pp.g587.t1.iBR2
# protein sequence = [MSYIKETLKDILEEEDIFIKMRQTKYLMTLKGTVNEREEEKGHYDKHHLTTGKRSTQAKKSSSQKRIRTQKNSYTCQQ
# CGKSFRRKGSLKVHMRIHTGEKPYTCQQCGKSFNQQGSFTIHMRRHTGQGVFTCRQCGKSFGGKGNLKVHMIIHTGESPFACQQCGKSFNRKENLNRH
# MRIHTGEKPYTCQQCGTSFAEKGNLKDHMGIHTGESSFTCQQCGKSFRHKGNFKVHMRVHTGEKPYTCQQCGKSFIYKISLTAHMRSHTRRGVFTCQQ
# CGEGFSEKGSLKVHMRIHTGEKPHICQQYPVE]
# sequence of block fz_znf       99 [KPYTCQQCGKSFNQQGSFTIHMRRHTGQGVFTCRQCGKSFGGKGNLKVHMIIHTGESPFACQQCGKSFNRKENLNRHMRIHTGEKPYTCQQCGTSFAEKGNLKDHMGIHTGESSFTCQQCGKSFRHKGNFKVHMRVHTGEKPYTCQQCGKSFIYKISLTAHMRSHTRRGVFTCQQCGEGFSEKGSLKVHMRIHTGE] 295
# sequence of block fz_linker    28 [TLKGTVNEREEEKGHYDKHHLTTGKRSTQAKKSSSQKRIRTQKNSYTCQQCG] 80
# sequence of block fz_finz       0 [MSYIKETLKDILEEEDIFIKMRQTKYLM] 28
# Evidence for and against this transcript:
# % of transcript supported by hints (any source): 0
# CDS exons: 0/7
# CDS introns: 0/6
# 5'UTR exons and introns: 0/0
# 3'UTR exons and introns: 0/0
# hint groups fully obeyed: 9
#     RM:   9
# incompatible hint groups: 3
#     RM:   3
# end gene g587
###
# start gene g588
RXFO01003823.1	AUGUSTUS	gene	105949	110864	1	-	.	ID=g588
RXFO01003823.1	AUGUSTUS	transcript	105949	110864	.	-	.	ID=g588.t1;Parent=g588
RXFO01003823.1	AUGUSTUS	stop_codon	105949	105951	.	-	0	Parent=g588.t1
RXFO01003823.1	AUGUSTUS	CDS	105952	106889	.	-	2	ID=g588.t1.cds;Parent=g588.t1
RXFO01003823.1	AUGUSTUS	CDS	110470	110538	.	-	2	ID=g588.t1.cds;Parent=g588.t1
RXFO01003823.1	AUGUSTUS	CDS	110849	110864	.	-	0	ID=g588.t1.cds;Parent=g588.t1
RXFO01003823.1	AUGUSTUS	start_codon	110862	110864	.	-	0	Parent=g588.t1
RXFO01003823.1	AUGUSTUS	protein_match	106063	106650	7.05	-	0	ID=pp.g588.t1.fz_znf;Target=fz_znf 1 196;Target_start=108;
RXFO01003823.1	AUGUSTUS	protein_match	106735	106889	1.59	-	2	ID=pp.g588.t1.fz_linker;Target=fz_linker 1 52;Target_start=28;
RXFO01003823.1	AUGUSTUS	protein_match	110470	110470	1	-	0	ID=pp.g588.t1.fz_linker;Target=fz_linker 1 1;Target_start=28;
RXFO01003823.1	AUGUSTUS	protein_match	110471	110538	9.22	-	2	ID=pp.g588.t1.fz_finz;Target=fz_finz 6 28;Target_start=0;
RXFO01003823.1	AUGUSTUS	protein_match	110849	110864	1.83	-	0	ID=pp.g588.t1.fz_finz;Target=fz_finz 1 6;Target_start=0;
RXFO01003823.1	AUGUSTUS	interblock_region	105949	106062	.	-	0	ID=pp.g588.t1.iBR3
RXFO01003823.1	AUGUSTUS	interblock_region	106651	106734	.	-	0	ID=pp.g588.t1.iBR2
# protein sequence = [MPNMKQESEDVKIEETFSVKHEETEEQTDLMALKEASHELIKREEEKEHYDKHHDFMTGERLTQAKKTSSQKRVQKTG
# TKSYLTCQQCEKSFTHKGNFQVHMRIHTGEKPYTCQQCGKSFNQQGSFNIHMRRHTGQGLFTCQQCGKSFGGKGNLKVHMRIHTGESPFVCKQCGKSF
# RHKGSFNVHMRIHTGEKPYTCQQCGKSFNQHGSLIIHMRHHTGQGLFTCQQCGKSFRHKGNLKVHMRVHTGEKPYTCQQCGKSFNQQGSLIIHMRRHT
# GQGLFTCQQCGKSFGGQGNLKVHMRIHTGECPFTCLQCGKSFMLKKSLNRHMKVHTGKKPALCAGTA]
# sequence of block fz_znf      108 [KPYTCQQCGKSFNQQGSFNIHMRRHTGQGLFTCQQCGKSFGGKGNLKVHMRIHTGESPFVCKQCGKSFRHKGSFNVHMRIHTGEKPYTCQQCGKSFNQHGSLIIHMRHHTGQGLFTCQQCGKSFRHKGNLKVHMRVHTGEKPYTCQQCGKSFNQQGSLIIHMRRHTGQGLFTCQQCGKSFGGQGNLKVHMRIHTGE] 304
# sequence of block fz_linker    28 [DLMALKEASHELIKREEEKEHYDKHHDFMTGERLTQAKKTSSQKRVQKTGTK] 80
# sequence of block fz_finz       0 [MPNMKQESEDVKIEETFSVKHEETEEQT] 28
# Evidence for and against this transcript:
# % of transcript supported by hints (any source): 0
# CDS exons: 0/3
# CDS introns: 0/2
# 5'UTR exons and introns: 0/0
# 3'UTR exons and introns: 0/0
# hint groups fully obeyed: 34
#     RM:  34
# incompatible hint groups: 1
#     RM:   1
# end gene g588
###
# start gene g589
RXFO01003823.1	AUGUSTUS	gene	114286	117162	1	-	.	ID=g589
RXFO01003823.1	AUGUSTUS	transcript	114286	117162	.	-	.	ID=g589.t1;Parent=g589
RXFO01003823.1	AUGUSTUS	stop_codon	114286	114288	.	-	0	Parent=g589.t1
RXFO01003823.1	AUGUSTUS	CDS	114289	115154	.	-	2	ID=g589.t1.cds;Parent=g589.t1
RXFO01003823.1	AUGUSTUS	CDS	116991	117162	.	-	0	ID=g589.t1.cds;Parent=g589.t1
RXFO01003823.1	AUGUSTUS	start_codon	117160	117162	.	-	0	Parent=g589.t1
RXFO01003823.1	AUGUSTUS	protein_match	114367	114954	6.23	-	0	ID=pp.g589.t1.fz_znf;Target=fz_znf 1 196;Target_start=124;
RXFO01003823.1	AUGUSTUS	protein_match	115087	115154	0.975	-	2	ID=pp.g589.t1.fz_linker;Target=fz_linker 30 52;Target_start=28;
RXFO01003823.1	AUGUSTUS	protein_match	116991	117078	1.96	-	0	ID=pp.g589.t1.fz_linker;Target=fz_linker 1 30;Target_start=28;
RXFO01003823.1	AUGUSTUS	protein_match	117079	117162	7.43	-	0	ID=pp.g589.t1.fz_finz;Target=fz_finz 1 28;Target_start=0;
RXFO01003823.1	AUGUSTUS	interblock_region	114286	114366	.	-	0	ID=pp.g589.t1.iBR3
RXFO01003823.1	AUGUSTUS	interblock_region	114955	115086	.	-	0	ID=pp.g589.t1.iBR2
# protein sequence = [MAFIKEESEDIKIEEVLSLKREDTEEQTKMEFIKEESEDMKIEETLRVKHEDTEEQTDLMALKEETEVMNEMEEKDPY
# KNHDFMTGEKQTEKKGSRSHFTCQQCGTSFNKKGNLNRHMRVHTGEKPYRCAKCGKSFNQKRYFEDHIRIHTGEKPFTCKQCGKSFNQKGNLNNHMRT
# HSEEKPYICPQCGISFTQKDSFNSHLKIHTGEKSYTCPQCGKSFNQQGKLKVHLRIHSGEKPYTCQQCGKSFNRKAILQRHMRTHTGENPFTCFQCGK
# SFTQIGHFVDHIRIHTGKKSFSCKQCGKSFNLKENLDRHMRIHTGERPFKCGHCKKTFRYKVTLEYHMRFHV]
# sequence of block fz_znf      124 [KPYRCAKCGKSFNQKRYFEDHIRIHTGEKPFTCKQCGKSFNQKGNLNNHMRTHSEEKPYICPQCGISFTQKDSFNSHLKIHTGEKSYTCPQCGKSFNQQGKLKVHLRIHSGEKPYTCQQCGKSFNRKAILQRHMRTHTGENPFTCFQCGKSFTQIGHFVDHIRIHTGKKSFSCKQCGKSFNLKENLDRHMRIHTGE] 320
# sequence of block fz_linker    28 [KMEFIKEESEDMKIEETLRVKHEDTEEQTDLMALKEETEVMNEMEEKDPYKN] 80
# sequence of block fz_finz       0 [MAFIKEESEDIKIEEVLSLKREDTEEQT] 28
# Evidence for and against this transcript:
# % of transcript supported by hints (any source): 0
# CDS exons: 0/2
# CDS introns: 0/1
# 5'UTR exons and introns: 0/0
# 3'UTR exons and introns: 0/0
# hint groups fully obeyed: 11
#     RM:  11
# incompatible hint groups: 4
#     RM:   4
# end gene g589
###
# start gene g590
RXFO01003823.1	AUGUSTUS	gene	125612	133541	1	-	.	ID=g590
RXFO01003823.1	AUGUSTUS	transcript	125612	133541	.	-	.	ID=g590.t1;Parent=g590
RXFO01003823.1	AUGUSTUS	stop_codon	125612	125614	.	-	0	Parent=g590.t1
RXFO01003823.1	AUGUSTUS	CDS	125615	126426	.	-	2	ID=g590.t1.cds;Parent=g590.t1
RXFO01003823.1	AUGUSTUS	CDS	133283	133541	.	-	0	ID=g590.t1.cds;Parent=g590.t1
RXFO01003823.1	AUGUSTUS	start_codon	133539	133541	.	-	0	Parent=g590.t1
RXFO01003823.1	AUGUSTUS	protein_match	125693	126280	6.3	-	0	ID=pp.g590.t1.fz_znf;Target=fz_znf 1 196;Target_start=135;
RXFO01003823.1	AUGUSTUS	protein_match	133302	133457	1.34	-	0	ID=pp.g590.t1.fz_linker;Target=fz_linker 1 52;Target_start=28;
RXFO01003823.1	AUGUSTUS	protein_match	133458	133541	7.97	-	0	ID=pp.g590.t1.fz_finz;Target=fz_finz 1 28;Target_start=0;
RXFO01003823.1	AUGUSTUS	interblock_region	125612	125692	.	-	0	ID=pp.g590.t1.iBR3
RXFO01003823.1	AUGUSTUS	interblock_region	126281	126426	.	-	2	ID=pp.g590.t1.iBR2
RXFO01003823.1	AUGUSTUS	interblock_region	133283	133301	.	-	0	ID=pp.g590.t1.iBR2
# protein sequence = [MAFIKEEIEDVKTEETFRIKQEETEEQTKMEFIKEESEDMKIEETLRMKQENTEEQTKMMFIKEESEDVKTEETFRVK
# HEDTEEQTDLMALKEETEVLNEMEEKDQYNNHREFVTGEKQTEKISLRKRAKKKGSRSRFTCQQCGTSFNKKGNLNRHMRVHTGERPYRCAKCGKSFN
# QKRYFKDHIRIHTGEKPFTCKQCGKSFNLKGNLDRHMRIHTGERPYRCAKCGKSFNQKRYFKDHIRIHTGEKPFTCKQCGKSFNQKGNFNNHMRTHSQ
# EKPYICPQCGISFTLKGSFNSHVKIHTGVKSFSCKQCGKSFNLKGNLDRHMRIHTGERPFKCGHCEKTFRYNATLEYHMRFHV]
# sequence of block fz_znf      135 [SRFTCQQCGTSFNKKGNLNRHMRVHTGERPYRCAKCGKSFNQKRYFKDHIRIHTGEKPFTCKQCGKSFNLKGNLDRHMRIHTGERPYRCAKCGKSFNQKRYFKDHIRIHTGEKPFTCKQCGKSFNQKGNFNNHMRTHSQEKPYICPQCGISFTLKGSFNSHVKIHTGVKSFSCKQCGKSFNLKGNLDRHMRIHTGE] 331
# sequence of block fz_linker    28 [KMEFIKEESEDMKIEETLRMKQENTEEQTKMMFIKEESEDVKTEETFRVKHE] 80
# sequence of block fz_finz       0 [MAFIKEEIEDVKTEETFRIKQEETEEQT] 28
# Evidence for and against this transcript:
# % of transcript supported by hints (any source): 0
# CDS exons: 0/2
# CDS introns: 0/1
# 5'UTR exons and introns: 0/0
# 3'UTR exons and introns: 0/0
# hint groups fully obeyed: 60
#     RM:  60
# incompatible hint groups: 4
#     RM:   4
# end gene g590
###
# start gene g591
RXFO01003823.1	AUGUSTUS	gene	134486	139078	1	-	.	ID=g591
RXFO01003823.1	AUGUSTUS	transcript	134486	139078	.	-	.	ID=g591.t1;Parent=g591
RXFO01003823.1	AUGUSTUS	stop_codon	134486	134488	.	-	0	Parent=g591.t1
RXFO01003823.1	AUGUSTUS	CDS	134489	134523	.	-	2	ID=g591.t1.cds;Parent=g591.t1
RXFO01003823.1	AUGUSTUS	CDS	138566	138794	.	-	0	ID=g591.t1.cds;Parent=g591.t1
RXFO01003823.1	AUGUSTUS	CDS	139004	139078	.	-	0	ID=g591.t1.cds;Parent=g591.t1
RXFO01003823.1	AUGUSTUS	start_codon	139076	139078	.	-	0	Parent=g591.t1
# protein sequence = [MGARLTVSVINQTSCNWQFATQNNKFTRIDAGCSTSYKEDYNVKCNIRFRHANQKHESFKYEFDTTNQIYWHNITFVI
# FETDNSQIALRCVNDGVTHYRPNGANNKPDNHIKP]
# Evidence for and against this transcript:
# % of transcript supported by hints (any source): 0
# CDS exons: 0/3
# CDS introns: 0/2
# 5'UTR exons and introns: 0/0
# 3'UTR exons and introns: 0/0
# hint groups fully obeyed: 35
#     RM:  35
# incompatible hint groups: 0
# end gene g591
###
#
# ----- prediction on sequence number 186 (length = 28725, name = RXFO01003901.1:0-28725) -----
#
# Predicted genes for sequence number 186 on both strands
# start gene g592
RXFO01003901.1	AUGUSTUS	gene	1712	9186	1	-	.	ID=g592
RXFO01003901.1	AUGUSTUS	transcript	1712	9186	.	-	.	ID=g592.t1;Parent=g592
RXFO01003901.1	AUGUSTUS	stop_codon	1712	1714	.	-	0	Parent=g592.t1
RXFO01003901.1	AUGUSTUS	CDS	1715	1836	.	-	2	ID=g592.t1.cds;Parent=g592.t1
RXFO01003901.1	AUGUSTUS	CDS	4886	4910	.	-	0	ID=g592.t1.cds;Parent=g592.t1
RXFO01003901.1	AUGUSTUS	CDS	8905	9186	.	-	0	ID=g592.t1.cds;Parent=g592.t1
RXFO01003901.1	AUGUSTUS	start_codon	9184	9186	.	-	0	Parent=g592.t1
# protein sequence = [MTALRSVLPFEDFACECCPASQLRRRGARVATLLLLVLSVARELVLASAALTRQQKGFGRVRREMARKLSSALGIPPY
# PVSPHSSHVAVIWRSELKTNMLEAYLMEEKPNESERTKDISKGKRAKKSFTCNLCEKSFTTKQIP]
# Evidence for and against this transcript:
# % of transcript supported by hints (any source): 0
# CDS exons: 0/3
# CDS introns: 0/2
# 5'UTR exons and introns: 0/0
# 3'UTR exons and introns: 0/0
# hint groups fully obeyed: 70
#     RM:  70
# incompatible hint groups: 0
# end gene g592
###
# start gene g593
RXFO01003901.1	AUGUSTUS	gene	10811	14984	1	+	.	ID=g593
RXFO01003901.1	AUGUSTUS	transcript	10811	14984	.	+	.	ID=g593.t1;Parent=g593
RXFO01003901.1	AUGUSTUS	start_codon	10811	10813	.	+	0	Parent=g593.t1
RXFO01003901.1	AUGUSTUS	CDS	10811	10889	.	+	0	ID=g593.t1.cds;Parent=g593.t1
RXFO01003901.1	AUGUSTUS	CDS	11548	11645	.	+	2	ID=g593.t1.cds;Parent=g593.t1
RXFO01003901.1	AUGUSTUS	CDS	14414	14507	.	+	0	ID=g593.t1.cds;Parent=g593.t1
RXFO01003901.1	AUGUSTUS	CDS	14608	14981	.	+	2	ID=g593.t1.cds;Parent=g593.t1
RXFO01003901.1	AUGUSTUS	stop_codon	14982	14984	.	+	0	Parent=g593.t1
# protein sequence = [MEIPCQEGFCHQAGGYNIAIPASELWNPDQEKLESACPVVALDAYVYRVPCGERYEQLFDDCPIEDYVTEFLNLSQLV
# SWNDDTLKTVFWVGEVDVDSITTQPQSPSSTPVTRVPTHEPPSPDGYPSPVSLLKMAASPESLPKMAASPESLLKMAASPKAHLKMDAATPEPSVKMA
# ATPEPSVKTATAKPEASVKIAAATVMDLFLIQDPVPDLR]
# Evidence for and against this transcript:
# % of transcript supported by hints (any source): 0
# CDS exons: 0/4
# CDS introns: 0/3
# 5'UTR exons and introns: 0/0
# 3'UTR exons and introns: 0/0
# hint groups fully obeyed: 20
#     RM:  20
# incompatible hint groups: 0
# end gene g593
###
#
# ----- prediction on sequence number 187 (length = 30119, name = RXFO01003958.1:6497-36616) -----
#
# Predicted genes for sequence number 187 on both strands
# start gene g594
RXFO01003958.1	AUGUSTUS	gene	9255	18689	1	+	.	ID=g594
RXFO01003958.1	AUGUSTUS	transcript	9255	18689	.	+	.	ID=g594.t1;Parent=g594
RXFO01003958.1	AUGUSTUS	start_codon	9255	9257	.	+	0	Parent=g594.t1
RXFO01003958.1	AUGUSTUS	CDS	9255	9406	.	+	0	ID=g594.t1.cds;Parent=g594.t1
RXFO01003958.1	AUGUSTUS	CDS	10306	10660	.	+	1	ID=g594.t1.cds;Parent=g594.t1
RXFO01003958.1	AUGUSTUS	CDS	16446	16601	.	+	0	ID=g594.t1.cds;Parent=g594.t1
RXFO01003958.1	AUGUSTUS	CDS	16890	17792	.	+	0	ID=g594.t1.cds;Parent=g594.t1
RXFO01003958.1	AUGUSTUS	CDS	17871	17931	.	+	0	ID=g594.t1.cds;Parent=g594.t1
RXFO01003958.1	AUGUSTUS	CDS	18553	18686	.	+	2	ID=g594.t1.cds;Parent=g594.t1
RXFO01003958.1	AUGUSTUS	stop_codon	18687	18689	.	+	0	Parent=g594.t1
# protein sequence = [MGCQAAQIAANQNQLNRLTTITEELAKAVQTSQHCGGGPTAGSARHIHTRRQIRRASLGTGSINQLSQELSMSTGLLH
# NEQIHFYVLPVSNAPIILGLPWLRLHDPTDLVERGTDHMQSRKIGNKGANAEDSMSLRHYTHSGSRCLCQATGVTRSQSASRIPDSYGLSKNELTHMD
# PASSLNLQELLSESAQRMDQQNEQVMATACAVQALVAQVAELSTQSLSQEMRRVFDRSVAGREAARKLADLRQGVRPVSDYTIEFRTLAAECNWNEEV
# QWDMFQHGLADRVIQEIYSLDLATTFNGLIELALRVDGRLQERAQCRKPAVRFIELNAVGGSGDNTVGPPFDPEPMQVGRARLSREERTHRREKGLCL
# YCGGAGHFLKECPVKRQSPTIRPRLLSGGLAMEKSSSATLLPVRLQWVSGHHSGQALVDSGAEGSIMDLDLATRLHIPIRPLDCVVSVFALNGQKLPT
# ITHATEPITVITSGNHTELLSFYISRSVHHPVILGHPWLVEHKPRIEWGQGSEESVNLSNVPQEYHDLKDVFSKHMGCRLRLGREAPSRCGVLAGGGK
# REEGGAVCHYLKSGRSYTS]
# Evidence for and against this transcript:
# % of transcript supported by hints (any source): 0
# CDS exons: 0/6
# CDS introns: 0/5
# 5'UTR exons and introns: 0/0
# 3'UTR exons and introns: 0/0
# hint groups fully obeyed: 29
#     RM:  29
# incompatible hint groups: 1
#     RM:   1
# end gene g594
###
# start gene g595
RXFO01003958.1	AUGUSTUS	gene	20407	35182	1	+	.	ID=g595
RXFO01003958.1	AUGUSTUS	transcript	20407	35182	.	+	.	ID=g595.t1;Parent=g595
RXFO01003958.1	AUGUSTUS	start_codon	20407	20409	.	+	0	Parent=g595.t1
RXFO01003958.1	AUGUSTUS	CDS	20407	20422	.	+	0	ID=g595.t1.cds;Parent=g595.t1
RXFO01003958.1	AUGUSTUS	CDS	21549	21617	.	+	2	ID=g595.t1.cds;Parent=g595.t1
RXFO01003958.1	AUGUSTUS	CDS	34275	35179	.	+	2	ID=g595.t1.cds;Parent=g595.t1
RXFO01003958.1	AUGUSTUS	stop_codon	35180	35182	.	+	0	Parent=g595.t1
RXFO01003958.1	AUGUSTUS	protein_match	20407	20422	1.73	+	0	ID=pp.g595.t1.fz_finz;Target=fz_finz 1 6;Target_start=0;
RXFO01003958.1	AUGUSTUS	protein_match	21549	21616	6.84	+	2	ID=pp.g595.t1.fz_finz;Target=fz_finz 6 28;Target_start=0;
RXFO01003958.1	AUGUSTUS	protein_match	21617	21617	1	+	0	ID=pp.g595.t1.fz_linker;Target=fz_linker 1 1;Target_start=28;
RXFO01003958.1	AUGUSTUS	protein_match	34275	34429	1.58	+	2	ID=pp.g595.t1.fz_linker;Target=fz_linker 1 52;Target_start=28;
RXFO01003958.1	AUGUSTUS	protein_match	34586	35173	7.77	+	0	ID=pp.g595.t1.fz_znf;Target=fz_znf 1 196;Target_start=132;
RXFO01003958.1	AUGUSTUS	interblock_region	34430	34585	.	+	0	ID=pp.g595.t1.iBR2
RXFO01003958.1	AUGUSTUS	interblock_region	35174	35182	.	+	0	ID=pp.g595.t1.iBR3
# protein sequence = [MTEYKEEFEEIKIEETFSVKHEETEEQTDLMALKETSHELNERQEEEEHYKHHFMTGERATQASSQKRAQNTGTKSYF
# TCQQCGKSFTCEKNLKVHMRIHTGEKPYTCQQCGKSFRHKETFKYHMRIHHTGEKPFTCQQCGQSFTHKGSLKVHMRIHTGEKPFTCQQCGKSFIRNE
# NLKVHMRIHTGEKTFTCQQCGKSFTHEESLKVHMRIHTGEKPYICRQCGQSFSYKRSLIIHMRIHTGENPYTCQQCGKSFTHEESLIIHMRIHTGEKP
# YTCQQCGKSYTREENLTDHMRIHTGEKPYICRQCGKSFSRKRSLKVHMRTHTGEKP]
# sequence of block fz_finz       0 [MTEYKEEFEEIKIEETFSVKHEETEEQT] 28
# sequence of block fz_linker    28 [DLMALKETSHELNERQEEEEHYKHHFMTGERATQASSQKRAQNTGTKSYFTC] 80
# sequence of block fz_znf      132 [KPFTCQQCGQSFTHKGSLKVHMRIHTGEKPFTCQQCGKSFIRNENLKVHMRIHTGEKTFTCQQCGKSFTHEESLKVHMRIHTGEKPYICRQCGQSFSYKRSLIIHMRIHTGENPYTCQQCGKSFTHEESLIIHMRIHTGEKPYTCQQCGKSYTREENLTDHMRIHTGEKPYICRQCGKSFSRKRSLKVHMRTHTGE] 328
# Evidence for and against this transcript:
# % of transcript supported by hints (any source): 0
# CDS exons: 0/3
# CDS introns: 0/2
# 5'UTR exons and introns: 0/0
# 3'UTR exons and introns: 0/0
# hint groups fully obeyed: 113
#     RM: 113
# incompatible hint groups: 2
#     RM:   2
# end gene g595
###
#
# ----- prediction on sequence number 188 (length = 35665, name = RXFO01004059.1:0-35665) -----
#
# Predicted genes for sequence number 188 on both strands
# start gene g596
RXFO01004059.1	AUGUSTUS	gene	2260	7025	1	+	.	ID=g596
RXFO01004059.1	AUGUSTUS	transcript	2260	7025	.	+	.	ID=g596.t1;Parent=g596
RXFO01004059.1	AUGUSTUS	start_codon	2260	2262	.	+	0	Parent=g596.t1
RXFO01004059.1	AUGUSTUS	CDS	2260	2265	.	+	0	ID=g596.t1.cds;Parent=g596.t1
RXFO01004059.1	AUGUSTUS	CDS	2980	3058	.	+	0	ID=g596.t1.cds;Parent=g596.t1
RXFO01004059.1	AUGUSTUS	CDS	5844	5870	.	+	2	ID=g596.t1.cds;Parent=g596.t1
RXFO01004059.1	AUGUSTUS	CDS	6298	7022	.	+	2	ID=g596.t1.cds;Parent=g596.t1
RXFO01004059.1	AUGUSTUS	stop_codon	7023	7025	.	+	0	Parent=g596.t1
RXFO01004059.1	AUGUSTUS	protein_match	2260	2265	3.2	+	0	ID=pp.g596.t1.fz_finz;Target=fz_finz 1 2;Target_start=0;
RXFO01004059.1	AUGUSTUS	protein_match	2980	3057	4.85	+	0	ID=pp.g596.t1.fz_finz;Target=fz_finz 3 28;Target_start=0;
RXFO01004059.1	AUGUSTUS	protein_match	3058	3058	1	+	0	ID=pp.g596.t1.fz_linker;Target=fz_linker 1 1;Target_start=28;
RXFO01004059.1	AUGUSTUS	protein_match	5844	5870	1.01	+	1	ID=pp.g596.t1.fz_linker;Target=fz_linker 1 10;Target_start=27;
RXFO01004059.1	AUGUSTUS	protein_match	6298	6425	1.1	+	2	ID=pp.g596.t1.fz_linker;Target=fz_linker 10 52;Target_start=28;
RXFO01004059.1	AUGUSTUS	protein_match	6429	7016	7.54	+	0	ID=pp.g596.t1.fz_znf;Target=fz_znf 1 196;Target_start=81;
RXFO01004059.1	AUGUSTUS	interblock_region	6426	6428	.	+	0	ID=pp.g596.t1.iBR2
RXFO01004059.1	AUGUSTUS	interblock_region	7017	7025	.	+	0	ID=pp.g596.t1.iBR3
# protein sequence = [MQFNKEKFEDMKIKELFSVKHEETEEQTALEYLNRTLYLMAPREASHELNERDEEKKHHSMSEKKSTKFSLQKGAQKT
# GTKSYFTCQQCGKTFDQHRNLQVHLRVHTRERSFTCQQCGKSFTRKDMLKVHMKIHTGEKPFTCQQCGQSFRHKGSLKDHMRTHTGEKPYTCQQCGKS
# FSHKSSLKDHMRIHTGEKPFTCQQCGKSFIRNENLKVHMRIHTGEKPYTCQQCGKSFIHKGHLIDHMRIHTGEKPYTCQQCGKSFSRKGHLIDHMRTH
# TGEKP]
# sequence of block fz_finz       0 [MQFNKEKFEDMKIKELFSVKHEETEEQT] 28
# sequence of block fz_linker    28 [ALEYLNRTLYLMAPREASHELNERDEEKKHHSMSEKKSTKFSLQKGAQKTGT] 80
# sequence of block fz_znf       81 [SYFTCQQCGKTFDQHRNLQVHLRVHTRERSFTCQQCGKSFTRKDMLKVHMKIHTGEKPFTCQQCGQSFRHKGSLKDHMRTHTGEKPYTCQQCGKSFSHKSSLKDHMRIHTGEKPFTCQQCGKSFIRNENLKVHMRIHTGEKPYTCQQCGKSFIHKGHLIDHMRIHTGEKPYTCQQCGKSFSRKGHLIDHMRTHTGE] 277
# Evidence for and against this transcript:
# % of transcript supported by hints (any source): 0
# CDS exons: 0/4
# CDS introns: 0/3
# 5'UTR exons and introns: 0/0
# 3'UTR exons and introns: 0/0
# hint groups fully obeyed: 32
#     RM:  32
# incompatible hint groups: 3
#     RM:   3
# end gene g596
###
# start gene g597
RXFO01004059.1	AUGUSTUS	gene	10349	27595	1	+	.	ID=g597
RXFO01004059.1	AUGUSTUS	transcript	10349	27595	.	+	.	ID=g597.t1;Parent=g597
RXFO01004059.1	AUGUSTUS	start_codon	10349	10351	.	+	0	Parent=g597.t1
RXFO01004059.1	AUGUSTUS	CDS	10349	10366	.	+	0	ID=g597.t1.cds;Parent=g597.t1
RXFO01004059.1	AUGUSTUS	CDS	20600	20666	.	+	0	ID=g597.t1.cds;Parent=g597.t1
RXFO01004059.1	AUGUSTUS	CDS	26487	27592	.	+	2	ID=g597.t1.cds;Parent=g597.t1
RXFO01004059.1	AUGUSTUS	stop_codon	27593	27595	.	+	0	Parent=g597.t1
RXFO01004059.1	AUGUSTUS	protein_match	10349	10366	2.14	+	0	ID=pp.g597.t1.fz_finz;Target=fz_finz 1 6;Target_start=0;
RXFO01004059.1	AUGUSTUS	protein_match	20600	20665	10.3	+	0	ID=pp.g597.t1.fz_finz;Target=fz_finz 7 28;Target_start=0;
RXFO01004059.1	AUGUSTUS	protein_match	20666	20666	1	+	0	ID=pp.g597.t1.fz_linker;Target=fz_linker 1 1;Target_start=28;
RXFO01004059.1	AUGUSTUS	protein_match	26487	26641	1.73	+	2	ID=pp.g597.t1.fz_linker;Target=fz_linker 1 52;Target_start=28;
RXFO01004059.1	AUGUSTUS	protein_match	26723	27310	8.09	+	0	ID=pp.g597.t1.fz_znf;Target=fz_znf 1 196;Target_start=107;
RXFO01004059.1	AUGUSTUS	interblock_region	26642	26722	.	+	0	ID=pp.g597.t1.iBR2
RXFO01004059.1	AUGUSTUS	interblock_region	27311	27595	.	+	0	ID=pp.g597.t1.iBR3
# protein sequence = [MFFLKDESEDMKIEETFSVKHEDTEEQTDLTALKEASHELNEMEEEKKHYDKHDFMTGKRSIQAKKTSLQNRAQKTGN
# KSYFICQQCGKSFDQHRNLQVHLKDHARESPITCQQCGKSFTLKENLQVHMRIHTGEKPFTCQQCGKSFTVKGNLIAHMRIHTGEKPFTCQQCGKSFT
# HKRSLLVHMRIHTGEKPYTCQQCGQSFAHKGSIKVHMRIHTGEKPFTCQQCGQSFSQKGNLNEHMRVHTGEKPFTCQQCGESFRFKGNLKGHMRIHTG
# EKPYICQRCGKSFSQKGKLEIHMRIHTGEKPYICQRCGKSFSQKGTFEIHMRIHNGEKPYTCQQCGQSFTVKGNLTAHMRIHNGEKPFTCGQCGKSFR
# FKGDLKGHMKIHSKMTLLQVSNHQF]
# sequence of block fz_finz       0 [MFFLKDESEDMKIEETFSVKHEDTEEQT] 28
# sequence of block fz_linker    28 [DLTALKEASHELNEMEEEKKHYDKHDFMTGKRSIQAKKTSLQNRAQKTGNKS] 80
# sequence of block fz_znf      107 [SPITCQQCGKSFTLKENLQVHMRIHTGEKPFTCQQCGKSFTVKGNLIAHMRIHTGEKPFTCQQCGKSFTHKRSLLVHMRIHTGEKPYTCQQCGQSFAHKGSIKVHMRIHTGEKPFTCQQCGQSFSQKGNLNEHMRVHTGEKPFTCQQCGESFRFKGNLKGHMRIHTGEKPYICQRCGKSFSQKGKLEIHMRIHTGE] 303
# Evidence for and against this transcript:
# % of transcript supported by hints (any source): 0
# CDS exons: 0/3
# CDS introns: 0/2
# 5'UTR exons and introns: 0/0
# 3'UTR exons and introns: 0/0
# hint groups fully obeyed: 117
#     RM: 117
# incompatible hint groups: 2
#     RM:   2
# end gene g597
###
# start gene g598
RXFO01004059.1	AUGUSTUS	gene	30730	31874	1	-	.	ID=g598
RXFO01004059.1	AUGUSTUS	transcript	30730	31874	.	-	.	ID=g598.t1;Parent=g598
RXFO01004059.1	AUGUSTUS	stop_codon	30730	30732	.	-	0	Parent=g598.t1
RXFO01004059.1	AUGUSTUS	CDS	30733	30920	.	-	2	ID=g598.t1.cds;Parent=g598.t1
RXFO01004059.1	AUGUSTUS	CDS	31014	31222	.	-	1	ID=g598.t1.cds;Parent=g598.t1
RXFO01004059.1	AUGUSTUS	CDS	31855	31874	.	-	0	ID=g598.t1.cds;Parent=g598.t1
RXFO01004059.1	AUGUSTUS	start_codon	31872	31874	.	-	0	Parent=g598.t1
# protein sequence = [MLTHHESIQVPDVPRVDRQHKQASEDGPRSGQRIAKRTLRPAWPPQSEAGQPGLPTLRQAGEIPRESPGERPQGHVGV
# IALRDGEVTGEVGNRGEAQNIERYQPRHAPGPRLLPARGSSSGAGLTEHRGARTEPDGDMK]
# Evidence for and against this transcript:
# % of transcript supported by hints (any source): 0
# CDS exons: 0/3
# CDS introns: 0/2
# 5'UTR exons and introns: 0/0
# 3'UTR exons and introns: 0/0
# hint groups fully obeyed: 4
#     RM:   4
# incompatible hint groups: 1
#     RM:   1
# end gene g598
###
#
# ----- prediction on sequence number 189 (length = 30083, name = RXFO01004075.1:28594-58677) -----
#
# Predicted genes for sequence number 189 on both strands
# start gene g599
RXFO01004075.1	AUGUSTUS	gene	29946	30704	1	-	.	ID=g599
RXFO01004075.1	AUGUSTUS	transcript	29946	30704	.	-	.	ID=g599.t1;Parent=g599
RXFO01004075.1	AUGUSTUS	stop_codon	29946	29948	.	-	0	Parent=g599.t1
RXFO01004075.1	AUGUSTUS	CDS	29949	30237	.	-	1	ID=g599.t1.cds;Parent=g599.t1
RXFO01004075.1	AUGUSTUS	CDS	30409	30704	.	-	0	ID=g599.t1.cds;Parent=g599.t1
RXFO01004075.1	AUGUSTUS	start_codon	30702	30704	.	-	0	Parent=g599.t1
# protein sequence = [MLQDPNMAESLQVQISIMADKCRVLIGLLDIFQSRCPIVTKAFDYLEDLHMKLEANKDLSYETCAEYFEGLDLSFAIK
# MQILKQSGTAYINASRTKLTSCIHAAACGVVDLDIFWDGLKERLPILSGLAIRYKSVIVNSADAERSNSIYKLVLSSRRRSVTNDNLKALVFLYHNQR
# LASGAFEDKDFEEDFDEVF]
# Evidence for and against this transcript:
# % of transcript supported by hints (any source): 0
# CDS exons: 0/2
# CDS introns: 0/1
# 5'UTR exons and introns: 0/0
# 3'UTR exons and introns: 0/0
# hint groups fully obeyed: 0
# incompatible hint groups: 1
#     RM:   1
# end gene g599
###
# start gene g600
RXFO01004075.1	AUGUSTUS	gene	37447	49448	1	-	.	ID=g600
RXFO01004075.1	AUGUSTUS	transcript	37447	49448	.	-	.	ID=g600.t1;Parent=g600
RXFO01004075.1	AUGUSTUS	stop_codon	37447	37449	.	-	0	Parent=g600.t1
RXFO01004075.1	AUGUSTUS	CDS	37450	38531	.	-	2	ID=g600.t1.cds;Parent=g600.t1
RXFO01004075.1	AUGUSTUS	CDS	43593	43661	.	-	2	ID=g600.t1.cds;Parent=g600.t1
RXFO01004075.1	AUGUSTUS	CDS	49433	49448	.	-	0	ID=g600.t1.cds;Parent=g600.t1
RXFO01004075.1	AUGUSTUS	start_codon	49446	49448	.	-	0	Parent=g600.t1
RXFO01004075.1	AUGUSTUS	protein_match	37468	38055	6.77	-	0	ID=pp.g600.t1.fz_znf;Target=fz_znf 1 196;Target_start=187;
RXFO01004075.1	AUGUSTUS	protein_match	38377	38531	1.3	-	2	ID=pp.g600.t1.fz_linker;Target=fz_linker 1 52;Target_start=28;
RXFO01004075.1	AUGUSTUS	protein_match	43593	43593	1	-	0	ID=pp.g600.t1.fz_linker;Target=fz_linker 1 1;Target_start=28;
RXFO01004075.1	AUGUSTUS	protein_match	43594	43661	7.93	-	2	ID=pp.g600.t1.fz_finz;Target=fz_finz 6 28;Target_start=0;
RXFO01004075.1	AUGUSTUS	protein_match	49433	49448	1.87	-	0	ID=pp.g600.t1.fz_finz;Target=fz_finz 1 6;Target_start=0;
RXFO01004075.1	AUGUSTUS	interblock_region	37447	37467	.	-	0	ID=pp.g600.t1.iBR3
RXFO01004075.1	AUGUSTUS	interblock_region	38056	38376	.	-	0	ID=pp.g600.t1.iBR2
# protein sequence = [MEFKCKETEDIKIEETFSVKQEETEEQTDLMKSEVLNEMEEKYQNNHHDFITEEKPCSCSQTENTSSQKMAQKSGTKS
# HFSCKQCGNRFNQNTSFNRQTEIHTEKPYTCPQCGKSFYHKGHFKDHLVVHTGEKPFTCQHCGKRFTRKETLNYHMRIHTQENFFTCQKCGKSFTQKA
# SLNRHMEIHIDKSYTCPHCGKMFFHKGHFVDHLVVHTGEKPITCQLCGKGFSRKSTLNYHMRIHTGERLFTCQQCGKSFIQKGSLNYHMVVHTGEKSF
# TCQQCGKSFTRKESLKYHMRIHTGERLFTCQQCGKSFTRKGRLDYHMRIHTGEKPFTCQQCGKSFNQKGCFNRHMRIHTREKPFTCQQCGKSFNQKGS
# FNRHIRIYTREKLLICG]
# sequence of block fz_znf      187 [KSYTCPHCGKMFFHKGHFVDHLVVHTGEKPITCQLCGKGFSRKSTLNYHMRIHTGERLFTCQQCGKSFIQKGSLNYHMVVHTGEKSFTCQQCGKSFTRKESLKYHMRIHTGERLFTCQQCGKSFTRKGRLDYHMRIHTGEKPFTCQQCGKSFNQKGCFNRHMRIHTREKPFTCQQCGKSFNQKGSFNRHIRIYTRE] 383
# sequence of block fz_linker    28 [DLMKSEVLNEMEEKYQNNHHDFITEEKPCSCSQTENTSSQKMAQKSGTKSHF] 80
# sequence of block fz_finz       0 [MEFKCKETEDIKIEETFSVKQEETEEQT] 28
# Evidence for and against this transcript:
# % of transcript supported by hints (any source): 0
# CDS exons: 0/3
# CDS introns: 0/2
# 5'UTR exons and introns: 0/0
# 3'UTR exons and introns: 0/0
# hint groups fully obeyed: 89
#     RM:  89
# incompatible hint groups: 2
#     RM:   2
# end gene g600
###
# start gene g601
RXFO01004075.1	AUGUSTUS	gene	53122	54063	1	+	.	ID=g601
RXFO01004075.1	AUGUSTUS	transcript	53122	54063	.	+	.	ID=g601.t1;Parent=g601
RXFO01004075.1	AUGUSTUS	start_codon	53122	53124	.	+	0	Parent=g601.t1
RXFO01004075.1	AUGUSTUS	CDS	53122	54060	.	+	0	ID=g601.t1.cds;Parent=g601.t1
RXFO01004075.1	AUGUSTUS	stop_codon	54061	54063	.	+	0	Parent=g601.t1
# protein sequence = [MDPARSSDLQEYLSKSVQRMDQQDEHVMATARAVQALVAQVAELSTQVLQLLSPTAPAPPSVPHLFASTQQEPRIPAP
# ERYGGEPDACRAFLSKCSIYFSLQPNTFSLEESKVALVMTLLTGRAALWGTAMWENNRPCCSSFQSLSQMRRVFDRSVAGREAARKLADLRQGVRSVS
# DYAIEFCTLAAECKWNEEAQWDMFLHGLVDRVLQEIYSLDLPTTLNGLIELALRVDGRLHKRAERRKPVARLEKLDAVGVSGENTVGPPFNLEPMQVG
# RARLSREERTHQREKGLCLYCDGAGHFLRDCPVKGKVRQ]
# Evidence for and against this transcript:
# % of transcript supported by hints (any source): 0
# CDS exons: 0/1
# CDS introns: 0/0
# 5'UTR exons and introns: 0/0
# 3'UTR exons and introns: 0/0
# hint groups fully obeyed: 0
# incompatible hint groups: 1
#     RM:   1
# end gene g601
###
# start gene g602
RXFO01004075.1	AUGUSTUS	gene	54137	56879	1	+	.	ID=g602
RXFO01004075.1	AUGUSTUS	transcript	54137	56879	.	+	.	ID=g602.t1;Parent=g602
RXFO01004075.1	AUGUSTUS	start_codon	54137	54139	.	+	0	Parent=g602.t1
RXFO01004075.1	AUGUSTUS	CDS	54137	54180	.	+	0	ID=g602.t1.cds;Parent=g602.t1
RXFO01004075.1	AUGUSTUS	CDS	54347	54564	.	+	1	ID=g602.t1.cds;Parent=g602.t1
RXFO01004075.1	AUGUSTUS	CDS	56752	56876	.	+	2	ID=g602.t1.cds;Parent=g602.t1
RXFO01004075.1	AUGUSTUS	stop_codon	56877	56879	.	+	0	Parent=g602.t1
# protein sequence = [MGIGTSHLPGSGQLRSVHHPIVLGHPWLVEHKPRIEWGQGSVAEWSQHCHASCLLSACSSVSRSVLQEESVNLSNVPQ
# EYHDLKEVFIWNPKSQSPPLTPSSRGVVTRGEEPERLFFRWERAPRPIATG]
# Evidence for and against this transcript:
# % of transcript supported by hints (any source): 0
# CDS exons: 0/3
# CDS introns: 0/2
# 5'UTR exons and introns: 0/0
# 3'UTR exons and introns: 0/0
# hint groups fully obeyed: 14
#     RM:  14
# incompatible hint groups: 1
#     RM:   1
# end gene g602
###
#
# ----- prediction on sequence number 190 (length = 21951, name = RXFO01004160.1:0-21951) -----
#
# Predicted genes for sequence number 190 on both strands
# (none)
#
# ----- prediction on sequence number 191 (length = 30074, name = RXFO01004185.1:373118-403192) -----
#
# Predicted genes for sequence number 191 on both strands
# start gene g603
RXFO01004185.1	AUGUSTUS	gene	373971	374915	1	+	.	ID=g603
RXFO01004185.1	AUGUSTUS	transcript	373971	374915	.	+	.	ID=g603.t1;Parent=g603
RXFO01004185.1	AUGUSTUS	start_codon	373971	373973	.	+	0	Parent=g603.t1
RXFO01004185.1	AUGUSTUS	CDS	373971	374912	.	+	0	ID=g603.t1.cds;Parent=g603.t1
RXFO01004185.1	AUGUSTUS	stop_codon	374913	374915	.	+	0	Parent=g603.t1
# protein sequence = [LVNAPSVFQDFIHEVLWEFLHKFVLVYIDDILIYSWSMADHRRHVAEVLQRLREFQLFLKAEKSSFHQSSVQFLGYNI
# DHSGIRMDKGKVAELAHTTVKELQRFLGFANFYRRFIQNYSSITSPLTILLRNKSKSLSWTPAATEAFDILKKAFTTAPLLVHPDPDKPFIVEVDAST
# TGVEAVLSQQQGNPRRLHPCAAFSRKLNPAEVNYDIGNRELLAVKLALEEWRHWLEGARHPFLVLTDHNLEYLRAAKRLNPRQAHWALFFTNFNFTIS
# YRPGSRNIKADALSRLHAPEENTEEPESILPEQIIVSPIT]
# Evidence for and against this transcript:
# % of transcript supported by hints (any source): 0
# CDS exons: 0/1
# CDS introns: 0/0
# 5'UTR exons and introns: 0/0
# 3'UTR exons and introns: 0/0
# hint groups fully obeyed: 0
# incompatible hint groups: 12
#     RM:  12
# end gene g603
###
# start gene g604
RXFO01004185.1	AUGUSTUS	gene	381851	402483	1	-	.	ID=g604
RXFO01004185.1	AUGUSTUS	transcript	381851	402483	.	-	.	ID=g604.t1;Parent=g604
RXFO01004185.1	AUGUSTUS	stop_codon	381851	381853	.	-	0	Parent=g604.t1
RXFO01004185.1	AUGUSTUS	CDS	381854	382608	.	-	2	ID=g604.t1.cds;Parent=g604.t1
RXFO01004185.1	AUGUSTUS	CDS	388117	388185	.	-	2	ID=g604.t1.cds;Parent=g604.t1
RXFO01004185.1	AUGUSTUS	CDS	402468	402483	.	-	0	ID=g604.t1.cds;Parent=g604.t1
RXFO01004185.1	AUGUSTUS	start_codon	402481	402483	.	-	0	Parent=g604.t1
RXFO01004185.1	AUGUSTUS	protein_match	381866	382453	7.09	-	0	ID=pp.g604.t1.fz_znf;Target=fz_znf 1 196;Target_start=80;
RXFO01004185.1	AUGUSTUS	protein_match	382454	382608	1.59	-	2	ID=pp.g604.t1.fz_linker;Target=fz_linker 1 52;Target_start=28;
RXFO01004185.1	AUGUSTUS	protein_match	388117	388117	1	-	0	ID=pp.g604.t1.fz_linker;Target=fz_linker 1 1;Target_start=28;
RXFO01004185.1	AUGUSTUS	protein_match	388118	388185	8.5	-	2	ID=pp.g604.t1.fz_finz;Target=fz_finz 6 28;Target_start=0;
RXFO01004185.1	AUGUSTUS	protein_match	402468	402483	4.73	-	0	ID=pp.g604.t1.fz_finz;Target=fz_finz 1 6;Target_start=0;
RXFO01004185.1	AUGUSTUS	interblock_region	381851	381865	.	-	0	ID=pp.g604.t1.iBR3
# protein sequence = [MSIIKDETEDLKIEETFRVKHEDIEEQTDLMTLKEASHELNEREEEKEHYNEHQDFMTGERSTQAKKSSLQKRAQKTG
# SKSYFTCQQCGKSFDQHRNLQVHMRIHTGEKPFTCQQCGQRFRHKDNLKIHMRIHTGEKPFTCQQCGKSFRHKGNLITHMRIHNQEKAYTCQQCGKSF
# RHKVSLGVHMRVHTGEKPYTCKQCGQSFSQKGSLIGHIRIHSGEKPYTCQQCGKSFSHKGSLIAHMRVHTREKPYTCQQCGKNFSEKGSLTVHMITHT
# GEKPYT]
# sequence of block fz_znf       80 [SYFTCQQCGKSFDQHRNLQVHMRIHTGEKPFTCQQCGQRFRHKDNLKIHMRIHTGEKPFTCQQCGKSFRHKGNLITHMRIHNQEKAYTCQQCGKSFRHKVSLGVHMRVHTGEKPYTCKQCGQSFSQKGSLIGHIRIHSGEKPYTCQQCGKSFSHKGSLIAHMRVHTREKPYTCQQCGKNFSEKGSLTVHMITHTGE] 276
# sequence of block fz_linker    28 [DLMTLKEASHELNEREEEKEHYNEHQDFMTGERSTQAKKSSLQKRAQKTGSK] 80
# sequence of block fz_finz       0 [MSIIKDETEDLKIEETFRVKHEDIEEQT] 28
# Evidence for and against this transcript:
# % of transcript supported by hints (any source): 0
# CDS exons: 0/3
# CDS introns: 0/2
# 5'UTR exons and introns: 0/0
# 3'UTR exons and introns: 0/0
# hint groups fully obeyed: 143
#     RM: 143
# incompatible hint groups: 2
#     RM:   2
# end gene g604
###
#
# ----- prediction on sequence number 192 (length = 16573, name = RXFO01004193.1:189212-205785) -----
#
# Predicted genes for sequence number 192 on both strands
# (none)
#
# ----- prediction on sequence number 193 (length = 19765, name = RXFO01004296.1:0-19765) -----
#
# Predicted genes for sequence number 193 on both strands
# (none)
#
# ----- prediction on sequence number 194 (length = 21115, name = RXFO01004487.1:0-21115) -----
#
# Predicted genes for sequence number 194 on both strands
# start gene g605
RXFO01004487.1	AUGUSTUS	gene	615	18236	1	+	.	ID=g605
RXFO01004487.1	AUGUSTUS	transcript	615	18236	.	+	.	ID=g605.t1;Parent=g605
RXFO01004487.1	AUGUSTUS	start_codon	615	617	.	+	0	Parent=g605.t1
RXFO01004487.1	AUGUSTUS	CDS	615	617	.	+	0	ID=g605.t1.cds;Parent=g605.t1
RXFO01004487.1	AUGUSTUS	CDS	6035	6116	.	+	0	ID=g605.t1.cds;Parent=g605.t1
RXFO01004487.1	AUGUSTUS	CDS	6829	6859	.	+	2	ID=g605.t1.cds;Parent=g605.t1
RXFO01004487.1	AUGUSTUS	CDS	7832	7917	.	+	1	ID=g605.t1.cds;Parent=g605.t1
RXFO01004487.1	AUGUSTUS	CDS	9528	10108	.	+	2	ID=g605.t1.cds;Parent=g605.t1
RXFO01004487.1	AUGUSTUS	CDS	11952	11970	.	+	0	ID=g605.t1.cds;Parent=g605.t1
RXFO01004487.1	AUGUSTUS	CDS	16259	16278	.	+	2	ID=g605.t1.cds;Parent=g605.t1
RXFO01004487.1	AUGUSTUS	CDS	18207	18233	.	+	0	ID=g605.t1.cds;Parent=g605.t1
RXFO01004487.1	AUGUSTUS	stop_codon	18234	18236	.	+	0	Parent=g605.t1
RXFO01004487.1	AUGUSTUS	protein_match	615	617	39.1	+	0	ID=pp.g605.t1.fz_finz;Target=fz_finz 1 1;Target_start=0;
RXFO01004487.1	AUGUSTUS	protein_match	6035	6115	7.11	+	0	ID=pp.g605.t1.fz_finz;Target=fz_finz 2 28;Target_start=0;
RXFO01004487.1	AUGUSTUS	protein_match	6116	6116	1	+	0	ID=pp.g605.t1.fz_linker;Target=fz_linker 1 1;Target_start=28;
RXFO01004487.1	AUGUSTUS	protein_match	6829	6859	0.918	+	1	ID=pp.g605.t1.fz_linker;Target=fz_linker 1 11;Target_start=27;
RXFO01004487.1	AUGUSTUS	protein_match	7832	7917	1.03	+	0	ID=pp.g605.t1.fz_linker;Target=fz_linker 12 40;Target_start=27;
RXFO01004487.1	AUGUSTUS	protein_match	9528	9565	0.917	+	2	ID=pp.g605.t1.fz_linker;Target=fz_linker 40 52;Target_start=28;
RXFO01004487.1	AUGUSTUS	protein_match	9578	10108	3.66	+	0	ID=pp.g605.t1.fz_znf;Target=fz_znf 1 177;Target_start=84;
RXFO01004487.1	AUGUSTUS	protein_match	11952	11970	1.96	+	2	ID=pp.g605.t1.fz_znf;Target=fz_znf 178 184;Target_start=83;
RXFO01004487.1	AUGUSTUS	protein_match	16259	16278	1.36	+	1	ID=pp.g605.t1.fz_znf;Target=fz_znf 184 191;Target_start=83;
RXFO01004487.1	AUGUSTUS	protein_match	18207	18224	1.54	+	0	ID=pp.g605.t1.fz_znf;Target=fz_znf 191 196;Target_start=84;
RXFO01004487.1	AUGUSTUS	interblock_region	9566	9577	.	+	0	ID=pp.g605.t1.iBR2
RXFO01004487.1	AUGUSTUS	interblock_region	18225	18236	.	+	0	ID=pp.g605.t1.iBR3
# protein sequence = [MIIIKDETEDMKIEETFRVKHEDIEEQTGLKVQYVIFLHFILCYHLRWFQIMSLFSPCSATTQPCFCNLMALREASHE
# LNERDEEKEHYNLMSEEKSTEFSLQKGAQKTGTKSCFTCQQCGKSFKHKKHLIDHMSIHTGEKPFTCQQCGQSFRRKGNLKVHMMIHTREKPFTCTLC
# GNDFKREQSLRQHMITHSGESPFTCQQCGKSFSDKAKLKIHMRVHTGEKPFTCQQCGQSFSQKGNLKAHMTTHTGEKPVTLIHYFQSYYRKWNLEYMK
# SYHANEVAY]
# sequence of block fz_finz       0 [MIIIKDETEDMKIEETFRVKHEDIEEQT] 28
# sequence of block fz_linker    28 [GLKVQYVIFLHFILCYHLRWFQIMSLFSPCSATTQPCFCNLMALREASHELN] 80
# sequence of block fz_znf       84 [EKEHYNLMSEEKSTEFSLQKGAQKTGTKSCFTCQQCGKSFKHKKHLIDHMSIHTGEKPFTCQQCGQSFRRKGNLKVHMMIHTREKPFTCTLCGNDFKREQSLRQHMITHSGESPFTCQQCGKSFSDKAKLKIHMRVHTGEKPFTCQQCGQSFSQKGNLKAHMTTHTGEKPVTLIHYFQSYYRKWNLEYMKSYHANE] 280
# Evidence for and against this transcript:
# % of transcript supported by hints (any source): 0
# CDS exons: 0/8
# CDS introns: 0/7
# 5'UTR exons and introns: 0/0
# 3'UTR exons and introns: 0/0
# hint groups fully obeyed: 115
#     RM: 115
# incompatible hint groups: 6
#     RM:   6
# end gene g605
###
#
# ----- prediction on sequence number 195 (length = 30119, name = RXFO01005043.1:72941-103060) -----
#
# Predicted genes for sequence number 195 on both strands
# start gene g606
RXFO01005043.1	AUGUSTUS	gene	79825	81771	1	+	.	ID=g606
RXFO01005043.1	AUGUSTUS	transcript	79825	81771	.	+	.	ID=g606.t1;Parent=g606
RXFO01005043.1	AUGUSTUS	start_codon	79825	79827	.	+	0	Parent=g606.t1
RXFO01005043.1	AUGUSTUS	CDS	79825	79887	.	+	0	ID=g606.t1.cds;Parent=g606.t1
RXFO01005043.1	AUGUSTUS	CDS	81064	81768	.	+	0	ID=g606.t1.cds;Parent=g606.t1
RXFO01005043.1	AUGUSTUS	stop_codon	81769	81771	.	+	0	Parent=g606.t1
# protein sequence = [MQDDSVVAMMKVAESKNSDGNKLQTIDELLLFLMHLSVGLPLRNLPERFDIHRTTASRIIASWTHFLYNLLGSQRLRI
# PRETVRAHLPPEFSAFPDTQVVLDCTEIFCQTPSSLLLQSQVFSTYKSHATFKAVNSMAITFVSGLYAGSMSDREIFKLSGKPTHKGFLVDNLAPCKV
# YRPAFLPRNTQMSREDVRQTQSIARLRVHVERCIRRVKENKLFDRDIPLSVCGSIKELFNVTCFLVNYQYGPLVKAWATR]
# Evidence for and against this transcript:
# % of transcript supported by hints (any source): 0
# CDS exons: 0/2
# CDS introns: 0/1
# 5'UTR exons and introns: 0/0
# 3'UTR exons and introns: 0/0
# hint groups fully obeyed: 11
#     RM:  11
# incompatible hint groups: 0
# end gene g606
###
#
# ----- prediction on sequence number 196 (length = 17013, name = RXFO01005051.1:0-17013) -----
#
# Predicted genes for sequence number 196 on both strands
# (none)
#
# ----- prediction on sequence number 197 (length = 17678, name = RXFO01005194.1:0-17678) -----
#
# Predicted genes for sequence number 197 on both strands
# start gene g607
RXFO01005194.1	AUGUSTUS	gene	6935	14172	1	+	.	ID=g607
RXFO01005194.1	AUGUSTUS	transcript	6935	14172	.	+	.	ID=g607.t1;Parent=g607
RXFO01005194.1	AUGUSTUS	start_codon	6935	6937	.	+	0	Parent=g607.t1
RXFO01005194.1	AUGUSTUS	CDS	6935	6940	.	+	0	ID=g607.t1.cds;Parent=g607.t1
RXFO01005194.1	AUGUSTUS	CDS	8886	8964	.	+	0	ID=g607.t1.cds;Parent=g607.t1
RXFO01005194.1	AUGUSTUS	CDS	13013	14169	.	+	2	ID=g607.t1.cds;Parent=g607.t1
RXFO01005194.1	AUGUSTUS	stop_codon	14170	14172	.	+	0	Parent=g607.t1
RXFO01005194.1	AUGUSTUS	protein_match	6935	6940	2.82	+	0	ID=pp.g607.t1.fz_finz;Target=fz_finz 1 2;Target_start=0;
RXFO01005194.1	AUGUSTUS	protein_match	8886	8963	5.06	+	0	ID=pp.g607.t1.fz_finz;Target=fz_finz 3 28;Target_start=0;
RXFO01005194.1	AUGUSTUS	protein_match	8964	8964	1	+	0	ID=pp.g607.t1.fz_linker;Target=fz_linker 1 1;Target_start=28;
RXFO01005194.1	AUGUSTUS	protein_match	13013	13167	1.46	+	2	ID=pp.g607.t1.fz_linker;Target=fz_linker 1 52;Target_start=28;
RXFO01005194.1	AUGUSTUS	protein_match	13576	14163	6.9	+	0	ID=pp.g607.t1.fz_znf;Target=fz_znf 1 196;Target_start=216;
RXFO01005194.1	AUGUSTUS	interblock_region	13168	13575	.	+	0	ID=pp.g607.t1.iBR2
RXFO01005194.1	AUGUSTUS	interblock_region	14164	14172	.	+	0	ID=pp.g607.t1.iBR3
# protein sequence = [MLFNKEEFKEIKTEETFRVKHEETEEQTDLMALKEVSFELNEKEEEKKHYNFMTGEKSTQAKKCSSQKGAQKTGTKSH
# FTGQQCGKSFDRHRNLQVHMRDHTRVKPHTCQECGKSFSRKGSLKDHMSTHTGEKPYTCTLCGNGFTRERSLREHMRIHTGEKPLTCQQCGKGFSDKK
# NLTAHMTIHTGEKPYTCQECGQSFSRKGKLEIHMRIHTGEKPFTCQECGKSFIQKGHLTAHMRIHTGEKPHTCQQCRKSFIRKEGLIAHISTHTGEKP
# YTCSLCGNGFTREQRLREHMRVHTGESLFTCQQCGKSFSQKRHLIDHMRIHTGEKPHTCQQCGKSFTFKGNLKVHMRTHTGEKPHTCQQCGKSFSKKG
# NLIDHMRIHTGEKPYTCQQCGKSFSHKGNLIVHMSVHTGEKP]
# sequence of block fz_finz       0 [MLFNKEEFKEIKTEETFRVKHEETEEQT] 28
# sequence of block fz_linker    28 [DLMALKEVSFELNEKEEEKKHYNFMTGEKSTQAKKCSSQKGAQKTGTKSHFT] 80
# sequence of block fz_znf      216 [KPFTCQECGKSFIQKGHLTAHMRIHTGEKPHTCQQCRKSFIRKEGLIAHISTHTGEKPYTCSLCGNGFTREQRLREHMRVHTGESLFTCQQCGKSFSQKRHLIDHMRIHTGEKPHTCQQCGKSFTFKGNLKVHMRTHTGEKPHTCQQCGKSFSKKGNLIDHMRIHTGEKPYTCQQCGKSFSHKGNLIVHMSVHTGE] 412
# Evidence for and against this transcript:
# % of transcript supported by hints (any source): 0
# CDS exons: 0/3
# CDS introns: 0/2
# 5'UTR exons and introns: 0/0
# 3'UTR exons and introns: 0/0
# hint groups fully obeyed: 58
#     RM:  58
# incompatible hint groups: 4
#     RM:   4
# end gene g607
###
#
# ----- prediction on sequence number 198 (length = 24572, name = RXFO01005395.1:0-24572) -----
#
# Predicted genes for sequence number 198 on both strands
# start gene g608
RXFO01005395.1	AUGUSTUS	gene	469	6706	1	-	.	ID=g608
RXFO01005395.1	AUGUSTUS	transcript	469	6706	.	-	.	ID=g608.t1;Parent=g608
RXFO01005395.1	AUGUSTUS	stop_codon	469	471	.	-	0	Parent=g608.t1
RXFO01005395.1	AUGUSTUS	CDS	472	782	.	-	2	ID=g608.t1.cds;Parent=g608.t1
RXFO01005395.1	AUGUSTUS	CDS	864	1388	.	-	2	ID=g608.t1.cds;Parent=g608.t1
RXFO01005395.1	AUGUSTUS	CDS	6622	6706	.	-	0	ID=g608.t1.cds;Parent=g608.t1
RXFO01005395.1	AUGUSTUS	start_codon	6704	6706	.	-	0	Parent=g608.t1
RXFO01005395.1	AUGUSTUS	protein_match	487	782	5.26	-	2	ID=pp.g608.t1.fz_znf;Target=fz_znf 98 196;Target_start=106;
RXFO01005395.1	AUGUSTUS	protein_match	864	1155	6.03	-	0	ID=pp.g608.t1.fz_znf;Target=fz_znf 1 98;Target_start=106;
RXFO01005395.1	AUGUSTUS	protein_match	1234	1388	1.5	-	2	ID=pp.g608.t1.fz_linker;Target=fz_linker 1 52;Target_start=28;
RXFO01005395.1	AUGUSTUS	protein_match	6622	6622	1	-	0	ID=pp.g608.t1.fz_linker;Target=fz_linker 1 1;Target_start=28;
RXFO01005395.1	AUGUSTUS	protein_match	6623	6706	9.65	-	0	ID=pp.g608.t1.fz_finz;Target=fz_finz 1 28;Target_start=0;
RXFO01005395.1	AUGUSTUS	interblock_region	469	486	.	-	0	ID=pp.g608.t1.iBR3
RXFO01005395.1	AUGUSTUS	interblock_region	1156	1233	.	-	0	ID=pp.g608.t1.iBR2
# protein sequence = [MEFIKEESEEMKIEETFSVKHEDTEEQTDLLALKEESQEINEMEEKKHPDFITGEKSFSCSETEKTSTQKRAQKPGTR
# RLIICEQCGKSFKKTGNLKIHMRIHTGEKPYTCQQCGKSFDQHGNLKVHMRIHTGEKPFACNQCGKSFTHKGTLHAHMSLHTGESPYTCEVCGKTLVR
# KENLMAHMRVHTGEKPFSCGECGRCFAHKKHLKSHVITHIGQKPFMCHHCGKTCSNTANLKSHMIIHTGEKPYSCQQCGKSFPRKESLKGHMRLHTGE
# KPYSCPQCGKTFTHKGTRYTHMRTHWREALPVV]
# sequence of block fz_znf      106 [KPYTCQQCGKSFDQHGNLKVHMRIHTGEKPFACNQCGKSFTHKGTLHAHMSLHTGESPYTCEVCGKTLVRKENLMAHMRVHTGEKPFSCGECGRCFAHKKHLKSHVITHIGQKPFMCHHCGKTCSNTANLKSHMIIHTGEKPYSCQQCGKSFPRKESLKGHMRLHTGEKPYSCPQCGKTFTHKGTRYTHMRTHWRE] 302
# sequence of block fz_linker    28 [DLLALKEESQEINEMEEKKHPDFITGEKSFSCSETEKTSTQKRAQKPGTRRL] 80
# sequence of block fz_finz       0 [MEFIKEESEEMKIEETFSVKHEDTEEQT] 28
# Evidence for and against this transcript:
# % of transcript supported by hints (any source): 0
# CDS exons: 0/3
# CDS introns: 0/2
# 5'UTR exons and introns: 0/0
# 3'UTR exons and introns: 0/0
# hint groups fully obeyed: 30
#     RM:  30
# incompatible hint groups: 1
#     RM:   1
# end gene g608
###
# start gene g609
RXFO01005395.1	AUGUSTUS	gene	9489	12769	1	+	.	ID=g609
RXFO01005395.1	AUGUSTUS	transcript	9489	12769	.	+	.	ID=g609.t1;Parent=g609
RXFO01005395.1	AUGUSTUS	start_codon	9489	9491	.	+	0	Parent=g609.t1
RXFO01005395.1	AUGUSTUS	CDS	9489	9573	.	+	0	ID=g609.t1.cds;Parent=g609.t1
RXFO01005395.1	AUGUSTUS	CDS	11895	12766	.	+	2	ID=g609.t1.cds;Parent=g609.t1
RXFO01005395.1	AUGUSTUS	stop_codon	12767	12769	.	+	0	Parent=g609.t1
RXFO01005395.1	AUGUSTUS	protein_match	9489	9572	10	+	0	ID=pp.g609.t1.fz_finz;Target=fz_finz 1 28;Target_start=0;
RXFO01005395.1	AUGUSTUS	protein_match	9573	9573	1	+	0	ID=pp.g609.t1.fz_linker;Target=fz_linker 1 1;Target_start=28;
RXFO01005395.1	AUGUSTUS	protein_match	11895	12049	1.43	+	2	ID=pp.g609.t1.fz_linker;Target=fz_linker 1 52;Target_start=28;
RXFO01005395.1	AUGUSTUS	protein_match	12125	12712	4.91	+	0	ID=pp.g609.t1.fz_znf;Target=fz_znf 1 196;Target_start=105;
RXFO01005395.1	AUGUSTUS	interblock_region	12050	12124	.	+	0	ID=pp.g609.t1.iBR2
RXFO01005395.1	AUGUSTUS	interblock_region	12713	12769	.	+	0	ID=pp.g609.t1.iBR3
# protein sequence = [MAFIKEESEDVKIEETFSVKHEETEEQTDLTALKEESAVPNEKDQYEEHIDFTTEDKSFSCSQTEKTSSRKRAKKTQT
# DLTCQQCGRSFKKKGSLKNHMIVHNREKPYTCPKCGKGFTQTGSFNRHMRLHSGEKPYSCKMCGKSFTTELNLRYHRNIHTGEKPFKCDQCGKSLSHK
# VSLKQHMRLHSRENCFTCHQCGTTFTDRKHLENHVISHTGEKPFMCYQCGKGFTLKGNLQTHLRVHTGEKPFTCPQCGKSFTLNGNLQTHMRVHTGER
# PFTCLQCEETFTYKRDLKRHCASRRCGNTSQCSSPLQDAYKKKQF]
# sequence of block fz_finz       0 [MAFIKEESEDVKIEETFSVKHEETEEQT] 28
# sequence of block fz_linker    28 [DLTALKEESAVPNEKDQYEEHIDFTTEDKSFSCSQTEKTSSRKRAKKTQTDL] 80
# sequence of block fz_znf      105 [KPYTCPKCGKGFTQTGSFNRHMRLHSGEKPYSCKMCGKSFTTELNLRYHRNIHTGEKPFKCDQCGKSLSHKVSLKQHMRLHSRENCFTCHQCGTTFTDRKHLENHVISHTGEKPFMCYQCGKGFTLKGNLQTHLRVHTGEKPFTCPQCGKSFTLNGNLQTHMRVHTGERPFTCLQCEETFTYKRDLKRHCASRRCG] 301
# Evidence for and against this transcript:
# % of transcript supported by hints (any source): 0
# CDS exons: 0/2
# CDS introns: 0/1
# 5'UTR exons and introns: 0/0
# 3'UTR exons and introns: 0/0
# hint groups fully obeyed: 18
#     RM:  18
# incompatible hint groups: 1
#     RM:   1
# end gene g609
###
# start gene g610
RXFO01005395.1	AUGUSTUS	gene	17068	21450	1	+	.	ID=g610
RXFO01005395.1	AUGUSTUS	transcript	17068	21450	.	+	.	ID=g610.t1;Parent=g610
RXFO01005395.1	AUGUSTUS	start_codon	17068	17070	.	+	0	Parent=g610.t1
RXFO01005395.1	AUGUSTUS	CDS	17068	17256	.	+	0	ID=g610.t1.cds;Parent=g610.t1
RXFO01005395.1	AUGUSTUS	CDS	17333	17513	.	+	0	ID=g610.t1.cds;Parent=g610.t1
RXFO01005395.1	AUGUSTUS	CDS	17962	18179	.	+	2	ID=g610.t1.cds;Parent=g610.t1
RXFO01005395.1	AUGUSTUS	CDS	20992	21447	.	+	0	ID=g610.t1.cds;Parent=g610.t1
RXFO01005395.1	AUGUSTUS	stop_codon	21448	21450	.	+	0	Parent=g610.t1
# protein sequence = [MRQATFAAQICCQRGAFHRDIKLENLLINPETLEVKLIDFDVLENKTTDGTDALENKMTDGTDELRPGQDFKESKLTD
# GTGVLETKLTGQLLDWQDEADHYNMVLERPCQSLQDFLQNCPGITYSTDVLENKTTDGTDTLEYKPTDGTDALENKTTDGTDTPEYKPTDGTDALENK
# TTDGTDVLESKLTATVWSLEIIQLLDWQDEADHYNMVLECPCQSLQDFLQSCPGITGENLARVIMRQATFAAQICCQRGVFHRDIKLENLLINPETLE
# VKLIDFDVLENKTTDGTDTLESKLTATVWSLEVLLFEMLSWDFPRSLDLDKIFKKNIVTKDGLSQGEIFKVRSS]
# Evidence for and against this transcript:
# % of transcript supported by hints (any source): 0
# CDS exons: 0/4
# CDS introns: 0/3
# 5'UTR exons and introns: 0/0
# 3'UTR exons and introns: 0/0
# hint groups fully obeyed: 19
#     RM:  19
# incompatible hint groups: 1
#     RM:   1
# end gene g610
###
#
# ----- prediction on sequence number 199 (length = 24450, name = RXFO01005535.1:0-24450) -----
#
# Predicted genes for sequence number 199 on both strands
# start gene g611
RXFO01005535.1	AUGUSTUS	gene	17731	18084	1	+	.	ID=g611
RXFO01005535.1	AUGUSTUS	transcript	17731	18084	.	+	.	ID=g611.t1;Parent=g611
RXFO01005535.1	AUGUSTUS	start_codon	17731	17733	.	+	0	Parent=g611.t1
RXFO01005535.1	AUGUSTUS	CDS	17731	18081	.	+	0	ID=g611.t1.cds;Parent=g611.t1
RXFO01005535.1	AUGUSTUS	stop_codon	18082	18084	.	+	0	Parent=g611.t1
# protein sequence = [MAHLGRTERIAFQCGRSTADFSASGWYSQTSAGRFALQPVGHFILKPAGRFALQPVGHFILKPAGRYALKPGGRFALK
# PAGRFALKPAGRFALKPGGCFTLKHRGCNALKAAEGNTF]
# Evidence for and against this transcript:
# % of transcript supported by hints (any source): 0
# CDS exons: 0/1
# CDS introns: 0/0
# 5'UTR exons and introns: 0/0
# 3'UTR exons and introns: 0/0
# hint groups fully obeyed: 0
# incompatible hint groups: 3
#     RM:   3
# end gene g611
###
#
# ----- prediction on sequence number 200 (length = 30059, name = RXFO01005665.1:81578-111637) -----
#
# Predicted genes for sequence number 200 on both strands
# start gene g612
RXFO01005665.1	AUGUSTUS	gene	83777	85380	1	+	.	ID=g612
RXFO01005665.1	AUGUSTUS	transcript	83777	85380	.	+	.	ID=g612.t1;Parent=g612
RXFO01005665.1	AUGUSTUS	start_codon	83777	83779	.	+	0	Parent=g612.t1
RXFO01005665.1	AUGUSTUS	CDS	83777	84398	.	+	0	ID=g612.t1.cds;Parent=g612.t1
RXFO01005665.1	AUGUSTUS	CDS	84659	84737	.	+	2	ID=g612.t1.cds;Parent=g612.t1
RXFO01005665.1	AUGUSTUS	CDS	84840	85377	.	+	1	ID=g612.t1.cds;Parent=g612.t1
RXFO01005665.1	AUGUSTUS	stop_codon	85378	85380	.	+	0	Parent=g612.t1
# protein sequence = [MWSNQAHFKLLFQGNLPTQPVSSPIQSNDQANPEPMQLEVTKLSSEERSRRLVNNLCFYCWEAGHRNSSCPLKARRST
# IEHNRVSVDNLLLPTTKSLMTLVQISTDSESFEFTALIDSGSALNLIHQDLITAFKIPTQACNPPLKVNAVNNKPIGKGITQQTLPMQLKVGLFHQET
# ITFYVINSPRHEIILGYPWLTVHDPVISWLHESSYGGVHRRGPQFWFHPPIYFSSSCSSTLEQLREAKIYTKLDLRSAYNLIRIKEGDEWKTAFLTTR
# RHYEYRVMPYGLSNAPAVLQSFINEIFRDIMNKYVVAYIDDILIYSKIKEEHKSHVRTVLNRLLKHQLYVKAEKCEFHVQRTSFLGYNVSYQGVEMDN
# SKITGITEWPQPNTVKEIQRFLGFAKFYLRFIRTHDVPAQR]
# Evidence for and against this transcript:
# % of transcript supported by hints (any source): 0
# CDS exons: 0/3
# CDS introns: 0/2
# 5'UTR exons and introns: 0/0
# 3'UTR exons and introns: 0/0
# hint groups fully obeyed: 0
# incompatible hint groups: 1
#     RM:   1
# end gene g612
###
# start gene g613
RXFO01005665.1	AUGUSTUS	gene	107602	109293	1	-	.	ID=g613
RXFO01005665.1	AUGUSTUS	transcript	107602	109293	.	-	.	ID=g613.t1;Parent=g613
RXFO01005665.1	AUGUSTUS	stop_codon	107602	107604	.	-	0	Parent=g613.t1
RXFO01005665.1	AUGUSTUS	CDS	107605	109293	.	-	0	ID=g613.t1.cds;Parent=g613.t1
RXFO01005665.1	AUGUSTUS	start_codon	109291	109293	.	-	0	Parent=g613.t1
# protein sequence = [LWDPEKLQQSLRVHPQINTSFIVKASDSIDDKSSLLKIDGSLKLSVLGGLINVSGAAKYLEDTKKSFRQQRLTLRYHS
# TSRFEELTMNHLAPENIVHREVFDNDTATHVVTAVLYGADACFVFDREVSSDEKIKIVEGEAKLAFEKLKGISVDANINLKMNDAQKKAVQKFTCMFY
# GDFQLPSNPTTFEDALKIFTDLPKLLGEKKELAVPLRVWLYPLDKLLSKASKLQKDISMDLMIKTESVIEILNTTEMKCSDLLEDSPASTLTAFQDKI
# LQMKQNCYMYKLSLMKKLGSLLPNIRGDVKKETDLNDLLQDHNKSPFSERDLAQWLKERERESDVIKSVLRQLKDAGAQVEVNIDLILMDLEAGNLVS
# YTFTSLNWSDVLLHKQTTYLTNSNNGETDEKNPDSEQKSWLTPEMQKNMKSNLKTFKDLIDSRDRKPAKFIVSSKEMKNNPGSCILLYESECDEAVCF
# IPPSKPACPITEEVKDNSVVLKVPPSCSSTVELRLLYKRKQDTVWRSKPVMKDENTVTLTDLRAGTEYEIKCAALGKLNYTVYSDVISITTEV]
# Evidence for and against this transcript:
# % of transcript supported by hints (any source): 0
# CDS exons: 0/1
# CDS introns: 0/0
# 5'UTR exons and introns: 0/0
# 3'UTR exons and introns: 0/0
# hint groups fully obeyed: 0
# incompatible hint groups: 2
#     RM:   2
# end gene g613
###
#
# ----- prediction on sequence number 201 (length = 30083, name = RXFO01005708.1:41471-71554) -----
#
# Predicted genes for sequence number 201 on both strands
# start gene g614
RXFO01005708.1	AUGUSTUS	gene	43917	44375	1	+	.	ID=g614
RXFO01005708.1	AUGUSTUS	transcript	43917	44375	.	+	.	ID=g614.t1;Parent=g614
RXFO01005708.1	AUGUSTUS	start_codon	43917	43919	.	+	0	Parent=g614.t1
RXFO01005708.1	AUGUSTUS	CDS	43917	44372	.	+	0	ID=g614.t1.cds;Parent=g614.t1
RXFO01005708.1	AUGUSTUS	stop_codon	44373	44375	.	+	0	Parent=g614.t1
# protein sequence = [MSQASSPGTHWDHLETWLGVMTTTILPNAAGDLQHLSREQLDGDLDRLMAHDPMQSYSHREWAKLIGGLAHNLIVQAR
# LNERSNALLEQEAAALKLQAEEARRNQAQTQHRLDQLLLETQNIPINCKVTWEGSHMSHSSLWQADLGAPVKNP]
# Evidence for and against this transcript:
# % of transcript supported by hints (any source): 0
# CDS exons: 0/1
# CDS introns: 0/0
# 5'UTR exons and introns: 0/0
# 3'UTR exons and introns: 0/0
# hint groups fully obeyed: 0
# incompatible hint groups: 0
# end gene g614
###
# start gene g615
RXFO01005708.1	AUGUSTUS	gene	44486	44890	1	+	.	ID=g615
RXFO01005708.1	AUGUSTUS	transcript	44486	44890	.	+	.	ID=g615.t1;Parent=g615
RXFO01005708.1	AUGUSTUS	start_codon	44486	44488	.	+	0	Parent=g615.t1
RXFO01005708.1	AUGUSTUS	CDS	44486	44887	.	+	0	ID=g615.t1.cds;Parent=g615.t1
RXFO01005708.1	AUGUSTUS	stop_codon	44888	44890	.	+	0	Parent=g615.t1
# protein sequence = [MAPKELDKLAKNIPIFTPNPLGGVDVHAYLQDIDFLLQNVANVNAWDRLYLLRITSSRDVRSFLDRQPEAVKADYQQL
# RQALIKEFSDPESDQGLLAAMDLKQGRLETPQAYYNRIRKAYFETQRARNGGRFQL]
# Evidence for and against this transcript:
# % of transcript supported by hints (any source): 0
# CDS exons: 0/1
# CDS introns: 0/0
# 5'UTR exons and introns: 0/0
# 3'UTR exons and introns: 0/0
# hint groups fully obeyed: 0
# incompatible hint groups: 0
# end gene g615
###
# start gene g616
RXFO01005708.1	AUGUSTUS	gene	45078	45491	1	+	.	ID=g616
RXFO01005708.1	AUGUSTUS	transcript	45078	45491	.	+	.	ID=g616.t1;Parent=g616
RXFO01005708.1	AUGUSTUS	start_codon	45078	45080	.	+	0	Parent=g616.t1
RXFO01005708.1	AUGUSTUS	CDS	45078	45488	.	+	0	ID=g616.t1.cds;Parent=g616.t1
RXFO01005708.1	AUGUSTUS	stop_codon	45489	45491	.	+	0	Parent=g616.t1
# protein sequence = [LALEGAHTHHSDRPFNRESRQFPASRGQPHHEGTRPKHQTRHSERFWDKPRPSNNQKGGTIWEASRRPRNGRPSSARA
# SSPDRQRQNAARHASNKPKSGLSQDGDTVMSESAEILKVLKELLQKKPRKVDKDKPDSL]
# Evidence for and against this transcript:
# % of transcript supported by hints (any source): 0
# CDS exons: 0/1
# CDS introns: 0/0
# 5'UTR exons and introns: 0/0
# 3'UTR exons and introns: 0/0
# hint groups fully obeyed: 0
# incompatible hint groups: 0
# end gene g616
###
# start gene g617
RXFO01005708.1	AUGUSTUS	gene	45865	47046	1	+	.	ID=g617
RXFO01005708.1	AUGUSTUS	transcript	45865	47046	.	+	.	ID=g617.t1;Parent=g617
RXFO01005708.1	AUGUSTUS	start_codon	45865	45867	.	+	0	Parent=g617.t1
RXFO01005708.1	AUGUSTUS	CDS	45865	47043	.	+	0	ID=g617.t1.cds;Parent=g617.t1
RXFO01005708.1	AUGUSTUS	stop_codon	47044	47046	.	+	0	Parent=g617.t1
# protein sequence = [LSQTVRSQRSREISQLAAGTPSQHQGKVQVRSSAPFNSPQTLTPSASRSTTTDIVLALWADNSAISNTLFQALSVNTP
# DLPFAHKRTCFPLDSHLSTMATAKGICALNLKWNGRLLTHYFLVLLDLAHDVYIGADLLIRLKAHVDIINEVVWAPMTSQPPVVPVDLENLRSGQTIP
# EVCFLINEQAVAVPAYTKGVAVRLNMRRGQTLNNTLGFFQLSPEGMELGLTLEATPLTEASSRVIYILLNNCTATDIRVPKAYRLGWLVSHDFHDFEL
# TLPVIGSIPAAMIPEGSSDNTVFTAPFKIISIRSIMPVPTEQVCRTELMEDQHLAVYTVSSQPACEIQDDTAPLTASLTADTTTEEPFPGFESQVQQI
# LKDADALKNCTNLKHHLPKTR]
# Evidence for and against this transcript:
# % of transcript supported by hints (any source): 0
# CDS exons: 0/1
# CDS introns: 0/0
# 5'UTR exons and introns: 0/0
# 3'UTR exons and introns: 0/0
# hint groups fully obeyed: 0
# incompatible hint groups: 0
# end gene g617
###
# start gene g618
RXFO01005708.1	AUGUSTUS	gene	47313	49247	1	+	.	ID=g618
RXFO01005708.1	AUGUSTUS	transcript	47313	49247	.	+	.	ID=g618.t1;Parent=g618
RXFO01005708.1	AUGUSTUS	start_codon	47313	47315	.	+	0	Parent=g618.t1
RXFO01005708.1	AUGUSTUS	CDS	47313	47607	.	+	0	ID=g618.t1.cds;Parent=g618.t1
RXFO01005708.1	AUGUSTUS	CDS	47884	49244	.	+	2	ID=g618.t1.cds;Parent=g618.t1
RXFO01005708.1	AUGUSTUS	stop_codon	49245	49247	.	+	0	Parent=g618.t1
# protein sequence = [MTKLEQELPRIKGATFFSTLDVASGFWTIPVRPEDQHKLAFTFGNRQYTFTRCPFGYANSPAEFNIFLNKACPDARMR
# GNLIYVDDVLMKSKTVVPNEAYPDPKKEFYLEAGFSQDCLSAGLYQRYDQDKRVVAYASKTLLSPECKYSDCEKALFCTVWAIQRFSNYIGAQKVIIE
# TFHQPVTSLNSQRIQDGVVTNSRIATWLMALQGRNVEARYAQNHKSALGNSLAACQNCSDDTPASTLEIEVPQQHPPTCHRYFEENTCQGMPTAYVDG
# CSYNHQGILKAGAGAGVLWLNNQPCPPQHFNLGSQSSQYAEVAAILIILQLTQAHNIKELLICTDSSYASFSFTCHLPGWKQNGFKTANNKPVKHQHL
# FRGCDDITQANNMIVYWKKVKGHSKQPGIDKDLNDQTDALAKTGALQGSPWSPPAQKPTLSVAAVTRRTAPALVPTSEPLSLAPQISNNNIAELQDSD
# PSIQMVKTHLENPFCHPITQADLTTSHSLKRLHDVKHMLRVKENILWYAPDDLTAPRLVVPHGQRGGHALIRPRRTMCWAPW]
# Evidence for and against this transcript:
# % of transcript supported by hints (any source): 0
# CDS exons: 0/2
# CDS introns: 0/1
# 5'UTR exons and introns: 0/0
# 3'UTR exons and introns: 0/0
# hint groups fully obeyed: 0
# incompatible hint groups: 0
# end gene g618
###
# start gene g619
RXFO01005708.1	AUGUSTUS	gene	49547	50188	1	+	.	ID=g619
RXFO01005708.1	AUGUSTUS	transcript	49547	50188	.	+	.	ID=g619.t1;Parent=g619
RXFO01005708.1	AUGUSTUS	start_codon	49547	49549	.	+	0	Parent=g619.t1
RXFO01005708.1	AUGUSTUS	CDS	49547	50185	.	+	0	ID=g619.t1.cds;Parent=g619.t1
RXFO01005708.1	AUGUSTUS	stop_codon	50186	50188	.	+	0	Parent=g619.t1
# protein sequence = [LMNHIFSRFGLPLRVNSDRGTHFTAEVMQQIWRLLGVHAQLHISHHPIASGQVERTNKTVVSMLRKYVSTNQKDWDVK
# LPLLAIRATPQESTRVSPFELMTGRQMTLPLHLLYQPGDSSLVSPYTTHQYLDELHRHLRTTFAFAQQQLQKSAEGQKAYYDRKASHQELDVGDRVWY
# YIFAQPPKTASGRLSKKFLPHWTGPHNIVDKLFPVAY]
# Evidence for and against this transcript:
# % of transcript supported by hints (any source): 0
# CDS exons: 0/1
# CDS introns: 0/0
# 5'UTR exons and introns: 0/0
# 3'UTR exons and introns: 0/0
# hint groups fully obeyed: 0
# incompatible hint groups: 0
# end gene g619
###
# start gene g620
RXFO01005708.1	AUGUSTUS	gene	50417	50989	1	+	.	ID=g620
RXFO01005708.1	AUGUSTUS	transcript	50417	50989	.	+	.	ID=g620.t1;Parent=g620
RXFO01005708.1	AUGUSTUS	start_codon	50417	50419	.	+	0	Parent=g620.t1
RXFO01005708.1	AUGUSTUS	CDS	50417	50986	.	+	0	ID=g620.t1.cds;Parent=g620.t1
RXFO01005708.1	AUGUSTUS	stop_codon	50987	50989	.	+	0	Parent=g620.t1
# protein sequence = [MLLWLTLVCLLPTGGQPQSDITAPGPTSGIVLREQPGLLITNCRTYTQKVYVRMDPRNVYKAHYPSHVAQYSWAGARW
# TENALTHAETYIQHMLTQLEKMTVTQAELSGNNRRTKRFLGALLGAAAAVGTLFNLGMSSVNAVRLATVRRHVAEIQTEIPQLREQLATQSQTLQSIG
# KTLKGTFSTLTVSC]
# Evidence for and against this transcript:
# % of transcript supported by hints (any source): 0
# CDS exons: 0/1
# CDS introns: 0/0
# 5'UTR exons and introns: 0/0
# 3'UTR exons and introns: 0/0
# hint groups fully obeyed: 0
# incompatible hint groups: 0
# end gene g620
###
# start gene g621
RXFO01005708.1	AUGUSTUS	gene	53586	60863	1	-	.	ID=g621
RXFO01005708.1	AUGUSTUS	transcript	53586	60863	.	-	.	ID=g621.t1;Parent=g621
RXFO01005708.1	AUGUSTUS	stop_codon	53586	53588	.	-	0	Parent=g621.t1
RXFO01005708.1	AUGUSTUS	CDS	53589	54495	.	-	1	ID=g621.t1.cds;Parent=g621.t1
RXFO01005708.1	AUGUSTUS	CDS	56330	56360	.	-	2	ID=g621.t1.cds;Parent=g621.t1
RXFO01005708.1	AUGUSTUS	CDS	56470	56538	.	-	2	ID=g621.t1.cds;Parent=g621.t1
RXFO01005708.1	AUGUSTUS	CDS	60848	60863	.	-	0	ID=g621.t1.cds;Parent=g621.t1
RXFO01005708.1	AUGUSTUS	start_codon	60861	60863	.	-	0	Parent=g621.t1
RXFO01005708.1	AUGUSTUS	protein_match	53778	54365	5.01	-	0	ID=pp.g621.t1.fz_znf;Target=fz_znf 1 196;Target_start=82;
RXFO01005708.1	AUGUSTUS	protein_match	54372	54495	1.24	-	1	ID=pp.g621.t1.fz_linker;Target=fz_linker 11 52;Target_start=28;
RXFO01005708.1	AUGUSTUS	protein_match	56330	56360	0.977	-	2	ID=pp.g621.t1.fz_linker;Target=fz_linker 1 11;Target_start=28;
RXFO01005708.1	AUGUSTUS	protein_match	56470	56470	1	-	0	ID=pp.g621.t1.fz_linker;Target=fz_linker 1 1;Target_start=28;
RXFO01005708.1	AUGUSTUS	protein_match	56471	56538	8.15	-	2	ID=pp.g621.t1.fz_finz;Target=fz_finz 6 28;Target_start=0;
RXFO01005708.1	AUGUSTUS	protein_match	60848	60863	1.96	-	0	ID=pp.g621.t1.fz_finz;Target=fz_finz 1 6;Target_start=0;
RXFO01005708.1	AUGUSTUS	interblock_region	53586	53777	.	-	0	ID=pp.g621.t1.iBR3
RXFO01005708.1	AUGUSTUS	interblock_region	54366	54371	.	-	0	ID=pp.g621.t1.iBR2
# protein sequence = [MPFMLEEAEDIKIEETFSVKHEDTEEQTESIHSSIISFRTKDNKVLRYMRVLQEKPFTCDQCGKCFTRSSSLKEHMKI
# HTGEKPFTCDQCGKSFTRSSHLKEHMKIHTGEKPFTCDQCGNSYTLSSRLKAHMTIHAGEKPFTCDQCGKSFSQSSHLKAHMRIHTGERPFTCDQCDK
# TFCGESTLKRHLTVHTKEKPHSCSEFGKSFSQLHSLQEHQKTHTGVREYMCLECEKTFISANHLKQHQRIHTGEKPYKCSHCDNRFSQSTHLKTHERI
# HTGEKPYKCSHCDKRFSQPTNLKTHERIHTGEKPFKCSQCDKRFNKSSHLKTHERIHSREKPHTCDQ]
# sequence of block fz_znf       82 [KPFTCDQCGKSFTRSSHLKEHMKIHTGEKPFTCDQCGNSYTLSSRLKAHMTIHAGEKPFTCDQCGKSFSQSSHLKAHMRIHTGERPFTCDQCDKTFCGESTLKRHLTVHTKEKPHSCSEFGKSFSQLHSLQEHQKTHTGVREYMCLECEKTFISANHLKQHQRIHTGEKPYKCSHCDNRFSQSTHLKTHERIHTGE] 278
# sequence of block fz_linker    28 [ESIHSSIISFRTKDNKVLRYMRVLQEKPFTCDQCGKCFTRSSSLKEHMKIHT] 80
# sequence of block fz_finz       0 [MPFMLEEAEDIKIEETFSVKHEDTEEQT] 28
# Evidence for and against this transcript:
# % of transcript supported by hints (any source): 0
# CDS exons: 0/4
# CDS introns: 0/3
# 5'UTR exons and introns: 0/0
# 3'UTR exons and introns: 0/0
# hint groups fully obeyed: 46
#     RM:  46
# incompatible hint groups: 1
#     RM:   1
# end gene g621
###
# start gene g622
RXFO01005708.1	AUGUSTUS	gene	63142	65791	1	+	.	ID=g622
RXFO01005708.1	AUGUSTUS	transcript	63142	65791	.	+	.	ID=g622.t1;Parent=g622
RXFO01005708.1	AUGUSTUS	start_codon	63142	63144	.	+	0	Parent=g622.t1
RXFO01005708.1	AUGUSTUS	CDS	63142	63562	.	+	0	ID=g622.t1.cds;Parent=g622.t1
RXFO01005708.1	AUGUSTUS	CDS	64434	65788	.	+	2	ID=g622.t1.cds;Parent=g622.t1
RXFO01005708.1	AUGUSTUS	stop_codon	65789	65791	.	+	0	Parent=g622.t1
# protein sequence = [MSQQDPFQELVDAFRRTFAVQPPVSNPPPVPAPIATSASTVPSPSSPAHFSPMAQPAPYAGAAEDCNGFLLQVSLILE
# MQPHLFPTEHSKVAYIISHLSGKALHWADSIWTQKHPVTQTYAGFVEHFREVFGKPSWDSSIACLFPSLHAPVHFQSVLRPSRALEKRSVDIPTCYAP
# FSDVFCPKRASKLPPHWPWDCAIDLLPGEPVPRGKIYPLSIPEEKAMVEYIEEALAQGYIRPSNSPAASSFFFVAKKDGGLRPCIDYRALNAITVKFR
# YPLPLVPAALEHLRGATVFTKLDLRSAYNLIRIREGDEWKTAFVTPTGHYEYFVMPYGLANAPSVFQDFIHEVLREFLHKFVLVYINDILIYSRSMAD
# HQRHVAEVLQRLRAFQLYLKAEKCTFHQPSVQFLGYNIDHSGIQMDEGKVDAIRNWPTPNTIKELQRFLGFSNFYRRFIQNYSSITSPLTSLLCNKPK
# SLSWTPAATEVFEALKQAFTTAPLLVHPDPDKPFFVEVDASTTGVGAVLSQQQGNPSRLHPCAFFSRKLNPAERNYDIGNRELLAVKLALEEWRHWLE
# GAQHPFVVLTDRDVTMHSESVENR]
# Evidence for and against this transcript:
# % of transcript supported by hints (any source): 0
# CDS exons: 0/2
# CDS introns: 0/1
# 5'UTR exons and introns: 0/0
# 3'UTR exons and introns: 0/0
# hint groups fully obeyed: 8
#     RM:   8
# incompatible hint groups: 16
#     RM:  16
# end gene g622
###
# start gene g623
RXFO01005708.1	AUGUSTUS	gene	69084	69662	1	+	.	ID=g623
RXFO01005708.1	AUGUSTUS	transcript	69084	69662	.	+	.	ID=g623.t1;Parent=g623
RXFO01005708.1	AUGUSTUS	start_codon	69084	69086	.	+	0	Parent=g623.t1
RXFO01005708.1	AUGUSTUS	CDS	69084	69659	.	+	0	ID=g623.t1.cds;Parent=g623.t1
RXFO01005708.1	AUGUSTUS	stop_codon	69660	69662	.	+	0	Parent=g623.t1
# protein sequence = [MAADLRRSEAPAYQPGDKVWLSTRDIRMRLPCRKLSPRFIGPFTITEQVNPVTYRLQLPPEYRIHPTFHVSLLKPHHP
# SVPLSTEPGVDDAEPPLPLILEDGAAYEVREILDSRRRGGQLEYLVDWEGYGPEERSWVPCNDILDPNLLDTFHSTHPNRPAPRGRGRPPRRRVPLST
# DHHHLHLISALITSTI]
# Evidence for and against this transcript:
# % of transcript supported by hints (any source): 0
# CDS exons: 0/1
# CDS introns: 0/0
# 5'UTR exons and introns: 0/0
# 3'UTR exons and introns: 0/0
# hint groups fully obeyed: 0
# incompatible hint groups: 4
#     RM:   4
# end gene g623
###
#
# ----- prediction on sequence number 202 (length = 29369, name = RXFO01005914.1:21020-50389) -----
#
# Predicted genes for sequence number 202 on both strands
# start gene g624
RXFO01005914.1	AUGUSTUS	gene	28538	36103	1	-	.	ID=g624
RXFO01005914.1	AUGUSTUS	transcript	28538	36103	.	-	.	ID=g624.t1;Parent=g624
RXFO01005914.1	AUGUSTUS	stop_codon	28538	28540	.	-	0	Parent=g624.t1
RXFO01005914.1	AUGUSTUS	CDS	31692	32806	.	-	2	ID=g624.t1.cds;Parent=g624.t1
RXFO01005914.1	AUGUSTUS	CDS	36019	36103	.	-	0	ID=g624.t1.cds;Parent=g624.t1
RXFO01005914.1	AUGUSTUS	start_codon	36101	36103	.	-	0	Parent=g624.t1
RXFO01005914.1	AUGUSTUS	protein_match	31989	32576	7.26	-	0	ID=pp.g624.t1.fz_znf;Target=fz_znf 1 196;Target_start=105;
RXFO01005914.1	AUGUSTUS	protein_match	32652	32806	2.1	-	2	ID=pp.g624.t1.fz_linker;Target=fz_linker 1 52;Target_start=28;
RXFO01005914.1	AUGUSTUS	protein_match	36019	36019	1	-	0	ID=pp.g624.t1.fz_linker;Target=fz_linker 1 1;Target_start=28;
RXFO01005914.1	AUGUSTUS	protein_match	36020	36103	9.43	-	0	ID=pp.g624.t1.fz_finz;Target=fz_finz 1 28;Target_start=0;
RXFO01005914.1	AUGUSTUS	interblock_region	28538	28540	.	-	0	ID=pp.g624.t1.iBR3
RXFO01005914.1	AUGUSTUS	interblock_region	31692	31988	.	-	0	ID=pp.g624.t1.iBR3
RXFO01005914.1	AUGUSTUS	interblock_region	32577	32651	.	-	0	ID=pp.g624.t1.iBR2
# protein sequence = [MEFIKEEIEDVKIEETFRVKHEETEEQTDLMALKEESQDLNEIEEKDQYEKYHDLITGEKSFGCSHTKKTSRKRANGC
# YFTCQQCGKSFNRKERLKNHIRLHTGEKPYTCPQCGKSFTEKVTLNRHMKIHTGEKPFTCQQCGKSFNRKEHLKGHIRLHTGEKPYTCSQCGKSFTEK
# VALNGHMRIHTGEKPFTCQQCGKSFTHKGNLTKHMRIHTGEQPYTCSQCGRSFRQRATFNVHMRIHTGEKPFTCPLCEKSFAEKGKLKKHMNIHTGEK
# PFTCKMCGKSFNRKVNLNNHVRTHTGEQPFTCPQCGKSFTYETTFIVHMRIHTGEKPYTCSQCARSFRQRATFNVHMRIHTGEKPFTCPLCGKSFAEK
# GKLKKHMNIHTGEKPFTCKMCGKSFNRK]
# sequence of block fz_znf      105 [KPYTCPQCGKSFTEKVTLNRHMKIHTGEKPFTCQQCGKSFNRKEHLKGHIRLHTGEKPYTCSQCGKSFTEKVALNGHMRIHTGEKPFTCQQCGKSFTHKGNLTKHMRIHTGEQPYTCSQCGRSFRQRATFNVHMRIHTGEKPFTCPLCEKSFAEKGKLKKHMNIHTGEKPFTCKMCGKSFNRKVNLNNHVRTHTGE] 301
# sequence of block fz_linker    28 [DLMALKEESQDLNEIEEKDQYEKYHDLITGEKSFGCSHTKKTSRKRANGCYF] 80
# sequence of block fz_finz       0 [MEFIKEEIEDVKIEETFRVKHEETEEQT] 28
# Evidence for and against this transcript:
# % of transcript supported by hints (any source): 0
# CDS exons: 0/3
# CDS introns: 0/2
# 5'UTR exons and introns: 0/0
# 3'UTR exons and introns: 0/0
# hint groups fully obeyed: 31
#     RM:  31
# incompatible hint groups: 1
#     RM:   1
# end gene g624
###
# start gene g625
RXFO01005914.1	AUGUSTUS	gene	42168	46697	1	-	.	ID=g625
RXFO01005914.1	AUGUSTUS	transcript	42168	46697	.	-	.	ID=g625.t1;Parent=g625
RXFO01005914.1	AUGUSTUS	stop_codon	42168	42170	.	-	0	Parent=g625.t1
RXFO01005914.1	AUGUSTUS	CDS	42171	42235	.	-	2	ID=g625.t1.cds;Parent=g625.t1
RXFO01005914.1	AUGUSTUS	CDS	42592	42639	.	-	2	ID=g625.t1.cds;Parent=g625.t1
RXFO01005914.1	AUGUSTUS	CDS	42780	42837	.	-	0	ID=g625.t1.cds;Parent=g625.t1
RXFO01005914.1	AUGUSTUS	CDS	44076	44171	.	-	0	ID=g625.t1.cds;Parent=g625.t1
RXFO01005914.1	AUGUSTUS	CDS	46569	46697	.	-	0	ID=g625.t1.cds;Parent=g625.t1
RXFO01005914.1	AUGUSTUS	start_codon	46695	46697	.	-	0	Parent=g625.t1
# protein sequence = [MVRERRWTRSRQKGWYKEGWLAGDAREEPEVVMMDVTRAEQKMHQLKETQKSFQQRIQQREKDLQQLREAVESHKLRN
# KLEDFCKEELRKISDRVTFTNIVPRTRNDFLRCSSFEGLSLRKHALSPQNAKNL]
# Evidence for and against this transcript:
# % of transcript supported by hints (any source): 0
# CDS exons: 0/5
# CDS introns: 0/4
# 5'UTR exons and introns: 0/0
# 3'UTR exons and introns: 0/0
# hint groups fully obeyed: 26
#     RM:  26
# incompatible hint groups: 3
#     RM:   3
# end gene g625
###
#
# ----- prediction on sequence number 203 (length = 18081, name = RXFO01006746.1:0-18081) -----
#
# Predicted genes for sequence number 203 on both strands
# start gene g626
RXFO01006746.1	AUGUSTUS	gene	7184	12565	1	-	.	ID=g626
RXFO01006746.1	AUGUSTUS	transcript	7184	12565	.	-	.	ID=g626.t1;Parent=g626
RXFO01006746.1	AUGUSTUS	stop_codon	7184	7186	.	-	0	Parent=g626.t1
RXFO01006746.1	AUGUSTUS	CDS	7187	7395	.	-	2	ID=g626.t1.cds;Parent=g626.t1
RXFO01006746.1	AUGUSTUS	CDS	7807	7913	.	-	1	ID=g626.t1.cds;Parent=g626.t1
RXFO01006746.1	AUGUSTUS	CDS	12543	12565	.	-	0	ID=g626.t1.cds;Parent=g626.t1
RXFO01006746.1	AUGUSTUS	start_codon	12563	12565	.	-	0	Parent=g626.t1
# protein sequence = [MSFPLFIRKLLADTMINGDVELLLKRCMILNHPLTSQKLREALGESISSQCRILSDEGIRGYYKAGYRNLVLEYSRMG
# ILDQKQRERLDEWVNWDLHEDTKTAEYSQLLQELK]
# Evidence for and against this transcript:
# % of transcript supported by hints (any source): 0
# CDS exons: 0/3
# CDS introns: 0/2
# 5'UTR exons and introns: 0/0
# 3'UTR exons and introns: 0/0
# hint groups fully obeyed: 36
#     RM:  36
# incompatible hint groups: 2
#     RM:   2
# end gene g626
###
#
# ----- prediction on sequence number 204 (length = 28416, name = RXFO01006785.1:62759-91175) -----
#
# Predicted genes for sequence number 204 on both strands
# start gene g627
RXFO01006785.1	AUGUSTUS	gene	71378	81361	1	-	.	ID=g627
RXFO01006785.1	AUGUSTUS	transcript	71378	81361	.	-	.	ID=g627.t1;Parent=g627
RXFO01006785.1	AUGUSTUS	stop_codon	71378	71380	.	-	0	Parent=g627.t1
RXFO01006785.1	AUGUSTUS	CDS	71381	72459	.	-	2	ID=g627.t1.cds;Parent=g627.t1
RXFO01006785.1	AUGUSTUS	CDS	77758	77836	.	-	0	ID=g627.t1.cds;Parent=g627.t1
RXFO01006785.1	AUGUSTUS	CDS	81356	81361	.	-	0	ID=g627.t1.cds;Parent=g627.t1
RXFO01006785.1	AUGUSTUS	start_codon	81359	81361	.	-	0	Parent=g627.t1
RXFO01006785.1	AUGUSTUS	protein_match	71393	71980	7.26	-	0	ID=pp.g627.t1.fz_znf;Target=fz_znf 1 196;Target_start=188;
RXFO01006785.1	AUGUSTUS	protein_match	72305	72459	1.67	-	2	ID=pp.g627.t1.fz_linker;Target=fz_linker 1 52;Target_start=28;
RXFO01006785.1	AUGUSTUS	protein_match	77758	77758	1	-	0	ID=pp.g627.t1.fz_linker;Target=fz_linker 1 1;Target_start=28;
RXFO01006785.1	AUGUSTUS	protein_match	77759	77836	5.65	-	0	ID=pp.g627.t1.fz_finz;Target=fz_finz 3 28;Target_start=0;
RXFO01006785.1	AUGUSTUS	protein_match	81356	81361	2.57	-	0	ID=pp.g627.t1.fz_finz;Target=fz_finz 1 2;Target_start=0;
RXFO01006785.1	AUGUSTUS	interblock_region	71378	71392	.	-	0	ID=pp.g627.t1.iBR3
RXFO01006785.1	AUGUSTUS	interblock_region	71981	72304	.	-	0	ID=pp.g627.t1.iBR2
# protein sequence = [MRFNKEEFDKIKIEETFSVKHEDTEEQTDLMALKETSHELNEREEEEEHYYEHHFMTGGRSTQASSQKRAQKTETKSF
# FTCQQCGQSFTHKGSLTVHMRIHTGEKPYICRQCGKSFSQKGSLTVHMRVHTGEKPFTCQQCRKSFTRKESLKVHMRIHTGEKPYICQQCGKSYRCKE
# SLKVHMRIHTGEKPYICQQCGKRFSDKGHHTVHMTIHTGKKPYTCQECGKSFNRKGRFEIHMRIHTGEKPLTCQQCGKSFRQKGSLKVHMRSHTGEKP
# YICQQCGQSFSHKRNLMVHMGIHTGEKPYTCQQCGKSYTREESLKVHMRIHTGEKPYICRQCGKSFSHKRSLKVHMRIHTGEKPYICRQCGKSFSHKR
# SLKVHMRIHTREKPFT]
# sequence of block fz_znf      188 [KPYICQQCGKRFSDKGHHTVHMTIHTGKKPYTCQECGKSFNRKGRFEIHMRIHTGEKPLTCQQCGKSFRQKGSLKVHMRSHTGEKPYICQQCGQSFSHKRNLMVHMGIHTGEKPYTCQQCGKSYTREESLKVHMRIHTGEKPYICRQCGKSFSHKRSLKVHMRIHTGEKPYICRQCGKSFSHKRSLKVHMRIHTRE] 384
# sequence of block fz_linker    28 [DLMALKETSHELNEREEEEEHYYEHHFMTGGRSTQASSQKRAQKTETKSFFT] 80
# sequence of block fz_finz       0 [MRFNKEEFDKIKIEETFSVKHEDTEEQT] 28
# Evidence for and against this transcript:
# % of transcript supported by hints (any source): 0
# CDS exons: 0/3
# CDS introns: 0/2
# 5'UTR exons and introns: 0/0
# 3'UTR exons and introns: 0/0
# hint groups fully obeyed: 76
#     RM:  76
# incompatible hint groups: 5
#     RM:   5
# end gene g627
###
#
# ----- prediction on sequence number 205 (length = 44624, name = RXFO01006853.1:38966-83590) -----
#
# Predicted genes for sequence number 205 on both strands
# start gene g628
RXFO01006853.1	AUGUSTUS	gene	72019	82339	1	-	.	ID=g628
RXFO01006853.1	AUGUSTUS	transcript	72019	82339	.	-	.	ID=g628.t1;Parent=g628
RXFO01006853.1	AUGUSTUS	stop_codon	72019	72021	.	-	0	Parent=g628.t1
RXFO01006853.1	AUGUSTUS	CDS	72022	72327	.	-	0	ID=g628.t1.cds;Parent=g628.t1
RXFO01006853.1	AUGUSTUS	CDS	77157	77220	.	-	1	ID=g628.t1.cds;Parent=g628.t1
RXFO01006853.1	AUGUSTUS	CDS	77283	77441	.	-	1	ID=g628.t1.cds;Parent=g628.t1
RXFO01006853.1	AUGUSTUS	CDS	77679	77767	.	-	0	ID=g628.t1.cds;Parent=g628.t1
RXFO01006853.1	AUGUSTUS	CDS	77840	77914	.	-	0	ID=g628.t1.cds;Parent=g628.t1
RXFO01006853.1	AUGUSTUS	CDS	82322	82339	.	-	0	ID=g628.t1.cds;Parent=g628.t1
RXFO01006853.1	AUGUSTUS	start_codon	82337	82339	.	-	0	Parent=g628.t1
# protein sequence = [MITRMQNAQMFLLPRTVGGNTPELGNHFILQVFDVPAKQVRIYDSMRIYNSIERNDLEILRTLHPHIRLMQWVQCDLC
# NKWLHTDCAGIDPSTICKETPFSCGCEQEQPFSFQSTLTALKDRLLVDTLVKDEEIMVGTNMVEFLNRAESTKPHPFVMAMGNGQHISQCFVIINGQA
# LEQSTLLASVDVCFKAFFVFGINYPKQCASTWEFLQHVIFQMEGKESSAIRFLRTSLFAEE]
# Evidence for and against this transcript:
# % of transcript supported by hints (any source): 0
# CDS exons: 0/6
# CDS introns: 0/5
# 5'UTR exons and introns: 0/0
# 3'UTR exons and introns: 0/0
# hint groups fully obeyed: 53
#     RM:  53
# incompatible hint groups: 0
# end gene g628
###
#
# ----- prediction on sequence number 206 (length = 26025, name = RXFO01006973.1:0-26025) -----
#
# Predicted genes for sequence number 206 on both strands
# start gene g629
RXFO01006973.1	AUGUSTUS	gene	10942	14628	1	+	.	ID=g629
RXFO01006973.1	AUGUSTUS	transcript	10942	14628	.	+	.	ID=g629.t1;Parent=g629
RXFO01006973.1	AUGUSTUS	start_codon	10942	10944	.	+	0	Parent=g629.t1
RXFO01006973.1	AUGUSTUS	CDS	10942	11026	.	+	0	ID=g629.t1.cds;Parent=g629.t1
RXFO01006973.1	AUGUSTUS	CDS	13487	14625	.	+	2	ID=g629.t1.cds;Parent=g629.t1
RXFO01006973.1	AUGUSTUS	stop_codon	14626	14628	.	+	0	Parent=g629.t1
RXFO01006973.1	AUGUSTUS	protein_match	10942	11025	8.25	+	0	ID=pp.g629.t1.fz_finz;Target=fz_finz 1 28;Target_start=0;
RXFO01006973.1	AUGUSTUS	protein_match	11026	11026	1	+	0	ID=pp.g629.t1.fz_linker;Target=fz_linker 1 1;Target_start=28;
RXFO01006973.1	AUGUSTUS	protein_match	13487	13641	2.07	+	2	ID=pp.g629.t1.fz_linker;Target=fz_linker 1 52;Target_start=28;
RXFO01006973.1	AUGUSTUS	protein_match	13708	14295	6.32	+	0	ID=pp.g629.t1.fz_znf;Target=fz_znf 1 196;Target_start=102;
RXFO01006973.1	AUGUSTUS	interblock_region	13642	13707	.	+	0	ID=pp.g629.t1.iBR2
RXFO01006973.1	AUGUSTUS	interblock_region	14296	14628	.	+	0	ID=pp.g629.t1.iBR3
# protein sequence = [MEFIKEESEDIKIEETFRVKQENTETQTEMMVLKEESQELNEVEEKDQCDEDHDFMTGEKSTQTEKTTLIKREAKTHV
# CNQCGKSFIKKPHLTVHMRTHTGEKPYTCQHCGQSFTQKENFKSHLRIHTGEKPFICPQCGQGFAQKQNLTVHMRIHSGEKPYTCQHCGQSFARKENF
# NSHIRIHTGVKPYTCQQCGHSFTQKQQLTVHLRTHTGEKPFTCQQCGQSFAHKGNFDYHMRSHTGERPFTCKVCEKSYSQKEYLKSHMRVHTGEKPFI
# CAQCGKSFSRKVYLNQHMKTHLRVNGFTCHQCGRNFTDSDRLEKHLITHTKEKPYVCHHCGKSCLTKSVLEVHVRVHTGEKPFTCLQCGKSFIHKGNL
# NIHMRLHTGERPYTCPQCEMSFKYHKDMKCHLQTHS]
# sequence of block fz_finz       0 [MEFIKEESEDIKIEETFRVKQENTETQT] 28
# sequence of block fz_linker    28 [EMMVLKEESQELNEVEEKDQCDEDHDFMTGEKSTQTEKTTLIKREAKTHVCN] 80
# sequence of block fz_znf      102 [KPYTCQHCGQSFTQKENFKSHLRIHTGEKPFICPQCGQGFAQKQNLTVHMRIHSGEKPYTCQHCGQSFARKENFNSHIRIHTGVKPYTCQQCGHSFTQKQQLTVHLRTHTGEKPFTCQQCGQSFAHKGNFDYHMRSHTGERPFTCKVCEKSYSQKEYLKSHMRVHTGEKPFICAQCGKSFSRKVYLNQHMKTHLRV] 298
# Evidence for and against this transcript:
# % of transcript supported by hints (any source): 0
# CDS exons: 0/2
# CDS introns: 0/1
# 5'UTR exons and introns: 0/0
# 3'UTR exons and introns: 0/0
# hint groups fully obeyed: 10
#     RM:  10
# incompatible hint groups: 2
#     RM:   2
# end gene g629
###
#
# ----- prediction on sequence number 207 (length = 60905, name = RXFO01006973.1:27962-88867) -----
#
# Predicted genes for sequence number 207 on both strands
# start gene g630
RXFO01006973.1	AUGUSTUS	gene	35828	43045	1	-	.	ID=g630
RXFO01006973.1	AUGUSTUS	transcript	35828	43045	.	-	.	ID=g630.t1;Parent=g630
RXFO01006973.1	AUGUSTUS	stop_codon	35828	35830	.	-	0	Parent=g630.t1
RXFO01006973.1	AUGUSTUS	CDS	35831	36449	.	-	1	ID=g630.t1.cds;Parent=g630.t1
RXFO01006973.1	AUGUSTUS	CDS	36774	36915	.	-	2	ID=g630.t1.cds;Parent=g630.t1
RXFO01006973.1	AUGUSTUS	CDS	42874	43045	.	-	0	ID=g630.t1.cds;Parent=g630.t1
RXFO01006973.1	AUGUSTUS	start_codon	43043	43045	.	-	0	Parent=g630.t1
RXFO01006973.1	AUGUSTUS	protein_match	35837	36424	6.46	-	0	ID=pp.g630.t1.fz_znf;Target=fz_znf 1 196;Target_start=113;
RXFO01006973.1	AUGUSTUS	protein_match	36848	36915	1.05	-	2	ID=pp.g630.t1.fz_linker;Target=fz_linker 30 52;Target_start=28;
RXFO01006973.1	AUGUSTUS	protein_match	42874	42961	1.68	-	0	ID=pp.g630.t1.fz_linker;Target=fz_linker 1 30;Target_start=28;
RXFO01006973.1	AUGUSTUS	protein_match	42962	43045	6.07	-	0	ID=pp.g630.t1.fz_finz;Target=fz_finz 1 28;Target_start=0;
RXFO01006973.1	AUGUSTUS	interblock_region	35828	35836	.	-	0	ID=pp.g630.t1.iBR3
RXFO01006973.1	AUGUSTUS	interblock_region	36425	36449	.	-	1	ID=pp.g630.t1.iBR2
RXFO01006973.1	AUGUSTUS	interblock_region	36774	36847	.	-	0	ID=pp.g630.t1.iBR2
# protein sequence = [MPFIKEESEDMNVEETFRVSYEDTEEQTQMAFVKEESEGISIEEVFSLKQEETEEQTDLMALKEERKLLNAEKDQYEN
# LHDLIPGEKSFKCSQTEKTSTRKKAQKHMRIHTNDKPYTCQQCGNSFTLKSSLNRHMIIHTGEKPYTCQQCGRSFISKGHLNYHMKVHTGENLFTCQQ
# CGKCVSHESSLKRHMEVHSGESSFTCQQCGKSFRHKSSLKMHMRIHTGESFITCQRCGKSFRRISSLNRHMKVHIGERAFTCKQCGVSFTQKGSLNRH
# MRNHTGEKPYTCPQCGKSFNRHGNLKDHMRVHTGEKP]
# sequence of block fz_znf      113 [KPYTCQQCGNSFTLKSSLNRHMIIHTGEKPYTCQQCGRSFISKGHLNYHMKVHTGENLFTCQQCGKCVSHESSLKRHMEVHSGESSFTCQQCGKSFRHKSSLKMHMRIHTGESFITCQRCGKSFRRISSLNRHMKVHIGERAFTCKQCGVSFTQKGSLNRHMRNHTGEKPYTCPQCGKSFNRHGNLKDHMRVHTGE] 309
# sequence of block fz_linker    28 [QMAFVKEESEGISIEEVFSLKQEETEEQTDLMALKEERKLLNAEKDQYENLH] 80
# sequence of block fz_finz       0 [MPFIKEESEDMNVEETFRVSYEDTEEQT] 28
# Evidence for and against this transcript:
# % of transcript supported by hints (any source): 0
# CDS exons: 0/3
# CDS introns: 0/2
# 5'UTR exons and introns: 0/0
# 3'UTR exons and introns: 0/0
# hint groups fully obeyed: 33
#     RM:  33
# incompatible hint groups: 4
#     RM:   4
# end gene g630
###
# start gene g631
RXFO01006973.1	AUGUSTUS	gene	46874	55537	1	-	.	ID=g631
RXFO01006973.1	AUGUSTUS	transcript	46874	55537	.	-	.	ID=g631.t1;Parent=g631
RXFO01006973.1	AUGUSTUS	stop_codon	46874	46876	.	-	0	Parent=g631.t1
RXFO01006973.1	AUGUSTUS	CDS	46877	47961	.	-	2	ID=g631.t1.cds;Parent=g631.t1
RXFO01006973.1	AUGUSTUS	CDS	55366	55537	.	-	0	ID=g631.t1.cds;Parent=g631.t1
RXFO01006973.1	AUGUSTUS	start_codon	55535	55537	.	-	0	Parent=g631.t1
RXFO01006973.1	AUGUSTUS	protein_match	46967	47554	5.96	-	0	ID=pp.g631.t1.fz_znf;Target=fz_znf 1 196;Target_start=193;
RXFO01006973.1	AUGUSTUS	protein_match	47894	47961	1.05	-	2	ID=pp.g631.t1.fz_linker;Target=fz_linker 30 52;Target_start=28;
RXFO01006973.1	AUGUSTUS	protein_match	55366	55453	1.74	-	0	ID=pp.g631.t1.fz_linker;Target=fz_linker 1 30;Target_start=28;
RXFO01006973.1	AUGUSTUS	protein_match	55454	55537	6.66	-	0	ID=pp.g631.t1.fz_finz;Target=fz_finz 1 28;Target_start=0;
RXFO01006973.1	AUGUSTUS	interblock_region	46874	46966	.	-	0	ID=pp.g631.t1.iBR3
RXFO01006973.1	AUGUSTUS	interblock_region	47555	47893	.	-	0	ID=pp.g631.t1.iBR2
# protein sequence = [MAFIKEESEDMNVEETFRVSYEDTEEQTQMAFVKEESECIRIEEVFSLKQEETEEQTDLMALKEERELLNAEKDQYEN
# LHDLIPGEKSFKFSQTEKTSTQKRARKSGTRSYFTCIHCGKTFSQKGNLKAHMRIHTEEKPNGSPQCGKSFNQDGSLKVHMRVHTGEKPYTCPQCGRS
# FNNHGNLIVHMRIHTNDKPYTCQHCEKCFIRKGHLNYHMKVHTGENLFTCQQCGKCVSHKSSLKRHMNVHIGKSSFTCQQCGKSFRHKSSLKMHMSIH
# TGESFITCQRCGKSFRRKSSLNRHMKIHIGVRAFACQQCGKSFTQKTGLKRHMNVHTGESHFTCQQCGISFTQKGSLNRHMRIHNGEQPYTCFQCGKS
# FDRQGNLKLHMRLHTGEKPYTCTKCGKSFTQKTHLEFHTRIHSKENF]
# sequence of block fz_znf      193 [KPYTCQHCEKCFIRKGHLNYHMKVHTGENLFTCQQCGKCVSHKSSLKRHMNVHIGKSSFTCQQCGKSFRHKSSLKMHMSIHTGESFITCQRCGKSFRRKSSLNRHMKIHIGVRAFACQQCGKSFTQKTGLKRHMNVHTGESHFTCQQCGISFTQKGSLNRHMRIHNGEQPYTCFQCGKSFDRQGNLKLHMRLHTGE] 389
# sequence of block fz_linker    28 [QMAFVKEESECIRIEEVFSLKQEETEEQTDLMALKEERELLNAEKDQYENLH] 80
# sequence of block fz_finz       0 [MAFIKEESEDMNVEETFRVSYEDTEEQT] 28
# Evidence for and against this transcript:
# % of transcript supported by hints (any source): 0
# CDS exons: 0/2
# CDS introns: 0/1
# 5'UTR exons and introns: 0/0
# 3'UTR exons and introns: 0/0
# hint groups fully obeyed: 51
#     RM:  51
# incompatible hint groups: 2
#     RM:   2
# end gene g631
###
# start gene g632
RXFO01006973.1	AUGUSTUS	gene	63458	78730	1	-	.	ID=g632
RXFO01006973.1	AUGUSTUS	transcript	63458	78730	.	-	.	ID=g632.t1;Parent=g632
RXFO01006973.1	AUGUSTUS	stop_codon	63458	63460	.	-	0	Parent=g632.t1
RXFO01006973.1	AUGUSTUS	CDS	63461	64338	.	-	2	ID=g632.t1.cds;Parent=g632.t1
RXFO01006973.1	AUGUSTUS	CDS	73783	73851	.	-	2	ID=g632.t1.cds;Parent=g632.t1
RXFO01006973.1	AUGUSTUS	CDS	74371	74381	.	-	1	ID=g632.t1.cds;Parent=g632.t1
RXFO01006973.1	AUGUSTUS	CDS	78726	78730	.	-	0	ID=g632.t1.cds;Parent=g632.t1
RXFO01006973.1	AUGUSTUS	start_codon	78728	78730	.	-	0	Parent=g632.t1
RXFO01006973.1	AUGUSTUS	protein_match	63467	64054	6.62	-	0	ID=pp.g632.t1.fz_znf;Target=fz_znf 1 196;Target_start=123;
RXFO01006973.1	AUGUSTUS	protein_match	64184	64338	1.37	-	2	ID=pp.g632.t1.fz_linker;Target=fz_linker 1 52;Target_start=28;
RXFO01006973.1	AUGUSTUS	protein_match	73783	73783	1	-	0	ID=pp.g632.t1.fz_linker;Target=fz_linker 1 1;Target_start=28;
RXFO01006973.1	AUGUSTUS	protein_match	73784	73851	9.91	-	2	ID=pp.g632.t1.fz_finz;Target=fz_finz 6 28;Target_start=0;
RXFO01006973.1	AUGUSTUS	protein_match	74371	74381	0.942	-	1	ID=pp.g632.t1.fz_finz;Target=fz_finz 2 6;Target_start=0;
RXFO01006973.1	AUGUSTUS	protein_match	78726	78730	39.1	-	0	ID=pp.g632.t1.fz_finz;Target=fz_finz 1 2;Target_start=0;
RXFO01006973.1	AUGUSTUS	interblock_region	63458	63466	.	-	0	ID=pp.g632.t1.iBR3
RXFO01006973.1	AUGUSTUS	interblock_region	64055	64183	.	-	0	ID=pp.g632.t1.iBR2
# protein sequence = [MNNLKEESEDMKIEETFSVKQEDTEEQTDVMSLKEERELLNAEKPGEKSFKCSQTGKTCTGKKAQTTSDFTCILCGKS
# FNQQRNFKVHMRIHTGEKPNGSPQCGKSFNEDESLKVHMRVNTGGKAYTCPQCKKSFDRHGNLKVHMRVHTGEKPHTCLQCGKGFNEKGNLNVHMRVH
# TGENPYTCLQCGKTFKQHGNFTVHMRVHTGEKPYVCQQCGKSFDRPGNLKSHMRIHTGEKPYTCLQCGKSFEQHGTLKVHMSVHTGEKPYTCLQCGKS
# FARRGTLKVHMRLHTGEKPYTCTKCGKSFTQKKHLEIHMRIHLRESF]
# sequence of block fz_znf      123 [KAYTCPQCKKSFDRHGNLKVHMRVHTGEKPHTCLQCGKGFNEKGNLNVHMRVHTGENPYTCLQCGKTFKQHGNFTVHMRVHTGEKPYVCQQCGKSFDRPGNLKSHMRIHTGEKPYTCLQCGKSFEQHGTLKVHMSVHTGEKPYTCLQCGKSFARRGTLKVHMRLHTGEKPYTCTKCGKSFTQKKHLEIHMRIHLRE] 319
# sequence of block fz_linker    28 [DVMSLKEERELLNAEKPGEKSFKCSQTGKTCTGKKAQTTSDFTCILCGKSFN] 80
# sequence of block fz_finz       0 [MNNLKEESEDMKIEETFSVKQEDTEEQT] 28
# Evidence for and against this transcript:
# % of transcript supported by hints (any source): 0
# CDS exons: 0/4
# CDS introns: 0/3
# 5'UTR exons and introns: 0/0
# 3'UTR exons and introns: 0/0
# hint groups fully obeyed: 77
#     RM:  77
# incompatible hint groups: 1
#     RM:   1
# end gene g632
###
# start gene g633
RXFO01006973.1	AUGUSTUS	gene	79900	82444	1	-	.	ID=g633
RXFO01006973.1	AUGUSTUS	transcript	79900	82444	.	-	.	ID=g633.t1;Parent=g633
RXFO01006973.1	AUGUSTUS	stop_codon	79900	79902	.	-	0	Parent=g633.t1
RXFO01006973.1	AUGUSTUS	CDS	79903	80966	.	-	2	ID=g633.t1.cds;Parent=g633.t1
RXFO01006973.1	AUGUSTUS	CDS	82360	82444	.	-	0	ID=g633.t1.cds;Parent=g633.t1
RXFO01006973.1	AUGUSTUS	start_codon	82442	82444	.	-	0	Parent=g633.t1
RXFO01006973.1	AUGUSTUS	protein_match	80077	80664	6.74	-	0	ID=pp.g633.t1.fz_znf;Target=fz_znf 1 196;Target_start=129;
RXFO01006973.1	AUGUSTUS	protein_match	80812	80966	1.59	-	2	ID=pp.g633.t1.fz_linker;Target=fz_linker 1 52;Target_start=28;
RXFO01006973.1	AUGUSTUS	protein_match	82360	82360	1	-	0	ID=pp.g633.t1.fz_linker;Target=fz_linker 1 1;Target_start=28;
RXFO01006973.1	AUGUSTUS	protein_match	82361	82444	9.69	-	0	ID=pp.g633.t1.fz_finz;Target=fz_finz 1 28;Target_start=0;
RXFO01006973.1	AUGUSTUS	interblock_region	79900	80076	.	-	0	ID=pp.g633.t1.iBR3
RXFO01006973.1	AUGUSTUS	interblock_region	80665	80811	.	-	0	ID=pp.g633.t1.iBR2
# protein sequence = [MVFIKEESEEMKIEETFRVKQEDTEEQTDLMVLKEERELLNAEKDQYENLHDFLPREKSFKCSQTKKTSTQTFTCIHS
# GKSFNQQENLKVHLRIHTGEKPNGSPQCEKSSIKSNQDESLKVHMRVNTGKSPFTCQQCGNSFTHKGSLKRHMRVHTGEKLFPCPQCGKRFSQHGNLK
# VHMRLHTRGKAYTCSPCGKSFNQFANFKVHMRIHTGEKPYNCQQCGKRFTQKTGLNRHMNVHTGESPFTCQQCGISFTQKASLNRHMRIHTGEKPYTC
# QQCGESFARCGNLQIHMRIHTGEKPYTCFQCGKSFDRHGHLKVHMRVHTGEKPYTCLQCGKSFEQHGNLKVHMRVHTGEKPYTCSKCGKCFTQKSHLD
# VHTKAHSRENF]
# sequence of block fz_znf      129 [SPFTCQQCGNSFTHKGSLKRHMRVHTGEKLFPCPQCGKRFSQHGNLKVHMRLHTRGKAYTCSPCGKSFNQFANFKVHMRIHTGEKPYNCQQCGKRFTQKTGLNRHMNVHTGESPFTCQQCGISFTQKASLNRHMRIHTGEKPYTCQQCGESFARCGNLQIHMRIHTGEKPYTCFQCGKSFDRHGHLKVHMRVHTGE] 325
# sequence of block fz_linker    28 [DLMVLKEERELLNAEKDQYENLHDFLPREKSFKCSQTKKTSTQTFTCIHSGK] 80
# sequence of block fz_finz       0 [MVFIKEESEEMKIEETFRVKQEDTEEQT] 28
# Evidence for and against this transcript:
# % of transcript supported by hints (any source): 0
# CDS exons: 0/2
# CDS introns: 0/1
# 5'UTR exons and introns: 0/0
# 3'UTR exons and introns: 0/0
# hint groups fully obeyed: 12
#     RM:  12
# incompatible hint groups: 3
#     RM:   3
# end gene g633
###
#
# ----- prediction on sequence number 208 (length = 30083, name = RXFO01007241.1:7333-37416) -----
#
# Predicted genes for sequence number 208 on both strands
# start gene g634
RXFO01007241.1	AUGUSTUS	gene	29480	30319	1	-	.	ID=g634
RXFO01007241.1	AUGUSTUS	transcript	29480	30319	.	-	.	ID=g634.t1;Parent=g634
RXFO01007241.1	AUGUSTUS	stop_codon	29480	29482	.	-	0	Parent=g634.t1
RXFO01007241.1	AUGUSTUS	CDS	29483	30319	.	-	0	ID=g634.t1.cds;Parent=g634.t1
RXFO01007241.1	AUGUSTUS	start_codon	30317	30319	.	-	0	Parent=g634.t1
# protein sequence = [MMQQRLVLRPPLSEKRKREITEKIVDFIALDMRPINVVRGDGFKEMFEFLVPGYTIPKRDTIMHGLTSEFNTTKEILV
# KKIQSCTAVSFTTDTWTSIKSEGYMTVTAHFMSEDWQLHSFVLETKVLEESHTATNIKERLSEVMEEFKIPAEKRVAVVHDNAANMKLCTELISNDPS
# WGNAKGVRCAGHTLQLCINAALKTDPICRCIAAARRLVGHFKKSTKATTALTHKQKQQNTNVSKMSPQDGTPRTSCWRDSWNRDGRLQLCCQTLKLPN
# GLNEV]
# Evidence for and against this transcript:
# % of transcript supported by hints (any source): 0
# CDS exons: 0/1
# CDS introns: 0/0
# 5'UTR exons and introns: 0/0
# 3'UTR exons and introns: 0/0
# hint groups fully obeyed: 0
# incompatible hint groups: 0
# end gene g634
###
#
# ----- prediction on sequence number 209 (length = 30083, name = RXFO01007530.1:71141-101224) -----
#
# Predicted genes for sequence number 209 on both strands
# start gene g635
RXFO01007530.1	AUGUSTUS	gene	81639	86224	1	-	.	ID=g635
RXFO01007530.1	AUGUSTUS	transcript	81639	86224	.	-	.	ID=g635.t1;Parent=g635
RXFO01007530.1	AUGUSTUS	stop_codon	81639	81641	.	-	0	Parent=g635.t1
RXFO01007530.1	AUGUSTUS	CDS	81642	82567	.	-	2	ID=g635.t1.cds;Parent=g635.t1
RXFO01007530.1	AUGUSTUS	CDS	86140	86224	.	-	0	ID=g635.t1.cds;Parent=g635.t1
RXFO01007530.1	AUGUSTUS	start_codon	86222	86224	.	-	0	Parent=g635.t1
RXFO01007530.1	AUGUSTUS	protein_match	81759	82346	5.38	-	0	ID=pp.g635.t1.fz_znf;Target=fz_znf 1 196;Target_start=102;
RXFO01007530.1	AUGUSTUS	protein_match	82413	82567	1.33	-	2	ID=pp.g635.t1.fz_linker;Target=fz_linker 1 52;Target_start=28;
RXFO01007530.1	AUGUSTUS	protein_match	86140	86140	1	-	0	ID=pp.g635.t1.fz_linker;Target=fz_linker 1 1;Target_start=28;
RXFO01007530.1	AUGUSTUS	protein_match	86141	86224	9.81	-	0	ID=pp.g635.t1.fz_finz;Target=fz_finz 1 28;Target_start=0;
RXFO01007530.1	AUGUSTUS	interblock_region	81639	81758	.	-	0	ID=pp.g635.t1.iBR3
RXFO01007530.1	AUGUSTUS	interblock_region	82347	82412	.	-	0	ID=pp.g635.t1.iBR2
# protein sequence = [MAFIKEESEDVEIEETFRVKHEETEEQTVLMPLKEDSEILEEKDKHDFTAGEKTFICSQTEESSSQKRAQIETISHFT
# CQQCGKSFSKKGHLKVHMNIHTGEKPFTCQQCGKRFTTKGILKGHMAVHTGEKPYTCQLCGTRFTQKGSFNRHLRIHTGEKPYICQLCDKSFTTDLNL
# RYHINSHTGEKPFTCDQCGKSFRHKISLNKHMGTHSSEDCCICHQCGMSFTVRSHLKNHVKIHTREKPCMCHHCGKTFSNKTNREVHMRVHTGEKPFT
# CPQCGKSFRFKGNLQTHIRVHTGEKPYTCLECEKSFTYQRDLKRHLRTHSENTVHCSSMWEEV]
# sequence of block fz_znf      102 [KPFTCQQCGKRFTTKGILKGHMAVHTGEKPYTCQLCGTRFTQKGSFNRHLRIHTGEKPYICQLCDKSFTTDLNLRYHINSHTGEKPFTCDQCGKSFRHKISLNKHMGTHSSEDCCICHQCGMSFTVRSHLKNHVKIHTREKPCMCHHCGKTFSNKTNREVHMRVHTGEKPFTCPQCGKSFRFKGNLQTHIRVHTGE] 298
# sequence of block fz_linker    28 [VLMPLKEDSEILEEKDKHDFTAGEKTFICSQTEESSSQKRAQIETISHFTCQ] 80
# sequence of block fz_finz       0 [MAFIKEESEDVEIEETFRVKHEETEEQT] 28
# Evidence for and against this transcript:
# % of transcript supported by hints (any source): 0
# CDS exons: 0/2
# CDS introns: 0/1
# 5'UTR exons and introns: 0/0
# 3'UTR exons and introns: 0/0
# hint groups fully obeyed: 27
#     RM:  27
# incompatible hint groups: 3
#     RM:   3
# end gene g635
###
# start gene g636
RXFO01007530.1	AUGUSTUS	gene	100405	100923	1	-	.	ID=g636
RXFO01007530.1	AUGUSTUS	transcript	100405	100923	.	-	.	ID=g636.t1;Parent=g636
RXFO01007530.1	AUGUSTUS	stop_codon	100405	100407	.	-	0	Parent=g636.t1
RXFO01007530.1	AUGUSTUS	CDS	100408	100923	.	-	0	ID=g636.t1.cds;Parent=g636.t1
RXFO01007530.1	AUGUSTUS	start_codon	100921	100923	.	-	0	Parent=g636.t1
# protein sequence = [MSKIIVFSKEAFEGRTAEFKNDVCNLEEKGFNNAICSIKVIGAPWVAYYDKNFAGKQRVFEEGEYATLNDKGKFSSLK
# MVTDDVDNPEIQLFEHINYQGRKVTLRKETNLHDIDFSDVASSHKVKGGVWVLYQHVNRKGSQIISLPGDEVPSYLPLGFNDVVSHVRPLLPKP]
# Evidence for and against this transcript:
# % of transcript supported by hints (any source): 0
# CDS exons: 0/1
# CDS introns: 0/0
# 5'UTR exons and introns: 0/0
# 3'UTR exons and introns: 0/0
# hint groups fully obeyed: 0
# incompatible hint groups: 1
#     RM:   1
# end gene g636
###
#
# ----- prediction on sequence number 210 (length = 15727, name = RXFO01007744.1:0-15727) -----
#
# Predicted genes for sequence number 210 on both strands
# (none)
#
# ----- prediction on sequence number 211 (length = 1337, name = RXFO01009185.1:0-1337) -----
#
# Predicted genes for sequence number 211 on both strands
# (none)
#
# ----- prediction on sequence number 212 (length = 21225, name = RXFO01009392.1:0-21225) -----
#
# Predicted genes for sequence number 212 on both strands
# (none)
#
# ----- prediction on sequence number 213 (length = 30074, name = RXFO01009472.1:1000-31074) -----
#
# Predicted genes for sequence number 213 on both strands
# start gene g637
RXFO01009472.1	AUGUSTUS	gene	1138	5257	1	+	.	ID=g637
RXFO01009472.1	AUGUSTUS	transcript	1138	5257	.	+	.	ID=g637.t1;Parent=g637
RXFO01009472.1	AUGUSTUS	start_codon	1138	1140	.	+	0	Parent=g637.t1
RXFO01009472.1	AUGUSTUS	CDS	1138	1495	.	+	0	ID=g637.t1.cds;Parent=g637.t1
RXFO01009472.1	AUGUSTUS	CDS	1579	1748	.	+	2	ID=g637.t1.cds;Parent=g637.t1
RXFO01009472.1	AUGUSTUS	CDS	1840	2094	.	+	0	ID=g637.t1.cds;Parent=g637.t1
RXFO01009472.1	AUGUSTUS	CDS	2187	2472	.	+	0	ID=g637.t1.cds;Parent=g637.t1
RXFO01009472.1	AUGUSTUS	CDS	2557	2658	.	+	2	ID=g637.t1.cds;Parent=g637.t1
RXFO01009472.1	AUGUSTUS	CDS	3751	3959	.	+	2	ID=g637.t1.cds;Parent=g637.t1
RXFO01009472.1	AUGUSTUS	CDS	4044	4230	.	+	0	ID=g637.t1.cds;Parent=g637.t1
RXFO01009472.1	AUGUSTUS	CDS	4821	5254	.	+	2	ID=g637.t1.cds;Parent=g637.t1
RXFO01009472.1	AUGUSTUS	stop_codon	5255	5257	.	+	0	Parent=g637.t1
# protein sequence = [MAAGQTDLASLGFLNHTARMWSWHNSLNQAKIAEPTVHHYLKNVAQFLAYVEETPPPTCRLSRTVMVGLNREIKTIRS
# VRRKVVMHEVRVKQAKEGRLIAKATLRQCVASAKAAIPDILARLRETANRALHWSFYGHLTAYLACIYGHRGGVFQNMTIAEVEAAKTGSQEGCFVIN
# ISTHKTNQAFGAAQLALSGEEYGWLADFLDMRPYLVGGEHAHYFFFTSKPSSCKNLNQYFQEAWAGMGLPGSPTFKDIRTSIATHAKNSHTPGDRRRW
# RSSCADRFYALNLDARQAAEHRRLFEEGEDAAPGSPKTKSGKRPAKSSGKRRAPATSPPTSSSPSPSGSPSGEQRPGESASIRDDYAVQAAQTGHAKE
# EGIPSGSPITPEADDAAEAVKCLMCPAWIVNISKHLRTVHEVANEQQRGLLAQLGRHRVRLANLVCLLCGKLVKYPKSHLEKGHRGMSESSRSETVRS
# LERSVTVGKLKILRDTNPAIPLVPDFSQPEAPPQVPASPNTVEQERSLMEIWKTPYLAAITLLGSGISGVFSSYLWNAVEENSEIKVKGRTRGDSIQR
# ALPRGPGPRGPGVTGGQSLGGFALYLGNATTPWLGEGLVGKGSMCPVERARPPGSGAPAGARARESSGPRGSAIRQGVSPGPATDVFRSWGRGEFLTK
# V]
# Evidence for and against this transcript:
# % of transcript supported by hints (any source): 0
# CDS exons: 0/8
# CDS introns: 0/7
# 5'UTR exons and introns: 0/0
# 3'UTR exons and introns: 0/0
# hint groups fully obeyed: 14
#     RM:  14
# incompatible hint groups: 1
#     RM:   1
# end gene g637
###
# start gene g638
RXFO01009472.1	AUGUSTUS	gene	6098	6756	1	+	.	ID=g638
RXFO01009472.1	AUGUSTUS	transcript	6098	6756	.	+	.	ID=g638.t1;Parent=g638
RXFO01009472.1	AUGUSTUS	start_codon	6098	6100	.	+	0	Parent=g638.t1
RXFO01009472.1	AUGUSTUS	CDS	6098	6605	.	+	0	ID=g638.t1.cds;Parent=g638.t1
RXFO01009472.1	AUGUSTUS	CDS	6698	6753	.	+	2	ID=g638.t1.cds;Parent=g638.t1
RXFO01009472.1	AUGUSTUS	stop_codon	6754	6756	.	+	0	Parent=g638.t1
# protein sequence = [MLNGDCPLGQNEEEEVEVVEVAEEEEVAEEEEVVEEEEEVVEEEEVVEVSEAEVMEEEEEEEEAEAEAEDLEWTCNCP
# ICQERHADLRRLVVRLTEVVRRLNRYSLQLHRRRRQSAVLHRMVVTLREAVRGVARHSGLPQSRHRRLTVLSQLVALWQPLRGPQPEGIRSRANYDVQ
# VVPQSEHSEEDR]
# Evidence for and against this transcript:
# % of transcript supported by hints (any source): 0
# CDS exons: 0/2
# CDS introns: 0/1
# 5'UTR exons and introns: 0/0
# 3'UTR exons and introns: 0/0
# hint groups fully obeyed: 0
# incompatible hint groups: 3
#     RM:   3
# end gene g638
###
# start gene g639
RXFO01009472.1	AUGUSTUS	gene	9674	18182	1	-	.	ID=g639
RXFO01009472.1	AUGUSTUS	transcript	9674	18182	.	-	.	ID=g639.t1;Parent=g639
RXFO01009472.1	AUGUSTUS	stop_codon	9674	9676	.	-	0	Parent=g639.t1
RXFO01009472.1	AUGUSTUS	CDS	9677	9984	.	-	2	ID=g639.t1.cds;Parent=g639.t1
RXFO01009472.1	AUGUSTUS	CDS	10179	10213	.	-	1	ID=g639.t1.cds;Parent=g639.t1
RXFO01009472.1	AUGUSTUS	CDS	10443	10673	.	-	1	ID=g639.t1.cds;Parent=g639.t1
RXFO01009472.1	AUGUSTUS	CDS	11869	11883	.	-	1	ID=g639.t1.cds;Parent=g639.t1
RXFO01009472.1	AUGUSTUS	CDS	12786	12801	.	-	2	ID=g639.t1.cds;Parent=g639.t1
RXFO01009472.1	AUGUSTUS	CDS	12923	12981	.	-	1	ID=g639.t1.cds;Parent=g639.t1
RXFO01009472.1	AUGUSTUS	CDS	13523	13584	.	-	0	ID=g639.t1.cds;Parent=g639.t1
RXFO01009472.1	AUGUSTUS	CDS	14269	14345	.	-	2	ID=g639.t1.cds;Parent=g639.t1
RXFO01009472.1	AUGUSTUS	CDS	15999	16074	.	-	0	ID=g639.t1.cds;Parent=g639.t1
RXFO01009472.1	AUGUSTUS	CDS	18174	18182	.	-	0	ID=g639.t1.cds;Parent=g639.t1
RXFO01009472.1	AUGUSTUS	start_codon	18180	18182	.	-	0	Parent=g639.t1
RXFO01009472.1	AUGUSTUS	protein_match	9707	9984	5.78	-	2	ID=pp.g639.t1.fz_znf;Target=fz_znf 104 196;Target_start=90;
RXFO01009472.1	AUGUSTUS	protein_match	10179	10213	1.52	-	1	ID=pp.g639.t1.fz_znf;Target=fz_znf 92 104;Target_start=90;
RXFO01009472.1	AUGUSTUS	protein_match	10443	10673	1.41	-	1	ID=pp.g639.t1.fz_znf;Target=fz_znf 15 92;Target_start=90;
RXFO01009472.1	AUGUSTUS	protein_match	11869	11883	1.7	-	1	ID=pp.g639.t1.fz_znf;Target=fz_znf 10 15;Target_start=90;
RXFO01009472.1	AUGUSTUS	protein_match	12786	12801	2.18	-	2	ID=pp.g639.t1.fz_znf;Target=fz_znf 5 10;Target_start=90;
RXFO01009472.1	AUGUSTUS	protein_match	12923	12935	0.96	-	0	ID=pp.g639.t1.fz_znf;Target=fz_znf 1 5;Target_start=90;
RXFO01009472.1	AUGUSTUS	protein_match	12966	12981	1.58	-	1	ID=pp.g639.t1.fz_linker;Target=fz_linker 47 52;Target_start=28;
RXFO01009472.1	AUGUSTUS	protein_match	13523	13584	1.06	-	0	ID=pp.g639.t1.fz_linker;Target=fz_linker 27 47;Target_start=28;
RXFO01009472.1	AUGUSTUS	protein_match	14269	14345	1.13	-	2	ID=pp.g639.t1.fz_linker;Target=fz_linker 1 26;Target_start=28;
RXFO01009472.1	AUGUSTUS	protein_match	15999	15999	1	-	0	ID=pp.g639.t1.fz_linker;Target=fz_linker 1 1;Target_start=28;
RXFO01009472.1	AUGUSTUS	protein_match	16000	16074	10.2	-	0	ID=pp.g639.t1.fz_finz;Target=fz_finz 4 28;Target_start=0;
RXFO01009472.1	AUGUSTUS	protein_match	18174	18182	2.25	-	0	ID=pp.g639.t1.fz_finz;Target=fz_finz 1 3;Target_start=0;
RXFO01009472.1	AUGUSTUS	interblock_region	9674	9706	.	-	0	ID=pp.g639.t1.iBR3
RXFO01009472.1	AUGUSTUS	interblock_region	12936	12965	.	-	0	ID=pp.g639.t1.iBR2
# protein sequence = [MPVIKEETEDMKIEETFRVKHEDTEEQTDFMSLFFRSRKNESFEENIQDFFSLQVAYSFKCNHNSRLRAQRPRHLFIK
# KKKLKYHMVLRFRPLLICQVGCSLVQXPPYKKELKKTGNNSYFMLPTVWKSFDQHRNLQVHLKDHTRESPSLQTVLERVFHLKKTFLVHLKIHTGEKP
# FLHCQQEKPFTCQTCGKRTHENSTGEKPYICQQCGKSFSQKGTFEIHMRIHTGEKPYTCQQCGQNFTVKGNLTAHMRIHTGEKPFTCDQCGKSFRFKG
# DLKGHMKIHSKMTLLEVSSHQF]
# sequence of block fz_znf       90 [RPLLICQVGCSLVQXPPYKKELKKTGNNSYFMLPTVWKSFDQHRNLQVHLKDHTRESPSLQTVLERVFHLKKTFLVHLKIHTGEKPFLHCQQEKPFTCQTCGKRTHENSTGEKPYICQQCGKSFSQKGTFEIHMRIHTGEKPYTCQQCGQNFTVKGNLTAHMRIHTGEKPFTCDQCGKSFRFKGDLKGHMKIHSKM] 286
# sequence of block fz_linker    28 [DFMSLFFRSRKNESFEENIQDFFSLQVAYSFKCNHNSRLRAQRPRHLFIKKK] 80
# sequence of block fz_finz       0 [MPVIKEETEDMKIEETFRVKHEDTEEQT] 28
# Evidence for and against this transcript:
# % of transcript supported by hints (any source): 0
# CDS exons: 0/10
# CDS introns: 0/9
# 5'UTR exons and introns: 0/0
# 3'UTR exons and introns: 0/0
# hint groups fully obeyed: 52
#     RM:  52
# incompatible hint groups: 6
#     RM:   6
# end gene g639
###
# start gene g640
RXFO01009472.1	AUGUSTUS	gene	18965	19531	1	-	.	ID=g640
RXFO01009472.1	AUGUSTUS	transcript	18965	19531	.	-	.	ID=g640.t1;Parent=g640
RXFO01009472.1	AUGUSTUS	stop_codon	18965	18967	.	-	0	Parent=g640.t1
RXFO01009472.1	AUGUSTUS	CDS	18968	19243	.	-	0	ID=g640.t1.cds;Parent=g640.t1
RXFO01009472.1	AUGUSTUS	CDS	19337	19531	.	-	0	ID=g640.t1.cds;Parent=g640.t1
RXFO01009472.1	AUGUSTUS	start_codon	19529	19531	.	-	0	Parent=g640.t1
# protein sequence = [MCPAWIVNISKHLRTVHKVANEQQRGLLSQLGRHRERLANLVCPLCSKLVKYPERHLERGHRGMSESSRSETVRSLER
# SVTAGKLRVLRDSEPKIPLVPDFSHPEAPPVVQPPRVTASPPQVAASPTTTAEERDMMRIWGRNPLIIIILIVLKLLNK]
# Evidence for and against this transcript:
# % of transcript supported by hints (any source): 0
# CDS exons: 0/2
# CDS introns: 0/1
# 5'UTR exons and introns: 0/0
# 3'UTR exons and introns: 0/0
# hint groups fully obeyed: 1
#     RM:   1
# incompatible hint groups: 1
#     RM:   1
# end gene g640
###
#
# ----- prediction on sequence number 214 (length = 19764, name = RXFO01009472.1:42114-61878) -----
#
# Predicted genes for sequence number 214 on both strands
# start gene g641
RXFO01009472.1	AUGUSTUS	gene	52089	61146	1	-	.	ID=g641
RXFO01009472.1	AUGUSTUS	transcript	52089	61146	.	-	.	ID=g641.t1;Parent=g641
RXFO01009472.1	AUGUSTUS	stop_codon	52089	52091	.	-	0	Parent=g641.t1
RXFO01009472.1	AUGUSTUS	CDS	52092	53065	.	-	2	ID=g641.t1.cds;Parent=g641.t1
RXFO01009472.1	AUGUSTUS	CDS	57113	57181	.	-	2	ID=g641.t1.cds;Parent=g641.t1
RXFO01009472.1	AUGUSTUS	CDS	61131	61146	.	-	0	ID=g641.t1.cds;Parent=g641.t1
RXFO01009472.1	AUGUSTUS	start_codon	61144	61146	.	-	0	Parent=g641.t1
RXFO01009472.1	AUGUSTUS	protein_match	52251	52838	6.87	-	0	ID=pp.g641.t1.fz_znf;Target=fz_znf 1 196;Target_start=104;
RXFO01009472.1	AUGUSTUS	protein_match	52911	53065	1.49	-	2	ID=pp.g641.t1.fz_linker;Target=fz_linker 1 52;Target_start=28;
RXFO01009472.1	AUGUSTUS	protein_match	57113	57113	1	-	0	ID=pp.g641.t1.fz_linker;Target=fz_linker 1 1;Target_start=28;
RXFO01009472.1	AUGUSTUS	protein_match	57114	57181	8.33	-	2	ID=pp.g641.t1.fz_finz;Target=fz_finz 6 28;Target_start=0;
RXFO01009472.1	AUGUSTUS	protein_match	61131	61146	4.82	-	0	ID=pp.g641.t1.fz_finz;Target=fz_finz 1 6;Target_start=0;
RXFO01009472.1	AUGUSTUS	interblock_region	52089	52250	.	-	0	ID=pp.g641.t1.iBR3
RXFO01009472.1	AUGUSTUS	interblock_region	52839	52910	.	-	0	ID=pp.g641.t1.iBR2
# protein sequence = [MCFILYKTEDMKIEETFSVKHEDTEEQTDLMALKEASHELNEREEENKHHDFMIGERLTQAKRCSSQKRAQKTGTKSY
# FTSQQCGKSFDQHRNLQVHTRIHTGEKPYTCQQCGKSFTITGNLKVHMRIHTGEKPHTCKQCGKSFSHKGSLIAHMRIHTGESPFTCEQCGKSISGKV
# NLEVHMRIHNGEKPFTCQQCGQSFTHKGSLNVHMRTHTGEKPYTCKQCVKSFSHKVSLIGHMRIHTGEKPFTCQECGQSFTVKANLIVHMRNHTGEST
# FACEQCGKSISGKGNLKVHMRVHTGEKPYTCTLCGNGFKREQNLREHMNIHTGEKPFTCGQCGKSFRFKGQLKCHMRIH]
# sequence of block fz_znf      104 [KPYTCQQCGKSFTITGNLKVHMRIHTGEKPHTCKQCGKSFSHKGSLIAHMRIHTGESPFTCEQCGKSISGKVNLEVHMRIHNGEKPFTCQQCGQSFTHKGSLNVHMRTHTGEKPYTCKQCVKSFSHKVSLIGHMRIHTGEKPFTCQECGQSFTVKANLIVHMRNHTGESTFACEQCGKSISGKGNLKVHMRVHTGE] 300
# sequence of block fz_linker    28 [DLMALKEASHELNEREEENKHHDFMIGERLTQAKRCSSQKRAQKTGTKSYFT] 80
# sequence of block fz_finz       0 [MCFILYKTEDMKIEETFSVKHEDTEEQT] 28
# Evidence for and against this transcript:
# % of transcript supported by hints (any source): 0
# CDS exons: 0/3
# CDS introns: 0/2
# 5'UTR exons and introns: 0/0
# 3'UTR exons and introns: 0/0
# hint groups fully obeyed: 65
#     RM:  65
# incompatible hint groups: 2
#     RM:   2
# end gene g641
###
#
# ----- prediction on sequence number 215 (length = 17629, name = RXFO01010530.1:35464-53093) -----
#
# Predicted genes for sequence number 215 on both strands
# start gene g642
RXFO01010530.1	AUGUSTUS	gene	36938	38805	1	+	.	ID=g642
RXFO01010530.1	AUGUSTUS	transcript	36938	38805	.	+	.	ID=g642.t1;Parent=g642
RXFO01010530.1	AUGUSTUS	start_codon	36938	36940	.	+	0	Parent=g642.t1
RXFO01010530.1	AUGUSTUS	CDS	36938	36951	.	+	0	ID=g642.t1.cds;Parent=g642.t1
RXFO01010530.1	AUGUSTUS	CDS	37702	37926	.	+	1	ID=g642.t1.cds;Parent=g642.t1
RXFO01010530.1	AUGUSTUS	CDS	38017	38170	.	+	1	ID=g642.t1.cds;Parent=g642.t1
RXFO01010530.1	AUGUSTUS	CDS	38272	38361	.	+	0	ID=g642.t1.cds;Parent=g642.t1
RXFO01010530.1	AUGUSTUS	CDS	38469	38524	.	+	0	ID=g642.t1.cds;Parent=g642.t1
RXFO01010530.1	AUGUSTUS	CDS	38703	38802	.	+	1	ID=g642.t1.cds;Parent=g642.t1
RXFO01010530.1	AUGUSTUS	stop_codon	38803	38805	.	+	0	Parent=g642.t1
# protein sequence = [MASEGSFHSRIYFLCPHCKKAPRSLPGHLRTVCMRDRSDAEIQAAVIQAKKELAELTHRGRFWEYQSIKDILATADPL
# ARLLEEMQKKGLVVTNKPPALPSPTLPVPSLPSSAPQRPGESGNEPHVVPNMTVQEREGRTHVPNGASVAVKEEVLLTDDKEHVWSAALQGNDAPAED
# KSLVYNLRSVTSSDPQADALLAQSVTDQLPGRTRYAI]
# Evidence for and against this transcript:
# % of transcript supported by hints (any source): 0
# CDS exons: 0/6
# CDS introns: 0/5
# 5'UTR exons and introns: 0/0
# 3'UTR exons and introns: 0/0
# hint groups fully obeyed: 11
#     RM:  11
# incompatible hint groups: 1
#     RM:   1
# end gene g642
###
# start gene g643
RXFO01010530.1	AUGUSTUS	gene	49103	52966	1	-	.	ID=g643
RXFO01010530.1	AUGUSTUS	transcript	49103	52966	.	-	.	ID=g643.t1;Parent=g643
RXFO01010530.1	AUGUSTUS	stop_codon	49103	49105	.	-	0	Parent=g643.t1
RXFO01010530.1	AUGUSTUS	CDS	49106	49884	.	-	2	ID=g643.t1.cds;Parent=g643.t1
RXFO01010530.1	AUGUSTUS	CDS	50129	50229	.	-	1	ID=g643.t1.cds;Parent=g643.t1
RXFO01010530.1	AUGUSTUS	CDS	50462	50521	.	-	1	ID=g643.t1.cds;Parent=g643.t1
RXFO01010530.1	AUGUSTUS	CDS	50571	50607	.	-	2	ID=g643.t1.cds;Parent=g643.t1
RXFO01010530.1	AUGUSTUS	CDS	51840	51851	.	-	2	ID=g643.t1.cds;Parent=g643.t1
RXFO01010530.1	AUGUSTUS	CDS	51942	51955	.	-	1	ID=g643.t1.cds;Parent=g643.t1
RXFO01010530.1	AUGUSTUS	CDS	52715	52735	.	-	1	ID=g643.t1.cds;Parent=g643.t1
RXFO01010530.1	AUGUSTUS	CDS	52855	52866	.	-	1	ID=g643.t1.cds;Parent=g643.t1
RXFO01010530.1	AUGUSTUS	CDS	52962	52966	.	-	0	ID=g643.t1.cds;Parent=g643.t1
RXFO01010530.1	AUGUSTUS	start_codon	52964	52966	.	-	0	Parent=g643.t1
RXFO01010530.1	AUGUSTUS	protein_match	49295	49882	5.25	-	0	ID=pp.g643.t1.fz_znf;Target=fz_znf 1 196;Target_start=88;
RXFO01010530.1	AUGUSTUS	protein_match	50151	50229	0.982	-	1	ID=pp.g643.t1.fz_linker;Target=fz_linker 26 52;Target_start=28;
RXFO01010530.1	AUGUSTUS	protein_match	50462	50521	1.16	-	1	ID=pp.g643.t1.fz_linker;Target=fz_linker 6 26;Target_start=28;
RXFO01010530.1	AUGUSTUS	protein_match	50571	50587	1.59	-	0	ID=pp.g643.t1.fz_linker;Target=fz_linker 1 6;Target_start=28;
RXFO01010530.1	AUGUSTUS	protein_match	50588	50607	1.21	-	2	ID=pp.g643.t1.fz_finz;Target=fz_finz 22 28;Target_start=0;
RXFO01010530.1	AUGUSTUS	protein_match	51840	51851	1.1	-	2	ID=pp.g643.t1.fz_finz;Target=fz_finz 18 22;Target_start=0;
RXFO01010530.1	AUGUSTUS	protein_match	51942	51955	1.8	-	1	ID=pp.g643.t1.fz_finz;Target=fz_finz 13 18;Target_start=0;
RXFO01010530.1	AUGUSTUS	protein_match	52715	52735	1.62	-	1	ID=pp.g643.t1.fz_finz;Target=fz_finz 6 13;Target_start=0;
RXFO01010530.1	AUGUSTUS	protein_match	52855	52866	1.15	-	1	ID=pp.g643.t1.fz_finz;Target=fz_finz 2 6;Target_start=0;
RXFO01010530.1	AUGUSTUS	protein_match	52962	52966	39.1	-	0	ID=pp.g643.t1.fz_finz;Target=fz_finz 1 2;Target_start=0;
RXFO01010530.1	AUGUSTUS	interblock_region	49103	49294	.	-	0	ID=pp.g643.t1.iBR3
RXFO01010530.1	AUGUSTUS	interblock_region	49883	49884	.	-	2	ID=pp.g643.t1.iBR2
RXFO01010530.1	AUGUSTUS	interblock_region	50129	50150	.	-	0	ID=pp.g643.t1.iBR2
# protein sequence = [MLFFSREKYEVKKHETIGQKTLQLENKTNLFVPQLLFIKLHLHVFSFLFNKIHLTSRDSLNHFSKCYLLRVENFSFSN
# HYTLQKLNSKKPFTCDQCGKSFTRKGHLKDHKRVHTGEKPHTCDQCGKSFTRKGGLKRHMKVHTGERPFTCDQCDKTFLRSSDLKRHLRVHTKEKPHS
# CSVCGKSFSQLYSLQEHEKIHTGVREYMCFECEKTFTTWSNLIKHQRIHTGEKPYKCSHCDKRFSQSSSLKTHEKIHTGEKPYKCSHCDKRFSQLSNL
# KTHERIHSGEKPYKCSYCDNRFSRSEHLKTHERIHTGEKPYKCSYCDKRFGQLAHLKTHEMIHSTEKPHMSDQ]
# sequence of block fz_znf       88 [KPFTCDQCGKSFTRKGHLKDHKRVHTGEKPHTCDQCGKSFTRKGGLKRHMKVHTGERPFTCDQCDKTFLRSSDLKRHLRVHTKEKPHSCSVCGKSFSQLYSLQEHEKIHTGVREYMCFECEKTFTTWSNLIKHQRIHTGEKPYKCSHCDKRFSQSSSLKTHEKIHTGEKPYKCSHCDKRFSQLSNLKTHERIHSGE] 284
# sequence of block fz_linker    28 [NLFVPQLLFIKLHLHVFSFLFNKIHLTSRDSLNHFSKCYLLRVENFSFSNHY] 80
# sequence of block fz_finz       0 [MLFFSREKYEVKKHETIGQKTLQLENKT] 28
# Evidence for and against this transcript:
# % of transcript supported by hints (any source): 0
# CDS exons: 0/9
# CDS introns: 0/8
# 5'UTR exons and introns: 0/0
# 3'UTR exons and introns: 0/0
# hint groups fully obeyed: 16
#     RM:  16
# incompatible hint groups: 4
#     RM:   4
# end gene g643
###
#
# ----- prediction on sequence number 216 (length = 869, name = RXFO01010630.1:0-869) -----
#
# Predicted genes for sequence number 216 on both strands
# (none)
#
# ----- prediction on sequence number 217 (length = 14170, name = RXFO01010733.1:0-14170) -----
#
# Predicted genes for sequence number 217 on both strands
# (none)
#
# ----- prediction on sequence number 218 (length = 22841, name = RXFO01011200.1:0-22841) -----
#
# Predicted genes for sequence number 218 on both strands
# start gene g644
RXFO01011200.1	AUGUSTUS	gene	4778	18934	1	+	.	ID=g644
RXFO01011200.1	AUGUSTUS	transcript	4778	18934	.	+	.	ID=g644.t1;Parent=g644
RXFO01011200.1	AUGUSTUS	start_codon	4778	4780	.	+	0	Parent=g644.t1
RXFO01011200.1	AUGUSTUS	CDS	4778	4879	.	+	0	ID=g644.t1.cds;Parent=g644.t1
RXFO01011200.1	AUGUSTUS	CDS	13446	13602	.	+	0	ID=g644.t1.cds;Parent=g644.t1
RXFO01011200.1	AUGUSTUS	CDS	14896	14901	.	+	2	ID=g644.t1.cds;Parent=g644.t1
RXFO01011200.1	AUGUSTUS	CDS	18816	18931	.	+	2	ID=g644.t1.cds;Parent=g644.t1
RXFO01011200.1	AUGUSTUS	stop_codon	18932	18934	.	+	0	Parent=g644.t1
# protein sequence = [MMVFDVVTGGDGDAGDEGALTQRGDSTRGEHWRQMAFIKEETEDMKIEFIKDETEDMKIEFNKEEFEEIKIEETFSVK
# HEDTEEQTVHSTEKRKPLEDSAFVLELRHCSEITSWSRAELCCYYSVPP]
# Evidence for and against this transcript:
# % of transcript supported by hints (any source): 0
# CDS exons: 0/4
# CDS introns: 0/3
# 5'UTR exons and introns: 0/0
# 3'UTR exons and introns: 0/0
# hint groups fully obeyed: 122
#     RM: 122
# incompatible hint groups: 1
#     RM:   1
# end gene g644
###
# start gene g645
RXFO01011200.1	AUGUSTUS	gene	19165	19503	1	-	.	ID=g645
RXFO01011200.1	AUGUSTUS	transcript	19165	19503	.	-	.	ID=g645.t1;Parent=g645
RXFO01011200.1	AUGUSTUS	stop_codon	19165	19167	.	-	0	Parent=g645.t1
RXFO01011200.1	AUGUSTUS	CDS	19168	19503	.	-	0	ID=g645.t1.cds;Parent=g645.t1
RXFO01011200.1	AUGUSTUS	start_codon	19501	19503	.	-	0	Parent=g645.t1
# protein sequence = [MGQQRGRVFLSRGLLLTFRCRDRHLILAGAPKDSTGRSEEGPARHGGNTMGCGAEEAAGARGAALGGEAQTVILKSPC
# LHTGGPSFRPEPEKPRRTGIGEDPRSLRTKERKS]
# Evidence for and against this transcript:
# % of transcript supported by hints (any source): 0
# CDS exons: 0/1
# CDS introns: 0/0
# 5'UTR exons and introns: 0/0
# 3'UTR exons and introns: 0/0
# hint groups fully obeyed: 0
# incompatible hint groups: 1
#     RM:   1
# end gene g645
###
#
# ----- prediction on sequence number 219 (length = 30083, name = RXFO01012601.1:19439-49522) -----
#
# Predicted genes for sequence number 219 on both strands
# start gene g646
RXFO01012601.1	AUGUSTUS	gene	19532	20259	1	-	.	ID=g646
RXFO01012601.1	AUGUSTUS	transcript	19532	20259	.	-	.	ID=g646.t1;Parent=g646
RXFO01012601.1	AUGUSTUS	stop_codon	19532	19534	.	-	0	Parent=g646.t1
RXFO01012601.1	AUGUSTUS	CDS	19535	19949	.	-	1	ID=g646.t1.cds;Parent=g646.t1
RXFO01012601.1	AUGUSTUS	CDS	20153	20259	.	-	0	ID=g646.t1.cds;Parent=g646.t1
RXFO01012601.1	AUGUSTUS	start_codon	20257	20259	.	-	0	Parent=g646.t1
# protein sequence = [MESEWTMFFAAIVDAPVRSCGRKVSSACRGSNPRTRGGGELTSTRDIVGRWKEYFKDLLNPTDTSSSEEAEARDSEMD
# SSITQADVTEVVQKLPGGKAPGVDEIRPEYLKSLDVDTPLQHRVAVGDSALDWQTGVMIPLFKKGTGGCVPTTGGSHSSAFLGKSMPGYWRGEFGR]
# Evidence for and against this transcript:
# % of transcript supported by hints (any source): 0
# CDS exons: 0/2
# CDS introns: 0/1
# 5'UTR exons and introns: 0/0
# 3'UTR exons and introns: 0/0
# hint groups fully obeyed: 0
# incompatible hint groups: 0
# end gene g646
###
# start gene g647
RXFO01012601.1	AUGUSTUS	gene	25035	37255	1	-	.	ID=g647
RXFO01012601.1	AUGUSTUS	transcript	25035	37255	.	-	.	ID=g647.t1;Parent=g647
RXFO01012601.1	AUGUSTUS	stop_codon	25035	25037	.	-	0	Parent=g647.t1
RXFO01012601.1	AUGUSTUS	CDS	25038	25984	.	-	2	ID=g647.t1.cds;Parent=g647.t1
RXFO01012601.1	AUGUSTUS	CDS	34438	34506	.	-	2	ID=g647.t1.cds;Parent=g647.t1
RXFO01012601.1	AUGUSTUS	CDS	37240	37255	.	-	0	ID=g647.t1.cds;Parent=g647.t1
RXFO01012601.1	AUGUSTUS	start_codon	37253	37255	.	-	0	Parent=g647.t1
RXFO01012601.1	AUGUSTUS	protein_match	25197	25784	7.82	-	0	ID=pp.g647.t1.fz_znf;Target=fz_znf 1 196;Target_start=95;
RXFO01012601.1	AUGUSTUS	protein_match	25830	25984	1.54	-	2	ID=pp.g647.t1.fz_linker;Target=fz_linker 1 52;Target_start=28;
RXFO01012601.1	AUGUSTUS	protein_match	34438	34438	1	-	0	ID=pp.g647.t1.fz_linker;Target=fz_linker 1 1;Target_start=28;
RXFO01012601.1	AUGUSTUS	protein_match	34439	34506	9.36	-	2	ID=pp.g647.t1.fz_finz;Target=fz_finz 6 28;Target_start=0;
RXFO01012601.1	AUGUSTUS	protein_match	37240	37255	2.61	-	0	ID=pp.g647.t1.fz_finz;Target=fz_finz 1 6;Target_start=0;
RXFO01012601.1	AUGUSTUS	interblock_region	25035	25196	.	-	0	ID=pp.g647.t1.iBR3
RXFO01012601.1	AUGUSTUS	interblock_region	25785	25829	.	-	0	ID=pp.g647.t1.iBR2
# protein sequence = [MVSSKKEPEDMKIEETFRVKHEDTEEQTDLMALKEACHELNEREKEKEHYNEHHDLMIGERSTQVSSQKRAQKTGTKS
# FTHKENLKVHIRVHTGEKPFTCQQCGQSFRHKGSLKIHMRIHTREKPFTCKQCGKSFSHKGSLIGHMRIHTGEKPFTCKQCGKSFTREENLIVHMRVH
# TGEKPYICRQCGQSFSQKGSLTAHMRIHTGEKPHTCQECGKSFSHKGRLEIHMRIHTGEKPHTCQQCGKSFSQKGHLIDHMRIHTGEKPYTCQQCGKS
# FNQKGSLKDHITTHTGEKPYTCSLCGNGFTRERSLREHMDIHTGEKPFTCDQCGKSLISKGNLKVHMRIH]
# sequence of block fz_znf       95 [KPFTCQQCGQSFRHKGSLKIHMRIHTREKPFTCKQCGKSFSHKGSLIGHMRIHTGEKPFTCKQCGKSFTREENLIVHMRVHTGEKPYICRQCGQSFSQKGSLTAHMRIHTGEKPHTCQECGKSFSHKGRLEIHMRIHTGEKPHTCQQCGKSFSQKGHLIDHMRIHTGEKPYTCQQCGKSFNQKGSLKDHITTHTGE] 291
# sequence of block fz_linker    28 [DLMALKEACHELNEREKEKEHYNEHHDLMIGERSTQVSSQKRAQKTGTKSFT] 80
# sequence of block fz_finz       0 [MVSSKKEPEDMKIEETFRVKHEDTEEQT] 28
# Evidence for and against this transcript:
# % of transcript supported by hints (any source): 0
# CDS exons: 0/3
# CDS introns: 0/2
# 5'UTR exons and introns: 0/0
# 3'UTR exons and introns: 0/0
# hint groups fully obeyed: 84
#     RM:  84
# incompatible hint groups: 1
#     RM:   1
# end gene g647
###
# start gene g648
RXFO01012601.1	AUGUSTUS	gene	39769	45141	1	+	.	ID=g648
RXFO01012601.1	AUGUSTUS	transcript	39769	45141	.	+	.	ID=g648.t1;Parent=g648
RXFO01012601.1	AUGUSTUS	start_codon	39769	39771	.	+	0	Parent=g648.t1
RXFO01012601.1	AUGUSTUS	CDS	39769	39831	.	+	0	ID=g648.t1.cds;Parent=g648.t1
RXFO01012601.1	AUGUSTUS	CDS	40235	40295	.	+	0	ID=g648.t1.cds;Parent=g648.t1
RXFO01012601.1	AUGUSTUS	CDS	44915	45138	.	+	2	ID=g648.t1.cds;Parent=g648.t1
RXFO01012601.1	AUGUSTUS	stop_codon	45139	45141	.	+	0	Parent=g648.t1
# protein sequence = [MRLLSGGISAEKTSSTTTVLPEETVDLSNVPAEYHDLKEVFSVQCCSRVTNCRVRVESRVPVFESESKSESPKKSPSR
# VTITRVRVRVESRVPYSSLSRVSSSQCLHVSTLGPSKN]
# Evidence for and against this transcript:
# % of transcript supported by hints (any source): 0
# CDS exons: 0/3
# CDS introns: 0/2
# 5'UTR exons and introns: 0/0
# 3'UTR exons and introns: 0/0
# hint groups fully obeyed: 35
#     RM:  35
# incompatible hint groups: 3
#     RM:   3
# end gene g648
###
# start gene g649
RXFO01012601.1	AUGUSTUS	gene	45251	47330	1	-	.	ID=g649
RXFO01012601.1	AUGUSTUS	transcript	45251	47330	.	-	.	ID=g649.t1;Parent=g649
RXFO01012601.1	AUGUSTUS	stop_codon	45251	45253	.	-	0	Parent=g649.t1
RXFO01012601.1	AUGUSTUS	CDS	45254	45308	.	-	1	ID=g649.t1.cds;Parent=g649.t1
RXFO01012601.1	AUGUSTUS	CDS	45488	45767	.	-	2	ID=g649.t1.cds;Parent=g649.t1
RXFO01012601.1	AUGUSTUS	CDS	46202	47330	.	-	0	ID=g649.t1.cds;Parent=g649.t1
RXFO01012601.1	AUGUSTUS	start_codon	47328	47330	.	-	0	Parent=g649.t1
# protein sequence = [MVKVQKEWIKCQLAEASSVAVTTDIWSDRKMRSFLGVTAHTVTEVNHVLSLESYLLTCERVHGKHTGEKIAMMFECCA
# EEYLIKNKINFVITDNASNMRKAFQARFLPEEDEAVEPEPEDEIWQDLTPEDQEAVNATLDENCKMQRLSCFTHSLQLVIKDGLKEASGLSGTLSKLS
# RAANLLHSGTSFKDCFEANFGDATIPTANATRWNSTLKQVKAYVNFDIQMLAYVLDSEGHKSLILSQREYAQLKELIEVLDPFLEATNLTQGEKTVTV
# SVVVPCVLTLHSHLQEIREIVRYCGPLVRALENSTKARFTEIFSAVMMPGCEPDEGRGPTKFPFTIAYFVASVLDPAFGFQWLEHDVQLDNSIKGQLK
# SQIKEYIKAEGEKQQLPSSAAATGPRVGDAPASPPEAPQKKLKMFSHYRKTPYSTNNKPSVHAQLTAYLDLIAEQDSVPCFGFWQQHKVKFPISLPHS
# SQSQVHNNGSKHMLLMAS]
# Evidence for and against this transcript:
# % of transcript supported by hints (any source): 0
# CDS exons: 0/3
# CDS introns: 0/2
# 5'UTR exons and introns: 0/0
# 3'UTR exons and introns: 0/0
# hint groups fully obeyed: 4
#     RM:   4
# incompatible hint groups: 0
# end gene g649
###
#
# ----- prediction on sequence number 220 (length = 2178, name = RXFO01017092.1:0-2178) -----
#
# Predicted genes for sequence number 220 on both strands
# (none)
# command line:
# /usr/local/Cellar/augustus/3.3.3_2/libexec/bin/augustus --genemodel=complete --optCfgFile=/usr/local/Cellar/augustus/3.3.3_2/config/ppx.cfg --proteinprofile=../../data/phmms/cypriniformes_finz_znf.prfl --species=zebrafish --minexonintronprob=0.2 --softmasking=1 ../../data/seqs/Megalobrama_amblycephala_finz_blocks.fa
```
