## Supplementary Data 2 for "Transposable elements drive the evolution of metazoan zinc finger genes": Onychostoma_macrolepis_augustus_finz.gff

```
##gff-version 3
# This output was generated with AUGUSTUS (version 3.3.3).
# AUGUSTUS is a gene prediction tool written by M. Stanke (mario.stanke@uni-greifswald.de),
# O. Keller, S. König, L. Gerischer, L. Romoth and Katharina Hoff.
# Please cite: Mario Stanke, Mark Diekhans, Robert Baertsch, David Haussler (2008),
# Using native and syntenically mapped cDNA alignments to improve de novo gene finding
# Bioinformatics 24: 637-644, doi 10.1093/bioinformatics/btn013
# No extrinsic information on sequences given.
# Sources of extrinsic information: M RM
# Initializing the parameters using config directory /usr/local/Cellar/augustus/3.3.3_2/config/ ...
# Using protein profile fz
# --[0..0]--> fz_finz (28) <--[0..0]--> fz_linker (52) <--[0..210]--> fz_znf (196) <----
# zebrafish version. Using default transition matrix.
# admissible start codons and their probabilities: ATG(0.999), CTG(0.000667), TTG(0)
# Looks like ../../data/seqs/Onychostoma_macrolepis_finz_blocks.fa is in fasta format.
# We have hints for 0 sequences and for 0 of the sequences in the input set.
#
# ----- prediction on sequence number 1 (length = 30083, name = CM022794.1:222530-252613) -----
#
# Predicted genes for sequence number 1 on both strands
# (none)
#
# ----- prediction on sequence number 2 (length = 30083, name = CM022797.1:1383029-1413112) -----
#
# Predicted genes for sequence number 2 on both strands
# start gene g1
CM022797.1	AUGUSTUS	gene	1387633	1391178	1	+	.	ID=g1
CM022797.1	AUGUSTUS	transcript	1387633	1391178	.	+	.	ID=g1.t1;Parent=g1
CM022797.1	AUGUSTUS	start_codon	1387633	1387635	.	+	0	Parent=g1.t1
CM022797.1	AUGUSTUS	CDS	1387633	1387654	.	+	0	ID=g1.t1.cds;Parent=g1.t1
CM022797.1	AUGUSTUS	CDS	1390880	1391175	.	+	2	ID=g1.t1.cds;Parent=g1.t1
CM022797.1	AUGUSTUS	stop_codon	1391176	1391178	.	+	0	Parent=g1.t1
# protein sequence = [MTIINQGTNPTGPGVKSYPGQSEVFRESSSTTGMVVGIVVAAALCILILLYAMYKYRNRDEGSYHVDESRNYICNSAQ
# SNGTVVKEKSMDGTSSVSKSKKNKEYYV]
# Evidence for and against this transcript:
# % of transcript supported by hints (any source): 0
# CDS exons: 0/2
# CDS introns: 0/1
# 5'UTR exons and introns: 0/0
# 3'UTR exons and introns: 0/0
# hint groups fully obeyed: 14
#     RM:  14
# incompatible hint groups: 0
# end gene g1
###
# start gene g2
CM022797.1	AUGUSTUS	gene	1392891	1393259	1	-	.	ID=g2
CM022797.1	AUGUSTUS	transcript	1392891	1393259	.	-	.	ID=g2.t1;Parent=g2
CM022797.1	AUGUSTUS	stop_codon	1392891	1392893	.	-	0	Parent=g2.t1
CM022797.1	AUGUSTUS	CDS	1392894	1393259	.	-	0	ID=g2.t1.cds;Parent=g2.t1
CM022797.1	AUGUSTUS	start_codon	1393257	1393259	.	-	0	Parent=g2.t1
# protein sequence = [MDWPVRSLWPEITSLYRHGEQPQELKSSLEQLEKLQHKIFEEIHQMPPSQEIYPVACTVEKEGRGFALTLDTKDFSPE
# ELSVRQVGRKLHVSGKSEKKQEDGKGSYSYRTQEFRRCLICLKE]
# Evidence for and against this transcript:
# % of transcript supported by hints (any source): 0
# CDS exons: 0/1
# CDS introns: 0/0
# 5'UTR exons and introns: 0/0
# 3'UTR exons and introns: 0/0
# hint groups fully obeyed: 0
# incompatible hint groups: 0
# end gene g2
###
# start gene g3
CM022797.1	AUGUSTUS	gene	1398029	1407683	1	+	.	ID=g3
CM022797.1	AUGUSTUS	transcript	1398029	1407683	.	+	.	ID=g3.t1;Parent=g3
CM022797.1	AUGUSTUS	start_codon	1398029	1398031	.	+	0	Parent=g3.t1
CM022797.1	AUGUSTUS	CDS	1398029	1398113	.	+	0	ID=g3.t1.cds;Parent=g3.t1
CM022797.1	AUGUSTUS	CDS	1406417	1407430	.	+	2	ID=g3.t1.cds;Parent=g3.t1
CM022797.1	AUGUSTUS	CDS	1407631	1407680	.	+	2	ID=g3.t1.cds;Parent=g3.t1
CM022797.1	AUGUSTUS	stop_codon	1407681	1407683	.	+	0	Parent=g3.t1
CM022797.1	AUGUSTUS	protein_match	1398029	1398112	8.85	+	0	ID=pp.g3.t1.fz_finz;Target=fz_finz 1 28;Target_start=0;
CM022797.1	AUGUSTUS	protein_match	1398113	1398113	1	+	0	ID=pp.g3.t1.fz_linker;Target=fz_linker 1 1;Target_start=28;
CM022797.1	AUGUSTUS	protein_match	1406417	1406571	1.69	+	2	ID=pp.g3.t1.fz_linker;Target=fz_linker 1 52;Target_start=28;
CM022797.1	AUGUSTUS	protein_match	1406653	1407240	6.61	+	0	ID=pp.g3.t1.fz_znf;Target=fz_znf 1 196;Target_start=107;
CM022797.1	AUGUSTUS	interblock_region	1406572	1406652	.	+	0	ID=pp.g3.t1.iBR2
CM022797.1	AUGUSTUS	interblock_region	1407241	1407430	.	+	0	ID=pp.g3.t1.iBR3
CM022797.1	AUGUSTUS	interblock_region	1407631	1407683	.	+	2	ID=pp.g3.t1.iBR3
# protein sequence = [MAFIKEESEDVKIEEAFRVKQEDTDTQTGLMALKEDNQELNEKEDKDEKHDFMTEENIFNCSETEKTLSRKKAKKTAT
# KGNYTCQQCGKIFNQNRNLTVHMRVHTGEKPYTCQQCGKSFSQKASVKVHMRVHTGENPYTCQQCGKSFNRKGNLTVHMRVHTRETPFSCQQCGKSFT
# QKGSLKVHMRIHTGENPFTCQECGKNFIRKASLKSHMRVHTGEKPFTCSQCGTSFKHKGTLNAHMRIHTGEKPFVCGQCGKSFRFTVTLSHHMIIHTR
# EKRFICHQCGRNFTDKKHLKNHVKIHLGEKPFMCHHCGKTCKNKANLEVHIRVHTGEKPFPCPQCGKRFALKGNREVHMRLHTGEKPYKCLKYTPEKS
# CRCETLFLFFL]
# sequence of block fz_finz       0 [MAFIKEESEDVKIEEAFRVKQEDTDTQT] 28
# sequence of block fz_linker    28 [GLMALKEDNQELNEKEDKDEKHDFMTEENIFNCSETEKTLSRKKAKKTATKG] 80
# sequence of block fz_znf      107 [KPYTCQQCGKSFSQKASVKVHMRVHTGENPYTCQQCGKSFNRKGNLTVHMRVHTRETPFSCQQCGKSFTQKGSLKVHMRIHTGENPFTCQECGKNFIRKASLKSHMRVHTGEKPFTCSQCGTSFKHKGTLNAHMRIHTGEKPFVCGQCGKSFRFTVTLSHHMIIHTREKRFICHQCGRNFTDKKHLKNHVKIHLGE] 303
# Evidence for and against this transcript:
# % of transcript supported by hints (any source): 0
# CDS exons: 0/3
# CDS introns: 0/2
# 5'UTR exons and introns: 0/0
# 3'UTR exons and introns: 0/0
# hint groups fully obeyed: 46
#     RM:  46
# incompatible hint groups: 4
#     RM:   4
# end gene g3
###
#
# ----- prediction on sequence number 3 (length = 45350, name = CM022797.1:1424963-1470313) -----
#
# Predicted genes for sequence number 3 on both strands
# start gene g4
CM022797.1	AUGUSTUS	gene	1424981	1440046	1	-	.	ID=g4
CM022797.1	AUGUSTUS	transcript	1424981	1440046	.	-	.	ID=g4.t1;Parent=g4
CM022797.1	AUGUSTUS	stop_codon	1424981	1424983	.	-	0	Parent=g4.t1
CM022797.1	AUGUSTUS	CDS	1424984	1424991	.	-	2	ID=g4.t1.cds;Parent=g4.t1
CM022797.1	AUGUSTUS	CDS	1425081	1425857	.	-	2	ID=g4.t1.cds;Parent=g4.t1
CM022797.1	AUGUSTUS	CDS	1426599	1426611	.	-	0	ID=g4.t1.cds;Parent=g4.t1
CM022797.1	AUGUSTUS	CDS	1439933	1440046	.	-	0	ID=g4.t1.cds;Parent=g4.t1
CM022797.1	AUGUSTUS	start_codon	1440044	1440046	.	-	0	Parent=g4.t1
CM022797.1	AUGUSTUS	protein_match	1425121	1425708	5.54	-	0	ID=pp.g4.t1.fz_znf;Target=fz_znf 1 196;Target_start=92;
CM022797.1	AUGUSTUS	protein_match	1425745	1425857	1.07	-	2	ID=pp.g4.t1.fz_linker;Target=fz_linker 15 52;Target_start=28;
CM022797.1	AUGUSTUS	protein_match	1426599	1426611	0.879	-	0	ID=pp.g4.t1.fz_linker;Target=fz_linker 11 15;Target_start=28;
CM022797.1	AUGUSTUS	protein_match	1439933	1439962	2.25	-	0	ID=pp.g4.t1.fz_linker;Target=fz_linker 1 10;Target_start=28;
CM022797.1	AUGUSTUS	protein_match	1439963	1440046	6.37	-	0	ID=pp.g4.t1.fz_finz;Target=fz_finz 1 28;Target_start=0;
CM022797.1	AUGUSTUS	interblock_region	1424981	1424991	.	-	2	ID=pp.g4.t1.iBR3
CM022797.1	AUGUSTUS	interblock_region	1425081	1425120	.	-	0	ID=pp.g4.t1.iBR3
CM022797.1	AUGUSTUS	interblock_region	1425709	1425744	.	-	0	ID=pp.g4.t1.iBR2
# protein sequence = [MAFIKEENEDMKIEGACSVKQEDTDTQTGWFPFSKLNSIVRKYLMAPKEEREELNELEEKDQTHNFMIGEKSHTTQTE
# NISSRTKTKMTKSKCYFICPQCGKRFTQKANLKVHIRSHTGEKPFTCKLCGRSFSRKESLKIHMTIHTGEKPFVCGQCGKSFRCKEILNSHLRVHSEE
# THFRCHQCGRSFRFKKNLNTHMRVHSGEKPYSCHHCGKRFVHKVSHKNHMKIHNEEKPFMCAQCGTCFKYKATLNAHMRDHTGETPFACKLCGKSFSH
# KGNLKTHMRIHTGEQPFTCEQCGKSFRRQS]
# sequence of block fz_znf       92 [CYFICPQCGKRFTQKANLKVHIRSHTGEKPFTCKLCGRSFSRKESLKIHMTIHTGEKPFVCGQCGKSFRCKEILNSHLRVHSEETHFRCHQCGRSFRFKKNLNTHMRVHSGEKPYSCHHCGKRFVHKVSHKNHMKIHNEEKPFMCAQCGTCFKYKATLNAHMRDHTGETPFACKLCGKSFSHKGNLKTHMRIHTGE] 288
# sequence of block fz_linker    28 [GWFPFSKLNSIVRKYLMAPKEEREELNELEEKDQTHNFMIGEKSHTTQTENI] 80
# sequence of block fz_finz       0 [MAFIKEENEDMKIEGACSVKQEDTDTQT] 28
# Evidence for and against this transcript:
# % of transcript supported by hints (any source): 0
# CDS exons: 0/4
# CDS introns: 0/3
# 5'UTR exons and introns: 0/0
# 3'UTR exons and introns: 0/0
# hint groups fully obeyed: 77
#     RM:  77
# incompatible hint groups: 4
#     RM:   4
# end gene g4
###
# start gene g5
CM022797.1	AUGUSTUS	gene	1448827	1449372	1	-	.	ID=g5
CM022797.1	AUGUSTUS	transcript	1448827	1449372	.	-	.	ID=g5.t1;Parent=g5
CM022797.1	AUGUSTUS	stop_codon	1448827	1448829	.	-	0	Parent=g5.t1
CM022797.1	AUGUSTUS	CDS	1448830	1449372	.	-	0	ID=g5.t1.cds;Parent=g5.t1
CM022797.1	AUGUSTUS	start_codon	1449370	1449372	.	-	0	Parent=g5.t1
# protein sequence = [MDWPVRSLWPEITSLYRHGEQPQELKSSLEQLEKLQHKIFEEIHQMPPSQEIYPVACTVEKEGRGFALTLDTKDFSPE
# ELSVRQVGRKLHVSGKSEKKQEDGKGSYSYRTQEFRRVFDLPQGVNPEAVTCSMADGKLYIQAPVNQPSEAAERMLPTDCQTVKTTQPETAETQHDSS
# ATQKS]
# Evidence for and against this transcript:
# % of transcript supported by hints (any source): 0
# CDS exons: 0/1
# CDS introns: 0/0
# 5'UTR exons and introns: 0/0
# 3'UTR exons and introns: 0/0
# hint groups fully obeyed: 0
# incompatible hint groups: 0
# end gene g5
###
# start gene g6
CM022797.1	AUGUSTUS	gene	1455230	1460360	1	+	.	ID=g6
CM022797.1	AUGUSTUS	transcript	1455230	1460360	.	+	.	ID=g6.t1;Parent=g6
CM022797.1	AUGUSTUS	start_codon	1455230	1455232	.	+	0	Parent=g6.t1
CM022797.1	AUGUSTUS	CDS	1455230	1455314	.	+	0	ID=g6.t1.cds;Parent=g6.t1
CM022797.1	AUGUSTUS	CDS	1459384	1460357	.	+	2	ID=g6.t1.cds;Parent=g6.t1
CM022797.1	AUGUSTUS	stop_codon	1460358	1460360	.	+	0	Parent=g6.t1
CM022797.1	AUGUSTUS	protein_match	1455230	1455313	8.68	+	0	ID=pp.g6.t1.fz_finz;Target=fz_finz 1 28;Target_start=0;
CM022797.1	AUGUSTUS	protein_match	1455314	1455314	1	+	0	ID=pp.g6.t1.fz_linker;Target=fz_linker 1 1;Target_start=28;
CM022797.1	AUGUSTUS	protein_match	1459384	1459538	1.62	+	2	ID=pp.g6.t1.fz_linker;Target=fz_linker 1 52;Target_start=28;
CM022797.1	AUGUSTUS	protein_match	1459644	1460231	6.37	+	0	ID=pp.g6.t1.fz_znf;Target=fz_znf 1 196;Target_start=115;
CM022797.1	AUGUSTUS	interblock_region	1459539	1459643	.	+	0	ID=pp.g6.t1.iBR2
CM022797.1	AUGUSTUS	interblock_region	1460232	1460360	.	+	0	ID=pp.g6.t1.iBR3
# protein sequence = [MAFIKEENEDLKIEEAFRVNHEDTEEQTDLVALKEESEVLSEMKEEDQDFITEEKYFSCSQSESSSSRNIAQMTGTLN
# SHSREAYGEKPFKCQQCERSFRLNKYLKNHLRIHAEDKPFTCHHCGKSFCHKGSLKTHMRIHTGEKPYSCPQCRMKFTYKPTFNAHMKSHTGKNPYTC
# KLCGKSFSQKGNLKYHMRVHTGEKPFTCPNCGKCFSHKVSLKSHMRIHTGEKPYSCPQCGMNFTYKESFDIHLRVHTGENLYNCKLCGKSFSQKGNLK
# SHMRIHTGEKPFTCDQCGKSFRYKITLNKHTRIHSREKCPICHQCGKNFTDKKDLKNHVVTSHRGEAFHVPPLWKEFHT]
# sequence of block fz_finz       0 [MAFIKEENEDLKIEEAFRVNHEDTEEQT] 28
# sequence of block fz_linker    28 [DLVALKEESEVLSEMKEEDQDFITEEKYFSCSQSESSSSRNIAQMTGTLNSH] 80
# sequence of block fz_znf      115 [KPFTCHHCGKSFCHKGSLKTHMRIHTGEKPYSCPQCRMKFTYKPTFNAHMKSHTGKNPYTCKLCGKSFSQKGNLKYHMRVHTGEKPFTCPNCGKCFSHKVSLKSHMRIHTGEKPYSCPQCGMNFTYKESFDIHLRVHTGENLYNCKLCGKSFSQKGNLKSHMRIHTGEKPFTCDQCGKSFRYKITLNKHTRIHSRE] 311
# Evidence for and against this transcript:
# % of transcript supported by hints (any source): 0
# CDS exons: 0/2
# CDS introns: 0/1
# 5'UTR exons and introns: 0/0
# 3'UTR exons and introns: 0/0
# hint groups fully obeyed: 30
#     RM:  30
# incompatible hint groups: 2
#     RM:   2
# end gene g6
###
#
# ----- prediction on sequence number 4 (length = 52365, name = CM022797.1:1517888-1570253) -----
#
# Predicted genes for sequence number 4 on both strands
# start gene g7
CM022797.1	AUGUSTUS	gene	1532888	1535834	1	+	.	ID=g7
CM022797.1	AUGUSTUS	transcript	1532888	1535834	.	+	.	ID=g7.t1;Parent=g7
CM022797.1	AUGUSTUS	start_codon	1532888	1532890	.	+	0	Parent=g7.t1
CM022797.1	AUGUSTUS	CDS	1532888	1532972	.	+	0	ID=g7.t1.cds;Parent=g7.t1
CM022797.1	AUGUSTUS	CDS	1535005	1535831	.	+	2	ID=g7.t1.cds;Parent=g7.t1
CM022797.1	AUGUSTUS	stop_codon	1535832	1535834	.	+	0	Parent=g7.t1
CM022797.1	AUGUSTUS	protein_match	1532888	1532971	10.6	+	0	ID=pp.g7.t1.fz_finz;Target=fz_finz 1 28;Target_start=0;
CM022797.1	AUGUSTUS	protein_match	1532972	1532972	1	+	0	ID=pp.g7.t1.fz_linker;Target=fz_linker 1 1;Target_start=28;
CM022797.1	AUGUSTUS	protein_match	1535005	1535159	1.57	+	2	ID=pp.g7.t1.fz_linker;Target=fz_linker 1 52;Target_start=28;
CM022797.1	AUGUSTUS	protein_match	1535232	1535819	6.12	+	0	ID=pp.g7.t1.fz_znf;Target=fz_znf 1 196;Target_start=104;
CM022797.1	AUGUSTUS	interblock_region	1535160	1535231	.	+	0	ID=pp.g7.t1.iBR2
CM022797.1	AUGUSTUS	interblock_region	1535820	1535834	.	+	0	ID=pp.g7.t1.iBR3
# protein sequence = [MAFIKEESEDMKIEEAFRVKQEDTEEQTDLMALKDESEELTEMEEKDQKLDFVFGEKSTKTKKASTRKRGQKNEYNSY
# VTCHQCGKRLTNKQNLDVHMRIHNGEKPFTCQQCGKSFTQKQNLKVHLRLHTGEKPYTCTQCGQGFTHKGNLNAHMKIHKGENPYSCKLCRKSFSRKE
# SLNAHMRSHTGEKPFICGQCGKGLRCKETLNCHMRIHSGENCLTCHQCGKSFSHKRSLNTHIIIHTGEKPFTCPQCGKCFTLKGNLKTHMRLHTGEKP
# YKCLQCKKSFTYQRDLKRHLQIHSENKLRV]
# sequence of block fz_finz       0 [MAFIKEESEDMKIEEAFRVKQEDTEEQT] 28
# sequence of block fz_linker    28 [DLMALKDESEELTEMEEKDQKLDFVFGEKSTKTKKASTRKRGQKNEYNSYVT] 80
# sequence of block fz_znf      104 [KPFTCQQCGKSFTQKQNLKVHLRLHTGEKPYTCTQCGQGFTHKGNLNAHMKIHKGENPYSCKLCRKSFSRKESLNAHMRSHTGEKPFICGQCGKGLRCKETLNCHMRIHSGENCLTCHQCGKSFSHKRSLNTHIIIHTGEKPFTCPQCGKCFTLKGNLKTHMRLHTGEKPYKCLQCKKSFTYQRDLKRHLQIHSEN] 300
# Evidence for and against this transcript:
# % of transcript supported by hints (any source): 0
# CDS exons: 0/2
# CDS introns: 0/1
# 5'UTR exons and introns: 0/0
# 3'UTR exons and introns: 0/0
# hint groups fully obeyed: 14
#     RM:  14
# incompatible hint groups: 1
#     RM:   1
# end gene g7
###
# start gene g8
CM022797.1	AUGUSTUS	gene	1543678	1555253	1	-	.	ID=g8
CM022797.1	AUGUSTUS	transcript	1543678	1555253	.	-	.	ID=g8.t1;Parent=g8
CM022797.1	AUGUSTUS	stop_codon	1543678	1543680	.	-	0	Parent=g8.t1
CM022797.1	AUGUSTUS	CDS	1543681	1544783	.	-	2	ID=g8.t1.cds;Parent=g8.t1
CM022797.1	AUGUSTUS	CDS	1555169	1555253	.	-	0	ID=g8.t1.cds;Parent=g8.t1
CM022797.1	AUGUSTUS	start_codon	1555251	1555253	.	-	0	Parent=g8.t1
CM022797.1	AUGUSTUS	protein_match	1543792	1544379	7.56	-	0	ID=pp.g8.t1.fz_znf;Target=fz_znf 1 196;Target_start=163;
CM022797.1	AUGUSTUS	protein_match	1544629	1544783	1.86	-	2	ID=pp.g8.t1.fz_linker;Target=fz_linker 1 52;Target_start=28;
CM022797.1	AUGUSTUS	protein_match	1555169	1555169	1	-	0	ID=pp.g8.t1.fz_linker;Target=fz_linker 1 1;Target_start=28;
CM022797.1	AUGUSTUS	protein_match	1555170	1555253	8.06	-	0	ID=pp.g8.t1.fz_finz;Target=fz_finz 1 28;Target_start=0;
CM022797.1	AUGUSTUS	interblock_region	1543678	1543791	.	-	0	ID=pp.g8.t1.iBR3
CM022797.1	AUGUSTUS	interblock_region	1544380	1544628	.	-	0	ID=pp.g8.t1.iBR2
# protein sequence = [MTFIKEESEDMKIEETFRVKQEVTEKQTELMPLKEESDMLTDMEEKDQYEKHHDFITGDESFSCSQTGNTSSRKIAQK
# IGTTSYFACFQCGKSFNQHENLQVHLKLHTGEKSYTYPQCGKQDGKFKVHMRFHTGESPFTCQQCGNIFTQKGSLNRHIRIHIGEKPYTCPQCGKSFD
# QHGNLKVHMRVHTGESPFTCQQCGKSFSRKGNLNYHMRVHTGESPFTCQQCGISFTVKGSLTRHMRIHTGEKPYTCPQCGESFEQHGNLKVHMRIHTG
# EKPYTCPQCEKSFDQHWNLKVHMRVHTGEKPYKCTQCGKSFDRHGNFKAHVRVHTGEKPYTCAQCGKSFTQKGHLEVHMRIHTGEKPFICQQCGKSFS
# RKGILDKHMKIHTGEEEFRSTWTS]
# sequence of block fz_znf      163 [KPYTCPQCGKSFDQHGNLKVHMRVHTGESPFTCQQCGKSFSRKGNLNYHMRVHTGESPFTCQQCGISFTVKGSLTRHMRIHTGEKPYTCPQCGESFEQHGNLKVHMRIHTGEKPYTCPQCEKSFDQHWNLKVHMRVHTGEKPYKCTQCGKSFDRHGNFKAHVRVHTGEKPYTCAQCGKSFTQKGHLEVHMRIHTGE] 359
# sequence of block fz_linker    28 [ELMPLKEESDMLTDMEEKDQYEKHHDFITGDESFSCSQTGNTSSRKIAQKIG] 80
# sequence of block fz_finz       0 [MTFIKEESEDMKIEETFRVKQEVTEKQT] 28
# Evidence for and against this transcript:
# % of transcript supported by hints (any source): 0
# CDS exons: 0/2
# CDS introns: 0/1
# 5'UTR exons and introns: 0/0
# 3'UTR exons and introns: 0/0
# hint groups fully obeyed: 65
#     RM:  65
# incompatible hint groups: 1
#     RM:   1
# end gene g8
###
# start gene g9
CM022797.1	AUGUSTUS	gene	1568854	1569126	1	+	.	ID=g9
CM022797.1	AUGUSTUS	transcript	1568854	1569126	.	+	.	ID=g9.t1;Parent=g9
CM022797.1	AUGUSTUS	start_codon	1568854	1568856	.	+	0	Parent=g9.t1
CM022797.1	AUGUSTUS	CDS	1568854	1569123	.	+	0	ID=g9.t1.cds;Parent=g9.t1
CM022797.1	AUGUSTUS	stop_codon	1569124	1569126	.	+	0	Parent=g9.t1
# protein sequence = [MPATRENAVDSESTERSSAPCTMAEDELNVDLGLLDIEGEVLDVYADLPLLPPSSEPSVTPVQPRKRLFSQAQPRGGF
# HSQVQSREGFCS]
# Evidence for and against this transcript:
# % of transcript supported by hints (any source): 0
# CDS exons: 0/1
# CDS introns: 0/0
# 5'UTR exons and introns: 0/0
# 3'UTR exons and introns: 0/0
# hint groups fully obeyed: 0
# incompatible hint groups: 0
# end gene g9
###
# start gene g10
CM022797.1	AUGUSTUS	gene	1569968	1570243	1	+	.	ID=g10
CM022797.1	AUGUSTUS	transcript	1569968	1570243	.	+	.	ID=g10.t1;Parent=g10
CM022797.1	AUGUSTUS	start_codon	1569968	1569970	.	+	0	Parent=g10.t1
CM022797.1	AUGUSTUS	CDS	1569968	1570240	.	+	0	ID=g10.t1.cds;Parent=g10.t1
CM022797.1	AUGUSTUS	stop_codon	1570241	1570243	.	+	0	Parent=g10.t1
# protein sequence = [MPATRENAVDSESTERSSAPCTMAEDELNVDLGLLDIEGEVLDVYADLPPLLPPSSEPSVTPVQPRKRLFSQAQPRGG
# FHSQVQSREGFCS]
# Evidence for and against this transcript:
# % of transcript supported by hints (any source): 0
# CDS exons: 0/1
# CDS introns: 0/0
# 5'UTR exons and introns: 0/0
# 3'UTR exons and introns: 0/0
# hint groups fully obeyed: 0
# incompatible hint groups: 0
# end gene g10
###
#
# ----- prediction on sequence number 5 (length = 30074, name = CM022799.1:1900629-1930703) -----
#
# Predicted genes for sequence number 5 on both strands
# start gene g11
CM022799.1	AUGUSTUS	gene	1921708	1923447	1	+	.	ID=g11
CM022799.1	AUGUSTUS	transcript	1921708	1923447	.	+	.	ID=g11.t1;Parent=g11
CM022799.1	AUGUSTUS	start_codon	1921708	1921710	.	+	0	Parent=g11.t1
CM022799.1	AUGUSTUS	CDS	1921708	1921814	.	+	0	ID=g11.t1.cds;Parent=g11.t1
CM022799.1	AUGUSTUS	CDS	1921918	1922098	.	+	1	ID=g11.t1.cds;Parent=g11.t1
CM022799.1	AUGUSTUS	CDS	1922210	1922302	.	+	0	ID=g11.t1.cds;Parent=g11.t1
CM022799.1	AUGUSTUS	CDS	1922517	1922740	.	+	0	ID=g11.t1.cds;Parent=g11.t1
CM022799.1	AUGUSTUS	CDS	1923267	1923444	.	+	1	ID=g11.t1.cds;Parent=g11.t1
CM022799.1	AUGUSTUS	stop_codon	1923445	1923447	.	+	0	Parent=g11.t1
# protein sequence = [MNFSEVRKLVKDDPSCDSLAEYFQAKGFLIKEERDSAAIQESEILALTEEDMGEVSSRLRQHKGVPAKTKTVFRSFCL
# ATMMWVHHLGPTSIKEFKVQEWNDRVTEGDRVIINLSKGSIKLNQKEEHLMCSDYEKSKYSSQWFMRLSFMTDTLPSFLPPMHANRYIKRLQEAPTPP
# AEPQAGMVVSPPRSAAEEEPPQMLERTSPPTPAVPLPTPRFWGAFEDLFPVTLHGTPPTKPQVAEAGLPLLEEASVQAACSVHSW]
# Evidence for and against this transcript:
# % of transcript supported by hints (any source): 0
# CDS exons: 0/5
# CDS introns: 0/4
# 5'UTR exons and introns: 0/0
# 3'UTR exons and introns: 0/0
# hint groups fully obeyed: 5
#     RM:   5
# incompatible hint groups: 2
#     RM:   2
# end gene g11
###
# start gene g12
CM022799.1	AUGUSTUS	gene	1923591	1924265	1	+	.	ID=g12
CM022799.1	AUGUSTUS	transcript	1923591	1924265	.	+	.	ID=g12.t1;Parent=g12
CM022799.1	AUGUSTUS	start_codon	1923591	1923593	.	+	0	Parent=g12.t1
CM022799.1	AUGUSTUS	CDS	1923591	1923765	.	+	0	ID=g12.t1.cds;Parent=g12.t1
CM022799.1	AUGUSTUS	CDS	1923853	1924262	.	+	2	ID=g12.t1.cds;Parent=g12.t1
CM022799.1	AUGUSTUS	stop_codon	1924263	1924265	.	+	0	Parent=g12.t1
# protein sequence = [MAKETTWTNNVPSVDSVLLAWVPCQEPSPVANDPLLIASVVHQKWKGLAIKHFEGKGKGVIATMKFQKNQVVCDYHGE
# EVSKQEGERRLETLAGEPSYLFFFKGKGGEPLRIDAQKFPCDCHPDKETFGRRMNHSRRRNNVWPRRVSLNCPEGPRECVLFCALRDIAVSEELLWDY
# CVCRASFRGKGRGLPWLDD]
# Evidence for and against this transcript:
# % of transcript supported by hints (any source): 0
# CDS exons: 0/2
# CDS introns: 0/1
# 5'UTR exons and introns: 0/0
# 3'UTR exons and introns: 0/0
# hint groups fully obeyed: 0
# incompatible hint groups: 0
# end gene g12
###
#
# ----- prediction on sequence number 6 (length = 64922, name = CM022799.1:28166386-28231308) -----
#
# Predicted genes for sequence number 6 on both strands
# start gene g13
CM022799.1	AUGUSTUS	gene	28167253	28169917	1	-	.	ID=g13
CM022799.1	AUGUSTUS	transcript	28167253	28169917	.	-	.	ID=g13.t1;Parent=g13
CM022799.1	AUGUSTUS	stop_codon	28167253	28167255	.	-	0	Parent=g13.t1
CM022799.1	AUGUSTUS	CDS	28167256	28167345	.	-	0	ID=g13.t1.cds;Parent=g13.t1
CM022799.1	AUGUSTUS	CDS	28168172	28168295	.	-	1	ID=g13.t1.cds;Parent=g13.t1
CM022799.1	AUGUSTUS	CDS	28168400	28168477	.	-	1	ID=g13.t1.cds;Parent=g13.t1
CM022799.1	AUGUSTUS	CDS	28168580	28168722	.	-	0	ID=g13.t1.cds;Parent=g13.t1
CM022799.1	AUGUSTUS	CDS	28169876	28169917	.	-	0	ID=g13.t1.cds;Parent=g13.t1
CM022799.1	AUGUSTUS	start_codon	28169915	28169917	.	-	0	Parent=g13.t1
# protein sequence = [MGCCFSSDSETSEQNEEVKPLIPDPNLDRKPTNGSERNADSLPSNRTDEQALLTTILQRTALNIIDVSAVDSQGMEQH
# EYMDRARQYSTKLEVLSRTLSQKKPVPLPSLTSQPHQVLAADLVPYADLQQVSKIAAYAYSAISQIKVDAKEELVVQFAIP]
# Evidence for and against this transcript:
# % of transcript supported by hints (any source): 0
# CDS exons: 0/5
# CDS introns: 0/4
# 5'UTR exons and introns: 0/0
# 3'UTR exons and introns: 0/0
# hint groups fully obeyed: 23
#     RM:  23
# incompatible hint groups: 0
# end gene g13
###
# start gene g14
CM022799.1	AUGUSTUS	gene	28171746	28175499	1	-	.	ID=g14
CM022799.1	AUGUSTUS	transcript	28171746	28175499	.	-	.	ID=g14.t1;Parent=g14
CM022799.1	AUGUSTUS	stop_codon	28171746	28171748	.	-	0	Parent=g14.t1
CM022799.1	AUGUSTUS	CDS	28171749	28171838	.	-	0	ID=g14.t1.cds;Parent=g14.t1
CM022799.1	AUGUSTUS	CDS	28172948	28173071	.	-	1	ID=g14.t1.cds;Parent=g14.t1
CM022799.1	AUGUSTUS	CDS	28174186	28174263	.	-	1	ID=g14.t1.cds;Parent=g14.t1
CM022799.1	AUGUSTUS	CDS	28174366	28174508	.	-	0	ID=g14.t1.cds;Parent=g14.t1
CM022799.1	AUGUSTUS	CDS	28175473	28175499	.	-	0	ID=g14.t1.cds;Parent=g14.t1
CM022799.1	AUGUSTUS	start_codon	28175497	28175499	.	-	0	Parent=g14.t1
# protein sequence = [MGCCFSSDQDNSKKPLIPDPNLNAVTTNGSEQNADSLPSNRTDEQALLTTILQRTALNIIDVSAVISQGLEQHEYMDR
# ARQYSTKLGVLSSSLSQKKPVPLPSLTSQPHQVLAADLVPYADLQQVSKIAAYAYSAISQIKVDAKEELVVQFAIP]
# Evidence for and against this transcript:
# % of transcript supported by hints (any source): 0
# CDS exons: 0/5
# CDS introns: 0/4
# 5'UTR exons and introns: 0/0
# 3'UTR exons and introns: 0/0
# hint groups fully obeyed: 29
#     RM:  29
# incompatible hint groups: 0
# end gene g14
###
# start gene g15
CM022799.1	AUGUSTUS	gene	28181386	28182790	1	+	.	ID=g15
CM022799.1	AUGUSTUS	transcript	28181386	28182790	.	+	.	ID=g15.t1;Parent=g15
CM022799.1	AUGUSTUS	start_codon	28181386	28181388	.	+	0	Parent=g15.t1
CM022799.1	AUGUSTUS	CDS	28181386	28181470	.	+	0	ID=g15.t1.cds;Parent=g15.t1
CM022799.1	AUGUSTUS	CDS	28181728	28181858	.	+	2	ID=g15.t1.cds;Parent=g15.t1
CM022799.1	AUGUSTUS	CDS	28182083	28182787	.	+	0	ID=g15.t1.cds;Parent=g15.t1
CM022799.1	AUGUSTUS	stop_codon	28182788	28182790	.	+	0	Parent=g15.t1
CM022799.1	AUGUSTUS	protein_match	28181386	28181469	5.38	+	0	ID=pp.g15.t1.fz_finz;Target=fz_finz 1 28;Target_start=0;
CM022799.1	AUGUSTUS	protein_match	28181470	28181470	1	+	0	ID=pp.g15.t1.fz_linker;Target=fz_linker 1 1;Target_start=28;
CM022799.1	AUGUSTUS	protein_match	28181728	28181858	1.61	+	1	ID=pp.g15.t1.fz_linker;Target=fz_linker 1 45;Target_start=27;
CM022799.1	AUGUSTUS	protein_match	28182083	28182106	1.06	+	0	ID=pp.g15.t1.fz_linker;Target=fz_linker 45 52;Target_start=28;
CM022799.1	AUGUSTUS	protein_match	28182194	28182781	3.68	+	0	ID=pp.g15.t1.fz_znf;Target=fz_znf 1 196;Target_start=109;
CM022799.1	AUGUSTUS	interblock_region	28182107	28182193	.	+	0	ID=pp.g15.t1.iBR2
CM022799.1	AUGUSTUS	interblock_region	28182782	28182790	.	+	0	ID=pp.g15.t1.iBR3
# protein sequence = [MEFIKEEIEDMSDPEPSRIKQEDTEEQTDWIEVKQQSHEVHEVKKEHSKIKVKQLQTCSQCGKSFGHKGNLNSFSWLT
# SYKLHQKTHHEVRDHVCCECGKSFTRADCLKQHQRIHTKRSYFTQSGNLKSHKRVHTGEKPYHCTQCGKSFAGSLDLNYHLLIHSGEKLFNCDQCDKV
# FISSSNLNKHLKVHSGEKPHVCSYCGKSFSKLTHCKQHQKTHSDVKDHVCCECGKSFTAAGDLKQHQRIHTGEKPYKCSYCEKSFTESGNLKMHERVH
# TGEKPYHCTQCGKSFSQSRSLVSHVKKHCSVSE]
# sequence of block fz_finz       0 [MEFIKEEIEDMSDPEPSRIKQEDTEEQT] 28
# sequence of block fz_linker    28 [DWIEVKQQSHEVHEVKKEHSKIKVKQLQTCSQCGKSFGHKGNLNSFSWLTSY] 80
# sequence of block fz_znf      109 [QHQRIHTKRSYFTQSGNLKSHKRVHTGEKPYHCTQCGKSFAGSLDLNYHLLIHSGEKLFNCDQCDKVFISSSNLNKHLKVHSGEKPHVCSYCGKSFSKLTHCKQHQKTHSDVKDHVCCECGKSFTAAGDLKQHQRIHTGEKPYKCSYCEKSFTESGNLKMHERVHTGEKPYHCTQCGKSFSQSRSLVSHVKKHCSV] 305
# Evidence for and against this transcript:
# % of transcript supported by hints (any source): 0
# CDS exons: 0/3
# CDS introns: 0/2
# 5'UTR exons and introns: 0/0
# 3'UTR exons and introns: 0/0
# hint groups fully obeyed: 2
#     RM:   2
# incompatible hint groups: 3
#     RM:   3
# end gene g15
###
# start gene g16
CM022799.1	AUGUSTUS	gene	28187992	28191146	1	+	.	ID=g16
CM022799.1	AUGUSTUS	transcript	28187992	28191146	.	+	.	ID=g16.t1;Parent=g16
CM022799.1	AUGUSTUS	start_codon	28187992	28187994	.	+	0	Parent=g16.t1
CM022799.1	AUGUSTUS	CDS	28187992	28188076	.	+	0	ID=g16.t1.cds;Parent=g16.t1
CM022799.1	AUGUSTUS	CDS	28190073	28190346	.	+	2	ID=g16.t1.cds;Parent=g16.t1
CM022799.1	AUGUSTUS	CDS	28190582	28191143	.	+	1	ID=g16.t1.cds;Parent=g16.t1
CM022799.1	AUGUSTUS	stop_codon	28191144	28191146	.	+	0	Parent=g16.t1
CM022799.1	AUGUSTUS	protein_match	28187992	28188075	5.38	+	0	ID=pp.g16.t1.fz_finz;Target=fz_finz 1 28;Target_start=0;
CM022799.1	AUGUSTUS	protein_match	28188076	28188076	1	+	0	ID=pp.g16.t1.fz_linker;Target=fz_linker 1 1;Target_start=28;
CM022799.1	AUGUSTUS	protein_match	28190073	28190227	1.41	+	2	ID=pp.g16.t1.fz_linker;Target=fz_linker 1 52;Target_start=28;
CM022799.1	AUGUSTUS	protein_match	28190231	28190346	5.6	+	0	ID=pp.g16.t1.fz_znf;Target=fz_znf 1 39;Target_start=81;
CM022799.1	AUGUSTUS	protein_match	28190582	28191053	4.61	+	1	ID=pp.g16.t1.fz_znf;Target=fz_znf 39 196;Target_start=81;
CM022799.1	AUGUSTUS	interblock_region	28190228	28190230	.	+	0	ID=pp.g16.t1.iBR2
CM022799.1	AUGUSTUS	interblock_region	28191054	28191146	.	+	0	ID=pp.g16.t1.iBR3
# protein sequence = [MEFIKEEIEDMSDPEPSRIKQEDTEEQTDWIEVKQQRHEVDEVKKEHCKIKGKQLQTCSQCGKSFRRNGDLKRHMRVH
# TGEKPYTCPQCGKSFADASNLRYHLHIHSGEKPFNCDQCDKNFTQSGNLKSHERVHTGEKPYHCTQCGKSFAGSSGLSYHLLCHSGEKPFNCDQCGKK
# FISSSCLSKHLKVHSGEKPHVCSFCGKSFSRLTHCKQHQKTHSDVKDHVCCECGKSFTAAGDLKQHQRIHTGEKPYKCSYCGKSFIWSGNLKTHERVH
# TGEKPYHCTQCGKSFSQSRSLVSHVKKHCSVSE]
# sequence of block fz_finz       0 [MEFIKEEIEDMSDPEPSRIKQEDTEEQT] 28
# sequence of block fz_linker    28 [DWIEVKQQRHEVDEVKKEHCKIKGKQLQTCSQCGKSFRRNGDLKRHMRVHTG] 80
# sequence of block fz_znf       81 [KPYTCPQCGKSFADASNLRYHLHIHSGEKPFNCDQCDKNFTQSGNLKSHERVHTGEKPYHCTQCGKSFAGSSGLSYHLLCHSGEKPFNCDQCGKKFISSSCLSKHLKVHSGEKPHVCSFCGKSFSRLTHCKQHQKTHSDVKDHVCCECGKSFTAAGDLKQHQRIHTGEKPYKCSYCGKSFIWSGNLKTHERVHTGE] 277
# Evidence for and against this transcript:
# % of transcript supported by hints (any source): 0
# CDS exons: 0/3
# CDS introns: 0/2
# 5'UTR exons and introns: 0/0
# 3'UTR exons and introns: 0/0
# hint groups fully obeyed: 18
#     RM:  18
# incompatible hint groups: 2
#     RM:   2
# end gene g16
###
# start gene g17
CM022799.1	AUGUSTUS	gene	28205626	28211606	1	+	.	ID=g17
CM022799.1	AUGUSTUS	transcript	28205626	28211606	.	+	.	ID=g17.t1;Parent=g17
CM022799.1	AUGUSTUS	start_codon	28205626	28205628	.	+	0	Parent=g17.t1
CM022799.1	AUGUSTUS	CDS	28205626	28205710	.	+	0	ID=g17.t1.cds;Parent=g17.t1
CM022799.1	AUGUSTUS	CDS	28205802	28206137	.	+	2	ID=g17.t1.cds;Parent=g17.t1
CM022799.1	AUGUSTUS	CDS	28210921	28211603	.	+	2	ID=g17.t1.cds;Parent=g17.t1
CM022799.1	AUGUSTUS	stop_codon	28211604	28211606	.	+	0	Parent=g17.t1
CM022799.1	AUGUSTUS	protein_match	28205626	28205709	5.53	+	0	ID=pp.g17.t1.fz_finz;Target=fz_finz 1 28;Target_start=0;
CM022799.1	AUGUSTUS	protein_match	28205710	28205710	1	+	0	ID=pp.g17.t1.fz_linker;Target=fz_linker 1 1;Target_start=28;
CM022799.1	AUGUSTUS	protein_match	28205802	28205956	1.36	+	2	ID=pp.g17.t1.fz_linker;Target=fz_linker 1 52;Target_start=28;
CM022799.1	AUGUSTUS	protein_match	28211010	28211597	4.46	+	0	ID=pp.g17.t1.fz_znf;Target=fz_znf 1 196;Target_start=170;
CM022799.1	AUGUSTUS	interblock_region	28205957	28206137	.	+	0	ID=pp.g17.t1.iBR2
CM022799.1	AUGUSTUS	interblock_region	28210921	28211009	.	+	2	ID=pp.g17.t1.iBR2
CM022799.1	AUGUSTUS	interblock_region	28211598	28211606	.	+	0	ID=pp.g17.t1.iBR3
# protein sequence = [MEFIKEEIEDMSDPEPSRIKHEDTEEQTDWIEVKQQRVKLNEVEQEHCKIKKSRKTAKQLHTCSQCGKSFRNNGNLNV
# HMRVHTGEKPYRCPQCGKSFAAAASLSYHLHVHSGEKPFNCDQCGKKFISSSHQKSHLKVHSDWIEVKQQRPEVNELKEENSKIKTSRKKAKQMQTCS
# QCGKTFRDKENLKGHMRIHTGEKPYTCPQCGKSFTDASNLRKHLHIHSGEKPFSCDQCGKKFISPSHLKNHMTVHSDEKPHVCSYCGKSFSRLGSYKQ
# HQKIHNEVKDNVCCECGKSFTRACNLKRHQRIHTGEKPYKCSYCNKSFIWSERLKVHERVHTGEKPYHCTQCGKSFTQSAHLGTHIKKHCSVLQ]
# sequence of block fz_finz       0 [MEFIKEEIEDMSDPEPSRIKHEDTEEQT] 28
# sequence of block fz_linker    28 [DWIEVKQQRVKLNEVEQEHCKIKKSRKTAKQLHTCSQCGKSFRNNGNLNVHM] 80
# sequence of block fz_znf      170 [QMQTCSQCGKTFRDKENLKGHMRIHTGEKPYTCPQCGKSFTDASNLRKHLHIHSGEKPFSCDQCGKKFISPSHLKNHMTVHSDEKPHVCSYCGKSFSRLGSYKQHQKIHNEVKDNVCCECGKSFTRACNLKRHQRIHTGEKPYKCSYCNKSFIWSERLKVHERVHTGEKPYHCTQCGKSFTQSAHLGTHIKKHCSV] 366
# Evidence for and against this transcript:
# % of transcript supported by hints (any source): 0
# CDS exons: 0/3
# CDS introns: 0/2
# 5'UTR exons and introns: 0/0
# 3'UTR exons and introns: 0/0
# hint groups fully obeyed: 45
#     RM:  45
# incompatible hint groups: 4
#     RM:   4
# end gene g17
###
# start gene g18
CM022799.1	AUGUSTUS	gene	28216225	28217508	1	+	.	ID=g18
CM022799.1	AUGUSTUS	transcript	28216225	28217508	.	+	.	ID=g18.t1;Parent=g18
CM022799.1	AUGUSTUS	start_codon	28216225	28216227	.	+	0	Parent=g18.t1
CM022799.1	AUGUSTUS	CDS	28216225	28216309	.	+	0	ID=g18.t1.cds;Parent=g18.t1
CM022799.1	AUGUSTUS	CDS	28216586	28217505	.	+	2	ID=g18.t1.cds;Parent=g18.t1
CM022799.1	AUGUSTUS	stop_codon	28217506	28217508	.	+	0	Parent=g18.t1
CM022799.1	AUGUSTUS	protein_match	28216225	28216308	4.76	+	0	ID=pp.g18.t1.fz_finz;Target=fz_finz 1 28;Target_start=0;
CM022799.1	AUGUSTUS	protein_match	28216309	28216309	1	+	0	ID=pp.g18.t1.fz_linker;Target=fz_linker 1 1;Target_start=28;
CM022799.1	AUGUSTUS	protein_match	28216586	28216740	1.41	+	2	ID=pp.g18.t1.fz_linker;Target=fz_linker 1 52;Target_start=28;
CM022799.1	AUGUSTUS	protein_match	28216759	28217346	4.15	+	0	ID=pp.g18.t1.fz_znf;Target=fz_znf 1 196;Target_start=86;
CM022799.1	AUGUSTUS	interblock_region	28216741	28216758	.	+	0	ID=pp.g18.t1.iBR2
CM022799.1	AUGUSTUS	interblock_region	28217347	28217508	.	+	0	ID=pp.g18.t1.iBR3
# protein sequence = [MEFIKEEIEDTSDPEPSRIKQEDTEEQTDWIEVKQQRPEVNELKEENSKIKTSRKKAKQMQTCSQCGKTFRDKGNFKK
# HMRIHTGEKPYTCPQCGKSFTDDANLRKHLLFHSGEKPFSCDQCGKKFISPSHLKSHLTVHSDEKPHVCSYCGKSFSWLASCKQHQKTHNEVRDHVCC
# ECGKSFTRACNLKVHQRIHTGEKPYKCSYCDKSFTESGSLKAHERVHTGEKPYHCTQCGKSFKDASGLSYHLHVLSGEKPFSCDQCGKMFISSSCLKS
# HMTVHSDEKHVCSFCGKDFSSLRSYKKHQKTHDKKRDHVCCECGKSFTTAAFLKQHQRIHT]
# sequence of block fz_finz       0 [MEFIKEEIEDTSDPEPSRIKQEDTEEQT] 28
# sequence of block fz_linker    28 [DWIEVKQQRPEVNELKEENSKIKTSRKKAKQMQTCSQCGKTFRDKGNFKKHM] 80
# sequence of block fz_znf       86 [KPYTCPQCGKSFTDDANLRKHLLFHSGEKPFSCDQCGKKFISPSHLKSHLTVHSDEKPHVCSYCGKSFSWLASCKQHQKTHNEVRDHVCCECGKSFTRACNLKVHQRIHTGEKPYKCSYCDKSFTESGSLKAHERVHTGEKPYHCTQCGKSFKDASGLSYHLHVLSGEKPFSCDQCGKMFISSSCLKSHMTVHSDE] 282
# Evidence for and against this transcript:
# % of transcript supported by hints (any source): 0
# CDS exons: 0/2
# CDS introns: 0/1
# 5'UTR exons and introns: 0/0
# 3'UTR exons and introns: 0/0
# hint groups fully obeyed: 1
#     RM:   1
# incompatible hint groups: 2
#     RM:   2
# end gene g18
###
# start gene g19
CM022799.1	AUGUSTUS	gene	28219909	28221975	1	+	.	ID=g19
CM022799.1	AUGUSTUS	transcript	28219909	28221975	.	+	.	ID=g19.t1;Parent=g19
CM022799.1	AUGUSTUS	start_codon	28219909	28219911	.	+	0	Parent=g19.t1
CM022799.1	AUGUSTUS	CDS	28219909	28220080	.	+	0	ID=g19.t1.cds;Parent=g19.t1
CM022799.1	AUGUSTUS	CDS	28220554	28220630	.	+	2	ID=g19.t1.cds;Parent=g19.t1
CM022799.1	AUGUSTUS	CDS	28220715	28220796	.	+	0	ID=g19.t1.cds;Parent=g19.t1
CM022799.1	AUGUSTUS	CDS	28221287	28221405	.	+	2	ID=g19.t1.cds;Parent=g19.t1
CM022799.1	AUGUSTUS	CDS	28221799	28221972	.	+	0	ID=g19.t1.cds;Parent=g19.t1
CM022799.1	AUGUSTUS	stop_codon	28221973	28221975	.	+	0	Parent=g19.t1
# protein sequence = [MSMSAAVTLALLFFLSVALNEQVTEGCTCLPEHPQQQFCESDFGTCNTCIANQTRRTVIRAQIIQKVPSIHPLLTTYE
# IQTIQRFKLSKGIQVIYTPHGMNLNNGDYLLSGHFSDGVAVVNLCDRVEPWNNLSSVQERYLNLYWMGCGCKILPCFGKSCLIEILQKNCLVRINDSL
# VLDDEEALQSICLPGNAGFCTWHKFVRNYKSS]
# Evidence for and against this transcript:
# % of transcript supported by hints (any source): 0
# CDS exons: 0/5
# CDS introns: 0/4
# 5'UTR exons and introns: 0/0
# 3'UTR exons and introns: 0/0
# hint groups fully obeyed: 9
#     RM:   9
# incompatible hint groups: 0
# end gene g19
###
# start gene g20
CM022799.1	AUGUSTUS	gene	28227102	28229148	1	+	.	ID=g20
CM022799.1	AUGUSTUS	transcript	28227102	28229148	.	+	.	ID=g20.t1;Parent=g20
CM022799.1	AUGUSTUS	start_codon	28227102	28227104	.	+	0	Parent=g20.t1
CM022799.1	AUGUSTUS	CDS	28227102	28227273	.	+	0	ID=g20.t1.cds;Parent=g20.t1
CM022799.1	AUGUSTUS	CDS	28227759	28227835	.	+	2	ID=g20.t1.cds;Parent=g20.t1
CM022799.1	AUGUSTUS	CDS	28227913	28227994	.	+	0	ID=g20.t1.cds;Parent=g20.t1
CM022799.1	AUGUSTUS	CDS	28228490	28228608	.	+	2	ID=g20.t1.cds;Parent=g20.t1
CM022799.1	AUGUSTUS	CDS	28228972	28229145	.	+	0	ID=g20.t1.cds;Parent=g20.t1
CM022799.1	AUGUSTUS	stop_codon	28229146	28229148	.	+	0	Parent=g20.t1
# protein sequence = [MSMSAAVTLALLFFLSVALNEQVTEGCTCLPEHPQQQFCESDFGTCNTCIANQTRRTVIRAQIIQKLPSIHPLLTAYE
# IQTIQRFKLSKGIQVIYTPHGMNLNNGDYLLSGHFSDGVAVVNLCDRVEPWNNLSSVQERYLNLYWMGCGCKILPCFGKSCLIEILQKNCLVRINDSL
# VLDDEEALQSICLPGNAGFCTWHKFVRNYKSS]
# Evidence for and against this transcript:
# % of transcript supported by hints (any source): 0
# CDS exons: 0/5
# CDS introns: 0/4
# 5'UTR exons and introns: 0/0
# 3'UTR exons and introns: 0/0
# hint groups fully obeyed: 9
#     RM:   9
# incompatible hint groups: 0
# end gene g20
###
#
# ----- prediction on sequence number 7 (length = 48257, name = CM022799.1:28242161-28290418) -----
#
# Predicted genes for sequence number 7 on both strands
# start gene g21
CM022799.1	AUGUSTUS	gene	28250957	28253247	1	+	.	ID=g21
CM022799.1	AUGUSTUS	transcript	28250957	28253247	.	+	.	ID=g21.t1;Parent=g21
CM022799.1	AUGUSTUS	start_codon	28250957	28250959	.	+	0	Parent=g21.t1
CM022799.1	AUGUSTUS	CDS	28250957	28251128	.	+	0	ID=g21.t1.cds;Parent=g21.t1
CM022799.1	AUGUSTUS	CDS	28251607	28251683	.	+	2	ID=g21.t1.cds;Parent=g21.t1
CM022799.1	AUGUSTUS	CDS	28251765	28251846	.	+	0	ID=g21.t1.cds;Parent=g21.t1
CM022799.1	AUGUSTUS	CDS	28252585	28252703	.	+	2	ID=g21.t1.cds;Parent=g21.t1
CM022799.1	AUGUSTUS	CDS	28253071	28253244	.	+	0	ID=g21.t1.cds;Parent=g21.t1
CM022799.1	AUGUSTUS	stop_codon	28253245	28253247	.	+	0	Parent=g21.t1
# protein sequence = [MSMSAAVTLALLFFLSVALNEQVTEGCTCLPEHPQQQFCESDFGTCNTCIANQTRRTVIRAQIIQKVPSIHPLLTTYE
# IQTIQRFKLSKGIQVIYTPHGMNLNNGDYLLSGHFSDGVAVVNLCDRVEPWNNLSSVQERYLNLYWMGCGCKISPCFGKSCLIEILQKKCLVRINDSL
# VLDDEEALQSICLPGNAGFCTWHKFVRNYKSS]
# Evidence for and against this transcript:
# % of transcript supported by hints (any source): 0
# CDS exons: 0/5
# CDS introns: 0/4
# 5'UTR exons and introns: 0/0
# 3'UTR exons and introns: 0/0
# hint groups fully obeyed: 8
#     RM:   8
# incompatible hint groups: 1
#     RM:   1
# end gene g21
###
# start gene g22
CM022799.1	AUGUSTUS	gene	28257161	28258896	1	+	.	ID=g22
CM022799.1	AUGUSTUS	transcript	28257161	28258896	.	+	.	ID=g22.t1;Parent=g22
CM022799.1	AUGUSTUS	start_codon	28257161	28257163	.	+	0	Parent=g22.t1
CM022799.1	AUGUSTUS	CDS	28257161	28257245	.	+	0	ID=g22.t1.cds;Parent=g22.t1
CM022799.1	AUGUSTUS	CDS	28257455	28258893	.	+	2	ID=g22.t1.cds;Parent=g22.t1
CM022799.1	AUGUSTUS	stop_codon	28258894	28258896	.	+	0	Parent=g22.t1
CM022799.1	AUGUSTUS	protein_match	28257161	28257244	4.9	+	0	ID=pp.g22.t1.fz_finz;Target=fz_finz 1 28;Target_start=0;
CM022799.1	AUGUSTUS	protein_match	28257245	28257245	1	+	0	ID=pp.g22.t1.fz_linker;Target=fz_linker 1 1;Target_start=28;
CM022799.1	AUGUSTUS	protein_match	28257455	28257609	1.35	+	2	ID=pp.g22.t1.fz_linker;Target=fz_linker 1 52;Target_start=28;
CM022799.1	AUGUSTUS	protein_match	28257964	28258551	4.45	+	0	ID=pp.g22.t1.fz_znf;Target=fz_znf 1 196;Target_start=198;
CM022799.1	AUGUSTUS	interblock_region	28257610	28257963	.	+	0	ID=pp.g22.t1.iBR2
CM022799.1	AUGUSTUS	interblock_region	28258552	28258896	.	+	0	ID=pp.g22.t1.iBR3
# protein sequence = [MEFIKEEIEDTSDPEPSRIKHEDTEEQTGWIKVKQQRREVNEVEEEHCKIKTSRKKAKQLHTCSQCGKSFRLKGNLNV
# HMRVHTGEKPYTCPQCGKSFTAAASLSYHLHVHSGEKQFSCDQCDKMFISSSNLKKHLTVHSDEKPHVCSYCGKSFSRLTHCKQHQKTHNEVREHMCF
# ECGKSFTAAGDLKLHQRVHTGEKPYKCSYCDKSFTVSGNLKSHERVHTGEKPFNCDQCGKKFISSSNLKSHKKVHSDEKPHVCSLCGQSFSRLAHCKR
# HQKTHHEVRDHVCCECGKSFTTARYLKQHQRIHTGEKPYTCSYCEKSFTESAHMKAHERVHTGEKPYHCTQCGKSFKNASGFSYHLHVHSGEKPFSCD
# QCGKQFISSSCLKSHMTVHSDEKPHVCSYCGKSFSWLASYKLHQKTHEEVRDHVCCECGKSFTAAVFLKRHQRIHTGEKPYKCSYCEKSFTVSGSLRI
# HERVHTGEKPYHCTQCGKSFTQSSTLVSHIKKHCSVSE]
# sequence of block fz_finz       0 [MEFIKEEIEDTSDPEPSRIKHEDTEEQT] 28
# sequence of block fz_linker    28 [GWIKVKQQRREVNEVEEEHCKIKTSRKKAKQLHTCSQCGKSFRLKGNLNVHM] 80
# sequence of block fz_znf      198 [KPYKCSYCDKSFTVSGNLKSHERVHTGEKPFNCDQCGKKFISSSNLKSHKKVHSDEKPHVCSLCGQSFSRLAHCKRHQKTHHEVRDHVCCECGKSFTTARYLKQHQRIHTGEKPYTCSYCEKSFTESAHMKAHERVHTGEKPYHCTQCGKSFKNASGFSYHLHVHSGEKPFSCDQCGKQFISSSCLKSHMTVHSDE] 394
# Evidence for and against this transcript:
# % of transcript supported by hints (any source): 0
# CDS exons: 0/2
# CDS introns: 0/1
# 5'UTR exons and introns: 0/0
# 3'UTR exons and introns: 0/0
# hint groups fully obeyed: 2
#     RM:   2
# incompatible hint groups: 3
#     RM:   3
# end gene g22
###
# start gene g23
CM022799.1	AUGUSTUS	gene	28266054	28267566	1	+	.	ID=g23
CM022799.1	AUGUSTUS	transcript	28266054	28267566	.	+	.	ID=g23.t1;Parent=g23
CM022799.1	AUGUSTUS	start_codon	28266054	28266056	.	+	0	Parent=g23.t1
CM022799.1	AUGUSTUS	CDS	28266054	28266138	.	+	0	ID=g23.t1.cds;Parent=g23.t1
CM022799.1	AUGUSTUS	CDS	28266426	28266445	.	+	2	ID=g23.t1.cds;Parent=g23.t1
CM022799.1	AUGUSTUS	CDS	28266753	28266813	.	+	0	ID=g23.t1.cds;Parent=g23.t1
CM022799.1	AUGUSTUS	CDS	28266881	28267563	.	+	2	ID=g23.t1.cds;Parent=g23.t1
CM022799.1	AUGUSTUS	stop_codon	28267564	28267566	.	+	0	Parent=g23.t1
CM022799.1	AUGUSTUS	protein_match	28266054	28266137	4.51	+	0	ID=pp.g23.t1.fz_finz;Target=fz_finz 1 28;Target_start=0;
CM022799.1	AUGUSTUS	protein_match	28266138	28266138	1	+	0	ID=pp.g23.t1.fz_linker;Target=fz_linker 1 1;Target_start=28;
CM022799.1	AUGUSTUS	protein_match	28266426	28266445	0.899	+	1	ID=pp.g23.t1.fz_linker;Target=fz_linker 1 8;Target_start=27;
CM022799.1	AUGUSTUS	protein_match	28266753	28266813	0.982	+	2	ID=pp.g23.t1.fz_linker;Target=fz_linker 8 28;Target_start=27;
CM022799.1	AUGUSTUS	protein_match	28266881	28266954	1.15	+	2	ID=pp.g23.t1.fz_linker;Target=fz_linker 28 52;Target_start=28;
CM022799.1	AUGUSTUS	protein_match	28266970	28267557	4.39	+	0	ID=pp.g23.t1.fz_znf;Target=fz_znf 1 196;Target_start=85;
CM022799.1	AUGUSTUS	interblock_region	28266955	28266969	.	+	0	ID=pp.g23.t1.iBR2
CM022799.1	AUGUSTUS	interblock_region	28267558	28267566	.	+	0	ID=pp.g23.t1.iBR3
# protein sequence = [MEFIKEEIEDTSDPEPTRIKQEDTEEQTGMLSNQCIRSVIQIQKSVDVAKCKRSLYWIEVKQQRHKVNEVVEEHCKIK
# SPRKKFKQMHTCSQCGKSFSHKGNFNKHMRIHTGEKPYTCPQCGKSFADASSLNYHLHVHSGEKPFNCDQCDKEFISPSNLKNHLKVHSDEKPHLCCF
# CGKSFSRLTYCKQHQKTHNEVRDHVCCECGKSFTAAGDLKRHQRIHTGEKPYKCSYCDKSFTESGNLKRHERVHTGEKPYHCTQCGESFTQSTALVTH
# IKKHCSVSE]
# sequence of block fz_finz       0 [MEFIKEEIEDTSDPEPTRIKQEDTEEQT] 28
# sequence of block fz_linker    28 [GMLSNQCIRSVIQIQKSVDVAKCKRSLYWIEVKQQRHKVNEVVEEHCKIKSP] 80
# sequence of block fz_znf       85 [QMHTCSQCGKSFSHKGNFNKHMRIHTGEKPYTCPQCGKSFADASSLNYHLHVHSGEKPFNCDQCDKEFISPSNLKNHLKVHSDEKPHLCCFCGKSFSRLTYCKQHQKTHNEVRDHVCCECGKSFTAAGDLKRHQRIHTGEKPYKCSYCDKSFTESGNLKRHERVHTGEKPYHCTQCGESFTQSTALVTHIKKHCSV] 281
# Evidence for and against this transcript:
# % of transcript supported by hints (any source): 0
# CDS exons: 0/4
# CDS introns: 0/3
# 5'UTR exons and introns: 0/0
# 3'UTR exons and introns: 0/0
# hint groups fully obeyed: 6
#     RM:   6
# incompatible hint groups: 2
#     RM:   2
# end gene g23
###
#
# ----- prediction on sequence number 8 (length = 172195, name = CM022799.1:28320277-28492472) -----
#
# Predicted genes for sequence number 8 on both strands
# start gene g24
CM022799.1	AUGUSTUS	gene	28324881	28325780	1	+	.	ID=g24
CM022799.1	AUGUSTUS	transcript	28324881	28325780	.	+	.	ID=g24.t1;Parent=g24
CM022799.1	AUGUSTUS	start_codon	28324881	28324883	.	+	0	Parent=g24.t1
CM022799.1	AUGUSTUS	CDS	28324881	28325777	.	+	0	ID=g24.t1.cds;Parent=g24.t1
CM022799.1	AUGUSTUS	stop_codon	28325778	28325780	.	+	0	Parent=g24.t1
# protein sequence = [MSLRECSSCKGPLHESEGHDECIACLGVAHAEGALAGASCPYCEDINLGRLCSWIAFFHEGDLPRSIPPSPRRKKQRN
# SGSSLSGMSGAASAQRLHTPLSPQQLTPPVCFTSEDQRPSLDASGLVSFGASEEEIAVDETVSLTASDADEWACSGEEPEAPPLSQSAWPSVDSELIC
# VLTRAVEELGLAWSAPEEPAPGLLDEWFLKNHRQPSSRQRPAPFMPEVHEELTKTWRAPYSTLVNPFTAAAFTAVDGAEEKWYSKLPPLEEVVAAHLL
# PPTSRGLKTAMHPSKPCRMTSALAN]
# Evidence for and against this transcript:
# % of transcript supported by hints (any source): 0
# CDS exons: 0/1
# CDS introns: 0/0
# 5'UTR exons and introns: 0/0
# 3'UTR exons and introns: 0/0
# hint groups fully obeyed: 0
# incompatible hint groups: 0
# end gene g24
###
# start gene g25
CM022799.1	AUGUSTUS	gene	28325916	28326365	1	+	.	ID=g25
CM022799.1	AUGUSTUS	transcript	28325916	28326365	.	+	.	ID=g25.t1;Parent=g25
CM022799.1	AUGUSTUS	start_codon	28325916	28325918	.	+	0	Parent=g25.t1
CM022799.1	AUGUSTUS	CDS	28325916	28326362	.	+	0	ID=g25.t1.cds;Parent=g25.t1
CM022799.1	AUGUSTUS	stop_codon	28326363	28326365	.	+	0	Parent=g25.t1
# protein sequence = [MDLALRATKATTQAVGKAMANLVVLERHLWLNLTNIRDTQKMTFLESPVSPKGLFGLAVDCFTEHFTEAQKTSQALRH
# FLPKRSSPATVSSRPKPASTQQPAKPAQPQLSQKLEPGLQQCPRSVNRYPFPKRQGPRPRVTLDPGPQKPS]
# Evidence for and against this transcript:
# % of transcript supported by hints (any source): 0
# CDS exons: 0/1
# CDS introns: 0/0
# 5'UTR exons and introns: 0/0
# 3'UTR exons and introns: 0/0
# hint groups fully obeyed: 0
# incompatible hint groups: 0
# end gene g25
###
# start gene g26
CM022799.1	AUGUSTUS	gene	28327223	28328168	1	+	.	ID=g26
CM022799.1	AUGUSTUS	transcript	28327223	28328168	.	+	.	ID=g26.t1;Parent=g26
CM022799.1	AUGUSTUS	start_codon	28327223	28327225	.	+	0	Parent=g26.t1
CM022799.1	AUGUSTUS	CDS	28327223	28327686	.	+	0	ID=g26.t1.cds;Parent=g26.t1
CM022799.1	AUGUSTUS	CDS	28327790	28328165	.	+	1	ID=g26.t1.cds;Parent=g26.t1
CM022799.1	AUGUSTUS	stop_codon	28328166	28328168	.	+	0	Parent=g26.t1
# protein sequence = [MLPAQAVCLALKTFLPALKGHHVLVWLDNITVVVYINHQGSLRSRPLHRMTRRLLLWAQKKFLSLRAVYVPGRLNQGA
# DMLSRDNVAPAEWRLHPQTVQMIWSVFGKAEVDLFTSEDNCHCPIYFSKQRDALAHNWPNTCLYAFPLIALLSQVISTVVNTTEERSSLTSARQDLAS
# LAGTVEPSCLATRRESDRLPTRVTNTILEARAPSTQRLYALKWSVFSDWCSARNQDLISCDMSHVLIFLQELLDKGCTPSMLKVYIAAIAANHSSETG
# RTIGRN]
# Evidence for and against this transcript:
# % of transcript supported by hints (any source): 0
# CDS exons: 0/2
# CDS introns: 0/1
# 5'UTR exons and introns: 0/0
# 3'UTR exons and introns: 0/0
# hint groups fully obeyed: 1
#     RM:   1
# incompatible hint groups: 0
# end gene g26
###
# start gene g27
CM022799.1	AUGUSTUS	gene	28328708	28338825	1	+	.	ID=g27
CM022799.1	AUGUSTUS	transcript	28328708	28338825	.	+	.	ID=g27.t1;Parent=g27
CM022799.1	AUGUSTUS	start_codon	28328708	28328710	.	+	0	Parent=g27.t1
CM022799.1	AUGUSTUS	CDS	28328708	28328711	.	+	0	ID=g27.t1.cds;Parent=g27.t1
CM022799.1	AUGUSTUS	CDS	28331633	28331713	.	+	2	ID=g27.t1.cds;Parent=g27.t1
CM022799.1	AUGUSTUS	CDS	28332364	28332653	.	+	2	ID=g27.t1.cds;Parent=g27.t1
CM022799.1	AUGUSTUS	CDS	28332718	28332908	.	+	0	ID=g27.t1.cds;Parent=g27.t1
CM022799.1	AUGUSTUS	CDS	28335596	28335897	.	+	1	ID=g27.t1.cds;Parent=g27.t1
CM022799.1	AUGUSTUS	CDS	28338698	28338822	.	+	2	ID=g27.t1.cds;Parent=g27.t1
CM022799.1	AUGUSTUS	stop_codon	28338823	28338825	.	+	0	Parent=g27.t1
CM022799.1	AUGUSTUS	protein_match	28328708	28328711	39.1	+	0	ID=pp.g27.t1.fz_finz;Target=fz_finz 1 2;Target_start=0;
CM022799.1	AUGUSTUS	protein_match	28331633	28331712	2.67	+	2	ID=pp.g27.t1.fz_finz;Target=fz_finz 2 28;Target_start=0;
CM022799.1	AUGUSTUS	protein_match	28331713	28331713	1	+	0	ID=pp.g27.t1.fz_linker;Target=fz_linker 1 1;Target_start=28;
CM022799.1	AUGUSTUS	protein_match	28332364	28332518	1.4	+	2	ID=pp.g27.t1.fz_linker;Target=fz_linker 1 52;Target_start=28;
CM022799.1	AUGUSTUS	protein_match	28332537	28332653	3.75	+	0	ID=pp.g27.t1.fz_znf;Target=fz_znf 1 39;Target_start=86;
CM022799.1	AUGUSTUS	protein_match	28332718	28332908	5.44	+	2	ID=pp.g27.t1.fz_znf;Target=fz_znf 40 103;Target_start=85;
CM022799.1	AUGUSTUS	protein_match	28335596	28335875	3.81	+	1	ID=pp.g27.t1.fz_znf;Target=fz_znf 103 196;Target_start=86;
CM022799.1	AUGUSTUS	interblock_region	28332519	28332536	.	+	0	ID=pp.g27.t1.iBR2
CM022799.1	AUGUSTUS	interblock_region	28335876	28335897	.	+	0	ID=pp.g27.t1.iBR3
CM022799.1	AUGUSTUS	interblock_region	28338698	28338825	.	+	2	ID=pp.g27.t1.iBR3
# protein sequence = [MCTEVEDIDDMSDPEPSRIKHEDTEEQTDWIEVKQQRHELNDVEEKRCKIKTSRKKAKQLHTCSQCGKSFRETGNLNV
# HMRIHTGEKPYTCPQCGKSFTAASKLNYHLHIHFGENPFSCDKCVLTRSAAVYLKQHQRIHTGEKPYKCSYCDKSFIRSGNLKVHERVHTGEKPYHCT
# QCGKSFSHSVTLVYHLHVHSGEKPFSCDQCDKKFISSSHLKSHMTVHSDEKHYVCSFCGKSFSWLASYKQHQKTHHEVKDHVCCECGKSFTRADRLKQ
# HQRIHTGEKPYKCLYXSLLHEFTSCVLPQKEEHWGSAPLHCLLLWGCEVFDGRFAYL]
# sequence of block fz_finz       0 [MCTEVEDIDDMSDPEPSRIKHEDTEEQT] 28
# sequence of block fz_linker    28 [DWIEVKQQRHELNDVEEKRCKIKTSRKKAKQLHTCSQCGKSFRETGNLNVHM] 80
# sequence of block fz_znf       86 [KPYTCPQCGKSFTAASKLNYHLHIHFGENPFSCDKCVLTRSAAVYLKQHQRIHTGEKPYKCSYCDKSFIRSGNLKVHERVHTGEKPYHCTQCGKSFSHSVTLVYHLHVHSGEKPFSCDQCDKKFISSSHLKSHMTVHSDEKHYVCSFCGKSFSWLASYKQHQKTHHEVKDHVCCECGKSFTRADRLKQHQRIHTGE] 282
# Evidence for and against this transcript:
# % of transcript supported by hints (any source): 0
# CDS exons: 0/6
# CDS introns: 0/5
# 5'UTR exons and introns: 0/0
# 3'UTR exons and introns: 0/0
# hint groups fully obeyed: 69
#     RM:  69
# incompatible hint groups: 2
#     RM:   2
# end gene g27
###
# start gene g28
CM022799.1	AUGUSTUS	gene	28351211	28364569	1	+	.	ID=g28
CM022799.1	AUGUSTUS	transcript	28351211	28364569	.	+	.	ID=g28.t1;Parent=g28
CM022799.1	AUGUSTUS	start_codon	28351211	28351213	.	+	0	Parent=g28.t1
CM022799.1	AUGUSTUS	CDS	28351211	28351295	.	+	0	ID=g28.t1.cds;Parent=g28.t1
CM022799.1	AUGUSTUS	CDS	28351387	28352228	.	+	2	ID=g28.t1.cds;Parent=g28.t1
CM022799.1	AUGUSTUS	CDS	28364486	28364566	.	+	0	ID=g28.t1.cds;Parent=g28.t1
CM022799.1	AUGUSTUS	stop_codon	28364567	28364569	.	+	0	Parent=g28.t1
CM022799.1	AUGUSTUS	protein_match	28351211	28351294	5.22	+	0	ID=pp.g28.t1.fz_finz;Target=fz_finz 1 28;Target_start=0;
CM022799.1	AUGUSTUS	protein_match	28351295	28351295	1	+	0	ID=pp.g28.t1.fz_linker;Target=fz_linker 1 1;Target_start=28;
CM022799.1	AUGUSTUS	protein_match	28351387	28351541	1.36	+	2	ID=pp.g28.t1.fz_linker;Target=fz_linker 1 52;Target_start=28;
CM022799.1	AUGUSTUS	protein_match	28351560	28352147	4.61	+	0	ID=pp.g28.t1.fz_znf;Target=fz_znf 1 196;Target_start=86;
CM022799.1	AUGUSTUS	interblock_region	28351542	28351559	.	+	0	ID=pp.g28.t1.iBR2
CM022799.1	AUGUSTUS	interblock_region	28352148	28352228	.	+	0	ID=pp.g28.t1.iBR3
CM022799.1	AUGUSTUS	interblock_region	28364486	28364569	.	+	0	ID=pp.g28.t1.iBR3
# protein sequence = [MEFIKEEIEDMSDAEPSRIKHEDTEEQTDWIEVKQQRVKLNEVEQEHCKIKKSRKTAKQLHTCSQCGKSFRNNGNLNV
# HMRVHTGEKPYTCPQCGKSFAAAASLSVHLRIHAGEKPFNCDQCGKKFISSSSLKQHMTVHSDEKPHVCSFCGKSFSRLDNCKQHQKTHHEVRDHVCC
# ECGKSFTRAGNLKLHQRIHTGEKPYKCSYCDKSFTRSGHLKKHEQVHTGEKPYHCTQCGKSFADASSLSYHLLIHSGEKPFSCDQCDKKFISSSNLKS
# HLRVHSDEKPHVCSFCGKSFSWLASYKKHQKTHDEIWSCGSQYQTMITVHTYSEAPPTTIHL]
# sequence of block fz_finz       0 [MEFIKEEIEDMSDAEPSRIKHEDTEEQT] 28
# sequence of block fz_linker    28 [DWIEVKQQRVKLNEVEQEHCKIKKSRKTAKQLHTCSQCGKSFRNNGNLNVHM] 80
# sequence of block fz_znf       86 [KPYTCPQCGKSFAAAASLSVHLRIHAGEKPFNCDQCGKKFISSSSLKQHMTVHSDEKPHVCSFCGKSFSRLDNCKQHQKTHHEVRDHVCCECGKSFTRAGNLKLHQRIHTGEKPYKCSYCDKSFTRSGHLKKHEQVHTGEKPYHCTQCGKSFADASSLSYHLLIHSGEKPFSCDQCDKKFISSSNLKSHLRVHSDE] 282
# Evidence for and against this transcript:
# % of transcript supported by hints (any source): 0
# CDS exons: 0/3
# CDS introns: 0/2
# 5'UTR exons and introns: 0/0
# 3'UTR exons and introns: 0/0
# hint groups fully obeyed: 65
#     RM:  65
# incompatible hint groups: 3
#     RM:   3
# end gene g28
###
# start gene g29
CM022799.1	AUGUSTUS	gene	28364651	28365848	1	+	.	ID=g29
CM022799.1	AUGUSTUS	transcript	28364651	28365848	.	+	.	ID=g29.t1;Parent=g29
CM022799.1	AUGUSTUS	start_codon	28364651	28364653	.	+	0	Parent=g29.t1
CM022799.1	AUGUSTUS	CDS	28364651	28364735	.	+	0	ID=g29.t1.cds;Parent=g29.t1
CM022799.1	AUGUSTUS	CDS	28364827	28364883	.	+	2	ID=g29.t1.cds;Parent=g29.t1
CM022799.1	AUGUSTUS	CDS	28364965	28365845	.	+	2	ID=g29.t1.cds;Parent=g29.t1
CM022799.1	AUGUSTUS	stop_codon	28365846	28365848	.	+	0	Parent=g29.t1
CM022799.1	AUGUSTUS	protein_match	28364651	28364734	5.53	+	0	ID=pp.g29.t1.fz_finz;Target=fz_finz 1 28;Target_start=0;
CM022799.1	AUGUSTUS	protein_match	28364735	28364735	1	+	0	ID=pp.g29.t1.fz_linker;Target=fz_linker 1 1;Target_start=28;
CM022799.1	AUGUSTUS	protein_match	28364827	28364883	1.85	+	1	ID=pp.g29.t1.fz_linker;Target=fz_linker 1 20;Target_start=27;
CM022799.1	AUGUSTUS	protein_match	28364965	28365062	1.21	+	2	ID=pp.g29.t1.fz_linker;Target=fz_linker 20 52;Target_start=28;
CM022799.1	AUGUSTUS	protein_match	28365168	28365755	4.1	+	0	ID=pp.g29.t1.fz_znf;Target=fz_znf 1 196;Target_start=115;
CM022799.1	AUGUSTUS	interblock_region	28365063	28365167	.	+	0	ID=pp.g29.t1.iBR2
CM022799.1	AUGUSTUS	interblock_region	28365756	28365848	.	+	0	ID=pp.g29.t1.iBR3
# protein sequence = [MEFIKEEIEDMSDPEPSRIKHEDTEEQTDWIEVKQQRVKLKEVEQEHCLRYHLLIHSGEKPFNCDQCDKKFISSSILK
# QHQKVHSDEKPHVCSFCGKSFSRLDVCKQHQKTHDEVRDHVCCECGKSFTAAAFLTRHQMIHTGEKPYKCSYCDKSFTESGNLKRHEGLHTGEKPYHC
# TQCGKSFTEASILKNHLHIHSGEKPFNCDQCGKKFIRSSHLKSHLAVHSDEKPYFCSFCGKSFSRLTYCKQHQKIHNEVRDHMCFECGKSFTTAVYLK
# RHQKIHTGAKPYKCSYCDKSFIRSEYTKVHERVHTGEKPYHCTQCGESFTRLRILMTHIKKHCSVSE]
# sequence of block fz_finz       0 [MEFIKEEIEDMSDPEPSRIKHEDTEEQT] 28
# sequence of block fz_linker    28 [DWIEVKQQRVKLKEVEQEHCLRYHLLIHSGEKPFNCDQCDKKFISSSILKQH] 80
# sequence of block fz_znf      115 [RDHVCCECGKSFTAAAFLTRHQMIHTGEKPYKCSYCDKSFTESGNLKRHEGLHTGEKPYHCTQCGKSFTEASILKNHLHIHSGEKPFNCDQCGKKFIRSSHLKSHLAVHSDEKPYFCSFCGKSFSRLTYCKQHQKIHNEVRDHMCFECGKSFTTAVYLKRHQKIHTGAKPYKCSYCDKSFIRSEYTKVHERVHTGE] 311
# Evidence for and against this transcript:
# % of transcript supported by hints (any source): 0
# CDS exons: 0/3
# CDS introns: 0/2
# 5'UTR exons and introns: 0/0
# 3'UTR exons and introns: 0/0
# hint groups fully obeyed: 1
#     RM:   1
# incompatible hint groups: 4
#     RM:   4
# end gene g29
###
# start gene g30
CM022799.1	AUGUSTUS	gene	28366565	28374291	1	+	.	ID=g30
CM022799.1	AUGUSTUS	transcript	28366565	28374291	.	+	.	ID=g30.t1;Parent=g30
CM022799.1	AUGUSTUS	start_codon	28366565	28366567	.	+	0	Parent=g30.t1
CM022799.1	AUGUSTUS	CDS	28366565	28366649	.	+	0	ID=g30.t1.cds;Parent=g30.t1
CM022799.1	AUGUSTUS	CDS	28366959	28366976	.	+	2	ID=g30.t1.cds;Parent=g30.t1
CM022799.1	AUGUSTUS	CDS	28373256	28373324	.	+	2	ID=g30.t1.cds;Parent=g30.t1
CM022799.1	AUGUSTUS	CDS	28373606	28374288	.	+	2	ID=g30.t1.cds;Parent=g30.t1
CM022799.1	AUGUSTUS	stop_codon	28374289	28374291	.	+	0	Parent=g30.t1
CM022799.1	AUGUSTUS	protein_match	28366565	28366648	5.53	+	0	ID=pp.g30.t1.fz_finz;Target=fz_finz 1 28;Target_start=0;
CM022799.1	AUGUSTUS	protein_match	28366649	28366649	1	+	0	ID=pp.g30.t1.fz_linker;Target=fz_linker 1 1;Target_start=28;
CM022799.1	AUGUSTUS	protein_match	28366959	28366976	0.812	+	1	ID=pp.g30.t1.fz_linker;Target=fz_linker 1 7;Target_start=27;
CM022799.1	AUGUSTUS	protein_match	28373256	28373324	1.23	+	1	ID=pp.g30.t1.fz_linker;Target=fz_linker 7 30;Target_start=27;
CM022799.1	AUGUSTUS	protein_match	28373606	28373673	1.15	+	2	ID=pp.g30.t1.fz_linker;Target=fz_linker 30 52;Target_start=28;
CM022799.1	AUGUSTUS	protein_match	28373695	28374282	4.31	+	0	ID=pp.g30.t1.fz_znf;Target=fz_znf 1 196;Target_start=87;
CM022799.1	AUGUSTUS	interblock_region	28373674	28373694	.	+	0	ID=pp.g30.t1.iBR2
CM022799.1	AUGUSTUS	interblock_region	28374283	28374291	.	+	0	ID=pp.g30.t1.iBR3
# protein sequence = [MEFIKEEIEDMSDPEPSRIKHEDTEEQTDTGFLREEIEDTSDPEPSRIKQEDTEEQTGRIEVKQQRREVKEVEEEHCK
# IKTSRKKTKQMQTCSQCGKSFRDKENLKGHMRIHTGEKPYTCPQCGKSFTAASSLGYHLQVHSGEKPFSCDQCGKKFISSSSLKQHMTVHSDEKPHVC
# SYCGKSFSRLDHCKQHQKTHHEVREHMCFECEKIFTRASQLKRHQRIHTGEKPYKCSYCDKSFTESGNLKKHERVHTGEKPYHCTQCGESFSQSRSLV
# SHVKKHCSVSE]
# sequence of block fz_finz       0 [MEFIKEEIEDMSDPEPSRIKHEDTEEQT] 28
# sequence of block fz_linker    28 [DTGFLREEIEDTSDPEPSRIKQEDTEEQTGRIEVKQQRREVKEVEEEHCKIK] 80
# sequence of block fz_znf       87 [QMQTCSQCGKSFRDKENLKGHMRIHTGEKPYTCPQCGKSFTAASSLGYHLQVHSGEKPFSCDQCGKKFISSSSLKQHMTVHSDEKPHVCSYCGKSFSRLDHCKQHQKTHHEVREHMCFECEKIFTRASQLKRHQRIHTGEKPYKCSYCDKSFTESGNLKKHERVHTGEKPYHCTQCGESFSQSRSLVSHVKKHCSV] 283
# Evidence for and against this transcript:
# % of transcript supported by hints (any source): 0
# CDS exons: 0/4
# CDS introns: 0/3
# 5'UTR exons and introns: 0/0
# 3'UTR exons and introns: 0/0
# hint groups fully obeyed: 42
#     RM:  42
# incompatible hint groups: 4
#     RM:   4
# end gene g30
###
# start gene g31
CM022799.1	AUGUSTUS	gene	28374470	28377704	1	+	.	ID=g31
CM022799.1	AUGUSTUS	transcript	28374470	28377704	.	+	.	ID=g31.t1;Parent=g31
CM022799.1	AUGUSTUS	start_codon	28374470	28374472	.	+	0	Parent=g31.t1
CM022799.1	AUGUSTUS	CDS	28374470	28374493	.	+	0	ID=g31.t1.cds;Parent=g31.t1
CM022799.1	AUGUSTUS	CDS	28375139	28375152	.	+	0	ID=g31.t1.cds;Parent=g31.t1
CM022799.1	AUGUSTUS	CDS	28375219	28375233	.	+	1	ID=g31.t1.cds;Parent=g31.t1
CM022799.1	AUGUSTUS	CDS	28375288	28375298	.	+	1	ID=g31.t1.cds;Parent=g31.t1
CM022799.1	AUGUSTUS	CDS	28375570	28375581	.	+	2	ID=g31.t1.cds;Parent=g31.t1
CM022799.1	AUGUSTUS	CDS	28375708	28375718	.	+	2	ID=g31.t1.cds;Parent=g31.t1
CM022799.1	AUGUSTUS	CDS	28376835	28376919	.	+	0	ID=g31.t1.cds;Parent=g31.t1
CM022799.1	AUGUSTUS	CDS	28377022	28377701	.	+	2	ID=g31.t1.cds;Parent=g31.t1
CM022799.1	AUGUSTUS	stop_codon	28377702	28377704	.	+	0	Parent=g31.t1
CM022799.1	AUGUSTUS	protein_match	28374470	28374493	1.87	+	0	ID=pp.g31.t1.fz_finz;Target=fz_finz 1 8;Target_start=0;
CM022799.1	AUGUSTUS	protein_match	28375139	28375152	2.08	+	2	ID=pp.g31.t1.fz_finz;Target=fz_finz 9 13;Target_start=0;
CM022799.1	AUGUSTUS	protein_match	28375219	28375233	1.1	+	0	ID=pp.g31.t1.fz_finz;Target=fz_finz 14 18;Target_start=0;
CM022799.1	AUGUSTUS	protein_match	28375288	28375298	0.82	+	0	ID=pp.g31.t1.fz_finz;Target=fz_finz 19 22;Target_start=0;
CM022799.1	AUGUSTUS	protein_match	28375570	28375581	0.822	+	1	ID=pp.g31.t1.fz_finz;Target=fz_finz 22 26;Target_start=0;
CM022799.1	AUGUSTUS	protein_match	28375708	28375715	0.271	+	2	ID=pp.g31.t1.fz_finz;Target=fz_finz 26 28;Target_start=0;
CM022799.1	AUGUSTUS	protein_match	28375716	28375718	0.0524	+	0	ID=pp.g31.t1.fz_linker;Target=fz_linker 1 1;Target_start=28;
CM022799.1	AUGUSTUS	protein_match	28376835	28376919	1.55	+	2	ID=pp.g31.t1.fz_linker;Target=fz_linker 2 30;Target_start=27;
CM022799.1	AUGUSTUS	protein_match	28377022	28377089	0.993	+	2	ID=pp.g31.t1.fz_linker;Target=fz_linker 30 52;Target_start=28;
CM022799.1	AUGUSTUS	protein_match	28377111	28377698	2.56	+	0	ID=pp.g31.t1.fz_znf;Target=fz_znf 1 196;Target_start=87;
CM022799.1	AUGUSTUS	interblock_region	28377090	28377110	.	+	0	ID=pp.g31.t1.iBR2
CM022799.1	AUGUSTUS	interblock_region	28377699	28377704	.	+	0	ID=pp.g31.t1.iBR3
# protein sequence = [MCFICWLNEYIKDAEYFNFTESDQSSCFLMEFIKEEIEDMSDPEPSRIKHEDTEEQTDWIEVKQQRPEMNEVEEECCK
# IKTSRKKAKQLHTCSQCGKSFRKKENLNVHMRIHTGEKPYTCLQCGKSFTAAASLSYHLHVHSGEKPFSCDQCDKKFISSSHLKQHLEVHSDEKPHVC
# SFCGKSFSWLASYKQHQKTHNEVRDHVCCECGKSFTAAGDLKLHQRIHTGEKPYKCSYCDKCFIRSEDLKSMSEFILERSRITVLSVERVSQSTNLVS
# HIKKHCSVSE]
# sequence of block fz_finz       0 [MCFICWLNEYIKDAEYFNFTESDQSSCF] 28
# sequence of block fz_linker    28 [LMEFIKEEIEDMSDPEPSRIKHEDTEEQTDWIEVKQQRPEMNEVEEECCKIK] 80
# sequence of block fz_znf       87 [QLHTCSQCGKSFRKKENLNVHMRIHTGEKPYTCLQCGKSFTAAASLSYHLHVHSGEKPFSCDQCDKKFISSSHLKQHLEVHSDEKPHVCSFCGKSFSWLASYKQHQKTHNEVRDHVCCECGKSFTAAGDLKLHQRIHTGEKPYKCSYCDKCFIRSEDLKSMSEFILERSRITVLSVERVSQSTNLVSHIKKHCSVS] 283
# Evidence for and against this transcript:
# % of transcript supported by hints (any source): 0
# CDS exons: 0/8
# CDS introns: 0/7
# 5'UTR exons and introns: 0/0
# 3'UTR exons and introns: 0/0
# hint groups fully obeyed: 12
#     RM:  12
# incompatible hint groups: 3
#     RM:   3
# end gene g31
###
# start gene g32
CM022799.1	AUGUSTUS	gene	28379273	28384714	1	+	.	ID=g32
CM022799.1	AUGUSTUS	transcript	28379273	28384714	.	+	.	ID=g32.t1;Parent=g32
CM022799.1	AUGUSTUS	start_codon	28379273	28379275	.	+	0	Parent=g32.t1
CM022799.1	AUGUSTUS	CDS	28379273	28379357	.	+	0	ID=g32.t1.cds;Parent=g32.t1
CM022799.1	AUGUSTUS	CDS	28379460	28379973	.	+	2	ID=g32.t1.cds;Parent=g32.t1
CM022799.1	AUGUSTUS	CDS	28384462	28384711	.	+	1	ID=g32.t1.cds;Parent=g32.t1
CM022799.1	AUGUSTUS	stop_codon	28384712	28384714	.	+	0	Parent=g32.t1
CM022799.1	AUGUSTUS	protein_match	28379273	28379356	5.53	+	0	ID=pp.g32.t1.fz_finz;Target=fz_finz 1 28;Target_start=0;
CM022799.1	AUGUSTUS	protein_match	28379357	28379357	1	+	0	ID=pp.g32.t1.fz_linker;Target=fz_linker 1 1;Target_start=28;
CM022799.1	AUGUSTUS	protein_match	28379460	28379614	1.27	+	2	ID=pp.g32.t1.fz_linker;Target=fz_linker 1 52;Target_start=28;
CM022799.1	AUGUSTUS	protein_match	28379627	28379973	4.38	+	0	ID=pp.g32.t1.fz_znf;Target=fz_znf 1 116;Target_start=84;
CM022799.1	AUGUSTUS	protein_match	28384462	28384702	4.73	+	1	ID=pp.g32.t1.fz_znf;Target=fz_znf 116 196;Target_start=84;
CM022799.1	AUGUSTUS	interblock_region	28379615	28379626	.	+	0	ID=pp.g32.t1.iBR2
CM022799.1	AUGUSTUS	interblock_region	28384703	28384714	.	+	0	ID=pp.g32.t1.iBR3
# protein sequence = [MEFIKEEIEDMSDPEPSRIKHEDTEEQTDWIEVKQQRVKLNEEECCKIKTSRKKAKQLRTCSQCGKSFRDNGNLNVHM
# RVHTGEKPYTCPQCGKSFKDASGLSYHLLIHSGEKPFSCDQCGKKFHAPSNLKQHMKVHSDEKPHVCSYCGKSFLRLTHCKQHQKTHNEVRDHVCCEC
# GKSFTRASHLKQHQRIHTGEKPYNCSQCGKSFTDRQNLKRHLRVHTGERPYTCPHCEYSFTQKVHLDRHIMLHTGEKPYRCTQCEKSFVEPSGLVRHL
# HIHTGEKPY]
# sequence of block fz_finz       0 [MEFIKEEIEDMSDPEPSRIKHEDTEEQT] 28
# sequence of block fz_linker    28 [DWIEVKQQRVKLNEEECCKIKTSRKKAKQLRTCSQCGKSFRDNGNLNVHMRV] 80
# sequence of block fz_znf       84 [KPYTCPQCGKSFKDASGLSYHLLIHSGEKPFSCDQCGKKFHAPSNLKQHMKVHSDEKPHVCSYCGKSFLRLTHCKQHQKTHNEVRDHVCCECGKSFTRASHLKQHQRIHTGEKPYNCSQCGKSFTDRQNLKRHLRVHTGERPYTCPHCEYSFTQKVHLDRHIMLHTGEKPYRCTQCEKSFVEPSGLVRHLHIHTGE] 280
# Evidence for and against this transcript:
# % of transcript supported by hints (any source): 0
# CDS exons: 0/3
# CDS introns: 0/2
# 5'UTR exons and introns: 0/0
# 3'UTR exons and introns: 0/0
# hint groups fully obeyed: 23
#     RM:  23
# incompatible hint groups: 2
#     RM:   2
# end gene g32
###
# start gene g33
CM022799.1	AUGUSTUS	gene	28387939	28389374	1	+	.	ID=g33
CM022799.1	AUGUSTUS	transcript	28387939	28389374	.	+	.	ID=g33.t1;Parent=g33
CM022799.1	AUGUSTUS	start_codon	28387939	28387941	.	+	0	Parent=g33.t1
CM022799.1	AUGUSTUS	CDS	28387939	28388023	.	+	0	ID=g33.t1.cds;Parent=g33.t1
CM022799.1	AUGUSTUS	CDS	28388269	28388420	.	+	2	ID=g33.t1.cds;Parent=g33.t1
CM022799.1	AUGUSTUS	CDS	28388640	28389371	.	+	0	ID=g33.t1.cds;Parent=g33.t1
CM022799.1	AUGUSTUS	stop_codon	28389372	28389374	.	+	0	Parent=g33.t1
CM022799.1	AUGUSTUS	protein_match	28387939	28388022	3.28	+	0	ID=pp.g33.t1.fz_finz;Target=fz_finz 1 28;Target_start=0;
CM022799.1	AUGUSTUS	protein_match	28388023	28388023	1	+	0	ID=pp.g33.t1.fz_linker;Target=fz_linker 1 1;Target_start=28;
CM022799.1	AUGUSTUS	protein_match	28388269	28388420	1.37	+	1	ID=pp.g33.t1.fz_linker;Target=fz_linker 1 52;Target_start=27;
CM022799.1	AUGUSTUS	protein_match	28388640	28388642	0.807	+	0	ID=pp.g33.t1.fz_linker;Target=fz_linker 52 52;Target_start=28;
CM022799.1	AUGUSTUS	protein_match	28388694	28389281	4.36	+	0	ID=pp.g33.t1.fz_znf;Target=fz_znf 1 196;Target_start=97;
CM022799.1	AUGUSTUS	interblock_region	28388643	28388693	.	+	0	ID=pp.g33.t1.iBR2
CM022799.1	AUGUSTUS	interblock_region	28389282	28389374	.	+	0	ID=pp.g33.t1.iBR3
# protein sequence = [MEFAKVEIDDVSYPEPCIIKHEDTKEQTDWMEVNQQIHELNEAEDERCTFQAQRTKAKKLHTCSQCGKSFTHKGNLNT
# HSFSRLDSCKQHQKIHNEVRDHVCCECGKSFTTASQLKQHQRIHTGEKPYKCSYCDRTFTLSGNLKAHERVHTGEKPYHCTQCGESFISTKNLRYHLQ
# IHSGERPFGCDQCGKKFKSASNLKCHMNVHSDEKPHLCSLCGKSFSRLNSCKLHQKMHDDVKEYVCCECGKSFTAIGQLKRHKRVHTGEKPYKCSHCD
# KSFTVSGNLKVHERVHTGEKPYYCSQCGKSFTQSKTVAIHMEKHCSVSQ]
# sequence of block fz_finz       0 [MEFAKVEIDDVSYPEPCIIKHEDTKEQT] 28
# sequence of block fz_linker    28 [DWMEVNQQIHELNEAEDERCTFQAQRTKAKKLHTCSQCGKSFTHKGNLNTHS] 80
# sequence of block fz_znf       97 [RDHVCCECGKSFTTASQLKQHQRIHTGEKPYKCSYCDRTFTLSGNLKAHERVHTGEKPYHCTQCGESFISTKNLRYHLQIHSGERPFGCDQCGKKFKSASNLKCHMNVHSDEKPHLCSLCGKSFSRLNSCKLHQKMHDDVKEYVCCECGKSFTAIGQLKRHKRVHTGEKPYKCSHCDKSFTVSGNLKVHERVHTGE] 293
# Evidence for and against this transcript:
# % of transcript supported by hints (any source): 0
# CDS exons: 0/3
# CDS introns: 0/2
# 5'UTR exons and introns: 0/0
# 3'UTR exons and introns: 0/0
# hint groups fully obeyed: 2
#     RM:   2
# incompatible hint groups: 3
#     RM:   3
# end gene g33
###
# start gene g34
CM022799.1	AUGUSTUS	gene	28391294	28392471	1	+	.	ID=g34
CM022799.1	AUGUSTUS	transcript	28391294	28392471	.	+	.	ID=g34.t1;Parent=g34
CM022799.1	AUGUSTUS	start_codon	28391294	28391296	.	+	0	Parent=g34.t1
CM022799.1	AUGUSTUS	CDS	28391294	28391378	.	+	0	ID=g34.t1.cds;Parent=g34.t1
CM022799.1	AUGUSTUS	CDS	28391646	28391787	.	+	2	ID=g34.t1.cds;Parent=g34.t1
CM022799.1	AUGUSTUS	CDS	28391859	28392468	.	+	1	ID=g34.t1.cds;Parent=g34.t1
CM022799.1	AUGUSTUS	stop_codon	28392469	28392471	.	+	0	Parent=g34.t1
CM022799.1	AUGUSTUS	protein_match	28391294	28391377	2.63	+	0	ID=pp.g34.t1.fz_finz;Target=fz_finz 1 28;Target_start=0;
CM022799.1	AUGUSTUS	protein_match	28391378	28391378	1	+	0	ID=pp.g34.t1.fz_linker;Target=fz_linker 1 1;Target_start=28;
CM022799.1	AUGUSTUS	protein_match	28391646	28391787	1.21	+	1	ID=pp.g34.t1.fz_linker;Target=fz_linker 1 48;Target_start=27;
CM022799.1	AUGUSTUS	protein_match	28391859	28391871	1.08	+	1	ID=pp.g34.t1.fz_linker;Target=fz_linker 48 52;Target_start=28;
CM022799.1	AUGUSTUS	protein_match	28391875	28392462	4.02	+	0	ID=pp.g34.t1.fz_znf;Target=fz_znf 1 196;Target_start=81;
CM022799.1	AUGUSTUS	interblock_region	28391872	28391874	.	+	0	ID=pp.g34.t1.iBR2
CM022799.1	AUGUSTUS	interblock_region	28392463	28392471	.	+	0	ID=pp.g34.t1.iBR3
# protein sequence = [MECVKEENEDIGDPVLCIIKHEDTEDQKDQKEVKERRQELTEGEEERSDFRTQRLRNSADCSLMENCKWHQKHVMKIH
# TGEKPYKCSYCNKSFTQSGTLKEHERIHTGEKPYHCTQCGKSFKCKTGLDRHLLVHSGVKPFTCDQCGTHFKSSSNLEKHMKIHRNVRPYACSFCEKC
# FARPDHCKRHQKTHTSKKDHVCCECGKSFTRADSLQQHQRIHTGEKPHKCSYCDKSFTLLGSLKAHEQLHTGEKPYYCTQCGKSFKHLKSLKNHMKKW
# HASSQ]
# sequence of block fz_finz       0 [MECVKEENEDIGDPVLCIIKHEDTEDQK] 28
# sequence of block fz_linker    28 [DQKEVKERRQELTEGEEERSDFRTQRLRNSADCSLMENCKWHQKHVMKIHTG] 80
# sequence of block fz_znf       81 [KPYKCSYCNKSFTQSGTLKEHERIHTGEKPYHCTQCGKSFKCKTGLDRHLLVHSGVKPFTCDQCGTHFKSSSNLEKHMKIHRNVRPYACSFCEKCFARPDHCKRHQKTHTSKKDHVCCECGKSFTRADSLQQHQRIHTGEKPHKCSYCDKSFTLLGSLKAHEQLHTGEKPYYCTQCGKSFKHLKSLKNHMKKWHAS] 277
# Evidence for and against this transcript:
# % of transcript supported by hints (any source): 0
# CDS exons: 0/3
# CDS introns: 0/2
# 5'UTR exons and introns: 0/0
# 3'UTR exons and introns: 0/0
# hint groups fully obeyed: 2
#     RM:   2
# incompatible hint groups: 1
#     RM:   1
# end gene g34
###
# start gene g35
CM022799.1	AUGUSTUS	gene	28392994	28395930	1	+	.	ID=g35
CM022799.1	AUGUSTUS	transcript	28392994	28395930	.	+	.	ID=g35.t1;Parent=g35
CM022799.1	AUGUSTUS	start_codon	28392994	28392996	.	+	0	Parent=g35.t1
CM022799.1	AUGUSTUS	CDS	28392994	28393000	.	+	0	ID=g35.t1.cds;Parent=g35.t1
CM022799.1	AUGUSTUS	CDS	28393070	28393081	.	+	2	ID=g35.t1.cds;Parent=g35.t1
CM022799.1	AUGUSTUS	CDS	28393431	28393441	.	+	2	ID=g35.t1.cds;Parent=g35.t1
CM022799.1	AUGUSTUS	CDS	28393582	28393599	.	+	0	ID=g35.t1.cds;Parent=g35.t1
CM022799.1	AUGUSTUS	CDS	28393697	28393723	.	+	0	ID=g35.t1.cds;Parent=g35.t1
CM022799.1	AUGUSTUS	CDS	28393853	28393871	.	+	0	ID=g35.t1.cds;Parent=g35.t1
CM022799.1	AUGUSTUS	CDS	28394789	28395397	.	+	2	ID=g35.t1.cds;Parent=g35.t1
CM022799.1	AUGUSTUS	CDS	28395534	28395544	.	+	2	ID=g35.t1.cds;Parent=g35.t1
CM022799.1	AUGUSTUS	CDS	28395712	28395927	.	+	0	ID=g35.t1.cds;Parent=g35.t1
CM022799.1	AUGUSTUS	stop_codon	28395928	28395930	.	+	0	Parent=g35.t1
CM022799.1	AUGUSTUS	protein_match	28392994	28393000	1.54	+	0	ID=pp.g35.t1.fz_finz;Target=fz_finz 1 3;Target_start=0;
CM022799.1	AUGUSTUS	protein_match	28393070	28393081	1.75	+	1	ID=pp.g35.t1.fz_finz;Target=fz_finz 3 7;Target_start=0;
CM022799.1	AUGUSTUS	protein_match	28393431	28393441	0.888	+	1	ID=pp.g35.t1.fz_finz;Target=fz_finz 7 11;Target_start=0;
CM022799.1	AUGUSTUS	protein_match	28393582	28393599	1.86	+	2	ID=pp.g35.t1.fz_finz;Target=fz_finz 11 17;Target_start=0;
CM022799.1	AUGUSTUS	protein_match	28393697	28393723	2.62	+	2	ID=pp.g35.t1.fz_finz;Target=fz_finz 17 26;Target_start=0;
CM022799.1	AUGUSTUS	protein_match	28393853	28393861	1.05	+	0	ID=pp.g35.t1.fz_finz;Target=fz_finz 26 28;Target_start=0;
CM022799.1	AUGUSTUS	protein_match	28393862	28393871	0.832	+	0	ID=pp.g35.t1.fz_linker;Target=fz_linker 1 4;Target_start=28;
CM022799.1	AUGUSTUS	protein_match	28394789	28394934	1.07	+	2	ID=pp.g35.t1.fz_linker;Target=fz_linker 4 52;Target_start=28;
CM022799.1	AUGUSTUS	protein_match	28394947	28395397	4.26	+	0	ID=pp.g35.t1.fz_znf;Target=fz_znf 1 151;Target_start=84;
CM022799.1	AUGUSTUS	protein_match	28395534	28395544	1.28	+	1	ID=pp.g35.t1.fz_znf;Target=fz_znf 151 155;Target_start=83;
CM022799.1	AUGUSTUS	protein_match	28395712	28395837	5.4	+	0	ID=pp.g35.t1.fz_znf;Target=fz_znf 155 196;Target_start=84;
CM022799.1	AUGUSTUS	interblock_region	28394935	28394946	.	+	0	ID=pp.g35.t1.iBR2
CM022799.1	AUGUSTUS	interblock_region	28395838	28395930	.	+	0	ID=pp.g35.t1.iBR3
# protein sequence = [MYCIHDKRWDCKINGATRVNERTTEIKTVIYDLMEVMVQTQEEVKRKFRIKRAKVKKRLTCSQCGKSFGHKKYLEIHM
# RIHTGEKLYSCTQCGKSFTGPSGLSYHLRVHSGEKPFNCDQCGKTFISSSNLKTHLKVHSDEKPHLCTLCGRSFSRLDSYKQHRKMHNDVRDHLCFEC
# GMSFTTASQLKQHQRIHTGEKPYKCSYCNKSFSHSGNLKTHERVHTGERPFHCTQCGEIFHDSDHLKTHERVHTGEKPYKCSYCNKSFTESGNLKRHE
# RVHTGEKPYHCTQCGKSFTQSTTLVTHIKMHCSVKK]
# sequence of block fz_finz       0 [MYCIHDKRWDCKINGATRVNERTTEIKT] 28
# sequence of block fz_linker    28 [VIYDLMEVMVQTQEEVKRKFRIKRAKVKKRLTCSQCGKSFGHKKYLEIHMRI] 80
# sequence of block fz_znf       84 [KLYSCTQCGKSFTGPSGLSYHLRVHSGEKPFNCDQCGKTFISSSNLKTHLKVHSDEKPHLCTLCGRSFSRLDSYKQHRKMHNDVRDHLCFECGMSFTTASQLKQHQRIHTGEKPYKCSYCNKSFSHSGNLKTHERVHTGERPFHCTQCGEIFHDSDHLKTHERVHTGEKPYKCSYCNKSFTESGNLKRHERVHTGE] 280
# Evidence for and against this transcript:
# % of transcript supported by hints (any source): 0
# CDS exons: 0/9
# CDS introns: 0/8
# 5'UTR exons and introns: 0/0
# 3'UTR exons and introns: 0/0
# hint groups fully obeyed: 14
#     RM:  14
# incompatible hint groups: 3
#     RM:   3
# end gene g35
###
# start gene g36
CM022799.1	AUGUSTUS	gene	28397639	28400877	1	+	.	ID=g36
CM022799.1	AUGUSTUS	transcript	28397639	28400877	.	+	.	ID=g36.t1;Parent=g36
CM022799.1	AUGUSTUS	start_codon	28397639	28397641	.	+	0	Parent=g36.t1
CM022799.1	AUGUSTUS	CDS	28397639	28397644	.	+	0	ID=g36.t1.cds;Parent=g36.t1
CM022799.1	AUGUSTUS	CDS	28399357	28399435	.	+	0	ID=g36.t1.cds;Parent=g36.t1
CM022799.1	AUGUSTUS	CDS	28399635	28400006	.	+	2	ID=g36.t1.cds;Parent=g36.t1
CM022799.1	AUGUSTUS	CDS	28400339	28400874	.	+	2	ID=g36.t1.cds;Parent=g36.t1
CM022799.1	AUGUSTUS	stop_codon	28400875	28400877	.	+	0	Parent=g36.t1
CM022799.1	AUGUSTUS	protein_match	28397639	28397644	9.55	+	0	ID=pp.g36.t1.fz_finz;Target=fz_finz 1 2;Target_start=0;
CM022799.1	AUGUSTUS	protein_match	28399357	28399434	4.74	+	0	ID=pp.g36.t1.fz_finz;Target=fz_finz 3 28;Target_start=0;
CM022799.1	AUGUSTUS	protein_match	28399435	28399435	1	+	0	ID=pp.g36.t1.fz_linker;Target=fz_linker 1 1;Target_start=28;
CM022799.1	AUGUSTUS	protein_match	28399635	28399789	1.29	+	2	ID=pp.g36.t1.fz_linker;Target=fz_linker 1 52;Target_start=28;
CM022799.1	AUGUSTUS	protein_match	28399865	28400006	5.22	+	0	ID=pp.g36.t1.fz_znf;Target=fz_znf 1 48;Target_start=105;
CM022799.1	AUGUSTUS	protein_match	28400339	28400784	4.56	+	2	ID=pp.g36.t1.fz_znf;Target=fz_znf 48 196;Target_start=105;
CM022799.1	AUGUSTUS	interblock_region	28399790	28399864	.	+	0	ID=pp.g36.t1.iBR2
CM022799.1	AUGUSTUS	interblock_region	28400785	28400877	.	+	0	ID=pp.g36.t1.iBR3
# protein sequence = [MHFVKEEIEDMSDPEPSRIKQEDTEEQTDQKEVKEQRQELTEGEEEHSDFKTQRLKTINDCSLMENCKWHQKTHNEVR
# DHFCHECGKSFTTAGNLKQHQRIHTGERPYKCSYCDRSFTVSGNLKEHERVHTGEKPYHCTQCGKSFKCKTGLNQHERVHTGEKPYHCTQCGKSFKCK
# TGLNRHLLVHSGEKPFTCDQCGTHFKSSSNLEKHMKIHTNERPYACSFCSESFVRLDHCKRHQKTHTGEKDCVCCECGKSFTRADHLKQHQRIHTGEK
# PYKCSYCDQSFTLLGSLKAHEQIHTGEMPYYCPQCGKSFRCLKTLKNHLNKCHASSQ]
# sequence of block fz_finz       0 [MHFVKEEIEDMSDPEPSRIKQEDTEEQT] 28
# sequence of block fz_linker    28 [DQKEVKEQRQELTEGEEEHSDFKTQRLKTINDCSLMENCKWHQKTHNEVRDH] 80
# sequence of block fz_znf      105 [RPYKCSYCDRSFTVSGNLKEHERVHTGEKPYHCTQCGKSFKCKTGLNQHERVHTGEKPYHCTQCGKSFKCKTGLNRHLLVHSGEKPFTCDQCGTHFKSSSNLEKHMKIHTNERPYACSFCSESFVRLDHCKRHQKTHTGEKDCVCCECGKSFTRADHLKQHQRIHTGEKPYKCSYCDQSFTLLGSLKAHEQIHTGE] 301
# Evidence for and against this transcript:
# % of transcript supported by hints (any source): 0
# CDS exons: 0/4
# CDS introns: 0/3
# 5'UTR exons and introns: 0/0
# 3'UTR exons and introns: 0/0
# hint groups fully obeyed: 16
#     RM:  16
# incompatible hint groups: 3
#     RM:   3
# end gene g36
###
# start gene g37
CM022799.1	AUGUSTUS	gene	28403811	28408679	1	+	.	ID=g37
CM022799.1	AUGUSTUS	transcript	28403811	28408679	.	+	.	ID=g37.t1;Parent=g37
CM022799.1	AUGUSTUS	start_codon	28403811	28403813	.	+	0	Parent=g37.t1
CM022799.1	AUGUSTUS	CDS	28403811	28403816	.	+	0	ID=g37.t1.cds;Parent=g37.t1
CM022799.1	AUGUSTUS	CDS	28407577	28407655	.	+	0	ID=g37.t1.cds;Parent=g37.t1
CM022799.1	AUGUSTUS	CDS	28407706	28407723	.	+	2	ID=g37.t1.cds;Parent=g37.t1
CM022799.1	AUGUSTUS	CDS	28407855	28408171	.	+	2	ID=g37.t1.cds;Parent=g37.t1
CM022799.1	AUGUSTUS	CDS	28408254	28408676	.	+	0	ID=g37.t1.cds;Parent=g37.t1
CM022799.1	AUGUSTUS	stop_codon	28408677	28408679	.	+	0	Parent=g37.t1
CM022799.1	AUGUSTUS	protein_match	28403811	28403816	3.83	+	0	ID=pp.g37.t1.fz_finz;Target=fz_finz 1 2;Target_start=0;
CM022799.1	AUGUSTUS	protein_match	28407577	28407654	4.74	+	0	ID=pp.g37.t1.fz_finz;Target=fz_finz 3 28;Target_start=0;
CM022799.1	AUGUSTUS	protein_match	28407655	28407655	1	+	0	ID=pp.g37.t1.fz_linker;Target=fz_linker 1 1;Target_start=28;
CM022799.1	AUGUSTUS	protein_match	28407706	28407723	0.937	+	1	ID=pp.g37.t1.fz_linker;Target=fz_linker 1 7;Target_start=27;
CM022799.1	AUGUSTUS	protein_match	28407855	28407991	1.15	+	2	ID=pp.g37.t1.fz_linker;Target=fz_linker 7 52;Target_start=28;
CM022799.1	AUGUSTUS	protein_match	28408001	28408171	4.58	+	0	ID=pp.g37.t1.fz_znf;Target=fz_znf 1 57;Target_start=83;
CM022799.1	AUGUSTUS	protein_match	28408254	28408670	3.5	+	0	ID=pp.g37.t1.fz_znf;Target=fz_znf 58 196;Target_start=83;
CM022799.1	AUGUSTUS	interblock_region	28407992	28408000	.	+	0	ID=pp.g37.t1.iBR2
CM022799.1	AUGUSTUS	interblock_region	28408671	28408679	.	+	0	ID=pp.g37.t1.iBR3
# protein sequence = [MSFVKEEIEDMSDPEPSRIKQEDTEEQTVNKAFINQKEVKERRQELTEGEEEHSDFRTQRLKTINDCSLMENCKWHQK
# THNEVRDHFCHECGKSFTTAGNLKQHQRIHTGERPYKCSYCDQSFTESGTLKEHERVHTGEAPFTCDQCGTHFKSSSNLEKHMKIHTNERPYACSFCS
# ESFVRLDHCKRHQKTHTGEKDRVCCECGKSFTRADHLKQHQRIHTGEKPYKCSYCDQSFTLLGSLKAHEQIHTGEMPYYCPQCGKSFRCLKTLKNHLN
# KCHASSQ]
# sequence of block fz_finz       0 [MSFVKEEIEDMSDPEPSRIKQEDTEEQT] 28
# sequence of block fz_linker    28 [VNKAFINQKEVKERRQELTEGEEEHSDFRTQRLKTINDCSLMENCKWHQKTH] 80
# sequence of block fz_znf       83 [RDHFCHECGKSFTTAGNLKQHQRIHTGERPYKCSYCDQSFTESGTLKEHERVHTGEAPFTCDQCGTHFKSSSNLEKHMKIHTNERPYACSFCSESFVRLDHCKRHQKTHTGEKDRVCCECGKSFTRADHLKQHQRIHTGEKPYKCSYCDQSFTLLGSLKAHEQIHTGEMPYYCPQCGKSFRCLKTLKNHLNKCHAS] 279
# Evidence for and against this transcript:
# % of transcript supported by hints (any source): 0
# CDS exons: 0/5
# CDS introns: 0/4
# 5'UTR exons and introns: 0/0
# 3'UTR exons and introns: 0/0
# hint groups fully obeyed: 31
#     RM:  31
# incompatible hint groups: 2
#     RM:   2
# end gene g37
###
# start gene g38
CM022799.1	AUGUSTUS	gene	28411611	28416229	1	+	.	ID=g38
CM022799.1	AUGUSTUS	transcript	28411611	28416229	.	+	.	ID=g38.t1;Parent=g38
CM022799.1	AUGUSTUS	start_codon	28411611	28411613	.	+	0	Parent=g38.t1
CM022799.1	AUGUSTUS	CDS	28411611	28411616	.	+	0	ID=g38.t1.cds;Parent=g38.t1
CM022799.1	AUGUSTUS	CDS	28415127	28415205	.	+	0	ID=g38.t1.cds;Parent=g38.t1
CM022799.1	AUGUSTUS	CDS	28415403	28416226	.	+	2	ID=g38.t1.cds;Parent=g38.t1
CM022799.1	AUGUSTUS	stop_codon	28416227	28416229	.	+	0	Parent=g38.t1
CM022799.1	AUGUSTUS	protein_match	28411611	28411616	3.83	+	0	ID=pp.g38.t1.fz_finz;Target=fz_finz 1 2;Target_start=0;
CM022799.1	AUGUSTUS	protein_match	28415127	28415204	4.74	+	0	ID=pp.g38.t1.fz_finz;Target=fz_finz 3 28;Target_start=0;
CM022799.1	AUGUSTUS	protein_match	28415205	28415205	1	+	0	ID=pp.g38.t1.fz_linker;Target=fz_linker 1 1;Target_start=28;
CM022799.1	AUGUSTUS	protein_match	28415403	28415557	1.24	+	2	ID=pp.g38.t1.fz_linker;Target=fz_linker 1 52;Target_start=28;
CM022799.1	AUGUSTUS	protein_match	28415633	28416220	3.92	+	0	ID=pp.g38.t1.fz_znf;Target=fz_znf 1 196;Target_start=105;
CM022799.1	AUGUSTUS	interblock_region	28415558	28415632	.	+	0	ID=pp.g38.t1.iBR2
CM022799.1	AUGUSTUS	interblock_region	28416221	28416229	.	+	0	ID=pp.g38.t1.iBR3
# protein sequence = [MSFVKEEIEDMSDPEPSRIKQEDTEEQTDQKEVKERRQELTEGEEEHSDFRTQRLRNSADCSLMENCKWHQKTCNEVR
# DHVCCDCGKSFSAASYLKLHQRIHTGEKPYKCSYCNKSFTVSGSLKIHERVHTGEKPYHCTQCGKSFRYKSSLNRHLLVHSGVKPFTCDQCGTDFKLS
# SKLEEHMKIHTNLRPYACSFCEKCFARLDHCKRHQKTHTGEKDHVCCECGKSFTRADSLKQHQRIHTGEKPHKCSYCDQSFTESGTLKRHERVHTGEM
# PYYCPPCEKSFRCLKSLKNHLKKCHASSQ]
# sequence of block fz_finz       0 [MSFVKEEIEDMSDPEPSRIKQEDTEEQT] 28
# sequence of block fz_linker    28 [DQKEVKERRQELTEGEEEHSDFRTQRLRNSADCSLMENCKWHQKTCNEVRDH] 80
# sequence of block fz_znf      105 [KPYKCSYCNKSFTVSGSLKIHERVHTGEKPYHCTQCGKSFRYKSSLNRHLLVHSGVKPFTCDQCGTDFKLSSKLEEHMKIHTNLRPYACSFCEKCFARLDHCKRHQKTHTGEKDHVCCECGKSFTRADSLKQHQRIHTGEKPHKCSYCDQSFTESGTLKRHERVHTGEMPYYCPPCEKSFRCLKSLKNHLKKCHAS] 301
# Evidence for and against this transcript:
# % of transcript supported by hints (any source): 0
# CDS exons: 0/3
# CDS introns: 0/2
# 5'UTR exons and introns: 0/0
# 3'UTR exons and introns: 0/0
# hint groups fully obeyed: 31
#     RM:  31
# incompatible hint groups: 1
#     RM:   1
# end gene g38
###
# start gene g39
CM022799.1	AUGUSTUS	gene	28420066	28423733	1	+	.	ID=g39
CM022799.1	AUGUSTUS	transcript	28420066	28423733	.	+	.	ID=g39.t1;Parent=g39
CM022799.1	AUGUSTUS	start_codon	28420066	28420068	.	+	0	Parent=g39.t1
CM022799.1	AUGUSTUS	CDS	28420066	28420156	.	+	0	ID=g39.t1.cds;Parent=g39.t1
CM022799.1	AUGUSTUS	CDS	28420558	28420770	.	+	2	ID=g39.t1.cds;Parent=g39.t1
CM022799.1	AUGUSTUS	CDS	28422631	28423012	.	+	2	ID=g39.t1.cds;Parent=g39.t1
CM022799.1	AUGUSTUS	CDS	28423350	28423549	.	+	1	ID=g39.t1.cds;Parent=g39.t1
CM022799.1	AUGUSTUS	CDS	28423711	28423730	.	+	2	ID=g39.t1.cds;Parent=g39.t1
CM022799.1	AUGUSTUS	stop_codon	28423731	28423733	.	+	0	Parent=g39.t1
CM022799.1	AUGUSTUS	protein_match	28420066	28420149	5.22	+	0	ID=pp.g39.t1.fz_finz;Target=fz_finz 1 28;Target_start=0;
CM022799.1	AUGUSTUS	protein_match	28420150	28420156	5.41	+	0	ID=pp.g39.t1.fz_linker;Target=fz_linker 1 3;Target_start=28;
CM022799.1	AUGUSTUS	protein_match	28420558	28420706	1.2	+	2	ID=pp.g39.t1.fz_linker;Target=fz_linker 3 52;Target_start=28;
CM022799.1	AUGUSTUS	protein_match	28422636	28423012	2.54	+	0	ID=pp.g39.t1.fz_znf;Target=fz_znf 1 126;Target_start=103;
CM022799.1	AUGUSTUS	protein_match	28423350	28423549	4.08	+	0	ID=pp.g39.t1.fz_znf;Target=fz_znf 127 193;Target_start=102;
CM022799.1	AUGUSTUS	protein_match	28423711	28423721	1.12	+	2	ID=pp.g39.t1.fz_znf;Target=fz_znf 193 196;Target_start=103;
CM022799.1	AUGUSTUS	interblock_region	28420707	28420770	.	+	0	ID=pp.g39.t1.iBR2
CM022799.1	AUGUSTUS	interblock_region	28422631	28422635	.	+	2	ID=pp.g39.t1.iBR2
CM022799.1	AUGUSTUS	interblock_region	28423722	28423733	.	+	0	ID=pp.g39.t1.iBR3
# protein sequence = [MEFIKEEIEDMSDAEPSRIKHEDTEEQTGWFVQKTIIDTLHKEGKPQTFIAKEADCSQSAVSKHVNRKLSGRKKCGRK
# RCTTNRENRSLMRIVKQNRFKNLDRMEMKEQKQELNEVEEKHFDFKTQKTKAKQLQTCSQCGKSFSHKRNLIRHMIVHTEEKPYTCPQCGKSFIQMDT
# YKQHCEIHNKLREHMCFECGKSFKRAANLKLHQRIHTGEKPYKCLYCDKSFTVADRLKRHQRIHTGEKPYKCSYCDKSFNQSGDLKLHEQVHTGEKPY
# YCPPCEKSFRCLKSLKKHMKKSSPENNS]
# sequence of block fz_finz       0 [MEFIKEEIEDMSDAEPSRIKHEDTEEQT] 28
# sequence of block fz_linker    28 [GWFVQKTIIDTLHKEGKPQTFIAKEADCSQSAVSKHVNRKLSGRKKCGRKRC] 80
# sequence of block fz_znf      103 [MEMKEQKQELNEVEEKHFDFKTQKTKAKQLQTCSQCGKSFSHKRNLIRHMIVHTEEKPYTCPQCGKSFIQMDTYKQHCEIHNKLREHMCFECGKSFKRAANLKLHQRIHTGEKPYKCLYCDKSFTVADRLKRHQRIHTGEKPYKCSYCDKSFNQSGDLKLHEQVHTGEKPYYCPPCEKSFRCLKSLKKHMKKSSPE] 299
# Evidence for and against this transcript:
# % of transcript supported by hints (any source): 0
# CDS exons: 0/5
# CDS introns: 0/4
# 5'UTR exons and introns: 0/0
# 3'UTR exons and introns: 0/0
# hint groups fully obeyed: 11
#     RM:  11
# incompatible hint groups: 4
#     RM:   4
# end gene g39
###
# start gene g40
CM022799.1	AUGUSTUS	gene	28423886	28429688	1	+	.	ID=g40
CM022799.1	AUGUSTUS	transcript	28423886	28429688	.	+	.	ID=g40.t1;Parent=g40
CM022799.1	AUGUSTUS	start_codon	28423886	28423888	.	+	0	Parent=g40.t1
CM022799.1	AUGUSTUS	CDS	28423886	28423894	.	+	0	ID=g40.t1.cds;Parent=g40.t1
CM022799.1	AUGUSTUS	CDS	28424311	28424326	.	+	0	ID=g40.t1.cds;Parent=g40.t1
CM022799.1	AUGUSTUS	CDS	28424464	28424479	.	+	2	ID=g40.t1.cds;Parent=g40.t1
CM022799.1	AUGUSTUS	CDS	28425603	28425620	.	+	1	ID=g40.t1.cds;Parent=g40.t1
CM022799.1	AUGUSTUS	CDS	28427425	28427450	.	+	1	ID=g40.t1.cds;Parent=g40.t1
CM022799.1	AUGUSTUS	CDS	28428763	28428798	.	+	2	ID=g40.t1.cds;Parent=g40.t1
CM022799.1	AUGUSTUS	CDS	28428952	28429685	.	+	2	ID=g40.t1.cds;Parent=g40.t1
CM022799.1	AUGUSTUS	stop_codon	28429686	28429688	.	+	0	Parent=g40.t1
CM022799.1	AUGUSTUS	protein_match	28423886	28423894	1.78	+	0	ID=pp.g40.t1.fz_finz;Target=fz_finz 1 3;Target_start=0;
CM022799.1	AUGUSTUS	protein_match	28424311	28424326	1.66	+	2	ID=pp.g40.t1.fz_finz;Target=fz_finz 4 9;Target_start=0;
CM022799.1	AUGUSTUS	protein_match	28424464	28424479	1.29	+	1	ID=pp.g40.t1.fz_finz;Target=fz_finz 9 14;Target_start=0;
CM022799.1	AUGUSTUS	protein_match	28425603	28425620	1.05	+	0	ID=pp.g40.t1.fz_finz;Target=fz_finz 15 20;Target_start=0;
CM022799.1	AUGUSTUS	protein_match	28427425	28427449	1.43	+	1	ID=pp.g40.t1.fz_finz;Target=fz_finz 20 28;Target_start=0;
CM022799.1	AUGUSTUS	protein_match	28427450	28427450	1	+	0	ID=pp.g40.t1.fz_linker;Target=fz_linker 1 1;Target_start=28;
CM022799.1	AUGUSTUS	protein_match	28428763	28428798	0.938	+	1	ID=pp.g40.t1.fz_linker;Target=fz_linker 1 13;Target_start=27;
CM022799.1	AUGUSTUS	protein_match	28428952	28429070	1.24	+	2	ID=pp.g40.t1.fz_linker;Target=fz_linker 13 52;Target_start=28;
CM022799.1	AUGUSTUS	protein_match	28429092	28429679	3.96	+	0	ID=pp.g40.t1.fz_znf;Target=fz_znf 1 196;Target_start=87;
CM022799.1	AUGUSTUS	interblock_region	28429071	28429091	.	+	0	ID=pp.g40.t1.iBR2
CM022799.1	AUGUSTUS	interblock_region	28429680	28429688	.	+	0	ID=pp.g40.t1.iBR3
# protein sequence = [MPYFKDKTSDCINNEVTKRTEETQPKKTYLISAIFFYSGFADCSLMENFKQHQKTHNDVKDHMCLNCGKSFTNVTSLK
# LHKMIHTGEKPHKCSYCDKSFTQSGPLKIHERVHTGEKPYHCTHCGKSFRCKTGLDHHLLVHSGVKPFTCDQCGTDFKLSSKLEEHMKIHTNVRPYAC
# SYCEKCFARLDHCKRHQKTHTGEKDHVCCECGKSFTRADNLKQHQILHTGEKPYKCSYCDKSFNQLGSLKSHERVHTGEKPYYCPPCEKSFRHLKSLK
# KHMKKCHTSSQ]
# sequence of block fz_finz       0 [MPYFKDKTSDCINNEVTKRTEETQPKKT] 28
# sequence of block fz_linker    28 [YLISAIFFYSGFADCSLMENFKQHQKTHNDVKDHMCLNCGKSFTNVTSLKLH] 80
# sequence of block fz_znf       87 [KPHKCSYCDKSFTQSGPLKIHERVHTGEKPYHCTHCGKSFRCKTGLDHHLLVHSGVKPFTCDQCGTDFKLSSKLEEHMKIHTNVRPYACSYCEKCFARLDHCKRHQKTHTGEKDHVCCECGKSFTRADNLKQHQILHTGEKPYKCSYCDKSFNQLGSLKSHERVHTGEKPYYCPPCEKSFRHLKSLKKHMKKCHTS] 283
# Evidence for and against this transcript:
# % of transcript supported by hints (any source): 0
# CDS exons: 0/7
# CDS introns: 0/6
# 5'UTR exons and introns: 0/0
# 3'UTR exons and introns: 0/0
# hint groups fully obeyed: 30
#     RM:  30
# incompatible hint groups: 2
#     RM:   2
# end gene g40
###
# start gene g41
CM022799.1	AUGUSTUS	gene	28433306	28434549	1	+	.	ID=g41
CM022799.1	AUGUSTUS	transcript	28433306	28434549	.	+	.	ID=g41.t1;Parent=g41
CM022799.1	AUGUSTUS	start_codon	28433306	28433308	.	+	0	Parent=g41.t1
CM022799.1	AUGUSTUS	CDS	28433306	28433390	.	+	0	ID=g41.t1.cds;Parent=g41.t1
CM022799.1	AUGUSTUS	CDS	28433621	28434546	.	+	2	ID=g41.t1.cds;Parent=g41.t1
CM022799.1	AUGUSTUS	stop_codon	28434547	28434549	.	+	0	Parent=g41.t1
CM022799.1	AUGUSTUS	protein_match	28433306	28433389	5.22	+	0	ID=pp.g41.t1.fz_finz;Target=fz_finz 1 28;Target_start=0;
CM022799.1	AUGUSTUS	protein_match	28433390	28433390	1	+	0	ID=pp.g41.t1.fz_linker;Target=fz_linker 1 1;Target_start=28;
CM022799.1	AUGUSTUS	protein_match	28433621	28433775	1.48	+	2	ID=pp.g41.t1.fz_linker;Target=fz_linker 1 52;Target_start=28;
CM022799.1	AUGUSTUS	protein_match	28433869	28434456	4.48	+	0	ID=pp.g41.t1.fz_znf;Target=fz_znf 1 196;Target_start=111;
CM022799.1	AUGUSTUS	interblock_region	28433776	28433868	.	+	0	ID=pp.g41.t1.iBR2
CM022799.1	AUGUSTUS	interblock_region	28434457	28434549	.	+	0	ID=pp.g41.t1.iBR3
# protein sequence = [MEFIKEEIEDMSDAEPSRIKHEDTEEQTDPMKVTEQRQELNEVEEKHCDFKTQRIKAKKLQTCDQRGKDSSNLKTHLK
# DHINEKPLSCSFHGKSCSLMENCKQHQRTHNEVKDHVCRECGKSFAKVSRLKQHQRIHTGEKPHKCSYCDKSFTQSGTLKIHERVHTGEKPYHCTPCG
# ESFRYRTDLNYHLRVHSGEKPFTCDQCGKDLKSSVQLKEHMKIHTNERPFACSFCGESFVRLDHCKRHQKKHTGEKDHVCCECGKSFTRADKLKQHQR
# IHTGEKPYKCSYCDKSFNQSGNLKAHEQVHTGEKPYYCPPCEKSFRFLRGLERHMKKCPNLSQ]
# sequence of block fz_finz       0 [MEFIKEEIEDMSDAEPSRIKHEDTEEQT] 28
# sequence of block fz_linker    28 [DPMKVTEQRQELNEVEEKHCDFKTQRIKAKKLQTCDQRGKDSSNLKTHLKDH] 80
# sequence of block fz_znf      111 [KDHVCRECGKSFAKVSRLKQHQRIHTGEKPHKCSYCDKSFTQSGTLKIHERVHTGEKPYHCTPCGESFRYRTDLNYHLRVHSGEKPFTCDQCGKDLKSSVQLKEHMKIHTNERPFACSFCGESFVRLDHCKRHQKKHTGEKDHVCCECGKSFTRADKLKQHQRIHTGEKPYKCSYCDKSFNQSGNLKAHEQVHTGE] 307
# Evidence for and against this transcript:
# % of transcript supported by hints (any source): 0
# CDS exons: 0/2
# CDS introns: 0/1
# 5'UTR exons and introns: 0/0
# 3'UTR exons and introns: 0/0
# hint groups fully obeyed: 2
#     RM:   2
# incompatible hint groups: 1
#     RM:   1
# end gene g41
###
# start gene g42
CM022799.1	AUGUSTUS	gene	28435865	28437316	1	+	.	ID=g42
CM022799.1	AUGUSTUS	transcript	28435865	28437316	.	+	.	ID=g42.t1;Parent=g42
CM022799.1	AUGUSTUS	start_codon	28435865	28435867	.	+	0	Parent=g42.t1
CM022799.1	AUGUSTUS	CDS	28435865	28435949	.	+	0	ID=g42.t1.cds;Parent=g42.t1
CM022799.1	AUGUSTUS	CDS	28436385	28437313	.	+	2	ID=g42.t1.cds;Parent=g42.t1
CM022799.1	AUGUSTUS	stop_codon	28437314	28437316	.	+	0	Parent=g42.t1
CM022799.1	AUGUSTUS	protein_match	28435865	28435948	5.07	+	0	ID=pp.g42.t1.fz_finz;Target=fz_finz 1 28;Target_start=0;
CM022799.1	AUGUSTUS	protein_match	28435949	28435949	1	+	0	ID=pp.g42.t1.fz_linker;Target=fz_linker 1 1;Target_start=28;
CM022799.1	AUGUSTUS	protein_match	28436385	28436539	1.6	+	2	ID=pp.g42.t1.fz_linker;Target=fz_linker 1 52;Target_start=28;
CM022799.1	AUGUSTUS	protein_match	28436639	28437226	4.22	+	0	ID=pp.g42.t1.fz_znf;Target=fz_znf 1 196;Target_start=113;
CM022799.1	AUGUSTUS	interblock_region	28436540	28436638	.	+	0	ID=pp.g42.t1.iBR2
CM022799.1	AUGUSTUS	interblock_region	28437227	28437316	.	+	0	ID=pp.g42.t1.iBR3
# protein sequence = [MEFIKEEIEDMSDAEPSRIKQEDTEEQTDRMEMKEQRQELNEVEEKHDFKTQRTKAKKLQTCSQCGKSFSHIGNLERH
# MRIHTGEKPYRCTQCGKSFTLLDTYKQHQRTHDEVKDHVCLDCGKSFATGIRLKLHKRIHTGEKPHKCSYCDKSFTQAGTLKIHERVHTGEKPYHCTQ
# CGESFRYKIDLNYHLLIHSGEKPITCDQCGTDFKSSSLLKKHMKIHTNERPYACSFCGETFARVDHCKVHQKIHTGVRDHVCCECGKRFTRADHLKTH
# QRIHTGEKPYKCSYCDKRFIQAGDLKEHERVHTGEKPYYCPPCEKSFRHLKSLKKHMKKCKSSQ]
# sequence of block fz_finz       0 [MEFIKEEIEDMSDAEPSRIKQEDTEEQT] 28
# sequence of block fz_linker    28 [DRMEMKEQRQELNEVEEKHDFKTQRTKAKKLQTCSQCGKSFSHIGNLERHMR] 80
# sequence of block fz_znf      113 [KDHVCLDCGKSFATGIRLKLHKRIHTGEKPHKCSYCDKSFTQAGTLKIHERVHTGEKPYHCTQCGESFRYKIDLNYHLLIHSGEKPITCDQCGTDFKSSSLLKKHMKIHTNERPYACSFCGETFARVDHCKVHQKIHTGVRDHVCCECGKRFTRADHLKTHQRIHTGEKPYKCSYCDKRFIQAGDLKEHERVHTGE] 309
# Evidence for and against this transcript:
# % of transcript supported by hints (any source): 0
# CDS exons: 0/2
# CDS introns: 0/1
# 5'UTR exons and introns: 0/0
# 3'UTR exons and introns: 0/0
# hint groups fully obeyed: 2
#     RM:   2
# incompatible hint groups: 2
#     RM:   2
# end gene g42
###
# start gene g43
CM022799.1	AUGUSTUS	gene	28442162	28456651	1	+	.	ID=g43
CM022799.1	AUGUSTUS	transcript	28442162	28456651	.	+	.	ID=g43.t1;Parent=g43
CM022799.1	AUGUSTUS	start_codon	28442162	28442164	.	+	0	Parent=g43.t1
CM022799.1	AUGUSTUS	CDS	28442162	28442408	.	+	0	ID=g43.t1.cds;Parent=g43.t1
CM022799.1	AUGUSTUS	CDS	28445705	28445788	.	+	2	ID=g43.t1.cds;Parent=g43.t1
CM022799.1	AUGUSTUS	CDS	28446061	28446149	.	+	2	ID=g43.t1.cds;Parent=g43.t1
CM022799.1	AUGUSTUS	CDS	28448554	28448739	.	+	0	ID=g43.t1.cds;Parent=g43.t1
CM022799.1	AUGUSTUS	CDS	28449006	28449143	.	+	0	ID=g43.t1.cds;Parent=g43.t1
CM022799.1	AUGUSTUS	CDS	28452417	28452609	.	+	0	ID=g43.t1.cds;Parent=g43.t1
CM022799.1	AUGUSTUS	CDS	28456344	28456648	.	+	2	ID=g43.t1.cds;Parent=g43.t1
CM022799.1	AUGUSTUS	stop_codon	28456649	28456651	.	+	0	Parent=g43.t1
# protein sequence = [MYSKTLMVPARLLRNCFHKPRCVFHVDPVRLYYGSPQVVTGSAVRTVDLRSDTVTQPGAAMRRAMAEAEVGDNVFGED
# PTVNELEKRAADMFGMEATLFVPTATMSNLIAVMVHCRERGDEMIVGDLSHIYVYEQGGSAQLAGVHSAVVTTLSDGTFDLDQLISKIRHSYPNPHYP
# RSRLVCVENTHNIQGGRVLPLSFLQELRSVADKFGLAVHMDGARVVNAAVALGVQPSAILQHCHSVSVCLSKGLGAPVGTMLGGSKDFIQRAVRACMA
# LGGGMRQLGILAAAGKIALSDMIGRLEEDHRNTRSFAQALLQCDPPLYQLDLDTVETNILRFRLRDTQMSPAEFCKRMAGVDEEEVKALGQGVQVLMF
# PHFGGTVRAVWHLDISEEDTQLAILKAQFVAQQHKLKSNRAS]
# Evidence for and against this transcript:
# % of transcript supported by hints (any source): 0
# CDS exons: 0/7
# CDS introns: 0/6
# 5'UTR exons and introns: 0/0
# 3'UTR exons and introns: 0/0
# hint groups fully obeyed: 99
#     RM:  99
# incompatible hint groups: 1
#     RM:   1
# end gene g43
###
# start gene g44
CM022799.1	AUGUSTUS	gene	28456982	28459588	1	+	.	ID=g44
CM022799.1	AUGUSTUS	transcript	28456982	28459588	.	+	.	ID=g44.t1;Parent=g44
CM022799.1	AUGUSTUS	start_codon	28456982	28456984	.	+	0	Parent=g44.t1
CM022799.1	AUGUSTUS	CDS	28456982	28456987	.	+	0	ID=g44.t1.cds;Parent=g44.t1
CM022799.1	AUGUSTUS	CDS	28458627	28458705	.	+	0	ID=g44.t1.cds;Parent=g44.t1
CM022799.1	AUGUSTUS	CDS	28458822	28459585	.	+	2	ID=g44.t1.cds;Parent=g44.t1
CM022799.1	AUGUSTUS	stop_codon	28459586	28459588	.	+	0	Parent=g44.t1
CM022799.1	AUGUSTUS	protein_match	28456982	28456987	6.99	+	0	ID=pp.g44.t1.fz_finz;Target=fz_finz 1 2;Target_start=0;
CM022799.1	AUGUSTUS	protein_match	28458627	28458704	5.02	+	0	ID=pp.g44.t1.fz_finz;Target=fz_finz 3 28;Target_start=0;
CM022799.1	AUGUSTUS	protein_match	28458705	28458705	1	+	0	ID=pp.g44.t1.fz_linker;Target=fz_linker 1 1;Target_start=28;
CM022799.1	AUGUSTUS	protein_match	28458822	28458976	1.49	+	2	ID=pp.g44.t1.fz_linker;Target=fz_linker 1 52;Target_start=28;
CM022799.1	AUGUSTUS	protein_match	28458995	28459582	2.19	+	0	ID=pp.g44.t1.fz_znf;Target=fz_znf 1 196;Target_start=86;
CM022799.1	AUGUSTUS	interblock_region	28458977	28458994	.	+	0	ID=pp.g44.t1.iBR2
CM022799.1	AUGUSTUS	interblock_region	28459583	28459588	.	+	0	ID=pp.g44.t1.iBR3
# protein sequence = [MTFIKEEIEDMSDAEPSRIKHEDTEEQTDRLETKEQRQEPNEVEEKRDFNTQKTKNKKLHTCSQCGKSFKCKGYLTKH
# MIVHTGEKSYTCTQCGKSYSRLDTYKRHQKKHNGEKQHNLPQCKKKTVTNTDSLKNHLHVHTRRKSYNCDQCGKDFNSLSGLSRHMKLHKNERPYCCS
# YCGKSFTQRSNCKQHQIIHTGKRDHACRECGKSFITAGDLKRHLKIHIGEKPHKCSYCDKSFIRPEHLRVHERVHTGVKPYHCTQCGESFKLLRSLVI
# HMEKHCSVS]
# sequence of block fz_finz       0 [MTFIKEEIEDMSDAEPSRIKHEDTEEQT] 28
# sequence of block fz_linker    28 [DRLETKEQRQEPNEVEEKRDFNTQKTKNKKLHTCSQCGKSFKCKGYLTKHMI] 80
# sequence of block fz_znf       86 [SYTCTQCGKSYSRLDTYKRHQKKHNGEKQHNLPQCKKKTVTNTDSLKNHLHVHTRRKSYNCDQCGKDFNSLSGLSRHMKLHKNERPYCCSYCGKSFTQRSNCKQHQIIHTGKRDHACRECGKSFITAGDLKRHLKIHIGEKPHKCSYCDKSFIRPEHLRVHERVHTGVKPYHCTQCGESFKLLRSLVIHMEKHCSV] 282
# Evidence for and against this transcript:
# % of transcript supported by hints (any source): 0
# CDS exons: 0/3
# CDS introns: 0/2
# 5'UTR exons and introns: 0/0
# 3'UTR exons and introns: 0/0
# hint groups fully obeyed: 15
#     RM:  15
# incompatible hint groups: 2
#     RM:   2
# end gene g44
###
# start gene g45
CM022799.1	AUGUSTUS	gene	28463868	28465104	1	+	.	ID=g45
CM022799.1	AUGUSTUS	transcript	28463868	28465104	.	+	.	ID=g45.t1;Parent=g45
CM022799.1	AUGUSTUS	start_codon	28463868	28463870	.	+	0	Parent=g45.t1
CM022799.1	AUGUSTUS	CDS	28463868	28463952	.	+	0	ID=g45.t1.cds;Parent=g45.t1
CM022799.1	AUGUSTUS	CDS	28464200	28465101	.	+	2	ID=g45.t1.cds;Parent=g45.t1
CM022799.1	AUGUSTUS	stop_codon	28465102	28465104	.	+	0	Parent=g45.t1
CM022799.1	AUGUSTUS	protein_match	28463868	28463951	4.58	+	0	ID=pp.g45.t1.fz_finz;Target=fz_finz 1 28;Target_start=0;
CM022799.1	AUGUSTUS	protein_match	28463952	28463952	1	+	0	ID=pp.g45.t1.fz_linker;Target=fz_linker 1 1;Target_start=28;
CM022799.1	AUGUSTUS	protein_match	28464200	28464354	1.2	+	2	ID=pp.g45.t1.fz_linker;Target=fz_linker 1 52;Target_start=28;
CM022799.1	AUGUSTUS	protein_match	28464430	28465017	3.92	+	0	ID=pp.g45.t1.fz_znf;Target=fz_znf 1 196;Target_start=105;
CM022799.1	AUGUSTUS	interblock_region	28464355	28464429	.	+	0	ID=pp.g45.t1.iBR2
CM022799.1	AUGUSTUS	interblock_region	28465018	28465104	.	+	0	ID=pp.g45.t1.iBR3
# protein sequence = [MEFIKEEIEDMSDPQPSRIKHEDTEEQIDQMELTVEDKSNLKIQRIQTKQLHTCSQCGKSFKDKGVLKKHMRIHTGEK
# PYHCTQCGKSFAAASGLSYHLHVHSGEKPFSCDQCDKKFISSSQLKSHLRVHSDEKPHVCSFCGKSFTQKGAFKIHMRIHTGEKPCTCPQCAKSFAAA
# SGLSYHLHVHSGEKPFSCDQCGKRFISSSNLKRHLIFHSDLKPHLCSFCGKSFSLLAQYKQHQKTHDEVREHMCFECGKSFTAAAFLTRHQRIHTGEK
# PYKCSYCDKSFNQSGTLKIHKLLHTGEKPYHCTPCGESFRVSNSLKQHMKKCHRE]
# sequence of block fz_finz       0 [MEFIKEEIEDMSDPQPSRIKHEDTEEQI] 28
# sequence of block fz_linker    28 [DQMELTVEDKSNLKIQRIQTKQLHTCSQCGKSFKDKGVLKKHMRIHTGEKPY] 80
# sequence of block fz_znf      105 [KPFSCDQCDKKFISSSQLKSHLRVHSDEKPHVCSFCGKSFTQKGAFKIHMRIHTGEKPCTCPQCAKSFAAASGLSYHLHVHSGEKPFSCDQCGKRFISSSNLKRHLIFHSDLKPHLCSFCGKSFSLLAQYKQHQKTHDEVREHMCFECGKSFTAAAFLTRHQRIHTGEKPYKCSYCDKSFNQSGTLKIHKLLHTGE] 301
# Evidence for and against this transcript:
# % of transcript supported by hints (any source): 0
# CDS exons: 0/2
# CDS introns: 0/1
# 5'UTR exons and introns: 0/0
# 3'UTR exons and introns: 0/0
# hint groups fully obeyed: 0
# incompatible hint groups: 1
#     RM:   1
# end gene g45
###
# start gene g46
CM022799.1	AUGUSTUS	gene	28470253	28472528	1	+	.	ID=g46
CM022799.1	AUGUSTUS	transcript	28470253	28472528	.	+	.	ID=g46.t1;Parent=g46
CM022799.1	AUGUSTUS	start_codon	28470253	28470255	.	+	0	Parent=g46.t1
CM022799.1	AUGUSTUS	CDS	28470253	28470337	.	+	0	ID=g46.t1.cds;Parent=g46.t1
CM022799.1	AUGUSTUS	CDS	28471579	28472525	.	+	2	ID=g46.t1.cds;Parent=g46.t1
CM022799.1	AUGUSTUS	stop_codon	28472526	28472528	.	+	0	Parent=g46.t1
CM022799.1	AUGUSTUS	protein_match	28470253	28470336	4.05	+	0	ID=pp.g46.t1.fz_finz;Target=fz_finz 1 28;Target_start=0;
CM022799.1	AUGUSTUS	protein_match	28470337	28470337	1	+	0	ID=pp.g46.t1.fz_linker;Target=fz_linker 1 1;Target_start=28;
CM022799.1	AUGUSTUS	protein_match	28471579	28471733	1.32	+	2	ID=pp.g46.t1.fz_linker;Target=fz_linker 1 52;Target_start=28;
CM022799.1	AUGUSTUS	protein_match	28471761	28472348	4.17	+	0	ID=pp.g46.t1.fz_znf;Target=fz_znf 1 196;Target_start=89;
CM022799.1	AUGUSTUS	interblock_region	28471734	28471760	.	+	0	ID=pp.g46.t1.iBR2
CM022799.1	AUGUSTUS	interblock_region	28472349	28472528	.	+	0	ID=pp.g46.t1.iBR3
# protein sequence = [MEFVKEEIEDMSDPQPSRMNHEDTEEQTDLMEVKKERLELNEEEDFINNSSQNGAQRTEAKNPLTCPQCEKSFTQKGS
# LVSHIRIHTGERPYTCPHCGRSFARKYSLNVHLRVHTGEKPYTCPQCAKTFTQKEHLNSHVRIHTGKKPFVCHQCGSGFTRNDSLKNHSRIHTGMKSF
# ICPQCGKSFNWAHNFNNHLRSHSGAKPFSCDQCGEKCPSASALRYHLQSHANERPHLCSSCGKSFARLDSFKAHQKLHSGVRPYVCSDCGRTFSKATN
# LKEHQKIHIGETPYKCSLCDKSYSQSGSLKAHERLHTGERPYRCAQCGKSFLKSSHLVAHIKIHRPNASQ]
# sequence of block fz_finz       0 [MEFVKEEIEDMSDPQPSRMNHEDTEEQT] 28
# sequence of block fz_linker    28 [DLMEVKKERLELNEEEDFINNSSQNGAQRTEAKNPLTCPQCEKSFTQKGSLV] 80
# sequence of block fz_znf       89 [RPYTCPHCGRSFARKYSLNVHLRVHTGEKPYTCPQCAKTFTQKEHLNSHVRIHTGKKPFVCHQCGSGFTRNDSLKNHSRIHTGMKSFICPQCGKSFNWAHNFNNHLRSHSGAKPFSCDQCGEKCPSASALRYHLQSHANERPHLCSSCGKSFARLDSFKAHQKLHSGVRPYVCSDCGRTFSKATNLKEHQKIHIGE] 285
# Evidence for and against this transcript:
# % of transcript supported by hints (any source): 0
# CDS exons: 0/2
# CDS introns: 0/1
# 5'UTR exons and introns: 0/0
# 3'UTR exons and introns: 0/0
# hint groups fully obeyed: 6
#     RM:   6
# incompatible hint groups: 2
#     RM:   2
# end gene g46
###
# start gene g47
CM022799.1	AUGUSTUS	gene	28475779	28478175	1	-	.	ID=g47
CM022799.1	AUGUSTUS	transcript	28475779	28478175	.	-	.	ID=g47.t1;Parent=g47
CM022799.1	AUGUSTUS	stop_codon	28475779	28475781	.	-	0	Parent=g47.t1
CM022799.1	AUGUSTUS	CDS	28475782	28476752	.	-	2	ID=g47.t1.cds;Parent=g47.t1
CM022799.1	AUGUSTUS	CDS	28477394	28477474	.	-	2	ID=g47.t1.cds;Parent=g47.t1
CM022799.1	AUGUSTUS	CDS	28478172	28478175	.	-	0	ID=g47.t1.cds;Parent=g47.t1
CM022799.1	AUGUSTUS	start_codon	28478173	28478175	.	-	0	Parent=g47.t1
CM022799.1	AUGUSTUS	protein_match	28475959	28476546	4.66	-	0	ID=pp.g47.t1.fz_znf;Target=fz_znf 1 196;Target_start=97;
CM022799.1	AUGUSTUS	protein_match	28476598	28476752	1.3	-	2	ID=pp.g47.t1.fz_linker;Target=fz_linker 1 52;Target_start=28;
CM022799.1	AUGUSTUS	protein_match	28477394	28477394	1	-	0	ID=pp.g47.t1.fz_linker;Target=fz_linker 1 1;Target_start=28;
CM022799.1	AUGUSTUS	protein_match	28477395	28477474	4.32	-	2	ID=pp.g47.t1.fz_finz;Target=fz_finz 2 28;Target_start=0;
CM022799.1	AUGUSTUS	protein_match	28478172	28478175	39.1	-	0	ID=pp.g47.t1.fz_finz;Target=fz_finz 1 2;Target_start=0;
CM022799.1	AUGUSTUS	interblock_region	28475779	28475958	.	-	0	ID=pp.g47.t1.iBR3
CM022799.1	AUGUSTUS	interblock_region	28476547	28476597	.	-	0	ID=pp.g47.t1.iBR2
# protein sequence = [MKFVEEENEDMSDPEPSRMKHEDTEEQTDIKEESEGLDEVEEKHQNQDTFITEETCSETEKKTQRTEAKNSFMCPQCG
# RSFTRRDSLKEHLRIHTGEKPFSCHRCGKSFTRKESLKYHLRIHTGEKPYACHQCGKSFTFKNNLKVHIRIHSREKLFICPQCGKGLTCKKGLKDHIR
# VHTGEKPFKCHHCGKSFKWAHSLNNHLHSHSGVKPFNCVHCGEGFTSSSILKNHLKVHTNERPYVCSLCGKSFIWLGNFKEHQKRHSGERDHVCFECG
# KTFTTAKRLKEHQRIHTGEKPYKCSHCDKSFTQSGSLKVHERVHTGEKPYHCPSCGRSFSQLTNLVTHIKKHCKKSSQ]
# sequence of block fz_znf       97 [KPFSCHRCGKSFTRKESLKYHLRIHTGEKPYACHQCGKSFTFKNNLKVHIRIHSREKLFICPQCGKGLTCKKGLKDHIRVHTGEKPFKCHHCGKSFKWAHSLNNHLHSHSGVKPFNCVHCGEGFTSSSILKNHLKVHTNERPYVCSLCGKSFIWLGNFKEHQKRHSGERDHVCFECGKTFTTAKRLKEHQRIHTGE] 293
# sequence of block fz_linker    28 [DIKEESEGLDEVEEKHQNQDTFITEETCSETEKKTQRTEAKNSFMCPQCGRS] 80
# sequence of block fz_finz       0 [MKFVEEENEDMSDPEPSRMKHEDTEEQT] 28
# Evidence for and against this transcript:
# % of transcript supported by hints (any source): 0
# CDS exons: 0/3
# CDS introns: 0/2
# 5'UTR exons and introns: 0/0
# 3'UTR exons and introns: 0/0
# hint groups fully obeyed: 15
#     RM:  15
# incompatible hint groups: 2
#     RM:   2
# end gene g47
###
# start gene g48
CM022799.1	AUGUSTUS	gene	28478487	28492016	1	+	.	ID=g48
CM022799.1	AUGUSTUS	transcript	28478487	28492016	.	+	.	ID=g48.t1;Parent=g48
CM022799.1	AUGUSTUS	start_codon	28478487	28478489	.	+	0	Parent=g48.t1
CM022799.1	AUGUSTUS	CDS	28478487	28478579	.	+	0	ID=g48.t1.cds;Parent=g48.t1
CM022799.1	AUGUSTUS	CDS	28481079	28481189	.	+	0	ID=g48.t1.cds;Parent=g48.t1
CM022799.1	AUGUSTUS	CDS	28482401	28482511	.	+	0	ID=g48.t1.cds;Parent=g48.t1
CM022799.1	AUGUSTUS	CDS	28483220	28483339	.	+	0	ID=g48.t1.cds;Parent=g48.t1
CM022799.1	AUGUSTUS	CDS	28484097	28484190	.	+	0	ID=g48.t1.cds;Parent=g48.t1
CM022799.1	AUGUSTUS	CDS	28485551	28485666	.	+	2	ID=g48.t1.cds;Parent=g48.t1
CM022799.1	AUGUSTUS	CDS	28486997	28487559	.	+	0	ID=g48.t1.cds;Parent=g48.t1
CM022799.1	AUGUSTUS	CDS	28488293	28488398	.	+	1	ID=g48.t1.cds;Parent=g48.t1
CM022799.1	AUGUSTUS	CDS	28488558	28488773	.	+	0	ID=g48.t1.cds;Parent=g48.t1
CM022799.1	AUGUSTUS	CDS	28490423	28490560	.	+	0	ID=g48.t1.cds;Parent=g48.t1
CM022799.1	AUGUSTUS	CDS	28491999	28492013	.	+	0	ID=g48.t1.cds;Parent=g48.t1
CM022799.1	AUGUSTUS	stop_codon	28492014	28492016	.	+	0	Parent=g48.t1
# protein sequence = [MAAYGGSFESVNSIKSRKEAKREERELVLQQAKEKYEKEERRKAERKARGEDTWMLPDVDLRLQQIGQHSEGEWVEAP
# ALSGGGDKAWKAEHEATPTVSSASANQRDEWMTFDFLAMKTTSVAERRAHKEAEKEAERQKAESIEQAGLHRLELNPYWKDGGSGLPPGDTSCTAVKK
# AGVVNDGGVSWLRKSYQRMKEQADREQRSLESVVAERYGSMEEFQKKLREAEEVAYEERGERRGDRERWRRDDREEGRERWRRGDREERRRDRSPHAP
# RERERDFQRGSRGCNERPPRSRPDPDEDRHSQRHNTSSQSSLKFVKPSDADEDLSGRAGFRKVGPKGSTSSQNAEFRKTFDNDDDGVVPAWRKSSAVQ
# HPKETPTPQKHTEKSAAPLEESKTTTTTVSSSESEEEEEEEEVILTDEEMNKLGAKLVKAELMGNTALVEKLKAQMQAARRAKENRAQRKDQNKPVSA
# PTDSEKDVVLFRTDPLGRAWPVKAPSQPQEPRGGRRKQKAIETHQDGERVRYFEDDDGMALQEMVRREKMSSAEDQNALYSRMAAKAASYC]
# Evidence for and against this transcript:
# % of transcript supported by hints (any source): 0
# CDS exons: 0/11
# CDS introns: 0/10
# 5'UTR exons and introns: 0/0
# 3'UTR exons and introns: 0/0
# hint groups fully obeyed: 77
#     RM:  77
# incompatible hint groups: 6
#     RM:   6
# end gene g48
###
#
# ----- prediction on sequence number 9 (length = 30083, name = CM022804.1:3882894-3912977) -----
#
# Predicted genes for sequence number 9 on both strands
# (none)
#
# ----- prediction on sequence number 10 (length = 30167, name = CM022806.1:36750469-36780636) -----
#
# Predicted genes for sequence number 10 on both strands
# start gene g49
CM022806.1	AUGUSTUS	gene	36752106	36752555	1	+	.	ID=g49
CM022806.1	AUGUSTUS	transcript	36752106	36752555	.	+	.	ID=g49.t1;Parent=g49
CM022806.1	AUGUSTUS	start_codon	36752106	36752108	.	+	0	Parent=g49.t1
CM022806.1	AUGUSTUS	CDS	36752106	36752552	.	+	0	ID=g49.t1.cds;Parent=g49.t1
CM022806.1	AUGUSTUS	stop_codon	36752553	36752555	.	+	0	Parent=g49.t1
# protein sequence = [LQSWTSVNHQDRLYLLWITCSPEVRRFLARQPGHIQSDYQQLKQAIIKEFSDLNSLHSPESKAGARRHPALPQCKALL
# QKATSQQRTEPSPWQQTQVPDQPLAETMEKAILILRTPWHVQRQSPTTSFSTPFTQVPNGCCTRTDGHAYF]
# Evidence for and against this transcript:
# % of transcript supported by hints (any source): 0
# CDS exons: 0/1
# CDS introns: 0/0
# 5'UTR exons and introns: 0/0
# 3'UTR exons and introns: 0/0
# hint groups fully obeyed: 0
# incompatible hint groups: 0
# end gene g49
###
# start gene g50
CM022806.1	AUGUSTUS	gene	36760199	36779069	1	-	.	ID=g50
CM022806.1	AUGUSTUS	transcript	36760199	36779069	.	-	.	ID=g50.t1;Parent=g50
CM022806.1	AUGUSTUS	stop_codon	36760199	36760201	.	-	0	Parent=g50.t1
CM022806.1	AUGUSTUS	CDS	36760202	36760239	.	-	2	ID=g50.t1.cds;Parent=g50.t1
CM022806.1	AUGUSTUS	CDS	36778775	36779069	.	-	0	ID=g50.t1.cds;Parent=g50.t1
CM022806.1	AUGUSTUS	start_codon	36779067	36779069	.	-	0	Parent=g50.t1
# protein sequence = [MELTVGGAMVEKGPTTPGDRLTETELLEVETQVEQSRRRAGMKLRIRRAKAELKAQVTEAEAGIRKTAVEPVRLRLKV
# ELETGSPEAAEQSAWQALTEADKAFSADLLWEE]
# Evidence for and against this transcript:
# % of transcript supported by hints (any source): 0
# CDS exons: 0/2
# CDS introns: 0/1
# 5'UTR exons and introns: 0/0
# 3'UTR exons and introns: 0/0
# hint groups fully obeyed: 134
#     RM: 134
# incompatible hint groups: 3
#     RM:   3
# end gene g50
###
# start gene g51
CM022806.1	AUGUSTUS	gene	36780348	36780635	1	+	.	ID=g51
CM022806.1	AUGUSTUS	transcript	36780348	36780635	.	+	.	ID=g51.t1;Parent=g51
CM022806.1	AUGUSTUS	start_codon	36780348	36780350	.	+	0	Parent=g51.t1
CM022806.1	AUGUSTUS	CDS	36780348	36780632	.	+	0	ID=g51.t1.cds;Parent=g51.t1
CM022806.1	AUGUSTUS	stop_codon	36780633	36780635	.	+	0	Parent=g51.t1
# protein sequence = [MDLPAVQLLCLEQMDRSLEDHTRDFLDLACLTHFPTAAHAFYISSLSERSKARLPANGPKEDFATCVQWVLSRGTHGH
# LQDGPYSLIWRSANLCS]
# Evidence for and against this transcript:
# % of transcript supported by hints (any source): 0
# CDS exons: 0/1
# CDS introns: 0/0
# 5'UTR exons and introns: 0/0
# 3'UTR exons and introns: 0/0
# hint groups fully obeyed: 0
# incompatible hint groups: 0
# end gene g51
###
#
# ----- prediction on sequence number 11 (length = 30167, name = CM022806.1:37097395-37127562) -----
#
# Predicted genes for sequence number 11 on both strands
# start gene g52
CM022806.1	AUGUSTUS	gene	37112395	37119050	1	+	.	ID=g52
CM022806.1	AUGUSTUS	transcript	37112395	37119050	.	+	.	ID=g52.t1;Parent=g52
CM022806.1	AUGUSTUS	start_codon	37112395	37112397	.	+	0	Parent=g52.t1
CM022806.1	AUGUSTUS	CDS	37112395	37112563	.	+	0	ID=g52.t1.cds;Parent=g52.t1
CM022806.1	AUGUSTUS	CDS	37112793	37112808	.	+	2	ID=g52.t1.cds;Parent=g52.t1
CM022806.1	AUGUSTUS	CDS	37118228	37119047	.	+	1	ID=g52.t1.cds;Parent=g52.t1
CM022806.1	AUGUSTUS	stop_codon	37119048	37119050	.	+	0	Parent=g52.t1
CM022806.1	AUGUSTUS	protein_match	37112395	37112478	8.15	+	0	ID=pp.g52.t1.fz_finz;Target=fz_finz 1 28;Target_start=0;
CM022806.1	AUGUSTUS	protein_match	37112479	37112563	1.67	+	0	ID=pp.g52.t1.fz_linker;Target=fz_linker 1 29;Target_start=28;
CM022806.1	AUGUSTUS	protein_match	37112793	37112808	1.03	+	1	ID=pp.g52.t1.fz_linker;Target=fz_linker 29 34;Target_start=27;
CM022806.1	AUGUSTUS	protein_match	37118228	37118282	1.21	+	1	ID=pp.g52.t1.fz_linker;Target=fz_linker 34 52;Target_start=28;
CM022806.1	AUGUSTUS	protein_match	37118361	37118948	7.55	+	0	ID=pp.g52.t1.fz_znf;Target=fz_znf 1 196;Target_start=106;
CM022806.1	AUGUSTUS	interblock_region	37118283	37118360	.	+	0	ID=pp.g52.t1.iBR2
CM022806.1	AUGUSTUS	interblock_region	37118949	37119050	.	+	0	ID=pp.g52.t1.iBR3
# protein sequence = [MAFIKEESEDVKTEEAFRVKHEETEDQTKTAFIKEESEDFRIEEVFSLKQDTEEQTADLRVWRSQTEKISTRKKALKS
# GTTRSDFTSFRFGKSFNQQGNLKVHIGEIPFSCQHCGKSFTHKGSFKRHMRIHTGEKPYTCKQCGKSFAQHGNLNVHMRIHNGESPFTCQQCGKSFSH
# QGSLNHHMRNHTGEKPYTCQQCGKSFIYKGSLKRHMRIHTEEKPFTCQHCGKRFAQHGNLKVHMRIHNGETPFTCQHCGKSFSQKGSFDRHIRMHTGE
# KPYTCKLCGKSFSQKGSFDTHIRVHTGEKPFTCKLCGKSFAQHVNLKVHMRIHNGPFTSQQ]
# sequence of block fz_finz       0 [MAFIKEESEDVKTEEAFRVKHEETEDQT] 28
# sequence of block fz_linker    28 [KTAFIKEESEDFRIEEVFSLKQDTEEQTADLRVWRSQTEKISTRKKALKSGT] 80
# sequence of block fz_znf      106 [IPFSCQHCGKSFTHKGSFKRHMRIHTGEKPYTCKQCGKSFAQHGNLNVHMRIHNGESPFTCQQCGKSFSHQGSLNHHMRNHTGEKPYTCQQCGKSFIYKGSLKRHMRIHTEEKPFTCQHCGKRFAQHGNLKVHMRIHNGETPFTCQHCGKSFSQKGSFDRHIRMHTGEKPYTCKLCGKSFSQKGSFDTHIRVHTGE] 302
# Evidence for and against this transcript:
# % of transcript supported by hints (any source): 0
# CDS exons: 0/3
# CDS introns: 0/2
# 5'UTR exons and introns: 0/0
# 3'UTR exons and introns: 0/0
# hint groups fully obeyed: 6
#     RM:   6
# incompatible hint groups: 4
#     RM:   4
# end gene g52
###
# start gene g53
CM022806.1	AUGUSTUS	gene	37124228	37125505	1	-	.	ID=g53
CM022806.1	AUGUSTUS	transcript	37124228	37125505	.	-	.	ID=g53.t1;Parent=g53
CM022806.1	AUGUSTUS	stop_codon	37124228	37124230	.	-	0	Parent=g53.t1
CM022806.1	AUGUSTUS	CDS	37124231	37125505	.	-	0	ID=g53.t1.cds;Parent=g53.t1
CM022806.1	AUGUSTUS	start_codon	37125503	37125505	.	-	0	Parent=g53.t1
# protein sequence = [MDKLDPWDKVICETIQSLTSQVTSQHHNLSQCKQSNPEGRCEHCYKCGSSEHCAAGFRKRTVTHVTSNKIAIISDIME
# NLPRDHLPEEPWSNKQEKTASLVGCRCMVQCSLGGNASVLWDTGSQVSIVGTEWKKRHLPDAEVRPARELLEEGELNLRAANGTSIPYEGWMEVEFWL
# SGNTEIEGRDRHLLAPILITSSELEKPIISFNVIEELINTAQQIPLSLLVNTLSSSLEVSPRKAKAVLSLLKKRKDNNGCHVARLGQKSIILPRCARV
# NASCCKLNKTIPLGAHVMLEPNPDVPWPAGIEVNKQLIQMPLKDNDNLTVVVENTTDEEVTLTARTVLGWLHAVDAIYRLEVKPPPPTEPQPQSSQFG
# NDLSPETRPRVQESEGWDPPVDLSHLPGEQQERVRQLLRENSGVFAKDDRTLE]
# Evidence for and against this transcript:
# % of transcript supported by hints (any source): 0
# CDS exons: 0/1
# CDS introns: 0/0
# 5'UTR exons and introns: 0/0
# 3'UTR exons and introns: 0/0
# hint groups fully obeyed: 0
# incompatible hint groups: 0
# end gene g53
###
#
# ----- prediction on sequence number 12 (length = 30080, name = CM022806.1:37137019-37167099) -----
#
# Predicted genes for sequence number 12 on both strands
# (none)
#
# ----- prediction on sequence number 13 (length = 30164, name = CM022810.1:47328614-47358778) -----
#
# Predicted genes for sequence number 13 on both strands
# start gene g54
CM022810.1	AUGUSTUS	gene	47340032	47343778	1	-	.	ID=g54
CM022810.1	AUGUSTUS	transcript	47340032	47343778	.	-	.	ID=g54.t1;Parent=g54
CM022810.1	AUGUSTUS	stop_codon	47340032	47340034	.	-	0	Parent=g54.t1
CM022810.1	AUGUSTUS	CDS	47340035	47340756	.	-	2	ID=g54.t1.cds;Parent=g54.t1
CM022810.1	AUGUSTUS	CDS	47343613	47343778	.	-	0	ID=g54.t1.cds;Parent=g54.t1
CM022810.1	AUGUSTUS	start_codon	47343776	47343778	.	-	0	Parent=g54.t1
CM022810.1	AUGUSTUS	protein_match	47340047	47340634	7.31	-	0	ID=pp.g54.t1.fz_znf;Target=fz_znf 1 196;Target_start=96;
CM022810.1	AUGUSTUS	protein_match	47340683	47340756	1.25	-	2	ID=pp.g54.t1.fz_linker;Target=fz_linker 28 52;Target_start=28;
CM022810.1	AUGUSTUS	protein_match	47343613	47343694	1.72	-	0	ID=pp.g54.t1.fz_linker;Target=fz_linker 1 28;Target_start=28;
CM022810.1	AUGUSTUS	protein_match	47343695	47343778	6.97	-	0	ID=pp.g54.t1.fz_finz;Target=fz_finz 1 28;Target_start=0;
CM022810.1	AUGUSTUS	interblock_region	47340032	47340046	.	-	0	ID=pp.g54.t1.iBR3
CM022810.1	AUGUSTUS	interblock_region	47340635	47340682	.	-	0	ID=pp.g54.t1.iBR2
# protein sequence = [MAFVKEESEDVKTEEAFRIKHEETEDQTKLAFIKEESEDFRIEEVFSLKDAEEQTGSLKRHMRIHTGEKPYTCQQCGE
# SFAQLVNLKGHMGIHTGESPFTCQQCGKSFSHQGNLSHHMRNHTGEKPYTCQQCGKSFTHKGSFDRHIRIHTREKPYTCQQCGKSFSQNGNLEVHMRI
# HTGESPFTCDRCGKTFSQQGSLNTHMRIHTGEKPYTCKQCGQSFTHKGSLNWHMTVHTGEKLYTCPQCGKSFHQHAILNTHMRIHTGEKPYTCKQCGK
# SFTNKGSLNWHMRIHTREKSYT]
# sequence of block fz_znf       96 [SPFTCQQCGKSFSHQGNLSHHMRNHTGEKPYTCQQCGKSFTHKGSFDRHIRIHTREKPYTCQQCGKSFSQNGNLEVHMRIHTGESPFTCDRCGKTFSQQGSLNTHMRIHTGEKPYTCKQCGQSFTHKGSLNWHMTVHTGEKLYTCPQCGKSFHQHAILNTHMRIHTGEKPYTCKQCGKSFTNKGSLNWHMRIHTRE] 292
# sequence of block fz_linker    28 [KLAFIKEESEDFRIEEVFSLKDAEEQTGSLKRHMRIHTGEKPYTCQQCGESF] 80
# sequence of block fz_finz       0 [MAFVKEESEDVKTEEAFRIKHEETEDQT] 28
# Evidence for and against this transcript:
# % of transcript supported by hints (any source): 0
# CDS exons: 0/2
# CDS introns: 0/1
# 5'UTR exons and introns: 0/0
# 3'UTR exons and introns: 0/0
# hint groups fully obeyed: 13
#     RM:  13
# incompatible hint groups: 1
#     RM:   1
# end gene g54
###
#
# ----- prediction on sequence number 14 (length = 40284, name = CM022811.1:9237114-9277398) -----
#
# Predicted genes for sequence number 14 on both strands
# start gene g55
CM022811.1	AUGUSTUS	gene	9238886	9252194	1	-	.	ID=g55
CM022811.1	AUGUSTUS	transcript	9238886	9252194	.	-	.	ID=g55.t1;Parent=g55
CM022811.1	AUGUSTUS	stop_codon	9238886	9238888	.	-	0	Parent=g55.t1
CM022811.1	AUGUSTUS	CDS	9238889	9239519	.	-	1	ID=g55.t1.cds;Parent=g55.t1
CM022811.1	AUGUSTUS	CDS	9239602	9239612	.	-	0	ID=g55.t1.cds;Parent=g55.t1
CM022811.1	AUGUSTUS	CDS	9242408	9242418	.	-	2	ID=g55.t1.cds;Parent=g55.t1
CM022811.1	AUGUSTUS	CDS	9244209	9244961	.	-	2	ID=g55.t1.cds;Parent=g55.t1
CM022811.1	AUGUSTUS	CDS	9252110	9252194	.	-	0	ID=g55.t1.cds;Parent=g55.t1
CM022811.1	AUGUSTUS	start_codon	9252192	9252194	.	-	0	Parent=g55.t1
CM022811.1	AUGUSTUS	protein_match	9239243	9239519	6.08	-	1	ID=pp.g55.t1.fz_znf;Target=fz_znf 104 196;Target_start=183;
CM022811.1	AUGUSTUS	protein_match	9239602	9239612	0.825	-	0	ID=pp.g55.t1.fz_znf;Target=fz_znf 101 104;Target_start=183;
CM022811.1	AUGUSTUS	protein_match	9242408	9242418	0.979	-	2	ID=pp.g55.t1.fz_znf;Target=fz_znf 97 100;Target_start=183;
CM022811.1	AUGUSTUS	protein_match	9244209	9244497	4.74	-	0	ID=pp.g55.t1.fz_znf;Target=fz_znf 1 97;Target_start=183;
CM022811.1	AUGUSTUS	protein_match	9244807	9244961	1.17	-	2	ID=pp.g55.t1.fz_linker;Target=fz_linker 1 52;Target_start=28;
CM022811.1	AUGUSTUS	protein_match	9252110	9252110	1	-	0	ID=pp.g55.t1.fz_linker;Target=fz_linker 1 1;Target_start=28;
CM022811.1	AUGUSTUS	protein_match	9252111	9252194	4.04	-	0	ID=pp.g55.t1.fz_finz;Target=fz_finz 1 28;Target_start=0;
CM022811.1	AUGUSTUS	interblock_region	9238886	9239242	.	-	0	ID=pp.g55.t1.iBR3
CM022811.1	AUGUSTUS	interblock_region	9244498	9244806	.	-	0	ID=pp.g55.t1.iBR2
# protein sequence = [MAVIKEEIEDTSYSETCRVKDEDTEEQRDLMVKEENENLKDEKHHEYQNSSEFNPAEKALSCSQSDEHLNQEPSLTCP
# ECGRSFKQKHFLTRHMRVHTPKKPFTCVECRKSFSHNERLNTHMRIHTGEKPFTCPQCGKRFTQKSNLNTHVKIHTGEKPFVCHHCGKSFTYKGNLNM
# HVRIHREKLFTCPQCGLSFTEKKLLKNHIRIHTGEKPFTCLQCGTSFTRKSNLMIHMRIHTREKPYKCSHCGKSFAQSRSLKTHERLHAAAKPYHCAS
# CRRRFMRFLLLTEHMRVHTPKKPFTCVECRKSFSHNERLNTHMRIHTGEKPFTCPQCGKRFTQKSNLNTHVKIHTGEKPFVCLHCGKSFTYKGNLNMH
# VRIHREKLFTCPQCGLSFTEKKLLKNHIRIHTGEKPFTCLQCGTSFTRKSNLMIHMRIHTREKPYKCSHCGKSFAQSRSLKTHERLHAAAKPYHCASC
# RRRFSSSRNLQIHRKTRCSLAKEMNTM]
# sequence of block fz_znf      183 [KLFTCPQCGLSFTEKKLLKNHIRIHTGEKPFTCLQCGTSFTRKSNLMIHMRIHTREKPYKCSHCGKSFAQSRSLKTHERLHAAAKPYHCASCRRRFMRFLLLTEHMRVHTPKKPFTCVECRKSFSHNERLNTHMRIHTGEKPFTCPQCGKRFTQKSNLNTHVKIHTGEKPFVCLHCGKSFTYKGNLNMHVRIHREK] 379
# sequence of block fz_linker    28 [DLMVKEENENLKDEKHHEYQNSSEFNPAEKALSCSQSDEHLNQEPSLTCPEC] 80
# sequence of block fz_finz       0 [MAVIKEEIEDTSYSETCRVKDEDTEEQR] 28
# Evidence for and against this transcript:
# % of transcript supported by hints (any source): 0
# CDS exons: 0/5
# CDS introns: 0/4
# 5'UTR exons and introns: 0/0
# 3'UTR exons and introns: 0/0
# hint groups fully obeyed: 69
#     RM:  69
# incompatible hint groups: 2
#     RM:   2
# end gene g55
###
# start gene g56
CM022811.1	AUGUSTUS	gene	9254534	9262398	1	-	.	ID=g56
CM022811.1	AUGUSTUS	transcript	9254534	9262398	.	-	.	ID=g56.t1;Parent=g56
CM022811.1	AUGUSTUS	stop_codon	9254534	9254536	.	-	0	Parent=g56.t1
CM022811.1	AUGUSTUS	CDS	9254537	9255468	.	-	2	ID=g56.t1.cds;Parent=g56.t1
CM022811.1	AUGUSTUS	CDS	9262314	9262398	.	-	0	ID=g56.t1.cds;Parent=g56.t1
CM022811.1	AUGUSTUS	start_codon	9262396	9262398	.	-	0	Parent=g56.t1
CM022811.1	AUGUSTUS	protein_match	9254642	9255229	5.48	-	0	ID=pp.g56.t1.fz_znf;Target=fz_znf 1 196;Target_start=108;
CM022811.1	AUGUSTUS	protein_match	9255314	9255468	1.32	-	2	ID=pp.g56.t1.fz_linker;Target=fz_linker 1 52;Target_start=28;
CM022811.1	AUGUSTUS	protein_match	9262314	9262314	1	-	0	ID=pp.g56.t1.fz_linker;Target=fz_linker 1 1;Target_start=28;
CM022811.1	AUGUSTUS	protein_match	9262315	9262398	3.6	-	0	ID=pp.g56.t1.fz_finz;Target=fz_finz 1 28;Target_start=0;
CM022811.1	AUGUSTUS	interblock_region	9254534	9254641	.	-	0	ID=pp.g56.t1.iBR3
CM022811.1	AUGUSTUS	interblock_region	9255230	9255313	.	-	0	ID=pp.g56.t1.iBR2
# protein sequence = [MEFIKEESEDASDFEPCRVKNEETEEQLGLMKVKEENKLNDFDEKHYQNSSDFNPAEKPFSCSQSNEHLNQEKTKRKQ
# AKHSLTCPDCGKSFTQKNFLTLHVRVHTGEKPFTCVACGRSFPRKDRLKTHMRIHTGEKPFKCPQCGKRFRERKILQIHIRVHTGEKPFTCLQCGKSF
# KQKSNLNTHMWKHTGETPFTCHHCGKSFTCKGNLKMHMQIHTREKPFTCHQCGMSFTGKNILKNHVRIHTGEKPYMCSECGKAFTRADHLKMHQRIHT
# GEKLYKCSFCVKSFVESGNLKKHERLHTGEKTHHCASCGRNFSSSRNLQTHRKTLCSLATEVDTM]
# sequence of block fz_znf      108 [KPFTCVACGRSFPRKDRLKTHMRIHTGEKPFKCPQCGKRFRERKILQIHIRVHTGEKPFTCLQCGKSFKQKSNLNTHMWKHTGETPFTCHHCGKSFTCKGNLKMHMQIHTREKPFTCHQCGMSFTGKNILKNHVRIHTGEKPYMCSECGKAFTRADHLKMHQRIHTGEKLYKCSFCVKSFVESGNLKKHERLHTGE] 304
# sequence of block fz_linker    28 [GLMKVKEENKLNDFDEKHYQNSSDFNPAEKPFSCSQSNEHLNQEKTKRKQAK] 80
# sequence of block fz_finz       0 [MEFIKEESEDASDFEPCRVKNEETEEQL] 28
# Evidence for and against this transcript:
# % of transcript supported by hints (any source): 0
# CDS exons: 0/2
# CDS introns: 0/1
# 5'UTR exons and introns: 0/0
# 3'UTR exons and introns: 0/0
# hint groups fully obeyed: 50
#     RM:  50
# incompatible hint groups: 1
#     RM:   1
# end gene g56
###
# start gene g57
CM022811.1	AUGUSTUS	gene	9263833	9265940	1	-	.	ID=g57
CM022811.1	AUGUSTUS	transcript	9263833	9265940	.	-	.	ID=g57.t1;Parent=g57
CM022811.1	AUGUSTUS	stop_codon	9263833	9263835	.	-	0	Parent=g57.t1
CM022811.1	AUGUSTUS	CDS	9263836	9264480	.	-	0	ID=g57.t1.cds;Parent=g57.t1
CM022811.1	AUGUSTUS	CDS	9264619	9264678	.	-	0	ID=g57.t1.cds;Parent=g57.t1
CM022811.1	AUGUSTUS	CDS	9264811	9264848	.	-	2	ID=g57.t1.cds;Parent=g57.t1
CM022811.1	AUGUSTUS	CDS	9265445	9265471	.	-	2	ID=g57.t1.cds;Parent=g57.t1
CM022811.1	AUGUSTUS	CDS	9265862	9265940	.	-	0	ID=g57.t1.cds;Parent=g57.t1
CM022811.1	AUGUSTUS	start_codon	9265938	9265940	.	-	0	Parent=g57.t1
CM022811.1	AUGUSTUS	protein_match	9263848	9264435	3.79	-	0	ID=pp.g57.t1.fz_znf;Target=fz_znf 1 196;Target_start=83;
CM022811.1	AUGUSTUS	protein_match	9264445	9264480	1.03	-	0	ID=pp.g57.t1.fz_linker;Target=fz_linker 41 52;Target_start=28;
CM022811.1	AUGUSTUS	protein_match	9264619	9264678	1.49	-	0	ID=pp.g57.t1.fz_linker;Target=fz_linker 21 40;Target_start=28;
CM022811.1	AUGUSTUS	protein_match	9264811	9264848	1.1	-	2	ID=pp.g57.t1.fz_linker;Target=fz_linker 8 20;Target_start=28;
CM022811.1	AUGUSTUS	protein_match	9265445	9265466	1.33	-	0	ID=pp.g57.t1.fz_linker;Target=fz_linker 1 8;Target_start=28;
CM022811.1	AUGUSTUS	protein_match	9265467	9265471	0.0725	-	2	ID=pp.g57.t1.fz_finz;Target=fz_finz 27 28;Target_start=0;
CM022811.1	AUGUSTUS	protein_match	9265862	9265940	2.25	-	0	ID=pp.g57.t1.fz_finz;Target=fz_finz 1 27;Target_start=0;
CM022811.1	AUGUSTUS	interblock_region	9263833	9263847	.	-	0	ID=pp.g57.t1.iBR3
CM022811.1	AUGUSTUS	interblock_region	9264436	9264444	.	-	0	ID=pp.g57.t1.iBR2
# protein sequence = [MELIKEESEDTSDPEASEIKDAEQQTVHVVCFTKCWSQILGGRCITNNHCVHIIDTDTVKTHHLRNTNLMEVKEESQE
# LNEVEEEHQYRSGHESLNGSQTVKSLSQNRRSKTSLACPQCGKSFTQKSHLKAHIRIHTGEKPFTCQQCGKSFTQKGNLKDHVRIHTGEKPFTCRQCG
# MSFTYKRGLNDHVGIHTGESPFTCPQCGSRFTHKSDLKRHRRIHTGERPHTCHLCPKSFTRKEHLKTHTRIHTKENPYICPQCGRTFKHLSNITRHMT
# VHSEIKLHH]
# sequence of block fz_znf       83 [EEHQYRSGHESLNGSQTVKSLSQNRRSKTSLACPQCGKSFTQKSHLKAHIRIHTGEKPFTCQQCGKSFTQKGNLKDHVRIHTGEKPFTCRQCGMSFTYKRGLNDHVGIHTGESPFTCPQCGSRFTHKSDLKRHRRIHTGERPHTCHLCPKSFTRKEHLKTHTRIHTKENPYICPQCGRTFKHLSNITRHMTVHSEI] 279
# sequence of block fz_linker    28 [VVCFTKCWSQILGGRCITNNHCVHIIDTDTVKTHHLRNTNLMEVKEESQELN] 80
# sequence of block fz_finz       0 [MELIKEESEDTSDPEASEIKDAEQQTVH] 28
# Evidence for and against this transcript:
# % of transcript supported by hints (any source): 0
# CDS exons: 0/5
# CDS introns: 0/4
# 5'UTR exons and introns: 0/0
# 3'UTR exons and introns: 0/0
# hint groups fully obeyed: 7
#     RM:   7
# incompatible hint groups: 4
#     RM:   4
# end gene g57
###
# start gene g58
CM022811.1	AUGUSTUS	gene	9267156	9271306	1	+	.	ID=g58
CM022811.1	AUGUSTUS	transcript	9267156	9271306	.	+	.	ID=g58.t1;Parent=g58
CM022811.1	AUGUSTUS	start_codon	9267156	9267158	.	+	0	Parent=g58.t1
CM022811.1	AUGUSTUS	CDS	9267156	9267240	.	+	0	ID=g58.t1.cds;Parent=g58.t1
CM022811.1	AUGUSTUS	CDS	9269841	9271303	.	+	2	ID=g58.t1.cds;Parent=g58.t1
CM022811.1	AUGUSTUS	stop_codon	9271304	9271306	.	+	0	Parent=g58.t1
CM022811.1	AUGUSTUS	protein_match	9267156	9267239	4.28	+	0	ID=pp.g58.t1.fz_finz;Target=fz_finz 1 28;Target_start=0;
CM022811.1	AUGUSTUS	protein_match	9267240	9267240	1	+	0	ID=pp.g58.t1.fz_linker;Target=fz_linker 1 1;Target_start=28;
CM022811.1	AUGUSTUS	protein_match	9269841	9269995	1.74	+	2	ID=pp.g58.t1.fz_linker;Target=fz_linker 1 52;Target_start=28;
CM022811.1	AUGUSTUS	protein_match	9270077	9270664	6.38	+	0	ID=pp.g58.t1.fz_znf;Target=fz_znf 1 196;Target_start=107;
CM022811.1	AUGUSTUS	interblock_region	9269996	9270076	.	+	0	ID=pp.g58.t1.iBR2
CM022811.1	AUGUSTUS	interblock_region	9270665	9271306	.	+	0	ID=pp.g58.t1.iBR3
# protein sequence = [MEFIKEENEEMGIPDPCRVKDEDTEEKIDLMPVKEEGQEMNEVEEKHHDFTSGEKSFSCTETEKNSSKKQKRTLKTRS
# KSGFTCSQCGKNFLRKGHLRSHMRIHTGESPFTCKQCGKSFNQKGNVKIHMRIHTGESPFACQQCGKSFTQKGNLKSHMRSHTGESPFTCKICGKSFS
# LKGNLNYHMKIHSGEKPFACSQCGKRFTQKQSLNCHIRIHSRDNCFICHKCGMSFTDMEHLNRHVITHTGEKPFECQQCGKRFRLNKNLKSHMRVHTG
# EKPYTCKHCGKSYAQKGNLNVHVRLHTGERPFICPQCGKGFTHKGNLKSHIRLHTRETPYKCLQCGKSFTYQRDLKIHLHIHSEFVLQCSECGKTFAD
# KINFLNHLRIHPGERLFNCDRCNKKFLFQSHLEIHMKSHTDERTYLCSLCGKDFKWLGNLKSHQKMHAGANACVRASHLKQKQQIHSGEKTDKDSNSA
# ETLTSSETSKTEGMHPGEKLYSCASCGMNFSTTIYLLAHEKRHCPK]
# sequence of block fz_finz       0 [MEFIKEENEEMGIPDPCRVKDEDTEEKI] 28
# sequence of block fz_linker    28 [DLMPVKEEGQEMNEVEEKHHDFTSGEKSFSCTETEKNSSKKQKRTLKTRSKS] 80
# sequence of block fz_znf      107 [SPFTCKQCGKSFNQKGNVKIHMRIHTGESPFACQQCGKSFTQKGNLKSHMRSHTGESPFTCKICGKSFSLKGNLNYHMKIHSGEKPFACSQCGKRFTQKQSLNCHIRIHSRDNCFICHKCGMSFTDMEHLNRHVITHTGEKPFECQQCGKRFRLNKNLKSHMRVHTGEKPYTCKHCGKSYAQKGNLNVHVRLHTGE] 303
# Evidence for and against this transcript:
# % of transcript supported by hints (any source): 0
# CDS exons: 0/2
# CDS introns: 0/1
# 5'UTR exons and introns: 0/0
# 3'UTR exons and introns: 0/0
# hint groups fully obeyed: 20
#     RM:  20
# incompatible hint groups: 1
#     RM:   1
# end gene g58
###
#
# ----- prediction on sequence number 15 (length = 30083, name = CM022812.1:127709-157792) -----
#
# Predicted genes for sequence number 15 on both strands
# start gene g59
CM022812.1	AUGUSTUS	gene	127933	130120	1	+	.	ID=g59
CM022812.1	AUGUSTUS	transcript	127933	130120	.	+	.	ID=g59.t1;Parent=g59
CM022812.1	AUGUSTUS	start_codon	127933	127935	.	+	0	Parent=g59.t1
CM022812.1	AUGUSTUS	CDS	127933	128155	.	+	0	ID=g59.t1.cds;Parent=g59.t1
CM022812.1	AUGUSTUS	CDS	129624	130117	.	+	2	ID=g59.t1.cds;Parent=g59.t1
CM022812.1	AUGUSTUS	stop_codon	130118	130120	.	+	0	Parent=g59.t1
# protein sequence = [MQRICKGSWEPEVSISCTLRNPSFEGPFEAAGFEHFGLERPFNMAAMIVFAPKCPSEGDISRLERPAGALHGAEEERE
# KAILLAQEINTKEQNQRHLEEKMEADRRSNEERMRQMREKMDEEMRLQKEEAERAMDSKLKEQAALLEKGFKDKADRMSQEMEEFKRKNKKAEKENDE
# LLKKMIANMNKRHADTMNLLKKQHSKQMEAIMSMPKPEPDPGSVILRLLLVGLSSFGGGSCPR]
# Evidence for and against this transcript:
# % of transcript supported by hints (any source): 0
# CDS exons: 0/2
# CDS introns: 0/1
# 5'UTR exons and introns: 0/0
# 3'UTR exons and introns: 0/0
# hint groups fully obeyed: 6
#     RM:   6
# incompatible hint groups: 0
# end gene g59
###
# start gene g60
CM022812.1	AUGUSTUS	gene	136599	143398	1	-	.	ID=g60
CM022812.1	AUGUSTUS	transcript	136599	143398	.	-	.	ID=g60.t1;Parent=g60
CM022812.1	AUGUSTUS	stop_codon	136599	136601	.	-	0	Parent=g60.t1
CM022812.1	AUGUSTUS	CDS	136602	137533	.	-	2	ID=g60.t1.cds;Parent=g60.t1
CM022812.1	AUGUSTUS	CDS	139601	139624	.	-	2	ID=g60.t1.cds;Parent=g60.t1
CM022812.1	AUGUSTUS	CDS	142708	142771	.	-	0	ID=g60.t1.cds;Parent=g60.t1
CM022812.1	AUGUSTUS	CDS	143378	143398	.	-	0	ID=g60.t1.cds;Parent=g60.t1
CM022812.1	AUGUSTUS	start_codon	143396	143398	.	-	0	Parent=g60.t1
CM022812.1	AUGUSTUS	protein_match	136809	137396	6.04	-	0	ID=pp.g60.t1.fz_znf;Target=fz_znf 1 196;Target_start=82;
CM022812.1	AUGUSTUS	protein_match	137403	137533	1.12	-	2	ID=pp.g60.t1.fz_linker;Target=fz_linker 9 52;Target_start=28;
CM022812.1	AUGUSTUS	protein_match	139601	139624	2.01	-	2	ID=pp.g60.t1.fz_linker;Target=fz_linker 1 9;Target_start=28;
CM022812.1	AUGUSTUS	protein_match	142708	142708	1	-	0	ID=pp.g60.t1.fz_linker;Target=fz_linker 1 1;Target_start=28;
CM022812.1	AUGUSTUS	protein_match	142709	142771	5.25	-	0	ID=pp.g60.t1.fz_finz;Target=fz_finz 8 28;Target_start=0;
CM022812.1	AUGUSTUS	protein_match	143378	143398	2.21	-	0	ID=pp.g60.t1.fz_finz;Target=fz_finz 1 7;Target_start=0;
CM022812.1	AUGUSTUS	interblock_region	136599	136808	.	-	0	ID=pp.g60.t1.iBR3
CM022812.1	AUGUSTUS	interblock_region	137397	137402	.	-	0	ID=pp.g60.t1.iBR2
# protein sequence = [MTFIQQFSEELRIVEVFSLKHEETEEQTDLMSINLINLMAIKEESQELKEIEEKDQYERHDFFVVKKSIPTETNSVQK
# TKPPSYLTCHECGKCFTLKVNLNEHMKIHTREKLFTCQHCGKSFTLKGSLNKHETIHTGGKLFTCEQCEKSFRYKDTLNYHMRVHTGEKPFTCQHCGK
# SFYTKGTLNQHIRIHTGEKPFTCQHCGKSFFTKGSLNQHIRIHTGEKPFTCQHCGKSFFTKGSLNQHIRIHTGEKPFTCQHCGKSFITKGTLNQHITI
# HSEKPFTCDQCGRSYKYEESLKSHMRVHTGEKSFARDPSGNSFKYNETPNSHTKSEHSRERFYVSSVWREFQL]
# sequence of block fz_znf       82 [SYLTCHECGKCFTLKVNLNEHMKIHTREKLFTCQHCGKSFTLKGSLNKHETIHTGGKLFTCEQCEKSFRYKDTLNYHMRVHTGEKPFTCQHCGKSFYTKGTLNQHIRIHTGEKPFTCQHCGKSFFTKGSLNQHIRIHTGEKPFTCQHCGKSFFTKGSLNQHIRIHTGEKPFTCQHCGKSFITKGTLNQHITIHSEK] 278
# sequence of block fz_linker    28 [DLMSINLINLMAIKEESQELKEIEEKDQYERHDFFVVKKSIPTETNSVQKTK] 80
# sequence of block fz_finz       0 [MTFIQQFSEELRIVEVFSLKHEETEEQT] 28
# Evidence for and against this transcript:
# % of transcript supported by hints (any source): 0
# CDS exons: 0/4
# CDS introns: 0/3
# 5'UTR exons and introns: 0/0
# 3'UTR exons and introns: 0/0
# hint groups fully obeyed: 37
#     RM:  37
# incompatible hint groups: 3
#     RM:   3
# end gene g60
###
# start gene g61
CM022812.1	AUGUSTUS	gene	146081	153724	1	+	.	ID=g61
CM022812.1	AUGUSTUS	transcript	146081	153724	.	+	.	ID=g61.t1;Parent=g61
CM022812.1	AUGUSTUS	start_codon	146081	146083	.	+	0	Parent=g61.t1
CM022812.1	AUGUSTUS	CDS	146081	146138	.	+	0	ID=g61.t1.cds;Parent=g61.t1
CM022812.1	AUGUSTUS	CDS	146565	146918	.	+	2	ID=g61.t1.cds;Parent=g61.t1
CM022812.1	AUGUSTUS	CDS	148606	148878	.	+	2	ID=g61.t1.cds;Parent=g61.t1
CM022812.1	AUGUSTUS	CDS	149035	149142	.	+	2	ID=g61.t1.cds;Parent=g61.t1
CM022812.1	AUGUSTUS	CDS	153189	153721	.	+	2	ID=g61.t1.cds;Parent=g61.t1
CM022812.1	AUGUSTUS	stop_codon	153722	153724	.	+	0	Parent=g61.t1
# protein sequence = [MKLIFLTLLIVSGIADSISEQYEVVGPADAVYAVAGEDVILPCSVKPNISVVDMRVEWFRLDLKDSQLVHLYEDHEDR
# NTDQIQAYSGRTKLIHQELQRGDASLKLSSVQVSDGGLYKCFIQSRSWYDDATVNVTVEAIGHPPVITVDGFDHSGGIHLQCESKGWYPEPDLEWLDS
# EGVSLSPETTKKHRNRDRFSVKHTITVHHRDSKIHCRVKLRRHMLEALIIISSNMFNPWRKSVILILFVVVLSVIPGILIAVFVLKNRVNVILDADTA
# HPRLIVSDDGKQVREGKTRREGVDGGKDRFNDYRAVLGKDGFTSGCFYFEVQVKDQTKWYLGVARESVIGKGLIPLSSMNGYWTVSLYNEKYRARESS
# NVLLSLSVDPQRVGVFVDYKEGLVSFYDVESMSHIYSFTNQCFNEKLYPFVCLGCYWNKNSTPLIICDDY]
# Evidence for and against this transcript:
# % of transcript supported by hints (any source): 0
# CDS exons: 0/5
# CDS introns: 0/4
# 5'UTR exons and introns: 0/0
# 3'UTR exons and introns: 0/0
# hint groups fully obeyed: 60
#     RM:  60
# incompatible hint groups: 1
#     RM:   1
# end gene g61
###
#
# ----- prediction on sequence number 16 (length = 30083, name = CM022812.1:1089593-1119676) -----
#
# Predicted genes for sequence number 16 on both strands
# start gene g62
CM022812.1	AUGUSTUS	gene	1100200	1107782	1	-	.	ID=g62
CM022812.1	AUGUSTUS	transcript	1100200	1107782	.	-	.	ID=g62.t1;Parent=g62
CM022812.1	AUGUSTUS	stop_codon	1100200	1100202	.	-	0	Parent=g62.t1
CM022812.1	AUGUSTUS	CDS	1100203	1101104	.	-	2	ID=g62.t1.cds;Parent=g62.t1
CM022812.1	AUGUSTUS	CDS	1104592	1104658	.	-	0	ID=g62.t1.cds;Parent=g62.t1
CM022812.1	AUGUSTUS	CDS	1107765	1107782	.	-	0	ID=g62.t1.cds;Parent=g62.t1
CM022812.1	AUGUSTUS	start_codon	1107780	1107782	.	-	0	Parent=g62.t1
CM022812.1	AUGUSTUS	protein_match	1100290	1100877	5.89	-	0	ID=pp.g62.t1.fz_znf;Target=fz_znf 1 196;Target_start=104;
CM022812.1	AUGUSTUS	protein_match	1100950	1101104	1.66	-	2	ID=pp.g62.t1.fz_linker;Target=fz_linker 1 52;Target_start=28;
CM022812.1	AUGUSTUS	protein_match	1104592	1104592	1	-	0	ID=pp.g62.t1.fz_linker;Target=fz_linker 1 1;Target_start=28;
CM022812.1	AUGUSTUS	protein_match	1104593	1104658	8.36	-	0	ID=pp.g62.t1.fz_finz;Target=fz_finz 7 28;Target_start=0;
CM022812.1	AUGUSTUS	protein_match	1107765	1107782	2.6	-	0	ID=pp.g62.t1.fz_finz;Target=fz_finz 1 6;Target_start=0;
CM022812.1	AUGUSTUS	interblock_region	1100200	1100289	.	-	0	ID=pp.g62.t1.iBR3
CM022812.1	AUGUSTUS	interblock_region	1100878	1100949	.	-	0	ID=pp.g62.t1.iBR2
# protein sequence = [MKWSKEESEDVKIEDAFRVKHEETEEQTELMALKEENQELNEMEEKHHDFVTGEQTSSRVQNTETFNHHTMVHSTEKW
# FKCDQCARQFWNIKHLNRHVILHSKEKPFKCQKCEKCFKIEKYLKNHMKIHSGQKPFTCTQCGKCFGHKVSLKTHMTLHTGEKPYTCRLCGRSFSQNG
# NLKYHMRVHTGEKRYTCPHCKKKFGHKVSLKTHMRIHTGEKPYTCRHCEERFTHKESFEIHVIRHTGEMPFTCQLCGKGFPQKGNLKSHIKVHTGEKP
# FICPHCGKGFTSKGNLKIHMRIHTGEKPYPCSRCEMRFLYKRDLKQHLQTQCSSE]
# sequence of block fz_znf      104 [KPFKCQKCEKCFKIEKYLKNHMKIHSGQKPFTCTQCGKCFGHKVSLKTHMTLHTGEKPYTCRLCGRSFSQNGNLKYHMRVHTGEKRYTCPHCKKKFGHKVSLKTHMRIHTGEKPYTCRHCEERFTHKESFEIHVIRHTGEMPFTCQLCGKGFPQKGNLKSHIKVHTGEKPFICPHCGKGFTSKGNLKIHMRIHTGE] 300
# sequence of block fz_linker    28 [ELMALKEENQELNEMEEKHHDFVTGEQTSSRVQNTETFNHHTMVHSTEKWFK] 80
# sequence of block fz_finz       0 [MKWSKEESEDVKIEDAFRVKHEETEEQT] 28
# Evidence for and against this transcript:
# % of transcript supported by hints (any source): 0
# CDS exons: 0/3
# CDS introns: 0/2
# 5'UTR exons and introns: 0/0
# 3'UTR exons and introns: 0/0
# hint groups fully obeyed: 53
#     RM:  53
# incompatible hint groups: 1
#     RM:   1
# end gene g62
###
#
# ----- prediction on sequence number 17 (length = 30083, name = CM022812.1:1480218-1510301) -----
#
# Predicted genes for sequence number 17 on both strands
# start gene g63
CM022812.1	AUGUSTUS	gene	1505854	1506606	1	+	.	ID=g63
CM022812.1	AUGUSTUS	transcript	1505854	1506606	.	+	.	ID=g63.t1;Parent=g63
CM022812.1	AUGUSTUS	start_codon	1505854	1505856	.	+	0	Parent=g63.t1
CM022812.1	AUGUSTUS	CDS	1505854	1506603	.	+	0	ID=g63.t1.cds;Parent=g63.t1
CM022812.1	AUGUSTUS	stop_codon	1506604	1506606	.	+	0	Parent=g63.t1
# protein sequence = [MLTTGRAVQTLVAQVSELTTQLQQLRMLAVPPPPPVPPTPLNSATQRELRLLALEAYHGEPNLCRAFLVKCSMFFSLQ
# PQTFAAEESKLVLTLLSGKVALWGTVVWENRYSCCSSFHALSEEMKMVFDRAVVGREAARRLADLLQGERSVSDFSIEFRTLVAECKWNKEAQWDMFL
# HGLADRIQREIFTVVDRFSKAAHFIPLPKLPSAKETAVTVVDHVFRIHGCDFRQGTPVCIQILERILSFVGGEC]
# Evidence for and against this transcript:
# % of transcript supported by hints (any source): 0
# CDS exons: 0/1
# CDS introns: 0/0
# 5'UTR exons and introns: 0/0
# 3'UTR exons and introns: 0/0
# hint groups fully obeyed: 0
# incompatible hint groups: 0
# end gene g63
###
#
# ----- prediction on sequence number 18 (length = 30083, name = CM022812.1:4437696-4467779) -----
#
# Predicted genes for sequence number 18 on both strands
# start gene g64
CM022812.1	AUGUSTUS	gene	4452696	4463735	1	+	.	ID=g64
CM022812.1	AUGUSTUS	transcript	4452696	4463735	.	+	.	ID=g64.t1;Parent=g64
CM022812.1	AUGUSTUS	start_codon	4452696	4452698	.	+	0	Parent=g64.t1
CM022812.1	AUGUSTUS	CDS	4452696	4452780	.	+	0	ID=g64.t1.cds;Parent=g64.t1
CM022812.1	AUGUSTUS	CDS	4456129	4456215	.	+	2	ID=g64.t1.cds;Parent=g64.t1
CM022812.1	AUGUSTUS	CDS	4462729	4463732	.	+	2	ID=g64.t1.cds;Parent=g64.t1
CM022812.1	AUGUSTUS	stop_codon	4463733	4463735	.	+	0	Parent=g64.t1
CM022812.1	AUGUSTUS	protein_match	4452696	4452779	6.38	+	0	ID=pp.g64.t1.fz_finz;Target=fz_finz 1 28;Target_start=0;
CM022812.1	AUGUSTUS	protein_match	4452780	4452780	1	+	0	ID=pp.g64.t1.fz_linker;Target=fz_linker 1 1;Target_start=28;
CM022812.1	AUGUSTUS	protein_match	4456129	4456215	1.94	+	1	ID=pp.g64.t1.fz_linker;Target=fz_linker 1 30;Target_start=27;
CM022812.1	AUGUSTUS	protein_match	4462729	4462796	1.05	+	2	ID=pp.g64.t1.fz_linker;Target=fz_linker 30 52;Target_start=28;
CM022812.1	AUGUSTUS	protein_match	4462848	4463435	5.29	+	0	ID=pp.g64.t1.fz_znf;Target=fz_znf 1 196;Target_start=97;
CM022812.1	AUGUSTUS	interblock_region	4462797	4462847	.	+	0	ID=pp.g64.t1.iBR2
CM022812.1	AUGUSTUS	interblock_region	4463436	4463735	.	+	0	ID=pp.g64.t1.iBR3
# protein sequence = [MAIIKEESEDLRIEAVFSLKQEETEEQTGLMEESEESEDLRIEAVFSLKQEETEEQTGLMEESEESEVEEKHHDKPGE
# KPLSHSKTKKTYLKKRRAKKSFTCTQCGKSFTCKQSLECHMRVHTGEKPFTCDQCGKSFTQKITLKWHMRIHSGEKLFTCDQCGKDFTQPGHLKEHMR
# IHTGEKPYACDQCGKSFTLSINLKNHMRIHTGEKPFMWDQCDKSFTYKQNLNIHMRIHTGEKPHACDQCRKTFLCASSLKTHLAVHMKEKLHSCSVCA
# KSFSLLKNLKVHQKMHSDVRDHMCFECGKTFISTSRLKLHQIIHTGEKPYECSHCDKTFSMSSNLKRHEKTHSREKPHTCDQCGTSFAFKSHRKIHMS
# IHAVEKPGACTMMVAEQTQG]
# sequence of block fz_finz       0 [MAIIKEESEDLRIEAVFSLKQEETEEQT] 28
# sequence of block fz_linker    28 [GLMEESEESEDLRIEAVFSLKQEETEEQTGLMEESEESEVEEKHHDKPGEKP] 80
# sequence of block fz_znf       97 [KSFTCTQCGKSFTCKQSLECHMRVHTGEKPFTCDQCGKSFTQKITLKWHMRIHSGEKLFTCDQCGKDFTQPGHLKEHMRIHTGEKPYACDQCGKSFTLSINLKNHMRIHTGEKPFMWDQCDKSFTYKQNLNIHMRIHTGEKPHACDQCRKTFLCASSLKTHLAVHMKEKLHSCSVCAKSFSLLKNLKVHQKMHSDV] 293
# Evidence for and against this transcript:
# % of transcript supported by hints (any source): 0
# CDS exons: 0/3
# CDS introns: 0/2
# 5'UTR exons and introns: 0/0
# 3'UTR exons and introns: 0/0
# hint groups fully obeyed: 56
#     RM:  56
# incompatible hint groups: 2
#     RM:   2
# end gene g64
###
#
# ----- prediction on sequence number 19 (length = 30083, name = CM022812.1:4485114-4515197) -----
#
# Predicted genes for sequence number 19 on both strands
# start gene g65
CM022812.1	AUGUSTUS	gene	4493154	4512927	1	-	.	ID=g65
CM022812.1	AUGUSTUS	transcript	4493154	4512927	.	-	.	ID=g65.t1;Parent=g65
CM022812.1	AUGUSTUS	stop_codon	4493154	4493156	.	-	0	Parent=g65.t1
CM022812.1	AUGUSTUS	CDS	4493157	4494445	.	-	2	ID=g65.t1.cds;Parent=g65.t1
CM022812.1	AUGUSTUS	CDS	4500113	4500181	.	-	2	ID=g65.t1.cds;Parent=g65.t1
CM022812.1	AUGUSTUS	CDS	4512912	4512927	.	-	0	ID=g65.t1.cds;Parent=g65.t1
CM022812.1	AUGUSTUS	start_codon	4512925	4512927	.	-	0	Parent=g65.t1
CM022812.1	AUGUSTUS	protein_match	4493583	4494170	6.4	-	0	ID=pp.g65.t1.fz_znf;Target=fz_znf 1 196;Target_start=120;
CM022812.1	AUGUSTUS	protein_match	4494291	4494445	1.33	-	2	ID=pp.g65.t1.fz_linker;Target=fz_linker 1 52;Target_start=28;
CM022812.1	AUGUSTUS	protein_match	4500113	4500113	1	-	0	ID=pp.g65.t1.fz_linker;Target=fz_linker 1 1;Target_start=28;
CM022812.1	AUGUSTUS	protein_match	4500114	4500181	8.61	-	2	ID=pp.g65.t1.fz_finz;Target=fz_finz 6 28;Target_start=0;
CM022812.1	AUGUSTUS	protein_match	4512912	4512927	2.92	-	0	ID=pp.g65.t1.fz_finz;Target=fz_finz 1 6;Target_start=0;
CM022812.1	AUGUSTUS	interblock_region	4493154	4493582	.	-	0	ID=pp.g65.t1.iBR3
CM022812.1	AUGUSTUS	interblock_region	4494171	4494290	.	-	0	ID=pp.g65.t1.iBR2
# protein sequence = [MHYIYXESEDIKIEETFTIKQEDTEEQTGLIEENKDIEELIEAGEKHQVKTEEISWSSSLKNDNICFTCSHCGKSLSC
# KQNLDLDIIFNRGGKPYVCDECEKIFTIKGNRTEHMNIHTAEKPHTCDRCGKSFPYKGNLKEHMKVHTGEKPHKCDQCEKSFPYKRNLKGHMKVHTGE
# KPYTCDQCGKSFTHKGNLSKHKKIHTGDKPYACDQCGKCFIQKVTFNDHMRIHTGEKPHKCDQCGKSFTRKRGLTVHMKVHTGEKLFTCDQCGKRFPY
# KRNLIEHMTIHTGEKPHTCAQCGKSYTQKGGLKEHMKIHTGEKPHTCDQCGKSFRISSVFKEHLLTHSRERLYSCDQCDKKFFRANFLKNHLKVHTKG
# KPYVCSLCGSSFRQMGSLKLHQKRHSGVKDHVCSDCGKAFFTDGALKLHRTIHMRETPYKCSHCDKSFKRSDYLRIHERIHTGEKP]
# sequence of block fz_znf      120 [KPHTCDRCGKSFPYKGNLKEHMKVHTGEKPHKCDQCEKSFPYKRNLKGHMKVHTGEKPYTCDQCGKSFTHKGNLSKHKKIHTGDKPYACDQCGKCFIQKVTFNDHMRIHTGEKPHKCDQCGKSFTRKRGLTVHMKVHTGEKLFTCDQCGKRFPYKRNLIEHMTIHTGEKPHTCAQCGKSYTQKGGLKEHMKIHTGE] 316
# sequence of block fz_linker    28 [GLIEENKDIEELIEAGEKHQVKTEEISWSSSLKNDNICFTCSHCGKSLSCKQ] 80
# sequence of block fz_finz       0 [MHYIYXESEDIKIEETFTIKQEDTEEQT] 28
# Evidence for and against this transcript:
# % of transcript supported by hints (any source): 0
# CDS exons: 0/3
# CDS introns: 0/2
# 5'UTR exons and introns: 0/0
# 3'UTR exons and introns: 0/0
# hint groups fully obeyed: 149
#     RM: 149
# incompatible hint groups: 2
#     RM:   2
# end gene g65
###
#
# ----- prediction on sequence number 20 (length = 30311, name = CM022812.1:4759152-4789463) -----
#
# Predicted genes for sequence number 20 on both strands
# start gene g66
CM022812.1	AUGUSTUS	gene	4759735	4762556	1	+	.	ID=g66
CM022812.1	AUGUSTUS	transcript	4759735	4762556	.	+	.	ID=g66.t1;Parent=g66
CM022812.1	AUGUSTUS	start_codon	4759735	4759737	.	+	0	Parent=g66.t1
CM022812.1	AUGUSTUS	CDS	4759735	4760099	.	+	0	ID=g66.t1.cds;Parent=g66.t1
CM022812.1	AUGUSTUS	CDS	4760198	4760382	.	+	1	ID=g66.t1.cds;Parent=g66.t1
CM022812.1	AUGUSTUS	CDS	4760668	4760772	.	+	2	ID=g66.t1.cds;Parent=g66.t1
CM022812.1	AUGUSTUS	CDS	4762528	4762553	.	+	2	ID=g66.t1.cds;Parent=g66.t1
CM022812.1	AUGUSTUS	stop_codon	4762554	4762556	.	+	0	Parent=g66.t1
# protein sequence = [MRGKKGGVEAYARKENPCLLDISGDTVHMVSNSAKALLNPFGTEVQDFCSDIYYDTEKSPKQKEIFSEYQSLLHKPQK
# SLVRPISSRFLQMLDVCNRVDEVMDALVVHYYHLIPPDEEHNYRWLLAEVLQRNAVSVEERARIKFLQQQQAKAYRTQANKDRKSRLLVLFTDYERLR
# VVIDIFRGVLPTFQSFLKKLQYEKPMVHLLHAEMVALVRELLRYIAICDVL]
# Evidence for and against this transcript:
# % of transcript supported by hints (any source): 0
# CDS exons: 0/4
# CDS introns: 0/3
# 5'UTR exons and introns: 0/0
# 3'UTR exons and introns: 0/0
# hint groups fully obeyed: 7
#     RM:   7
# incompatible hint groups: 0
# end gene g66
###
# start gene g67
CM022812.1	AUGUSTUS	gene	4774152	4783701	1	+	.	ID=g67
CM022812.1	AUGUSTUS	transcript	4774152	4783701	.	+	.	ID=g67.t1;Parent=g67
CM022812.1	AUGUSTUS	start_codon	4774152	4774154	.	+	0	Parent=g67.t1
CM022812.1	AUGUSTUS	CDS	4774152	4774470	.	+	0	ID=g67.t1.cds;Parent=g67.t1
CM022812.1	AUGUSTUS	CDS	4782902	4783263	.	+	2	ID=g67.t1.cds;Parent=g67.t1
CM022812.1	AUGUSTUS	CDS	4783345	4783698	.	+	0	ID=g67.t1.cds;Parent=g67.t1
CM022812.1	AUGUSTUS	stop_codon	4783699	4783701	.	+	0	Parent=g67.t1
CM022812.1	AUGUSTUS	protein_match	4774152	4774235	7.28	+	0	ID=pp.g67.t1.fz_finz;Target=fz_finz 1 28;Target_start=0;
CM022812.1	AUGUSTUS	protein_match	4774236	4774391	1.42	+	0	ID=pp.g67.t1.fz_linker;Target=fz_linker 1 52;Target_start=28;
CM022812.1	AUGUSTUS	protein_match	4783030	4783263	3.35	+	0	ID=pp.g67.t1.fz_znf;Target=fz_znf 1 78;Target_start=149;
CM022812.1	AUGUSTUS	protein_match	4783345	4783698	4.22	+	0	ID=pp.g67.t1.fz_znf;Target=fz_znf 79 196;Target_start=149;
CM022812.1	AUGUSTUS	interblock_region	4774392	4774470	.	+	0	ID=pp.g67.t1.iBR2
CM022812.1	AUGUSTUS	interblock_region	4782902	4783029	.	+	2	ID=pp.g67.t1.iBR2
CM022812.1	AUGUSTUS	interblock_region	4783699	4783701	.	+	0	ID=pp.g67.t1.iBR3
# protein sequence = [MVFIKEESKDMMIEETFRGKHEDTEEQIKMVFIKEESEDMNTFRVKHEDTEEQTKMVFIKEESEDMNAFRGKHEDTEE
# QTKMDFIKEESEDMNIEETFRVKHEEQTELTEEKVENEESREVEEKNVKIGEKDLSCSQTKQKDLISTGAKKSFICTQCGKSFTRNTLLERHMRVHTG
# EKPYTCDQCGKSFSQSANLKEHMNIHTREKLCTCDQCETFLWASDLTGHLRNTHTVVRERMCFECEKTFTSAECLKLHEKIHTGEKPYKCSHCDKTFG
# HSSHLKTHERIHTGEKPYECSHCNKRFSRSTHLKRHERIHTGEKPYKCSDCDKRFIQSRDLKRHERIHTGE]
# sequence of block fz_finz       0 [MVFIKEESKDMMIEETFRGKHEDTEEQI] 28
# sequence of block fz_linker    28 [KMVFIKEESEDMNTFRVKHEDTEEQTKMVFIKEESEDMNAFRGKHEDTEEQT] 80
# sequence of block fz_znf      149 [KSFICTQCGKSFTRNTLLERHMRVHTGEKPYTCDQCGKSFSQSANLKEHMNIHTREKLCTCDQCETFLWASDLTGHLRNTHTVVRERMCFECEKTFTSAECLKLHEKIHTGEKPYKCSHCDKTFGHSSHLKTHERIHTGEKPYECSHCNKRFSRSTHLKRHERIHTGEKPYKCSDCDKRFIQSRDLKRHERIHTGE] 345
# Evidence for and against this transcript:
# % of transcript supported by hints (any source): 0
# CDS exons: 0/3
# CDS introns: 0/2
# 5'UTR exons and introns: 0/0
# 3'UTR exons and introns: 0/0
# hint groups fully obeyed: 53
#     RM:  53
# incompatible hint groups: 6
#     RM:   6
# end gene g67
###
# start gene g68
CM022812.1	AUGUSTUS	gene	4785456	4785797	1	-	.	ID=g68
CM022812.1	AUGUSTUS	transcript	4785456	4785797	.	-	.	ID=g68.t1;Parent=g68
CM022812.1	AUGUSTUS	stop_codon	4785456	4785458	.	-	0	Parent=g68.t1
CM022812.1	AUGUSTUS	CDS	4785459	4785797	.	-	0	ID=g68.t1.cds;Parent=g68.t1
CM022812.1	AUGUSTUS	start_codon	4785795	4785797	.	-	0	Parent=g68.t1
# protein sequence = [MDSGFLDYLRAGDEVMADRGFTNRDLLDERRVSLNIPAFTYRRNQLTNEETTRTRRVANVRIYVERAIQRLKVFKILS
# QTVPISMAPKLDNMLTICAGLVNLTSPLIRVPHEV]
# Evidence for and against this transcript:
# % of transcript supported by hints (any source): 0
# CDS exons: 0/1
# CDS introns: 0/0
# 5'UTR exons and introns: 0/0
# 3'UTR exons and introns: 0/0
# hint groups fully obeyed: 0
# incompatible hint groups: 0
# end gene g68
###
#
# ----- prediction on sequence number 21 (length = 30083, name = CM022812.1:4998942-5029025) -----
#
# Predicted genes for sequence number 21 on both strands
# start gene g69
CM022812.1	AUGUSTUS	gene	4999351	5000944	1	-	.	ID=g69
CM022812.1	AUGUSTUS	transcript	4999351	5000944	.	-	.	ID=g69.t1;Parent=g69
CM022812.1	AUGUSTUS	stop_codon	4999351	4999353	.	-	0	Parent=g69.t1
CM022812.1	AUGUSTUS	CDS	4999354	4999637	.	-	2	ID=g69.t1.cds;Parent=g69.t1
CM022812.1	AUGUSTUS	CDS	4999803	4999934	.	-	2	ID=g69.t1.cds;Parent=g69.t1
CM022812.1	AUGUSTUS	CDS	5000020	5000073	.	-	2	ID=g69.t1.cds;Parent=g69.t1
CM022812.1	AUGUSTUS	CDS	5000635	5000944	.	-	0	ID=g69.t1.cds;Parent=g69.t1
CM022812.1	AUGUSTUS	start_codon	5000942	5000944	.	-	0	Parent=g69.t1
# protein sequence = [MKGWLCTLLLLESFVFVVQQQVDGGLAENEISQQLSNEDRRQNPPQTDSLRDEASTDSQQYCHLSFPDIHAALRELTA
# TVTEQKANIRALETQLREELNKKTDEISNLTESQVEELRKENRDREIAFSASLMESGGGHIGPFSTDITLTYRNVFTNIGNAYNPITGIFTAPLKGAY
# KFTFSIIGRGNPSTASTVFIVKNGEKVVTAHAHQDQYDVHSSNGVVLILEVGDVVYVRLWSGRWIYDDQNNHSTFSGYLLFPLK]
# Evidence for and against this transcript:
# % of transcript supported by hints (any source): 0
# CDS exons: 0/4
# CDS introns: 0/3
# 5'UTR exons and introns: 0/0
# 3'UTR exons and introns: 0/0
# hint groups fully obeyed: 3
#     RM:   3
# incompatible hint groups: 3
#     RM:   3
# end gene g69
###
# start gene g70
CM022812.1	AUGUSTUS	gene	5013942	5028740	1	+	.	ID=g70
CM022812.1	AUGUSTUS	transcript	5013942	5028740	.	+	.	ID=g70.t1;Parent=g70
CM022812.1	AUGUSTUS	start_codon	5013942	5013944	.	+	0	Parent=g70.t1
CM022812.1	AUGUSTUS	CDS	5013942	5014026	.	+	0	ID=g70.t1.cds;Parent=g70.t1
CM022812.1	AUGUSTUS	CDS	5027716	5028737	.	+	2	ID=g70.t1.cds;Parent=g70.t1
CM022812.1	AUGUSTUS	stop_codon	5028738	5028740	.	+	0	Parent=g70.t1
CM022812.1	AUGUSTUS	protein_match	5013942	5014025	6.08	+	0	ID=pp.g70.t1.fz_finz;Target=fz_finz 1 28;Target_start=0;
CM022812.1	AUGUSTUS	protein_match	5014026	5014026	1	+	0	ID=pp.g70.t1.fz_linker;Target=fz_linker 1 1;Target_start=28;
CM022812.1	AUGUSTUS	protein_match	5027716	5027870	1.79	+	2	ID=pp.g70.t1.fz_linker;Target=fz_linker 1 52;Target_start=28;
CM022812.1	AUGUSTUS	protein_match	5027952	5028539	6.08	+	0	ID=pp.g70.t1.fz_znf;Target=fz_znf 1 196;Target_start=107;
CM022812.1	AUGUSTUS	interblock_region	5027871	5027951	.	+	0	ID=pp.g70.t1.iBR2
CM022812.1	AUGUSTUS	interblock_region	5028540	5028740	.	+	0	ID=pp.g70.t1.iBR3
# protein sequence = [MAIIKEESEDFRIEAVFSLKQEETEEQTGLLVLKEENQDPNEMEQTDQYEKHHDLITVEKAIQIKKASIRKRAQKTKS
# NSSFTCHRCGRSFNEKQKLQVHERVHTGERPFPCQQCGKSFTQQGALKRHMRTHTGEKPYTCQQCGNSFTQKGSLKNHMRTHSGEKPFTCQRCGKSFA
# QKPHLQIHMRSHSGEKPFTCRQCGKSFTQKGTLHSHMSIHTGEKPYTCEQCGKCFPVKQNLKVHMRVHTQEKPFTCKYCGKSFTHACTRNYHMRIHTG
# QNVFTCDRCGKSLATEFSLKCHKIIHTGKKPFKCDQCGKRFICMVRLNYHMMTHSAEKCCKCAQCGKSFSHKGSFNAHMRKQHPREKPVGRASHK]
# sequence of block fz_finz       0 [MAIIKEESEDFRIEAVFSLKQEETEEQT] 28
# sequence of block fz_linker    28 [GLLVLKEENQDPNEMEQTDQYEKHHDLITVEKAIQIKKASIRKRAQKTKSNS] 80
# sequence of block fz_znf      107 [RPFPCQQCGKSFTQQGALKRHMRTHTGEKPYTCQQCGNSFTQKGSLKNHMRTHSGEKPFTCQRCGKSFAQKPHLQIHMRSHSGEKPFTCRQCGKSFTQKGTLHSHMSIHTGEKPYTCEQCGKCFPVKQNLKVHMRVHTQEKPFTCKYCGKSFTHACTRNYHMRIHTGQNVFTCDRCGKSLATEFSLKCHKIIHTGK] 303
# Evidence for and against this transcript:
# % of transcript supported by hints (any source): 0
# CDS exons: 0/2
# CDS introns: 0/1
# 5'UTR exons and introns: 0/0
# 3'UTR exons and introns: 0/0
# hint groups fully obeyed: 87
#     RM:  87
# incompatible hint groups: 1
#     RM:   1
# end gene g70
###
#
# ----- prediction on sequence number 22 (length = 82217, name = CM022812.1:5039028-5121245) -----
#
# Predicted genes for sequence number 22 on both strands
# start gene g71
CM022812.1	AUGUSTUS	gene	5054028	5068015	1	+	.	ID=g71
CM022812.1	AUGUSTUS	transcript	5054028	5068015	.	+	.	ID=g71.t1;Parent=g71
CM022812.1	AUGUSTUS	start_codon	5054028	5054030	.	+	0	Parent=g71.t1
CM022812.1	AUGUSTUS	CDS	5054028	5054112	.	+	0	ID=g71.t1.cds;Parent=g71.t1
CM022812.1	AUGUSTUS	CDS	5066988	5068012	.	+	2	ID=g71.t1.cds;Parent=g71.t1
CM022812.1	AUGUSTUS	stop_codon	5068013	5068015	.	+	0	Parent=g71.t1
CM022812.1	AUGUSTUS	protein_match	5054028	5054111	5.77	+	0	ID=pp.g71.t1.fz_finz;Target=fz_finz 1 28;Target_start=0;
CM022812.1	AUGUSTUS	protein_match	5054112	5054112	1	+	0	ID=pp.g71.t1.fz_linker;Target=fz_linker 1 1;Target_start=28;
CM022812.1	AUGUSTUS	protein_match	5066988	5067142	2.05	+	2	ID=pp.g71.t1.fz_linker;Target=fz_linker 1 52;Target_start=28;
CM022812.1	AUGUSTUS	protein_match	5067143	5067730	6.68	+	0	ID=pp.g71.t1.fz_znf;Target=fz_znf 1 196;Target_start=80;
CM022812.1	AUGUSTUS	interblock_region	5067731	5068015	.	+	0	ID=pp.g71.t1.iBR3
# protein sequence = [MAIIKEESEDFRIEEVFSLKQEETEAQTGLLVLKEENQDLNEMEQTDQNEKHHDLITGEKPTQTKTTTSKRKRAQKTK
# SNSSFTCRHCGRSFDEKRKLQVHERVHTGERPFTCQQCGKSFAQQGALKRHMRTHTGEKPYTCQQCGNGFTQKGHLKNHMRTHSGEKPFTCQQCGKSF
# AQKPHLQRHMRTHSGEKPFTCRQCGKSFTQKGTLQSHMKIHTGEKPYTCEQCGKSFPGKQNLKVHMRVHTQEKPFTCKYCGKSFTHTCTRNYHMRIHT
# GKQLFTCDRCGKTLTTEFSLKCHKIRHTGKKPFKCDQCGRRFIHKLSLNYHMKTHLPEKCCKCAQCGKSFSHKGSLHAHIKKQHPREKPVGRASHK]
# sequence of block fz_finz       0 [MAIIKEESEDFRIEEVFSLKQEETEAQT] 28
# sequence of block fz_linker    28 [GLLVLKEENQDLNEMEQTDQNEKHHDLITGEKPTQTKTTTSKRKRAQKTKSN] 80
# sequence of block fz_znf       80 [SSFTCRHCGRSFDEKRKLQVHERVHTGERPFTCQQCGKSFAQQGALKRHMRTHTGEKPYTCQQCGNGFTQKGHLKNHMRTHSGEKPFTCQQCGKSFAQKPHLQRHMRTHSGEKPFTCRQCGKSFTQKGTLQSHMKIHTGEKPYTCEQCGKSFPGKQNLKVHMRVHTQEKPFTCKYCGKSFTHTCTRNYHMRIHTGK] 276
# Evidence for and against this transcript:
# % of transcript supported by hints (any source): 0
# CDS exons: 0/2
# CDS introns: 0/1
# 5'UTR exons and introns: 0/0
# 3'UTR exons and introns: 0/0
# hint groups fully obeyed: 52
#     RM:  52
# incompatible hint groups: 2
#     RM:   2
# end gene g71
###
# start gene g72
CM022812.1	AUGUSTUS	gene	5082079	5087559	1	+	.	ID=g72
CM022812.1	AUGUSTUS	transcript	5082079	5087559	.	+	.	ID=g72.t1;Parent=g72
CM022812.1	AUGUSTUS	start_codon	5082079	5082081	.	+	0	Parent=g72.t1
CM022812.1	AUGUSTUS	CDS	5082079	5082163	.	+	0	ID=g72.t1.cds;Parent=g72.t1
CM022812.1	AUGUSTUS	CDS	5086532	5087556	.	+	2	ID=g72.t1.cds;Parent=g72.t1
CM022812.1	AUGUSTUS	stop_codon	5087557	5087559	.	+	0	Parent=g72.t1
CM022812.1	AUGUSTUS	protein_match	5082079	5082162	6.89	+	0	ID=pp.g72.t1.fz_finz;Target=fz_finz 1 28;Target_start=0;
CM022812.1	AUGUSTUS	protein_match	5082163	5082163	1	+	0	ID=pp.g72.t1.fz_linker;Target=fz_linker 1 1;Target_start=28;
CM022812.1	AUGUSTUS	protein_match	5086532	5086686	1.98	+	2	ID=pp.g72.t1.fz_linker;Target=fz_linker 1 52;Target_start=28;
CM022812.1	AUGUSTUS	protein_match	5086687	5087274	6.55	+	0	ID=pp.g72.t1.fz_znf;Target=fz_znf 1 196;Target_start=80;
CM022812.1	AUGUSTUS	interblock_region	5087275	5087559	.	+	0	ID=pp.g72.t1.iBR3
# protein sequence = [MAIIKEESEDFRIEEVFSLKQEETEEQTGLLVLKEENQDLNEMEQTDQNVKHHDLITGEKPTQTKTTTSKRKRAQKTK
# SNSSFTCRRCGKSFDEKRKLKLHERVHTGERPFTCQQCGKSFTQPGALKRHMRTHTGEKPYTCQQCGNSFTQKGHLENHMRTHSGEKPFTCQQCGKSF
# TQKPHLQGHMRTHSGEKPFTCQQCGKSFTQKNSLQSHMKIHTGEKPYKCEQCGKSFHGKQNLKVHMRVHTQEKPFTCKYCGKSFTHTCTRYYHMRIHT
# GKQLYTCDRCGKTLTTEFSLKCHKIRHTGKKPFKCDQCGRRFIHKLSLNYHMKTHLPEKCCKCAQCGKSFSHNGSLHAHIKKQHPREKPVGRASHK]
# sequence of block fz_finz       0 [MAIIKEESEDFRIEEVFSLKQEETEEQT] 28
# sequence of block fz_linker    28 [GLLVLKEENQDLNEMEQTDQNVKHHDLITGEKPTQTKTTTSKRKRAQKTKSN] 80
# sequence of block fz_znf       80 [SSFTCRRCGKSFDEKRKLKLHERVHTGERPFTCQQCGKSFTQPGALKRHMRTHTGEKPYTCQQCGNSFTQKGHLENHMRTHSGEKPFTCQQCGKSFTQKPHLQGHMRTHSGEKPFTCQQCGKSFTQKNSLQSHMKIHTGEKPYKCEQCGKSFHGKQNLKVHMRVHTQEKPFTCKYCGKSFTHTCTRYYHMRIHTGK] 276
# Evidence for and against this transcript:
# % of transcript supported by hints (any source): 0
# CDS exons: 0/2
# CDS introns: 0/1
# 5'UTR exons and introns: 0/0
# 3'UTR exons and introns: 0/0
# hint groups fully obeyed: 36
#     RM:  36
# incompatible hint groups: 2
#     RM:   2
# end gene g72
###
# start gene g73
CM022812.1	AUGUSTUS	gene	5094002	5096317	1	-	.	ID=g73
CM022812.1	AUGUSTUS	transcript	5094002	5096317	.	-	.	ID=g73.t1;Parent=g73
CM022812.1	AUGUSTUS	stop_codon	5094002	5094004	.	-	0	Parent=g73.t1
CM022812.1	AUGUSTUS	CDS	5094005	5094074	.	-	1	ID=g73.t1.cds;Parent=g73.t1
CM022812.1	AUGUSTUS	CDS	5094925	5094989	.	-	0	ID=g73.t1.cds;Parent=g73.t1
CM022812.1	AUGUSTUS	CDS	5095556	5095617	.	-	2	ID=g73.t1.cds;Parent=g73.t1
CM022812.1	AUGUSTUS	CDS	5096224	5096317	.	-	0	ID=g73.t1.cds;Parent=g73.t1
CM022812.1	AUGUSTUS	start_codon	5096315	5096317	.	-	0	Parent=g73.t1
# protein sequence = [MLLDAVPQYAHLFEMTKLPSFDCQQGLPIQCCGCRFANLYRGVKEQMQDVNQDLKCPQTDVSTKDGKPTAASRKPFHT
# DREKAKTNFGRDDTLEYNK]
# Evidence for and against this transcript:
# % of transcript supported by hints (any source): 0
# CDS exons: 0/4
# CDS introns: 0/3
# 5'UTR exons and introns: 0/0
# 3'UTR exons and introns: 0/0
# hint groups fully obeyed: 15
#     RM:  15
# incompatible hint groups: 1
#     RM:   1
# end gene g73
###
# start gene g74
CM022812.1	AUGUSTUS	gene	5101449	5106245	1	-	.	ID=g74
CM022812.1	AUGUSTUS	transcript	5101449	5106245	.	-	.	ID=g74.t1;Parent=g74
CM022812.1	AUGUSTUS	stop_codon	5101449	5101451	.	-	0	Parent=g74.t1
CM022812.1	AUGUSTUS	CDS	5101452	5102308	.	-	2	ID=g74.t1.cds;Parent=g74.t1
CM022812.1	AUGUSTUS	CDS	5106074	5106245	.	-	0	ID=g74.t1.cds;Parent=g74.t1
CM022812.1	AUGUSTUS	start_codon	5106243	5106245	.	-	0	Parent=g74.t1
CM022812.1	AUGUSTUS	protein_match	5101530	5102117	7.2	-	0	ID=pp.g74.t1.fz_znf;Target=fz_znf 1 196;Target_start=121;
CM022812.1	AUGUSTUS	protein_match	5102241	5102308	1	-	2	ID=pp.g74.t1.fz_linker;Target=fz_linker 30 52;Target_start=28;
CM022812.1	AUGUSTUS	protein_match	5106074	5106161	1.68	-	0	ID=pp.g74.t1.fz_linker;Target=fz_linker 1 30;Target_start=28;
CM022812.1	AUGUSTUS	protein_match	5106162	5106245	6.8	-	0	ID=pp.g74.t1.fz_finz;Target=fz_finz 1 28;Target_start=0;
CM022812.1	AUGUSTUS	interblock_region	5101449	5101529	.	-	0	ID=pp.g74.t1.iBR3
CM022812.1	AUGUSTUS	interblock_region	5102118	5102240	.	-	0	ID=pp.g74.t1.iBR2
# protein sequence = [MAIIKEESEDFRIEAVFRVKHEDTEDQTKTVFIKEESNDVKIEKTFRAKHEDTEEQTAIKVEKEVLSEIEEKDQYENL
# HDFTTGKKYFRHLHTEKTATQKKAQISYFTFNHQGNLKVHTVEKPFTCQQCGQSFAKHGNLIVHMRIHTGENPFICQQCGKSFAQHGNLTVHMRIHTG
# DKPYTCQQCGKSFAQRGNLKAHMIIHNGESPFTCQQCGKGFTFKGSFNAHMRIHTGEKPYTCQQCGKSFTRKGHLNLHMTVHTGEKPYTCPECGKSFA
# QHGSLKGHIITHTGESPFTCQQCGKCFTRKESIDRHMRIHTGEKPYTCQQCGKSFAQLGNLKAHMRVHT]
# sequence of block fz_znf      121 [KPFTCQQCGQSFAKHGNLIVHMRIHTGENPFICQQCGKSFAQHGNLTVHMRIHTGDKPYTCQQCGKSFAQRGNLKAHMIIHNGESPFTCQQCGKGFTFKGSFNAHMRIHTGEKPYTCQQCGKSFTRKGHLNLHMTVHTGEKPYTCPECGKSFAQHGSLKGHIITHTGESPFTCQQCGKCFTRKESIDRHMRIHTGE] 317
# sequence of block fz_linker    28 [KTVFIKEESNDVKIEKTFRAKHEDTEEQTAIKVEKEVLSEIEEKDQYENLHD] 80
# sequence of block fz_finz       0 [MAIIKEESEDFRIEAVFRVKHEDTEDQT] 28
# Evidence for and against this transcript:
# % of transcript supported by hints (any source): 0
# CDS exons: 0/2
# CDS introns: 0/1
# 5'UTR exons and introns: 0/0
# 3'UTR exons and introns: 0/0
# hint groups fully obeyed: 27
#     RM:  27
# incompatible hint groups: 2
#     RM:   2
# end gene g74
###
#
# ----- prediction on sequence number 23 (length = 30083, name = CM022812.1:6292001-6322084) -----
#
# Predicted genes for sequence number 23 on both strands
# start gene g75
CM022812.1	AUGUSTUS	gene	6317931	6321951	1	-	.	ID=g75
CM022812.1	AUGUSTUS	transcript	6317931	6321951	.	-	.	ID=g75.t1;Parent=g75
CM022812.1	AUGUSTUS	stop_codon	6317931	6317933	.	-	0	Parent=g75.t1
CM022812.1	AUGUSTUS	CDS	6317934	6318128	.	-	0	ID=g75.t1.cds;Parent=g75.t1
CM022812.1	AUGUSTUS	CDS	6320345	6320550	.	-	2	ID=g75.t1.cds;Parent=g75.t1
CM022812.1	AUGUSTUS	CDS	6320660	6321093	.	-	1	ID=g75.t1.cds;Parent=g75.t1
CM022812.1	AUGUSTUS	CDS	6321893	6321951	.	-	0	ID=g75.t1.cds;Parent=g75.t1
CM022812.1	AUGUSTUS	start_codon	6321949	6321951	.	-	0	Parent=g75.t1
# protein sequence = [MKAKEWITDIVAQVDDTVKRYDRHNESVKKSTSDVYQEQDETKEKKEKKSDEMKGLEDALTKLGKDLKRVVDTIEMNE
# EQIKKTTDELNDFIRRFQKEHAHWTMKFLDFFRGYPDAMKEPSAIALDRKLKQLDSEKSRLKNEEWNIKIKQLDLQLKLANCKIRMGEIPDPEHLKEV
# QKCLSQIQQILVDLKKFWEKVDAILYTLKNKTFVGEELVDMEDMKDEFLSSIDDAGKYWKRFGLCCQRVQGAFRIQSRDAYKFLDINPSSLSEEERKQ
# QYVSITEKLKKINPDPPALCDTQK]
# Evidence for and against this transcript:
# % of transcript supported by hints (any source): 0
# CDS exons: 0/4
# CDS introns: 0/3
# 5'UTR exons and introns: 0/0
# 3'UTR exons and introns: 0/0
# hint groups fully obeyed: 20
#     RM:  20
# incompatible hint groups: 3
#     RM:   3
# end gene g75
###
#
# ----- prediction on sequence number 24 (length = 30083, name = CM022812.1:7417578-7447661) -----
#
# Predicted genes for sequence number 24 on both strands
# start gene g76
CM022812.1	AUGUSTUS	gene	7423933	7424928	1	+	.	ID=g76
CM022812.1	AUGUSTUS	transcript	7423933	7424928	.	+	.	ID=g76.t1;Parent=g76
CM022812.1	AUGUSTUS	start_codon	7423933	7423935	.	+	0	Parent=g76.t1
CM022812.1	AUGUSTUS	CDS	7423933	7424925	.	+	0	ID=g76.t1.cds;Parent=g76.t1
CM022812.1	AUGUSTUS	stop_codon	7424926	7424928	.	+	0	Parent=g76.t1
# protein sequence = [MVLCASLGERYSEVMTTVMKLVNYLRASSALQHRLLRSFLIEVNATFDDLLLHNHVRWLSKGKVLERFWALWKELETF
# LLDQKSAKAKPFVDFMKNEEKMEIVAFLTDITSHLNDLNMKLQGKNSTVCGLMSPVRAFQRKLEVFKCDLQQDLLHFPRLLDQTAGKHHHHNYAEFLD
# KLIKNFQTRFEDFTLGKQVLLCIENPFLVKNIAEFSTEATKVFPWASAASLQTELIELQENLALQESHCDPVTFWTKMVTAAGVPLLQKMALQILTMF
# PSTYCCESAFSTMNMVKNAYRSTLTNEHLHQCLRLALTPFMPKFKQLVAQRRCHLSH]
# Evidence for and against this transcript:
# % of transcript supported by hints (any source): 0
# CDS exons: 0/1
# CDS introns: 0/0
# 5'UTR exons and introns: 0/0
# 3'UTR exons and introns: 0/0
# hint groups fully obeyed: 0
# incompatible hint groups: 0
# end gene g76
###
# start gene g77
CM022812.1	AUGUSTUS	gene	7426709	7432661	1	-	.	ID=g77
CM022812.1	AUGUSTUS	transcript	7426709	7432661	.	-	.	ID=g77.t1;Parent=g77
CM022812.1	AUGUSTUS	stop_codon	7426709	7426711	.	-	0	Parent=g77.t1
CM022812.1	AUGUSTUS	CDS	7426712	7427546	.	-	1	ID=g77.t1.cds;Parent=g77.t1
CM022812.1	AUGUSTUS	CDS	7427687	7427897	.	-	2	ID=g77.t1.cds;Parent=g77.t1
CM022812.1	AUGUSTUS	CDS	7432577	7432661	.	-	0	ID=g77.t1.cds;Parent=g77.t1
CM022812.1	AUGUSTUS	start_codon	7432659	7432661	.	-	0	Parent=g77.t1
CM022812.1	AUGUSTUS	protein_match	7426961	7427546	4.84	-	1	ID=pp.g77.t1.fz_znf;Target=fz_znf 1 196;Target_start=98;
CM022812.1	AUGUSTUS	protein_match	7427687	7427688	1	-	0	ID=pp.g77.t1.fz_znf;Target=fz_znf 1 1;Target_start=98;
CM022812.1	AUGUSTUS	protein_match	7427743	7427897	1.4	-	2	ID=pp.g77.t1.fz_linker;Target=fz_linker 1 52;Target_start=28;
CM022812.1	AUGUSTUS	protein_match	7432577	7432577	1	-	0	ID=pp.g77.t1.fz_linker;Target=fz_linker 1 1;Target_start=28;
CM022812.1	AUGUSTUS	protein_match	7432578	7432661	8.97	-	0	ID=pp.g77.t1.fz_finz;Target=fz_finz 1 28;Target_start=0;
CM022812.1	AUGUSTUS	interblock_region	7426709	7426960	.	-	0	ID=pp.g77.t1.iBR3
CM022812.1	AUGUSTUS	interblock_region	7427689	7427742	.	-	0	ID=pp.g77.t1.iBR2
# protein sequence = [MAFIKEESEDIKIEETFTIKQEETEEQTGLIEENKETEELIEAGEKHQVKTEEISWSSSLKNDNIGFTCSHCGKSFSC
# KQNLDLDIIFHRGGKPYACDELYECDQCGKSFPYKLNLDKHMRIHTGEKPYTCDQCGKSFTQKRGLKEHMKVHTGEKPHTCAQCGKSYTQKRGLKEHM
# KVHTGEKPHTCAQCGKTYAQKRGLKEHMRIHTGEKPHTCDQCGKSFRKSCVFKVHLLTHSRERLYSCDQCDKKFFRADFLKDHLKVHTKEKPYVCSLC
# GKSFSQMGSLKLHQKKHSGVKDHICSECGKAFFTDGALKVHRTTHTRETPYKCSHCDKSFKRSDYLRIHERIHTGEKPYHCHSCGKSFTHCSAFTSHK
# KKMHV]
# sequence of block fz_znf       98 [ELYECDQCGKSFPYKLNLDKHMRIHTGEKPYTCDQCGKSFTQKRGLKEHMKVHTGEKPHTCAQCGKSYTQKRGLKEHMKVHTGEKPHTCAQCGKTYAQKRGLKEHMRIHTGEKPHTCDQCGKSFRKSCVFKVHLLTHSRERLYSCDQCDKKFFRADFLKDHLKVHTKEKPYVCSLCGKSFSQMGSLKLHQKKHSGV] 294
# sequence of block fz_linker    28 [GLIEENKETEELIEAGEKHQVKTEEISWSSSLKNDNIGFTCSHCGKSFSCKQ] 80
# sequence of block fz_finz       0 [MAFIKEESEDIKIEETFTIKQEETEEQT] 28
# Evidence for and against this transcript:
# % of transcript supported by hints (any source): 0
# CDS exons: 0/3
# CDS introns: 0/2
# 5'UTR exons and introns: 0/0
# 3'UTR exons and introns: 0/0
# hint groups fully obeyed: 31
#     RM:  31
# incompatible hint groups: 2
#     RM:   2
# end gene g77
###
# start gene g78
CM022812.1	AUGUSTUS	gene	7436689	7444768	1	+	.	ID=g78
CM022812.1	AUGUSTUS	transcript	7436689	7444768	.	+	.	ID=g78.t1;Parent=g78
CM022812.1	AUGUSTUS	start_codon	7436689	7436691	.	+	0	Parent=g78.t1
CM022812.1	AUGUSTUS	CDS	7436689	7436695	.	+	0	ID=g78.t1.cds;Parent=g78.t1
CM022812.1	AUGUSTUS	CDS	7437247	7437259	.	+	2	ID=g78.t1.cds;Parent=g78.t1
CM022812.1	AUGUSTUS	CDS	7437415	7437442	.	+	1	ID=g78.t1.cds;Parent=g78.t1
CM022812.1	AUGUSTUS	CDS	7439859	7439872	.	+	0	ID=g78.t1.cds;Parent=g78.t1
CM022812.1	AUGUSTUS	CDS	7439925	7439951	.	+	1	ID=g78.t1.cds;Parent=g78.t1
CM022812.1	AUGUSTUS	CDS	7443271	7443383	.	+	1	ID=g78.t1.cds;Parent=g78.t1
CM022812.1	AUGUSTUS	CDS	7444107	7444765	.	+	2	ID=g78.t1.cds;Parent=g78.t1
CM022812.1	AUGUSTUS	stop_codon	7444766	7444768	.	+	0	Parent=g78.t1
CM022812.1	AUGUSTUS	protein_match	7436689	7436695	3.83	+	0	ID=pp.g78.t1.fz_finz;Target=fz_finz 1 3;Target_start=0;
CM022812.1	AUGUSTUS	protein_match	7437247	7437259	1.27	+	1	ID=pp.g78.t1.fz_finz;Target=fz_finz 3 7;Target_start=0;
CM022812.1	AUGUSTUS	protein_match	7437415	7437442	1.65	+	0	ID=pp.g78.t1.fz_finz;Target=fz_finz 8 17;Target_start=0;
CM022812.1	AUGUSTUS	protein_match	7439859	7439872	4.09	+	2	ID=pp.g78.t1.fz_finz;Target=fz_finz 17 21;Target_start=0;
CM022812.1	AUGUSTUS	protein_match	7439925	7439946	1.37	+	1	ID=pp.g78.t1.fz_finz;Target=fz_finz 21 28;Target_start=0;
CM022812.1	AUGUSTUS	protein_match	7439947	7439951	2.75	+	0	ID=pp.g78.t1.fz_linker;Target=fz_linker 1 2;Target_start=28;
CM022812.1	AUGUSTUS	protein_match	7443271	7443383	1.12	+	0	ID=pp.g78.t1.fz_linker;Target=fz_linker 3 40;Target_start=27;
CM022812.1	AUGUSTUS	protein_match	7444107	7444144	1.24	+	2	ID=pp.g78.t1.fz_linker;Target=fz_linker 40 52;Target_start=28;
CM022812.1	AUGUSTUS	protein_match	7444154	7444741	3.28	+	0	ID=pp.g78.t1.fz_znf;Target=fz_znf 1 196;Target_start=83;
CM022812.1	AUGUSTUS	interblock_region	7444145	7444153	.	+	0	ID=pp.g78.t1.iBR2
CM022812.1	AUGUSTUS	interblock_region	7444742	7444768	.	+	0	ID=pp.g78.t1.iBR3
# protein sequence = [MSSVKLLSEDISIINELQVKRMEHEQQRGQIKHKEPEPLRIKHKEPEALRIKHEEPEALRIKHEEQGEFTEESEENEE
# LSEVEEQNHVKTAEKPSSCSQTKQKNVKKKRTDKSIICTQCGMGFTYKYSLDVHMRVHTGEKPFTCDQCGKRFTQSSNLREHRNIHTREKLYTCDQCR
# KTFLRASDLKKHLRVHTKEKPHSCHLCGKRFSRLEHLKNHQKIHSGVRDYMCFECKKTFKSEQCLKRHQIIHTGEKPHKCSHCDKRFSRSGDLRRHER
# NHTGEKTVQVFTL]
# sequence of block fz_finz       0 [MSSVKLLSEDISIINELQVKRMEHEQQR] 28
# sequence of block fz_linker    28 [GQIKHKEPEPLRIKHKEPEALRIKHEEPEALRIKHEEQGEFTEESEENEELS] 80
# sequence of block fz_znf       83 [EQNHVKTAEKPSSCSQTKQKNVKKKRTDKSIICTQCGMGFTYKYSLDVHMRVHTGEKPFTCDQCGKRFTQSSNLREHRNIHTREKLYTCDQCRKTFLRASDLKKHLRVHTKEKPHSCHLCGKRFSRLEHLKNHQKIHSGVRDYMCFECKKTFKSEQCLKRHQIIHTGEKPHKCSHCDKRFSRSGDLRRHERNHTGE] 279
# Evidence for and against this transcript:
# % of transcript supported by hints (any source): 0
# CDS exons: 0/7
# CDS introns: 0/6
# 5'UTR exons and introns: 0/0
# 3'UTR exons and introns: 0/0
# hint groups fully obeyed: 57
#     RM:  57
# incompatible hint groups: 4
#     RM:   4
# end gene g78
###
#
# ----- prediction on sequence number 25 (length = 30083, name = CM022812.1:7529403-7559486) -----
#
# Predicted genes for sequence number 25 on both strands
# start gene g79
CM022812.1	AUGUSTUS	gene	7537229	7544486	1	-	.	ID=g79
CM022812.1	AUGUSTUS	transcript	7537229	7544486	.	-	.	ID=g79.t1;Parent=g79
CM022812.1	AUGUSTUS	stop_codon	7537229	7537231	.	-	0	Parent=g79.t1
CM022812.1	AUGUSTUS	CDS	7537232	7538043	.	-	2	ID=g79.t1.cds;Parent=g79.t1
CM022812.1	AUGUSTUS	CDS	7541716	7541733	.	-	2	ID=g79.t1.cds;Parent=g79.t1
CM022812.1	AUGUSTUS	CDS	7544402	7544486	.	-	0	ID=g79.t1.cds;Parent=g79.t1
CM022812.1	AUGUSTUS	start_codon	7544484	7544486	.	-	0	Parent=g79.t1
CM022812.1	AUGUSTUS	protein_match	7537238	7537825	6.85	-	0	ID=pp.g79.t1.fz_znf;Target=fz_znf 1 196;Target_start=107;
CM022812.1	AUGUSTUS	protein_match	7537907	7538043	1.29	-	2	ID=pp.g79.t1.fz_linker;Target=fz_linker 7 52;Target_start=28;
CM022812.1	AUGUSTUS	protein_match	7541716	7541733	0.788	-	2	ID=pp.g79.t1.fz_linker;Target=fz_linker 1 7;Target_start=28;
CM022812.1	AUGUSTUS	protein_match	7544402	7544402	1	-	0	ID=pp.g79.t1.fz_linker;Target=fz_linker 1 1;Target_start=28;
CM022812.1	AUGUSTUS	protein_match	7544403	7544486	8.97	-	0	ID=pp.g79.t1.fz_finz;Target=fz_finz 1 28;Target_start=0;
CM022812.1	AUGUSTUS	interblock_region	7537229	7537237	.	-	0	ID=pp.g79.t1.iBR3
CM022812.1	AUGUSTUS	interblock_region	7537826	7537906	.	-	0	ID=pp.g79.t1.iBR2
# protein sequence = [MAFIKEESEDIKIEETFTIKQEETEEQTALCISRDLALKKEKEVLNDQYENLHDFTAGKKSFRHSQTEKISTREKAQK
# TGTTRSDFTCLRFGKSYNQQGNLKVHIGKTPFSCQHCGKGFTYKVSLDRHIKIHTGEKPYTCQQCGKSFRHQGNLSHHMRIHTGEKPYTCKQCGKSFS
# QHGSLRNHMRIHTGEKPYTCKQCGQSYAQKGSLNWHMTVHTGEKLYTCPQCGKSFRQHGNLNTHIRIHTGEKPYICQQCGKGFTHKGSLDWHMRIHTE
# ENPHTCQHCGKGFTYKVSLDRHIKIHTGEKL]
# sequence of block fz_znf      107 [TPFSCQHCGKGFTYKVSLDRHIKIHTGEKPYTCQQCGKSFRHQGNLSHHMRIHTGEKPYTCKQCGKSFSQHGSLRNHMRIHTGEKPYTCKQCGQSYAQKGSLNWHMTVHTGEKLYTCPQCGKSFRQHGNLNTHIRIHTGEKPYICQQCGKGFTHKGSLDWHMRIHTEENPHTCQHCGKGFTYKVSLDRHIKIHTGE] 303
# sequence of block fz_linker    28 [ALCISRDLALKKEKEVLNDQYENLHDFTAGKKSFRHSQTEKISTREKAQKTG] 80
# sequence of block fz_finz       0 [MAFIKEESEDIKIEETFTIKQEETEEQT] 28
# Evidence for and against this transcript:
# % of transcript supported by hints (any source): 0
# CDS exons: 0/3
# CDS introns: 0/2
# 5'UTR exons and introns: 0/0
# 3'UTR exons and introns: 0/0
# hint groups fully obeyed: 44
#     RM:  44
# incompatible hint groups: 4
#     RM:   4
# end gene g79
###
# start gene g80
CM022812.1	AUGUSTUS	gene	7556735	7558771	1	+	.	ID=g80
CM022812.1	AUGUSTUS	transcript	7556735	7558771	.	+	.	ID=g80.t1;Parent=g80
CM022812.1	AUGUSTUS	start_codon	7556735	7556737	.	+	0	Parent=g80.t1
CM022812.1	AUGUSTUS	CDS	7556735	7556792	.	+	0	ID=g80.t1.cds;Parent=g80.t1
CM022812.1	AUGUSTUS	CDS	7557615	7557860	.	+	2	ID=g80.t1.cds;Parent=g80.t1
CM022812.1	AUGUSTUS	CDS	7558102	7558386	.	+	2	ID=g80.t1.cds;Parent=g80.t1
CM022812.1	AUGUSTUS	CDS	7558566	7558768	.	+	2	ID=g80.t1.cds;Parent=g80.t1
CM022812.1	AUGUSTUS	stop_codon	7558769	7558771	.	+	0	Parent=g80.t1
# protein sequence = [MELYLAMLSLTVFLSADAQLEHNDFSITGCSETEKESMTGSDGEEAWHADFNQKTGVVTLPDFADPMSFLGFYEESIA
# DQEVCKQNLAVLIKAYKSPPEEMDPPETSIYPRNDVQLGVENTLICHVTGFFPPPVNVSWAKNNVIVTEDVSLSQYRPRRDGSFHVFSSLKITPEARD
# VYSCTVNHRALQGQPQTRIWSVPEAAAVLPSVGPAVFCGVGLTLGLLGVATGLFFLIKATTTATTPDMTKNIKHLMQWTQSKRAYPGF]
# Evidence for and against this transcript:
# % of transcript supported by hints (any source): 0
# CDS exons: 0/4
# CDS introns: 0/3
# 5'UTR exons and introns: 0/0
# 3'UTR exons and introns: 0/0
# hint groups fully obeyed: 11
#     RM:  11
# incompatible hint groups: 2
#     RM:   2
# end gene g80
###
#
# ----- prediction on sequence number 26 (length = 34079, name = CM022812.1:8712162-8746241) -----
#
# Predicted genes for sequence number 26 on both strands
# start gene g81
CM022812.1	AUGUSTUS	gene	8721660	8729333	1	-	.	ID=g81
CM022812.1	AUGUSTUS	transcript	8721660	8729333	.	-	.	ID=g81.t1;Parent=g81
CM022812.1	AUGUSTUS	stop_codon	8721660	8721662	.	-	0	Parent=g81.t1
CM022812.1	AUGUSTUS	CDS	8721663	8721800	.	-	0	ID=g81.t1.cds;Parent=g81.t1
CM022812.1	AUGUSTUS	CDS	8724864	8725723	.	-	2	ID=g81.t1.cds;Parent=g81.t1
CM022812.1	AUGUSTUS	CDS	8727161	8727227	.	-	0	ID=g81.t1.cds;Parent=g81.t1
CM022812.1	AUGUSTUS	CDS	8728764	8728776	.	-	1	ID=g81.t1.cds;Parent=g81.t1
CM022812.1	AUGUSTUS	CDS	8729329	8729333	.	-	0	ID=g81.t1.cds;Parent=g81.t1
CM022812.1	AUGUSTUS	start_codon	8729331	8729333	.	-	0	Parent=g81.t1
CM022812.1	AUGUSTUS	protein_match	8724978	8725565	5.5	-	0	ID=pp.g81.t1.fz_znf;Target=fz_znf 1 196;Target_start=81;
CM022812.1	AUGUSTUS	protein_match	8725569	8725723	1.83	-	2	ID=pp.g81.t1.fz_linker;Target=fz_linker 1 52;Target_start=28;
CM022812.1	AUGUSTUS	protein_match	8727161	8727161	1	-	0	ID=pp.g81.t1.fz_linker;Target=fz_linker 1 1;Target_start=28;
CM022812.1	AUGUSTUS	protein_match	8727162	8727227	8.2	-	0	ID=pp.g81.t1.fz_finz;Target=fz_finz 7 28;Target_start=0;
CM022812.1	AUGUSTUS	protein_match	8728764	8728776	0.53	-	1	ID=pp.g81.t1.fz_finz;Target=fz_finz 2 6;Target_start=0;
CM022812.1	AUGUSTUS	protein_match	8729329	8729333	39.1	-	0	ID=pp.g81.t1.fz_finz;Target=fz_finz 1 2;Target_start=0;
CM022812.1	AUGUSTUS	interblock_region	8721660	8721800	.	-	0	ID=pp.g81.t1.iBR3
CM022812.1	AUGUSTUS	interblock_region	8724864	8724977	.	-	0	ID=pp.g81.t1.iBR3
CM022812.1	AUGUSTUS	interblock_region	8725566	8725568	.	-	0	ID=pp.g81.t1.iBR2
# protein sequence = [MNFTSEESEDVTIEDTFRVKHEDTEEQTDPMPLKEESRELDEMEEKYQYEKQHAFITEEKSNSCSQTEKTSRKTVQNT
# ETRSKFTCQQCGRSFTEKGNLKVHMRVHTGERPYTCPQCGKSFSRKGSLHAHTRTHPGESRYICKLCEKSFSRREGLKAHMRRHAGVKPFTCDQCGNN
# FTRKESLKYHMRIHTREKRFKCRQCGMSFNDKNHLKNHVITHAGEKPFMCDHCGKTCSNKANLEIHRRIHTGEKPFTCPQCGKSFTAKGNLQTHIRIH
# TGEKPYTCAQCEKSFTYQRDLKRHLPTHSGQKVKDTECYRKEWTRELERTHGLELALERTHGLELALEWALEQTHGLVRVLDQICGL]
# sequence of block fz_znf       81 [SKFTCQQCGRSFTEKGNLKVHMRVHTGERPYTCPQCGKSFSRKGSLHAHTRTHPGESRYICKLCEKSFSRREGLKAHMRRHAGVKPFTCDQCGNNFTRKESLKYHMRIHTREKRFKCRQCGMSFNDKNHLKNHVITHAGEKPFMCDHCGKTCSNKANLEIHRRIHTGEKPFTCPQCGKSFTAKGNLQTHIRIHTGE] 277
# sequence of block fz_linker    28 [DPMPLKEESRELDEMEEKYQYEKQHAFITEEKSNSCSQTEKTSRKTVQNTET] 80
# sequence of block fz_finz       0 [MNFTSEESEDVTIEDTFRVKHEDTEEQT] 28
# Evidence for and against this transcript:
# % of transcript supported by hints (any source): 0
# CDS exons: 0/5
# CDS introns: 0/4
# 5'UTR exons and introns: 0/0
# 3'UTR exons and introns: 0/0
# hint groups fully obeyed: 38
#     RM:  38
# incompatible hint groups: 1
#     RM:   1
# end gene g81
###
# start gene g82
CM022812.1	AUGUSTUS	gene	8731158	8735267	1	+	.	ID=g82
CM022812.1	AUGUSTUS	transcript	8731158	8735267	.	+	.	ID=g82.t1;Parent=g82
CM022812.1	AUGUSTUS	start_codon	8731158	8731160	.	+	0	Parent=g82.t1
CM022812.1	AUGUSTUS	CDS	8731158	8731242	.	+	0	ID=g82.t1.cds;Parent=g82.t1
CM022812.1	AUGUSTUS	CDS	8734324	8735020	.	+	2	ID=g82.t1.cds;Parent=g82.t1
CM022812.1	AUGUSTUS	CDS	8735123	8735264	.	+	1	ID=g82.t1.cds;Parent=g82.t1
CM022812.1	AUGUSTUS	stop_codon	8735265	8735267	.	+	0	Parent=g82.t1
CM022812.1	AUGUSTUS	protein_match	8731158	8731241	9.93	+	0	ID=pp.g82.t1.fz_finz;Target=fz_finz 1 28;Target_start=0;
CM022812.1	AUGUSTUS	protein_match	8731242	8731242	1	+	0	ID=pp.g82.t1.fz_linker;Target=fz_linker 1 1;Target_start=28;
CM022812.1	AUGUSTUS	protein_match	8734324	8734478	1.85	+	2	ID=pp.g82.t1.fz_linker;Target=fz_linker 1 52;Target_start=28;
CM022812.1	AUGUSTUS	protein_match	8734479	8735020	6.16	+	0	ID=pp.g82.t1.fz_znf;Target=fz_znf 1 181;Target_start=80;
CM022812.1	AUGUSTUS	protein_match	8735123	8735168	6.02	+	1	ID=pp.g82.t1.fz_znf;Target=fz_znf 181 196;Target_start=80;
CM022812.1	AUGUSTUS	interblock_region	8735169	8735267	.	+	0	ID=pp.g82.t1.iBR3
# protein sequence = [MAVIKEESEDVKIEETFRVKHEDTEEQTDLMALKEESQELNNMEKEKDQHEKHYDFITGEKSTKTEKTSSQNRAQKTK
# SNSHFTCYQCGKIFSQKRNLEVHMRVHTGEKPYTCEQCGKSFTQNQSLNVHMRIHTGEISFTCQQCGKCFTQKQNLKVHMRIHTGESSFTCQECGKSF
# SQKGNLDVHMRIHTGEKPYTCSQCGQSFTHHNTLSSHMRIHTGEKPFICDQCGKSFTTELNLRYHMNIHTGEKPFTKDKPFTCDHHKSSLNTHMKLHT
# GEKPFTCKLCGKSFTQKGNLKAHVKTCTGENPFT]
# sequence of block fz_finz       0 [MAVIKEESEDVKIEETFRVKHEDTEEQT] 28
# sequence of block fz_linker    28 [DLMALKEESQELNNMEKEKDQHEKHYDFITGEKSTKTEKTSSQNRAQKTKSN] 80
# sequence of block fz_znf       80 [SHFTCYQCGKIFSQKRNLEVHMRVHTGEKPYTCEQCGKSFTQNQSLNVHMRIHTGEISFTCQQCGKCFTQKQNLKVHMRIHTGESSFTCQECGKSFSQKGNLDVHMRIHTGEKPYTCSQCGQSFTHHNTLSSHMRIHTGEKPFICDQCGKSFTTELNLRYHMNIHTGEKPFTKDKPFTCDHHKSSLNTHMKLHTGE] 276
# Evidence for and against this transcript:
# % of transcript supported by hints (any source): 0
# CDS exons: 0/3
# CDS introns: 0/2
# 5'UTR exons and introns: 0/0
# 3'UTR exons and introns: 0/0
# hint groups fully obeyed: 26
#     RM:  26
# incompatible hint groups: 1
#     RM:   1
# end gene g82
###
# start gene g83
CM022812.1	AUGUSTUS	gene	8738655	8744825	1	-	.	ID=g83
CM022812.1	AUGUSTUS	transcript	8738655	8744825	.	-	.	ID=g83.t1;Parent=g83
CM022812.1	AUGUSTUS	stop_codon	8738655	8738657	.	-	0	Parent=g83.t1
CM022812.1	AUGUSTUS	CDS	8738658	8738673	.	-	1	ID=g83.t1.cds;Parent=g83.t1
CM022812.1	AUGUSTUS	CDS	8740255	8740539	.	-	1	ID=g83.t1.cds;Parent=g83.t1
CM022812.1	AUGUSTUS	CDS	8740618	8741111	.	-	0	ID=g83.t1.cds;Parent=g83.t1
CM022812.1	AUGUSTUS	CDS	8742120	8742448	.	-	2	ID=g83.t1.cds;Parent=g83.t1
CM022812.1	AUGUSTUS	CDS	8743462	8744263	.	-	0	ID=g83.t1.cds;Parent=g83.t1
CM022812.1	AUGUSTUS	CDS	8744364	8744673	.	-	1	ID=g83.t1.cds;Parent=g83.t1
CM022812.1	AUGUSTUS	CDS	8744770	8744825	.	-	0	ID=g83.t1.cds;Parent=g83.t1
CM022812.1	AUGUSTUS	start_codon	8744823	8744825	.	-	0	Parent=g83.t1
# protein sequence = [MRQLDMGHRSQFPALLTYRYSCDNRVLRMMRERTLGNSVTQLYKKLMEQHSEAWTQRVLQYLTRSSLVQPPVFAEPPL
# LPALPKPKWLLAVYARDVLGRLHEVKAKITSVFGCVLKMDSTKKVTKKLAGAASGTAAWCTNVGNEHGQVLVSVLTAAEGHGLDPMAAGLMKRYREAG
# EEAPKVMYVDRDCCSQHSQSRVKTMFSEWDELVVRLDIWHFMRRFAAGVTTEAHPLYGIFMARLSMCIFQWDPEDVAALRRAKEGELAAKKTGHISGR
# AVSARITRRELALHYRRRTRGLEETTKTIGSLIDQFDSADGKDTLGVPLLDHERIQQIWKEQRKHVQCIQDPENFPLYMKTGTLKKGGVELCCYRCAR
# GSTSLESFHLHLNRFIPGELLGIEYLYSQTGKTLTPVLQNPEEEDRLVEEVDDQDLQDEGFEEEIMEDITVPVLDEDENRPSSLPLPQSPASLAEPST
# SSGGEGQHLAPSVLSQPPDTESSLSDEARGGVIGPDDIAGWDKVQDLAGYLVGLREAPYLTDLQVTEAIQLWTALPDTDKQRVNYQPQLTHGRFKAPK
# RSGVTPGVESVKRCLIGHPGGPAQWPSTSRLVEAICIKLCALHKSPTKKAGVCTPRWSKILSDYHHIRELVLNSRRLMDETMIQLFELNQKTLIQWFQ
# RRQKNQEMSVLAQGLTPPDPIAVADTQLPPPRQKLDEAPSTSGPKHPFILPPNREGQAPILRPGRRPAAAATECPIAPAPTASGVVQPISAPGSPLLE]
# Evidence for and against this transcript:
# % of transcript supported by hints (any source): 0
# CDS exons: 0/7
# CDS introns: 0/6
# 5'UTR exons and introns: 0/0
# 3'UTR exons and introns: 0/0
# hint groups fully obeyed: 19
#     RM:  19
# incompatible hint groups: 3
#     RM:   3
# end gene g83
###
#
# ----- prediction on sequence number 27 (length = 30257, name = CM022812.1:10449683-10479940) -----
#
# Predicted genes for sequence number 27 on both strands
# start gene g84
CM022812.1	AUGUSTUS	gene	10455108	10457341	1	+	.	ID=g84
CM022812.1	AUGUSTUS	transcript	10455108	10457341	.	+	.	ID=g84.t1;Parent=g84
CM022812.1	AUGUSTUS	start_codon	10455108	10455110	.	+	0	Parent=g84.t1
CM022812.1	AUGUSTUS	CDS	10455108	10455210	.	+	0	ID=g84.t1.cds;Parent=g84.t1
CM022812.1	AUGUSTUS	CDS	10456364	10456760	.	+	2	ID=g84.t1.cds;Parent=g84.t1
CM022812.1	AUGUSTUS	CDS	10456924	10457338	.	+	1	ID=g84.t1.cds;Parent=g84.t1
CM022812.1	AUGUSTUS	stop_codon	10457339	10457341	.	+	0	Parent=g84.t1
# protein sequence = [MVKKRKKMQEIQMSRLIQTQRQKGMSRKDGPGVTRSCPVRQYVPGKPNPTGLKVFVLASPNGLMLDFEVYQGKNTFTD
# QRLGVGPAAVLCMVESVPTGSHLFFDQYFTTINLMDALLAKGLPVTGTITKNRVPKQSKLPSNNVIQKEGRGASVFLVRKSPELAVTKWSKKWTLRLI
# TRFFDVAITNSWIQYKSDSKALNKPAKNTKQYLDFKLHLAEELVYCPELDDSSEKSEEEYEPPTKMRIPQSEPSVRRLGATHLPEMVDISHAERCRNK
# GCKSKTYLRCTKCKMFLCITKKRKCFQEYHH]
# Evidence for and against this transcript:
# % of transcript supported by hints (any source): 0
# CDS exons: 0/3
# CDS introns: 0/2
# 5'UTR exons and introns: 0/0
# 3'UTR exons and introns: 0/0
# hint groups fully obeyed: 7
#     RM:   7
# incompatible hint groups: 0
# end gene g84
###
# start gene g85
CM022812.1	AUGUSTUS	gene	10458718	10464940	1	-	.	ID=g85
CM022812.1	AUGUSTUS	transcript	10458718	10464940	.	-	.	ID=g85.t1;Parent=g85
CM022812.1	AUGUSTUS	stop_codon	10458718	10458720	.	-	0	Parent=g85.t1
CM022812.1	AUGUSTUS	CDS	10458721	10459331	.	-	2	ID=g85.t1.cds;Parent=g85.t1
CM022812.1	AUGUSTUS	CDS	10464682	10464940	.	-	0	ID=g85.t1.cds;Parent=g85.t1
CM022812.1	AUGUSTUS	start_codon	10464938	10464940	.	-	0	Parent=g85.t1
CM022812.1	AUGUSTUS	protein_match	10458727	10459314	2.66	-	0	ID=pp.g85.t1.fz_znf;Target=fz_znf 1 196;Target_start=92;
CM022812.1	AUGUSTUS	protein_match	10464701	10464856	1.22	-	0	ID=pp.g85.t1.fz_linker;Target=fz_linker 1 52;Target_start=28;
CM022812.1	AUGUSTUS	protein_match	10464857	10464940	8.98	-	0	ID=pp.g85.t1.fz_finz;Target=fz_finz 1 28;Target_start=0;
CM022812.1	AUGUSTUS	interblock_region	10458718	10458726	.	-	0	ID=pp.g85.t1.iBR3
CM022812.1	AUGUSTUS	interblock_region	10459315	10459331	.	-	2	ID=pp.g85.t1.iBR2
CM022812.1	AUGUSTUS	interblock_region	10464682	10464700	.	-	0	ID=pp.g85.t1.iBR2
# protein sequence = [MEFIKEESEDMMTEETFRVKQEDTEEQTKIAFIKEESEDFRIEETFRVKLEDTEEQAKMAFIKEEIEDVKIEEVFSLK
# QEDTEEQTDMIPLKEESQELNDMEEKDQYEKPHQFMTGEKDFNDSKIEKTSSQNKGTRNIKGHMNVQTGKSPFTCQQCGRGFSHKKTLNRHMKIHAGV
# TPFACQPCGRSFNDKQTFNRHMNIHTEVKPFTCQQCGRSFSKKKTLNRHMKIHTGVKPFACQECGKSFSDRRNLDAHTSAHTGERPFTCSQCGKSFTQ
# KKHLNAHMSIHTGQCL]
# sequence of block fz_znf       92 [EESQELNDMEEKDQYEKPHQFMTGEKDFNDSKIEKTSSQNKGTRNIKGHMNVQTGKSPFTCQQCGRGFSHKKTLNRHMKIHAGVTPFACQPCGRSFNDKQTFNRHMNIHTEVKPFTCQQCGRSFSKKKTLNRHMKIHTGVKPFACQECGKSFSDRRNLDAHTSAHTGERPFTCSQCGKSFTQKKHLNAHMSIHTGQ] 288
# sequence of block fz_linker    28 [KIAFIKEESEDFRIEETFRVKLEDTEEQAKMAFIKEEIEDVKIEEVFSLKQE] 80
# sequence of block fz_finz       0 [MEFIKEESEDMMTEETFRVKQEDTEEQT] 28
# Evidence for and against this transcript:
# % of transcript supported by hints (any source): 0
# CDS exons: 0/2
# CDS introns: 0/1
# 5'UTR exons and introns: 0/0
# 3'UTR exons and introns: 0/0
# hint groups fully obeyed: 48
#     RM:  48
# incompatible hint groups: 1
#     RM:   1
# end gene g85
###
#
# ----- prediction on sequence number 28 (length = 54815, name = CM022812.1:10509429-10564244) -----
#
# Predicted genes for sequence number 28 on both strands
# start gene g86
CM022812.1	AUGUSTUS	gene	10517248	10527278	1	-	.	ID=g86
CM022812.1	AUGUSTUS	transcript	10517248	10527278	.	-	.	ID=g86.t1;Parent=g86
CM022812.1	AUGUSTUS	stop_codon	10517248	10517250	.	-	0	Parent=g86.t1
CM022812.1	AUGUSTUS	CDS	10517251	10517571	.	-	0	ID=g86.t1.cds;Parent=g86.t1
CM022812.1	AUGUSTUS	CDS	10517695	10518272	.	-	2	ID=g86.t1.cds;Parent=g86.t1
CM022812.1	AUGUSTUS	CDS	10524428	10524509	.	-	0	ID=g86.t1.cds;Parent=g86.t1
CM022812.1	AUGUSTUS	CDS	10527276	10527278	.	-	0	ID=g86.t1.cds;Parent=g86.t1
CM022812.1	AUGUSTUS	start_codon	10527276	10527278	.	-	0	Parent=g86.t1
CM022812.1	AUGUSTUS	protein_match	10517377	10517571	5.58	-	0	ID=pp.g86.t1.fz_znf;Target=fz_znf 132 196;Target_start=90;
CM022812.1	AUGUSTUS	protein_match	10517695	10518087	6.12	-	0	ID=pp.g86.t1.fz_znf;Target=fz_znf 1 131;Target_start=90;
CM022812.1	AUGUSTUS	protein_match	10518118	10518272	1.88	-	2	ID=pp.g86.t1.fz_linker;Target=fz_linker 1 52;Target_start=28;
CM022812.1	AUGUSTUS	protein_match	10524428	10524428	1	-	0	ID=pp.g86.t1.fz_linker;Target=fz_linker 1 1;Target_start=28;
CM022812.1	AUGUSTUS	protein_match	10524429	10524509	4.21	-	0	ID=pp.g86.t1.fz_finz;Target=fz_finz 2 28;Target_start=0;
CM022812.1	AUGUSTUS	protein_match	10527276	10527278	39.1	-	0	ID=pp.g86.t1.fz_finz;Target=fz_finz 1 1;Target_start=0;
CM022812.1	AUGUSTUS	interblock_region	10517248	10517376	.	-	0	ID=pp.g86.t1.iBR3
CM022812.1	AUGUSTUS	interblock_region	10518088	10518117	.	-	0	ID=pp.g86.t1.iBR2
# protein sequence = [MEIEDVKIEDVKIEEVFSLKQEDTEEQTDLMPLKEESQDLNEVEENNQYEKPHQFMTGEKDFSDLKIEKTSSQNKRTR
# NIKGHMKVQTGKSPFTCQQCERSFSHKKTLNRHMKIHTGAKPFACQQCGKRFSDRTNLNTHTSVHTGEKPFTCSQCGKSFTQKKHLNAHMSLHTGQCL
# YTCKLCGKSFSQKGNLKTHMRTHTGEKPFTCDQCEKSFTHKKNLNNHVITHAGEKPFMCDHCGKNCANQANLEIHIRVHNGEKPFICTQCGKSFPYKG
# NLKIHIRVHTGERPYKCLQCEKSFMYHSGLKHHLQTYAHRKRELHVSVTAAADS]
# sequence of block fz_znf       90 [SPFTCQQCERSFSHKKTLNRHMKIHTGAKPFACQQCGKRFSDRTNLNTHTSVHTGEKPFTCSQCGKSFTQKKHLNAHMSLHTGQCLYTCKLCGKSFSQKGNLKTHMRTHTGEKPFTCDQCEKSFTHKKNLNNHVITHAGEKPFMCDHCGKNCANQANLEIHIRVHNGEKPFICTQCGKSFPYKGNLKIHIRVHTGE] 286
# sequence of block fz_linker    28 [DLMPLKEESQDLNEVEENNQYEKPHQFMTGEKDFSDLKIEKTSSQNKRTRNI] 80
# sequence of block fz_finz       0 [MEIEDVKIEDVKIEEVFSLKQEDTEEQT] 28
# Evidence for and against this transcript:
# % of transcript supported by hints (any source): 0
# CDS exons: 0/4
# CDS introns: 0/3
# 5'UTR exons and introns: 0/0
# 3'UTR exons and introns: 0/0
# hint groups fully obeyed: 50
#     RM:  50
# incompatible hint groups: 3
#     RM:   3
# end gene g86
###
# start gene g87
CM022812.1	AUGUSTUS	gene	10528758	10539408	1	-	.	ID=g87
CM022812.1	AUGUSTUS	transcript	10528758	10539408	.	-	.	ID=g87.t1;Parent=g87
CM022812.1	AUGUSTUS	stop_codon	10528758	10528760	.	-	0	Parent=g87.t1
CM022812.1	AUGUSTUS	CDS	10528761	10529493	.	-	1	ID=g87.t1.cds;Parent=g87.t1
CM022812.1	AUGUSTUS	CDS	10530015	10530062	.	-	1	ID=g87.t1.cds;Parent=g87.t1
CM022812.1	AUGUSTUS	CDS	10532270	10532303	.	-	2	ID=g87.t1.cds;Parent=g87.t1
CM022812.1	AUGUSTUS	CDS	10533958	10534204	.	-	0	ID=g87.t1.cds;Parent=g87.t1
CM022812.1	AUGUSTUS	CDS	10534398	10534414	.	-	2	ID=g87.t1.cds;Parent=g87.t1
CM022812.1	AUGUSTUS	CDS	10534519	10535022	.	-	2	ID=g87.t1.cds;Parent=g87.t1
CM022812.1	AUGUSTUS	CDS	10535154	10535159	.	-	2	ID=g87.t1.cds;Parent=g87.t1
CM022812.1	AUGUSTUS	CDS	10535422	10535436	.	-	2	ID=g87.t1.cds;Parent=g87.t1
CM022812.1	AUGUSTUS	CDS	10536267	10536281	.	-	2	ID=g87.t1.cds;Parent=g87.t1
CM022812.1	AUGUSTUS	CDS	10537276	10537302	.	-	2	ID=g87.t1.cds;Parent=g87.t1
CM022812.1	AUGUSTUS	CDS	10538519	10538530	.	-	2	ID=g87.t1.cds;Parent=g87.t1
CM022812.1	AUGUSTUS	CDS	10539399	10539408	.	-	0	ID=g87.t1.cds;Parent=g87.t1
CM022812.1	AUGUSTUS	start_codon	10539406	10539408	.	-	0	Parent=g87.t1
CM022812.1	AUGUSTUS	protein_match	10532299	10532303	10.9	-	2	ID=pp.g87.t1.fz_znf;Target=fz_znf 195 196;Target_start=90;
CM022812.1	AUGUSTUS	protein_match	10533958	10534204	5.05	-	0	ID=pp.g87.t1.fz_znf;Target=fz_znf 113 195;Target_start=90;
CM022812.1	AUGUSTUS	protein_match	10534398	10534414	2.58	-	2	ID=pp.g87.t1.fz_znf;Target=fz_znf 107 112;Target_start=90;
CM022812.1	AUGUSTUS	protein_match	10534519	10534837	6.49	-	0	ID=pp.g87.t1.fz_znf;Target=fz_znf 1 107;Target_start=90;
CM022812.1	AUGUSTUS	protein_match	10534868	10535022	1.96	-	2	ID=pp.g87.t1.fz_linker;Target=fz_linker 1 52;Target_start=28;
CM022812.1	AUGUSTUS	protein_match	10535154	10535154	1	-	0	ID=pp.g87.t1.fz_linker;Target=fz_linker 1 1;Target_start=28;
CM022812.1	AUGUSTUS	protein_match	10535155	10535159	1.09	-	2	ID=pp.g87.t1.fz_finz;Target=fz_finz 27 28;Target_start=0;
CM022812.1	AUGUSTUS	protein_match	10535422	10535436	2.37	-	2	ID=pp.g87.t1.fz_finz;Target=fz_finz 22 27;Target_start=0;
CM022812.1	AUGUSTUS	protein_match	10536267	10536281	1.1	-	2	ID=pp.g87.t1.fz_finz;Target=fz_finz 17 22;Target_start=0;
CM022812.1	AUGUSTUS	protein_match	10537276	10537302	2.09	-	2	ID=pp.g87.t1.fz_finz;Target=fz_finz 8 17;Target_start=0;
CM022812.1	AUGUSTUS	protein_match	10538519	10538530	1.56	-	2	ID=pp.g87.t1.fz_finz;Target=fz_finz 4 8;Target_start=0;
CM022812.1	AUGUSTUS	protein_match	10539399	10539408	3.08	-	0	ID=pp.g87.t1.fz_finz;Target=fz_finz 1 4;Target_start=0;
CM022812.1	AUGUSTUS	interblock_region	10528758	10529493	.	-	1	ID=pp.g87.t1.iBR3
CM022812.1	AUGUSTUS	interblock_region	10530015	10530062	.	-	1	ID=pp.g87.t1.iBR3
CM022812.1	AUGUSTUS	interblock_region	10532270	10532298	.	-	0	ID=pp.g87.t1.iBR3
CM022812.1	AUGUSTUS	interblock_region	10534838	10534867	.	-	0	ID=pp.g87.t1.iBR2
# protein sequence = [MISLKIKLHDVTTEESKRKRMLTTEKCFNLMLLKEESQELNDMEEKDQYEKPHQFMTEEKDFSDSKIEKTSSQNKGTR
# NNKGHMKVQTGKSPFTCQQCERSFSYKQTLKRHMKIHTGVKPFACQQCGRSFSHKQTLKRHMKIHTGVKPFACQQCGKRFSDSTNLKAHMSVHTGERP
# FTCSQCGKRFTQKKHLNTHMTIHMRSKPFMCDHCGKTCANKANLENHVRVHTGEKPFICTQCGKSFPYKGNLKIHIRVHTGERPYKCLQCEKSFMYHS
# SLKRHLQTCAYEEFCQSIELLSGDEADFFEGIDPFQDTKPGVQPPLSTSVDNPTPIELFKMYFDKSAIKTLCANTNKKAARNIAAGKKFKWTEVTKEE
# MSKYIGLTLCMGILKLPKLRDYWRVKSIFHVPYPQNVMSRDRFLSITWNMHLSDPAEDAANDRKKGTDEYDCLHRIQPLYDRLRVACNAVYHPDKNLS
# VDERMVATKARISLKQYIKNKPTKWGIKLFVLCDSNGYTVDFNIYTGKSNVVSEKGLSFDARRSSWDLDTVIIFIPVHFFSSTFIT]
# sequence of block fz_znf       90 [SPFTCQQCERSFSYKQTLKRHMKIHTGVKPFACQQCGRSFSHKQTLKRHMKIHTGVKPFACQQCGKRFSDSTNLKAHMSVHTGERPFTCSQCGKRFTQKKHLNTHMTIHMRSKPFMCDHCGKTCANKANLENHVRVHTGEKPFICTQCGKSFPYKGNLKIHIRVHTGERPYKCLQCEKSFMYHSSLKRHLQTCAYE] 286
# sequence of block fz_linker    28 [NLMLLKEESQELNDMEEKDQYEKPHQFMTEEKDFSDSKIEKTSSQNKGTRNN] 80
# sequence of block fz_finz       0 [MISLKIKLHDVTTEESKRKRMLTTEKCF] 28
# Evidence for and against this transcript:
# % of transcript supported by hints (any source): 0
# CDS exons: 0/12
# CDS introns: 0/11
# 5'UTR exons and introns: 0/0
# 3'UTR exons and introns: 0/0
# hint groups fully obeyed: 47
#     RM:  47
# incompatible hint groups: 6
#     RM:   6
# end gene g87
###
# start gene g88
CM022812.1	AUGUSTUS	gene	10539648	10549244	1	-	.	ID=g88
CM022812.1	AUGUSTUS	transcript	10539648	10549244	.	-	.	ID=g88.t1;Parent=g88
CM022812.1	AUGUSTUS	stop_codon	10539648	10539650	.	-	0	Parent=g88.t1
CM022812.1	AUGUSTUS	CDS	10539651	10539941	.	-	0	ID=g88.t1.cds;Parent=g88.t1
CM022812.1	AUGUSTUS	CDS	10540071	10540645	.	-	2	ID=g88.t1.cds;Parent=g88.t1
CM022812.1	AUGUSTUS	CDS	10549160	10549244	.	-	0	ID=g88.t1.cds;Parent=g88.t1
CM022812.1	AUGUSTUS	start_codon	10549242	10549244	.	-	0	Parent=g88.t1
CM022812.1	AUGUSTUS	protein_match	10539747	10539941	6.05	-	0	ID=pp.g88.t1.fz_znf;Target=fz_znf 132 196;Target_start=89;
CM022812.1	AUGUSTUS	protein_match	10540071	10540463	6.08	-	0	ID=pp.g88.t1.fz_znf;Target=fz_znf 1 131;Target_start=89;
CM022812.1	AUGUSTUS	protein_match	10540491	10540645	1.8	-	2	ID=pp.g88.t1.fz_linker;Target=fz_linker 1 52;Target_start=28;
CM022812.1	AUGUSTUS	protein_match	10549160	10549160	1	-	0	ID=pp.g88.t1.fz_linker;Target=fz_linker 1 1;Target_start=28;
CM022812.1	AUGUSTUS	protein_match	10549161	10549244	8.54	-	0	ID=pp.g88.t1.fz_finz;Target=fz_finz 1 28;Target_start=0;
CM022812.1	AUGUSTUS	interblock_region	10539648	10539746	.	-	0	ID=pp.g88.t1.iBR3
CM022812.1	AUGUSTUS	interblock_region	10540464	10540490	.	-	0	ID=pp.g88.t1.iBR2
# protein sequence = [MAFIKEEIEDVKIEEVFSLKQEDTEEQTDLMPLKEESQELNMEEKDQYEKPHQFMTGEKDFSDSKIEKTSSENKGTRN
# IKGHMKGQTEKSPFTCQQCGRSFSHKKTLNRHMKIHTGAKPFACQQCGRSFNEKKSLKRHMNIHTGVKPFACQQCEKTFCDRRNLNAHMSVHTGQCPY
# TCKLCGKSFTLKGNLKTHMRTHNEEKPFTCDQCGKSFTHKKNLNNHVKTHAGEKPFMCDHCGKTCANKANLENHVRVHTGEKPFICPQCGKSFPYKGN
# LKIHIRVHTGERPYKCFQCEKSFMYHSGLKRHLQTYACFTPQA]
# sequence of block fz_znf       89 [SPFTCQQCGRSFSHKKTLNRHMKIHTGAKPFACQQCGRSFNEKKSLKRHMNIHTGVKPFACQQCEKTFCDRRNLNAHMSVHTGQCPYTCKLCGKSFTLKGNLKTHMRTHNEEKPFTCDQCGKSFTHKKNLNNHVKTHAGEKPFMCDHCGKTCANKANLENHVRVHTGEKPFICPQCGKSFPYKGNLKIHIRVHTGE] 285
# sequence of block fz_linker    28 [DLMPLKEESQELNMEEKDQYEKPHQFMTGEKDFSDSKIEKTSSENKGTRNIK] 80
# sequence of block fz_finz       0 [MAFIKEEIEDVKIEEVFSLKQEDTEEQT] 28
# Evidence for and against this transcript:
# % of transcript supported by hints (any source): 0
# CDS exons: 0/3
# CDS introns: 0/2
# 5'UTR exons and introns: 0/0
# 3'UTR exons and introns: 0/0
# hint groups fully obeyed: 57
#     RM:  57
# incompatible hint groups: 2
#     RM:   2
# end gene g88
###
# start gene g89
CM022812.1	AUGUSTUS	gene	10550996	10564149	1	+	.	ID=g89
CM022812.1	AUGUSTUS	transcript	10550996	10564149	.	+	.	ID=g89.t1;Parent=g89
CM022812.1	AUGUSTUS	start_codon	10550996	10550998	.	+	0	Parent=g89.t1
CM022812.1	AUGUSTUS	CDS	10550996	10550998	.	+	0	ID=g89.t1.cds;Parent=g89.t1
CM022812.1	AUGUSTUS	CDS	10557820	10557971	.	+	0	ID=g89.t1.cds;Parent=g89.t1
CM022812.1	AUGUSTUS	CDS	10562727	10562815	.	+	1	ID=g89.t1.cds;Parent=g89.t1
CM022812.1	AUGUSTUS	CDS	10562886	10562917	.	+	2	ID=g89.t1.cds;Parent=g89.t1
CM022812.1	AUGUSTUS	CDS	10562988	10563019	.	+	0	ID=g89.t1.cds;Parent=g89.t1
CM022812.1	AUGUSTUS	CDS	10564146	10564146	.	+	1	ID=g89.t1.cds;Parent=g89.t1
CM022812.1	AUGUSTUS	stop_codon	10564147	10564149	.	+	0	Parent=g89.t1
# protein sequence = [MLGDQVVNVSGVDHFRDHVDHGVTGQKVAGIVNLRDTDNFSHGFLDLSLSNLYITFIYLTTFSFNLFLIFFRSCPCHL
# SFTGCSQDRRRVSQVVNGVVVEDHR]
# Evidence for and against this transcript:
# % of transcript supported by hints (any source): 0
# CDS exons: 0/6
# CDS introns: 0/5
# 5'UTR exons and introns: 0/0
# 3'UTR exons and introns: 0/0
# hint groups fully obeyed: 80
#     RM:  80
# incompatible hint groups: 0
# end gene g89
###
#
# ----- prediction on sequence number 29 (length = 42679, name = CM022812.1:10667938-10710617) -----
#
# Predicted genes for sequence number 29 on both strands
# start gene g90
CM022812.1	AUGUSTUS	gene	10676939	10685387	1	-	.	ID=g90
CM022812.1	AUGUSTUS	transcript	10676939	10685387	.	-	.	ID=g90.t1;Parent=g90
CM022812.1	AUGUSTUS	stop_codon	10676939	10676941	.	-	0	Parent=g90.t1
CM022812.1	AUGUSTUS	CDS	10676942	10677906	.	-	2	ID=g90.t1.cds;Parent=g90.t1
CM022812.1	AUGUSTUS	CDS	10682937	10683005	.	-	2	ID=g90.t1.cds;Parent=g90.t1
CM022812.1	AUGUSTUS	CDS	10684872	10684883	.	-	2	ID=g90.t1.cds;Parent=g90.t1
CM022812.1	AUGUSTUS	CDS	10685384	10685387	.	-	0	ID=g90.t1.cds;Parent=g90.t1
CM022812.1	AUGUSTUS	start_codon	10685385	10685387	.	-	0	Parent=g90.t1
CM022812.1	AUGUSTUS	protein_match	10677116	10677703	5.26	-	0	ID=pp.g90.t1.fz_znf;Target=fz_znf 1 196;Target_start=96;
CM022812.1	AUGUSTUS	protein_match	10677752	10677906	1.97	-	2	ID=pp.g90.t1.fz_linker;Target=fz_linker 1 52;Target_start=28;
CM022812.1	AUGUSTUS	protein_match	10682937	10682937	1	-	0	ID=pp.g90.t1.fz_linker;Target=fz_linker 1 1;Target_start=28;
CM022812.1	AUGUSTUS	protein_match	10682938	10683005	6.67	-	2	ID=pp.g90.t1.fz_finz;Target=fz_finz 6 28;Target_start=0;
CM022812.1	AUGUSTUS	protein_match	10684872	10684883	3.54	-	2	ID=pp.g90.t1.fz_finz;Target=fz_finz 2 6;Target_start=0;
CM022812.1	AUGUSTUS	protein_match	10685384	10685387	39.1	-	0	ID=pp.g90.t1.fz_finz;Target=fz_finz 1 2;Target_start=0;
CM022812.1	AUGUSTUS	interblock_region	10676939	10677115	.	-	0	ID=pp.g90.t1.iBR3
CM022812.1	AUGUSTUS	interblock_region	10677704	10677751	.	-	0	ID=pp.g90.t1.iBR2
# protein sequence = [MSFILEESEDIKIEDAIGVKQEDTEEQTDLMPLKEESEVLDEMKEKDQCKKPHVIVTEEISEKTSSQKSNFTCQQCEK
# CFATKANLKRHMDIHTGEKPYTCQQCGKCFNKKGTLKGHMSIHTGEKPYMCPQCGNGFTQQGNFNRHMRVHTGEKPYTCKLCERSFTTKLNLEYHTNS
# HTGETPFTCDQCGRSFRYKVTLKRHMKVHLRESSFKCHQCGMSFSDSKNLTNHVITHTGEEPYMCLQCGKTCSNNTNLGVHMRIHTGEKPFTCPECGK
# SFRFIGNFQTHIRVHTGERPYTCPHCGKSFRFIGNFQTHMRVHTGEKPYMCLECDESFTYQRDLKHHLLTHSGKEF]
# sequence of block fz_znf       96 [KPYTCQQCGKCFNKKGTLKGHMSIHTGEKPYMCPQCGNGFTQQGNFNRHMRVHTGEKPYTCKLCERSFTTKLNLEYHTNSHTGETPFTCDQCGRSFRYKVTLKRHMKVHLRESSFKCHQCGMSFSDSKNLTNHVITHTGEEPYMCLQCGKTCSNNTNLGVHMRIHTGEKPFTCPECGKSFRFIGNFQTHIRVHTGE] 292
# sequence of block fz_linker    28 [DLMPLKEESEVLDEMKEKDQCKKPHVIVTEEISEKTSSQKSNFTCQQCEKCF] 80
# sequence of block fz_finz       0 [MSFILEESEDIKIEDAIGVKQEDTEEQT] 28
# Evidence for and against this transcript:
# % of transcript supported by hints (any source): 0
# CDS exons: 0/4
# CDS introns: 0/3
# 5'UTR exons and introns: 0/0
# 3'UTR exons and introns: 0/0
# hint groups fully obeyed: 55
#     RM:  55
# incompatible hint groups: 4
#     RM:   4
# end gene g90
###
# start gene g91
CM022812.1	AUGUSTUS	gene	10687640	10699327	1	-	.	ID=g91
CM022812.1	AUGUSTUS	transcript	10687640	10699327	.	-	.	ID=g91.t1;Parent=g91
CM022812.1	AUGUSTUS	stop_codon	10687640	10687642	.	-	0	Parent=g91.t1
CM022812.1	AUGUSTUS	CDS	10687643	10688508	.	-	2	ID=g91.t1.cds;Parent=g91.t1
CM022812.1	AUGUSTUS	CDS	10695533	10695601	.	-	2	ID=g91.t1.cds;Parent=g91.t1
CM022812.1	AUGUSTUS	CDS	10699312	10699327	.	-	0	ID=g91.t1.cds;Parent=g91.t1
CM022812.1	AUGUSTUS	start_codon	10699325	10699327	.	-	0	Parent=g91.t1
CM022812.1	AUGUSTUS	protein_match	10687733	10688320	5.52	-	0	ID=pp.g91.t1.fz_znf;Target=fz_znf 1 196;Target_start=91;
CM022812.1	AUGUSTUS	protein_match	10688354	10688508	1.89	-	2	ID=pp.g91.t1.fz_linker;Target=fz_linker 1 52;Target_start=28;
CM022812.1	AUGUSTUS	protein_match	10695533	10695533	1	-	0	ID=pp.g91.t1.fz_linker;Target=fz_linker 1 1;Target_start=28;
CM022812.1	AUGUSTUS	protein_match	10695534	10695601	6.05	-	2	ID=pp.g91.t1.fz_finz;Target=fz_finz 6 28;Target_start=0;
CM022812.1	AUGUSTUS	protein_match	10699312	10699327	5.28	-	0	ID=pp.g91.t1.fz_finz;Target=fz_finz 1 6;Target_start=0;
CM022812.1	AUGUSTUS	interblock_region	10687640	10687732	.	-	0	ID=pp.g91.t1.iBR3
CM022812.1	AUGUSTUS	interblock_region	10688321	10688353	.	-	0	ID=pp.g91.t1.iBR2
# protein sequence = [MAIFKKESEDLKIEDAVTVKQEDAEEQTELMSLKEESEVLDEMEEKDHDIVTEEKSETTSSQKSNFTCQQCEKCFSTK
# GNLKLHIDIHTGEKPYTCQQCGKCFTKKGTLKGHMSIHTREKPYMCPQCGNCFTQQGSFNRHMRVHTGEKPYTCKLCERSFTTKLNLKYHMNSHTGET
# PFTCDQCGRSFRHKITLKKHMKVHLRESSFMCHQCGMSFSDSQNLTNHVITHTGEKPYMCLQCGKTCSNNTNLGVHMRIHTGEKPFTCPECGKSFRFI
# GNFQTHMRVHTGERPYMCLECDESFTYQRDLKRHLLTHSGKEV]
# sequence of block fz_znf       91 [KPYTCQQCGKCFTKKGTLKGHMSIHTREKPYMCPQCGNCFTQQGSFNRHMRVHTGEKPYTCKLCERSFTTKLNLKYHMNSHTGETPFTCDQCGRSFRHKITLKKHMKVHLRESSFMCHQCGMSFSDSQNLTNHVITHTGEKPYMCLQCGKTCSNNTNLGVHMRIHTGEKPFTCPECGKSFRFIGNFQTHMRVHTGE] 287
# sequence of block fz_linker    28 [ELMSLKEESEVLDEMEEKDHDIVTEEKSETTSSQKSNFTCQQCEKCFSTKGN] 80
# sequence of block fz_finz       0 [MAIFKKESEDLKIEDAVTVKQEDAEEQT] 28
# Evidence for and against this transcript:
# % of transcript supported by hints (any source): 0
# CDS exons: 0/3
# CDS introns: 0/2
# 5'UTR exons and introns: 0/0
# 3'UTR exons and introns: 0/0
# hint groups fully obeyed: 85
#     RM:  85
# incompatible hint groups: 5
#     RM:   5
# end gene g91
###
# start gene g92
CM022812.1	AUGUSTUS	gene	10702425	10702700	1	-	.	ID=g92
CM022812.1	AUGUSTUS	transcript	10702425	10702700	.	-	.	ID=g92.t1;Parent=g92
CM022812.1	AUGUSTUS	stop_codon	10702425	10702427	.	-	0	Parent=g92.t1
CM022812.1	AUGUSTUS	CDS	10702428	10702700	.	-	0	ID=g92.t1.cds;Parent=g92.t1
CM022812.1	AUGUSTUS	start_codon	10702698	10702700	.	-	0	Parent=g92.t1
# protein sequence = [MRATQEPRHKMPATPEPHHATTVMSEPRHVTAATPKSRPIMTAMSELTVKMAATPEPCLLWAAHCTLEASPAHESASE
# VDYHYNVKQELFI]
# Evidence for and against this transcript:
# % of transcript supported by hints (any source): 0
# CDS exons: 0/1
# CDS introns: 0/0
# 5'UTR exons and introns: 0/0
# 3'UTR exons and introns: 0/0
# hint groups fully obeyed: 0
# incompatible hint groups: 0
# end gene g92
###
#
# ----- prediction on sequence number 30 (length = 41455, name = CM022812.1:11201399-11242854) -----
#
# Predicted genes for sequence number 30 on both strands
# start gene g93
CM022812.1	AUGUSTUS	gene	11213665	11217877	1	-	.	ID=g93
CM022812.1	AUGUSTUS	transcript	11213665	11217877	.	-	.	ID=g93.t1;Parent=g93
CM022812.1	AUGUSTUS	stop_codon	11213665	11213667	.	-	0	Parent=g93.t1
CM022812.1	AUGUSTUS	CDS	11213668	11214701	.	-	2	ID=g93.t1.cds;Parent=g93.t1
CM022812.1	AUGUSTUS	CDS	11216398	11216466	.	-	2	ID=g93.t1.cds;Parent=g93.t1
CM022812.1	AUGUSTUS	CDS	11217862	11217877	.	-	0	ID=g93.t1.cds;Parent=g93.t1
CM022812.1	AUGUSTUS	start_codon	11217875	11217877	.	-	0	Parent=g93.t1
CM022812.1	AUGUSTUS	protein_match	11213932	11214519	6.99	-	0	ID=pp.g93.t1.fz_znf;Target=fz_znf 1 196;Target_start=89;
CM022812.1	AUGUSTUS	protein_match	11214547	11214701	1.29	-	2	ID=pp.g93.t1.fz_linker;Target=fz_linker 1 52;Target_start=28;
CM022812.1	AUGUSTUS	protein_match	11216398	11216398	1	-	0	ID=pp.g93.t1.fz_linker;Target=fz_linker 1 1;Target_start=28;
CM022812.1	AUGUSTUS	protein_match	11216399	11216466	6.56	-	2	ID=pp.g93.t1.fz_finz;Target=fz_finz 6 28;Target_start=0;
CM022812.1	AUGUSTUS	protein_match	11217862	11217877	1.65	-	0	ID=pp.g93.t1.fz_finz;Target=fz_finz 1 6;Target_start=0;
CM022812.1	AUGUSTUS	interblock_region	11213665	11213931	.	-	0	ID=pp.g93.t1.iBR3
CM022812.1	AUGUSTUS	interblock_region	11214520	11214546	.	-	0	ID=pp.g93.t1.iBR2
# protein sequence = [MAFHSQESEDIRIEEVFSLKQEDTAEQTDLIEKSRELKDMEEKEQNEKDHDLKIGEKKIESNSFTCHHCGKSFNRKRN
# LKVHMRVHTGEKPYTCQQCGKSFVQKGSLAVHMRIHTGEKPYTCSQCGQSYTHKSNLNSHMRTHSGESLFSCQQCGKNFIQKQNLAVHMRIHTGERHF
# ICKQCGKSFTQKGNLEVHMRSHTGEKPYICSQCGQSFIQKSNLNSHMRIHSRESLYTCQQCGKNFNQKQNLKVHMRIHTGERHFICKQCGKSFTQKGN
# LEVHMRSHTGEKPYTCSRCEKRFTHKSNLNSHMRTHSGESLFTCQQCGKNFLQKQNLEVHMRIHTGERQFICEQCGKSFTQKGNLEVHMWIHTQETFY
# L]
# sequence of block fz_znf       89 [KPYTCQQCGKSFVQKGSLAVHMRIHTGEKPYTCSQCGQSYTHKSNLNSHMRTHSGESLFSCQQCGKNFIQKQNLAVHMRIHTGERHFICKQCGKSFTQKGNLEVHMRSHTGEKPYICSQCGQSFIQKSNLNSHMRIHSRESLYTCQQCGKNFNQKQNLKVHMRIHTGERHFICKQCGKSFTQKGNLEVHMRSHTGE] 285
# sequence of block fz_linker    28 [DLIEKSRELKDMEEKEQNEKDHDLKIGEKKIESNSFTCHHCGKSFNRKRNLK] 80
# sequence of block fz_finz       0 [MAFHSQESEDIRIEEVFSLKQEDTAEQT] 28
# Evidence for and against this transcript:
# % of transcript supported by hints (any source): 0
# CDS exons: 0/3
# CDS introns: 0/2
# 5'UTR exons and introns: 0/0
# 3'UTR exons and introns: 0/0
# hint groups fully obeyed: 24
#     RM:  24
# incompatible hint groups: 2
#     RM:   2
# end gene g93
###
# start gene g94
CM022812.1	AUGUSTUS	gene	11220831	11227854	1	-	.	ID=g94
CM022812.1	AUGUSTUS	transcript	11220831	11227854	.	-	.	ID=g94.t1;Parent=g94
CM022812.1	AUGUSTUS	stop_codon	11220831	11220833	.	-	0	Parent=g94.t1
CM022812.1	AUGUSTUS	CDS	11220834	11221630	.	-	2	ID=g94.t1.cds;Parent=g94.t1
CM022812.1	AUGUSTUS	CDS	11227770	11227854	.	-	0	ID=g94.t1.cds;Parent=g94.t1
CM022812.1	AUGUSTUS	start_codon	11227852	11227854	.	-	0	Parent=g94.t1
CM022812.1	AUGUSTUS	protein_match	11220858	11221445	5.62	-	0	ID=pp.g94.t1.fz_znf;Target=fz_znf 1 196;Target_start=90;
CM022812.1	AUGUSTUS	protein_match	11221476	11221630	1.44	-	2	ID=pp.g94.t1.fz_linker;Target=fz_linker 1 52;Target_start=28;
CM022812.1	AUGUSTUS	protein_match	11227770	11227770	1	-	0	ID=pp.g94.t1.fz_linker;Target=fz_linker 1 1;Target_start=28;
CM022812.1	AUGUSTUS	protein_match	11227771	11227854	7.32	-	0	ID=pp.g94.t1.fz_finz;Target=fz_finz 1 28;Target_start=0;
CM022812.1	AUGUSTUS	interblock_region	11220831	11220857	.	-	0	ID=pp.g94.t1.iBR3
CM022812.1	AUGUSTUS	interblock_region	11221446	11221475	.	-	0	ID=pp.g94.t1.iBR2
# protein sequence = [MAFIKEESEDFRIEEVFSLKQEDTEDQTDLIEESQELKDLEEKEQNEKNHDLKIGEKKMKSNSFFTCRHCGKSFNRKQ
# NLALHMRIHTGERHFICKQCGKSFTQKGNLKIHMRSHTGEKPYTCSQCGQRFAHKGNLNSHMRTHSAESLFTCQQCGKNFPQKQNLAVHMRIHTGEKP
# YTCTQCGKSFAYKHTHSSHMRSHTGEKLFTCDQCGKSFTTEQSCRYHMTIHTGEKQFICGQCERSFTHKVSLNRHMRSHLGENHFICHLCGKNFSHKC
# SLKIHMRVHTEDNSFTCKSE]
# sequence of block fz_znf       90 [RHFICKQCGKSFTQKGNLKIHMRSHTGEKPYTCSQCGQRFAHKGNLNSHMRTHSAESLFTCQQCGKNFPQKQNLAVHMRIHTGEKPYTCTQCGKSFAYKHTHSSHMRSHTGEKLFTCDQCGKSFTTEQSCRYHMTIHTGEKQFICGQCERSFTHKVSLNRHMRSHLGENHFICHLCGKNFSHKCSLKIHMRVHTED] 286
# sequence of block fz_linker    28 [DLIEESQELKDLEEKEQNEKNHDLKIGEKKMKSNSFFTCRHCGKSFNRKQNL] 80
# sequence of block fz_finz       0 [MAFIKEESEDFRIEEVFSLKQEDTEDQT] 28
# Evidence for and against this transcript:
# % of transcript supported by hints (any source): 0
# CDS exons: 0/2
# CDS introns: 0/1
# 5'UTR exons and introns: 0/0
# 3'UTR exons and introns: 0/0
# hint groups fully obeyed: 33
#     RM:  33
# incompatible hint groups: 0
# end gene g94
###
# start gene g95
CM022812.1	AUGUSTUS	gene	11230958	11240912	1	-	.	ID=g95
CM022812.1	AUGUSTUS	transcript	11230958	11240912	.	-	.	ID=g95.t1;Parent=g95
CM022812.1	AUGUSTUS	stop_codon	11230958	11230960	.	-	0	Parent=g95.t1
CM022812.1	AUGUSTUS	CDS	11230961	11231044	.	-	0	ID=g95.t1.cds;Parent=g95.t1
CM022812.1	AUGUSTUS	CDS	11238656	11239632	.	-	2	ID=g95.t1.cds;Parent=g95.t1
CM022812.1	AUGUSTUS	CDS	11240556	11240627	.	-	2	ID=g95.t1.cds;Parent=g95.t1
CM022812.1	AUGUSTUS	CDS	11240900	11240912	.	-	0	ID=g95.t1.cds;Parent=g95.t1
CM022812.1	AUGUSTUS	start_codon	11240910	11240912	.	-	0	Parent=g95.t1
CM022812.1	AUGUSTUS	protein_match	11238797	11239384	7.07	-	0	ID=pp.g95.t1.fz_znf;Target=fz_znf 1 196;Target_start=111;
CM022812.1	AUGUSTUS	protein_match	11239478	11239632	1.21	-	2	ID=pp.g95.t1.fz_linker;Target=fz_linker 1 52;Target_start=28;
CM022812.1	AUGUSTUS	protein_match	11240556	11240556	1	-	0	ID=pp.g95.t1.fz_linker;Target=fz_linker 1 1;Target_start=28;
CM022812.1	AUGUSTUS	protein_match	11240557	11240627	1.9	-	2	ID=pp.g95.t1.fz_finz;Target=fz_finz 5 28;Target_start=0;
CM022812.1	AUGUSTUS	protein_match	11240900	11240912	1.6	-	0	ID=pp.g95.t1.fz_finz;Target=fz_finz 1 5;Target_start=0;
CM022812.1	AUGUSTUS	interblock_region	11230958	11231044	.	-	0	ID=pp.g95.t1.iBR3
CM022812.1	AUGUSTUS	interblock_region	11238656	11238796	.	-	0	ID=pp.g95.t1.iBR3
CM022812.1	AUGUSTUS	interblock_region	11239385	11239477	.	-	0	ID=pp.g95.t1.iBR2
# protein sequence = [MKSLKLNTEDTRDPEPCRMEHEETKEQRGFMEQIEESEEQEKNHHVKTGEMSFRRAKNSCPQTGKRLPNKQSLKLHMR
# VHGGEKIHTCDQCGKSFTRKSGLKTHMIIHSGEKPHTCDQCGRSFALKGSLKKHMRTHTGEKPHTCDQCGMSFTRKSSLKTHMIIHSGEKPHTCDQCG
# RSFAHKVNLKVHMKIHTGEKPHMCDQCGKSFAHKVSLNGHMKIHTGEKLYSCDQYGKSFTQTGHLKLHMRIHTGEKPHTCDQCGKSFAHEGSLKKHMR
# IHSGEKPYTCDQCGKSFTQKVNLKVHMKIHTGEKPHTCDQCGRSFAHKVNLNGHMKIHTGEKPHMCDQCGKSFAHKVNLKFHHLIWVQFNEGQLRTAL
# STTVLAELSC]
# sequence of block fz_znf      111 [KPHTCDQCGRSFALKGSLKKHMRTHTGEKPHTCDQCGMSFTRKSSLKTHMIIHSGEKPHTCDQCGRSFAHKVNLKVHMKIHTGEKPHMCDQCGKSFAHKVSLNGHMKIHTGEKLYSCDQYGKSFTQTGHLKLHMRIHTGEKPHTCDQCGKSFAHEGSLKKHMRIHSGEKPYTCDQCGKSFTQKVNLKVHMKIHTGE] 307
# sequence of block fz_linker    28 [GFMEQIEESEEQEKNHHVKTGEMSFRRAKNSCPQTGKRLPNKQSLKLHMRVH] 80
# sequence of block fz_finz       0 [MKSLKLNTEDTRDPEPCRMEHEETKEQR] 28
# Evidence for and against this transcript:
# % of transcript supported by hints (any source): 0
# CDS exons: 0/4
# CDS introns: 0/3
# 5'UTR exons and introns: 0/0
# 3'UTR exons and introns: 0/0
# hint groups fully obeyed: 66
#     RM:  66
# incompatible hint groups: 4
#     RM:   4
# end gene g95
###
#
# ----- prediction on sequence number 31 (length = 30083, name = CM022812.1:11323375-11353458) -----
#
# Predicted genes for sequence number 31 on both strands
# start gene g96
CM022812.1	AUGUSTUS	gene	11333533	11338458	1	-	.	ID=g96
CM022812.1	AUGUSTUS	transcript	11333533	11338458	.	-	.	ID=g96.t1;Parent=g96
CM022812.1	AUGUSTUS	stop_codon	11333533	11333535	.	-	0	Parent=g96.t1
CM022812.1	AUGUSTUS	CDS	11333536	11334440	.	-	2	ID=g96.t1.cds;Parent=g96.t1
CM022812.1	AUGUSTUS	CDS	11338374	11338458	.	-	0	ID=g96.t1.cds;Parent=g96.t1
CM022812.1	AUGUSTUS	start_codon	11338456	11338458	.	-	0	Parent=g96.t1
CM022812.1	AUGUSTUS	protein_match	11333644	11334231	6.19	-	0	ID=pp.g96.t1.fz_znf;Target=fz_znf 1 196;Target_start=98;
CM022812.1	AUGUSTUS	protein_match	11334286	11334440	1.3	-	2	ID=pp.g96.t1.fz_linker;Target=fz_linker 1 52;Target_start=28;
CM022812.1	AUGUSTUS	protein_match	11338374	11338374	1	-	0	ID=pp.g96.t1.fz_linker;Target=fz_linker 1 1;Target_start=28;
CM022812.1	AUGUSTUS	protein_match	11338375	11338458	8.87	-	0	ID=pp.g96.t1.fz_finz;Target=fz_finz 1 28;Target_start=0;
CM022812.1	AUGUSTUS	interblock_region	11333533	11333643	.	-	0	ID=pp.g96.t1.iBR3
CM022812.1	AUGUSTUS	interblock_region	11334232	11334285	.	-	0	ID=pp.g96.t1.iBR2
# protein sequence = [MPFIKEESEDVKIEETFRVKKEDTEEQTDLIEESQELKDMKEKEQNEKDHDFKIGEKSAQTKTCSSQKRDIAFTCKQC
# GESFTLEENLKIHTRVHTGEKPYTCQQCGKSFAQKRYLAVHMRSHTGEKPYTCSQCGQSFAHKGNLNSHMRTHSAEKSFTCQQCGNNFPQKQNLEVHM
# RIHTGERHFICEQCGKSFIRKGVLEVHMRLHSGEKPYMCTQCGKSFTHKNTFNYHMRIHTGEKLFTCDQCGKSFTTELSRRYHMTIHTGEKQFICGQC
# GKSFARKVGLNYHMRIHSGENCFICQLCGKSFSHKYSLKTHMRVHTEENSFTCKSE]
# sequence of block fz_znf       98 [KPYTCQQCGKSFAQKRYLAVHMRSHTGEKPYTCSQCGQSFAHKGNLNSHMRTHSAEKSFTCQQCGNNFPQKQNLEVHMRIHTGERHFICEQCGKSFIRKGVLEVHMRLHSGEKPYMCTQCGKSFTHKNTFNYHMRIHTGEKLFTCDQCGKSFTTELSRRYHMTIHTGEKQFICGQCGKSFARKVGLNYHMRIHSGE] 294
# sequence of block fz_linker    28 [DLIEESQELKDMKEKEQNEKDHDFKIGEKSAQTKTCSSQKRDIAFTCKQCGE] 80
# sequence of block fz_finz       0 [MPFIKEESEDVKIEETFRVKKEDTEEQT] 28
# Evidence for and against this transcript:
# % of transcript supported by hints (any source): 0
# CDS exons: 0/2
# CDS introns: 0/1
# 5'UTR exons and introns: 0/0
# 3'UTR exons and introns: 0/0
# hint groups fully obeyed: 35
#     RM:  35
# incompatible hint groups: 1
#     RM:   1
# end gene g96
###
#
# ----- prediction on sequence number 32 (length = 30083, name = CM022812.1:11632856-11662939) -----
#
# Predicted genes for sequence number 32 on both strands
# start gene g97
CM022812.1	AUGUSTUS	gene	11635864	11639041	1	+	.	ID=g97
CM022812.1	AUGUSTUS	transcript	11635864	11639041	.	+	.	ID=g97.t1;Parent=g97
CM022812.1	AUGUSTUS	start_codon	11635864	11635866	.	+	0	Parent=g97.t1
CM022812.1	AUGUSTUS	CDS	11635864	11636301	.	+	0	ID=g97.t1.cds;Parent=g97.t1
CM022812.1	AUGUSTUS	CDS	11637893	11637994	.	+	0	ID=g97.t1.cds;Parent=g97.t1
CM022812.1	AUGUSTUS	CDS	11638811	11639038	.	+	0	ID=g97.t1.cds;Parent=g97.t1
CM022812.1	AUGUSTUS	stop_codon	11639039	11639041	.	+	0	Parent=g97.t1
# protein sequence = [MKPSRVKEHLMKIHPDKEHSFFQALKEKHGRRTISSLFARTTSQNDSGLIASYNISLLIAKCGQSFTIGERLVIPAIK
# EVISTIMERDPTQVLKSIPLSNDPVACRINEMGADTEEQLYDILRDSPFSIQLDETTTSDNNALLMAYEKSTPIANILACATDGAPSMVDRYRGFTAL
# LKEQVSEALSDELLLVYSDHLRMVKADMEIRFRDLLNLDGPAWVVQPFQADVTECETSIQEHLVDIQCDDEAQAIFRTSG]
# Evidence for and against this transcript:
# % of transcript supported by hints (any source): 0
# CDS exons: 0/3
# CDS introns: 0/2
# 5'UTR exons and introns: 0/0
# 3'UTR exons and introns: 0/0
# hint groups fully obeyed: 9
#     RM:   9
# incompatible hint groups: 0
# end gene g97
###
# start gene g98
CM022812.1	AUGUSTUS	gene	11639991	11645577	1	-	.	ID=g98
CM022812.1	AUGUSTUS	transcript	11639991	11645577	.	-	.	ID=g98.t1;Parent=g98
CM022812.1	AUGUSTUS	stop_codon	11639991	11639993	.	-	0	Parent=g98.t1
CM022812.1	AUGUSTUS	CDS	11639994	11640002	.	-	0	ID=g98.t1.cds;Parent=g98.t1
CM022812.1	AUGUSTUS	CDS	11645164	11645577	.	-	0	ID=g98.t1.cds;Parent=g98.t1
CM022812.1	AUGUSTUS	start_codon	11645575	11645577	.	-	0	Parent=g98.t1
# protein sequence = [MGIFLYPAPGRQRNQAPASGPHPCPQDNRPFGCYAEDLFEVGQELGIRGSTLIHLFLAGLDEPVDRKELGELDTWSYW
# EMVDHVIYLKEVELREGAPLPVWAVAPEPPRIVPATSKISGFFFGRPRLRRSVEDPLLMSVVA]
# Evidence for and against this transcript:
# % of transcript supported by hints (any source): 0
# CDS exons: 0/2
# CDS introns: 0/1
# 5'UTR exons and introns: 0/0
# 3'UTR exons and introns: 0/0
# hint groups fully obeyed: 18
#     RM:  18
# incompatible hint groups: 0
# end gene g98
###
# start gene g99
CM022812.1	AUGUSTUS	gene	11647856	11658478	1	+	.	ID=g99
CM022812.1	AUGUSTUS	transcript	11647856	11658478	.	+	.	ID=g99.t1;Parent=g99
CM022812.1	AUGUSTUS	start_codon	11647856	11647858	.	+	0	Parent=g99.t1
CM022812.1	AUGUSTUS	CDS	11647856	11647940	.	+	0	ID=g99.t1.cds;Parent=g99.t1
CM022812.1	AUGUSTUS	CDS	11657220	11658475	.	+	2	ID=g99.t1.cds;Parent=g99.t1
CM022812.1	AUGUSTUS	stop_codon	11658476	11658478	.	+	0	Parent=g99.t1
CM022812.1	AUGUSTUS	protein_match	11647856	11647939	10.6	+	0	ID=pp.g99.t1.fz_finz;Target=fz_finz 1 28;Target_start=0;
CM022812.1	AUGUSTUS	protein_match	11647940	11647940	1	+	0	ID=pp.g99.t1.fz_linker;Target=fz_linker 1 1;Target_start=28;
CM022812.1	AUGUSTUS	protein_match	11657220	11657374	1.8	+	2	ID=pp.g99.t1.fz_linker;Target=fz_linker 1 52;Target_start=28;
CM022812.1	AUGUSTUS	protein_match	11657633	11658220	6.97	+	0	ID=pp.g99.t1.fz_znf;Target=fz_znf 1 196;Target_start=166;
CM022812.1	AUGUSTUS	interblock_region	11657375	11657632	.	+	0	ID=pp.g99.t1.iBR2
CM022812.1	AUGUSTUS	interblock_region	11658221	11658478	.	+	0	ID=pp.g99.t1.iBR3
# protein sequence = [MAFIKEESEDVKIEEAFRVKHEDTEEQTDLMQLKEECIVPNETEEKEQYETHHDFKIGEESFSWPQIKETFSQKTAHK
# TGTKSYFTPFHCEKSFNEHGNLTVNMRIHTGEKLFTCQQCGKSFTQKVNLNRHMRIHTGDKPYTCPKCGKSFDQHGNLKVHMRIHTGGKPFTCQQCGK
# SFNRKGDLNDHTRVHTGESPFTCQLCEKSFTQKVNLNRHMKVHTGDKPHICPECGKSFDQLGNLKVHMRVHTGEKPYTCKQCGVSFTHEGNLYRHMRI
# HTGGKSFTCQQCGKIFNRKGNLNDHMRVHTGESPFTCQLCGKSFTQKVNLNRHMRIHTGDKPYTCPECGKSFYQNGYLKVHMRVHTGESRFICHQCGK
# SFNRKGNLNKHMRIHTREKLYACPQCGESFDLHESLKAHMRVHTGGSAFTCQQCGKSFTQKGNLNRHMIKLHSIY]
# sequence of block fz_finz       0 [MAFIKEESEDVKIEEAFRVKHEDTEEQT] 28
# sequence of block fz_linker    28 [DLMQLKEECIVPNETEEKEQYETHHDFKIGEESFSWPQIKETFSQKTAHKTG] 80
# sequence of block fz_znf      166 [KPFTCQQCGKSFNRKGDLNDHTRVHTGESPFTCQLCEKSFTQKVNLNRHMKVHTGDKPHICPECGKSFDQLGNLKVHMRVHTGEKPYTCKQCGVSFTHEGNLYRHMRIHTGGKSFTCQQCGKIFNRKGNLNDHMRVHTGESPFTCQLCGKSFTQKVNLNRHMRIHTGDKPYTCPECGKSFYQNGYLKVHMRVHTGE] 362
# Evidence for and against this transcript:
# % of transcript supported by hints (any source): 0
# CDS exons: 0/2
# CDS introns: 0/1
# 5'UTR exons and introns: 0/0
# 3'UTR exons and introns: 0/0
# hint groups fully obeyed: 51
#     RM:  51
# incompatible hint groups: 2
#     RM:   2
# end gene g99
###
#
# ----- prediction on sequence number 33 (length = 30074, name = CM022812.1:11735804-11765878) -----
#
# Predicted genes for sequence number 33 on both strands
# start gene g100
CM022812.1	AUGUSTUS	gene	11750804	11762936	1	+	.	ID=g100
CM022812.1	AUGUSTUS	transcript	11750804	11762936	.	+	.	ID=g100.t1;Parent=g100
CM022812.1	AUGUSTUS	start_codon	11750804	11750806	.	+	0	Parent=g100.t1
CM022812.1	AUGUSTUS	CDS	11750804	11750879	.	+	0	ID=g100.t1.cds;Parent=g100.t1
CM022812.1	AUGUSTUS	CDS	11756951	11756959	.	+	2	ID=g100.t1.cds;Parent=g100.t1
CM022812.1	AUGUSTUS	CDS	11761750	11762933	.	+	2	ID=g100.t1.cds;Parent=g100.t1
CM022812.1	AUGUSTUS	stop_codon	11762934	11762936	.	+	0	Parent=g100.t1
CM022812.1	AUGUSTUS	protein_match	11750804	11750879	5.87	+	0	ID=pp.g100.t1.fz_finz;Target=fz_finz 1 26;Target_start=0;
CM022812.1	AUGUSTUS	protein_match	11756951	11756958	1.28	+	2	ID=pp.g100.t1.fz_finz;Target=fz_finz 26 28;Target_start=0;
CM022812.1	AUGUSTUS	protein_match	11756959	11756959	1	+	0	ID=pp.g100.t1.fz_linker;Target=fz_linker 1 1;Target_start=28;
CM022812.1	AUGUSTUS	protein_match	11761750	11761904	1.8	+	2	ID=pp.g100.t1.fz_linker;Target=fz_linker 1 52;Target_start=28;
CM022812.1	AUGUSTUS	protein_match	11761995	11762582	6.22	+	0	ID=pp.g100.t1.fz_znf;Target=fz_znf 1 196;Target_start=110;
CM022812.1	AUGUSTUS	interblock_region	11761905	11761994	.	+	0	ID=pp.g100.t1.iBR2
CM022812.1	AUGUSTUS	interblock_region	11762583	11762936	.	+	0	ID=pp.g100.t1.iBR3
# protein sequence = [MAFIKEESEDVRIEEAFRVEAEEQTVQSYLMPLKEECTVPNETEAKEQYETHHDFITGEESFSWPQIKETFSQKTAHK
# TGATSYFTPFHCEKSFNEHGNLKVHMRIHTGDKPSICPECGKSFTSEGSLKVHRRIHTGEKPYTCPKCGKSFNQLGNLNMHMRIHTGEKLYSCLQCGK
# SFTQKVNLKVHMKIHTQGKPFICPECGKGFDQKLNLKVHMRIHTGRKLFTCQQCGKRFTRKGKLKVHMRIHTGEKPYTCPKCGKSFNQYEALNMHMRA
# HTGEKPYSCLQCGKSFTRKVNLKVHMSVHPGESPCICQLCGKSFIHKGFLNEHMRIHTEEKCHVCHQCGKSFSQKGNLNKHMTIHTREKLYTCPQCGE
# SFDLHGSLKAHMRVHTGESAFTCQQCGKRFTQKSSRNSHMRRLHGIFSKQT]
# sequence of block fz_finz       0 [MAFIKEESEDVRIEEAFRVEAEEQTVQS] 28
# sequence of block fz_linker    28 [YLMPLKEECTVPNETEAKEQYETHHDFITGEESFSWPQIKETFSQKTAHKTG] 80
# sequence of block fz_znf      110 [KPSICPECGKSFTSEGSLKVHRRIHTGEKPYTCPKCGKSFNQLGNLNMHMRIHTGEKLYSCLQCGKSFTQKVNLKVHMKIHTQGKPFICPECGKGFDQKLNLKVHMRIHTGRKLFTCQQCGKRFTRKGKLKVHMRIHTGEKPYTCPKCGKSFNQYEALNMHMRAHTGEKPYSCLQCGKSFTRKVNLKVHMSVHPGE] 306
# Evidence for and against this transcript:
# % of transcript supported by hints (any source): 0
# CDS exons: 0/3
# CDS introns: 0/2
# 5'UTR exons and introns: 0/0
# 3'UTR exons and introns: 0/0
# hint groups fully obeyed: 59
#     RM:  59
# incompatible hint groups: 3
#     RM:   3
# end gene g100
###
#
# ----- prediction on sequence number 34 (length = 59354, name = CM022812.1:11812320-11871674) -----
#
# Predicted genes for sequence number 34 on both strands
# start gene g101
CM022812.1	AUGUSTUS	gene	11813169	11820091	1	-	.	ID=g101
CM022812.1	AUGUSTUS	transcript	11813169	11820091	.	-	.	ID=g101.t1;Parent=g101
CM022812.1	AUGUSTUS	stop_codon	11813169	11813171	.	-	0	Parent=g101.t1
CM022812.1	AUGUSTUS	CDS	11813172	11813281	.	-	2	ID=g101.t1.cds;Parent=g101.t1
CM022812.1	AUGUSTUS	CDS	11819419	11819534	.	-	1	ID=g101.t1.cds;Parent=g101.t1
CM022812.1	AUGUSTUS	CDS	11820063	11820091	.	-	0	ID=g101.t1.cds;Parent=g101.t1
CM022812.1	AUGUSTUS	start_codon	11820089	11820091	.	-	0	Parent=g101.t1
# protein sequence = [MEDTLRVRNRAIMLKTKTRIRPVDDARTYILSLRDKPGFVERFIDGNKVWTVRKNGSQQVCLPPVKRPFSHPPPPRPP
# HPLLAVL]
# Evidence for and against this transcript:
# % of transcript supported by hints (any source): 0
# CDS exons: 0/3
# CDS introns: 0/2
# 5'UTR exons and introns: 0/0
# 3'UTR exons and introns: 0/0
# hint groups fully obeyed: 44
#     RM:  44
# incompatible hint groups: 1
#     RM:   1
# end gene g101
###
# start gene g102
CM022812.1	AUGUSTUS	gene	11827320	11845154	1	+	.	ID=g102
CM022812.1	AUGUSTUS	transcript	11827320	11845154	.	+	.	ID=g102.t1;Parent=g102
CM022812.1	AUGUSTUS	start_codon	11827320	11827322	.	+	0	Parent=g102.t1
CM022812.1	AUGUSTUS	CDS	11827320	11827395	.	+	0	ID=g102.t1.cds;Parent=g102.t1
CM022812.1	AUGUSTUS	CDS	11829159	11829167	.	+	2	ID=g102.t1.cds;Parent=g102.t1
CM022812.1	AUGUSTUS	CDS	11835608	11836485	.	+	2	ID=g102.t1.cds;Parent=g102.t1
CM022812.1	AUGUSTUS	CDS	11838399	11838430	.	+	0	ID=g102.t1.cds;Parent=g102.t1
CM022812.1	AUGUSTUS	CDS	11841054	11841252	.	+	1	ID=g102.t1.cds;Parent=g102.t1
CM022812.1	AUGUSTUS	CDS	11843412	11843519	.	+	0	ID=g102.t1.cds;Parent=g102.t1
CM022812.1	AUGUSTUS	CDS	11843604	11843755	.	+	0	ID=g102.t1.cds;Parent=g102.t1
CM022812.1	AUGUSTUS	CDS	11843837	11843976	.	+	1	ID=g102.t1.cds;Parent=g102.t1
CM022812.1	AUGUSTUS	CDS	11844563	11844806	.	+	2	ID=g102.t1.cds;Parent=g102.t1
CM022812.1	AUGUSTUS	CDS	11844908	11845151	.	+	1	ID=g102.t1.cds;Parent=g102.t1
CM022812.1	AUGUSTUS	stop_codon	11845152	11845154	.	+	0	Parent=g102.t1
CM022812.1	AUGUSTUS	protein_match	11827320	11827395	5.87	+	0	ID=pp.g102.t1.fz_finz;Target=fz_finz 1 26;Target_start=0;
CM022812.1	AUGUSTUS	protein_match	11829159	11829166	0.19	+	2	ID=pp.g102.t1.fz_finz;Target=fz_finz 26 28;Target_start=0;
CM022812.1	AUGUSTUS	protein_match	11829167	11829167	1	+	0	ID=pp.g102.t1.fz_linker;Target=fz_linker 1 1;Target_start=28;
CM022812.1	AUGUSTUS	protein_match	11835608	11835762	1.84	+	2	ID=pp.g102.t1.fz_linker;Target=fz_linker 1 52;Target_start=28;
CM022812.1	AUGUSTUS	protein_match	11835853	11836440	6.46	+	0	ID=pp.g102.t1.fz_znf;Target=fz_znf 1 196;Target_start=110;
CM022812.1	AUGUSTUS	interblock_region	11835763	11835852	.	+	0	ID=pp.g102.t1.iBR2
CM022812.1	AUGUSTUS	interblock_region	11836441	11836485	.	+	0	ID=pp.g102.t1.iBR3
CM022812.1	AUGUSTUS	interblock_region	11838399	11838430	.	+	0	ID=pp.g102.t1.iBR3
CM022812.1	AUGUSTUS	interblock_region	11841054	11841252	.	+	1	ID=pp.g102.t1.iBR3
CM022812.1	AUGUSTUS	interblock_region	11843412	11843519	.	+	0	ID=pp.g102.t1.iBR3
CM022812.1	AUGUSTUS	interblock_region	11843604	11843755	.	+	0	ID=pp.g102.t1.iBR3
CM022812.1	AUGUSTUS	interblock_region	11843837	11843976	.	+	1	ID=pp.g102.t1.iBR3
CM022812.1	AUGUSTUS	interblock_region	11844563	11844806	.	+	2	ID=pp.g102.t1.iBR3
CM022812.1	AUGUSTUS	interblock_region	11844908	11845154	.	+	1	ID=pp.g102.t1.iBR3
# protein sequence = [MAFIKEESEDVRIEEAFRVEAEEQTESGNLMPLKEECTVSNETETKEQYETHHDFITGEQSFSWPQIKETFSQKTAHE
# TGTKSYFTPFYCEKSFNEHGNLKVHMSIHTGDKPSICPECGKSFTSEGNLKVHMRVHTGEKPYTCPECGKSFTQKVNLKVHMRIHTGEKLYSCLQCGK
# SFTQRVNLKVHMRAHTGEKLYSCLQCGKSFTQKVNLKVHMRVHTEGKPFICPECGKGFDQKVHLKVHMRIHTGDKPSICPECGKSFTSEGNLKVHMRI
# HTGDKPYTCSECGKRFNQLGNLNMHMRIHTGEKLYSCLQCGKCFIQKEPTELKRMLTRALSPERCWEVLESAENDVLKHINNLMIDWRYIREMTREQE
# LLLVYFLEALVMLTFLQEPEVVKKMTVSDWLKRTYTEGNDERVMVGVDECNAFFVLSKQEEAWFDVYYQYLRSVMIKRRHRRCSLDEAEKFFMYSSGN
# PVDNPCEDLKKLHDEYHLPSVTTDMVRSSVHTAVHRLHLTDDEKLSRYFSYWTDNEEKPQSDTFGPRQPSESKVHSWIEKQGWMENVPDAAEVVKNWK
# PPRSIQAPTDSNSIRRMSRRQCWKGLQLMARVSGSSPAGGLLAESKNRQDMCLERCDCHPNKTTFGRQMKHSAKRTNLSPRLHFVEDELVILFLATRD
# IQTGEEIRYDYGDNRRSCAGDGLDLTPS]
# sequence of block fz_finz       0 [MAFIKEESEDVRIEEAFRVEAEEQTESG] 28
# sequence of block fz_linker    28 [NLMPLKEECTVSNETETKEQYETHHDFITGEQSFSWPQIKETFSQKTAHETG] 80
# sequence of block fz_znf      110 [KPSICPECGKSFTSEGNLKVHMRVHTGEKPYTCPECGKSFTQKVNLKVHMRIHTGEKLYSCLQCGKSFTQRVNLKVHMRAHTGEKLYSCLQCGKSFTQKVNLKVHMRVHTEGKPFICPECGKGFDQKVHLKVHMRIHTGDKPSICPECGKSFTSEGNLKVHMRIHTGDKPYTCSECGKRFNQLGNLNMHMRIHTGE] 306
# Evidence for and against this transcript:
# % of transcript supported by hints (any source): 0
# CDS exons: 0/10
# CDS introns: 0/9
# 5'UTR exons and introns: 0/0
# 3'UTR exons and introns: 0/0
# hint groups fully obeyed: 109
#     RM: 109
# incompatible hint groups: 3
#     RM:   3
# end gene g102
###
# start gene g103
CM022812.1	AUGUSTUS	gene	11852588	11858148	1	-	.	ID=g103
CM022812.1	AUGUSTUS	transcript	11852588	11858148	.	-	.	ID=g103.t1;Parent=g103
CM022812.1	AUGUSTUS	stop_codon	11852588	11852590	.	-	0	Parent=g103.t1
CM022812.1	AUGUSTUS	CDS	11852591	11853651	.	-	2	ID=g103.t1.cds;Parent=g103.t1
CM022812.1	AUGUSTUS	CDS	11856590	11856658	.	-	2	ID=g103.t1.cds;Parent=g103.t1
CM022812.1	AUGUSTUS	CDS	11857285	11857295	.	-	1	ID=g103.t1.cds;Parent=g103.t1
CM022812.1	AUGUSTUS	CDS	11858144	11858148	.	-	0	ID=g103.t1.cds;Parent=g103.t1
CM022812.1	AUGUSTUS	start_codon	11858146	11858148	.	-	0	Parent=g103.t1
CM022812.1	AUGUSTUS	protein_match	11852651	11853238	5.42	-	0	ID=pp.g103.t1.fz_znf;Target=fz_znf 1 196;Target_start=166;
CM022812.1	AUGUSTUS	protein_match	11853497	11853651	1.82	-	2	ID=pp.g103.t1.fz_linker;Target=fz_linker 1 52;Target_start=28;
CM022812.1	AUGUSTUS	protein_match	11856590	11856590	1	-	0	ID=pp.g103.t1.fz_linker;Target=fz_linker 1 1;Target_start=28;
CM022812.1	AUGUSTUS	protein_match	11856591	11856658	9.89	-	2	ID=pp.g103.t1.fz_finz;Target=fz_finz 6 28;Target_start=0;
CM022812.1	AUGUSTUS	protein_match	11857285	11857295	1.01	-	1	ID=pp.g103.t1.fz_finz;Target=fz_finz 2 6;Target_start=0;
CM022812.1	AUGUSTUS	protein_match	11858144	11858148	39.1	-	0	ID=pp.g103.t1.fz_finz;Target=fz_finz 1 2;Target_start=0;
CM022812.1	AUGUSTUS	interblock_region	11852588	11852650	.	-	0	ID=pp.g103.t1.iBR3
CM022812.1	AUGUSTUS	interblock_region	11853239	11853496	.	-	0	ID=pp.g103.t1.iBR2
# protein sequence = [MQIINKESEDVKIEEAFRVKHEDTEEQTDLVTLKEESEVLNETEEEDQYEKQHSFITRKQSFICSQTEKTSSQKTAQK
# TGTRSHFNCQQCGRHFSQHGNFKVHMRVHTGEKPYTCQQCGKSFTQKVSLKNHMTVHTKERPYTCQQCGSNFTQLGSFNRHMKLHAGENPFTCKLCGK
# SFTQKVQLKVHMTTHADEGAFSCQHCGKRFHRKENLKVHMTIHAEGSSFTCQQCGKSFYRERNLSSHMKIHTGLKPYLCPECGISFNQIGNLNRHLRT
# HTGENPYTCKQCGKCFIRKGSLECHMRIHTGEKPYVCPQCGRSFAHKQALNVHMRVHTGEKPYTCELCGKSFTGKGNLNVHMRAHTRALLSANSVDRV
# TTKKETLKNT]
# sequence of block fz_znf      166 [NPFTCKLCGKSFTQKVQLKVHMTTHADEGAFSCQHCGKRFHRKENLKVHMTIHAEGSSFTCQQCGKSFYRERNLSSHMKIHTGLKPYLCPECGISFNQIGNLNRHLRTHTGENPYTCKQCGKCFIRKGSLECHMRIHTGEKPYVCPQCGRSFAHKQALNVHMRVHTGEKPYTCELCGKSFTGKGNLNVHMRAHTRA] 362
# sequence of block fz_linker    28 [DLVTLKEESEVLNETEEEDQYEKQHSFITRKQSFICSQTEKTSSQKTAQKTG] 80
# sequence of block fz_finz       0 [MQIINKESEDVKIEEAFRVKHEDTEEQT] 28
# Evidence for and against this transcript:
# % of transcript supported by hints (any source): 0
# CDS exons: 0/4
# CDS introns: 0/3
# 5'UTR exons and introns: 0/0
# 3'UTR exons and introns: 0/0
# hint groups fully obeyed: 31
#     RM:  31
# incompatible hint groups: 2
#     RM:   2
# end gene g103
###
# start gene g104
CM022812.1	AUGUSTUS	gene	11860161	11870561	1	-	.	ID=g104
CM022812.1	AUGUSTUS	transcript	11860161	11870561	.	-	.	ID=g104.t1;Parent=g104
CM022812.1	AUGUSTUS	stop_codon	11860161	11860163	.	-	0	Parent=g104.t1
CM022812.1	AUGUSTUS	CDS	11860164	11860408	.	-	2	ID=g104.t1.cds;Parent=g104.t1
CM022812.1	AUGUSTUS	CDS	11860721	11860917	.	-	1	ID=g104.t1.cds;Parent=g104.t1
CM022812.1	AUGUSTUS	CDS	11861042	11861137	.	-	1	ID=g104.t1.cds;Parent=g104.t1
CM022812.1	AUGUSTUS	CDS	11861219	11861370	.	-	0	ID=g104.t1.cds;Parent=g104.t1
CM022812.1	AUGUSTUS	CDS	11861455	11861562	.	-	0	ID=g104.t1.cds;Parent=g104.t1
CM022812.1	AUGUSTUS	CDS	11863110	11863308	.	-	1	ID=g104.t1.cds;Parent=g104.t1
CM022812.1	AUGUSTUS	CDS	11866017	11866231	.	-	0	ID=g104.t1.cds;Parent=g104.t1
CM022812.1	AUGUSTUS	CDS	11870262	11870352	.	-	1	ID=g104.t1.cds;Parent=g104.t1
CM022812.1	AUGUSTUS	CDS	11870455	11870561	.	-	0	ID=g104.t1.cds;Parent=g104.t1
CM022812.1	AUGUSTUS	start_codon	11870559	11870561	.	-	0	Parent=g104.t1
# protein sequence = [MPHVDMLFQQLQKRNIDPIFIKAAISKFADSIRNIRSSIFTVQEEIPAAKRERTLGPAEQHRIAIEVCDTIWAQTKEH
# FAFTGHLVSSTLLHGELFSQHAKTFPSAALNATVEAYPMLNKARLKTELSLVYENPEFEKALSPERCWEVLESAENDVLKHINNLMSDWRCIREMTRE
# QELLLVYFLEALVMLTFLQEPEVVKKMTVSDWLKRTCTEGNDERVMVGVDECNAFFVLSKQEEAWFDVYYQYLRSVMIKRRHRRCSLDEAEKFFMYSS
# GNPVDNPCEDLKKLHDEYHLPSVTTDMVRSSVHTAVHRLHLTDDEKLSSPAEAPEAEWMNENIAFYLLKMSHPVMVHAAPPELAARVQISRKFESDCH
# SLWCVTQKKLRERLVLDTFGPRQPSESKVHSWIEKQGWMENVPDAAEVVKNWKPPRSIQAPTDSNSIRRMSRRQCWKGLQLMARVSGSSPAGGLLAER]
# Evidence for and against this transcript:
# % of transcript supported by hints (any source): 0
# CDS exons: 0/9
# CDS introns: 0/8
# 5'UTR exons and introns: 0/0
# 3'UTR exons and introns: 0/0
# hint groups fully obeyed: 56
#     RM:  56
# incompatible hint groups: 1
#     RM:   1
# end gene g104
###
#
# ----- prediction on sequence number 35 (length = 30074, name = CM022812.1:11873334-11903408) -----
#
# Predicted genes for sequence number 35 on both strands
# start gene g105
CM022812.1	AUGUSTUS	gene	11881017	11888408	1	-	.	ID=g105
CM022812.1	AUGUSTUS	transcript	11881017	11888408	.	-	.	ID=g105.t1;Parent=g105
CM022812.1	AUGUSTUS	stop_codon	11881017	11881019	.	-	0	Parent=g105.t1
CM022812.1	AUGUSTUS	CDS	11881020	11881650	.	-	1	ID=g105.t1.cds;Parent=g105.t1
CM022812.1	AUGUSTUS	CDS	11881734	11882196	.	-	2	ID=g105.t1.cds;Parent=g105.t1
CM022812.1	AUGUSTUS	CDS	11888253	11888261	.	-	2	ID=g105.t1.cds;Parent=g105.t1
CM022812.1	AUGUSTUS	CDS	11888333	11888408	.	-	0	ID=g105.t1.cds;Parent=g105.t1
CM022812.1	AUGUSTUS	start_codon	11888406	11888408	.	-	0	Parent=g105.t1
CM022812.1	AUGUSTUS	protein_match	11881287	11881650	6.4	-	1	ID=pp.g105.t1.fz_znf;Target=fz_znf 75 196;Target_start=108;
CM022812.1	AUGUSTUS	protein_match	11881734	11881957	8.11	-	0	ID=pp.g105.t1.fz_znf;Target=fz_znf 1 75;Target_start=108;
CM022812.1	AUGUSTUS	protein_match	11882042	11882196	1.73	-	2	ID=pp.g105.t1.fz_linker;Target=fz_linker 1 52;Target_start=28;
CM022812.1	AUGUSTUS	protein_match	11888253	11888253	1	-	0	ID=pp.g105.t1.fz_linker;Target=fz_linker 1 1;Target_start=28;
CM022812.1	AUGUSTUS	protein_match	11888254	11888261	0.0593	-	2	ID=pp.g105.t1.fz_finz;Target=fz_finz 26 28;Target_start=0;
CM022812.1	AUGUSTUS	protein_match	11888333	11888408	6.35	-	0	ID=pp.g105.t1.fz_finz;Target=fz_finz 1 26;Target_start=0;
CM022812.1	AUGUSTUS	interblock_region	11881017	11881286	.	-	0	ID=pp.g105.t1.iBR3
CM022812.1	AUGUSTUS	interblock_region	11881958	11882041	.	-	0	ID=pp.g105.t1.iBR2
# protein sequence = [MAFIKEESEDVRIEEAFRVKAEEQTACPDLMPLNEECVVPNETEAKEQYETHHDFITREESFIWPQIKETFSLKTAHR
# TGTKSYFTPFHCEKSFNEHRNLKVHIHTGKKPFTCQQCGKSFTNKGNLRMHMQIHTGKKPFTCQQCGKSFTNKGNLGVHMQIHTGKKPFTCQQCGKSF
# TNKGNLEVHMQIHTGKKPFTCQQCGKSFTNKGNLGVHMQIHTGKKLFTCQQCGKSLTNKGNLGVHMRIHTGEKPYSCLQCGKSFTRKVNLKVHMKVHT
# RGGRYICQQCGKSFIQKGLFNRHVRIHTGEKHYVCHQCGKSFSQKGNLDRHMTIHTREKSYTCPQCGESFDLHGSLKAHMRVHTGESLFTCQQCGKRF
# TQKSSRNSHMRRLHGIFSKQT]
# sequence of block fz_znf      108 [KPFTCQQCGKSFTNKGNLRMHMQIHTGKKPFTCQQCGKSFTNKGNLGVHMQIHTGKKPFTCQQCGKSFTNKGNLEVHMQIHTGKKPFTCQQCGKSFTNKGNLGVHMQIHTGKKLFTCQQCGKSLTNKGNLGVHMRIHTGEKPYSCLQCGKSFTRKVNLKVHMKVHTRGGRYICQQCGKSFIQKGLFNRHVRIHTGE] 304
# sequence of block fz_linker    28 [DLMPLNEECVVPNETEAKEQYETHHDFITREESFIWPQIKETFSLKTAHRTG] 80
# sequence of block fz_finz       0 [MAFIKEESEDVRIEEAFRVKAEEQTACP] 28
# Evidence for and against this transcript:
# % of transcript supported by hints (any source): 0
# CDS exons: 0/4
# CDS introns: 0/3
# 5'UTR exons and introns: 0/0
# 3'UTR exons and introns: 0/0
# hint groups fully obeyed: 41
#     RM:  41
# incompatible hint groups: 2
#     RM:   2
# end gene g105
###
#
# ----- prediction on sequence number 36 (length = 46009, name = CM022812.1:11923481-11969490) -----
#
# Predicted genes for sequence number 36 on both strands
# start gene g106
CM022812.1	AUGUSTUS	gene	11924179	11930584	1	+	.	ID=g106
CM022812.1	AUGUSTUS	transcript	11924179	11930584	.	+	.	ID=g106.t1;Parent=g106
CM022812.1	AUGUSTUS	start_codon	11924179	11924181	.	+	0	Parent=g106.t1
CM022812.1	AUGUSTUS	CDS	11924179	11924195	.	+	0	ID=g106.t1.cds;Parent=g106.t1
CM022812.1	AUGUSTUS	CDS	11925138	11925150	.	+	1	ID=g106.t1.cds;Parent=g106.t1
CM022812.1	AUGUSTUS	CDS	11925757	11925768	.	+	0	ID=g106.t1.cds;Parent=g106.t1
CM022812.1	AUGUSTUS	CDS	11926679	11926691	.	+	0	ID=g106.t1.cds;Parent=g106.t1
CM022812.1	AUGUSTUS	CDS	11926979	11926993	.	+	2	ID=g106.t1.cds;Parent=g106.t1
CM022812.1	AUGUSTUS	CDS	11927062	11927088	.	+	2	ID=g106.t1.cds;Parent=g106.t1
CM022812.1	AUGUSTUS	CDS	11927344	11927418	.	+	2	ID=g106.t1.cds;Parent=g106.t1
CM022812.1	AUGUSTUS	CDS	11927833	11928140	.	+	2	ID=g106.t1.cds;Parent=g106.t1
CM022812.1	AUGUSTUS	CDS	11928222	11928483	.	+	0	ID=g106.t1.cds;Parent=g106.t1
CM022812.1	AUGUSTUS	CDS	11928988	11928999	.	+	2	ID=g106.t1.cds;Parent=g106.t1
CM022812.1	AUGUSTUS	CDS	11929244	11929265	.	+	2	ID=g106.t1.cds;Parent=g106.t1
CM022812.1	AUGUSTUS	CDS	11930355	11930460	.	+	1	ID=g106.t1.cds;Parent=g106.t1
CM022812.1	AUGUSTUS	CDS	11930540	11930581	.	+	0	ID=g106.t1.cds;Parent=g106.t1
CM022812.1	AUGUSTUS	stop_codon	11930582	11930584	.	+	0	Parent=g106.t1
CM022812.1	AUGUSTUS	protein_match	11924179	11924195	1.53	+	0	ID=pp.g106.t1.fz_finz;Target=fz_finz 1 6;Target_start=0;
CM022812.1	AUGUSTUS	protein_match	11925138	11925150	1.25	+	0	ID=pp.g106.t1.fz_finz;Target=fz_finz 7 11;Target_start=0;
CM022812.1	AUGUSTUS	protein_match	11925757	11925768	1.43	+	2	ID=pp.g106.t1.fz_finz;Target=fz_finz 11 15;Target_start=0;
CM022812.1	AUGUSTUS	protein_match	11926679	11926691	0.385	+	2	ID=pp.g106.t1.fz_finz;Target=fz_finz 15 19;Target_start=0;
CM022812.1	AUGUSTUS	protein_match	11926979	11926993	1.36	+	1	ID=pp.g106.t1.fz_finz;Target=fz_finz 19 24;Target_start=0;
CM022812.1	AUGUSTUS	protein_match	11927062	11927075	1.27	+	2	ID=pp.g106.t1.fz_finz;Target=fz_finz 24 28;Target_start=0;
CM022812.1	AUGUSTUS	protein_match	11927076	11927088	2.39	+	0	ID=pp.g106.t1.fz_linker;Target=fz_linker 1 5;Target_start=28;
CM022812.1	AUGUSTUS	protein_match	11927344	11927418	1.07	+	1	ID=pp.g106.t1.fz_linker;Target=fz_linker 5 30;Target_start=27;
CM022812.1	AUGUSTUS	protein_match	11927833	11927900	1.09	+	2	ID=pp.g106.t1.fz_linker;Target=fz_linker 30 52;Target_start=28;
CM022812.1	AUGUSTUS	protein_match	11927961	11928140	4.37	+	0	ID=pp.g106.t1.fz_znf;Target=fz_znf 1 60;Target_start=100;
CM022812.1	AUGUSTUS	protein_match	11928222	11928483	4.87	+	2	ID=pp.g106.t1.fz_znf;Target=fz_znf 61 148;Target_start=99;
CM022812.1	AUGUSTUS	protein_match	11928988	11928999	1.96	+	1	ID=pp.g106.t1.fz_znf;Target=fz_znf 148 152;Target_start=99;
CM022812.1	AUGUSTUS	protein_match	11929244	11929265	1.62	+	1	ID=pp.g106.t1.fz_znf;Target=fz_znf 152 159;Target_start=99;
CM022812.1	AUGUSTUS	protein_match	11930355	11930460	3.95	+	0	ID=pp.g106.t1.fz_znf;Target=fz_znf 160 195;Target_start=99;
CM022812.1	AUGUSTUS	protein_match	11930540	11930545	1	+	0	ID=pp.g106.t1.fz_znf;Target=fz_znf 195 196;Target_start=100;
CM022812.1	AUGUSTUS	interblock_region	11927901	11927960	.	+	0	ID=pp.g106.t1.iBR2
CM022812.1	AUGUSTUS	interblock_region	11930546	11930584	.	+	0	ID=pp.g106.t1.iBR3
# protein sequence = [MAQFWGFIKDLTIKEEPEEKNITAETTRDLHFKKSQNTKLFFTWRLNCTLIIITEVVELIQENEENKESSEIEKNHVK
# TEEKPLNCSQTKQTDLKNRRAKKAFTCTQCEKSFTCKKSLDVHMRVHTGEKPYKCSHCNKRFNKSGDLKTHERIHTERNLICCSHCNKRFNKSGDLKT
# HERIHTGEKPYMCLHCNKRFSQSVHLKTHERIHTGEKPYKCSHCDERFSHSSNLRRHERIHTGEKPYHCTAFGFSETLSKVLRRHERIHTGEKPYHCT
# ACGKRFIHSSALHRHTKTITTELTFWEPKNAIFF]
# sequence of block fz_finz       0 [MAQFWGFIKDLTIKEEPEEKNITAETTR] 28
# sequence of block fz_linker    28 [DLHFKKSQNTKLFFTWRLNCTLIIITEVVELIQENEENKESSEIEKNHVKTE] 80
# sequence of block fz_znf      100 [KAFTCTQCEKSFTCKKSLDVHMRVHTGEKPYKCSHCNKRFNKSGDLKTHERIHTERNLICCSHCNKRFNKSGDLKTHERIHTGEKPYMCLHCNKRFSQSVHLKTHERIHTGEKPYKCSHCDERFSHSSNLRRHERIHTGEKPYHCTAFGFSETLSKVLRRHERIHTGEKPYHCTACGKRFIHSSALHRHTKTITTE] 296
# Evidence for and against this transcript:
# % of transcript supported by hints (any source): 0
# CDS exons: 0/13
# CDS introns: 0/12
# 5'UTR exons and introns: 0/0
# 3'UTR exons and introns: 0/0
# hint groups fully obeyed: 24
#     RM:  24
# incompatible hint groups: 6
#     RM:   6
# end gene g106
###
# start gene g107
CM022812.1	AUGUSTUS	gene	11938481	11945632	1	+	.	ID=g107
CM022812.1	AUGUSTUS	transcript	11938481	11945632	.	+	.	ID=g107.t1;Parent=g107
CM022812.1	AUGUSTUS	start_codon	11938481	11938483	.	+	0	Parent=g107.t1
CM022812.1	AUGUSTUS	CDS	11938481	11938586	.	+	0	ID=g107.t1.cds;Parent=g107.t1
CM022812.1	AUGUSTUS	CDS	11944614	11945629	.	+	2	ID=g107.t1.cds;Parent=g107.t1
CM022812.1	AUGUSTUS	stop_codon	11945630	11945632	.	+	0	Parent=g107.t1
CM022812.1	AUGUSTUS	protein_match	11938481	11938564	9.71	+	0	ID=pp.g107.t1.fz_finz;Target=fz_finz 1 28;Target_start=0;
CM022812.1	AUGUSTUS	protein_match	11938565	11938586	1.06	+	0	ID=pp.g107.t1.fz_linker;Target=fz_linker 1 8;Target_start=28;
CM022812.1	AUGUSTUS	protein_match	11944614	11944747	1.2	+	2	ID=pp.g107.t1.fz_linker;Target=fz_linker 8 52;Target_start=28;
CM022812.1	AUGUSTUS	protein_match	11944859	11945446	6.21	+	0	ID=pp.g107.t1.fz_znf;Target=fz_znf 1 196;Target_start=117;
CM022812.1	AUGUSTUS	interblock_region	11944748	11944858	.	+	0	ID=pp.g107.t1.iBR2
CM022812.1	AUGUSTUS	interblock_region	11945447	11945632	.	+	0	ID=pp.g107.t1.iBR3
# protein sequence = [MAFIKEESEDVKIEETFRVKHEDTEGQTVAFIKEEHLMPLKEECTVPNETEEREQYDTHHDFKTGEESFSWPQIKETF
# SQKTSHKTGAKSYFTPFHCEKSFDEHGNLKVHMRIHTGKKSFTCQQCGKSFNRKADLEGHMRIHSGDKPYTCPECGKSFDEHGNLKAHMRVHTGESPS
# TCQLCGKSFTQKGNLYRHMRIHTGVKPYTCPECGKSFDLHGSLKVHMRIHTGEKPYSCLQCGKSFYNQGNLKVHMRIHTGESPFICQLCGISFIHKGF
# LNRHMRIHTEEKRCLCHQCGKSFNRKGDLNKHMRIHTREKLYTCPQCGESFDLHGSLKAHMRVHTGESPFTCQQCGKSFTQKSNRNRHMTKLHGIFST
# QS]
# sequence of block fz_finz       0 [MAFIKEESEDVKIEETFRVKHEDTEGQT] 28
# sequence of block fz_linker    28 [VAFIKEEHLMPLKEECTVPNETEEREQYDTHHDFKTGEESFSWPQIKETFSQ] 80
# sequence of block fz_znf      117 [KSFTCQQCGKSFNRKADLEGHMRIHSGDKPYTCPECGKSFDEHGNLKAHMRVHTGESPSTCQLCGKSFTQKGNLYRHMRIHTGVKPYTCPECGKSFDLHGSLKVHMRIHTGEKPYSCLQCGKSFYNQGNLKVHMRIHTGESPFICQLCGISFIHKGFLNRHMRIHTEEKRCLCHQCGKSFNRKGDLNKHMRIHTRE] 313
# Evidence for and against this transcript:
# % of transcript supported by hints (any source): 0
# CDS exons: 0/2
# CDS introns: 0/1
# 5'UTR exons and introns: 0/0
# 3'UTR exons and introns: 0/0
# hint groups fully obeyed: 56
#     RM:  56
# incompatible hint groups: 0
# end gene g107
###
# start gene g108
CM022812.1	AUGUSTUS	gene	11954398	11961865	1	+	.	ID=g108
CM022812.1	AUGUSTUS	transcript	11954398	11961865	.	+	.	ID=g108.t1;Parent=g108
CM022812.1	AUGUSTUS	start_codon	11954398	11954400	.	+	0	Parent=g108.t1
CM022812.1	AUGUSTUS	CDS	11954398	11954460	.	+	0	ID=g108.t1.cds;Parent=g108.t1
CM022812.1	AUGUSTUS	CDS	11956055	11956066	.	+	0	ID=g108.t1.cds;Parent=g108.t1
CM022812.1	AUGUSTUS	CDS	11959444	11959453	.	+	0	ID=g108.t1.cds;Parent=g108.t1
CM022812.1	AUGUSTUS	CDS	11961024	11961862	.	+	2	ID=g108.t1.cds;Parent=g108.t1
CM022812.1	AUGUSTUS	stop_codon	11961863	11961865	.	+	0	Parent=g108.t1
CM022812.1	AUGUSTUS	protein_match	11954398	11954460	3.87	+	0	ID=pp.g108.t1.fz_finz;Target=fz_finz 1 21;Target_start=0;
CM022812.1	AUGUSTUS	protein_match	11956055	11956066	1.38	+	2	ID=pp.g108.t1.fz_finz;Target=fz_finz 22 26;Target_start=0;
CM022812.1	AUGUSTUS	protein_match	11959444	11959452	1.49	+	0	ID=pp.g108.t1.fz_finz;Target=fz_finz 26 28;Target_start=0;
CM022812.1	AUGUSTUS	protein_match	11959453	11959453	1	+	0	ID=pp.g108.t1.fz_linker;Target=fz_linker 1 1;Target_start=28;
CM022812.1	AUGUSTUS	protein_match	11961024	11961178	1.72	+	2	ID=pp.g108.t1.fz_linker;Target=fz_linker 1 52;Target_start=28;
CM022812.1	AUGUSTUS	protein_match	11961269	11961856	6.16	+	0	ID=pp.g108.t1.fz_znf;Target=fz_znf 1 196;Target_start=110;
CM022812.1	AUGUSTUS	interblock_region	11961179	11961268	.	+	0	ID=pp.g108.t1.iBR2
CM022812.1	AUGUSTUS	interblock_region	11961857	11961865	.	+	0	ID=pp.g108.t1.iBR3
# protein sequence = [MTFIKEEREDVKIEEKFNQNSSAPEVQKHLMQLKEECTVPNETEEKEQYETHRDFITGEESFGWPQIKETFSQKTAHK
# TGTKSYFSSFHCENSLNEHGNLTVNMRIHTGEKPSICPECGKSFKQYGYLKIHMRVHTGEKPYTCQQCGVSFSYEENLKVHMRIHPGKKPFTCQQCGV
# SFSYEENLKVHMRIHTGKKPFTCQQCGKIFSRERSLNDHMIIHTGESPFICHQCGKIFNRKESLNRHMRIHTGEDCYVCHQCGKSFNRKENLNKHVTI
# HTKEKPYTCSQCGESFDLHGSLEAHMRVHTGDKP]
# sequence of block fz_finz       0 [MTFIKEEREDVKIEEKFNQNSSAPEVQK] 28
# sequence of block fz_linker    28 [HLMQLKEECTVPNETEEKEQYETHRDFITGEESFGWPQIKETFSQKTAHKTG] 80
# sequence of block fz_znf      110 [KPSICPECGKSFKQYGYLKIHMRVHTGEKPYTCQQCGVSFSYEENLKVHMRIHPGKKPFTCQQCGVSFSYEENLKVHMRIHTGKKPFTCQQCGKIFSRERSLNDHMIIHTGESPFICHQCGKIFNRKESLNRHMRIHTGEDCYVCHQCGKSFNRKENLNKHVTIHTKEKPYTCSQCGESFDLHGSLEAHMRVHTGD] 306
# Evidence for and against this transcript:
# % of transcript supported by hints (any source): 0
# CDS exons: 0/4
# CDS introns: 0/3
# 5'UTR exons and introns: 0/0
# 3'UTR exons and introns: 0/0
# hint groups fully obeyed: 58
#     RM:  58
# incompatible hint groups: 1
#     RM:   1
# end gene g108
###
# start gene g109
CM022812.1	AUGUSTUS	gene	11968189	11968481	1	+	.	ID=g109
CM022812.1	AUGUSTUS	transcript	11968189	11968481	.	+	.	ID=g109.t1;Parent=g109
CM022812.1	AUGUSTUS	start_codon	11968189	11968191	.	+	0	Parent=g109.t1
CM022812.1	AUGUSTUS	CDS	11968189	11968332	.	+	0	ID=g109.t1.cds;Parent=g109.t1
CM022812.1	AUGUSTUS	CDS	11968401	11968478	.	+	0	ID=g109.t1.cds;Parent=g109.t1
CM022812.1	AUGUSTUS	stop_codon	11968479	11968481	.	+	0	Parent=g109.t1
# protein sequence = [MKVSVQLRVKDNDGQWSQVHVPVPSAVLDYNRFILGVNLSDALIGYYKCLNFASASGQSKEGKTPDPEIIHGNK]
# Evidence for and against this transcript:
# % of transcript supported by hints (any source): 0
# CDS exons: 0/2
# CDS introns: 0/1
# 5'UTR exons and introns: 0/0
# 3'UTR exons and introns: 0/0
# hint groups fully obeyed: 0
# incompatible hint groups: 0
# end gene g109
###
#
# ----- prediction on sequence number 37 (length = 81832, name = CM022812.1:12850390-12932222) -----
#
# Predicted genes for sequence number 37 on both strands
# start gene g110
CM022812.1	AUGUSTUS	gene	12853545	12856056	1	-	.	ID=g110
CM022812.1	AUGUSTUS	transcript	12853545	12856056	.	-	.	ID=g110.t1;Parent=g110
CM022812.1	AUGUSTUS	stop_codon	12853545	12853547	.	-	0	Parent=g110.t1
CM022812.1	AUGUSTUS	CDS	12853548	12853763	.	-	0	ID=g110.t1.cds;Parent=g110.t1
CM022812.1	AUGUSTUS	CDS	12856054	12856056	.	-	0	ID=g110.t1.cds;Parent=g110.t1
CM022812.1	AUGUSTUS	start_codon	12856054	12856056	.	-	0	Parent=g110.t1
# protein sequence = [MIAQGQVQETVAEVIGVSEIHDTCHFLTSDSMVYVIPEMIYAGNVDDLISKLPMRLKLTHINRRVLEVRSVEQ]
# Evidence for and against this transcript:
# % of transcript supported by hints (any source): 0
# CDS exons: 0/2
# CDS introns: 0/1
# 5'UTR exons and introns: 0/0
# 3'UTR exons and introns: 0/0
# hint groups fully obeyed: 20
#     RM:  20
# incompatible hint groups: 0
# end gene g110
###
# start gene g111
CM022812.1	AUGUSTUS	gene	12865390	12875828	1	+	.	ID=g111
CM022812.1	AUGUSTUS	transcript	12865390	12875828	.	+	.	ID=g111.t1;Parent=g111
CM022812.1	AUGUSTUS	start_codon	12865390	12865392	.	+	0	Parent=g111.t1
CM022812.1	AUGUSTUS	CDS	12865390	12865474	.	+	0	ID=g111.t1.cds;Parent=g111.t1
CM022812.1	AUGUSTUS	CDS	12874636	12875172	.	+	2	ID=g111.t1.cds;Parent=g111.t1
CM022812.1	AUGUSTUS	CDS	12875257	12875825	.	+	2	ID=g111.t1.cds;Parent=g111.t1
CM022812.1	AUGUSTUS	stop_codon	12875826	12875828	.	+	0	Parent=g111.t1
CM022812.1	AUGUSTUS	protein_match	12865390	12865473	8.18	+	0	ID=pp.g111.t1.fz_finz;Target=fz_finz 1 28;Target_start=0;
CM022812.1	AUGUSTUS	protein_match	12865474	12865474	1	+	0	ID=pp.g111.t1.fz_linker;Target=fz_linker 1 1;Target_start=28;
CM022812.1	AUGUSTUS	protein_match	12874636	12874790	1.82	+	2	ID=pp.g111.t1.fz_linker;Target=fz_linker 1 52;Target_start=28;
CM022812.1	AUGUSTUS	protein_match	12874881	12875172	6.1	+	0	ID=pp.g111.t1.fz_znf;Target=fz_znf 1 98;Target_start=110;
CM022812.1	AUGUSTUS	protein_match	12875257	12875552	5.83	+	2	ID=pp.g111.t1.fz_znf;Target=fz_znf 98 196;Target_start=110;
CM022812.1	AUGUSTUS	interblock_region	12874791	12874880	.	+	0	ID=pp.g111.t1.iBR2
CM022812.1	AUGUSTUS	interblock_region	12875553	12875828	.	+	0	ID=pp.g111.t1.iBR3
# protein sequence = [MAFIKEESEDIKIEEVFSLKQEDAEEQTDLIALKEQSEDLNENEEKDLIEKHHDFITEGKSFSCSQTEKTCSQKSDQK
# AGTKTHFICQQCGKSFNKKRNLKDHMRIHTGEKPFTCQQCGKCFARKSSLRNHLRTHTGEKPFACSQCGKSFAHKETFYTHMSRHTGGRPYTCKLCGI
# SLKRKGNLKTHMRIHTGEKPFTCDQCKKCFTHMKRLKRHIVTHIGQKPFLCHQCGKTFTHEGNLKSHMRIHTGEKPFTCQQCGVSFTEKRSLTDHMRV
# HTGEKPFTCQECGNSFTRKGSLKVHMRIHNSEKPFSCPLCEKSFRHKRTLNIHTRVHTRERPFPCLQCEKRYTKEVDLKRHIQSHSGKKLPECSECGK
# MFKKRSNFKNHVCLHSGESRIPLGS]
# sequence of block fz_finz       0 [MAFIKEESEDIKIEEVFSLKQEDAEEQT] 28
# sequence of block fz_linker    28 [DLIALKEQSEDLNENEEKDLIEKHHDFITEGKSFSCSQTEKTCSQKSDQKAG] 80
# sequence of block fz_znf      110 [KPFTCQQCGKCFARKSSLRNHLRTHTGEKPFACSQCGKSFAHKETFYTHMSRHTGGRPYTCKLCGISLKRKGNLKTHMRIHTGEKPFTCDQCKKCFTHMKRLKRHIVTHIGQKPFLCHQCGKTFTHEGNLKSHMRIHTGEKPFTCQQCGVSFTEKRSLTDHMRVHTGEKPFTCQECGNSFTRKGSLKVHMRIHNSE] 306
# Evidence for and against this transcript:
# % of transcript supported by hints (any source): 0
# CDS exons: 0/3
# CDS introns: 0/2
# 5'UTR exons and introns: 0/0
# 3'UTR exons and introns: 0/0
# hint groups fully obeyed: 54
#     RM:  54
# incompatible hint groups: 1
#     RM:   1
# end gene g111
###
# start gene g112
CM022812.1	AUGUSTUS	gene	12888113	12888712	1	-	.	ID=g112
CM022812.1	AUGUSTUS	transcript	12888113	12888712	.	-	.	ID=g112.t1;Parent=g112
CM022812.1	AUGUSTUS	stop_codon	12888113	12888115	.	-	0	Parent=g112.t1
CM022812.1	AUGUSTUS	CDS	12888116	12888712	.	-	0	ID=g112.t1.cds;Parent=g112.t1
CM022812.1	AUGUSTUS	start_codon	12888710	12888712	.	-	0	Parent=g112.t1
# protein sequence = [MVAGAIDGCHIWIKPPASDAPCYFNRNLFHSVQLQAITDHKGKFLDICVGYPGSVHDARVLKNSPVYTGSLYPPAGKC
# ILGDGGYPCLSAPIFLITPYREPVQARFNAKHARARNIVERAFGMLKTHWCSIFFKALEVSPAFVPDVIACCAVLLCLQNGDIVDPEVVEDPADDPPE
# PQNTEASAGEDVRNSSCSQIDIV]
# Evidence for and against this transcript:
# % of transcript supported by hints (any source): 0
# CDS exons: 0/1
# CDS introns: 0/0
# 5'UTR exons and introns: 0/0
# 3'UTR exons and introns: 0/0
# hint groups fully obeyed: 0
# incompatible hint groups: 0
# end gene g112
###
# start gene g113
CM022812.1	AUGUSTUS	gene	12892903	12901461	1	+	.	ID=g113
CM022812.1	AUGUSTUS	transcript	12892903	12901461	.	+	.	ID=g113.t1;Parent=g113
CM022812.1	AUGUSTUS	start_codon	12892903	12892905	.	+	0	Parent=g113.t1
CM022812.1	AUGUSTUS	CDS	12892903	12893042	.	+	0	ID=g113.t1.cds;Parent=g113.t1
CM022812.1	AUGUSTUS	CDS	12894792	12894832	.	+	1	ID=g113.t1.cds;Parent=g113.t1
CM022812.1	AUGUSTUS	CDS	12900788	12901458	.	+	2	ID=g113.t1.cds;Parent=g113.t1
CM022812.1	AUGUSTUS	stop_codon	12901459	12901461	.	+	0	Parent=g113.t1
CM022812.1	AUGUSTUS	protein_match	12892903	12892986	7.18	+	0	ID=pp.g113.t1.fz_finz;Target=fz_finz 1 28;Target_start=0;
CM022812.1	AUGUSTUS	protein_match	12892987	12893042	1.4	+	0	ID=pp.g113.t1.fz_linker;Target=fz_linker 1 19;Target_start=28;
CM022812.1	AUGUSTUS	protein_match	12894792	12894832	0.956	+	0	ID=pp.g113.t1.fz_linker;Target=fz_linker 20 33;Target_start=27;
CM022812.1	AUGUSTUS	protein_match	12900788	12900846	0.997	+	2	ID=pp.g113.t1.fz_linker;Target=fz_linker 33 52;Target_start=28;
CM022812.1	AUGUSTUS	protein_match	12900853	12901440	4.08	+	0	ID=pp.g113.t1.fz_znf;Target=fz_znf 1 196;Target_start=82;
CM022812.1	AUGUSTUS	interblock_region	12900847	12900852	.	+	0	ID=pp.g113.t1.iBR2
CM022812.1	AUGUSTUS	interblock_region	12901441	12901461	.	+	0	ID=pp.g113.t1.iBR3
# protein sequence = [MAFLKEESEDIKIEEVFSLKQEDAEEQTGWFSFSKLNSVYKCSKALGHGVMFMRFILTQHDLMTLKEESEVPNEVEEK
# YQYKKHDFKTEEKKFSCSQTETMTSRKTAQKTSHFTCFRCERSFNQSGNLKIHMRIHTGEKPFTCQQCEKSFNRKETLIRHTRTHTGEKPFSCKRCGL
# SFTQKGTLRRHVRSHTGESPFPCKRCGKCLTQKAHLKVHMRIHTGENPFICKQCGKSFNRNETLNRHMRVHTRENPFICQQCGKGFNQRGHLNRHMKI
# HTGEKPYTRS]
# sequence of block fz_finz       0 [MAFLKEESEDIKIEEVFSLKQEDAEEQT] 28
# sequence of block fz_linker    28 [GWFSFSKLNSVYKCSKALGHGVMFMRFILTQHDLMTLKEESEVPNEVEEKYQ] 80
# sequence of block fz_znf       82 [KHDFKTEEKKFSCSQTETMTSRKTAQKTSHFTCFRCERSFNQSGNLKIHMRIHTGEKPFTCQQCEKSFNRKETLIRHTRTHTGEKPFSCKRCGLSFTQKGTLRRHVRSHTGESPFPCKRCGKCLTQKAHLKVHMRIHTGENPFICKQCGKSFNRNETLNRHMRVHTRENPFICQQCGKGFNQRGHLNRHMKIHTGE] 278
# Evidence for and against this transcript:
# % of transcript supported by hints (any source): 0
# CDS exons: 0/3
# CDS introns: 0/2
# 5'UTR exons and introns: 0/0
# 3'UTR exons and introns: 0/0
# hint groups fully obeyed: 36
#     RM:  36
# incompatible hint groups: 4
#     RM:   4
# end gene g113
###
# start gene g114
CM022812.1	AUGUSTUS	gene	12905727	12912431	1	-	.	ID=g114
CM022812.1	AUGUSTUS	transcript	12905727	12912431	.	-	.	ID=g114.t1;Parent=g114
CM022812.1	AUGUSTUS	stop_codon	12905727	12905729	.	-	0	Parent=g114.t1
CM022812.1	AUGUSTUS	CDS	12905730	12906529	.	-	2	ID=g114.t1.cds;Parent=g114.t1
CM022812.1	AUGUSTUS	CDS	12906746	12907504	.	-	2	ID=g114.t1.cds;Parent=g114.t1
CM022812.1	AUGUSTUS	CDS	12912266	12912431	.	-	0	ID=g114.t1.cds;Parent=g114.t1
CM022812.1	AUGUSTUS	start_codon	12912429	12912431	.	-	0	Parent=g114.t1
# protein sequence = [MGLVKLPAVTDYWNGSRIYSISFPASVTSCRKFNAISSALHLSDPKVDAENLKKKEPAEALHSQDLRIVLLGVCGAGK
# SSTANAILGREAFKESRTTESEKQRGRVEDRNISIIDTPGFFNTHLTNEEMKKQMMKSLYLSDPGPHVFLLVINLVTFREEQRNIVEQIQENFGEEAL
# KFTMMLFIGREKISKIKWIQITESEDIKDLLNCFERRFHVINSKSECDPYQITKLQKSIDEMVQNNGGQNYSNEIYLKNQEDRLKQKEEREKILKQQD
# RMKYHNEKYAAVQEDLRNQIEIQNMTEMGKKTLVDLRIVLVGTTGSGKSSSGNTILGRDEFEKGPQFSSITRHCEKHVTAVESRNISVIDTPGVYDTS
# MCEEQLKAEIEKCIELSVPGPHAFLLVIRLDVRFTDVEMNALQWILDNFGKEAARYTIILFTHTDALNGKPFDEHIKENKDQQPLIDSCGGRFHSFNN
# EDVRNRSQVTELLKKIDKMVKKNGGAYYTNEMYRKAQKKIEWEALKQKAKGYGKTALAAIGGVGTVLAVTAVIAEGVVNERGPAEVATRAIQAIAATA
# AKEKTGM]
# Evidence for and against this transcript:
# % of transcript supported by hints (any source): 0
# CDS exons: 0/3
# CDS introns: 0/2
# 5'UTR exons and introns: 0/0
# 3'UTR exons and introns: 0/0
# hint groups fully obeyed: 39
#     RM:  39
# incompatible hint groups: 5
#     RM:   5
# end gene g114
###
# start gene g115
CM022812.1	AUGUSTUS	gene	12917139	12929987	1	+	.	ID=g115
CM022812.1	AUGUSTUS	transcript	12917139	12929987	.	+	.	ID=g115.t1;Parent=g115
CM022812.1	AUGUSTUS	start_codon	12917139	12917141	.	+	0	Parent=g115.t1
CM022812.1	AUGUSTUS	CDS	12917139	12917223	.	+	0	ID=g115.t1.cds;Parent=g115.t1
CM022812.1	AUGUSTUS	CDS	12926347	12927570	.	+	2	ID=g115.t1.cds;Parent=g115.t1
CM022812.1	AUGUSTUS	CDS	12929953	12929984	.	+	2	ID=g115.t1.cds;Parent=g115.t1
CM022812.1	AUGUSTUS	stop_codon	12929985	12929987	.	+	0	Parent=g115.t1
CM022812.1	AUGUSTUS	protein_match	12917139	12917222	8.95	+	0	ID=pp.g115.t1.fz_finz;Target=fz_finz 1 28;Target_start=0;
CM022812.1	AUGUSTUS	protein_match	12917223	12917223	1	+	0	ID=pp.g115.t1.fz_linker;Target=fz_linker 1 1;Target_start=28;
CM022812.1	AUGUSTUS	protein_match	12926347	12926501	1.87	+	2	ID=pp.g115.t1.fz_linker;Target=fz_linker 1 52;Target_start=28;
CM022812.1	AUGUSTUS	protein_match	12926928	12927515	6.44	+	0	ID=pp.g115.t1.fz_znf;Target=fz_znf 1 196;Target_start=222;
CM022812.1	AUGUSTUS	interblock_region	12926502	12926927	.	+	0	ID=pp.g115.t1.iBR2
CM022812.1	AUGUSTUS	interblock_region	12927516	12927570	.	+	0	ID=pp.g115.t1.iBR3
CM022812.1	AUGUSTUS	interblock_region	12929953	12929987	.	+	2	ID=pp.g115.t1.iBR3
# protein sequence = [MAFIKEESEDIKIEEVFSLKQEDTEEQTDLMVLKEESEVLDEMQDKDHYKKPHDFITGQKSFSCSQTEKTSSRKRAQK
# TGTKSHFTCQHCSKSFNQHGNFKVHMRVHTGEKPYTCQQCGKSFTQKATLKSHLSVHTREKPYTCEQCGSSFTQQGSFNRHMILHTGEKPYTCKLCGK
# SFTQKVHLKVHMTNHTEGNSFTCHPCGKGFNRKEDLKVHMTVHTEGSPFTCQQCGKTFNKKRNLNSHMKIHTGEKPYLCTQCGISFNQRGNLNRHMKT
# HTGENRFTCKHCGKCFIRKGNLNYHMRIHTGEKPYTCPQCGKSFTHKQTFKVHIRIHTGDKPYICELCGKSFTQKGHLKVHMTNHTEGSSFICQQCGK
# SFNRKTNLNSHMKIHTGEKSYTCLQCGRSFMHKQTLKIHMRIHTGEKPFTRLQLEKSFTYRDLKCRTLSVSRYTD]
# sequence of block fz_finz       0 [MAFIKEESEDIKIEEVFSLKQEDTEEQT] 28
# sequence of block fz_linker    28 [DLMVLKEESEVLDEMQDKDHYKKPHDFITGQKSFSCSQTEKTSSRKRAQKTG] 80
# sequence of block fz_znf      222 [SPFTCQQCGKTFNKKRNLNSHMKIHTGEKPYLCTQCGISFNQRGNLNRHMKTHTGENRFTCKHCGKCFIRKGNLNYHMRIHTGEKPYTCPQCGKSFTHKQTFKVHIRIHTGDKPYICELCGKSFTQKGHLKVHMTNHTEGSSFICQQCGKSFNRKTNLNSHMKIHTGEKSYTCLQCGRSFMHKQTLKIHMRIHTGE] 418
# Evidence for and against this transcript:
# % of transcript supported by hints (any source): 0
# CDS exons: 0/3
# CDS introns: 0/2
# 5'UTR exons and introns: 0/0
# 3'UTR exons and introns: 0/0
# hint groups fully obeyed: 75
#     RM:  75
# incompatible hint groups: 2
#     RM:   2
# end gene g115
###
#
# ----- prediction on sequence number 38 (length = 30083, name = CM022812.1:13124438-13154521) -----
#
# Predicted genes for sequence number 38 on both strands
# start gene g116
CM022812.1	AUGUSTUS	gene	13139438	13146441	1	+	.	ID=g116
CM022812.1	AUGUSTUS	transcript	13139438	13146441	.	+	.	ID=g116.t1;Parent=g116
CM022812.1	AUGUSTUS	start_codon	13139438	13139440	.	+	0	Parent=g116.t1
CM022812.1	AUGUSTUS	CDS	13139438	13139571	.	+	0	ID=g116.t1.cds;Parent=g116.t1
CM022812.1	AUGUSTUS	CDS	13143488	13143498	.	+	1	ID=g116.t1.cds;Parent=g116.t1
CM022812.1	AUGUSTUS	CDS	13145651	13146438	.	+	2	ID=g116.t1.cds;Parent=g116.t1
CM022812.1	AUGUSTUS	stop_codon	13146439	13146441	.	+	0	Parent=g116.t1
CM022812.1	AUGUSTUS	protein_match	13139438	13139521	8.16	+	0	ID=pp.g116.t1.fz_finz;Target=fz_finz 1 28;Target_start=0;
CM022812.1	AUGUSTUS	protein_match	13139522	13139571	1.78	+	0	ID=pp.g116.t1.fz_linker;Target=fz_linker 1 17;Target_start=28;
CM022812.1	AUGUSTUS	protein_match	13143488	13143498	0.801	+	0	ID=pp.g116.t1.fz_linker;Target=fz_linker 18 21;Target_start=27;
CM022812.1	AUGUSTUS	protein_match	13145651	13145745	1.04	+	2	ID=pp.g116.t1.fz_linker;Target=fz_linker 21 52;Target_start=28;
CM022812.1	AUGUSTUS	protein_match	13145785	13146372	4.77	+	0	ID=pp.g116.t1.fz_znf;Target=fz_znf 1 196;Target_start=93;
CM022812.1	AUGUSTUS	interblock_region	13145746	13145784	.	+	0	ID=pp.g116.t1.iBR2
CM022812.1	AUGUSTUS	interblock_region	13146373	13146441	.	+	0	ID=pp.g116.t1.iBR3
# protein sequence = [MAFIKEESENMKIEEVFSLKQEDTEEQTGWFSFSKLNPFLILIKFSFKDLMPLKEESQELNEMEEQNLKENFDFATGE
# KTFGCSLTKKTSTQNRSLSCIQCGKCFSRHGKLEVHMRIHKGEKPFTCQQCGKGFTEKGSLKRHMRIHTGEKPFTCQQCGKSFSDRTHLNGHTSVHTA
# ERPFTCSQCGKCFKQRGILKKHMAFHCGEKPYICPHCGKSFRHKVTFNTHLREHTGENPFECGQCGKSFRRKVTFNTHLRDHTGENLFVCGQCGKGFR
# SKVNLTMHKRVHIVHKPDGPEMSVAIPTVAYCFLLKK]
# sequence of block fz_finz       0 [MAFIKEESENMKIEEVFSLKQEDTEEQT] 28
# sequence of block fz_linker    28 [GWFSFSKLNPFLILIKFSFKDLMPLKEESQELNEMEEQNLKENFDFATGEKT] 80
# sequence of block fz_znf       93 [RSLSCIQCGKCFSRHGKLEVHMRIHKGEKPFTCQQCGKGFTEKGSLKRHMRIHTGEKPFTCQQCGKSFSDRTHLNGHTSVHTAERPFTCSQCGKCFKQRGILKKHMAFHCGEKPYICPHCGKSFRHKVTFNTHLREHTGENPFECGQCGKSFRRKVTFNTHLRDHTGENLFVCGQCGKGFRSKVNLTMHKRVHIVH] 289
# Evidence for and against this transcript:
# % of transcript supported by hints (any source): 0
# CDS exons: 0/3
# CDS introns: 0/2
# 5'UTR exons and introns: 0/0
# 3'UTR exons and introns: 0/0
# hint groups fully obeyed: 47
#     RM:  47
# incompatible hint groups: 2
#     RM:   2
# end gene g116
###
#
# ----- prediction on sequence number 39 (length = 30083, name = CM022812.1:13814259-13844342) -----
#
# Predicted genes for sequence number 39 on both strands
# start gene g117
CM022812.1	AUGUSTUS	gene	13822118	13823670	1	+	.	ID=g117
CM022812.1	AUGUSTUS	transcript	13822118	13823670	.	+	.	ID=g117.t1;Parent=g117
CM022812.1	AUGUSTUS	start_codon	13822118	13822120	.	+	0	Parent=g117.t1
CM022812.1	AUGUSTUS	CDS	13822118	13822179	.	+	0	ID=g117.t1.cds;Parent=g117.t1
CM022812.1	AUGUSTUS	CDS	13822331	13822380	.	+	1	ID=g117.t1.cds;Parent=g117.t1
CM022812.1	AUGUSTUS	CDS	13823366	13823439	.	+	2	ID=g117.t1.cds;Parent=g117.t1
CM022812.1	AUGUSTUS	CDS	13823536	13823667	.	+	0	ID=g117.t1.cds;Parent=g117.t1
CM022812.1	AUGUSTUS	stop_codon	13823668	13823670	.	+	0	Parent=g117.t1
# protein sequence = [MTLYNTGRCSKSSMIPGSIKGSGECEVKVVQLVEDRQESGCGGKEQRSHKISCPKHKRKGVLCQGLDKRSKGGDESSK
# GKAGVSVESMVKRNEKTFGKGVKRNNQK]
# Evidence for and against this transcript:
# % of transcript supported by hints (any source): 0
# CDS exons: 0/4
# CDS introns: 0/3
# 5'UTR exons and introns: 0/0
# 3'UTR exons and introns: 0/0
# hint groups fully obeyed: 1
#     RM:   1
# incompatible hint groups: 1
#     RM:   1
# end gene g117
###
# start gene g118
CM022812.1	AUGUSTUS	gene	13829259	13842883	1	+	.	ID=g118
CM022812.1	AUGUSTUS	transcript	13829259	13842883	.	+	.	ID=g118.t1;Parent=g118
CM022812.1	AUGUSTUS	start_codon	13829259	13829261	.	+	0	Parent=g118.t1
CM022812.1	AUGUSTUS	CDS	13829259	13829343	.	+	0	ID=g118.t1.cds;Parent=g118.t1
CM022812.1	AUGUSTUS	CDS	13841724	13842282	.	+	2	ID=g118.t1.cds;Parent=g118.t1
CM022812.1	AUGUSTUS	CDS	13842457	13842880	.	+	1	ID=g118.t1.cds;Parent=g118.t1
CM022812.1	AUGUSTUS	stop_codon	13842881	13842883	.	+	0	Parent=g118.t1
CM022812.1	AUGUSTUS	protein_match	13829259	13829342	8.95	+	0	ID=pp.g118.t1.fz_finz;Target=fz_finz 1 28;Target_start=0;
CM022812.1	AUGUSTUS	protein_match	13829343	13829343	1	+	0	ID=pp.g118.t1.fz_linker;Target=fz_linker 1 1;Target_start=28;
CM022812.1	AUGUSTUS	protein_match	13841724	13841878	1.8	+	2	ID=pp.g118.t1.fz_linker;Target=fz_linker 1 52;Target_start=28;
CM022812.1	AUGUSTUS	protein_match	13842026	13842282	6.83	+	0	ID=pp.g118.t1.fz_znf;Target=fz_znf 1 86;Target_start=129;
CM022812.1	AUGUSTUS	protein_match	13842457	13842787	5.87	+	1	ID=pp.g118.t1.fz_znf;Target=fz_znf 86 196;Target_start=129;
CM022812.1	AUGUSTUS	interblock_region	13841879	13842025	.	+	0	ID=pp.g118.t1.iBR2
CM022812.1	AUGUSTUS	interblock_region	13842788	13842883	.	+	0	ID=pp.g118.t1.iBR3
# protein sequence = [MAFIKEESEDIKIEEVFSLKQEDTEEQTDLMVLKKESEVLDEMQNEDQYKKEHDFITGQKSISCSQTEKTGSRDHYTC
# QHCGKTFNQHGNLKVHLRIHTGEKPYTCQQCGKSFDQQANLKVHLRIHTGEKPYTCQQCGKHFNEHGNLKVHMRIHTGEKPFTCQQCGKCFTKKGTLK
# SHMNVHTGEKPYTCPLCGNRFSQQGSINRHMKTHTGEKPYICHQCGLSFPDSNHLKSHVKSHTGEKPFMCNDCGKTCSNKTNLKIHMRIHTGEKAFTC
# PQCGKSFRFRGNLRNHIKIHSGEKPYTCPQCGKSFTLKGNLNIHMRLHTGERHFTCLECDMSFTYHRNLKDHMQTHSSCSSA]
# sequence of block fz_finz       0 [MAFIKEESEDIKIEEVFSLKQEDTEEQT] 28
# sequence of block fz_linker    28 [DLMVLKKESEVLDEMQNEDQYKKEHDFITGQKSISCSQTEKTGSRDHYTCQH] 80
# sequence of block fz_znf      129 [KPYTCQQCGKHFNEHGNLKVHMRIHTGEKPFTCQQCGKCFTKKGTLKSHMNVHTGEKPYTCPLCGNRFSQQGSINRHMKTHTGEKPYICHQCGLSFPDSNHLKSHVKSHTGEKPFMCNDCGKTCSNKTNLKIHMRIHTGEKAFTCPQCGKSFRFRGNLRNHIKIHSGEKPYTCPQCGKSFTLKGNLNIHMRLHTGE] 325
# Evidence for and against this transcript:
# % of transcript supported by hints (any source): 0
# CDS exons: 0/3
# CDS introns: 0/2
# 5'UTR exons and introns: 0/0
# 3'UTR exons and introns: 0/0
# hint groups fully obeyed: 102
#     RM: 102
# incompatible hint groups: 2
#     RM:   2
# end gene g118
###
#
# ----- prediction on sequence number 40 (length = 30083, name = CM022812.1:14241322-14271405) -----
#
# Predicted genes for sequence number 40 on both strands
# start gene g119
CM022812.1	AUGUSTUS	gene	14256322	14263316	1	+	.	ID=g119
CM022812.1	AUGUSTUS	transcript	14256322	14263316	.	+	.	ID=g119.t1;Parent=g119
CM022812.1	AUGUSTUS	start_codon	14256322	14256324	.	+	0	Parent=g119.t1
CM022812.1	AUGUSTUS	CDS	14256322	14256406	.	+	0	ID=g119.t1.cds;Parent=g119.t1
CM022812.1	AUGUSTUS	CDS	14262145	14262703	.	+	2	ID=g119.t1.cds;Parent=g119.t1
CM022812.1	AUGUSTUS	CDS	14262878	14263313	.	+	1	ID=g119.t1.cds;Parent=g119.t1
CM022812.1	AUGUSTUS	stop_codon	14263314	14263316	.	+	0	Parent=g119.t1
CM022812.1	AUGUSTUS	protein_match	14256322	14256405	8.95	+	0	ID=pp.g119.t1.fz_finz;Target=fz_finz 1 28;Target_start=0;
CM022812.1	AUGUSTUS	protein_match	14256406	14256406	1	+	0	ID=pp.g119.t1.fz_linker;Target=fz_linker 1 1;Target_start=28;
CM022812.1	AUGUSTUS	protein_match	14262145	14262299	1.81	+	2	ID=pp.g119.t1.fz_linker;Target=fz_linker 1 52;Target_start=28;
CM022812.1	AUGUSTUS	protein_match	14262447	14262703	6.83	+	0	ID=pp.g119.t1.fz_znf;Target=fz_znf 1 86;Target_start=129;
CM022812.1	AUGUSTUS	protein_match	14262878	14263208	5.87	+	1	ID=pp.g119.t1.fz_znf;Target=fz_znf 86 196;Target_start=129;
CM022812.1	AUGUSTUS	interblock_region	14262300	14262446	.	+	0	ID=pp.g119.t1.iBR2
CM022812.1	AUGUSTUS	interblock_region	14263209	14263316	.	+	0	ID=pp.g119.t1.iBR3
# protein sequence = [MAFIKEESEDIKIEEVFSLKQEDTEEQTDLMVLKKESEVLDEMQDEDQYKKEHDFITGQKSISCSQTEKTGSRDHYTC
# QHCGKTFNQHGNLKVHLRIHTGEKPYTCQQCGKSFDQQANLKVHLRIHTGEKPYTCQQCGKHFNEHGNLKVHMRIHTGEKPFTCQQCGKCFTKKGTLK
# SHMNVHTGEKPYTCPLCGNRFSQQGSINRHMKTHTGEKPYICHQCGLSFPDSNHLKSHVKSHTGEKPFMCNDCGKTCSNKTNLKIHMRIHTGEKAFTC
# PQCGKSFRFRGNLRNHIKIHSGEKPYTCPQCGKSFTLKGNLNIHMRLHTGERHFTCLECDMSFTYHRNLKDHMQTHSGQTLTRSSV]
# sequence of block fz_finz       0 [MAFIKEESEDIKIEEVFSLKQEDTEEQT] 28
# sequence of block fz_linker    28 [DLMVLKKESEVLDEMQDEDQYKKEHDFITGQKSISCSQTEKTGSRDHYTCQH] 80
# sequence of block fz_znf      129 [KPYTCQQCGKHFNEHGNLKVHMRIHTGEKPFTCQQCGKCFTKKGTLKSHMNVHTGEKPYTCPLCGNRFSQQGSINRHMKTHTGEKPYICHQCGLSFPDSNHLKSHVKSHTGEKPFMCNDCGKTCSNKTNLKIHMRIHTGEKAFTCPQCGKSFRFRGNLRNHIKIHSGEKPYTCPQCGKSFTLKGNLNIHMRLHTGE] 325
# Evidence for and against this transcript:
# % of transcript supported by hints (any source): 0
# CDS exons: 0/3
# CDS introns: 0/2
# 5'UTR exons and introns: 0/0
# 3'UTR exons and introns: 0/0
# hint groups fully obeyed: 38
#     RM:  38
# incompatible hint groups: 1
#     RM:   1
# end gene g119
###
#
# ----- prediction on sequence number 41 (length = 30083, name = CM022812.1:14508870-14538953) -----
#
# Predicted genes for sequence number 41 on both strands
# start gene g120
CM022812.1	AUGUSTUS	gene	14509184	14510688	1	+	.	ID=g120
CM022812.1	AUGUSTUS	transcript	14509184	14510688	.	+	.	ID=g120.t1;Parent=g120
CM022812.1	AUGUSTUS	start_codon	14509184	14509186	.	+	0	Parent=g120.t1
CM022812.1	AUGUSTUS	CDS	14509184	14509688	.	+	0	ID=g120.t1.cds;Parent=g120.t1
CM022812.1	AUGUSTUS	CDS	14510309	14510685	.	+	2	ID=g120.t1.cds;Parent=g120.t1
CM022812.1	AUGUSTUS	stop_codon	14510686	14510688	.	+	0	Parent=g120.t1
# protein sequence = [MTYAQKRAFIFASVSQVPTEKVSANPSRQRSRSFVYRLQDTQKTPQQVCKLFYLSTLGYHPTNNSLVLSVMGKAITTA
# LAPPNDMRGRHEPANKLDLQPLIDHIESFHPSVSHYRREHAPFRCYLPSDVTVKLMFANFIEKGNRCSYETYRKTVKSKNISFTKLGEEELVANSNSR
# KVEVVELKNENIRAWMDGHSAAKTKEMPRLAELKVMQLRRGSRSMFVKKSHGEEDFIELDFLQKKFNPSVPTTLRPQDWGVEEAKKTEILNNLVPLMP
# PTRRFFWSSLLVRNLNEVEE]
# Evidence for and against this transcript:
# % of transcript supported by hints (any source): 0
# CDS exons: 0/2
# CDS introns: 0/1
# 5'UTR exons and introns: 0/0
# 3'UTR exons and introns: 0/0
# hint groups fully obeyed: 2
#     RM:   2
# incompatible hint groups: 0
# end gene g120
###
# start gene g121
CM022812.1	AUGUSTUS	gene	14518851	14523953	1	-	.	ID=g121
CM022812.1	AUGUSTUS	transcript	14518851	14523953	.	-	.	ID=g121.t1;Parent=g121
CM022812.1	AUGUSTUS	stop_codon	14518851	14518853	.	-	0	Parent=g121.t1
CM022812.1	AUGUSTUS	CDS	14518854	14519920	.	-	2	ID=g121.t1.cds;Parent=g121.t1
CM022812.1	AUGUSTUS	CDS	14523869	14523953	.	-	0	ID=g121.t1.cds;Parent=g121.t1
CM022812.1	AUGUSTUS	start_codon	14523951	14523953	.	-	0	Parent=g121.t1
CM022812.1	AUGUSTUS	protein_match	14519103	14519690	6.07	-	0	ID=pp.g121.t1.fz_znf;Target=fz_znf 1 196;Target_start=105;
CM022812.1	AUGUSTUS	protein_match	14519766	14519920	1.63	-	2	ID=pp.g121.t1.fz_linker;Target=fz_linker 1 52;Target_start=28;
CM022812.1	AUGUSTUS	protein_match	14523869	14523869	1	-	0	ID=pp.g121.t1.fz_linker;Target=fz_linker 1 1;Target_start=28;
CM022812.1	AUGUSTUS	protein_match	14523870	14523953	7.98	-	0	ID=pp.g121.t1.fz_finz;Target=fz_finz 1 28;Target_start=0;
CM022812.1	AUGUSTUS	interblock_region	14518851	14519102	.	-	0	ID=pp.g121.t1.iBR3
CM022812.1	AUGUSTUS	interblock_region	14519691	14519765	.	-	0	ID=pp.g121.t1.iBR2
# protein sequence = [MALIKEESEDLKIEEAFKVKHEDTETQTDLMVLKEECQGDKDQHEEYCDFKTEEKSSCCSQTEKTLSKKRARKKATGS
# NFICCHCGKRFDQQENLKVHMRIHTGEKPYTCQHCGKKFYQQGNLKVHTRIHTGEKPYTCQQCGKSFNKKGNLKVHMRIHNGENPFTCQQCGVSFTQK
# GSLKIHMRIHTGESPFTCQECGKCFIRKGSLRSHTRIHNGEKPYSCPQCGRRFTHKPTLNAHMRTHTGEKPFVCAQCGKSFRYHLSLNNHMRTHSRES
# RFRCLHCGESFTDRKHLKNHVITHTGEKPYMCHHCSKTFKNKSSLDSHMRVHTGEKPFSCPQCGKSFTLKGNLNIHIRIHTGEKPFTCLQCEKSFMYK
# SDLKRHLQTHSA]
# sequence of block fz_znf      105 [KPYTCQHCGKKFYQQGNLKVHTRIHTGEKPYTCQQCGKSFNKKGNLKVHMRIHNGENPFTCQQCGVSFTQKGSLKIHMRIHTGESPFTCQECGKCFIRKGSLRSHTRIHNGEKPYSCPQCGRRFTHKPTLNAHMRTHTGEKPFVCAQCGKSFRYHLSLNNHMRTHSRESRFRCLHCGESFTDRKHLKNHVITHTGE] 301
# sequence of block fz_linker    28 [DLMVLKEECQGDKDQHEEYCDFKTEEKSSCCSQTEKTLSKKRARKKATGSNF] 80
# sequence of block fz_finz       0 [MALIKEESEDLKIEEAFKVKHEDTETQT] 28
# Evidence for and against this transcript:
# % of transcript supported by hints (any source): 0
# CDS exons: 0/2
# CDS introns: 0/1
# 5'UTR exons and introns: 0/0
# 3'UTR exons and introns: 0/0
# hint groups fully obeyed: 18
#     RM:  18
# incompatible hint groups: 2
#     RM:   2
# end gene g121
###
#
# ----- prediction on sequence number 42 (length = 30074, name = CM022812.1:15070269-15100343) -----
#
# Predicted genes for sequence number 42 on both strands
# start gene g122
CM022812.1	AUGUSTUS	gene	15082099	15082389	1	+	.	ID=g122
CM022812.1	AUGUSTUS	transcript	15082099	15082389	.	+	.	ID=g122.t1;Parent=g122
CM022812.1	AUGUSTUS	start_codon	15082099	15082101	.	+	0	Parent=g122.t1
CM022812.1	AUGUSTUS	CDS	15082099	15082386	.	+	0	ID=g122.t1.cds;Parent=g122.t1
CM022812.1	AUGUSTUS	stop_codon	15082387	15082389	.	+	0	Parent=g122.t1
# protein sequence = [LLDRGRLWQRLLDRGRLRQRLLDRGRLRQRLLDRAGRLRLRLLDQGGLRQRLLDRAGRLRLRLLDQGGLRQRLLDRGG
# RLRLRLLDRGGRPRLDWW]
# Evidence for and against this transcript:
# % of transcript supported by hints (any source): 0
# CDS exons: 0/1
# CDS introns: 0/0
# 5'UTR exons and introns: 0/0
# 3'UTR exons and introns: 0/0
# hint groups fully obeyed: 0
# incompatible hint groups: 0
# end gene g122
###
#
# ----- prediction on sequence number 43 (length = 30062, name = CM022812.1:15113701-15143763) -----
#
# Predicted genes for sequence number 43 on both strands
# start gene g123
CM022812.1	AUGUSTUS	gene	15115791	15125252	1	+	.	ID=g123
CM022812.1	AUGUSTUS	transcript	15115791	15125252	.	+	.	ID=g123.t1;Parent=g123
CM022812.1	AUGUSTUS	start_codon	15115791	15115793	.	+	0	Parent=g123.t1
CM022812.1	AUGUSTUS	CDS	15115791	15115809	.	+	0	ID=g123.t1.cds;Parent=g123.t1
CM022812.1	AUGUSTUS	CDS	15119941	15119958	.	+	2	ID=g123.t1.cds;Parent=g123.t1
CM022812.1	AUGUSTUS	CDS	15120661	15120675	.	+	2	ID=g123.t1.cds;Parent=g123.t1
CM022812.1	AUGUSTUS	CDS	15121915	15121927	.	+	2	ID=g123.t1.cds;Parent=g123.t1
CM022812.1	AUGUSTUS	CDS	15122660	15122670	.	+	1	ID=g123.t1.cds;Parent=g123.t1
CM022812.1	AUGUSTUS	CDS	15124316	15124324	.	+	2	ID=g123.t1.cds;Parent=g123.t1
CM022812.1	AUGUSTUS	CDS	15124444	15125249	.	+	2	ID=g123.t1.cds;Parent=g123.t1
CM022812.1	AUGUSTUS	stop_codon	15125250	15125252	.	+	0	Parent=g123.t1
CM022812.1	AUGUSTUS	protein_match	15115791	15115809	2.13	+	0	ID=pp.g123.t1.fz_finz;Target=fz_finz 1 7;Target_start=0;
CM022812.1	AUGUSTUS	protein_match	15119941	15119958	1.18	+	1	ID=pp.g123.t1.fz_finz;Target=fz_finz 7 13;Target_start=0;
CM022812.1	AUGUSTUS	protein_match	15120661	15120675	1.28	+	1	ID=pp.g123.t1.fz_finz;Target=fz_finz 13 18;Target_start=0;
CM022812.1	AUGUSTUS	protein_match	15121915	15121927	1.81	+	1	ID=pp.g123.t1.fz_finz;Target=fz_finz 18 22;Target_start=0;
CM022812.1	AUGUSTUS	protein_match	15122660	15122670	0.842	+	0	ID=pp.g123.t1.fz_finz;Target=fz_finz 23 26;Target_start=0;
CM022812.1	AUGUSTUS	protein_match	15124316	15124323	1.86	+	2	ID=pp.g123.t1.fz_finz;Target=fz_finz 26 28;Target_start=0;
CM022812.1	AUGUSTUS	protein_match	15124324	15124324	1	+	0	ID=pp.g123.t1.fz_linker;Target=fz_linker 1 1;Target_start=28;
CM022812.1	AUGUSTUS	protein_match	15124444	15124598	1.86	+	2	ID=pp.g123.t1.fz_linker;Target=fz_linker 1 52;Target_start=28;
CM022812.1	AUGUSTUS	protein_match	15124611	15125198	6.1	+	0	ID=pp.g123.t1.fz_znf;Target=fz_znf 1 196;Target_start=84;
CM022812.1	AUGUSTUS	interblock_region	15124599	15124610	.	+	0	ID=pp.g123.t1.iBR2
CM022812.1	AUGUSTUS	interblock_region	15125199	15125252	.	+	0	ID=pp.g123.t1.iBR3
# protein sequence = [MTLIISATQKCKGEKPVETEHRQSDGNTYLMALKEERQDLNKMEEQDQYKEHHNVIIGEKSFSCSQTEKTSLEEERSA
# QKTGSRDYFVCQQVGISSIQKGSFKHHNRIHTGESPFTCQHCGKCFSQHGNLKVHMRIHTGENPFTCQQCGKSFSRKENLEVHMRIHTGENPFKCQEC
# GISFNRKGILDRHMRIHTREKPYTCQQCGISFTQKGSLTRHTKIHTGECSFTCQQCGISFIRKGSLIRHMRTHTGEKPYTCPQCGRSFPHKPTLNAHM
# RIHTGEPFQMPRVWNKFQQKRNP]
# sequence of block fz_finz       0 [MTLIISATQKCKGEKPVETEHRQSDGNT] 28
# sequence of block fz_linker    28 [YLMALKEERQDLNKMEEQDQYKEHHNVIIGEKSFSCSQTEKTSLEEERSAQK] 80
# sequence of block fz_znf       84 [DYFVCQQVGISSIQKGSFKHHNRIHTGESPFTCQHCGKCFSQHGNLKVHMRIHTGENPFTCQQCGKSFSRKENLEVHMRIHTGENPFKCQECGISFNRKGILDRHMRIHTREKPYTCQQCGISFTQKGSLTRHTKIHTGECSFTCQQCGISFIRKGSLIRHMRTHTGEKPYTCPQCGRSFPHKPTLNAHMRIHTGE] 280
# Evidence for and against this transcript:
# % of transcript supported by hints (any source): 0
# CDS exons: 0/7
# CDS introns: 0/6
# 5'UTR exons and introns: 0/0
# 3'UTR exons and introns: 0/0
# hint groups fully obeyed: 51
#     RM:  51
# incompatible hint groups: 1
#     RM:   1
# end gene g123
###
# start gene g124
CM022812.1	AUGUSTUS	gene	15131002	15138058	1	-	.	ID=g124
CM022812.1	AUGUSTUS	transcript	15131002	15138058	.	-	.	ID=g124.t1;Parent=g124
CM022812.1	AUGUSTUS	stop_codon	15131002	15131004	.	-	0	Parent=g124.t1
CM022812.1	AUGUSTUS	CDS	15131005	15131013	.	-	0	ID=g124.t1.cds;Parent=g124.t1
CM022812.1	AUGUSTUS	CDS	15131410	15131505	.	-	0	ID=g124.t1.cds;Parent=g124.t1
CM022812.1	AUGUSTUS	CDS	15131669	15131827	.	-	0	ID=g124.t1.cds;Parent=g124.t1
CM022812.1	AUGUSTUS	CDS	15138032	15138058	.	-	0	ID=g124.t1.cds;Parent=g124.t1
CM022812.1	AUGUSTUS	start_codon	15138056	15138058	.	-	0	Parent=g124.t1
# protein sequence = [MGKPNQRTKVCAEFYRITQTNLKSTFFSSLDEYTLKMIMLYRSLGGVYGAEMKTLLDQLDNQASDVLAQRKATALKGL
# PLFMREKSGNFLKTYLDTE]
# Evidence for and against this transcript:
# % of transcript supported by hints (any source): 0
# CDS exons: 0/4
# CDS introns: 0/3
# 5'UTR exons and introns: 0/0
# 3'UTR exons and introns: 0/0
# hint groups fully obeyed: 26
#     RM:  26
# incompatible hint groups: 1
#     RM:   1
# end gene g124
###
#
# ----- prediction on sequence number 44 (length = 30083, name = CM022812.1:48962609-48992692) -----
#
# Predicted genes for sequence number 44 on both strands
# start gene g125
CM022812.1	AUGUSTUS	gene	48973783	48977692	1	-	.	ID=g125
CM022812.1	AUGUSTUS	transcript	48973783	48977692	.	-	.	ID=g125.t1;Parent=g125
CM022812.1	AUGUSTUS	stop_codon	48973783	48973785	.	-	0	Parent=g125.t1
CM022812.1	AUGUSTUS	CDS	48973786	48974588	.	-	2	ID=g125.t1.cds;Parent=g125.t1
CM022812.1	AUGUSTUS	CDS	48977608	48977692	.	-	0	ID=g125.t1.cds;Parent=g125.t1
CM022812.1	AUGUSTUS	start_codon	48977690	48977692	.	-	0	Parent=g125.t1
CM022812.1	AUGUSTUS	protein_match	48973786	48974373	4.18	-	0	ID=pp.g125.t1.fz_znf;Target=fz_znf 1 196;Target_start=100;
CM022812.1	AUGUSTUS	protein_match	48974434	48974588	1.65	-	2	ID=pp.g125.t1.fz_linker;Target=fz_linker 1 52;Target_start=28;
CM022812.1	AUGUSTUS	protein_match	48977608	48977608	1	-	0	ID=pp.g125.t1.fz_linker;Target=fz_linker 1 1;Target_start=28;
CM022812.1	AUGUSTUS	protein_match	48977609	48977692	8.95	-	0	ID=pp.g125.t1.fz_finz;Target=fz_finz 1 28;Target_start=0;
CM022812.1	AUGUSTUS	interblock_region	48973783	48973785	.	-	0	ID=pp.g125.t1.iBR3
CM022812.1	AUGUSTUS	interblock_region	48974374	48974433	.	-	0	ID=pp.g125.t1.iBR2
# protein sequence = [MAFIKEESEDIKIEEVFSLKQEDTEEQTELIEENEENEELSEIDEKNHVKIGEQHLSCSQTKQKDLKKRRDNKSFTCT
# QCGKSFTCQYYLDVHMRVHTGEKPFTCDQCGKCFAHKGNLKKHMNIHLREKLYTCNQCGKIFLRAPDLKTHLTVHTKEKPHSCHLCGKSFSCLQNLKE
# HQKIHTGVREYVCFECEKTFTSAKSLKRHERIHTGEKQYKCSHCNKRFNQSGDLKTHERIHSGEKPYKCSHCDKRFSVSTSRKTHERIHTGEKPYHCT
# ECGKCFIQSSNLHRHTKNYHSK]
# sequence of block fz_znf      100 [KPFTCDQCGKCFAHKGNLKKHMNIHLREKLYTCNQCGKIFLRAPDLKTHLTVHTKEKPHSCHLCGKSFSCLQNLKEHQKIHTGVREYVCFECEKTFTSAKSLKRHERIHTGEKQYKCSHCNKRFNQSGDLKTHERIHSGEKPYKCSHCDKRFSVSTSRKTHERIHTGEKPYHCTECGKCFIQSSNLHRHTKNYHSK] 296
# sequence of block fz_linker    28 [ELIEENEENEELSEIDEKNHVKIGEQHLSCSQTKQKDLKKRRDNKSFTCTQC] 80
# sequence of block fz_finz       0 [MAFIKEESEDIKIEEVFSLKQEDTEEQT] 28
# Evidence for and against this transcript:
# % of transcript supported by hints (any source): 0
# CDS exons: 0/2
# CDS introns: 0/1
# 5'UTR exons and introns: 0/0
# 3'UTR exons and introns: 0/0
# hint groups fully obeyed: 20
#     RM:  20
# incompatible hint groups: 2
#     RM:   2
# end gene g125
###
# start gene g126
CM022812.1	AUGUSTUS	gene	48988153	48989196	1	+	.	ID=g126
CM022812.1	AUGUSTUS	transcript	48988153	48989196	.	+	.	ID=g126.t1;Parent=g126
CM022812.1	AUGUSTUS	start_codon	48988153	48988155	.	+	0	Parent=g126.t1
CM022812.1	AUGUSTUS	CDS	48988153	48989193	.	+	0	ID=g126.t1.cds;Parent=g126.t1
CM022812.1	AUGUSTUS	stop_codon	48989194	48989196	.	+	0	Parent=g126.t1
# protein sequence = [MKDKNGKEMLEDVAVIFGLNGKHTPELVQILKNLESFRYDCKSRYSIITYTWGSGGTIASDATETPYQDIREHLKNNA
# AATKLVQELRGNDRSCLVYFSFVDSDTFRFNFIYSEYLKIVSKELKKDPPIPPTVMSTGYEFTHEDNYHIASDLDRQIRTALAEVNPLFVYYPEPNFC
# VLVDDQENTIKESFIKRGRSKGKYKMESSVLIRQVKERVNFKAVFSNKNPIIILAPIRFKLSGEGLKTSQSTLNERNLAIGIYCNGVLKCKETYNGVN
# LPNDPQVQKGVYYKNLNFIKDLYKCDDKNFEELSKKNPFTINESDATELVEAIREARECRKLFEELNEKFKNY]
# Evidence for and against this transcript:
# % of transcript supported by hints (any source): 0
# CDS exons: 0/1
# CDS introns: 0/0
# 5'UTR exons and introns: 0/0
# 3'UTR exons and introns: 0/0
# hint groups fully obeyed: 0
# incompatible hint groups: 1
#     RM:   1
# end gene g126
###
#
# ----- prediction on sequence number 45 (length = 43380, name = CM022812.1:53101831-53145211) -----
#
# Predicted genes for sequence number 45 on both strands
# start gene g127
CM022812.1	AUGUSTUS	gene	53103716	53115179	1	-	.	ID=g127
CM022812.1	AUGUSTUS	transcript	53103716	53115179	.	-	.	ID=g127.t1;Parent=g127
CM022812.1	AUGUSTUS	stop_codon	53103716	53103718	.	-	0	Parent=g127.t1
CM022812.1	AUGUSTUS	CDS	53103719	53103786	.	-	2	ID=g127.t1.cds;Parent=g127.t1
CM022812.1	AUGUSTUS	CDS	53105611	53106489	.	-	2	ID=g127.t1.cds;Parent=g127.t1
CM022812.1	AUGUSTUS	CDS	53106919	53106988	.	-	0	ID=g127.t1.cds;Parent=g127.t1
CM022812.1	AUGUSTUS	CDS	53115162	53115179	.	-	0	ID=g127.t1.cds;Parent=g127.t1
CM022812.1	AUGUSTUS	start_codon	53115177	53115179	.	-	0	Parent=g127.t1
CM022812.1	AUGUSTUS	protein_match	53105690	53106277	5.2	-	0	ID=pp.g127.t1.fz_znf;Target=fz_znf 1 196;Target_start=100;
CM022812.1	AUGUSTUS	protein_match	53106338	53106489	1.21	-	2	ID=pp.g127.t1.fz_linker;Target=fz_linker 2 52;Target_start=28;
CM022812.1	AUGUSTUS	protein_match	53106919	53106922	0.401	-	0	ID=pp.g127.t1.fz_linker;Target=fz_linker 1 2;Target_start=28;
CM022812.1	AUGUSTUS	protein_match	53106923	53106988	2.11	-	0	ID=pp.g127.t1.fz_finz;Target=fz_finz 7 28;Target_start=0;
CM022812.1	AUGUSTUS	protein_match	53115162	53115179	3.22	-	0	ID=pp.g127.t1.fz_finz;Target=fz_finz 1 6;Target_start=0;
CM022812.1	AUGUSTUS	interblock_region	53103716	53103786	.	-	2	ID=pp.g127.t1.iBR3
CM022812.1	AUGUSTUS	interblock_region	53105611	53105689	.	-	0	ID=pp.g127.t1.iBR3
CM022812.1	AUGUSTUS	interblock_region	53106278	53106337	.	-	0	ID=pp.g127.t1.iBR2
# protein sequence = [MPLIIEDREKMRDPEPCRIKHTEDTEQQTELIEEKEENKELSEVEGKNHFRTGEKPLSCSQTQKDLKKRRVKESFTCT
# QCGKRLTCKRHLELHMRVHTGEKPYKCSHCDKRFSQSSNLKRHERIHTGEKPHTCDQCGKSFSQKGDLTAHMRIHTGEKPFTCDQCGKSFSQKGDLKE
# HMNIHTREKLYTCDQCCKTFLWASVLNQHLKVHTKEKPHSCHLCGKSFSRLEYLKEHQKIHTGVREYMCFECEKTFTTAKCLKLHERIHTGEKPYKCS
# HCDKRFSRSANLKRHERIHTGEKPYHCTTCGKRFNQSSALRSHTKNIHKVVGVVVVDFVLWTGITGDAGSS]
# sequence of block fz_znf      100 [KPYKCSHCDKRFSQSSNLKRHERIHTGEKPHTCDQCGKSFSQKGDLTAHMRIHTGEKPFTCDQCGKSFSQKGDLKEHMNIHTREKLYTCDQCCKTFLWASVLNQHLKVHTKEKPHSCHLCGKSFSRLEYLKEHQKIHTGVREYMCFECEKTFTTAKCLKLHERIHTGEKPYKCSHCDKRFSRSANLKRHERIHTGE] 296
# sequence of block fz_linker    28 [TELIEEKEENKELSEVEGKNHFRTGEKPLSCSQTQKDLKKRRVKESFTCTQC] 80
# sequence of block fz_finz       0 [MPLIIEDREKMRDPEPCRIKHTEDTEQQ] 28
# Evidence for and against this transcript:
# % of transcript supported by hints (any source): 0
# CDS exons: 0/4
# CDS introns: 0/3
# 5'UTR exons and introns: 0/0
# 3'UTR exons and introns: 0/0
# hint groups fully obeyed: 75
#     RM:  75
# incompatible hint groups: 2
#     RM:   2
# end gene g127
###
# start gene g128
CM022812.1	AUGUSTUS	gene	53116831	53122148	1	+	.	ID=g128
CM022812.1	AUGUSTUS	transcript	53116831	53122148	.	+	.	ID=g128.t1;Parent=g128
CM022812.1	AUGUSTUS	start_codon	53116831	53116833	.	+	0	Parent=g128.t1
CM022812.1	AUGUSTUS	CDS	53116831	53116915	.	+	0	ID=g128.t1.cds;Parent=g128.t1
CM022812.1	AUGUSTUS	CDS	53121253	53122145	.	+	2	ID=g128.t1.cds;Parent=g128.t1
CM022812.1	AUGUSTUS	stop_codon	53122146	53122148	.	+	0	Parent=g128.t1
CM022812.1	AUGUSTUS	protein_match	53116831	53116914	7.69	+	0	ID=pp.g128.t1.fz_finz;Target=fz_finz 1 28;Target_start=0;
CM022812.1	AUGUSTUS	protein_match	53116915	53116915	1	+	0	ID=pp.g128.t1.fz_linker;Target=fz_linker 1 1;Target_start=28;
CM022812.1	AUGUSTUS	protein_match	53121253	53121407	1.81	+	2	ID=pp.g128.t1.fz_linker;Target=fz_linker 1 52;Target_start=28;
CM022812.1	AUGUSTUS	protein_match	53121480	53122067	6.88	+	0	ID=pp.g128.t1.fz_znf;Target=fz_znf 1 196;Target_start=104;
CM022812.1	AUGUSTUS	interblock_region	53121408	53121479	.	+	0	ID=pp.g128.t1.iBR2
CM022812.1	AUGUSTUS	interblock_region	53122068	53122148	.	+	0	ID=pp.g128.t1.iBR3
# protein sequence = [MAFIKEESEDIRISEVFSIKHEDTEEQTDMMALKVESQELNEMEEKDQYGKHDFTNGEKYFSCSQTEKISSQNVTQCY
# FTCQQCGKGFNRKTKLTKHMKTHTGVKPFRCDQCSKSFRKMDYLNRHLKTHSGEKPFTCQQCGKSFTQKQHLKVHMRIHTGEKPFTCKQCGKSFSEKG
# HLKVHMRTHTGEKPFTCEFCGKSFIDKRNVNIHTRIHTGEKPFTCQQCGKGFTQAEHLKGHMRIHTGEKPFTCKQCGKSFTENGHLKVHMRIHTGEKP
# FTCQQCGKSFSQKCHLKFHVRSHTGEKPFTCKLCRRSFTTAINLRYHMRNHT]
# sequence of block fz_finz       0 [MAFIKEESEDIRISEVFSIKHEDTEEQT] 28
# sequence of block fz_linker    28 [DMMALKVESQELNEMEEKDQYGKHDFTNGEKYFSCSQTEKISSQNVTQCYFT] 80
# sequence of block fz_znf      104 [KPFRCDQCSKSFRKMDYLNRHLKTHSGEKPFTCQQCGKSFTQKQHLKVHMRIHTGEKPFTCKQCGKSFSEKGHLKVHMRTHTGEKPFTCEFCGKSFIDKRNVNIHTRIHTGEKPFTCQQCGKGFTQAEHLKGHMRIHTGEKPFTCKQCGKSFTENGHLKVHMRIHTGEKPFTCQQCGKSFSQKCHLKFHVRSHTGE] 300
# Evidence for and against this transcript:
# % of transcript supported by hints (any source): 0
# CDS exons: 0/2
# CDS introns: 0/1
# 5'UTR exons and introns: 0/0
# 3'UTR exons and introns: 0/0
# hint groups fully obeyed: 38
#     RM:  38
# incompatible hint groups: 2
#     RM:   2
# end gene g128
###
# start gene g129
CM022812.1	AUGUSTUS	gene	53130128	53137423	1	+	.	ID=g129
CM022812.1	AUGUSTUS	transcript	53130128	53137423	.	+	.	ID=g129.t1;Parent=g129
CM022812.1	AUGUSTUS	start_codon	53130128	53130130	.	+	0	Parent=g129.t1
CM022812.1	AUGUSTUS	CDS	53130128	53130212	.	+	0	ID=g129.t1.cds;Parent=g129.t1
CM022812.1	AUGUSTUS	CDS	53131531	53131565	.	+	2	ID=g129.t1.cds;Parent=g129.t1
CM022812.1	AUGUSTUS	CDS	53136680	53137420	.	+	0	ID=g129.t1.cds;Parent=g129.t1
CM022812.1	AUGUSTUS	stop_codon	53137421	53137423	.	+	0	Parent=g129.t1
CM022812.1	AUGUSTUS	protein_match	53130128	53130211	7.69	+	0	ID=pp.g129.t1.fz_finz;Target=fz_finz 1 28;Target_start=0;
CM022812.1	AUGUSTUS	protein_match	53130212	53130212	1	+	0	ID=pp.g129.t1.fz_linker;Target=fz_linker 1 1;Target_start=28;
CM022812.1	AUGUSTUS	protein_match	53131531	53131565	1.11	+	1	ID=pp.g129.t1.fz_linker;Target=fz_linker 1 13;Target_start=27;
CM022812.1	AUGUSTUS	protein_match	53136680	53136799	1.21	+	0	ID=pp.g129.t1.fz_linker;Target=fz_linker 13 52;Target_start=28;
CM022812.1	AUGUSTUS	protein_match	53136809	53137396	5.36	+	0	ID=pp.g129.t1.fz_znf;Target=fz_znf 1 196;Target_start=83;
CM022812.1	AUGUSTUS	interblock_region	53136800	53136808	.	+	0	ID=pp.g129.t1.iBR2
CM022812.1	AUGUSTUS	interblock_region	53137397	53137423	.	+	0	ID=pp.g129.t1.iBR3
# protein sequence = [MAFIKEESEDIRISEVFSIKHEDTEEQTVWKEHHNRNKPQLIEENEDKEELSEVEGENHLKTGENPLRCCQSKQIILR
# KTRAKKSLTCIQCGKSLTCKYKLNVHMRVHTGEKPFKCSHCDKRFSQSTTLKIHERIHTGEKPFKCSHCDKRFSQSTTLKIHERIHTGEKPYTCDQCG
# SSFTRKGHFTEHMRVHTGEKPYTCDQCGKSFTHSSSLKKHMNIHTREKLHTCDQCGKTFLRASVLKKHLRVHTKEKPHSCHLCEKSFSRLHYLKVHQK
# IHTGVREYMCFKV]
# sequence of block fz_finz       0 [MAFIKEESEDIRISEVFSIKHEDTEEQT] 28
# sequence of block fz_linker    28 [VWKEHHNRNKPQLIEENEDKEELSEVEGENHLKTGENPLRCCQSKQIILRKT] 80
# sequence of block fz_znf       83 [KSLTCIQCGKSLTCKYKLNVHMRVHTGEKPFKCSHCDKRFSQSTTLKIHERIHTGEKPFKCSHCDKRFSQSTTLKIHERIHTGEKPYTCDQCGSSFTRKGHFTEHMRVHTGEKPYTCDQCGKSFTHSSSLKKHMNIHTREKLHTCDQCGKTFLRASVLKKHLRVHTKEKPHSCHLCEKSFSRLHYLKVHQKIHTGV] 279
# Evidence for and against this transcript:
# % of transcript supported by hints (any source): 0
# CDS exons: 0/3
# CDS introns: 0/2
# 5'UTR exons and introns: 0/0
# 3'UTR exons and introns: 0/0
# hint groups fully obeyed: 46
#     RM:  46
# incompatible hint groups: 1
#     RM:   1
# end gene g129
###
#
# ----- prediction on sequence number 46 (length = 90465, name = CM022812.1:53149165-53239630) -----
#
# Predicted genes for sequence number 46 on both strands
# start gene g130
CM022812.1	AUGUSTUS	gene	53149541	53151798	1	-	.	ID=g130
CM022812.1	AUGUSTUS	transcript	53149541	53151798	.	-	.	ID=g130.t1;Parent=g130
CM022812.1	AUGUSTUS	stop_codon	53149541	53149543	.	-	0	Parent=g130.t1
CM022812.1	AUGUSTUS	CDS	53149544	53149823	.	-	1	ID=g130.t1.cds;Parent=g130.t1
CM022812.1	AUGUSTUS	CDS	53149901	53150183	.	-	2	ID=g130.t1.cds;Parent=g130.t1
CM022812.1	AUGUSTUS	CDS	53150927	53151093	.	-	1	ID=g130.t1.cds;Parent=g130.t1
CM022812.1	AUGUSTUS	CDS	53151158	53151798	.	-	0	ID=g130.t1.cds;Parent=g130.t1
CM022812.1	AUGUSTUS	start_codon	53151796	53151798	.	-	0	Parent=g130.t1
# protein sequence = [MSGRFSRLLLNNLFVKLEKSEFHSTTVTFLGFILSCGSVQMDPSKVRAVLEWPHPDSLKQVQRFLGFANFYRRFIRGF
# SSIAEPLTALTRRSGTPFQWTEKANQAFKRLKQLFTSTPILTLPDPELPFIIEVDDRTWAWEQFCPRERLRTINSILVPSSCRLTAAEKNYDIGNREL
# LAVKLALEEWRHWLEGAKHPFVIWTDHKNLTYIQGAKRPGSKNIKPDALSRQFESQEEEDRSEPIIPRYRVLASIQWDLETAVRNAQIHQPDPGPSST
# GSSTGPVSPEVPGGLAESSGSPVKVIPEQQKQANRRRRIGPSLRPGQRVWLSTRNLPLRLESRKLGPRYIGPFKILKKINPVSYRLLLPRPPPVPQMV
# EGQPAYSVERLLNMRKVRGGVQYLVDWQGYGPEERSWVPARDILDPELIRDFQRQQSNSTKRNVRSRSSRGDSCKTLASNTSSNH]
# Evidence for and against this transcript:
# % of transcript supported by hints (any source): 0
# CDS exons: 0/4
# CDS introns: 0/3
# 5'UTR exons and introns: 0/0
# 3'UTR exons and introns: 0/0
# hint groups fully obeyed: 0
# incompatible hint groups: 1
#     RM:   1
# end gene g130
###
# start gene g131
CM022812.1	AUGUSTUS	gene	53152962	53153942	1	-	.	ID=g131
CM022812.1	AUGUSTUS	transcript	53152962	53153942	.	-	.	ID=g131.t1;Parent=g131
CM022812.1	AUGUSTUS	stop_codon	53152962	53152964	.	-	0	Parent=g131.t1
CM022812.1	AUGUSTUS	CDS	53152965	53153942	.	-	0	ID=g131.t1.cds;Parent=g131.t1
CM022812.1	AUGUSTUS	start_codon	53153940	53153942	.	-	0	Parent=g131.t1
# protein sequence = [MDPAESQGPSSNVERILSELTNQATAIQHHEQILTEILQRLSSLALPQNPPSPEVLELPIFPQPQPIPAVPLLEPRLP
# PPERYDGNTRGCRGFITQCSLAFQLQPSSFPTESSRVAYIITLLTGRALEWATALLEHCSPFTSGSEQFLAEMRRVFHHPGGGVGNDQRLLQLTQGAR
# SVAEMAIEFRTLAAESGWNEQALQAAFHQALAPELKDELAFRDPAPNLDSLIDVAIRVDNRIRDRRSEKQQDRLTAQSYISPVQPVFQPLSTEEPMQL
# GKNRLSQSERDKRMRERRCLYCGEIGHFRTHCPELVGKEISRPERGGLRREK]
# Evidence for and against this transcript:
# % of transcript supported by hints (any source): 0
# CDS exons: 0/1
# CDS introns: 0/0
# 5'UTR exons and introns: 0/0
# 3'UTR exons and introns: 0/0
# hint groups fully obeyed: 0
# incompatible hint groups: 0
# end gene g131
###
# start gene g132
CM022812.1	AUGUSTUS	gene	53156321	53158575	1	-	.	ID=g132
CM022812.1	AUGUSTUS	transcript	53156321	53158575	.	-	.	ID=g132.t1;Parent=g132
CM022812.1	AUGUSTUS	stop_codon	53156321	53156323	.	-	0	Parent=g132.t1
CM022812.1	AUGUSTUS	CDS	53156324	53156562	.	-	2	ID=g132.t1.cds;Parent=g132.t1
CM022812.1	AUGUSTUS	CDS	53156955	53157144	.	-	0	ID=g132.t1.cds;Parent=g132.t1
CM022812.1	AUGUSTUS	CDS	53157277	53157338	.	-	2	ID=g132.t1.cds;Parent=g132.t1
CM022812.1	AUGUSTUS	CDS	53157824	53157997	.	-	2	ID=g132.t1.cds;Parent=g132.t1
CM022812.1	AUGUSTUS	CDS	53158305	53158575	.	-	0	ID=g132.t1.cds;Parent=g132.t1
CM022812.1	AUGUSTUS	start_codon	53158573	53158575	.	-	0	Parent=g132.t1
# protein sequence = [MDEGKVTAITTWPVPNTVKELQRFLRFANFYPRFIHKVAVSSPLTDLLNNRSKSLSWTPAATEAFNTLKETFYHRSNS
# HSSRPEETIHARSPKNVKAESLSHIYASAEEKEEIENIVPKELIVSTIEWTSPPASTPNAPGNTPSGCPPGVTISLSSGYHPQSNGQTERKCILGYQP
# PLSPWSGEPSDVPAVDYWFRESEMVWDAAHHQLQRAVRRHKLAADCRRSQTPTYMPEPGQTEEPPLPLILQEGTVYKVKEILDSRRRREYVVDWEGYA
# PEEQSWVPRDDILDLTLMEEFHASHPDRSAPRGRGRPP]
# Evidence for and against this transcript:
# % of transcript supported by hints (any source): 0
# CDS exons: 0/5
# CDS introns: 0/4
# 5'UTR exons and introns: 0/0
# 3'UTR exons and introns: 0/0
# hint groups fully obeyed: 2
#     RM:   2
# incompatible hint groups: 1
#     RM:   1
# end gene g132
###
# start gene g133
CM022812.1	AUGUSTUS	gene	53164165	53175541	1	+	.	ID=g133
CM022812.1	AUGUSTUS	transcript	53164165	53175541	.	+	.	ID=g133.t1;Parent=g133
CM022812.1	AUGUSTUS	start_codon	53164165	53164167	.	+	0	Parent=g133.t1
CM022812.1	AUGUSTUS	CDS	53164165	53164249	.	+	0	ID=g133.t1.cds;Parent=g133.t1
CM022812.1	AUGUSTUS	CDS	53174535	53175538	.	+	2	ID=g133.t1.cds;Parent=g133.t1
CM022812.1	AUGUSTUS	stop_codon	53175539	53175541	.	+	0	Parent=g133.t1
CM022812.1	AUGUSTUS	protein_match	53164165	53164248	6.39	+	0	ID=pp.g133.t1.fz_finz;Target=fz_finz 1 28;Target_start=0;
CM022812.1	AUGUSTUS	protein_match	53164249	53164249	1	+	0	ID=pp.g133.t1.fz_linker;Target=fz_linker 1 1;Target_start=28;
CM022812.1	AUGUSTUS	protein_match	53174535	53174689	1.85	+	2	ID=pp.g133.t1.fz_linker;Target=fz_linker 1 52;Target_start=28;
CM022812.1	AUGUSTUS	protein_match	53174777	53175364	7.58	+	0	ID=pp.g133.t1.fz_znf;Target=fz_znf 1 196;Target_start=109;
CM022812.1	AUGUSTUS	interblock_region	53174690	53174776	.	+	0	ID=pp.g133.t1.iBR2
CM022812.1	AUGUSTUS	interblock_region	53175365	53175541	.	+	0	ID=pp.g133.t1.iBR3
# protein sequence = [MAFIKEESADIRISEVFSIKHEDTEEQTDLKVLKEESQELNENEEKYLVEKNPDFITEEKYFSCSQTKNSSTRKRAQK
# TGTRGFSCQHCGKSFTQNETLIRHMRIHTEEKPFTCKYCGKIFSHKGNLKKHIRIHTGEKPYTCQQCGKSFTQSERLKIHMRIHTGEKPYTCQQCGKS
# FTQSERLKIHMRIHTGEKPYTCQQCGKGFRQNVRLKVHIRIHTGERPFNCKQCGKSFTEKGNLEGHMRIHSSEKIFTCQQCGKSFTEKGNLKKHMTVH
# TGEKPFTCKQCGKSFTQKQHLKVHMRSHTGEKPYSCTQCGKSFTEKRNLKLHMSVHTGEKPFTCQQCGRSFTTAINLRCHVRIHTGDHM]
# sequence of block fz_finz       0 [MAFIKEESADIRISEVFSIKHEDTEEQT] 28
# sequence of block fz_linker    28 [DLKVLKEESQELNENEEKYLVEKNPDFITEEKYFSCSQTKNSSTRKRAQKTG] 80
# sequence of block fz_znf      109 [KPFTCKYCGKIFSHKGNLKKHIRIHTGEKPYTCQQCGKSFTQSERLKIHMRIHTGEKPYTCQQCGKSFTQSERLKIHMRIHTGEKPYTCQQCGKGFRQNVRLKVHIRIHTGERPFNCKQCGKSFTEKGNLEGHMRIHSSEKIFTCQQCGKSFTEKGNLKKHMTVHTGEKPFTCKQCGKSFTQKQHLKVHMRSHTGE] 305
# Evidence for and against this transcript:
# % of transcript supported by hints (any source): 0
# CDS exons: 0/2
# CDS introns: 0/1
# 5'UTR exons and introns: 0/0
# 3'UTR exons and introns: 0/0
# hint groups fully obeyed: 51
#     RM:  51
# incompatible hint groups: 3
#     RM:   3
# end gene g133
###
# start gene g134
CM022812.1	AUGUSTUS	gene	53185172	53194244	1	+	.	ID=g134
CM022812.1	AUGUSTUS	transcript	53185172	53194244	.	+	.	ID=g134.t1;Parent=g134
CM022812.1	AUGUSTUS	start_codon	53185172	53185174	.	+	0	Parent=g134.t1
CM022812.1	AUGUSTUS	CDS	53185172	53185256	.	+	0	ID=g134.t1.cds;Parent=g134.t1
CM022812.1	AUGUSTUS	CDS	53193010	53194241	.	+	2	ID=g134.t1.cds;Parent=g134.t1
CM022812.1	AUGUSTUS	stop_codon	53194242	53194244	.	+	0	Parent=g134.t1
CM022812.1	AUGUSTUS	protein_match	53185172	53185255	6.39	+	0	ID=pp.g134.t1.fz_finz;Target=fz_finz 1 28;Target_start=0;
CM022812.1	AUGUSTUS	protein_match	53185256	53185256	1	+	0	ID=pp.g134.t1.fz_linker;Target=fz_linker 1 1;Target_start=28;
CM022812.1	AUGUSTUS	protein_match	53193010	53193164	1.14	+	2	ID=pp.g134.t1.fz_linker;Target=fz_linker 1 52;Target_start=28;
CM022812.1	AUGUSTUS	protein_match	53193639	53194226	5.24	+	0	ID=pp.g134.t1.fz_znf;Target=fz_znf 1 196;Target_start=238;
CM022812.1	AUGUSTUS	interblock_region	53193165	53193638	.	+	0	ID=pp.g134.t1.iBR2
CM022812.1	AUGUSTUS	interblock_region	53194227	53194244	.	+	0	ID=pp.g134.t1.iBR3
# protein sequence = [MAFIKEESADIRISEVFSIKHEDTEEQTESIKENEELSEFEGKNHFRTGEKPLSRCQSNFQIILRKSRTKKSFTCTQC
# GKSLTCKHSLELHMRVHTGEKPYKCSHCDKRFNQSGALKAHERIHTGEKPFTCDQCGKSFTVKGNLMDHMRVHTGEKPFTCDQCGKSFTLKGHLTDHM
# RVHTGEKWFTCDQCGKSFSQLSTLKKHTNIHTREKLYTCDQCGKTFLRASSVRTHLRVHIKEKPHSCHLCGKSFSHLQSLREHQKIHTAVREYMCFEC
# EKTFTSASHLKLHERIHTGEKPYKCSHCNKRFSQSGHLKPHERIHTGEKPHTCDQCGKSFTLKRNLTSHMRVHTGEKPFTCDQCGTSFSQSSSLKDHM
# NIHTREKLYKCSHCDKRFSQSANLKTHQRIHTEEKPFTCDQCGKSFSQLSTLKKHMNIHTREKTAHT]
# sequence of block fz_finz       0 [MAFIKEESADIRISEVFSIKHEDTEEQT] 28
# sequence of block fz_linker    28 [ESIKENEELSEFEGKNHFRTGEKPLSRCQSNFQIILRKSRTKKSFTCTQCGK] 80
# sequence of block fz_znf      238 [KPHSCHLCGKSFSHLQSLREHQKIHTAVREYMCFECEKTFTSASHLKLHERIHTGEKPYKCSHCNKRFSQSGHLKPHERIHTGEKPHTCDQCGKSFTLKRNLTSHMRVHTGEKPFTCDQCGTSFSQSSSLKDHMNIHTREKLYKCSHCDKRFSQSANLKTHQRIHTEEKPFTCDQCGKSFSQLSTLKKHMNIHTRE] 434
# Evidence for and against this transcript:
# % of transcript supported by hints (any source): 0
# CDS exons: 0/2
# CDS introns: 0/1
# 5'UTR exons and introns: 0/0
# 3'UTR exons and introns: 0/0
# hint groups fully obeyed: 59
#     RM:  59
# incompatible hint groups: 4
#     RM:   4
# end gene g134
###
# start gene g135
CM022812.1	AUGUSTUS	gene	53201643	53203045	1	-	.	ID=g135
CM022812.1	AUGUSTUS	transcript	53201643	53203045	.	-	.	ID=g135.t1;Parent=g135
CM022812.1	AUGUSTUS	stop_codon	53201643	53201645	.	-	0	Parent=g135.t1
CM022812.1	AUGUSTUS	CDS	53201646	53201702	.	-	0	ID=g135.t1.cds;Parent=g135.t1
CM022812.1	AUGUSTUS	CDS	53201785	53201924	.	-	2	ID=g135.t1.cds;Parent=g135.t1
CM022812.1	AUGUSTUS	CDS	53203033	53203045	.	-	0	ID=g135.t1.cds;Parent=g135.t1
CM022812.1	AUGUSTUS	start_codon	53203043	53203045	.	-	0	Parent=g135.t1
# protein sequence = [MSRETTRKQELDEALVTMIVKDTQPFTIVEDVGFRDFVQKLDPTYVLPTRQAVKAMVEAKYARSKEKAKA]
# Evidence for and against this transcript:
# % of transcript supported by hints (any source): 0
# CDS exons: 0/3
# CDS introns: 0/2
# 5'UTR exons and introns: 0/0
# 3'UTR exons and introns: 0/0
# hint groups fully obeyed: 8
#     RM:   8
# incompatible hint groups: 0
# end gene g135
###
# start gene g136
CM022812.1	AUGUSTUS	gene	53206905	53220493	1	+	.	ID=g136
CM022812.1	AUGUSTUS	transcript	53206905	53220493	.	+	.	ID=g136.t1;Parent=g136
CM022812.1	AUGUSTUS	start_codon	53206905	53206907	.	+	0	Parent=g136.t1
CM022812.1	AUGUSTUS	CDS	53206905	53206989	.	+	0	ID=g136.t1.cds;Parent=g136.t1
CM022812.1	AUGUSTUS	CDS	53211055	53212270	.	+	2	ID=g136.t1.cds;Parent=g136.t1
CM022812.1	AUGUSTUS	CDS	53220457	53220490	.	+	1	ID=g136.t1.cds;Parent=g136.t1
CM022812.1	AUGUSTUS	stop_codon	53220491	53220493	.	+	0	Parent=g136.t1
CM022812.1	AUGUSTUS	protein_match	53206905	53206988	6.39	+	0	ID=pp.g136.t1.fz_finz;Target=fz_finz 1 28;Target_start=0;
CM022812.1	AUGUSTUS	protein_match	53206989	53206989	1	+	0	ID=pp.g136.t1.fz_linker;Target=fz_linker 1 1;Target_start=28;
CM022812.1	AUGUSTUS	protein_match	53211055	53211209	1.77	+	2	ID=pp.g136.t1.fz_linker;Target=fz_linker 1 52;Target_start=28;
CM022812.1	AUGUSTUS	protein_match	53211459	53212046	7.4	+	0	ID=pp.g136.t1.fz_znf;Target=fz_znf 1 196;Target_start=163;
CM022812.1	AUGUSTUS	interblock_region	53211210	53211458	.	+	0	ID=pp.g136.t1.iBR2
CM022812.1	AUGUSTUS	interblock_region	53212047	53212270	.	+	0	ID=pp.g136.t1.iBR3
CM022812.1	AUGUSTUS	interblock_region	53220457	53220493	.	+	1	ID=pp.g136.t1.iBR3
# protein sequence = [MAFIKEESADIRISEVFSIKHEDTEEQTDLKMLKEESQELNENEEKYLVEENPDFITEEKYFSCSQTQKTSTRKIAQK
# TRGFSCQHCGKSFTQNETLIRHMRIHTEEKPFTCKHCGKIFTHKGNLKKHIRIHTGEKPYACTQCGKSFTEKGSLKIHMRIHTAEKPYTCQQCGKNFT
# QNERLKVHMRIHTGEKPFTCQECGKGFRQNERLKVHVRIHTGEKPFTCKQCGKSFTEKGNLEGHMRIHSSEKIFTCQQCGTSFTEKGNLKKHMTVHTG
# EKPFTCQQCGKSFTQKGHLKSHMIIHTGEKPYTCPQCGKSFAEKRNVKLHMSVHTGEKPFTCQQCGKSFTQKGHLKVHMRSHTGEKAFTCQQCAKSFS
# QRGHLKVHMRVHTGEKAFTCQQCGKSFSQRAHLKVHMRVHTGEKPFTCQQCGKSFTTEINLRLDNYPIRENMN]
# sequence of block fz_finz       0 [MAFIKEESADIRISEVFSIKHEDTEEQT] 28
# sequence of block fz_linker    28 [DLKMLKEESQELNENEEKYLVEENPDFITEEKYFSCSQTQKTSTRKIAQKTR] 80
# sequence of block fz_znf      163 [KPYTCQQCGKNFTQNERLKVHMRIHTGEKPFTCQECGKGFRQNERLKVHVRIHTGEKPFTCKQCGKSFTEKGNLEGHMRIHSSEKIFTCQQCGTSFTEKGNLKKHMTVHTGEKPFTCQQCGKSFTQKGHLKSHMIIHTGEKPYTCPQCGKSFAEKRNVKLHMSVHTGEKPFTCQQCGKSFTQKGHLKVHMRSHTGE] 359
# Evidence for and against this transcript:
# % of transcript supported by hints (any source): 0
# CDS exons: 0/3
# CDS introns: 0/2
# 5'UTR exons and introns: 0/0
# 3'UTR exons and introns: 0/0
# hint groups fully obeyed: 69
#     RM:  69
# incompatible hint groups: 4
#     RM:   4
# end gene g136
###
# start gene g137
CM022812.1	AUGUSTUS	gene	53224547	53238209	1	+	.	ID=g137
CM022812.1	AUGUSTUS	transcript	53224547	53238209	.	+	.	ID=g137.t1;Parent=g137
CM022812.1	AUGUSTUS	start_codon	53224547	53224549	.	+	0	Parent=g137.t1
CM022812.1	AUGUSTUS	CDS	53224547	53224631	.	+	0	ID=g137.t1.cds;Parent=g137.t1
CM022812.1	AUGUSTUS	CDS	53236480	53237079	.	+	2	ID=g137.t1.cds;Parent=g137.t1
CM022812.1	AUGUSTUS	CDS	53237836	53238206	.	+	2	ID=g137.t1.cds;Parent=g137.t1
CM022812.1	AUGUSTUS	stop_codon	53238207	53238209	.	+	0	Parent=g137.t1
CM022812.1	AUGUSTUS	protein_match	53224547	53224630	7.28	+	0	ID=pp.g137.t1.fz_finz;Target=fz_finz 1 28;Target_start=0;
CM022812.1	AUGUSTUS	protein_match	53224631	53224631	1	+	0	ID=pp.g137.t1.fz_linker;Target=fz_linker 1 1;Target_start=28;
CM022812.1	AUGUSTUS	protein_match	53236480	53236634	1.47	+	2	ID=pp.g137.t1.fz_linker;Target=fz_linker 1 52;Target_start=28;
CM022812.1	AUGUSTUS	protein_match	53236695	53237079	5.12	+	0	ID=pp.g137.t1.fz_znf;Target=fz_znf 1 129;Target_start=100;
CM022812.1	AUGUSTUS	protein_match	53237836	53238038	5.63	+	2	ID=pp.g137.t1.fz_znf;Target=fz_znf 129 196;Target_start=100;
CM022812.1	AUGUSTUS	interblock_region	53236635	53236694	.	+	0	ID=pp.g137.t1.iBR2
CM022812.1	AUGUSTUS	interblock_region	53238039	53238209	.	+	0	ID=pp.g137.t1.iBR3
# protein sequence = [MAFIKEESEDIRIAEVFSLKQEDTEEQTELTEENEDNEESSEFEGKNHFKTGGKHLSFCQSKQIILRKTRTKKSFTCT
# QCGKSLTCKYSLDVHMRVHTGEKPYKCSHCDKRFSHSGDLRTHERIHTGEKPYMCDQCGKSFTQKGHFKDHMSVHTRDKPFTCDQCGKSFTLSSRLKV
# HMNIHTREKLYTCDQCGKIYLRASNLTNHLRVHTKEKPHSCYLCGKSFSHLRYLRRHKRIHTGEKPYKCSHCDKRFSRSSHLKTHERIHTGEKPYKCS
# HCDKRFSRLGNLKTHERIHTGEKPYKCSHCDKRFSRLGDLKPHERIHTGEKPYHCTACGKRFNHSSALHKHTKNNHSK]
# sequence of block fz_finz       0 [MAFIKEESEDIRIAEVFSLKQEDTEEQT] 28
# sequence of block fz_linker    28 [ELTEENEDNEESSEFEGKNHFKTGGKHLSFCQSKQIILRKTRTKKSFTCTQC] 80
# sequence of block fz_znf      100 [KPYKCSHCDKRFSHSGDLRTHERIHTGEKPYMCDQCGKSFTQKGHFKDHMSVHTRDKPFTCDQCGKSFTLSSRLKVHMNIHTREKLYTCDQCGKIYLRASNLTNHLRVHTKEKPHSCYLCGKSFSHLRYLRRHKRIHTGEKPYKCSHCDKRFSRSSHLKTHERIHTGEKPYKCSHCDKRFSRLGNLKTHERIHTGE] 296
# Evidence for and against this transcript:
# % of transcript supported by hints (any source): 0
# CDS exons: 0/3
# CDS introns: 0/2
# 5'UTR exons and introns: 0/0
# 3'UTR exons and introns: 0/0
# hint groups fully obeyed: 77
#     RM:  77
# incompatible hint groups: 2
#     RM:   2
# end gene g137
###
#
# ----- prediction on sequence number 47 (length = 30083, name = CM022812.1:53243975-53274058) -----
#
# Predicted genes for sequence number 47 on both strands
# start gene g138
CM022812.1	AUGUSTUS	gene	53244000	53246766	1	-	.	ID=g138
CM022812.1	AUGUSTUS	transcript	53244000	53246766	.	-	.	ID=g138.t1;Parent=g138
CM022812.1	AUGUSTUS	stop_codon	53244000	53244002	.	-	0	Parent=g138.t1
CM022812.1	AUGUSTUS	CDS	53244003	53244268	.	-	2	ID=g138.t1.cds;Parent=g138.t1
CM022812.1	AUGUSTUS	CDS	53244420	53246766	.	-	0	ID=g138.t1.cds;Parent=g138.t1
CM022812.1	AUGUSTUS	start_codon	53246764	53246766	.	-	0	Parent=g138.t1
# protein sequence = [MNSGSIPLARTRCGGEALLPRLPHMPTDLAQHSSPQSADPPAHHRGTLRVGMDLVGPLPKSARGHEHILVIVDYATRY
# LEAIPLRKATSKAIAQELFMLSSRVGIPAEILTDQGTPFMSRTMADLCRLLQVKQLRTSVYHPQTDGLVERFNQTLKRMLRRVAAEDKRDWDRMLPYV
# LFGIREVPQASTGFTPFELLFGRQPRGLLDVAKEAWEQQPAAHRSTIEHGSTGSCRWSGSTTGWSGSPTTGVSAWRPRPGPSPDRGLQISSQVARAIH
# GDGKGGTRHLSHRQPGKRKEEQLYHVNLLKRWVGTRTRLAALATTTPVVVDINPQMTELQHLVGQFSDVFSPLPGWTHVLQHDIRTPPGTIVRQRPYR
# VPEARRHAIEEEVQEMLKLGVIEPSSSPIVMVPKQDGTLRFCNDFRRLNEVSEFDGYPMPRVDELLDRLGRARYISTLDLTKGYWQVPLSDDARPKTA
# FSTPSGHWQYRVLPFGLHGAPATFQRLMDILLRPHQPYAAAYLDDVIVHSETWEDHLERLRRVLLELRRAGLTANPRKCHLALDEAKYLGYQVGRGLI
# RPQEKKVAAILSAPRPTSKTQVRAFLGLAGYYRCFIPNFSSLAAPLTDLTRKGQPEKVAWGHTEEEAFKKVKEALTAAPVLRAPDFNCPFLLQTDASD
# TGLGAVLSQVQDGEEHLVIYISRKLTPTEQRYAVVEKEALAVKWAVLEFRYYLLGRKFTLFTDHAPLQWMARAKETNARVTRWFLALQDFHFVVQHRA
# GTANANADGLSRIWSAFAARAGRPHLELIRKRLKARQNQRTGRYDSSSCLADCPFPLPQRATSDRPAHSTRTTRTQDPHPRRARKHKRILEHDYLIHE
# HDGTNKHSQ]
# Evidence for and against this transcript:
# % of transcript supported by hints (any source): 0
# CDS exons: 0/2
# CDS introns: 0/1
# 5'UTR exons and introns: 0/0
# 3'UTR exons and introns: 0/0
# hint groups fully obeyed: 2
#     RM:   2
# incompatible hint groups: 2
#     RM:   2
# end gene g138
###
# start gene g139
CM022812.1	AUGUSTUS	gene	53246970	53247203	1	+	.	ID=g139
CM022812.1	AUGUSTUS	transcript	53246970	53247203	.	+	.	ID=g139.t1;Parent=g139
CM022812.1	AUGUSTUS	start_codon	53246970	53246972	.	+	0	Parent=g139.t1
CM022812.1	AUGUSTUS	CDS	53246970	53247200	.	+	0	ID=g139.t1.cds;Parent=g139.t1
CM022812.1	AUGUSTUS	stop_codon	53247201	53247203	.	+	0	Parent=g139.t1
# protein sequence = [MLQPLVPELFLRKGPTSLNLLKDVIKEVSGLGGGLTISGAVRGQQGGALAGTAAAPGRAGRLGGVGEQAVKSWPIPS]
# Evidence for and against this transcript:
# % of transcript supported by hints (any source): 0
# CDS exons: 0/1
# CDS introns: 0/0
# 5'UTR exons and introns: 0/0
# 3'UTR exons and introns: 0/0
# hint groups fully obeyed: 0
# incompatible hint groups: 0
# end gene g139
###
# start gene g140
CM022812.1	AUGUSTUS	gene	53247227	53256180	1	-	.	ID=g140
CM022812.1	AUGUSTUS	transcript	53247227	53256180	.	-	.	ID=g140.t1;Parent=g140
CM022812.1	AUGUSTUS	stop_codon	53247227	53247229	.	-	0	Parent=g140.t1
CM022812.1	AUGUSTUS	CDS	53247230	53248310	.	-	1	ID=g140.t1.cds;Parent=g140.t1
CM022812.1	AUGUSTUS	CDS	53256149	53256180	.	-	0	ID=g140.t1.cds;Parent=g140.t1
CM022812.1	AUGUSTUS	start_codon	53256178	53256180	.	-	0	Parent=g140.t1
# protein sequence = [MRMTLQKVCCKRRLLPSHGGTTETPDGSQHPSAAGHRTHARQGEVERELAALRAASAQQVPLPDPHVRALALLPKMTA
# HDDVESYLLMFEATATQEGWTQDEWARALAPLLTGEPQRAYFSMTPETRELYEEVKKEILSRVGLSPIAAAQLVHDWEYSPRLPARAQAADLSHLVRH
# WLLVGDPSAAQVAERVAVDRLLRALPRPVRQAAGMRNPLAMGDLVEAIELAEAAHHREAGERAPPIPRRVHQERCTPEGTFRPVGRPAASEPQDEPMP
# TEPPTAPRRAWLAGCIVHHEAPPASPKIDVKVNGRSYRALLDTGSAVSLLQSSVVAPQPGTWAVLPITCVHGDTRQVPARRVHITAASGSWPVEVAW]
# Evidence for and against this transcript:
# % of transcript supported by hints (any source): 0
# CDS exons: 0/2
# CDS introns: 0/1
# 5'UTR exons and introns: 0/0
# 3'UTR exons and introns: 0/0
# hint groups fully obeyed: 39
#     RM:  39
# incompatible hint groups: 0
# end gene g140
###
# start gene g141
CM022812.1	AUGUSTUS	gene	53258975	53268574	1	+	.	ID=g141
CM022812.1	AUGUSTUS	transcript	53258975	53268574	.	+	.	ID=g141.t1;Parent=g141
CM022812.1	AUGUSTUS	start_codon	53258975	53258977	.	+	0	Parent=g141.t1
CM022812.1	AUGUSTUS	CDS	53258975	53259059	.	+	0	ID=g141.t1.cds;Parent=g141.t1
CM022812.1	AUGUSTUS	CDS	53262013	53263486	.	+	2	ID=g141.t1.cds;Parent=g141.t1
CM022812.1	AUGUSTUS	CDS	53268538	53268571	.	+	1	ID=g141.t1.cds;Parent=g141.t1
CM022812.1	AUGUSTUS	stop_codon	53268572	53268574	.	+	0	Parent=g141.t1
CM022812.1	AUGUSTUS	protein_match	53258975	53259058	7.28	+	0	ID=pp.g141.t1.fz_finz;Target=fz_finz 1 28;Target_start=0;
CM022812.1	AUGUSTUS	protein_match	53259059	53259059	1	+	0	ID=pp.g141.t1.fz_linker;Target=fz_linker 1 1;Target_start=28;
CM022812.1	AUGUSTUS	protein_match	53262013	53262167	1.66	+	2	ID=pp.g141.t1.fz_linker;Target=fz_linker 1 52;Target_start=28;
CM022812.1	AUGUSTUS	protein_match	53262759	53263346	7.53	+	0	ID=pp.g141.t1.fz_znf;Target=fz_znf 1 196;Target_start=277;
CM022812.1	AUGUSTUS	interblock_region	53262168	53262758	.	+	0	ID=pp.g141.t1.iBR2
CM022812.1	AUGUSTUS	interblock_region	53263347	53263486	.	+	0	ID=pp.g141.t1.iBR3
CM022812.1	AUGUSTUS	interblock_region	53268538	53268574	.	+	1	ID=pp.g141.t1.iBR3
# protein sequence = [MAFIKEESEDIRIAEVFSLKQEDTEEQTDMMALKVESQELNEKEEEDQYGKHDFTNGETYFSCSQMEKTSSQNVAQKT
# RTRSYFTCQQCGKGFNRKTKLTKHMKTHTGVKPFRCNQCSKSFRKMDYLNRHLKTHSGEKPFTCQQCGKSFTQKQHLKGHVRIHTGEKPFTCKLCGKS
# FTDKRNVKLHMSVHTGEKPFSCEQCGKSFTQKGHLKIHTRIHTGEKPFTCQQCGKSFSEKGQLKVHMRMHTGEKPHTCKLCGKSFTVKRNVKLHMRIH
# TGEKPFTCQQCGKSFTQKGHLKNHMRIHTGEKPYSCTQCGKSFAEKRNIKLHMSVHTGEKPFTCQQCGKSFTHKGNLQKHIHIHTGDKSYTCTQCGKN
# FTEKGSLKIHMRIHTAEKPYACQQCGKSFTEKRNVKLHMSVHTGEKPFTCQQCGKSFTQKQHLKVHMRIHTGEKAFTCQQCGKSFSQRGHLKVHMRVH
# TGEKAFTCQQCGKSFSQRAHLKAHMRIHTGEKPFTCQQCGKSFTTEINLRYVSNNDMGPAV]
# sequence of block fz_finz       0 [MAFIKEESEDIRIAEVFSLKQEDTEEQT] 28
# sequence of block fz_linker    28 [DMMALKVESQELNEKEEEDQYGKHDFTNGETYFSCSQMEKTSSQNVAQKTRT] 80
# sequence of block fz_znf      277 [KPFTCQQCGKSFTQKGHLKNHMRIHTGEKPYSCTQCGKSFAEKRNIKLHMSVHTGEKPFTCQQCGKSFTHKGNLQKHIHIHTGDKSYTCTQCGKNFTEKGSLKIHMRIHTAEKPYACQQCGKSFTEKRNVKLHMSVHTGEKPFTCQQCGKSFTQKQHLKVHMRIHTGEKAFTCQQCGKSFSQRGHLKVHMRVHTGE] 473
# Evidence for and against this transcript:
# % of transcript supported by hints (any source): 0
# CDS exons: 0/3
# CDS introns: 0/2
# 5'UTR exons and introns: 0/0
# 3'UTR exons and introns: 0/0
# hint groups fully obeyed: 65
#     RM:  65
# incompatible hint groups: 5
#     RM:   5
# end gene g141
###
#
# ----- prediction on sequence number 48 (length = 50450, name = CM022812.1:53328895-53379345) -----
#
# Predicted genes for sequence number 48 on both strands
# start gene g142
CM022812.1	AUGUSTUS	gene	53337442	53344618	1	-	.	ID=g142
CM022812.1	AUGUSTUS	transcript	53337442	53344618	.	-	.	ID=g142.t1;Parent=g142
CM022812.1	AUGUSTUS	stop_codon	53337442	53337444	.	-	0	Parent=g142.t1
CM022812.1	AUGUSTUS	CDS	53337445	53337683	.	-	2	ID=g142.t1.cds;Parent=g142.t1
CM022812.1	AUGUSTUS	CDS	53337849	53338445	.	-	2	ID=g142.t1.cds;Parent=g142.t1
CM022812.1	AUGUSTUS	CDS	53343894	53343962	.	-	2	ID=g142.t1.cds;Parent=g142.t1
CM022812.1	AUGUSTUS	CDS	53344603	53344618	.	-	0	ID=g142.t1.cds;Parent=g142.t1
CM022812.1	AUGUSTUS	start_codon	53344616	53344618	.	-	0	Parent=g142.t1
CM022812.1	AUGUSTUS	protein_match	53337478	53337683	3.65	-	2	ID=pp.g142.t1.fz_znf;Target=fz_znf 128 196;Target_start=100;
CM022812.1	AUGUSTUS	protein_match	53337849	53338230	4.17	-	0	ID=pp.g142.t1.fz_znf;Target=fz_znf 1 128;Target_start=100;
CM022812.1	AUGUSTUS	protein_match	53338291	53338445	1.51	-	2	ID=pp.g142.t1.fz_linker;Target=fz_linker 1 52;Target_start=28;
CM022812.1	AUGUSTUS	protein_match	53343894	53343894	1	-	0	ID=pp.g142.t1.fz_linker;Target=fz_linker 1 1;Target_start=28;
CM022812.1	AUGUSTUS	protein_match	53343895	53343962	6.14	-	2	ID=pp.g142.t1.fz_finz;Target=fz_finz 6 28;Target_start=0;
CM022812.1	AUGUSTUS	protein_match	53344603	53344618	5.69	-	0	ID=pp.g142.t1.fz_finz;Target=fz_finz 1 6;Target_start=0;
CM022812.1	AUGUSTUS	interblock_region	53337442	53337477	.	-	0	ID=pp.g142.t1.iBR3
CM022812.1	AUGUSTUS	interblock_region	53338231	53338290	.	-	0	ID=pp.g142.t1.iBR2
# protein sequence = [MCFIIXESEDIRIAEVFSLKQEDTEEQTELIKENEDNEELSESEGKNHFKTGEKPLSCSQSKQIILRKTRTKKSFTYT
# QCGKSLTCKYNLKFHIRVHTGEKPYKCSQCDKRFSQSGALKRHEIIHTGEKPHTCDQCGKSFAQTGNLTDHMRVHTGAKPFTCDQCGKSFTRSSTLKH
# HMNIHTGEKLYTCDQCGKTFLRASNLTNHLRVHTKEKPSCYLCGKSFSHVQRHLKTHERIHTGVKPYKCSHCDKRFSNSANLKTHERIHTGEKPYHCT
# TCGKCFSDSSALRRHTKNSHSKVDHLQIQHFQV]
# sequence of block fz_znf      100 [KPYKCSQCDKRFSQSGALKRHEIIHTGEKPHTCDQCGKSFAQTGNLTDHMRVHTGAKPFTCDQCGKSFTRSSTLKHHMNIHTGEKLYTCDQCGKTFLRASNLTNHLRVHTKEKPSCYLCGKSFSHVQRHLKTHERIHTGVKPYKCSHCDKRFSNSANLKTHERIHTGEKPYHCTTCGKCFSDSSALRRHTKNSHSK] 296
# sequence of block fz_linker    28 [ELIKENEDNEELSESEGKNHFKTGEKPLSCSQSKQIILRKTRTKKSFTYTQC] 80
# sequence of block fz_finz       0 [MCFIIXESEDIRIAEVFSLKQEDTEEQT] 28
# Evidence for and against this transcript:
# % of transcript supported by hints (any source): 0
# CDS exons: 0/4
# CDS introns: 0/3
# 5'UTR exons and introns: 0/0
# 3'UTR exons and introns: 0/0
# hint groups fully obeyed: 24
#     RM:  24
# incompatible hint groups: 4
#     RM:   4
# end gene g142
###
# start gene g143
CM022812.1	AUGUSTUS	gene	53353940	53364345	1	-	.	ID=g143
CM022812.1	AUGUSTUS	transcript	53353940	53364345	.	-	.	ID=g143.t1;Parent=g143
CM022812.1	AUGUSTUS	stop_codon	53353940	53353942	.	-	0	Parent=g143.t1
CM022812.1	AUGUSTUS	CDS	53353943	53354796	.	-	2	ID=g143.t1.cds;Parent=g143.t1
CM022812.1	AUGUSTUS	CDS	53364261	53364345	.	-	0	ID=g143.t1.cds;Parent=g143.t1
CM022812.1	AUGUSTUS	start_codon	53364343	53364345	.	-	0	Parent=g143.t1
CM022812.1	AUGUSTUS	protein_match	53353994	53354581	4.46	-	0	ID=pp.g143.t1.fz_znf;Target=fz_znf 1 196;Target_start=100;
CM022812.1	AUGUSTUS	protein_match	53354642	53354796	1.51	-	2	ID=pp.g143.t1.fz_linker;Target=fz_linker 1 52;Target_start=28;
CM022812.1	AUGUSTUS	protein_match	53364261	53364261	1	-	0	ID=pp.g143.t1.fz_linker;Target=fz_linker 1 1;Target_start=28;
CM022812.1	AUGUSTUS	protein_match	53364262	53364345	7.69	-	0	ID=pp.g143.t1.fz_finz;Target=fz_finz 1 28;Target_start=0;
CM022812.1	AUGUSTUS	interblock_region	53353940	53353993	.	-	0	ID=pp.g143.t1.iBR3
CM022812.1	AUGUSTUS	interblock_region	53354582	53354641	.	-	0	ID=pp.g143.t1.iBR2
# protein sequence = [MAFIKEESEDIRISEVFSIKHEDTEEQTELNEENEDNEEISEVAEKNHFKTGEKLLNCCESKQTILRKTRAKGSFTCT
# QCGKRLKYRYSLDVHMRVHTGEKPYKCSRCDKRFSVSSHLKTHERIHAGEKPHACDQCGKKFLWASNLKQHLRVHTKEKPHSCNLCGKSFSQLQSLKM
# HHKKHTGVREYVCFECEKTFTTANYLKLHQRIHAGEKPYKCSHCDKRFSQSSHLKRHEIVHTGEKPYTCSHCDKRFNQSIHLKTHERIHTGEKPYKCS
# HCKKSFSDSSSLKTHERIHTGEKPYKCSHCKRDSVIHQV]
# sequence of block fz_znf      100 [KPYKCSRCDKRFSVSSHLKTHERIHAGEKPHACDQCGKKFLWASNLKQHLRVHTKEKPHSCNLCGKSFSQLQSLKMHHKKHTGVREYVCFECEKTFTTANYLKLHQRIHAGEKPYKCSHCDKRFSQSSHLKRHEIVHTGEKPYTCSHCDKRFNQSIHLKTHERIHTGEKPYKCSHCKKSFSDSSSLKTHERIHTGE] 296
# sequence of block fz_linker    28 [ELNEENEDNEEISEVAEKNHFKTGEKLLNCCESKQTILRKTRAKGSFTCTQC] 80
# sequence of block fz_finz       0 [MAFIKEESEDIRISEVFSIKHEDTEEQT] 28
# Evidence for and against this transcript:
# % of transcript supported by hints (any source): 0
# CDS exons: 0/2
# CDS introns: 0/1
# 5'UTR exons and introns: 0/0
# 3'UTR exons and introns: 0/0
# hint groups fully obeyed: 56
#     RM:  56
# incompatible hint groups: 4
#     RM:   4
# end gene g143
###
# start gene g144
CM022812.1	AUGUSTUS	gene	53366459	53367313	1	-	.	ID=g144
CM022812.1	AUGUSTUS	transcript	53366459	53367313	.	-	.	ID=g144.t1;Parent=g144
CM022812.1	AUGUSTUS	stop_codon	53366459	53366461	.	-	0	Parent=g144.t1
CM022812.1	AUGUSTUS	CDS	53366462	53367313	.	-	0	ID=g144.t1.cds;Parent=g144.t1
CM022812.1	AUGUSTUS	start_codon	53367311	53367313	.	-	0	Parent=g144.t1
# protein sequence = [MQHLCRECRRWKAKPSVPKMSDLPVARLRLHKPAFYSTGVDCFGPFQVKLGRRSEKRWGIIYKCLTTRAVHLDLLHSM
# DSDSFLMSFRRFIARRGTPAELYSDQGTNFKAAEKELRETFDGLSSELQQLLVKQKIAFHFNPPAAPHFGGALEREIRSVKSALYTVIGAQPVSEEVL
# RTVLLEVEAILNTKPLVYTSSNIADLDVITPNMLLNGRLDGALPQVVYNKSEGLSRRRWRHCQVLADHFWSRFIRYYLPTLQHRQKWHTTKVDLVVDS
# VVLLMDPQLL]
# Evidence for and against this transcript:
# % of transcript supported by hints (any source): 0
# CDS exons: 0/1
# CDS introns: 0/0
# 5'UTR exons and introns: 0/0
# 3'UTR exons and introns: 0/0
# hint groups fully obeyed: 0
# incompatible hint groups: 2
#     RM:   2
# end gene g144
###
# start gene g145
CM022812.1	AUGUSTUS	gene	53367418	53368416	1	-	.	ID=g145
CM022812.1	AUGUSTUS	transcript	53367418	53368416	.	-	.	ID=g145.t1;Parent=g145
CM022812.1	AUGUSTUS	stop_codon	53367418	53367420	.	-	0	Parent=g145.t1
CM022812.1	AUGUSTUS	CDS	53367421	53368416	.	-	0	ID=g145.t1.cds;Parent=g145.t1
CM022812.1	AUGUSTUS	start_codon	53368414	53368416	.	-	0	Parent=g145.t1
# protein sequence = [MWDKHRHWDDPHLPQELEQAWREWEAELHLLPRITLPRAYVPAQVNQTAVSRQIHIFSDASEKAYGSVSYLRTEDAQG
# QVFLSFLAARSRVAPRRRHSVPRLELCGALTAAQLAKVLENELTLKIDQIILWSDSTMVLTWLRSESCRYKVFVGTRVAEIQELTNPDAWRYVASSLN
# PADDVTRGKTLAELALPNRWSRGPSFLLKGPDDWPSQPPELLDSDPSEYRKSVSCGIVTNVAWCLQGDQHTWKDLVKAIVLELHGAAGQGNPVTASDY
# QQAEMMICKRIQHDCFPEELHNLKEGRPVPNSSGGLKFSILRSTIRSSWILNIQPPSS]
# Evidence for and against this transcript:
# % of transcript supported by hints (any source): 0
# CDS exons: 0/1
# CDS introns: 0/0
# 5'UTR exons and introns: 0/0
# 3'UTR exons and introns: 0/0
# hint groups fully obeyed: 0
# incompatible hint groups: 1
#     RM:   1
# end gene g145
###
# start gene g146
CM022812.1	AUGUSTUS	gene	53368493	53370587	1	-	.	ID=g146
CM022812.1	AUGUSTUS	transcript	53368493	53370587	.	-	.	ID=g146.t1;Parent=g146
CM022812.1	AUGUSTUS	stop_codon	53368493	53368495	.	-	0	Parent=g146.t1
CM022812.1	AUGUSTUS	CDS	53368496	53368838	.	-	1	ID=g146.t1.cds;Parent=g146.t1
CM022812.1	AUGUSTUS	CDS	53368963	53370587	.	-	0	ID=g146.t1.cds;Parent=g146.t1
CM022812.1	AUGUSTUS	start_codon	53370585	53370587	.	-	0	Parent=g146.t1
# protein sequence = [MPSNTRVQGSLGHKAERRYSRSAATVLHGTESSADSKTVKQEGQSPSESKGRGKIKPYCPYCESSEHFLNKCQAIQKL
# SREGVVEWIRANKRCWRCGRSHQAAQCDLKRLCNLCQGKHLRVLHNVNTRPATEPPKEGSRLVNTSNEVLYLDQPSASTRVLLKVVRVLLRNDNRTLD
# TYAVLDDGSERTMLLPEAVDQLGLQGRPEDLVLRTIRQDVQTLKGSSLSFCIIPFAYPKRGFRITEAFTSQRLSLADHSYPISMLKRRYKHLAGLPIK
# PFEQVKPLVLIGADHPHLLTPIEPVRLGPPGGPAAIRTRLGWTLQGPAHFIEGTACRQQCLFTRVSPQTTQLMRNVEKLWQIDVLPFQSEKTVVISKQ
# DKEAVELLEVMTRRVDVAGIRRYATPLLRKRDMPLFQASKEAVLPSLRSTERRLAKDPQRAKAYCEAIQQLVQSGAVKKLGPDEITTTGESWYIPHHL
# VSHNRKNRLVFNCSYQFRGLNLNDALLPGPTLGASLLGVLLRFRQQAVAVCGDIKGMFHQVQLLPEDRPLLSVPEDGVRDSVERCFYVDNCLQSLPTV
# AEAKRLVDNVREILASGGFEIRQWACNVPSVIAHLPKEARSDSMERWLSHDDTGLSESTLGLSWHWESDTLGYKSRLPDYNILTMRNV]
# Evidence for and against this transcript:
# % of transcript supported by hints (any source): 0
# CDS exons: 0/2
# CDS introns: 0/1
# 5'UTR exons and introns: 0/0
# 3'UTR exons and introns: 0/0
# hint groups fully obeyed: 0
# incompatible hint groups: 0
# end gene g146
###
# start gene g147
CM022812.1	AUGUSTUS	gene	53373258	53374223	1	-	.	ID=g147
CM022812.1	AUGUSTUS	transcript	53373258	53374223	.	-	.	ID=g147.t1;Parent=g147
CM022812.1	AUGUSTUS	stop_codon	53373258	53373260	.	-	0	Parent=g147.t1
CM022812.1	AUGUSTUS	CDS	53373261	53374223	.	-	0	ID=g147.t1.cds;Parent=g147.t1
CM022812.1	AUGUSTUS	start_codon	53374221	53374223	.	-	0	Parent=g147.t1
# protein sequence = [MLSPELQVWVQEHDPQSASQAATLADVFVAARKGNQPWCWKPSRDDRRLNFPQQSLRNLPSAGKPPGGGPALVTTVKG
# HRRVPICYLCGQEGHTKPMCPKNAVKAIHLCYVPRGQMSSLDEAERPAPMTTVEVNGRKLAALIDTGSDQTLVHPNSVSPALLRFTDKKTVRCVHGDE
# KVLPTAEVYVKVRGQTYLLEVGIADNLPFPVVLAFLSRKLFPREVRYSIVEKECLAVKWALDSFKYYLLGREFILETDHKALQWLQRMKDTNSRITRW
# YLAMQPFRFSIQHVPGKENLTADYLSCCASDIPEGREYVMAHEVATH]
# Evidence for and against this transcript:
# % of transcript supported by hints (any source): 0
# CDS exons: 0/1
# CDS introns: 0/0
# 5'UTR exons and introns: 0/0
# 3'UTR exons and introns: 0/0
# hint groups fully obeyed: 0
# incompatible hint groups: 0
# end gene g147
###
#
# ----- prediction on sequence number 49 (length = 30083, name = CM022812.1:53386000-53416083) -----
#
# Predicted genes for sequence number 49 on both strands
# start gene g148
CM022812.1	AUGUSTUS	gene	53390249	53402794	1	-	.	ID=g148
CM022812.1	AUGUSTUS	transcript	53390249	53402794	.	-	.	ID=g148.t1;Parent=g148
CM022812.1	AUGUSTUS	stop_codon	53390249	53390251	.	-	0	Parent=g148.t1
CM022812.1	AUGUSTUS	CDS	53390252	53390313	.	-	2	ID=g148.t1.cds;Parent=g148.t1
CM022812.1	AUGUSTUS	CDS	53394105	53395088	.	-	2	ID=g148.t1.cds;Parent=g148.t1
CM022812.1	AUGUSTUS	CDS	53400999	53401067	.	-	2	ID=g148.t1.cds;Parent=g148.t1
CM022812.1	AUGUSTUS	CDS	53402779	53402794	.	-	0	ID=g148.t1.cds;Parent=g148.t1
CM022812.1	AUGUSTUS	start_codon	53402792	53402794	.	-	0	Parent=g148.t1
CM022812.1	AUGUSTUS	protein_match	53394118	53394705	5.17	-	0	ID=pp.g148.t1.fz_znf;Target=fz_znf 1 196;Target_start=156;
CM022812.1	AUGUSTUS	protein_match	53394934	53395088	1.56	-	2	ID=pp.g148.t1.fz_linker;Target=fz_linker 1 52;Target_start=28;
CM022812.1	AUGUSTUS	protein_match	53400999	53400999	1	-	0	ID=pp.g148.t1.fz_linker;Target=fz_linker 1 1;Target_start=28;
CM022812.1	AUGUSTUS	protein_match	53401000	53401067	6.14	-	2	ID=pp.g148.t1.fz_finz;Target=fz_finz 6 28;Target_start=0;
CM022812.1	AUGUSTUS	protein_match	53402779	53402794	5.69	-	0	ID=pp.g148.t1.fz_finz;Target=fz_finz 1 6;Target_start=0;
CM022812.1	AUGUSTUS	interblock_region	53390249	53390313	.	-	2	ID=pp.g148.t1.iBR3
CM022812.1	AUGUSTUS	interblock_region	53394105	53394117	.	-	0	ID=pp.g148.t1.iBR3
CM022812.1	AUGUSTUS	interblock_region	53394706	53394933	.	-	0	ID=pp.g148.t1.iBR2
# protein sequence = [MCFIIXESEDIRIAEVFSLKQEDTEEQTELIKENEDNEELSEFEGKNHFKTGEKPLSCCQSKQIILRETGTKKSFTCT
# QCGKSLTCKHSLDVHMRVHTGEKPYKCSHCDKRFSLSSSLKTHERIHTGEKPHTCDQCGKSFAQTGNLTDHMRVHTGAKPFTCDQCGKSFTRSSTLKH
# HMNIHTREKLYTCDQCGKTFLRASNLTTHMRVHTKEKPHSCHVCGKSFSRLDHLTEHQKIHTGVREYVCFECGKTFTSVGCLKQHEMIHTGEKPYKCS
# HCDKRFSKSANLKTHERIHTGEKPHTCDQCGKSFAQTGNLADHMRVHTGAKPFTCDQCGKSFTRSSTLEHHMNIHTREKLYTCTINENFQAVGTERVS
# KYPSN]
# sequence of block fz_znf      156 [KPFTCDQCGKSFTRSSTLKHHMNIHTREKLYTCDQCGKTFLRASNLTTHMRVHTKEKPHSCHVCGKSFSRLDHLTEHQKIHTGVREYVCFECGKTFTSVGCLKQHEMIHTGEKPYKCSHCDKRFSKSANLKTHERIHTGEKPHTCDQCGKSFAQTGNLADHMRVHTGAKPFTCDQCGKSFTRSSTLEHHMNIHTRE] 352
# sequence of block fz_linker    28 [ELIKENEDNEELSEFEGKNHFKTGEKPLSCCQSKQIILRETGTKKSFTCTQC] 80
# sequence of block fz_finz       0 [MCFIIXESEDIRIAEVFSLKQEDTEEQT] 28
# Evidence for and against this transcript:
# % of transcript supported by hints (any source): 0
# CDS exons: 0/4
# CDS introns: 0/3
# 5'UTR exons and introns: 0/0
# 3'UTR exons and introns: 0/0
# hint groups fully obeyed: 47
#     RM:  47
# incompatible hint groups: 4
#     RM:   4
# end gene g148
###
# start gene g149
CM022812.1	AUGUSTUS	gene	53404983	53415951	1	-	.	ID=g149
CM022812.1	AUGUSTUS	transcript	53404983	53415951	.	-	.	ID=g149.t1;Parent=g149
CM022812.1	AUGUSTUS	stop_codon	53404983	53404985	.	-	0	Parent=g149.t1
CM022812.1	AUGUSTUS	CDS	53404986	53404992	.	-	1	ID=g149.t1.cds;Parent=g149.t1
CM022812.1	AUGUSTUS	CDS	53405539	53405803	.	-	2	ID=g149.t1.cds;Parent=g149.t1
CM022812.1	AUGUSTUS	CDS	53406994	53407218	.	-	2	ID=g149.t1.cds;Parent=g149.t1
CM022812.1	AUGUSTUS	CDS	53411810	53411890	.	-	2	ID=g149.t1.cds;Parent=g149.t1
CM022812.1	AUGUSTUS	CDS	53414791	53415114	.	-	2	ID=g149.t1.cds;Parent=g149.t1
CM022812.1	AUGUSTUS	CDS	53415202	53415522	.	-	2	ID=g149.t1.cds;Parent=g149.t1
CM022812.1	AUGUSTUS	CDS	53415891	53415951	.	-	0	ID=g149.t1.cds;Parent=g149.t1
CM022812.1	AUGUSTUS	start_codon	53415949	53415951	.	-	0	Parent=g149.t1
# protein sequence = [MADECDLCLLGLIFLSSLLTGSSEVDVTHVFISSGQNVRLSCNNALHDCKSTTWNYNRFSHSATVELIYSGIKKKDTE
# RHERLSLGSDCSLNINNITEEDYGLYSCRQYVNGQKQGTDARVYLHVLHVSSSSSSSQTEISAGRSVTLFCQLYSYSDAGVSCDDWMRSEGIELFWVN
# QAGVKLKISDSRYQISASDHCIITLTTTLLNEDHNREWRCSVTHRDGVQSSVTYTVKSSVIVIIVEFAAFAAPTVILLQIICARRAGVSSLNGKVSDL
# LVSLVSLLLIQSHCGSDPECSSRVQISSQPDPQTPSGALIHVPRYLGNLPFRVWKKMQDIVQNTPVILDPNTAHPRLLLSDDLTSVRFSGHQPVPDNP
# ERFDCDLCVLGSEGFNSGTHCWDVEVKQSKYWSLGVTTASNQRKRYDFYKTGVWSF]
# Evidence for and against this transcript:
# % of transcript supported by hints (any source): 0
# CDS exons: 0/7
# CDS introns: 0/6
# 5'UTR exons and introns: 0/0
# 3'UTR exons and introns: 0/0
# hint groups fully obeyed: 58
#     RM:  58
# incompatible hint groups: 5
#     RM:   5
# end gene g149
###
#
# ----- prediction on sequence number 50 (length = 30083, name = CM022812.1:53564802-53594885) -----
#
# Predicted genes for sequence number 50 on both strands
# start gene g150
CM022812.1	AUGUSTUS	gene	53571998	53573500	1	+	.	ID=g150
CM022812.1	AUGUSTUS	transcript	53571998	53573500	.	+	.	ID=g150.t1;Parent=g150
CM022812.1	AUGUSTUS	start_codon	53571998	53572000	.	+	0	Parent=g150.t1
CM022812.1	AUGUSTUS	CDS	53571998	53573497	.	+	0	ID=g150.t1.cds;Parent=g150.t1
CM022812.1	AUGUSTUS	stop_codon	53573498	53573500	.	+	0	Parent=g150.t1
# protein sequence = [MGDEKQVNTHIVSGLEISSLDGDQFVQLPDVFTQRTIPVYKGNIPQQKDLERWPYLKDVCLPSIEAEIGLLIGANVPE
# VMEPWQVISSKDNGPFAVRTKLGWTVNGPLRNSNGVTRKGRCVPVFVNRISVARLEDLWQQQFKQDFPEAEKMDDQIEMSKEDHQFMKMMSESAKLVD
# GHYSLCLPLKNKAIQMPSNYVVAEQRALNLKRKFIRNPEFHTEYTSFMNNLIRNDYAVELTEDNHRQTDGKTWYIPHHGVYHPVKHKLRVVFDCGASY
# QGMSLNHQLLQGPNLTSSLVGVITRFRQERIAFMADVEAMFHQVRVHEEDSDLLRFLWWPHGDYNGDLVEHKMVVHLFGATSSPSCASYALRKCAEDH
# GTLYKPDVADAVLRNFYVSDCLKSTATETQAIELYHGLRAICSKGGFRLVKWTSNSRAVLAAVPEDERADGVKNLDLDQEILPMERALGIYWDVESDT
# FQFKIVIKDRPLTQEDCSRSSALSMTPWGF]
# Evidence for and against this transcript:
# % of transcript supported by hints (any source): 0
# CDS exons: 0/1
# CDS introns: 0/0
# 5'UTR exons and introns: 0/0
# 3'UTR exons and introns: 0/0
# hint groups fully obeyed: 0
# incompatible hint groups: 1
#     RM:   1
# end gene g150
###
# start gene g151
CM022812.1	AUGUSTUS	gene	53579802	53590294	1	+	.	ID=g151
CM022812.1	AUGUSTUS	transcript	53579802	53590294	.	+	.	ID=g151.t1;Parent=g151
CM022812.1	AUGUSTUS	start_codon	53579802	53579804	.	+	0	Parent=g151.t1
CM022812.1	AUGUSTUS	CDS	53579802	53579886	.	+	0	ID=g151.t1.cds;Parent=g151.t1
CM022812.1	AUGUSTUS	CDS	53589195	53589717	.	+	2	ID=g151.t1.cds;Parent=g151.t1
CM022812.1	AUGUSTUS	CDS	53589883	53590291	.	+	1	ID=g151.t1.cds;Parent=g151.t1
CM022812.1	AUGUSTUS	stop_codon	53590292	53590294	.	+	0	Parent=g151.t1
CM022812.1	AUGUSTUS	protein_match	53579802	53579885	7.49	+	0	ID=pp.g151.t1.fz_finz;Target=fz_finz 1 28;Target_start=0;
CM022812.1	AUGUSTUS	protein_match	53579886	53579886	1	+	0	ID=pp.g151.t1.fz_linker;Target=fz_linker 1 1;Target_start=28;
CM022812.1	AUGUSTUS	protein_match	53589195	53589349	1.53	+	2	ID=pp.g151.t1.fz_linker;Target=fz_linker 1 52;Target_start=28;
CM022812.1	AUGUSTUS	protein_match	53589410	53589717	5.9	+	0	ID=pp.g151.t1.fz_znf;Target=fz_znf 1 103;Target_start=100;
CM022812.1	AUGUSTUS	protein_match	53589883	53590162	4.46	+	1	ID=pp.g151.t1.fz_znf;Target=fz_znf 103 196;Target_start=100;
CM022812.1	AUGUSTUS	interblock_region	53589350	53589409	.	+	0	ID=pp.g151.t1.iBR2
CM022812.1	AUGUSTUS	interblock_region	53590163	53590294	.	+	0	ID=pp.g151.t1.iBR3
# protein sequence = [MAFIKEESEDIRIAEVFSLKHEDTEEQTELIKENEDNEELSEFEGKNHFKTGEKPLRCCQSKQIILKKTRTNKSFTYN
# QCGKSLTCKYDLMFHIRVHTGEKPYKCSQCDKRFSQSRVLKRHEIIHTGEKPYKCSQCDKRFSQSGVLRRHEIIHTGEKPYTCDQCGKSFAQTGNLTD
# HMRVHTGVKPFTCDQCGKSFTRSSTLKEHQKIHTAVREYMCFECEKTFTSASRLKQHERIHTGEKPYKCSHCDQRFSQSANLKTHERIHTGEKPYKCS
# HCDKRFSNSGNLKTHERIHSGEKPYYCTACGKCFNNSSALHSHTKTITVIFKSSTFRSDLCHHQM]
# sequence of block fz_finz       0 [MAFIKEESEDIRIAEVFSLKHEDTEEQT] 28
# sequence of block fz_linker    28 [ELIKENEDNEELSEFEGKNHFKTGEKPLRCCQSKQIILKKTRTNKSFTYNQC] 80
# sequence of block fz_znf      100 [KPYKCSQCDKRFSQSRVLKRHEIIHTGEKPYKCSQCDKRFSQSGVLRRHEIIHTGEKPYTCDQCGKSFAQTGNLTDHMRVHTGVKPFTCDQCGKSFTRSSTLKEHQKIHTAVREYMCFECEKTFTSASRLKQHERIHTGEKPYKCSHCDQRFSQSANLKTHERIHTGEKPYKCSHCDKRFSNSGNLKTHERIHSGE] 296
# Evidence for and against this transcript:
# % of transcript supported by hints (any source): 0
# CDS exons: 0/3
# CDS introns: 0/2
# 5'UTR exons and introns: 0/0
# 3'UTR exons and introns: 0/0
# hint groups fully obeyed: 41
#     RM:  41
# incompatible hint groups: 2
#     RM:   2
# end gene g151
###
#
# ----- prediction on sequence number 51 (length = 30083, name = CM022812.1:56441811-56471894) -----
#
# Predicted genes for sequence number 51 on both strands
# start gene g152
CM022812.1	AUGUSTUS	gene	56442965	56451203	1	+	.	ID=g152
CM022812.1	AUGUSTUS	transcript	56442965	56451203	.	+	.	ID=g152.t1;Parent=g152
CM022812.1	AUGUSTUS	start_codon	56442965	56442967	.	+	0	Parent=g152.t1
CM022812.1	AUGUSTUS	CDS	56442965	56442986	.	+	0	ID=g152.t1.cds;Parent=g152.t1
CM022812.1	AUGUSTUS	CDS	56445881	56445892	.	+	2	ID=g152.t1.cds;Parent=g152.t1
CM022812.1	AUGUSTUS	CDS	56447216	56447241	.	+	2	ID=g152.t1.cds;Parent=g152.t1
CM022812.1	AUGUSTUS	CDS	56447305	56447313	.	+	0	ID=g152.t1.cds;Parent=g152.t1
CM022812.1	AUGUSTUS	CDS	56448405	56448426	.	+	0	ID=g152.t1.cds;Parent=g152.t1
CM022812.1	AUGUSTUS	CDS	56450446	56451200	.	+	2	ID=g152.t1.cds;Parent=g152.t1
CM022812.1	AUGUSTUS	stop_codon	56451201	56451203	.	+	0	Parent=g152.t1
CM022812.1	AUGUSTUS	protein_match	56442965	56442986	7.81	+	0	ID=pp.g152.t1.fz_finz;Target=fz_finz 1 8;Target_start=0;
CM022812.1	AUGUSTUS	protein_match	56445881	56445892	2.09	+	1	ID=pp.g152.t1.fz_finz;Target=fz_finz 8 12;Target_start=0;
CM022812.1	AUGUSTUS	protein_match	56447216	56447241	1.48	+	1	ID=pp.g152.t1.fz_finz;Target=fz_finz 12 21;Target_start=0;
CM022812.1	AUGUSTUS	protein_match	56447305	56447313	0.719	+	2	ID=pp.g152.t1.fz_finz;Target=fz_finz 21 24;Target_start=0;
CM022812.1	AUGUSTUS	protein_match	56448405	56448419	1.16	+	0	ID=pp.g152.t1.fz_finz;Target=fz_finz 24 28;Target_start=0;
CM022812.1	AUGUSTUS	protein_match	56448420	56448426	0.947	+	0	ID=pp.g152.t1.fz_linker;Target=fz_linker 1 3;Target_start=28;
CM022812.1	AUGUSTUS	protein_match	56450446	56450594	1.24	+	2	ID=pp.g152.t1.fz_linker;Target=fz_linker 3 52;Target_start=28;
CM022812.1	AUGUSTUS	protein_match	56450613	56451200	4.44	+	0	ID=pp.g152.t1.fz_znf;Target=fz_znf 1 196;Target_start=86;
CM022812.1	AUGUSTUS	interblock_region	56450595	56450612	.	+	0	ID=pp.g152.t1.iBR2
CM022812.1	AUGUSTUS	interblock_region	56451201	56451203	.	+	0	ID=pp.g152.t1.iBR3
# protein sequence = [MVFVKEEKIDLEIQEQMRKKQTTNPEQNVTVTENKPFLLSFLELIKENKENEESSEAEEKNHVKPGEKTLSCSQTKQK
# DLKKRGAEKSFICTQCGKSFTHKHHLKCHMRFHTGEKPYTCDQCGKSFSQSSHLRGHMFIHTEEKLHACDQCGTFFSRPSNLKIHLSVHTKEKPHSCH
# LCGKCFSCLEYLKEHLKIHSGVRDYMCIECEKAFTSAKCLKRHQRVHTGEKPYKCSHCNKRFSQSGSLKRHERIHTGEKPYHCTECGKSFIQSSALHI
# HTKNNHSK]
# sequence of block fz_finz       0 [MVFVKEEKIDLEIQEQMRKKQTTNPEQN] 28
# sequence of block fz_linker    28 [VTVTENKPFLLSFLELIKENKENEESSEAEEKNHVKPGEKTLSCSQTKQKDL] 80
# sequence of block fz_znf       86 [KSFICTQCGKSFTHKHHLKCHMRFHTGEKPYTCDQCGKSFSQSSHLRGHMFIHTEEKLHACDQCGTFFSRPSNLKIHLSVHTKEKPHSCHLCGKCFSCLEYLKEHLKIHSGVRDYMCIECEKAFTSAKCLKRHQRVHTGEKPYKCSHCNKRFSQSGSLKRHERIHTGEKPYHCTECGKSFIQSSALHIHTKNNHSK] 282
# Evidence for and against this transcript:
# % of transcript supported by hints (any source): 0
# CDS exons: 0/6
# CDS introns: 0/5
# 5'UTR exons and introns: 0/0
# 3'UTR exons and introns: 0/0
# hint groups fully obeyed: 52
#     RM:  52
# incompatible hint groups: 5
#     RM:   5
# end gene g152
###
#
# ----- prediction on sequence number 52 (length = 30254, name = CM022813.1:256278-286532) -----
#
# Predicted genes for sequence number 52 on both strands
# start gene g153
CM022813.1	AUGUSTUS	gene	256869	262068	1	-	.	ID=g153
CM022813.1	AUGUSTUS	transcript	256869	262068	.	-	.	ID=g153.t1;Parent=g153
CM022813.1	AUGUSTUS	stop_codon	256869	256871	.	-	0	Parent=g153.t1
CM022813.1	AUGUSTUS	CDS	256872	257276	.	-	0	ID=g153.t1.cds;Parent=g153.t1
CM022813.1	AUGUSTUS	CDS	257360	257657	.	-	1	ID=g153.t1.cds;Parent=g153.t1
CM022813.1	AUGUSTUS	CDS	257704	257890	.	-	2	ID=g153.t1.cds;Parent=g153.t1
CM022813.1	AUGUSTUS	CDS	258842	258855	.	-	1	ID=g153.t1.cds;Parent=g153.t1
CM022813.1	AUGUSTUS	CDS	259125	259136	.	-	1	ID=g153.t1.cds;Parent=g153.t1
CM022813.1	AUGUSTUS	CDS	259254	259268	.	-	1	ID=g153.t1.cds;Parent=g153.t1
CM022813.1	AUGUSTUS	CDS	261141	261155	.	-	1	ID=g153.t1.cds;Parent=g153.t1
CM022813.1	AUGUSTUS	CDS	261390	261408	.	-	2	ID=g153.t1.cds;Parent=g153.t1
CM022813.1	AUGUSTUS	CDS	262059	262068	.	-	0	ID=g153.t1.cds;Parent=g153.t1
CM022813.1	AUGUSTUS	start_codon	262066	262068	.	-	0	Parent=g153.t1
CM022813.1	AUGUSTUS	protein_match	256971	257276	5.77	-	0	ID=pp.g153.t1.fz_znf;Target=fz_znf 95 196;Target_start=96;
CM022813.1	AUGUSTUS	protein_match	257360	257641	5.83	-	0	ID=pp.g153.t1.fz_znf;Target=fz_znf 1 94;Target_start=96;
CM022813.1	AUGUSTUS	protein_match	257736	257890	1.45	-	2	ID=pp.g153.t1.fz_linker;Target=fz_linker 1 52;Target_start=28;
CM022813.1	AUGUSTUS	protein_match	258842	258842	1	-	0	ID=pp.g153.t1.fz_linker;Target=fz_linker 1 1;Target_start=28;
CM022813.1	AUGUSTUS	protein_match	258843	258855	0.912	-	1	ID=pp.g153.t1.fz_finz;Target=fz_finz 24 28;Target_start=0;
CM022813.1	AUGUSTUS	protein_match	259125	259136	0.832	-	1	ID=pp.g153.t1.fz_finz;Target=fz_finz 20 24;Target_start=0;
CM022813.1	AUGUSTUS	protein_match	259254	259268	0.793	-	1	ID=pp.g153.t1.fz_finz;Target=fz_finz 15 20;Target_start=0;
CM022813.1	AUGUSTUS	protein_match	261141	261155	1.12	-	1	ID=pp.g153.t1.fz_finz;Target=fz_finz 10 15;Target_start=0;
CM022813.1	AUGUSTUS	protein_match	261390	261408	1.43	-	2	ID=pp.g153.t1.fz_finz;Target=fz_finz 4 10;Target_start=0;
CM022813.1	AUGUSTUS	protein_match	262059	262068	1.36	-	0	ID=pp.g153.t1.fz_finz;Target=fz_finz 1 4;Target_start=0;
CM022813.1	AUGUSTUS	interblock_region	256869	256970	.	-	0	ID=pp.g153.t1.iBR3
CM022813.1	AUGUSTUS	interblock_region	257642	257657	.	-	1	ID=pp.g153.t1.iBR2
CM022813.1	AUGUSTUS	interblock_region	257704	257735	.	-	0	ID=pp.g153.t1.iBR2
# protein sequence = [MYCMYLKSELKKCKDVYSGREITPQEYGNPMLLKEESQELNVMEEKIIMTNVMISRLGKNLLLTPTQKTETRYLEFQM
# RVHTGEKPYTCKLIHNGKKPFKCSQCGKSFKEKRHLNSHATTHTGEKPYTCKLCGKSYTRKENLKYHMSVHTGEKPYTCKLCGKSYKRKENLTFHTGI
# HTGEKTFTCSQCGKSFRCKGHLDLHMRSHSGENCFICQQCGKSFSHKGNFENHMRVHTGEKPFTCPQCGKSFTAKGNLKIHMRVHTGEKPYKCLQCDM
# SFTYHTDLKRHLQTPSGKNFQTSCHTEENVNFNSYLHIPSEERQFSCDQSN]
# sequence of block fz_znf       96 [KPFKCSQCGKSFKEKRHLNSHATTHTGEKPYTCKLCGKSYTRKENLKYHMSVHTGEKPYTCKLCGKSYKRKENLTFHTGIHTGEKTFTCSQCGKSFRCKGHLDLHMRSHSGENCFICQQCGKSFSHKGNFENHMRVHTGEKPFTCPQCGKSFTAKGNLKIHMRVHTGEKPYKCLQCDMSFTYHTDLKRHLQTPSGK] 292
# sequence of block fz_linker    28 [NPMLLKEESQELNVMEEKIIMTNVMISRLGKNLLLTPTQKTETRYLEFQMRV] 80
# sequence of block fz_finz       0 [MYCMYLKSELKKCKDVYSGREITPQEYG] 28
# Evidence for and against this transcript:
# % of transcript supported by hints (any source): 0
# CDS exons: 0/9
# CDS introns: 0/8
# 5'UTR exons and introns: 0/0
# 3'UTR exons and introns: 0/0
# hint groups fully obeyed: 25
#     RM:  25
# incompatible hint groups: 3
#     RM:   3
# end gene g153
###
# start gene g154
CM022813.1	AUGUSTUS	gene	262305	271532	1	-	.	ID=g154
CM022813.1	AUGUSTUS	transcript	262305	271532	.	-	.	ID=g154.t1;Parent=g154
CM022813.1	AUGUSTUS	stop_codon	262305	262307	.	-	0	Parent=g154.t1
CM022813.1	AUGUSTUS	CDS	262308	263332	.	-	2	ID=g154.t1.cds;Parent=g154.t1
CM022813.1	AUGUSTUS	CDS	269810	269819	.	-	0	ID=g154.t1.cds;Parent=g154.t1
CM022813.1	AUGUSTUS	CDS	271359	271532	.	-	0	ID=g154.t1.cds;Parent=g154.t1
CM022813.1	AUGUSTUS	start_codon	271530	271532	.	-	0	Parent=g154.t1
CM022813.1	AUGUSTUS	protein_match	262491	263078	6.48	-	0	ID=pp.g154.t1.fz_znf;Target=fz_znf 1 196;Target_start=146;
CM022813.1	AUGUSTUS	protein_match	263277	263332	1.05	-	2	ID=pp.g154.t1.fz_linker;Target=fz_linker 34 52;Target_start=28;
CM022813.1	AUGUSTUS	protein_match	269810	269819	0.932	-	0	ID=pp.g154.t1.fz_linker;Target=fz_linker 31 34;Target_start=28;
CM022813.1	AUGUSTUS	protein_match	271359	271448	1.53	-	0	ID=pp.g154.t1.fz_linker;Target=fz_linker 1 30;Target_start=28;
CM022813.1	AUGUSTUS	protein_match	271449	271532	5.71	-	0	ID=pp.g154.t1.fz_finz;Target=fz_finz 1 28;Target_start=0;
CM022813.1	AUGUSTUS	interblock_region	262305	262490	.	-	0	ID=pp.g154.t1.iBR3
CM022813.1	AUGUSTUS	interblock_region	263079	263276	.	-	0	ID=pp.g154.t1.iBR2
# protein sequence = [MAFIKVESEDVKIEEDFRVKLEDAEQRTEMLFIKEKREEVTIEDFRVKHEDTEEQTEMVSEDPMPLKEESQELNVMEE
# KNHYDKRHDFTTGEKSFTYSPTQKTETRYLEFQMRVHTGEKPYTCKLCGKSFSKKLNLNVHMRIHNGKKPFKCSQCGKSFKEKRHLNSHVTTHTGEKP
# YTCKLCGKSYTRKENLKYHMSVHTGEKPYTCKLCGKSYKRKENLTFHTGIHTGEKTFTCSQCGKSFKHKKYLNGHMTIHTGEKPFICDQCEKSFRCKG
# HLDLHMRSHSGENCFICQQCGKSFSHKGNFENHMRVHTGEKPFTCPQCGKSFTAKGNLKIHMRVHTGEKPYKCLQCDMSFTYHTDLKRHLQTPSGKNF
# QTSCHTEENVNFNSYLHIPSEERQFSCDQSN]
# sequence of block fz_znf      146 [KPFKCSQCGKSFKEKRHLNSHVTTHTGEKPYTCKLCGKSYTRKENLKYHMSVHTGEKPYTCKLCGKSYKRKENLTFHTGIHTGEKTFTCSQCGKSFKHKKYLNGHMTIHTGEKPFICDQCEKSFRCKGHLDLHMRSHSGENCFICQQCGKSFSHKGNFENHMRVHTGEKPFTCPQCGKSFTAKGNLKIHMRVHTGE] 342
# sequence of block fz_linker    28 [EMLFIKEKREEVTIEDFRVKHEDTEEQTEMVSEDPMPLKEESQELNVMEEKN] 80
# sequence of block fz_finz       0 [MAFIKVESEDVKIEEDFRVKLEDAEQRT] 28
# Evidence for and against this transcript:
# % of transcript supported by hints (any source): 0
# CDS exons: 0/3
# CDS introns: 0/2
# 5'UTR exons and introns: 0/0
# 3'UTR exons and introns: 0/0
# hint groups fully obeyed: 46
#     RM:  46
# incompatible hint groups: 3
#     RM:   3
# end gene g154
###
#
# ----- prediction on sequence number 53 (length = 30080, name = CM022813.1:2813214-2843294) -----
#
# Predicted genes for sequence number 53 on both strands
# (none)
#
# ----- prediction on sequence number 54 (length = 30077, name = CM022813.1:3718680-3748757) -----
#
# Predicted genes for sequence number 54 on both strands
# start gene g155
CM022813.1	AUGUSTUS	gene	3719578	3724831	1	-	.	ID=g155
CM022813.1	AUGUSTUS	transcript	3719578	3724831	.	-	.	ID=g155.t1;Parent=g155
CM022813.1	AUGUSTUS	stop_codon	3719578	3719580	.	-	0	Parent=g155.t1
CM022813.1	AUGUSTUS	CDS	3719581	3719990	.	-	2	ID=g155.t1.cds;Parent=g155.t1
CM022813.1	AUGUSTUS	CDS	3720078	3720308	.	-	2	ID=g155.t1.cds;Parent=g155.t1
CM022813.1	AUGUSTUS	CDS	3720396	3720589	.	-	1	ID=g155.t1.cds;Parent=g155.t1
CM022813.1	AUGUSTUS	CDS	3724611	3724831	.	-	0	ID=g155.t1.cds;Parent=g155.t1
CM022813.1	AUGUSTUS	start_codon	3724829	3724831	.	-	0	Parent=g155.t1
# protein sequence = [MCSDYEKSKYSSQWFMRFSFMTDILPSFLPPMHANRYVKRLQEAPTPPAEPQAGMVVSPPRSAAEEEPPQTLERTSPP
# TPAVPLPTPRFWGAFEDLFPVTLHGTPPTKPQAAEAGFEDRSYYHYWRRLQYKLRVQYTLEQSTDRTGQKPRASRVQRAMAKETTWTSNVPSVDSVLL
# AWVPCQEPSPVANHPLLIASVVHQKWKGLAIKHFEGKGKGVIATMKFQKNQVVCDYHGEEVSEQEGERRLETLAGEPSYLFFFKGEGGEPLRIDAQKF
# PCDCHPDKETFGRRMNHSRRRNNVRPRRVSLNCPEGPRECVLFCALRDIAVSEELLWDYGVCRASFGGKGRDLPRLDD]
# Evidence for and against this transcript:
# % of transcript supported by hints (any source): 0
# CDS exons: 0/4
# CDS introns: 0/3
# 5'UTR exons and introns: 0/0
# 3'UTR exons and introns: 0/0
# hint groups fully obeyed: 29
#     RM:  29
# incompatible hint groups: 1
#     RM:   1
# end gene g155
###
# start gene g156
CM022813.1	AUGUSTUS	gene	3724925	3725649	1	-	.	ID=g156
CM022813.1	AUGUSTUS	transcript	3724925	3725649	.	-	.	ID=g156.t1;Parent=g156
CM022813.1	AUGUSTUS	stop_codon	3724925	3724927	.	-	0	Parent=g156.t1
CM022813.1	AUGUSTUS	CDS	3724928	3724948	.	-	0	ID=g156.t1.cds;Parent=g156.t1
CM022813.1	AUGUSTUS	CDS	3725041	3725133	.	-	0	ID=g156.t1.cds;Parent=g156.t1
CM022813.1	AUGUSTUS	CDS	3725245	3725425	.	-	1	ID=g156.t1.cds;Parent=g156.t1
CM022813.1	AUGUSTUS	CDS	3725543	3725649	.	-	0	ID=g156.t1.cds;Parent=g156.t1
CM022813.1	AUGUSTUS	start_codon	3725647	3725649	.	-	0	Parent=g156.t1
# protein sequence = [MNLSEVRKLVRDDPSCDSLAEYFQAKGFLIKEEHDSAAIQESEILALTEEDMGEVSNRLRQHKGVPAKTKTVFRSFCL
# ATMMWVHHLGPTSIKEFKVQEWNDRVTEGDRVIINLSKGSIKLNQKEEHWLDCYFK]
# Evidence for and against this transcript:
# % of transcript supported by hints (any source): 0
# CDS exons: 0/4
# CDS introns: 0/3
# 5'UTR exons and introns: 0/0
# 3'UTR exons and introns: 0/0
# hint groups fully obeyed: 0
# incompatible hint groups: 1
#     RM:   1
# end gene g156
###
# start gene g157
CM022813.1	AUGUSTUS	gene	3734198	3735857	1	+	.	ID=g157
CM022813.1	AUGUSTUS	transcript	3734198	3735857	.	+	.	ID=g157.t1;Parent=g157
CM022813.1	AUGUSTUS	start_codon	3734198	3734200	.	+	0	Parent=g157.t1
CM022813.1	AUGUSTUS	CDS	3734198	3734319	.	+	0	ID=g157.t1.cds;Parent=g157.t1
CM022813.1	AUGUSTUS	CDS	3734951	3735854	.	+	1	ID=g157.t1.cds;Parent=g157.t1
CM022813.1	AUGUSTUS	stop_codon	3735855	3735857	.	+	0	Parent=g157.t1
# protein sequence = [LSLLSNHQLHSPLQQGHFSNGFPPPKNPCCNSVTRFIYEEKYLATGDSFKTIAFSYRVGHSTVVGIIKDVCEAIWDNL
# VEEYMPPPNREHWREIAADFQRMWNFPNCVGAVDGKHIVIQAPASSGSLYFNYKGSFSIVLLAVVDARYRFQVVDVGAYGRSSDGGTLAVSAFGRALC
# QGSLGIPEDKPLPGAEHLGPMPHVFVADEAFPLRRHMMRPHPGQNIGREKRLYNYRLSRARRMVECSFGILATQWRLYRRVLGVTPEMAEKAVKATCI
# LHNLLRADQTEDHTQAPSSEPDSSARAMGDLHRMSSNNSSREAITIREKFTQYFSSTEGAVPWQENII]
# Evidence for and against this transcript:
# % of transcript supported by hints (any source): 0
# CDS exons: 0/2
# CDS introns: 0/1
# 5'UTR exons and introns: 0/0
# 3'UTR exons and introns: 0/0
# hint groups fully obeyed: 6
#     RM:   6
# incompatible hint groups: 2
#     RM:   2
# end gene g157
###
# start gene g158
CM022813.1	AUGUSTUS	gene	3736288	3739743	1	-	.	ID=g158
CM022813.1	AUGUSTUS	transcript	3736288	3739743	.	-	.	ID=g158.t1;Parent=g158
CM022813.1	AUGUSTUS	stop_codon	3736288	3736290	.	-	0	Parent=g158.t1
CM022813.1	AUGUSTUS	CDS	3736291	3736491	.	-	0	ID=g158.t1.cds;Parent=g158.t1
CM022813.1	AUGUSTUS	CDS	3736682	3736896	.	-	2	ID=g158.t1.cds;Parent=g158.t1
CM022813.1	AUGUSTUS	CDS	3737168	3737301	.	-	1	ID=g158.t1.cds;Parent=g158.t1
CM022813.1	AUGUSTUS	CDS	3739406	3739743	.	-	0	ID=g158.t1.cds;Parent=g158.t1
CM022813.1	AUGUSTUS	start_codon	3739741	3739743	.	-	0	Parent=g158.t1
# protein sequence = [MLYAIYSSKEAFVLRRDENGLEYLTLAHNPETKNHQILLHLTERIYEDLCLSAPVTHFVPWKTSENTCQSVPSTPEPL
# ICIALCKLEDTEVWFSREPMGINYLGDMLQIFVKRKMEEQLIIAVQGYPELYDLSSPHYFDSNKRNNAWRRIGLELGITEDEGRKKWKYLRDKYIKER
# KAEREKRSGSEGGSQRKWKFTNALGFLERFVKERPTSSNIPPASDQLDSECNEDCQSEGLVTLTLLPVELEPLASTSSSSQPANIQSVCPTPVTPVSR
# RPSVGKRRRSTEPDLSGDRGAF]
# Evidence for and against this transcript:
# % of transcript supported by hints (any source): 0
# CDS exons: 0/4
# CDS introns: 0/3
# 5'UTR exons and introns: 0/0
# 3'UTR exons and introns: 0/0
# hint groups fully obeyed: 20
#     RM:  20
# incompatible hint groups: 1
#     RM:   1
# end gene g158
###
#
# ----- prediction on sequence number 55 (length = 30083, name = CM022813.1:3868754-3898837) -----
#
# Predicted genes for sequence number 55 on both strands
# start gene g159
CM022813.1	AUGUSTUS	gene	3869660	3885856	1	-	.	ID=g159
CM022813.1	AUGUSTUS	transcript	3869660	3885856	.	-	.	ID=g159.t1;Parent=g159
CM022813.1	AUGUSTUS	stop_codon	3869660	3869662	.	-	0	Parent=g159.t1
CM022813.1	AUGUSTUS	CDS	3869663	3869742	.	-	2	ID=g159.t1.cds;Parent=g159.t1
CM022813.1	AUGUSTUS	CDS	3870809	3870979	.	-	2	ID=g159.t1.cds;Parent=g159.t1
CM022813.1	AUGUSTUS	CDS	3871451	3871620	.	-	1	ID=g159.t1.cds;Parent=g159.t1
CM022813.1	AUGUSTUS	CDS	3871721	3871817	.	-	2	ID=g159.t1.cds;Parent=g159.t1
CM022813.1	AUGUSTUS	CDS	3874100	3875347	.	-	2	ID=g159.t1.cds;Parent=g159.t1
CM022813.1	AUGUSTUS	CDS	3883753	3883821	.	-	2	ID=g159.t1.cds;Parent=g159.t1
CM022813.1	AUGUSTUS	CDS	3885841	3885856	.	-	0	ID=g159.t1.cds;Parent=g159.t1
CM022813.1	AUGUSTUS	start_codon	3885854	3885856	.	-	0	Parent=g159.t1
CM022813.1	AUGUSTUS	protein_match	3874446	3875033	5.58	-	0	ID=pp.g159.t1.fz_znf;Target=fz_znf 1 196;Target_start=133;
CM022813.1	AUGUSTUS	protein_match	3875193	3875347	1.67	-	2	ID=pp.g159.t1.fz_linker;Target=fz_linker 1 52;Target_start=28;
CM022813.1	AUGUSTUS	protein_match	3883753	3883753	1	-	0	ID=pp.g159.t1.fz_linker;Target=fz_linker 1 1;Target_start=28;
CM022813.1	AUGUSTUS	protein_match	3883754	3883821	5.45	-	2	ID=pp.g159.t1.fz_finz;Target=fz_finz 6 28;Target_start=0;
CM022813.1	AUGUSTUS	protein_match	3885841	3885856	1.81	-	0	ID=pp.g159.t1.fz_finz;Target=fz_finz 1 6;Target_start=0;
CM022813.1	AUGUSTUS	interblock_region	3869660	3869742	.	-	2	ID=pp.g159.t1.iBR3
CM022813.1	AUGUSTUS	interblock_region	3870809	3870979	.	-	2	ID=pp.g159.t1.iBR3
CM022813.1	AUGUSTUS	interblock_region	3871451	3871620	.	-	1	ID=pp.g159.t1.iBR3
CM022813.1	AUGUSTUS	interblock_region	3871721	3871817	.	-	2	ID=pp.g159.t1.iBR3
CM022813.1	AUGUSTUS	interblock_region	3874100	3874445	.	-	0	ID=pp.g159.t1.iBR3
CM022813.1	AUGUSTUS	interblock_region	3875034	3875192	.	-	0	ID=pp.g159.t1.iBR2
# protein sequence = [MIVCKQETEDIRIVEVFSLKQEETEEQTDLKPLKEEREVLNEREENDQFKSHGFITGEKSLRSSQTEKIRKKAQKTSG
# HFTCSQCGKSFAQNRNLKRHMTVHSVEKPFACQQCEKSFKTERNLMNHTRTHTGEKPYKCDQCGKSFRYKRDLDSHMISHTGKSPFTCKECGKVLKCK
# VNLGYHMLIHTGEKSFTCVQCGKSFRHKVSLDNHLKVHSGENHFACQQCGKSFIEKGNLKIHMRLHTGEKPYTCTQCGESFTYKRALDSHMISHTGKS
# PFTCKECGKVFTNKVSLKYHMHKHTGEKPFTCDQCGKSFRRKQTLNRHTRIHSKENRFICQECGKTFHKMNRFEMHRKNHSRVEPLKCHLCGGIFPFI
# ETFKNHMKLHTREKAFQCHQCERSFAYRQCLKRHVQTHSGKKLQCSECDKSFRKRSNFNNHLRFHSGQRPYPYVATDVESTTGIKSGKMSSLTSLYAY
# IFNTCYRPTALLREWFSVWSSHRETLSSSKPVLHTETLTRHEHQYSCLTCGDHPPIIIMDLHQSILQAVGMSCTRNGAVMERVKTHDTPTFKTSAPRC
# SQNHSAPLTYSDLLRKGAFNMSXVSHIVSTPDSGQKPQNYNHIYFSSVY]
# sequence of block fz_znf      133 [KPYKCDQCGKSFRYKRDLDSHMISHTGKSPFTCKECGKVLKCKVNLGYHMLIHTGEKSFTCVQCGKSFRHKVSLDNHLKVHSGENHFACQQCGKSFIEKGNLKIHMRLHTGEKPYTCTQCGESFTYKRALDSHMISHTGKSPFTCKECGKVFTNKVSLKYHMHKHTGEKPFTCDQCGKSFRRKQTLNRHTRIHSKE] 329
# sequence of block fz_linker    28 [DLKPLKEEREVLNEREENDQFKSHGFITGEKSLRSSQTEKIRKKAQKTSGHF] 80
# sequence of block fz_finz       0 [MIVCKQETEDIRIVEVFSLKQEETEEQT] 28
# Evidence for and against this transcript:
# % of transcript supported by hints (any source): 0
# CDS exons: 0/7
# CDS introns: 0/6
# 5'UTR exons and introns: 0/0
# 3'UTR exons and introns: 0/0
# hint groups fully obeyed: 70
#     RM:  70
# incompatible hint groups: 1
#     RM:   1
# end gene g159
###
# start gene g160
CM022813.1	AUGUSTUS	gene	3888666	3898579	1	+	.	ID=g160
CM022813.1	AUGUSTUS	transcript	3888666	3898579	.	+	.	ID=g160.t1;Parent=g160
CM022813.1	AUGUSTUS	start_codon	3888666	3888668	.	+	0	Parent=g160.t1
CM022813.1	AUGUSTUS	CDS	3888666	3888812	.	+	0	ID=g160.t1.cds;Parent=g160.t1
CM022813.1	AUGUSTUS	CDS	3893202	3893279	.	+	0	ID=g160.t1.cds;Parent=g160.t1
CM022813.1	AUGUSTUS	CDS	3893356	3893478	.	+	0	ID=g160.t1.cds;Parent=g160.t1
CM022813.1	AUGUSTUS	CDS	3894589	3894759	.	+	0	ID=g160.t1.cds;Parent=g160.t1
CM022813.1	AUGUSTUS	CDS	3894866	3895009	.	+	0	ID=g160.t1.cds;Parent=g160.t1
CM022813.1	AUGUSTUS	CDS	3895089	3895170	.	+	0	ID=g160.t1.cds;Parent=g160.t1
CM022813.1	AUGUSTUS	CDS	3895266	3895360	.	+	2	ID=g160.t1.cds;Parent=g160.t1
CM022813.1	AUGUSTUS	CDS	3896253	3896411	.	+	0	ID=g160.t1.cds;Parent=g160.t1
CM022813.1	AUGUSTUS	CDS	3896496	3896615	.	+	0	ID=g160.t1.cds;Parent=g160.t1
CM022813.1	AUGUSTUS	CDS	3896706	3896864	.	+	0	ID=g160.t1.cds;Parent=g160.t1
CM022813.1	AUGUSTUS	CDS	3898559	3898576	.	+	0	ID=g160.t1.cds;Parent=g160.t1
CM022813.1	AUGUSTUS	stop_codon	3898577	3898579	.	+	0	Parent=g160.t1
# protein sequence = [MALFREFQAPPECPVFEPSWQDFSDPFSFIHKIREIAENTGLCKIRPPQGWQPPFACDVRSFRFTPRVQRLNELEALT
# RVKLNFLDQIAKFWELQGCRLRLPHVERRVLDLYLLSKLVSAEGGFEVVCKEKRWSRISSRMGFPAGKGVGSLLRSHFERILYPYELFQSGASLTSVH
# RLYPEAPDPEDVDEGIGGGEEEAADEDEEKERRAERRSPRRLKDERENTEPKGMQVFSGSPQLLGLDIMTAADEEGFLRKQKHMRAQAFAIKMRPRKE
# VLEVNYIDLYMCMACGRGDEEDRLLLCDGCDDSYHTFCLIPPLQDVPKGDWRCPKCVAEECSKPREAFGFEQAVREYTLQSFGEMADHFKSDYFNMPV
# HMVPTELVEKEFWRLVSSIEEDVIVEYGADISSKDVGSGFPVRDGKRKLIGDEDVVQTLK]
# Evidence for and against this transcript:
# % of transcript supported by hints (any source): 0
# CDS exons: 0/11
# CDS introns: 0/10
# 5'UTR exons and introns: 0/0
# 3'UTR exons and introns: 0/0
# hint groups fully obeyed: 60
#     RM:  60
# incompatible hint groups: 3
#     RM:   3
# end gene g160
###
#
# ----- prediction on sequence number 56 (length = 96931, name = CM022813.1:4106752-4203683) -----
#
# Predicted genes for sequence number 56 on both strands
# start gene g161
CM022813.1	AUGUSTUS	gene	4121752	4126717	1	+	.	ID=g161
CM022813.1	AUGUSTUS	transcript	4121752	4126717	.	+	.	ID=g161.t1;Parent=g161
CM022813.1	AUGUSTUS	start_codon	4121752	4121754	.	+	0	Parent=g161.t1
CM022813.1	AUGUSTUS	CDS	4121752	4121914	.	+	0	ID=g161.t1.cds;Parent=g161.t1
CM022813.1	AUGUSTUS	CDS	4125588	4126714	.	+	2	ID=g161.t1.cds;Parent=g161.t1
CM022813.1	AUGUSTUS	stop_codon	4126715	4126717	.	+	0	Parent=g161.t1
CM022813.1	AUGUSTUS	protein_match	4121752	4121835	7.34	+	0	ID=pp.g161.t1.fz_finz;Target=fz_finz 1 28;Target_start=0;
CM022813.1	AUGUSTUS	protein_match	4121836	4121914	1.47	+	0	ID=pp.g161.t1.fz_linker;Target=fz_linker 1 27;Target_start=28;
CM022813.1	AUGUSTUS	protein_match	4125588	4125664	1.51	+	2	ID=pp.g161.t1.fz_linker;Target=fz_linker 27 52;Target_start=28;
CM022813.1	AUGUSTUS	protein_match	4125686	4126273	6.07	+	0	ID=pp.g161.t1.fz_znf;Target=fz_znf 1 196;Target_start=87;
CM022813.1	AUGUSTUS	interblock_region	4125665	4125685	.	+	0	ID=pp.g161.t1.iBR2
CM022813.1	AUGUSTUS	interblock_region	4126274	4126717	.	+	0	ID=pp.g161.t1.iBR3
# protein sequence = [MAFIKEEREDLKIEEDFRVKHEDTETQQTEMMFIKEEREDLKIEVKHEDTEEQTVHTEESHFRCQQCGKNFSRKQSLK
# MHLKIHSGEKPFICPQCGKGFTLNKTLSAHMRIHTGEKPYSCELCGKVFSRKESLTIHMRIHTGEKPYPCQQCGKSFSVKGNLKIHMRIHTGERPFIC
# SQCGKSFSLNRHLEVHMQDHTGERLFICSQCAKSFKQKKELDAHMRIHTGEKPYSCELCGKSYKIKAVLNIHMRVHTGEKPFVCDHCGKSFRYKESLN
# HHMRIHSGEKGFICHLCGMSFPDRNHLENHVKIHAGVKLFMCHHCGKSFKQRMNFVNHMRVHTGEKPFSCTQCGRSFTGKGHLEYHMRVHTGEKPYTC
# PNCGKSFTNKGNLNTHIRVHTGEKPYKCLQCENSFTYHTELKRHLQTHSGEKLLISSV]
# sequence of block fz_finz       0 [MAFIKEEREDLKIEEDFRVKHEDTETQQ] 28
# sequence of block fz_linker    28 [TEMMFIKEEREDLKIEVKHEDTEEQTVHTEESHFRCQQCGKNFSRKQSLKMH] 80
# sequence of block fz_znf       87 [KPFICPQCGKGFTLNKTLSAHMRIHTGEKPYSCELCGKVFSRKESLTIHMRIHTGEKPYPCQQCGKSFSVKGNLKIHMRIHTGERPFICSQCGKSFSLNRHLEVHMQDHTGERLFICSQCAKSFKQKKELDAHMRIHTGEKPYSCELCGKSYKIKAVLNIHMRVHTGEKPFVCDHCGKSFRYKESLNHHMRIHSGE] 283
# Evidence for and against this transcript:
# % of transcript supported by hints (any source): 0
# CDS exons: 0/2
# CDS introns: 0/1
# 5'UTR exons and introns: 0/0
# 3'UTR exons and introns: 0/0
# hint groups fully obeyed: 34
#     RM:  34
# incompatible hint groups: 1
#     RM:   1
# end gene g161
###
# start gene g162
CM022813.1	AUGUSTUS	gene	4143453	4152087	1	+	.	ID=g162
CM022813.1	AUGUSTUS	transcript	4143453	4152087	.	+	.	ID=g162.t1;Parent=g162
CM022813.1	AUGUSTUS	start_codon	4143453	4143455	.	+	0	Parent=g162.t1
CM022813.1	AUGUSTUS	CDS	4143453	4143540	.	+	0	ID=g162.t1.cds;Parent=g162.t1
CM022813.1	AUGUSTUS	CDS	4150970	4151052	.	+	2	ID=g162.t1.cds;Parent=g162.t1
CM022813.1	AUGUSTUS	CDS	4151245	4152084	.	+	0	ID=g162.t1.cds;Parent=g162.t1
CM022813.1	AUGUSTUS	stop_codon	4152085	4152087	.	+	0	Parent=g162.t1
CM022813.1	AUGUSTUS	protein_match	4143453	4143536	7.87	+	0	ID=pp.g162.t1.fz_finz;Target=fz_finz 1 28;Target_start=0;
CM022813.1	AUGUSTUS	protein_match	4143537	4143540	0.401	+	0	ID=pp.g162.t1.fz_linker;Target=fz_linker 1 2;Target_start=28;
CM022813.1	AUGUSTUS	protein_match	4150970	4151052	1.1	+	1	ID=pp.g162.t1.fz_linker;Target=fz_linker 2 30;Target_start=27;
CM022813.1	AUGUSTUS	protein_match	4151245	4151313	1.15	+	0	ID=pp.g162.t1.fz_linker;Target=fz_linker 30 52;Target_start=28;
CM022813.1	AUGUSTUS	protein_match	4151392	4151979	6.85	+	0	ID=pp.g162.t1.fz_znf;Target=fz_znf 1 196;Target_start=106;
CM022813.1	AUGUSTUS	interblock_region	4151314	4151391	.	+	0	ID=pp.g162.t1.iBR2
CM022813.1	AUGUSTUS	interblock_region	4151980	4152087	.	+	0	ID=pp.g162.t1.iBR3
# protein sequence = [MAFIKEESEDLKIEEDFRVKHEDTETQQTDLMALKEESHELNEMEEKDQYEKCHDFMGGKRFTQNNTLNAHMRVHTGE
# KPYSCKLCGKSFTRNENLKIHMRNHTGEKPYTCKRCGKSFTRKENLKIHMRVHTGEKPYTCKQCGKSFTQKENLEIHMRVHTGEKPYNCKQCGKSFTR
# KENLKIHMRVHSGEKPFICCHCGNRFNQKKYLNAHMSVHTGEKLFVCDQCEKSFRYKAQLDLHMRIHTGENCFICQQCGKSFSQRANFEDHMRVHTGE
# RPYKCPQCEKSFTNKGNLKIHMRVHTGERPYKCLQCEKSFRYHTNLNRHLQTHSGKKIQTLSH]
# sequence of block fz_finz       0 [MAFIKEESEDLKIEEDFRVKHEDTETQQ] 28
# sequence of block fz_linker    28 [TDLMALKEESHELNEMEEKDQYEKCHDFMGGKRFTQNNTLNAHMRVHTGEKP] 80
# sequence of block fz_znf      106 [KPYTCKRCGKSFTRKENLKIHMRVHTGEKPYTCKQCGKSFTQKENLEIHMRVHTGEKPYNCKQCGKSFTRKENLKIHMRVHSGEKPFICCHCGNRFNQKKYLNAHMSVHTGEKLFVCDQCEKSFRYKAQLDLHMRIHTGENCFICQQCGKSFSQRANFEDHMRVHTGERPYKCPQCEKSFTNKGNLKIHMRVHTGE] 302
# Evidence for and against this transcript:
# % of transcript supported by hints (any source): 0
# CDS exons: 0/3
# CDS introns: 0/2
# 5'UTR exons and introns: 0/0
# 3'UTR exons and introns: 0/0
# hint groups fully obeyed: 51
#     RM:  51
# incompatible hint groups: 1
#     RM:   1
# end gene g162
###
# start gene g163
CM022813.1	AUGUSTUS	gene	4164849	4172070	1	+	.	ID=g163
CM022813.1	AUGUSTUS	transcript	4164849	4172070	.	+	.	ID=g163.t1;Parent=g163
CM022813.1	AUGUSTUS	start_codon	4164849	4164851	.	+	0	Parent=g163.t1
CM022813.1	AUGUSTUS	CDS	4164849	4165008	.	+	0	ID=g163.t1.cds;Parent=g163.t1
CM022813.1	AUGUSTUS	CDS	4170887	4172067	.	+	2	ID=g163.t1.cds;Parent=g163.t1
CM022813.1	AUGUSTUS	stop_codon	4172068	4172070	.	+	0	Parent=g163.t1
CM022813.1	AUGUSTUS	protein_match	4164849	4164932	8.23	+	0	ID=pp.g163.t1.fz_finz;Target=fz_finz 1 28;Target_start=0;
CM022813.1	AUGUSTUS	protein_match	4164933	4165008	2.07	+	0	ID=pp.g163.t1.fz_linker;Target=fz_linker 1 26;Target_start=28;
CM022813.1	AUGUSTUS	protein_match	4170887	4170966	1.28	+	2	ID=pp.g163.t1.fz_linker;Target=fz_linker 26 52;Target_start=28;
CM022813.1	AUGUSTUS	protein_match	4171138	4171725	5.25	+	0	ID=pp.g163.t1.fz_znf;Target=fz_znf 1 196;Target_start=137;
CM022813.1	AUGUSTUS	interblock_region	4170967	4171137	.	+	0	ID=pp.g163.t1.iBR2
CM022813.1	AUGUSTUS	interblock_region	4171726	4172070	.	+	0	ID=pp.g163.t1.iBR3
# protein sequence = [MAFIKVESEDLKIEEAFTVKQEDPEEQTEMMFIKEEREEVKIEVKHEDTEEQTDLMALKEKSRELNETEEKNLTEKCY
# NVMAGKTSFSYSQTRKRETRKPEVQMRVHTEERPFTCQHCGKSFSGKHNLSSHLNVHKPKPYTCKLCGKSFSQKGSLKTHMRVHFGEKLFICFQCGKS
# FSQKESLNGHMRVHTVEGPFTCKLCGKCFGQKANFDGHMRVHSGEKPFKCPHCGKSFTLKKKLTAHLKIHTRGNPHTCKLCGKSWTSNAHLMSHMRVH
# TGEKPYTCKLCGKGFTENGHVMTHMRVHTGEKPYTCELCGKCFKHKRSLKYHMSIHSRVKCFRCDVCKTSFADSNQLKNHVQNHIGERPFMCPQCGKS
# FMVKGNLKLHMRVHTGEKPYTCPQCGKCFSVKGNLKTHMRLHTGEKTYKCVQCGMSFPYHISLKQHLQTHSGKNS]
# sequence of block fz_finz       0 [MAFIKVESEDLKIEEAFTVKQEDPEEQT] 28
# sequence of block fz_linker    28 [EMMFIKEEREEVKIEVKHEDTEEQTDLMALKEKSRELNETEEKNLTEKCYNV] 80
# sequence of block fz_znf      137 [KPYTCKLCGKSFSQKGSLKTHMRVHFGEKLFICFQCGKSFSQKESLNGHMRVHTVEGPFTCKLCGKCFGQKANFDGHMRVHSGEKPFKCPHCGKSFTLKKKLTAHLKIHTRGNPHTCKLCGKSWTSNAHLMSHMRVHTGEKPYTCKLCGKGFTENGHVMTHMRVHTGEKPYTCELCGKCFKHKRSLKYHMSIHSRV] 333
# Evidence for and against this transcript:
# % of transcript supported by hints (any source): 0
# CDS exons: 0/2
# CDS introns: 0/1
# 5'UTR exons and introns: 0/0
# 3'UTR exons and introns: 0/0
# hint groups fully obeyed: 45
#     RM:  45
# incompatible hint groups: 3
#     RM:   3
# end gene g163
###
# start gene g164
CM022813.1	AUGUSTUS	gene	4188522	4202941	1	+	.	ID=g164
CM022813.1	AUGUSTUS	transcript	4188522	4202941	.	+	.	ID=g164.t1;Parent=g164
CM022813.1	AUGUSTUS	start_codon	4188522	4188524	.	+	0	Parent=g164.t1
CM022813.1	AUGUSTUS	CDS	4188522	4188684	.	+	0	ID=g164.t1.cds;Parent=g164.t1
CM022813.1	AUGUSTUS	CDS	4190380	4190905	.	+	2	ID=g164.t1.cds;Parent=g164.t1
CM022813.1	AUGUSTUS	CDS	4202206	4202938	.	+	1	ID=g164.t1.cds;Parent=g164.t1
CM022813.1	AUGUSTUS	stop_codon	4202939	4202941	.	+	0	Parent=g164.t1
CM022813.1	AUGUSTUS	protein_match	4188522	4188605	7.87	+	0	ID=pp.g164.t1.fz_finz;Target=fz_finz 1 28;Target_start=0;
CM022813.1	AUGUSTUS	protein_match	4188606	4188684	1.43	+	0	ID=pp.g164.t1.fz_linker;Target=fz_linker 1 27;Target_start=28;
CM022813.1	AUGUSTUS	protein_match	4190380	4190456	0.971	+	2	ID=pp.g164.t1.fz_linker;Target=fz_linker 27 52;Target_start=28;
CM022813.1	AUGUSTUS	protein_match	4202249	4202836	5.47	+	0	ID=pp.g164.t1.fz_znf;Target=fz_znf 1 196;Target_start=244;
CM022813.1	AUGUSTUS	interblock_region	4190457	4190905	.	+	0	ID=pp.g164.t1.iBR2
CM022813.1	AUGUSTUS	interblock_region	4202206	4202248	.	+	1	ID=pp.g164.t1.iBR2
CM022813.1	AUGUSTUS	interblock_region	4202837	4202941	.	+	0	ID=pp.g164.t1.iBR3
# protein sequence = [MAFIKEESEDLKIEEDFRVKHEDTETQQTEMMFIKEEREDVKIEVKHEDTEEQTGKTAGNLRQCIKSKPDKCGFKLFA
# RASEDGFIHDLVLYQGKTTLQAHGVPMTSEQQALGVTSQIVSVLASTMSSSTTTAIFADNLFTSLEIVRYLKDKHCRYTGTARDTRIGKPPLKSIKDM
# EKKAVPRGVHDYVTSDDGILALRWKDNRVVSLLSTDMGVEPISSVYRYCSDTRSGKLNLTSHFNIHKRKPYTCKRCGKCFKLKGSLKTHMRVHSGEKP
# FICFQCGKSFSQKESLNGHMRVHTVEGPFTCKLCGKCFSQKANFDGHMRVHSGEKPFICPLCGKSFTLKKKLTAHLKIHTGGNPHTCKLCGKSCTSNT
# HLMTHMIVHTGEKPHTCKLCGKGFTENAHLMSHMRVHTAERPYTCPQCGKSFTVKGSLRTHIRVHTGEKPYKCVQCDMSFPYHISLKRHLKTHSGKNS
# SFPM]
# sequence of block fz_finz       0 [MAFIKEESEDLKIEEDFRVKHEDTETQQ] 28
# sequence of block fz_linker    28 [TEMMFIKEEREDVKIEVKHEDTEEQTGKTAGNLRQCIKSKPDKCGFKLFARA] 80
# sequence of block fz_znf      244 [KPYTCKRCGKCFKLKGSLKTHMRVHSGEKPFICFQCGKSFSQKESLNGHMRVHTVEGPFTCKLCGKCFSQKANFDGHMRVHSGEKPFICPLCGKSFTLKKKLTAHLKIHTGGNPHTCKLCGKSCTSNTHLMTHMIVHTGEKPHTCKLCGKGFTENAHLMSHMRVHTAERPYTCPQCGKSFTVKGSLRTHIRVHTGE] 440
# Evidence for and against this transcript:
# % of transcript supported by hints (any source): 0
# CDS exons: 0/3
# CDS introns: 0/2
# 5'UTR exons and introns: 0/0
# 3'UTR exons and introns: 0/0
# hint groups fully obeyed: 100
#     RM: 100
# incompatible hint groups: 1
#     RM:   1
# end gene g164
###
#
# ----- prediction on sequence number 57 (length = 30161, name = CM022813.1:4275471-4305632) -----
#
# Predicted genes for sequence number 57 on both strands
# start gene g165
CM022813.1	AUGUSTUS	gene	4282457	4289307	1	-	.	ID=g165
CM022813.1	AUGUSTUS	transcript	4282457	4289307	.	-	.	ID=g165.t1;Parent=g165
CM022813.1	AUGUSTUS	stop_codon	4282457	4282459	.	-	0	Parent=g165.t1
CM022813.1	AUGUSTUS	CDS	4282460	4283721	.	-	2	ID=g165.t1.cds;Parent=g165.t1
CM022813.1	AUGUSTUS	CDS	4287650	4287719	.	-	0	ID=g165.t1.cds;Parent=g165.t1
CM022813.1	AUGUSTUS	CDS	4289293	4289307	.	-	0	ID=g165.t1.cds;Parent=g165.t1
CM022813.1	AUGUSTUS	start_codon	4289305	4289307	.	-	0	Parent=g165.t1
CM022813.1	AUGUSTUS	protein_match	4282901	4283488	5.69	-	0	ID=pp.g165.t1.fz_znf;Target=fz_znf 1 196;Target_start=106;
CM022813.1	AUGUSTUS	protein_match	4283567	4283721	1.42	-	2	ID=pp.g165.t1.fz_linker;Target=fz_linker 1 52;Target_start=28;
CM022813.1	AUGUSTUS	protein_match	4287650	4287650	1	-	0	ID=pp.g165.t1.fz_linker;Target=fz_linker 1 1;Target_start=28;
CM022813.1	AUGUSTUS	protein_match	4287651	4287719	3.04	-	0	ID=pp.g165.t1.fz_finz;Target=fz_finz 6 28;Target_start=0;
CM022813.1	AUGUSTUS	protein_match	4289293	4289307	2.89	-	0	ID=pp.g165.t1.fz_finz;Target=fz_finz 1 5;Target_start=0;
CM022813.1	AUGUSTUS	interblock_region	4282457	4282900	.	-	0	ID=pp.g165.t1.iBR3
CM022813.1	AUGUSTUS	interblock_region	4283489	4283566	.	-	0	ID=pp.g165.t1.iBR2
# protein sequence = [MTPIKMEFIKEEIEEDFRVKHEDTETETDLMALKEDNQELNEMEEKNFMAGEESFSNSQTDKTEIRNIKVQMSVHTAE
# SPFSCQHCGKSFSRKDSLRVHLKIHSGVKPYSCKLCGKSFLLNGNLKTHMRVHTGEKPFICSQCGKSFKQKRDLTAHMRIHTGEKPFTCEQCGKSFMQ
# KENLKTHMRVHTGEDPFVCDQCGRSFRCREYLNHHMRIHSGEDCFICPQCERSFTDRSHLENHVKIHIGEKPYMCHQCGMNLTNRANLEDHMRVHTGE
# KPFTCKLCGKSFTVKRDLHIHMRLHTGEQPYKCLQCEQSYTDRSQLENHVKTHIGEKPFLCPHCGKGFTYRANLEYHIRIHSGEKPYTCPQCGRSFTV
# KGNLKMHMRVHTGEKPYKCLQCEKSFTIQGNLKIHMRVHTGERPYKCVQCDLSFPYHISLKQHLQTHSGKNSSFSLV]
# sequence of block fz_znf      106 [KPYSCKLCGKSFLLNGNLKTHMRVHTGEKPFICSQCGKSFKQKRDLTAHMRIHTGEKPFTCEQCGKSFMQKENLKTHMRVHTGEDPFVCDQCGRSFRCREYLNHHMRIHSGEDCFICPQCERSFTDRSHLENHVKIHIGEKPYMCHQCGMNLTNRANLEDHMRVHTGEKPFTCKLCGKSFTVKRDLHIHMRLHTGE] 302
# sequence of block fz_linker    28 [DLMALKEDNQELNEMEEKNFMAGEESFSNSQTDKTEIRNIKVQMSVHTAESP] 80
# sequence of block fz_finz       0 [MTPIKMEFIKEEIEEDFRVKHEDTETET] 28
# Evidence for and against this transcript:
# % of transcript supported by hints (any source): 0
# CDS exons: 0/3
# CDS introns: 0/2
# 5'UTR exons and introns: 0/0
# 3'UTR exons and introns: 0/0
# hint groups fully obeyed: 23
#     RM:  23
# incompatible hint groups: 3
#     RM:   3
# end gene g165
###
# start gene g166
CM022813.1	AUGUSTUS	gene	4290471	4305376	1	+	.	ID=g166
CM022813.1	AUGUSTUS	transcript	4290471	4305376	.	+	.	ID=g166.t1;Parent=g166
CM022813.1	AUGUSTUS	start_codon	4290471	4290473	.	+	0	Parent=g166.t1
CM022813.1	AUGUSTUS	CDS	4290471	4290633	.	+	0	ID=g166.t1.cds;Parent=g166.t1
CM022813.1	AUGUSTUS	CDS	4291941	4292015	.	+	2	ID=g166.t1.cds;Parent=g166.t1
CM022813.1	AUGUSTUS	CDS	4293405	4293858	.	+	2	ID=g166.t1.cds;Parent=g166.t1
CM022813.1	AUGUSTUS	CDS	4301118	4301131	.	+	1	ID=g166.t1.cds;Parent=g166.t1
CM022813.1	AUGUSTUS	CDS	4301445	4301456	.	+	2	ID=g166.t1.cds;Parent=g166.t1
CM022813.1	AUGUSTUS	CDS	4302552	4302576	.	+	2	ID=g166.t1.cds;Parent=g166.t1
CM022813.1	AUGUSTUS	CDS	4302737	4302747	.	+	1	ID=g166.t1.cds;Parent=g166.t1
CM022813.1	AUGUSTUS	CDS	4302984	4303000	.	+	2	ID=g166.t1.cds;Parent=g166.t1
CM022813.1	AUGUSTUS	CDS	4303415	4303424	.	+	0	ID=g166.t1.cds;Parent=g166.t1
CM022813.1	AUGUSTUS	CDS	4303966	4303985	.	+	2	ID=g166.t1.cds;Parent=g166.t1
CM022813.1	AUGUSTUS	CDS	4304119	4304134	.	+	0	ID=g166.t1.cds;Parent=g166.t1
CM022813.1	AUGUSTUS	CDS	4304360	4304373	.	+	2	ID=g166.t1.cds;Parent=g166.t1
CM022813.1	AUGUSTUS	CDS	4305326	4305373	.	+	0	ID=g166.t1.cds;Parent=g166.t1
CM022813.1	AUGUSTUS	stop_codon	4305374	4305376	.	+	0	Parent=g166.t1
CM022813.1	AUGUSTUS	protein_match	4290471	4290554	7.34	+	0	ID=pp.g166.t1.fz_finz;Target=fz_finz 1 28;Target_start=0;
CM022813.1	AUGUSTUS	protein_match	4290555	4290633	1.41	+	0	ID=pp.g166.t1.fz_linker;Target=fz_linker 1 27;Target_start=28;
CM022813.1	AUGUSTUS	protein_match	4291941	4292015	0.956	+	1	ID=pp.g166.t1.fz_linker;Target=fz_linker 27 52;Target_start=27;
CM022813.1	AUGUSTUS	protein_match	4293405	4293406	1	+	2	ID=pp.g166.t1.fz_linker;Target=fz_linker 52 52;Target_start=28;
CM022813.1	AUGUSTUS	protein_match	4293419	4293858	4.76	+	0	ID=pp.g166.t1.fz_znf;Target=fz_znf 1 147;Target_start=84;
CM022813.1	AUGUSTUS	protein_match	4301118	4301131	2.51	+	0	ID=pp.g166.t1.fz_znf;Target=fz_znf 148 152;Target_start=83;
CM022813.1	AUGUSTUS	protein_match	4301445	4301456	1.14	+	1	ID=pp.g166.t1.fz_znf;Target=fz_znf 152 156;Target_start=83;
CM022813.1	AUGUSTUS	protein_match	4302552	4302576	1.46	+	1	ID=pp.g166.t1.fz_znf;Target=fz_znf 156 164;Target_start=83;
CM022813.1	AUGUSTUS	protein_match	4302737	4302747	1.27	+	0	ID=pp.g166.t1.fz_znf;Target=fz_znf 165 168;Target_start=83;
CM022813.1	AUGUSTUS	protein_match	4302984	4303000	1.7	+	1	ID=pp.g166.t1.fz_znf;Target=fz_znf 168 174;Target_start=83;
CM022813.1	AUGUSTUS	protein_match	4303415	4303424	2.83	+	2	ID=pp.g166.t1.fz_znf;Target=fz_znf 174 177;Target_start=83;
CM022813.1	AUGUSTUS	protein_match	4303966	4303985	1.46	+	1	ID=pp.g166.t1.fz_znf;Target=fz_znf 177 184;Target_start=83;
CM022813.1	AUGUSTUS	protein_match	4304119	4304134	1.09	+	2	ID=pp.g166.t1.fz_znf;Target=fz_znf 184 189;Target_start=83;
CM022813.1	AUGUSTUS	protein_match	4304360	4304373	1.4	+	1	ID=pp.g166.t1.fz_znf;Target=fz_znf 189 194;Target_start=83;
CM022813.1	AUGUSTUS	protein_match	4305326	4305334	0.793	+	0	ID=pp.g166.t1.fz_znf;Target=fz_znf 194 196;Target_start=84;
CM022813.1	AUGUSTUS	interblock_region	4293407	4293418	.	+	0	ID=pp.g166.t1.iBR2
CM022813.1	AUGUSTUS	interblock_region	4305335	4305376	.	+	0	ID=pp.g166.t1.iBR3
# protein sequence = [MAFIKEEREDLKIEEDFRVKHEDTETQQTEMMFIKEEREDVKNEVKHEDTEEQTASKETPSVSLRQSANMRDETPIMT
# QVFTLESPFTCQHCGKSFIRKESFKGHLKIHTGENLFVCPQCGKSFTQKKNLNAHMRIHTGEKPYSCELCEMSFRRREGFRSHMRVHTGEKPYICPQC
# GKSFTVKGNLNAHMRVHTGERPYKCVQCEKSFSYHKKLKWHLQTHSVSTPSLFLLCIKRDSLTNTVINHLQNHIHPKLSHCCNCDKKLNSSRNWVVVL
# AGHVGGMNNQHSLHPEYHD]
# sequence of block fz_finz       0 [MAFIKEEREDLKIEEDFRVKHEDTETQQ] 28
# sequence of block fz_linker    28 [TEMMFIKEEREDVKNEVKHEDTEEQTASKETPSVSLRQSANMRDETPIMTQV] 80
# sequence of block fz_znf       84 [SPFTCQHCGKSFIRKESFKGHLKIHTGENLFVCPQCGKSFTQKKNLNAHMRIHTGEKPYSCELCEMSFRRREGFRSHMRVHTGEKPYICPQCGKSFTVKGNLNAHMRVHTGERPYKCVQCEKSFSYHKKLKWHLQTHSVSTPSLFLLCIKRDSLTNTVINHLQNHIHPKLSHCCNCDKKLNSSRNWVVVLAGHVGG] 280
# Evidence for and against this transcript:
# % of transcript supported by hints (any source): 0
# CDS exons: 0/13
# CDS introns: 0/12
# 5'UTR exons and introns: 0/0
# 3'UTR exons and introns: 0/0
# hint groups fully obeyed: 86
#     RM:  86
# incompatible hint groups: 6
#     RM:   6
# end gene g166
###
#
# ----- prediction on sequence number 58 (length = 30161, name = CM022813.1:4329845-4360006) -----
#
# Predicted genes for sequence number 58 on both strands
# start gene g167
CM022813.1	AUGUSTUS	gene	4344845	4350888	1	+	.	ID=g167
CM022813.1	AUGUSTUS	transcript	4344845	4350888	.	+	.	ID=g167.t1;Parent=g167
CM022813.1	AUGUSTUS	start_codon	4344845	4344847	.	+	0	Parent=g167.t1
CM022813.1	AUGUSTUS	CDS	4344845	4345007	.	+	0	ID=g167.t1.cds;Parent=g167.t1
CM022813.1	AUGUSTUS	CDS	4348586	4348657	.	+	2	ID=g167.t1.cds;Parent=g167.t1
CM022813.1	AUGUSTUS	CDS	4349528	4350885	.	+	2	ID=g167.t1.cds;Parent=g167.t1
CM022813.1	AUGUSTUS	stop_codon	4350886	4350888	.	+	0	Parent=g167.t1
CM022813.1	AUGUSTUS	protein_match	4344845	4344928	8.55	+	0	ID=pp.g167.t1.fz_finz;Target=fz_finz 1 28;Target_start=0;
CM022813.1	AUGUSTUS	protein_match	4344929	4345007	1.41	+	0	ID=pp.g167.t1.fz_linker;Target=fz_linker 1 27;Target_start=28;
CM022813.1	AUGUSTUS	protein_match	4348586	4348657	1.05	+	1	ID=pp.g167.t1.fz_linker;Target=fz_linker 27 51;Target_start=27;
CM022813.1	AUGUSTUS	protein_match	4349528	4349532	0.922	+	2	ID=pp.g167.t1.fz_linker;Target=fz_linker 51 52;Target_start=28;
CM022813.1	AUGUSTUS	protein_match	4349947	4350534	6.37	+	0	ID=pp.g167.t1.fz_znf;Target=fz_znf 1 196;Target_start=218;
CM022813.1	AUGUSTUS	interblock_region	4349533	4349946	.	+	0	ID=pp.g167.t1.iBR2
CM022813.1	AUGUSTUS	interblock_region	4350535	4350888	.	+	0	ID=pp.g167.t1.iBR3
# protein sequence = [MAFIKEESEDLKIEEAFRVKHEDTETQQTEMMFIKEEREDVKNEVKHEDTEEQTDKIPEVAKTKETKESQNQRDILYQ
# NLMALKEESQELDEMEEKNREKYHDLMAGEKSFSYSQTYKTETTNLEVQMSVHTGESPFTCQHCGKSFSQKQSFKSHLKIHTGENLWRCPQCGKSFTQ
# KKTLNAHMRIHTGEKPYSCKLCGKSFIRKDCFRSHMSVHTGESPFTCQQCGNGFIRKQSLKVHLNIHAGEKPFICPQCGKSFTQKSTLNIHMRVHTGE
# KPHICKQCGNSFSVKGSLKIHMRIHSGEKPFICSQCGKSFKRKKELDGHMRVHTGEKPFDCDQCGKSFVFKSRLNKHMRIHTGGDCFICHQCGKSFSQ
# RANFENHVRVHTGEKPFACPQCGKSFTVKGNLNTHMRVHTGERPYKCPQCEKSFMYKAQLDLHMRSHSVENCFICHQCGKSFSQRANFEDHMRVHTGE
# KPFACPQCGKSFTIKGNLNIHMRSHTGERPYKCLQCEKSFSYHTNLKRHMQTHSGNKLPLS]
# sequence of block fz_finz       0 [MAFIKEESEDLKIEEAFRVKHEDTETQQ] 28
# sequence of block fz_linker    28 [TEMMFIKEEREDVKNEVKHEDTEEQTDKIPEVAKTKETKESQNQRDILYQNL] 80
# sequence of block fz_znf      218 [SPFTCQQCGNGFIRKQSLKVHLNIHAGEKPFICPQCGKSFTQKSTLNIHMRVHTGEKPHICKQCGNSFSVKGSLKIHMRIHSGEKPFICSQCGKSFKRKKELDGHMRVHTGEKPFDCDQCGKSFVFKSRLNKHMRIHTGGDCFICHQCGKSFSQRANFENHVRVHTGEKPFACPQCGKSFTVKGNLNTHMRVHTGE] 414
# Evidence for and against this transcript:
# % of transcript supported by hints (any source): 0
# CDS exons: 0/3
# CDS introns: 0/2
# 5'UTR exons and introns: 0/0
# 3'UTR exons and introns: 0/0
# hint groups fully obeyed: 33
#     RM:  33
# incompatible hint groups: 3
#     RM:   3
# end gene g167
###
#
# ----- prediction on sequence number 59 (length = 30170, name = CM022813.1:4373931-4404101) -----
#
# Predicted genes for sequence number 59 on both strands
# start gene g168
CM022813.1	AUGUSTUS	gene	4374298	4388561	1	-	.	ID=g168
CM022813.1	AUGUSTUS	transcript	4374298	4388561	.	-	.	ID=g168.t1;Parent=g168
CM022813.1	AUGUSTUS	stop_codon	4374298	4374300	.	-	0	Parent=g168.t1
CM022813.1	AUGUSTUS	CDS	4374301	4374355	.	-	1	ID=g168.t1.cds;Parent=g168.t1
CM022813.1	AUGUSTUS	CDS	4379104	4379304	.	-	1	ID=g168.t1.cds;Parent=g168.t1
CM022813.1	AUGUSTUS	CDS	4387806	4387944	.	-	2	ID=g168.t1.cds;Parent=g168.t1
CM022813.1	AUGUSTUS	CDS	4388498	4388561	.	-	0	ID=g168.t1.cds;Parent=g168.t1
CM022813.1	AUGUSTUS	start_codon	4388559	4388561	.	-	0	Parent=g168.t1
# protein sequence = [MEEQLIIAIQGFPELYELGITGQSHYIDPTSCRARAQHQQPASKHPVCVSYTGHPGLQTSLSGKEEENPGLAKEYDSY
# ASELLTFFVEQERALYGSEFLVYNVHSMVHLAYDAKIFGSLECSAFCFESYLHHLKRLSPVEIAFLEEYARTMSP]
# Evidence for and against this transcript:
# % of transcript supported by hints (any source): 0
# CDS exons: 0/4
# CDS introns: 0/3
# 5'UTR exons and introns: 0/0
# 3'UTR exons and introns: 0/0
# hint groups fully obeyed: 102
#     RM: 102
# incompatible hint groups: 0
# end gene g168
###
# start gene g169
CM022813.1	AUGUSTUS	gene	4388931	4395561	1	+	.	ID=g169
CM022813.1	AUGUSTUS	transcript	4388931	4395561	.	+	.	ID=g169.t1;Parent=g169
CM022813.1	AUGUSTUS	start_codon	4388931	4388933	.	+	0	Parent=g169.t1
CM022813.1	AUGUSTUS	CDS	4388931	4389108	.	+	0	ID=g169.t1.cds;Parent=g169.t1
CM022813.1	AUGUSTUS	CDS	4394264	4395558	.	+	2	ID=g169.t1.cds;Parent=g169.t1
CM022813.1	AUGUSTUS	stop_codon	4395559	4395561	.	+	0	Parent=g169.t1
CM022813.1	AUGUSTUS	protein_match	4388931	4389014	7.7	+	0	ID=pp.g169.t1.fz_finz;Target=fz_finz 1 28;Target_start=0;
CM022813.1	AUGUSTUS	protein_match	4389015	4389108	1.29	+	0	ID=pp.g169.t1.fz_linker;Target=fz_linker 1 32;Target_start=28;
CM022813.1	AUGUSTUS	protein_match	4394264	4394325	0.949	+	2	ID=pp.g169.t1.fz_linker;Target=fz_linker 32 52;Target_start=28;
CM022813.1	AUGUSTUS	protein_match	4394602	4395189	6.16	+	0	ID=pp.g169.t1.fz_znf;Target=fz_znf 1 196;Target_start=172;
CM022813.1	AUGUSTUS	interblock_region	4394326	4394601	.	+	0	ID=pp.g169.t1.iBR2
CM022813.1	AUGUSTUS	interblock_region	4395190	4395561	.	+	0	ID=pp.g169.t1.iBR3
# protein sequence = [MAFIKEEREDLKIEEAFTVKQEDTEQQQTEMMFIKEEREDVKIEEDFRVKHEDTETQQTDLTPLKEESQDLNEMEQKN
# QDEKYHDFMAGEKSFCYSQTYKSETTNLKVQTSVHTGERPYSCQHCGKSFIQKRSLKIHLKIHTGENLFMCSQCGKSFTLKTTLKSHLRIHTGESPFT
# CQQCGKSFSVKGSLKIHMRIHSGEKPFICSQCGKSFKQKKELDVHMRVHTGEKPFDCDQCGKSFRYKAHLNDHINIHSGEKCFECDQCGKSFPCKVNL
# ENHMRVHTGENPYNCDQCEKSFRYEAQLNDHMRSHSGEDCFICHQCGKSFPRRINLKIHMRVHTGEKPFTCPQCGKCFSVRGNLNTHMRVHTGEKPYN
# CDQCGKSFRYKVPLNDHMRIHTEENSFVCHQCGKSFSRGINLEIHMRVHTGEKPFTCPQCGKSFTVKGSLDIHMRSHTGERPYKCLQCEKSFKSNPNL
# KRHLRTHSGNKLPLSSVLQKV]
# sequence of block fz_finz       0 [MAFIKEEREDLKIEEAFTVKQEDTEQQQ] 28
# sequence of block fz_linker    28 [TEMMFIKEEREDVKIEEDFRVKHEDTETQQTDLTPLKEESQDLNEMEQKNQD] 80
# sequence of block fz_znf      172 [SPFTCQQCGKSFSVKGSLKIHMRIHSGEKPFICSQCGKSFKQKKELDVHMRVHTGEKPFDCDQCGKSFRYKAHLNDHINIHSGEKCFECDQCGKSFPCKVNLENHMRVHTGENPYNCDQCEKSFRYEAQLNDHMRSHSGEDCFICHQCGKSFPRRINLKIHMRVHTGEKPFTCPQCGKCFSVRGNLNTHMRVHTGE] 368
# Evidence for and against this transcript:
# % of transcript supported by hints (any source): 0
# CDS exons: 0/2
# CDS introns: 0/1
# 5'UTR exons and introns: 0/0
# 3'UTR exons and introns: 0/0
# hint groups fully obeyed: 22
#     RM:  22
# incompatible hint groups: 1
#     RM:   1
# end gene g169
###
#
# ----- prediction on sequence number 60 (length = 30080, name = CM022813.1:4426408-4456488) -----
#
# Predicted genes for sequence number 60 on both strands
# start gene g170
CM022813.1	AUGUSTUS	gene	4441408	4448584	1	+	.	ID=g170
CM022813.1	AUGUSTUS	transcript	4441408	4448584	.	+	.	ID=g170.t1;Parent=g170
CM022813.1	AUGUSTUS	start_codon	4441408	4441410	.	+	0	Parent=g170.t1
CM022813.1	AUGUSTUS	CDS	4441408	4441495	.	+	0	ID=g170.t1.cds;Parent=g170.t1
CM022813.1	AUGUSTUS	CDS	4447467	4448581	.	+	2	ID=g170.t1.cds;Parent=g170.t1
CM022813.1	AUGUSTUS	stop_codon	4448582	4448584	.	+	0	Parent=g170.t1
CM022813.1	AUGUSTUS	protein_match	4441408	4441491	7.34	+	0	ID=pp.g170.t1.fz_finz;Target=fz_finz 1 28;Target_start=0;
CM022813.1	AUGUSTUS	protein_match	4441492	4441495	0.401	+	0	ID=pp.g170.t1.fz_linker;Target=fz_linker 1 2;Target_start=28;
CM022813.1	AUGUSTUS	protein_match	4447467	4447618	1.09	+	2	ID=pp.g170.t1.fz_linker;Target=fz_linker 2 52;Target_start=28;
CM022813.1	AUGUSTUS	protein_match	4447889	4448476	6.6	+	0	ID=pp.g170.t1.fz_znf;Target=fz_znf 1 196;Target_start=170;
CM022813.1	AUGUSTUS	interblock_region	4447619	4447888	.	+	0	ID=pp.g170.t1.iBR2
CM022813.1	AUGUSTUS	interblock_region	4448477	4448584	.	+	0	ID=pp.g170.t1.iBR3
# protein sequence = [MAFIKEEREDLKIEEDFRVKHEDTETQQTDLMALKEESQELDEMEQNNQDEKCHDFIAGEKSFSCSQTYETETTNLKV
# QMSVHTGESPFTCQHCGKSFGQKESLKSHLKIHNEKNLFVCPQCGKSFTQKKTLNAHMRIHTGEKPYSCELCEMSFRRREGFRSHMSVHTGESPFACQ
# QCGKGFNRKQSLKVHLNIHAGEKPFICPQCGKSFTQKSTLTAHMRVHTGEKPHICKLCGKSFSVKGSLKIHMRIHSGEKPFICSQCGKSFKQKKELDG
# HMRVHTGEKPFDCDQCGKSFGYKSHLNKHMRIHTGENCFICQQCGKSFSHRANFDNHIRFHTGEKPFTCPQCGKSFTVKGNLKTHIRVHTGERPYKCP
# QCDMRFKNNTSLKRHLRTHSGKKLPLFSV]
# sequence of block fz_finz       0 [MAFIKEEREDLKIEEDFRVKHEDTETQQ] 28
# sequence of block fz_linker    28 [TDLMALKEESQELDEMEQNNQDEKCHDFIAGEKSFSCSQTYETETTNLKVQM] 80
# sequence of block fz_znf      170 [SPFACQQCGKGFNRKQSLKVHLNIHAGEKPFICPQCGKSFTQKSTLTAHMRVHTGEKPHICKLCGKSFSVKGSLKIHMRIHSGEKPFICSQCGKSFKQKKELDGHMRVHTGEKPFDCDQCGKSFGYKSHLNKHMRIHTGENCFICQQCGKSFSHRANFDNHIRFHTGEKPFTCPQCGKSFTVKGNLKTHIRVHTGE] 366
# Evidence for and against this transcript:
# % of transcript supported by hints (any source): 0
# CDS exons: 0/2
# CDS introns: 0/1
# 5'UTR exons and introns: 0/0
# 3'UTR exons and introns: 0/0
# hint groups fully obeyed: 32
#     RM:  32
# incompatible hint groups: 0
# end gene g170
###
# start gene g171
CM022813.1	AUGUSTUS	gene	4451628	4452131	1	+	.	ID=g171
CM022813.1	AUGUSTUS	transcript	4451628	4452131	.	+	.	ID=g171.t1;Parent=g171
CM022813.1	AUGUSTUS	start_codon	4451628	4451630	.	+	0	Parent=g171.t1
CM022813.1	AUGUSTUS	CDS	4451628	4452128	.	+	0	ID=g171.t1.cds;Parent=g171.t1
CM022813.1	AUGUSTUS	stop_codon	4452129	4452131	.	+	0	Parent=g171.t1
# protein sequence = [MIIDIVARWPGSTHDSFIFTNSSVGQEAQNLQGQWRLLGDSRYPLRPYLFTPVANPVNNREADFNEAHRVAQSIVERT
# LGRWKLHFRAIHKSSGGLLFEPQKCCAVVTVTAMLHIAVWATVPLDIREDDEELEEENEDGMRPHDDQPRHVQYIAGFCARQQVTDTFF]
# Evidence for and against this transcript:
# % of transcript supported by hints (any source): 0
# CDS exons: 0/1
# CDS introns: 0/0
# 5'UTR exons and introns: 0/0
# 3'UTR exons and introns: 0/0
# hint groups fully obeyed: 0
# incompatible hint groups: 0
# end gene g171
###
#
# ----- prediction on sequence number 61 (length = 46441, name = CM022813.1:4505211-4551652) -----
#
# Predicted genes for sequence number 61 on both strands
# start gene g172
CM022813.1	AUGUSTUS	gene	4509725	4520636	1	-	.	ID=g172
CM022813.1	AUGUSTUS	transcript	4509725	4520636	.	-	.	ID=g172.t1;Parent=g172
CM022813.1	AUGUSTUS	stop_codon	4509725	4509727	.	-	0	Parent=g172.t1
CM022813.1	AUGUSTUS	CDS	4509728	4510815	.	-	2	ID=g172.t1.cds;Parent=g172.t1
CM022813.1	AUGUSTUS	CDS	4520525	4520636	.	-	0	ID=g172.t1.cds;Parent=g172.t1
CM022813.1	AUGUSTUS	start_codon	4520634	4520636	.	-	0	Parent=g172.t1
CM022813.1	AUGUSTUS	protein_match	4510058	4510645	6.24	-	0	ID=pp.g172.t1.fz_znf;Target=fz_znf 1 196;Target_start=94;
CM022813.1	AUGUSTUS	protein_match	4510688	4510815	1.15	-	2	ID=pp.g172.t1.fz_linker;Target=fz_linker 10 52;Target_start=28;
CM022813.1	AUGUSTUS	protein_match	4520525	4520552	1.16	-	0	ID=pp.g172.t1.fz_linker;Target=fz_linker 1 10;Target_start=28;
CM022813.1	AUGUSTUS	protein_match	4520553	4520636	7.87	-	0	ID=pp.g172.t1.fz_finz;Target=fz_finz 1 28;Target_start=0;
CM022813.1	AUGUSTUS	interblock_region	4509725	4510057	.	-	0	ID=pp.g172.t1.iBR3
CM022813.1	AUGUSTUS	interblock_region	4510646	4510687	.	-	0	ID=pp.g172.t1.iBR2
# protein sequence = [MAFIKEESEDLKIEEDFRVKHEDTETQQTEMMFIIEENLMPLKEESRDLNEMEENNEDEKCHDIMTGEKSLSDSQTHE
# TETRNLKGQMRVHTIEKPYSCQQCGKSFALKGSLNIHMRVHTGERPYSCQECGKSFALKGDLKCHLRVHTGEKPYSCQECERSFALKGNLNSHMRVHT
# RERPFTCQQCGKSFSQKESLEIHLKIHAGEKPFNCPECGKSFELKKNLNVHMRTHTGEKPYSCDLCGKSFTRNETFKGHMAIHKGENPFDCDECGKSF
# RYKRNLKQHMKIHSGDTCFIERNRLKNRVRHHIVEKLHTCPHCEKGFTKRAKLEEHIRIHTGEKPFTCPQCGKSFTIKGNLRIHIRVHTGEKPYKCPQ
# CEKSFTYHTDLKRHLQTHSVKIILISIV]
# sequence of block fz_znf       94 [KPYSCQQCGKSFALKGSLNIHMRVHTGERPYSCQECGKSFALKGDLKCHLRVHTGEKPYSCQECERSFALKGNLNSHMRVHTRERPFTCQQCGKSFSQKESLEIHLKIHAGEKPFNCPECGKSFELKKNLNVHMRTHTGEKPYSCDLCGKSFTRNETFKGHMAIHKGENPFDCDECGKSFRYKRNLKQHMKIHSGD] 290
# sequence of block fz_linker    28 [TEMMFIIEENLMPLKEESRDLNEMEENNEDEKCHDIMTGEKSLSDSQTHETE] 80
# sequence of block fz_finz       0 [MAFIKEESEDLKIEEDFRVKHEDTETQQ] 28
# Evidence for and against this transcript:
# % of transcript supported by hints (any source): 0
# CDS exons: 0/2
# CDS introns: 0/1
# 5'UTR exons and introns: 0/0
# 3'UTR exons and introns: 0/0
# hint groups fully obeyed: 91
#     RM:  91
# incompatible hint groups: 0
# end gene g172
###
# start gene g173
CM022813.1	AUGUSTUS	gene	4532271	4536496	1	-	.	ID=g173
CM022813.1	AUGUSTUS	transcript	4532271	4536496	.	-	.	ID=g173.t1;Parent=g173
CM022813.1	AUGUSTUS	stop_codon	4532271	4532273	.	-	0	Parent=g173.t1
CM022813.1	AUGUSTUS	CDS	4532274	4533361	.	-	2	ID=g173.t1.cds;Parent=g173.t1
CM022813.1	AUGUSTUS	CDS	4536292	4536346	.	-	0	ID=g173.t1.cds;Parent=g173.t1
CM022813.1	AUGUSTUS	CDS	4536467	4536496	.	-	0	ID=g173.t1.cds;Parent=g173.t1
CM022813.1	AUGUSTUS	start_codon	4536494	4536496	.	-	0	Parent=g173.t1
CM022813.1	AUGUSTUS	protein_match	4532604	4533191	6.18	-	0	ID=pp.g173.t1.fz_znf;Target=fz_znf 1 196;Target_start=85;
CM022813.1	AUGUSTUS	protein_match	4533207	4533361	1.84	-	2	ID=pp.g173.t1.fz_linker;Target=fz_linker 1 52;Target_start=28;
CM022813.1	AUGUSTUS	protein_match	4536292	4536292	1	-	0	ID=pp.g173.t1.fz_linker;Target=fz_linker 1 1;Target_start=28;
CM022813.1	AUGUSTUS	protein_match	4536293	4536346	2.14	-	0	ID=pp.g173.t1.fz_finz;Target=fz_finz 11 28;Target_start=0;
CM022813.1	AUGUSTUS	protein_match	4536467	4536496	3.99	-	0	ID=pp.g173.t1.fz_finz;Target=fz_finz 1 10;Target_start=0;
CM022813.1	AUGUSTUS	interblock_region	4532271	4532603	.	-	0	ID=pp.g173.t1.iBR3
CM022813.1	AUGUSTUS	interblock_region	4533192	4533206	.	-	0	ID=pp.g173.t1.iBR2
# protein sequence = [MMFIIEESGEESEDVKNEVKHEDTEEQTDLMPLKEESRDLNEMEENNQDEKCHDIMTGGKSLSDSQTHETETRSLKGQ
# KRVHAKEKPHACQQCGKSFTAKGSLNIHMRVHTGERPYSCQECGRSFALKKDLKCHLRVHTGEKPYSCQQCGKSFAQKGTLNTHMRIHTKERPFTCQQ
# CGKSFSQKESLEIHLKIHAGEKPFNCPECGKSFELRNTLNVHMRTHTGEKPYSCDLCGKSFTRNETFKGHMAIHKGENPFDCDECGKSFRYKRNLKQH
# MRIHSGDTCFIERNRLKNRVRRHIAEKLHTCPHCEKGFTKRAKLEEHIRIHTGEKPFTCPQCGKSFTIKGNLRIHIRVHTGEKPYKCPQCEKSFKNNT
# SLKRHLQTHSVKIILISIV]
# sequence of block fz_znf       85 [KPHACQQCGKSFTAKGSLNIHMRVHTGERPYSCQECGRSFALKKDLKCHLRVHTGEKPYSCQQCGKSFAQKGTLNTHMRIHTKERPFTCQQCGKSFSQKESLEIHLKIHAGEKPFNCPECGKSFELRNTLNVHMRTHTGEKPYSCDLCGKSFTRNETFKGHMAIHKGENPFDCDECGKSFRYKRNLKQHMRIHSGD] 281
# sequence of block fz_linker    28 [DLMPLKEESRDLNEMEENNQDEKCHDIMTGGKSLSDSQTHETETRSLKGQKR] 80
# sequence of block fz_finz       0 [MMFIIEESGEESEDVKNEVKHEDTEEQT] 28
# Evidence for and against this transcript:
# % of transcript supported by hints (any source): 0
# CDS exons: 0/3
# CDS introns: 0/2
# 5'UTR exons and introns: 0/0
# 3'UTR exons and introns: 0/0
# hint groups fully obeyed: 28
#     RM:  28
# incompatible hint groups: 1
#     RM:   1
# end gene g173
###
# start gene g174
CM022813.1	AUGUSTUS	gene	4550730	4551107	1	-	.	ID=g174
CM022813.1	AUGUSTUS	transcript	4550730	4551107	.	-	.	ID=g174.t1;Parent=g174
CM022813.1	AUGUSTUS	stop_codon	4550730	4550732	.	-	0	Parent=g174.t1
CM022813.1	AUGUSTUS	CDS	4550733	4551107	.	-	0	ID=g174.t1.cds;Parent=g174.t1
CM022813.1	AUGUSTUS	start_codon	4551105	4551107	.	-	0	Parent=g174.t1
# protein sequence = [MLSEEPSPLREIVVLTRSGSTKEQRPLVAARGGGAGAMEEQVGRKARYRAPRSRRGGCCPRGSGGVGAVRQEAGACCH
# PPCLGRSRERGTRCRLPSTGGAIAVRQEAEEQSRPPKRSSTIAWHRE]
# Evidence for and against this transcript:
# % of transcript supported by hints (any source): 0
# CDS exons: 0/1
# CDS introns: 0/0
# 5'UTR exons and introns: 0/0
# 3'UTR exons and introns: 0/0
# hint groups fully obeyed: 0
# incompatible hint groups: 0
# end gene g174
###
#
# ----- prediction on sequence number 62 (length = 43798, name = CM022813.1:4623036-4666834) -----
#
# Predicted genes for sequence number 62 on both strands
# start gene g175
CM022813.1	AUGUSTUS	gene	4623075	4624172	1	+	.	ID=g175
CM022813.1	AUGUSTUS	transcript	4623075	4624172	.	+	.	ID=g175.t1;Parent=g175
CM022813.1	AUGUSTUS	start_codon	4623075	4623077	.	+	0	Parent=g175.t1
CM022813.1	AUGUSTUS	CDS	4623075	4624169	.	+	0	ID=g175.t1.cds;Parent=g175.t1
CM022813.1	AUGUSTUS	stop_codon	4624170	4624172	.	+	0	Parent=g175.t1
# protein sequence = [LIPRDYIDQVTEVRGFNNDQKEQYFNNHSSAGNIIHHIRKSRSLYIMCHIPVFCWISLTVIQDLLAEENNDKIPTTLT
# GMYINFLLTQQQQMERKYWDYPEPKGNVRSFEQIILKLGKLAFQQLQKENLIFYKEDLEECGLDVSEASVYTGLCTQMFQEEKVPKRNVYSFVHLSIQ
# EFLAALYVFLVNKDRKANPFLESWKKKLSWKVSKKPLFKLHKTAVKKALQSKNGHLDLFLRFLLGLSLESNQSYLKEIVPGLELKTENVKDTADYIKQ
# TIEKQESVERTINLFHCLSELKDDFVEEIQKNLSSGNLSAQNLSSAQWSALVFVLQMSEETQEKFELQKYRSSDEAVIRLLPVIKNTSRAL]
# Evidence for and against this transcript:
# % of transcript supported by hints (any source): 0
# CDS exons: 0/1
# CDS introns: 0/0
# 5'UTR exons and introns: 0/0
# 3'UTR exons and introns: 0/0
# hint groups fully obeyed: 0
# incompatible hint groups: 3
#     RM:   3
# end gene g175
###
# start gene g176
CM022813.1	AUGUSTUS	gene	4638036	4640798	1	+	.	ID=g176
CM022813.1	AUGUSTUS	transcript	4638036	4640798	.	+	.	ID=g176.t1;Parent=g176
CM022813.1	AUGUSTUS	start_codon	4638036	4638038	.	+	0	Parent=g176.t1
CM022813.1	AUGUSTUS	CDS	4638036	4638120	.	+	0	ID=g176.t1.cds;Parent=g176.t1
CM022813.1	AUGUSTUS	CDS	4639744	4640795	.	+	2	ID=g176.t1.cds;Parent=g176.t1
CM022813.1	AUGUSTUS	stop_codon	4640796	4640798	.	+	0	Parent=g176.t1
CM022813.1	AUGUSTUS	protein_match	4638036	4638119	9.52	+	0	ID=pp.g176.t1.fz_finz;Target=fz_finz 1 28;Target_start=0;
CM022813.1	AUGUSTUS	protein_match	4638120	4638120	1	+	0	ID=pp.g176.t1.fz_linker;Target=fz_linker 1 1;Target_start=28;
CM022813.1	AUGUSTUS	protein_match	4639744	4639898	1.55	+	2	ID=pp.g176.t1.fz_linker;Target=fz_linker 1 52;Target_start=28;
CM022813.1	AUGUSTUS	protein_match	4639917	4640504	5.51	+	0	ID=pp.g176.t1.fz_znf;Target=fz_znf 1 196;Target_start=86;
CM022813.1	AUGUSTUS	interblock_region	4639899	4639916	.	+	0	ID=pp.g176.t1.iBR2
CM022813.1	AUGUSTUS	interblock_region	4640505	4640798	.	+	0	ID=pp.g176.t1.iBR3
# protein sequence = [MAFIKEETEDMKIEEAFTVKQEDTEEQTGLLVLKVESQQLNEIKEEHCDFETGERTREKPFTCQQCGKCFARKHNLAV
# HVRVHTGEKPYTCIQCGKSFTQKGSLKQHMEIHTGEKPFTCQQCGKSFIHKGRLKNHMAVHIRDKYFICQQCGKTFITEHYFRSHVRMHAGESPFSCQ
# QCGKVFPQKQCLELHLRVHTGEKPYTCIECGKSFTQKSILDVHVNIHTREKSFPCQQCGKSFTRKQSLKVHMRLHTGEKPYMCTHCGKSFTYKSTLDF
# HFPSHTGEKPFVCDQCGKGFTTALRLKCHKSSHTGLKLFTCLQCGKRFSHTNSLRVHMRIHTGKKPYTCQQCGKSFTQKGHLKTHMRREGERRSLHTG
# EKTSRKR]
# sequence of block fz_finz       0 [MAFIKEETEDMKIEEAFTVKQEDTEEQT] 28
# sequence of block fz_linker    28 [GLLVLKVESQQLNEIKEEHCDFETGERTREKPFTCQQCGKCFARKHNLAVHV] 80
# sequence of block fz_znf       86 [KPYTCIQCGKSFTQKGSLKQHMEIHTGEKPFTCQQCGKSFIHKGRLKNHMAVHIRDKYFICQQCGKTFITEHYFRSHVRMHAGESPFSCQQCGKVFPQKQCLELHLRVHTGEKPYTCIECGKSFTQKSILDVHVNIHTREKSFPCQQCGKSFTRKQSLKVHMRLHTGEKPYMCTHCGKSFTYKSTLDFHFPSHTGE] 282
# Evidence for and against this transcript:
# % of transcript supported by hints (any source): 0
# CDS exons: 0/2
# CDS introns: 0/1
# 5'UTR exons and introns: 0/0
# 3'UTR exons and introns: 0/0
# hint groups fully obeyed: 12
#     RM:  12
# incompatible hint groups: 3
#     RM:   3
# end gene g176
###
# start gene g177
CM022813.1	AUGUSTUS	gene	4641091	4647445	1	+	.	ID=g177
CM022813.1	AUGUSTUS	transcript	4641091	4647445	.	+	.	ID=g177.t1;Parent=g177
CM022813.1	AUGUSTUS	start_codon	4641091	4641093	.	+	0	Parent=g177.t1
CM022813.1	AUGUSTUS	CDS	4641091	4641093	.	+	0	ID=g177.t1.cds;Parent=g177.t1
CM022813.1	AUGUSTUS	CDS	4642441	4642450	.	+	0	ID=g177.t1.cds;Parent=g177.t1
CM022813.1	AUGUSTUS	CDS	4643061	4643218	.	+	2	ID=g177.t1.cds;Parent=g177.t1
CM022813.1	AUGUSTUS	CDS	4643354	4643378	.	+	0	ID=g177.t1.cds;Parent=g177.t1
CM022813.1	AUGUSTUS	CDS	4644074	4644713	.	+	2	ID=g177.t1.cds;Parent=g177.t1
CM022813.1	AUGUSTUS	CDS	4647433	4647442	.	+	1	ID=g177.t1.cds;Parent=g177.t1
CM022813.1	AUGUSTUS	stop_codon	4647443	4647445	.	+	0	Parent=g177.t1
CM022813.1	AUGUSTUS	protein_match	4641091	4641093	39.1	+	0	ID=pp.g177.t1.fz_finz;Target=fz_finz 1 1;Target_start=0;
CM022813.1	AUGUSTUS	protein_match	4642441	4642450	0.615	+	2	ID=pp.g177.t1.fz_finz;Target=fz_finz 2 5;Target_start=0;
CM022813.1	AUGUSTUS	protein_match	4643061	4643131	5.06	+	2	ID=pp.g177.t1.fz_finz;Target=fz_finz 5 28;Target_start=0;
CM022813.1	AUGUSTUS	protein_match	4643132	4643218	1.12	+	0	ID=pp.g177.t1.fz_linker;Target=fz_linker 1 29;Target_start=28;
CM022813.1	AUGUSTUS	protein_match	4643354	4643378	1.33	+	2	ID=pp.g177.t1.fz_linker;Target=fz_linker 30 38;Target_start=27;
CM022813.1	AUGUSTUS	protein_match	4644074	4644117	1.03	+	2	ID=pp.g177.t1.fz_linker;Target=fz_linker 38 52;Target_start=28;
CM022813.1	AUGUSTUS	protein_match	4644133	4644713	3.88	+	0	ID=pp.g177.t1.fz_znf;Target=fz_znf 1 194;Target_start=85;
CM022813.1	AUGUSTUS	protein_match	4647433	4647439	0.108	+	1	ID=pp.g177.t1.fz_znf;Target=fz_znf 194 196;Target_start=85;
CM022813.1	AUGUSTUS	interblock_region	4644118	4644132	.	+	0	ID=pp.g177.t1.iBR2
CM022813.1	AUGUSTUS	interblock_region	4647440	4647445	.	+	0	ID=pp.g177.t1.iBR3
# protein sequence = [MEHPTAESKDMKIDELFRVKHKDTEEQTGLCFQKHRRPFETRPQPPDCYNIQSDAFSTYRTFIHCYLMLHEMDETDEK
# HLDFITADKSLICSQTEKSKKTFSSHKRAQKTRARSHFTCSQCGKSFKQKENLKVHMRTHTGEKPFTCQQCGKSFTQKVSLTFHMKVHTGETPYSCQQ
# CGNRFTEKRSLEIHTRIHTGEKPYSCKVCGRRFIRREDLKSHVRVHTGEKPFACQQCGKSFTQKGNLSTHMRIHTGEKPFVCVQCGSSFRSKANFNVH
# MIKHSTSD]
# sequence of block fz_finz       0 [MEHPTAESKDMKIDELFRVKHKDTEEQT] 28
# sequence of block fz_linker    28 [GLCFQKHRRPFETRPQPPDCYNIQSDAFSTYRTFIHCYLMLHEMDETDEKHL] 80
# sequence of block fz_znf       85 [DKSLICSQTEKSKKTFSSHKRAQKTRARSHFTCSQCGKSFKQKENLKVHMRTHTGEKPFTCQQCGKSFTQKVSLTFHMKVHTGETPYSCQQCGNRFTEKRSLEIHTRIHTGEKPYSCKVCGRRFIRREDLKSHVRVHTGEKPFACQQCGKSFTQKGNLSTHMRIHTGEKPFVCVQCGSSFRSKANFNVHMIKHSTS] 281
# Evidence for and against this transcript:
# % of transcript supported by hints (any source): 0
# CDS exons: 0/6
# CDS introns: 0/5
# 5'UTR exons and introns: 0/0
# 3'UTR exons and introns: 0/0
# hint groups fully obeyed: 34
#     RM:  34
# incompatible hint groups: 3
#     RM:   3
# end gene g177
###
# start gene g178
CM022813.1	AUGUSTUS	gene	4651673	4662981	1	+	.	ID=g178
CM022813.1	AUGUSTUS	transcript	4651673	4662981	.	+	.	ID=g178.t1;Parent=g178
CM022813.1	AUGUSTUS	start_codon	4651673	4651675	.	+	0	Parent=g178.t1
CM022813.1	AUGUSTUS	CDS	4651673	4651835	.	+	0	ID=g178.t1.cds;Parent=g178.t1
CM022813.1	AUGUSTUS	CDS	4662068	4662978	.	+	2	ID=g178.t1.cds;Parent=g178.t1
CM022813.1	AUGUSTUS	stop_codon	4662979	4662981	.	+	0	Parent=g178.t1
CM022813.1	AUGUSTUS	protein_match	4651673	4651756	7.12	+	0	ID=pp.g178.t1.fz_finz;Target=fz_finz 1 28;Target_start=0;
CM022813.1	AUGUSTUS	protein_match	4651757	4651835	1.43	+	0	ID=pp.g178.t1.fz_linker;Target=fz_linker 1 27;Target_start=28;
CM022813.1	AUGUSTUS	protein_match	4662068	4662144	1.05	+	2	ID=pp.g178.t1.fz_linker;Target=fz_linker 27 52;Target_start=28;
CM022813.1	AUGUSTUS	protein_match	4662385	4662972	5.99	+	0	ID=pp.g178.t1.fz_znf;Target=fz_znf 1 196;Target_start=160;
CM022813.1	AUGUSTUS	interblock_region	4662145	4662384	.	+	0	ID=pp.g178.t1.iBR2
CM022813.1	AUGUSTUS	interblock_region	4662973	4662981	.	+	0	ID=pp.g178.t1.iBR3
# protein sequence = [MEFIKEEREDLKIEDAFRVKHEDTETQQTEMMFIKEEREDVKIEVKHEDTEEQTDLMTLKEESQELNEMEEKNFKTGK
# ESFSYSQTDKTETMNLNAHMRINTGEKPFICSQCGKSFKRNKILTGHMRIHTREKPYNCKPCGQSFTQKQGFEDHLKIHAGEKLFICSQCGKTFRQKR
# DLNAHMINHIGEKSYSCKLCGKTFRRKENLKNHMRVHTGEKPFICSQCGKSFSQKRDLNDHMTNHTGEKPYSCKLCGKSFRRKENLKNHMRVHTGEKP
# FICSQCGKSFSQKRDLNAHMTYHTGEKPYSCKLCGKGFRRKENLNNHMRVHTGEKPFVCSLCGKSFSQKGNLNVHMTNHTLIIT]
# sequence of block fz_finz       0 [MEFIKEEREDLKIEDAFRVKHEDTETQQ] 28
# sequence of block fz_linker    28 [TEMMFIKEEREDVKIEVKHEDTEEQTDLMTLKEESQELNEMEEKNFKTGKES] 80
# sequence of block fz_znf      160 [KLFICSQCGKTFRQKRDLNAHMINHIGEKSYSCKLCGKTFRRKENLKNHMRVHTGEKPFICSQCGKSFSQKRDLNDHMTNHTGEKPYSCKLCGKSFRRKENLKNHMRVHTGEKPFICSQCGKSFSQKRDLNAHMTYHTGEKPYSCKLCGKGFRRKENLNNHMRVHTGEKPFVCSLCGKSFSQKGNLNVHMTNHTLI] 356
# Evidence for and against this transcript:
# % of transcript supported by hints (any source): 0
# CDS exons: 0/2
# CDS introns: 0/1
# 5'UTR exons and introns: 0/0
# 3'UTR exons and introns: 0/0
# hint groups fully obeyed: 57
#     RM:  57
# incompatible hint groups: 1
#     RM:   1
# end gene g178
###
#
# ----- prediction on sequence number 63 (length = 30080, name = CM022813.1:4671380-4701460) -----
#
# Predicted genes for sequence number 63 on both strands
# start gene g179
CM022813.1	AUGUSTUS	gene	4673716	4674294	1	+	.	ID=g179
CM022813.1	AUGUSTUS	transcript	4673716	4674294	.	+	.	ID=g179.t1;Parent=g179
CM022813.1	AUGUSTUS	start_codon	4673716	4673718	.	+	0	Parent=g179.t1
CM022813.1	AUGUSTUS	CDS	4673716	4674291	.	+	0	ID=g179.t1.cds;Parent=g179.t1
CM022813.1	AUGUSTUS	stop_codon	4674292	4674294	.	+	0	Parent=g179.t1
# protein sequence = [MDSAEARGFQKLLVNNNARMDWQEENLLTTGRAVQALVAQVSELTTQMQLLRSPAAPPPPPVLPVPVNNDPQHEPRLP
# TPEVYARDTNLCGVFLTKCSLFFSLQPQTFSREALKVALVLTLLSGKAALWGTAVWENRHPCCSSFRSLSQEMKRVFDWSLRIQLPGVSNYHGLSTHI
# TRYWCRPRASHRLNVV]
# Evidence for and against this transcript:
# % of transcript supported by hints (any source): 0
# CDS exons: 0/1
# CDS introns: 0/0
# 5'UTR exons and introns: 0/0
# 3'UTR exons and introns: 0/0
# hint groups fully obeyed: 0
# incompatible hint groups: 0
# end gene g179
###
#
# ----- prediction on sequence number 64 (length = 30344, name = CM022813.1:4732629-4762973) -----
#
# Predicted genes for sequence number 64 on both strands
# start gene g180
CM022813.1	AUGUSTUS	gene	4736884	4741485	1	-	.	ID=g180
CM022813.1	AUGUSTUS	transcript	4736884	4741485	.	-	.	ID=g180.t1;Parent=g180
CM022813.1	AUGUSTUS	stop_codon	4736884	4736886	.	-	0	Parent=g180.t1
CM022813.1	AUGUSTUS	CDS	4736887	4737168	.	-	0	ID=g180.t1.cds;Parent=g180.t1
CM022813.1	AUGUSTUS	CDS	4740776	4741036	.	-	0	ID=g180.t1.cds;Parent=g180.t1
CM022813.1	AUGUSTUS	CDS	4741420	4741485	.	-	0	ID=g180.t1.cds;Parent=g180.t1
CM022813.1	AUGUSTUS	start_codon	4741483	4741485	.	-	0	Parent=g180.t1
# protein sequence = [MFDIDGSISVNIDLTIPEMNKKEDELEGHTNEIMKSVVIHNPTVEENPADVCVVIEGTKVLTGCGNRTTACILLMGLI
# YAFNLEYPKKYTFEVFQKLFLELDGAKLLKKVKDTNLEDSDELFDSTPESSDDYVPDTTSESDGDVSLTLNQTKRQLLDELDVDGSGSVSSPDCDTTT
# SDKMHSLASEAPGTGEEPSSSQNTKTA]
# Evidence for and against this transcript:
# % of transcript supported by hints (any source): 0
# CDS exons: 0/3
# CDS introns: 0/2
# 5'UTR exons and introns: 0/0
# 3'UTR exons and introns: 0/0
# hint groups fully obeyed: 30
#     RM:  30
# incompatible hint groups: 2
#     RM:   2
# end gene g180
###
# start gene g181
CM022813.1	AUGUSTUS	gene	4749353	4750006	1	-	.	ID=g181
CM022813.1	AUGUSTUS	transcript	4749353	4750006	.	-	.	ID=g181.t1;Parent=g181
CM022813.1	AUGUSTUS	stop_codon	4749353	4749355	.	-	0	Parent=g181.t1
CM022813.1	AUGUSTUS	CDS	4749356	4750006	.	-	0	ID=g181.t1.cds;Parent=g181.t1
CM022813.1	AUGUSTUS	start_codon	4750004	4750006	.	-	0	Parent=g181.t1
# protein sequence = [MLLSSQGPSSHGIKTMRQEMLESLTRRFAKVEEVKCAVLACLLDPRYKAHAFSSDTTLSNAKEWLKEETESFEQDNAQ
# TTQCEETQSDDSSTLSKRSRTEENQKKVIDEMYDTMLGASSEVAVSSLEGELQQHLLEPVIDRRMGEPLEWWQQNEKRFPILAPLTRKFLCPPSSSVP
# SERVFSEVGAIYENKRSRLTGQNAERLCFLHYNLVLLNWEY]
# Evidence for and against this transcript:
# % of transcript supported by hints (any source): 0
# CDS exons: 0/1
# CDS introns: 0/0
# 5'UTR exons and introns: 0/0
# 3'UTR exons and introns: 0/0
# hint groups fully obeyed: 0
# incompatible hint groups: 1
#     RM:   1
# end gene g181
###
#
# ----- prediction on sequence number 65 (length = 51307, name = CM022813.1:4776827-4828134) -----
#
# Predicted genes for sequence number 65 on both strands
# start gene g182
CM022813.1	AUGUSTUS	gene	4791827	4825149	1	+	.	ID=g182
CM022813.1	AUGUSTUS	transcript	4791827	4825149	.	+	.	ID=g182.t1;Parent=g182
CM022813.1	AUGUSTUS	start_codon	4791827	4791829	.	+	0	Parent=g182.t1
CM022813.1	AUGUSTUS	CDS	4791827	4791998	.	+	0	ID=g182.t1.cds;Parent=g182.t1
CM022813.1	AUGUSTUS	CDS	4801806	4802014	.	+	2	ID=g182.t1.cds;Parent=g182.t1
CM022813.1	AUGUSTUS	CDS	4802193	4802228	.	+	0	ID=g182.t1.cds;Parent=g182.t1
CM022813.1	AUGUSTUS	CDS	4802320	4802632	.	+	0	ID=g182.t1.cds;Parent=g182.t1
CM022813.1	AUGUSTUS	CDS	4804244	4804452	.	+	2	ID=g182.t1.cds;Parent=g182.t1
CM022813.1	AUGUSTUS	CDS	4804631	4804800	.	+	0	ID=g182.t1.cds;Parent=g182.t1
CM022813.1	AUGUSTUS	CDS	4808174	4808250	.	+	1	ID=g182.t1.cds;Parent=g182.t1
CM022813.1	AUGUSTUS	CDS	4825016	4825146	.	+	2	ID=g182.t1.cds;Parent=g182.t1
CM022813.1	AUGUSTUS	stop_codon	4825147	4825149	.	+	0	Parent=g182.t1
# protein sequence = [MAFIKVESEEMKIEEAFTVKQEDTEEQTDMALIKEESEDVTTKEAFRVKHEDTEQQTDMTKTGKSSAYWNDICQRNAQ
# GTFQFSTGKRPGSRKWKEVLERIDACPLQRGNKVDLSGSHIVCTCGIHKSKDKALIEAGPKRSSPSTSLITTLKRGVTAVGPGSRVLLDSSNTVQPLW
# DPIGSKCQPIKKSHSISMAGATSAALAVSTASTSVSIPVAISESTKPRQCTWRRQKAAQEDEERVARDMTKTGKSSAYWNDICQRNAQGTFQFSTGKR
# PGSRKWKEVLERIDACPLQRGNKVDLFGSHIVCTCGIHKSKDKALIEAGPKVEAGGSSEDAGTSQGEQGVKCSLCSVVVEAEKFSEHLSEHHAEERTF
# ILVGRCDVISLRQAPASLFLLKKDLMLLKEESQDFNEMEEKNQFEKCHDFMAGEKIFYIIADSKSRS]
# Evidence for and against this transcript:
# % of transcript supported by hints (any source): 0
# CDS exons: 0/8
# CDS introns: 0/7
# 5'UTR exons and introns: 0/0
# 3'UTR exons and introns: 0/0
# hint groups fully obeyed: 194
#     RM: 194
# incompatible hint groups: 3
#     RM:   3
# end gene g182
###
#
# ----- prediction on sequence number 66 (length = 46685, name = CM022813.1:5682070-5728755) -----
#
# Predicted genes for sequence number 66 on both strands
# start gene g183
CM022813.1	AUGUSTUS	gene	5687331	5688248	1	-	.	ID=g183
CM022813.1	AUGUSTUS	transcript	5687331	5688248	.	-	.	ID=g183.t1;Parent=g183
CM022813.1	AUGUSTUS	stop_codon	5687331	5687333	.	-	0	Parent=g183.t1
CM022813.1	AUGUSTUS	CDS	5687334	5688248	.	-	0	ID=g183.t1.cds;Parent=g183.t1
CM022813.1	AUGUSTUS	start_codon	5688246	5688248	.	-	0	Parent=g183.t1
# protein sequence = [MEDCVDRVGTSRYVTKIDLLKGYWQVPLTSRASEISAFVTPDAFMQYTVMAFGMRNAPATFQRLMQIVLSDVQNCEVY
# LDNVVIYSMTWEDHLCTLSLVMKRLAEASLTLNLSKCEFARAVVTYLGKIVGQGQVKPVKAKVEAVVTFPSPTNKRELRRFLGMAGYYRGFCRNFSTV
# VAPLTDLLSTERKFVWNEVCESAFCSAKDLLCNAPVLSAPNFTESFSLQVDASAHGAGAVLMQADNAGIEHPVSYFSKKFTRCQKNYSTIEKEALALL
# LAVQHFEVYLSSGDRDRRYGSQPSSVSGSYV]
# Evidence for and against this transcript:
# % of transcript supported by hints (any source): 0
# CDS exons: 0/1
# CDS introns: 0/0
# 5'UTR exons and introns: 0/0
# 3'UTR exons and introns: 0/0
# hint groups fully obeyed: 0
# incompatible hint groups: 0
# end gene g183
###
# start gene g184
CM022813.1	AUGUSTUS	gene	5695003	5706853	1	-	.	ID=g184
CM022813.1	AUGUSTUS	transcript	5695003	5706853	.	-	.	ID=g184.t1;Parent=g184
CM022813.1	AUGUSTUS	stop_codon	5695003	5695005	.	-	0	Parent=g184.t1
CM022813.1	AUGUSTUS	CDS	5695006	5696009	.	-	2	ID=g184.t1.cds;Parent=g184.t1
CM022813.1	AUGUSTUS	CDS	5697066	5697134	.	-	2	ID=g184.t1.cds;Parent=g184.t1
CM022813.1	AUGUSTUS	CDS	5704303	5704313	.	-	1	ID=g184.t1.cds;Parent=g184.t1
CM022813.1	AUGUSTUS	CDS	5706849	5706853	.	-	0	ID=g184.t1.cds;Parent=g184.t1
CM022813.1	AUGUSTUS	start_codon	5706851	5706853	.	-	0	Parent=g184.t1
CM022813.1	AUGUSTUS	protein_match	5695105	5695692	5.38	-	0	ID=pp.g184.t1.fz_znf;Target=fz_znf 1 196;Target_start=134;
CM022813.1	AUGUSTUS	protein_match	5695855	5696009	1.72	-	2	ID=pp.g184.t1.fz_linker;Target=fz_linker 1 52;Target_start=28;
CM022813.1	AUGUSTUS	protein_match	5697066	5697066	1	-	0	ID=pp.g184.t1.fz_linker;Target=fz_linker 1 1;Target_start=28;
CM022813.1	AUGUSTUS	protein_match	5697067	5697134	7.15	-	2	ID=pp.g184.t1.fz_finz;Target=fz_finz 6 28;Target_start=0;
CM022813.1	AUGUSTUS	protein_match	5704303	5704313	1.16	-	1	ID=pp.g184.t1.fz_finz;Target=fz_finz 2 6;Target_start=0;
CM022813.1	AUGUSTUS	protein_match	5706849	5706853	39.1	-	0	ID=pp.g184.t1.fz_finz;Target=fz_finz 1 2;Target_start=0;
CM022813.1	AUGUSTUS	interblock_region	5695003	5695104	.	-	0	ID=pp.g184.t1.iBR3
CM022813.1	AUGUSTUS	interblock_region	5695693	5695854	.	-	0	ID=pp.g184.t1.iBR2
# protein sequence = [MTSIQYESEDMRIEEAFSLKQEDTEEQIDLMGLKGENQELNEMEDNEFKKHDFMTGEKSFSCSKTKKTRKRAQKTGTR
# KHFICQQCGKSYDQRRCLKLHMHIHTGERPFACQQCGKRFPRKENLTVHMKIHTREIQFTCQQCGKSFIDKGNMKAHMKIHTGEKPFACQQCEKRFVR
# KSSLKTHMAIHNGEKPYTCPQCGTSFAQNGTLNAHMRIHTGEKPFVCSYCGKSFRFTVTLNRHMKTHTREKGFKCHQCGKSFTDEKRLKSHVNSHIGH
# MPFMCHHCGRGFEHKSSLDNHMRVHTGEKPFTCQQCGKSFALKGNLKSHTRLHTREKPFPCLHCEKSFKYQRELKCHLQTHSGKKLRGS]
# sequence of block fz_znf      134 [IQFTCQQCGKSFIDKGNMKAHMKIHTGEKPFACQQCEKRFVRKSSLKTHMAIHNGEKPYTCPQCGTSFAQNGTLNAHMRIHTGEKPFVCSYCGKSFRFTVTLNRHMKTHTREKGFKCHQCGKSFTDEKRLKSHVNSHIGHMPFMCHHCGRGFEHKSSLDNHMRVHTGEKPFTCQQCGKSFALKGNLKSHTRLHTRE] 330
# sequence of block fz_linker    28 [DLMGLKGENQELNEMEDNEFKKHDFMTGEKSFSCSKTKKTRKRAQKTGTRKH] 80
# sequence of block fz_finz       0 [MTSIQYESEDMRIEEAFSLKQEDTEEQI] 28
# Evidence for and against this transcript:
# % of transcript supported by hints (any source): 0
# CDS exons: 0/4
# CDS introns: 0/3
# 5'UTR exons and introns: 0/0
# 3'UTR exons and introns: 0/0
# hint groups fully obeyed: 72
#     RM:  72
# incompatible hint groups: 0
# end gene g184
###
# start gene g185
CM022813.1	AUGUSTUS	gene	5707071	5721080	1	-	.	ID=g185
CM022813.1	AUGUSTUS	transcript	5707071	5721080	.	-	.	ID=g185.t1;Parent=g185
CM022813.1	AUGUSTUS	stop_codon	5707071	5707073	.	-	0	Parent=g185.t1
CM022813.1	AUGUSTUS	CDS	5707074	5707489	.	-	2	ID=g185.t1.cds;Parent=g185.t1
CM022813.1	AUGUSTUS	CDS	5707655	5708050	.	-	2	ID=g185.t1.cds;Parent=g185.t1
CM022813.1	AUGUSTUS	CDS	5713671	5713739	.	-	2	ID=g185.t1.cds;Parent=g185.t1
CM022813.1	AUGUSTUS	CDS	5719230	5719242	.	-	0	ID=g185.t1.cds;Parent=g185.t1
CM022813.1	AUGUSTUS	CDS	5721078	5721080	.	-	0	ID=g185.t1.cds;Parent=g185.t1
CM022813.1	AUGUSTUS	start_codon	5721078	5721080	.	-	0	Parent=g185.t1
CM022813.1	AUGUSTUS	protein_match	5707101	5707489	5.76	-	2	ID=pp.g185.t1.fz_znf;Target=fz_znf 67 196;Target_start=94;
CM022813.1	AUGUSTUS	protein_match	5707655	5707853	7.09	-	0	ID=pp.g185.t1.fz_znf;Target=fz_znf 1 67;Target_start=94;
CM022813.1	AUGUSTUS	protein_match	5707896	5708050	2.02	-	2	ID=pp.g185.t1.fz_linker;Target=fz_linker 1 52;Target_start=28;
CM022813.1	AUGUSTUS	protein_match	5713671	5713671	1	-	0	ID=pp.g185.t1.fz_linker;Target=fz_linker 1 1;Target_start=28;
CM022813.1	AUGUSTUS	protein_match	5713672	5713739	5.87	-	2	ID=pp.g185.t1.fz_finz;Target=fz_finz 6 28;Target_start=0;
CM022813.1	AUGUSTUS	protein_match	5719230	5719242	3.18	-	0	ID=pp.g185.t1.fz_finz;Target=fz_finz 2 6;Target_start=0;
CM022813.1	AUGUSTUS	protein_match	5721078	5721080	39.1	-	0	ID=pp.g185.t1.fz_finz;Target=fz_finz 1 1;Target_start=0;
CM022813.1	AUGUSTUS	interblock_region	5707071	5707100	.	-	0	ID=pp.g185.t1.iBR3
CM022813.1	AUGUSTUS	interblock_region	5707854	5707895	.	-	0	ID=pp.g185.t1.iBR2
# protein sequence = [MIFIWKETEDVKIEEAFSLKQEDTEEQPGLTALKEESQELNETEEENQYEKHHDFMTKIGQKIKPKSSFTCPQCGKCF
# SQKQKLDVHMRVHTGEKPFTCQQCGKCFTQKGNLEKHMRIHTGEKPFTCQECGRCFTAKLNLKCHLRIHTGENAFTCHECGKKFTQKHSLEVHMRLHT
# GEKPYTCTQCGKRFTHRNTLNYHIRSHKREKLFTCDQCGKSFTTEVNLRYHMNIHTGEKPFECDQCGKCYSHKSSLSIHMRLHTGARPYACKLCGKSF
# SQKGNLNTHMRIHTREKPFICVENN]
# sequence of block fz_znf       94 [KPFTCQQCGKCFTQKGNLEKHMRIHTGEKPFTCQECGRCFTAKLNLKCHLRIHTGENAFTCHECGKKFTQKHSLEVHMRLHTGEKPYTCTQCGKRFTHRNTLNYHIRSHKREKLFTCDQCGKSFTTEVNLRYHMNIHTGEKPFECDQCGKCYSHKSSLSIHMRLHTGARPYACKLCGKSFSQKGNLNTHMRIHTRE] 290
# sequence of block fz_linker    28 [GLTALKEESQELNETEEENQYEKHHDFMTKIGQKIKPKSSFTCPQCGKCFSQ] 80
# sequence of block fz_finz       0 [MIFIWKETEDVKIEEAFSLKQEDTEEQP] 28
# Evidence for and against this transcript:
# % of transcript supported by hints (any source): 0
# CDS exons: 0/5
# CDS introns: 0/4
# 5'UTR exons and introns: 0/0
# 3'UTR exons and introns: 0/0
# hint groups fully obeyed: 91
#     RM:  91
# incompatible hint groups: 0
# end gene g185
###
# start gene g186
CM022813.1	AUGUSTUS	gene	5721576	5722121	1	-	.	ID=g186
CM022813.1	AUGUSTUS	transcript	5721576	5722121	.	-	.	ID=g186.t1;Parent=g186
CM022813.1	AUGUSTUS	stop_codon	5721576	5721578	.	-	0	Parent=g186.t1
CM022813.1	AUGUSTUS	CDS	5721579	5722121	.	-	0	ID=g186.t1.cds;Parent=g186.t1
CM022813.1	AUGUSTUS	start_codon	5722119	5722121	.	-	0	Parent=g186.t1
# protein sequence = [MMQGPTNSTPLRKQLLASTVRQHPTSLGHRQHQTHVREGIKQATGKPVKNSMPLKSKRGETITDQDKQLARWVEHYLD
# LYSRENSVSQEALDAIKDLPVLKELDAEPTLEKLNKAIDALSCGKAPGEDGIPPEIIKCGKPALLEPLHELLCQCWREGQVPQDMGNAKIITLYKNKG
# DRKRL]
# Evidence for and against this transcript:
# % of transcript supported by hints (any source): 0
# CDS exons: 0/1
# CDS introns: 0/0
# 5'UTR exons and introns: 0/0
# 3'UTR exons and introns: 0/0
# hint groups fully obeyed: 0
# incompatible hint groups: 0
# end gene g186
###
# start gene g187
CM022813.1	AUGUSTUS	gene	5722705	5724152	1	-	.	ID=g187
CM022813.1	AUGUSTUS	transcript	5722705	5724152	.	-	.	ID=g187.t1;Parent=g187
CM022813.1	AUGUSTUS	stop_codon	5722705	5722707	.	-	0	Parent=g187.t1
CM022813.1	AUGUSTUS	CDS	5722708	5722829	.	-	2	ID=g187.t1.cds;Parent=g187.t1
CM022813.1	AUGUSTUS	CDS	5723651	5724152	.	-	0	ID=g187.t1.cds;Parent=g187.t1
CM022813.1	AUGUSTUS	start_codon	5724150	5724152	.	-	0	Parent=g187.t1
# protein sequence = [MRPGLTNDLQENDDARKTAAIDRELHRLKVDIAALQETRLSDNGFLKEEHYTFFWQDEPREYGVGFAVRNTLLQMIEP
# PEDGTERILKLRVSTEEGPVNIICVYAPTLQATVESKDQFYEALDVTISNFPSLEHVYILGDFNARVGADREAWPNVLGHHGIGKMNDNEMTSHDINT
# SVQRPLYSKLLSLLPFKLDNGPFDHRIQQCPP]
# Evidence for and against this transcript:
# % of transcript supported by hints (any source): 0
# CDS exons: 0/2
# CDS introns: 0/1
# 5'UTR exons and introns: 0/0
# 3'UTR exons and introns: 0/0
# hint groups fully obeyed: 8
#     RM:   8
# incompatible hint groups: 0
# end gene g187
###
#
# ----- prediction on sequence number 67 (length = 60148, name = CM022813.1:5936609-5996757) -----
#
# Predicted genes for sequence number 67 on both strands
# start gene g188
CM022813.1	AUGUSTUS	gene	5951609	5958957	1	+	.	ID=g188
CM022813.1	AUGUSTUS	transcript	5951609	5958957	.	+	.	ID=g188.t1;Parent=g188
CM022813.1	AUGUSTUS	start_codon	5951609	5951611	.	+	0	Parent=g188.t1
CM022813.1	AUGUSTUS	CDS	5951609	5951693	.	+	0	ID=g188.t1.cds;Parent=g188.t1
CM022813.1	AUGUSTUS	CDS	5958083	5958954	.	+	2	ID=g188.t1.cds;Parent=g188.t1
CM022813.1	AUGUSTUS	stop_codon	5958955	5958957	.	+	0	Parent=g188.t1
CM022813.1	AUGUSTUS	protein_match	5951609	5951692	6.1	+	0	ID=pp.g188.t1.fz_finz;Target=fz_finz 1 28;Target_start=0;
CM022813.1	AUGUSTUS	protein_match	5951693	5951693	1	+	0	ID=pp.g188.t1.fz_linker;Target=fz_linker 1 1;Target_start=28;
CM022813.1	AUGUSTUS	protein_match	5958083	5958237	1.82	+	2	ID=pp.g188.t1.fz_linker;Target=fz_linker 1 52;Target_start=28;
CM022813.1	AUGUSTUS	protein_match	5958247	5958834	6.72	+	0	ID=pp.g188.t1.fz_znf;Target=fz_znf 1 196;Target_start=83;
CM022813.1	AUGUSTUS	interblock_region	5958238	5958246	.	+	0	ID=pp.g188.t1.iBR2
CM022813.1	AUGUSTUS	interblock_region	5958835	5958957	.	+	0	ID=pp.g188.t1.iBR3
# protein sequence = [MSFIKEETEDFRIEEVFSLKQEDLEEQTDLTAIKEENEVLNEMEEKDQYENHHDFMTEEKSFNFSQTKKASSRKRVKK
# AIGTRSCLTCFQCGKSFTQHGNLKAHMRIHTGESPFTCQQCGKSFNRKVNLNYHMRVHTGESPFTCQQCGLSFTQKVVLNRHMRIHAGEKPYKCLQGG
# KCFDRHGNFKTHMKIHREENRFTCQQCGKSFNQKTNLNRHMRIHTGEKPYTCPQCGKSFNQHVNLKVHMKIHTRENPFTCQQCGVSFTQEGILNRHMR
# IHTGEKPYTCPQCGKSFDQNGKLENLVSAMSALLIRLTLHQFRWQ]
# sequence of block fz_finz       0 [MSFIKEETEDFRIEEVFSLKQEDLEEQT] 28
# sequence of block fz_linker    28 [DLTAIKEENEVLNEMEEKDQYENHHDFMTEEKSFNFSQTKKASSRKRVKKAI] 80
# sequence of block fz_znf       83 [SCLTCFQCGKSFTQHGNLKAHMRIHTGESPFTCQQCGKSFNRKVNLNYHMRVHTGESPFTCQQCGLSFTQKVVLNRHMRIHAGEKPYKCLQGGKCFDRHGNFKTHMKIHREENRFTCQQCGKSFNQKTNLNRHMRIHTGEKPYTCPQCGKSFNQHVNLKVHMKIHTRENPFTCQQCGVSFTQEGILNRHMRIHTGE] 279
# Evidence for and against this transcript:
# % of transcript supported by hints (any source): 0
# CDS exons: 0/2
# CDS introns: 0/1
# 5'UTR exons and introns: 0/0
# 3'UTR exons and introns: 0/0
# hint groups fully obeyed: 40
#     RM:  40
# incompatible hint groups: 1
#     RM:   1
# end gene g188
###
# start gene g189
CM022813.1	AUGUSTUS	gene	5960925	5974253	1	+	.	ID=g189
CM022813.1	AUGUSTUS	transcript	5960925	5974253	.	+	.	ID=g189.t1;Parent=g189
CM022813.1	AUGUSTUS	start_codon	5960925	5960927	.	+	0	Parent=g189.t1
CM022813.1	AUGUSTUS	CDS	5960925	5961030	.	+	0	ID=g189.t1.cds;Parent=g189.t1
CM022813.1	AUGUSTUS	CDS	5965865	5967030	.	+	2	ID=g189.t1.cds;Parent=g189.t1
CM022813.1	AUGUSTUS	CDS	5974212	5974250	.	+	0	ID=g189.t1.cds;Parent=g189.t1
CM022813.1	AUGUSTUS	stop_codon	5974251	5974253	.	+	0	Parent=g189.t1
CM022813.1	AUGUSTUS	protein_match	5960925	5961008	6.68	+	0	ID=pp.g189.t1.fz_finz;Target=fz_finz 1 28;Target_start=0;
CM022813.1	AUGUSTUS	protein_match	5961009	5961030	2.42	+	0	ID=pp.g189.t1.fz_linker;Target=fz_linker 1 8;Target_start=28;
CM022813.1	AUGUSTUS	protein_match	5965865	5965998	1.84	+	2	ID=pp.g189.t1.fz_linker;Target=fz_linker 8 52;Target_start=28;
CM022813.1	AUGUSTUS	protein_match	5965999	5966586	7.29	+	0	ID=pp.g189.t1.fz_znf;Target=fz_znf 1 196;Target_start=80;
CM022813.1	AUGUSTUS	interblock_region	5966587	5967030	.	+	0	ID=pp.g189.t1.iBR3
CM022813.1	AUGUSTUS	interblock_region	5974212	5974253	.	+	0	ID=pp.g189.t1.iBR3
# protein sequence = [MAIIKEESEDFRIEEVFSLKQEDAEEQTGWFSFSMQNEVLNEMEEKEQYESHHDFMTEEKPFNCSQTKNTSLRKRVIG
# TRSCLPCFQCGKIFTQHRNLKTHMRIHTGEKSFTCQQCGKSFYQQGNLKVHMRIHTGEKPYTCPQCGKGFHQHRNLKLHMKVHTGERPFTCQQCGLSF
# TQKGSLNRHMRIHTGEKPYSCPQCGKRFKRKGNLDYHMIVHTGESPFTCQQCGLSFTQKGSLNRHMRIHTGEKPYSCPQCGKCFDQHGNLKVHMRIHT
# GEKPYTCSQCGKSFDQGNFKIHMKIHTGERPFTCQQCGKSFSRKGSLKYHMRIHTGEKPYTCPQCGKGFHQHGNLKLHMKVHTGERPFTCQQCGKSFS
# HKGSLKYHMRIHTREKPYTCHQCGKSFDQNEKLNVHMRIHAGENPFTSQQCGNSSEHFLLTCYLA]
# sequence of block fz_finz       0 [MAIIKEESEDFRIEEVFSLKQEDAEEQT] 28
# sequence of block fz_linker    28 [GWFSFSMQNEVLNEMEEKEQYESHHDFMTEEKPFNCSQTKNTSLRKRVIGTR] 80
# sequence of block fz_znf       80 [SCLPCFQCGKIFTQHRNLKTHMRIHTGEKSFTCQQCGKSFYQQGNLKVHMRIHTGEKPYTCPQCGKGFHQHRNLKLHMKVHTGERPFTCQQCGLSFTQKGSLNRHMRIHTGEKPYSCPQCGKRFKRKGNLDYHMIVHTGESPFTCQQCGLSFTQKGSLNRHMRIHTGEKPYSCPQCGKCFDQHGNLKVHMRIHTGE] 276
# Evidence for and against this transcript:
# % of transcript supported by hints (any source): 0
# CDS exons: 0/3
# CDS introns: 0/2
# 5'UTR exons and introns: 0/0
# 3'UTR exons and introns: 0/0
# hint groups fully obeyed: 84
#     RM:  84
# incompatible hint groups: 1
#     RM:   1
# end gene g189
###
# start gene g190
CM022813.1	AUGUSTUS	gene	5976221	5979058	1	-	.	ID=g190
CM022813.1	AUGUSTUS	transcript	5976221	5979058	.	-	.	ID=g190.t1;Parent=g190
CM022813.1	AUGUSTUS	stop_codon	5976221	5976223	.	-	0	Parent=g190.t1
CM022813.1	AUGUSTUS	CDS	5976224	5976309	.	-	2	ID=g190.t1.cds;Parent=g190.t1
CM022813.1	AUGUSTUS	CDS	5978300	5978338	.	-	2	ID=g190.t1.cds;Parent=g190.t1
CM022813.1	AUGUSTUS	CDS	5978892	5978940	.	-	0	ID=g190.t1.cds;Parent=g190.t1
CM022813.1	AUGUSTUS	CDS	5979017	5979058	.	-	0	ID=g190.t1.cds;Parent=g190.t1
CM022813.1	AUGUSTUS	start_codon	5979056	5979058	.	-	0	Parent=g190.t1
# protein sequence = [MPGKWTEKTGLDLQGFPGQPYGNDWCLYVNGRATTLGSGIIITDYIQNSVSTSEMKAVIRTKQNDEDKLFRK]
# Evidence for and against this transcript:
# % of transcript supported by hints (any source): 0
# CDS exons: 0/4
# CDS introns: 0/3
# 5'UTR exons and introns: 0/0
# 3'UTR exons and introns: 0/0
# hint groups fully obeyed: 17
#     RM:  17
# incompatible hint groups: 2
#     RM:   2
# end gene g190
###
# start gene g191
CM022813.1	AUGUSTUS	gene	5981674	5991096	1	+	.	ID=g191
CM022813.1	AUGUSTUS	transcript	5981674	5991096	.	+	.	ID=g191.t1;Parent=g191
CM022813.1	AUGUSTUS	start_codon	5981674	5981676	.	+	0	Parent=g191.t1
CM022813.1	AUGUSTUS	CDS	5981674	5981758	.	+	0	ID=g191.t1.cds;Parent=g191.t1
CM022813.1	AUGUSTUS	CDS	5985080	5985237	.	+	2	ID=g191.t1.cds;Parent=g191.t1
CM022813.1	AUGUSTUS	CDS	5987986	5988016	.	+	0	ID=g191.t1.cds;Parent=g191.t1
CM022813.1	AUGUSTUS	CDS	5990486	5991093	.	+	2	ID=g191.t1.cds;Parent=g191.t1
CM022813.1	AUGUSTUS	stop_codon	5991094	5991096	.	+	0	Parent=g191.t1
CM022813.1	AUGUSTUS	protein_match	5981674	5981757	11.1	+	0	ID=pp.g191.t1.fz_finz;Target=fz_finz 1 28;Target_start=0;
CM022813.1	AUGUSTUS	protein_match	5981758	5981758	1	+	0	ID=pp.g191.t1.fz_linker;Target=fz_linker 1 1;Target_start=28;
CM022813.1	AUGUSTUS	protein_match	5985080	5985234	1.09	+	2	ID=pp.g191.t1.fz_linker;Target=fz_linker 1 52;Target_start=28;
CM022813.1	AUGUSTUS	protein_match	5990503	5991090	5.92	+	0	ID=pp.g191.t1.fz_znf;Target=fz_znf 1 196;Target_start=97;
CM022813.1	AUGUSTUS	interblock_region	5985235	5985237	.	+	0	ID=pp.g191.t1.iBR2
CM022813.1	AUGUSTUS	interblock_region	5987986	5988016	.	+	0	ID=pp.g191.t1.iBR2
CM022813.1	AUGUSTUS	interblock_region	5990486	5990502	.	+	2	ID=pp.g191.t1.iBR2
CM022813.1	AUGUSTUS	interblock_region	5991091	5991096	.	+	0	ID=pp.g191.t1.iBR3
# protein sequence = [MAFIKEESEDVKIEETFRVKHEDTEEQTDFIKLCTHDFSRVTFLLKKSNRHHHEICNGFTSYNGTCIGFNGNCNVPCG
# SLLRYGVCEYERTXKGSKYKFFTCQECGKSLTHRGSINRHMRIHTGETPYTCLQCGKSFHQHGSLKVHMSIHTGERPFTCQQCGKRFKRKVNLDDHMR
# IHTGKNPFTCHQCGRSFNRKGTLDYHMRVHTVEKPYTCPHCRKSFSQKGKYEYHIRNHTREKPYICPHCGNGFIQKGHVIDHIRIHTGEKPFTCQQCG
# NSFRQKGCLNRHVKTHTREK]
# sequence of block fz_finz       0 [MAFIKEESEDVKIEETFRVKHEDTEEQT] 28
# sequence of block fz_linker    28 [DFIKLCTHDFSRVTFLLKKSNRHHHEICNGFTSYNGTCIGFNGNCNVPCGSL] 80
# sequence of block fz_znf       97 [KFFTCQECGKSLTHRGSINRHMRIHTGETPYTCLQCGKSFHQHGSLKVHMSIHTGERPFTCQQCGKRFKRKVNLDDHMRIHTGKNPFTCHQCGRSFNRKGTLDYHMRVHTVEKPYTCPHCRKSFSQKGKYEYHIRNHTREKPYICPHCGNGFIQKGHVIDHIRIHTGEKPFTCQQCGNSFRQKGCLNRHVKTHTRE] 293
# Evidence for and against this transcript:
# % of transcript supported by hints (any source): 0
# CDS exons: 0/4
# CDS introns: 0/3
# 5'UTR exons and introns: 0/0
# 3'UTR exons and introns: 0/0
# hint groups fully obeyed: 68
#     RM:  68
# incompatible hint groups: 4
#     RM:   4
# end gene g191
###
#
# ----- prediction on sequence number 68 (length = 48367, name = CM022813.1:6036604-6084971) -----
#
# Predicted genes for sequence number 68 on both strands
# start gene g192
CM022813.1	AUGUSTUS	gene	6040879	6041727	1	+	.	ID=g192
CM022813.1	AUGUSTUS	transcript	6040879	6041727	.	+	.	ID=g192.t1;Parent=g192
CM022813.1	AUGUSTUS	start_codon	6040879	6040881	.	+	0	Parent=g192.t1
CM022813.1	AUGUSTUS	CDS	6040879	6041203	.	+	0	ID=g192.t1.cds;Parent=g192.t1
CM022813.1	AUGUSTUS	CDS	6041366	6041724	.	+	2	ID=g192.t1.cds;Parent=g192.t1
CM022813.1	AUGUSTUS	stop_codon	6041725	6041727	.	+	0	Parent=g192.t1
# protein sequence = [MMYWRDAQSYCRQNHIDLVSVRNQNENQQVQKIISDRQLSGSQVWIGLFRVRDSWQWSDQSNSSFRYWRSDQPDNYGG
# GEDCTVMKLITQEGWIDVSCTSLYPFVCHEDKLIVIRESLTWAEALRYCRQNHVDLVSVHSEEIQRRVMNVVKRASTAAVWLGLHNYCIMNMWLWLSG
# EIVCYQNWAPGNGTTPENCKLEKRKGAVQSGGDQRWISLPQSHKLNFICSRY]
# Evidence for and against this transcript:
# % of transcript supported by hints (any source): 0
# CDS exons: 0/2
# CDS introns: 0/1
# 5'UTR exons and introns: 0/0
# 3'UTR exons and introns: 0/0
# hint groups fully obeyed: 0
# incompatible hint groups: 0
# end gene g192
###
# start gene g193
CM022813.1	AUGUSTUS	gene	6042428	6042676	1	+	.	ID=g193
CM022813.1	AUGUSTUS	transcript	6042428	6042676	.	+	.	ID=g193.t1;Parent=g193
CM022813.1	AUGUSTUS	start_codon	6042428	6042430	.	+	0	Parent=g193.t1
CM022813.1	AUGUSTUS	CDS	6042428	6042673	.	+	0	ID=g193.t1.cds;Parent=g193.t1
CM022813.1	AUGUSTUS	stop_codon	6042674	6042676	.	+	0	Parent=g193.t1
# protein sequence = [MNVVKRASTAAVWLGLHNYCIMNMWLWLSGEIVCYQNWAPGNGTTPENSKLEKRKGAVQSGGDQCWISLPQSHKLNFI
# CSRY]
# Evidence for and against this transcript:
# % of transcript supported by hints (any source): 0
# CDS exons: 0/1
# CDS introns: 0/0
# 5'UTR exons and introns: 0/0
# 3'UTR exons and introns: 0/0
# hint groups fully obeyed: 0
# incompatible hint groups: 0
# end gene g193
###
# start gene g194
CM022813.1	AUGUSTUS	gene	6046596	6047533	1	+	.	ID=g194
CM022813.1	AUGUSTUS	transcript	6046596	6047533	.	+	.	ID=g194.t1;Parent=g194
CM022813.1	AUGUSTUS	start_codon	6046596	6046598	.	+	0	Parent=g194.t1
CM022813.1	AUGUSTUS	CDS	6046596	6046711	.	+	0	ID=g194.t1.cds;Parent=g194.t1
CM022813.1	AUGUSTUS	CDS	6047047	6047530	.	+	1	ID=g194.t1.cds;Parent=g194.t1
CM022813.1	AUGUSTUS	stop_codon	6047531	6047533	.	+	0	Parent=g194.t1
# protein sequence = [LDRTQFDELLRRVGPLIAKENTNYRQAISPGERLPICLWFLATGDSYRTIAFSYRDGHSTVAGIVQEVPKAIWDCLME
# DYMPVPTIEDWRDIAAEFHHRWNFPNCLGSIDGKHVVIQAPNNSGSLFYNYKGTFSIVLLVVVDAKYCFCIIDVGSYGKTSDGGTLANSPFGEALRLG
# TLGLPEDTLPSRTPGYPASRLRGR]
# Evidence for and against this transcript:
# % of transcript supported by hints (any source): 0
# CDS exons: 0/2
# CDS introns: 0/1
# 5'UTR exons and introns: 0/0
# 3'UTR exons and introns: 0/0
# hint groups fully obeyed: 5
#     RM:   5
# incompatible hint groups: 0
# end gene g194
###
# start gene g195
CM022813.1	AUGUSTUS	gene	6048368	6053474	1	-	.	ID=g195
CM022813.1	AUGUSTUS	transcript	6048368	6053474	.	-	.	ID=g195.t1;Parent=g195
CM022813.1	AUGUSTUS	stop_codon	6048368	6048370	.	-	0	Parent=g195.t1
CM022813.1	AUGUSTUS	CDS	6048371	6048489	.	-	2	ID=g195.t1.cds;Parent=g195.t1
CM022813.1	AUGUSTUS	CDS	6048573	6049247	.	-	2	ID=g195.t1.cds;Parent=g195.t1
CM022813.1	AUGUSTUS	CDS	6051508	6051531	.	-	2	ID=g195.t1.cds;Parent=g195.t1
CM022813.1	AUGUSTUS	CDS	6051597	6051665	.	-	2	ID=g195.t1.cds;Parent=g195.t1
CM022813.1	AUGUSTUS	CDS	6053160	6053170	.	-	1	ID=g195.t1.cds;Parent=g195.t1
CM022813.1	AUGUSTUS	CDS	6053470	6053474	.	-	0	ID=g195.t1.cds;Parent=g195.t1
CM022813.1	AUGUSTUS	start_codon	6053472	6053474	.	-	0	Parent=g195.t1
CM022813.1	AUGUSTUS	protein_match	6048425	6048489	5.89	-	2	ID=pp.g195.t1.fz_znf;Target=fz_znf 175 196;Target_start=87;
CM022813.1	AUGUSTUS	protein_match	6048573	6049095	3.54	-	0	ID=pp.g195.t1.fz_znf;Target=fz_znf 1 175;Target_start=87;
CM022813.1	AUGUSTUS	protein_match	6049117	6049247	1.1	-	2	ID=pp.g195.t1.fz_linker;Target=fz_linker 9 52;Target_start=28;
CM022813.1	AUGUSTUS	protein_match	6051508	6051531	0.837	-	2	ID=pp.g195.t1.fz_linker;Target=fz_linker 1 9;Target_start=28;
CM022813.1	AUGUSTUS	protein_match	6051597	6051597	1	-	0	ID=pp.g195.t1.fz_linker;Target=fz_linker 1 1;Target_start=28;
CM022813.1	AUGUSTUS	protein_match	6051598	6051665	3.21	-	2	ID=pp.g195.t1.fz_finz;Target=fz_finz 6 28;Target_start=0;
CM022813.1	AUGUSTUS	protein_match	6053160	6053170	1.24	-	1	ID=pp.g195.t1.fz_finz;Target=fz_finz 2 6;Target_start=0;
CM022813.1	AUGUSTUS	protein_match	6053470	6053474	39.1	-	0	ID=pp.g195.t1.fz_finz;Target=fz_finz 1 2;Target_start=0;
CM022813.1	AUGUSTUS	interblock_region	6048368	6048424	.	-	0	ID=pp.g195.t1.iBR3
CM022813.1	AUGUSTUS	interblock_region	6049096	6049116	.	-	0	ID=pp.g195.t1.iBR2
# protein sequence = [MGVITXEIEDMKIEEGFGVKLEDSDDGIEVNAVFEVWFNLYLSLFILDLMAIKEEVQKQYKKQEKDQCKNHDFSAEET
# SSQKNTRIRNRVICSECGNCFSHRSGLYVHMRIHTGERPFTCAQCGKHFTQQGSFQKHVRAHAGEKPYSCELCGKNFATQLSLDHHVNSHTGDRPFSC
# DQCGKRFRHKVSVNIHMKIHSREESFTCHQCRMSFTDPNHLRDHVITHTGKEPYMCDHCGKGLTRKTSLKLHMMIHTERNLLPALMCGKSCKLKGNLK
# LHMRLHAGERNVKSVSSVKRVSRIKKT]
# sequence of block fz_znf       87 [NRVICSECGNCFSHRSGLYVHMRIHTGERPFTCAQCGKHFTQQGSFQKHVRAHAGEKPYSCELCGKNFATQLSLDHHVNSHTGDRPFSCDQCGKRFRHKVSVNIHMKIHSREESFTCHQCRMSFTDPNHLRDHVITHTGKEPYMCDHCGKGLTRKTSLKLHMMIHTERNLLPALMCGKSCKLKGNLKLHMRLHAGE] 283
# sequence of block fz_linker    28 [EVNAVFEVWFNLYLSLFILDLMAIKEEVQKQYKKQEKDQCKNHDFSAEETSS] 80
# sequence of block fz_finz       0 [MGVITXEIEDMKIEEGFGVKLEDSDDGI] 28
# Evidence for and against this transcript:
# % of transcript supported by hints (any source): 0
# CDS exons: 0/6
# CDS introns: 0/5
# 5'UTR exons and introns: 0/0
# 3'UTR exons and introns: 0/0
# hint groups fully obeyed: 31
#     RM:  31
# incompatible hint groups: 2
#     RM:   2
# end gene g195
###
# start gene g196
CM022813.1	AUGUSTUS	gene	6057867	6061341	1	-	.	ID=g196
CM022813.1	AUGUSTUS	transcript	6057867	6061341	.	-	.	ID=g196.t1;Parent=g196
CM022813.1	AUGUSTUS	stop_codon	6057867	6057869	.	-	0	Parent=g196.t1
CM022813.1	AUGUSTUS	CDS	6057870	6057901	.	-	2	ID=g196.t1.cds;Parent=g196.t1
CM022813.1	AUGUSTUS	CDS	6058014	6058119	.	-	0	ID=g196.t1.cds;Parent=g196.t1
CM022813.1	AUGUSTUS	CDS	6060005	6060085	.	-	0	ID=g196.t1.cds;Parent=g196.t1
CM022813.1	AUGUSTUS	CDS	6060208	6060373	.	-	1	ID=g196.t1.cds;Parent=g196.t1
CM022813.1	AUGUSTUS	CDS	6060551	6060657	.	-	0	ID=g196.t1.cds;Parent=g196.t1
CM022813.1	AUGUSTUS	CDS	6060762	6060995	.	-	0	ID=g196.t1.cds;Parent=g196.t1
CM022813.1	AUGUSTUS	CDS	6061135	6061206	.	-	0	ID=g196.t1.cds;Parent=g196.t1
CM022813.1	AUGUSTUS	CDS	6061318	6061341	.	-	0	ID=g196.t1.cds;Parent=g196.t1
CM022813.1	AUGUSTUS	start_codon	6061339	6061341	.	-	0	Parent=g196.t1
# protein sequence = [MSADIEEWVSQCTVCQKVRKDLKLEPDYIPIKTKVPFELVGMDLIGKLVKSDQQYQYILVIIDYCTKWAQAYPLKSKS
# AAEVTQCVLKFVYQFEVPKRILTDQGREFVNTINTEVYKKLGIKRSLCAPYHPQTNGLVERLNGTIQRVLVKLVEDKPSTWDQYLDAAMFGLRTKKQL
# TTKFSPFFLMFGREARYPPVPEHYQVDGSFENDYSEEGVAIDIKRHEEIIELYAEKILAGESLQFPNNTSAVEQYRGEIAMALLNESDYFHGKNIFFD]
# Evidence for and against this transcript:
# % of transcript supported by hints (any source): 0
# CDS exons: 0/8
# CDS introns: 0/7
# 5'UTR exons and introns: 0/0
# 3'UTR exons and introns: 0/0
# hint groups fully obeyed: 20
#     RM:  20
# incompatible hint groups: 2
#     RM:   2
# end gene g196
###
# start gene g197
CM022813.1	AUGUSTUS	gene	6065637	6067258	1	+	.	ID=g197
CM022813.1	AUGUSTUS	transcript	6065637	6067258	.	+	.	ID=g197.t1;Parent=g197
CM022813.1	AUGUSTUS	start_codon	6065637	6065639	.	+	0	Parent=g197.t1
CM022813.1	AUGUSTUS	CDS	6065637	6065944	.	+	0	ID=g197.t1.cds;Parent=g197.t1
CM022813.1	AUGUSTUS	CDS	6066367	6067255	.	+	1	ID=g197.t1.cds;Parent=g197.t1
CM022813.1	AUGUSTUS	stop_codon	6067256	6067258	.	+	0	Parent=g197.t1
# protein sequence = [MADMDFIVRVAALYVLWKAEKWRRLVWRRVWVHQILQRHTQLGEFHQLLQELRLDDGRFQRYFRLSRSQFDDLLSRVG
# GRISRQDTNYRRSIPPAERLSICLRYLTAGDSFRTIASSFRVGVSTVCKVVSDVVTAIWDCLVEEFMAVPSTDEWRFIAEGFEKRWNFPLCCGALDGK
# HVLIKAPPNTGSQFHNYKGTFSLVLLAVVDARYCFRVVDVGGYGRTSDGGILANSAFGQALRGGTLHLPPDRLLPGADHRGPQPHVFVADEAFPLRKN
# LMRPFPGRTLPRERRVFNYRLSRARLVVENAFEILSSQWRMYHRLIEVQPDVVERCVKATCLLHNFMRRSAEVPAVRGVVQGAEDSLQSLGRVAANNS
# AREAIRVRDSFMAHFSAEGAVPWQPTE]
# Evidence for and against this transcript:
# % of transcript supported by hints (any source): 0
# CDS exons: 0/2
# CDS introns: 0/1
# 5'UTR exons and introns: 0/0
# 3'UTR exons and introns: 0/0
# hint groups fully obeyed: 1
#     RM:   1
# incompatible hint groups: 2
#     RM:   2
# end gene g197
###
# start gene g198
CM022813.1	AUGUSTUS	gene	6068133	6069033	1	-	.	ID=g198
CM022813.1	AUGUSTUS	transcript	6068133	6069033	.	-	.	ID=g198.t1;Parent=g198
CM022813.1	AUGUSTUS	stop_codon	6068133	6068135	.	-	0	Parent=g198.t1
CM022813.1	AUGUSTUS	CDS	6068136	6068395	.	-	2	ID=g198.t1.cds;Parent=g198.t1
CM022813.1	AUGUSTUS	CDS	6068540	6068647	.	-	2	ID=g198.t1.cds;Parent=g198.t1
CM022813.1	AUGUSTUS	CDS	6068784	6069033	.	-	0	ID=g198.t1.cds;Parent=g198.t1
CM022813.1	AUGUSTUS	start_codon	6069031	6069033	.	-	0	Parent=g198.t1
# protein sequence = [MCLFRGSVQKEVEESEGHIFKGEEKGDGEEEWVSSRVREKVEVLCGPVFPRPLRLPTGNQAAGYDHPEDQGETAAAAA
# GQSETEPTGSFDGSEPGSLLPEPAAASASPAGPSTSAAVPTVPPRRRAQKRPREQPSEVERQLLEALRTRPEAPATPPRSEDELFLLSLVPSLQRLPP
# QTKDFVKFQIHKLIYESSTVLLNLEQLEPQ]
# Evidence for and against this transcript:
# % of transcript supported by hints (any source): 0
# CDS exons: 0/3
# CDS introns: 0/2
# 5'UTR exons and introns: 0/0
# 3'UTR exons and introns: 0/0
# hint groups fully obeyed: 3
#     RM:   3
# incompatible hint groups: 2
#     RM:   2
# end gene g198
###
# start gene g199
CM022813.1	AUGUSTUS	gene	6069888	6078935	1	+	.	ID=g199
CM022813.1	AUGUSTUS	transcript	6069888	6078935	.	+	.	ID=g199.t1;Parent=g199
CM022813.1	AUGUSTUS	start_codon	6069888	6069890	.	+	0	Parent=g199.t1
CM022813.1	AUGUSTUS	CDS	6069888	6070009	.	+	0	ID=g199.t1.cds;Parent=g199.t1
CM022813.1	AUGUSTUS	CDS	6072594	6072634	.	+	1	ID=g199.t1.cds;Parent=g199.t1
CM022813.1	AUGUSTUS	CDS	6077914	6077925	.	+	2	ID=g199.t1.cds;Parent=g199.t1
CM022813.1	AUGUSTUS	CDS	6078049	6078555	.	+	2	ID=g199.t1.cds;Parent=g199.t1
CM022813.1	AUGUSTUS	CDS	6078702	6078717	.	+	2	ID=g199.t1.cds;Parent=g199.t1
CM022813.1	AUGUSTUS	CDS	6078803	6078932	.	+	1	ID=g199.t1.cds;Parent=g199.t1
CM022813.1	AUGUSTUS	stop_codon	6078933	6078935	.	+	0	Parent=g199.t1
CM022813.1	AUGUSTUS	protein_match	6069888	6069971	8.15	+	0	ID=pp.g199.t1.fz_finz;Target=fz_finz 1 28;Target_start=0;
CM022813.1	AUGUSTUS	protein_match	6069972	6070009	1.94	+	0	ID=pp.g199.t1.fz_linker;Target=fz_linker 1 13;Target_start=28;
CM022813.1	AUGUSTUS	protein_match	6072594	6072634	1.36	+	0	ID=pp.g199.t1.fz_linker;Target=fz_linker 14 27;Target_start=27;
CM022813.1	AUGUSTUS	protein_match	6077914	6077925	1.23	+	1	ID=pp.g199.t1.fz_linker;Target=fz_linker 27 31;Target_start=27;
CM022813.1	AUGUSTUS	protein_match	6078049	6078113	1.04	+	2	ID=pp.g199.t1.fz_linker;Target=fz_linker 31 52;Target_start=28;
CM022813.1	AUGUSTUS	protein_match	6078114	6078555	3.83	+	0	ID=pp.g199.t1.fz_znf;Target=fz_znf 1 148;Target_start=80;
CM022813.1	AUGUSTUS	protein_match	6078702	6078717	1.86	+	1	ID=pp.g199.t1.fz_znf;Target=fz_znf 148 153;Target_start=79;
CM022813.1	AUGUSTUS	protein_match	6078803	6078932	4.99	+	1	ID=pp.g199.t1.fz_znf;Target=fz_znf 153 196;Target_start=80;
CM022813.1	AUGUSTUS	interblock_region	6078933	6078935	.	+	0	ID=pp.g199.t1.iBR3
# protein sequence = [MAFIKEEIEDMRIEEVFSLKHEETEEQTGWFSFSKLNSLIWNHVEVKSEEEVIRAHGNDLMLLKEERQELNEIKEEET
# YEEHHDYITGKKSTNTEKTFSRKRAQKKSYEFYTCHECGKSFSRKQNLNVHMRIHTAERRFTCQRCGKTFSLKQNLKVHMRIHTGEKPYTCQQCGKSC
# TLKQNLENHMRIHTGEKPFTCQHCGKSFIQRGNFINHMILHTGERNFTCPQLWKTFQHKLSLYSHMRIHTGEKPYTCQLCGKYFRRKVTLNEHMKIHF
# RN]
# sequence of block fz_finz       0 [MAFIKEEIEDMRIEEVFSLKHEETEEQT] 28
# sequence of block fz_linker    28 [GWFSFSKLNSLIWNHVEVKSEEEVIRAHGNDLMLLKEERQELNEIKEEETYE] 80
# sequence of block fz_znf       80 [EHHDYITGKKSTNTEKTFSRKRAQKKSYEFYTCHECGKSFSRKQNLNVHMRIHTAERRFTCQRCGKTFSLKQNLKVHMRIHTGEKPYTCQQCGKSCTLKQNLENHMRIHTGEKPFTCQHCGKSFIQRGNFINHMILHTGERNFTCPQLWKTFQHKLSLYSHMRIHTGEKPYTCQLCGKYFRRKVTLNEHMKIHFRN] 276
# Evidence for and against this transcript:
# % of transcript supported by hints (any source): 0
# CDS exons: 0/6
# CDS introns: 0/5
# 5'UTR exons and introns: 0/0
# 3'UTR exons and introns: 0/0
# hint groups fully obeyed: 47
#     RM:  47
# incompatible hint groups: 1
#     RM:   1
# end gene g199
###
#
# ----- prediction on sequence number 69 (length = 30083, name = CM022813.1:6490244-6520327) -----
#
# Predicted genes for sequence number 69 on both strands
# start gene g200
CM022813.1	AUGUSTUS	gene	6490505	6491122	1	+	.	ID=g200
CM022813.1	AUGUSTUS	transcript	6490505	6491122	.	+	.	ID=g200.t1;Parent=g200
CM022813.1	AUGUSTUS	start_codon	6490505	6490507	.	+	0	Parent=g200.t1
CM022813.1	AUGUSTUS	CDS	6490505	6491119	.	+	0	ID=g200.t1.cds;Parent=g200.t1
CM022813.1	AUGUSTUS	stop_codon	6491120	6491122	.	+	0	Parent=g200.t1
# protein sequence = [MKKAYNTILHGLFPNANHVTCLAHLLQLVLEVFPDTFEELNRMCALVKRVFCQSTKRHLELRAFMMQQGPSPLMPVFA
# VQTRWGSWIKAVQYLAENIDVLQAFIPTLPPTSKAVWDLGVLLEENGKLLKVQATFIMEHSSDILATLTKLEETSRPTAASIFSQLEDLSMLFEYGRT
# AEAEDWRPKTLVQSCLKKQWQNVTLSYRQ]
# Evidence for and against this transcript:
# % of transcript supported by hints (any source): 0
# CDS exons: 0/1
# CDS introns: 0/0
# 5'UTR exons and introns: 0/0
# 3'UTR exons and introns: 0/0
# hint groups fully obeyed: 0
# incompatible hint groups: 0
# end gene g200
###
# start gene g201
CM022813.1	AUGUSTUS	gene	6494201	6512020	1	-	.	ID=g201
CM022813.1	AUGUSTUS	transcript	6494201	6512020	.	-	.	ID=g201.t1;Parent=g201
CM022813.1	AUGUSTUS	stop_codon	6494201	6494203	.	-	0	Parent=g201.t1
CM022813.1	AUGUSTUS	CDS	6494204	6495027	.	-	2	ID=g201.t1.cds;Parent=g201.t1
CM022813.1	AUGUSTUS	CDS	6505243	6505311	.	-	2	ID=g201.t1.cds;Parent=g201.t1
CM022813.1	AUGUSTUS	CDS	6512005	6512020	.	-	0	ID=g201.t1.cds;Parent=g201.t1
CM022813.1	AUGUSTUS	start_codon	6512018	6512020	.	-	0	Parent=g201.t1
CM022813.1	AUGUSTUS	protein_match	6494213	6494800	6.38	-	0	ID=pp.g201.t1.fz_znf;Target=fz_znf 1 196;Target_start=104;
CM022813.1	AUGUSTUS	protein_match	6494873	6495027	2.09	-	2	ID=pp.g201.t1.fz_linker;Target=fz_linker 1 52;Target_start=28;
CM022813.1	AUGUSTUS	protein_match	6505243	6505243	1	-	0	ID=pp.g201.t1.fz_linker;Target=fz_linker 1 1;Target_start=28;
CM022813.1	AUGUSTUS	protein_match	6505244	6505311	8.6	-	2	ID=pp.g201.t1.fz_finz;Target=fz_finz 6 28;Target_start=0;
CM022813.1	AUGUSTUS	protein_match	6512005	6512020	2.6	-	0	ID=pp.g201.t1.fz_finz;Target=fz_finz 1 6;Target_start=0;
CM022813.1	AUGUSTUS	interblock_region	6494201	6494212	.	-	0	ID=pp.g201.t1.iBR3
CM022813.1	AUGUSTUS	interblock_region	6494801	6494872	.	-	0	ID=pp.g201.t1.iBR2
# protein sequence = [MESIQQENEDMKIEEAFRVKHEDTETQTDLMSLKEESPELNEIEEKDQYEEHHNFVTGKISIKTEKTYSRKRTQKTKS
# KTCHQCGKCFSNHRNLKVHMRVHTGEKPFTCQQCGKSFNQTGNLKSHMRIHTGERPFTCPQCGQSFKQKKALQSHMIIHTGEKPFTCDQCGKSFTHKD
# TLNSHMRIHSTEDCFICQQCGRSFAHKVSFKTHMRVHTGEKPYTCSQCGMSFRHKQSLDSHMSSHTGENPHTCKLCGKSFSRKGSLKSHLDIHTGKKP
# FMCDQCGKSFRRQVTLNYHIRIHSRKKPY]
# sequence of block fz_znf      104 [KPFTCQQCGKSFNQTGNLKSHMRIHTGERPFTCPQCGQSFKQKKALQSHMIIHTGEKPFTCDQCGKSFTHKDTLNSHMRIHSTEDCFICQQCGRSFAHKVSFKTHMRVHTGEKPYTCSQCGMSFRHKQSLDSHMSSHTGENPHTCKLCGKSFSRKGSLKSHLDIHTGKKPFMCDQCGKSFRRQVTLNYHIRIHSRK] 300
# sequence of block fz_linker    28 [DLMSLKEESPELNEIEEKDQYEEHHNFVTGKISIKTEKTYSRKRTQKTKSKT] 80
# sequence of block fz_finz       0 [MESIQQENEDMKIEEAFRVKHEDTETQT] 28
# Evidence for and against this transcript:
# % of transcript supported by hints (any source): 0
# CDS exons: 0/3
# CDS introns: 0/2
# 5'UTR exons and introns: 0/0
# 3'UTR exons and introns: 0/0
# hint groups fully obeyed: 88
#     RM:  88
# incompatible hint groups: 0
# end gene g201
###
# start gene g202
CM022813.1	AUGUSTUS	gene	6518496	6519038	1	-	.	ID=g202
CM022813.1	AUGUSTUS	transcript	6518496	6519038	.	-	.	ID=g202.t1;Parent=g202
CM022813.1	AUGUSTUS	stop_codon	6518496	6518498	.	-	0	Parent=g202.t1
CM022813.1	AUGUSTUS	CDS	6518499	6519038	.	-	0	ID=g202.t1.cds;Parent=g202.t1
CM022813.1	AUGUSTUS	start_codon	6519036	6519038	.	-	0	Parent=g202.t1
# protein sequence = [MCDPRDLIRRRASAAADRNREIIRRGEARSAPFFFFFFSLELTARTPFLCRDTAIMTTSFIISLCKQCSCKDCDFTKL
# IDALHVYLLGERQAECRALSLGGRTRGASEPRERALDLMGRKKIGDRPSSFPPPDPSAILDAAAAPPRRKRAGNARNACESSLLKESPLRVSIRSDKR
# SQAG]
# Evidence for and against this transcript:
# % of transcript supported by hints (any source): 0
# CDS exons: 0/1
# CDS introns: 0/0
# 5'UTR exons and introns: 0/0
# 3'UTR exons and introns: 0/0
# hint groups fully obeyed: 0
# incompatible hint groups: 3
#     RM:   3
# end gene g202
###
#
# ----- prediction on sequence number 70 (length = 30506, name = CM022813.1:6650710-6681216) -----
#
# Predicted genes for sequence number 70 on both strands
# start gene g203
CM022813.1	AUGUSTUS	gene	6665971	6670824	1	+	.	ID=g203
CM022813.1	AUGUSTUS	transcript	6665971	6670824	.	+	.	ID=g203.t1;Parent=g203
CM022813.1	AUGUSTUS	start_codon	6665971	6665973	.	+	0	Parent=g203.t1
CM022813.1	AUGUSTUS	CDS	6665971	6666217	.	+	0	ID=g203.t1.cds;Parent=g203.t1
CM022813.1	AUGUSTUS	CDS	6669762	6670343	.	+	2	ID=g203.t1.cds;Parent=g203.t1
CM022813.1	AUGUSTUS	CDS	6670559	6670821	.	+	2	ID=g203.t1.cds;Parent=g203.t1
CM022813.1	AUGUSTUS	stop_codon	6670822	6670824	.	+	0	Parent=g203.t1
# protein sequence = [MAFIKEESENMRIGDVFSITYEDTETQTKMAFIREENEDTKNEETVKHEDTETQRKMAFIREENEDTKNEETVKHEDN
# ETQTDCPLCKCAYSRLSQHLRLTHRVVNLQERKLLLAISSGRVDFRKGTCPVPTCGKSTSRMDRHLMGHTELTATARQETIQALKRRKILHNLSELRA
# SNPVVPMASTLDQEDSRNHTLTLEEEDEEEQACDNPSCQKLRNEVADLNRQVDTLSQALRDMTRRYSLLRRKLRPTSSTQVTGRVLLSLQSPEKGAEE
# EEDILLKGNQQSTDATLRLVNNEASKMFYFCNYIAYMAEGQTDLASLGFLNQTLRMRPWLNQAKIMELMVYYYPHGRVPGLPIGDPWRTW]
# Evidence for and against this transcript:
# % of transcript supported by hints (any source): 0
# CDS exons: 0/3
# CDS introns: 0/2
# 5'UTR exons and introns: 0/0
# 3'UTR exons and introns: 0/0
# hint groups fully obeyed: 16
#     RM:  16
# incompatible hint groups: 0
# end gene g203
###
#
# ----- prediction on sequence number 71 (length = 30077, name = CM022813.1:6699888-6729965) -----
#
# Predicted genes for sequence number 71 on both strands
# start gene g204
CM022813.1	AUGUSTUS	gene	6701194	6702655	1	-	.	ID=g204
CM022813.1	AUGUSTUS	transcript	6701194	6702655	.	-	.	ID=g204.t1;Parent=g204
CM022813.1	AUGUSTUS	stop_codon	6701194	6701196	.	-	0	Parent=g204.t1
CM022813.1	AUGUSTUS	CDS	6701197	6701901	.	-	0	ID=g204.t1.cds;Parent=g204.t1
CM022813.1	AUGUSTUS	CDS	6702036	6702151	.	-	2	ID=g204.t1.cds;Parent=g204.t1
CM022813.1	AUGUSTUS	CDS	6702601	6702655	.	-	0	ID=g204.t1.cds;Parent=g204.t1
CM022813.1	AUGUSTUS	start_codon	6702653	6702655	.	-	0	Parent=g204.t1
# protein sequence = [MVGETWSTRIASSSARIGGETYKSLSFQYRIGATTVSDIVKHTCAGLHQVLKDDFLKTPKSEEEWQAIAKNFVEKWQF
# PHCLGALDGKHIYIQPPAHSGSMWHNYKGRFSVLMMAMMAISVGTQGRVSDAGLFAHSDLKKALDQGLLNVPPPEKLPGSESVLPYMFVGDEAYPLRR
# DLMKPYPFRQMDHNQRVYNYRLSRTRRVVENAFGILANRFRVFRSTILLHPDSVTKITLASACLHNFLCDRRSEAYMTPALADWEDVDHRVNKGAWRR
# DGLGAMQRMPAERSRNPT]
# Evidence for and against this transcript:
# % of transcript supported by hints (any source): 0
# CDS exons: 0/3
# CDS introns: 0/2
# 5'UTR exons and introns: 0/0
# 3'UTR exons and introns: 0/0
# hint groups fully obeyed: 6
#     RM:   6
# incompatible hint groups: 1
#     RM:   1
# end gene g204
###
# start gene g205
CM022813.1	AUGUSTUS	gene	6704420	6704689	1	-	.	ID=g205
CM022813.1	AUGUSTUS	transcript	6704420	6704689	.	-	.	ID=g205.t1;Parent=g205
CM022813.1	AUGUSTUS	stop_codon	6704420	6704422	.	-	0	Parent=g205.t1
CM022813.1	AUGUSTUS	CDS	6704423	6704689	.	-	0	ID=g205.t1.cds;Parent=g205.t1
CM022813.1	AUGUSTUS	start_codon	6704687	6704689	.	-	0	Parent=g205.t1
# protein sequence = [MDVATGDAPPALIASSGLDVAVASTSSVSPAPDTPRASRKRTQKSTENMIKETEERESAREQEAAEREEKRWRRDKNE
# TDKSGRRDEMQ]
# Evidence for and against this transcript:
# % of transcript supported by hints (any source): 0
# CDS exons: 0/1
# CDS introns: 0/0
# 5'UTR exons and introns: 0/0
# 3'UTR exons and introns: 0/0
# hint groups fully obeyed: 0
# incompatible hint groups: 0
# end gene g205
###
# start gene g206
CM022813.1	AUGUSTUS	gene	6712356	6714965	1	-	.	ID=g206
CM022813.1	AUGUSTUS	transcript	6712356	6714965	.	-	.	ID=g206.t1;Parent=g206
CM022813.1	AUGUSTUS	stop_codon	6712356	6712358	.	-	0	Parent=g206.t1
CM022813.1	AUGUSTUS	CDS	6712359	6713164	.	-	2	ID=g206.t1.cds;Parent=g206.t1
CM022813.1	AUGUSTUS	CDS	6713341	6713360	.	-	1	ID=g206.t1.cds;Parent=g206.t1
CM022813.1	AUGUSTUS	CDS	6714880	6714965	.	-	0	ID=g206.t1.cds;Parent=g206.t1
CM022813.1	AUGUSTUS	start_codon	6714963	6714965	.	-	0	Parent=g206.t1
CM022813.1	AUGUSTUS	protein_match	6712443	6713030	6.78	-	0	ID=pp.g206.t1.fz_znf;Target=fz_znf 1 196;Target_start=80;
CM022813.1	AUGUSTUS	protein_match	6713031	6713164	1.2	-	2	ID=pp.g206.t1.fz_linker;Target=fz_linker 8 52;Target_start=28;
CM022813.1	AUGUSTUS	protein_match	6713341	6713360	1.13	-	1	ID=pp.g206.t1.fz_linker;Target=fz_linker 1 8;Target_start=28;
CM022813.1	AUGUSTUS	protein_match	6714880	6714881	1	-	0	ID=pp.g206.t1.fz_linker;Target=fz_linker 1 1;Target_start=28;
CM022813.1	AUGUSTUS	protein_match	6714882	6714965	3.61	-	0	ID=pp.g206.t1.fz_finz;Target=fz_finz 1 28;Target_start=0;
CM022813.1	AUGUSTUS	interblock_region	6712356	6712442	.	-	0	ID=pp.g206.t1.iBR3
# protein sequence = [MAFIKEENEDMRIEEVLVKQEETDEQIGXLLLFGCNLMPLKEESQELNEMKEEYHDFITGKKSTKTKNASSQKIAQKK
# SYEFCTCHQCGKSFSQKQNLKIHMRIHTGEKPYTCHRCGKSFSQKGNLKSHLRIHTGEKRFTCQQCGNSFTQKGNLKKHMGIHTGEKPFTCDQCGKSF
# THKDILNSHMRIHSREDCFKCQQCGRSFAHKVSFKTHMRVHTGEKPYTCSQCGKSFRYKLSLDSHMRIHTGETPYTCKLCGKSFSRKGSLKTHMDIHT
# GEKPFTCDQCGKCFRRKVTLNEHVKIHFRR]
# sequence of block fz_znf       80 [EFCTCHQCGKSFSQKQNLKIHMRIHTGEKPYTCHRCGKSFSQKGNLKSHLRIHTGEKRFTCQQCGNSFTQKGNLKKHMGIHTGEKPFTCDQCGKSFTHKDILNSHMRIHSREDCFKCQQCGRSFAHKVSFKTHMRVHTGEKPYTCSQCGKSFRYKLSLDSHMRIHTGETPYTCKLCGKSFSRKGSLKTHMDIHTGE] 276
# sequence of block fz_linker    28 [XLLLFGCNLMPLKEESQELNEMKEEYHDFITGKKSTKTKNASSQKIAQKKSY] 80
# sequence of block fz_finz       0 [MAFIKEENEDMRIEEVLVKQEETDEQIG] 28
# Evidence for and against this transcript:
# % of transcript supported by hints (any source): 0
# CDS exons: 0/3
# CDS introns: 0/2
# 5'UTR exons and introns: 0/0
# 3'UTR exons and introns: 0/0
# hint groups fully obeyed: 15
#     RM:  15
# incompatible hint groups: 1
#     RM:   1
# end gene g206
###
#
# ----- prediction on sequence number 72 (length = 58165, name = CM022813.1:7006704-7064869) -----
#
# Predicted genes for sequence number 72 on both strands
# start gene g207
CM022813.1	AUGUSTUS	gene	7021791	7038337	1	+	.	ID=g207
CM022813.1	AUGUSTUS	transcript	7021791	7038337	.	+	.	ID=g207.t1;Parent=g207
CM022813.1	AUGUSTUS	start_codon	7021791	7021793	.	+	0	Parent=g207.t1
CM022813.1	AUGUSTUS	CDS	7021791	7021875	.	+	0	ID=g207.t1.cds;Parent=g207.t1
CM022813.1	AUGUSTUS	CDS	7037430	7038334	.	+	2	ID=g207.t1.cds;Parent=g207.t1
CM022813.1	AUGUSTUS	stop_codon	7038335	7038337	.	+	0	Parent=g207.t1
CM022813.1	AUGUSTUS	protein_match	7021791	7021874	10.1	+	0	ID=pp.g207.t1.fz_finz;Target=fz_finz 1 28;Target_start=0;
CM022813.1	AUGUSTUS	protein_match	7021875	7021875	1	+	0	ID=pp.g207.t1.fz_linker;Target=fz_linker 1 1;Target_start=28;
CM022813.1	AUGUSTUS	protein_match	7037430	7037584	1.87	+	2	ID=pp.g207.t1.fz_linker;Target=fz_linker 1 52;Target_start=28;
CM022813.1	AUGUSTUS	protein_match	7037645	7038232	6.88	+	0	ID=pp.g207.t1.fz_znf;Target=fz_znf 1 196;Target_start=100;
CM022813.1	AUGUSTUS	interblock_region	7037585	7037644	.	+	0	ID=pp.g207.t1.iBR2
CM022813.1	AUGUSTUS	interblock_region	7038233	7038337	.	+	0	ID=pp.g207.t1.iBR3
# protein sequence = [MVFIKEESEDVKIEEAFRVKHEDTEEQTDLMSLKEESQELNEMEEKELGSFLTGKKPIKTTKTSSRKRAQKTKSNTCH
# QCGKSFIHKQSLKAHMRIHTGEKPFTCQQCEKSFSHKGNLMNHMRIHTGEKPFTCQQCGKSFSQSGHLINHMRIHTGEKPFICQQCGKIFTQKWSLIK
# HLRIHTGEKPFTCDQCGKSFTHKDTLNAHRKSHFGENSYVCQQCGKIFSNKVSFKTHMRVHTGEKPYTCSQCEKSFGYKQSLDSHMRIHTGEKPYTCQ
# QCGKSFSRKGDLKLHMVVHTGEKPFTCDRCGKSFGRKVNLNQHVKMHFWKDLVLEF]
# sequence of block fz_finz       0 [MVFIKEESEDVKIEEAFRVKHEDTEEQT] 28
# sequence of block fz_linker    28 [DLMSLKEESQELNEMEEKELGSFLTGKKPIKTTKTSSRKRAQKTKSNTCHQC] 80
# sequence of block fz_znf      100 [KPFTCQQCEKSFSHKGNLMNHMRIHTGEKPFTCQQCGKSFSQSGHLINHMRIHTGEKPFICQQCGKIFTQKWSLIKHLRIHTGEKPFTCDQCGKSFTHKDTLNAHRKSHFGENSYVCQQCGKIFSNKVSFKTHMRVHTGEKPYTCSQCEKSFGYKQSLDSHMRIHTGEKPYTCQQCGKSFSRKGDLKLHMVVHTGE] 296
# Evidence for and against this transcript:
# % of transcript supported by hints (any source): 0
# CDS exons: 0/2
# CDS introns: 0/1
# 5'UTR exons and introns: 0/0
# 3'UTR exons and introns: 0/0
# hint groups fully obeyed: 84
#     RM:  84
# incompatible hint groups: 2
#     RM:   2
# end gene g207
###
#
# ----- prediction on sequence number 73 (length = 30080, name = CM022813.1:7118155-7148235) -----
#
# Predicted genes for sequence number 73 on both strands
# start gene g208
CM022813.1	AUGUSTUS	gene	7124880	7125374	1	+	.	ID=g208
CM022813.1	AUGUSTUS	transcript	7124880	7125374	.	+	.	ID=g208.t1;Parent=g208
CM022813.1	AUGUSTUS	start_codon	7124880	7124882	.	+	0	Parent=g208.t1
CM022813.1	AUGUSTUS	CDS	7124880	7125371	.	+	0	ID=g208.t1.cds;Parent=g208.t1
CM022813.1	AUGUSTUS	stop_codon	7125372	7125374	.	+	0	Parent=g208.t1
# protein sequence = [MKQQGRGTSASVTRGDGKVYVVKWFNNKAILLVSAVHGKEPEDTCKRWSKTDKQYLYFCHSWLLYQQDNIKIGTPRKN
# MMQFLELRLTVAQTYLSKLGSDCHHVQKDHTNLNKAPQQGSRTPVPYISVRTASACHLPEMENLRNLMRCRKKGIRRKISSAVCDL]
# Evidence for and against this transcript:
# % of transcript supported by hints (any source): 0
# CDS exons: 0/1
# CDS introns: 0/0
# 5'UTR exons and introns: 0/0
# 3'UTR exons and introns: 0/0
# hint groups fully obeyed: 0
# incompatible hint groups: 0
# end gene g208
###
# start gene g209
CM022813.1	AUGUSTUS	gene	7125761	7148047	1	+	.	ID=g209
CM022813.1	AUGUSTUS	transcript	7125761	7148047	.	+	.	ID=g209.t1;Parent=g209
CM022813.1	AUGUSTUS	start_codon	7125761	7125763	.	+	0	Parent=g209.t1
CM022813.1	AUGUSTUS	CDS	7125761	7125763	.	+	0	ID=g209.t1.cds;Parent=g209.t1
CM022813.1	AUGUSTUS	CDS	7133155	7133236	.	+	0	ID=g209.t1.cds;Parent=g209.t1
CM022813.1	AUGUSTUS	CDS	7147145	7147944	.	+	2	ID=g209.t1.cds;Parent=g209.t1
CM022813.1	AUGUSTUS	CDS	7148021	7148044	.	+	0	ID=g209.t1.cds;Parent=g209.t1
CM022813.1	AUGUSTUS	stop_codon	7148045	7148047	.	+	0	Parent=g209.t1
CM022813.1	AUGUSTUS	protein_match	7125761	7125763	39.1	+	0	ID=pp.g209.t1.fz_finz;Target=fz_finz 1 1;Target_start=0;
CM022813.1	AUGUSTUS	protein_match	7133155	7133235	5.17	+	0	ID=pp.g209.t1.fz_finz;Target=fz_finz 2 28;Target_start=0;
CM022813.1	AUGUSTUS	protein_match	7133236	7133236	1	+	0	ID=pp.g209.t1.fz_linker;Target=fz_linker 1 1;Target_start=28;
CM022813.1	AUGUSTUS	protein_match	7147145	7147299	1.91	+	2	ID=pp.g209.t1.fz_linker;Target=fz_linker 1 52;Target_start=28;
CM022813.1	AUGUSTUS	protein_match	7147312	7147899	5.99	+	0	ID=pp.g209.t1.fz_znf;Target=fz_znf 1 196;Target_start=84;
CM022813.1	AUGUSTUS	interblock_region	7147300	7147311	.	+	0	ID=pp.g209.t1.iBR2
CM022813.1	AUGUSTUS	interblock_region	7147900	7147944	.	+	0	ID=pp.g209.t1.iBR3
CM022813.1	AUGUSTUS	interblock_region	7148021	7148047	.	+	0	ID=pp.g209.t1.iBR3
# protein sequence = [MMAFIKESEDLKIEEAFRIKHEDTEEQTDLMSLKEESKELNETKEKDQTEKHDFKTEEKSISCSQTQKTQSTNLNSHM
# RIHTGERPFTCQQCGEIFIRKESLEVHMKIHIEMKPLICPQCGKSFARKNHLNAHMRVHTRYKPFTCELCGKSFTNKGNLNTHMRIHTGERPFTCQQC
# GQMFNRKESLEVHMKIHMEKKPFICPQCGKCFTWKSHFNAHMRIHTGEKPFTCSQCGKCCTHKNQLNAHMKIHNGEKPFACKLCGKSFTHKSNLKTHM
# RIHTGEKPFTCPQCGKSYRYNTRIALRIM]
# sequence of block fz_finz       0 [MMAFIKESEDLKIEEAFRIKHEDTEEQT] 28
# sequence of block fz_linker    28 [DLMSLKEESKELNETKEKDQTEKHDFKTEEKSISCSQTQKTQSTNLNSHMRI] 80
# sequence of block fz_znf       84 [RPFTCQQCGEIFIRKESLEVHMKIHIEMKPLICPQCGKSFARKNHLNAHMRVHTRYKPFTCELCGKSFTNKGNLNTHMRIHTGERPFTCQQCGQMFNRKESLEVHMKIHMEKKPFICPQCGKCFTWKSHFNAHMRIHTGEKPFTCSQCGKCCTHKNQLNAHMKIHNGEKPFACKLCGKSFTHKSNLKTHMRIHTGE] 280
# Evidence for and against this transcript:
# % of transcript supported by hints (any source): 0
# CDS exons: 0/4
# CDS introns: 0/3
# 5'UTR exons and introns: 0/0
# 3'UTR exons and introns: 0/0
# hint groups fully obeyed: 125
#     RM: 125
# incompatible hint groups: 2
#     RM:   2
# end gene g209
###
#
# ----- prediction on sequence number 74 (length = 44039, name = CM022813.1:7168683-7212722) -----
#
# Predicted genes for sequence number 74 on both strands
# start gene g210
CM022813.1	AUGUSTUS	gene	7171399	7173039	1	-	.	ID=g210
CM022813.1	AUGUSTUS	transcript	7171399	7173039	.	-	.	ID=g210.t1;Parent=g210
CM022813.1	AUGUSTUS	stop_codon	7171399	7171401	.	-	0	Parent=g210.t1
CM022813.1	AUGUSTUS	CDS	7171402	7173039	.	-	0	ID=g210.t1.cds;Parent=g210.t1
CM022813.1	AUGUSTUS	start_codon	7173037	7173039	.	-	0	Parent=g210.t1
# protein sequence = [MIGKMICTDLEPFSVVERRGFKTLVGFLEPKYKIPSRHYFSRTVVPELYEAMRGELVQSLKAAEGGVINLTTDLWTSN
# HNAHAYLCLTGHWCERVGEASVQRKAGLQNVGVLDIEHTSNNILCCLKEKMREWEESVGQSVTIRFVVSDNAANMVKALTEYGHIRCVSHTLHLVVIK
# ALEKDRVVTSLLSKARSISGHVHRSSKASNRLHELQTQLNLPQHTLISDVKTRWNYTFYMLQRLVEQHRAVQIMTQESNTGKAPTIIYPNEWGLASDM
# LTVLSPFEEVTRALSKHSASISEVIPLLHGRCSIIRSLHAGEESEDESDQFMAGDDDQGATVGLGQDVASESRERLGTAARNLAANLSKELKWRFEPI
# FANSTFLLATLLDPRYKASCFPNNVDVEALKRTLLLRMELCDPVATPARNTEETPATSSTSVLSFLQKNKSAIPMRTHLPSGDVEAYLADGDISLTND
# PVKYWSGKLQCWPNLTRFALQHLSCPPTSVQSERVFSTAGNVVSPQRANLDPSHVEQLVFIKVNADLKNSVGLFDP]
# Evidence for and against this transcript:
# % of transcript supported by hints (any source): 0
# CDS exons: 0/1
# CDS introns: 0/0
# 5'UTR exons and introns: 0/0
# 3'UTR exons and introns: 0/0
# hint groups fully obeyed: 0
# incompatible hint groups: 0
# end gene g210
###
# start gene g211
CM022813.1	AUGUSTUS	gene	7177246	7188401	1	+	.	ID=g211
CM022813.1	AUGUSTUS	transcript	7177246	7188401	.	+	.	ID=g211.t1;Parent=g211
CM022813.1	AUGUSTUS	start_codon	7177246	7177248	.	+	0	Parent=g211.t1
CM022813.1	AUGUSTUS	CDS	7177246	7177384	.	+	0	ID=g211.t1.cds;Parent=g211.t1
CM022813.1	AUGUSTUS	CDS	7177553	7177775	.	+	2	ID=g211.t1.cds;Parent=g211.t1
CM022813.1	AUGUSTUS	CDS	7177875	7178001	.	+	1	ID=g211.t1.cds;Parent=g211.t1
CM022813.1	AUGUSTUS	CDS	7178095	7178393	.	+	0	ID=g211.t1.cds;Parent=g211.t1
CM022813.1	AUGUSTUS	CDS	7178569	7178659	.	+	1	ID=g211.t1.cds;Parent=g211.t1
CM022813.1	AUGUSTUS	CDS	7179485	7179601	.	+	0	ID=g211.t1.cds;Parent=g211.t1
CM022813.1	AUGUSTUS	CDS	7179733	7179808	.	+	0	ID=g211.t1.cds;Parent=g211.t1
CM022813.1	AUGUSTUS	CDS	7179884	7180135	.	+	2	ID=g211.t1.cds;Parent=g211.t1
CM022813.1	AUGUSTUS	CDS	7180341	7180512	.	+	2	ID=g211.t1.cds;Parent=g211.t1
CM022813.1	AUGUSTUS	CDS	7180854	7181002	.	+	1	ID=g211.t1.cds;Parent=g211.t1
CM022813.1	AUGUSTUS	CDS	7181107	7181231	.	+	2	ID=g211.t1.cds;Parent=g211.t1
CM022813.1	AUGUSTUS	CDS	7182332	7182446	.	+	0	ID=g211.t1.cds;Parent=g211.t1
CM022813.1	AUGUSTUS	CDS	7188127	7188398	.	+	2	ID=g211.t1.cds;Parent=g211.t1
CM022813.1	AUGUSTUS	stop_codon	7188399	7188401	.	+	0	Parent=g211.t1
# protein sequence = [MTDTSQQETVDSVDTVESVDTGDQPLPSSTSDAVTQCYLKPPRWSRAVQVNLKPKMVSVGTQTSFSPQTSTPLASPEQ
# TDDEDDDNNASVVSDLSWVPEEPMHEEDLFDEEPPYTCDPHHNGIDKFIVCQEELMGLFAICPACCERSDSSIVQQEGTFVKIKQVCASCGYHRFWQN
# QPMLHRNMPTCNLLLSGAIHFTGCLATQTLRMLALFGLQCISASSFFRHQRRYTIPVIVQAWQNDQAKNFSDLRAMDGGLVLAGDCRSDSPGHCAKYG
# SYSLIEDRVNKVVDVQLVQSSEVPNSSWCELEGLKRSVDLLRGKDLHLATLITDRHRQVAKWVREELSPEGTRHYFDVWHIAKSLGKALDAASKECDQ
# LQLWRPAIVNHLYWTAASTPDGNPAVMEAKWRSLVNHIQDIHDHDTPAFSSCAHGPLDGDQRNKEWLDPGSLAAVKLENIIMRTALLKDVRQLSPQHQ
# TFSLEAYHSLILHFAPKHTGFSYLGMYSRLLLAALHYNHNANRETARRSDGTEKYCVRYPRFRKGAHVVLPIKEAASYGYATSLMKALRESYTHSPAA
# LREVSANLSSDAPAPIAKSFEQGTMILPEVRVCYVKHKRIQAACLKSRMLRQARYICWPRGVSHDDYAPSPAPQPAKAERAQRHVTHYGINLSSEMLP
# FAVVEFLDSRTAVAIIPRNWLLGQKKRGVTDHLPPQPTLTDSLEREEAHKKIG]
# Evidence for and against this transcript:
# % of transcript supported by hints (any source): 0
# CDS exons: 0/13
# CDS introns: 0/12
# 5'UTR exons and introns: 0/0
# 3'UTR exons and introns: 0/0
# hint groups fully obeyed: 63
#     RM:  63
# incompatible hint groups: 3
#     RM:   3
# end gene g211
###
# start gene g212
CM022813.1	AUGUSTUS	gene	7194807	7204597	1	-	.	ID=g212
CM022813.1	AUGUSTUS	transcript	7194807	7204597	.	-	.	ID=g212.t1;Parent=g212
CM022813.1	AUGUSTUS	stop_codon	7194807	7194809	.	-	0	Parent=g212.t1
CM022813.1	AUGUSTUS	CDS	7194810	7195855	.	-	2	ID=g212.t1.cds;Parent=g212.t1
CM022813.1	AUGUSTUS	CDS	7197638	7197706	.	-	2	ID=g212.t1.cds;Parent=g212.t1
CM022813.1	AUGUSTUS	CDS	7204582	7204597	.	-	0	ID=g212.t1.cds;Parent=g212.t1
CM022813.1	AUGUSTUS	start_codon	7204595	7204597	.	-	0	Parent=g212.t1
CM022813.1	AUGUSTUS	protein_match	7194888	7195475	5.8	-	0	ID=pp.g212.t1.fz_znf;Target=fz_znf 1 196;Target_start=155;
CM022813.1	AUGUSTUS	protein_match	7195701	7195855	1.89	-	2	ID=pp.g212.t1.fz_linker;Target=fz_linker 1 52;Target_start=28;
CM022813.1	AUGUSTUS	protein_match	7197638	7197638	1	-	0	ID=pp.g212.t1.fz_linker;Target=fz_linker 1 1;Target_start=28;
CM022813.1	AUGUSTUS	protein_match	7197639	7197706	9.87	-	2	ID=pp.g212.t1.fz_finz;Target=fz_finz 6 28;Target_start=0;
CM022813.1	AUGUSTUS	protein_match	7204582	7204597	3.98	-	0	ID=pp.g212.t1.fz_finz;Target=fz_finz 1 6;Target_start=0;
CM022813.1	AUGUSTUS	interblock_region	7194807	7194887	.	-	0	ID=pp.g212.t1.iBR3
CM022813.1	AUGUSTUS	interblock_region	7195476	7195700	.	-	0	ID=pp.g212.t1.iBR2
# protein sequence = [MAHMKXESEDMKIEEAFRVKQEDTEEQTDPMALKKESHELNEEQEKNHCEMHHDFMTGEKPRQTEKISSRKRAQKTKP
# NRSNQTQKQNLEIHKRVHTKEKMFVCDQCGKSFSDKKCLKMHGIIHSAEKPFMCHQCGKTFKLNKYLTDHMRVHTKERPFTCKQCGKSFSQEVHLNTH
# LKVHTGEKPFTCDQCGKSFIRKGDLKSHMSLHTGVRPYNCKVCGKSFSCKGNLNTHMRTHTGEKPFACDQCGKSFRFKSTLSYHMNIHSRENRFICHQ
# CGMSFTDSNHLKIHVTTHTGEKPNMCHYCGKSFTKQYHLKNHIRVHTGEKPFTCSQCGKSFAIKENLQAHMRVHSGEKPFTCHQCGKSFGFKGNFKSH
# MRRHV]
# sequence of block fz_znf      155 [RPFTCKQCGKSFSQEVHLNTHLKVHTGEKPFTCDQCGKSFIRKGDLKSHMSLHTGVRPYNCKVCGKSFSCKGNLNTHMRTHTGEKPFACDQCGKSFRFKSTLSYHMNIHSRENRFICHQCGMSFTDSNHLKIHVTTHTGEKPNMCHYCGKSFTKQYHLKNHIRVHTGEKPFTCSQCGKSFAIKENLQAHMRVHSGE] 351
# sequence of block fz_linker    28 [DPMALKKESHELNEEQEKNHCEMHHDFMTGEKPRQTEKISSRKRAQKTKPNR] 80
# sequence of block fz_finz       0 [MAHMKXESEDMKIEEAFRVKQEDTEEQT] 28
# Evidence for and against this transcript:
# % of transcript supported by hints (any source): 0
# CDS exons: 0/3
# CDS introns: 0/2
# 5'UTR exons and introns: 0/0
# 3'UTR exons and introns: 0/0
# hint groups fully obeyed: 50
#     RM:  50
# incompatible hint groups: 3
#     RM:   3
# end gene g212
###
# start gene g213
CM022813.1	AUGUSTUS	gene	7205135	7205656	1	-	.	ID=g213
CM022813.1	AUGUSTUS	transcript	7205135	7205656	.	-	.	ID=g213.t1;Parent=g213
CM022813.1	AUGUSTUS	stop_codon	7205135	7205137	.	-	0	Parent=g213.t1
CM022813.1	AUGUSTUS	CDS	7205138	7205260	.	-	0	ID=g213.t1.cds;Parent=g213.t1
CM022813.1	AUGUSTUS	CDS	7205363	7205481	.	-	2	ID=g213.t1.cds;Parent=g213.t1
CM022813.1	AUGUSTUS	CDS	7205575	7205656	.	-	0	ID=g213.t1.cds;Parent=g213.t1
CM022813.1	AUGUSTUS	start_codon	7205654	7205656	.	-	0	Parent=g213.t1
# protein sequence = [MPLSSPVSHTTTVATVIPADTKDAVHCCIKSAWAGNDSHVLLSKVGPYKLFYQDILQIGPGKELESEVINAYLRLKVK
# QHNLTSPEKAFHMDTFAMTAMWNGKYRGHV]
# Evidence for and against this transcript:
# % of transcript supported by hints (any source): 0
# CDS exons: 0/3
# CDS introns: 0/2
# 5'UTR exons and introns: 0/0
# 3'UTR exons and introns: 0/0
# hint groups fully obeyed: 2
#     RM:   2
# incompatible hint groups: 1
#     RM:   1
# end gene g213
###
# start gene g214
CM022813.1	AUGUSTUS	gene	7205931	7207842	1	-	.	ID=g214
CM022813.1	AUGUSTUS	transcript	7205931	7207842	.	-	.	ID=g214.t1;Parent=g214
CM022813.1	AUGUSTUS	stop_codon	7205931	7205933	.	-	0	Parent=g214.t1
CM022813.1	AUGUSTUS	CDS	7205934	7206206	.	-	0	ID=g214.t1.cds;Parent=g214.t1
CM022813.1	AUGUSTUS	CDS	7206292	7206460	.	-	1	ID=g214.t1.cds;Parent=g214.t1
CM022813.1	AUGUSTUS	CDS	7206574	7206680	.	-	0	ID=g214.t1.cds;Parent=g214.t1
CM022813.1	AUGUSTUS	CDS	7206807	7207040	.	-	0	ID=g214.t1.cds;Parent=g214.t1
CM022813.1	AUGUSTUS	CDS	7207133	7207204	.	-	0	ID=g214.t1.cds;Parent=g214.t1
CM022813.1	AUGUSTUS	CDS	7207299	7207498	.	-	2	ID=g214.t1.cds;Parent=g214.t1
CM022813.1	AUGUSTUS	CDS	7207722	7207842	.	-	0	ID=g214.t1.cds;Parent=g214.t1
CM022813.1	AUGUSTUS	start_codon	7207840	7207842	.	-	0	Parent=g214.t1
# protein sequence = [MDPKMYEEIFSYKTQGIYPFDIKKEQKYVIRRRSSNFQVDDGQLYHISLKNNEELRRKVVVGQKEANQIFLEFHASIN
# GAHCGTERTKLAISARFYWPGMGVDIDKWVLQCAQCQFSRPSIKQEPKYIPICVDKPLELLGMDLVGKVTRTSKGNEYICVLVDYYTKWTEAYAIPNK
# SAAVVSRCIINFFYRFGAPKSILTDQGTEFVNQINRELCAFLSVERSLCAPYHPQTNGLVEKLNGTIQRALCKLVDAQPEKWDEYLDAVMFGLRTKTQ
# LTTRFSPFFLMFGMEARYPCEMPETFEVNSTVESVIAEDTVSGAISLKEKMDHIVKENVKKKKQERRQRVANPAPFSVGQKVLQKNIRTQQRKGGKLE
# RSWLGPYEITHLKEECRSEG]
# Evidence for and against this transcript:
# % of transcript supported by hints (any source): 0
# CDS exons: 0/7
# CDS introns: 0/6
# 5'UTR exons and introns: 0/0
# 3'UTR exons and introns: 0/0
# hint groups fully obeyed: 2
#     RM:   2
# incompatible hint groups: 5
#     RM:   5
# end gene g214
###
#
# ----- prediction on sequence number 75 (length = 102626, name = CM022813.1:7724891-7827517) -----
#
# Predicted genes for sequence number 75 on both strands
# start gene g215
CM022813.1	AUGUSTUS	gene	7725009	7731715	1	-	.	ID=g215
CM022813.1	AUGUSTUS	transcript	7725009	7731715	.	-	.	ID=g215.t1;Parent=g215
CM022813.1	AUGUSTUS	stop_codon	7725009	7725011	.	-	0	Parent=g215.t1
CM022813.1	AUGUSTUS	CDS	7725012	7725035	.	-	0	ID=g215.t1.cds;Parent=g215.t1
CM022813.1	AUGUSTUS	CDS	7728812	7729021	.	-	0	ID=g215.t1.cds;Parent=g215.t1
CM022813.1	AUGUSTUS	CDS	7730993	7731715	.	-	0	ID=g215.t1.cds;Parent=g215.t1
CM022813.1	AUGUSTUS	start_codon	7731713	7731715	.	-	0	Parent=g215.t1
# protein sequence = [MGKYKFADSWLEKDEFKQWLKPVAENNREAYCTYCKKKISVASMGINAVKSHMHGASHKAAVGRREQSQLSIASFCAP
# TATPLPNTTAELVKTAMTATSAPSSANIRVAMGGTSTMRAEVIWCLNTAVYHHSLNSNEGISDIFKSMFPDSDIAKTFTCGKDKTGYFMRFRLATFFK
# QQLVDTINKAGPFVLMFDESLNQSTKKKQLDVHVRFWDDDCVQSRYLGSQFLGHGTAQDLLHHIKYVDAVKQKKLPNPGTASYDTIEAAQADPFIIAK
# LQFFLAISRTFNPFLTKYQTDEPVLPFLVKDLSELLKACETYVKK]
# Evidence for and against this transcript:
# % of transcript supported by hints (any source): 0
# CDS exons: 0/3
# CDS introns: 0/2
# 5'UTR exons and introns: 0/0
# 3'UTR exons and introns: 0/0
# hint groups fully obeyed: 31
#     RM:  31
# incompatible hint groups: 0
# end gene g215
###
# start gene g216
CM022813.1	AUGUSTUS	gene	7735094	7744236	1	-	.	ID=g216
CM022813.1	AUGUSTUS	transcript	7735094	7744236	.	-	.	ID=g216.t1;Parent=g216
CM022813.1	AUGUSTUS	stop_codon	7735094	7735096	.	-	0	Parent=g216.t1
CM022813.1	AUGUSTUS	CDS	7735097	7735773	.	-	2	ID=g216.t1.cds;Parent=g216.t1
CM022813.1	AUGUSTUS	CDS	7738261	7738310	.	-	1	ID=g216.t1.cds;Parent=g216.t1
CM022813.1	AUGUSTUS	CDS	7739026	7739098	.	-	2	ID=g216.t1.cds;Parent=g216.t1
CM022813.1	AUGUSTUS	CDS	7739890	7739958	.	-	2	ID=g216.t1.cds;Parent=g216.t1
CM022813.1	AUGUSTUS	CDS	7744221	7744236	.	-	0	ID=g216.t1.cds;Parent=g216.t1
CM022813.1	AUGUSTUS	start_codon	7744234	7744236	.	-	0	Parent=g216.t1
CM022813.1	AUGUSTUS	protein_match	7735112	7735699	4.34	-	0	ID=pp.g216.t1.fz_znf;Target=fz_znf 1 196;Target_start=94;
CM022813.1	AUGUSTUS	protein_match	7735742	7735773	0.994	-	2	ID=pp.g216.t1.fz_linker;Target=fz_linker 42 52;Target_start=28;
CM022813.1	AUGUSTUS	protein_match	7738261	7738310	1.21	-	1	ID=pp.g216.t1.fz_linker;Target=fz_linker 25 42;Target_start=28;
CM022813.1	AUGUSTUS	protein_match	7739026	7739098	1.1	-	2	ID=pp.g216.t1.fz_linker;Target=fz_linker 1 25;Target_start=28;
CM022813.1	AUGUSTUS	protein_match	7739890	7739890	1	-	0	ID=pp.g216.t1.fz_linker;Target=fz_linker 1 1;Target_start=28;
CM022813.1	AUGUSTUS	protein_match	7739891	7739958	10.1	-	2	ID=pp.g216.t1.fz_finz;Target=fz_finz 6 28;Target_start=0;
CM022813.1	AUGUSTUS	protein_match	7744221	7744236	2.64	-	0	ID=pp.g216.t1.fz_finz;Target=fz_finz 1 6;Target_start=0;
CM022813.1	AUGUSTUS	interblock_region	7735094	7735111	.	-	0	ID=pp.g216.t1.iBR3
CM022813.1	AUGUSTUS	interblock_region	7735700	7735741	.	-	0	ID=pp.g216.t1.iBR2
# protein sequence = [MANITKESEDMKIEETFRVKHEETEEQTDPKNIEQEDRTESLHAQILQDILECYSSTSSSSSCLMNSTRHMMGLKEES
# GELNDMQDKNQYKKHDFITGQKSFCCSQTEKKSLQKRAQNTGSRGHFTCQECGQSFDQRGNLIVHMRIHTGERPYTCELCGYSFSRKGSLTMHMRIHT
# GEKPYTCKLCGNSFVRKGDLKSHIRIHTGEKPFTCQQCGKSFTQYGNLKVHKRIHDGEKPFVCQQCGKCFIEHGTLKVHMRIHTGEKPFTCQQCGKCF
# SVKVTLKRHMRIHTREKTYTC]
# sequence of block fz_znf       94 [FITGQKSFCCSQTEKKSLQKRAQNTGSRGHFTCQECGQSFDQRGNLIVHMRIHTGERPYTCELCGYSFSRKGSLTMHMRIHTGEKPYTCKLCGNSFVRKGDLKSHIRIHTGEKPFTCQQCGKSFTQYGNLKVHKRIHDGEKPFVCQQCGKCFIEHGTLKVHMRIHTGEKPFTCQQCGKCFSVKVTLKRHMRIHTRE] 290
# sequence of block fz_linker    28 [DPKNIEQEDRTESLHAQILQDILECYSSTSSSSSCLMNSTRHMMGLKEESGE] 80
# sequence of block fz_finz       0 [MANITKESEDMKIEETFRVKHEETEEQT] 28
# Evidence for and against this transcript:
# % of transcript supported by hints (any source): 0
# CDS exons: 0/5
# CDS introns: 0/4
# 5'UTR exons and introns: 0/0
# 3'UTR exons and introns: 0/0
# hint groups fully obeyed: 56
#     RM:  56
# incompatible hint groups: 4
#     RM:   4
# end gene g216
###
# start gene g217
CM022813.1	AUGUSTUS	gene	7746004	7752104	1	-	.	ID=g217
CM022813.1	AUGUSTUS	transcript	7746004	7752104	.	-	.	ID=g217.t1;Parent=g217
CM022813.1	AUGUSTUS	stop_codon	7746004	7746006	.	-	0	Parent=g217.t1
CM022813.1	AUGUSTUS	CDS	7746007	7746013	.	-	1	ID=g217.t1.cds;Parent=g217.t1
CM022813.1	AUGUSTUS	CDS	7749394	7749500	.	-	0	ID=g217.t1.cds;Parent=g217.t1
CM022813.1	AUGUSTUS	CDS	7749600	7749727	.	-	2	ID=g217.t1.cds;Parent=g217.t1
CM022813.1	AUGUSTUS	CDS	7750267	7750932	.	-	2	ID=g217.t1.cds;Parent=g217.t1
CM022813.1	AUGUSTUS	CDS	7752044	7752104	.	-	0	ID=g217.t1.cds;Parent=g217.t1
CM022813.1	AUGUSTUS	start_codon	7752102	7752104	.	-	0	Parent=g217.t1
# protein sequence = [MNREHRKSINDIYENYFVTEDERDQLLTKITNLTEERDQLLTKITNLTDERDQLLTKITNLTEERDQLLTKITNLTEE
# RDQLLTKITNLTERDQLLTKITNLTDERDQLLTKITNLTDERDQLLTKITNLTDERDQLLTKITNLTDERDQLLTKITNLTEERDQLLTKITNLTEER
# DQLLTKITNLTDERDQLLTKITNLTEERDLLLTNNMNLTEERNQLKSEKSELQKFSAGVCQFFSLNGGWKCHQSSLYFISSETKSWTESRRYCTDRRA
# DLIIINNTEEQDFVKDISGGDLVWIGLTDRDVEGKWKWVDGSDVTSGFL]
# Evidence for and against this transcript:
# % of transcript supported by hints (any source): 0
# CDS exons: 0/5
# CDS introns: 0/4
# 5'UTR exons and introns: 0/0
# 3'UTR exons and introns: 0/0
# hint groups fully obeyed: 24
#     RM:  24
# incompatible hint groups: 1
#     RM:   1
# end gene g217
###
# start gene g218
CM022813.1	AUGUSTUS	gene	7758096	7767327	1	+	.	ID=g218
CM022813.1	AUGUSTUS	transcript	7758096	7767327	.	+	.	ID=g218.t1;Parent=g218
CM022813.1	AUGUSTUS	start_codon	7758096	7758098	.	+	0	Parent=g218.t1
CM022813.1	AUGUSTUS	CDS	7758096	7758174	.	+	0	ID=g218.t1.cds;Parent=g218.t1
CM022813.1	AUGUSTUS	CDS	7760527	7760532	.	+	2	ID=g218.t1.cds;Parent=g218.t1
CM022813.1	AUGUSTUS	CDS	7766480	7767324	.	+	2	ID=g218.t1.cds;Parent=g218.t1
CM022813.1	AUGUSTUS	stop_codon	7767325	7767327	.	+	0	Parent=g218.t1
CM022813.1	AUGUSTUS	protein_match	7758096	7758174	10.2	+	0	ID=pp.g218.t1.fz_finz;Target=fz_finz 1 27;Target_start=0;
CM022813.1	AUGUSTUS	protein_match	7760527	7760531	0.693	+	2	ID=pp.g218.t1.fz_finz;Target=fz_finz 27 28;Target_start=0;
CM022813.1	AUGUSTUS	protein_match	7760532	7760532	1	+	0	ID=pp.g218.t1.fz_linker;Target=fz_linker 1 1;Target_start=28;
CM022813.1	AUGUSTUS	protein_match	7766480	7766634	1.8	+	2	ID=pp.g218.t1.fz_linker;Target=fz_linker 1 52;Target_start=28;
CM022813.1	AUGUSTUS	protein_match	7766722	7767309	6.24	+	0	ID=pp.g218.t1.fz_znf;Target=fz_znf 1 196;Target_start=109;
CM022813.1	AUGUSTUS	interblock_region	7766635	7766721	.	+	0	ID=pp.g218.t1.iBR2
CM022813.1	AUGUSTUS	interblock_region	7767310	7767327	.	+	0	ID=pp.g218.t1.iBR3
# protein sequence = [MAFIKEESEDVEIEETFRVKHEDTEEVQDMMVLKEESGELNNMQDKNQYKKHDFITGQKSFSCSQTEKTSSQKRAQNT
# GSRGHFTCQECGQSFDQRGNLKIHMRIHTGERPYTCELCGYSFNRKESLTRHMKIHTGKKPYTCKLCGNSFIQKGDLKSHMRIHTGEHTYTCPQCGRS
# FTHRQTLNAHIRIHTGEKPFTCQQCGKSFTQIGNLKVHKRIHDGEKPFVCQQCGKCFIEHGNLKVHMRIHTGEKPFTCQQCGKCFSVKGTLKSHTSVH
# TGEKPYTCSQCGISFTQQGSFKRHLRIHTREKLYTC]
# sequence of block fz_finz       0 [MAFIKEESEDVEIEETFRVKHEDTEEVQ] 28
# sequence of block fz_linker    28 [DMMVLKEESGELNNMQDKNQYKKHDFITGQKSFSCSQTEKTSSQKRAQNTGS] 80
# sequence of block fz_znf      109 [RPYTCELCGYSFNRKESLTRHMKIHTGKKPYTCKLCGNSFIQKGDLKSHMRIHTGEHTYTCPQCGRSFTHRQTLNAHIRIHTGEKPFTCQQCGKSFTQIGNLKVHKRIHDGEKPFVCQQCGKCFIEHGNLKVHMRIHTGEKPFTCQQCGKCFSVKGTLKSHTSVHTGEKPYTCSQCGISFTQQGSFKRHLRIHTRE] 305
# Evidence for and against this transcript:
# % of transcript supported by hints (any source): 0
# CDS exons: 0/3
# CDS introns: 0/2
# 5'UTR exons and introns: 0/0
# 3'UTR exons and introns: 0/0
# hint groups fully obeyed: 53
#     RM:  53
# incompatible hint groups: 2
#     RM:   2
# end gene g218
###
# start gene g219
CM022813.1	AUGUSTUS	gene	7779639	7785991	1	+	.	ID=g219
CM022813.1	AUGUSTUS	transcript	7779639	7785991	.	+	.	ID=g219.t1;Parent=g219
CM022813.1	AUGUSTUS	start_codon	7779639	7779641	.	+	0	Parent=g219.t1
CM022813.1	AUGUSTUS	CDS	7779639	7779723	.	+	0	ID=g219.t1.cds;Parent=g219.t1
CM022813.1	AUGUSTUS	CDS	7783825	7783844	.	+	2	ID=g219.t1.cds;Parent=g219.t1
CM022813.1	AUGUSTUS	CDS	7783897	7784002	.	+	0	ID=g219.t1.cds;Parent=g219.t1
CM022813.1	AUGUSTUS	CDS	7785183	7785466	.	+	2	ID=g219.t1.cds;Parent=g219.t1
CM022813.1	AUGUSTUS	CDS	7785632	7785988	.	+	0	ID=g219.t1.cds;Parent=g219.t1
CM022813.1	AUGUSTUS	stop_codon	7785989	7785991	.	+	0	Parent=g219.t1
CM022813.1	AUGUSTUS	protein_match	7779639	7779722	5.54	+	0	ID=pp.g219.t1.fz_finz;Target=fz_finz 1 28;Target_start=0;
CM022813.1	AUGUSTUS	protein_match	7779723	7779723	1	+	0	ID=pp.g219.t1.fz_linker;Target=fz_linker 1 1;Target_start=28;
CM022813.1	AUGUSTUS	protein_match	7783825	7783844	1.54	+	1	ID=pp.g219.t1.fz_linker;Target=fz_linker 1 8;Target_start=27;
CM022813.1	AUGUSTUS	protein_match	7783897	7784002	1.05	+	2	ID=pp.g219.t1.fz_linker;Target=fz_linker 8 43;Target_start=27;
CM022813.1	AUGUSTUS	protein_match	7785183	7785211	0.881	+	2	ID=pp.g219.t1.fz_linker;Target=fz_linker 43 52;Target_start=28;
CM022813.1	AUGUSTUS	protein_match	7785230	7785466	2.17	+	0	ID=pp.g219.t1.fz_znf;Target=fz_znf 1 79;Target_start=86;
CM022813.1	AUGUSTUS	protein_match	7785632	7785982	4.48	+	0	ID=pp.g219.t1.fz_znf;Target=fz_znf 80 196;Target_start=86;
CM022813.1	AUGUSTUS	interblock_region	7785212	7785229	.	+	0	ID=pp.g219.t1.iBR2
CM022813.1	AUGUSTUS	interblock_region	7785983	7785991	.	+	0	ID=pp.g219.t1.iBR3
# protein sequence = [MEFIKEETEDIKIEEAFEVKLEDTDEDIALMICNTSPFNLRYHETTTHNKNSSDHGILHSPVVNVCKLLHNLMALIEE
# SRDRYKKRDCVTGEKLSCSQTEETSSQEKAQKTRIRNRVSCSECGKCFSHQGNLKVHMRVHTEEKPFTCQQCGISFTQQGCFDRHMRIHSRLESFTCR
# QCGMSFTDTNHLRDHVITHTGEEPYMCDHCGKSFTNKRSLKVHLVIHTGEKPFNCLECGKSFKFKENFLTHMSVHSEEKSFTCPMCGKSCKLKGTLKL
# HMKLHTGERS]
# sequence of block fz_finz       0 [MEFIKEETEDIKIEEAFEVKLEDTDEDI] 28
# sequence of block fz_linker    28 [ALMICNTSPFNLRYHETTTHNKNSSDHGILHSPVVNVCKLLHNLMALIEESR] 80
# sequence of block fz_znf       86 [DCVTGEKLSCSQTEETSSQEKAQKTRIRNRVSCSECGKCFSHQGNLKVHMRVHTEEKPFTCQQCGISFTQQGCFDRHMRIHSRLESFTCRQCGMSFTDTNHLRDHVITHTGEEPYMCDHCGKSFTNKRSLKVHLVIHTGEKPFNCLECGKSFKFKENFLTHMSVHSEEKSFTCPMCGKSCKLKGTLKLHMKLHTGE] 282
# Evidence for and against this transcript:
# % of transcript supported by hints (any source): 0
# CDS exons: 0/5
# CDS introns: 0/4
# 5'UTR exons and introns: 0/0
# 3'UTR exons and introns: 0/0
# hint groups fully obeyed: 47
#     RM:  47
# incompatible hint groups: 1
#     RM:   1
# end gene g219
###
# start gene g220
CM022813.1	AUGUSTUS	gene	7793943	7796708	1	-	.	ID=g220
CM022813.1	AUGUSTUS	transcript	7793943	7796708	.	-	.	ID=g220.t1;Parent=g220
CM022813.1	AUGUSTUS	stop_codon	7793943	7793945	.	-	0	Parent=g220.t1
CM022813.1	AUGUSTUS	CDS	7793946	7793951	.	-	0	ID=g220.t1.cds;Parent=g220.t1
CM022813.1	AUGUSTUS	CDS	7796255	7796585	.	-	1	ID=g220.t1.cds;Parent=g220.t1
CM022813.1	AUGUSTUS	CDS	7796662	7796708	.	-	0	ID=g220.t1.cds;Parent=g220.t1
CM022813.1	AUGUSTUS	start_codon	7796706	7796708	.	-	0	Parent=g220.t1
# protein sequence = [MKECQIIYARPIVCIRLELALLSVQKENPMIGKDYNLLNMVLKTYHFSSKSMRELRALGEDLGVKVNSPSGVKGTRWL
# PRALETLLKPGERGGSLQDPGQFTAVYVHMDHLASASANTDIAGRAKKYL]
# Evidence for and against this transcript:
# % of transcript supported by hints (any source): 0
# CDS exons: 0/3
# CDS introns: 0/2
# 5'UTR exons and introns: 0/0
# 3'UTR exons and introns: 0/0
# hint groups fully obeyed: 9
#     RM:   9
# incompatible hint groups: 0
# end gene g220
###
# start gene g221
CM022813.1	AUGUSTUS	gene	7799447	7803324	1	-	.	ID=g221
CM022813.1	AUGUSTUS	transcript	7799447	7803324	.	-	.	ID=g221.t1;Parent=g221
CM022813.1	AUGUSTUS	stop_codon	7799447	7799449	.	-	0	Parent=g221.t1
CM022813.1	AUGUSTUS	CDS	7799450	7800123	.	-	2	ID=g221.t1.cds;Parent=g221.t1
CM022813.1	AUGUSTUS	CDS	7802437	7802592	.	-	2	ID=g221.t1.cds;Parent=g221.t1
CM022813.1	AUGUSTUS	CDS	7803309	7803324	.	-	0	ID=g221.t1.cds;Parent=g221.t1
CM022813.1	AUGUSTUS	start_codon	7803322	7803324	.	-	0	Parent=g221.t1
CM022813.1	AUGUSTUS	protein_match	7799462	7800049	3.79	-	0	ID=pp.g221.t1.fz_znf;Target=fz_znf 1 196;Target_start=82;
CM022813.1	AUGUSTUS	protein_match	7800056	7800123	1.02	-	2	ID=pp.g221.t1.fz_linker;Target=fz_linker 30 52;Target_start=28;
CM022813.1	AUGUSTUS	protein_match	7802437	7802524	1.7	-	0	ID=pp.g221.t1.fz_linker;Target=fz_linker 1 30;Target_start=28;
CM022813.1	AUGUSTUS	protein_match	7802525	7802592	9.96	-	2	ID=pp.g221.t1.fz_finz;Target=fz_finz 6 28;Target_start=0;
CM022813.1	AUGUSTUS	protein_match	7803309	7803324	2.8	-	0	ID=pp.g221.t1.fz_finz;Target=fz_finz 1 6;Target_start=0;
CM022813.1	AUGUSTUS	interblock_region	7799447	7799461	.	-	0	ID=pp.g221.t1.iBR3
CM022813.1	AUGUSTUS	interblock_region	7800050	7800055	.	-	0	ID=pp.g221.t1.iBR2
# protein sequence = [MHVILXETEDMKIEETFRVKHEDTEEQTKMVFIKVESEDMKSEETLRVKQEDTEEQTDLMSLKKENQELDEKEDKDQY
# ENHNFINGEKSFSCSHTEKTSSQKRAQKTETTNHFTCQQCGKRFNRKGNLNYHMRIHTGEKPHTCPQCGISFTQKVILNRHIRGHTGEKPYTCKLCGM
# SLMRKANLKNHMRVHTGEQPYTCPQCARSFGLKQTLKGHMRIHTGEKPFACPQCGKSFAGRGNLVVHMRIHTGENPFTCQQCGKHFSQKGNLKKHMKA
# YCKEAFYK]
# sequence of block fz_znf       82 [FINGEKSFSCSHTEKTSSQKRAQKTETTNHFTCQQCGKRFNRKGNLNYHMRIHTGEKPHTCPQCGISFTQKVILNRHIRGHTGEKPYTCKLCGMSLMRKANLKNHMRVHTGEQPYTCPQCARSFGLKQTLKGHMRIHTGEKPFACPQCGKSFAGRGNLVVHMRIHTGENPFTCQQCGKHFSQKGNLKKHMKAYCKE] 278
# sequence of block fz_linker    28 [KMVFIKVESEDMKSEETLRVKQEDTEEQTDLMSLKKENQELDEKEDKDQYEN] 80
# sequence of block fz_finz       0 [MHVILXETEDMKIEETFRVKHEDTEEQT] 28
# Evidence for and against this transcript:
# % of transcript supported by hints (any source): 0
# CDS exons: 0/3
# CDS introns: 0/2
# 5'UTR exons and introns: 0/0
# 3'UTR exons and introns: 0/0
# hint groups fully obeyed: 24
#     RM:  24
# incompatible hint groups: 3
#     RM:   3
# end gene g221
###
# start gene g222
CM022813.1	AUGUSTUS	gene	7809227	7812517	1	-	.	ID=g222
CM022813.1	AUGUSTUS	transcript	7809227	7812517	.	-	.	ID=g222.t1;Parent=g222
CM022813.1	AUGUSTUS	stop_codon	7809227	7809229	.	-	0	Parent=g222.t1
CM022813.1	AUGUSTUS	CDS	7809230	7810023	.	-	2	ID=g222.t1.cds;Parent=g222.t1
CM022813.1	AUGUSTUS	CDS	7811643	7811677	.	-	1	ID=g222.t1.cds;Parent=g222.t1
CM022813.1	AUGUSTUS	CDS	7812122	7812188	.	-	2	ID=g222.t1.cds;Parent=g222.t1
CM022813.1	AUGUSTUS	CDS	7812433	7812517	.	-	0	ID=g222.t1.cds;Parent=g222.t1
CM022813.1	AUGUSTUS	start_codon	7812515	7812517	.	-	0	Parent=g222.t1
CM022813.1	AUGUSTUS	protein_match	7809332	7809919	5.6	-	0	ID=pp.g222.t1.fz_znf;Target=fz_znf 1 196;Target_start=97;
CM022813.1	AUGUSTUS	protein_match	7809971	7810023	1.22	-	2	ID=pp.g222.t1.fz_linker;Target=fz_linker 35 52;Target_start=28;
CM022813.1	AUGUSTUS	protein_match	7811643	7811677	1.23	-	1	ID=pp.g222.t1.fz_linker;Target=fz_linker 23 35;Target_start=28;
CM022813.1	AUGUSTUS	protein_match	7812122	7812188	1.2	-	2	ID=pp.g222.t1.fz_linker;Target=fz_linker 1 23;Target_start=28;
CM022813.1	AUGUSTUS	protein_match	7812433	7812433	1	-	0	ID=pp.g222.t1.fz_linker;Target=fz_linker 1 1;Target_start=28;
CM022813.1	AUGUSTUS	protein_match	7812434	7812517	9.73	-	0	ID=pp.g222.t1.fz_finz;Target=fz_finz 1 28;Target_start=0;
CM022813.1	AUGUSTUS	interblock_region	7809227	7809331	.	-	0	ID=pp.g222.t1.iBR3
CM022813.1	AUGUSTUS	interblock_region	7809920	7809970	.	-	0	ID=pp.g222.t1.iBR2
# protein sequence = [MVFIKEESEDMKIEESFRVKHEDTEEQTAVGFLKFNSHELCRRKKEDAVPRRTNPHDCTAKSDQMVLKEENQELNETE
# EKDHDFMTSQKSAPETGTRGSFTCQQCGRCYNQKGNLKVHMRIHTGEKPYTCQQCGRSFSRKESLKSHIRIHTGEKPYTCDKCGKSFSHKGPLHSHMI
# VHAGEKPYTCKLCGKMLNRKGNLKTHMRTHTGERPFTCDQCGKSFTRKESLNYHMGIHLRENSFMCHHCGVSCTNKANLKTHMRVHTGEKSYTCLQCE
# KSFKYQKDLKRHLQTHSAKKLQCSECGKRFRKRSNFKNHLCLQCGESRVAVDP]
# sequence of block fz_znf       97 [GSFTCQQCGRCYNQKGNLKVHMRIHTGEKPYTCQQCGRSFSRKESLKSHIRIHTGEKPYTCDKCGKSFSHKGPLHSHMIVHAGEKPYTCKLCGKMLNRKGNLKTHMRTHTGERPFTCDQCGKSFTRKESLNYHMGIHLRENSFMCHHCGVSCTNKANLKTHMRVHTGEKSYTCLQCEKSFKYQKDLKRHLQTHSAK] 293
# sequence of block fz_linker    28 [AVGFLKFNSHELCRRKKEDAVPRRTNPHDCTAKSDQMVLKEENQELNETEEK] 80
# sequence of block fz_finz       0 [MVFIKEESEDMKIEESFRVKHEDTEEQT] 28
# Evidence for and against this transcript:
# % of transcript supported by hints (any source): 0
# CDS exons: 0/4
# CDS introns: 0/3
# 5'UTR exons and introns: 0/0
# 3'UTR exons and introns: 0/0
# hint groups fully obeyed: 16
#     RM:  16
# incompatible hint groups: 2
#     RM:   2
# end gene g222
###
#
# ----- prediction on sequence number 76 (length = 48186, name = CM022813.1:7875877-7924063) -----
#
# Predicted genes for sequence number 76 on both strands
# start gene g223
CM022813.1	AUGUSTUS	gene	7879262	7891672	1	-	.	ID=g223
CM022813.1	AUGUSTUS	transcript	7879262	7891672	.	-	.	ID=g223.t1;Parent=g223
CM022813.1	AUGUSTUS	stop_codon	7879262	7879264	.	-	0	Parent=g223.t1
CM022813.1	AUGUSTUS	CDS	7879265	7879383	.	-	2	ID=g223.t1.cds;Parent=g223.t1
CM022813.1	AUGUSTUS	CDS	7882000	7882009	.	-	0	ID=g223.t1.cds;Parent=g223.t1
CM022813.1	AUGUSTUS	CDS	7884947	7884959	.	-	1	ID=g223.t1.cds;Parent=g223.t1
CM022813.1	AUGUSTUS	CDS	7886230	7886923	.	-	2	ID=g223.t1.cds;Parent=g223.t1
CM022813.1	AUGUSTUS	CDS	7890876	7890945	.	-	0	ID=g223.t1.cds;Parent=g223.t1
CM022813.1	AUGUSTUS	CDS	7891658	7891672	.	-	0	ID=g223.t1.cds;Parent=g223.t1
CM022813.1	AUGUSTUS	start_codon	7891670	7891672	.	-	0	Parent=g223.t1
CM022813.1	AUGUSTUS	protein_match	7879352	7879383	1.86	-	2	ID=pp.g223.t1.fz_znf;Target=fz_znf 186 196;Target_start=82;
CM022813.1	AUGUSTUS	protein_match	7882000	7882009	1.56	-	0	ID=pp.g223.t1.fz_znf;Target=fz_znf 183 186;Target_start=82;
CM022813.1	AUGUSTUS	protein_match	7884947	7884959	2.06	-	1	ID=pp.g223.t1.fz_znf;Target=fz_znf 178 182;Target_start=82;
CM022813.1	AUGUSTUS	protein_match	7886230	7886762	5.1	-	0	ID=pp.g223.t1.fz_znf;Target=fz_znf 1 178;Target_start=82;
CM022813.1	AUGUSTUS	protein_match	7886769	7886923	1.68	-	2	ID=pp.g223.t1.fz_linker;Target=fz_linker 1 52;Target_start=28;
CM022813.1	AUGUSTUS	protein_match	7890876	7890876	1	-	0	ID=pp.g223.t1.fz_linker;Target=fz_linker 1 1;Target_start=28;
CM022813.1	AUGUSTUS	protein_match	7890877	7890945	7.44	-	0	ID=pp.g223.t1.fz_finz;Target=fz_finz 6 28;Target_start=0;
CM022813.1	AUGUSTUS	protein_match	7891658	7891672	4.65	-	0	ID=pp.g223.t1.fz_finz;Target=fz_finz 1 5;Target_start=0;
CM022813.1	AUGUSTUS	interblock_region	7879262	7879351	.	-	0	ID=pp.g223.t1.iBR3
CM022813.1	AUGUSTUS	interblock_region	7886763	7886768	.	-	0	ID=pp.g223.t1.iBR2
# protein sequence = [MTFILEENEDVKIEETFSLKQEDTETQTDFMALKEDKEVLNETEEKYQFENLRDFITGEKSLCCSQSEKTSTPEEARK
# TGNTSHFSCFECGKSFRFKGSLKRHMMLHTGEKPFTCLQCGKRFSIQQNLTYHQRVHTGERPFTCEQCGSSFIQKVCLKRHMRIHTGEKPFICQQCGE
# RFTQPGNLKTHMRLHTGEKPYTCPQCGKGFEQNGNLTVHIRVHTGEKPYTCAQCGKSFAQKGVCNRHMSSHWRESIHKLSLWKDRCSQKQKLTKHRRV
# LLGECAGVSFILHMHKNGRIICVSNFPCTYPDL]
# sequence of block fz_znf       82 [SHFSCFECGKSFRFKGSLKRHMMLHTGEKPFTCLQCGKRFSIQQNLTYHQRVHTGERPFTCEQCGSSFIQKVCLKRHMRIHTGEKPFICQQCGERFTQPGNLKTHMRLHTGEKPYTCPQCGKGFEQNGNLTVHIRVHTGEKPYTCAQCGKSFAQKGVCNRHMSSHWRESIHKLSLWKDRCSQKQKLTKHRRVLLGE] 278
# sequence of block fz_linker    28 [DFMALKEDKEVLNETEEKYQFENLRDFITGEKSLCCSQSEKTSTPEEARKTG] 80
# sequence of block fz_finz       0 [MTFILEENEDVKIEETFSLKQEDTETQT] 28
# Evidence for and against this transcript:
# % of transcript supported by hints (any source): 0
# CDS exons: 0/6
# CDS introns: 0/5
# 5'UTR exons and introns: 0/0
# 3'UTR exons and introns: 0/0
# hint groups fully obeyed: 67
#     RM:  67
# incompatible hint groups: 5
#     RM:   5
# end gene g223
###
# start gene g224
CM022813.1	AUGUSTUS	gene	7908980	7915480	1	+	.	ID=g224
CM022813.1	AUGUSTUS	transcript	7908980	7915480	.	+	.	ID=g224.t1;Parent=g224
CM022813.1	AUGUSTUS	start_codon	7908980	7908982	.	+	0	Parent=g224.t1
CM022813.1	AUGUSTUS	CDS	7908980	7909064	.	+	0	ID=g224.t1.cds;Parent=g224.t1
CM022813.1	AUGUSTUS	CDS	7914486	7915477	.	+	2	ID=g224.t1.cds;Parent=g224.t1
CM022813.1	AUGUSTUS	stop_codon	7915478	7915480	.	+	0	Parent=g224.t1
CM022813.1	AUGUSTUS	protein_match	7908980	7909063	9.6	+	0	ID=pp.g224.t1.fz_finz;Target=fz_finz 1 28;Target_start=0;
CM022813.1	AUGUSTUS	protein_match	7909064	7909064	1	+	0	ID=pp.g224.t1.fz_linker;Target=fz_linker 1 1;Target_start=28;
CM022813.1	AUGUSTUS	protein_match	7914486	7914640	1.97	+	2	ID=pp.g224.t1.fz_linker;Target=fz_linker 1 52;Target_start=28;
CM022813.1	AUGUSTUS	protein_match	7914647	7915234	4.01	+	0	ID=pp.g224.t1.fz_znf;Target=fz_znf 1 196;Target_start=82;
CM022813.1	AUGUSTUS	interblock_region	7914641	7914646	.	+	0	ID=pp.g224.t1.iBR2
CM022813.1	AUGUSTUS	interblock_region	7915235	7915480	.	+	0	ID=pp.g224.t1.iBR3
# protein sequence = [MAFIKEESEDVKIEEALRVKHEDTEEQTDLMVLKEESQELNEMGEKDQYKSQRDFITGEKSFSCSQTEKTSSRKKAQK
# TGSSIYFTCQQCGKSFSQKEGIKRHMRVHTGDKPYVCQQCGKCFSQKVTLKAHIRIHNGERPYICPQCGRSFTQLGNLGVHMSVHTGEKPYKCQQCGK
# SFNRKGNLNSHMTVHTGESLFTCQQCGTSFTQKGSFNRHMRIHTGEQLYTCDQCGKSFGQHENLKVHMRTHRRKPHTCSQCGKSFRQKRHFEDHMRIH
# SGEQPYTCPQCGKSFNYKRHFEDHIRTHTGEKPFTCQQCGKCFNRKGSLNRHMRVHTGEKPFICGHCGKSFRYKIGLKSHMSFHI]
# sequence of block fz_finz       0 [MAFIKEESEDVKIEEALRVKHEDTEEQT] 28
# sequence of block fz_linker    28 [DLMVLKEESQELNEMGEKDQYKSQRDFITGEKSFSCSQTEKTSSRKKAQKTG] 80
# sequence of block fz_znf       82 [IYFTCQQCGKSFSQKEGIKRHMRVHTGDKPYVCQQCGKCFSQKVTLKAHIRIHNGERPYICPQCGRSFTQLGNLGVHMSVHTGEKPYKCQQCGKSFNRKGNLNSHMTVHTGESLFTCQQCGTSFTQKGSFNRHMRIHTGEQLYTCDQCGKSFGQHENLKVHMRTHRRKPHTCSQCGKSFRQKRHFEDHMRIHSGEQ] 278
# Evidence for and against this transcript:
# % of transcript supported by hints (any source): 0
# CDS exons: 0/2
# CDS introns: 0/1
# 5'UTR exons and introns: 0/0
# 3'UTR exons and introns: 0/0
# hint groups fully obeyed: 29
#     RM:  29
# incompatible hint groups: 1
#     RM:   1
# end gene g224
###
#
# ----- prediction on sequence number 77 (length = 49992, name = CM022813.1:8102464-8152456) -----
#
# Predicted genes for sequence number 77 on both strands
# start gene g225
CM022813.1	AUGUSTUS	gene	8111741	8117535	1	-	.	ID=g225
CM022813.1	AUGUSTUS	transcript	8111741	8117535	.	-	.	ID=g225.t1;Parent=g225
CM022813.1	AUGUSTUS	stop_codon	8111741	8111743	.	-	0	Parent=g225.t1
CM022813.1	AUGUSTUS	CDS	8111744	8111794	.	-	0	ID=g225.t1.cds;Parent=g225.t1
CM022813.1	AUGUSTUS	CDS	8113641	8114314	.	-	2	ID=g225.t1.cds;Parent=g225.t1
CM022813.1	AUGUSTUS	CDS	8115020	8115107	.	-	0	ID=g225.t1.cds;Parent=g225.t1
CM022813.1	AUGUSTUS	CDS	8117071	8117084	.	-	2	ID=g225.t1.cds;Parent=g225.t1
CM022813.1	AUGUSTUS	CDS	8117463	8117535	.	-	0	ID=g225.t1.cds;Parent=g225.t1
CM022813.1	AUGUSTUS	start_codon	8117533	8117535	.	-	0	Parent=g225.t1
CM022813.1	AUGUSTUS	protein_match	8111774	8111794	1.47	-	0	ID=pp.g225.t1.fz_znf;Target=fz_znf 190 196;Target_start=94;
CM022813.1	AUGUSTUS	protein_match	8113641	8114207	5.77	-	0	ID=pp.g225.t1.fz_znf;Target=fz_znf 1 189;Target_start=94;
CM022813.1	AUGUSTUS	protein_match	8114250	8114314	1.33	-	2	ID=pp.g225.t1.fz_linker;Target=fz_linker 31 52;Target_start=28;
CM022813.1	AUGUSTUS	protein_match	8115020	8115107	1.15	-	0	ID=pp.g225.t1.fz_linker;Target=fz_linker 2 31;Target_start=28;
CM022813.1	AUGUSTUS	protein_match	8117071	8117073	0.0433	-	0	ID=pp.g225.t1.fz_linker;Target=fz_linker 1 1;Target_start=28;
CM022813.1	AUGUSTUS	protein_match	8117074	8117084	2.49	-	2	ID=pp.g225.t1.fz_finz;Target=fz_finz 25 28;Target_start=0;
CM022813.1	AUGUSTUS	protein_match	8117463	8117535	9.04	-	0	ID=pp.g225.t1.fz_finz;Target=fz_finz 1 25;Target_start=0;
CM022813.1	AUGUSTUS	interblock_region	8111741	8111773	.	-	0	ID=pp.g225.t1.iBR3
CM022813.1	AUGUSTUS	interblock_region	8114208	8114249	.	-	0	ID=pp.g225.t1.iBR2
# protein sequence = [MVFIKEESEDMKIEETFRVKQEQTEELTPTMCKEEETPYRYNKHLKKQSSSVMICNEKHPKSLKEENQELKEKEQTCF
# HQTENTLSQQGAQKTRSHFTCQQCGKCYSSKGSLIVHMRVHTGEKPYTCKQCGESFNRSASLKIHMRIHTGEKRFSCQQCGKKFSQNGHLITHMRIHT
# GENPFTCPQCGKRFNRKGNLTVHMRIHTGEKPFKCKQCGMGFTQKASLNAHIRIHTGEKPFVCSQCGKSFRFRVAFNQHIRMHSIENSFICCQCGRNF
# TDRKHLKSHARIKTRMTKAINRIKLE]
# sequence of block fz_znf       94 [SHFTCQQCGKCYSSKGSLIVHMRVHTGEKPYTCKQCGESFNRSASLKIHMRIHTGEKRFSCQQCGKKFSQNGHLITHMRIHTGENPFTCPQCGKRFNRKGNLTVHMRIHTGEKPFKCKQCGMGFTQKASLNAHIRIHTGEKPFVCSQCGKSFRFRVAFNQHIRMHSIENSFICCQCGRNFTDRKHLKSHARIKTRM] 290
# sequence of block fz_linker    28 [PTMCKEEETPYRYNKHLKKQSSSVMICNEKHPKSLKEENQELKEKEQTCFHQ] 80
# sequence of block fz_finz       0 [MVFIKEESEDMKIEETFRVKQEQTEELT] 28
# Evidence for and against this transcript:
# % of transcript supported by hints (any source): 0
# CDS exons: 0/5
# CDS introns: 0/4
# 5'UTR exons and introns: 0/0
# 3'UTR exons and introns: 0/0
# hint groups fully obeyed: 27
#     RM:  27
# incompatible hint groups: 1
#     RM:   1
# end gene g225
###
# start gene g226
CM022813.1	AUGUSTUS	gene	8137373	8151084	1	+	.	ID=g226
CM022813.1	AUGUSTUS	transcript	8137373	8151084	.	+	.	ID=g226.t1;Parent=g226
CM022813.1	AUGUSTUS	start_codon	8137373	8137375	.	+	0	Parent=g226.t1
CM022813.1	AUGUSTUS	CDS	8137373	8137457	.	+	0	ID=g226.t1.cds;Parent=g226.t1
CM022813.1	AUGUSTUS	CDS	8144362	8145684	.	+	2	ID=g226.t1.cds;Parent=g226.t1
CM022813.1	AUGUSTUS	CDS	8151038	8151081	.	+	2	ID=g226.t1.cds;Parent=g226.t1
CM022813.1	AUGUSTUS	stop_codon	8151082	8151084	.	+	0	Parent=g226.t1
CM022813.1	AUGUSTUS	protein_match	8137373	8137456	8.25	+	0	ID=pp.g226.t1.fz_finz;Target=fz_finz 1 28;Target_start=0;
CM022813.1	AUGUSTUS	protein_match	8137457	8137457	1	+	0	ID=pp.g226.t1.fz_linker;Target=fz_linker 1 1;Target_start=28;
CM022813.1	AUGUSTUS	protein_match	8144362	8144516	1.62	+	2	ID=pp.g226.t1.fz_linker;Target=fz_linker 1 52;Target_start=28;
CM022813.1	AUGUSTUS	protein_match	8144832	8145419	5.24	+	0	ID=pp.g226.t1.fz_znf;Target=fz_znf 1 196;Target_start=185;
CM022813.1	AUGUSTUS	interblock_region	8144517	8144831	.	+	0	ID=pp.g226.t1.iBR2
CM022813.1	AUGUSTUS	interblock_region	8145420	8145684	.	+	0	ID=pp.g226.t1.iBR3
CM022813.1	AUGUSTUS	interblock_region	8151038	8151084	.	+	2	ID=pp.g226.t1.iBR3
# protein sequence = [MAFIKEESEDIRIDETFRAKHEDTEEQTDLMALKEERRELTKIEEKDQNERLDFMTVETTSSPKKVQKTESNGYLTCH
# QCGKSFKQKYILQMHMIVHTGEKPFKCQLCGRRFARKENLKRHMNSHTGLKPFICQVCGACLAHKQSLESHMKRHTGEKPFTCDQCGMSFRHKVSFDS
# HTKKEHSGENCFKCHRCGESFTCKGNLKTHTRLHTGESPFTCNVCGKSFTYRSPFDTHMRRHTGERPFACKLCGNSFSRKSSLQIHMVVHTGEKPFPC
# DQCGKCFRHKTTLDAHMKSHTGESPYICKFCGKSFSSKSTLNAHMRNHTGEKPFNCKVCGKGFAQKGNLKLHMRNHTGEKPFVCGQCGKCFARETNLT
# YHMALHSKEFKCHQCGQRFPDKRHLTWHERIHSRKTFTCHDCGKSFRFKGHFKVHMRIHTGEKPFTCTQCGKSFSQNITLQIHSRLHTGEKPFTCLQY
# GKGFEESTSVGVFY]
# sequence of block fz_finz       0 [MAFIKEESEDIRIDETFRAKHEDTEEQT] 28
# sequence of block fz_linker    28 [DLMALKEERRELTKIEEKDQNERLDFMTVETTSSPKKVQKTESNGYLTCHQC] 80
# sequence of block fz_znf      185 [NCFKCHRCGESFTCKGNLKTHTRLHTGESPFTCNVCGKSFTYRSPFDTHMRRHTGERPFACKLCGNSFSRKSSLQIHMVVHTGEKPFPCDQCGKCFRHKTTLDAHMKSHTGESPYICKFCGKSFSSKSTLNAHMRNHTGEKPFNCKVCGKGFAQKGNLKLHMRNHTGEKPFVCGQCGKCFARETNLTYHMALHSKE] 381
# Evidence for and against this transcript:
# % of transcript supported by hints (any source): 0
# CDS exons: 0/3
# CDS introns: 0/2
# 5'UTR exons and introns: 0/0
# 3'UTR exons and introns: 0/0
# hint groups fully obeyed: 87
#     RM:  87
# incompatible hint groups: 1
#     RM:   1
# end gene g226
###
#
# ----- prediction on sequence number 78 (length = 52099, name = CM022813.1:8172960-8225059) -----
#
# Predicted genes for sequence number 78 on both strands
# start gene g227
CM022813.1	AUGUSTUS	gene	8187960	8191318	1	+	.	ID=g227
CM022813.1	AUGUSTUS	transcript	8187960	8191318	.	+	.	ID=g227.t1;Parent=g227
CM022813.1	AUGUSTUS	start_codon	8187960	8187962	.	+	0	Parent=g227.t1
CM022813.1	AUGUSTUS	CDS	8187960	8188044	.	+	0	ID=g227.t1.cds;Parent=g227.t1
CM022813.1	AUGUSTUS	CDS	8188121	8188135	.	+	2	ID=g227.t1.cds;Parent=g227.t1
CM022813.1	AUGUSTUS	CDS	8190426	8191315	.	+	2	ID=g227.t1.cds;Parent=g227.t1
CM022813.1	AUGUSTUS	stop_codon	8191316	8191318	.	+	0	Parent=g227.t1
CM022813.1	AUGUSTUS	protein_match	8187960	8188043	7.77	+	0	ID=pp.g227.t1.fz_finz;Target=fz_finz 1 28;Target_start=0;
CM022813.1	AUGUSTUS	protein_match	8188044	8188044	1	+	0	ID=pp.g227.t1.fz_linker;Target=fz_linker 1 1;Target_start=28;
CM022813.1	AUGUSTUS	protein_match	8188121	8188135	0.909	+	1	ID=pp.g227.t1.fz_linker;Target=fz_linker 1 6;Target_start=27;
CM022813.1	AUGUSTUS	protein_match	8190426	8190565	1.18	+	2	ID=pp.g227.t1.fz_linker;Target=fz_linker 6 52;Target_start=28;
CM022813.1	AUGUSTUS	protein_match	8190569	8191156	3.44	+	0	ID=pp.g227.t1.fz_znf;Target=fz_znf 1 196;Target_start=81;
CM022813.1	AUGUSTUS	interblock_region	8190566	8190568	.	+	0	ID=pp.g227.t1.iBR2
CM022813.1	AUGUSTUS	interblock_region	8191157	8191318	.	+	0	ID=pp.g227.t1.iBR3
# protein sequence = [MAFIKDQSEDMKIEETFRDKHEDTEEQTGIFVHYLMAPKEKSEVLNEMEDKDHDFINGEKSFSCSQTEKTSSRKKAQK
# TGRSYFTCQQYGKGFSQTESIKRHMSIHTGEKLYACQQCGRSFTQSRHLVVHMRVHTGEKPYACQQCGKHFSHRVSLKRHIRIHTGEKPYTCQQCGRS
# FTQHGQLGVHMSVHTGEKLYKCQQCGRSFNRKGNLKSHMRIHSGEQPFTYDQCGKSFDQHEILEVHMRTRREKPYICPQCGKWFNHKGRFEDHIRIHT
# GEKPFTCQQCGKCFRQKGNLDRHMRVHTGEKPFICGQCGKSYRYSAGLKYHMRFHI]
# sequence of block fz_finz       0 [MAFIKDQSEDMKIEETFRDKHEDTEEQT] 28
# sequence of block fz_linker    28 [GIFVHYLMAPKEKSEVLNEMEDKDHDFINGEKSFSCSQTEKTSSRKKAQKTG] 80
# sequence of block fz_znf       81 [SYFTCQQYGKGFSQTESIKRHMSIHTGEKLYACQQCGRSFTQSRHLVVHMRVHTGEKPYACQQCGKHFSHRVSLKRHIRIHTGEKPYTCQQCGRSFTQHGQLGVHMSVHTGEKLYKCQQCGRSFNRKGNLKSHMRIHSGEQPFTYDQCGKSFDQHEILEVHMRTRREKPYICPQCGKWFNHKGRFEDHIRIHTGEK] 277
# Evidence for and against this transcript:
# % of transcript supported by hints (any source): 0
# CDS exons: 0/3
# CDS introns: 0/2
# 5'UTR exons and introns: 0/0
# 3'UTR exons and introns: 0/0
# hint groups fully obeyed: 23
#     RM:  23
# incompatible hint groups: 2
#     RM:   2
# end gene g227
###
# start gene g228
CM022813.1	AUGUSTUS	gene	8201163	8205075	1	-	.	ID=g228
CM022813.1	AUGUSTUS	transcript	8201163	8205075	.	-	.	ID=g228.t1;Parent=g228
CM022813.1	AUGUSTUS	stop_codon	8201163	8201165	.	-	0	Parent=g228.t1
CM022813.1	AUGUSTUS	CDS	8201166	8201251	.	-	2	ID=g228.t1.cds;Parent=g228.t1
CM022813.1	AUGUSTUS	CDS	8204802	8205075	.	-	0	ID=g228.t1.cds;Parent=g228.t1
CM022813.1	AUGUSTUS	start_codon	8205073	8205075	.	-	0	Parent=g228.t1
# protein sequence = [MRAFSGSQRTVLPQSILLDVCERAAAHLNIEWLAPQSTNDRERDIYDGKLLEPPSGPRKQLFPVLQDCVAKAHDTLLE
# RSAQLQTWSCQPQDSVHVSQPVHGGVPESLACVDEEAEAERE]
# Evidence for and against this transcript:
# % of transcript supported by hints (any source): 0
# CDS exons: 0/2
# CDS introns: 0/1
# 5'UTR exons and introns: 0/0
# 3'UTR exons and introns: 0/0
# hint groups fully obeyed: 23
#     RM:  23
# incompatible hint groups: 0
# end gene g228
###
# start gene g229
CM022813.1	AUGUSTUS	gene	8206799	8221837	1	+	.	ID=g229
CM022813.1	AUGUSTUS	transcript	8206799	8221837	.	+	.	ID=g229.t1;Parent=g229
CM022813.1	AUGUSTUS	start_codon	8206799	8206801	.	+	0	Parent=g229.t1
CM022813.1	AUGUSTUS	CDS	8206799	8206815	.	+	0	ID=g229.t1.cds;Parent=g229.t1
CM022813.1	AUGUSTUS	CDS	8209375	8209388	.	+	1	ID=g229.t1.cds;Parent=g229.t1
CM022813.1	AUGUSTUS	CDS	8210007	8210060	.	+	2	ID=g229.t1.cds;Parent=g229.t1
CM022813.1	AUGUSTUS	CDS	8215723	8216199	.	+	2	ID=g229.t1.cds;Parent=g229.t1
CM022813.1	AUGUSTUS	CDS	8216281	8216631	.	+	2	ID=g229.t1.cds;Parent=g229.t1
CM022813.1	AUGUSTUS	CDS	8221809	8221834	.	+	2	ID=g229.t1.cds;Parent=g229.t1
CM022813.1	AUGUSTUS	stop_codon	8221835	8221837	.	+	0	Parent=g229.t1
CM022813.1	AUGUSTUS	protein_match	8206799	8206815	1.68	+	0	ID=pp.g229.t1.fz_finz;Target=fz_finz 1 6;Target_start=0;
CM022813.1	AUGUSTUS	protein_match	8209375	8209388	3.09	+	0	ID=pp.g229.t1.fz_finz;Target=fz_finz 7 11;Target_start=0;
CM022813.1	AUGUSTUS	protein_match	8210007	8210059	6.64	+	2	ID=pp.g229.t1.fz_finz;Target=fz_finz 11 28;Target_start=0;
CM022813.1	AUGUSTUS	protein_match	8210060	8210060	1	+	0	ID=pp.g229.t1.fz_linker;Target=fz_linker 1 1;Target_start=28;
CM022813.1	AUGUSTUS	protein_match	8215723	8215877	1.82	+	2	ID=pp.g229.t1.fz_linker;Target=fz_linker 1 52;Target_start=28;
CM022813.1	AUGUSTUS	protein_match	8215947	8216199	6.79	+	0	ID=pp.g229.t1.fz_znf;Target=fz_znf 1 85;Target_start=103;
CM022813.1	AUGUSTUS	protein_match	8216281	8216615	2.85	+	2	ID=pp.g229.t1.fz_znf;Target=fz_znf 85 196;Target_start=103;
CM022813.1	AUGUSTUS	interblock_region	8215878	8215946	.	+	0	ID=pp.g229.t1.iBR2
CM022813.1	AUGUSTUS	interblock_region	8216616	8216631	.	+	0	ID=pp.g229.t1.iBR3
CM022813.1	AUGUSTUS	interblock_region	8221809	8221837	.	+	2	ID=pp.g229.t1.iBR3
# protein sequence = [MHLYLLDSDDQESEEIFRVKHEDTEEQTDLMALKEESEVLNEMEEKDHDFINGEKSFSCSQTKKTSKRKRAQKTGSGS
# YFCQQCGKSFSHNGKLRVHMNIHKEKPYTCQQCGKCFSQRITLKRHVRIHTGEKPYTCQQCGRSFTQLGNLGVHMSVHTGEKPYKCQQCGKGFNRKGN
# LHCHMRIHAGEKQPYTCSLCGKNFNQHENFEVHMRTHREKPYTCSECGKSFCQKRPFEDHVRIHSGEQPYTCPQCGKSFNHIRHFEDHIRIHTGEKPF
# TCQQCGKCFNRKGSLNRHMRIHTGEKPFTCGLRNYGFKH]
# sequence of block fz_finz       0 [MHLYLLDSDDQESEEIFRVKHEDTEEQT] 28
# sequence of block fz_linker    28 [DLMALKEESEVLNEMEEKDHDFINGEKSFSCSQTKKTSKRKRAQKTGSGSYF] 80
# sequence of block fz_znf      103 [KPYTCQQCGKCFSQRITLKRHVRIHTGEKPYTCQQCGRSFTQLGNLGVHMSVHTGEKPYKCQQCGKGFNRKGNLHCHMRIHAGEKQPYTCSLCGKNFNQHENFEVHMRTHREKPYTCSECGKSFCQKRPFEDHVRIHSGEQPYTCPQCGKSFNHIRHFEDHIRIHTGEKPFTCQQCGKCFNRKGSLNRHMRIHTGE] 299
# Evidence for and against this transcript:
# % of transcript supported by hints (any source): 0
# CDS exons: 0/6
# CDS introns: 0/5
# 5'UTR exons and introns: 0/0
# 3'UTR exons and introns: 0/0
# hint groups fully obeyed: 93
#     RM:  93
# incompatible hint groups: 4
#     RM:   4
# end gene g229
###
#
# ----- prediction on sequence number 79 (length = 59461, name = CM022813.1:8232989-8292450) -----
#
# Predicted genes for sequence number 79 on both strands
# start gene g230
CM022813.1	AUGUSTUS	gene	8242023	8242982	1	-	.	ID=g230
CM022813.1	AUGUSTUS	transcript	8242023	8242982	.	-	.	ID=g230.t1;Parent=g230
CM022813.1	AUGUSTUS	stop_codon	8242023	8242025	.	-	0	Parent=g230.t1
CM022813.1	AUGUSTUS	CDS	8242026	8242982	.	-	0	ID=g230.t1.cds;Parent=g230.t1
CM022813.1	AUGUSTUS	start_codon	8242980	8242982	.	-	0	Parent=g230.t1
# protein sequence = [MSEDGERWNDCSVEDEVPALPNFVPKRNPGAQLVMDRIYSPLQLFQLFFTSSVLDTIVKNTNAFARMRSEAGKRFLWL
# PLNAQELCSYIALVIYMGLLGAKTIVDYWSGKEIYRLPFPNSVMSRSRFQAISWNLHLCNPEDDRDNARKKGTEAYDRLFKIKPLYNDIVSACQTYFH
# PDRQLAVDERMVASRARIGIKQYMKDKPTKWGFKLYVLADSACGYTWNFLSMKANLPWALEKGSVMILSCSSWISHFLAKVTSFLWTTFTQARAFLQT
# CSLRRLWRVAPYVPTAGFPKPKQMTSVAEPKGDPYDGSEMGSFSL]
# Evidence for and against this transcript:
# % of transcript supported by hints (any source): 0
# CDS exons: 0/1
# CDS introns: 0/0
# 5'UTR exons and introns: 0/0
# 3'UTR exons and introns: 0/0
# hint groups fully obeyed: 0
# incompatible hint groups: 0
# end gene g230
###
# start gene g231
CM022813.1	AUGUSTUS	gene	8247989	8259379	1	+	.	ID=g231
CM022813.1	AUGUSTUS	transcript	8247989	8259379	.	+	.	ID=g231.t1;Parent=g231
CM022813.1	AUGUSTUS	start_codon	8247989	8247991	.	+	0	Parent=g231.t1
CM022813.1	AUGUSTUS	CDS	8247989	8248238	.	+	0	ID=g231.t1.cds;Parent=g231.t1
CM022813.1	AUGUSTUS	CDS	8258268	8258492	.	+	2	ID=g231.t1.cds;Parent=g231.t1
CM022813.1	AUGUSTUS	CDS	8258573	8258588	.	+	2	ID=g231.t1.cds;Parent=g231.t1
CM022813.1	AUGUSTUS	CDS	8258668	8259376	.	+	1	ID=g231.t1.cds;Parent=g231.t1
CM022813.1	AUGUSTUS	stop_codon	8259377	8259379	.	+	0	Parent=g231.t1
CM022813.1	AUGUSTUS	protein_match	8247989	8248072	8.28	+	0	ID=pp.g231.t1.fz_finz;Target=fz_finz 1 28;Target_start=0;
CM022813.1	AUGUSTUS	protein_match	8248073	8248228	1.29	+	0	ID=pp.g231.t1.fz_linker;Target=fz_linker 1 52;Target_start=28;
CM022813.1	AUGUSTUS	protein_match	8258303	8258492	6.23	+	0	ID=pp.g231.t1.fz_znf;Target=fz_znf 1 64;Target_start=95;
CM022813.1	AUGUSTUS	protein_match	8258573	8258588	1.24	+	1	ID=pp.g231.t1.fz_znf;Target=fz_znf 64 69;Target_start=94;
CM022813.1	AUGUSTUS	protein_match	8258668	8259049	5.72	+	1	ID=pp.g231.t1.fz_znf;Target=fz_znf 69 196;Target_start=95;
CM022813.1	AUGUSTUS	interblock_region	8248229	8248238	.	+	0	ID=pp.g231.t1.iBR2
CM022813.1	AUGUSTUS	interblock_region	8258268	8258302	.	+	2	ID=pp.g231.t1.iBR2
CM022813.1	AUGUSTUS	interblock_region	8259050	8259379	.	+	0	ID=pp.g231.t1.iBR3
# protein sequence = [MVFIKEENEDVKIEETLRVKHEDAEEQTKTAFIKEESEDMKIQEIFRVKHEDAEEQTKTAFIKEESGNIRIEETFSVK
# NEEQTDFLKKKGSKDRKRHFTCQQCGKSFNRTESFKRHMRVHTGEKPYACQQCGRSFTLKGSLNRHMRIHYEEQPYTCSRLWKEFPHKGRFEDHIRIH
# TGEKPFTCQQCGRSFNQKGNLDRHMSVHTGEKPYTCQQCGRSFNRKENLNSHITVHTGKSLFTCQTCGISFTQKESFNRHMIIHTGEQLYTCDQCGKS
# FGQHENLKVHMRTHREKPYTCSECGKSFCQKQHFEHHMRIHSGEQPYTCPQCGKSFNYKQHFEDHKRIHTGEKPFTCQQCGRSFNQKGSLNRHINRHT
# GEKPFICGHCGKSFKNKAAFKHHMSLHI]
# sequence of block fz_finz       0 [MVFIKEENEDVKIEETLRVKHEDAEEQT] 28
# sequence of block fz_linker    28 [KTAFIKEESEDMKIQEIFRVKHEDAEEQTKTAFIKEESGNIRIEETFSVKNE] 80
# sequence of block fz_znf       95 [RHFTCQQCGKSFNRTESFKRHMRVHTGEKPYACQQCGRSFTLKGSLNRHMRIHYEEQPYTCSRLWKEFPHKGRFEDHIRIHTGEKPFTCQQCGRSFNQKGNLDRHMSVHTGEKPYTCQQCGRSFNRKENLNSHITVHTGKSLFTCQTCGISFTQKESFNRHMIIHTGEQLYTCDQCGKSFGQHENLKVHMRTHREK] 291
# Evidence for and against this transcript:
# % of transcript supported by hints (any source): 0
# CDS exons: 0/4
# CDS introns: 0/3
# 5'UTR exons and introns: 0/0
# 3'UTR exons and introns: 0/0
# hint groups fully obeyed: 47
#     RM:  47
# incompatible hint groups: 2
#     RM:   2
# end gene g231
###
# start gene g232
CM022813.1	AUGUSTUS	gene	8272692	8274640	1	+	.	ID=g232
CM022813.1	AUGUSTUS	transcript	8272692	8274640	.	+	.	ID=g232.t1;Parent=g232
CM022813.1	AUGUSTUS	start_codon	8272692	8272694	.	+	0	Parent=g232.t1
CM022813.1	AUGUSTUS	CDS	8272692	8272734	.	+	0	ID=g232.t1.cds;Parent=g232.t1
CM022813.1	AUGUSTUS	CDS	8272942	8273010	.	+	2	ID=g232.t1.cds;Parent=g232.t1
CM022813.1	AUGUSTUS	CDS	8274441	8274637	.	+	2	ID=g232.t1.cds;Parent=g232.t1
CM022813.1	AUGUSTUS	stop_codon	8274638	8274640	.	+	0	Parent=g232.t1
# protein sequence = [MVIVPYDQARALIENFSGGLEGEEASLLAPEQVQFDTGTTTMERWTSKSTTLMTGIHIRVTNSSDSPLCSDRLKIKEL
# KFKHLQDLKEVIPKDFHSFYDNLLH]
# Evidence for and against this transcript:
# % of transcript supported by hints (any source): 0
# CDS exons: 0/3
# CDS introns: 0/2
# 5'UTR exons and introns: 0/0
# 3'UTR exons and introns: 0/0
# hint groups fully obeyed: 14
#     RM:  14
# incompatible hint groups: 0
# end gene g232
###
# start gene g233
CM022813.1	AUGUSTUS	gene	8277367	8284266	1	+	.	ID=g233
CM022813.1	AUGUSTUS	transcript	8277367	8284266	.	+	.	ID=g233.t1;Parent=g233
CM022813.1	AUGUSTUS	start_codon	8277367	8277369	.	+	0	Parent=g233.t1
CM022813.1	AUGUSTUS	CDS	8277367	8277451	.	+	0	ID=g233.t1.cds;Parent=g233.t1
CM022813.1	AUGUSTUS	CDS	8278569	8278586	.	+	2	ID=g233.t1.cds;Parent=g233.t1
CM022813.1	AUGUSTUS	CDS	8283038	8284263	.	+	2	ID=g233.t1.cds;Parent=g233.t1
CM022813.1	AUGUSTUS	stop_codon	8284264	8284266	.	+	0	Parent=g233.t1
CM022813.1	AUGUSTUS	protein_match	8277367	8277450	8.67	+	0	ID=pp.g233.t1.fz_finz;Target=fz_finz 1 28;Target_start=0;
CM022813.1	AUGUSTUS	protein_match	8277451	8277451	1	+	0	ID=pp.g233.t1.fz_linker;Target=fz_linker 1 1;Target_start=28;
CM022813.1	AUGUSTUS	protein_match	8278569	8278586	1.14	+	1	ID=pp.g233.t1.fz_linker;Target=fz_linker 1 7;Target_start=27;
CM022813.1	AUGUSTUS	protein_match	8283038	8283174	1.19	+	2	ID=pp.g233.t1.fz_linker;Target=fz_linker 7 52;Target_start=28;
CM022813.1	AUGUSTUS	protein_match	8283181	8283768	6	+	0	ID=pp.g233.t1.fz_znf;Target=fz_znf 1 196;Target_start=82;
CM022813.1	AUGUSTUS	interblock_region	8283175	8283180	.	+	0	ID=pp.g233.t1.iBR2
CM022813.1	AUGUSTUS	interblock_region	8283769	8284266	.	+	0	ID=pp.g233.t1.iBR3
# protein sequence = [MAFIKDESEDLKIDETFRVKHEDTEEQTVLLTQNNLMALKEESEVLNETEDKDHNFINGEISFSCSQTEKSSSRKRDQ
# KTGRSYFTCQQCGKSFNRTESFKRHMRVHTGDKPYACQQCGKHFSQRICLKRHIRIHTGEKPYTCQQCGRSFTQLGNLGVHMSVHTGERPYTCQQCGK
# GFNWKGTLHCHMKIHTGERLFTCQQCGISFAQKGSLNRHKKIHTGEKPYTCQQCGISFIEKGTLKRHMRVHTAEKPYTCDQCGKSFNQDEKLKVHMRT
# HQGKPHTCPQCGKSFSQKRNFEDHVRIHSGEKPYTCPQCGKRFNYKRHFEDHIRIHTGEQPYTCSQCGKSFSQKRNFEDHVRIHSGEQPYTCPQCGKR
# FNYKRHFEDHIRTHTGEKPFTCQHCGKCFSRKGSLNRHMRVHTGEKPFTCGHCGKSFGYKAALKYHMSLHI]
# sequence of block fz_finz       0 [MAFIKDESEDLKIDETFRVKHEDTEEQT] 28
# sequence of block fz_linker    28 [VLLTQNNLMALKEESEVLNETEDKDHNFINGEISFSCSQTEKSSSRKRDQKT] 80
# sequence of block fz_znf       82 [SYFTCQQCGKSFNRTESFKRHMRVHTGDKPYACQQCGKHFSQRICLKRHIRIHTGEKPYTCQQCGRSFTQLGNLGVHMSVHTGERPYTCQQCGKGFNWKGTLHCHMKIHTGERLFTCQQCGISFAQKGSLNRHKKIHTGEKPYTCQQCGISFIEKGTLKRHMRVHTAEKPYTCDQCGKSFNQDEKLKVHMRTHQGK] 278
# Evidence for and against this transcript:
# % of transcript supported by hints (any source): 0
# CDS exons: 0/3
# CDS introns: 0/2
# 5'UTR exons and introns: 0/0
# 3'UTR exons and introns: 0/0
# hint groups fully obeyed: 32
#     RM:  32
# incompatible hint groups: 2
#     RM:   2
# end gene g233
###
#
# ----- prediction on sequence number 80 (length = 43827, name = CM022813.1:8368636-8412463) -----
#
# Predicted genes for sequence number 80 on both strands
# start gene g234
CM022813.1	AUGUSTUS	gene	8388561	8397463	1	-	.	ID=g234
CM022813.1	AUGUSTUS	transcript	8388561	8397463	.	-	.	ID=g234.t1;Parent=g234
CM022813.1	AUGUSTUS	stop_codon	8388561	8388563	.	-	0	Parent=g234.t1
CM022813.1	AUGUSTUS	CDS	8388564	8389432	.	-	2	ID=g234.t1.cds;Parent=g234.t1
CM022813.1	AUGUSTUS	CDS	8397379	8397463	.	-	0	ID=g234.t1.cds;Parent=g234.t1
CM022813.1	AUGUSTUS	start_codon	8397461	8397463	.	-	0	Parent=g234.t1
CM022813.1	AUGUSTUS	protein_match	8388609	8389196	7.16	-	0	ID=pp.g234.t1.fz_znf;Target=fz_znf 1 196;Target_start=107;
CM022813.1	AUGUSTUS	protein_match	8389278	8389432	1.73	-	2	ID=pp.g234.t1.fz_linker;Target=fz_linker 1 52;Target_start=28;
CM022813.1	AUGUSTUS	protein_match	8397379	8397379	1	-	0	ID=pp.g234.t1.fz_linker;Target=fz_linker 1 1;Target_start=28;
CM022813.1	AUGUSTUS	protein_match	8397380	8397463	8.02	-	0	ID=pp.g234.t1.fz_finz;Target=fz_finz 1 28;Target_start=0;
CM022813.1	AUGUSTUS	interblock_region	8388561	8388608	.	-	0	ID=pp.g234.t1.iBR3
CM022813.1	AUGUSTUS	interblock_region	8389197	8389277	.	-	0	ID=pp.g234.t1.iBR2
# protein sequence = [MAFIKEESEDIRIDETFRVKQEEIEEQTGLMSLKKESQELDEKEGEDQYEKHDFKIGEKSFSCSQTEKRKKRAYKTKN
# RSQLTCQQCGKSFKRFGNLTSHMRIHTGEKPYTCSQCGISFALKETLRMHMRIHTGEKPYTCKLCGTSFNRKTSLKNHMRIHTGEKPYTCSQCKRSFA
# HKQNFDVHMRIHSGEKPYICKQCGKRFIRNSNLKNHMRIHSGEKPYACTQCGKSFTYKQHLNVHMRIHTGEKPFTCQQCGKSFTEQANLNVHMRIHTG
# ESPFTCQQCGKCFTQKGNLKKHMNIHTGKKPFTRDHDFGHKVTL]
# sequence of block fz_znf      107 [KPYTCSQCGISFALKETLRMHMRIHTGEKPYTCKLCGTSFNRKTSLKNHMRIHTGEKPYTCSQCKRSFAHKQNFDVHMRIHSGEKPYICKQCGKRFIRNSNLKNHMRIHSGEKPYACTQCGKSFTYKQHLNVHMRIHTGEKPFTCQQCGKSFTEQANLNVHMRIHTGESPFTCQQCGKCFTQKGNLKKHMNIHTGK] 303
# sequence of block fz_linker    28 [GLMSLKKESQELDEKEGEDQYEKHDFKIGEKSFSCSQTEKRKKRAYKTKNRS] 80
# sequence of block fz_finz       0 [MAFIKEESEDIRIDETFRVKQEEIEEQT] 28
# Evidence for and against this transcript:
# % of transcript supported by hints (any source): 0
# CDS exons: 0/2
# CDS introns: 0/1
# 5'UTR exons and introns: 0/0
# 3'UTR exons and introns: 0/0
# hint groups fully obeyed: 51
#     RM:  51
# incompatible hint groups: 2
#     RM:   2
# end gene g234
###
#
# ----- prediction on sequence number 81 (length = 139398, name = CM022813.1:8439885-8579283) -----
#
# Predicted genes for sequence number 81 on both strands
# start gene g235
CM022813.1	AUGUSTUS	gene	8449337	8455040	1	-	.	ID=g235
CM022813.1	AUGUSTUS	transcript	8449337	8455040	.	-	.	ID=g235.t1;Parent=g235
CM022813.1	AUGUSTUS	stop_codon	8449337	8449339	.	-	0	Parent=g235.t1
CM022813.1	AUGUSTUS	CDS	8449340	8450403	.	-	2	ID=g235.t1.cds;Parent=g235.t1
CM022813.1	AUGUSTUS	CDS	8454884	8455040	.	-	0	ID=g235.t1.cds;Parent=g235.t1
CM022813.1	AUGUSTUS	start_codon	8455038	8455040	.	-	0	Parent=g235.t1
CM022813.1	AUGUSTUS	protein_match	8449388	8449975	5.04	-	0	ID=pp.g235.t1.fz_znf;Target=fz_znf 1 196;Target_start=195;
CM022813.1	AUGUSTUS	protein_match	8450321	8450403	1.09	-	2	ID=pp.g235.t1.fz_linker;Target=fz_linker 25 52;Target_start=28;
CM022813.1	AUGUSTUS	protein_match	8454884	8454956	1.76	-	0	ID=pp.g235.t1.fz_linker;Target=fz_linker 1 25;Target_start=28;
CM022813.1	AUGUSTUS	protein_match	8454957	8455040	9.67	-	0	ID=pp.g235.t1.fz_finz;Target=fz_finz 1 28;Target_start=0;
CM022813.1	AUGUSTUS	interblock_region	8449337	8449387	.	-	0	ID=pp.g235.t1.iBR3
CM022813.1	AUGUSTUS	interblock_region	8449976	8450320	.	-	0	ID=pp.g235.t1.iBR2
# protein sequence = [MAFIKEESEDVEIEETFRVKHEDSEEQTKMVFIKEESEDAFRVKHEDTEEQTDPMALKEESQELNETEEKDQNEKPHD
# FKPGEKSIDCSQNEKNSTPTKSQKKQTTTFNSHERPYTWQQCGEIFNRKESLKVHMKIHIEKKPLTCSQCGRSFTRKSHLSIHMRSHTGEKPYTCKLC
# GKSFRRNGDLKTHMTVHTGERPVCIQCGKSFTQKKNLKVHMRIHTGEKPYTCKLCGKSFIRSGGLKTHMRDHTGVKPHTCKLCGKSFTRQENFKSHMR
# IHTGERPFICVQCGKSFIYKESLNYHMWIHSREKSFKCQQCERSFTDTNHLQDHVKIHIGEKPFMCHYCGKSLKNNARLENHIRVHTGEKPFTCPQCG
# KCFTVKRNLRIHENSHRREIHISKQTETSFANSFC]
# sequence of block fz_znf      195 [ERPVCIQCGKSFTQKKNLKVHMRIHTGEKPYTCKLCGKSFIRSGGLKTHMRDHTGVKPHTCKLCGKSFTRQENFKSHMRIHTGERPFICVQCGKSFIYKESLNYHMWIHSREKSFKCQQCERSFTDTNHLQDHVKIHIGEKPFMCHYCGKSLKNNARLENHIRVHTGEKPFTCPQCGKCFTVKRNLRIHENSHRRE] 391
# sequence of block fz_linker    28 [KMVFIKEESEDAFRVKHEDTEEQTDPMALKEESQELNETEEKDQNEKPHDFK] 80
# sequence of block fz_finz       0 [MAFIKEESEDVEIEETFRVKHEDSEEQT] 28
# Evidence for and against this transcript:
# % of transcript supported by hints (any source): 0
# CDS exons: 0/2
# CDS introns: 0/1
# 5'UTR exons and introns: 0/0
# 3'UTR exons and introns: 0/0
# hint groups fully obeyed: 29
#     RM:  29
# incompatible hint groups: 2
#     RM:   2
# end gene g235
###
# start gene g236
CM022813.1	AUGUSTUS	gene	8467876	8468731	1	+	.	ID=g236
CM022813.1	AUGUSTUS	transcript	8467876	8468731	.	+	.	ID=g236.t1;Parent=g236
CM022813.1	AUGUSTUS	start_codon	8467876	8467878	.	+	0	Parent=g236.t1
CM022813.1	AUGUSTUS	CDS	8467876	8467950	.	+	0	ID=g236.t1.cds;Parent=g236.t1
CM022813.1	AUGUSTUS	CDS	8468078	8468728	.	+	0	ID=g236.t1.cds;Parent=g236.t1
CM022813.1	AUGUSTUS	stop_codon	8468729	8468731	.	+	0	Parent=g236.t1
# protein sequence = [MKQLIKVPFERNSERIKELRRQYVQRVMELEANQVPHEMIYDEAGFNLAKRRRRGRNIIGKRATVTAPGQRGANITMC
# AAISINGALLNKCVIGPYNTDRLLLFLEDLHDRLVPEVERGPVGDLSIYVITWDNVAFHHSRAVTAWFDTHLRMMSLFVAPYSPFLNPIEEFFSAWRW
# KVFDHRPQDQMSLLDAMDAACQDITAEHCQGWTRHTKRLFPRCLAREDIRCDVDENMWPNAEDRAD]
# Evidence for and against this transcript:
# % of transcript supported by hints (any source): 0
# CDS exons: 0/2
# CDS introns: 0/1
# 5'UTR exons and introns: 0/0
# 3'UTR exons and introns: 0/0
# hint groups fully obeyed: 0
# incompatible hint groups: 2
#     RM:   2
# end gene g236
###
# start gene g237
CM022813.1	AUGUSTUS	gene	8472819	8478908	1	-	.	ID=g237
CM022813.1	AUGUSTUS	transcript	8472819	8478908	.	-	.	ID=g237.t1;Parent=g237
CM022813.1	AUGUSTUS	stop_codon	8472819	8472821	.	-	0	Parent=g237.t1
CM022813.1	AUGUSTUS	CDS	8472822	8473291	.	-	2	ID=g237.t1.cds;Parent=g237.t1
CM022813.1	AUGUSTUS	CDS	8473376	8474239	.	-	2	ID=g237.t1.cds;Parent=g237.t1
CM022813.1	AUGUSTUS	CDS	8478824	8478908	.	-	0	ID=g237.t1.cds;Parent=g237.t1
CM022813.1	AUGUSTUS	start_codon	8478906	8478908	.	-	0	Parent=g237.t1
CM022813.1	AUGUSTUS	protein_match	8472828	8473291	5.6	-	2	ID=pp.g237.t1.fz_znf;Target=fz_znf 42 196;Target_start=275;
CM022813.1	AUGUSTUS	protein_match	8473376	8473499	7.21	-	0	ID=pp.g237.t1.fz_znf;Target=fz_znf 1 42;Target_start=275;
CM022813.1	AUGUSTUS	protein_match	8474085	8474239	1.56	-	2	ID=pp.g237.t1.fz_linker;Target=fz_linker 1 52;Target_start=28;
CM022813.1	AUGUSTUS	protein_match	8478824	8478824	1	-	0	ID=pp.g237.t1.fz_linker;Target=fz_linker 1 1;Target_start=28;
CM022813.1	AUGUSTUS	protein_match	8478825	8478908	10.4	-	0	ID=pp.g237.t1.fz_finz;Target=fz_finz 1 28;Target_start=0;
CM022813.1	AUGUSTUS	interblock_region	8472819	8472827	.	-	0	ID=pp.g237.t1.iBR3
CM022813.1	AUGUSTUS	interblock_region	8473500	8474084	.	-	0	ID=pp.g237.t1.iBR2
# protein sequence = [MAFIKEESEDVKIEETFRVKHEDTDEQTDLMAPKEEMQELTKIEEKVEYERLDFMIAGKSIQTETTSSPKKVQRTESN
# IYFTCHQCGKSFNKKYNLQIHMNVHIGEKPFTCHQCGQRFARKQNLQRHINSHTGEKPFTCDQCGKSFRQKVSLHLHTKREHSGENAFKCHRCGESFT
# CKVNLKTHMRLHTPEKPFTCKLCGNSFSCKASLKIHMVVHTGEKLFPCDQCGKCFRHKSTLNSHMKGHTGQSPYTCKLCGKSISNKSTLNDHMRSHTG
# EKPFTCKLCGKSFSQKGNLTAHMKSHTGEKPFVCAQCGKCFTHKRRLNWNEKIHSRESSFTCHDCGKSFRLKGNLKVHMRIHTGEKPFTCTHCGKSFS
# QNVSLQIHRRLHTGEKPFTCNVCGKSFTYKAHYNSHMRSHTGEKPFTCKLCGNSFTRKESLKSHMVIHTGEKPFPCDQCGKCFRRKATLDSHMKGHTG
# ESP]
# sequence of block fz_znf      275 [KPFTCKLCGKSFSQKGNLTAHMKSHTGEKPFVCAQCGKCFTHKRRLNWNEKIHSRESSFTCHDCGKSFRLKGNLKVHMRIHTGEKPFTCTHCGKSFSQNVSLQIHRRLHTGEKPFTCNVCGKSFTYKAHYNSHMRSHTGEKPFTCKLCGNSFTRKESLKSHMVIHTGEKPFPCDQCGKCFRRKATLDSHMKGHTGE] 471
# sequence of block fz_linker    28 [DLMAPKEEMQELTKIEEKVEYERLDFMIAGKSIQTETTSSPKKVQRTESNIY] 80
# sequence of block fz_finz       0 [MAFIKEESEDVKIEETFRVKHEDTDEQT] 28
# Evidence for and against this transcript:
# % of transcript supported by hints (any source): 0
# CDS exons: 0/3
# CDS introns: 0/2
# 5'UTR exons and introns: 0/0
# 3'UTR exons and introns: 0/0
# hint groups fully obeyed: 28
#     RM:  28
# incompatible hint groups: 2
#     RM:   2
# end gene g237
###
# start gene g238
CM022813.1	AUGUSTUS	gene	8484094	8495341	1	+	.	ID=g238
CM022813.1	AUGUSTUS	transcript	8484094	8495341	.	+	.	ID=g238.t1;Parent=g238
CM022813.1	AUGUSTUS	start_codon	8484094	8484096	.	+	0	Parent=g238.t1
CM022813.1	AUGUSTUS	CDS	8484094	8484132	.	+	0	ID=g238.t1.cds;Parent=g238.t1
CM022813.1	AUGUSTUS	CDS	8487497	8487721	.	+	0	ID=g238.t1.cds;Parent=g238.t1
CM022813.1	AUGUSTUS	CDS	8487795	8487817	.	+	0	ID=g238.t1.cds;Parent=g238.t1
CM022813.1	AUGUSTUS	CDS	8487898	8488016	.	+	1	ID=g238.t1.cds;Parent=g238.t1
CM022813.1	AUGUSTUS	CDS	8492647	8492914	.	+	2	ID=g238.t1.cds;Parent=g238.t1
CM022813.1	AUGUSTUS	CDS	8495191	8495338	.	+	1	ID=g238.t1.cds;Parent=g238.t1
CM022813.1	AUGUSTUS	stop_codon	8495339	8495341	.	+	0	Parent=g238.t1
# protein sequence = [MEITHSDTFVSNKSQAEHTERQIKQQFETLHQFLRDEEEATITELREEEEQKTQMLKEKLEEINRHISALSHTIKDTE
# EMMKAGDILKEFPVSMERVQNPQPDPQMPSGALIHVPRYLGNLPFRVWKKMEDIIQNTPVILDPNTTHQDLILSDDLTSVRVSRNNQPPPDNPERFNE
# YLCVLGSEGFDSGKHWWDVEVKGSSNWRLGITTISNQRKGRGFFNTDVCHQVKRCQILAEIPKDFKGLKVVSSITRPLISYLGPDTVACKAVGKVGKS]
# Evidence for and against this transcript:
# % of transcript supported by hints (any source): 0
# CDS exons: 0/6
# CDS introns: 0/5
# 5'UTR exons and introns: 0/0
# 3'UTR exons and introns: 0/0
# hint groups fully obeyed: 78
#     RM:  78
# incompatible hint groups: 4
#     RM:   4
# end gene g238
###
# start gene g239
CM022813.1	AUGUSTUS	gene	8497509	8504581	1	-	.	ID=g239
CM022813.1	AUGUSTUS	transcript	8497509	8504581	.	-	.	ID=g239.t1;Parent=g239
CM022813.1	AUGUSTUS	stop_codon	8497509	8497511	.	-	0	Parent=g239.t1
CM022813.1	AUGUSTUS	CDS	8497512	8498218	.	-	2	ID=g239.t1.cds;Parent=g239.t1
CM022813.1	AUGUSTUS	CDS	8504236	8504581	.	-	0	ID=g239.t1.cds;Parent=g239.t1
CM022813.1	AUGUSTUS	start_codon	8504579	8504581	.	-	0	Parent=g239.t1
CM022813.1	AUGUSTUS	protein_match	8497533	8498120	2.89	-	0	ID=pp.g239.t1.fz_znf;Target=fz_znf 1 196;Target_start=148;
CM022813.1	AUGUSTUS	protein_match	8504342	8504497	1.34	-	0	ID=pp.g239.t1.fz_linker;Target=fz_linker 1 52;Target_start=28;
CM022813.1	AUGUSTUS	protein_match	8504498	8504581	9.12	-	0	ID=pp.g239.t1.fz_finz;Target=fz_finz 1 28;Target_start=0;
CM022813.1	AUGUSTUS	interblock_region	8497509	8497532	.	-	0	ID=pp.g239.t1.iBR3
CM022813.1	AUGUSTUS	interblock_region	8498121	8498218	.	-	2	ID=pp.g239.t1.iBR2
CM022813.1	AUGUSTUS	interblock_region	8504236	8504341	.	-	0	ID=pp.g239.t1.iBR2
# protein sequence = [MAFIKEESEDVEIEEAFRVKHEDTETQTKMEIIKEESKDVKIEEVFSLKHEDTETQTKMEFIKEESGNIRIEEVFSLK
# HEDTEEQTKMEFIKDESKDVKIEDTFRVKHEDTEEQTDTIPLKEESQEMNEAEEKDVMTAEQSTETTSSGNGAPYICGQCGKSFETEVKICQHMTIHS
# KKVICQYCKKTFPDQQQLKDHVKIHMGRKPFICHLCGKSCTKEGRLKEHLRIHTGDKPFACPQCGKRFAQKPNIKAHMRTHTGEKPFTCTRCGKSFTC
# KDTVIEHMKIHTGEKPFTCPQCGKSFSKKQNMRVHMRLHTGEKPYKCLWCEESFFYRRHLKDHLQTHSQKELQSSSV]
# sequence of block fz_znf      148 [NGAPYICGQCGKSFETEVKICQHMTIHSKKVICQYCKKTFPDQQQLKDHVKIHMGRKPFICHLCGKSCTKEGRLKEHLRIHTGDKPFACPQCGKRFAQKPNIKAHMRTHTGEKPFTCTRCGKSFTCKDTVIEHMKIHTGEKPFTCPQCGKSFSKKQNMRVHMRLHTGEKPYKCLWCEESFFYRRHLKDHLQTHSQK] 344
# sequence of block fz_linker    28 [KMEIIKEESKDVKIEEVFSLKHEDTETQTKMEFIKEESGNIRIEEVFSLKHE] 80
# sequence of block fz_finz       0 [MAFIKEESEDVEIEEAFRVKHEDTETQT] 28
# Evidence for and against this transcript:
# % of transcript supported by hints (any source): 0
# CDS exons: 0/2
# CDS introns: 0/1
# 5'UTR exons and introns: 0/0
# 3'UTR exons and introns: 0/0
# hint groups fully obeyed: 40
#     RM:  40
# incompatible hint groups: 5
#     RM:   5
# end gene g239
###
# start gene g240
CM022813.1	AUGUSTUS	gene	8508006	8532397	1	-	.	ID=g240
CM022813.1	AUGUSTUS	transcript	8508006	8532397	.	-	.	ID=g240.t1;Parent=g240
CM022813.1	AUGUSTUS	stop_codon	8508006	8508008	.	-	0	Parent=g240.t1
CM022813.1	AUGUSTUS	CDS	8508009	8508014	.	-	0	ID=g240.t1.cds;Parent=g240.t1
CM022813.1	AUGUSTUS	CDS	8515410	8515557	.	-	1	ID=g240.t1.cds;Parent=g240.t1
CM022813.1	AUGUSTUS	CDS	8515685	8515878	.	-	0	ID=g240.t1.cds;Parent=g240.t1
CM022813.1	AUGUSTUS	CDS	8518888	8518991	.	-	2	ID=g240.t1.cds;Parent=g240.t1
CM022813.1	AUGUSTUS	CDS	8519171	8519449	.	-	2	ID=g240.t1.cds;Parent=g240.t1
CM022813.1	AUGUSTUS	CDS	8527960	8529036	.	-	2	ID=g240.t1.cds;Parent=g240.t1
CM022813.1	AUGUSTUS	CDS	8530049	8530117	.	-	2	ID=g240.t1.cds;Parent=g240.t1
CM022813.1	AUGUSTUS	CDS	8532267	8532279	.	-	0	ID=g240.t1.cds;Parent=g240.t1
CM022813.1	AUGUSTUS	CDS	8532395	8532397	.	-	0	ID=g240.t1.cds;Parent=g240.t1
CM022813.1	AUGUSTUS	start_codon	8532395	8532397	.	-	0	Parent=g240.t1
CM022813.1	AUGUSTUS	protein_match	8528252	8528839	5.78	-	0	ID=pp.g240.t1.fz_znf;Target=fz_znf 1 196;Target_start=94;
CM022813.1	AUGUSTUS	protein_match	8528882	8529036	1.84	-	2	ID=pp.g240.t1.fz_linker;Target=fz_linker 1 52;Target_start=28;
CM022813.1	AUGUSTUS	protein_match	8530049	8530049	1	-	0	ID=pp.g240.t1.fz_linker;Target=fz_linker 1 1;Target_start=28;
CM022813.1	AUGUSTUS	protein_match	8530050	8530117	7.02	-	2	ID=pp.g240.t1.fz_finz;Target=fz_finz 6 28;Target_start=0;
CM022813.1	AUGUSTUS	protein_match	8532267	8532279	1.23	-	0	ID=pp.g240.t1.fz_finz;Target=fz_finz 2 6;Target_start=0;
CM022813.1	AUGUSTUS	protein_match	8532395	8532397	39.1	-	0	ID=pp.g240.t1.fz_finz;Target=fz_finz 1 1;Target_start=0;
CM022813.1	AUGUSTUS	interblock_region	8508006	8508014	.	-	0	ID=pp.g240.t1.iBR3
CM022813.1	AUGUSTUS	interblock_region	8515410	8515557	.	-	1	ID=pp.g240.t1.iBR3
CM022813.1	AUGUSTUS	interblock_region	8515685	8515878	.	-	0	ID=pp.g240.t1.iBR3
CM022813.1	AUGUSTUS	interblock_region	8518888	8518991	.	-	2	ID=pp.g240.t1.iBR3
CM022813.1	AUGUSTUS	interblock_region	8519171	8519449	.	-	2	ID=pp.g240.t1.iBR3
CM022813.1	AUGUSTUS	interblock_region	8527960	8528251	.	-	0	ID=pp.g240.t1.iBR3
CM022813.1	AUGUSTUS	interblock_region	8528840	8528881	.	-	0	ID=pp.g240.t1.iBR2
# protein sequence = [MLWVKLESEDVKIDETFRDKHEDTETQTDLMALKEENQDLNETENTDQNEKHNYFKTEEKLISCSQTEKTSSPKKAQK
# TQTTNLNPHLRVHTGERPYTCQQCGEIFSQKRRLKVHMKIHIEKNPIICSQCGKSFKRRNHLNTHMIIHTGERPYTCPQCGKSFRVKGNFKAHIRIHT
# GEKPYTCKLCGQSFSLNNGLKTHMRIHTGAKPFTCDQCGKSFTQKTLLNAHMRVHTGESPFTCEQCGKGFTRKENFKVHMRIHTGENLFTCDQCGKSV
# TCKDGLKKHMKIHSRENSFKCHQCKRIFTDTQHLQDHVKIHNRQKPFRCHHCEKSFTSNTNLENHIRVHTGEKPFTCKQCGRSFTIIGNLKTHMRVHT
# GEKPYKCLQCEKRFTCQVKKKRMMPQTRQWMIPLKKRIVQRLSQIWSQMRNTVVLISSSTNTRESMGRGGPQEHPWTNLLEEMQAFVGLLILAGVCIS
# NNEATRSLWDGGGALSNSTLSKPAKYGFKIWTACDAETCYCWNMQGARNLNPIPYHAAYTGHKLHLDQNEKLGMFGVTHVLAIDGYSSKIMAYACMPV
# KNNLTIYEKVYRPAVINNGMWDQIREDHGKEFFLTLYIQEILADHRLNTETPPYRQTQSTKSG]
# sequence of block fz_znf       94 [RPYTCQQCGEIFSQKRRLKVHMKIHIEKNPIICSQCGKSFKRRNHLNTHMIIHTGERPYTCPQCGKSFRVKGNFKAHIRIHTGEKPYTCKLCGQSFSLNNGLKTHMRIHTGAKPFTCDQCGKSFTQKTLLNAHMRVHTGESPFTCEQCGKGFTRKENFKVHMRIHTGENLFTCDQCGKSVTCKDGLKKHMKIHSRE] 290
# sequence of block fz_linker    28 [DLMALKEENQDLNETENTDQNEKHNYFKTEEKLISCSQTEKTSSPKKAQKTQ] 80
# sequence of block fz_finz       0 [MLWVKLESEDVKIDETFRDKHEDTETQT] 28
# Evidence for and against this transcript:
# % of transcript supported by hints (any source): 0
# CDS exons: 0/9
# CDS introns: 0/8
# 5'UTR exons and introns: 0/0
# 3'UTR exons and introns: 0/0
# hint groups fully obeyed: 131
#     RM: 131
# incompatible hint groups: 5
#     RM:   5
# end gene g240
###
# start gene g241
CM022813.1	AUGUSTUS	gene	8533794	8535576	1	+	.	ID=g241
CM022813.1	AUGUSTUS	transcript	8533794	8535576	.	+	.	ID=g241.t1;Parent=g241
CM022813.1	AUGUSTUS	start_codon	8533794	8533796	.	+	0	Parent=g241.t1
CM022813.1	AUGUSTUS	CDS	8533794	8533948	.	+	0	ID=g241.t1.cds;Parent=g241.t1
CM022813.1	AUGUSTUS	CDS	8535072	8535573	.	+	1	ID=g241.t1.cds;Parent=g241.t1
CM022813.1	AUGUSTUS	stop_codon	8535574	8535576	.	+	0	Parent=g241.t1
# protein sequence = [LRLDEVRFQQYFRLDRTQFDELLQRVGPLIAKDVTRFHRAISPFERLAICLRFLATGDSYRTISFSYRVGHSTVAGIV
# VDVAKAIWDSLVEDYMPVPTTEDWRDIASEFHHRWNFPNCLGSIDGKHVVIQAPNNSGSLFYNYKGTFSIVLLAVVDAKYCFRIIDVGSYGKTSDGGT
# LANSPFGNGLRNGTLGLCEGHLCATQLLAEDNRDCAVPTNPSC]
# Evidence for and against this transcript:
# % of transcript supported by hints (any source): 0
# CDS exons: 0/2
# CDS introns: 0/1
# 5'UTR exons and introns: 0/0
# 3'UTR exons and introns: 0/0
# hint groups fully obeyed: 9
#     RM:   9
# incompatible hint groups: 0
# end gene g241
###
# start gene g242
CM022813.1	AUGUSTUS	gene	8536717	8538881	1	-	.	ID=g242
CM022813.1	AUGUSTUS	transcript	8536717	8538881	.	-	.	ID=g242.t1;Parent=g242
CM022813.1	AUGUSTUS	stop_codon	8536717	8536719	.	-	0	Parent=g242.t1
CM022813.1	AUGUSTUS	CDS	8536720	8537060	.	-	2	ID=g242.t1.cds;Parent=g242.t1
CM022813.1	AUGUSTUS	CDS	8538779	8538881	.	-	0	ID=g242.t1.cds;Parent=g242.t1
CM022813.1	AUGUSTUS	start_codon	8538879	8538881	.	-	0	Parent=g242.t1
# protein sequence = [MEKSISQLLREAAAALERSAGPSSNAPSSRSDGQAADPIKPWRYSAIMGFLNPFMEYRSTSGNMSQGVGEPTVATDLQ
# SQAVPVRQPADQEEPASHSHQLARSHKQPAECNQQPARSRQTGKAIKTGGRKVSPGHLKKAPWGLDFSLF]
# Evidence for and against this transcript:
# % of transcript supported by hints (any source): 0
# CDS exons: 0/2
# CDS introns: 0/1
# 5'UTR exons and introns: 0/0
# 3'UTR exons and introns: 0/0
# hint groups fully obeyed: 11
#     RM:  11
# incompatible hint groups: 0
# end gene g242
###
# start gene g243
CM022813.1	AUGUSTUS	gene	8539673	8556103	1	-	.	ID=g243
CM022813.1	AUGUSTUS	transcript	8539673	8556103	.	-	.	ID=g243.t1;Parent=g243
CM022813.1	AUGUSTUS	stop_codon	8539673	8539675	.	-	0	Parent=g243.t1
CM022813.1	AUGUSTUS	CDS	8539676	8539785	.	-	2	ID=g243.t1.cds;Parent=g243.t1
CM022813.1	AUGUSTUS	CDS	8542837	8542853	.	-	1	ID=g243.t1.cds;Parent=g243.t1
CM022813.1	AUGUSTUS	CDS	8543387	8543397	.	-	0	ID=g243.t1.cds;Parent=g243.t1
CM022813.1	AUGUSTUS	CDS	8543650	8543675	.	-	2	ID=g243.t1.cds;Parent=g243.t1
CM022813.1	AUGUSTUS	CDS	8544544	8544561	.	-	2	ID=g243.t1.cds;Parent=g243.t1
CM022813.1	AUGUSTUS	CDS	8545369	8545380	.	-	2	ID=g243.t1.cds;Parent=g243.t1
CM022813.1	AUGUSTUS	CDS	8546026	8546050	.	-	0	ID=g243.t1.cds;Parent=g243.t1
CM022813.1	AUGUSTUS	CDS	8553180	8553202	.	-	2	ID=g243.t1.cds;Parent=g243.t1
CM022813.1	AUGUSTUS	CDS	8553306	8553864	.	-	0	ID=g243.t1.cds;Parent=g243.t1
CM022813.1	AUGUSTUS	CDS	8553931	8553983	.	-	2	ID=g243.t1.cds;Parent=g243.t1
CM022813.1	AUGUSTUS	CDS	8554055	8554065	.	-	1	ID=g243.t1.cds;Parent=g243.t1
CM022813.1	AUGUSTUS	CDS	8554807	8554821	.	-	1	ID=g243.t1.cds;Parent=g243.t1
CM022813.1	AUGUSTUS	CDS	8554878	8554892	.	-	1	ID=g243.t1.cds;Parent=g243.t1
CM022813.1	AUGUSTUS	CDS	8554997	8555009	.	-	2	ID=g243.t1.cds;Parent=g243.t1
CM022813.1	AUGUSTUS	CDS	8555451	8555466	.	-	0	ID=g243.t1.cds;Parent=g243.t1
CM022813.1	AUGUSTUS	CDS	8556098	8556103	.	-	0	ID=g243.t1.cds;Parent=g243.t1
CM022813.1	AUGUSTUS	start_codon	8556101	8556103	.	-	0	Parent=g243.t1
CM022813.1	AUGUSTUS	protein_match	8539772	8539785	4.69	-	2	ID=pp.g243.t1.fz_znf;Target=fz_znf 192 196;Target_start=82;
CM022813.1	AUGUSTUS	protein_match	8542837	8542853	1.25	-	1	ID=pp.g243.t1.fz_znf;Target=fz_znf 186 192;Target_start=82;
CM022813.1	AUGUSTUS	protein_match	8543387	8543397	1.06	-	0	ID=pp.g243.t1.fz_znf;Target=fz_znf 183 186;Target_start=82;
CM022813.1	AUGUSTUS	protein_match	8543650	8543675	1.71	-	2	ID=pp.g243.t1.fz_znf;Target=fz_znf 174 182;Target_start=82;
CM022813.1	AUGUSTUS	protein_match	8544544	8544561	1.67	-	2	ID=pp.g243.t1.fz_znf;Target=fz_znf 168 174;Target_start=82;
CM022813.1	AUGUSTUS	protein_match	8545369	8545380	1.41	-	2	ID=pp.g243.t1.fz_znf;Target=fz_znf 164 168;Target_start=82;
CM022813.1	AUGUSTUS	protein_match	8546026	8546050	1.32	-	0	ID=pp.g243.t1.fz_znf;Target=fz_znf 156 164;Target_start=82;
CM022813.1	AUGUSTUS	protein_match	8553180	8553202	2.57	-	2	ID=pp.g243.t1.fz_znf;Target=fz_znf 148 155;Target_start=82;
CM022813.1	AUGUSTUS	protein_match	8553306	8553747	7.5	-	0	ID=pp.g243.t1.fz_znf;Target=fz_znf 1 148;Target_start=82;
CM022813.1	AUGUSTUS	protein_match	8553754	8553864	1.1	-	0	ID=pp.g243.t1.fz_linker;Target=fz_linker 16 52;Target_start=28;
CM022813.1	AUGUSTUS	protein_match	8553931	8553975	1.23	-	0	ID=pp.g243.t1.fz_linker;Target=fz_linker 1 15;Target_start=28;
CM022813.1	AUGUSTUS	protein_match	8553976	8553983	0.265	-	2	ID=pp.g243.t1.fz_finz;Target=fz_finz 26 28;Target_start=0;
CM022813.1	AUGUSTUS	protein_match	8554055	8554065	0.716	-	1	ID=pp.g243.t1.fz_finz;Target=fz_finz 22 26;Target_start=0;
CM022813.1	AUGUSTUS	protein_match	8554807	8554821	0.845	-	1	ID=pp.g243.t1.fz_finz;Target=fz_finz 17 22;Target_start=0;
CM022813.1	AUGUSTUS	protein_match	8554878	8554892	1.4	-	1	ID=pp.g243.t1.fz_finz;Target=fz_finz 12 17;Target_start=0;
CM022813.1	AUGUSTUS	protein_match	8554997	8555009	2.09	-	2	ID=pp.g243.t1.fz_finz;Target=fz_finz 8 12;Target_start=0;
CM022813.1	AUGUSTUS	protein_match	8555451	8555466	1.48	-	0	ID=pp.g243.t1.fz_finz;Target=fz_finz 3 8;Target_start=0;
CM022813.1	AUGUSTUS	protein_match	8556098	8556103	6.99	-	0	ID=pp.g243.t1.fz_finz;Target=fz_finz 1 2;Target_start=0;
CM022813.1	AUGUSTUS	interblock_region	8539673	8539771	.	-	0	ID=pp.g243.t1.iBR3
CM022813.1	AUGUSTUS	interblock_region	8553748	8553753	.	-	0	ID=pp.g243.t1.iBR2
# protein sequence = [MTSIREHYVDLVIVIVACISHPYTCYLKTLKEESQELNEKEDNTSQKKAQKLNGSYFTCQQCGKSFTRKGNLKGHMRV
# HTGEKPYTCQQCGKGFIQKGILKNHLKVHTGMKPFVCQQCGKSFTGKGNLIVHMRIHTGEKPYTCKQCGKSFLRESNLKIHMRIHTGEKPYTCSQCGK
# SFKHKQHLDGHMRIHTGEKPFTCQQCGKSFTQKGTLKDHIRVHTGEKPYTCKLCDQSFRCKMNFQHHYSIRSGWPFRTCFVCIVSFACTRDSYQHFLR
# HLGEMRQWIVTLTLQQLSLSPLLTHQVVALPVEHLP]
# sequence of block fz_znf       82 [KPYTCQQCGKGFIQKGILKNHLKVHTGMKPFVCQQCGKSFTGKGNLIVHMRIHTGEKPYTCKQCGKSFLRESNLKIHMRIHTGEKPYTCSQCGKSFKHKQHLDGHMRIHTGEKPFTCQQCGKSFTQKGTLKDHIRVHTGEKPYTCKLCDQSFRCKMNFQHHYSIRSGWPFRTCFVCIVSFACTRDSYQHFLRHLGE] 278
# sequence of block fz_linker    28 [TLKEESQELNEKEDNTSQKKAQKLNGSYFTCQQCGKSFTRKGNLKGHMRVHT] 80
# sequence of block fz_finz       0 [MTSIREHYVDLVIVIVACISHPYTCYLK] 28
# Evidence for and against this transcript:
# % of transcript supported by hints (any source): 0
# CDS exons: 0/16
# CDS introns: 0/15
# 5'UTR exons and introns: 0/0
# 3'UTR exons and introns: 0/0
# hint groups fully obeyed: 78
#     RM:  78
# incompatible hint groups: 4
#     RM:   4
# end gene g243
###
# start gene g244
CM022813.1	AUGUSTUS	gene	8556275	8557792	1	-	.	ID=g244
CM022813.1	AUGUSTUS	transcript	8556275	8557792	.	-	.	ID=g244.t1;Parent=g244
CM022813.1	AUGUSTUS	stop_codon	8556275	8556277	.	-	0	Parent=g244.t1
CM022813.1	AUGUSTUS	CDS	8556278	8557230	.	-	2	ID=g244.t1.cds;Parent=g244.t1
CM022813.1	AUGUSTUS	CDS	8557534	8557792	.	-	0	ID=g244.t1.cds;Parent=g244.t1
CM022813.1	AUGUSTUS	start_codon	8557790	8557792	.	-	0	Parent=g244.t1
CM022813.1	AUGUSTUS	protein_match	8556491	8557078	7.68	-	0	ID=pp.g244.t1.fz_znf;Target=fz_znf 1 196;Target_start=137;
CM022813.1	AUGUSTUS	protein_match	8557553	8557708	1.43	-	0	ID=pp.g244.t1.fz_linker;Target=fz_linker 1 52;Target_start=28;
CM022813.1	AUGUSTUS	protein_match	8557709	8557792	8.11	-	0	ID=pp.g244.t1.fz_finz;Target=fz_finz 1 28;Target_start=0;
CM022813.1	AUGUSTUS	interblock_region	8556275	8556490	.	-	0	ID=pp.g244.t1.iBR3
CM022813.1	AUGUSTUS	interblock_region	8557079	8557230	.	-	2	ID=pp.g244.t1.iBR2
CM022813.1	AUGUSTUS	interblock_region	8557534	8557552	.	-	0	ID=pp.g244.t1.iBR2
# protein sequence = [MAVIKKESEDMKIEETFSVKHDDTEEQTKMAFIKEESEDMKIEETFSVKHDDIEEQTKMAFIKEESEDMKIEETFSVK
# HENTEEQTDLKTLKEESQEVNEKEDNVQHEKYDFITGENSFSCSHTEKTSQKRAQKLNGSYFTCQQCGKSFTRKGNLEVHMRVHTGEKPYTCQQCGKG
# FIQKGILKNHLKIHTGMKPFVCQQCGKSFTGKGNLIVHMRIHTGEKPYTCKQCGKSFLRESNLKIHMRIHTGEKPYTCSQCGKSFTHKQHLDGHMRIH
# TGEKPFTCQQCGKSYTIKETLKDHMRIHTGEKPYTCQQCGKSFTQKGTLKDHMRIHTGEKPYTCQQCGKGFSQKGNLKDHMKVHTGVKPHTCKLCEKS
# FTDKRNLRKHMKIHTGEKPFTGDQSFRRKVAL]
# sequence of block fz_znf      137 [SYFTCQQCGKSFTRKGNLEVHMRVHTGEKPYTCQQCGKGFIQKGILKNHLKIHTGMKPFVCQQCGKSFTGKGNLIVHMRIHTGEKPYTCKQCGKSFLRESNLKIHMRIHTGEKPYTCSQCGKSFTHKQHLDGHMRIHTGEKPFTCQQCGKSYTIKETLKDHMRIHTGEKPYTCQQCGKSFTQKGTLKDHMRIHTGE] 333
# sequence of block fz_linker    28 [KMAFIKEESEDMKIEETFSVKHDDIEEQTKMAFIKEESEDMKIEETFSVKHE] 80
# sequence of block fz_finz       0 [MAVIKKESEDMKIEETFSVKHDDTEEQT] 28
# Evidence for and against this transcript:
# % of transcript supported by hints (any source): 0
# CDS exons: 0/2
# CDS introns: 0/1
# 5'UTR exons and introns: 0/0
# 3'UTR exons and introns: 0/0
# hint groups fully obeyed: 2
#     RM:   2
# incompatible hint groups: 3
#     RM:   3
# end gene g244
###
#
# ----- prediction on sequence number 82 (length = 30080, name = CM022813.1:8588268-8618348) -----
#
# Predicted genes for sequence number 82 on both strands
# start gene g245
CM022813.1	AUGUSTUS	gene	8591405	8591880	1	-	.	ID=g245
CM022813.1	AUGUSTUS	transcript	8591405	8591880	.	-	.	ID=g245.t1;Parent=g245
CM022813.1	AUGUSTUS	stop_codon	8591405	8591407	.	-	0	Parent=g245.t1
CM022813.1	AUGUSTUS	CDS	8591408	8591544	.	-	2	ID=g245.t1.cds;Parent=g245.t1
CM022813.1	AUGUSTUS	CDS	8591616	8591880	.	-	0	ID=g245.t1.cds;Parent=g245.t1
CM022813.1	AUGUSTUS	start_codon	8591878	8591880	.	-	0	Parent=g245.t1
# protein sequence = [MSVTMETNQAHQQTGADGVEEGLETVVEQVTRLEQADRVARTEQAERETRAKQADLVEQAEPETTKAEQAELKTITAT
# WVELSHKAKRGQAESSGMVATSLGGSVEVSATSGHTKWRPPSLERAADVEEPLRPL]
# Evidence for and against this transcript:
# % of transcript supported by hints (any source): 0
# CDS exons: 0/2
# CDS introns: 0/1
# 5'UTR exons and introns: 0/0
# 3'UTR exons and introns: 0/0
# hint groups fully obeyed: 0
# incompatible hint groups: 2
#     RM:   2
# end gene g245
###
#
# ----- prediction on sequence number 83 (length = 122700, name = CM022813.1:8772059-8894759) -----
#
# Predicted genes for sequence number 83 on both strands
# start gene g246
CM022813.1	AUGUSTUS	gene	8779674	8787229	1	-	.	ID=g246
CM022813.1	AUGUSTUS	transcript	8779674	8787229	.	-	.	ID=g246.t1;Parent=g246
CM022813.1	AUGUSTUS	stop_codon	8779674	8779676	.	-	0	Parent=g246.t1
CM022813.1	AUGUSTUS	CDS	8779677	8780689	.	-	2	ID=g246.t1.cds;Parent=g246.t1
CM022813.1	AUGUSTUS	CDS	8787058	8787229	.	-	0	ID=g246.t1.cds;Parent=g246.t1
CM022813.1	AUGUSTUS	start_codon	8787227	8787229	.	-	0	Parent=g246.t1
CM022813.1	AUGUSTUS	protein_match	8779689	8780276	5.41	-	0	ID=pp.g246.t1.fz_znf;Target=fz_znf 1 196;Target_start=195;
CM022813.1	AUGUSTUS	protein_match	8780622	8780689	0.951	-	2	ID=pp.g246.t1.fz_linker;Target=fz_linker 30 52;Target_start=28;
CM022813.1	AUGUSTUS	protein_match	8787058	8787145	1.77	-	0	ID=pp.g246.t1.fz_linker;Target=fz_linker 1 30;Target_start=28;
CM022813.1	AUGUSTUS	protein_match	8787146	8787229	8.77	-	0	ID=pp.g246.t1.fz_finz;Target=fz_finz 1 28;Target_start=0;
CM022813.1	AUGUSTUS	interblock_region	8779674	8779688	.	-	0	ID=pp.g246.t1.iBR3
CM022813.1	AUGUSTUS	interblock_region	8780277	8780621	.	-	0	ID=pp.g246.t1.iBR2
# protein sequence = [MEFIKEESEDVEIEEAFRVKHEDTETQTKIAFIKDESEDMKIEETFRVKHEDTETQTDLMALKEQGEVLNETEETDQY
# ENLHDFITGEKSFCSLQSEKTSTRKRAQKTGTTSYFTCFQSEKSFNQQGNLDVHRRIHTMKNLFTCQQCGSSFTHKRSLNRHMTIHTGEKPFICHQCG
# KSFNQQGNLDRHMKIHNREKPNISLQCGRSFNQSGNLDVHRRIHTMKNLFTCQQCGSSFTHKRNLNRHMRVLTEEKPFICKQCGKSFNQQGNLDRHME
# IHNREKPKISPQSGKSFNQSGNLDVHRRIHTMKNLFTCQQCGSSFTRKGSLNMHLRTHTGEKPYTCRQCGKSFSNSGNLKVHMRIHTGEKPFTCKQCG
# KSFNRKGNLNYHMRVHTGKKPFT]
# sequence of block fz_znf      195 [KPNISLQCGRSFNQSGNLDVHRRIHTMKNLFTCQQCGSSFTHKRNLNRHMRVLTEEKPFICKQCGKSFNQQGNLDRHMEIHNREKPKISPQSGKSFNQSGNLDVHRRIHTMKNLFTCQQCGSSFTRKGSLNMHLRTHTGEKPYTCRQCGKSFSNSGNLKVHMRIHTGEKPFTCKQCGKSFNRKGNLNYHMRVHTGK] 391
# sequence of block fz_linker    28 [KIAFIKDESEDMKIEETFRVKHEDTETQTDLMALKEQGEVLNETEETDQYEN] 80
# sequence of block fz_finz       0 [MEFIKEESEDVEIEEAFRVKHEDTETQT] 28
# Evidence for and against this transcript:
# % of transcript supported by hints (any source): 0
# CDS exons: 0/2
# CDS introns: 0/1
# 5'UTR exons and introns: 0/0
# 3'UTR exons and introns: 0/0
# hint groups fully obeyed: 27
#     RM:  27
# incompatible hint groups: 2
#     RM:   2
# end gene g246
###
# start gene g247
CM022813.1	AUGUSTUS	gene	8798500	8803833	1	-	.	ID=g247
CM022813.1	AUGUSTUS	transcript	8798500	8803833	.	-	.	ID=g247.t1;Parent=g247
CM022813.1	AUGUSTUS	stop_codon	8798500	8798502	.	-	0	Parent=g247.t1
CM022813.1	AUGUSTUS	CDS	8798503	8798718	.	-	0	ID=g247.t1.cds;Parent=g247.t1
CM022813.1	AUGUSTUS	CDS	8798847	8798872	.	-	2	ID=g247.t1.cds;Parent=g247.t1
CM022813.1	AUGUSTUS	CDS	8798937	8799833	.	-	2	ID=g247.t1.cds;Parent=g247.t1
CM022813.1	AUGUSTUS	CDS	8803749	8803833	.	-	0	ID=g247.t1.cds;Parent=g247.t1
CM022813.1	AUGUSTUS	start_codon	8803831	8803833	.	-	0	Parent=g247.t1
CM022813.1	AUGUSTUS	protein_match	8798524	8798718	5.51	-	0	ID=pp.g247.t1.fz_znf;Target=fz_znf 132 196;Target_start=205;
CM022813.1	AUGUSTUS	protein_match	8798847	8798872	1.55	-	2	ID=pp.g247.t1.fz_znf;Target=fz_znf 123 131;Target_start=205;
CM022813.1	AUGUSTUS	protein_match	8798937	8799303	5.97	-	0	ID=pp.g247.t1.fz_znf;Target=fz_znf 1 123;Target_start=205;
CM022813.1	AUGUSTUS	protein_match	8799679	8799833	2.04	-	2	ID=pp.g247.t1.fz_linker;Target=fz_linker 1 52;Target_start=28;
CM022813.1	AUGUSTUS	protein_match	8803749	8803749	1	-	0	ID=pp.g247.t1.fz_linker;Target=fz_linker 1 1;Target_start=28;
CM022813.1	AUGUSTUS	protein_match	8803750	8803833	10.8	-	0	ID=pp.g247.t1.fz_finz;Target=fz_finz 1 28;Target_start=0;
CM022813.1	AUGUSTUS	interblock_region	8798500	8798523	.	-	0	ID=pp.g247.t1.iBR3
CM022813.1	AUGUSTUS	interblock_region	8799304	8799678	.	-	0	ID=pp.g247.t1.iBR2
# protein sequence = [MVFIKEESEDMKIEETFRVKHEDTEEQTDLMALKEESQELNETQEKDQNEEQHDFKTEEESISCSQTEKTSSPKNAQK
# TQTTNINSHIRVHTGERPFTCQKCGQIFKQKGSFTMHMKFHIEKKPIICPQCGKSFTRKQFLNAHLRIHTGEKPYTCKLCGKSFTQKSTLNAHIKRHT
# GEKPCTCKLCGKSFSNAYFNTHMKIHTEKKPLICSQCGKSFTEKKLLNAHMIIHTGEKPFPCKLCGKSFARKGHLEIHMRIHTGERPFICAQCGKSFT
# QKIFLIGHIRLHTGEKPFTCPQCGKSFAIKRNLKTHIRSHTGENPYTCDQCGRILKHSRVLNDHLRIHTGEKPFTCEQCGKSFSAKGSLKTHISIHTG
# ERPYKCLQCEKSFKRQSSMKRHLKTHSGKKLPFSSE]
# sequence of block fz_znf      205 [KPLICSQCGKSFTEKKLLNAHMIIHTGEKPFPCKLCGKSFARKGHLEIHMRIHTGERPFICAQCGKSFTQKIFLIGHIRLHTGEKPFTCPQCGKSFAIKRNLKTHIRSHTGENPYTCDQCGRILKHSRVLNDHLRIHTGEKPFTCEQCGKSFSAKGSLKTHISIHTGERPYKCLQCEKSFKRQSSMKRHLKTHSGK] 401
# sequence of block fz_linker    28 [DLMALKEESQELNETQEKDQNEEQHDFKTEEESISCSQTEKTSSPKNAQKTQ] 80
# sequence of block fz_finz       0 [MVFIKEESEDMKIEETFRVKHEDTEEQT] 28
# Evidence for and against this transcript:
# % of transcript supported by hints (any source): 0
# CDS exons: 0/4
# CDS introns: 0/3
# 5'UTR exons and introns: 0/0
# 3'UTR exons and introns: 0/0
# hint groups fully obeyed: 21
#     RM:  21
# incompatible hint groups: 1
#     RM:   1
# end gene g247
###
# start gene g248
CM022813.1	AUGUSTUS	gene	8816328	8826359	1	-	.	ID=g248
CM022813.1	AUGUSTUS	transcript	8816328	8826359	.	-	.	ID=g248.t1;Parent=g248
CM022813.1	AUGUSTUS	stop_codon	8816328	8816330	.	-	0	Parent=g248.t1
CM022813.1	AUGUSTUS	CDS	8816331	8816467	.	-	2	ID=g248.t1.cds;Parent=g248.t1
CM022813.1	AUGUSTUS	CDS	8819069	8820040	.	-	2	ID=g248.t1.cds;Parent=g248.t1
CM022813.1	AUGUSTUS	CDS	8826275	8826359	.	-	0	ID=g248.t1.cds;Parent=g248.t1
CM022813.1	AUGUSTUS	start_codon	8826357	8826359	.	-	0	Parent=g248.t1
CM022813.1	AUGUSTUS	protein_match	8819091	8819678	5.16	-	0	ID=pp.g248.t1.fz_znf;Target=fz_znf 1 196;Target_start=149;
CM022813.1	AUGUSTUS	protein_match	8819886	8820040	2.04	-	2	ID=pp.g248.t1.fz_linker;Target=fz_linker 1 52;Target_start=28;
CM022813.1	AUGUSTUS	protein_match	8826275	8826275	1	-	0	ID=pp.g248.t1.fz_linker;Target=fz_linker 1 1;Target_start=28;
CM022813.1	AUGUSTUS	protein_match	8826276	8826359	10.8	-	0	ID=pp.g248.t1.fz_finz;Target=fz_finz 1 28;Target_start=0;
CM022813.1	AUGUSTUS	interblock_region	8816328	8816467	.	-	2	ID=pp.g248.t1.iBR3
CM022813.1	AUGUSTUS	interblock_region	8819069	8819090	.	-	0	ID=pp.g248.t1.iBR3
CM022813.1	AUGUSTUS	interblock_region	8819679	8819885	.	-	0	ID=pp.g248.t1.iBR2
# protein sequence = [MVFIKEESEDMKIEETFRVKHEDTEEQTDLMALKEESQELNETQEKDQNEEQHDFKTEEESISCSQTEKTSSPKNAQK
# TQSTNINSHIRVHTGERPFTCQKCGQIFKQKGSFTMHMKFHIEKKPIICPQCGKSFTQKQFNVHMRSHTGEKPFPCKLCGKSFAHKGSLKIHTRIHTG
# EKPYICVQCGKSFTQKTILIGHIRLHTGEKPFICPQCGKSFTIKRNLQAHIRIHTGENPFSCDQCGRSFRYKENLNYHISIHSRENRFKCHQCERSFT
# DTNHLQDHVKIHIGEKPFMCRHCGKSCSKAGHLKDHLRIHTGERPYKCLQCEKSFRTKGTLKTHISIHTGERPYKCLQXWIMIGEGAMTRLVELAIPV
# SSGVMKKLVSGAEWQSAGPDAVMVRL]
# sequence of block fz_znf      149 [KPFPCKLCGKSFAHKGSLKIHTRIHTGEKPYICVQCGKSFTQKTILIGHIRLHTGEKPFICPQCGKSFTIKRNLQAHIRIHTGENPFSCDQCGRSFRYKENLNYHISIHSRENRFKCHQCERSFTDTNHLQDHVKIHIGEKPFMCRHCGKSCSKAGHLKDHLRIHTGERPYKCLQCEKSFRTKGTLKTHISIHTGE] 345
# sequence of block fz_linker    28 [DLMALKEESQELNETQEKDQNEEQHDFKTEEESISCSQTEKTSSPKNAQKTQ] 80
# sequence of block fz_finz       0 [MVFIKEESEDMKIEETFRVKHEDTEEQT] 28
# Evidence for and against this transcript:
# % of transcript supported by hints (any source): 0
# CDS exons: 0/3
# CDS introns: 0/2
# 5'UTR exons and introns: 0/0
# 3'UTR exons and introns: 0/0
# hint groups fully obeyed: 61
#     RM:  61
# incompatible hint groups: 1
#     RM:   1
# end gene g248
###
# start gene g249
CM022813.1	AUGUSTUS	gene	8834634	8836137	1	-	.	ID=g249
CM022813.1	AUGUSTUS	transcript	8834634	8836137	.	-	.	ID=g249.t1;Parent=g249
CM022813.1	AUGUSTUS	stop_codon	8834634	8834636	.	-	0	Parent=g249.t1
CM022813.1	AUGUSTUS	CDS	8834637	8835628	.	-	2	ID=g249.t1.cds;Parent=g249.t1
CM022813.1	AUGUSTUS	CDS	8835966	8836137	.	-	0	ID=g249.t1.cds;Parent=g249.t1
CM022813.1	AUGUSTUS	start_codon	8836135	8836137	.	-	0	Parent=g249.t1
CM022813.1	AUGUSTUS	protein_match	8834649	8835236	7.49	-	0	ID=pp.g249.t1.fz_znf;Target=fz_znf 1 196;Target_start=188;
CM022813.1	AUGUSTUS	protein_match	8835561	8835628	1.25	-	2	ID=pp.g249.t1.fz_linker;Target=fz_linker 30 52;Target_start=28;
CM022813.1	AUGUSTUS	protein_match	8835966	8836053	1.73	-	0	ID=pp.g249.t1.fz_linker;Target=fz_linker 1 30;Target_start=28;
CM022813.1	AUGUSTUS	protein_match	8836054	8836137	9.72	-	0	ID=pp.g249.t1.fz_finz;Target=fz_finz 1 28;Target_start=0;
CM022813.1	AUGUSTUS	interblock_region	8834634	8834648	.	-	0	ID=pp.g249.t1.iBR3
CM022813.1	AUGUSTUS	interblock_region	8835237	8835560	.	-	0	ID=pp.g249.t1.iBR2
# protein sequence = [MAFIKVESEDMKIEETFRIKHEDTEEQTKMEIIKEESKDMKIEETFRIKLEDTEEQTDLKTLKEESQELNEKEDNVQH
# EKYDFMTGEKSFSCSHTEKTQMTANRSYFTCQQCGKSFNKKGILEDHMRVHTGEKPYTCKLCGKKFIRKPNLKYHMISHSGEKPYTCSQCRKSFKQKQ
# HLDDHQRIHTGEKPFTCQQCGKSFTKKGTLTDHMRVHTGEKPYTCKLCGKSFVSKSNLKNHMRIHSGEKPYTCSQCGKSFKHKQHLDDHQRIHTGEKP
# FTCQQCGKNFAQKGHLKDHMRVHTGEKPYTCRLCGKSFISKSNLKNHMRIHTGEKPYTCSQCGKSFTYKQHLVDHMRIHTGEKPFTCQQCGKSFIQKG
# NLNKHMKSHTGEKPFT]
# sequence of block fz_znf      188 [KPFTCQQCGKSFTKKGTLTDHMRVHTGEKPYTCKLCGKSFVSKSNLKNHMRIHSGEKPYTCSQCGKSFKHKQHLDDHQRIHTGEKPFTCQQCGKNFAQKGHLKDHMRVHTGEKPYTCRLCGKSFISKSNLKNHMRIHTGEKPYTCSQCGKSFTYKQHLVDHMRIHTGEKPFTCQQCGKSFIQKGNLNKHMKSHTGE] 384
# sequence of block fz_linker    28 [KMEIIKEESKDMKIEETFRIKLEDTEEQTDLKTLKEESQELNEKEDNVQHEK] 80
# sequence of block fz_finz       0 [MAFIKVESEDMKIEETFRIKHEDTEEQT] 28
# Evidence for and against this transcript:
# % of transcript supported by hints (any source): 0
# CDS exons: 0/2
# CDS introns: 0/1
# 5'UTR exons and introns: 0/0
# 3'UTR exons and introns: 0/0
# hint groups fully obeyed: 3
#     RM:   3
# incompatible hint groups: 3
#     RM:   3
# end gene g249
###
# start gene g250
CM022813.1	AUGUSTUS	gene	8865909	8868301	1	+	.	ID=g250
CM022813.1	AUGUSTUS	transcript	8865909	8868301	.	+	.	ID=g250.t1;Parent=g250
CM022813.1	AUGUSTUS	start_codon	8865909	8865911	.	+	0	Parent=g250.t1
CM022813.1	AUGUSTUS	CDS	8865909	8866080	.	+	0	ID=g250.t1.cds;Parent=g250.t1
CM022813.1	AUGUSTUS	CDS	8867121	8868298	.	+	2	ID=g250.t1.cds;Parent=g250.t1
CM022813.1	AUGUSTUS	stop_codon	8868299	8868301	.	+	0	Parent=g250.t1
CM022813.1	AUGUSTUS	protein_match	8865909	8865992	11.4	+	0	ID=pp.g250.t1.fz_finz;Target=fz_finz 1 28;Target_start=0;
CM022813.1	AUGUSTUS	protein_match	8865993	8866080	1.8	+	0	ID=pp.g250.t1.fz_linker;Target=fz_linker 1 30;Target_start=28;
CM022813.1	AUGUSTUS	protein_match	8867121	8867188	1.25	+	2	ID=pp.g250.t1.fz_linker;Target=fz_linker 30 52;Target_start=28;
CM022813.1	AUGUSTUS	protein_match	8867360	8867947	7.26	+	0	ID=pp.g250.t1.fz_znf;Target=fz_znf 1 196;Target_start=137;
CM022813.1	AUGUSTUS	interblock_region	8867189	8867359	.	+	0	ID=pp.g250.t1.iBR2
CM022813.1	AUGUSTUS	interblock_region	8867948	8868301	.	+	0	ID=pp.g250.t1.iBR3
# protein sequence = [MAFIKEESEDMKIEETFRVKHEDTEEQTKMEFIKVESKDMKIEETFRDKHEDTETQTDLKTLKEESQELNEKEDNVQH
# EKYDFITGENSFSCSHTEKTIQKRAQKTANRSYFTCQQCGKSFNRKGTLKGHMRIHTGEKPHTCSQCGKSFKHKQHLDDHMRIHTGEKPFTCQQCGKS
# FNRKGTLKGHMKIHTGEKPFTCKLCGKSFVQKPNLKSHMRIHTGEKPYRCSQCGKSFTYKQHLIDHMRIHTGEKPFTCKLCGKSFIQKPILKNHMRIH
# TGEKPYTCSQCGKSFAYKQQLDDHMQIHTGEKPFTCQQCGKSFTQKRTLKDHMRVHTGVKPYTCKLCGKNFIRKPNFKYHMISHSGEKPYTCTQCGKS
# FKHKQHLDAHEGIHTGEKPFTCQQCGKSFTRRGNLKKHMKIHTVEKPFTCDQSRDALFLQKNIQTILTLRQMSVQHLC]
# sequence of block fz_finz       0 [MAFIKEESEDMKIEETFRVKHEDTEEQT] 28
# sequence of block fz_linker    28 [KMEFIKVESKDMKIEETFRDKHEDTETQTDLKTLKEESQELNEKEDNVQHEK] 80
# sequence of block fz_znf      137 [KPHTCSQCGKSFKHKQHLDDHMRIHTGEKPFTCQQCGKSFNRKGTLKGHMKIHTGEKPFTCKLCGKSFVQKPNLKSHMRIHTGEKPYRCSQCGKSFTYKQHLIDHMRIHTGEKPFTCKLCGKSFIQKPILKNHMRIHTGEKPYTCSQCGKSFAYKQQLDDHMQIHTGEKPFTCQQCGKSFTQKRTLKDHMRVHTGV] 333
# Evidence for and against this transcript:
# % of transcript supported by hints (any source): 0
# CDS exons: 0/2
# CDS introns: 0/1
# 5'UTR exons and introns: 0/0
# 3'UTR exons and introns: 0/0
# hint groups fully obeyed: 8
#     RM:   8
# incompatible hint groups: 2
#     RM:   2
# end gene g250
###
# start gene g251
CM022813.1	AUGUSTUS	gene	8868407	8886958	1	+	.	ID=g251
CM022813.1	AUGUSTUS	transcript	8868407	8886958	.	+	.	ID=g251.t1;Parent=g251
CM022813.1	AUGUSTUS	start_codon	8868407	8868409	.	+	0	Parent=g251.t1
CM022813.1	AUGUSTUS	CDS	8868407	8868411	.	+	0	ID=g251.t1.cds;Parent=g251.t1
CM022813.1	AUGUSTUS	CDS	8870064	8870074	.	+	1	ID=g251.t1.cds;Parent=g251.t1
CM022813.1	AUGUSTUS	CDS	8879692	8879760	.	+	2	ID=g251.t1.cds;Parent=g251.t1
CM022813.1	AUGUSTUS	CDS	8886024	8886955	.	+	2	ID=g251.t1.cds;Parent=g251.t1
CM022813.1	AUGUSTUS	stop_codon	8886956	8886958	.	+	0	Parent=g251.t1
CM022813.1	AUGUSTUS	protein_match	8868407	8868411	39.1	+	0	ID=pp.g251.t1.fz_finz;Target=fz_finz 1 2;Target_start=0;
CM022813.1	AUGUSTUS	protein_match	8870064	8870074	3.04	+	0	ID=pp.g251.t1.fz_finz;Target=fz_finz 3 6;Target_start=0;
CM022813.1	AUGUSTUS	protein_match	8879692	8879759	10.9	+	2	ID=pp.g251.t1.fz_finz;Target=fz_finz 6 28;Target_start=0;
CM022813.1	AUGUSTUS	protein_match	8879760	8879760	1	+	0	ID=pp.g251.t1.fz_linker;Target=fz_linker 1 1;Target_start=28;
CM022813.1	AUGUSTUS	protein_match	8886024	8886178	1.74	+	2	ID=pp.g251.t1.fz_linker;Target=fz_linker 1 52;Target_start=28;
CM022813.1	AUGUSTUS	protein_match	8886341	8886928	6.55	+	0	ID=pp.g251.t1.fz_znf;Target=fz_znf 1 196;Target_start=134;
CM022813.1	AUGUSTUS	interblock_region	8886179	8886340	.	+	0	ID=pp.g251.t1.iBR2
CM022813.1	AUGUSTUS	interblock_region	8886929	8886958	.	+	0	ID=pp.g251.t1.iBR3
# protein sequence = [MVFTKNESEDMKIEETFRVKHEDTEEQTDLISLKKENQELNEDKDQYEKHCDFITGKKSFSCSQTEKTQKRSHKTGNI
# SCFTCQQCGKSCNRFGDLKSHMRTHTGEKPYTCQQCGIGFSLKVTLKRHMRIHAGEKPYTCPQCGISFTLKETLKRHMRIHSGEKPYTCHQCGIGFTL
# KESLRRHLKIHTGEKPYTCKLCGKSFIRKSSLKNHLKIHSGEKPYTCSQCERSFTHKNKLDVHMRIHTGEKPFTCKLCGKNFTRKTSVKNHMRIHTGE
# KPYTCSQCGKSFTCKQHLDVHIRIHTGEKPFNCQQCGKSFTELGSLKKHIKIHTGEKLFTCDHNF]
# sequence of block fz_finz       0 [MVFTKNESEDMKIEETFRVKHEDTEEQT] 28
# sequence of block fz_linker    28 [DLISLKKENQELNEDKDQYEKHCDFITGKKSFSCSQTEKTQKRSHKTGNISC] 80
# sequence of block fz_znf      134 [KPYTCPQCGISFTLKETLKRHMRIHSGEKPYTCHQCGIGFTLKESLRRHLKIHTGEKPYTCKLCGKSFIRKSSLKNHLKIHSGEKPYTCSQCERSFTHKNKLDVHMRIHTGEKPFTCKLCGKNFTRKTSVKNHMRIHTGEKPYTCSQCGKSFTCKQHLDVHIRIHTGEKPFNCQQCGKSFTELGSLKKHIKIHTGE] 330
# Evidence for and against this transcript:
# % of transcript supported by hints (any source): 0
# CDS exons: 0/4
# CDS introns: 0/3
# 5'UTR exons and introns: 0/0
# 3'UTR exons and introns: 0/0
# hint groups fully obeyed: 124
#     RM: 124
# incompatible hint groups: 3
#     RM:   3
# end gene g251
###
#
# ----- prediction on sequence number 84 (length = 79262, name = CM022813.1:8925220-9004482) -----
#
# Predicted genes for sequence number 84 on both strands
# start gene g252
CM022813.1	AUGUSTUS	gene	8940220	8946546	1	+	.	ID=g252
CM022813.1	AUGUSTUS	transcript	8940220	8946546	.	+	.	ID=g252.t1;Parent=g252
CM022813.1	AUGUSTUS	start_codon	8940220	8940222	.	+	0	Parent=g252.t1
CM022813.1	AUGUSTUS	CDS	8940220	8940304	.	+	0	ID=g252.t1.cds;Parent=g252.t1
CM022813.1	AUGUSTUS	CDS	8945411	8946543	.	+	2	ID=g252.t1.cds;Parent=g252.t1
CM022813.1	AUGUSTUS	stop_codon	8946544	8946546	.	+	0	Parent=g252.t1
CM022813.1	AUGUSTUS	protein_match	8940220	8940303	8.42	+	0	ID=pp.g252.t1.fz_finz;Target=fz_finz 1 28;Target_start=0;
CM022813.1	AUGUSTUS	protein_match	8940304	8940304	1	+	0	ID=pp.g252.t1.fz_linker;Target=fz_linker 1 1;Target_start=28;
CM022813.1	AUGUSTUS	protein_match	8945411	8945565	1.62	+	2	ID=pp.g252.t1.fz_linker;Target=fz_linker 1 52;Target_start=28;
CM022813.1	AUGUSTUS	protein_match	8945629	8946216	6	+	0	ID=pp.g252.t1.fz_znf;Target=fz_znf 1 196;Target_start=101;
CM022813.1	AUGUSTUS	interblock_region	8945566	8945628	.	+	0	ID=pp.g252.t1.iBR2
CM022813.1	AUGUSTUS	interblock_region	8946217	8946546	.	+	0	ID=pp.g252.t1.iBR3
# protein sequence = [MAFIKDENEDVKIEETFSLKHEDTEEQTDLMALKEESQEHNEKHHDLKTEEESISCSQAEKTSSPKKAQKTGESSFTC
# QQCGEIFNRKESLKVHMKVHVEKEPLICPQCGKSFKRKYNLNAHMKIHTGERPYTCELCEKSFTQKSQVNVHMRIHTGEKPFACKQCGKSFRQNAELK
# THMIIHTGEKPYICNQCGKSFTQNSQLKVHMRIHTGEKPFTCELCEKSFTRNRHLKTHMKIHMEKNPFTCSQCGKSFTQKRTLDAHMVIHTGEKPFSC
# PRCGKGFRLKENLQAHMRIHTGEKQFECQQCGRSFTQIKLLNAHIRLHTGEKPFICPQCGKSFTNKTNLNTHIRIHTGENPFSCDQCGESFRYNANLI
# SHMKIHSENSFKCHQCEKSFTDVNHLQDHVKIHI]
# sequence of block fz_finz       0 [MAFIKDENEDVKIEETFSLKHEDTEEQT] 28
# sequence of block fz_linker    28 [DLMALKEESQEHNEKHHDLKTEEESISCSQAEKTSSPKKAQKTGESSFTCQQ] 80
# sequence of block fz_znf      101 [EPLICPQCGKSFKRKYNLNAHMKIHTGERPYTCELCEKSFTQKSQVNVHMRIHTGEKPFACKQCGKSFRQNAELKTHMIIHTGEKPYICNQCGKSFTQNSQLKVHMRIHTGEKPFTCELCEKSFTRNRHLKTHMKIHMEKNPFTCSQCGKSFTQKRTLDAHMVIHTGEKPFSCPRCGKGFRLKENLQAHMRIHTGE] 297
# Evidence for and against this transcript:
# % of transcript supported by hints (any source): 0
# CDS exons: 0/2
# CDS introns: 0/1
# 5'UTR exons and introns: 0/0
# 3'UTR exons and introns: 0/0
# hint groups fully obeyed: 36
#     RM:  36
# incompatible hint groups: 1
#     RM:   1
# end gene g252
###
# start gene g253
CM022813.1	AUGUSTUS	gene	8952061	8958031	1	+	.	ID=g253
CM022813.1	AUGUSTUS	transcript	8952061	8958031	.	+	.	ID=g253.t1;Parent=g253
CM022813.1	AUGUSTUS	start_codon	8952061	8952063	.	+	0	Parent=g253.t1
CM022813.1	AUGUSTUS	CDS	8952061	8952063	.	+	0	ID=g253.t1.cds;Parent=g253.t1
CM022813.1	AUGUSTUS	CDS	8956004	8958028	.	+	0	ID=g253.t1.cds;Parent=g253.t1
CM022813.1	AUGUSTUS	stop_codon	8958029	8958031	.	+	0	Parent=g253.t1
# protein sequence = [MTETGAAAQRVTATGPATQRVTITGPATQRVTVTGAAAQRVTATGPATQRVTITGPATQRVTVTGAAAQRVTATGPAT
# QRVTITGPATQRVTITGAAAQRVTATGAAAQRVTATGAAATGPAAQRVTVTGAAATGAAAQRVTATGAAAQRVTATGAAATGPAAQRVTVTGAAATGA
# AAQRVTQELPLRESPLQDLPLRESPLQELPLQELPLRESPLQELPLRESRLQELPLQELPLRESPLQELPLQDLPLRESPLQELPLRESPLQELPLQE
# LPLRESPLQDLPLRESPLQELPLQELPLRESPLQELLLQELPLRESPQDLPLRESPLQELPLQELPLRESPLQELLLQELPLRESPLQDLPLRESPLQ
# ELPLGESPLQELPLGESPLQELPLRESPLQELLLQELPLRESPLQELPLQELPLRESPLQELPLRESPLQELPLQELPLRESPLQDLPLRESPLQELP
# LQELPLRESPLQELLLQELPLRESPLQDLPLRESPLQELLLQELPLRESPLQDLPLRESPLQELPLQELPLRESPLQDLPLQELPLRESPLQELPLQE
# LPLRESPLQELPLQELPLRESPLQELPLRESPLQDLPLRESPLQELPLRESPLQELPLRESPLQELPLRESPLQDLPLRESPLQELPLRESPLQDLPL
# RDLPLLILLC]
# Evidence for and against this transcript:
# % of transcript supported by hints (any source): 0
# CDS exons: 0/2
# CDS introns: 0/1
# 5'UTR exons and introns: 0/0
# 3'UTR exons and introns: 0/0
# hint groups fully obeyed: 20
#     RM:  20
# incompatible hint groups: 0
# end gene g253
###
# start gene g254
CM022813.1	AUGUSTUS	gene	8963950	8967919	1	+	.	ID=g254
CM022813.1	AUGUSTUS	transcript	8963950	8967919	.	+	.	ID=g254.t1;Parent=g254
CM022813.1	AUGUSTUS	start_codon	8963950	8963952	.	+	0	Parent=g254.t1
CM022813.1	AUGUSTUS	CDS	8963950	8964034	.	+	0	ID=g254.t1.cds;Parent=g254.t1
CM022813.1	AUGUSTUS	CDS	8966730	8967916	.	+	2	ID=g254.t1.cds;Parent=g254.t1
CM022813.1	AUGUSTUS	stop_codon	8967917	8967919	.	+	0	Parent=g254.t1
CM022813.1	AUGUSTUS	protein_match	8963950	8964033	7	+	0	ID=pp.g254.t1.fz_finz;Target=fz_finz 1 28;Target_start=0;
CM022813.1	AUGUSTUS	protein_match	8964034	8964034	1	+	0	ID=pp.g254.t1.fz_linker;Target=fz_linker 1 1;Target_start=28;
CM022813.1	AUGUSTUS	protein_match	8966730	8966884	1.92	+	2	ID=pp.g254.t1.fz_linker;Target=fz_linker 1 52;Target_start=28;
CM022813.1	AUGUSTUS	protein_match	8967143	8967730	6.22	+	0	ID=pp.g254.t1.fz_znf;Target=fz_znf 1 196;Target_start=166;
CM022813.1	AUGUSTUS	interblock_region	8966885	8967142	.	+	0	ID=pp.g254.t1.iBR2
CM022813.1	AUGUSTUS	interblock_region	8967731	8967919	.	+	0	ID=pp.g254.t1.iBR3
# protein sequence = [MAFIKEESGNIRIEETFSLKHEDTEEQTDLMALKEEREVLNETEETDQYENLHDFITEEKSFCSLQSEKTSTRKRAQK
# TETRSYFTCFQCGKSFNQQGNLNKHMRIHNREKPNRSPQSGNSFSQNGNIDVHMQIHTMESLFTCQQCGNSFTHKGGLNRHMRTHTGEKPYTCYQCGK
# SFSQPGNLKVHMRLHTGEKPFICHLCRKAFKRKQNLNVHMKIHTGEKLYTCPQCGKIFTQKRHLEAHMKIHTMENLFTCQQCGNCFTREGRLNMHMRT
# HTGEKPYTCPQCGKSFSNPGNLKVHVRVHTGEKPYTCQWCGKSFSQHVNLEAHMRMHTREKPFTCKQCGRSFKRKGNLKYHMRVHTGKKPFPCHLCRK
# SFKQKRNLYAHRQIHAMERFFTCQQCGKSFTHKGYLNRHMRSHTGEKFQPKR]
# sequence of block fz_finz       0 [MAFIKEESGNIRIEETFSLKHEDTEEQT] 28
# sequence of block fz_linker    28 [DLMALKEEREVLNETEETDQYENLHDFITEEKSFCSLQSEKTSTRKRAQKTE] 80
# sequence of block fz_znf      166 [KPYTCYQCGKSFSQPGNLKVHMRLHTGEKPFICHLCRKAFKRKQNLNVHMKIHTGEKLYTCPQCGKIFTQKRHLEAHMKIHTMENLFTCQQCGNCFTREGRLNMHMRTHTGEKPYTCPQCGKSFSNPGNLKVHVRVHTGEKPYTCQWCGKSFSQHVNLEAHMRMHTREKPFTCKQCGRSFKRKGNLKYHMRVHTGK] 362
# Evidence for and against this transcript:
# % of transcript supported by hints (any source): 0
# CDS exons: 0/2
# CDS introns: 0/1
# 5'UTR exons and introns: 0/0
# 3'UTR exons and introns: 0/0
# hint groups fully obeyed: 24
#     RM:  24
# incompatible hint groups: 1
#     RM:   1
# end gene g254
###
# start gene g255
CM022813.1	AUGUSTUS	gene	8982015	8989482	1	-	.	ID=g255
CM022813.1	AUGUSTUS	transcript	8982015	8989482	.	-	.	ID=g255.t1;Parent=g255
CM022813.1	AUGUSTUS	stop_codon	8982015	8982017	.	-	0	Parent=g255.t1
CM022813.1	AUGUSTUS	CDS	8982018	8982835	.	-	2	ID=g255.t1.cds;Parent=g255.t1
CM022813.1	AUGUSTUS	CDS	8989311	8989482	.	-	0	ID=g255.t1.cds;Parent=g255.t1
CM022813.1	AUGUSTUS	start_codon	8989480	8989482	.	-	0	Parent=g255.t1
CM022813.1	AUGUSTUS	protein_match	8982156	8982743	5.49	-	0	ID=pp.g255.t1.fz_znf;Target=fz_znf 1 196;Target_start=88;
CM022813.1	AUGUSTUS	protein_match	8982768	8982835	1.12	-	2	ID=pp.g255.t1.fz_linker;Target=fz_linker 30 52;Target_start=28;
CM022813.1	AUGUSTUS	protein_match	8989311	8989398	1.64	-	0	ID=pp.g255.t1.fz_linker;Target=fz_linker 1 30;Target_start=28;
CM022813.1	AUGUSTUS	protein_match	8989399	8989482	9.21	-	0	ID=pp.g255.t1.fz_finz;Target=fz_finz 1 28;Target_start=0;
CM022813.1	AUGUSTUS	interblock_region	8982015	8982155	.	-	0	ID=pp.g255.t1.iBR3
CM022813.1	AUGUSTUS	interblock_region	8982744	8982767	.	-	0	ID=pp.g255.t1.iBR2
# protein sequence = [MALIKEESDDVKIEETFRVKHEDTEEQTKISFIKDESEHMKSEETFRVKHEDTETQTGLMPQKVESQELNGMENKVQH
# EKHHDFITGEKPYTCPQCGKSFMNKTGLKTHITIHTGENLYTCQQCEKSFSTKGNLEKHMKIHTGEKPYTCPQCGKKFVDKESLKKHIRSHTGEKPYT
# CELCGKSFSEKGHLNQHIRIHTGEKPYNCQQCGKSFTSKGNLEVHLKIHTGEKPYTCPQCGKCFINKSNLTKHSRSHTREKPYTCELCGNSFTEKGSL
# KKHMMRIHTVKQSFTCPHCGTSFRSKVSFNNHMKTHSRSQFYMSLAWKEFLGQETM]
# sequence of block fz_znf       88 [KPYTCPQCGKSFMNKTGLKTHITIHTGENLYTCQQCEKSFSTKGNLEKHMKIHTGEKPYTCPQCGKKFVDKESLKKHIRSHTGEKPYTCELCGKSFSEKGHLNQHIRIHTGEKPYNCQQCGKSFTSKGNLEVHLKIHTGEKPYTCPQCGKCFINKSNLTKHSRSHTREKPYTCELCGNSFTEKGSLKKHMMRIHTV] 284
# sequence of block fz_linker    28 [KISFIKDESEHMKSEETFRVKHEDTETQTGLMPQKVESQELNGMENKVQHEK] 80
# sequence of block fz_finz       0 [MALIKEESDDVKIEETFRVKHEDTEEQT] 28
# Evidence for and against this transcript:
# % of transcript supported by hints (any source): 0
# CDS exons: 0/2
# CDS introns: 0/1
# 5'UTR exons and introns: 0/0
# 3'UTR exons and introns: 0/0
# hint groups fully obeyed: 45
#     RM:  45
# incompatible hint groups: 2
#     RM:   2
# end gene g255
###
# start gene g256
CM022813.1	AUGUSTUS	gene	8995211	8998002	1	-	.	ID=g256
CM022813.1	AUGUSTUS	transcript	8995211	8998002	.	-	.	ID=g256.t1;Parent=g256
CM022813.1	AUGUSTUS	stop_codon	8995211	8995213	.	-	0	Parent=g256.t1
CM022813.1	AUGUSTUS	CDS	8995214	8995404	.	-	2	ID=g256.t1.cds;Parent=g256.t1
CM022813.1	AUGUSTUS	CDS	8995576	8995729	.	-	0	ID=g256.t1.cds;Parent=g256.t1
CM022813.1	AUGUSTUS	CDS	8996331	8997146	.	-	0	ID=g256.t1.cds;Parent=g256.t1
CM022813.1	AUGUSTUS	CDS	8997622	8998002	.	-	0	ID=g256.t1.cds;Parent=g256.t1
CM022813.1	AUGUSTUS	start_codon	8998000	8998002	.	-	0	Parent=g256.t1
# protein sequence = [MEWTLKSRCLETVFMPENHTSDNISDALRHAFEEWSLDEKKLACITTDNGANIVAAVKKLNWPWLNCFGHNLHLAVTN
# AMASVKDRTARAMGLCHTLVSTFSQSWLKRRDLAKAQAELQIPQHGLILDCATRWGTKQKMVDRVLEQIPAIRRVLDDRRHHHLNPSWQDIAVLESVN
# AALKPAAEFTDLLSGESYVTVSSVKPVLKLLTEDMLKPSNEDTTLTSDIKHKICSVLQGKYEPAALQELLEKACFLDPRYRGDYINDTETKSKLIEEM
# EGVEDEGSAASASVVGDEGQAVVPPAPKKKTLGDLLKSRTTSASAPIPKRARADNELTRYLQEECIDSNANPLSWWRDNQSRYPLLSKVARKYMCICA
# TSTPSERVFSAAGNIVTPVRSSLKPHKLPMEVLEMILLEVVLQDGDAAYMNLSLTCSCFRAIVNKARFRQKAHYAWLDSVVNWGKWSETSKAELRVPF
# EIKECNTCKTLFKSCSGFYSNGKRGCLRGFYDSIEDPDCCFMCQ]
# Evidence for and against this transcript:
# % of transcript supported by hints (any source): 0
# CDS exons: 0/4
# CDS introns: 0/3
# 5'UTR exons and introns: 0/0
# 3'UTR exons and introns: 0/0
# hint groups fully obeyed: 10
#     RM:  10
# incompatible hint groups: 2
#     RM:   2
# end gene g256
###
#
# ----- prediction on sequence number 85 (length = 30083, name = CM022813.1:9078070-9108153) -----
#
# Predicted genes for sequence number 85 on both strands
# start gene g257
CM022813.1	AUGUSTUS	gene	9078103	9078546	1	+	.	ID=g257
CM022813.1	AUGUSTUS	transcript	9078103	9078546	.	+	.	ID=g257.t1;Parent=g257
CM022813.1	AUGUSTUS	start_codon	9078103	9078105	.	+	0	Parent=g257.t1
CM022813.1	AUGUSTUS	CDS	9078103	9078543	.	+	0	ID=g257.t1.cds;Parent=g257.t1
CM022813.1	AUGUSTUS	stop_codon	9078544	9078546	.	+	0	Parent=g257.t1
# protein sequence = [MGADTGGCSGGLGTGGRFRGAGTGGRTGGAELAGTSGDEGDSRDEGELNLGSVALPGPNSGTVALPALLWHSPRAILS
# SPSATVQGAELISALSLSAVFSLVVGVVAGSHTLTDVISGSGSVAILSTVALCGNGSSVVAGSGSPSVV]
# Evidence for and against this transcript:
# % of transcript supported by hints (any source): 0
# CDS exons: 0/1
# CDS introns: 0/0
# 5'UTR exons and introns: 0/0
# 3'UTR exons and introns: 0/0
# hint groups fully obeyed: 0
# incompatible hint groups: 2
#     RM:   2
# end gene g257
###
# start gene g258
CM022813.1	AUGUSTUS	gene	9093070	9099850	1	+	.	ID=g258
CM022813.1	AUGUSTUS	transcript	9093070	9099850	.	+	.	ID=g258.t1;Parent=g258
CM022813.1	AUGUSTUS	start_codon	9093070	9093072	.	+	0	Parent=g258.t1
CM022813.1	AUGUSTUS	CDS	9093070	9093154	.	+	0	ID=g258.t1.cds;Parent=g258.t1
CM022813.1	AUGUSTUS	CDS	9094751	9094774	.	+	2	ID=g258.t1.cds;Parent=g258.t1
CM022813.1	AUGUSTUS	CDS	9094874	9094984	.	+	2	ID=g258.t1.cds;Parent=g258.t1
CM022813.1	AUGUSTUS	CDS	9095351	9095391	.	+	2	ID=g258.t1.cds;Parent=g258.t1
CM022813.1	AUGUSTUS	CDS	9096776	9097405	.	+	0	ID=g258.t1.cds;Parent=g258.t1
CM022813.1	AUGUSTUS	CDS	9099404	9099847	.	+	0	ID=g258.t1.cds;Parent=g258.t1
CM022813.1	AUGUSTUS	stop_codon	9099848	9099850	.	+	0	Parent=g258.t1
CM022813.1	AUGUSTUS	protein_match	9093070	9093153	9.49	+	0	ID=pp.g258.t1.fz_finz;Target=fz_finz 1 28;Target_start=0;
CM022813.1	AUGUSTUS	protein_match	9093154	9093154	1	+	0	ID=pp.g258.t1.fz_linker;Target=fz_linker 1 1;Target_start=28;
CM022813.1	AUGUSTUS	protein_match	9094751	9094774	0.856	+	1	ID=pp.g258.t1.fz_linker;Target=fz_linker 1 9;Target_start=27;
CM022813.1	AUGUSTUS	protein_match	9094874	9094984	1.47	+	1	ID=pp.g258.t1.fz_linker;Target=fz_linker 9 46;Target_start=27;
CM022813.1	AUGUSTUS	protein_match	9095351	9095370	0.818	+	2	ID=pp.g258.t1.fz_linker;Target=fz_linker 46 52;Target_start=28;
CM022813.1	AUGUSTUS	protein_match	9095371	9095391	1.82	+	0	ID=pp.g258.t1.fz_znf;Target=fz_znf 1 7;Target_start=80;
CM022813.1	AUGUSTUS	protein_match	9096776	9097342	5.32	+	0	ID=pp.g258.t1.fz_znf;Target=fz_znf 8 196;Target_start=80;
CM022813.1	AUGUSTUS	interblock_region	9097343	9097405	.	+	0	ID=pp.g258.t1.iBR3
CM022813.1	AUGUSTUS	interblock_region	9099404	9099850	.	+	0	ID=pp.g258.t1.iBR3
# protein sequence = [MVFIKEESEDVKIEEAFRVKHEETEEQTAKERIQRELETQTEPFHAVEKHHMMLLFTRCNMFQMCRECFCEVSVRLIS
# VIAPYICLACGKCFTWKNHLNSHMIIHTGERPYTCKLCGKSFTRNSQLNAHMRSHTGEKPFTCKLCEKSFRLKGNLQTYMIIHMEKNPLKCSQRGKCF
# TQKRTLDAHMIIHTGENPFTCPWCGKNFRLKGTLQNHMRIHTGENPFACQQCEKSFTQKKLLNAHMRVHTGDKPYICPQCEKSFTNKANLKTHIRIHT
# GENPFRREYIHSCDQCGKSFRYNEVFGSATGLLSVSDQLLRLRQGTSTTSDYTLQFRTLAATSGWNEAALLSAYRQGLDPRIHAQMAIYDYTIGLVNF
# MQRATRISQRLLACQPDEAAHQPGDHLCNWIPPNSPAPSALAAWWLDSVFTALLQATSLTVRPPMPCGVYPSA]
# sequence of block fz_finz       0 [MVFIKEESEDVKIEEAFRVKHEETEEQT] 28
# sequence of block fz_linker    28 [AKERIQRELETQTEPFHAVEKHHMMLLFTRCNMFQMCRECFCEVSVRLISVI] 80
# sequence of block fz_znf       80 [APYICLACGKCFTWKNHLNSHMIIHTGERPYTCKLCGKSFTRNSQLNAHMRSHTGEKPFTCKLCEKSFRLKGNLQTYMIIHMEKNPLKCSQRGKCFTQKRTLDAHMIIHTGENPFTCPWCGKNFRLKGTLQNHMRIHTGENPFACQQCEKSFTQKKLLNAHMRVHTGDKPYICPQCEKSFTNKANLKTHIRIHTGE] 276
# Evidence for and against this transcript:
# % of transcript supported by hints (any source): 0
# CDS exons: 0/6
# CDS introns: 0/5
# 5'UTR exons and introns: 0/0
# 3'UTR exons and introns: 0/0
# hint groups fully obeyed: 35
#     RM:  35
# incompatible hint groups: 4
#     RM:   4
# end gene g258
###
# start gene g259
CM022813.1	AUGUSTUS	gene	9100370	9101068	1	+	.	ID=g259
CM022813.1	AUGUSTUS	transcript	9100370	9101068	.	+	.	ID=g259.t1;Parent=g259
CM022813.1	AUGUSTUS	start_codon	9100370	9100372	.	+	0	Parent=g259.t1
CM022813.1	AUGUSTUS	CDS	9100370	9101065	.	+	0	ID=g259.t1.cds;Parent=g259.t1
CM022813.1	AUGUSTUS	stop_codon	9101066	9101068	.	+	0	Parent=g259.t1
# protein sequence = [MSSESSQPPAFHLIGHGTVNIYSEYHYEYRVMPYGLANSPSVFQGFMNEVAKYRHHVKQVLQKLGQHHLYLKLEKCEF
# HRSTVQFLGYVISQDGILMDQGKVRAIKEWPLPQSVKDLQRFLGFTNFYRRFIKNFNMLTAPLTSLLRGYPKSLSWSSNAHEAFKTTQGGFQHGPHPS
# PSRLWWKWTPIPRRPWSHIGVDFMTDLPISDGNTCILVVVDRFSKACKSTNGTRNC]
# Evidence for and against this transcript:
# % of transcript supported by hints (any source): 0
# CDS exons: 0/1
# CDS introns: 0/0
# 5'UTR exons and introns: 0/0
# 3'UTR exons and introns: 0/0
# hint groups fully obeyed: 0
# incompatible hint groups: 2
#     RM:   2
# end gene g259
###
# start gene g260
CM022813.1	AUGUSTUS	gene	9101203	9101790	1	+	.	ID=g260
CM022813.1	AUGUSTUS	transcript	9101203	9101790	.	+	.	ID=g260.t1;Parent=g260
CM022813.1	AUGUSTUS	start_codon	9101203	9101205	.	+	0	Parent=g260.t1
CM022813.1	AUGUSTUS	CDS	9101203	9101787	.	+	0	ID=g260.t1.cds;Parent=g260.t1
CM022813.1	AUGUSTUS	stop_codon	9101788	9101790	.	+	0	Parent=g260.t1
# protein sequence = [LPNGQTEQRIQELGRYLQSYCHNDQHSWAHFLPWADYAQNSLRQKTIGLTPFQCILGYQPLLFPWMEGPSEVPAVDYW
# FRVSKREWDSAHVHLQRAVAEAQGLRRCPVYLYSHLPACREGLSTRDLCLHLPCKKLSPCYIGPFPIQRQINEVTYLLQLPPSYRIHPSFHVSLLKPC
# SSSTAEPTEPEAPPPPENP]
# Evidence for and against this transcript:
# % of transcript supported by hints (any source): 0
# CDS exons: 0/1
# CDS introns: 0/0
# 5'UTR exons and introns: 0/0
# 3'UTR exons and introns: 0/0
# hint groups fully obeyed: 0
# incompatible hint groups: 0
# end gene g260
###
#
# ----- prediction on sequence number 86 (length = 37496, name = CM022813.1:9265558-9303054) -----
#
# Predicted genes for sequence number 86 on both strands
# start gene g261
CM022813.1	AUGUSTUS	gene	9271148	9272308	1	-	.	ID=g261
CM022813.1	AUGUSTUS	transcript	9271148	9272308	.	-	.	ID=g261.t1;Parent=g261
CM022813.1	AUGUSTUS	stop_codon	9271148	9271150	.	-	0	Parent=g261.t1
CM022813.1	AUGUSTUS	CDS	9271151	9272308	.	-	0	ID=g261.t1.cds;Parent=g261.t1
CM022813.1	AUGUSTUS	start_codon	9272306	9272308	.	-	0	Parent=g261.t1
# protein sequence = [MERVAVDIMGPFPVTERGNRFVLTAMDYFTKWPEAYAIPNQEAETVSDALLEGMFSRFGMAEVVHSDQGRNFESKLFA
# ALCERLGMQKTRTTPLHPQSDGLVERFNRTLAQQLAILTADHQRDWDTHLPFILMAYRSAVQDSTLCTAALLMLGRELRTPPELLFGKPPDTPAVPAG
# PEYARRLQDRMETAHAFARDQLGKAGVRQKRNYDARSKGRNFKAGESVWVYSPKKKKGRSPKLDCHWVGPCLVLERVGEVVYRVQMPPRRRKVALHRD
# RLAPYRGNLSISFQMRRPNPLASQNDMDNDPRPELHTPVVQEPLSPNTPHPVTSLGLSPVSHVPTPDFLTGSDPQPVVRPKRQRRPPGHFKDFVCPRG
# RGFFFLRGGSVMLL]
# Evidence for and against this transcript:
# % of transcript supported by hints (any source): 0
# CDS exons: 0/1
# CDS introns: 0/0
# 5'UTR exons and introns: 0/0
# 3'UTR exons and introns: 0/0
# hint groups fully obeyed: 0
# incompatible hint groups: 0
# end gene g261
###
# start gene g262
CM022813.1	AUGUSTUS	gene	9272382	9273817	1	-	.	ID=g262
CM022813.1	AUGUSTUS	transcript	9272382	9273817	.	-	.	ID=g262.t1;Parent=g262
CM022813.1	AUGUSTUS	stop_codon	9272382	9272384	.	-	0	Parent=g262.t1
CM022813.1	AUGUSTUS	CDS	9272385	9273358	.	-	2	ID=g262.t1.cds;Parent=g262.t1
CM022813.1	AUGUSTUS	CDS	9273631	9273817	.	-	0	ID=g262.t1.cds;Parent=g262.t1
CM022813.1	AUGUSTUS	start_codon	9273815	9273817	.	-	0	Parent=g262.t1
# protein sequence = [MPLSPESAPKTAFCTNKGIWQFKVLPFGLCNAPATFEWLMDKVLEGVPRRECLVYLDDLLIHGAPLFRLQQKDHAFVW
# TDECQKAFETLRKALIEALILVPPDAALPFILDTDASNVGMGAVLSQEGPDGERVVAYFSRVFNKSERRYCVTGRELLAVVMAVRHFKYYLGGTQFTI
# RTDHAALQWLMSFKEPEGQVARWLEELQSYNFTVVHRAGSSHTNADALSRRPCAAEGCRHCENKEAREKELGQENEAAQPVCGALRVVDAPEWQLRQE
# QDDDLRPVLRWLEAQQRPEWGDIAGCSLATKGLWSKFSSLRLSEGVLQRAWKEPAMGEDRWQVVVPKALREAVLTACHGSTGTCHFGVYTPPTSPRVL
# LGLAQKGCSEFLPQM]
# Evidence for and against this transcript:
# % of transcript supported by hints (any source): 0
# CDS exons: 0/2
# CDS introns: 0/1
# 5'UTR exons and introns: 0/0
# 3'UTR exons and introns: 0/0
# hint groups fully obeyed: 0
# incompatible hint groups: 1
#     RM:   1
# end gene g262
###
# start gene g263
CM022813.1	AUGUSTUS	gene	9274963	9276060	1	-	.	ID=g263
CM022813.1	AUGUSTUS	transcript	9274963	9276060	.	-	.	ID=g263.t1;Parent=g263
CM022813.1	AUGUSTUS	stop_codon	9274963	9274965	.	-	0	Parent=g263.t1
CM022813.1	AUGUSTUS	CDS	9274966	9276060	.	-	0	ID=g263.t1.cds;Parent=g263.t1
CM022813.1	AUGUSTUS	start_codon	9276058	9276060	.	-	0	Parent=g263.t1
# protein sequence = [MDYGARAKVKQEVPEEIIREKGESLWTHGPAADPHWAQREAARMRDTFMLQAAEAGFAPPFPPRAEFVYRQNGADMTA
# QVRAGTTHSCDDVKAQNVNNHGGSQTRSEFTRDCDMHAIKTPRFSGKTDWNVFKAQFELLADAAGWSENHKALQLALSLTDDAAACLLLLSPAERNDY
# NSLVGALHRRFGQCSQPVLLRTEFHNRRRRQGEPLRVLANDIECLCKRAYAEMPPSVQNELARDRFIQALTPRELGVQTQLAHPTTLSEVLELAIERE
# VLGAEMDADVMMPIVRAVEMSESRSWAPAWMDNSTNAVTLHSSRSTSEPRTRRRPSVCWGCGQPGHLIRQCPRFSQTQGNAQGRRWGDTGP]
# Evidence for and against this transcript:
# % of transcript supported by hints (any source): 0
# CDS exons: 0/1
# CDS introns: 0/0
# 5'UTR exons and introns: 0/0
# 3'UTR exons and introns: 0/0
# hint groups fully obeyed: 0
# incompatible hint groups: 0
# end gene g263
###
# start gene g264
CM022813.1	AUGUSTUS	gene	9278612	9290627	1	+	.	ID=g264
CM022813.1	AUGUSTUS	transcript	9278612	9290627	.	+	.	ID=g264.t1;Parent=g264
CM022813.1	AUGUSTUS	start_codon	9278612	9278614	.	+	0	Parent=g264.t1
CM022813.1	AUGUSTUS	CDS	9278612	9278627	.	+	0	ID=g264.t1.cds;Parent=g264.t1
CM022813.1	AUGUSTUS	CDS	9287987	9288055	.	+	2	ID=g264.t1.cds;Parent=g264.t1
CM022813.1	AUGUSTUS	CDS	9289441	9290000	.	+	2	ID=g264.t1.cds;Parent=g264.t1
CM022813.1	AUGUSTUS	CDS	9290169	9290624	.	+	0	ID=g264.t1.cds;Parent=g264.t1
CM022813.1	AUGUSTUS	stop_codon	9290625	9290627	.	+	0	Parent=g264.t1
CM022813.1	AUGUSTUS	protein_match	9278612	9278627	1.61	+	0	ID=pp.g264.t1.fz_finz;Target=fz_finz 1 6;Target_start=0;
CM022813.1	AUGUSTUS	protein_match	9287987	9288054	9	+	2	ID=pp.g264.t1.fz_finz;Target=fz_finz 6 28;Target_start=0;
CM022813.1	AUGUSTUS	protein_match	9288055	9288055	1	+	0	ID=pp.g264.t1.fz_linker;Target=fz_linker 1 1;Target_start=28;
CM022813.1	AUGUSTUS	protein_match	9289441	9289595	1.68	+	2	ID=pp.g264.t1.fz_linker;Target=fz_linker 1 52;Target_start=28;
CM022813.1	AUGUSTUS	protein_match	9289680	9290000	6.32	+	0	ID=pp.g264.t1.fz_znf;Target=fz_znf 1 107;Target_start=108;
CM022813.1	AUGUSTUS	protein_match	9290169	9290435	4.62	+	0	ID=pp.g264.t1.fz_znf;Target=fz_znf 108 196;Target_start=108;
CM022813.1	AUGUSTUS	interblock_region	9289596	9289679	.	+	0	ID=pp.g264.t1.iBR2
CM022813.1	AUGUSTUS	interblock_region	9290436	9290627	.	+	0	ID=pp.g264.t1.iBR3
# protein sequence = [MVHEHQESEDMKIEETFRVKHEDTEEPTDLMALKEESHEQNETQEKDQNDNSSQTEKTSSPKKVKKTQSLNSQMRIHT
# GERPYTCQQFGEVFNQKGCLKVHMEIHIEKNPLICPQCGKCFTLKKNLKTHMKIHTGERPYTCSQCGKSFTRKSYLNAHMRIHTGEKPYTCQLCGKSF
# SRNGNLKTHMIIHTEKKSLICSQCGKCFLQKKNLNAHMRIHSREKSFKCHQCERSFTEREHLKNHVKIHIGEKPFMCHYCGKSCSKERSLKIHLRIHT
# EEKHFTCEPCGKSFRTKGNLKSHKVVHTGEKPYKCLQCEKSFRTKGTLKTHISIHTGEKAYKCLQCEKSFTYQSNMKRHLKTHSGKKSPFSSE]
# sequence of block fz_finz       0 [MVHEHQESEDMKIEETFRVKHEDTEEPT] 28
# sequence of block fz_linker    28 [DLMALKEESHEQNETQEKDQNDNSSQTEKTSSPKKVKKTQSLNSQMRIHTGE] 80
# sequence of block fz_znf      108 [NPLICPQCGKCFTLKKNLKTHMKIHTGERPYTCSQCGKSFTRKSYLNAHMRIHTGEKPYTCQLCGKSFSRNGNLKTHMIIHTEKKSLICSQCGKCFLQKKNLNAHMRIHSREKSFKCHQCERSFTEREHLKNHVKIHIGEKPFMCHYCGKSCSKERSLKIHLRIHTEEKHFTCEPCGKSFRTKGNLKSHKVVHTGE] 304
# Evidence for and against this transcript:
# % of transcript supported by hints (any source): 0
# CDS exons: 0/4
# CDS introns: 0/3
# 5'UTR exons and introns: 0/0
# 3'UTR exons and introns: 0/0
# hint groups fully obeyed: 74
#     RM:  74
# incompatible hint groups: 1
#     RM:   1
# end gene g264
###
#
# ----- prediction on sequence number 87 (length = 34566, name = CM022813.1:9395823-9430389) -----
#
# Predicted genes for sequence number 87 on both strands
# start gene g265
CM022813.1	AUGUSTUS	gene	9402024	9415211	1	-	.	ID=g265
CM022813.1	AUGUSTUS	transcript	9402024	9415211	.	-	.	ID=g265.t1;Parent=g265
CM022813.1	AUGUSTUS	stop_codon	9402024	9402026	.	-	0	Parent=g265.t1
CM022813.1	AUGUSTUS	CDS	9402027	9403072	.	-	2	ID=g265.t1.cds;Parent=g265.t1
CM022813.1	AUGUSTUS	CDS	9410822	9410890	.	-	2	ID=g265.t1.cds;Parent=g265.t1
CM022813.1	AUGUSTUS	CDS	9414410	9414422	.	-	0	ID=g265.t1.cds;Parent=g265.t1
CM022813.1	AUGUSTUS	CDS	9415209	9415211	.	-	0	ID=g265.t1.cds;Parent=g265.t1
CM022813.1	AUGUSTUS	start_codon	9415209	9415211	.	-	0	Parent=g265.t1
CM022813.1	AUGUSTUS	protein_match	9402105	9402692	6.13	-	0	ID=pp.g265.t1.fz_znf;Target=fz_znf 1 196;Target_start=155;
CM022813.1	AUGUSTUS	protein_match	9402918	9403072	2.1	-	2	ID=pp.g265.t1.fz_linker;Target=fz_linker 1 52;Target_start=28;
CM022813.1	AUGUSTUS	protein_match	9410822	9410822	1	-	0	ID=pp.g265.t1.fz_linker;Target=fz_linker 1 1;Target_start=28;
CM022813.1	AUGUSTUS	protein_match	9410823	9410890	8.96	-	2	ID=pp.g265.t1.fz_finz;Target=fz_finz 6 28;Target_start=0;
CM022813.1	AUGUSTUS	protein_match	9414410	9414422	2.32	-	0	ID=pp.g265.t1.fz_finz;Target=fz_finz 2 6;Target_start=0;
CM022813.1	AUGUSTUS	protein_match	9415209	9415211	39.1	-	0	ID=pp.g265.t1.fz_finz;Target=fz_finz 1 1;Target_start=0;
CM022813.1	AUGUSTUS	interblock_region	9402024	9402104	.	-	0	ID=pp.g265.t1.iBR3
CM022813.1	AUGUSTUS	interblock_region	9402693	9402917	.	-	0	ID=pp.g265.t1.iBR2
# protein sequence = [MHFFYKEREDMKIEETFRVKHEDTETQTDLMVLKKESQELNEGEQKNQYETHHDFMTGEKPRQTEKISSRKRAQKTKP
# NSSNRRRKQNLETHKSVHAGEKMFACDQCGKSFSDMKCLEVHVISHSVEKPFMCHQCGKTFQFNKYLTTHMRVHTEEKPFTCKQCGKSFSQKVNLNTH
# LKVHTGEKPFTCDQCEKSFIRKGALNTHMRIHTGERPYSCKLCGKSFSLKGNLKIHMRIHNGEKPFVCDQCGKSFRCKESLNCHMNIHSRENCFICHQ
# CGRSFTDRNHLEIHVTTHTGEKPNMCHHCGKSFTKQAYLKNHIRVHTGEKPFTCEQCGKSFTIKGNLETHMRVHSREKPFTCHHCGKSFGFKGNFNSH
# MRFHV]
# sequence of block fz_znf      155 [KPFTCKQCGKSFSQKVNLNTHLKVHTGEKPFTCDQCEKSFIRKGALNTHMRIHTGERPYSCKLCGKSFSLKGNLKIHMRIHNGEKPFVCDQCGKSFRCKESLNCHMNIHSRENCFICHQCGRSFTDRNHLEIHVTTHTGEKPNMCHHCGKSFTKQAYLKNHIRVHTGEKPFTCEQCGKSFTIKGNLETHMRVHSRE] 351
# sequence of block fz_linker    28 [DLMVLKKESQELNEGEQKNQYETHHDFMTGEKPRQTEKISSRKRAQKTKPNS] 80
# sequence of block fz_finz       0 [MHFFYKEREDMKIEETFRVKHEDTETQT] 28
# Evidence for and against this transcript:
# % of transcript supported by hints (any source): 0
# CDS exons: 0/4
# CDS introns: 0/3
# 5'UTR exons and introns: 0/0
# 3'UTR exons and introns: 0/0
# hint groups fully obeyed: 98
#     RM:  98
# incompatible hint groups: 2
#     RM:   2
# end gene g265
###
# start gene g266
CM022813.1	AUGUSTUS	gene	9415306	9419851	1	+	.	ID=g266
CM022813.1	AUGUSTUS	transcript	9415306	9419851	.	+	.	ID=g266.t1;Parent=g266
CM022813.1	AUGUSTUS	start_codon	9415306	9415308	.	+	0	Parent=g266.t1
CM022813.1	AUGUSTUS	CDS	9415306	9415390	.	+	0	ID=g266.t1.cds;Parent=g266.t1
CM022813.1	AUGUSTUS	CDS	9417241	9417349	.	+	2	ID=g266.t1.cds;Parent=g266.t1
CM022813.1	AUGUSTUS	CDS	9419059	9419848	.	+	1	ID=g266.t1.cds;Parent=g266.t1
CM022813.1	AUGUSTUS	stop_codon	9419849	9419851	.	+	0	Parent=g266.t1
CM022813.1	AUGUSTUS	protein_match	9415306	9415389	8.15	+	0	ID=pp.g266.t1.fz_finz;Target=fz_finz 1 28;Target_start=0;
CM022813.1	AUGUSTUS	protein_match	9415390	9415390	1	+	0	ID=pp.g266.t1.fz_linker;Target=fz_linker 1 1;Target_start=28;
CM022813.1	AUGUSTUS	protein_match	9417241	9417349	1.12	+	1	ID=pp.g266.t1.fz_linker;Target=fz_linker 1 37;Target_start=27;
CM022813.1	AUGUSTUS	protein_match	9419059	9419104	1.31	+	1	ID=pp.g266.t1.fz_linker;Target=fz_linker 37 52;Target_start=28;
CM022813.1	AUGUSTUS	protein_match	9419105	9419692	5.03	+	0	ID=pp.g266.t1.fz_znf;Target=fz_znf 1 196;Target_start=80;
CM022813.1	AUGUSTUS	interblock_region	9419693	9419851	.	+	0	ID=pp.g266.t1.iBR3
# protein sequence = [MVFIKEESEDMKIEETFRVKNEDSEEKTVFSLVNETWGNLTTLHSILLQCCLSVLHQRCLSSCCRLKRLPHEKQQKKK
# TISDFSCQQCGRSFRTKGSLKSHMSIHTGEKPCTCPQCGRCFTRHGSFKRHMRIHNGVKPYTCKLCGKSFTTELNLRYHWNSHTGEKPFTCDKCGKSL
# GHKTNFKRHMMLHSRENCFTCHQCGMTFTDNILLENHVKSHTGEKTFMCYQCGRDFTLKGNLQTHMRIHTGERPFTCTQCGKSFTSNGNLQTHMRVHT
# GERPFMCLQCKESFTYQRDLKRHWKTRCRSALQCTRIRSYDTISAEISRYQVVS]
# sequence of block fz_finz       0 [MVFIKEESEDMKIEETFRVKNEDSEEKT] 28
# sequence of block fz_linker    28 [VFSLVNETWGNLTTLHSILLQCCLSVLHQRCLSSCCRLKRLPHEKQQKKKTI] 80
# sequence of block fz_znf       80 [SDFSCQQCGRSFRTKGSLKSHMSIHTGEKPCTCPQCGRCFTRHGSFKRHMRIHNGVKPYTCKLCGKSFTTELNLRYHWNSHTGEKPFTCDKCGKSLGHKTNFKRHMMLHSRENCFTCHQCGMTFTDNILLENHVKSHTGEKTFMCYQCGRDFTLKGNLQTHMRIHTGERPFTCTQCGKSFTSNGNLQTHMRVHTGE] 276
# Evidence for and against this transcript:
# % of transcript supported by hints (any source): 0
# CDS exons: 0/3
# CDS introns: 0/2
# 5'UTR exons and introns: 0/0
# 3'UTR exons and introns: 0/0
# hint groups fully obeyed: 28
#     RM:  28
# incompatible hint groups: 2
#     RM:   2
# end gene g266
###
#
# ----- prediction on sequence number 88 (length = 45728, name = CM022813.1:9434248-9479976) -----
#
# Predicted genes for sequence number 88 on both strands
# start gene g267
CM022813.1	AUGUSTUS	gene	9440367	9440885	1	+	.	ID=g267
CM022813.1	AUGUSTUS	transcript	9440367	9440885	.	+	.	ID=g267.t1;Parent=g267
CM022813.1	AUGUSTUS	start_codon	9440367	9440369	.	+	0	Parent=g267.t1
CM022813.1	AUGUSTUS	CDS	9440367	9440882	.	+	0	ID=g267.t1.cds;Parent=g267.t1
CM022813.1	AUGUSTUS	stop_codon	9440883	9440885	.	+	0	Parent=g267.t1
# protein sequence = [MSKIVVFTEECFKGRTAEFKHNVHNLEEKGFNNVISSLKVIGPPWVAYYDTKFAGKQRVFEEGEYATLDDKGSFSSLK
# IIVDDLDNPEIQLFEHGNYQGRSVTLRSETNLHDIDFSDVASSHKVKGGVWVLYQHVNRHGSQLISFPGDEISSYLPLSFNDVASHVHPLLPKP]
# Evidence for and against this transcript:
# % of transcript supported by hints (any source): 0
# CDS exons: 0/1
# CDS introns: 0/0
# 5'UTR exons and introns: 0/0
# 3'UTR exons and introns: 0/0
# hint groups fully obeyed: 0
# incompatible hint groups: 0
# end gene g267
###
# start gene g268
CM022813.1	AUGUSTUS	gene	9449248	9458236	1	+	.	ID=g268
CM022813.1	AUGUSTUS	transcript	9449248	9458236	.	+	.	ID=g268.t1;Parent=g268
CM022813.1	AUGUSTUS	start_codon	9449248	9449250	.	+	0	Parent=g268.t1
CM022813.1	AUGUSTUS	CDS	9449248	9449332	.	+	0	ID=g268.t1.cds;Parent=g268.t1
CM022813.1	AUGUSTUS	CDS	9456741	9457607	.	+	2	ID=g268.t1.cds;Parent=g268.t1
CM022813.1	AUGUSTUS	CDS	9457854	9458233	.	+	2	ID=g268.t1.cds;Parent=g268.t1
CM022813.1	AUGUSTUS	stop_codon	9458234	9458236	.	+	0	Parent=g268.t1
CM022813.1	AUGUSTUS	protein_match	9449248	9449331	11.1	+	0	ID=pp.g268.t1.fz_finz;Target=fz_finz 1 28;Target_start=0;
CM022813.1	AUGUSTUS	protein_match	9449332	9449332	1	+	0	ID=pp.g268.t1.fz_linker;Target=fz_linker 1 1;Target_start=28;
CM022813.1	AUGUSTUS	protein_match	9456741	9456895	1.79	+	2	ID=pp.g268.t1.fz_linker;Target=fz_linker 1 52;Target_start=28;
CM022813.1	AUGUSTUS	protein_match	9457310	9457607	5.28	+	0	ID=pp.g268.t1.fz_znf;Target=fz_znf 1 100;Target_start=218;
CM022813.1	AUGUSTUS	protein_match	9457854	9458143	6.7	+	2	ID=pp.g268.t1.fz_znf;Target=fz_znf 100 196;Target_start=218;
CM022813.1	AUGUSTUS	interblock_region	9456896	9457309	.	+	0	ID=pp.g268.t1.iBR2
CM022813.1	AUGUSTUS	interblock_region	9458144	9458236	.	+	0	ID=pp.g268.t1.iBR3
# protein sequence = [MAFIKEESEDVKIEETFRVKHEDTEEQTDLMMLKEERQDLTKIEEKDQYERHDFMTVEISIQSETTSSRKELQKAESN
# SYFTCHQCRKSFNQKYNLKNHMKVHAGEKPFICQQCGKSFSRKENLKRHIKSHTREKPFTCNPCGKTFTRKGSLKSHMVIHTGEKPFPCDQCEKCFRH
# KATLVSHLKTHTGERTCTCKLCGKSLSNKSTLNAHMRNHTGERPFTCKLCGYSFSRKGSLKIHMVVHTGEKPFPCDQCGKSFRHKATLYSHLKTHTGE
# SPYICKLCVKSFSNKSTLTAHMKNHTGERPFTCKMCGKSFSKKRNLKVHMRIHTGEKPFTCTHCGKSFSQNISLQIHTRLHTGEKPFTCNLCGKSFTH
# KARFNSHMRSHTGEKPFTCKLCGKSFSRKRSLKSHMVIHTGEKPFPCDQCGKCFRHKATLDSHMKSHLQLNL]
# sequence of block fz_finz       0 [MAFIKEESEDVKIEETFRVKHEDTEEQT] 28
# sequence of block fz_linker    28 [DLMMLKEERQDLTKIEEKDQYERHDFMTVEISIQSETTSSRKELQKAESNSY] 80
# sequence of block fz_znf      218 [RPFTCKLCGYSFSRKGSLKIHMVVHTGEKPFPCDQCGKSFRHKATLYSHLKTHTGESPYICKLCVKSFSNKSTLTAHMKNHTGERPFTCKMCGKSFSKKRNLKVHMRIHTGEKPFTCTHCGKSFSQNISLQIHTRLHTGEKPFTCNLCGKSFTHKARFNSHMRSHTGEKPFTCKLCGKSFSRKRSLKSHMVIHTGE] 414
# Evidence for and against this transcript:
# % of transcript supported by hints (any source): 0
# CDS exons: 0/3
# CDS introns: 0/2
# 5'UTR exons and introns: 0/0
# 3'UTR exons and introns: 0/0
# hint groups fully obeyed: 55
#     RM:  55
# incompatible hint groups: 1
#     RM:   1
# end gene g268
###
# start gene g269
CM022813.1	AUGUSTUS	gene	9464893	9471169	1	+	.	ID=g269
CM022813.1	AUGUSTUS	transcript	9464893	9471169	.	+	.	ID=g269.t1;Parent=g269
CM022813.1	AUGUSTUS	start_codon	9464893	9464895	.	+	0	Parent=g269.t1
CM022813.1	AUGUSTUS	CDS	9464893	9464977	.	+	0	ID=g269.t1.cds;Parent=g269.t1
CM022813.1	AUGUSTUS	CDS	9470106	9471166	.	+	2	ID=g269.t1.cds;Parent=g269.t1
CM022813.1	AUGUSTUS	stop_codon	9471167	9471169	.	+	0	Parent=g269.t1
CM022813.1	AUGUSTUS	protein_match	9464893	9464976	9.97	+	0	ID=pp.g269.t1.fz_finz;Target=fz_finz 1 28;Target_start=0;
CM022813.1	AUGUSTUS	protein_match	9464977	9464977	1	+	0	ID=pp.g269.t1.fz_linker;Target=fz_linker 1 1;Target_start=28;
CM022813.1	AUGUSTUS	protein_match	9470106	9470260	1.82	+	2	ID=pp.g269.t1.fz_linker;Target=fz_linker 1 52;Target_start=28;
CM022813.1	AUGUSTUS	protein_match	9470336	9470923	5.86	+	0	ID=pp.g269.t1.fz_znf;Target=fz_znf 1 196;Target_start=105;
CM022813.1	AUGUSTUS	interblock_region	9470261	9470335	.	+	0	ID=pp.g269.t1.iBR2
CM022813.1	AUGUSTUS	interblock_region	9470924	9471169	.	+	0	ID=pp.g269.t1.iBR3
# protein sequence = [MAFIKEESEDMKIEERFRVKHEDTEEQTDLMVLKEESQELNEMEEKNQHDFITGEKSFSCSQTEIISSRKMDQKTGRS
# SYCTCQQCGKCFRKTGIKRHMRVHTGEKPYACQQCGKCFSQKVTLKSHIRIHTGEKPYVCPQCGKSFTHPRNLGGHMSVHTGEKPYACQHCGKCFSQK
# ATLKRHIRIHTGERPYVCPQCGKSFTHPGNLGGHMSVHTIEKPYACQQCGRSFNRKRNLICHMTVHTGESLFICQQCGISFAQKGSFNRHMRVHNGEQ
# PYTCDQCGKSFDQHENLEVHMRTHRKKPYTCPQCGKSFSSKQNFEDHMRIHTGEKPFTCQQCGKCFNRKGSLNRHMRVHTGEKPFICGHCGKCFRHKA
# ALKHHMSFHI]
# sequence of block fz_finz       0 [MAFIKEESEDMKIEERFRVKHEDTEEQT] 28
# sequence of block fz_linker    28 [DLMVLKEESQELNEMEEKNQHDFITGEKSFSCSQTEIISSRKMDQKTGRSSY] 80
# sequence of block fz_znf      105 [KPYACQQCGKCFSQKVTLKSHIRIHTGEKPYVCPQCGKSFTHPRNLGGHMSVHTGEKPYACQHCGKCFSQKATLKRHIRIHTGERPYVCPQCGKSFTHPGNLGGHMSVHTIEKPYACQQCGRSFNRKRNLICHMTVHTGESLFICQQCGISFAQKGSFNRHMRVHNGEQPYTCDQCGKSFDQHENLEVHMRTHRKK] 301
# Evidence for and against this transcript:
# % of transcript supported by hints (any source): 0
# CDS exons: 0/2
# CDS introns: 0/1
# 5'UTR exons and introns: 0/0
# 3'UTR exons and introns: 0/0
# hint groups fully obeyed: 19
#     RM:  19
# incompatible hint groups: 1
#     RM:   1
# end gene g269
###
#
# ----- prediction on sequence number 89 (length = 70336, name = CM022813.1:9591474-9661810) -----
#
# Predicted genes for sequence number 89 on both strands
# start gene g270
CM022813.1	AUGUSTUS	gene	9601251	9606557	1	-	.	ID=g270
CM022813.1	AUGUSTUS	transcript	9601251	9606557	.	-	.	ID=g270.t1;Parent=g270
CM022813.1	AUGUSTUS	stop_codon	9601251	9601253	.	-	0	Parent=g270.t1
CM022813.1	AUGUSTUS	CDS	9601254	9602374	.	-	2	ID=g270.t1.cds;Parent=g270.t1
CM022813.1	AUGUSTUS	CDS	9606473	9606557	.	-	0	ID=g270.t1.cds;Parent=g270.t1
CM022813.1	AUGUSTUS	start_codon	9606555	9606557	.	-	0	Parent=g270.t1
CM022813.1	AUGUSTUS	protein_match	9601443	9602030	5.51	-	0	ID=pp.g270.t1.fz_znf;Target=fz_znf 1 196;Target_start=143;
CM022813.1	AUGUSTUS	protein_match	9602220	9602374	2.15	-	2	ID=pp.g270.t1.fz_linker;Target=fz_linker 1 52;Target_start=28;
CM022813.1	AUGUSTUS	protein_match	9606473	9606473	1	-	0	ID=pp.g270.t1.fz_linker;Target=fz_linker 1 1;Target_start=28;
CM022813.1	AUGUSTUS	protein_match	9606474	9606557	8.67	-	0	ID=pp.g270.t1.fz_finz;Target=fz_finz 1 28;Target_start=0;
CM022813.1	AUGUSTUS	interblock_region	9601251	9601442	.	-	0	ID=pp.g270.t1.iBR3
CM022813.1	AUGUSTUS	interblock_region	9602031	9602219	.	-	0	ID=pp.g270.t1.iBR2
# protein sequence = [MVFIKDESEDMKIEETFSLKHEDTEEQTDLMELKEENQEQNETEEKDQNEKHHDFKTEEKSISCSLTEKTSSPKKAEK
# TQMRIHTGERPFTCQQCGQVFNQKGCLKVHMEIHIEKKKLICSKCGKCFTRIKNLRTHMRIHTGVRPYTCSQCGNNFIRKNHLNAHMRIHTGEKPYTC
# QLCGKSFTRNGGLTTHMKIHIEKKPLICSQCGKCFTQKRSLDAHLRVHTGEKPFTCPQCGKSFRLKESLRAHIRIHTGENPFSCDQCGKSYRYKINLN
# NHMKIHSREKSFKCHQCERSFTEREHLKNHVKIHIGEKPFMCHYCGKSCSKKAKLKIHLRIHTGEKPFTCEQCGKSFRVKECLQVHKVVHTGERPYKC
# PQCEKSFTCQSSMIRHLKTHSGKKLPFSSE]
# sequence of block fz_znf      143 [RPYTCSQCGNNFIRKNHLNAHMRIHTGEKPYTCQLCGKSFTRNGGLTTHMKIHIEKKPLICSQCGKCFTQKRSLDAHLRVHTGEKPFTCPQCGKSFRLKESLRAHIRIHTGENPFSCDQCGKSYRYKINLNNHMKIHSREKSFKCHQCERSFTEREHLKNHVKIHIGEKPFMCHYCGKSCSKKAKLKIHLRIHTGE] 339
# sequence of block fz_linker    28 [DLMELKEENQEQNETEEKDQNEKHHDFKTEEKSISCSLTEKTSSPKKAEKTQ] 80
# sequence of block fz_finz       0 [MVFIKDESEDMKIEETFSLKHEDTEEQT] 28
# Evidence for and against this transcript:
# % of transcript supported by hints (any source): 0
# CDS exons: 0/2
# CDS introns: 0/1
# 5'UTR exons and introns: 0/0
# 3'UTR exons and introns: 0/0
# hint groups fully obeyed: 29
#     RM:  29
# incompatible hint groups: 1
#     RM:   1
# end gene g270
###
# start gene g271
CM022813.1	AUGUSTUS	gene	9634432	9637997	1	+	.	ID=g271
CM022813.1	AUGUSTUS	transcript	9634432	9637997	.	+	.	ID=g271.t1;Parent=g271
CM022813.1	AUGUSTUS	start_codon	9634432	9634434	.	+	0	Parent=g271.t1
CM022813.1	AUGUSTUS	CDS	9634432	9634516	.	+	0	ID=g271.t1.cds;Parent=g271.t1
CM022813.1	AUGUSTUS	CDS	9635270	9635296	.	+	2	ID=g271.t1.cds;Parent=g271.t1
CM022813.1	AUGUSTUS	CDS	9637261	9637994	.	+	2	ID=g271.t1.cds;Parent=g271.t1
CM022813.1	AUGUSTUS	stop_codon	9637995	9637997	.	+	0	Parent=g271.t1
CM022813.1	AUGUSTUS	protein_match	9634432	9634515	9.65	+	0	ID=pp.g271.t1.fz_finz;Target=fz_finz 1 28;Target_start=0;
CM022813.1	AUGUSTUS	protein_match	9634516	9634516	1	+	0	ID=pp.g271.t1.fz_linker;Target=fz_linker 1 1;Target_start=28;
CM022813.1	AUGUSTUS	protein_match	9635270	9635296	1.11	+	1	ID=pp.g271.t1.fz_linker;Target=fz_linker 1 10;Target_start=27;
CM022813.1	AUGUSTUS	protein_match	9637261	9637388	1.18	+	2	ID=pp.g271.t1.fz_linker;Target=fz_linker 10 52;Target_start=28;
CM022813.1	AUGUSTUS	protein_match	9637389	9637976	6.13	+	0	ID=pp.g271.t1.fz_znf;Target=fz_znf 1 196;Target_start=80;
CM022813.1	AUGUSTUS	interblock_region	9637977	9637997	.	+	0	ID=pp.g271.t1.iBR3
# protein sequence = [MAFIKEETEDMKIEETLRVKHEDTEEQTVIFYIKILNDLMLLKEKSEELKHIMEDKEQMYSCSRNKKLSSQQRAQKTG
# ARSNFTCQQCGKSFAKKENLKVHMRIHTGEKPYTCQQCGRSFIKKGTLNRHMRIHTGEKPYTCQQCGISFTQLVVLTRHLRVHTGEKPFTCKLCGNSF
# VRKGSLKSHMRIHTGEKPYSCPQCGRGFTHKQTLNAHLRIHTGEKPHTCQHCGKSFCQQGNLTVHMRIHIEEGYFICHHCGEKFNKKRNLEVHMRIHG
# GEKPFICP]
# sequence of block fz_finz       0 [MAFIKEETEDMKIEETLRVKHEDTEEQT] 28
# sequence of block fz_linker    28 [VIFYIKILNDLMLLKEKSEELKHIMEDKEQMYSCSRNKKLSSQQRAQKTGAR] 80
# sequence of block fz_znf       80 [SNFTCQQCGKSFAKKENLKVHMRIHTGEKPYTCQQCGRSFIKKGTLNRHMRIHTGEKPYTCQQCGISFTQLVVLTRHLRVHTGEKPFTCKLCGNSFVRKGSLKSHMRIHTGEKPYSCPQCGRGFTHKQTLNAHLRIHTGEKPHTCQHCGKSFCQQGNLTVHMRIHIEEGYFICHHCGEKFNKKRNLEVHMRIHGGE] 276
# Evidence for and against this transcript:
# % of transcript supported by hints (any source): 0
# CDS exons: 0/3
# CDS introns: 0/2
# 5'UTR exons and introns: 0/0
# 3'UTR exons and introns: 0/0
# hint groups fully obeyed: 17
#     RM:  17
# incompatible hint groups: 2
#     RM:   2
# end gene g271
###
# start gene g272
CM022813.1	AUGUSTUS	gene	9643267	9652022	1	-	.	ID=g272
CM022813.1	AUGUSTUS	transcript	9643267	9652022	.	-	.	ID=g272.t1;Parent=g272
CM022813.1	AUGUSTUS	stop_codon	9643267	9643269	.	-	0	Parent=g272.t1
CM022813.1	AUGUSTUS	CDS	9643270	9643760	.	-	2	ID=g272.t1.cds;Parent=g272.t1
CM022813.1	AUGUSTUS	CDS	9643846	9644196	.	-	2	ID=g272.t1.cds;Parent=g272.t1
CM022813.1	AUGUSTUS	CDS	9646726	9646792	.	-	0	ID=g272.t1.cds;Parent=g272.t1
CM022813.1	AUGUSTUS	CDS	9649342	9649350	.	-	0	ID=g272.t1.cds;Parent=g272.t1
CM022813.1	AUGUSTUS	CDS	9652014	9652022	.	-	0	ID=g272.t1.cds;Parent=g272.t1
CM022813.1	AUGUSTUS	start_codon	9652020	9652022	.	-	0	Parent=g272.t1
CM022813.1	AUGUSTUS	protein_match	9643327	9643760	5.46	-	2	ID=pp.g272.t1.fz_znf;Target=fz_znf 52 196;Target_start=94;
CM022813.1	AUGUSTUS	protein_match	9643846	9643999	3.98	-	0	ID=pp.g272.t1.fz_znf;Target=fz_znf 1 52;Target_start=94;
CM022813.1	AUGUSTUS	protein_match	9644042	9644196	1.59	-	2	ID=pp.g272.t1.fz_linker;Target=fz_linker 1 52;Target_start=28;
CM022813.1	AUGUSTUS	protein_match	9646726	9646726	1	-	0	ID=pp.g272.t1.fz_linker;Target=fz_linker 1 1;Target_start=28;
CM022813.1	AUGUSTUS	protein_match	9646727	9646792	7.82	-	0	ID=pp.g272.t1.fz_finz;Target=fz_finz 7 28;Target_start=0;
CM022813.1	AUGUSTUS	protein_match	9649342	9649350	12.6	-	0	ID=pp.g272.t1.fz_finz;Target=fz_finz 4 6;Target_start=0;
CM022813.1	AUGUSTUS	protein_match	9652014	9652022	2	-	0	ID=pp.g272.t1.fz_finz;Target=fz_finz 1 3;Target_start=0;
CM022813.1	AUGUSTUS	interblock_region	9643267	9643326	.	-	0	ID=pp.g272.t1.iBR3
CM022813.1	AUGUSTUS	interblock_region	9644000	9644041	.	-	0	ID=pp.g272.t1.iBR2
# protein sequence = [MLIIKRESEDIRIEEVFSLKHEDTEEQTDLMALNEERRELTKIEEKDQNERLDVMTAETTSSPKKVQRTESNSYLTCH
# NCGKSFKKKYNFQMHVNVHKCHQCRKRFTCKENLKRHMNSHTGTKPFICQLCGACLAHKQSLDSHMKQHSGENCFTCNRCEERFTCKGNLKTHMRLHA
# GENPFTCNVCGKSFTYKSPFDTHMRRHTGERPFACKLCGKSFSRKSSLQIHMVVHTGEKPFPCDQCGKCFRHKTALDSHIRNHTGEKPFNCKFCGKSF
# AQNRTLKIHMRNHTGEKPFVCAQCGKCFTRESNLT]
# sequence of block fz_znf       94 [NVHKCHQCRKRFTCKENLKRHMNSHTGTKPFICQLCGACLAHKQSLDSHMKQHSGENCFTCNRCEERFTCKGNLKTHMRLHAGENPFTCNVCGKSFTYKSPFDTHMRRHTGERPFACKLCGKSFSRKSSLQIHMVVHTGEKPFPCDQCGKCFRHKTALDSHIRNHTGEKPFNCKFCGKSFAQNRTLKIHMRNHTGE] 290
# sequence of block fz_linker    28 [DLMALNEERRELTKIEEKDQNERLDVMTAETTSSPKKVQRTESNSYLTCHNC] 80
# sequence of block fz_finz       0 [MLIIKRESEDIRIEEVFSLKHEDTEEQT] 28
# Evidence for and against this transcript:
# % of transcript supported by hints (any source): 0
# CDS exons: 0/5
# CDS introns: 0/4
# 5'UTR exons and introns: 0/0
# 3'UTR exons and introns: 0/0
# hint groups fully obeyed: 43
#     RM:  43
# incompatible hint groups: 2
#     RM:   2
# end gene g272
###
# start gene g273
CM022813.1	AUGUSTUS	gene	9654570	9656823	1	-	.	ID=g273
CM022813.1	AUGUSTUS	transcript	9654570	9656823	.	-	.	ID=g273.t1;Parent=g273
CM022813.1	AUGUSTUS	stop_codon	9654570	9654572	.	-	0	Parent=g273.t1
CM022813.1	AUGUSTUS	CDS	9654573	9655850	.	-	0	ID=g273.t1.cds;Parent=g273.t1
CM022813.1	AUGUSTUS	CDS	9656023	9656236	.	-	1	ID=g273.t1.cds;Parent=g273.t1
CM022813.1	AUGUSTUS	CDS	9656696	9656823	.	-	0	ID=g273.t1.cds;Parent=g273.t1
CM022813.1	AUGUSTUS	start_codon	9656821	9656823	.	-	0	Parent=g273.t1
# protein sequence = [MFLVEQALDLFYQLDDVVYSSSSESESGDDEIDDSTFVVHDERDDEQPGPSTTPTTSRQRPTQRGGGRKSQTRLRSPA
# KSGEPHHSSEPWKTESDPDIAPQTSRFMPRRTPGAQVSSYTHRLCHCQVSRTTGKKHFMSVPFPATVMTRDRFRALSWNIHLSDPEEDVRNDQKKGTP
# QHDKLFRIQPLMDDIRNACQAHYHPRKELAVDERMVATKAKTGMTQYMKEKPTKWGIKLFVLAESSNGYTLNFNLYVGKSHIPSVHGLSYDAVMDLIQ
# PSHLGTGYHIYMDNFYTSPKLFLGLANINFGACGTYRDNRKGCPSSRANALNKKSKRGSVRWIREGPIVFVKWMDTREVSMCSTIHPAFSGETVQRRV
# KDGVGHWAVKDIPCPTPIIAYNKNMGGVDLSDQLLQYYSTHRRTACWYRTMFLHFVDIATTNAYILHREISHTKQVQHMTHKNFLVELVSQLCGVDKA
# GAVIQRSTDHVPVAIDVATDVKKKATQGRRICHRCQQVEKKRNLTPWKCKACDVALCLIVDRNCFEEWHR]
# Evidence for and against this transcript:
# % of transcript supported by hints (any source): 0
# CDS exons: 0/3
# CDS introns: 0/2
# 5'UTR exons and introns: 0/0
# 3'UTR exons and introns: 0/0
# hint groups fully obeyed: 3
#     RM:   3
# incompatible hint groups: 1
#     RM:   1
# end gene g273
###
# start gene g274
CM022813.1	AUGUSTUS	gene	9661470	9661790	1	+	.	ID=g274
CM022813.1	AUGUSTUS	transcript	9661470	9661790	.	+	.	ID=g274.t1;Parent=g274
CM022813.1	AUGUSTUS	start_codon	9661470	9661472	.	+	0	Parent=g274.t1
CM022813.1	AUGUSTUS	CDS	9661470	9661787	.	+	0	ID=g274.t1.cds;Parent=g274.t1
CM022813.1	AUGUSTUS	stop_codon	9661788	9661790	.	+	0	Parent=g274.t1
# protein sequence = [LARRTRVACSGIDHGVGVRALLAVSPCWSEDRGRRLVKRTHEASDWSTSITGRVGPLGLADKKSFGRPTRRLSRHPTG
# DQDSRHRMDEPHLRAASTGAHRETSVDV]
# Evidence for and against this transcript:
# % of transcript supported by hints (any source): 0
# CDS exons: 0/1
# CDS introns: 0/0
# 5'UTR exons and introns: 0/0
# 3'UTR exons and introns: 0/0
# hint groups fully obeyed: 0
# incompatible hint groups: 0
# end gene g274
###
#
# ----- prediction on sequence number 90 (length = 82052, name = CM022813.1:9675200-9757252) -----
#
# Predicted genes for sequence number 90 on both strands
# start gene g275
CM022813.1	AUGUSTUS	gene	9677804	9682222	1	+	.	ID=g275
CM022813.1	AUGUSTUS	transcript	9677804	9682222	.	+	.	ID=g275.t1;Parent=g275
CM022813.1	AUGUSTUS	start_codon	9677804	9677806	.	+	0	Parent=g275.t1
CM022813.1	AUGUSTUS	CDS	9677804	9678307	.	+	0	ID=g275.t1.cds;Parent=g275.t1
CM022813.1	AUGUSTUS	CDS	9682037	9682219	.	+	0	ID=g275.t1.cds;Parent=g275.t1
CM022813.1	AUGUSTUS	stop_codon	9682220	9682222	.	+	0	Parent=g275.t1
# protein sequence = [MPLSKAIKYQKKENPNSDFCCVPQCAVSGQFNSSASFHCFPKEEMLRKIWIRKVRRENLVIKRNTAVCSRHFISTDVI
# QGGRRRLKEGAVPVLFAWNDYSLPAARPSVWERTQRPEDEVTEEESMDVEVLLQCHDYDAKPEPSALDMACEKIEAQQQAIEELQKKLEEMPRTKHSQ
# RSQAAKKRMVDRMVADREEVLPPLKNRQKYLNLTIFAKNLLLKIYLKMILRNL]
# Evidence for and against this transcript:
# % of transcript supported by hints (any source): 0
# CDS exons: 0/2
# CDS introns: 0/1
# 5'UTR exons and introns: 0/0
# 3'UTR exons and introns: 0/0
# hint groups fully obeyed: 29
#     RM:  29
# incompatible hint groups: 2
#     RM:   2
# end gene g275
###
# start gene g276
CM022813.1	AUGUSTUS	gene	9690200	9702413	1	+	.	ID=g276
CM022813.1	AUGUSTUS	transcript	9690200	9702413	.	+	.	ID=g276.t1;Parent=g276
CM022813.1	AUGUSTUS	start_codon	9690200	9690202	.	+	0	Parent=g276.t1
CM022813.1	AUGUSTUS	CDS	9690200	9690284	.	+	0	ID=g276.t1.cds;Parent=g276.t1
CM022813.1	AUGUSTUS	CDS	9700847	9701113	.	+	2	ID=g276.t1.cds;Parent=g276.t1
CM022813.1	AUGUSTUS	CDS	9701285	9702151	.	+	2	ID=g276.t1.cds;Parent=g276.t1
CM022813.1	AUGUSTUS	CDS	9702349	9702410	.	+	2	ID=g276.t1.cds;Parent=g276.t1
CM022813.1	AUGUSTUS	stop_codon	9702411	9702413	.	+	0	Parent=g276.t1
CM022813.1	AUGUSTUS	protein_match	9690200	9690283	8.09	+	0	ID=pp.g276.t1.fz_finz;Target=fz_finz 1 28;Target_start=0;
CM022813.1	AUGUSTUS	protein_match	9690284	9690284	1	+	0	ID=pp.g276.t1.fz_linker;Target=fz_linker 1 1;Target_start=28;
CM022813.1	AUGUSTUS	protein_match	9700847	9701001	1.73	+	2	ID=pp.g276.t1.fz_linker;Target=fz_linker 1 52;Target_start=28;
CM022813.1	AUGUSTUS	protein_match	9701044	9701113	4.4	+	0	ID=pp.g276.t1.fz_znf;Target=fz_znf 1 24;Target_start=94;
CM022813.1	AUGUSTUS	protein_match	9701285	9701802	5.54	+	2	ID=pp.g276.t1.fz_znf;Target=fz_znf 24 196;Target_start=94;
CM022813.1	AUGUSTUS	interblock_region	9701002	9701043	.	+	0	ID=pp.g276.t1.iBR2
CM022813.1	AUGUSTUS	interblock_region	9701803	9702151	.	+	0	ID=pp.g276.t1.iBR3
CM022813.1	AUGUSTUS	interblock_region	9702349	9702413	.	+	2	ID=pp.g276.t1.iBR3
# protein sequence = [MAFIKQESEDIRIEEVFSLKHEDTEEQTDLMVLKEERRELTKIEEKDQNERLDVMTAETTSSPKKVQKSKSNSCLICL
# QCGKSFKKKYNLQMHTNVHKCRQCGKIFTCKENLKRHMNKHSGENCFTCNRCEESFTCKGNLKTHMRIHTGENPFTCNMCGKSFTYKSAFDTHMRRHT
# GERPFACKLCGKSFSRKSSLQIHTVVHTGEKPFPCDQCGKCFRYKTTLDSHMKIHTGESPYICKFCGKSFAQNRNLKIHMRNHTGEKPFVCAQCGKCF
# TRESNLTCHMALHSKEYKCHQCGQRFPDKRHLTWHERIHSRKTITCHDCGKSFRFEGHFKVHMRIHTGEKPFTCTQCGKSFRFKGKCNVHMRIHTGEK
# PFTCTHCGKSFSQKITLQIHTRLHTGENPFTCLQYTPEKSCRCETIFVFFVWKAF]
# sequence of block fz_finz       0 [MAFIKQESEDIRIEEVFSLKHEDTEEQT] 28
# sequence of block fz_linker    28 [DLMVLKEERRELTKIEEKDQNERLDVMTAETTSSPKKVQKSKSNSCLICLQC] 80
# sequence of block fz_znf       94 [NVHKCRQCGKIFTCKENLKRHMNKHSGENCFTCNRCEESFTCKGNLKTHMRIHTGENPFTCNMCGKSFTYKSAFDTHMRRHTGERPFACKLCGKSFSRKSSLQIHTVVHTGEKPFPCDQCGKCFRYKTTLDSHMKIHTGESPYICKFCGKSFAQNRNLKIHMRNHTGEKPFVCAQCGKCFTRESNLTCHMALHSKE] 290
# Evidence for and against this transcript:
# % of transcript supported by hints (any source): 0
# CDS exons: 0/4
# CDS introns: 0/3
# 5'UTR exons and introns: 0/0
# 3'UTR exons and introns: 0/0
# hint groups fully obeyed: 43
#     RM:  43
# incompatible hint groups: 1
#     RM:   1
# end gene g276
###
# start gene g277
CM022813.1	AUGUSTUS	gene	9703193	9721749	1	-	.	ID=g277
CM022813.1	AUGUSTUS	transcript	9703193	9721749	.	-	.	ID=g277.t1;Parent=g277
CM022813.1	AUGUSTUS	stop_codon	9703193	9703195	.	-	0	Parent=g277.t1
CM022813.1	AUGUSTUS	CDS	9703196	9703224	.	-	2	ID=g277.t1.cds;Parent=g277.t1
CM022813.1	AUGUSTUS	CDS	9703465	9703500	.	-	2	ID=g277.t1.cds;Parent=g277.t1
CM022813.1	AUGUSTUS	CDS	9703903	9703926	.	-	2	ID=g277.t1.cds;Parent=g277.t1
CM022813.1	AUGUSTUS	CDS	9709229	9709248	.	-	1	ID=g277.t1.cds;Parent=g277.t1
CM022813.1	AUGUSTUS	CDS	9716564	9717161	.	-	2	ID=g277.t1.cds;Parent=g277.t1
CM022813.1	AUGUSTUS	CDS	9717606	9717664	.	-	1	ID=g277.t1.cds;Parent=g277.t1
CM022813.1	AUGUSTUS	CDS	9717747	9717819	.	-	2	ID=g277.t1.cds;Parent=g277.t1
CM022813.1	AUGUSTUS	CDS	9721734	9721749	.	-	0	ID=g277.t1.cds;Parent=g277.t1
CM022813.1	AUGUSTUS	start_codon	9721747	9721749	.	-	0	Parent=g277.t1
CM022813.1	AUGUSTUS	protein_match	9703214	9703224	0.832	-	2	ID=pp.g277.t1.fz_znf;Target=fz_znf 193 196;Target_start=83;
CM022813.1	AUGUSTUS	protein_match	9703465	9703500	1.67	-	2	ID=pp.g277.t1.fz_znf;Target=fz_znf 181 193;Target_start=83;
CM022813.1	AUGUSTUS	protein_match	9703903	9703926	2.03	-	2	ID=pp.g277.t1.fz_znf;Target=fz_znf 173 181;Target_start=83;
CM022813.1	AUGUSTUS	protein_match	9709229	9709248	1.9	-	1	ID=pp.g277.t1.fz_znf;Target=fz_znf 166 173;Target_start=83;
CM022813.1	AUGUSTUS	protein_match	9716564	9717060	6.95	-	0	ID=pp.g277.t1.fz_znf;Target=fz_znf 1 166;Target_start=83;
CM022813.1	AUGUSTUS	protein_match	9717070	9717161	1.1	-	2	ID=pp.g277.t1.fz_linker;Target=fz_linker 22 52;Target_start=28;
CM022813.1	AUGUSTUS	protein_match	9717606	9717664	1.06	-	1	ID=pp.g277.t1.fz_linker;Target=fz_linker 2 22;Target_start=28;
CM022813.1	AUGUSTUS	protein_match	9717747	9717751	2.75	-	0	ID=pp.g277.t1.fz_linker;Target=fz_linker 1 2;Target_start=28;
CM022813.1	AUGUSTUS	protein_match	9717752	9717819	9.21	-	2	ID=pp.g277.t1.fz_finz;Target=fz_finz 6 28;Target_start=0;
CM022813.1	AUGUSTUS	protein_match	9721734	9721749	3.34	-	0	ID=pp.g277.t1.fz_finz;Target=fz_finz 1 6;Target_start=0;
CM022813.1	AUGUSTUS	interblock_region	9703193	9703213	.	-	0	ID=pp.g277.t1.iBR3
CM022813.1	AUGUSTUS	interblock_region	9717061	9717069	.	-	0	ID=pp.g277.t1.iBR2
# protein sequence = [MAYIRKESEDMKIEETFRVKHEDTEEQAGCLVIKVVLFDMEQVTSCGRTYLTTLKEESQELSKEEDIFHSEKTRKSAQ
# KTANRIYFTCQQCGKSFNSKGNLEVHVRVHTGEMPDTCKLCGKSFIRKANLKYHMRIHTGEKPFTCQQCGRSFTKKGNLKDHMRIHSGEKPYTCKLCG
# KSFIQKSNLKNHMKIHTGEKPHTCSQCGKSFTYKQHLDSHIRIHTGEKPFTCQQCGKSFAEKGNLTKHMKIHTSLKPHTLVNCGRCCGCEETFNQHNK
# NHTTVLMQNAS]
# sequence of block fz_znf       83 [IYFTCQQCGKSFNSKGNLEVHVRVHTGEMPDTCKLCGKSFIRKANLKYHMRIHTGEKPFTCQQCGRSFTKKGNLKDHMRIHSGEKPYTCKLCGKSFIQKSNLKNHMKIHTGEKPHTCSQCGKSFTYKQHLDSHIRIHTGEKPFTCQQCGKSFAEKGNLTKHMKIHTSLKPHTLVNCGRCCGCEETFNQHNKNHTTV] 279
# sequence of block fz_linker    28 [GCLVIKVVLFDMEQVTSCGRTYLTTLKEESQELSKEEDIFHSEKTRKSAQKT] 80
# sequence of block fz_finz       0 [MAYIRKESEDMKIEETFRVKHEDTEEQA] 28
# Evidence for and against this transcript:
# % of transcript supported by hints (any source): 0
# CDS exons: 0/8
# CDS introns: 0/7
# 5'UTR exons and introns: 0/0
# 3'UTR exons and introns: 0/0
# hint groups fully obeyed: 98
#     RM:  98
# incompatible hint groups: 6
#     RM:   6
# end gene g277
###
# start gene g278
CM022813.1	AUGUSTUS	gene	9725348	9730182	1	+	.	ID=g278
CM022813.1	AUGUSTUS	transcript	9725348	9730182	.	+	.	ID=g278.t1;Parent=g278
CM022813.1	AUGUSTUS	start_codon	9725348	9725350	.	+	0	Parent=g278.t1
CM022813.1	AUGUSTUS	CDS	9725348	9725432	.	+	0	ID=g278.t1.cds;Parent=g278.t1
CM022813.1	AUGUSTUS	CDS	9729023	9730179	.	+	2	ID=g278.t1.cds;Parent=g278.t1
CM022813.1	AUGUSTUS	stop_codon	9730180	9730182	.	+	0	Parent=g278.t1
CM022813.1	AUGUSTUS	protein_match	9725348	9725431	9.38	+	0	ID=pp.g278.t1.fz_finz;Target=fz_finz 1 28;Target_start=0;
CM022813.1	AUGUSTUS	protein_match	9725432	9725432	1	+	0	ID=pp.g278.t1.fz_linker;Target=fz_linker 1 1;Target_start=28;
CM022813.1	AUGUSTUS	protein_match	9729023	9729177	2.05	+	2	ID=pp.g278.t1.fz_linker;Target=fz_linker 1 52;Target_start=28;
CM022813.1	AUGUSTUS	protein_match	9729253	9729840	5.88	+	0	ID=pp.g278.t1.fz_znf;Target=fz_znf 1 196;Target_start=105;
CM022813.1	AUGUSTUS	interblock_region	9729178	9729252	.	+	0	ID=pp.g278.t1.iBR2
CM022813.1	AUGUSTUS	interblock_region	9729841	9730182	.	+	0	ID=pp.g278.t1.iBR3
# protein sequence = [MAFIKEGSEDMKIEETFRVKHEDTEEQTDLMALKEESRELNETEEKDQNEEHHDFKTEEKTISCSQTEKMSSQKKSQK
# TKICPQCGKCFTQRKNLMAHMRIHTGEKPYTCSQCGKCFRREKNHKAHMRIHTGEKPYTCKLCGKSFLLNNGLKTHMRIHTGEKPYTCPQCGKSFRVQ
# GTLKTHIRIHTGEKPYTCKLCGKSFSFSGGFRTHMRIHNENNPLKCLQCGKCFTQKKTLNAHLRVHTGEKPFTCPQCGKSFRLKESLKTHIRSHTGER
# PFTCNQCGKRFRYKDHLNRHMKIHSREKSFKCHQCERSFTDTNHLQDHVKLHIGEKPFMCHHCGKSCSREDSLKTHIRAHTGEKPFTCEQCGKSFTTK
# GNLQSHKVVHTGERPYECLQCEKSFKCQSSMKRHLRTHSGKK]
# sequence of block fz_finz       0 [MAFIKEGSEDMKIEETFRVKHEDTEEQT] 28
# sequence of block fz_linker    28 [DLMALKEESRELNETEEKDQNEEHHDFKTEEKTISCSQTEKMSSQKKSQKTK] 80
# sequence of block fz_znf      105 [KPYTCSQCGKCFRREKNHKAHMRIHTGEKPYTCKLCGKSFLLNNGLKTHMRIHTGEKPYTCPQCGKSFRVQGTLKTHIRIHTGEKPYTCKLCGKSFSFSGGFRTHMRIHNENNPLKCLQCGKCFTQKKTLNAHLRVHTGEKPFTCPQCGKSFRLKESLKTHIRSHTGERPFTCNQCGKRFRYKDHLNRHMKIHSRE] 301
# Evidence for and against this transcript:
# % of transcript supported by hints (any source): 0
# CDS exons: 0/2
# CDS introns: 0/1
# 5'UTR exons and introns: 0/0
# 3'UTR exons and introns: 0/0
# hint groups fully obeyed: 28
#     RM:  28
# incompatible hint groups: 1
#     RM:   1
# end gene g278
###
# start gene g279
CM022813.1	AUGUSTUS	gene	9736298	9748498	1	-	.	ID=g279
CM022813.1	AUGUSTUS	transcript	9736298	9748498	.	-	.	ID=g279.t1;Parent=g279
CM022813.1	AUGUSTUS	stop_codon	9736298	9736300	.	-	0	Parent=g279.t1
CM022813.1	AUGUSTUS	CDS	9736301	9737433	.	-	2	ID=g279.t1.cds;Parent=g279.t1
CM022813.1	AUGUSTUS	CDS	9742168	9742236	.	-	2	ID=g279.t1.cds;Parent=g279.t1
CM022813.1	AUGUSTUS	CDS	9748483	9748498	.	-	0	ID=g279.t1.cds;Parent=g279.t1
CM022813.1	AUGUSTUS	start_codon	9748496	9748498	.	-	0	Parent=g279.t1
CM022813.1	AUGUSTUS	protein_match	9736658	9737245	6.24	-	0	ID=pp.g279.t1.fz_znf;Target=fz_znf 1 196;Target_start=91;
CM022813.1	AUGUSTUS	protein_match	9737279	9737433	2.03	-	2	ID=pp.g279.t1.fz_linker;Target=fz_linker 1 52;Target_start=28;
CM022813.1	AUGUSTUS	protein_match	9742168	9742168	1	-	0	ID=pp.g279.t1.fz_linker;Target=fz_linker 1 1;Target_start=28;
CM022813.1	AUGUSTUS	protein_match	9742169	9742236	8.43	-	2	ID=pp.g279.t1.fz_finz;Target=fz_finz 6 28;Target_start=0;
CM022813.1	AUGUSTUS	protein_match	9748483	9748498	2.47	-	0	ID=pp.g279.t1.fz_finz;Target=fz_finz 1 6;Target_start=0;
CM022813.1	AUGUSTUS	interblock_region	9736298	9736657	.	-	0	ID=pp.g279.t1.iBR3
CM022813.1	AUGUSTUS	interblock_region	9737246	9737278	.	-	0	ID=pp.g279.t1.iBR2
# protein sequence = [MTLSKKESEDIKIEEVFRVKHEDTEEKTDLMALKEESQELNETEEKDKNEKQHDFKTEQKSISCSQTEKTCSPKKAQT
# TNLYSNMRIHTGERPFTCQQCGKSFTRKRTLDVHMIIHSGEKPFTCKLCGKSFTYKGNLKTHIRSHTGESSFVCDQCGKSFKHSSNLKDHMRIHSGER
# PYICKLCGKSFTQNGGLQNHMIIHTEKKPVICPQCGKSFTRKRTLDVHMIIHTGEKPFTCKLCGKSFTYKGNLKTHTRSHTGENPFSCVQCGKSFRYS
# VNLNNHMKIHSRENSFKCHQCERSFTDTNHLKNHVKIHIGEKPFMCHHCGKSCSREDSLKIHIRIHTGEKPFTCEQCGTSFRVKEYLDIHMRTHTGER
# PYKCPQCEKSFTCQSSMKRHLKTHSGKKLPFSLV]
# sequence of block fz_znf       91 [RPFTCQQCGKSFTRKRTLDVHMIIHSGEKPFTCKLCGKSFTYKGNLKTHIRSHTGESSFVCDQCGKSFKHSSNLKDHMRIHSGERPYICKLCGKSFTQNGGLQNHMIIHTEKKPVICPQCGKSFTRKRTLDVHMIIHTGEKPFTCKLCGKSFTYKGNLKTHTRSHTGENPFSCVQCGKSFRYSVNLNNHMKIHSRE] 287
# sequence of block fz_linker    28 [DLMALKEESQELNETEEKDKNEKQHDFKTEQKSISCSQTEKTCSPKKAQTTN] 80
# sequence of block fz_finz       0 [MTLSKKESEDIKIEEVFRVKHEDTEEKT] 28
# Evidence for and against this transcript:
# % of transcript supported by hints (any source): 0
# CDS exons: 0/3
# CDS introns: 0/2
# 5'UTR exons and introns: 0/0
# 3'UTR exons and introns: 0/0
# hint groups fully obeyed: 77
#     RM:  77
# incompatible hint groups: 3
#     RM:   3
# end gene g279
###
#
# ----- prediction on sequence number 91 (length = 59213, name = CM022813.1:10116129-10175342) -----
#
# Predicted genes for sequence number 91 on both strands
# start gene g280
CM022813.1	AUGUSTUS	gene	10123164	10124150	1	+	.	ID=g280
CM022813.1	AUGUSTUS	transcript	10123164	10124150	.	+	.	ID=g280.t1;Parent=g280
CM022813.1	AUGUSTUS	start_codon	10123164	10123166	.	+	0	Parent=g280.t1
CM022813.1	AUGUSTUS	CDS	10123164	10124147	.	+	0	ID=g280.t1.cds;Parent=g280.t1
CM022813.1	AUGUSTUS	stop_codon	10124148	10124150	.	+	0	Parent=g280.t1
# protein sequence = [MVPSESGPCAPLRCPTAGTSVAPLVLLVRSLGAWQVLPRPSRWLLRNIRLSYAIQFARHPPKFRGVRFTSVLNKDAPV
# LRAVVVVLLAKDAIEPVPPTKMKSGFYSPYFIVPKKGGGLRPILDLRVLNRALHKLPSRMLMLKRIFQCIRPFNWFAVIDLKDAFFHVSILPRHRPFL
# HFAFEGRAYQYKVLPFGLSLLPRVFTKVVEAALVPLREAGIRVLNYLDDWLILAQSRVQLCEHRDTVLSHLSRLGLRVNWEKSKLPCAEDVFFRHGVG
# LGQPHSTSLCRACSVDAELPGIFLAQEGGSTGTVSEAPGAYGIRRRCHAARIAS]
# Evidence for and against this transcript:
# % of transcript supported by hints (any source): 0
# CDS exons: 0/1
# CDS introns: 0/0
# 5'UTR exons and introns: 0/0
# 3'UTR exons and introns: 0/0
# hint groups fully obeyed: 0
# incompatible hint groups: 7
#     RM:   7
# end gene g280
###
# start gene g281
CM022813.1	AUGUSTUS	gene	10127165	10134847	1	-	.	ID=g281
CM022813.1	AUGUSTUS	transcript	10127165	10134847	.	-	.	ID=g281.t1;Parent=g281
CM022813.1	AUGUSTUS	stop_codon	10127165	10127167	.	-	0	Parent=g281.t1
CM022813.1	AUGUSTUS	CDS	10127168	10128075	.	-	2	ID=g281.t1.cds;Parent=g281.t1
CM022813.1	AUGUSTUS	CDS	10131128	10131196	.	-	2	ID=g281.t1.cds;Parent=g281.t1
CM022813.1	AUGUSTUS	CDS	10134239	10134251	.	-	0	ID=g281.t1.cds;Parent=g281.t1
CM022813.1	AUGUSTUS	CDS	10134845	10134847	.	-	0	ID=g281.t1.cds;Parent=g281.t1
CM022813.1	AUGUSTUS	start_codon	10134845	10134847	.	-	0	Parent=g281.t1
CM022813.1	AUGUSTUS	protein_match	10127273	10127860	6.21	-	0	ID=pp.g281.t1.fz_znf;Target=fz_znf 1 196;Target_start=100;
CM022813.1	AUGUSTUS	protein_match	10127921	10128075	1.61	-	2	ID=pp.g281.t1.fz_linker;Target=fz_linker 1 52;Target_start=28;
CM022813.1	AUGUSTUS	protein_match	10131128	10131128	1	-	0	ID=pp.g281.t1.fz_linker;Target=fz_linker 1 1;Target_start=28;
CM022813.1	AUGUSTUS	protein_match	10131129	10131196	10.2	-	2	ID=pp.g281.t1.fz_finz;Target=fz_finz 6 28;Target_start=0;
CM022813.1	AUGUSTUS	protein_match	10134239	10134251	1.32	-	0	ID=pp.g281.t1.fz_finz;Target=fz_finz 2 6;Target_start=0;
CM022813.1	AUGUSTUS	protein_match	10134845	10134847	39.1	-	0	ID=pp.g281.t1.fz_finz;Target=fz_finz 1 1;Target_start=0;
CM022813.1	AUGUSTUS	interblock_region	10127165	10127272	.	-	0	ID=pp.g281.t1.iBR3
CM022813.1	AUGUSTUS	interblock_region	10127861	10127920	.	-	0	ID=pp.g281.t1.iBR2
# protein sequence = [MHLIQKESEDMKIEEAFRVKHEDTEEQTDLKTLKEESQELNEKEDNVQHEKYDSCSHTEKTSQKRAQKTANRSYFTCQ
# QCGKSFNKKGILEVHVRIHTGEKPYTCQQCGKSFIRKGNLNYHLRVHTGNKPFICQQCGKRFTEKGNLNLHMRIHTGEKPFTCKLCGKSFIQKSNLKR
# HMTLYTGEKPYACSQCERSFTDKQHLNDHMRIHTGERPFTCKMCGKSFIRKAHLKNHMKIHSGEKPFVCSQCPRSFSHKHGLDDHMRIHSVEKYFTCQ
# QCGKSFNRKEFLEVHMRVHTGEKPYTCQQCGKSFIRKGNLTNHLKVHTAKKPCLPTV]
# sequence of block fz_znf      100 [KPYTCQQCGKSFIRKGNLNYHLRVHTGNKPFICQQCGKRFTEKGNLNLHMRIHTGEKPFTCKLCGKSFIQKSNLKRHMTLYTGEKPYACSQCERSFTDKQHLNDHMRIHTGERPFTCKMCGKSFIRKAHLKNHMKIHSGEKPFVCSQCPRSFSHKHGLDDHMRIHSVEKYFTCQQCGKSFNRKEFLEVHMRVHTGE] 296
# sequence of block fz_linker    28 [DLKTLKEESQELNEKEDNVQHEKYDSCSHTEKTSQKRAQKTANRSYFTCQQC] 80
# sequence of block fz_finz       0 [MHLIQKESEDMKIEEAFRVKHEDTEEQT] 28
# Evidence for and against this transcript:
# % of transcript supported by hints (any source): 0
# CDS exons: 0/4
# CDS introns: 0/3
# 5'UTR exons and introns: 0/0
# 3'UTR exons and introns: 0/0
# hint groups fully obeyed: 32
#     RM:  32
# incompatible hint groups: 3
#     RM:   3
# end gene g281
###
# start gene g282
CM022813.1	AUGUSTUS	gene	10136952	10147506	1	-	.	ID=g282
CM022813.1	AUGUSTUS	transcript	10136952	10147506	.	-	.	ID=g282.t1;Parent=g282
CM022813.1	AUGUSTUS	stop_codon	10136952	10136954	.	-	0	Parent=g282.t1
CM022813.1	AUGUSTUS	CDS	10136955	10137916	.	-	2	ID=g282.t1.cds;Parent=g282.t1
CM022813.1	AUGUSTUS	CDS	10147422	10147506	.	-	0	ID=g282.t1.cds;Parent=g282.t1
CM022813.1	AUGUSTUS	start_codon	10147504	10147506	.	-	0	Parent=g282.t1
CM022813.1	AUGUSTUS	protein_match	10137033	10137620	5.72	-	0	ID=pp.g282.t1.fz_znf;Target=fz_znf 1 196;Target_start=127;
CM022813.1	AUGUSTUS	protein_match	10137762	10137916	2.1	-	2	ID=pp.g282.t1.fz_linker;Target=fz_linker 1 52;Target_start=28;
CM022813.1	AUGUSTUS	protein_match	10147422	10147422	1	-	0	ID=pp.g282.t1.fz_linker;Target=fz_linker 1 1;Target_start=28;
CM022813.1	AUGUSTUS	protein_match	10147423	10147506	7.8	-	0	ID=pp.g282.t1.fz_finz;Target=fz_finz 1 28;Target_start=0;
CM022813.1	AUGUSTUS	interblock_region	10136952	10137032	.	-	0	ID=pp.g282.t1.iBR3
CM022813.1	AUGUSTUS	interblock_region	10137621	10137761	.	-	0	ID=pp.g282.t1.iBR2
# protein sequence = [MAFIKEESEDMKIEESFIVKHEDSEEKTDLMVLKKESQELNEGEQKNQYETHHDFMTGEKPRQTEKISSRKRAQKTKP
# NSSNRRLKQNLETHKSVHAGEKMFACDQCGKSFSDMKCLEVHVISHSVEKPFMCHQCGKTFKFNKYLTTHMRVHTEEKPFTCKQCGKSFSQKVNLNTH
# LKVHTGEKPFTCDQCEKSFIRKGALNTHMRIHTGERPYNCKMCGKSFSFKGNLKTHLRIHTGEKPFTCDQCGKSFRCKETLDCHMNIHLRENCFICHQ
# CGRSFTDRNHLEIHVTTHTGEKPNMCHHCGKSFTKQAHLQTHMRVHSREKPFTCHHCGKSLKFKGNFNSHMRLHV]
# sequence of block fz_znf      127 [KPFMCHQCGKTFKFNKYLTTHMRVHTEEKPFTCKQCGKSFSQKVNLNTHLKVHTGEKPFTCDQCEKSFIRKGALNTHMRIHTGERPYNCKMCGKSFSFKGNLKTHLRIHTGEKPFTCDQCGKSFRCKETLDCHMNIHLRENCFICHQCGRSFTDRNHLEIHVTTHTGEKPNMCHHCGKSFTKQAHLQTHMRVHSRE] 323
# sequence of block fz_linker    28 [DLMVLKKESQELNEGEQKNQYETHHDFMTGEKPRQTEKISSRKRAQKTKPNS] 80
# sequence of block fz_finz       0 [MAFIKEESEDMKIEESFIVKHEDSEEKT] 28
# Evidence for and against this transcript:
# % of transcript supported by hints (any source): 0
# CDS exons: 0/2
# CDS introns: 0/1
# 5'UTR exons and introns: 0/0
# 3'UTR exons and introns: 0/0
# hint groups fully obeyed: 61
#     RM:  61
# incompatible hint groups: 0
# end gene g282
###
# start gene g283
CM022813.1	AUGUSTUS	gene	10155331	10160342	1	-	.	ID=g283
CM022813.1	AUGUSTUS	transcript	10155331	10160342	.	-	.	ID=g283.t1;Parent=g283
CM022813.1	AUGUSTUS	stop_codon	10155331	10155333	.	-	0	Parent=g283.t1
CM022813.1	AUGUSTUS	CDS	10155334	10156226	.	-	2	ID=g283.t1.cds;Parent=g283.t1
CM022813.1	AUGUSTUS	CDS	10160183	10160342	.	-	0	ID=g283.t1.cds;Parent=g283.t1
CM022813.1	AUGUSTUS	start_codon	10160340	10160342	.	-	0	Parent=g283.t1
CM022813.1	AUGUSTUS	protein_match	10155490	10156077	5.08	-	0	ID=pp.g283.t1.fz_znf;Target=fz_znf 1 196;Target_start=103;
CM022813.1	AUGUSTUS	protein_match	10156147	10156226	1.08	-	2	ID=pp.g283.t1.fz_linker;Target=fz_linker 26 52;Target_start=28;
CM022813.1	AUGUSTUS	protein_match	10160183	10160258	1.41	-	0	ID=pp.g283.t1.fz_linker;Target=fz_linker 1 26;Target_start=28;
CM022813.1	AUGUSTUS	protein_match	10160259	10160342	7.22	-	0	ID=pp.g283.t1.fz_finz;Target=fz_finz 1 28;Target_start=0;
CM022813.1	AUGUSTUS	interblock_region	10155331	10155489	.	-	0	ID=pp.g283.t1.iBR3
CM022813.1	AUGUSTUS	interblock_region	10156078	10156146	.	-	0	ID=pp.g283.t1.iBR2
# protein sequence = [MAFIKEESEDMKIEESFRVKLEDTEEEQTKMVFIKEESEDMKIEETFRVKNEDNLMAMKEESEELDETQEKDHHDFTT
# GEKSFSCSQTEKTSSRKTAKKNKTISDFSCQQCGRSFRTKGSLKSHMSIHTGEKPCTCPQCGRCFTRHGSFKRHMRIHNGVKPYTCKLCGKSFTTELN
# LRYHWNSHTGEKPFTCDKCGKSLGHKTNFKRHMMLHSRENCFTCHQCGMTFTDSKLLENHVKSHTGEKTFMCYQCGRDFTLKGNLQTHMRIHTGERPF
# TCTQCGKSFTSNGNLQTHMRVHTGERPFTCLQCKESFTYQRDLKRHWKTRCRSALQCTRVRSYDTISAEVSRYQVVS]
# sequence of block fz_znf      103 [SDFSCQQCGRSFRTKGSLKSHMSIHTGEKPCTCPQCGRCFTRHGSFKRHMRIHNGVKPYTCKLCGKSFTTELNLRYHWNSHTGEKPFTCDKCGKSLGHKTNFKRHMMLHSRENCFTCHQCGMTFTDSKLLENHVKSHTGEKTFMCYQCGRDFTLKGNLQTHMRIHTGERPFTCTQCGKSFTSNGNLQTHMRVHTGE] 299
# sequence of block fz_linker    28 [TKMVFIKEESEDMKIEETFRVKNEDNLMAMKEESEELDETQEKDHHDFTTGE] 80
# sequence of block fz_finz       0 [MAFIKEESEDMKIEESFRVKLEDTEEEQ] 28
# Evidence for and against this transcript:
# % of transcript supported by hints (any source): 0
# CDS exons: 0/2
# CDS introns: 0/1
# 5'UTR exons and introns: 0/0
# 3'UTR exons and introns: 0/0
# hint groups fully obeyed: 35
#     RM:  35
# incompatible hint groups: 1
#     RM:   1
# end gene g283
###
# start gene g284
CM022813.1	AUGUSTUS	gene	10164237	10169000	1	-	.	ID=g284
CM022813.1	AUGUSTUS	transcript	10164237	10169000	.	-	.	ID=g284.t1;Parent=g284
CM022813.1	AUGUSTUS	stop_codon	10164237	10164239	.	-	0	Parent=g284.t1
CM022813.1	AUGUSTUS	CDS	10164240	10164601	.	-	2	ID=g284.t1.cds;Parent=g284.t1
CM022813.1	AUGUSTUS	CDS	10166301	10166633	.	-	2	ID=g284.t1.cds;Parent=g284.t1
CM022813.1	AUGUSTUS	CDS	10167392	10167452	.	-	0	ID=g284.t1.cds;Parent=g284.t1
CM022813.1	AUGUSTUS	CDS	10168776	10169000	.	-	0	ID=g284.t1.cds;Parent=g284.t1
CM022813.1	AUGUSTUS	start_codon	10168998	10169000	.	-	0	Parent=g284.t1
# protein sequence = [MYQAEYIVRNSPGLFTGQVQEPSYMLMDNDDQMNAWRVLMESTEWDAKEPFTFVFENIQDMETFMIICRDTINLRAWF
# ICKCPGTGEGVSECPGTEKTETSAPAEGTSGAATQAAANVVSEGGNEVQENGGNKEDDGAHEVDGNNITRRLEDQVQQPSEDFAISTDPELWGAITDH
# VREAAISQGPAAFQNRAPKYPASVRDIGIGDDLDKDFGDELLQFKNFVREEKNRSPEDMLQILRKNGLQTTFPSVFVALRLFLTLPVTNCEGERSFSQ
# LKRVKNELRTTMRQKRLSALSLLAIESELVKGMDFEDLINDFACTKARKKMFC]
# Evidence for and against this transcript:
# % of transcript supported by hints (any source): 0
# CDS exons: 0/4
# CDS introns: 0/3
# 5'UTR exons and introns: 0/0
# 3'UTR exons and introns: 0/0
# hint groups fully obeyed: 22
#     RM:  22
# incompatible hint groups: 0
# end gene g284
###
#
# ----- prediction on sequence number 92 (length = 30083, name = CM022813.1:10206741-10236824) -----
#
# Predicted genes for sequence number 92 on both strands
# start gene g285
CM022813.1	AUGUSTUS	gene	10213642	10228914	1	-	.	ID=g285
CM022813.1	AUGUSTUS	transcript	10213642	10228914	.	-	.	ID=g285.t1;Parent=g285
CM022813.1	AUGUSTUS	stop_codon	10213642	10213644	.	-	0	Parent=g285.t1
CM022813.1	AUGUSTUS	CDS	10213645	10213706	.	-	2	ID=g285.t1.cds;Parent=g285.t1
CM022813.1	AUGUSTUS	CDS	10213904	10214686	.	-	2	ID=g285.t1.cds;Parent=g285.t1
CM022813.1	AUGUSTUS	CDS	10214858	10215124	.	-	2	ID=g285.t1.cds;Parent=g285.t1
CM022813.1	AUGUSTUS	CDS	10221740	10221806	.	-	0	ID=g285.t1.cds;Parent=g285.t1
CM022813.1	AUGUSTUS	CDS	10223751	10223764	.	-	2	ID=g285.t1.cds;Parent=g285.t1
CM022813.1	AUGUSTUS	CDS	10228911	10228914	.	-	0	ID=g285.t1.cds;Parent=g285.t1
CM022813.1	AUGUSTUS	start_codon	10228912	10228914	.	-	0	Parent=g285.t1
CM022813.1	AUGUSTUS	protein_match	10214169	10214686	5.42	-	2	ID=pp.g285.t1.fz_znf;Target=fz_znf 24 196;Target_start=94;
CM022813.1	AUGUSTUS	protein_match	10214858	10214927	4.4	-	0	ID=pp.g285.t1.fz_znf;Target=fz_znf 1 24;Target_start=94;
CM022813.1	AUGUSTUS	protein_match	10214970	10215124	1.77	-	2	ID=pp.g285.t1.fz_linker;Target=fz_linker 1 52;Target_start=28;
CM022813.1	AUGUSTUS	protein_match	10221740	10221740	1	-	0	ID=pp.g285.t1.fz_linker;Target=fz_linker 1 1;Target_start=28;
CM022813.1	AUGUSTUS	protein_match	10221741	10221806	7.82	-	0	ID=pp.g285.t1.fz_finz;Target=fz_finz 7 28;Target_start=0;
CM022813.1	AUGUSTUS	protein_match	10223751	10223764	6.22	-	2	ID=pp.g285.t1.fz_finz;Target=fz_finz 2 6;Target_start=0;
CM022813.1	AUGUSTUS	protein_match	10228911	10228914	39.1	-	0	ID=pp.g285.t1.fz_finz;Target=fz_finz 1 2;Target_start=0;
CM022813.1	AUGUSTUS	interblock_region	10213642	10213706	.	-	2	ID=pp.g285.t1.iBR3
CM022813.1	AUGUSTUS	interblock_region	10213904	10214168	.	-	0	ID=pp.g285.t1.iBR3
CM022813.1	AUGUSTUS	interblock_region	10214928	10214969	.	-	0	ID=pp.g285.t1.iBR2
# protein sequence = [MVFVKIESEDIRIEEVFSLKHEDTEEQTDLMVLKEERRELTKMEEKDQNERLDVMTVETTSSPKKVQKTKTNSCLICL
# QCGKSFKKKYNLQMHTNVHKCRQCGKIFTCKENLKRHMNKHSGENCFTCNRCEESFTCKGNLKTHMRLHTGENPFTCNVCGKSFTYKSPFDTHMRRHT
# GERPFACKLCGKSFSRKSSLQIHTVVHTGEKPFPCDQCGKCFRHKTTLDSHMKIHTGESPYICKFCGKSFAQNRTLKIHMRNHTGEKPFVCAQCGKCF
# TRESNLTCHMALHSKEYKCHQCGQRFPDKRHLTWHERIHSRKTFTCHDCGKSFRFKGKFNVHMRIHTGEKPFTCTQCGKSFSQKITLQIHTRLHTGEK
# PFPCLQYTPEKSCRCETIFVFFMWKAF]
# sequence of block fz_znf       94 [NVHKCRQCGKIFTCKENLKRHMNKHSGENCFTCNRCEESFTCKGNLKTHMRLHTGENPFTCNVCGKSFTYKSPFDTHMRRHTGERPFACKLCGKSFSRKSSLQIHTVVHTGEKPFPCDQCGKCFRHKTTLDSHMKIHTGESPYICKFCGKSFAQNRTLKIHMRNHTGEKPFVCAQCGKCFTRESNLTCHMALHSKE] 290
# sequence of block fz_linker    28 [DLMVLKEERRELTKMEEKDQNERLDVMTVETTSSPKKVQKTKTNSCLICLQC] 80
# sequence of block fz_finz       0 [MVFVKIESEDIRIEEVFSLKHEDTEEQT] 28
# Evidence for and against this transcript:
# % of transcript supported by hints (any source): 0
# CDS exons: 0/6
# CDS introns: 0/5
# 5'UTR exons and introns: 0/0
# 3'UTR exons and introns: 0/0
# hint groups fully obeyed: 83
#     RM:  83
# incompatible hint groups: 2
#     RM:   2
# end gene g285
###
# start gene g286
CM022813.1	AUGUSTUS	gene	10231231	10232035	1	-	.	ID=g286
CM022813.1	AUGUSTUS	transcript	10231231	10232035	.	-	.	ID=g286.t1;Parent=g286
CM022813.1	AUGUSTUS	stop_codon	10231231	10231233	.	-	0	Parent=g286.t1
CM022813.1	AUGUSTUS	CDS	10231234	10231512	.	-	0	ID=g286.t1.cds;Parent=g286.t1
CM022813.1	AUGUSTUS	CDS	10231898	10232035	.	-	0	ID=g286.t1.cds;Parent=g286.t1
CM022813.1	AUGUSTUS	start_codon	10232033	10232035	.	-	0	Parent=g286.t1
# protein sequence = [MAKTRIDKLAVKVQDGFRHQTTEFLRAVAHLTLHRQAQVKTQDKLKTPKLHETTPKDLDKLAKTSPSLTKHYRRPRYP
# EVEAHATDRDRLHLLRPTSSPESQPDAKVHEQVHSCTPSDLQTEPLEKRGPGRDTAEPEQG]
# Evidence for and against this transcript:
# % of transcript supported by hints (any source): 0
# CDS exons: 0/2
# CDS introns: 0/1
# 5'UTR exons and introns: 0/0
# 3'UTR exons and introns: 0/0
# hint groups fully obeyed: 0
# incompatible hint groups: 0
# end gene g286
###
# start gene g287
CM022813.1	AUGUSTUS	gene	10234288	10236378	1	+	.	ID=g287
CM022813.1	AUGUSTUS	transcript	10234288	10236378	.	+	.	ID=g287.t1;Parent=g287
CM022813.1	AUGUSTUS	start_codon	10234288	10234290	.	+	0	Parent=g287.t1
CM022813.1	AUGUSTUS	CDS	10234288	10234408	.	+	0	ID=g287.t1.cds;Parent=g287.t1
CM022813.1	AUGUSTUS	CDS	10234558	10234628	.	+	2	ID=g287.t1.cds;Parent=g287.t1
CM022813.1	AUGUSTUS	CDS	10235894	10236047	.	+	0	ID=g287.t1.cds;Parent=g287.t1
CM022813.1	AUGUSTUS	CDS	10236197	10236375	.	+	2	ID=g287.t1.cds;Parent=g287.t1
CM022813.1	AUGUSTUS	stop_codon	10236376	10236378	.	+	0	Parent=g287.t1
# protein sequence = [MLTGVGSTWMCSHQLRWLGDAITWRWNSWLCGQWLVSRDLDVATLFSSEKSWDVSQGFLLVKFQKSWYRVCVVTGMLT
# GVGSTWMCSHQLRWLGDAITWRWNSWLCGQWLVSRDLDVATLFSSEKSWDVSQGFLLVKFQVCCSVLCLVLGRGTIMAMLFLLVGNCVDFLMKHLSQ]
# Evidence for and against this transcript:
# % of transcript supported by hints (any source): 0
# CDS exons: 0/4
# CDS introns: 0/3
# 5'UTR exons and introns: 0/0
# 3'UTR exons and introns: 0/0
# hint groups fully obeyed: 1
#     RM:   1
# incompatible hint groups: 0
# end gene g287
###
#
# ----- prediction on sequence number 93 (length = 30083, name = CM022813.1:10279785-10309868) -----
#
# Predicted genes for sequence number 93 on both strands
# start gene g288
CM022813.1	AUGUSTUS	gene	10298491	10298880	1	-	.	ID=g288
CM022813.1	AUGUSTUS	transcript	10298491	10298880	.	-	.	ID=g288.t1;Parent=g288
CM022813.1	AUGUSTUS	stop_codon	10298491	10298493	.	-	0	Parent=g288.t1
CM022813.1	AUGUSTUS	CDS	10298494	10298880	.	-	0	ID=g288.t1.cds;Parent=g288.t1
CM022813.1	AUGUSTUS	start_codon	10298878	10298880	.	-	0	Parent=g288.t1
# protein sequence = [LFNIYINELAVQLDQSTAPGLTLQDKTSSFCCADDLVLLSSTPQGLQQHLDLLENYCQNWALAVNLKKTNIMVFQKKP
# RCQEHRYRFSLGSTALEHTMQYTYLGLIITASGSFSTAVNALKDKARRALS]
# Evidence for and against this transcript:
# % of transcript supported by hints (any source): 0
# CDS exons: 0/1
# CDS introns: 0/0
# 5'UTR exons and introns: 0/0
# 3'UTR exons and introns: 0/0
# hint groups fully obeyed: 0
# incompatible hint groups: 0
# end gene g288
###
#
# ----- prediction on sequence number 94 (length = 30257, name = CM022813.1:10354639-10384896) -----
#
# Predicted genes for sequence number 94 on both strands
# start gene g289
CM022813.1	AUGUSTUS	gene	10369726	10380416	1	+	.	ID=g289
CM022813.1	AUGUSTUS	transcript	10369726	10380416	.	+	.	ID=g289.t1;Parent=g289
CM022813.1	AUGUSTUS	start_codon	10369726	10369728	.	+	0	Parent=g289.t1
CM022813.1	AUGUSTUS	CDS	10369726	10369897	.	+	0	ID=g289.t1.cds;Parent=g289.t1
CM022813.1	AUGUSTUS	CDS	10379239	10379333	.	+	2	ID=g289.t1.cds;Parent=g289.t1
CM022813.1	AUGUSTUS	CDS	10379628	10380413	.	+	0	ID=g289.t1.cds;Parent=g289.t1
CM022813.1	AUGUSTUS	stop_codon	10380414	10380416	.	+	0	Parent=g289.t1
CM022813.1	AUGUSTUS	protein_match	10369726	10369809	8.47	+	0	ID=pp.g289.t1.fz_finz;Target=fz_finz 1 28;Target_start=0;
CM022813.1	AUGUSTUS	protein_match	10369810	10369897	2.1	+	0	ID=pp.g289.t1.fz_linker;Target=fz_linker 1 30;Target_start=28;
CM022813.1	AUGUSTUS	protein_match	10379239	10379306	1.08	+	2	ID=pp.g289.t1.fz_linker;Target=fz_linker 30 52;Target_start=28;
CM022813.1	AUGUSTUS	protein_match	10379814	10380401	7.07	+	0	ID=pp.g289.t1.fz_znf;Target=fz_znf 1 196;Target_start=151;
CM022813.1	AUGUSTUS	interblock_region	10379307	10379333	.	+	0	ID=pp.g289.t1.iBR2
CM022813.1	AUGUSTUS	interblock_region	10379628	10379813	.	+	0	ID=pp.g289.t1.iBR2
CM022813.1	AUGUSTUS	interblock_region	10380402	10380416	.	+	0	ID=pp.g289.t1.iBR3
# protein sequence = [MEFIKEESENIRIEETFRVKQEDTEEQTKMAVIKEESEDMKNEETFRVKHEDTETQTDLMTLKEESQELIEKEDDVQH
# EKCGFMTGEKSRIHTGEKPYTCQQCGKSFTRKVNLEVHMRVHTGEMPFTCQLCGKSFISKPNLKNHTRIHTGEKPYTCSQCGKGFKDKQHLDVHMRGH
# TGEKPFICQLCGKSFIKKPSLKKHMKIHTGEKPYTCSQCGKSFKHKQHLDEHTRVHTGEKPFTCQQCGKSFTQKGNLKDHMRIHTGVKPYTCKLCGKS
# FISSSNLKNHMRVHTGEKPCACSQCGKSFTYKQHLDDHMRTHTGEKPFTCQQCGKSFTQKGNLNKHMKSHTGEKPLT]
# sequence of block fz_finz       0 [MEFIKEESENIRIEETFRVKQEDTEEQT] 28
# sequence of block fz_linker    28 [KMAVIKEESEDMKNEETFRVKHEDTETQTDLMTLKEESQELIEKEDDVQHEK] 80
# sequence of block fz_znf      151 [KPYTCSQCGKGFKDKQHLDVHMRGHTGEKPFICQLCGKSFIKKPSLKKHMKIHTGEKPYTCSQCGKSFKHKQHLDEHTRVHTGEKPFTCQQCGKSFTQKGNLKDHMRIHTGVKPYTCKLCGKSFISSSNLKNHMRVHTGEKPCACSQCGKSFTYKQHLDDHMRTHTGEKPFTCQQCGKSFTQKGNLNKHMKSHTGE] 347
# Evidence for and against this transcript:
# % of transcript supported by hints (any source): 0
# CDS exons: 0/3
# CDS introns: 0/2
# 5'UTR exons and introns: 0/0
# 3'UTR exons and introns: 0/0
# hint groups fully obeyed: 58
#     RM:  58
# incompatible hint groups: 3
#     RM:   3
# end gene g289
###
#
# ----- prediction on sequence number 95 (length = 30257, name = CM022813.1:10422605-10452862) -----
#
# Predicted genes for sequence number 95 on both strands
# start gene g290
CM022813.1	AUGUSTUS	gene	10424213	10432233	1	+	.	ID=g290
CM022813.1	AUGUSTUS	transcript	10424213	10432233	.	+	.	ID=g290.t1;Parent=g290
CM022813.1	AUGUSTUS	start_codon	10424213	10424215	.	+	0	Parent=g290.t1
CM022813.1	AUGUSTUS	CDS	10424213	10424363	.	+	0	ID=g290.t1.cds;Parent=g290.t1
CM022813.1	AUGUSTUS	CDS	10425911	10426008	.	+	2	ID=g290.t1.cds;Parent=g290.t1
CM022813.1	AUGUSTUS	CDS	10426098	10426218	.	+	0	ID=g290.t1.cds;Parent=g290.t1
CM022813.1	AUGUSTUS	CDS	10432169	10432230	.	+	2	ID=g290.t1.cds;Parent=g290.t1
CM022813.1	AUGUSTUS	stop_codon	10432231	10432233	.	+	0	Parent=g290.t1
# protein sequence = [MQEVKEQVAGEETWLAKEDNPYYCPGIITVLFDTYLAIFPLWSGLLLGDLNKETDWANKNWTPGTITHPFQEDSSSCG
# VFVMLMAKQVVEEFPKIPNIINITPSTEMMSHYRKSVAKEILMASEAVLMSSAGIQQAEADDTLKL]
# Evidence for and against this transcript:
# % of transcript supported by hints (any source): 0
# CDS exons: 0/4
# CDS introns: 0/3
# 5'UTR exons and introns: 0/0
# 3'UTR exons and introns: 0/0
# hint groups fully obeyed: 43
#     RM:  43
# incompatible hint groups: 0
# end gene g290
###
# start gene g291
CM022813.1	AUGUSTUS	gene	10434155	10437862	1	-	.	ID=g291
CM022813.1	AUGUSTUS	transcript	10434155	10437862	.	-	.	ID=g291.t1;Parent=g291
CM022813.1	AUGUSTUS	stop_codon	10434155	10434157	.	-	0	Parent=g291.t1
CM022813.1	AUGUSTUS	CDS	10434158	10434474	.	-	2	ID=g291.t1.cds;Parent=g291.t1
CM022813.1	AUGUSTUS	CDS	10434559	10435095	.	-	2	ID=g291.t1.cds;Parent=g291.t1
CM022813.1	AUGUSTUS	CDS	10437604	10437862	.	-	0	ID=g291.t1.cds;Parent=g291.t1
CM022813.1	AUGUSTUS	start_codon	10437860	10437862	.	-	0	Parent=g291.t1
CM022813.1	AUGUSTUS	protein_match	10434263	10434474	6.04	-	2	ID=pp.g291.t1.fz_znf;Target=fz_znf 126 196;Target_start=140;
CM022813.1	AUGUSTUS	protein_match	10434559	10434934	6.96	-	0	ID=pp.g291.t1.fz_znf;Target=fz_znf 1 126;Target_start=140;
CM022813.1	AUGUSTUS	protein_match	10437623	10437778	1.35	-	0	ID=pp.g291.t1.fz_linker;Target=fz_linker 1 52;Target_start=28;
CM022813.1	AUGUSTUS	protein_match	10437779	10437862	9.38	-	0	ID=pp.g291.t1.fz_finz;Target=fz_finz 1 28;Target_start=0;
CM022813.1	AUGUSTUS	interblock_region	10434155	10434262	.	-	0	ID=pp.g291.t1.iBR3
CM022813.1	AUGUSTUS	interblock_region	10434935	10435095	.	-	2	ID=pp.g291.t1.iBR2
CM022813.1	AUGUSTUS	interblock_region	10437604	10437622	.	-	0	ID=pp.g291.t1.iBR2
# protein sequence = [MAFIKVESEDMKIEESFRVKHEDTEEQTKMVFIKDESEDMKIEESFRVKHEDTEEQIKMVFIKEESEDMKIEESFRVE
# HEDTETQTDLILLKEESQELHDVKEDKHLYEKHHDFKTANNILVARTKNASLQKREQTTRSRSYFTCQQCGKSFARKGGLKVHMRIHTGEKPFTCQHC
# GKSFIENGNLTKHMSVHTGEKPYTCLECGKCFKHQATLNAHMRLHTGEKPYTCPQCGKCFKHQGTLNGHMRTHTGEKPFTCDQCGKRFRNKKHLKNHV
# ITHIGEKPLICHHCGKSCTNKGNLKVHLRTHTGEKPFSCQQCGKSFTARGSLKTHMRIHTGEKPFTCDQCEISFTYITELKRHMQSHSGKKLQCSSV]
# sequence of block fz_znf      140 [SYFTCQQCGKSFARKGGLKVHMRIHTGEKPFTCQHCGKSFIENGNLTKHMSVHTGEKPYTCLECGKCFKHQATLNAHMRLHTGEKPYTCPQCGKCFKHQGTLNGHMRTHTGEKPFTCDQCGKRFRNKKHLKNHVITHIGEKPLICHHCGKSCTNKGNLKVHLRTHTGEKPFSCQQCGKSFTARGSLKTHMRIHTGE] 336
# sequence of block fz_linker    28 [KMVFIKDESEDMKIEESFRVKHEDTEEQIKMVFIKEESEDMKIEESFRVEHE] 80
# sequence of block fz_finz       0 [MAFIKVESEDMKIEESFRVKHEDTEEQT] 28
# Evidence for and against this transcript:
# % of transcript supported by hints (any source): 0
# CDS exons: 0/3
# CDS introns: 0/2
# 5'UTR exons and introns: 0/0
# 3'UTR exons and introns: 0/0
# hint groups fully obeyed: 21
#     RM:  21
# incompatible hint groups: 5
#     RM:   5
# end gene g291
###
# start gene g292
CM022813.1	AUGUSTUS	gene	10441314	10442858	1	+	.	ID=g292
CM022813.1	AUGUSTUS	transcript	10441314	10442858	.	+	.	ID=g292.t1;Parent=g292
CM022813.1	AUGUSTUS	start_codon	10441314	10441316	.	+	0	Parent=g292.t1
CM022813.1	AUGUSTUS	CDS	10441314	10441548	.	+	0	ID=g292.t1.cds;Parent=g292.t1
CM022813.1	AUGUSTUS	CDS	10442102	10442382	.	+	2	ID=g292.t1.cds;Parent=g292.t1
CM022813.1	AUGUSTUS	CDS	10442490	10442855	.	+	0	ID=g292.t1.cds;Parent=g292.t1
CM022813.1	AUGUSTUS	stop_codon	10442856	10442858	.	+	0	Parent=g292.t1
# protein sequence = [MWQGLHNITDYKDRKHPATNTSTSLPDELNAFYARFEVSGSSHTQSAPAAETAEAHPLSVSVTDVTRSLRRVNIRKAT
# GLCSQPSPVLLYTHDCVAMHSSNVIVKFADDTTVIGLITDDDESAYREEVHTLANWCHNNNLSLNISKTKELVVDFRRQTSEHPHHHRRTPVERATEE
# IWSELKNPQTVLQLHRESILTGCITTWYGNCTALNRKALQRIVQTAQHIVRGELPSLQDIYTQRCVRKAWKIIRDSCHPSHELFSLLPSGRRYRSIRT
# RTSRTRDSFFPQAIRLLNSR]
# Evidence for and against this transcript:
# % of transcript supported by hints (any source): 0
# CDS exons: 0/3
# CDS introns: 0/2
# 5'UTR exons and introns: 0/0
# 3'UTR exons and introns: 0/0
# hint groups fully obeyed: 2
#     RM:   2
# incompatible hint groups: 0
# end gene g292
###
#
# ----- prediction on sequence number 96 (length = 30083, name = CM022813.1:10773254-10803337) -----
#
# Predicted genes for sequence number 96 on both strands
# start gene g293
CM022813.1	AUGUSTUS	gene	10775259	10783757	1	+	.	ID=g293
CM022813.1	AUGUSTUS	transcript	10775259	10783757	.	+	.	ID=g293.t1;Parent=g293
CM022813.1	AUGUSTUS	start_codon	10775259	10775261	.	+	0	Parent=g293.t1
CM022813.1	AUGUSTUS	CDS	10775259	10775403	.	+	0	ID=g293.t1.cds;Parent=g293.t1
CM022813.1	AUGUSTUS	CDS	10776630	10776912	.	+	2	ID=g293.t1.cds;Parent=g293.t1
CM022813.1	AUGUSTUS	CDS	10780640	10780692	.	+	1	ID=g293.t1.cds;Parent=g293.t1
CM022813.1	AUGUSTUS	CDS	10781167	10781283	.	+	2	ID=g293.t1.cds;Parent=g293.t1
CM022813.1	AUGUSTUS	CDS	10781373	10781515	.	+	2	ID=g293.t1.cds;Parent=g293.t1
CM022813.1	AUGUSTUS	CDS	10783479	10783754	.	+	0	ID=g293.t1.cds;Parent=g293.t1
CM022813.1	AUGUSTUS	stop_codon	10783755	10783757	.	+	0	Parent=g293.t1
# protein sequence = [MIYEHIQGVETMMDDIIVYGATKEEHDTRLREVLEVTCKVNLKLNKEKXVATLQSTTSKAVIAFMKSTFARHGVPCVV
# FTDNGPQFSSSEFKKFSEEWGFCHDTSRPNYPRSNGLAENAVKIVKGLMRKAHAGNEDFHQGSHRFGLRIKGFEGESARDPAVNHDEFHNVIAFAVEK
# RISFVQANKYQVPVILDRIKCTVSKEASEYDIQCGTTTDIAVVGKLGFPIKTPPLKFKTTAEVKSMAPKQNKAPVKNIRRRLSKIEGPIWNVLNPSEI
# TAPRRLSRPPKVNMLQQTLHQDFWLTCDIIDLASYIMAKDNVHIDGFQSVLPFSAIANGGIVQSK]
# Evidence for and against this transcript:
# % of transcript supported by hints (any source): 0
# CDS exons: 0/6
# CDS introns: 0/5
# 5'UTR exons and introns: 0/0
# 3'UTR exons and introns: 0/0
# hint groups fully obeyed: 34
#     RM:  34
# incompatible hint groups: 1
#     RM:   1
# end gene g293
###
# start gene g294
CM022813.1	AUGUSTUS	gene	10788254	10791911	1	+	.	ID=g294
CM022813.1	AUGUSTUS	transcript	10788254	10791911	.	+	.	ID=g294.t1;Parent=g294
CM022813.1	AUGUSTUS	start_codon	10788254	10788256	.	+	0	Parent=g294.t1
CM022813.1	AUGUSTUS	CDS	10788254	10788338	.	+	0	ID=g294.t1.cds;Parent=g294.t1
CM022813.1	AUGUSTUS	CDS	10791106	10791908	.	+	2	ID=g294.t1.cds;Parent=g294.t1
CM022813.1	AUGUSTUS	stop_codon	10791909	10791911	.	+	0	Parent=g294.t1
CM022813.1	AUGUSTUS	protein_match	10788254	10788337	10.6	+	0	ID=pp.g294.t1.fz_finz;Target=fz_finz 1 28;Target_start=0;
CM022813.1	AUGUSTUS	protein_match	10788338	10788338	1	+	0	ID=pp.g294.t1.fz_linker;Target=fz_linker 1 1;Target_start=28;
CM022813.1	AUGUSTUS	protein_match	10791106	10791260	1.93	+	2	ID=pp.g294.t1.fz_linker;Target=fz_linker 1 52;Target_start=28;
CM022813.1	AUGUSTUS	protein_match	10791303	10791890	5.85	+	0	ID=pp.g294.t1.fz_znf;Target=fz_znf 1 196;Target_start=94;
CM022813.1	AUGUSTUS	interblock_region	10791261	10791302	.	+	0	ID=pp.g294.t1.iBR2
CM022813.1	AUGUSTUS	interblock_region	10791891	10791911	.	+	0	ID=pp.g294.t1.iBR3
# protein sequence = [MVFIKEESEDVKIEETFRVKHEDTEEQTDLMALKEESQELNKTGEKDQNDTHNDFKTGEKSFSCSKTEKTSSPKEAQK
# TQTTNLNPHLRIHTGERPFTCQQCGQIFNQKESLEVHMKIHIEKKPLICPQCGKGFTRRSQLNAHMFIHTGERPFTCPQCGKSFTITGNLKTHIRTHT
# GEKPFTCKLCGKSFSLNNGLKIHMRTHTGEKPFVCDQCGKSFTEKKLLNAHMRVHTGEKPFTCEQCGKGFTRKEHFKTHMKIHTGENLFTCDQCGKSF
# TRKKNLKNHMEIHSRQKNVKCR]
# sequence of block fz_finz       0 [MVFIKEESEDVKIEETFRVKHEDTEEQT] 28
# sequence of block fz_linker    28 [DLMALKEESQELNKTGEKDQNDTHNDFKTGEKSFSCSKTEKTSSPKEAQKTQ] 80
# sequence of block fz_znf       94 [RPFTCQQCGQIFNQKESLEVHMKIHIEKKPLICPQCGKGFTRRSQLNAHMFIHTGERPFTCPQCGKSFTITGNLKTHIRTHTGEKPFTCKLCGKSFSLNNGLKIHMRTHTGEKPFVCDQCGKSFTEKKLLNAHMRVHTGEKPFTCEQCGKGFTRKEHFKTHMKIHTGENLFTCDQCGKSFTRKKNLKNHMEIHSRQ] 290
# Evidence for and against this transcript:
# % of transcript supported by hints (any source): 0
# CDS exons: 0/2
# CDS introns: 0/1
# 5'UTR exons and introns: 0/0
# 3'UTR exons and introns: 0/0
# hint groups fully obeyed: 23
#     RM:  23
# incompatible hint groups: 1
#     RM:   1
# end gene g294
###
#
# ----- prediction on sequence number 97 (length = 30074, name = CM022813.1:10862184-10892258) -----
#
# Predicted genes for sequence number 97 on both strands
# start gene g295
CM022813.1	AUGUSTUS	gene	10863293	10870581	1	+	.	ID=g295
CM022813.1	AUGUSTUS	transcript	10863293	10870581	.	+	.	ID=g295.t1;Parent=g295
CM022813.1	AUGUSTUS	start_codon	10863293	10863295	.	+	0	Parent=g295.t1
CM022813.1	AUGUSTUS	CDS	10863293	10863295	.	+	0	ID=g295.t1.cds;Parent=g295.t1
CM022813.1	AUGUSTUS	CDS	10867881	10868007	.	+	0	ID=g295.t1.cds;Parent=g295.t1
CM022813.1	AUGUSTUS	CDS	10868241	10868416	.	+	2	ID=g295.t1.cds;Parent=g295.t1
CM022813.1	AUGUSTUS	CDS	10868488	10868616	.	+	0	ID=g295.t1.cds;Parent=g295.t1
CM022813.1	AUGUSTUS	CDS	10870384	10870578	.	+	0	ID=g295.t1.cds;Parent=g295.t1
CM022813.1	AUGUSTUS	stop_codon	10870579	10870581	.	+	0	Parent=g295.t1
# protein sequence = [MDEAVNLSNMLAEYHNLKEVFSKSRTSSLPPHRPYDRAIDLVPAFKQLQGASLFTKFHLRNAYHLVCIRGGDEWKTAF
# NTPRGHFEYLVMPFGLSNSPTVFQEHVQHVRQVLQRLLENRLFVKAEFFPFLGYIISSEGTRMDPNKILGVCPRVPGHSIAPVSGSLVVFTAPSWEFY
# FRELPIASLRYRDLSALGKDSCKLSVCVFFGFIQ]
# Evidence for and against this transcript:
# % of transcript supported by hints (any source): 0
# CDS exons: 0/5
# CDS introns: 0/4
# 5'UTR exons and introns: 0/0
# 3'UTR exons and introns: 0/0
# hint groups fully obeyed: 38
#     RM:  38
# incompatible hint groups: 0
# end gene g295
###
# start gene g296
CM022813.1	AUGUSTUS	gene	10874652	10877258	1	-	.	ID=g296
CM022813.1	AUGUSTUS	transcript	10874652	10877258	.	-	.	ID=g296.t1;Parent=g296
CM022813.1	AUGUSTUS	stop_codon	10874652	10874654	.	-	0	Parent=g296.t1
CM022813.1	AUGUSTUS	CDS	10874655	10874844	.	-	1	ID=g296.t1.cds;Parent=g296.t1
CM022813.1	AUGUSTUS	CDS	10874929	10875512	.	-	0	ID=g296.t1.cds;Parent=g296.t1
CM022813.1	AUGUSTUS	CDS	10875564	10875583	.	-	2	ID=g296.t1.cds;Parent=g296.t1
CM022813.1	AUGUSTUS	CDS	10875674	10875775	.	-	2	ID=g296.t1.cds;Parent=g296.t1
CM022813.1	AUGUSTUS	CDS	10875920	10875934	.	-	2	ID=g296.t1.cds;Parent=g296.t1
CM022813.1	AUGUSTUS	CDS	10876855	10876867	.	-	0	ID=g296.t1.cds;Parent=g296.t1
CM022813.1	AUGUSTUS	CDS	10877205	10877258	.	-	0	ID=g296.t1.cds;Parent=g296.t1
CM022813.1	AUGUSTUS	start_codon	10877256	10877258	.	-	0	Parent=g296.t1
CM022813.1	AUGUSTUS	protein_match	10874805	10874844	2.38	-	1	ID=pp.g296.t1.fz_znf;Target=fz_znf 183 196;Target_start=80;
CM022813.1	AUGUSTUS	protein_match	10874929	10875476	3.23	-	0	ID=pp.g296.t1.fz_znf;Target=fz_znf 1 183;Target_start=80;
CM022813.1	AUGUSTUS	protein_match	10875477	10875512	1.13	-	0	ID=pp.g296.t1.fz_linker;Target=fz_linker 41 52;Target_start=28;
CM022813.1	AUGUSTUS	protein_match	10875564	10875583	0.941	-	2	ID=pp.g296.t1.fz_linker;Target=fz_linker 34 40;Target_start=28;
CM022813.1	AUGUSTUS	protein_match	10875674	10875773	1.19	-	0	ID=pp.g296.t1.fz_linker;Target=fz_linker 1 34;Target_start=28;
CM022813.1	AUGUSTUS	protein_match	10875774	10875775	1	-	2	ID=pp.g296.t1.fz_finz;Target=fz_finz 28 28;Target_start=0;
CM022813.1	AUGUSTUS	protein_match	10875920	10875934	0.989	-	2	ID=pp.g296.t1.fz_finz;Target=fz_finz 23 28;Target_start=0;
CM022813.1	AUGUSTUS	protein_match	10876855	10876867	0.956	-	0	ID=pp.g296.t1.fz_finz;Target=fz_finz 19 23;Target_start=0;
CM022813.1	AUGUSTUS	protein_match	10877205	10877258	10.8	-	0	ID=pp.g296.t1.fz_finz;Target=fz_finz 1 18;Target_start=0;
CM022813.1	AUGUSTUS	interblock_region	10874652	10874804	.	-	0	ID=pp.g296.t1.iBR3
# protein sequence = [MAFIKEESEDMKIEEAFRLTQLGFEITDLMALKEENQDQNETEEKDQNEEHHDFKTEEKSIKTLHPPTSFTRNGNLMT
# HMIIHIEKKSLICSQCGKCFLQKKNINAHLRVHTCPQCGKSFRHKGTLKTHIRSHTGENPFSCDQCGKSYGYKENLNNHMKTHSRVKSFKCHQCERSF
# TDRKHLKNHVKIHIGEKPFMCHYCGKSCSKGGHLKVHLRIHTEEKPFTCEPCGKSFRTKGNLQIHKVVHTGEKTYKCLQCEKSFKVKSNFYNHLHIHF
# GRHSIVVNVLKIFAITLTDHPAGKSSINQRGFQAAPCCFMLVSAGPGRLMLV]
# sequence of block fz_znf       80 [IIHIEKKSLICSQCGKCFLQKKNINAHLRVHTCPQCGKSFRHKGTLKTHIRSHTGENPFSCDQCGKSYGYKENLNNHMKTHSRVKSFKCHQCERSFTDRKHLKNHVKIHIGEKPFMCHYCGKSCSKGGHLKVHLRIHTEEKPFTCEPCGKSFRTKGNLQIHKVVHTGEKTYKCLQCEKSFKVKSNFYNHLHIHFGR] 276
# sequence of block fz_linker    28 [LMALKEENQDQNETEEKDQNEEHHDFKTEEKSIKTLHPPTSFTRNGNLMTHM] 80
# sequence of block fz_finz       0 [MAFIKEESEDMKIEEAFRLTQLGFEITD] 28
# Evidence for and against this transcript:
# % of transcript supported by hints (any source): 0
# CDS exons: 0/7
# CDS introns: 0/6
# 5'UTR exons and introns: 0/0
# 3'UTR exons and introns: 0/0
# hint groups fully obeyed: 16
#     RM:  16
# incompatible hint groups: 1
#     RM:   1
# end gene g296
###
# start gene g297
CM022813.1	AUGUSTUS	gene	10884033	10888309	1	+	.	ID=g297
CM022813.1	AUGUSTUS	transcript	10884033	10888309	.	+	.	ID=g297.t1;Parent=g297
CM022813.1	AUGUSTUS	start_codon	10884033	10884035	.	+	0	Parent=g297.t1
CM022813.1	AUGUSTUS	CDS	10884033	10884084	.	+	0	ID=g297.t1.cds;Parent=g297.t1
CM022813.1	AUGUSTUS	CDS	10886358	10886508	.	+	2	ID=g297.t1.cds;Parent=g297.t1
CM022813.1	AUGUSTUS	CDS	10886592	10886791	.	+	1	ID=g297.t1.cds;Parent=g297.t1
CM022813.1	AUGUSTUS	CDS	10887458	10887574	.	+	2	ID=g297.t1.cds;Parent=g297.t1
CM022813.1	AUGUSTUS	CDS	10887676	10887782	.	+	2	ID=g297.t1.cds;Parent=g297.t1
CM022813.1	AUGUSTUS	CDS	10887907	10888049	.	+	0	ID=g297.t1.cds;Parent=g297.t1
CM022813.1	AUGUSTUS	CDS	10888180	10888306	.	+	1	ID=g297.t1.cds;Parent=g297.t1
CM022813.1	AUGUSTUS	stop_codon	10888307	10888309	.	+	0	Parent=g297.t1
# protein sequence = [MKIILFLTITLISQGYSARVSDAEIKSLSETLFKLDHNRATATELVIDPQTLISSSETGSEDDHSSRPLFKQVSSTLL
# SKPTYQALLNLLDNYRRVSGEAEDVTSQEEQEQDTFLQETMNTDVGRELYNFLHSKGIYSSQSEFIQDLKMMWFGLYSRSKGKKLDSSGFEHTFAGEI
# KKGKVSGFHNWLQFYLNEKEGLLNYYSHSFNGPWTAYPDVLGMQFEWDGYFKEVGSAFIGSSPEFDLAIYSLCYITRPGKKCYVSLGGNTLGIQTYTW
# ENSSYGDGKKYIASAYPATPRSSAI]
# Evidence for and against this transcript:
# % of transcript supported by hints (any source): 0
# CDS exons: 0/7
# CDS introns: 0/6
# 5'UTR exons and introns: 0/0
# 3'UTR exons and introns: 0/0
# hint groups fully obeyed: 17
#     RM:  17
# incompatible hint groups: 1
#     RM:   1
# end gene g297
###
#
# ----- prediction on sequence number 98 (length = 30074, name = CM022813.1:10952626-10982700) -----
#
# Predicted genes for sequence number 98 on both strands
# start gene g298
CM022813.1	AUGUSTUS	gene	10958111	10962207	1	-	.	ID=g298
CM022813.1	AUGUSTUS	transcript	10958111	10962207	.	-	.	ID=g298.t1;Parent=g298
CM022813.1	AUGUSTUS	stop_codon	10958111	10958113	.	-	0	Parent=g298.t1
CM022813.1	AUGUSTUS	CDS	10958114	10958240	.	-	1	ID=g298.t1.cds;Parent=g298.t1
CM022813.1	AUGUSTUS	CDS	10958371	10958513	.	-	0	ID=g298.t1.cds;Parent=g298.t1
CM022813.1	AUGUSTUS	CDS	10958638	10958744	.	-	2	ID=g298.t1.cds;Parent=g298.t1
CM022813.1	AUGUSTUS	CDS	10958844	10958960	.	-	2	ID=g298.t1.cds;Parent=g298.t1
CM022813.1	AUGUSTUS	CDS	10959606	10959805	.	-	1	ID=g298.t1.cds;Parent=g298.t1
CM022813.1	AUGUSTUS	CDS	10959889	10960039	.	-	2	ID=g298.t1.cds;Parent=g298.t1
CM022813.1	AUGUSTUS	CDS	10962156	10962207	.	-	0	ID=g298.t1.cds;Parent=g298.t1
CM022813.1	AUGUSTUS	start_codon	10962205	10962207	.	-	0	Parent=g298.t1
# protein sequence = [MKIILFLTITLISQGYSARVSDAEIKSLSETLFKLDHNRATASELVIDPQTLISSSETGSEDDQSSRPLFKQVSSTLL
# SKPTYQALLNLLDNYRRVSGEAEDVTSQEEQEQDTFLQEAMNTDVGRELYNFLHSKGIYSSQSEFIQDLKMMWFGLYSRSKGKKLDSSGFEHTFAGEI
# KKGKVSGFHNWLQFYLNEKEGLLNYYSHSFNGPWTAYPDVLGMQFEWDGYFKEVGSAFIGSSPEFDLAIYSLCYITRPGKKCYVSLGGNTLGIQTYTW
# ENSSYGDGKKYIASAYPATPRSSAI]
# Evidence for and against this transcript:
# % of transcript supported by hints (any source): 0
# CDS exons: 0/7
# CDS introns: 0/6
# 5'UTR exons and introns: 0/0
# 3'UTR exons and introns: 0/0
# hint groups fully obeyed: 22
#     RM:  22
# incompatible hint groups: 1
#     RM:   1
# end gene g298
###
# start gene g299
CM022813.1	AUGUSTUS	gene	10967626	10972277	1	+	.	ID=g299
CM022813.1	AUGUSTUS	transcript	10967626	10972277	.	+	.	ID=g299.t1;Parent=g299
CM022813.1	AUGUSTUS	start_codon	10967626	10967628	.	+	0	Parent=g299.t1
CM022813.1	AUGUSTUS	CDS	10967626	10967679	.	+	0	ID=g299.t1.cds;Parent=g299.t1
CM022813.1	AUGUSTUS	CDS	10968312	10968321	.	+	0	ID=g299.t1.cds;Parent=g299.t1
CM022813.1	AUGUSTUS	CDS	10969133	10969210	.	+	2	ID=g299.t1.cds;Parent=g299.t1
CM022813.1	AUGUSTUS	CDS	10969489	10969895	.	+	2	ID=g299.t1.cds;Parent=g299.t1
CM022813.1	AUGUSTUS	CDS	10971903	10972274	.	+	0	ID=g299.t1.cds;Parent=g299.t1
CM022813.1	AUGUSTUS	stop_codon	10972275	10972277	.	+	0	Parent=g299.t1
CM022813.1	AUGUSTUS	protein_match	10967626	10967679	10.8	+	0	ID=pp.g299.t1.fz_finz;Target=fz_finz 1 18;Target_start=0;
CM022813.1	AUGUSTUS	protein_match	10968312	10968321	3.42	+	2	ID=pp.g299.t1.fz_finz;Target=fz_finz 19 22;Target_start=0;
CM022813.1	AUGUSTUS	protein_match	10969133	10969152	1.58	+	2	ID=pp.g299.t1.fz_finz;Target=fz_finz 22 28;Target_start=0;
CM022813.1	AUGUSTUS	protein_match	10969153	10969210	1.34	+	0	ID=pp.g299.t1.fz_linker;Target=fz_linker 1 20;Target_start=28;
CM022813.1	AUGUSTUS	protein_match	10969489	10969586	1.21	+	2	ID=pp.g299.t1.fz_linker;Target=fz_linker 20 52;Target_start=28;
CM022813.1	AUGUSTUS	protein_match	10969659	10969895	4.4	+	0	ID=pp.g299.t1.fz_znf;Target=fz_znf 1 79;Target_start=104;
CM022813.1	AUGUSTUS	protein_match	10971903	10972253	4.62	+	0	ID=pp.g299.t1.fz_znf;Target=fz_znf 80 196;Target_start=104;
CM022813.1	AUGUSTUS	interblock_region	10969587	10969658	.	+	0	ID=pp.g299.t1.iBR2
CM022813.1	AUGUSTUS	interblock_region	10972254	10972277	.	+	0	ID=pp.g299.t1.iBR3
# protein sequence = [MAFIKEESEDMKIEEAFRSTHXESQNETEEKDQNEEHHDFKTEEKSIKKPFTCPQCGKSFRLKETLKTHIRSHTGENP
# FSCDQCGKSYRYKENLNNHVKIHSRVKSFKCHQCERSFTDRKHLKNHVKIHIGEKPFMCHHCGKSCSKERSLKIHLRIHTEEKPFTCEPCGKSFRTKG
# NLQIHKVIHSRVKSFKCHQCERSFTDRKHLKNHVKIHIGEKPFMCHHCGKSCSKERSLKIHLRIHTEEKPFTCEPCGKSFRTKGNLQIHMVVHTGEKP
# YKCLQCEKSFSSQSSMTRHLKTHSGKKLPFSSE]
# sequence of block fz_finz       0 [MAFIKEESEDMKIEEAFRSTHXESQNET] 28
# sequence of block fz_linker    28 [EEKDQNEEHHDFKTEEKSIKKPFTCPQCGKSFRLKETLKTHIRSHTGENPFS] 80
# sequence of block fz_znf      104 [KSFKCHQCERSFTDRKHLKNHVKIHIGEKPFMCHHCGKSCSKERSLKIHLRIHTEEKPFTCEPCGKSFRTKGNLQIHKVIHSRVKSFKCHQCERSFTDRKHLKNHVKIHIGEKPFMCHHCGKSCSKERSLKIHLRIHTEEKPFTCEPCGKSFRTKGNLQIHMVVHTGEKPYKCLQCEKSFSSQSSMTRHLKTHSGK] 300
# Evidence for and against this transcript:
# % of transcript supported by hints (any source): 0
# CDS exons: 0/5
# CDS introns: 0/4
# 5'UTR exons and introns: 0/0
# 3'UTR exons and introns: 0/0
# hint groups fully obeyed: 31
#     RM:  31
# incompatible hint groups: 1
#     RM:   1
# end gene g299
###
# start gene g300
CM022813.1	AUGUSTUS	gene	10981638	10982643	1	+	.	ID=g300
CM022813.1	AUGUSTUS	transcript	10981638	10982643	.	+	.	ID=g300.t1;Parent=g300
CM022813.1	AUGUSTUS	start_codon	10981638	10981640	.	+	0	Parent=g300.t1
CM022813.1	AUGUSTUS	CDS	10981638	10982429	.	+	0	ID=g300.t1.cds;Parent=g300.t1
CM022813.1	AUGUSTUS	CDS	10982515	10982640	.	+	0	ID=g300.t1.cds;Parent=g300.t1
CM022813.1	AUGUSTUS	stop_codon	10982641	10982643	.	+	0	Parent=g300.t1
# protein sequence = [MEDQALPTPDPFTELVHALREALQPPPALPSPSGCPMAKPTLYSGDAATCNGFLLQCSLYFEFQPHQFLNDRAKIAFI
# MSLLSGRALQWAEALWNSHSPIVRFLDAFTDHFREVFSSTASSISVHEELFQLRQANMSIHDYTVRFRTLAASSGWNETALLAAYRRGLEPSIKQQMS
# VIEDSVGLEGFLQKSLHISQQLNACRSETTPATTLQGSVPPIPEPMQVDRYHLSPEERAHRRTHNLCMYCGSGSHSLVSCPVRPANSTLKSSLTPEPQ
# EISSLRPAFFNFNYPGSGVPHPTGFPPYKANR]
# Evidence for and against this transcript:
# % of transcript supported by hints (any source): 0
# CDS exons: 0/2
# CDS introns: 0/1
# 5'UTR exons and introns: 0/0
# 3'UTR exons and introns: 0/0
# hint groups fully obeyed: 0
# incompatible hint groups: 0
# end gene g300
###
#
# ----- prediction on sequence number 99 (length = 55246, name = CM022813.1:11637892-11693138) -----
#
# Predicted genes for sequence number 99 on both strands
# start gene g301
CM022813.1	AUGUSTUS	gene	11649615	11650520	1	+	.	ID=g301
CM022813.1	AUGUSTUS	transcript	11649615	11650520	.	+	.	ID=g301.t1;Parent=g301
CM022813.1	AUGUSTUS	start_codon	11649615	11649617	.	+	0	Parent=g301.t1
CM022813.1	AUGUSTUS	CDS	11649615	11650517	.	+	0	ID=g301.t1.cds;Parent=g301.t1
CM022813.1	AUGUSTUS	stop_codon	11650518	11650520	.	+	0	Parent=g301.t1
# protein sequence = [MMSSRSKTDGKGGCSKAPLPSGDANESQVSVCPADNSPRNVTCLQTLLDSVKNEICQKIDSLSTDLRSEIATVRTDVK
# GWLEPLQQMVEVNTGTIKELEQASSDHSDRIMELENLITSLSDRVTHLDAKCKDLEGRSRRNNLRLVGLPEGSEGAHPTEYVAQLLQEILRLQDKPLL
# DRAHRTLREKTKKGEPPRPLVIRVHYFHVRSEILQKAAELSPLTYNGKRLSIFADYTTAVAKKLASFRDVKRVLHSCPGVKFGLLFPAVLRITLPDGV
# SHKFTESSAALDFVRKNVKPTASGNNT]
# Evidence for and against this transcript:
# % of transcript supported by hints (any source): 0
# CDS exons: 0/1
# CDS introns: 0/0
# 5'UTR exons and introns: 0/0
# 3'UTR exons and introns: 0/0
# hint groups fully obeyed: 0
# incompatible hint groups: 0
# end gene g301
###
# start gene g302
CM022813.1	AUGUSTUS	gene	11652892	11672363	1	+	.	ID=g302
CM022813.1	AUGUSTUS	transcript	11652892	11672363	.	+	.	ID=g302.t1;Parent=g302
CM022813.1	AUGUSTUS	start_codon	11652892	11652894	.	+	0	Parent=g302.t1
CM022813.1	AUGUSTUS	CDS	11652892	11652976	.	+	0	ID=g302.t1.cds;Parent=g302.t1
CM022813.1	AUGUSTUS	CDS	11658994	11660060	.	+	2	ID=g302.t1.cds;Parent=g302.t1
CM022813.1	AUGUSTUS	CDS	11670619	11671200	.	+	0	ID=g302.t1.cds;Parent=g302.t1
CM022813.1	AUGUSTUS	CDS	11671832	11671975	.	+	0	ID=g302.t1.cds;Parent=g302.t1
CM022813.1	AUGUSTUS	CDS	11672097	11672360	.	+	0	ID=g302.t1.cds;Parent=g302.t1
CM022813.1	AUGUSTUS	stop_codon	11672361	11672363	.	+	0	Parent=g302.t1
CM022813.1	AUGUSTUS	protein_match	11652892	11652975	10.8	+	0	ID=pp.g302.t1.fz_finz;Target=fz_finz 1 28;Target_start=0;
CM022813.1	AUGUSTUS	protein_match	11652976	11652976	1	+	0	ID=pp.g302.t1.fz_linker;Target=fz_linker 1 1;Target_start=28;
CM022813.1	AUGUSTUS	protein_match	11658994	11659148	1.98	+	2	ID=pp.g302.t1.fz_linker;Target=fz_linker 1 52;Target_start=28;
CM022813.1	AUGUSTUS	protein_match	11659152	11659739	4.05	+	0	ID=pp.g302.t1.fz_znf;Target=fz_znf 1 196;Target_start=81;
CM022813.1	AUGUSTUS	interblock_region	11659149	11659151	.	+	0	ID=pp.g302.t1.iBR2
CM022813.1	AUGUSTUS	interblock_region	11659740	11660060	.	+	0	ID=pp.g302.t1.iBR3
CM022813.1	AUGUSTUS	interblock_region	11670619	11671200	.	+	0	ID=pp.g302.t1.iBR3
CM022813.1	AUGUSTUS	interblock_region	11671832	11671975	.	+	0	ID=pp.g302.t1.iBR3
CM022813.1	AUGUSTUS	interblock_region	11672097	11672363	.	+	0	ID=pp.g302.t1.iBR3
# protein sequence = [MVFIKEESEDMKIEETFRVKHEDTEEQTDLMVLKKESEVLTEMEEKDQYKNHDFITGEKKFSCSQAEKTSSQKRAKKT
# GTTSNVTCQQCKMCFNQHEKLKVHMRVHSGEKPRTCQHCGKRLSKKVSLKRHMRVHTGEKPYLCPQCGRSFSLKGNLKVHMKVHTGEYPFICQQCGNR
# FTLKGSLKNHMKIHTGERPYTCPQCEKSFTQKESLKKHMRVHTGERPYTCPQCEKSFTQKESLKRHMRVHTGENIFYQQCGISFTQKGSFNRHKIHTI
# EKHFTCQQCGKSFDQHENFKSHMRLHFEEKSYTCPQCGKSFSQKQHFKDHIRIHTGEKPFTCQQCGKSFTRKDSLNRHMRVHTGEKPFTCGHCGKSYS
# SKTALKYHMSFHECVEQLNLSRLVSVSMDGPNVNFKFFELLQSDLNEMYGGAQLVSVGSCGLHTLHNAFKAGFSMWQVEKLLRSMHTLFNNVPARRED
# YVTVTKSSVFPLSFCGHRWLENLPVVERALEVWPSLQLYVDAVKRKELPNPGTGLYDTIEAAQKDPLILAKLHFFLTIARTFEPFLKRYQMDEPVMPF
# LAKDLAELMKSVLRRFVKREVLQDITKLQLTKLDLCEKKNLLLPQKIDIGLGAEKALKDTKISDLKVLEFRRDCMQGLTNIVRKVQEKSPLKYATVRQ
# MACLDCSNMFRDPDRCKEQIKCLVQTYLQAKQLAGGVSAGRSKFWKGL]
# sequence of block fz_finz       0 [MVFIKEESEDMKIEETFRVKHEDTEEQT] 28
# sequence of block fz_linker    28 [DLMVLKKESEVLTEMEEKDQYKNHDFITGEKKFSCSQAEKTSSQKRAKKTGT] 80
# sequence of block fz_znf       81 [SNVTCQQCKMCFNQHEKLKVHMRVHSGEKPRTCQHCGKRLSKKVSLKRHMRVHTGEKPYLCPQCGRSFSLKGNLKVHMKVHTGEYPFICQQCGNRFTLKGSLKNHMKIHTGERPYTCPQCEKSFTQKESLKKHMRVHTGERPYTCPQCEKSFTQKESLKRHMRVHTGENIFYQQCGISFTQKGSFNRHKIHTIEKH] 277
# Evidence for and against this transcript:
# % of transcript supported by hints (any source): 0
# CDS exons: 0/5
# CDS introns: 0/4
# 5'UTR exons and introns: 0/0
# 3'UTR exons and introns: 0/0
# hint groups fully obeyed: 103
#     RM: 103
# incompatible hint groups: 2
#     RM:   2
# end gene g302
###
# start gene g303
CM022813.1	AUGUSTUS	gene	11675250	11678138	1	-	.	ID=g303
CM022813.1	AUGUSTUS	transcript	11675250	11678138	.	-	.	ID=g303.t1;Parent=g303
CM022813.1	AUGUSTUS	stop_codon	11675250	11675252	.	-	0	Parent=g303.t1
CM022813.1	AUGUSTUS	CDS	11675253	11676388	.	-	2	ID=g303.t1.cds;Parent=g303.t1
CM022813.1	AUGUSTUS	CDS	11678054	11678138	.	-	0	ID=g303.t1.cds;Parent=g303.t1
CM022813.1	AUGUSTUS	start_codon	11678136	11678138	.	-	0	Parent=g303.t1
CM022813.1	AUGUSTUS	protein_match	11675610	11676197	5.66	-	0	ID=pp.g303.t1.fz_znf;Target=fz_znf 1 196;Target_start=92;
CM022813.1	AUGUSTUS	protein_match	11676234	11676388	2.2	-	2	ID=pp.g303.t1.fz_linker;Target=fz_linker 1 52;Target_start=28;
CM022813.1	AUGUSTUS	protein_match	11678054	11678054	1	-	0	ID=pp.g303.t1.fz_linker;Target=fz_linker 1 1;Target_start=28;
CM022813.1	AUGUSTUS	protein_match	11678055	11678138	9.78	-	0	ID=pp.g303.t1.fz_finz;Target=fz_finz 1 28;Target_start=0;
CM022813.1	AUGUSTUS	interblock_region	11675250	11675609	.	-	0	ID=pp.g303.t1.iBR3
CM022813.1	AUGUSTUS	interblock_region	11676198	11676233	.	-	0	ID=pp.g303.t1.iBR2
# protein sequence = [MVFIKDESEDMKIEETFRVKHEDTEEQTDLMALKEESQELNETEEKDQNEEHHDFKTEEKSTSCSLTEKTSSPKKAQK
# TQNLNSQMRIHTGERPYTCQQCGEMFNQKGCLKVHMKIHIEKNPLICPQCGKCFTLKKTLKAHMRIHTGERPYTCSQCGKSFTRKSHLKAHMSIHSGE
# KPYTCKLCEKSFTRNGNLTSHMIIHIEKKSLICSQCGKCFLQKKTLNAHMRVHTEEKPFTCPQCGKSFRHKGTLKTHIRSHTGENPFSCDQCGKSYRY
# KENLNNHMKTHSRVKSFKCHQCKRSFTDRKHLKNHVKIHIGEKPFMCHHCGKSCSKERSLQVHLRIHTEEKPFTCEQCEKSFRTKGNLQIHTVVHTGE
# KPYKCLQCEKSFTSQSNMTRHLKTHSGKKQPFSSE]
# sequence of block fz_znf       92 [RPYTCQQCGEMFNQKGCLKVHMKIHIEKNPLICPQCGKCFTLKKTLKAHMRIHTGERPYTCSQCGKSFTRKSHLKAHMSIHSGEKPYTCKLCEKSFTRNGNLTSHMIIHIEKKSLICSQCGKCFLQKKTLNAHMRVHTEEKPFTCPQCGKSFRHKGTLKTHIRSHTGENPFSCDQCGKSYRYKENLNNHMKTHSRV] 288
# sequence of block fz_linker    28 [DLMALKEESQELNETEEKDQNEEHHDFKTEEKSTSCSLTEKTSSPKKAQKTQ] 80
# sequence of block fz_finz       0 [MVFIKDESEDMKIEETFRVKHEDTEEQT] 28
# Evidence for and against this transcript:
# % of transcript supported by hints (any source): 0
# CDS exons: 0/2
# CDS introns: 0/1
# 5'UTR exons and introns: 0/0
# 3'UTR exons and introns: 0/0
# hint groups fully obeyed: 17
#     RM:  17
# incompatible hint groups: 3
#     RM:   3
# end gene g303
###
# start gene g304
CM022813.1	AUGUSTUS	gene	11685423	11690218	1	+	.	ID=g304
CM022813.1	AUGUSTUS	transcript	11685423	11690218	.	+	.	ID=g304.t1;Parent=g304
CM022813.1	AUGUSTUS	start_codon	11685423	11685425	.	+	0	Parent=g304.t1
CM022813.1	AUGUSTUS	CDS	11685423	11685474	.	+	0	ID=g304.t1.cds;Parent=g304.t1
CM022813.1	AUGUSTUS	CDS	11688240	11688432	.	+	2	ID=g304.t1.cds;Parent=g304.t1
CM022813.1	AUGUSTUS	CDS	11688516	11688715	.	+	1	ID=g304.t1.cds;Parent=g304.t1
CM022813.1	AUGUSTUS	CDS	11689375	11689491	.	+	2	ID=g304.t1.cds;Parent=g304.t1
CM022813.1	AUGUSTUS	CDS	11689597	11689703	.	+	2	ID=g304.t1.cds;Parent=g304.t1
CM022813.1	AUGUSTUS	CDS	11689831	11689973	.	+	0	ID=g304.t1.cds;Parent=g304.t1
CM022813.1	AUGUSTUS	CDS	11690104	11690215	.	+	1	ID=g304.t1.cds;Parent=g304.t1
CM022813.1	AUGUSTUS	stop_codon	11690216	11690218	.	+	0	Parent=g304.t1
# protein sequence = [MKIILFLTITLISQGYSGANSFFILLPSQPSARVSDAEIKSLSETLYKLDHNRATASELVIDPQTLISSSETGSEDDQ
# SSRPLFKQVSSTLLSKPTYQALLNLLDNYRRVSGEAEDVTSQEEQEQDTFLQEAMNTDVGRELYNFLHSKGIYSSQSEFIQDLKMMWFGLYSRSKGKK
# LDSSGFEHTFAGEIKKGKVSGFHNWLQFYLNEKEGLLNYYSHSFNGPWTTYPDVLGMQFEWDGYFKEVGSAFIGSSPEFDLAIYSLCYITRPGKKCYV
# SLGGNTLGIQTYTWENSSYGDGKKYIASAYPASP]
# Evidence for and against this transcript:
# % of transcript supported by hints (any source): 0
# CDS exons: 0/7
# CDS introns: 0/6
# 5'UTR exons and introns: 0/0
# 3'UTR exons and introns: 0/0
# hint groups fully obeyed: 20
#     RM:  20
# incompatible hint groups: 1
#     RM:   1
# end gene g304
###
#
# ----- prediction on sequence number 100 (length = 30170, name = CM022813.1:11728751-11758921) -----
#
# Predicted genes for sequence number 100 on both strands
# start gene g305
CM022813.1	AUGUSTUS	gene	11730439	11737761	1	-	.	ID=g305
CM022813.1	AUGUSTUS	transcript	11730439	11737761	.	-	.	ID=g305.t1;Parent=g305
CM022813.1	AUGUSTUS	stop_codon	11730439	11730441	.	-	0	Parent=g305.t1
CM022813.1	AUGUSTUS	CDS	11730442	11731115	.	-	2	ID=g305.t1.cds;Parent=g305.t1
CM022813.1	AUGUSTUS	CDS	11732079	11732125	.	-	1	ID=g305.t1.cds;Parent=g305.t1
CM022813.1	AUGUSTUS	CDS	11732268	11732287	.	-	0	ID=g305.t1.cds;Parent=g305.t1
CM022813.1	AUGUSTUS	CDS	11732364	11732386	.	-	2	ID=g305.t1.cds;Parent=g305.t1
CM022813.1	AUGUSTUS	CDS	11732560	11732569	.	-	0	ID=g305.t1.cds;Parent=g305.t1
CM022813.1	AUGUSTUS	CDS	11733385	11733398	.	-	2	ID=g305.t1.cds;Parent=g305.t1
CM022813.1	AUGUSTUS	CDS	11734061	11734071	.	-	1	ID=g305.t1.cds;Parent=g305.t1
CM022813.1	AUGUSTUS	CDS	11735952	11735962	.	-	0	ID=g305.t1.cds;Parent=g305.t1
CM022813.1	AUGUSTUS	CDS	11737194	11737210	.	-	2	ID=g305.t1.cds;Parent=g305.t1
CM022813.1	AUGUSTUS	CDS	11737743	11737761	.	-	0	ID=g305.t1.cds;Parent=g305.t1
CM022813.1	AUGUSTUS	start_codon	11737759	11737761	.	-	0	Parent=g305.t1
CM022813.1	AUGUSTUS	protein_match	11730457	11731044	3.66	-	0	ID=pp.g305.t1.fz_znf;Target=fz_znf 1 196;Target_start=81;
CM022813.1	AUGUSTUS	protein_match	11731048	11731115	1.13	-	2	ID=pp.g305.t1.fz_linker;Target=fz_linker 30 52;Target_start=28;
CM022813.1	AUGUSTUS	protein_match	11732079	11732125	1.03	-	1	ID=pp.g305.t1.fz_linker;Target=fz_linker 14 30;Target_start=28;
CM022813.1	AUGUSTUS	protein_match	11732268	11732287	0.977	-	0	ID=pp.g305.t1.fz_linker;Target=fz_linker 8 14;Target_start=28;
CM022813.1	AUGUSTUS	protein_match	11732364	11732384	1.65	-	0	ID=pp.g305.t1.fz_linker;Target=fz_linker 1 7;Target_start=28;
CM022813.1	AUGUSTUS	protein_match	11732385	11732386	1	-	2	ID=pp.g305.t1.fz_finz;Target=fz_finz 28 28;Target_start=0;
CM022813.1	AUGUSTUS	protein_match	11732560	11732569	1.09	-	0	ID=pp.g305.t1.fz_finz;Target=fz_finz 25 28;Target_start=0;
CM022813.1	AUGUSTUS	protein_match	11733385	11733398	2.32	-	2	ID=pp.g305.t1.fz_finz;Target=fz_finz 20 24;Target_start=0;
CM022813.1	AUGUSTUS	protein_match	11734061	11734071	0.652	-	1	ID=pp.g305.t1.fz_finz;Target=fz_finz 16 20;Target_start=0;
CM022813.1	AUGUSTUS	protein_match	11735952	11735962	1.02	-	0	ID=pp.g305.t1.fz_finz;Target=fz_finz 13 16;Target_start=0;
CM022813.1	AUGUSTUS	protein_match	11737194	11737210	0.989	-	2	ID=pp.g305.t1.fz_finz;Target=fz_finz 7 12;Target_start=0;
CM022813.1	AUGUSTUS	protein_match	11737743	11737761	1.86	-	0	ID=pp.g305.t1.fz_finz;Target=fz_finz 1 7;Target_start=0;
CM022813.1	AUGUSTUS	interblock_region	11730439	11730456	.	-	0	ID=pp.g305.t1.iBR3
CM022813.1	AUGUSTUS	interblock_region	11731045	11731047	.	-	0	ID=pp.g305.t1.iBR2
# protein sequence = [MHLKKHGSSYIRIIIYLHFRHDYAPQTLDLFVVGSINYKMGTFLLIKNNPTPCWFFADLMALKEESEVLNEMEENMRV
# HTGERPDTCSQCGKNFDQHENLEVHMRTHRKKLYTCPRCEKRFNHKRRFEDHIRIHTGEKPFTCQQCGRSFNQKGHLDRHISVHTGEKPYTCQQCGRS
# FKRKESLNFHMTVHTGESLFTCQQCGRSFNQKGHLDRHISVHTGEKPYTCQQCGRSFKRKESLNSHMTVHTGESLFTCQQCGISFTLKEGFNRHMRIH
# NGEQLYML]
# sequence of block fz_znf       81 [ERPDTCSQCGKNFDQHENLEVHMRTHRKKLYTCPRCEKRFNHKRRFEDHIRIHTGEKPFTCQQCGRSFNQKGHLDRHISVHTGEKPYTCQQCGRSFKRKESLNFHMTVHTGESLFTCQQCGRSFNQKGHLDRHISVHTGEKPYTCQQCGRSFKRKESLNSHMTVHTGESLFTCQQCGISFTLKEGFNRHMRIHNGE] 277
# sequence of block fz_linker    28 [DLFVVGSINYKMGTFLLIKNNPTPCWFFADLMALKEESEVLNEMEENMRVHT] 80
# sequence of block fz_finz       0 [MHLKKHGSSYIRIIIYLHFRHDYAPQTL] 28
# Evidence for and against this transcript:
# % of transcript supported by hints (any source): 0
# CDS exons: 0/10
# CDS introns: 0/9
# 5'UTR exons and introns: 0/0
# 3'UTR exons and introns: 0/0
# hint groups fully obeyed: 38
#     RM:  38
# incompatible hint groups: 6
#     RM:   6
# end gene g305
###
# start gene g306
CM022813.1	AUGUSTUS	gene	11738092	11750397	1	-	.	ID=g306
CM022813.1	AUGUSTUS	transcript	11738092	11750397	.	-	.	ID=g306.t1;Parent=g306
CM022813.1	AUGUSTUS	stop_codon	11738092	11738094	.	-	0	Parent=g306.t1
CM022813.1	AUGUSTUS	CDS	11738095	11738957	.	-	2	ID=g306.t1.cds;Parent=g306.t1
CM022813.1	AUGUSTUS	CDS	11743750	11743905	.	-	2	ID=g306.t1.cds;Parent=g306.t1
CM022813.1	AUGUSTUS	CDS	11748219	11748229	.	-	1	ID=g306.t1.cds;Parent=g306.t1
CM022813.1	AUGUSTUS	CDS	11750393	11750397	.	-	0	ID=g306.t1.cds;Parent=g306.t1
CM022813.1	AUGUSTUS	start_codon	11750395	11750397	.	-	0	Parent=g306.t1
CM022813.1	AUGUSTUS	protein_match	11738131	11738718	7.34	-	0	ID=pp.g306.t1.fz_znf;Target=fz_znf 1 196;Target_start=137;
CM022813.1	AUGUSTUS	protein_match	11738890	11738957	1.29	-	2	ID=pp.g306.t1.fz_linker;Target=fz_linker 30 52;Target_start=28;
CM022813.1	AUGUSTUS	protein_match	11743750	11743837	1.96	-	0	ID=pp.g306.t1.fz_linker;Target=fz_linker 1 30;Target_start=28;
CM022813.1	AUGUSTUS	protein_match	11743838	11743905	9.29	-	2	ID=pp.g306.t1.fz_finz;Target=fz_finz 6 28;Target_start=0;
CM022813.1	AUGUSTUS	protein_match	11748219	11748229	0.897	-	1	ID=pp.g306.t1.fz_finz;Target=fz_finz 2 6;Target_start=0;
CM022813.1	AUGUSTUS	protein_match	11750393	11750397	39.1	-	0	ID=pp.g306.t1.fz_finz;Target=fz_finz 1 2;Target_start=0;
CM022813.1	AUGUSTUS	interblock_region	11738092	11738130	.	-	0	ID=pp.g306.t1.iBR3
CM022813.1	AUGUSTUS	interblock_region	11738719	11738889	.	-	0	ID=pp.g306.t1.iBR2
# protein sequence = [MDFCEKESEDMKIEETFTVKHEDTEEQIKMVFIKEESEDVKVEETFRVKHEDTEEQTDLKTLKEESQELNEKENNVQH
# EKYDFVTGEKSFSCTHTEKTSRKRAQKTANRSYFTCQQCGKSFNRKGNLEDHMRVHTGEKPFTCQQCGKSFNKKGNLEVHMRVHTGEKPFTCQQCGKS
# FIQKSKLRYHMRVHTGKKPFVCQQCGKRFTEKGNLNLHIRIHSGEKAFTCKLCGKSFIQKVHLKNHMKIHSGEKPFTCSQCGKSFTHKHNLDLHMRIH
# TGEKHFTCQQCEKSFNRKEFLEVHMRIHTGEKPYTCQQCGKSFIRKGNLTYHLRVHTGEKPCLPTVWKEIY]
# sequence of block fz_znf      137 [KPFTCQQCGKSFNKKGNLEVHMRVHTGEKPFTCQQCGKSFIQKSKLRYHMRVHTGKKPFVCQQCGKRFTEKGNLNLHIRIHSGEKAFTCKLCGKSFIQKVHLKNHMKIHSGEKPFTCSQCGKSFTHKHNLDLHMRIHTGEKHFTCQQCEKSFNRKEFLEVHMRIHTGEKPYTCQQCGKSFIRKGNLTYHLRVHTGE] 333
# sequence of block fz_linker    28 [KMVFIKEESEDVKVEETFRVKHEDTEEQTDLKTLKEESQELNEKENNVQHEK] 80
# sequence of block fz_finz       0 [MDFCEKESEDMKIEETFTVKHEDTEEQI] 28
# Evidence for and against this transcript:
# % of transcript supported by hints (any source): 0
# CDS exons: 0/4
# CDS introns: 0/3
# 5'UTR exons and introns: 0/0
# 3'UTR exons and introns: 0/0
# hint groups fully obeyed: 90
#     RM:  90
# incompatible hint groups: 3
#     RM:   3
# end gene g306
###
# start gene g307
CM022813.1	AUGUSTUS	gene	11750585	11751061	1	+	.	ID=g307
CM022813.1	AUGUSTUS	transcript	11750585	11751061	.	+	.	ID=g307.t1;Parent=g307
CM022813.1	AUGUSTUS	start_codon	11750585	11750587	.	+	0	Parent=g307.t1
CM022813.1	AUGUSTUS	CDS	11750585	11751058	.	+	0	ID=g307.t1.cds;Parent=g307.t1
CM022813.1	AUGUSTUS	stop_codon	11751059	11751061	.	+	0	Parent=g307.t1
# protein sequence = [MNLPAVQLLCLKQLDRSLEDHTRDYLDLACLTHFPDCSLCVFYTTSLSEQCKARLPANGPKEDFAACVEWVLENNGLF
# FSVCPAEDDSSPTPEPETSQPSPRSTEILPEPTSDGEPEPTATEPLPLTDQVREPATSSVVEGVLVELGGKPRPHSYDWG]
# Evidence for and against this transcript:
# % of transcript supported by hints (any source): 0
# CDS exons: 0/1
# CDS introns: 0/0
# 5'UTR exons and introns: 0/0
# 3'UTR exons and introns: 0/0
# hint groups fully obeyed: 0
# incompatible hint groups: 3
#     RM:   3
# end gene g307
###
# start gene g308
CM022813.1	AUGUSTUS	gene	11751903	11752340	1	-	.	ID=g308
CM022813.1	AUGUSTUS	transcript	11751903	11752340	.	-	.	ID=g308.t1;Parent=g308
CM022813.1	AUGUSTUS	stop_codon	11751903	11751905	.	-	0	Parent=g308.t1
CM022813.1	AUGUSTUS	CDS	11751906	11752340	.	-	0	ID=g308.t1.cds;Parent=g308.t1
CM022813.1	AUGUSTUS	start_codon	11752338	11752340	.	-	0	Parent=g308.t1
# protein sequence = [MRAGNGNGVKPTVSPRGSGGWEEPEAGEARWFSRGQPGWRPTAESMVGGAMVENGPRTPGGRLAETALLEKETQVERD
# RRRDGAELRIRRSHGGEWAEDTRGLTDGDCAAGEGDPGGMGQTESRGGTEDPEEPWWRMGQGHQGAD]
# Evidence for and against this transcript:
# % of transcript supported by hints (any source): 0
# CDS exons: 0/1
# CDS introns: 0/0
# 5'UTR exons and introns: 0/0
# 3'UTR exons and introns: 0/0
# hint groups fully obeyed: 0
# incompatible hint groups: 3
#     RM:   3
# end gene g308
###
# start gene g309
CM022813.1	AUGUSTUS	gene	11753199	11753891	1	-	.	ID=g309
CM022813.1	AUGUSTUS	transcript	11753199	11753891	.	-	.	ID=g309.t1;Parent=g309
CM022813.1	AUGUSTUS	stop_codon	11753199	11753201	.	-	0	Parent=g309.t1
CM022813.1	AUGUSTUS	CDS	11753202	11753373	.	-	1	ID=g309.t1.cds;Parent=g309.t1
CM022813.1	AUGUSTUS	CDS	11753836	11753891	.	-	0	ID=g309.t1.cds;Parent=g309.t1
CM022813.1	AUGUSTUS	start_codon	11753889	11753891	.	-	0	Parent=g309.t1
# protein sequence = [MMLTDPSEMLLHENVNCAPVCIRPHGVSERGILQVTTGSTRTQHCLSSLHLLLSPDPSRGPTRSGCWRVSSTAFTI]
# Evidence for and against this transcript:
# % of transcript supported by hints (any source): 0
# CDS exons: 0/2
# CDS introns: 0/1
# 5'UTR exons and introns: 0/0
# 3'UTR exons and introns: 0/0
# hint groups fully obeyed: 5
#     RM:   5
# incompatible hint groups: 0
# end gene g309
###
#
# ----- prediction on sequence number 101 (length = 30359, name = CM022813.1:11798792-11829151) -----
#
# Predicted genes for sequence number 101 on both strands
# start gene g310
CM022813.1	AUGUSTUS	gene	11817413	11822695	1	+	.	ID=g310
CM022813.1	AUGUSTUS	transcript	11817413	11822695	.	+	.	ID=g310.t1;Parent=g310
CM022813.1	AUGUSTUS	start_codon	11817413	11817415	.	+	0	Parent=g310.t1
CM022813.1	AUGUSTUS	CDS	11817413	11817548	.	+	0	ID=g310.t1.cds;Parent=g310.t1
CM022813.1	AUGUSTUS	CDS	11818167	11818199	.	+	2	ID=g310.t1.cds;Parent=g310.t1
CM022813.1	AUGUSTUS	CDS	11822604	11822692	.	+	2	ID=g310.t1.cds;Parent=g310.t1
CM022813.1	AUGUSTUS	stop_codon	11822693	11822695	.	+	0	Parent=g310.t1
# protein sequence = [MVKKGFTKEEAIDFIFDDTWEEADHDSSDPELRMRMLLALIQTWIDWASRGRYDEEAGVKNVLSPRYNAEKAEVLPAD
# IDDKGYGN]
# Evidence for and against this transcript:
# % of transcript supported by hints (any source): 0
# CDS exons: 0/3
# CDS introns: 0/2
# 5'UTR exons and introns: 0/0
# 3'UTR exons and introns: 0/0
# hint groups fully obeyed: 33
#     RM:  33
# incompatible hint groups: 0
# end gene g310
###
#
# ----- prediction on sequence number 102 (length = 30083, name = CM022813.1:11829429-11859512) -----
#
# Predicted genes for sequence number 102 on both strands
# start gene g311
CM022813.1	AUGUSTUS	gene	11849300	11852710	1	+	.	ID=g311
CM022813.1	AUGUSTUS	transcript	11849300	11852710	.	+	.	ID=g311.t1;Parent=g311
CM022813.1	AUGUSTUS	start_codon	11849300	11849302	.	+	0	Parent=g311.t1
CM022813.1	AUGUSTUS	CDS	11849300	11849819	.	+	0	ID=g311.t1.cds;Parent=g311.t1
CM022813.1	AUGUSTUS	CDS	11852628	11852707	.	+	2	ID=g311.t1.cds;Parent=g311.t1
CM022813.1	AUGUSTUS	stop_codon	11852708	11852710	.	+	0	Parent=g311.t1
# protein sequence = [MRDSIDGLLTKYHGQKDLLTQVDAEYAALVQAASRDPNSLLHPTMKQHISRYVQHLAKMTNTSSSLNTSSEELLETQQ
# LWHHLTEGSEIVSVPVVTLPPAPVNPPSNKPQEFPLTKDEIEQMVKEFVEKQQQQQPVEKRTQNCLACGQPKSRYLGDGSSIHFFDTFILLLLYKEFI
# EEKRSQEIFHLHSVWKEFDKQNKS]
# Evidence for and against this transcript:
# % of transcript supported by hints (any source): 0
# CDS exons: 0/2
# CDS introns: 0/1
# 5'UTR exons and introns: 0/0
# 3'UTR exons and introns: 0/0
# hint groups fully obeyed: 23
#     RM:  23
# incompatible hint groups: 2
#     RM:   2
# end gene g311
###
#
# ----- prediction on sequence number 103 (length = 88373, name = CM022813.1:11991212-12079585) -----
#
# Predicted genes for sequence number 103 on both strands
# start gene g312
CM022813.1	AUGUSTUS	gene	12020111	12028156	1	-	.	ID=g312
CM022813.1	AUGUSTUS	transcript	12020111	12028156	.	-	.	ID=g312.t1;Parent=g312
CM022813.1	AUGUSTUS	stop_codon	12020111	12020113	.	-	0	Parent=g312.t1
CM022813.1	AUGUSTUS	CDS	12020114	12020325	.	-	2	ID=g312.t1.cds;Parent=g312.t1
CM022813.1	AUGUSTUS	CDS	12020985	12021138	.	-	0	ID=g312.t1.cds;Parent=g312.t1
CM022813.1	AUGUSTUS	CDS	12022139	12022183	.	-	0	ID=g312.t1.cds;Parent=g312.t1
CM022813.1	AUGUSTUS	CDS	12022722	12022749	.	-	1	ID=g312.t1.cds;Parent=g312.t1
CM022813.1	AUGUSTUS	CDS	12023844	12023872	.	-	0	ID=g312.t1.cds;Parent=g312.t1
CM022813.1	AUGUSTUS	CDS	12026314	12026999	.	-	2	ID=g312.t1.cds;Parent=g312.t1
CM022813.1	AUGUSTUS	CDS	12027344	12027422	.	-	0	ID=g312.t1.cds;Parent=g312.t1
CM022813.1	AUGUSTUS	CDS	12028151	12028156	.	-	0	ID=g312.t1.cds;Parent=g312.t1
CM022813.1	AUGUSTUS	start_codon	12028154	12028156	.	-	0	Parent=g312.t1
CM022813.1	AUGUSTUS	protein_match	12022722	12022749	1.84	-	1	ID=pp.g312.t1.fz_znf;Target=fz_znf 187 196;Target_start=80;
CM022813.1	AUGUSTUS	protein_match	12023844	12023872	1.47	-	0	ID=pp.g312.t1.fz_znf;Target=fz_znf 178 187;Target_start=80;
CM022813.1	AUGUSTUS	protein_match	12026314	12026844	6.51	-	0	ID=pp.g312.t1.fz_znf;Target=fz_znf 1 177;Target_start=80;
CM022813.1	AUGUSTUS	protein_match	12026845	12026999	1.6	-	2	ID=pp.g312.t1.fz_linker;Target=fz_linker 1 52;Target_start=28;
CM022813.1	AUGUSTUS	protein_match	12027344	12027344	1	-	0	ID=pp.g312.t1.fz_linker;Target=fz_linker 1 1;Target_start=28;
CM022813.1	AUGUSTUS	protein_match	12027345	12027422	9.69	-	0	ID=pp.g312.t1.fz_finz;Target=fz_finz 3 28;Target_start=0;
CM022813.1	AUGUSTUS	protein_match	12028151	12028156	2.57	-	0	ID=pp.g312.t1.fz_finz;Target=fz_finz 1 2;Target_start=0;
CM022813.1	AUGUSTUS	interblock_region	12020111	12020325	.	-	2	ID=pp.g312.t1.iBR3
CM022813.1	AUGUSTUS	interblock_region	12020985	12021138	.	-	0	ID=pp.g312.t1.iBR3
CM022813.1	AUGUSTUS	interblock_region	12022139	12022183	.	-	0	ID=pp.g312.t1.iBR3
# protein sequence = [MRFIKEESEDLRIEETFRVKQEDTEEQTDLMTLKEESQELKKKEDNVQNEKYGFVTGEESFSCSHTEKTSRKRAQKTA
# NRRYFTCQQCGKSFTEKGNRNVHMRIHTGEKPYTCCQCGKRFTYKQHLDDHFRIHTGEKPFTCPQCAKSFTQKGHLKDHMRTHTGEKPFTCKLCGKSF
# IRKSNLSKHMRIHSGEKPYTCSQCGRSFTHKQSLNDHMMIHTGEKPFSCQQCGKSFAQKGNLKKHMKIHNREKAFTCDGRKKSNFIKGTLXIHYKIHL
# DQYSWYVVMEAPFDFKILPEDILHMIFILVVLEDGDPAIHTLALTCTRFWRIAREKSFREEAHLCWLDSVVNWKAFSEHRRTYRTPYRISCYIQCNYL
# YKDCEGYRVCGQRGKLQGFYSDNEFAGYCSVECFYEAGGTL]
# sequence of block fz_znf       80 [RYFTCQQCGKSFTEKGNRNVHMRIHTGEKPYTCCQCGKRFTYKQHLDDHFRIHTGEKPFTCPQCAKSFTQKGHLKDHMRTHTGEKPFTCKLCGKSFIRKSNLSKHMRIHSGEKPYTCSQCGRSFTHKQSLNDHMMIHTGEKPFSCQQCGKSFAQKGNLKKHMKIHNREKAFTCDGRKKSNFIKGTLXIHYKIHLDQ] 276
# sequence of block fz_linker    28 [DLMTLKEESQELKKKEDNVQNEKYGFVTGEESFSCSHTEKTSRKRAQKTANR] 80
# sequence of block fz_finz       0 [MRFIKEESEDLRIEETFRVKQEDTEEQT] 28
# Evidence for and against this transcript:
# % of transcript supported by hints (any source): 0
# CDS exons: 0/8
# CDS introns: 0/7
# 5'UTR exons and introns: 0/0
# 3'UTR exons and introns: 0/0
# hint groups fully obeyed: 35
#     RM:  35
# incompatible hint groups: 1
#     RM:   1
# end gene g312
###
# start gene g313
CM022813.1	AUGUSTUS	gene	12036389	12037687	1	+	.	ID=g313
CM022813.1	AUGUSTUS	transcript	12036389	12037687	.	+	.	ID=g313.t1;Parent=g313
CM022813.1	AUGUSTUS	start_codon	12036389	12036391	.	+	0	Parent=g313.t1
CM022813.1	AUGUSTUS	CDS	12036389	12037684	.	+	0	ID=g313.t1.cds;Parent=g313.t1
CM022813.1	AUGUSTUS	stop_codon	12037685	12037687	.	+	0	Parent=g313.t1
# protein sequence = [MYRVCPKCCYNEIEADVPEEPGKIMWQQWERQKTVEGDKPFTNIVKKTINGTWDDLLKVFNSKLDSLARHQYNWLHQA
# EQCRCLKETLSEEEAVLHMDFSENYACKLATEVQAFHFGGNRRQATIHTSVAYTSTSHQSYVTISNSLRHDERAIWAHLKPVLEKLREQNPSITTLHC
# MSDGPVTQYRNGKNFYLMSTVPFLFGFKRVTWNFSEKSHGKGAPDGVGGAAKRCADDFVRKGGDIQDPKDLFNVLQDTTSSIKYFCIDETEVSKYDEA
# VPNELPLVKGTLKIHQIVADTPGKIHHRELSCFCSRINATCECGPSVQIDFQTIQEVSGTNTEASVTLEPDDDLSGKFVVVLYDGKPFVGQVLRAEGD
# ELEVNCMHQSGAGKNAFVWPETPDKLFYFTSDVKAIVSEPEPLTLRKSKLTTADWEKCIE]
# Evidence for and against this transcript:
# % of transcript supported by hints (any source): 0
# CDS exons: 0/1
# CDS introns: 0/0
# 5'UTR exons and introns: 0/0
# 3'UTR exons and introns: 0/0
# hint groups fully obeyed: 0
# incompatible hint groups: 2
#     RM:   2
# end gene g313
###
# start gene g314
CM022813.1	AUGUSTUS	gene	12039979	12040827	1	+	.	ID=g314
CM022813.1	AUGUSTUS	transcript	12039979	12040827	.	+	.	ID=g314.t1;Parent=g314
CM022813.1	AUGUSTUS	start_codon	12039979	12039981	.	+	0	Parent=g314.t1
CM022813.1	AUGUSTUS	CDS	12039979	12040824	.	+	0	ID=g314.t1.cds;Parent=g314.t1
CM022813.1	AUGUSTUS	stop_codon	12040825	12040827	.	+	0	Parent=g314.t1
# protein sequence = [MAEICCDQTIKECMYNDCGNCKAKAFTLLREYEGSTQVTYMQWVTEDTKGQTKDNIETTFKKTVKKKFETTLDDLIKL
# FNDMLVKFKRHAFNTRQQYRYSRELKRNMAENKCIIHVDFSENYICKYESEIQAAHFGASHEQATLHTGVLYVGPDAEPVCFSTISPSRLKGPPAIWE
# HLSPILSYVKNVFPAVTVVHFLSDGPCTQYRQKRNFYLFTSLLHKKGFQAGTWNFFEAIHGKGAPDGVGGVMKRSADRLVSHGRDIHNAVDLFEALVH
# TGTTLKLF]
# Evidence for and against this transcript:
# % of transcript supported by hints (any source): 0
# CDS exons: 0/1
# CDS introns: 0/0
# 5'UTR exons and introns: 0/0
# 3'UTR exons and introns: 0/0
# hint groups fully obeyed: 0
# incompatible hint groups: 1
#     RM:   1
# end gene g314
###
# start gene g315
CM022813.1	AUGUSTUS	gene	12045084	12049498	1	-	.	ID=g315
CM022813.1	AUGUSTUS	transcript	12045084	12049498	.	-	.	ID=g315.t1;Parent=g315
CM022813.1	AUGUSTUS	stop_codon	12045084	12045086	.	-	0	Parent=g315.t1
CM022813.1	AUGUSTUS	CDS	12045087	12045359	.	-	0	ID=g315.t1.cds;Parent=g315.t1
CM022813.1	AUGUSTUS	CDS	12045441	12045940	.	-	2	ID=g315.t1.cds;Parent=g315.t1
CM022813.1	AUGUSTUS	CDS	12046035	12046241	.	-	2	ID=g315.t1.cds;Parent=g315.t1
CM022813.1	AUGUSTUS	CDS	12049414	12049498	.	-	0	ID=g315.t1.cds;Parent=g315.t1
CM022813.1	AUGUSTUS	start_codon	12049496	12049498	.	-	0	Parent=g315.t1
CM022813.1	AUGUSTUS	protein_match	12045165	12045359	7.18	-	0	ID=pp.g315.t1.fz_znf;Target=fz_znf 132 196;Target_start=133;
CM022813.1	AUGUSTUS	protein_match	12045441	12045833	5.74	-	0	ID=pp.g315.t1.fz_znf;Target=fz_znf 1 131;Target_start=133;
CM022813.1	AUGUSTUS	protein_match	12046087	12046241	1.76	-	2	ID=pp.g315.t1.fz_linker;Target=fz_linker 1 52;Target_start=28;
CM022813.1	AUGUSTUS	protein_match	12049414	12049414	1	-	0	ID=pp.g315.t1.fz_linker;Target=fz_linker 1 1;Target_start=28;
CM022813.1	AUGUSTUS	protein_match	12049415	12049498	11.4	-	0	ID=pp.g315.t1.fz_finz;Target=fz_finz 1 28;Target_start=0;
CM022813.1	AUGUSTUS	interblock_region	12045084	12045164	.	-	0	ID=pp.g315.t1.iBR3
CM022813.1	AUGUSTUS	interblock_region	12045834	12045940	.	-	2	ID=pp.g315.t1.iBR2
CM022813.1	AUGUSTUS	interblock_region	12046035	12046086	.	-	0	ID=pp.g315.t1.iBR2
# protein sequence = [MAFIKEESEDMKIEETFRVKHEDTEEQTDLRVLKEESQELNEMEEKNQCKNQDDFITGEKSFSCSQTEITPSRKIHQK
# TGRSSYCTCQQCGKCFSKTGTQEFTLERGLTCPQCGKSFTHPGNLGDHMRVHTGEKPYACQHCGKCFSQKVTLIRHIRIHTGERPYTCPQCGKSFTFP
# GNLGDHMSVHTREKPYACQQCGRSFNRKRSLNCHMTIHAGESLFTCQQCGISFTQKGSFNRHMRIHNREQPYACDQCGKSFDQHKNLEHHMRIHSGEQ
# PYTCPQCGKSFSYKHHFEEHKIIHTGEKPFTCQQCGKCFNRKGSLNRHMRVHTGEKPFICGHCGKSFRHKEALKYHMSFHI]
# sequence of block fz_znf      133 [KPYACQHCGKCFSQKVTLIRHIRIHTGERPYTCPQCGKSFTFPGNLGDHMSVHTREKPYACQQCGRSFNRKRSLNCHMTIHAGESLFTCQQCGISFTQKGSFNRHMRIHNREQPYACDQCGKSFDQHKNLEHHMRIHSGEQPYTCPQCGKSFSYKHHFEEHKIIHTGEKPFTCQQCGKCFNRKGSLNRHMRVHTGE] 329
# sequence of block fz_linker    28 [DLRVLKEESQELNEMEEKNQCKNQDDFITGEKSFSCSQTEITPSRKIHQKTG] 80
# sequence of block fz_finz       0 [MAFIKEESEDMKIEETFRVKHEDTEEQT] 28
# Evidence for and against this transcript:
# % of transcript supported by hints (any source): 0
# CDS exons: 0/4
# CDS introns: 0/3
# 5'UTR exons and introns: 0/0
# 3'UTR exons and introns: 0/0
# hint groups fully obeyed: 21
#     RM:  21
# incompatible hint groups: 1
#     RM:   1
# end gene g315
###
# start gene g316
CM022813.1	AUGUSTUS	gene	12055587	12064585	1	-	.	ID=g316
CM022813.1	AUGUSTUS	transcript	12055587	12064585	.	-	.	ID=g316.t1;Parent=g316
CM022813.1	AUGUSTUS	stop_codon	12055587	12055589	.	-	0	Parent=g316.t1
CM022813.1	AUGUSTUS	CDS	12055590	12056542	.	-	2	ID=g316.t1.cds;Parent=g316.t1
CM022813.1	AUGUSTUS	CDS	12057799	12057828	.	-	2	ID=g316.t1.cds;Parent=g316.t1
CM022813.1	AUGUSTUS	CDS	12064501	12064585	.	-	0	ID=g316.t1.cds;Parent=g316.t1
CM022813.1	AUGUSTUS	start_codon	12064583	12064585	.	-	0	Parent=g316.t1
CM022813.1	AUGUSTUS	protein_match	12055746	12056333	5.55	-	0	ID=pp.g316.t1.fz_znf;Target=fz_znf 1 196;Target_start=108;
CM022813.1	AUGUSTUS	protein_match	12056418	12056542	1.58	-	2	ID=pp.g316.t1.fz_linker;Target=fz_linker 11 52;Target_start=28;
CM022813.1	AUGUSTUS	protein_match	12057799	12057828	0.951	-	2	ID=pp.g316.t1.fz_linker;Target=fz_linker 1 11;Target_start=28;
CM022813.1	AUGUSTUS	protein_match	12064501	12064501	1	-	0	ID=pp.g316.t1.fz_linker;Target=fz_linker 1 1;Target_start=28;
CM022813.1	AUGUSTUS	protein_match	12064502	12064585	8.94	-	0	ID=pp.g316.t1.fz_finz;Target=fz_finz 1 28;Target_start=0;
CM022813.1	AUGUSTUS	interblock_region	12055587	12055745	.	-	0	ID=pp.g316.t1.iBR3
CM022813.1	AUGUSTUS	interblock_region	12056334	12056417	.	-	0	ID=pp.g316.t1.iBR2
# protein sequence = [MAFIKEENEDMKIEETFAVKQEDTEEQTELAKDEKWFHXESEEVDETQEKDHHDFTTGEKSFSCSQTKKTSSRKRAKK
# TISDFSCQQCGKGFRKKGSLKSHMSIHTGEKPYTCPQCGKGFTQHGSLKSHMSIHTGEKPYACPQCGKGFTQHGSFKRHMRIHSGVKPYTCKQCGKSF
# TTELNLRYHWNSHTGEKPFTCDKCGKSLRHNTNLKRHMMLHSRENCFTCQQCGMIFTDSKHLENHVKSHTGEKTFMCYQCGRDFTLKGNLQTHMKIHT
# GERSFTCTQCGKSFTSNGNLQTHMRVHTGERPFMCLHCKESFTYQRDLKRHWKTRCTSALQCTRVRSYETIPAEVSRYQVVS]
# sequence of block fz_znf      108 [KPYTCPQCGKGFTQHGSLKSHMSIHTGEKPYACPQCGKGFTQHGSFKRHMRIHSGVKPYTCKQCGKSFTTELNLRYHWNSHTGEKPFTCDKCGKSLRHNTNLKRHMMLHSRENCFTCQQCGMIFTDSKHLENHVKSHTGEKTFMCYQCGRDFTLKGNLQTHMKIHTGERSFTCTQCGKSFTSNGNLQTHMRVHTGE] 304
# sequence of block fz_linker    28 [ELAKDEKWFHXESEEVDETQEKDHHDFTTGEKSFSCSQTKKTSSRKRAKKTI] 80
# sequence of block fz_finz       0 [MAFIKEENEDMKIEETFAVKQEDTEEQT] 28
# Evidence for and against this transcript:
# % of transcript supported by hints (any source): 0
# CDS exons: 0/3
# CDS introns: 0/2
# 5'UTR exons and introns: 0/0
# 3'UTR exons and introns: 0/0
# hint groups fully obeyed: 36
#     RM:  36
# incompatible hint groups: 2
#     RM:   2
# end gene g316
###
#
# ----- prediction on sequence number 104 (length = 54849, name = CM022813.1:12113282-12168131) -----
#
# Predicted genes for sequence number 104 on both strands
# start gene g317
CM022813.1	AUGUSTUS	gene	12118734	12128365	1	-	.	ID=g317
CM022813.1	AUGUSTUS	transcript	12118734	12128365	.	-	.	ID=g317.t1;Parent=g317
CM022813.1	AUGUSTUS	stop_codon	12118734	12118736	.	-	0	Parent=g317.t1
CM022813.1	AUGUSTUS	CDS	12118737	12119665	.	-	2	ID=g317.t1.cds;Parent=g317.t1
CM022813.1	AUGUSTUS	CDS	12128281	12128365	.	-	0	ID=g317.t1.cds;Parent=g317.t1
CM022813.1	AUGUSTUS	start_codon	12128363	12128365	.	-	0	Parent=g317.t1
CM022813.1	AUGUSTUS	protein_match	12118917	12119504	6.57	-	0	ID=pp.g317.t1.fz_znf;Target=fz_znf 1 196;Target_start=82;
CM022813.1	AUGUSTUS	protein_match	12119511	12119665	2.08	-	2	ID=pp.g317.t1.fz_linker;Target=fz_linker 1 52;Target_start=28;
CM022813.1	AUGUSTUS	protein_match	12128281	12128281	1	-	0	ID=pp.g317.t1.fz_linker;Target=fz_linker 1 1;Target_start=28;
CM022813.1	AUGUSTUS	protein_match	12128282	12128365	10.3	-	0	ID=pp.g317.t1.fz_finz;Target=fz_finz 1 28;Target_start=0;
CM022813.1	AUGUSTUS	interblock_region	12118734	12118916	.	-	0	ID=pp.g317.t1.iBR3
CM022813.1	AUGUSTUS	interblock_region	12119505	12119510	.	-	0	ID=pp.g317.t1.iBR2
# protein sequence = [MVFIKEESEDMKIEEAFRVKHEDTEEQTGLMALKEESQDLNEMEEKDLHEKHHDFITGEKSFCFSQTEKTSSQKKAQK
# TRSRSHFTCQQCGKSLNKKENIKSHMRIHTGEKPYTCQQCGKSFPRKYNLRIHMKIHTGEKPYTCQQCGKSFPREDNLRIHMRIHTGEKPFTCDQCGK
# SFPRKESLRIHMRIHTGEKPFVCSQCGKSFPHKATFYTHIRIHTGEKPFTCKLCGKSVNQKGNLTAHMRIHTGEKPFACDQCGKCFVRKGGLSKHMDM
# HSRESCFICLQCGSTFTNSKHLKSHVITHIGQEPFMCNHCGKTFTRKANLKTHMRIHTGEKPLT]
# sequence of block fz_znf       82 [SHFTCQQCGKSLNKKENIKSHMRIHTGEKPYTCQQCGKSFPRKYNLRIHMKIHTGEKPYTCQQCGKSFPREDNLRIHMRIHTGEKPFTCDQCGKSFPRKESLRIHMRIHTGEKPFVCSQCGKSFPHKATFYTHIRIHTGEKPFTCKLCGKSVNQKGNLTAHMRIHTGEKPFACDQCGKCFVRKGGLSKHMDMHSRE] 278
# sequence of block fz_linker    28 [GLMALKEESQDLNEMEEKDLHEKHHDFITGEKSFCFSQTEKTSSQKKAQKTR] 80
# sequence of block fz_finz       0 [MVFIKEESEDMKIEEAFRVKHEDTEEQT] 28
# Evidence for and against this transcript:
# % of transcript supported by hints (any source): 0
# CDS exons: 0/2
# CDS introns: 0/1
# 5'UTR exons and introns: 0/0
# 3'UTR exons and introns: 0/0
# hint groups fully obeyed: 52
#     RM:  52
# incompatible hint groups: 2
#     RM:   2
# end gene g317
###
# start gene g318
CM022813.1	AUGUSTUS	gene	12133104	12153131	1	-	.	ID=g318
CM022813.1	AUGUSTUS	transcript	12133104	12153131	.	-	.	ID=g318.t1;Parent=g318
CM022813.1	AUGUSTUS	stop_codon	12133104	12133106	.	-	0	Parent=g318.t1
CM022813.1	AUGUSTUS	CDS	12133107	12133288	.	-	2	ID=g318.t1.cds;Parent=g318.t1
CM022813.1	AUGUSTUS	CDS	12141168	12141227	.	-	2	ID=g318.t1.cds;Parent=g318.t1
CM022813.1	AUGUSTUS	CDS	12149550	12150420	.	-	0	ID=g318.t1.cds;Parent=g318.t1
CM022813.1	AUGUSTUS	CDS	12150555	12150871	.	-	2	ID=g318.t1.cds;Parent=g318.t1
CM022813.1	AUGUSTUS	CDS	12153047	12153131	.	-	0	ID=g318.t1.cds;Parent=g318.t1
CM022813.1	AUGUSTUS	start_codon	12153129	12153131	.	-	0	Parent=g318.t1
CM022813.1	AUGUSTUS	protein_match	12149815	12150402	5.19	-	0	ID=pp.g318.t1.fz_znf;Target=fz_znf 1 196;Target_start=140;
CM022813.1	AUGUSTUS	protein_match	12150717	12150871	1.66	-	2	ID=pp.g318.t1.fz_linker;Target=fz_linker 1 52;Target_start=28;
CM022813.1	AUGUSTUS	protein_match	12153047	12153047	1	-	0	ID=pp.g318.t1.fz_linker;Target=fz_linker 1 1;Target_start=28;
CM022813.1	AUGUSTUS	protein_match	12153048	12153131	10.9	-	0	ID=pp.g318.t1.fz_finz;Target=fz_finz 1 28;Target_start=0;
CM022813.1	AUGUSTUS	interblock_region	12133104	12133288	.	-	2	ID=pp.g318.t1.iBR3
CM022813.1	AUGUSTUS	interblock_region	12141168	12141227	.	-	2	ID=pp.g318.t1.iBR3
CM022813.1	AUGUSTUS	interblock_region	12149550	12149814	.	-	0	ID=pp.g318.t1.iBR3
CM022813.1	AUGUSTUS	interblock_region	12150403	12150420	.	-	0	ID=pp.g318.t1.iBR2
CM022813.1	AUGUSTUS	interblock_region	12150555	12150716	.	-	0	ID=pp.g318.t1.iBR2
# protein sequence = [MAFIKEESEDMKIEEVFRVKHEDTEEQTDLMALKEERQELTKIEDQDQYERLDFMTAETTSSPKKVQKTESNSYLTCH
# QCGKSFKQKYNLQMHMKVHTGEKPFKCHQCGKSFARKESVKRHMNCHTGMKPFICQREHSGENGFTCNRCGESFTCKGNLKTHVRLHTGESPFTCNVC
# GKRFTYKSPFDTHMRSHTGERPFACKLCGKSFSRKSSLQIHMVVHTGEKPFPCDQCGKCFRQKTTLDSHMKSHTGESPYICKFCGKSFSSKSTLNGHM
# RNHTGEKPFNCKVCGKSFTLNGTLKIHMTTHTGEKPFMCAQCGKCFARETTLTYHMGLHSKEYKCHQCGQRFPDKRHLTWHERIHSRETFTCHDCGKS
# FRFKGHFKVHMRIHTGEKPFTCTHCGKSFSQNITLQIHTRLHTGEKPFTCLRCVLVAMVTRGLGSFTDILASAFDTVQRELLWDVLLRFGCPNKFVNI
# LHQFHDGMTAQVSIGGQESKPFLVRTGVCPSTSAL]
# sequence of block fz_znf      140 [NGFTCNRCGESFTCKGNLKTHVRLHTGESPFTCNVCGKRFTYKSPFDTHMRSHTGERPFACKLCGKSFSRKSSLQIHMVVHTGEKPFPCDQCGKCFRQKTTLDSHMKSHTGESPYICKFCGKSFSSKSTLNGHMRNHTGEKPFNCKVCGKSFTLNGTLKIHMTTHTGEKPFMCAQCGKCFARETTLTYHMGLHSKE] 336
# sequence of block fz_linker    28 [DLMALKEERQELTKIEDQDQYERLDFMTAETTSSPKKVQKTESNSYLTCHQC] 80
# sequence of block fz_finz       0 [MAFIKEESEDMKIEEVFRVKHEDTEEQT] 28
# Evidence for and against this transcript:
# % of transcript supported by hints (any source): 0
# CDS exons: 0/5
# CDS introns: 0/4
# 5'UTR exons and introns: 0/0
# 3'UTR exons and introns: 0/0
# hint groups fully obeyed: 106
#     RM: 106
# incompatible hint groups: 1
#     RM:   1
# end gene g318
###
#
# ----- prediction on sequence number 105 (length = 90696, name = CM022813.1:12270477-12361173) -----
#
# Predicted genes for sequence number 105 on both strands
# start gene g319
CM022813.1	AUGUSTUS	gene	12285477	12288673	1	+	.	ID=g319
CM022813.1	AUGUSTUS	transcript	12285477	12288673	.	+	.	ID=g319.t1;Parent=g319
CM022813.1	AUGUSTUS	start_codon	12285477	12285479	.	+	0	Parent=g319.t1
CM022813.1	AUGUSTUS	CDS	12285477	12285561	.	+	0	ID=g319.t1.cds;Parent=g319.t1
CM022813.1	AUGUSTUS	CDS	12287361	12288670	.	+	2	ID=g319.t1.cds;Parent=g319.t1
CM022813.1	AUGUSTUS	stop_codon	12288671	12288673	.	+	0	Parent=g319.t1
CM022813.1	AUGUSTUS	protein_match	12285477	12285560	10.3	+	0	ID=pp.g319.t1.fz_finz;Target=fz_finz 1 28;Target_start=0;
CM022813.1	AUGUSTUS	protein_match	12285561	12285561	1	+	0	ID=pp.g319.t1.fz_linker;Target=fz_linker 1 1;Target_start=28;
CM022813.1	AUGUSTUS	protein_match	12287361	12287515	1.85	+	2	ID=pp.g319.t1.fz_linker;Target=fz_linker 1 52;Target_start=28;
CM022813.1	AUGUSTUS	protein_match	12287726	12288313	6.74	+	0	ID=pp.g319.t1.fz_znf;Target=fz_znf 1 196;Target_start=150;
CM022813.1	AUGUSTUS	interblock_region	12287516	12287725	.	+	0	ID=pp.g319.t1.iBR2
CM022813.1	AUGUSTUS	interblock_region	12288314	12288673	.	+	0	ID=pp.g319.t1.iBR3
# protein sequence = [MVFIKEESEDMKIEEVFRVKHEDTEEQTDLMALKEESQELNETEEKDRKEKPPDFKTEDKSISYSNTEKIFLRNKAQK
# TQTTNLNSHRIIHTGESSFTCQQCGQIFNRKGCLTVHMKIHIGKNPLICPQCGKRFTQKKTLNAHMRTHTGEKPYECDQCGKSFTQKKTLNIHMRIHI
# GDRPYTCKQCGKSFTVNGDLKIHMRIHTGERPFICVQCGKSFKEKKSLNVHMRIHTGERPYECDQCGKSFTHKKNLNVHMKFHIGERPYTCKQCGKSF
# TVNGDLNNHMRIHTGERPFICFQCGKSFKQKKCHNVHMRIHTGEKPYICNQCGNSFRYKENLNNHMRIHSRENSFKCHQCERSFVDKKCLKNHVTIHL
# GEKPFMCHHCGKSLTNNANLESHLRIHTGEKPFTCKQCGKSFRVKGNLMTHMRIHTGEKPFTCLQCKMRFTYNKDLKHHLKTHSGKKLPFSSE]
# sequence of block fz_finz       0 [MVFIKEESEDMKIEEVFRVKHEDTEEQT] 28
# sequence of block fz_linker    28 [DLMALKEESQELNETEEKDRKEKPPDFKTEDKSISYSNTEKIFLRNKAQKTQ] 80
# sequence of block fz_znf      150 [KPYECDQCGKSFTQKKTLNIHMRIHIGDRPYTCKQCGKSFTVNGDLKIHMRIHTGERPFICVQCGKSFKEKKSLNVHMRIHTGERPYECDQCGKSFTHKKNLNVHMKFHIGERPYTCKQCGKSFTVNGDLNNHMRIHTGERPFICFQCGKSFKQKKCHNVHMRIHTGEKPYICNQCGNSFRYKENLNNHMRIHSRE] 346
# Evidence for and against this transcript:
# % of transcript supported by hints (any source): 0
# CDS exons: 0/2
# CDS introns: 0/1
# 5'UTR exons and introns: 0/0
# 3'UTR exons and introns: 0/0
# hint groups fully obeyed: 20
#     RM:  20
# incompatible hint groups: 3
#     RM:   3
# end gene g319
###
# start gene g320
CM022813.1	AUGUSTUS	gene	12290938	12292807	1	-	.	ID=g320
CM022813.1	AUGUSTUS	transcript	12290938	12292807	.	-	.	ID=g320.t1;Parent=g320
CM022813.1	AUGUSTUS	stop_codon	12290938	12290940	.	-	0	Parent=g320.t1
CM022813.1	AUGUSTUS	CDS	12290941	12290948	.	-	2	ID=g320.t1.cds;Parent=g320.t1
CM022813.1	AUGUSTUS	CDS	12291412	12291570	.	-	2	ID=g320.t1.cds;Parent=g320.t1
CM022813.1	AUGUSTUS	CDS	12291784	12292100	.	-	1	ID=g320.t1.cds;Parent=g320.t1
CM022813.1	AUGUSTUS	CDS	12292281	12292807	.	-	0	ID=g320.t1.cds;Parent=g320.t1
CM022813.1	AUGUSTUS	start_codon	12292805	12292807	.	-	0	Parent=g320.t1
# protein sequence = [MTGSHTFDVIAAALEEIHEEYKIRGKITRTTTDSGSNFLKAFRIYGEEKDDDAQDAQEEEDFILEEESDESESEMEYQ
# DLFGILDEDCGLEYQLPRHQKCACHLLNLVATVDASAAEAGSDTYKRLSRSAFAKCSALWNKTSRSALAFETVERECKLQFLRPNQTRWNSLFLAVER
# LNTAELGFLAEYSIVMKPVAMALNLLQGESSVHMGFLLPTLYQLQDKLKKLESTCKVCQPLLKALHGGILKRFGEFMKEPELIAAAILLPKFRTAWTT
# DQSILTTGLDYIKDQLEINLENDALCYSSPSDEEDFFASMKTGHSETGELERYLSCSSAGGLR]
# Evidence for and against this transcript:
# % of transcript supported by hints (any source): 0
# CDS exons: 0/4
# CDS introns: 0/3
# 5'UTR exons and introns: 0/0
# 3'UTR exons and introns: 0/0
# hint groups fully obeyed: 7
#     RM:   7
# incompatible hint groups: 0
# end gene g320
###
# start gene g321
CM022813.1	AUGUSTUS	gene	12307905	12314304	1	+	.	ID=g321
CM022813.1	AUGUSTUS	transcript	12307905	12314304	.	+	.	ID=g321.t1;Parent=g321
CM022813.1	AUGUSTUS	start_codon	12307905	12307907	.	+	0	Parent=g321.t1
CM022813.1	AUGUSTUS	CDS	12307905	12308154	.	+	0	ID=g321.t1.cds;Parent=g321.t1
CM022813.1	AUGUSTUS	CDS	12313664	12314301	.	+	2	ID=g321.t1.cds;Parent=g321.t1
CM022813.1	AUGUSTUS	stop_codon	12314302	12314304	.	+	0	Parent=g321.t1
CM022813.1	AUGUSTUS	protein_match	12307905	12307988	9.93	+	0	ID=pp.g321.t1.fz_finz;Target=fz_finz 1 28;Target_start=0;
CM022813.1	AUGUSTUS	protein_match	12307989	12308144	1.35	+	0	ID=pp.g321.t1.fz_linker;Target=fz_linker 1 52;Target_start=28;
CM022813.1	AUGUSTUS	protein_match	12313693	12314280	2.75	+	0	ID=pp.g321.t1.fz_znf;Target=fz_znf 1 196;Target_start=93;
CM022813.1	AUGUSTUS	interblock_region	12308145	12308154	.	+	0	ID=pp.g321.t1.iBR2
CM022813.1	AUGUSTUS	interblock_region	12313664	12313692	.	+	2	ID=pp.g321.t1.iBR2
CM022813.1	AUGUSTUS	interblock_region	12314281	12314304	.	+	0	ID=pp.g321.t1.iBR3
# protein sequence = [MVFIKEESEDMKIEETFRVKHEDTEEQINMVFIKEESEDMKIEETFRVKHEDTEEQIKMAFIKVESEDMKAFRVKQED
# TEEQTDLMAVKEERQDLNETKEKDQNEKHHDFKTEEKSFSCLQTEKVSSPITAQKTPTTNLNSHMRIQNGWSAFTCQQCGQIFSCKEVLEVHMKIHFE
# KKPLICPQCGKCFTRKYHLNAHMIIHTGEKPFTCPHCGNSFRVKGNLKTHMRIHTGEKPYTCKLCGKSFRVKGNLKIHMRVHTGERPHKCLKCEKSFT
# CQSSMKRHLQTHSGETLPFSSE]
# sequence of block fz_finz       0 [MVFIKEESEDMKIEETFRVKHEDTEEQI] 28
# sequence of block fz_linker    28 [NMVFIKEESEDMKIEETFRVKHEDTEEQIKMAFIKVESEDMKAFRVKQEDTE] 80
# sequence of block fz_znf       93 [DLNETKEKDQNEKHHDFKTEEKSFSCLQTEKVSSPITAQKTPTTNLNSHMRIQNGWSAFTCQQCGQIFSCKEVLEVHMKIHFEKKPLICPQCGKCFTRKYHLNAHMIIHTGEKPFTCPHCGNSFRVKGNLKTHMRIHTGEKPYTCKLCGKSFRVKGNLKIHMRVHTGERPHKCLKCEKSFTCQSSMKRHLQTHSGE] 289
# Evidence for and against this transcript:
# % of transcript supported by hints (any source): 0
# CDS exons: 0/2
# CDS introns: 0/1
# 5'UTR exons and introns: 0/0
# 3'UTR exons and introns: 0/0
# hint groups fully obeyed: 39
#     RM:  39
# incompatible hint groups: 3
#     RM:   3
# end gene g321
###
# start gene g322
CM022813.1	AUGUSTUS	gene	12325641	12331671	1	-	.	ID=g322
CM022813.1	AUGUSTUS	transcript	12325641	12331671	.	-	.	ID=g322.t1;Parent=g322
CM022813.1	AUGUSTUS	stop_codon	12325641	12325643	.	-	0	Parent=g322.t1
CM022813.1	AUGUSTUS	CDS	12325644	12326413	.	-	2	ID=g322.t1.cds;Parent=g322.t1
CM022813.1	AUGUSTUS	CDS	12331500	12331671	.	-	0	ID=g322.t1.cds;Parent=g322.t1
CM022813.1	AUGUSTUS	start_codon	12331669	12331671	.	-	0	Parent=g322.t1
CM022813.1	AUGUSTUS	protein_match	12325650	12326237	2.09	-	0	ID=pp.g322.t1.fz_znf;Target=fz_znf 1 196;Target_start=116;
CM022813.1	AUGUSTUS	protein_match	12326346	12326413	1.15	-	2	ID=pp.g322.t1.fz_linker;Target=fz_linker 30 52;Target_start=28;
CM022813.1	AUGUSTUS	protein_match	12331500	12331587	1.81	-	0	ID=pp.g322.t1.fz_linker;Target=fz_linker 1 30;Target_start=28;
CM022813.1	AUGUSTUS	protein_match	12331588	12331671	10	-	0	ID=pp.g322.t1.fz_finz;Target=fz_finz 1 28;Target_start=0;
CM022813.1	AUGUSTUS	interblock_region	12325641	12325649	.	-	0	ID=pp.g322.t1.iBR3
CM022813.1	AUGUSTUS	interblock_region	12326238	12326345	.	-	0	ID=pp.g322.t1.iBR2
# protein sequence = [MAFIKEESEDMKIEEVFRVKHEDTETQTNMAFIKEESEDVKIEEEFRVKQEDPEEQTESEKTCTQKRAQKTVTRSYFT
# CFQCGKTFNQQGCLNRHMKIHNRSPQCGKRSNQNGNLDVHSLYTCQQCGNSFAHKGNLAKHMRVHTGEKPYTCNQCGKSFTHKGSLTKHMRVHEKPYI
# CYRCGEGFSEKGHLKVHMKIHTGEKPYTCYQCGKNFSQSGNLKLHMNIHTGEKSFTCEQCGRSFNKKGSLNYHIKVHTGKKPFICHLCRKFFKRERNL
# KVHMKTHTEEKLYTCLQCGKSFNQKRYLEAHMRRIHTGEK]
# sequence of block fz_znf      116 [VHSLYTCQQCGNSFAHKGNLAKHMRVHTGEKPYTCNQCGKSFTHKGSLTKHMRVHEKPYICYRCGEGFSEKGHLKVHMKIHTGEKPYTCYQCGKNFSQSGNLKLHMNIHTGEKSFTCEQCGRSFNKKGSLNYHIKVHTGKKPFICHLCRKFFKRERNLKVHMKTHTEEKLYTCLQCGKSFNQKRYLEAHMRRIHTG] 312
# sequence of block fz_linker    28 [NMAFIKEESEDVKIEEEFRVKQEDPEEQTESEKTCTQKRAQKTVTRSYFTCF] 80
# sequence of block fz_finz       0 [MAFIKEESEDMKIEEVFRVKHEDTETQT] 28
# Evidence for and against this transcript:
# % of transcript supported by hints (any source): 0
# CDS exons: 0/2
# CDS introns: 0/1
# 5'UTR exons and introns: 0/0
# 3'UTR exons and introns: 0/0
# hint groups fully obeyed: 33
#     RM:  33
# incompatible hint groups: 2
#     RM:   2
# end gene g322
###
# start gene g323
CM022813.1	AUGUSTUS	gene	12340593	12346173	1	-	.	ID=g323
CM022813.1	AUGUSTUS	transcript	12340593	12346173	.	-	.	ID=g323.t1;Parent=g323
CM022813.1	AUGUSTUS	stop_codon	12340593	12340595	.	-	0	Parent=g323.t1
CM022813.1	AUGUSTUS	CDS	12340596	12341464	.	-	2	ID=g323.t1.cds;Parent=g323.t1
CM022813.1	AUGUSTUS	CDS	12346002	12346173	.	-	0	ID=g323.t1.cds;Parent=g323.t1
CM022813.1	AUGUSTUS	start_codon	12346171	12346173	.	-	0	Parent=g323.t1
CM022813.1	AUGUSTUS	protein_match	12340785	12341372	6.72	-	0	ID=pp.g323.t1.fz_znf;Target=fz_znf 1 196;Target_start=88;
CM022813.1	AUGUSTUS	protein_match	12341397	12341464	0.941	-	2	ID=pp.g323.t1.fz_linker;Target=fz_linker 30 52;Target_start=28;
CM022813.1	AUGUSTUS	protein_match	12346002	12346089	1.95	-	0	ID=pp.g323.t1.fz_linker;Target=fz_linker 1 30;Target_start=28;
CM022813.1	AUGUSTUS	protein_match	12346090	12346173	9.32	-	0	ID=pp.g323.t1.fz_finz;Target=fz_finz 1 28;Target_start=0;
CM022813.1	AUGUSTUS	interblock_region	12340593	12340784	.	-	0	ID=pp.g323.t1.iBR3
CM022813.1	AUGUSTUS	interblock_region	12341373	12341396	.	-	0	ID=pp.g323.t1.iBR2
# protein sequence = [MVFIKDESEDMKIEEAFRVKHEDTEEQTKMAFIKEESEDMRIEETFRVKHEDPEEQTDLMALKEERDVLNEIEEKDQY
# ENQNGNLDVHSLFTCQQCGNSFTCKGSLNTHMRIHTGEKPYTCNQCGKSFSFHGNLTVHMRVHTGEKPYTCNQCGKSFNQQGSLNTHMRVHTGEKPYT
# CNQCGKSFNQKGNLDIHRQIHNTDSLFTCQQCGNRFTHKGSLNRHMAIHTGEKPYTCNQCGKSFSHPGNLKIHMNIHTGEKSFTCKQCGKCFNKKGNL
# NYHIKVHTGKKPFICHLCRTFFKRERNLKVHMKIHTGEKTFTCLQCGKSFNQKRYLEAHMRRIHTGEKFQLKR]
# sequence of block fz_znf       88 [SLFTCQQCGNSFTCKGSLNTHMRIHTGEKPYTCNQCGKSFSFHGNLTVHMRVHTGEKPYTCNQCGKSFNQQGSLNTHMRVHTGEKPYTCNQCGKSFNQKGNLDIHRQIHNTDSLFTCQQCGNRFTHKGSLNRHMAIHTGEKPYTCNQCGKSFSHPGNLKIHMNIHTGEKSFTCKQCGKCFNKKGNLNYHIKVHTGK] 284
# sequence of block fz_linker    28 [KMAFIKEESEDMRIEETFRVKHEDPEEQTDLMALKEERDVLNEIEEKDQYEN] 80
# sequence of block fz_finz       0 [MVFIKDESEDMKIEEAFRVKHEDTEEQT] 28
# Evidence for and against this transcript:
# % of transcript supported by hints (any source): 0
# CDS exons: 0/2
# CDS introns: 0/1
# 5'UTR exons and introns: 0/0
# 3'UTR exons and introns: 0/0
# hint groups fully obeyed: 25
#     RM:  25
# incompatible hint groups: 2
#     RM:   2
# end gene g323
###
#
# ----- prediction on sequence number 106 (length = 30083, name = CM022813.1:12425705-12455788) -----
#
# Predicted genes for sequence number 106 on both strands
# start gene g324
CM022813.1	AUGUSTUS	gene	12444471	12454920	1	+	.	ID=g324
CM022813.1	AUGUSTUS	transcript	12444471	12454920	.	+	.	ID=g324.t1;Parent=g324
CM022813.1	AUGUSTUS	start_codon	12444471	12444473	.	+	0	Parent=g324.t1
CM022813.1	AUGUSTUS	CDS	12444471	12445791	.	+	0	ID=g324.t1.cds;Parent=g324.t1
CM022813.1	AUGUSTUS	CDS	12445918	12445998	.	+	2	ID=g324.t1.cds;Parent=g324.t1
CM022813.1	AUGUSTUS	CDS	12454889	12454917	.	+	2	ID=g324.t1.cds;Parent=g324.t1
CM022813.1	AUGUSTUS	stop_codon	12454918	12454920	.	+	0	Parent=g324.t1
# protein sequence = [MSEATGKAKVLGLADIAESTFSQQISPALWKILGNMKNDDISSVVRNDFLILQLSQYLYNKHDIDPTKSEYIRQKARE
# MGRLLLRLRRKYSIYSFEDAMKPNDFYKVVEAVKDVAGYDEKSQLYKTPSLALKLGHSLNKIGDIILCRAIAVEDDVMTKAAEQFKRLCSSEWAGHVS
# HAALATLSKSKFNKPSTIPFTQDVQLLHQYLEKKSVEAFQSLKNHESSHTYAELTKVTLAQVIIFNTRCAGEVSKMTLECFKKRNQTELHEGIALGLS
# PFEQKMSKHFSRVEIMGKKGKKVAILLNPELERAIKLLVEKRDACEVDMDNPFLFGRPKYSPTSFFSGQDCIRLFASQCGARNPEPLRSTQLRKQVAT
# ISQILSLKDNELDQLANFLGHDIQVHRDYYRLPDATIEIAKISKLLLAMEKGDLAIFQGKPLDEIEVEDEIDLELDEEEISAEDDEESDPAHGVRDAI
# SLSSERR]
# Evidence for and against this transcript:
# % of transcript supported by hints (any source): 0
# CDS exons: 0/3
# CDS introns: 0/2
# 5'UTR exons and introns: 0/0
# 3'UTR exons and introns: 0/0
# hint groups fully obeyed: 79
#     RM:  79
# incompatible hint groups: 1
#     RM:   1
# end gene g324
###
#
# ----- prediction on sequence number 107 (length = 47986, name = CM022813.1:12522929-12570915) -----
#
# Predicted genes for sequence number 107 on both strands
# start gene g325
CM022813.1	AUGUSTUS	gene	12537929	12546134	1	+	.	ID=g325
CM022813.1	AUGUSTUS	transcript	12537929	12546134	.	+	.	ID=g325.t1;Parent=g325
CM022813.1	AUGUSTUS	start_codon	12537929	12537931	.	+	0	Parent=g325.t1
CM022813.1	AUGUSTUS	CDS	12537929	12538013	.	+	0	ID=g325.t1.cds;Parent=g325.t1
CM022813.1	AUGUSTUS	CDS	12544981	12546131	.	+	2	ID=g325.t1.cds;Parent=g325.t1
CM022813.1	AUGUSTUS	stop_codon	12546132	12546134	.	+	0	Parent=g325.t1
CM022813.1	AUGUSTUS	protein_match	12537929	12538012	8.57	+	0	ID=pp.g325.t1.fz_finz;Target=fz_finz 1 28;Target_start=0;
CM022813.1	AUGUSTUS	protein_match	12538013	12538013	1	+	0	ID=pp.g325.t1.fz_linker;Target=fz_linker 1 1;Target_start=28;
CM022813.1	AUGUSTUS	protein_match	12544981	12545135	1.9	+	2	ID=pp.g325.t1.fz_linker;Target=fz_linker 1 52;Target_start=28;
CM022813.1	AUGUSTUS	protein_match	12545442	12546029	5.87	+	0	ID=pp.g325.t1.fz_znf;Target=fz_znf 1 196;Target_start=182;
CM022813.1	AUGUSTUS	interblock_region	12545136	12545441	.	+	0	ID=pp.g325.t1.iBR2
CM022813.1	AUGUSTUS	interblock_region	12546030	12546134	.	+	0	ID=pp.g325.t1.iBR3
# protein sequence = [MAFIEEESEDMKIEETFRVKEEDAEEQTDPMALKKESEELNEVEEKNQYEIHHDFTIGEKPRQTEISSRKRAQKTKPN
# SSNQTQKQNFEIHKSVHAGEKIFVCDQCGKSFRCKQKLDYHVRIHSRENSFRCHQCGKSFSDAKCLKMHAISHSVEKPFMCHQCGKTFHFNKYLTDHM
# RVHTEERPFTCKQCGKSFSQEVNLNTHMKIHIGEKPFTCDQCGKSFIRKGDLYAHMRIHTGESPHNCKLCGKSFSFKGNLNTHMRIHTGEKPFTCVQC
# EKSFRCKSTLSNHMKIHSRENTFKCHQCGRSFTDRNHLKIHVTTHTEEKPNMCHHCGKSFTKQEHLKNHMRVHTGEKPFTCEQCGKSFAVKVNLQTHM
# RVHSREKPFTCEQCGKSFGFKGNFNGHMRLHVENVFCHHT]
# sequence of block fz_finz       0 [MAFIEEESEDMKIEETFRVKEEDAEEQT] 28
# sequence of block fz_linker    28 [DPMALKKESEELNEVEEKNQYEIHHDFTIGEKPRQTEISSRKRAQKTKPNSS] 80
# sequence of block fz_znf      182 [RPFTCKQCGKSFSQEVNLNTHMKIHIGEKPFTCDQCGKSFIRKGDLYAHMRIHTGESPHNCKLCGKSFSFKGNLNTHMRIHTGEKPFTCVQCEKSFRCKSTLSNHMKIHSRENTFKCHQCGRSFTDRNHLKIHVTTHTEEKPNMCHHCGKSFTKQEHLKNHMRVHTGEKPFTCEQCGKSFAVKVNLQTHMRVHSRE] 378
# Evidence for and against this transcript:
# % of transcript supported by hints (any source): 0
# CDS exons: 0/2
# CDS introns: 0/1
# 5'UTR exons and introns: 0/0
# 3'UTR exons and introns: 0/0
# hint groups fully obeyed: 57
#     RM:  57
# incompatible hint groups: 2
#     RM:   2
# end gene g325
###
# start gene g326
CM022813.1	AUGUSTUS	gene	12555832	12562829	1	+	.	ID=g326
CM022813.1	AUGUSTUS	transcript	12555832	12562829	.	+	.	ID=g326.t1;Parent=g326
CM022813.1	AUGUSTUS	start_codon	12555832	12555834	.	+	0	Parent=g326.t1
CM022813.1	AUGUSTUS	CDS	12555832	12555916	.	+	0	ID=g326.t1.cds;Parent=g326.t1
CM022813.1	AUGUSTUS	CDS	12561927	12562090	.	+	2	ID=g326.t1.cds;Parent=g326.t1
CM022813.1	AUGUSTUS	CDS	12562158	12562826	.	+	0	ID=g326.t1.cds;Parent=g326.t1
CM022813.1	AUGUSTUS	stop_codon	12562827	12562829	.	+	0	Parent=g326.t1
CM022813.1	AUGUSTUS	protein_match	12555832	12555915	8.92	+	0	ID=pp.g326.t1.fz_finz;Target=fz_finz 1 28;Target_start=0;
CM022813.1	AUGUSTUS	protein_match	12555916	12555916	1	+	0	ID=pp.g326.t1.fz_linker;Target=fz_linker 1 1;Target_start=28;
CM022813.1	AUGUSTUS	protein_match	12561927	12562081	1.7	+	2	ID=pp.g326.t1.fz_linker;Target=fz_linker 1 52;Target_start=28;
CM022813.1	AUGUSTUS	protein_match	12562176	12562763	5.61	+	0	ID=pp.g326.t1.fz_znf;Target=fz_znf 1 196;Target_start=89;
CM022813.1	AUGUSTUS	interblock_region	12562082	12562090	.	+	0	ID=pp.g326.t1.iBR2
CM022813.1	AUGUSTUS	interblock_region	12562158	12562175	.	+	0	ID=pp.g326.t1.iBR2
CM022813.1	AUGUSTUS	interblock_region	12562764	12562829	.	+	0	ID=pp.g326.t1.iBR3
# protein sequence = [MVFIKEESEDMKIEEEIRVKHEDTEEQTDMIALKEESQEINEAEEKDRCKKLDFMTAEKSTKTEKTSSGNRAQECLKT
# HLRVHHERIHSRENTCNQCERSFTDRKQLKNHVKIHIGEKPFMCHHCGKSCVNKTVLKVHLRVHTGEKPFTCPQCGKRFTQKQNIKVHMRVHTAEKPF
# TCTQCGKSFAEKQNMKVHMRVHTGEKPFTCTQCGHSFTCKQSLKAHMSVHTGEKPFTCPHCGRSFAKKHNMKVHMRVHTAERPFTCAQCGKSFVIKQN
# MKAHMRVHTERSLLLALSVDTVLHVKKALMPT]
# sequence of block fz_finz       0 [MVFIKEESEDMKIEEEIRVKHEDTEEQT] 28
# sequence of block fz_linker    28 [DMIALKEESQEINEAEEKDRCKKLDFMTAEKSTKTEKTSSGNRAQECLKTHL] 80
# sequence of block fz_znf       89 [RENTCNQCERSFTDRKQLKNHVKIHIGEKPFMCHHCGKSCVNKTVLKVHLRVHTGEKPFTCPQCGKRFTQKQNIKVHMRVHTAEKPFTCTQCGKSFAEKQNMKVHMRVHTGEKPFTCTQCGHSFTCKQSLKAHMSVHTGEKPFTCPHCGRSFAKKHNMKVHMRVHTAERPFTCAQCGKSFVIKQNMKAHMRVHTER] 285
# Evidence for and against this transcript:
# % of transcript supported by hints (any source): 0
# CDS exons: 0/3
# CDS introns: 0/2
# 5'UTR exons and introns: 0/0
# 3'UTR exons and introns: 0/0
# hint groups fully obeyed: 42
#     RM:  42
# incompatible hint groups: 1
#     RM:   1
# end gene g326
###
# start gene g327
CM022813.1	AUGUSTUS	gene	12568671	12570524	1	+	.	ID=g327
CM022813.1	AUGUSTUS	transcript	12568671	12570524	.	+	.	ID=g327.t1;Parent=g327
CM022813.1	AUGUSTUS	start_codon	12568671	12568673	.	+	0	Parent=g327.t1
CM022813.1	AUGUSTUS	CDS	12568671	12568780	.	+	0	ID=g327.t1.cds;Parent=g327.t1
CM022813.1	AUGUSTUS	CDS	12569689	12569759	.	+	1	ID=g327.t1.cds;Parent=g327.t1
CM022813.1	AUGUSTUS	CDS	12569850	12570023	.	+	2	ID=g327.t1.cds;Parent=g327.t1
CM022813.1	AUGUSTUS	CDS	12570114	12570175	.	+	2	ID=g327.t1.cds;Parent=g327.t1
CM022813.1	AUGUSTUS	CDS	12570258	12570344	.	+	0	ID=g327.t1.cds;Parent=g327.t1
CM022813.1	AUGUSTUS	CDS	12570432	12570521	.	+	0	ID=g327.t1.cds;Parent=g327.t1
CM022813.1	AUGUSTUS	stop_codon	12570522	12570524	.	+	0	Parent=g327.t1
# protein sequence = [MEAYEEVKDIIKKKGNTATVIKQREKAWQSIADRLNALNMNGPKRTWQQVKIKYKNILQNVKKNTHRQGTGGGSPKAD
# LTPAEDMALELNKGRPVLEGIPGGKETSIGSSQDATRFIQVSGSTVFLLEPPAQAPDDADPGESPSAAATAHDGDDDEEETISLDSRRHEDPDAIQWE
# NQPGNIVRINKRTPHPAKFQLR]
# Evidence for and against this transcript:
# % of transcript supported by hints (any source): 0
# CDS exons: 0/6
# CDS introns: 0/5
# 5'UTR exons and introns: 0/0
# 3'UTR exons and introns: 0/0
# hint groups fully obeyed: 10
#     RM:  10
# incompatible hint groups: 1
#     RM:   1
# end gene g327
###
#
# ----- prediction on sequence number 108 (length = 30083, name = CM022813.1:12584472-12614555) -----
#
# Predicted genes for sequence number 108 on both strands
# start gene g328
CM022813.1	AUGUSTUS	gene	12584833	12591567	1	+	.	ID=g328
CM022813.1	AUGUSTUS	transcript	12584833	12591567	.	+	.	ID=g328.t1;Parent=g328
CM022813.1	AUGUSTUS	start_codon	12584833	12584835	.	+	0	Parent=g328.t1
CM022813.1	AUGUSTUS	CDS	12584833	12584880	.	+	0	ID=g328.t1.cds;Parent=g328.t1
CM022813.1	AUGUSTUS	CDS	12587703	12587796	.	+	0	ID=g328.t1.cds;Parent=g328.t1
CM022813.1	AUGUSTUS	CDS	12590485	12590594	.	+	2	ID=g328.t1.cds;Parent=g328.t1
CM022813.1	AUGUSTUS	CDS	12591089	12591147	.	+	0	ID=g328.t1.cds;Parent=g328.t1
CM022813.1	AUGUSTUS	CDS	12591501	12591564	.	+	1	ID=g328.t1.cds;Parent=g328.t1
CM022813.1	AUGUSTUS	stop_codon	12591565	12591567	.	+	0	Parent=g328.t1
# protein sequence = [MRWEKPIEHPKRNRRMVAKWVREELCPKGTSHFFDIWHICKNMYLDEGNGSQTPTHDGISSCCIIIFQAKNTSIQVQT
# IPEVAQMVLKDSQPAHSSTKMEQSWWRTLYSGITSDLPDPSVLQVEV]
# Evidence for and against this transcript:
# % of transcript supported by hints (any source): 0
# CDS exons: 0/5
# CDS introns: 0/4
# 5'UTR exons and introns: 0/0
# 3'UTR exons and introns: 0/0
# hint groups fully obeyed: 38
#     RM:  38
# incompatible hint groups: 3
#     RM:   3
# end gene g328
###
# start gene g329
CM022813.1	AUGUSTUS	gene	12595665	12599555	1	-	.	ID=g329
CM022813.1	AUGUSTUS	transcript	12595665	12599555	.	-	.	ID=g329.t1;Parent=g329
CM022813.1	AUGUSTUS	stop_codon	12595665	12595667	.	-	0	Parent=g329.t1
CM022813.1	AUGUSTUS	CDS	12595668	12595893	.	-	1	ID=g329.t1.cds;Parent=g329.t1
CM022813.1	AUGUSTUS	CDS	12596059	12596528	.	-	0	ID=g329.t1.cds;Parent=g329.t1
CM022813.1	AUGUSTUS	CDS	12597604	12597671	.	-	2	ID=g329.t1.cds;Parent=g329.t1
CM022813.1	AUGUSTUS	CDS	12599471	12599555	.	-	0	ID=g329.t1.cds;Parent=g329.t1
CM022813.1	AUGUSTUS	start_codon	12599553	12599555	.	-	0	Parent=g329.t1
CM022813.1	AUGUSTUS	protein_match	12595674	12595893	6.86	-	1	ID=pp.g329.t1.fz_znf;Target=fz_znf 123 196;Target_start=85;
CM022813.1	AUGUSTUS	protein_match	12596059	12596426	2.71	-	0	ID=pp.g329.t1.fz_znf;Target=fz_znf 1 123;Target_start=85;
CM022813.1	AUGUSTUS	protein_match	12596442	12596528	1.03	-	0	ID=pp.g329.t1.fz_linker;Target=fz_linker 24 52;Target_start=28;
CM022813.1	AUGUSTUS	protein_match	12597604	12597671	1	-	2	ID=pp.g329.t1.fz_linker;Target=fz_linker 1 23;Target_start=28;
CM022813.1	AUGUSTUS	protein_match	12599471	12599471	1	-	0	ID=pp.g329.t1.fz_linker;Target=fz_linker 1 1;Target_start=28;
CM022813.1	AUGUSTUS	protein_match	12599472	12599555	9.8	-	0	ID=pp.g329.t1.fz_finz;Target=fz_finz 1 28;Target_start=0;
CM022813.1	AUGUSTUS	interblock_region	12595665	12595673	.	-	0	ID=pp.g329.t1.iBR3
CM022813.1	AUGUSTUS	interblock_region	12596427	12596441	.	-	0	ID=pp.g329.t1.iBR2
# protein sequence = [MAFIKEESEDLKIEETIRVKHEDTEEQTGLVRGNIKSHSYLSTPEHHENTTGYFFYLFFLDPMALKEENQELKENEHK
# EHYEKTSFSNRRKSFSCLQTENTLSQKRAQKTGTRRRFTCQQCGKCYTNKNSLKFHMRVHTGEIPYTCQQCEKSFIRPASLKIHMRIHTGENLFTCQL
# CGKNIGQKEHFINHMRTHTGENPFTCQQCGKRFNRKGNLKVHMRIHTGENPFTCQQCGASFNQKGNLDAHMRIHTGEKPFVCNQCGKSYRFRGTLNDH
# MRIHSGERL]
# sequence of block fz_znf       85 [FSNRRKSFSCLQTENTLSQKRAQKTGTRRRFTCQQCGKCYTNKNSLKFHMRVHTGEIPYTCQQCEKSFIRPASLKIHMRIHTGENLFTCQLCGKNIGQKEHFINHMRTHTGENPFTCQQCGKRFNRKGNLKVHMRIHTGENPFTCQQCGASFNQKGNLDAHMRIHTGEKPFVCNQCGKSYRFRGTLNDHMRIHSGE] 281
# sequence of block fz_linker    28 [GLVRGNIKSHSYLSTPEHHENTTGYFFYLFFLDPMALKEENQELKENEHKEH] 80
# sequence of block fz_finz       0 [MAFIKEESEDLKIEETIRVKHEDTEEQT] 28
# Evidence for and against this transcript:
# % of transcript supported by hints (any source): 0
# CDS exons: 0/4
# CDS introns: 0/3
# 5'UTR exons and introns: 0/0
# 3'UTR exons and introns: 0/0
# hint groups fully obeyed: 21
#     RM:  21
# incompatible hint groups: 2
#     RM:   2
# end gene g329
###
#
# ----- prediction on sequence number 109 (length = 30149, name = CM022813.1:12619864-12650013) -----
#
# Predicted genes for sequence number 109 on both strands
# start gene g330
CM022813.1	AUGUSTUS	gene	12621674	12629583	1	+	.	ID=g330
CM022813.1	AUGUSTUS	transcript	12621674	12629583	.	+	.	ID=g330.t1;Parent=g330
CM022813.1	AUGUSTUS	start_codon	12621674	12621676	.	+	0	Parent=g330.t1
CM022813.1	AUGUSTUS	CDS	12621674	12621737	.	+	0	ID=g330.t1.cds;Parent=g330.t1
CM022813.1	AUGUSTUS	CDS	12621834	12622025	.	+	2	ID=g330.t1.cds;Parent=g330.t1
CM022813.1	AUGUSTUS	CDS	12629480	12629580	.	+	2	ID=g330.t1.cds;Parent=g330.t1
CM022813.1	AUGUSTUS	stop_codon	12629581	12629583	.	+	0	Parent=g330.t1
# protein sequence = [MLQHKLVEKKGLAKQESTVQLGSHLQEGLQARCGRYESFRALALATLLDPRFKIVAFGNPAKGQEAEKHLTLEYASLM
# CSNPPTHANGDQTVQRRVKTPDGKWTEKTLPIPAAVLDYNK]
# Evidence for and against this transcript:
# % of transcript supported by hints (any source): 0
# CDS exons: 0/3
# CDS introns: 0/2
# 5'UTR exons and introns: 0/0
# 3'UTR exons and introns: 0/0
# hint groups fully obeyed: 55
#     RM:  55
# incompatible hint groups: 0
# end gene g330
###
# start gene g331
CM022813.1	AUGUSTUS	gene	12630392	12630925	1	+	.	ID=g331
CM022813.1	AUGUSTUS	transcript	12630392	12630925	.	+	.	ID=g331.t1;Parent=g331
CM022813.1	AUGUSTUS	start_codon	12630392	12630394	.	+	0	Parent=g331.t1
CM022813.1	AUGUSTUS	CDS	12630392	12630922	.	+	0	ID=g331.t1.cds;Parent=g331.t1
CM022813.1	AUGUSTUS	stop_codon	12630923	12630925	.	+	0	Parent=g331.t1
# protein sequence = [MEEDEDDAISVAASAREEWSNSPLDYTAPISDAGDLHHSDVELLRVLTKAVDELGLEWAPPTEPARSRLDEWFLQSDR
# GRKDTPRRPGPFFPEVHDEIAKSWNTSLTSRVHNPGSPLLSSVDSADRGEASSAAVRREHELAVRSRQPWSKRHQGPRGQRPRTDRNGWPPALESKPR
# S]
# Evidence for and against this transcript:
# % of transcript supported by hints (any source): 0
# CDS exons: 0/1
# CDS introns: 0/0
# 5'UTR exons and introns: 0/0
# 3'UTR exons and introns: 0/0
# hint groups fully obeyed: 0
# incompatible hint groups: 1
#     RM:   1
# end gene g331
###
# start gene g332
CM022813.1	AUGUSTUS	gene	12634864	12642861	1	+	.	ID=g332
CM022813.1	AUGUSTUS	transcript	12634864	12642861	.	+	.	ID=g332.t1;Parent=g332
CM022813.1	AUGUSTUS	start_codon	12634864	12634866	.	+	0	Parent=g332.t1
CM022813.1	AUGUSTUS	CDS	12634864	12635014	.	+	0	ID=g332.t1.cds;Parent=g332.t1
CM022813.1	AUGUSTUS	CDS	12641693	12642858	.	+	2	ID=g332.t1.cds;Parent=g332.t1
CM022813.1	AUGUSTUS	stop_codon	12642859	12642861	.	+	0	Parent=g332.t1
CM022813.1	AUGUSTUS	protein_match	12634864	12634947	9.08	+	0	ID=pp.g332.t1.fz_finz;Target=fz_finz 1 28;Target_start=0;
CM022813.1	AUGUSTUS	protein_match	12634948	12635014	1.1	+	0	ID=pp.g332.t1.fz_linker;Target=fz_linker 1 23;Target_start=28;
CM022813.1	AUGUSTUS	protein_match	12641693	12641781	1.06	+	2	ID=pp.g332.t1.fz_linker;Target=fz_linker 23 52;Target_start=28;
CM022813.1	AUGUSTUS	protein_match	12642184	12642771	6.55	+	0	ID=pp.g332.t1.fz_znf;Target=fz_znf 1 196;Target_start=214;
CM022813.1	AUGUSTUS	interblock_region	12641782	12642183	.	+	0	ID=pp.g332.t1.iBR2
CM022813.1	AUGUSTUS	interblock_region	12642772	12642861	.	+	0	ID=pp.g332.t1.iBR3
# protein sequence = [MAFIKEESEDMKIDETFRVKHEDTEEQMAFIKEESEETFRVKHEDTEDRTDLMLLKKESQELNEMKDKVQYEKHHDFT
# TGENFSSSQTKKTTHKRAQKTGARSHFTCQHCGKSFSRKGSLEIHIRTHTGEKSYTCQQCGKSFSVKGNLEVHMRIHTGEKPYACEQCGKSFSKKGSL
# EIHIRTHTGEKSYTCQQCGKSFSVKGNLEVHKKIHTGEKPYACEQCGNSFTKKGNLEVHKKIHTGEKPYICQQCGKSFVKKVIFQRHMKIHTGDKPYT
# CKLCGNRFIQKGDLEIHMRIHTGEKPFTCTQCGRSFTRKQTLNAHIRIHTGEKPYTCQQCGKSFSLKGNLEEHKRIHTGEKPYTCPQCGKSFIKKTDF
# QRHIRIHTGEKPYTCQQCGKCFSQHGTLKVHMRIHTGEKPLSHTRIRLIEGFYVISAEGVSQTGNTI]
# sequence of block fz_finz       0 [MAFIKEESEDMKIDETFRVKHEDTEEQM] 28
# sequence of block fz_linker    28 [AFIKEESEETFRVKHEDTEDRTDLMLLKKESQELNEMKDKVQYEKHHDFTTG] 80
# sequence of block fz_znf      214 [KPYACEQCGNSFTKKGNLEVHKKIHTGEKPYICQQCGKSFVKKVIFQRHMKIHTGDKPYTCKLCGNRFIQKGDLEIHMRIHTGEKPFTCTQCGRSFTRKQTLNAHIRIHTGEKPYTCQQCGKSFSLKGNLEEHKRIHTGEKPYTCPQCGKSFIKKTDFQRHIRIHTGEKPYTCQQCGKCFSQHGTLKVHMRIHTGE] 410
# Evidence for and against this transcript:
# % of transcript supported by hints (any source): 0
# CDS exons: 0/2
# CDS introns: 0/1
# 5'UTR exons and introns: 0/0
# 3'UTR exons and introns: 0/0
# hint groups fully obeyed: 54
#     RM:  54
# incompatible hint groups: 0
# end gene g332
###
#
# ----- prediction on sequence number 110 (length = 30083, name = CM022813.1:12675189-12705272) -----
#
# Predicted genes for sequence number 110 on both strands
# start gene g333
CM022813.1	AUGUSTUS	gene	12690189	12697297	1	+	.	ID=g333
CM022813.1	AUGUSTUS	transcript	12690189	12697297	.	+	.	ID=g333.t1;Parent=g333
CM022813.1	AUGUSTUS	start_codon	12690189	12690191	.	+	0	Parent=g333.t1
CM022813.1	AUGUSTUS	CDS	12690189	12690325	.	+	0	ID=g333.t1.cds;Parent=g333.t1
CM022813.1	AUGUSTUS	CDS	12692147	12692182	.	+	1	ID=g333.t1.cds;Parent=g333.t1
CM022813.1	AUGUSTUS	CDS	12695184	12695257	.	+	1	ID=g333.t1.cds;Parent=g333.t1
CM022813.1	AUGUSTUS	CDS	12695568	12695591	.	+	2	ID=g333.t1.cds;Parent=g333.t1
CM022813.1	AUGUSTUS	CDS	12696717	12697294	.	+	2	ID=g333.t1.cds;Parent=g333.t1
CM022813.1	AUGUSTUS	stop_codon	12697295	12697297	.	+	0	Parent=g333.t1
CM022813.1	AUGUSTUS	protein_match	12690189	12690272	11.1	+	0	ID=pp.g333.t1.fz_finz;Target=fz_finz 1 28;Target_start=0;
CM022813.1	AUGUSTUS	protein_match	12690273	12690325	1.27	+	0	ID=pp.g333.t1.fz_linker;Target=fz_linker 1 18;Target_start=28;
CM022813.1	AUGUSTUS	protein_match	12692147	12692182	1.09	+	0	ID=pp.g333.t1.fz_linker;Target=fz_linker 19 30;Target_start=27;
CM022813.1	AUGUSTUS	protein_match	12695184	12695250	1.07	+	1	ID=pp.g333.t1.fz_linker;Target=fz_linker 30 52;Target_start=28;
CM022813.1	AUGUSTUS	protein_match	12695579	12695591	1.05	+	0	ID=pp.g333.t1.fz_znf;Target=fz_znf 1 5;Target_start=86;
CM022813.1	AUGUSTUS	protein_match	12696717	12697291	2.09	+	2	ID=pp.g333.t1.fz_znf;Target=fz_znf 5 196;Target_start=86;
CM022813.1	AUGUSTUS	interblock_region	12695251	12695257	.	+	0	ID=pp.g333.t1.iBR2
CM022813.1	AUGUSTUS	interblock_region	12695568	12695578	.	+	2	ID=pp.g333.t1.iBR2
CM022813.1	AUGUSTUS	interblock_region	12697292	12697297	.	+	0	ID=pp.g333.t1.iBR3
# protein sequence = [MAFIKEESEDMKIEETFRVKQEDTEEQTGWFSFLKLNSLNLILVKIQLGYYHDQGTERALKSHAIGVRLTHFNQFTRS
# HATPYSSMKSLAYLMLLKKESQKLNEMKDKVQNEKHHDFTTGENFSSSQTKKTTHKRARKTGARSHFTCQHCGKSFSKKGSLEIHIRTHTGEKSYTCQ
# QCGKSFSLKGNLEEHKRIHTGEKPYTCPQCGKSFIKKTDFQRHIRIHTGEKPYTCQQCGKSFSQHGTLKVHMRIHTGEKPLSHTRIRLIEGFYVISAE
# GVSQTGNTI]
# sequence of block fz_finz       0 [MAFIKEESEDMKIEETFRVKQEDTEEQT] 28
# sequence of block fz_linker    28 [GWFSFLKLNSLNLILVKIQLGYYHDQGTERALKSHAIGVRLTHFNQFTRSHA] 80
# sequence of block fz_znf       86 [KSLAYLMLLKKESQKLNEMKDKVQNEKHHDFTTGENFSSSQTKKTTHKRARKTGARSHFTCQHCGKSFSKKGSLEIHIRTHTGEKSYTCQQCGKSFSLKGNLEEHKRIHTGEKPYTCPQCGKSFIKKTDFQRHIRIHTGEKPYTCQQCGKSFSQHGTLKVHMRIHTGEKPLSHTRIRLIEGFYVISAEGVSQTGNT] 282
# Evidence for and against this transcript:
# % of transcript supported by hints (any source): 0
# CDS exons: 0/5
# CDS introns: 0/4
# 5'UTR exons and introns: 0/0
# 3'UTR exons and introns: 0/0
# hint groups fully obeyed: 43
#     RM:  43
# incompatible hint groups: 2
#     RM:   2
# end gene g333
###
# start gene g334
CM022813.1	AUGUSTUS	gene	12701192	12702915	1	+	.	ID=g334
CM022813.1	AUGUSTUS	transcript	12701192	12702915	.	+	.	ID=g334.t1;Parent=g334
CM022813.1	AUGUSTUS	start_codon	12701192	12701194	.	+	0	Parent=g334.t1
CM022813.1	AUGUSTUS	CDS	12701192	12701455	.	+	0	ID=g334.t1.cds;Parent=g334.t1
CM022813.1	AUGUSTUS	CDS	12702134	12702409	.	+	0	ID=g334.t1.cds;Parent=g334.t1
CM022813.1	AUGUSTUS	CDS	12702604	12702730	.	+	0	ID=g334.t1.cds;Parent=g334.t1
CM022813.1	AUGUSTUS	CDS	12702818	12702912	.	+	2	ID=g334.t1.cds;Parent=g334.t1
CM022813.1	AUGUSTUS	stop_codon	12702913	12702915	.	+	0	Parent=g334.t1
# protein sequence = [MTEPSDQAMDSASAATFEQMYAGNHARMDRQDEQIGASGRAIQALVTQVSELTFQLQRLRGPTAPAPPRLFPGEFQHQ
# SARQRIPTREAKPGGRTEATVGRDIFDQILDATLLPVRLQWAGHTFNGQALVDSGARDGLFLGTETSRPHHTSEHSITIHSLSGQELPGITHTTGPIT
# LITWEEPVNLSNVPPEYLDLKEVFSKSRAASLPPHRPYDCAIDLLPAGFIRLPLLQRGGILFVGKKDGSLRPCIDYRG]
# Evidence for and against this transcript:
# % of transcript supported by hints (any source): 0
# CDS exons: 0/4
# CDS introns: 0/3
# 5'UTR exons and introns: 0/0
# 3'UTR exons and introns: 0/0
# hint groups fully obeyed: 1
#     RM:   1
# incompatible hint groups: 1
#     RM:   1
# end gene g334
###
#
# ----- prediction on sequence number 111 (length = 30170, name = CM022813.1:12826180-12856350) -----
#
# Predicted genes for sequence number 111 on both strands
# start gene g335
CM022813.1	AUGUSTUS	gene	12841267	12850206	1	+	.	ID=g335
CM022813.1	AUGUSTUS	transcript	12841267	12850206	.	+	.	ID=g335.t1;Parent=g335
CM022813.1	AUGUSTUS	start_codon	12841267	12841269	.	+	0	Parent=g335.t1
CM022813.1	AUGUSTUS	CDS	12841267	12841351	.	+	0	ID=g335.t1.cds;Parent=g335.t1
CM022813.1	AUGUSTUS	CDS	12848910	12849575	.	+	2	ID=g335.t1.cds;Parent=g335.t1
CM022813.1	AUGUSTUS	CDS	12849624	12849870	.	+	2	ID=g335.t1.cds;Parent=g335.t1
CM022813.1	AUGUSTUS	CDS	12850191	12850203	.	+	1	ID=g335.t1.cds;Parent=g335.t1
CM022813.1	AUGUSTUS	stop_codon	12850204	12850206	.	+	0	Parent=g335.t1
CM022813.1	AUGUSTUS	protein_match	12841267	12841350	6.54	+	0	ID=pp.g335.t1.fz_finz;Target=fz_finz 1 28;Target_start=0;
CM022813.1	AUGUSTUS	protein_match	12841351	12841351	1	+	0	ID=pp.g335.t1.fz_linker;Target=fz_linker 1 1;Target_start=28;
CM022813.1	AUGUSTUS	protein_match	12848910	12849064	1.7	+	2	ID=pp.g335.t1.fz_linker;Target=fz_linker 1 52;Target_start=28;
CM022813.1	AUGUSTUS	protein_match	12849218	12849575	7.42	+	0	ID=pp.g335.t1.fz_znf;Target=fz_znf 1 120;Target_start=131;
CM022813.1	AUGUSTUS	protein_match	12849624	12849853	4.29	+	2	ID=pp.g335.t1.fz_znf;Target=fz_znf 120 196;Target_start=131;
CM022813.1	AUGUSTUS	interblock_region	12849065	12849217	.	+	0	ID=pp.g335.t1.iBR2
CM022813.1	AUGUSTUS	interblock_region	12849854	12849870	.	+	0	ID=pp.g335.t1.iBR3
CM022813.1	AUGUSTUS	interblock_region	12850191	12850206	.	+	1	ID=pp.g335.t1.iBR3
# protein sequence = [MAYIKEERENMKIEEAFKVKDEDTEEQTDPMALKDERDVLNEIEEKDQNENLHDFITEEKSFCSLQSEKSSTRKRAQK
# TGTRNYFSCFQCGKTFNQQGKLNRHMKIHNREKPNRSSQCGKSSNQNGNLDVYSLFTCKQCGNSFTSKGSLNKHMRVHTGEKPYTCNQCGKSFSFHGN
# LKVHMRVHTGEKPFICQWCGKSFSQHVNLESHMRIHTGEKPFTCKQCGKSFSQNGNLIHHMRIHTGEKPFICKQFHTRKKPFTCLNAHRRIHTMERLF
# TCQLCGNHFTHKGSLNRHMRTHTEEKPYTCPQCGKSFSQKRYLEVHMRIHTREKFKPKRTDNI]
# sequence of block fz_finz       0 [MAYIKEERENMKIEEAFKVKDEDTEEQT] 28
# sequence of block fz_linker    28 [DPMALKDERDVLNEIEEKDQNENLHDFITEEKSFCSLQSEKSSTRKRAQKTG] 80
# sequence of block fz_znf      131 [SLFTCKQCGNSFTSKGSLNKHMRVHTGEKPYTCNQCGKSFSFHGNLKVHMRVHTGEKPFICQWCGKSFSQHVNLESHMRIHTGEKPFTCKQCGKSFSQNGNLIHHMRIHTGEKPFICKQFHTRKKPFTCLNAHRRIHTMERLFTCQLCGNHFTHKGSLNRHMRTHTEEKPYTCPQCGKSFSQKRYLEVHMRIHTRE] 327
# Evidence for and against this transcript:
# % of transcript supported by hints (any source): 0
# CDS exons: 0/4
# CDS introns: 0/3
# 5'UTR exons and introns: 0/0
# 3'UTR exons and introns: 0/0
# hint groups fully obeyed: 29
#     RM:  29
# incompatible hint groups: 1
#     RM:   1
# end gene g335
###
#
# ----- prediction on sequence number 112 (length = 37808, name = CM022813.1:12890827-12928635) -----
#
# Predicted genes for sequence number 112 on both strands
# start gene g336
CM022813.1	AUGUSTUS	gene	12891774	12892793	1	-	.	ID=g336
CM022813.1	AUGUSTUS	transcript	12891774	12892793	.	-	.	ID=g336.t1;Parent=g336
CM022813.1	AUGUSTUS	stop_codon	12891774	12891776	.	-	0	Parent=g336.t1
CM022813.1	AUGUSTUS	CDS	12891777	12892793	.	-	0	ID=g336.t1.cds;Parent=g336.t1
CM022813.1	AUGUSTUS	start_codon	12892791	12892793	.	-	0	Parent=g336.t1
# protein sequence = [MSEIEIFANDDSLVAQGPPESPGAAQHTSARQDTATEPAATPRGRRPSRAASRSSRHRGTPLTPPSRRPPPSPASSYA
# SGSSSIPAIEKWTVLSLRQTLINADVYFSRRMNKAELYSLYSSLQPGKPSPTLTPPSKTAGRPSPARSSPYSRPVPNTTPARKGLRSSSRHSRPSASV
# GHAPESVAASPFLRSAELQPSAAPGTAPAPPAASGASMAPPASPARPQSFPQSFLSPFFYPLPGPWPAAPPSNPSVRLPPLAAQAQTSSETSASGSNG
# LYSSSSGSPFVHAGIRHTDARPTERPCPGTTPSRWQHQDTDPSRCGHRPFFSPVTTFTTVFRPPN]
# Evidence for and against this transcript:
# % of transcript supported by hints (any source): 0
# CDS exons: 0/1
# CDS introns: 0/0
# 5'UTR exons and introns: 0/0
# 3'UTR exons and introns: 0/0
# hint groups fully obeyed: 0
# incompatible hint groups: 1
#     RM:   1
# end gene g336
###
# start gene g337
CM022813.1	AUGUSTUS	gene	12896398	12897388	1	-	.	ID=g337
CM022813.1	AUGUSTUS	transcript	12896398	12897388	.	-	.	ID=g337.t1;Parent=g337
CM022813.1	AUGUSTUS	stop_codon	12896398	12896400	.	-	0	Parent=g337.t1
CM022813.1	AUGUSTUS	CDS	12896401	12896826	.	-	0	ID=g337.t1.cds;Parent=g337.t1
CM022813.1	AUGUSTUS	CDS	12896933	12897388	.	-	0	ID=g337.t1.cds;Parent=g337.t1
CM022813.1	AUGUSTUS	start_codon	12897386	12897388	.	-	0	Parent=g337.t1
# protein sequence = [MPMRGRVFPLSQPESEAMKAYIEEELAKGFIRPSTSPASAGFFFVKKKDGGLRPCIDYRSLNDITVKFHYPLPLVPAA
# LEQLRTAKYFTKLDLSSAYNLIRIRDGDEWKTAFSRTTGHYEYLVMPFSLSNSPSVFQAYINDVFRDMLNRWVVEEKCEFHQTRVSFLGYIISADGVT
# MDNNKVQSVLNWPQPMTMKELQRFLGFVNFYRRFIRNFSTIASPLTSLLKGGRQRLNWSPSALNAFQQLKDRFTTAPILHHPDPDLEFTVEVDASNTG
# IGAILSQRQGNPPKLFPCAY]
# Evidence for and against this transcript:
# % of transcript supported by hints (any source): 0
# CDS exons: 0/2
# CDS introns: 0/1
# 5'UTR exons and introns: 0/0
# 3'UTR exons and introns: 0/0
# hint groups fully obeyed: 0
# incompatible hint groups: 0
# end gene g337
###
# start gene g338
CM022813.1	AUGUSTUS	gene	12897535	12897891	1	-	.	ID=g338
CM022813.1	AUGUSTUS	transcript	12897535	12897891	.	-	.	ID=g338.t1;Parent=g338
CM022813.1	AUGUSTUS	stop_codon	12897535	12897537	.	-	0	Parent=g338.t1
CM022813.1	AUGUSTUS	CDS	12897538	12897891	.	-	0	ID=g338.t1.cds;Parent=g338.t1
CM022813.1	AUGUSTUS	start_codon	12897889	12897891	.	-	0	Parent=g338.t1
# protein sequence = [MSLIDSGAAGNFIDINFANSHKLHLLPCESRVAVAVLDGRPLGTGLIKFTTQDLTLKVGSFHTELIRLFAIDSPQNPV
# ILGLPWLERHNPRISWTTKQIQKWSESKEMPAVPASCHKP]
# Evidence for and against this transcript:
# % of transcript supported by hints (any source): 0
# CDS exons: 0/1
# CDS introns: 0/0
# 5'UTR exons and introns: 0/0
# 3'UTR exons and introns: 0/0
# hint groups fully obeyed: 0
# incompatible hint groups: 0
# end gene g338
###
# start gene g339
CM022813.1	AUGUSTUS	gene	12903768	12906084	1	-	.	ID=g339
CM022813.1	AUGUSTUS	transcript	12903768	12906084	.	-	.	ID=g339.t1;Parent=g339
CM022813.1	AUGUSTUS	stop_codon	12903768	12903770	.	-	0	Parent=g339.t1
CM022813.1	AUGUSTUS	CDS	12903771	12904711	.	-	2	ID=g339.t1.cds;Parent=g339.t1
CM022813.1	AUGUSTUS	CDS	12905826	12906084	.	-	0	ID=g339.t1.cds;Parent=g339.t1
CM022813.1	AUGUSTUS	start_codon	12906082	12906084	.	-	0	Parent=g339.t1
CM022813.1	AUGUSTUS	protein_match	12903888	12904475	6.69	-	0	ID=pp.g339.t1.fz_znf;Target=fz_znf 1 196;Target_start=165;
CM022813.1	AUGUSTUS	protein_match	12905845	12906000	1.42	-	0	ID=pp.g339.t1.fz_linker;Target=fz_linker 1 52;Target_start=28;
CM022813.1	AUGUSTUS	protein_match	12906001	12906084	8.59	-	0	ID=pp.g339.t1.fz_finz;Target=fz_finz 1 28;Target_start=0;
CM022813.1	AUGUSTUS	interblock_region	12903768	12903887	.	-	0	ID=pp.g339.t1.iBR3
CM022813.1	AUGUSTUS	interblock_region	12904476	12904711	.	-	2	ID=pp.g339.t1.iBR2
CM022813.1	AUGUSTUS	interblock_region	12905826	12905844	.	-	0	ID=pp.g339.t1.iBR2
# protein sequence = [MAFIKEESKDMKIEETFRVKHEDTVEQTKIAFIKEESKDMKIEETFRVKHEDTEEQTKIAFIKEESKDMQIEETFRVK
# HEDTEEQTDLMTTKEKSQEFSKKEVNAHHEKYGFMTGEKSFSFSNTEKTQKRAQNTANRSYFTCQQCGKSFSRKGNLKVHMKVHNVEMPYTGKLCRKS
# FIRKANLKYHVRVHTGEKPFVCQQCGMSFTEKGNLDLHMRIHSGEKPHTCKLCGKSFVRKSNLKNHVRIHTGEKPYTCSQCGKSFTHKQHLDGHMRVH
# TGEKPYTCQQCGQSFTQKGNLNDHMRIHTGEKPYSCKLCEKSFIRKSNLKNHLRIHTGEKPYICSQCGKSFTHKQNHDGHMKIHTGEKPFTCQCGKSF
# TKKGNLKKHMKIHTEKKPFTCDQSLDVK]
# sequence of block fz_znf      165 [MPYTGKLCRKSFIRKANLKYHVRVHTGEKPFVCQQCGMSFTEKGNLDLHMRIHSGEKPHTCKLCGKSFVRKSNLKNHVRIHTGEKPYTCSQCGKSFTHKQHLDGHMRVHTGEKPYTCQQCGQSFTQKGNLNDHMRIHTGEKPYSCKLCEKSFIRKSNLKNHLRIHTGEKPYICSQCGKSFTHKQNHDGHMKIHTGE] 361
# sequence of block fz_linker    28 [KIAFIKEESKDMKIEETFRVKHEDTEEQTKIAFIKEESKDMQIEETFRVKHE] 80
# sequence of block fz_finz       0 [MAFIKEESKDMKIEETFRVKHEDTVEQT] 28
# Evidence for and against this transcript:
# % of transcript supported by hints (any source): 0
# CDS exons: 0/2
# CDS introns: 0/1
# 5'UTR exons and introns: 0/0
# 3'UTR exons and introns: 0/0
# hint groups fully obeyed: 12
#     RM:  12
# incompatible hint groups: 2
#     RM:   2
# end gene g339
###
# start gene g340
CM022813.1	AUGUSTUS	gene	12917915	12918322	1	+	.	ID=g340
CM022813.1	AUGUSTUS	transcript	12917915	12918322	.	+	.	ID=g340.t1;Parent=g340
CM022813.1	AUGUSTUS	start_codon	12917915	12917917	.	+	0	Parent=g340.t1
CM022813.1	AUGUSTUS	CDS	12917915	12918319	.	+	0	ID=g340.t1.cds;Parent=g340.t1
CM022813.1	AUGUSTUS	stop_codon	12918320	12918322	.	+	0	Parent=g340.t1
# protein sequence = [MSCARLATGGGLRTDGTGRELSSCGGLNSGGGLSTDGTGGGLSTNGTGGELSSCRGLNSGGGLSTNGTGGELNSGGGL
# RNDGTGREFSSCGGLNSGGGLSTNGTGGGLSTNGTGGEFSSCGGLNSGGGLKSNAVN]
# Evidence for and against this transcript:
# % of transcript supported by hints (any source): 0
# CDS exons: 0/1
# CDS introns: 0/0
# 5'UTR exons and introns: 0/0
# 3'UTR exons and introns: 0/0
# hint groups fully obeyed: 0
# incompatible hint groups: 0
# end gene g340
###
#
# ----- prediction on sequence number 113 (length = 39731, name = CM022813.1:12984846-13024577) -----
#
# Predicted genes for sequence number 113 on both strands
# start gene g341
CM022813.1	AUGUSTUS	gene	12989348	13000190	1	-	.	ID=g341
CM022813.1	AUGUSTUS	transcript	12989348	13000190	.	-	.	ID=g341.t1;Parent=g341
CM022813.1	AUGUSTUS	stop_codon	12989348	12989350	.	-	0	Parent=g341.t1
CM022813.1	AUGUSTUS	CDS	12989351	12990119	.	-	1	ID=g341.t1.cds;Parent=g341.t1
CM022813.1	AUGUSTUS	CDS	12996651	12996783	.	-	2	ID=g341.t1.cds;Parent=g341.t1
CM022813.1	AUGUSTUS	CDS	12999845	13000190	.	-	0	ID=g341.t1.cds;Parent=g341.t1
CM022813.1	AUGUSTUS	start_codon	13000188	13000190	.	-	0	Parent=g341.t1
CM022813.1	AUGUSTUS	protein_match	12989432	12990019	6.33	-	0	ID=pp.g341.t1.fz_znf;Target=fz_znf 1 196;Target_start=193;
CM022813.1	AUGUSTUS	protein_match	12999951	13000106	1.33	-	0	ID=pp.g341.t1.fz_linker;Target=fz_linker 1 52;Target_start=28;
CM022813.1	AUGUSTUS	protein_match	13000107	13000190	8.72	-	0	ID=pp.g341.t1.fz_finz;Target=fz_finz 1 28;Target_start=0;
CM022813.1	AUGUSTUS	interblock_region	12989348	12989431	.	-	0	ID=pp.g341.t1.iBR3
CM022813.1	AUGUSTUS	interblock_region	12990020	12990119	.	-	1	ID=pp.g341.t1.iBR2
CM022813.1	AUGUSTUS	interblock_region	12996651	12996783	.	-	2	ID=pp.g341.t1.iBR2
CM022813.1	AUGUSTUS	interblock_region	12999845	12999950	.	-	0	ID=pp.g341.t1.iBR2
# protein sequence = [MAFIKEESDDMKIEETFIVKHEDTEEQINVVFIKEESEDMKIEETFRVKHEDTEEQTNMVFIKEENEDMKIEEAFRVK
# HEGTEEQINMVFIKEESEDMQIEETFRVKHEDTEEQTATQTNGTLARQKGWSRPLYRLARSAIHQIIRLKRQSSTCMQLIARIHTGEKPYTCSQCGLS
# FTQKGTLNRHIRIHTEEKTYTCKLCGNSFMQKGDLKNHMRIHTGEKPYTCQQCGKSFCQKGNLKVHMSVHSRERHFNCQLCGKSFTKKESLEIHLRIH
# TGEKPYTCQQCGKSFCQKGNLKVHMSIHTRESEFNCQQCGKSFTKKESLEIHLRIHTGEKPYTCQQCGKSFIKRGTLKMHNRIHTGEKPFVCPQCGLS
# FTQKGTLNSHIRIHTGEKPYTCKLCGNSFTRKGRLKTHMRFHTA]
# sequence of block fz_znf      193 [KTYTCKLCGNSFMQKGDLKNHMRIHTGEKPYTCQQCGKSFCQKGNLKVHMSVHSRERHFNCQLCGKSFTKKESLEIHLRIHTGEKPYTCQQCGKSFCQKGNLKVHMSIHTRESEFNCQQCGKSFTKKESLEIHLRIHTGEKPYTCQQCGKSFIKRGTLKMHNRIHTGEKPFVCPQCGLSFTQKGTLNSHIRIHTGE] 389
# sequence of block fz_linker    28 [NVVFIKEESEDMKIEETFRVKHEDTEEQTNMVFIKEENEDMKIEEAFRVKHE] 80
# sequence of block fz_finz       0 [MAFIKEESDDMKIEETFIVKHEDTEEQI] 28
# Evidence for and against this transcript:
# % of transcript supported by hints (any source): 0
# CDS exons: 0/3
# CDS introns: 0/2
# 5'UTR exons and introns: 0/0
# 3'UTR exons and introns: 0/0
# hint groups fully obeyed: 40
#     RM:  40
# incompatible hint groups: 4
#     RM:   4
# end gene g341
###
# start gene g342
CM022813.1	AUGUSTUS	gene	13009410	13022039	1	+	.	ID=g342
CM022813.1	AUGUSTUS	transcript	13009410	13022039	.	+	.	ID=g342.t1;Parent=g342
CM022813.1	AUGUSTUS	start_codon	13009410	13009412	.	+	0	Parent=g342.t1
CM022813.1	AUGUSTUS	CDS	13009410	13009578	.	+	0	ID=g342.t1.cds;Parent=g342.t1
CM022813.1	AUGUSTUS	CDS	13021048	13022036	.	+	2	ID=g342.t1.cds;Parent=g342.t1
CM022813.1	AUGUSTUS	stop_codon	13022037	13022039	.	+	0	Parent=g342.t1
CM022813.1	AUGUSTUS	protein_match	13009410	13009493	7.98	+	0	ID=pp.g342.t1.fz_finz;Target=fz_finz 1 28;Target_start=0;
CM022813.1	AUGUSTUS	protein_match	13009494	13009578	1.45	+	0	ID=pp.g342.t1.fz_linker;Target=fz_linker 1 29;Target_start=28;
CM022813.1	AUGUSTUS	protein_match	13021048	13021118	1.01	+	2	ID=pp.g342.t1.fz_linker;Target=fz_linker 29 52;Target_start=28;
CM022813.1	AUGUSTUS	protein_match	13021122	13021709	3.89	+	0	ID=pp.g342.t1.fz_znf;Target=fz_znf 1 196;Target_start=81;
CM022813.1	AUGUSTUS	interblock_region	13021119	13021121	.	+	0	ID=pp.g342.t1.iBR2
CM022813.1	AUGUSTUS	interblock_region	13021710	13022039	.	+	0	ID=pp.g342.t1.iBR3
# protein sequence = [MAFIKEESEDMRIEEVFRIKQEDTEELTKMAFIKESEDVKIEETFRVKHKDTEEQTDLMLLKEENAELNEMEEKAQYK
# NQHDFITGEKSFTCSQTEKTSSSRKAQKTGSNNFTCQQCGKCFSQKQGIKRHMRIHTGEKPYACQQCEKLFSREITLKRHVRIHNGEKPYTCQQCGRS
# FTQLGNLGVHMSVHTGDKPYKCQQCGRSFNRKGNLNSHMTVHTGESLFTCKQCGISFTQKGSLNRHMRIHTREKHFTCQQCGKAFDQRENLKVHMKIH
# GEKPYTCPQCGKSFHQKRHFEGHMRIHTGEQPYTCPQCGKSFSYKQHFEDHIRIHTGEKPFTCQQCGKCFNRKGTLSRHMRVHTGEKPFICGHCGKSF
# RYKAALKYHMSFHI]
# sequence of block fz_finz       0 [MAFIKEESEDMRIEEVFRIKQEDTEELT] 28
# sequence of block fz_linker    28 [KMAFIKESEDVKIEETFRVKHKDTEEQTDLMLLKEENAELNEMEEKAQYKNQ] 80
# sequence of block fz_znf       81 [DFITGEKSFTCSQTEKTSSSRKAQKTGSNNFTCQQCGKCFSQKQGIKRHMRIHTGEKPYACQQCEKLFSREITLKRHVRIHNGEKPYTCQQCGRSFTQLGNLGVHMSVHTGDKPYKCQQCGRSFNRKGNLNSHMTVHTGESLFTCKQCGISFTQKGSLNRHMRIHTREKHFTCQQCGKAFDQRENLKVHMKIHGEK] 277
# Evidence for and against this transcript:
# % of transcript supported by hints (any source): 0
# CDS exons: 0/2
# CDS introns: 0/1
# 5'UTR exons and introns: 0/0
# 3'UTR exons and introns: 0/0
# hint groups fully obeyed: 83
#     RM:  83
# incompatible hint groups: 2
#     RM:   2
# end gene g342
###
#
# ----- prediction on sequence number 114 (length = 80780, name = CM022813.1:13095295-13176075) -----
#
# Predicted genes for sequence number 114 on both strands
# start gene g343
CM022813.1	AUGUSTUS	gene	13100443	13104249	1	-	.	ID=g343
CM022813.1	AUGUSTUS	transcript	13100443	13104249	.	-	.	ID=g343.t1;Parent=g343
CM022813.1	AUGUSTUS	stop_codon	13100443	13100445	.	-	0	Parent=g343.t1
CM022813.1	AUGUSTUS	CDS	13100446	13100516	.	-	2	ID=g343.t1.cds;Parent=g343.t1
CM022813.1	AUGUSTUS	CDS	13101021	13101177	.	-	0	ID=g343.t1.cds;Parent=g343.t1
CM022813.1	AUGUSTUS	CDS	13102258	13102319	.	-	2	ID=g343.t1.cds;Parent=g343.t1
CM022813.1	AUGUSTUS	CDS	13102418	13102920	.	-	1	ID=g343.t1.cds;Parent=g343.t1
CM022813.1	AUGUSTUS	CDS	13103399	13103482	.	-	1	ID=g343.t1.cds;Parent=g343.t1
CM022813.1	AUGUSTUS	CDS	13103952	13104060	.	-	2	ID=g343.t1.cds;Parent=g343.t1
CM022813.1	AUGUSTUS	CDS	13104171	13104249	.	-	0	ID=g343.t1.cds;Parent=g343.t1
CM022813.1	AUGUSTUS	start_codon	13104247	13104249	.	-	0	Parent=g343.t1
# protein sequence = [MAKAVIEQQDPHTDWATYKLTVKRKVATYEIARTKLVEYEQNTDVPTESDSTENTGRGKRKKRRVILSSEDEDDDNWS
# GSQIRPTPPSTLSASTLRSVLTPAPPPSTLRSVLTPAPPPSTLRSVQTPAPPPSTLRSVLTPAPPPSTLRSSPPSARPTLPPPLGNLRWPDVSTHHHV
# TMSPETPRRQIRDNMFVRILTLLEEMKETQKIQGRMLQTLLQQRGNISTTVSSTPEGFPLKTVRDVEFMEGKTGKPKLHVRTGVERNTEVAVRFIPRF
# RHRGSVAAVTDIGGTVDEATKRMMTFLLDHALSRQYNFLGRNGKREFKALKLYEVIYGGLKKNAMTSQITRKDAEKAVSKW]
# Evidence for and against this transcript:
# % of transcript supported by hints (any source): 0
# CDS exons: 0/7
# CDS introns: 0/6
# 5'UTR exons and introns: 0/0
# 3'UTR exons and introns: 0/0
# hint groups fully obeyed: 23
#     RM:  23
# incompatible hint groups: 1
#     RM:   1
# end gene g343
###
# start gene g344
CM022813.1	AUGUSTUS	gene	13110295	13120550	1	+	.	ID=g344
CM022813.1	AUGUSTUS	transcript	13110295	13120550	.	+	.	ID=g344.t1;Parent=g344
CM022813.1	AUGUSTUS	start_codon	13110295	13110297	.	+	0	Parent=g344.t1
CM022813.1	AUGUSTUS	CDS	13110295	13110379	.	+	0	ID=g344.t1.cds;Parent=g344.t1
CM022813.1	AUGUSTUS	CDS	13119315	13119473	.	+	2	ID=g344.t1.cds;Parent=g344.t1
CM022813.1	AUGUSTUS	CDS	13119592	13120547	.	+	2	ID=g344.t1.cds;Parent=g344.t1
CM022813.1	AUGUSTUS	stop_codon	13120548	13120550	.	+	0	Parent=g344.t1
CM022813.1	AUGUSTUS	protein_match	13110295	13110378	9.05	+	0	ID=pp.g344.t1.fz_finz;Target=fz_finz 1 28;Target_start=0;
CM022813.1	AUGUSTUS	protein_match	13110379	13110379	1	+	0	ID=pp.g344.t1.fz_linker;Target=fz_linker 1 1;Target_start=28;
CM022813.1	AUGUSTUS	protein_match	13119315	13119469	1.67	+	2	ID=pp.g344.t1.fz_linker;Target=fz_linker 1 52;Target_start=28;
CM022813.1	AUGUSTUS	protein_match	13119630	13120217	6.16	+	0	ID=pp.g344.t1.fz_znf;Target=fz_znf 1 196;Target_start=94;
CM022813.1	AUGUSTUS	interblock_region	13119470	13119473	.	+	0	ID=pp.g344.t1.iBR2
CM022813.1	AUGUSTUS	interblock_region	13119592	13119629	.	+	2	ID=pp.g344.t1.iBR2
CM022813.1	AUGUSTUS	interblock_region	13120218	13120550	.	+	0	ID=pp.g344.t1.iBR3
# protein sequence = [MTFIKEESEDIKIEEEFRVKQEDTEEQTDLIVLKNEIEVLIEMEEEDQYKNHDFITEEKTFSCSQAEKTSPRKRAKKS
# GIKESLKRHMRVHTGEKPYTCHQCGRRFGFKGNLKVHMRVHTGECPFICQQCGNRFTLKGSLKKHMRVHTGEKPYTCSQCGKTFAQKVTLSRHMRVHN
# GEKPYTCLQCGRSFTQIGNLKVHMSVHTGDKPFTCQQCGRSFCHKGNLNSHMTVHSGESLFTCKQCGISFTQKGSFNRHIIIHTREKHFTCQQCGRSF
# DQHENFKAHMRLHSGEKSYMCTQCGKSFSQKGPFKYHMRIHSVETSYTCPQCGKSFSQKRHFKDHIRIHTGEKPFTCQQCGKSLNRKGTLNRHMRVHT
# GEKPFTCGHCGKSYRYKTALKYHMRSHV]
# sequence of block fz_finz       0 [MTFIKEESEDIKIEEEFRVKQEDTEEQT] 28
# sequence of block fz_linker    28 [DLIVLKNEIEVLIEMEEEDQYKNHDFITEEKTFSCSQAEKTSPRKRAKKSGI] 80
# sequence of block fz_znf       94 [KPYTCHQCGRRFGFKGNLKVHMRVHTGECPFICQQCGNRFTLKGSLKKHMRVHTGEKPYTCSQCGKTFAQKVTLSRHMRVHNGEKPYTCLQCGRSFTQIGNLKVHMSVHTGDKPFTCQQCGRSFCHKGNLNSHMTVHSGESLFTCKQCGISFTQKGSFNRHIIIHTREKHFTCQQCGRSFDQHENFKAHMRLHSGE] 290
# Evidence for and against this transcript:
# % of transcript supported by hints (any source): 0
# CDS exons: 0/3
# CDS introns: 0/2
# 5'UTR exons and introns: 0/0
# 3'UTR exons and introns: 0/0
# hint groups fully obeyed: 82
#     RM:  82
# incompatible hint groups: 1
#     RM:   1
# end gene g344
###
# start gene g345
CM022813.1	AUGUSTUS	gene	13127693	13131678	1	-	.	ID=g345
CM022813.1	AUGUSTUS	transcript	13127693	13131678	.	-	.	ID=g345.t1;Parent=g345
CM022813.1	AUGUSTUS	stop_codon	13127693	13127695	.	-	0	Parent=g345.t1
CM022813.1	AUGUSTUS	CDS	13127696	13127931	.	-	2	ID=g345.t1.cds;Parent=g345.t1
CM022813.1	AUGUSTUS	CDS	13128016	13128633	.	-	2	ID=g345.t1.cds;Parent=g345.t1
CM022813.1	AUGUSTUS	CDS	13131594	13131678	.	-	0	ID=g345.t1.cds;Parent=g345.t1
CM022813.1	AUGUSTUS	start_codon	13131676	13131678	.	-	0	Parent=g345.t1
CM022813.1	AUGUSTUS	protein_match	13127720	13127931	4.67	-	2	ID=pp.g345.t1.fz_znf;Target=fz_znf 126 196;Target_start=109;
CM022813.1	AUGUSTUS	protein_match	13128016	13128391	7.01	-	0	ID=pp.g345.t1.fz_znf;Target=fz_znf 1 126;Target_start=109;
CM022813.1	AUGUSTUS	protein_match	13128479	13128633	1.83	-	2	ID=pp.g345.t1.fz_linker;Target=fz_linker 1 52;Target_start=28;
CM022813.1	AUGUSTUS	protein_match	13131594	13131594	1	-	0	ID=pp.g345.t1.fz_linker;Target=fz_linker 1 1;Target_start=28;
CM022813.1	AUGUSTUS	protein_match	13131595	13131678	8.82	-	0	ID=pp.g345.t1.fz_finz;Target=fz_finz 1 28;Target_start=0;
CM022813.1	AUGUSTUS	interblock_region	13127693	13127719	.	-	0	ID=pp.g345.t1.iBR3
CM022813.1	AUGUSTUS	interblock_region	13128392	13128478	.	-	0	ID=pp.g345.t1.iBR2
# protein sequence = [MAFIKEESEDLKIEEEFRVKHEDTEDQTDLMALKEESRDLNETEEKYLHEKHDFITGEISFCCSQTEKTSSQKRAQKT
# GTLSHFICQHCGKILKKRENLKIHMRIHTGEKPFICQQCGKSFPRKDNLRVHMRIHTGEKPYTCQQCGKSFPRKDNLKIHMRIHTGEKPFVCGQCGKR
# FPHKATFYTHIRIHTGEKPYTCKLCGKTVNRKGNLKAHMRVHTGEKPFACDQCGKCFVHSEHFKSHVITHVGQEPFMCHHCGKTLTKKANLKTHMRIH
# TGEKPFTCEQCGKSFRQKTTLYTHMRVHTTERPIRVCIV]
# sequence of block fz_znf      109 [KPFICQQCGKSFPRKDNLRVHMRIHTGEKPYTCQQCGKSFPRKDNLKIHMRIHTGEKPFVCGQCGKRFPHKATFYTHIRIHTGEKPYTCKLCGKTVNRKGNLKAHMRVHTGEKPFACDQCGKCFVHSEHFKSHVITHVGQEPFMCHHCGKTLTKKANLKTHMRIHTGEKPFTCEQCGKSFRQKTTLYTHMRVHTTE] 305
# sequence of block fz_linker    28 [DLMALKEESRDLNETEEKYLHEKHDFITGEISFCCSQTEKTSSQKRAQKTGT] 80
# sequence of block fz_finz       0 [MAFIKEESEDLKIEEEFRVKHEDTEDQT] 28
# Evidence for and against this transcript:
# % of transcript supported by hints (any source): 0
# CDS exons: 0/3
# CDS introns: 0/2
# 5'UTR exons and introns: 0/0
# 3'UTR exons and introns: 0/0
# hint groups fully obeyed: 27
#     RM:  27
# incompatible hint groups: 2
#     RM:   2
# end gene g345
###
# start gene g346
CM022813.1	AUGUSTUS	gene	13135712	13156408	1	-	.	ID=g346
CM022813.1	AUGUSTUS	transcript	13135712	13156408	.	-	.	ID=g346.t1;Parent=g346
CM022813.1	AUGUSTUS	stop_codon	13135712	13135714	.	-	0	Parent=g346.t1
CM022813.1	AUGUSTUS	CDS	13135715	13135768	.	-	0	ID=g346.t1.cds;Parent=g346.t1
CM022813.1	AUGUSTUS	CDS	13146648	13148186	.	-	0	ID=g346.t1.cds;Parent=g346.t1
CM022813.1	AUGUSTUS	CDS	13152672	13152713	.	-	0	ID=g346.t1.cds;Parent=g346.t1
CM022813.1	AUGUSTUS	CDS	13156334	13156408	.	-	0	ID=g346.t1.cds;Parent=g346.t1
CM022813.1	AUGUSTUS	start_codon	13156406	13156408	.	-	0	Parent=g346.t1
# protein sequence = [MQVREEPNHPVLSIAAMTVYKQQSLIEGTYNLAMTTGYTLSTRLFYGKRVTAVVPADPAISDDEGSDEEDDDVADPDF
# IPLTHECPSDMSPSAKRKCVQTAVEELEDEDDNNEEEEDEDQPAPQAKGPTKKGKPASRLTTWKKVDLDNQALPVYQHVPPDFIETPYAFFSKYFSPR
# VIKHIAYQSNLYATQKDVNTTTEDEVRNFAAILLYMGISELPSIEDYWAMETRVPQVANIMSSKRIRLMRRLVHFNDNTQIPGTIDRFFKVWPLFNHL
# VTVFRSEPQTPKQSVDEVIVAYKGKTAGNLRQYIKSKPDKWGFKLFARASEDGFIHDLVLYQGKTTLQAHGVPMTSEQQAVGVTSQIVSVLASTMSSS
# TTTAIFADNFFTSLEIFNLKDKNCRYTGRARDTRIGKPPLKSIKDMEKKAVPRGVHDYVTSDDGILALRWKDNRVVSLLSTDMGVEPISSVYRYCSDT
# KRKEPVSCPAVIKSYNANMGGIDKSDMLVHLYRTPMKSKRWYMRMFAYAIDVSLTNAWIMYRRDIKALAVDDGLSLKNFQIQKEVLQVRDPTTLSYVM
# YS]
# Evidence for and against this transcript:
# % of transcript supported by hints (any source): 0
# CDS exons: 0/4
# CDS introns: 0/3
# 5'UTR exons and introns: 0/0
# 3'UTR exons and introns: 0/0
# hint groups fully obeyed: 93
#     RM:  93
# incompatible hint groups: 4
#     RM:   4
# end gene g346
###
# start gene g347
CM022813.1	AUGUSTUS	gene	13160284	13171471	1	+	.	ID=g347
CM022813.1	AUGUSTUS	transcript	13160284	13171471	.	+	.	ID=g347.t1;Parent=g347
CM022813.1	AUGUSTUS	start_codon	13160284	13160286	.	+	0	Parent=g347.t1
CM022813.1	AUGUSTUS	CDS	13160284	13160299	.	+	0	ID=g347.t1.cds;Parent=g347.t1
CM022813.1	AUGUSTUS	CDS	13160921	13161076	.	+	2	ID=g347.t1.cds;Parent=g347.t1
CM022813.1	AUGUSTUS	CDS	13164464	13165141	.	+	2	ID=g347.t1.cds;Parent=g347.t1
CM022813.1	AUGUSTUS	CDS	13166461	13166473	.	+	2	ID=g347.t1.cds;Parent=g347.t1
CM022813.1	AUGUSTUS	CDS	13168178	13168216	.	+	1	ID=g347.t1.cds;Parent=g347.t1
CM022813.1	AUGUSTUS	CDS	13171390	13171468	.	+	1	ID=g347.t1.cds;Parent=g347.t1
CM022813.1	AUGUSTUS	stop_codon	13171469	13171471	.	+	0	Parent=g347.t1
CM022813.1	AUGUSTUS	protein_match	13160284	13160299	2.17	+	0	ID=pp.g347.t1.fz_finz;Target=fz_finz 1 6;Target_start=0;
CM022813.1	AUGUSTUS	protein_match	13160921	13160988	9.72	+	2	ID=pp.g347.t1.fz_finz;Target=fz_finz 6 28;Target_start=0;
CM022813.1	AUGUSTUS	protein_match	13160989	13161076	1.65	+	0	ID=pp.g347.t1.fz_linker;Target=fz_linker 1 30;Target_start=28;
CM022813.1	AUGUSTUS	protein_match	13164464	13164531	1.19	+	2	ID=pp.g347.t1.fz_linker;Target=fz_linker 30 52;Target_start=28;
CM022813.1	AUGUSTUS	protein_match	13164616	13165141	5.2	+	0	ID=pp.g347.t1.fz_znf;Target=fz_znf 1 176;Target_start=108;
CM022813.1	AUGUSTUS	protein_match	13166461	13166473	1.43	+	1	ID=pp.g347.t1.fz_znf;Target=fz_znf 176 180;Target_start=107;
CM022813.1	AUGUSTUS	protein_match	13168178	13168216	1.71	+	0	ID=pp.g347.t1.fz_znf;Target=fz_znf 181 193;Target_start=107;
CM022813.1	AUGUSTUS	protein_match	13171390	13171399	1.28	+	1	ID=pp.g347.t1.fz_znf;Target=fz_znf 193 196;Target_start=108;
CM022813.1	AUGUSTUS	interblock_region	13164532	13164615	.	+	0	ID=pp.g347.t1.iBR2
CM022813.1	AUGUSTUS	interblock_region	13171400	13171471	.	+	0	ID=pp.g347.t1.iBR3
# protein sequence = [MKLILXESEDMKIEETFRVKHEDTEEQIKIVFIKEEGEDMKIEEAFRVKREDTEEQTDLMTVKEESRDLTEREENNIK
# HDSITGEEYFSCLQTEKTCSQKRAQKTGTTSNFICQQCGKSFRKNGNLKVHMRIHTGEKPYTCQQCAKSFPRIDSLKSHMRIHTGEKPFVCGLCGKRF
# SHKATFYSHMRIHTGEKPYTCKLCGKTLNQKAKLKIHMRVHTGEKPFTCDQCGKCFPYKESLNKHMKIHLRESCFICHQCGMSFTDRNHLKRHIMTHI
# GHEPFMCYDXEVSVTHSLILQFHLKNLNGTLLILIGKAVDCLLMKVLVLMFLL]
# sequence of block fz_finz       0 [MKLILXESEDMKIEETFRVKHEDTEEQI] 28
# sequence of block fz_linker    28 [KIVFIKEEGEDMKIEEAFRVKREDTEEQTDLMTVKEESRDLTEREENNIKHD] 80
# sequence of block fz_znf      108 [SNFICQQCGKSFRKNGNLKVHMRIHTGEKPYTCQQCAKSFPRIDSLKSHMRIHTGEKPFVCGLCGKRFSHKATFYSHMRIHTGEKPYTCKLCGKTLNQKAKLKIHMRVHTGEKPFTCDQCGKCFPYKESLNKHMKIHLRESCFICHQCGMSFTDRNHLKRHIMTHIGHEPFMCYDXEVSVTHSLILQFHLKNLNGT] 304
# Evidence for and against this transcript:
# % of transcript supported by hints (any source): 0
# CDS exons: 0/6
# CDS introns: 0/5
# 5'UTR exons and introns: 0/0
# 3'UTR exons and introns: 0/0
# hint groups fully obeyed: 72
#     RM:  72
# incompatible hint groups: 2
#     RM:   2
# end gene g347
###
#
# ----- prediction on sequence number 115 (length = 30083, name = CM022813.1:13375250-13405333) -----
#
# Predicted genes for sequence number 115 on both strands
# start gene g348
CM022813.1	AUGUSTUS	gene	13377154	13390333	1	-	.	ID=g348
CM022813.1	AUGUSTUS	transcript	13377154	13390333	.	-	.	ID=g348.t1;Parent=g348
CM022813.1	AUGUSTUS	stop_codon	13377154	13377156	.	-	0	Parent=g348.t1
CM022813.1	AUGUSTUS	CDS	13377157	13377951	.	-	0	ID=g348.t1.cds;Parent=g348.t1
CM022813.1	AUGUSTUS	CDS	13378492	13379012	.	-	2	ID=g348.t1.cds;Parent=g348.t1
CM022813.1	AUGUSTUS	CDS	13390249	13390333	.	-	0	ID=g348.t1.cds;Parent=g348.t1
CM022813.1	AUGUSTUS	start_codon	13390331	13390333	.	-	0	Parent=g348.t1
CM022813.1	AUGUSTUS	protein_match	13377673	13377951	7.65	-	0	ID=pp.g348.t1.fz_znf;Target=fz_znf 104 196;Target_start=99;
CM022813.1	AUGUSTUS	protein_match	13378492	13378800	6.85	-	0	ID=pp.g348.t1.fz_znf;Target=fz_znf 1 103;Target_start=99;
CM022813.1	AUGUSTUS	protein_match	13378858	13379012	1.58	-	2	ID=pp.g348.t1.fz_linker;Target=fz_linker 1 52;Target_start=28;
CM022813.1	AUGUSTUS	protein_match	13390249	13390249	1	-	0	ID=pp.g348.t1.fz_linker;Target=fz_linker 1 1;Target_start=28;
CM022813.1	AUGUSTUS	protein_match	13390250	13390333	9.73	-	0	ID=pp.g348.t1.fz_finz;Target=fz_finz 1 28;Target_start=0;
CM022813.1	AUGUSTUS	interblock_region	13377154	13377672	.	-	0	ID=pp.g348.t1.iBR3
CM022813.1	AUGUSTUS	interblock_region	13378801	13378857	.	-	0	ID=pp.g348.t1.iBR2
# protein sequence = [MVFIKEESEDLKIEEAFRVKHEDTEEQTDFMLLKEKSKELNEVEDKDQYEKHFTGESFSCSQTRAQKTGAKSHFICQQ
# CGKSFTKKETLKVHMRIHTGEKPYTCQQCGKSYVKSGTLQRHMRIHTGERPYTCQQCGKSFTDRANRNAHMRIHTGEKPYICKLCGNSFIRKGSLDCH
# MRIHTGEKPYTCQQCGKSFSQKGNLKRHIKIHTGEKPYTCQQCGKSFTERANCNAHMRIHTGEKPYTCKLCGNSFIRKGSLESHMRIHTGEKPYTCQQ
# CGKSFSQKGNLRVHMRVHTGEKSEELNEMEEKDQSEKHDFTGESFSCSQTKQATQKRAQKTGARSHFFCQQCGKSFTKKDTLKVHMRIHTGEKPYTCQ
# QCGKSFIKSGTLQRHIRIHTGEKPYTCQQCGKSFTERANRNAHMRIHTREKPYTCKLCGKSFCQKGNLKVHECSHRREPFQLPTTWKQFQMQNNT]
# sequence of block fz_znf       99 [KPYTCQQCGKSYVKSGTLQRHMRIHTGERPYTCQQCGKSFTDRANRNAHMRIHTGEKPYICKLCGNSFIRKGSLDCHMRIHTGEKPYTCQQCGKSFSQKGNLKRHIKIHTGEKPYTCQQCGKSFTERANCNAHMRIHTGEKPYTCKLCGNSFIRKGSLESHMRIHTGEKPYTCQQCGKSFSQKGNLRVHMRVHTGE] 295
# sequence of block fz_linker    28 [DFMLLKEKSKELNEVEDKDQYEKHFTGESFSCSQTRAQKTGAKSHFICQQCG] 80
# sequence of block fz_finz       0 [MVFIKEESEDLKIEEAFRVKHEDTEEQT] 28
# Evidence for and against this transcript:
# % of transcript supported by hints (any source): 0
# CDS exons: 0/3
# CDS introns: 0/2
# 5'UTR exons and introns: 0/0
# 3'UTR exons and introns: 0/0
# hint groups fully obeyed: 67
#     RM:  67
# incompatible hint groups: 2
#     RM:   2
# end gene g348
###
#
# ----- prediction on sequence number 116 (length = 30083, name = CM022813.1:13409734-13439817) -----
#
# Predicted genes for sequence number 116 on both strands
# start gene g349
CM022813.1	AUGUSTUS	gene	13415731	13437461	1	-	.	ID=g349
CM022813.1	AUGUSTUS	transcript	13415731	13437461	.	-	.	ID=g349.t1;Parent=g349
CM022813.1	AUGUSTUS	stop_codon	13415731	13415733	.	-	0	Parent=g349.t1
CM022813.1	AUGUSTUS	CDS	13415734	13415739	.	-	0	ID=g349.t1.cds;Parent=g349.t1
CM022813.1	AUGUSTUS	CDS	13415825	13415858	.	-	1	ID=g349.t1.cds;Parent=g349.t1
CM022813.1	AUGUSTUS	CDS	13417033	13417077	.	-	1	ID=g349.t1.cds;Parent=g349.t1
CM022813.1	AUGUSTUS	CDS	13420367	13421051	.	-	2	ID=g349.t1.cds;Parent=g349.t1
CM022813.1	AUGUSTUS	CDS	13424644	13424667	.	-	2	ID=g349.t1.cds;Parent=g349.t1
CM022813.1	AUGUSTUS	CDS	13424733	13424801	.	-	2	ID=g349.t1.cds;Parent=g349.t1
CM022813.1	AUGUSTUS	CDS	13437245	13437257	.	-	0	ID=g349.t1.cds;Parent=g349.t1
CM022813.1	AUGUSTUS	CDS	13437459	13437461	.	-	0	ID=g349.t1.cds;Parent=g349.t1
CM022813.1	AUGUSTUS	start_codon	13437459	13437461	.	-	0	Parent=g349.t1
CM022813.1	AUGUSTUS	protein_match	13415849	13415858	1.8	-	1	ID=pp.g349.t1.fz_znf;Target=fz_znf 193 196;Target_start=87;
CM022813.1	AUGUSTUS	protein_match	13417033	13417077	1.76	-	1	ID=pp.g349.t1.fz_znf;Target=fz_znf 178 193;Target_start=87;
CM022813.1	AUGUSTUS	protein_match	13420367	13420899	4.77	-	0	ID=pp.g349.t1.fz_znf;Target=fz_znf 1 178;Target_start=87;
CM022813.1	AUGUSTUS	protein_match	13420921	13421051	1.18	-	2	ID=pp.g349.t1.fz_linker;Target=fz_linker 9 52;Target_start=28;
CM022813.1	AUGUSTUS	protein_match	13424644	13424667	1.19	-	2	ID=pp.g349.t1.fz_linker;Target=fz_linker 1 9;Target_start=28;
CM022813.1	AUGUSTUS	protein_match	13424733	13424733	1	-	0	ID=pp.g349.t1.fz_linker;Target=fz_linker 1 1;Target_start=28;
CM022813.1	AUGUSTUS	protein_match	13424734	13424801	9.53	-	2	ID=pp.g349.t1.fz_finz;Target=fz_finz 6 28;Target_start=0;
CM022813.1	AUGUSTUS	protein_match	13437245	13437257	0.962	-	0	ID=pp.g349.t1.fz_finz;Target=fz_finz 2 6;Target_start=0;
CM022813.1	AUGUSTUS	protein_match	13437459	13437461	39.1	-	0	ID=pp.g349.t1.fz_finz;Target=fz_finz 1 1;Target_start=0;
CM022813.1	AUGUSTUS	interblock_region	13415731	13415739	.	-	0	ID=pp.g349.t1.iBR3
CM022813.1	AUGUSTUS	interblock_region	13415825	13415848	.	-	0	ID=pp.g349.t1.iBR3
CM022813.1	AUGUSTUS	interblock_region	13420900	13420920	.	-	0	ID=pp.g349.t1.iBR2
# protein sequence = [MTSFRXESEDMKIEETFRLKQEDTEEQTEMNDNSEEYLMALKEESEVLDEMEGKNHYEKKQVFMNEQKSIETEKTSSP
# KSAQKNKSISNFTCQQCGKTFNKKKSLTNHIRVHKGEKSYTCTQCGNSFTYKHTLNDHMKIHTGEKPFTCQQCGKSFTHKGSLKSHMRIHTGEKPFTC
# QQCEKCFTQKQNLAIHMRVHTGEKPYTCYQCGQSFRHNKNLYTHIRSHAREIPFTCKLCGKKFSRKEILNVHASIDTESEFTCQHMCSIRYTNNPTLK
# IHTSVNRKETVPSYRKEQE]
# sequence of block fz_znf       87 [SNFTCQQCGKTFNKKKSLTNHIRVHKGEKSYTCTQCGNSFTYKHTLNDHMKIHTGEKPFTCQQCGKSFTHKGSLKSHMRIHTGEKPFTCQQCEKCFTQKQNLAIHMRVHTGEKPYTCYQCGQSFRHNKNLYTHIRSHAREIPFTCKLCGKKFSRKEILNVHASIDTESEFTCQHMCSIRYTNNPTLKIHTSVNRKE] 283
# sequence of block fz_linker    28 [EMNDNSEEYLMALKEESEVLDEMEGKNHYEKKQVFMNEQKSIETEKTSSPKS] 80
# sequence of block fz_finz       0 [MTSFRXESEDMKIEETFRLKQEDTEEQT] 28
# Evidence for and against this transcript:
# % of transcript supported by hints (any source): 0
# CDS exons: 0/8
# CDS introns: 0/7
# 5'UTR exons and introns: 0/0
# 3'UTR exons and introns: 0/0
# hint groups fully obeyed: 142
#     RM: 142
# incompatible hint groups: 6
#     RM:   6
# end gene g349
###
#
# ----- prediction on sequence number 117 (length = 30083, name = CM022813.1:13486528-13516611) -----
#
# Predicted genes for sequence number 117 on both strands
# start gene g350
CM022813.1	AUGUSTUS	gene	13508138	13511637	1	-	.	ID=g350
CM022813.1	AUGUSTUS	transcript	13508138	13511637	.	-	.	ID=g350.t1;Parent=g350
CM022813.1	AUGUSTUS	stop_codon	13508138	13508140	.	-	0	Parent=g350.t1
CM022813.1	AUGUSTUS	CDS	13508141	13508264	.	-	1	ID=g350.t1.cds;Parent=g350.t1
CM022813.1	AUGUSTUS	CDS	13508456	13508571	.	-	0	ID=g350.t1.cds;Parent=g350.t1
CM022813.1	AUGUSTUS	CDS	13511182	13511637	.	-	0	ID=g350.t1.cds;Parent=g350.t1
CM022813.1	AUGUSTUS	start_codon	13511635	13511637	.	-	0	Parent=g350.t1
# protein sequence = [MMMGTGFGDKQNILDMFRKSLVQDSQKQSGELVECSKYYTDQIDYFVRYMFTLEKEAVLAWSKYLLVTGKAGNIVEKV
# FKDYVSQQWRLFNKNGCGPLKAADLQNNHCKELYHSTAQQQVKIKCGGLFKPFPHTVGCSGGQWSALPVCYAEQVLVDPCGGRGWKWMHGKHGNMVSY
# DKSKRFRGVKYYVCSATRDGLVGKLFNTRHGFLCHIARNRDTRDSSFYALVPQPCV]
# Evidence for and against this transcript:
# % of transcript supported by hints (any source): 0
# CDS exons: 0/3
# CDS introns: 0/2
# 5'UTR exons and introns: 0/0
# 3'UTR exons and introns: 0/0
# hint groups fully obeyed: 10
#     RM:  10
# incompatible hint groups: 1
#     RM:   1
# end gene g350
###
#
# ----- prediction on sequence number 118 (length = 54396, name = CM022813.1:13537811-13592207) -----
#
# Predicted genes for sequence number 118 on both strands
# start gene g351
CM022813.1	AUGUSTUS	gene	13541613	13555090	1	-	.	ID=g351
CM022813.1	AUGUSTUS	transcript	13541613	13555090	.	-	.	ID=g351.t1;Parent=g351
CM022813.1	AUGUSTUS	stop_codon	13541613	13541615	.	-	0	Parent=g351.t1
CM022813.1	AUGUSTUS	CDS	13541616	13542460	.	-	2	ID=g351.t1.cds;Parent=g351.t1
CM022813.1	AUGUSTUS	CDS	13552807	13552875	.	-	2	ID=g351.t1.cds;Parent=g351.t1
CM022813.1	AUGUSTUS	CDS	13555075	13555090	.	-	0	ID=g351.t1.cds;Parent=g351.t1
CM022813.1	AUGUSTUS	start_codon	13555088	13555090	.	-	0	Parent=g351.t1
CM022813.1	AUGUSTUS	protein_match	13541631	13542218	6.46	-	0	ID=pp.g351.t1.fz_znf;Target=fz_znf 1 196;Target_start=109;
CM022813.1	AUGUSTUS	protein_match	13542306	13542460	1.66	-	2	ID=pp.g351.t1.fz_linker;Target=fz_linker 1 52;Target_start=28;
CM022813.1	AUGUSTUS	protein_match	13552807	13552807	1	-	0	ID=pp.g351.t1.fz_linker;Target=fz_linker 1 1;Target_start=28;
CM022813.1	AUGUSTUS	protein_match	13552808	13552875	6.61	-	2	ID=pp.g351.t1.fz_finz;Target=fz_finz 6 28;Target_start=0;
CM022813.1	AUGUSTUS	protein_match	13555075	13555090	1.55	-	0	ID=pp.g351.t1.fz_finz;Target=fz_finz 1 6;Target_start=0;
CM022813.1	AUGUSTUS	interblock_region	13541613	13541630	.	-	0	ID=pp.g351.t1.iBR3
CM022813.1	AUGUSTUS	interblock_region	13542219	13542305	.	-	0	ID=pp.g351.t1.iBR2
# protein sequence = [MKINKXESEDMRIEEAFRVKHEDTLEQKDLMLMKEESQQLNEIEDNVHYEKYHDFITGENSFSCPQIKITTPKKDQET
# ESASHVTCKQCGKCFTKKGHLEVHMKIHTGEKPYTCQRCGKRFIYKESLKRHTRVHTGEKPYTCKLCGKSFTQNGSLKSHMTIHTGEQPYTCPQCGKS
# FTQKYTLNAHMTIHTGEQPFTCPLCGKRFTQKKTLNGHMRIHTGEKPFTCQHCGKSFNKNGTLKRHIGIHTGEKPYTCKLCGNSFIQKGGLKSHMRIH
# TGEKPFTCTRCGRSFTRNQTLNAHMRIHTSEKYFTC]
# sequence of block fz_znf      109 [KPYTCQRCGKRFIYKESLKRHTRVHTGEKPYTCKLCGKSFTQNGSLKSHMTIHTGEQPYTCPQCGKSFTQKYTLNAHMTIHTGEQPFTCPLCGKRFTQKKTLNGHMRIHTGEKPFTCQHCGKSFNKNGTLKRHIGIHTGEKPYTCKLCGNSFIQKGGLKSHMRIHTGEKPFTCTRCGRSFTRNQTLNAHMRIHTSE] 305
# sequence of block fz_linker    28 [DLMLMKEESQQLNEIEDNVHYEKYHDFITGENSFSCPQIKITTPKKDQETES] 80
# sequence of block fz_finz       0 [MKINKXESEDMRIEEAFRVKHEDTLEQK] 28
# Evidence for and against this transcript:
# % of transcript supported by hints (any source): 0
# CDS exons: 0/3
# CDS introns: 0/2
# 5'UTR exons and introns: 0/0
# 3'UTR exons and introns: 0/0
# hint groups fully obeyed: 72
#     RM:  72
# incompatible hint groups: 1
#     RM:   1
# end gene g351
###
# start gene g352
CM022813.1	AUGUSTUS	gene	13564985	13577207	1	-	.	ID=g352
CM022813.1	AUGUSTUS	transcript	13564985	13577207	.	-	.	ID=g352.t1;Parent=g352
CM022813.1	AUGUSTUS	stop_codon	13564985	13564987	.	-	0	Parent=g352.t1
CM022813.1	AUGUSTUS	CDS	13564988	13566069	.	-	2	ID=g352.t1.cds;Parent=g352.t1
CM022813.1	AUGUSTUS	CDS	13577123	13577207	.	-	0	ID=g352.t1.cds;Parent=g352.t1
CM022813.1	AUGUSTUS	start_codon	13577205	13577207	.	-	0	Parent=g352.t1
CM022813.1	AUGUSTUS	protein_match	13564994	13565581	6.54	-	0	ID=pp.g352.t1.fz_znf;Target=fz_znf 1 196;Target_start=191;
CM022813.1	AUGUSTUS	protein_match	13565915	13566069	1.71	-	2	ID=pp.g352.t1.fz_linker;Target=fz_linker 1 52;Target_start=28;
CM022813.1	AUGUSTUS	protein_match	13577123	13577123	1	-	0	ID=pp.g352.t1.fz_linker;Target=fz_linker 1 1;Target_start=28;
CM022813.1	AUGUSTUS	protein_match	13577124	13577207	8.12	-	0	ID=pp.g352.t1.fz_finz;Target=fz_finz 1 28;Target_start=0;
CM022813.1	AUGUSTUS	interblock_region	13564985	13564993	.	-	0	ID=pp.g352.t1.iBR3
CM022813.1	AUGUSTUS	interblock_region	13565582	13565914	.	-	0	ID=pp.g352.t1.iBR2
# protein sequence = [MLFIKVESEDMKIEETFRVKKEDTEEQTDLMAPKEEKVVLNENEEEDKYENLHDFITGEKSCSPTEKTSTQKRVQETE
# PRSFTCFQVEKSFNHQRNSRDHMRIHSGKKTFTCEQCGKSFNQKGNFNKHMRVHTGEKPYTCPQCGHHFAQKVHLTAHMRLHTGENLHTCPQCGKSYA
# QQGNLKVHMRIHTGESPFPCQHCEKSFTRKESLDKHIRIHTGEKPFICPQCGKSFTLKENFTRHLRTHTGEKPYTCQHCGESFSQPGNLNIHTRTHTG
# ENPYICSQCGKSFSQHGNLIVHMRIHNGERPFSCQLCEKSFTRKMDLERHMRIHTGEKPYTCPQCGKGFIQHGNLTVHMRVHNGESPFTCQQCEQSFN
# HKTSLNRHMRTHTGENP]
# sequence of block fz_znf      191 [SPFPCQHCEKSFTRKESLDKHIRIHTGEKPFICPQCGKSFTLKENFTRHLRTHTGEKPYTCQHCGESFSQPGNLNIHTRTHTGENPYICSQCGKSFSQHGNLIVHMRIHNGERPFSCQLCEKSFTRKMDLERHMRIHTGEKPYTCPQCGKGFIQHGNLTVHMRVHNGESPFTCQQCEQSFNHKTSLNRHMRTHTGE] 387
# sequence of block fz_linker    28 [DLMAPKEEKVVLNENEEEDKYENLHDFITGEKSCSPTEKTSTQKRVQETEPR] 80
# sequence of block fz_finz       0 [MLFIKVESEDMKIEETFRVKKEDTEEQT] 28
# Evidence for and against this transcript:
# % of transcript supported by hints (any source): 0
# CDS exons: 0/2
# CDS introns: 0/1
# 5'UTR exons and introns: 0/0
# 3'UTR exons and introns: 0/0
# hint groups fully obeyed: 90
#     RM:  90
# incompatible hint groups: 1
#     RM:   1
# end gene g352
###
# start gene g353
CM022813.1	AUGUSTUS	gene	13583969	13589690	1	-	.	ID=g353
CM022813.1	AUGUSTUS	transcript	13583969	13589690	.	-	.	ID=g353.t1;Parent=g353
CM022813.1	AUGUSTUS	stop_codon	13583969	13583971	.	-	0	Parent=g353.t1
CM022813.1	AUGUSTUS	CDS	13583972	13585140	.	-	2	ID=g353.t1.cds;Parent=g353.t1
CM022813.1	AUGUSTUS	CDS	13585953	13586021	.	-	2	ID=g353.t1.cds;Parent=g353.t1
CM022813.1	AUGUSTUS	CDS	13587214	13587226	.	-	0	ID=g353.t1.cds;Parent=g353.t1
CM022813.1	AUGUSTUS	CDS	13589688	13589690	.	-	0	ID=g353.t1.cds;Parent=g353.t1
CM022813.1	AUGUSTUS	start_codon	13589688	13589690	.	-	0	Parent=g353.t1
CM022813.1	AUGUSTUS	protein_match	13584398	13584985	6.37	-	0	ID=pp.g353.t1.fz_znf;Target=fz_znf 1 196;Target_start=80;
CM022813.1	AUGUSTUS	protein_match	13584986	13585140	1.74	-	2	ID=pp.g353.t1.fz_linker;Target=fz_linker 1 52;Target_start=28;
CM022813.1	AUGUSTUS	protein_match	13585953	13585953	1	-	0	ID=pp.g353.t1.fz_linker;Target=fz_linker 1 1;Target_start=28;
CM022813.1	AUGUSTUS	protein_match	13585954	13586021	8.92	-	2	ID=pp.g353.t1.fz_finz;Target=fz_finz 6 28;Target_start=0;
CM022813.1	AUGUSTUS	protein_match	13587214	13587226	1.9	-	0	ID=pp.g353.t1.fz_finz;Target=fz_finz 2 6;Target_start=0;
CM022813.1	AUGUSTUS	protein_match	13589688	13589690	39.1	-	0	ID=pp.g353.t1.fz_finz;Target=fz_finz 1 1;Target_start=0;
CM022813.1	AUGUSTUS	interblock_region	13583969	13584397	.	-	0	ID=pp.g353.t1.iBR3
# protein sequence = [MVFVIEESEEMRIEETFRVKQEDTEEQTDLMALKEEEEVLNEIEEEDQYEDLQKKGTRGYFACFSQQENFKVHMRIHT
# GKTPYTCSQCGKSFTLNIGLKRHMRIHTGEKPYTCPQCGKSFCQSGNLKVHMRIHTGKSYFTCQQCGKSFTRKANHDKHIRIHTGEKPYTCSPCGISF
# NLKENFTRHVRIHTGEKLYTCQHCGESFAQRENLTVHMRTHTGENPYLCPQCGKSFRQHRNLTVHMRIHTGKKPFTCEQCGKSFTRKLGLKRHMRIHN
# GESPYTCQFCGRSFTQKGTLNRHMGIHTGDKPFSCQVCRKTFTRKIGLERHIRIHTGEKPYKCSQCGKSFIQHGNLTVHMRIHNGENPFCCLQCGKSF
# NHKGSLNRHMRTHTGERPYVCLHCGKTFDQHGNLNVHMKIHTRAWQ]
# sequence of block fz_znf       80 [TPYTCSQCGKSFTLNIGLKRHMRIHTGEKPYTCPQCGKSFCQSGNLKVHMRIHTGKSYFTCQQCGKSFTRKANHDKHIRIHTGEKPYTCSPCGISFNLKENFTRHVRIHTGEKLYTCQHCGESFAQRENLTVHMRTHTGENPYLCPQCGKSFRQHRNLTVHMRIHTGKKPFTCEQCGKSFTRKLGLKRHMRIHNGE] 276
# sequence of block fz_linker    28 [DLMALKEEEEVLNEIEEEDQYEDLQKKGTRGYFACFSQQENFKVHMRIHTGK] 80
# sequence of block fz_finz       0 [MVFVIEESEEMRIEETFRVKQEDTEEQT] 28
# Evidence for and against this transcript:
# % of transcript supported by hints (any source): 0
# CDS exons: 0/4
# CDS introns: 0/3
# 5'UTR exons and introns: 0/0
# 3'UTR exons and introns: 0/0
# hint groups fully obeyed: 25
#     RM:  25
# incompatible hint groups: 3
#     RM:   3
# end gene g353
###
#
# ----- prediction on sequence number 119 (length = 30083, name = CM022813.1:13597627-13627710) -----
#
# Predicted genes for sequence number 119 on both strands
# start gene g354
CM022813.1	AUGUSTUS	gene	13602242	13602856	1	-	.	ID=g354
CM022813.1	AUGUSTUS	transcript	13602242	13602856	.	-	.	ID=g354.t1;Parent=g354
CM022813.1	AUGUSTUS	stop_codon	13602242	13602244	.	-	0	Parent=g354.t1
CM022813.1	AUGUSTUS	CDS	13602245	13602856	.	-	0	ID=g354.t1.cds;Parent=g354.t1
CM022813.1	AUGUSTUS	start_codon	13602854	13602856	.	-	0	Parent=g354.t1
# protein sequence = [MATFGQMFVPHRDLCIDESLLLWKGRLGFRQYIPSKRKRFGIKLFMLCDVLTGYVINVVVYTGFSTDITHTPGLGVSG
# SVVLTLLKPYLGREHTLHTLYVDNWYTSPSLFSHLLRGKTRACGTVRANRKGMPRFRDRMSSGEVDFKSCEEMLAVKWHDKHDVHMLTTVHSAEMSPS
# GKIDHTTGNEKIKPQCVLDYNKKNGCCG]
# Evidence for and against this transcript:
# % of transcript supported by hints (any source): 0
# CDS exons: 0/1
# CDS introns: 0/0
# 5'UTR exons and introns: 0/0
# 3'UTR exons and introns: 0/0
# hint groups fully obeyed: 0
# incompatible hint groups: 1
#     RM:   1
# end gene g354
###
# start gene g355
CM022813.1	AUGUSTUS	gene	13615746	13621650	1	+	.	ID=g355
CM022813.1	AUGUSTUS	transcript	13615746	13621650	.	+	.	ID=g355.t1;Parent=g355
CM022813.1	AUGUSTUS	start_codon	13615746	13615748	.	+	0	Parent=g355.t1
CM022813.1	AUGUSTUS	CDS	13615746	13616893	.	+	0	ID=g355.t1.cds;Parent=g355.t1
CM022813.1	AUGUSTUS	CDS	13616981	13617083	.	+	1	ID=g355.t1.cds;Parent=g355.t1
CM022813.1	AUGUSTUS	CDS	13621357	13621647	.	+	0	ID=g355.t1.cds;Parent=g355.t1
CM022813.1	AUGUSTUS	stop_codon	13621648	13621650	.	+	0	Parent=g355.t1
# protein sequence = [MRLQFFGKLSIAEQLDDGYRIGFRRHNEEVTKNRHILSRIIDCVKFCGAFELVLRGHDESETSDNPGIFRGLVDFVAS
# LDGVLKEHLENATVFKGTSKTVQNELLDCMLSVVREHIIQEARSSDFLSIQADETTDIATQCQLVLVLRYIDAKSNVQERFFEFIPLHSTTADSIATA
# LKERLAVILPEDQKNKLISQAYDGASVMRGATAGVQRKMQDVYPNAHYIHCYAHQLNLIMQQATSHIPKVRIFFSDLGGFASFYSRSPKCTAVLDKVV
# AHRLPTSSSVRWNRWNNRAINTVFEHREDLIRCFQTIRDSGDFDPVTVREAGAFAMLLEDQDFKFFLKLFHNIMPHVDLLYAKLQKKDIDSVHIRGSI
# QQFQQDIQKIRNSLYSLVEQSSEDGSQPKRQRALSPEVHERIAAEVCDTILLHTMERFSFTNHLVSATLMQVDRFEQYTVVFPEEALSGTLKAYPVLS
# GSKLKTELSLIYCKEEFRICRGAVDLLQLFMENNLESFQRPSLS]
# Evidence for and against this transcript:
# % of transcript supported by hints (any source): 0
# CDS exons: 0/3
# CDS introns: 0/2
# 5'UTR exons and introns: 0/0
# 3'UTR exons and introns: 0/0
# hint groups fully obeyed: 24
#     RM:  24
# incompatible hint groups: 2
#     RM:   2
# end gene g355
###
#
# ----- prediction on sequence number 120 (length = 30170, name = CM022813.1:13639714-13669884) -----
#
# Predicted genes for sequence number 120 on both strands
# start gene g356
CM022813.1	AUGUSTUS	gene	13654714	13665678	1	+	.	ID=g356
CM022813.1	AUGUSTUS	transcript	13654714	13665678	.	+	.	ID=g356.t1;Parent=g356
CM022813.1	AUGUSTUS	start_codon	13654714	13654716	.	+	0	Parent=g356.t1
CM022813.1	AUGUSTUS	CDS	13654714	13654885	.	+	0	ID=g356.t1.cds;Parent=g356.t1
CM022813.1	AUGUSTUS	CDS	13664888	13665675	.	+	2	ID=g356.t1.cds;Parent=g356.t1
CM022813.1	AUGUSTUS	stop_codon	13665676	13665678	.	+	0	Parent=g356.t1
CM022813.1	AUGUSTUS	protein_match	13654714	13654797	9.76	+	0	ID=pp.g356.t1.fz_finz;Target=fz_finz 1 28;Target_start=0;
CM022813.1	AUGUSTUS	protein_match	13654798	13654885	1.94	+	0	ID=pp.g356.t1.fz_linker;Target=fz_linker 1 30;Target_start=28;
CM022813.1	AUGUSTUS	protein_match	13664888	13664955	1.13	+	2	ID=pp.g356.t1.fz_linker;Target=fz_linker 30 52;Target_start=28;
CM022813.1	AUGUSTUS	protein_match	13665070	13665657	5.51	+	0	ID=pp.g356.t1.fz_znf;Target=fz_znf 1 196;Target_start=118;
CM022813.1	AUGUSTUS	interblock_region	13664956	13665069	.	+	0	ID=pp.g356.t1.iBR2
CM022813.1	AUGUSTUS	interblock_region	13665658	13665678	.	+	0	ID=pp.g356.t1.iBR3
# protein sequence = [MAFIKEESEDMKIEETFRVEHEDTEEQINIVFIKEESEDMKIEETFRVKHEDTEEQTDLMALKEESEELNETEEKHHD
# FKTEEKSISSSQTEKSTSRKEAQKIPTTNLNSPMRIHTGESSFTCQQGGQIFSQKESLKVHMKIHNEKKPIICSQCGKSFTQKKNLNAHMRIHIGERP
# YTCELCGKSFIRNGGLKIHMRTHSEEKPFNCFQCGRSFTLKKLLNAHMKVHTGEKPFTCHQCGKSFGLKGNLQTHMKIHTGENPFECIQCGKSFIQKK
# QLHSHMSIHTGEKPFTCDQCGMGFRYKESLNYHIRIHSRENSFICH]
# sequence of block fz_finz       0 [MAFIKEESEDMKIEETFRVEHEDTEEQI] 28
# sequence of block fz_linker    28 [NIVFIKEESEDMKIEETFRVKHEDTEEQTDLMALKEESEELNETEEKHHDFK] 80
# sequence of block fz_znf      118 [SSFTCQQGGQIFSQKESLKVHMKIHNEKKPIICSQCGKSFTQKKNLNAHMRIHIGERPYTCELCGKSFIRNGGLKIHMRTHSEEKPFNCFQCGRSFTLKKLLNAHMKVHTGEKPFTCHQCGKSFGLKGNLQTHMKIHTGENPFECIQCGKSFIQKKQLHSHMSIHTGEKPFTCDQCGMGFRYKESLNYHIRIHSRE] 314
# Evidence for and against this transcript:
# % of transcript supported by hints (any source): 0
# CDS exons: 0/2
# CDS introns: 0/1
# 5'UTR exons and introns: 0/0
# 3'UTR exons and introns: 0/0
# hint groups fully obeyed: 67
#     RM:  67
# incompatible hint groups: 4
#     RM:   4
# end gene g356
###
#
# ----- prediction on sequence number 121 (length = 58909, name = CM022813.1:13671840-13730749) -----
#
# Predicted genes for sequence number 121 on both strands
# start gene g357
CM022813.1	AUGUSTUS	gene	13684273	13687181	1	-	.	ID=g357
CM022813.1	AUGUSTUS	transcript	13684273	13687181	.	-	.	ID=g357.t1;Parent=g357
CM022813.1	AUGUSTUS	stop_codon	13684273	13684275	.	-	0	Parent=g357.t1
CM022813.1	AUGUSTUS	CDS	13684276	13684973	.	-	2	ID=g357.t1.cds;Parent=g357.t1
CM022813.1	AUGUSTUS	CDS	13686839	13687181	.	-	0	ID=g357.t1.cds;Parent=g357.t1
CM022813.1	AUGUSTUS	start_codon	13687179	13687181	.	-	0	Parent=g357.t1
CM022813.1	AUGUSTUS	protein_match	13684291	13684878	5.04	-	0	ID=pp.g357.t1.fz_znf;Target=fz_znf 1 196;Target_start=146;
CM022813.1	AUGUSTUS	protein_match	13686942	13687097	1.21	-	0	ID=pp.g357.t1.fz_linker;Target=fz_linker 1 52;Target_start=28;
CM022813.1	AUGUSTUS	protein_match	13687098	13687181	8.4	-	0	ID=pp.g357.t1.fz_finz;Target=fz_finz 1 28;Target_start=0;
CM022813.1	AUGUSTUS	interblock_region	13684273	13684290	.	-	0	ID=pp.g357.t1.iBR3
CM022813.1	AUGUSTUS	interblock_region	13684879	13684973	.	-	2	ID=pp.g357.t1.iBR2
CM022813.1	AUGUSTUS	interblock_region	13686839	13686941	.	-	0	ID=pp.g357.t1.iBR2
# protein sequence = [MAFIKVESEDMKIEEAFSVKQEDTEDQTKMAFIKEESEDMRIEETFRVKQDTEEQIKMAFIKVESEDMKIEEAFSVKQ
# EDTEEQTKMAFIKVESEDMKIEETFRVKHEDTEEQTDLMALKEEKEVLNETEEEDQYENLQKTRSFAQQGTPKDQTGESFSHKVSLERHIKSHTGEKP
# FICAQCGKSFTLKENFNRHVRSHTEEKPYSCQQCGVSFALHGHLEIHMKFHTGESPFTCQHCGKCFACKSILESHLRIHNGGKRFACPQCGKCFNQRG
# NLKAHIRIHTRKRAFVCLQCGKSFTHKGSLNGHMRIHTGEKPFTCQQCGDRFAHNGNLKLHMRIHTGEKPYSV]
# sequence of block fz_znf      146 [QGTPKDQTGESFSHKVSLERHIKSHTGEKPFICAQCGKSFTLKENFNRHVRSHTEEKPYSCQQCGVSFALHGHLEIHMKFHTGESPFTCQHCGKCFACKSILESHLRIHNGGKRFACPQCGKCFNQRGNLKAHIRIHTRKRAFVCLQCGKSFTHKGSLNGHMRIHTGEKPFTCQQCGDRFAHNGNLKLHMRIHTGE] 342
# sequence of block fz_linker    28 [KMAFIKEESEDMRIEETFRVKQDTEEQIKMAFIKVESEDMKIEEAFSVKQED] 80
# sequence of block fz_finz       0 [MAFIKVESEDMKIEEAFSVKQEDTEDQT] 28
# Evidence for and against this transcript:
# % of transcript supported by hints (any source): 0
# CDS exons: 0/2
# CDS introns: 0/1
# 5'UTR exons and introns: 0/0
# 3'UTR exons and introns: 0/0
# hint groups fully obeyed: 17
#     RM:  17
# incompatible hint groups: 3
#     RM:   3
# end gene g357
###
# start gene g358
CM022813.1	AUGUSTUS	gene	13708001	13712545	1	-	.	ID=g358
CM022813.1	AUGUSTUS	transcript	13708001	13712545	.	-	.	ID=g358.t1;Parent=g358
CM022813.1	AUGUSTUS	stop_codon	13708001	13708003	.	-	0	Parent=g358.t1
CM022813.1	AUGUSTUS	CDS	13708004	13708093	.	-	0	ID=g358.t1.cds;Parent=g358.t1
CM022813.1	AUGUSTUS	CDS	13708705	13708771	.	-	1	ID=g358.t1.cds;Parent=g358.t1
CM022813.1	AUGUSTUS	CDS	13708854	13709406	.	-	2	ID=g358.t1.cds;Parent=g358.t1
CM022813.1	AUGUSTUS	CDS	13710704	13710740	.	-	0	ID=g358.t1.cds;Parent=g358.t1
CM022813.1	AUGUSTUS	CDS	13711124	13711157	.	-	1	ID=g358.t1.cds;Parent=g358.t1
CM022813.1	AUGUSTUS	CDS	13711996	13712015	.	-	0	ID=g358.t1.cds;Parent=g358.t1
CM022813.1	AUGUSTUS	CDS	13712432	13712545	.	-	0	ID=g358.t1.cds;Parent=g358.t1
CM022813.1	AUGUSTUS	start_codon	13712543	13712545	.	-	0	Parent=g358.t1
CM022813.1	AUGUSTUS	protein_match	13708085	13708093	1.95	-	0	ID=pp.g358.t1.fz_znf;Target=fz_znf 194 196;Target_start=82;
CM022813.1	AUGUSTUS	protein_match	13708705	13708771	2.32	-	1	ID=pp.g358.t1.fz_znf;Target=fz_znf 171 193;Target_start=82;
CM022813.1	AUGUSTUS	protein_match	13708854	13709365	1.82	-	0	ID=pp.g358.t1.fz_znf;Target=fz_znf 1 171;Target_start=82;
CM022813.1	AUGUSTUS	protein_match	13709372	13709406	1.04	-	2	ID=pp.g358.t1.fz_linker;Target=fz_linker 41 52;Target_start=28;
CM022813.1	AUGUSTUS	protein_match	13710704	13710740	0.944	-	0	ID=pp.g358.t1.fz_linker;Target=fz_linker 29 41;Target_start=28;
CM022813.1	AUGUSTUS	protein_match	13711124	13711157	1.06	-	1	ID=pp.g358.t1.fz_linker;Target=fz_linker 17 28;Target_start=28;
CM022813.1	AUGUSTUS	protein_match	13711996	13712015	1.05	-	0	ID=pp.g358.t1.fz_linker;Target=fz_linker 11 17;Target_start=28;
CM022813.1	AUGUSTUS	protein_match	13712432	13712461	2.22	-	0	ID=pp.g358.t1.fz_linker;Target=fz_linker 1 10;Target_start=28;
CM022813.1	AUGUSTUS	protein_match	13712462	13712545	7.47	-	0	ID=pp.g358.t1.fz_finz;Target=fz_finz 1 28;Target_start=0;
CM022813.1	AUGUSTUS	interblock_region	13708001	13708084	.	-	0	ID=pp.g358.t1.iBR3
CM022813.1	AUGUSTUS	interblock_region	13709366	13709371	.	-	0	ID=pp.g358.t1.iBR2
# protein sequence = [MAFIKEESEDIKIVEVFTIKQEDPEEQTGWFSFSKLNSVILTVFSSETEMFPCSKTHNGSQSRLYPTGDLMVLKEENE
# ELKEIEKSQYERHDFMAVEKSLPTEIHSVQKTESNSCHQCGKSFTLKENLKQHMKIHTGEKPFTCQQCGKSFTKKGNLKEHMKIHTGEKLFTCQQCGK
# SFVKKGNLKDHMYIHTVVKPFTCDRCGMGFKYKESLNNHMRRIHSRDNCFICNQCGESFSSKVSLYSHIRLHTKEKPLSHQCGKRFRQKTTLDSCMKR
# QTRVADSGLVYNNPVLLHNVGFDDLILLPWS]
# sequence of block fz_znf       82 [IEKSQYERHDFMAVEKSLPTEIHSVQKTESNSCHQCGKSFTLKENLKQHMKIHTGEKPFTCQQCGKSFTKKGNLKEHMKIHTGEKLFTCQQCGKSFVKKGNLKDHMYIHTVVKPFTCDRCGMGFKYKESLNNHMRRIHSRDNCFICNQCGESFSSKVSLYSHIRLHTKEKPLSHQCGKRFRQKTTLDSCMKRQTRV] 278
# sequence of block fz_linker    28 [GWFSFSKLNSVILTVFSSETEMFPCSKTHNGSQSRLYPTGDLMVLKEENEEL] 80
# sequence of block fz_finz       0 [MAFIKEESEDIKIVEVFTIKQEDPEEQT] 28
# Evidence for and against this transcript:
# % of transcript supported by hints (any source): 0
# CDS exons: 0/7
# CDS introns: 0/6
# 5'UTR exons and introns: 0/0
# 3'UTR exons and introns: 0/0
# hint groups fully obeyed: 34
#     RM:  34
# incompatible hint groups: 3
#     RM:   3
# end gene g358
###
# start gene g359
CM022813.1	AUGUSTUS	gene	13715666	13721281	1	+	.	ID=g359
CM022813.1	AUGUSTUS	transcript	13715666	13721281	.	+	.	ID=g359.t1;Parent=g359
CM022813.1	AUGUSTUS	start_codon	13715666	13715668	.	+	0	Parent=g359.t1
CM022813.1	AUGUSTUS	CDS	13715666	13715750	.	+	0	ID=g359.t1.cds;Parent=g359.t1
CM022813.1	AUGUSTUS	CDS	13720349	13720726	.	+	2	ID=g359.t1.cds;Parent=g359.t1
CM022813.1	AUGUSTUS	CDS	13720812	13721278	.	+	2	ID=g359.t1.cds;Parent=g359.t1
CM022813.1	AUGUSTUS	stop_codon	13721279	13721281	.	+	0	Parent=g359.t1
CM022813.1	AUGUSTUS	protein_match	13715666	13715749	8.74	+	0	ID=pp.g359.t1.fz_finz;Target=fz_finz 1 28;Target_start=0;
CM022813.1	AUGUSTUS	protein_match	13715750	13715750	1	+	0	ID=pp.g359.t1.fz_linker;Target=fz_linker 1 1;Target_start=28;
CM022813.1	AUGUSTUS	protein_match	13720349	13720503	1.52	+	2	ID=pp.g359.t1.fz_linker;Target=fz_linker 1 52;Target_start=28;
CM022813.1	AUGUSTUS	protein_match	13720528	13720726	4.73	+	0	ID=pp.g359.t1.fz_znf;Target=fz_znf 1 67;Target_start=88;
CM022813.1	AUGUSTUS	protein_match	13720812	13721200	5.23	+	2	ID=pp.g359.t1.fz_znf;Target=fz_znf 67 196;Target_start=88;
CM022813.1	AUGUSTUS	interblock_region	13720504	13720527	.	+	0	ID=pp.g359.t1.iBR2
CM022813.1	AUGUSTUS	interblock_region	13721201	13721281	.	+	0	ID=pp.g359.t1.iBR3
# protein sequence = [MEFIKEESEDLKIEETLRVEHEDTEEQTDLMALKEESEEKDQCEEHHEFITEEKLNSCSQNENISSPKKAQKTQTTNF
# NSNMRIHTGESSFTCQQGGQIFNPKESLKVHMKIHIGIKPFICSQCGKSFTQKKPRNSHMRTHTGERPYTCELCGKILSRKKQLYAHIRIHTGEKPFT
# CPQCGRSFTRKEKLKTHFRSHTGEKPFTCDQCGNSFRYKENLNYHMRIHLRENSFKCHQCERSFTEREHLKNHVKIHTGEKPFMCHLCGKSCSREGHL
# KTHLRVHTGEKPFTCPQCGKSFRFKGNLKPRVISVN]
# sequence of block fz_finz       0 [MEFIKEESEDLKIEETLRVEHEDTEEQT] 28
# sequence of block fz_linker    28 [DLMALKEESEEKDQCEEHHEFITEEKLNSCSQNENISSPKKAQKTQTTNFNS] 80
# sequence of block fz_znf       88 [SSFTCQQGGQIFNPKESLKVHMKIHIGIKPFICSQCGKSFTQKKPRNSHMRTHTGERPYTCELCGKILSRKKQLYAHIRIHTGEKPFTCPQCGRSFTRKEKLKTHFRSHTGEKPFTCDQCGNSFRYKENLNYHMRIHLRENSFKCHQCERSFTEREHLKNHVKIHTGEKPFMCHLCGKSCSREGHLKTHLRVHTGE] 284
# Evidence for and against this transcript:
# % of transcript supported by hints (any source): 0
# CDS exons: 0/3
# CDS introns: 0/2
# 5'UTR exons and introns: 0/0
# 3'UTR exons and introns: 0/0
# hint groups fully obeyed: 41
#     RM:  41
# incompatible hint groups: 2
#     RM:   2
# end gene g359
###
#
# ----- prediction on sequence number 122 (length = 30083, name = CM022813.1:13745717-13775800) -----
#
# Predicted genes for sequence number 122 on both strands
# start gene g360
CM022813.1	AUGUSTUS	gene	13753411	13764767	1	-	.	ID=g360
CM022813.1	AUGUSTUS	transcript	13753411	13764767	.	-	.	ID=g360.t1;Parent=g360
CM022813.1	AUGUSTUS	stop_codon	13753411	13753413	.	-	0	Parent=g360.t1
CM022813.1	AUGUSTUS	CDS	13753414	13754495	.	-	2	ID=g360.t1.cds;Parent=g360.t1
CM022813.1	AUGUSTUS	CDS	13760716	13760781	.	-	2	ID=g360.t1.cds;Parent=g360.t1
CM022813.1	AUGUSTUS	CDS	13764017	13764027	.	-	1	ID=g360.t1.cds;Parent=g360.t1
CM022813.1	AUGUSTUS	CDS	13764760	13764767	.	-	0	ID=g360.t1.cds;Parent=g360.t1
CM022813.1	AUGUSTUS	start_codon	13764765	13764767	.	-	0	Parent=g360.t1
CM022813.1	AUGUSTUS	protein_match	13753504	13754091	6.38	-	0	ID=pp.g360.t1.fz_znf;Target=fz_znf 1 196;Target_start=163;
CM022813.1	AUGUSTUS	protein_match	13754341	13754495	1.8	-	2	ID=pp.g360.t1.fz_linker;Target=fz_linker 1 52;Target_start=28;
CM022813.1	AUGUSTUS	protein_match	13760716	13760716	1	-	0	ID=pp.g360.t1.fz_linker;Target=fz_linker 1 1;Target_start=28;
CM022813.1	AUGUSTUS	protein_match	13760717	13760781	9.35	-	2	ID=pp.g360.t1.fz_finz;Target=fz_finz 7 28;Target_start=0;
CM022813.1	AUGUSTUS	protein_match	13764017	13764027	1.09	-	1	ID=pp.g360.t1.fz_finz;Target=fz_finz 3 7;Target_start=0;
CM022813.1	AUGUSTUS	protein_match	13764760	13764767	1.54	-	0	ID=pp.g360.t1.fz_finz;Target=fz_finz 1 3;Target_start=0;
CM022813.1	AUGUSTUS	interblock_region	13753411	13753503	.	-	0	ID=pp.g360.t1.iBR3
CM022813.1	AUGUSTUS	interblock_region	13754092	13754340	.	-	0	ID=pp.g360.t1.iBR2
# protein sequence = [MYIKKRESEDLKIEEAFRVKHEDTEEQTDLMALKEEKAVLNENEEEDQYENLHDVITGEKSCSPTEKTSTEKRVQETE
# PRSFTCFRFGKSFNQQGNSRDHMRIHSGKKTFTCEQCGKSFNQKGNFNKHMRVHTGEKPYTCPQCGHHFAQKVHLTAHMRLHTGENLHTCPQCGKSYA
# QQGNLKVHMRIHTGESPFPCQHCEKSFTRKESLERHIRIHTGEKPFICPQCGKSFTLKENFTRHLRTHTGEKPYTCQHCGESFSQPGNLNIHTRTHTG
# ENPYICSQCGKAFRQHGNLIVHMRIHNGERPFSCQLCGKRFTRKIGFKRHMRIHTGEKPYTCPQCGKSFIQHGNLTVHMRIHNGESPFTCQQCEQSFN
# HKISLNRHMRTHTVEKP]
# sequence of block fz_znf      163 [NLHTCPQCGKSYAQQGNLKVHMRIHTGESPFPCQHCEKSFTRKESLERHIRIHTGEKPFICPQCGKSFTLKENFTRHLRTHTGEKPYTCQHCGESFSQPGNLNIHTRTHTGENPYICSQCGKAFRQHGNLIVHMRIHNGERPFSCQLCGKRFTRKIGFKRHMRIHTGEKPYTCPQCGKSFIQHGNLTVHMRIHNGE] 359
# sequence of block fz_linker    28 [DLMALKEEKAVLNENEEEDQYENLHDVITGEKSCSPTEKTSTEKRVQETEPR] 80
# sequence of block fz_finz       0 [MYIKKRESEDLKIEEAFRVKHEDTEEQT] 28
# Evidence for and against this transcript:
# % of transcript supported by hints (any source): 0
# CDS exons: 0/4
# CDS introns: 0/3
# 5'UTR exons and introns: 0/0
# 3'UTR exons and introns: 0/0
# hint groups fully obeyed: 69
#     RM:  69
# incompatible hint groups: 2
#     RM:   2
# end gene g360
###
# start gene g361
CM022813.1	AUGUSTUS	gene	13765227	13769194	1	+	.	ID=g361
CM022813.1	AUGUSTUS	transcript	13765227	13769194	.	+	.	ID=g361.t1;Parent=g361
CM022813.1	AUGUSTUS	start_codon	13765227	13765229	.	+	0	Parent=g361.t1
CM022813.1	AUGUSTUS	CDS	13765227	13765314	.	+	0	ID=g361.t1.cds;Parent=g361.t1
CM022813.1	AUGUSTUS	CDS	13765407	13766299	.	+	2	ID=g361.t1.cds;Parent=g361.t1
CM022813.1	AUGUSTUS	CDS	13767164	13767298	.	+	0	ID=g361.t1.cds;Parent=g361.t1
CM022813.1	AUGUSTUS	CDS	13767732	13767741	.	+	0	ID=g361.t1.cds;Parent=g361.t1
CM022813.1	AUGUSTUS	CDS	13768971	13769191	.	+	2	ID=g361.t1.cds;Parent=g361.t1
CM022813.1	AUGUSTUS	stop_codon	13769192	13769194	.	+	0	Parent=g361.t1
# protein sequence = [MPVPGDITEEALSAGGVAKDHDYAYHPSPGKLDSAARRIQELELQVLSLELEIQQLTVKQLKLLIFKFCVTDEDFRYY
# TRFSSKEVFTVFWESVYPSASRLLYWSKAQRTDHETPSPQRKLQLIDELFMFLCRVAAGLQEKTLSSIFEVSLSTVSRIILTWTSYLYQVLGSLPLWM
# TREQVQATMPDKFKLYCPQVRVIIDCTEIRCETASSLLLQSESFSNYKNHTTFKGLIGIAPCGVITFISKLYTGSISDLEITRQSQILQLLQPGDGVM
# ADKGFQIEKMLSEVGATLIIPPLKKSAQLSLEDTQKTQAIARLRILVERAIRKAGLALNCDQVFNLRNLFNIATLYLCQSEWWCFSWVEDFGIRAGCK
# EGTVCFHKLIDIRLRNILNHNGTLWDTAKSATAAEHNNQKNLKVMSFLIFPHGPVTTASHCHLIDNYIRNYSKAMFW]
# Evidence for and against this transcript:
# % of transcript supported by hints (any source): 0
# CDS exons: 0/5
# CDS introns: 0/4
# 5'UTR exons and introns: 0/0
# 3'UTR exons and introns: 0/0
# hint groups fully obeyed: 21
#     RM:  21
# incompatible hint groups: 1
#     RM:   1
# end gene g361
###
#
# ----- prediction on sequence number 123 (length = 39061, name = CM022813.1:14115400-14154461) -----
#
# Predicted genes for sequence number 123 on both strands
# start gene g362
CM022813.1	AUGUSTUS	gene	14126462	14127205	1	+	.	ID=g362
CM022813.1	AUGUSTUS	transcript	14126462	14127205	.	+	.	ID=g362.t1;Parent=g362
CM022813.1	AUGUSTUS	start_codon	14126462	14126464	.	+	0	Parent=g362.t1
CM022813.1	AUGUSTUS	CDS	14126462	14127202	.	+	0	ID=g362.t1.cds;Parent=g362.t1
CM022813.1	AUGUSTUS	stop_codon	14127203	14127205	.	+	0	Parent=g362.t1
# protein sequence = [MQYDPLVIAQLVAYVQHNESTFKLADLRKLYDRRLEQLGSDWSGTYVHQKRFKEHLLEKLGPEWSALSEGRDVYISHK
# KIVGAAVAQTSCLQVTEDEAKTIVEVGLMLRKYILLQQMPFNGSFTSTCLSEPVAKPLQTLLDVLIQGSSSVEQNEENQATISARVRVACTISQLICS
# NAAKQSSRALTLYQRKERETPFPLYVGLKLHGNDRNKGIIKKFHALGISVSYERVMDVRGPCPCHVKAVCS]
# Evidence for and against this transcript:
# % of transcript supported by hints (any source): 0
# CDS exons: 0/1
# CDS introns: 0/0
# 5'UTR exons and introns: 0/0
# 3'UTR exons and introns: 0/0
# hint groups fully obeyed: 0
# incompatible hint groups: 1
#     RM:   1
# end gene g362
###
# start gene g363
CM022813.1	AUGUSTUS	gene	14127338	14128141	1	+	.	ID=g363
CM022813.1	AUGUSTUS	transcript	14127338	14128141	.	+	.	ID=g363.t1;Parent=g363
CM022813.1	AUGUSTUS	start_codon	14127338	14127340	.	+	0	Parent=g363.t1
CM022813.1	AUGUSTUS	CDS	14127338	14128138	.	+	0	ID=g363.t1.cds;Parent=g363.t1
CM022813.1	AUGUSTUS	stop_codon	14128139	14128141	.	+	0	Parent=g363.t1
# protein sequence = [MMLHLHHAAEQGHTKAYLRTVDSDVVVLAINLFQELGLSELWIGFGSGKAYKDIPIHHISEMLGSQKCQALPLFHAFT
# GCDVVSAMYGIGKKTAWNAWTAYPEVTDTLIMITQDPTSLTLESVHMRVLERWTVLMYSKNCGVKSVNETRKLLFTHGIKSLDSIPPTQHALLQHGKR
# ALHTAAFVWKQSLSKNPEIPDPSEWGWEWNDRTKVWVPYWTDLEDVSKGCSLLLNCGCVVACKGNCKCHRAGLRCTTLCKCEGGCTNNDEE]
# Evidence for and against this transcript:
# % of transcript supported by hints (any source): 0
# CDS exons: 0/1
# CDS introns: 0/0
# 5'UTR exons and introns: 0/0
# 3'UTR exons and introns: 0/0
# hint groups fully obeyed: 0
# incompatible hint groups: 1
#     RM:   1
# end gene g363
###
# start gene g364
CM022813.1	AUGUSTUS	gene	14128299	14137564	1	+	.	ID=g364
CM022813.1	AUGUSTUS	transcript	14128299	14137564	.	+	.	ID=g364.t1;Parent=g364
CM022813.1	AUGUSTUS	start_codon	14128299	14128301	.	+	0	Parent=g364.t1
CM022813.1	AUGUSTUS	CDS	14128299	14128301	.	+	0	ID=g364.t1.cds;Parent=g364.t1
CM022813.1	AUGUSTUS	CDS	14130400	14130481	.	+	0	ID=g364.t1.cds;Parent=g364.t1
CM022813.1	AUGUSTUS	CDS	14136639	14137561	.	+	2	ID=g364.t1.cds;Parent=g364.t1
CM022813.1	AUGUSTUS	stop_codon	14137562	14137564	.	+	0	Parent=g364.t1
CM022813.1	AUGUSTUS	protein_match	14128299	14128301	39.1	+	0	ID=pp.g364.t1.fz_finz;Target=fz_finz 1 1;Target_start=0;
CM022813.1	AUGUSTUS	protein_match	14130400	14130480	1.54	+	0	ID=pp.g364.t1.fz_finz;Target=fz_finz 2 28;Target_start=0;
CM022813.1	AUGUSTUS	protein_match	14130481	14130481	1	+	0	ID=pp.g364.t1.fz_linker;Target=fz_linker 1 1;Target_start=28;
CM022813.1	AUGUSTUS	protein_match	14136639	14136793	1.97	+	2	ID=pp.g364.t1.fz_linker;Target=fz_linker 1 52;Target_start=28;
CM022813.1	AUGUSTUS	protein_match	14136896	14137483	6.24	+	0	ID=pp.g364.t1.fz_znf;Target=fz_znf 1 196;Target_start=114;
CM022813.1	AUGUSTUS	interblock_region	14136794	14136895	.	+	0	ID=pp.g364.t1.iBR2
CM022813.1	AUGUSTUS	interblock_region	14137484	14137564	.	+	0	ID=pp.g364.t1.iBR3
# protein sequence = [MMPFMKEESEDLTIEVFRIKYEDTETQTDMMPLKEESEVLNEMEEKTQYEKHLDFIPGEKSFTCSQTQRSKKKFSSQK
# RAQKTEAQSYFTCQQCGKSFNRKENLKVHTRVHTGDKPYVCQQCGKSFTQKVSLTIHMGIHTGATLFTCKQCGNSFTQKGSLNVHMRIHTRESSFTCQ
# QCGKSFIRIGCLKSHMRVHTGEKPYTCKLCGKSFTHKKSLNSHIKTHTGESIYMCKLCEKSFSRKESLKKHMNIHTGEKPFVCYQCGKGFTQKPTLST
# HMRGHTGEKPYTCNLCGKSFSQKGNLTTHMRIHTGEKPFVCVQCGKSYRSKVNLNCHMKIHS]
# sequence of block fz_finz       0 [MMPFMKEESEDLTIEVFRIKYEDTETQT] 28
# sequence of block fz_linker    28 [DMMPLKEESEVLNEMEEKTQYEKHLDFIPGEKSFTCSQTQRSKKKFSSQKRA] 80
# sequence of block fz_znf      114 [KPYVCQQCGKSFTQKVSLTIHMGIHTGATLFTCKQCGNSFTQKGSLNVHMRIHTRESSFTCQQCGKSFIRIGCLKSHMRVHTGEKPYTCKLCGKSFTHKKSLNSHIKTHTGESIYMCKLCEKSFSRKESLKKHMNIHTGEKPFVCYQCGKGFTQKPTLSTHMRGHTGEKPYTCNLCGKSFSQKGNLTTHMRIHTGE] 310
# Evidence for and against this transcript:
# % of transcript supported by hints (any source): 0
# CDS exons: 0/3
# CDS introns: 0/2
# 5'UTR exons and introns: 0/0
# 3'UTR exons and introns: 0/0
# hint groups fully obeyed: 59
#     RM:  59
# incompatible hint groups: 1
#     RM:   1
# end gene g364
###
# start gene g365
CM022813.1	AUGUSTUS	gene	14139378	14145029	1	+	.	ID=g365
CM022813.1	AUGUSTUS	transcript	14139378	14145029	.	+	.	ID=g365.t1;Parent=g365
CM022813.1	AUGUSTUS	start_codon	14139378	14139380	.	+	0	Parent=g365.t1
CM022813.1	AUGUSTUS	CDS	14139378	14139462	.	+	0	ID=g365.t1.cds;Parent=g365.t1
CM022813.1	AUGUSTUS	CDS	14143886	14144129	.	+	2	ID=g365.t1.cds;Parent=g365.t1
CM022813.1	AUGUSTUS	CDS	14144336	14145026	.	+	1	ID=g365.t1.cds;Parent=g365.t1
CM022813.1	AUGUSTUS	stop_codon	14145027	14145029	.	+	0	Parent=g365.t1
CM022813.1	AUGUSTUS	protein_match	14139378	14139461	8.59	+	0	ID=pp.g365.t1.fz_finz;Target=fz_finz 1 28;Target_start=0;
CM022813.1	AUGUSTUS	protein_match	14139462	14139462	1	+	0	ID=pp.g365.t1.fz_linker;Target=fz_linker 1 1;Target_start=28;
CM022813.1	AUGUSTUS	protein_match	14143886	14144040	1.78	+	2	ID=pp.g365.t1.fz_linker;Target=fz_linker 1 52;Target_start=28;
CM022813.1	AUGUSTUS	protein_match	14144361	14144948	5.39	+	0	ID=pp.g365.t1.fz_znf;Target=fz_znf 1 196;Target_start=118;
CM022813.1	AUGUSTUS	interblock_region	14144041	14144129	.	+	0	ID=pp.g365.t1.iBR2
CM022813.1	AUGUSTUS	interblock_region	14144336	14144360	.	+	1	ID=pp.g365.t1.iBR2
CM022813.1	AUGUSTUS	interblock_region	14144949	14145029	.	+	0	ID=pp.g365.t1.iBR3
# protein sequence = [MAFIKEECEDIKIEEAFKVKQEDTEEQTDLMPLKEEYNLLNEMEEKHQFEKHHDSIPVEKCCSQTKKRGPKLRPLPPL
# ICFHCGKRFNQHANLTVHLRIHTGEKPFTCQESHENSHWREALHMPSMWKEFWPKGNLRDHMRIHTGVKPYTCQQCGKSFNQSSNFKIHMRIHNGESS
# FNCQHCGKSFDQQGNLKNHMIIHTGEKPFVCDQCGRSFNLKGNLKVHMRVHSRESPFTCQQCGKTFTRKGSLDVHMRVHTGEQPFICVQCGKSFPHKK
# NLKSHMTIHTGEKPFICDQCGKSFRYKFTLNNHMRIHLTENCIKCHKCGRGFRHRNQLKNHEKNSH]
# sequence of block fz_finz       0 [MAFIKEECEDIKIEEAFKVKQEDTEEQT] 28
# sequence of block fz_linker    28 [DLMPLKEEYNLLNEMEEKHQFEKHHDSIPVEKCCSQTKKRGPKLRPLPPLIC] 80
# sequence of block fz_znf      118 [EALHMPSMWKEFWPKGNLRDHMRIHTGVKPYTCQQCGKSFNQSSNFKIHMRIHNGESSFNCQHCGKSFDQQGNLKNHMIIHTGEKPFVCDQCGRSFNLKGNLKVHMRVHSRESPFTCQQCGKTFTRKGSLDVHMRVHTGEQPFICVQCGKSFPHKKNLKSHMTIHTGEKPFICDQCGKSFRYKFTLNNHMRIHLTE] 314
# Evidence for and against this transcript:
# % of transcript supported by hints (any source): 0
# CDS exons: 0/3
# CDS introns: 0/2
# 5'UTR exons and introns: 0/0
# 3'UTR exons and introns: 0/0
# hint groups fully obeyed: 40
#     RM:  40
# incompatible hint groups: 1
#     RM:   1
# end gene g365
###
# start gene g366
CM022813.1	AUGUSTUS	gene	14153784	14154428	1	+	.	ID=g366
CM022813.1	AUGUSTUS	transcript	14153784	14154428	.	+	.	ID=g366.t1;Parent=g366
CM022813.1	AUGUSTUS	start_codon	14153784	14153786	.	+	0	Parent=g366.t1
CM022813.1	AUGUSTUS	CDS	14153784	14154425	.	+	0	ID=g366.t1.cds;Parent=g366.t1
CM022813.1	AUGUSTUS	stop_codon	14154426	14154428	.	+	0	Parent=g366.t1
# protein sequence = [MMAVVDANYKFLYVSVGAQGRIADAGLFAHSDFRQALDQGLLNIPPPQPLPNSEAVIPFMFLGDDAYPLRADLMKPYS
# HRHMDHQERIFNYRLSRARRVVENAFGILANRWRLFRTTVPLHPDNVGKITLAAVCLHNFLSERHSDAYTPPGLADREDEDHRLMEGEWRKEEPALQS
# WQGGKARNFSLQVRQQRDALKEYFVSPAGLVPWQDTFV]
# Evidence for and against this transcript:
# % of transcript supported by hints (any source): 0
# CDS exons: 0/1
# CDS introns: 0/0
# 5'UTR exons and introns: 0/0
# 3'UTR exons and introns: 0/0
# hint groups fully obeyed: 0
# incompatible hint groups: 0
# end gene g366
###
#
# ----- prediction on sequence number 124 (length = 30083, name = CM022813.1:14161671-14191754) -----
#
# Predicted genes for sequence number 124 on both strands
# start gene g367
CM022813.1	AUGUSTUS	gene	14176671	14183404	1	+	.	ID=g367
CM022813.1	AUGUSTUS	transcript	14176671	14183404	.	+	.	ID=g367.t1;Parent=g367
CM022813.1	AUGUSTUS	start_codon	14176671	14176673	.	+	0	Parent=g367.t1
CM022813.1	AUGUSTUS	CDS	14176671	14176755	.	+	0	ID=g367.t1.cds;Parent=g367.t1
CM022813.1	AUGUSTUS	CDS	14182488	14183401	.	+	2	ID=g367.t1.cds;Parent=g367.t1
CM022813.1	AUGUSTUS	stop_codon	14183402	14183404	.	+	0	Parent=g367.t1
CM022813.1	AUGUSTUS	protein_match	14176671	14176754	8.85	+	0	ID=pp.g367.t1.fz_finz;Target=fz_finz 1 28;Target_start=0;
CM022813.1	AUGUSTUS	protein_match	14176755	14176755	1	+	0	ID=pp.g367.t1.fz_linker;Target=fz_linker 1 1;Target_start=28;
CM022813.1	AUGUSTUS	protein_match	14182488	14182642	2.05	+	2	ID=pp.g367.t1.fz_linker;Target=fz_linker 1 52;Target_start=28;
CM022813.1	AUGUSTUS	protein_match	14182724	14183311	5.76	+	0	ID=pp.g367.t1.fz_znf;Target=fz_znf 1 196;Target_start=107;
CM022813.1	AUGUSTUS	interblock_region	14182643	14182723	.	+	0	ID=pp.g367.t1.iBR2
CM022813.1	AUGUSTUS	interblock_region	14183312	14183404	.	+	0	ID=pp.g367.t1.iBR3
# protein sequence = [MTFIKEEREDMKIEEAFRVKEEDTEEQTDRMVLKVESQELNETEEKDQYEKHHDFMTGQKSTQNEKTSSQKRAQKTMS
# NSSFTCHQCGKSFTQKQSLTVHMRIHTGEKPFTCQQCGLSFTRKENLHAHIRVHTGEKPFKCQHCGQSFAHKGNCNAHMRIHTGEKPFTCTLCGKSYS
# RKECLKTHMRIHIGEKPFVCGQCGKCFRCKVNLNQHMRIHTRENCFICHECRRSFTNGNDLKNHITTHIREKPFMCHHCGKACISKSILEIHIRTHTG
# ERPFTCPQCGKGFTHKGNLNIHMRIHTGEKPYTCPKCEKSFTYLRDLKCHLQTHSGKQP]
# sequence of block fz_finz       0 [MTFIKEEREDMKIEEAFRVKEEDTEEQT] 28
# sequence of block fz_linker    28 [DRMVLKVESQELNETEEKDQYEKHHDFMTGQKSTQNEKTSSQKRAQKTMSNS] 80
# sequence of block fz_znf      107 [KPFTCQQCGLSFTRKENLHAHIRVHTGEKPFKCQHCGQSFAHKGNCNAHMRIHTGEKPFTCTLCGKSYSRKECLKTHMRIHIGEKPFVCGQCGKCFRCKVNLNQHMRIHTRENCFICHECRRSFTNGNDLKNHITTHIREKPFMCHHCGKACISKSILEIHIRTHTGERPFTCPQCGKGFTHKGNLNIHMRIHTGE] 303
# Evidence for and against this transcript:
# % of transcript supported by hints (any source): 0
# CDS exons: 0/2
# CDS introns: 0/1
# 5'UTR exons and introns: 0/0
# 3'UTR exons and introns: 0/0
# hint groups fully obeyed: 34
#     RM:  34
# incompatible hint groups: 1
#     RM:   1
# end gene g367
###
#
# ----- prediction on sequence number 125 (length = 75292, name = CM022813.1:14191860-14267152) -----
#
# Predicted genes for sequence number 125 on both strands
# start gene g368
CM022813.1	AUGUSTUS	gene	14192598	14193833	1	-	.	ID=g368
CM022813.1	AUGUSTUS	transcript	14192598	14193833	.	-	.	ID=g368.t1;Parent=g368
CM022813.1	AUGUSTUS	stop_codon	14192598	14192600	.	-	0	Parent=g368.t1
CM022813.1	AUGUSTUS	CDS	14192601	14193833	.	-	0	ID=g368.t1.cds;Parent=g368.t1
CM022813.1	AUGUSTUS	start_codon	14193831	14193833	.	-	0	Parent=g368.t1
# protein sequence = [MKTLTLATMPLDERHTGANIATWLEVVVAKFNISIDNIKAVVHDNGSNIVAAMKLLAEKHNWVSVRCTGHTLQLIVNS
# SLKDTSISKALGAARTLVEHFKRSEQANTKLKEKQHQMNTSEHKLIQDVSTRWNSTFFMLERLLEQRWPITATLSDPEVTPRGKHYFDLKPDQWSLLE
# ELTQGLQPFQCVTEFLSGQEYATLSCLPQLAKGLQRSVQQSLSFETTPGKAFLSKASKELTERWGSISTFFKEKDNTVLLCAALDPRFRKLKFMPEQR
# TEVQSTIEVLAIKAGKESWKPTEEGQHQGVIVPRREGESVLENLLQSDTDSLSEEEESYEDQKIQVVRKEVQMYFSESQIPKQEDPLGWWKENEGRFP
# NMSKLARSFLCIPATSTPAERIFSAAGNICTQKKSKLVT]
# Evidence for and against this transcript:
# % of transcript supported by hints (any source): 0
# CDS exons: 0/1
# CDS introns: 0/0
# 5'UTR exons and introns: 0/0
# 3'UTR exons and introns: 0/0
# hint groups fully obeyed: 0
# incompatible hint groups: 1
#     RM:   1
# end gene g368
###
# start gene g369
CM022813.1	AUGUSTUS	gene	14195404	14206943	1	-	.	ID=g369
CM022813.1	AUGUSTUS	transcript	14195404	14206943	.	-	.	ID=g369.t1;Parent=g369
CM022813.1	AUGUSTUS	stop_codon	14195404	14195406	.	-	0	Parent=g369.t1
CM022813.1	AUGUSTUS	CDS	14195407	14195450	.	-	2	ID=g369.t1.cds;Parent=g369.t1
CM022813.1	AUGUSTUS	CDS	14200334	14201182	.	-	2	ID=g369.t1.cds;Parent=g369.t1
CM022813.1	AUGUSTUS	CDS	14206859	14206943	.	-	0	ID=g369.t1.cds;Parent=g369.t1
CM022813.1	AUGUSTUS	start_codon	14206941	14206943	.	-	0	Parent=g369.t1
CM022813.1	AUGUSTUS	protein_match	14200350	14200937	7.07	-	0	ID=pp.g369.t1.fz_znf;Target=fz_znf 1 196;Target_start=110;
CM022813.1	AUGUSTUS	protein_match	14201028	14201182	1.66	-	2	ID=pp.g369.t1.fz_linker;Target=fz_linker 1 52;Target_start=28;
CM022813.1	AUGUSTUS	protein_match	14206859	14206859	1	-	0	ID=pp.g369.t1.fz_linker;Target=fz_linker 1 1;Target_start=28;
CM022813.1	AUGUSTUS	protein_match	14206860	14206943	9.12	-	0	ID=pp.g369.t1.fz_finz;Target=fz_finz 1 28;Target_start=0;
CM022813.1	AUGUSTUS	interblock_region	14195404	14195450	.	-	2	ID=pp.g369.t1.iBR3
CM022813.1	AUGUSTUS	interblock_region	14200334	14200349	.	-	0	ID=pp.g369.t1.iBR3
CM022813.1	AUGUSTUS	interblock_region	14200938	14201027	.	-	0	ID=pp.g369.t1.iBR2
# protein sequence = [MPFIKEESEDMKIEEAFRVKEEDTEEQTDLMPLKGKNQELNENEEKDQCEKHFDLITVKQSLSYSKTERTSSQKRDQT
# TGKMSYFICSQCGKSFSHLGNLKVHQRIHTGERSFICQQCGKSFTQKGSLNVHMGIHTGGSSFICQQCGKSFSHLGNLKVHQRIHTGEKPYTCHQCGK
# SFTQIGTLKVHMRIHTGESSFICQQCGKSFTQKGSLNVHMGIHTGGSSFICQQCGKSFTQKGSLKIHMRIHTGENPFICDQCGKSFSRKESLTTHMRI
# HTGKKPYVCPQCGKSFTHKVTLNAHMKTHTGEKPFICEISFRQEPHHHSSAL]
# sequence of block fz_znf      110 [RSFICQQCGKSFTQKGSLNVHMGIHTGGSSFICQQCGKSFSHLGNLKVHQRIHTGEKPYTCHQCGKSFTQIGTLKVHMRIHTGESSFICQQCGKSFTQKGSLNVHMGIHTGGSSFICQQCGKSFTQKGSLKIHMRIHTGENPFICDQCGKSFSRKESLTTHMRIHTGKKPYVCPQCGKSFTHKVTLNAHMKTHTGE] 306
# sequence of block fz_linker    28 [DLMPLKGKNQELNENEEKDQCEKHFDLITVKQSLSYSKTERTSSQKRDQTTG] 80
# sequence of block fz_finz       0 [MPFIKEESEDMKIEEAFRVKEEDTEEQT] 28
# Evidence for and against this transcript:
# % of transcript supported by hints (any source): 0
# CDS exons: 0/3
# CDS introns: 0/2
# 5'UTR exons and introns: 0/0
# 3'UTR exons and introns: 0/0
# hint groups fully obeyed: 71
#     RM:  71
# incompatible hint groups: 5
#     RM:   5
# end gene g369
###
# start gene g370
CM022813.1	AUGUSTUS	gene	14221652	14222959	1	-	.	ID=g370
CM022813.1	AUGUSTUS	transcript	14221652	14222959	.	-	.	ID=g370.t1;Parent=g370
CM022813.1	AUGUSTUS	stop_codon	14221652	14221654	.	-	0	Parent=g370.t1
CM022813.1	AUGUSTUS	CDS	14221655	14222959	.	-	0	ID=g370.t1.cds;Parent=g370.t1
CM022813.1	AUGUSTUS	start_codon	14222957	14222959	.	-	0	Parent=g370.t1
# protein sequence = [LLVYAVPLTTVESLERKISGFLRKWLGLPRSLTSAALYGTSNILQLPFSGLTEEFMVVRTKEALQYRDSRDCKVSSAG
# IEVRTGRKWKAGKAVEVAESRLRQKALVGTVATGRVGLGYFPKTLVSQARGKERHHLLQEEVRAGVEEERVSRAVGLRQQGAWTRWESTLQRRITWAN
# ILQADFYRVRFLVQAVYDVLPSPANLHVWEKSETPSCLLCSGRGSLEHLLSSCPKALADGRYRWRHDQVLKTIAESLASAISTSKHHHAPKKAVPFIK
# AGEKPRACPQLTTGLLHKASDWQLQVDLGKQLRFPQHIATTSLRPDMIVTSEVSKQLIMLELTVPWEERIEEANERKHVKYQELVEECRERGRRTFYE
# PIEVGCRGFAGRSFCKVLSRLGVTGVAKKRAIQSASEAAEKATRWLWIKRADPWTATGTQVGA]
# Evidence for and against this transcript:
# % of transcript supported by hints (any source): 0
# CDS exons: 0/1
# CDS introns: 0/0
# 5'UTR exons and introns: 0/0
# 3'UTR exons and introns: 0/0
# hint groups fully obeyed: 0
# incompatible hint groups: 0
# end gene g370
###
# start gene g371
CM022813.1	AUGUSTUS	gene	14229166	14232365	1	+	.	ID=g371
CM022813.1	AUGUSTUS	transcript	14229166	14232365	.	+	.	ID=g371.t1;Parent=g371
CM022813.1	AUGUSTUS	start_codon	14229166	14229168	.	+	0	Parent=g371.t1
CM022813.1	AUGUSTUS	CDS	14229166	14229250	.	+	0	ID=g371.t1.cds;Parent=g371.t1
CM022813.1	AUGUSTUS	CDS	14231229	14232228	.	+	2	ID=g371.t1.cds;Parent=g371.t1
CM022813.1	AUGUSTUS	CDS	14232356	14232362	.	+	1	ID=g371.t1.cds;Parent=g371.t1
CM022813.1	AUGUSTUS	stop_codon	14232363	14232365	.	+	0	Parent=g371.t1
CM022813.1	AUGUSTUS	protein_match	14229166	14229249	10.1	+	0	ID=pp.g371.t1.fz_finz;Target=fz_finz 1 28;Target_start=0;
CM022813.1	AUGUSTUS	protein_match	14229250	14229250	1	+	0	ID=pp.g371.t1.fz_linker;Target=fz_linker 1 1;Target_start=28;
CM022813.1	AUGUSTUS	protein_match	14231229	14231383	1.93	+	2	ID=pp.g371.t1.fz_linker;Target=fz_linker 1 52;Target_start=28;
CM022813.1	AUGUSTUS	protein_match	14231462	14232049	6.46	+	0	ID=pp.g371.t1.fz_znf;Target=fz_znf 1 196;Target_start=106;
CM022813.1	AUGUSTUS	interblock_region	14231384	14231461	.	+	0	ID=pp.g371.t1.iBR2
CM022813.1	AUGUSTUS	interblock_region	14232050	14232228	.	+	0	ID=pp.g371.t1.iBR3
CM022813.1	AUGUSTUS	interblock_region	14232356	14232365	.	+	1	ID=pp.g371.t1.iBR3
# protein sequence = [MAFIKEESEDIKIEEAFRVKQEDTEEQTDLMALKEESQQLNEMEEENQNEKHMFITGEKSTQTKRSSSRKRAKKTRAN
# SSFTCQQCGRSFTQKQNLTVHMRVHTGEKPYTCQQCGKSFSQKQNLSVHMRLHTGENSFICQQCGKRFTKKQNLDIHMRIHTGESSFTCQQCGNSFTQ
# KGNLKVHMRIHTGEKPYTCPQCGQRFAHKNTLNSHMRIHTGEKLFTCDQCEKSFTTELNLRYHKNIHTGEKPFVCGQCGKCFTRKVTLNYHIRIHSGE
# DCFKCNQCGKSFSHKKSLSTHMSLHTGEKPYTCKLCGKSFSQKGNLKTHLRLHTGEKPFKCLQCDKYFTYQRAVKRHLQTHSRQKLQRYT]
# sequence of block fz_finz       0 [MAFIKEESEDIKIEEAFRVKQEDTEEQT] 28
# sequence of block fz_linker    28 [DLMALKEESQQLNEMEEENQNEKHMFITGEKSTQTKRSSSRKRAKKTRANSS] 80
# sequence of block fz_znf      106 [KPYTCQQCGKSFSQKQNLSVHMRLHTGENSFICQQCGKRFTKKQNLDIHMRIHTGESSFTCQQCGNSFTQKGNLKVHMRIHTGEKPYTCPQCGQRFAHKNTLNSHMRIHTGEKLFTCDQCEKSFTTELNLRYHKNIHTGEKPFVCGQCGKCFTRKVTLNYHIRIHSGEDCFKCNQCGKSFSHKKSLSTHMSLHTGE] 302
# Evidence for and against this transcript:
# % of transcript supported by hints (any source): 0
# CDS exons: 0/3
# CDS introns: 0/2
# 5'UTR exons and introns: 0/0
# 3'UTR exons and introns: 0/0
# hint groups fully obeyed: 12
#     RM:  12
# incompatible hint groups: 1
#     RM:   1
# end gene g371
###
# start gene g372
CM022813.1	AUGUSTUS	gene	14245063	14252152	1	-	.	ID=g372
CM022813.1	AUGUSTUS	transcript	14245063	14252152	.	-	.	ID=g372.t1;Parent=g372
CM022813.1	AUGUSTUS	stop_codon	14245063	14245065	.	-	0	Parent=g372.t1
CM022813.1	AUGUSTUS	CDS	14245066	14245098	.	-	0	ID=g372.t1.cds;Parent=g372.t1
CM022813.1	AUGUSTUS	CDS	14245493	14245747	.	-	0	ID=g372.t1.cds;Parent=g372.t1
CM022813.1	AUGUSTUS	CDS	14245830	14245922	.	-	0	ID=g372.t1.cds;Parent=g372.t1
CM022813.1	AUGUSTUS	CDS	14246513	14246668	.	-	0	ID=g372.t1.cds;Parent=g372.t1
CM022813.1	AUGUSTUS	CDS	14247595	14247827	.	-	2	ID=g372.t1.cds;Parent=g372.t1
CM022813.1	AUGUSTUS	CDS	14252068	14252152	.	-	0	ID=g372.t1.cds;Parent=g372.t1
CM022813.1	AUGUSTUS	start_codon	14252150	14252152	.	-	0	Parent=g372.t1
# protein sequence = [MAFIKVETEDMMIEEAFRVKHEDTEAQTEAPKSCPAKLRIILQDHDIRKLDLPQGIPGTVSELESIVRKTFGLNGNFT
# LHYKDADFGEEYFSLTSTSDIKDKDTIKINEEFTRITTVDLEETFMAKLDQYSPRIMSLVFSRGRSSKMSIQRIKNMLLEDYSMEKRREAAIRCLVVY
# LRENEEDLFKEHSDDEDIANEVMKIIITRGSTISEPASARIVIEGTEVQQDLDVPRACALLMGLIYALNLSYPKELKNTFEAFQKIFLELDDMKACPK
# RISPPKSTFIN]
# Evidence for and against this transcript:
# % of transcript supported by hints (any source): 0
# CDS exons: 0/6
# CDS introns: 0/5
# 5'UTR exons and introns: 0/0
# 3'UTR exons and introns: 0/0
# hint groups fully obeyed: 43
#     RM:  43
# incompatible hint groups: 2
#     RM:   2
# end gene g372
###
# start gene g373
CM022813.1	AUGUSTUS	gene	14264516	14265223	1	+	.	ID=g373
CM022813.1	AUGUSTUS	transcript	14264516	14265223	.	+	.	ID=g373.t1;Parent=g373
CM022813.1	AUGUSTUS	start_codon	14264516	14264518	.	+	0	Parent=g373.t1
CM022813.1	AUGUSTUS	CDS	14264516	14265220	.	+	0	ID=g373.t1.cds;Parent=g373.t1
CM022813.1	AUGUSTUS	stop_codon	14265221	14265223	.	+	0	Parent=g373.t1
# protein sequence = [MPPKKISSVVEDGLEEIRKSLNFMSDELSKVVKQQTMLLDLMDEVKQPKNLVKEKDKKIEGLERRIDDLEQYTRMEDL
# IISGLETKHRTYASTVARDRDGEGAPPEELQTLEKQVIKFFESQNMIIQSDNVVACHTLPRRDGAAKPAIVVRFVNRKHKAELLRQAKKLKGTGVYLN
# EHLTKMNADIARRARILRKQNKIQATWTRNCKVMIRLNGTPEEAKVYAIRERYELDQYG]
# Evidence for and against this transcript:
# % of transcript supported by hints (any source): 0
# CDS exons: 0/1
# CDS introns: 0/0
# 5'UTR exons and introns: 0/0
# 3'UTR exons and introns: 0/0
# hint groups fully obeyed: 0
# incompatible hint groups: 0
# end gene g373
###
#
# ----- prediction on sequence number 126 (length = 131869, name = CM022813.1:14268557-14400426) -----
#
# Predicted genes for sequence number 126 on both strands
# start gene g374
CM022813.1	AUGUSTUS	gene	14283557	14291931	1	+	.	ID=g374
CM022813.1	AUGUSTUS	transcript	14283557	14291931	.	+	.	ID=g374.t1;Parent=g374
CM022813.1	AUGUSTUS	start_codon	14283557	14283559	.	+	0	Parent=g374.t1
CM022813.1	AUGUSTUS	CDS	14283557	14283641	.	+	0	ID=g374.t1.cds;Parent=g374.t1
CM022813.1	AUGUSTUS	CDS	14286349	14287279	.	+	2	ID=g374.t1.cds;Parent=g374.t1
CM022813.1	AUGUSTUS	CDS	14291925	14291928	.	+	1	ID=g374.t1.cds;Parent=g374.t1
CM022813.1	AUGUSTUS	stop_codon	14291929	14291931	.	+	0	Parent=g374.t1
CM022813.1	AUGUSTUS	protein_match	14283557	14283640	7.4	+	0	ID=pp.g374.t1.fz_finz;Target=fz_finz 1 28;Target_start=0;
CM022813.1	AUGUSTUS	protein_match	14283641	14283641	1	+	0	ID=pp.g374.t1.fz_linker;Target=fz_linker 1 1;Target_start=28;
CM022813.1	AUGUSTUS	protein_match	14286349	14286503	1.47	+	2	ID=pp.g374.t1.fz_linker;Target=fz_linker 1 52;Target_start=28;
CM022813.1	AUGUSTUS	protein_match	14286552	14287139	6.5	+	0	ID=pp.g374.t1.fz_znf;Target=fz_znf 1 196;Target_start=96;
CM022813.1	AUGUSTUS	interblock_region	14286504	14286551	.	+	0	ID=pp.g374.t1.iBR2
CM022813.1	AUGUSTUS	interblock_region	14287140	14287279	.	+	0	ID=pp.g374.t1.iBR3
CM022813.1	AUGUSTUS	interblock_region	14291925	14291931	.	+	1	ID=pp.g374.t1.iBR3
# protein sequence = [MAVIKEESEDMRIEETFKMKQEDTEEHTDPMQLKEESEVLEITGEKSFSCPHTEKTSSQQRAQNTGTRNDISCFQCGK
# IFSQHGNLQVHMRIHTGEKPYTCQQCGKNFTQKGNLKTHMRVHTGESSFICHQCGKHFNKKANLQVHMRVHSEKTFFNCPQCGKKFNRIGNLNSHMRI
# HTGEKPYTCSQCGISFTQIGNLNRHMSIHTGENPFNCKLCGKYFVRKGSLTSHMRIHTGEKPYTCPQCGKSFTHKPALNAHMRIHTGEKPYSCKECGK
# SFNQKQNLRVHMRIHTGEVPFSCQQCGQCFTQKGNLKKHMKIHTVEKPFTCELCGKSFTVELNLRW]
# sequence of block fz_finz       0 [MAVIKEESEDMRIEETFKMKQEDTEEHT] 28
# sequence of block fz_linker    28 [DPMQLKEESEVLEITGEKSFSCPHTEKTSSQQRAQNTGTRNDISCFQCGKIF] 80
# sequence of block fz_znf       96 [KPYTCQQCGKNFTQKGNLKTHMRVHTGESSFICHQCGKHFNKKANLQVHMRVHSEKTFFNCPQCGKKFNRIGNLNSHMRIHTGEKPYTCSQCGISFTQIGNLNRHMSIHTGENPFNCKLCGKYFVRKGSLTSHMRIHTGEKPYTCPQCGKSFTHKPALNAHMRIHTGEKPYSCKECGKSFNQKQNLRVHMRIHTGE] 292
# Evidence for and against this transcript:
# % of transcript supported by hints (any source): 0
# CDS exons: 0/3
# CDS introns: 0/2
# 5'UTR exons and introns: 0/0
# 3'UTR exons and introns: 0/0
# hint groups fully obeyed: 47
#     RM:  47
# incompatible hint groups: 2
#     RM:   2
# end gene g374
###
# start gene g375
CM022813.1	AUGUSTUS	gene	14304164	14305964	1	-	.	ID=g375
CM022813.1	AUGUSTUS	transcript	14304164	14305964	.	-	.	ID=g375.t1;Parent=g375
CM022813.1	AUGUSTUS	stop_codon	14304164	14304166	.	-	0	Parent=g375.t1
CM022813.1	AUGUSTUS	CDS	14304167	14304996	.	-	2	ID=g375.t1.cds;Parent=g375.t1
CM022813.1	AUGUSTUS	CDS	14305880	14305964	.	-	0	ID=g375.t1.cds;Parent=g375.t1
CM022813.1	AUGUSTUS	start_codon	14305962	14305964	.	-	0	Parent=g375.t1
CM022813.1	AUGUSTUS	protein_match	14304173	14304760	6.02	-	0	ID=pp.g375.t1.fz_znf;Target=fz_znf 1 196;Target_start=107;
CM022813.1	AUGUSTUS	protein_match	14304842	14304996	1.49	-	2	ID=pp.g375.t1.fz_linker;Target=fz_linker 1 52;Target_start=28;
CM022813.1	AUGUSTUS	protein_match	14305880	14305880	1	-	0	ID=pp.g375.t1.fz_linker;Target=fz_linker 1 1;Target_start=28;
CM022813.1	AUGUSTUS	protein_match	14305881	14305964	10.2	-	0	ID=pp.g375.t1.fz_finz;Target=fz_finz 1 28;Target_start=0;
CM022813.1	AUGUSTUS	interblock_region	14304164	14304172	.	-	0	ID=pp.g375.t1.iBR3
CM022813.1	AUGUSTUS	interblock_region	14304761	14304841	.	-	0	ID=pp.g375.t1.iBR2
# protein sequence = [MAFIKEESEDMKIEETFRVKREDTEEQTDLMELKEESPKELNEIEEENQDEKRHDFKRGDKSLKTEKTSSQKSGQRSD
# SNSFTCCQCGKNITNKQNLEVHMRVHTGEKPFSCQQCGKSFTQKQNLKVHMRIHTGEKPYPCKLCGQSFTLKGNLNAHMRIHTGETPYTCKMCGKSFS
# RKESLMAHMNIHTGEKPFICGQCGKRFKCKETLNRHMRIHSKEDCFICHQCGKSFLHKRSLNTHIRLHTGEKPFICPQCGKSFSQKGNLQTHISIHTG
# EKPFKCLQCDNSFTYKRDLKRHLQTHSVKNL]
# sequence of block fz_znf      107 [KPFSCQQCGKSFTQKQNLKVHMRIHTGEKPYPCKLCGQSFTLKGNLNAHMRIHTGETPYTCKMCGKSFSRKESLMAHMNIHTGEKPFICGQCGKRFKCKETLNRHMRIHSKEDCFICHQCGKSFLHKRSLNTHIRLHTGEKPFICPQCGKSFSQKGNLQTHISIHTGEKPFKCLQCDNSFTYKRDLKRHLQTHSVK] 303
# sequence of block fz_linker    28 [DLMELKEESPKELNEIEEENQDEKRHDFKRGDKSLKTEKTSSQKSGQRSDSN] 80
# sequence of block fz_finz       0 [MAFIKEESEDMKIEETFRVKREDTEEQT] 28
# Evidence for and against this transcript:
# % of transcript supported by hints (any source): 0
# CDS exons: 0/2
# CDS introns: 0/1
# 5'UTR exons and introns: 0/0
# 3'UTR exons and introns: 0/0
# hint groups fully obeyed: 8
#     RM:   8
# incompatible hint groups: 1
#     RM:   1
# end gene g375
###
# start gene g376
CM022813.1	AUGUSTUS	gene	14314597	14325462	1	-	.	ID=g376
CM022813.1	AUGUSTUS	transcript	14314597	14325462	.	-	.	ID=g376.t1;Parent=g376
CM022813.1	AUGUSTUS	stop_codon	14314597	14314599	.	-	0	Parent=g376.t1
CM022813.1	AUGUSTUS	CDS	14314600	14315519	.	-	2	ID=g376.t1.cds;Parent=g376.t1
CM022813.1	AUGUSTUS	CDS	14325378	14325462	.	-	0	ID=g376.t1.cds;Parent=g376.t1
CM022813.1	AUGUSTUS	start_codon	14325460	14325462	.	-	0	Parent=g376.t1
CM022813.1	AUGUSTUS	protein_match	14314690	14315277	6.57	-	0	ID=pp.g376.t1.fz_znf;Target=fz_znf 1 196;Target_start=109;
CM022813.1	AUGUSTUS	protein_match	14315365	14315519	1.39	-	2	ID=pp.g376.t1.fz_linker;Target=fz_linker 1 52;Target_start=28;
CM022813.1	AUGUSTUS	protein_match	14325378	14325378	1	-	0	ID=pp.g376.t1.fz_linker;Target=fz_linker 1 1;Target_start=28;
CM022813.1	AUGUSTUS	protein_match	14325379	14325462	9.48	-	0	ID=pp.g376.t1.fz_finz;Target=fz_finz 1 28;Target_start=0;
CM022813.1	AUGUSTUS	interblock_region	14314597	14314689	.	-	0	ID=pp.g376.t1.iBR3
CM022813.1	AUGUSTUS	interblock_region	14315278	14315364	.	-	0	ID=pp.g376.t1.iBR2
# protein sequence = [MPFIKEESEDMMIEETFRVKQEDTEEQTDLMALKVESQKDELNEMEEKYQDEKCHDFKSGEKSSKTEEISSQKRGQKT
# GSNSYFTCCQCGKNITNKQNLEVHMRVHTGEKPFSCQQCGKSFTQKQNLKVHMRVHTGEKPYPCKLCGQSFKLKGNLNAHMRIHTGEKPYTCKMCGKS
# FSRKESLTTHMHIHTGEKPFICGQCGKRFKCKETLNCHMRSHSKEDCFICHQCGKSFLHKRSLNTHIRLHTGEKPYTCPQCGKNCTNKANLEIHIRVH
# TGEKPFTCPQCGKSFSQKGNLQTHISIHTGEKPFKCHQCEKSFTYHKDLKHHLQSHSVKIL]
# sequence of block fz_znf      109 [KPFSCQQCGKSFTQKQNLKVHMRVHTGEKPYPCKLCGQSFKLKGNLNAHMRIHTGEKPYTCKMCGKSFSRKESLTTHMHIHTGEKPFICGQCGKRFKCKETLNCHMRSHSKEDCFICHQCGKSFLHKRSLNTHIRLHTGEKPYTCPQCGKNCTNKANLEIHIRVHTGEKPFTCPQCGKSFSQKGNLQTHISIHTGE] 305
# sequence of block fz_linker    28 [DLMALKVESQKDELNEMEEKYQDEKCHDFKSGEKSSKTEEISSQKRGQKTGS] 80
# sequence of block fz_finz       0 [MPFIKEESEDMMIEETFRVKQEDTEEQT] 28
# Evidence for and against this transcript:
# % of transcript supported by hints (any source): 0
# CDS exons: 0/2
# CDS introns: 0/1
# 5'UTR exons and introns: 0/0
# 3'UTR exons and introns: 0/0
# hint groups fully obeyed: 60
#     RM:  60
# incompatible hint groups: 2
#     RM:   2
# end gene g376
###
# start gene g377
CM022813.1	AUGUSTUS	gene	14333887	14347935	1	-	.	ID=g377
CM022813.1	AUGUSTUS	transcript	14333887	14347935	.	-	.	ID=g377.t1;Parent=g377
CM022813.1	AUGUSTUS	stop_codon	14333887	14333889	.	-	0	Parent=g377.t1
CM022813.1	AUGUSTUS	CDS	14333890	14334983	.	-	2	ID=g377.t1.cds;Parent=g377.t1
CM022813.1	AUGUSTUS	CDS	14347851	14347935	.	-	0	ID=g377.t1.cds;Parent=g377.t1
CM022813.1	AUGUSTUS	start_codon	14347933	14347935	.	-	0	Parent=g377.t1
CM022813.1	AUGUSTUS	protein_match	14334241	14334828	6.26	-	0	ID=pp.g377.t1.fz_znf;Target=fz_znf 1 196;Target_start=80;
CM022813.1	AUGUSTUS	protein_match	14334829	14334983	1.62	-	2	ID=pp.g377.t1.fz_linker;Target=fz_linker 1 52;Target_start=28;
CM022813.1	AUGUSTUS	protein_match	14347851	14347851	1	-	0	ID=pp.g377.t1.fz_linker;Target=fz_linker 1 1;Target_start=28;
CM022813.1	AUGUSTUS	protein_match	14347852	14347935	8.33	-	0	ID=pp.g377.t1.fz_finz;Target=fz_finz 1 28;Target_start=0;
CM022813.1	AUGUSTUS	interblock_region	14333887	14334240	.	-	0	ID=pp.g377.t1.iBR3
# protein sequence = [MAFIKEESEDTRIEEAFRVKHEDTKEQTDMVVLKEESQELNQKGKNQYEKHHDFMTREKSLSCSQTEKNTRKRAQMTT
# IRYNFTCEQCGKSFDQHRNLTVHMRIHTGEKPYTCQHCGMSFTQKGSLKVHMRIHTGECPFSCQQCGKSFSRNGNLKVHMRIHTRESPFTCQQCGKCF
# TQKGSLKVHMRIHTGETPFTCQQCGKSFKHKGALNDHTKTHTREKPFTCGQCGKTFKFTGALNKHMRIHSRENCFICHQCGRSFTDEKHLKNHVNIHI
# GEKPFMCHECGKNCENKGNLEAHRRVHTGEKPFTCLQCGKCFALKGNLNIHLRLHTGEKPFTCLQCGKSFAFKGNLEVHKRLHTGERPYKCLQCEKSF
# TNNRDLKGHSQTHSGKETTVF]
# sequence of block fz_znf       80 [YNFTCEQCGKSFDQHRNLTVHMRIHTGEKPYTCQHCGMSFTQKGSLKVHMRIHTGECPFSCQQCGKSFSRNGNLKVHMRIHTRESPFTCQQCGKCFTQKGSLKVHMRIHTGETPFTCQQCGKSFKHKGALNDHTKTHTREKPFTCGQCGKTFKFTGALNKHMRIHSRENCFICHQCGRSFTDEKHLKNHVNIHIGE] 276
# sequence of block fz_linker    28 [DMVVLKEESQELNQKGKNQYEKHHDFMTREKSLSCSQTEKNTRKRAQMTTIR] 80
# sequence of block fz_finz       0 [MAFIKEESEDTRIEEAFRVKHEDTKEQT] 28
# Evidence for and against this transcript:
# % of transcript supported by hints (any source): 0
# CDS exons: 0/2
# CDS introns: 0/1
# 5'UTR exons and introns: 0/0
# 3'UTR exons and introns: 0/0
# hint groups fully obeyed: 92
#     RM:  92
# incompatible hint groups: 0
# end gene g377
###
# start gene g378
CM022813.1	AUGUSTUS	gene	14352133	14358958	1	-	.	ID=g378
CM022813.1	AUGUSTUS	transcript	14352133	14358958	.	-	.	ID=g378.t1;Parent=g378
CM022813.1	AUGUSTUS	stop_codon	14352133	14352135	.	-	0	Parent=g378.t1
CM022813.1	AUGUSTUS	CDS	14352136	14352821	.	-	2	ID=g378.t1.cds;Parent=g378.t1
CM022813.1	AUGUSTUS	CDS	14354939	14355008	.	-	0	ID=g378.t1.cds;Parent=g378.t1
CM022813.1	AUGUSTUS	CDS	14357396	14357420	.	-	1	ID=g378.t1.cds;Parent=g378.t1
CM022813.1	AUGUSTUS	CDS	14358870	14358958	.	-	0	ID=g378.t1.cds;Parent=g378.t1
CM022813.1	AUGUSTUS	start_codon	14358956	14358958	.	-	0	Parent=g378.t1
CM022813.1	AUGUSTUS	protein_match	14352175	14352762	4.59	-	0	ID=pp.g378.t1.fz_znf;Target=fz_znf 1 196;Target_start=81;
CM022813.1	AUGUSTUS	protein_match	14352766	14352821	1.12	-	2	ID=pp.g378.t1.fz_linker;Target=fz_linker 34 52;Target_start=28;
CM022813.1	AUGUSTUS	protein_match	14354939	14355008	1.3	-	0	ID=pp.g378.t1.fz_linker;Target=fz_linker 11 34;Target_start=28;
CM022813.1	AUGUSTUS	protein_match	14357396	14357420	1.03	-	1	ID=pp.g378.t1.fz_linker;Target=fz_linker 2 10;Target_start=28;
CM022813.1	AUGUSTUS	protein_match	14358870	14358874	2.75	-	0	ID=pp.g378.t1.fz_linker;Target=fz_linker 1 2;Target_start=28;
CM022813.1	AUGUSTUS	protein_match	14358875	14358958	7.48	-	0	ID=pp.g378.t1.fz_finz;Target=fz_finz 1 28;Target_start=0;
CM022813.1	AUGUSTUS	interblock_region	14352133	14352174	.	-	0	ID=pp.g378.t1.iBR3
CM022813.1	AUGUSTUS	interblock_region	14352763	14352765	.	-	0	ID=pp.g378.t1.iBR2
# protein sequence = [MALIKEESENIKIEEAFRVKQEETEEQTGWLPPGEGFEEESEDMKIEETFRVKQEDTEEQTDLMVLKEETKVLHKIEE
# KDHHFITGEKSISCLQTGKTYSQKRAQKTETKTFTCQQCGKSFNRKGNLNYHMRIHTGEKPYTCPQCGISFIQGVMLKRHIRTHTGEKPFTCKLCGKS
# FIRKGCLKSHMRTHTREQPYKCPQCERSFAHKQTLNAHIRIHSGEKPYTCQQCGKGFSENGNLKVHMRIHTGEKPFTCQQCGKSFNQKGNFKVHMKIH
# TVEKPENCVERALQQN]
# sequence of block fz_znf       81 [HFITGEKSISCLQTGKTYSQKRAQKTETKTFTCQQCGKSFNRKGNLNYHMRIHTGEKPYTCPQCGISFIQGVMLKRHIRTHTGEKPFTCKLCGKSFIRKGCLKSHMRTHTREQPYKCPQCERSFAHKQTLNAHIRIHSGEKPYTCQQCGKGFSENGNLKVHMRIHTGEKPFTCQQCGKSFNQKGNFKVHMKIHTVE] 277
# sequence of block fz_linker    28 [GWLPPGEGFEEESEDMKIEETFRVKQEDTEEQTDLMVLKEETKVLHKIEEKD] 80
# sequence of block fz_finz       0 [MALIKEESENIKIEEAFRVKQEETEEQT] 28
# Evidence for and against this transcript:
# % of transcript supported by hints (any source): 0
# CDS exons: 0/4
# CDS introns: 0/3
# 5'UTR exons and introns: 0/0
# 3'UTR exons and introns: 0/0
# hint groups fully obeyed: 34
#     RM:  34
# incompatible hint groups: 1
#     RM:   1
# end gene g378
###
# start gene g379
CM022813.1	AUGUSTUS	gene	14365792	14385426	1	-	.	ID=g379
CM022813.1	AUGUSTUS	transcript	14365792	14385426	.	-	.	ID=g379.t1;Parent=g379
CM022813.1	AUGUSTUS	stop_codon	14365792	14365794	.	-	0	Parent=g379.t1
CM022813.1	AUGUSTUS	CDS	14365795	14366705	.	-	2	ID=g379.t1.cds;Parent=g379.t1
CM022813.1	AUGUSTUS	CDS	14385342	14385426	.	-	0	ID=g379.t1.cds;Parent=g379.t1
CM022813.1	AUGUSTUS	start_codon	14385424	14385426	.	-	0	Parent=g379.t1
CM022813.1	AUGUSTUS	protein_match	14365885	14366472	6.47	-	0	ID=pp.g379.t1.fz_znf;Target=fz_znf 1 196;Target_start=106;
CM022813.1	AUGUSTUS	protein_match	14366551	14366705	1.81	-	2	ID=pp.g379.t1.fz_linker;Target=fz_linker 1 52;Target_start=28;
CM022813.1	AUGUSTUS	protein_match	14385342	14385342	1	-	0	ID=pp.g379.t1.fz_linker;Target=fz_linker 1 1;Target_start=28;
CM022813.1	AUGUSTUS	protein_match	14385343	14385426	8.37	-	0	ID=pp.g379.t1.fz_finz;Target=fz_finz 1 28;Target_start=0;
CM022813.1	AUGUSTUS	interblock_region	14365792	14365884	.	-	0	ID=pp.g379.t1.iBR3
CM022813.1	AUGUSTUS	interblock_region	14366473	14366550	.	-	0	ID=pp.g379.t1.iBR2
# protein sequence = [MAFIKEESEDVRIEEAFSVKHEDIETQTDLMALKKESQELNKMEENQYDKDQDFMTGEQSTQNEKTSSQKRGQKTEST
# SYFTCCQCGKTFNQKQNLDVHMRIHNGEKPFTCQQCGKSFTQKQNLKVHMRVHTGEKPYTCTQCGQSFTHKGNLNAHMRGHTGESPYTCRLCEKNFSR
# KESLKTHMRIHTGEKPFICGQCGKSFRCKENLNCHMRIHSRENCFICHQCGKSFPDRNHLRNHVTTHIGEKPFMCHHCGKTCTNKAILEIHLRVHTGE
# RPFTCPQCGKSFTNKGNLNIHMRLHTGEKPITCLQCGKCFTYHTDLKRHLQTHSGKKL]
# sequence of block fz_znf      106 [KPFTCQQCGKSFTQKQNLKVHMRVHTGEKPYTCTQCGQSFTHKGNLNAHMRGHTGESPYTCRLCEKNFSRKESLKTHMRIHTGEKPFICGQCGKSFRCKENLNCHMRIHSRENCFICHQCGKSFPDRNHLRNHVTTHIGEKPFMCHHCGKTCTNKAILEIHLRVHTGERPFTCPQCGKSFTNKGNLNIHMRLHTGE] 302
# sequence of block fz_linker    28 [DLMALKKESQELNKMEENQYDKDQDFMTGEQSTQNEKTSSQKRGQKTESTSY] 80
# sequence of block fz_finz       0 [MAFIKEESEDVRIEEAFSVKHEDIETQT] 28
# Evidence for and against this transcript:
# % of transcript supported by hints (any source): 0
# CDS exons: 0/2
# CDS introns: 0/1
# 5'UTR exons and introns: 0/0
# 3'UTR exons and introns: 0/0
# hint groups fully obeyed: 101
#     RM: 101
# incompatible hint groups: 0
# end gene g379
###
# start gene g380
CM022813.1	AUGUSTUS	gene	14388174	14389013	1	-	.	ID=g380
CM022813.1	AUGUSTUS	transcript	14388174	14389013	.	-	.	ID=g380.t1;Parent=g380
CM022813.1	AUGUSTUS	stop_codon	14388174	14388176	.	-	0	Parent=g380.t1
CM022813.1	AUGUSTUS	CDS	14388177	14388521	.	-	0	ID=g380.t1.cds;Parent=g380.t1
CM022813.1	AUGUSTUS	CDS	14388591	14389013	.	-	0	ID=g380.t1.cds;Parent=g380.t1
CM022813.1	AUGUSTUS	start_codon	14389011	14389013	.	-	0	Parent=g380.t1
# protein sequence = [MDRILRPHAAYAAAYLDDIIIYSNDWQRHMEHVRAVLRVLRVAGLTANPRKCAVGRVEVRYLGFHLGHGQVHPQINKT
# AAVATCTRPKTKKEVRQFLGLAGYYRRFVPNYSDLTSPLTDLTKKEAPDPVQWTELCQQAFTQTGASDRGLGAVLSQEVEGEERPVLYISRKLSKRET
# KYSTIEKECLAIRWAVLTHRYYLLGREFTLCSDHAPLQWLHRMKDTNMRLPGLSRAVGVCGEGGVVQRGLQRERELGDER]
# Evidence for and against this transcript:
# % of transcript supported by hints (any source): 0
# CDS exons: 0/2
# CDS introns: 0/1
# 5'UTR exons and introns: 0/0
# 3'UTR exons and introns: 0/0
# hint groups fully obeyed: 0
# incompatible hint groups: 1
#     RM:   1
# end gene g380
###
# start gene g381
CM022813.1	AUGUSTUS	gene	14389328	14392079	1	-	.	ID=g381
CM022813.1	AUGUSTUS	transcript	14389328	14392079	.	-	.	ID=g381.t1;Parent=g381
CM022813.1	AUGUSTUS	stop_codon	14389328	14389330	.	-	0	Parent=g381.t1
CM022813.1	AUGUSTUS	CDS	14389331	14389630	.	-	0	ID=g381.t1.cds;Parent=g381.t1
CM022813.1	AUGUSTUS	CDS	14391420	14392079	.	-	0	ID=g381.t1.cds;Parent=g381.t1
CM022813.1	AUGUSTUS	start_codon	14392077	14392079	.	-	0	Parent=g381.t1
# protein sequence = [LVLGESGRPFVMAQQLRDSCRKWLLAEGSDVDHIIDRVVLEQFVTRLPKKTAEWVQCHRPTSLDSAIQLAEDQMVACP
# GVGEPLPAVSLSSPLLSPSLSPSAARPVPLPRSRPPGLPGVPPRGQGGTGQDYAAGLRVPPRGAGLTTVGTDTVSVSLLSPRHSLNPLPATRVAGRSG
# PACWRCGDPGHFIDRCPVMEVGTMIRVPDAPQAAPGQAGGYQIPHHIETEPGVVVRSRPYRLPEHKKKVVQTELEAMLEMGVIEESNSDWASPIVLVP
# KTDGSVRFCVDYRKVNAVSKFDAYPMLRVDELLDRLGTALFIRHWT]
# Evidence for and against this transcript:
# % of transcript supported by hints (any source): 0
# CDS exons: 0/2
# CDS introns: 0/1
# 5'UTR exons and introns: 0/0
# 3'UTR exons and introns: 0/0
# hint groups fully obeyed: 2
#     RM:   2
# incompatible hint groups: 1
#     RM:   1
# end gene g381
###
# start gene g382
CM022813.1	AUGUSTUS	gene	14392147	14392545	1	-	.	ID=g382
CM022813.1	AUGUSTUS	transcript	14392147	14392545	.	-	.	ID=g382.t1;Parent=g382
CM022813.1	AUGUSTUS	stop_codon	14392147	14392149	.	-	0	Parent=g382.t1
CM022813.1	AUGUSTUS	CDS	14392150	14392545	.	-	0	ID=g382.t1.cds;Parent=g382.t1
CM022813.1	AUGUSTUS	start_codon	14392543	14392545	.	-	0	Parent=g382.t1
# protein sequence = [MQTPTSTPFADVISSLAVLHQEQHQALLDMRTDQEHRFQAILRAQQEDRETFRSWMNREVRAENTARATPPPHLPLNK
# MGAQDDPEAFLDLFEKTAEAGEWPREQWPVRLIPLLSGEAQVAAQQLPVPPGLR]
# Evidence for and against this transcript:
# % of transcript supported by hints (any source): 0
# CDS exons: 0/1
# CDS introns: 0/0
# 5'UTR exons and introns: 0/0
# 3'UTR exons and introns: 0/0
# hint groups fully obeyed: 0
# incompatible hint groups: 1
#     RM:   1
# end gene g382
###
# start gene g383
CM022813.1	AUGUSTUS	gene	14394857	14399287	1	+	.	ID=g383
CM022813.1	AUGUSTUS	transcript	14394857	14399287	.	+	.	ID=g383.t1;Parent=g383
CM022813.1	AUGUSTUS	start_codon	14394857	14394859	.	+	0	Parent=g383.t1
CM022813.1	AUGUSTUS	CDS	14394857	14395498	.	+	0	ID=g383.t1.cds;Parent=g383.t1
CM022813.1	AUGUSTUS	CDS	14395596	14395782	.	+	0	ID=g383.t1.cds;Parent=g383.t1
CM022813.1	AUGUSTUS	CDS	14395931	14396052	.	+	2	ID=g383.t1.cds;Parent=g383.t1
CM022813.1	AUGUSTUS	CDS	14396262	14396490	.	+	0	ID=g383.t1.cds;Parent=g383.t1
CM022813.1	AUGUSTUS	CDS	14396735	14396887	.	+	2	ID=g383.t1.cds;Parent=g383.t1
CM022813.1	AUGUSTUS	CDS	14399268	14399284	.	+	2	ID=g383.t1.cds;Parent=g383.t1
CM022813.1	AUGUSTUS	stop_codon	14399285	14399287	.	+	0	Parent=g383.t1
# protein sequence = [MSSEPAVDPADTSFVPYSSPSTTTTTGSTSSLSGQPRGWKERKWIVNESKLMELFQKCTTCGAAMCDLNQTITQFGSR
# ININWQCNNGHTGKWESCPNIRGMAENNLLAAAATLFTGSTYTDIADWAGLFNLQLPQQTTFYNIQASYLLPVIEEAYTEQETTIKARLICQTEDGEG
# VQLCGGGRSDSPSHSSKYLTYSFMDDSTNQIVVFELLQVSQASNSVAMEPLGFRKGLEKILDEGIDAKVVTTDRHPSIRKIMTEEYPHIIHQFDPWHV
# TKGLKMKLVAASNKKDCKDLAPWVRSVTNHMWWSCCSSKGDAKELHRPWTSLLHHITGVHRWEENGTQYKCYHQDLSAGDQRKKKWLKVDSPAFKALQ
# AVIMDNRLLKDLQQMTLFKHTGQLEVFHNALLKYCPKRLHFQYPAMTARTMLAIMDHNENHTTKREQATTAAGHVFSK]
# Evidence for and against this transcript:
# % of transcript supported by hints (any source): 0
# CDS exons: 0/6
# CDS introns: 0/5
# 5'UTR exons and introns: 0/0
# 3'UTR exons and introns: 0/0
# hint groups fully obeyed: 7
#     RM:   7
# incompatible hint groups: 2
#     RM:   2
# end gene g383
###
#
# ----- prediction on sequence number 127 (length = 96509, name = CM022813.1:14403349-14499858) -----
#
# Predicted genes for sequence number 127 on both strands
# start gene g384
CM022813.1	AUGUSTUS	gene	14403699	14418420	1	-	.	ID=g384
CM022813.1	AUGUSTUS	transcript	14403699	14418420	.	-	.	ID=g384.t1;Parent=g384
CM022813.1	AUGUSTUS	stop_codon	14403699	14403701	.	-	0	Parent=g384.t1
CM022813.1	AUGUSTUS	CDS	14403702	14403727	.	-	2	ID=g384.t1.cds;Parent=g384.t1
CM022813.1	AUGUSTUS	CDS	14404965	14406215	.	-	2	ID=g384.t1.cds;Parent=g384.t1
CM022813.1	AUGUSTUS	CDS	14410995	14411053	.	-	1	ID=g384.t1.cds;Parent=g384.t1
CM022813.1	AUGUSTUS	CDS	14411799	14411835	.	-	2	ID=g384.t1.cds;Parent=g384.t1
CM022813.1	AUGUSTUS	CDS	14418330	14418420	.	-	0	ID=g384.t1.cds;Parent=g384.t1
CM022813.1	AUGUSTUS	start_codon	14418418	14418420	.	-	0	Parent=g384.t1
CM022813.1	AUGUSTUS	protein_match	14405566	14406153	4.72	-	0	ID=pp.g384.t1.fz_znf;Target=fz_znf 1 196;Target_start=83;
CM022813.1	AUGUSTUS	protein_match	14406163	14406215	1.13	-	2	ID=pp.g384.t1.fz_linker;Target=fz_linker 35 52;Target_start=28;
CM022813.1	AUGUSTUS	protein_match	14410995	14411053	0.999	-	1	ID=pp.g384.t1.fz_linker;Target=fz_linker 15 35;Target_start=28;
CM022813.1	AUGUSTUS	protein_match	14411799	14411835	1.42	-	2	ID=pp.g384.t1.fz_linker;Target=fz_linker 3 15;Target_start=28;
CM022813.1	AUGUSTUS	protein_match	14418330	14418336	0.451	-	0	ID=pp.g384.t1.fz_linker;Target=fz_linker 1 3;Target_start=28;
CM022813.1	AUGUSTUS	protein_match	14418337	14418420	5.41	-	0	ID=pp.g384.t1.fz_finz;Target=fz_finz 1 28;Target_start=0;
CM022813.1	AUGUSTUS	interblock_region	14403699	14403727	.	-	2	ID=pp.g384.t1.iBR3
CM022813.1	AUGUSTUS	interblock_region	14404965	14405565	.	-	0	ID=pp.g384.t1.iBR3
CM022813.1	AUGUSTUS	interblock_region	14406154	14406162	.	-	0	ID=pp.g384.t1.iBR2
# protein sequence = [MAFIKEESEDTRIEEAFRVEHEDTRNKEQTVLENLENSHIYENLEHVSHLSSSVDKLFLCMCYLMALKEERQELNETE
# EKDQCDKQHDFLNGEKFFSCTHTSSQKRAQTNGSYFTCFQCGKSFTQKGNLNVHMKIHTSEKPYTCPQCGKSFTLKGNLNTHMKIHTGGNPYTCKQCG
# NSFSRKGSLNTHMRLHTGEKPYTCPQCGNSFTRKGTLNTHMRIHTGEKPYTCKLCGNTFSRKESLKTHMRIHTREKPYTCPLCGKNFTRKGTLNAHMR
# CHTGPHFSQKEGLQTPIEIHTGEKPRSFTNRKHLKNYVVTHAGKKPFMCHHCGKSFTLNGNFKVHMRIHTGEKPYTCDQCGKSFRHKVTLNYHMRIHS
# RENSFLCRQCGKRFTDSKELKNHVITHCNNTGANNIMCHYCGKTCISAANLEIHIRVHTGETFICLQCGKSFSRKGNLQTHLRLHTGEKPFTCLQCEK
# SFTYQRDLKASPEWHGTW]
# sequence of block fz_znf       83 [DKQHDFLNGEKFFSCTHTSSQKRAQTNGSYFTCFQCGKSFTQKGNLNVHMKIHTSEKPYTCPQCGKSFTLKGNLNTHMKIHTGGNPYTCKQCGNSFSRKGSLNTHMRLHTGEKPYTCPQCGNSFTRKGTLNTHMRIHTGEKPYTCKLCGNTFSRKESLKTHMRIHTREKPYTCPLCGKNFTRKGTLNAHMRCHTGP] 279
# sequence of block fz_linker    28 [QTVLENLENSHIYENLEHVSHLSSSVDKLFLCMCYLMALKEERQELNETEEK] 80
# sequence of block fz_finz       0 [MAFIKEESEDTRIEEAFRVEHEDTRNKE] 28
# Evidence for and against this transcript:
# % of transcript supported by hints (any source): 0
# CDS exons: 0/5
# CDS introns: 0/4
# 5'UTR exons and introns: 0/0
# 3'UTR exons and introns: 0/0
# hint groups fully obeyed: 100
#     RM: 100
# incompatible hint groups: 0
# end gene g384
###
# start gene g385
CM022813.1	AUGUSTUS	gene	14420778	14437084	1	-	.	ID=g385
CM022813.1	AUGUSTUS	transcript	14420778	14437084	.	-	.	ID=g385.t1;Parent=g385
CM022813.1	AUGUSTUS	stop_codon	14420778	14420780	.	-	0	Parent=g385.t1
CM022813.1	AUGUSTUS	CDS	14420781	14420842	.	-	2	ID=g385.t1.cds;Parent=g385.t1
CM022813.1	AUGUSTUS	CDS	14420950	14421963	.	-	2	ID=g385.t1.cds;Parent=g385.t1
CM022813.1	AUGUSTUS	CDS	14437000	14437084	.	-	0	ID=g385.t1.cds;Parent=g385.t1
CM022813.1	AUGUSTUS	start_codon	14437082	14437084	.	-	0	Parent=g385.t1
CM022813.1	AUGUSTUS	protein_match	14421140	14421727	7.15	-	0	ID=pp.g385.t1.fz_znf;Target=fz_znf 1 196;Target_start=107;
CM022813.1	AUGUSTUS	protein_match	14421809	14421963	2.14	-	2	ID=pp.g385.t1.fz_linker;Target=fz_linker 1 52;Target_start=28;
CM022813.1	AUGUSTUS	protein_match	14437000	14437000	1	-	0	ID=pp.g385.t1.fz_linker;Target=fz_linker 1 1;Target_start=28;
CM022813.1	AUGUSTUS	protein_match	14437001	14437084	7.96	-	0	ID=pp.g385.t1.fz_finz;Target=fz_finz 1 28;Target_start=0;
CM022813.1	AUGUSTUS	interblock_region	14420778	14420842	.	-	2	ID=pp.g385.t1.iBR3
CM022813.1	AUGUSTUS	interblock_region	14420950	14421139	.	-	0	ID=pp.g385.t1.iBR3
CM022813.1	AUGUSTUS	interblock_region	14421728	14421808	.	-	0	ID=pp.g385.t1.iBR2
# protein sequence = [MAYIKEECEDMSIEETFRVKHEDTEEQTDLMTLKEENHELNEMEQKYEYEKHHDFMTEEVSRKTEKTSSQKRGQKKGT
# KKYFTCQECGKSFDQFGNLKVHMRIHKGEKPFTCKQCGKSFNEKGNLNVHLRVHTGERPFTCQQCGKSFSQRGNLKVHMKIHTGESSFTCQQCGKCFT
# EKGNLKVHMRIHTGESSFICHQCGKSFTQKGNLKKHMRIHTGEKPYTCKLCGKGFTRELGLSYHMNSHTGEKPFICSQCGKSFTRKVTLDTHIRIHTG
# EKPFVCGQCGKNFRCKENLNQHMRIHSRENCFICHQCGRSFTKMKRLKNHLLTHTGKKPFMCHHCGKSYTNKRNLQTHMRIHTRKRSFTCLQHTPEKP
# CRSETLCVFLVWKAF]
# sequence of block fz_znf      107 [KPFTCKQCGKSFNEKGNLNVHLRVHTGERPFTCQQCGKSFSQRGNLKVHMKIHTGESSFTCQQCGKCFTEKGNLKVHMRIHTGESSFICHQCGKSFTQKGNLKKHMRIHTGEKPYTCKLCGKGFTRELGLSYHMNSHTGEKPFICSQCGKSFTRKVTLDTHIRIHTGEKPFVCGQCGKNFRCKENLNQHMRIHSRE] 303
# sequence of block fz_linker    28 [DLMTLKEENHELNEMEQKYEYEKHHDFMTEEVSRKTEKTSSQKRGQKKGTKK] 80
# sequence of block fz_finz       0 [MAYIKEECEDMSIEETFRVKHEDTEEQT] 28
# Evidence for and against this transcript:
# % of transcript supported by hints (any source): 0
# CDS exons: 0/3
# CDS introns: 0/2
# 5'UTR exons and introns: 0/0
# 3'UTR exons and introns: 0/0
# hint groups fully obeyed: 71
#     RM:  71
# incompatible hint groups: 1
#     RM:   1
# end gene g385
###
# start gene g386
CM022813.1	AUGUSTUS	gene	14441336	14444382	1	+	.	ID=g386
CM022813.1	AUGUSTUS	transcript	14441336	14444382	.	+	.	ID=g386.t1;Parent=g386
CM022813.1	AUGUSTUS	start_codon	14441336	14441338	.	+	0	Parent=g386.t1
CM022813.1	AUGUSTUS	CDS	14441336	14441420	.	+	0	ID=g386.t1.cds;Parent=g386.t1
CM022813.1	AUGUSTUS	CDS	14443460	14444379	.	+	2	ID=g386.t1.cds;Parent=g386.t1
CM022813.1	AUGUSTUS	stop_codon	14444380	14444382	.	+	0	Parent=g386.t1
CM022813.1	AUGUSTUS	protein_match	14441336	14441419	8.83	+	0	ID=pp.g386.t1.fz_finz;Target=fz_finz 1 28;Target_start=0;
CM022813.1	AUGUSTUS	protein_match	14441420	14441420	1	+	0	ID=pp.g386.t1.fz_linker;Target=fz_linker 1 1;Target_start=28;
CM022813.1	AUGUSTUS	protein_match	14443460	14443614	1.89	+	2	ID=pp.g386.t1.fz_linker;Target=fz_linker 1 52;Target_start=28;
CM022813.1	AUGUSTUS	protein_match	14443687	14444274	6.53	+	0	ID=pp.g386.t1.fz_znf;Target=fz_znf 1 196;Target_start=104;
CM022813.1	AUGUSTUS	interblock_region	14443615	14443686	.	+	0	ID=pp.g386.t1.iBR2
CM022813.1	AUGUSTUS	interblock_region	14444275	14444382	.	+	0	ID=pp.g386.t1.iBR3
# protein sequence = [MTFIKEESEDMKIEEAFRVKLEDTEEQTDLMLLKEESQELSEMEEKDKKHHDFMTGEKSTQAKNTSRKRARKTKSKSN
# YTCRQCGKSFNQKHNLEVHMRVHTGEKPFTCQQCGKSFTQKQNLKVHMRIHTGESSFTCQQCGSSFTQKINLKVHMRIHTGEKPYTCRLCGQNFTHKN
# NLNSHMISHTGEKLFTCGQCGKSFTRKVTLNYHMKIHSREDCFTCHQCEKNFCHKLSLKNHMRIHTGEKPYSCPQCGRSFTYKPSLDSHMRTHTGETP
# YTCKYCGKKFSQKGNLQTHIRLHTGEKPFSCLQCEKSFTYHRNLKQHLQTHSGKTLQCSSL]
# sequence of block fz_finz       0 [MTFIKEESEDMKIEEAFRVKLEDTEEQT] 28
# sequence of block fz_linker    28 [DLMLLKEESQELSEMEEKDKKHHDFMTGEKSTQAKNTSRKRARKTKSKSNYT] 80
# sequence of block fz_znf      104 [KPFTCQQCGKSFTQKQNLKVHMRIHTGESSFTCQQCGSSFTQKINLKVHMRIHTGEKPYTCRLCGQNFTHKNNLNSHMISHTGEKLFTCGQCGKSFTRKVTLNYHMKIHSREDCFTCHQCEKNFCHKLSLKNHMRIHTGEKPYSCPQCGRSFTYKPSLDSHMRTHTGETPYTCKYCGKKFSQKGNLQTHIRLHTGE] 300
# Evidence for and against this transcript:
# % of transcript supported by hints (any source): 0
# CDS exons: 0/2
# CDS introns: 0/1
# 5'UTR exons and introns: 0/0
# 3'UTR exons and introns: 0/0
# hint groups fully obeyed: 14
#     RM:  14
# incompatible hint groups: 1
#     RM:   1
# end gene g386
###
# start gene g387
CM022813.1	AUGUSTUS	gene	14447434	14470360	1	-	.	ID=g387
CM022813.1	AUGUSTUS	transcript	14447434	14470360	.	-	.	ID=g387.t1;Parent=g387
CM022813.1	AUGUSTUS	stop_codon	14447434	14447436	.	-	0	Parent=g387.t1
CM022813.1	AUGUSTUS	CDS	14447437	14447661	.	-	0	ID=g387.t1.cds;Parent=g387.t1
CM022813.1	AUGUSTUS	CDS	14449611	14449762	.	-	2	ID=g387.t1.cds;Parent=g387.t1
CM022813.1	AUGUSTUS	CDS	14451840	14451940	.	-	1	ID=g387.t1.cds;Parent=g387.t1
CM022813.1	AUGUSTUS	CDS	14463462	14464401	.	-	2	ID=g387.t1.cds;Parent=g387.t1
CM022813.1	AUGUSTUS	CDS	14468868	14468937	.	-	0	ID=g387.t1.cds;Parent=g387.t1
CM022813.1	AUGUSTUS	CDS	14470346	14470360	.	-	0	ID=g387.t1.cds;Parent=g387.t1
CM022813.1	AUGUSTUS	start_codon	14470358	14470360	.	-	0	Parent=g387.t1
CM022813.1	AUGUSTUS	protein_match	14463575	14464162	5.92	-	0	ID=pp.g387.t1.fz_znf;Target=fz_znf 1 196;Target_start=108;
CM022813.1	AUGUSTUS	protein_match	14464247	14464401	1.7	-	2	ID=pp.g387.t1.fz_linker;Target=fz_linker 1 52;Target_start=28;
CM022813.1	AUGUSTUS	protein_match	14468868	14468868	1	-	0	ID=pp.g387.t1.fz_linker;Target=fz_linker 1 1;Target_start=28;
CM022813.1	AUGUSTUS	protein_match	14468869	14468937	7.5	-	0	ID=pp.g387.t1.fz_finz;Target=fz_finz 6 28;Target_start=0;
CM022813.1	AUGUSTUS	protein_match	14470346	14470360	1.54	-	0	ID=pp.g387.t1.fz_finz;Target=fz_finz 1 5;Target_start=0;
CM022813.1	AUGUSTUS	interblock_region	14447434	14447661	.	-	0	ID=pp.g387.t1.iBR3
CM022813.1	AUGUSTUS	interblock_region	14449611	14449762	.	-	2	ID=pp.g387.t1.iBR3
CM022813.1	AUGUSTUS	interblock_region	14451840	14451940	.	-	1	ID=pp.g387.t1.iBR3
CM022813.1	AUGUSTUS	interblock_region	14463462	14463574	.	-	0	ID=pp.g387.t1.iBR3
CM022813.1	AUGUSTUS	interblock_region	14464163	14464246	.	-	0	ID=pp.g387.t1.iBR2
# protein sequence = [MQIISEESEDIKIEEAFKVKQEDTEEQMGLISLKEEGPELNGMEEKDEKHHDFTIEEKYISCSQTENTSTQKTAEKTG
# TRSYYTCQECGKSFSQLRNLEAHMRLHTGEKPFSCQQCGKKFTQKGSLKVHMRIHTGEKPYTCQQCGKSFTHRGTLNAHMRTHPGKNPFNCTVCGKSF
# SRKESLKTHMRIHTGERPFVCGLCGKSFRCKISLNYHMRIHSRENNFKCHQCGMSFTDKNHLKNHVITHVGGKPFMCHHCGKNCSNKTSLEVHTRVHT
# GERPFTCPQCGKSFTVKGNLQTHIRVHTGEKPFTCHQCEKRFTYQKDLKRHMQTHSGKKLQNSECDKSRTETRKLYFETRETADRASSSSLTVTRATD
# LKQEKEATLRAAERELYPEDMAGKRVRKAKCLDFGEEDTTSTGNKASGSGNPKQVKIGNDGTVTVSSHCWETAKPSTTPNGMARVLLMGLFSVDILLK
# SNLKGGVSKLDPCADRRKALDPRKLQALLCK]
# sequence of block fz_znf      108 [KPFSCQQCGKKFTQKGSLKVHMRIHTGEKPYTCQQCGKSFTHRGTLNAHMRTHPGKNPFNCTVCGKSFSRKESLKTHMRIHTGERPFVCGLCGKSFRCKISLNYHMRIHSRENNFKCHQCGMSFTDKNHLKNHVITHVGGKPFMCHHCGKNCSNKTSLEVHTRVHTGERPFTCPQCGKSFTVKGNLQTHIRVHTGE] 304
# sequence of block fz_linker    28 [GLISLKEEGPELNGMEEKDEKHHDFTIEEKYISCSQTENTSTQKTAEKTGTR] 80
# sequence of block fz_finz       0 [MQIISEESEDIKIEEAFKVKQEDTEEQM] 28
# Evidence for and against this transcript:
# % of transcript supported by hints (any source): 0
# CDS exons: 0/6
# CDS introns: 0/5
# 5'UTR exons and introns: 0/0
# 3'UTR exons and introns: 0/0
# hint groups fully obeyed: 141
#     RM: 141
# incompatible hint groups: 4
#     RM:   4
# end gene g387
###
# start gene g388
CM022813.1	AUGUSTUS	gene	14479339	14479590	1	-	.	ID=g388
CM022813.1	AUGUSTUS	transcript	14479339	14479590	.	-	.	ID=g388.t1;Parent=g388
CM022813.1	AUGUSTUS	stop_codon	14479339	14479341	.	-	0	Parent=g388.t1
CM022813.1	AUGUSTUS	CDS	14479342	14479590	.	-	0	ID=g388.t1.cds;Parent=g388.t1
CM022813.1	AUGUSTUS	start_codon	14479588	14479590	.	-	0	Parent=g388.t1
# protein sequence = [MATRNLRVRRLISSQWGQSDPPSATSAWVRPRQKTHDSWPSEGSIGSTQETQSREVIFSPSEVHRNTAGEEKACPLQR
# VDHGE]
# Evidence for and against this transcript:
# % of transcript supported by hints (any source): 0
# CDS exons: 0/1
# CDS introns: 0/0
# 5'UTR exons and introns: 0/0
# 3'UTR exons and introns: 0/0
# hint groups fully obeyed: 0
# incompatible hint groups: 0
# end gene g388
###
# start gene g389
CM022813.1	AUGUSTUS	gene	14479692	14480951	1	+	.	ID=g389
CM022813.1	AUGUSTUS	transcript	14479692	14480951	.	+	.	ID=g389.t1;Parent=g389
CM022813.1	AUGUSTUS	start_codon	14479692	14479694	.	+	0	Parent=g389.t1
CM022813.1	AUGUSTUS	CDS	14479692	14480948	.	+	0	ID=g389.t1.cds;Parent=g389.t1
CM022813.1	AUGUSTUS	stop_codon	14480949	14480951	.	+	0	Parent=g389.t1
# protein sequence = [LSGSGDETAPAQCPRAPHPPAAGPLPVRFMAADLRPSPSAQDVVSFGAMEVDEDDAISVAASAREEWSNSPLDYTTPI
# SDAGDLHHSDVELLRVLTKAVDELGLEWALPTEPARSRLDEWFLQSDRGRKDTPRRPGPFFPEVHDEIVKSWNAPLTSRVHNPGSSLLSSVDGADRAG
# YVKFPPVEEAIAAHLCPAAVANWRVRNNASLPSKPCRATANFSGKAFSAAGQAASTLHVMAILQVYQAKLLQSLDEGGPDPEVFKELRRATDLALRAT
# KVTARAIGCNMGYLVVLDRHLWLTLTELKDSEKTALLDAPVNSSGLFGAAVETFMERFVEGQKQSKAISHFLPKRAGANPPACSRSSSVQRAGRPFAP
# PTAVWREHEPAVRQRQPWLKRRQSSKGQRPRPDRDGRPPAPGSKPRS]
# Evidence for and against this transcript:
# % of transcript supported by hints (any source): 0
# CDS exons: 0/1
# CDS introns: 0/0
# 5'UTR exons and introns: 0/0
# 3'UTR exons and introns: 0/0
# hint groups fully obeyed: 0
# incompatible hint groups: 0
# end gene g389
###
# start gene g390
CM022813.1	AUGUSTUS	gene	14484775	14493901	1	+	.	ID=g390
CM022813.1	AUGUSTUS	transcript	14484775	14493901	.	+	.	ID=g390.t1;Parent=g390
CM022813.1	AUGUSTUS	start_codon	14484775	14484777	.	+	0	Parent=g390.t1
CM022813.1	AUGUSTUS	CDS	14484775	14484859	.	+	0	ID=g390.t1.cds;Parent=g390.t1
CM022813.1	AUGUSTUS	CDS	14492815	14493720	.	+	2	ID=g390.t1.cds;Parent=g390.t1
CM022813.1	AUGUSTUS	CDS	14493837	14493898	.	+	2	ID=g390.t1.cds;Parent=g390.t1
CM022813.1	AUGUSTUS	stop_codon	14493899	14493901	.	+	0	Parent=g390.t1
CM022813.1	AUGUSTUS	protein_match	14484775	14484858	10.6	+	0	ID=pp.g390.t1.fz_finz;Target=fz_finz 1 28;Target_start=0;
CM022813.1	AUGUSTUS	protein_match	14484859	14484859	1	+	0	ID=pp.g390.t1.fz_linker;Target=fz_linker 1 1;Target_start=28;
CM022813.1	AUGUSTUS	protein_match	14492815	14492969	1.45	+	2	ID=pp.g390.t1.fz_linker;Target=fz_linker 1 52;Target_start=28;
CM022813.1	AUGUSTUS	protein_match	14493027	14493614	5.89	+	0	ID=pp.g390.t1.fz_znf;Target=fz_znf 1 196;Target_start=99;
CM022813.1	AUGUSTUS	interblock_region	14492970	14493026	.	+	0	ID=pp.g390.t1.iBR2
CM022813.1	AUGUSTUS	interblock_region	14493615	14493720	.	+	0	ID=pp.g390.t1.iBR3
CM022813.1	AUGUSTUS	interblock_region	14493837	14493901	.	+	2	ID=pp.g390.t1.iBR3
# protein sequence = [MAFIKEESEDMRIEETFRVKQEDTEEQTAVMLLKEENKMEEDQYEKHDFITGEKSFSCSLTEKTLLKINQRSSFICQQ
# CGKSFSRKGSLKIHQRIHTGESPFTCPQCGKSFTQKGSLKIHQRIHTGESPFTCQQCGKSFTQKGSLKIHQRIHTGESPYACIECGKSFIRRGSLKSH
# MTVHTGEKPYTCPQCGKCFTRKATLNAHMKIHTGESPYTCKLCGNTFSQKGNLKTHMRIHTGERPFICGQCGKRFRGKVNLNYHIRIHSRQNCFICHR
# CGRNFTDRKHFKKHVITHTEETPFSCLQCKKSFTYQKDLKHHLLSHYGKKVQYSECDTPEKSCRCKTLFVFFVWKEF]
# sequence of block fz_finz       0 [MAFIKEESEDMRIEETFRVKQEDTEEQT] 28
# sequence of block fz_linker    28 [AVMLLKEENKMEEDQYEKHDFITGEKSFSCSLTEKTLLKINQRSSFICQQCG] 80
# sequence of block fz_znf       99 [SPFTCPQCGKSFTQKGSLKIHQRIHTGESPFTCQQCGKSFTQKGSLKIHQRIHTGESPYACIECGKSFIRRGSLKSHMTVHTGEKPYTCPQCGKCFTRKATLNAHMKIHTGESPYTCKLCGNTFSQKGNLKTHMRIHTGERPFICGQCGKRFRGKVNLNYHIRIHSRQNCFICHRCGRNFTDRKHFKKHVITHTEE] 295
# Evidence for and against this transcript:
# % of transcript supported by hints (any source): 0
# CDS exons: 0/3
# CDS introns: 0/2
# 5'UTR exons and introns: 0/0
# 3'UTR exons and introns: 0/0
# hint groups fully obeyed: 49
#     RM:  49
# incompatible hint groups: 2
#     RM:   2
# end gene g390
###
#
# ----- prediction on sequence number 128 (length = 56377, name = CM022813.1:14578988-14635365) -----
#
# Predicted genes for sequence number 128 on both strands
# start gene g391
CM022813.1	AUGUSTUS	gene	14588323	14594817	1	-	.	ID=g391
CM022813.1	AUGUSTUS	transcript	14588323	14594817	.	-	.	ID=g391.t1;Parent=g391
CM022813.1	AUGUSTUS	stop_codon	14588323	14588325	.	-	0	Parent=g391.t1
CM022813.1	AUGUSTUS	CDS	14588326	14588332	.	-	1	ID=g391.t1.cds;Parent=g391.t1
CM022813.1	AUGUSTUS	CDS	14588442	14589759	.	-	2	ID=g391.t1.cds;Parent=g391.t1
CM022813.1	AUGUSTUS	CDS	14593987	14594055	.	-	2	ID=g391.t1.cds;Parent=g391.t1
CM022813.1	AUGUSTUS	CDS	14594802	14594817	.	-	0	ID=g391.t1.cds;Parent=g391.t1
CM022813.1	AUGUSTUS	start_codon	14594815	14594817	.	-	0	Parent=g391.t1
CM022813.1	AUGUSTUS	protein_match	14588555	14589142	6.2	-	0	ID=pp.g391.t1.fz_znf;Target=fz_znf 1 196;Target_start=234;
CM022813.1	AUGUSTUS	protein_match	14589605	14589759	1.55	-	2	ID=pp.g391.t1.fz_linker;Target=fz_linker 1 52;Target_start=28;
CM022813.1	AUGUSTUS	protein_match	14593987	14593987	1	-	0	ID=pp.g391.t1.fz_linker;Target=fz_linker 1 1;Target_start=28;
CM022813.1	AUGUSTUS	protein_match	14593988	14594055	7.87	-	2	ID=pp.g391.t1.fz_finz;Target=fz_finz 6 28;Target_start=0;
CM022813.1	AUGUSTUS	protein_match	14594802	14594817	4.44	-	0	ID=pp.g391.t1.fz_finz;Target=fz_finz 1 6;Target_start=0;
CM022813.1	AUGUSTUS	interblock_region	14588323	14588332	.	-	1	ID=pp.g391.t1.iBR3
CM022813.1	AUGUSTUS	interblock_region	14588442	14588554	.	-	0	ID=pp.g391.t1.iBR3
CM022813.1	AUGUSTUS	interblock_region	14589143	14589604	.	-	0	ID=pp.g391.t1.iBR2
# protein sequence = [MIFIFXESEDVMIEEAFRMKQEDTEEQTDLMMLKEENEILNEMEHKDQYKKQYGDLNVHIRIHNGESPYTCQQCGKSF
# RKNATLKGHMRIHTGEKPFTCQQCGRSFTQKGTLNRHIRIHTGERPYSCQLCEKTFTAEVNLKYHMNSHTGVKPFPCEQCGKFFKRKKTLTSHIIMHS
# KENCFTCQQCGMNFRNIKRLNRHIIIHSEEKIFKCQECEKKFRFKVSLKSHMRIHTGEKPYTCHHCGKSFRHSVSLKTHVRLHTGEKPFTCPQCGNSF
# KYKATFNAHMRGHTGECPYTCKLCGNSFSQKGNLKTHMRVHTGEKPFLCVQCGKSFTRKESLNYHMRIHSRENGFKCHECGKCFPDKKNLKRHAIIHT
# GEKPFTCHQCGKSCRFKGNLKTHMKIHTGEKPFICPQCGKGFTFKGNLEVHMRVHTRERPFKCLQCKRSYTYQKDLNHHLQTHSGKKLQCSDCGKPYI]
# sequence of block fz_znf      234 [KPYTCHHCGKSFRHSVSLKTHVRLHTGEKPFTCPQCGNSFKYKATFNAHMRGHTGECPYTCKLCGNSFSQKGNLKTHMRVHTGEKPFLCVQCGKSFTRKESLNYHMRIHSRENGFKCHECGKCFPDKKNLKRHAIIHTGEKPFTCHQCGKSCRFKGNLKTHMKIHTGEKPFICPQCGKGFTFKGNLEVHMRVHTRE] 430
# sequence of block fz_linker    28 [DLMMLKEENEILNEMEHKDQYKKQYGDLNVHIRIHNGESPYTCQQCGKSFRK] 80
# sequence of block fz_finz       0 [MIFIFXESEDVMIEEAFRMKQEDTEEQT] 28
# Evidence for and against this transcript:
# % of transcript supported by hints (any source): 0
# CDS exons: 0/4
# CDS introns: 0/3
# 5'UTR exons and introns: 0/0
# 3'UTR exons and introns: 0/0
# hint groups fully obeyed: 34
#     RM:  34
# incompatible hint groups: 3
#     RM:   3
# end gene g391
###
# start gene g392
CM022813.1	AUGUSTUS	gene	14606095	14619080	1	+	.	ID=g392
CM022813.1	AUGUSTUS	transcript	14606095	14619080	.	+	.	ID=g392.t1;Parent=g392
CM022813.1	AUGUSTUS	start_codon	14606095	14606097	.	+	0	Parent=g392.t1
CM022813.1	AUGUSTUS	CDS	14606095	14606176	.	+	0	ID=g392.t1.cds;Parent=g392.t1
CM022813.1	AUGUSTUS	CDS	14606801	14606812	.	+	2	ID=g392.t1.cds;Parent=g392.t1
CM022813.1	AUGUSTUS	CDS	14610898	14611577	.	+	2	ID=g392.t1.cds;Parent=g392.t1
CM022813.1	AUGUSTUS	CDS	14611661	14611736	.	+	0	ID=g392.t1.cds;Parent=g392.t1
CM022813.1	AUGUSTUS	CDS	14617081	14617189	.	+	2	ID=g392.t1.cds;Parent=g392.t1
CM022813.1	AUGUSTUS	CDS	14619068	14619077	.	+	1	ID=g392.t1.cds;Parent=g392.t1
CM022813.1	AUGUSTUS	stop_codon	14619078	14619080	.	+	0	Parent=g392.t1
CM022813.1	AUGUSTUS	protein_match	14606095	14606176	5.52	+	0	ID=pp.g392.t1.fz_finz;Target=fz_finz 1 28;Target_start=0;
CM022813.1	AUGUSTUS	protein_match	14606801	14606802	1	+	2	ID=pp.g392.t1.fz_finz;Target=fz_finz 28 28;Target_start=0;
CM022813.1	AUGUSTUS	protein_match	14606803	14606812	0.859	+	0	ID=pp.g392.t1.fz_linker;Target=fz_linker 1 4;Target_start=28;
CM022813.1	AUGUSTUS	protein_match	14610898	14611043	1.31	+	2	ID=pp.g392.t1.fz_linker;Target=fz_linker 4 52;Target_start=28;
CM022813.1	AUGUSTUS	protein_match	14611044	14611577	6.22	+	0	ID=pp.g392.t1.fz_znf;Target=fz_znf 1 178;Target_start=80;
CM022813.1	AUGUSTUS	protein_match	14611661	14611714	4.57	+	0	ID=pp.g392.t1.fz_znf;Target=fz_znf 179 196;Target_start=80;
CM022813.1	AUGUSTUS	interblock_region	14611715	14611736	.	+	0	ID=pp.g392.t1.iBR3
CM022813.1	AUGUSTUS	interblock_region	14617081	14617189	.	+	2	ID=pp.g392.t1.iBR3
CM022813.1	AUGUSTUS	interblock_region	14619068	14619080	.	+	1	ID=pp.g392.t1.iBR3
# protein sequence = [MALIKQESEDVRIGEAMRVKQEDTEETAVLWDLMPLKEELLNEKEAKEEKHHDFITGENMKCSRTEMTSSQKSAQKAG
# TRNYFTCFQCGKSFNQHEDLKVHMRVHTEEKPFTCQQCGKCFTGRGSLKRHMRVHTGEKPYTCQQCGSSFTQKESLKRHMRIHTGEKLFTCKLCGKSF
# SHKGNLKIHMRVHTGEKPFICVQCEQCFTRKESLKKHMRIHSRGNCFVCQQCGTSFLNSKHLMRHVITHTGENPFMCHHCGKSFRHNVSLKIHMRLYT
# GEKPFMCLQFPKHSKKKELADCYHKQFMTDTMKNAGSGVSWGIGISLSV]
# sequence of block fz_finz       0 [MALIKQESEDVRIGEAMRVKQEDTEETA] 28
# sequence of block fz_linker    28 [VLWDLMPLKEELLNEKEAKEEKHHDFITGENMKCSRTEMTSSQKSAQKAGTR] 80
# sequence of block fz_znf       80 [NYFTCFQCGKSFNQHEDLKVHMRVHTEEKPFTCQQCGKCFTGRGSLKRHMRVHTGEKPYTCQQCGSSFTQKESLKRHMRIHTGEKLFTCKLCGKSFSHKGNLKIHMRVHTGEKPFICVQCEQCFTRKESLKKHMRIHSRGNCFVCQQCGTSFLNSKHLMRHVITHTGENPFMCHHCGKSFRHNVSLKIHMRLYTGE] 276
# Evidence for and against this transcript:
# % of transcript supported by hints (any source): 0
# CDS exons: 0/6
# CDS introns: 0/5
# 5'UTR exons and introns: 0/0
# 3'UTR exons and introns: 0/0
# hint groups fully obeyed: 68
#     RM:  68
# incompatible hint groups: 2
#     RM:   2
# end gene g392
###
# start gene g393
CM022813.1	AUGUSTUS	gene	14620285	14634763	1	+	.	ID=g393
CM022813.1	AUGUSTUS	transcript	14620285	14634763	.	+	.	ID=g393.t1;Parent=g393
CM022813.1	AUGUSTUS	start_codon	14620285	14620287	.	+	0	Parent=g393.t1
CM022813.1	AUGUSTUS	CDS	14620285	14620369	.	+	0	ID=g393.t1.cds;Parent=g393.t1
CM022813.1	AUGUSTUS	CDS	14633198	14634657	.	+	2	ID=g393.t1.cds;Parent=g393.t1
CM022813.1	AUGUSTUS	CDS	14634743	14634760	.	+	0	ID=g393.t1.cds;Parent=g393.t1
CM022813.1	AUGUSTUS	stop_codon	14634761	14634763	.	+	0	Parent=g393.t1
CM022813.1	AUGUSTUS	protein_match	14620285	14620368	7.99	+	0	ID=pp.g393.t1.fz_finz;Target=fz_finz 1 28;Target_start=0;
CM022813.1	AUGUSTUS	protein_match	14620369	14620369	1	+	0	ID=pp.g393.t1.fz_linker;Target=fz_linker 1 1;Target_start=28;
CM022813.1	AUGUSTUS	protein_match	14633198	14633352	2.04	+	2	ID=pp.g393.t1.fz_linker;Target=fz_linker 1 52;Target_start=28;
CM022813.1	AUGUSTUS	protein_match	14633353	14633940	6.86	+	0	ID=pp.g393.t1.fz_znf;Target=fz_znf 1 196;Target_start=80;
CM022813.1	AUGUSTUS	interblock_region	14633941	14634657	.	+	0	ID=pp.g393.t1.iBR3
CM022813.1	AUGUSTUS	interblock_region	14634743	14634763	.	+	0	ID=pp.g393.t1.iBR3
# protein sequence = [MALIKEESEDIRIEEAFRVKQEDTEEQIDLMSLKKESEVLNEMEEKYQNEKHDFITGEKPFSCTKTEKTSSRNRTQKS
# GTSYFNCFQCGKSFSQHEDLKVHMRIHNGESPFTCPQCGRSFTEKGSLKRHVRIHTGEKPFTCQECGRSFTQKGTLKRHMRIHTGEKPYTCKLCGKSF
# KAELNIRYHMKIHTGEKPFMCHQCGKSFRHNVSLKTHMKIHTGEKPFTCHQCGKSFRHNISLNTHMRIHTGEKPFTCDQCGKSFRCKVTLNCHMKIHS
# RENCFICQQCGMSFTDLERLNSHEIIHSGEKPFKCHQCERIFQFKKSLKAHMRIHTGEKPYTCPQCGRCFTYKATLDSHMRSHTGESPYTCKLCDKSF
# SHNGNLKTHMRVHTGEKPFICVECGKSFTRKESLNYHMRIHSREICFVCHQCGKSFADKKHLKRHVISHAGENTLMCHHCGKSFTHKGNLKTHMRIHT
# GEKPFTCHQCGKSFSHNVSLKTHMRIHTGEKPFTCHQCGKSFRHNETSRLT]
# sequence of block fz_finz       0 [MALIKEESEDIRIEEAFRVKQEDTEEQI] 28
# sequence of block fz_linker    28 [DLMSLKKESEVLNEMEEKYQNEKHDFITGEKPFSCTKTEKTSSRNRTQKSGT] 80
# sequence of block fz_znf       80 [SYFNCFQCGKSFSQHEDLKVHMRIHNGESPFTCPQCGRSFTEKGSLKRHVRIHTGEKPFTCQECGRSFTQKGTLKRHMRIHTGEKPYTCKLCGKSFKAELNIRYHMKIHTGEKPFMCHQCGKSFRHNVSLKTHMKIHTGEKPFTCHQCGKSFRHNISLNTHMRIHTGEKPFTCDQCGKSFRCKVTLNCHMKIHSRE] 276
# Evidence for and against this transcript:
# % of transcript supported by hints (any source): 0
# CDS exons: 0/3
# CDS introns: 0/2
# 5'UTR exons and introns: 0/0
# 3'UTR exons and introns: 0/0
# hint groups fully obeyed: 99
#     RM:  99
# incompatible hint groups: 2
#     RM:   2
# end gene g393
###
#
# ----- prediction on sequence number 129 (length = 30083, name = CM022813.1:14660299-14690382) -----
#
# Predicted genes for sequence number 129 on both strands
# start gene g394
CM022813.1	AUGUSTUS	gene	14664892	14665470	1	-	.	ID=g394
CM022813.1	AUGUSTUS	transcript	14664892	14665470	.	-	.	ID=g394.t1;Parent=g394
CM022813.1	AUGUSTUS	stop_codon	14664892	14664894	.	-	0	Parent=g394.t1
CM022813.1	AUGUSTUS	CDS	14664895	14665470	.	-	0	ID=g394.t1.cds;Parent=g394.t1
CM022813.1	AUGUSTUS	start_codon	14665468	14665470	.	-	0	Parent=g394.t1
# protein sequence = [MEACDEDPAYVVRFKTKFKEDLASRQEQLNNAWLQIATVLDPRFKDLKCLPKTDREKVWTTLEGMLQQESPRRSSQTH
# DDGPPRKKISLLQMGSDSESEDEEVQPAIQRYRAEPTIKLEDCPLRWWASHSGAHEKLASLAHKYLATPATTVPCERRFSVAGHIVNKKRSALLSENV
# NKLVCLCNWLKDDEAQ]
# Evidence for and against this transcript:
# % of transcript supported by hints (any source): 0
# CDS exons: 0/1
# CDS introns: 0/0
# 5'UTR exons and introns: 0/0
# 3'UTR exons and introns: 0/0
# hint groups fully obeyed: 0
# incompatible hint groups: 0
# end gene g394
###
# start gene g395
CM022813.1	AUGUSTUS	gene	14665722	14666411	1	-	.	ID=g395
CM022813.1	AUGUSTUS	transcript	14665722	14666411	.	-	.	ID=g395.t1;Parent=g395
CM022813.1	AUGUSTUS	stop_codon	14665722	14665724	.	-	0	Parent=g395.t1
CM022813.1	AUGUSTUS	CDS	14665725	14666411	.	-	0	ID=g395.t1.cds;Parent=g395.t1
CM022813.1	AUGUSTUS	start_codon	14666409	14666411	.	-	0	Parent=g395.t1
# protein sequence = [MTKIHELYENEKEKRKEVLAQVNHIALTGDHWTSVSNNNYLGVTAHFISDTWELKSFALTILKTEERHFAEACKEQFL
# SVARKWDIEGKTTTIGTDSARNMVAAIRLTRYEHMNCVAHMVQRSVTVSLADSGFVNALAKARKVVGHFKHSPANAAELQAQQVSLGKKQEPLIQDVP
# TRWNSTLEMVKRVSRNKEAVIAALDNQEHKLVLPIAAEWDKLQRLETLLEPCR]
# Evidence for and against this transcript:
# % of transcript supported by hints (any source): 0
# CDS exons: 0/1
# CDS introns: 0/0
# 5'UTR exons and introns: 0/0
# 3'UTR exons and introns: 0/0
# hint groups fully obeyed: 0
# incompatible hint groups: 1
#     RM:   1
# end gene g395
###
# start gene g396
CM022813.1	AUGUSTUS	gene	14675299	14686785	1	+	.	ID=g396
CM022813.1	AUGUSTUS	transcript	14675299	14686785	.	+	.	ID=g396.t1;Parent=g396
CM022813.1	AUGUSTUS	start_codon	14675299	14675301	.	+	0	Parent=g396.t1
CM022813.1	AUGUSTUS	CDS	14675299	14675383	.	+	0	ID=g396.t1.cds;Parent=g396.t1
CM022813.1	AUGUSTUS	CDS	14682004	14682613	.	+	2	ID=g396.t1.cds;Parent=g396.t1
CM022813.1	AUGUSTUS	CDS	14683033	14683309	.	+	1	ID=g396.t1.cds;Parent=g396.t1
CM022813.1	AUGUSTUS	CDS	14686774	14686782	.	+	0	ID=g396.t1.cds;Parent=g396.t1
CM022813.1	AUGUSTUS	stop_codon	14686783	14686785	.	+	0	Parent=g396.t1
CM022813.1	AUGUSTUS	protein_match	14675299	14675382	7.48	+	0	ID=pp.g396.t1.fz_finz;Target=fz_finz 1 28;Target_start=0;
CM022813.1	AUGUSTUS	protein_match	14675383	14675383	1	+	0	ID=pp.g396.t1.fz_linker;Target=fz_linker 1 1;Target_start=28;
CM022813.1	AUGUSTUS	protein_match	14682004	14682158	1.92	+	2	ID=pp.g396.t1.fz_linker;Target=fz_linker 1 52;Target_start=28;
CM022813.1	AUGUSTUS	protein_match	14682240	14682613	6.32	+	0	ID=pp.g396.t1.fz_znf;Target=fz_znf 1 125;Target_start=107;
CM022813.1	AUGUSTUS	protein_match	14683033	14683246	5.97	+	1	ID=pp.g396.t1.fz_znf;Target=fz_znf 125 196;Target_start=107;
CM022813.1	AUGUSTUS	interblock_region	14682159	14682239	.	+	0	ID=pp.g396.t1.iBR2
CM022813.1	AUGUSTUS	interblock_region	14683247	14683309	.	+	0	ID=pp.g396.t1.iBR3
CM022813.1	AUGUSTUS	interblock_region	14686774	14686785	.	+	0	ID=pp.g396.t1.iBR3
# protein sequence = [MAFIKEESEDMRIEEDFRVKQEDAEEQADLIILKEESHELNEMEEKDKCEKLQDFIIGEKSHQTGKTSSRKRVQKTES
# NSYFTCCQCGKSFNQKQNLEVHMRVHTGEKPFTCQQCGKCFTQKGNLKSHLRIHTGEKPYTCKLCGKSFTAEPNLKYHMNIHNGVKPFTCDQCGKSFT
# RKVTLNYHTRSHSGENGLICHHCGKNFSHKVSLKTHMRLHTGEKPYTCPQCGMSFTYKVSLKTHMRLHTGEKPYTCPQCGKNFTYTATLNAHVRSHTG
# ERPFICGQCGKSFTRKGNLNYHLRIHSRENCFKCYQCGMSFTDRNHLKSHLPY]
# sequence of block fz_finz       0 [MAFIKEESEDMRIEEDFRVKQEDAEEQA] 28
# sequence of block fz_linker    28 [DLIILKEESHELNEMEEKDKCEKLQDFIIGEKSHQTGKTSSRKRVQKTESNS] 80
# sequence of block fz_znf      107 [KPFTCQQCGKCFTQKGNLKSHLRIHTGEKPYTCKLCGKSFTAEPNLKYHMNIHNGVKPFTCDQCGKSFTRKVTLNYHTRSHSGENGLICHHCGKNFSHKVSLKTHMRLHTGEKPYTCPQCGMSFTYKVSLKTHMRLHTGEKPYTCPQCGKNFTYTATLNAHVRSHTGERPFICGQCGKSFTRKGNLNYHLRIHSRE] 303
# Evidence for and against this transcript:
# % of transcript supported by hints (any source): 0
# CDS exons: 0/4
# CDS introns: 0/3
# 5'UTR exons and introns: 0/0
# 3'UTR exons and introns: 0/0
# hint groups fully obeyed: 58
#     RM:  58
# incompatible hint groups: 2
#     RM:   2
# end gene g396
###
#
# ----- prediction on sequence number 130 (length = 30083, name = CM022813.1:14692664-14722747) -----
#
# Predicted genes for sequence number 130 on both strands
# start gene g397
CM022813.1	AUGUSTUS	gene	14692862	14707747	1	-	.	ID=g397
CM022813.1	AUGUSTUS	transcript	14692862	14707747	.	-	.	ID=g397.t1;Parent=g397
CM022813.1	AUGUSTUS	stop_codon	14692862	14692864	.	-	0	Parent=g397.t1
CM022813.1	AUGUSTUS	CDS	14692865	14692870	.	-	0	ID=g397.t1.cds;Parent=g397.t1
CM022813.1	AUGUSTUS	CDS	14693208	14694073	.	-	2	ID=g397.t1.cds;Parent=g397.t1
CM022813.1	AUGUSTUS	CDS	14707663	14707747	.	-	0	ID=g397.t1.cds;Parent=g397.t1
CM022813.1	AUGUSTUS	start_codon	14707745	14707747	.	-	0	Parent=g397.t1
CM022813.1	AUGUSTUS	protein_match	14693253	14693840	5.84	-	0	ID=pp.g397.t1.fz_znf;Target=fz_znf 1 196;Target_start=106;
CM022813.1	AUGUSTUS	protein_match	14693919	14694073	1.66	-	2	ID=pp.g397.t1.fz_linker;Target=fz_linker 1 52;Target_start=28;
CM022813.1	AUGUSTUS	protein_match	14707663	14707663	1	-	0	ID=pp.g397.t1.fz_linker;Target=fz_linker 1 1;Target_start=28;
CM022813.1	AUGUSTUS	protein_match	14707664	14707747	10.6	-	0	ID=pp.g397.t1.fz_finz;Target=fz_finz 1 28;Target_start=0;
CM022813.1	AUGUSTUS	interblock_region	14692862	14692870	.	-	0	ID=pp.g397.t1.iBR3
CM022813.1	AUGUSTUS	interblock_region	14693208	14693252	.	-	0	ID=pp.g397.t1.iBR3
CM022813.1	AUGUSTUS	interblock_region	14693841	14693918	.	-	0	ID=pp.g397.t1.iBR2
# protein sequence = [MAFIKEESEDMRIEETFRVKQEDTEEQTGLKTPKDESQELNEIEEKNHYMNHDFIIGEKSRQTEKISSQKSSLNTKSN
# KCFTCRQCGKIFNQKQNLNVHMRVHTGEKPFSCQQCGKTFTQIGNLKVHMNIHTGENAFTCQQCGKSFTQKGALKRHMRIHTGEKPYMCQQCEKSFTT
# ELNLRYHMNIHTGEKPFTCDQCGKKFTRKVTLTCHMGIHSKDSHFKCHECGKSFSHKVNLKNHLKLHTGEKPYTCVQCRMTFRYKAALNAHMTTHTGE
# SPYTCKLCGKNFTRELNLKHHMNIHTGEKPFTCDQCGKSFIRKEI]
# sequence of block fz_znf      106 [KPFSCQQCGKTFTQIGNLKVHMNIHTGENAFTCQQCGKSFTQKGALKRHMRIHTGEKPYMCQQCEKSFTTELNLRYHMNIHTGEKPFTCDQCGKKFTRKVTLTCHMGIHSKDSHFKCHECGKSFSHKVNLKNHLKLHTGEKPYTCVQCRMTFRYKAALNAHMTTHTGESPYTCKLCGKNFTRELNLKHHMNIHTGE] 302
# sequence of block fz_linker    28 [GLKTPKDESQELNEIEEKNHYMNHDFIIGEKSRQTEKISSQKSSLNTKSNKC] 80
# sequence of block fz_finz       0 [MAFIKEESEDMRIEETFRVKQEDTEEQT] 28
# Evidence for and against this transcript:
# % of transcript supported by hints (any source): 0
# CDS exons: 0/3
# CDS introns: 0/2
# 5'UTR exons and introns: 0/0
# 3'UTR exons and introns: 0/0
# hint groups fully obeyed: 100
#     RM: 100
# incompatible hint groups: 2
#     RM:   2
# end gene g397
###
# start gene g398
CM022813.1	AUGUSTUS	gene	14712754	14715411	1	+	.	ID=g398
CM022813.1	AUGUSTUS	transcript	14712754	14715411	.	+	.	ID=g398.t1;Parent=g398
CM022813.1	AUGUSTUS	start_codon	14712754	14712756	.	+	0	Parent=g398.t1
CM022813.1	AUGUSTUS	CDS	14712754	14713282	.	+	0	ID=g398.t1.cds;Parent=g398.t1
CM022813.1	AUGUSTUS	CDS	14715098	14715149	.	+	2	ID=g398.t1.cds;Parent=g398.t1
CM022813.1	AUGUSTUS	CDS	14715351	14715408	.	+	1	ID=g398.t1.cds;Parent=g398.t1
CM022813.1	AUGUSTUS	stop_codon	14715409	14715411	.	+	0	Parent=g398.t1
# protein sequence = [MTKEMEISNEVLFIFDGLDECRLTLDFQSDVRLCDVSESASVDMLLMNLIMGNLLPSALIWITTKPAAADLIPSKCVH
# RMTEVQGFNDPQKEEYFRKRISDQSLANSIITQLKSSRSLYIMCHVSVFCWISATFLEKILSEAESGEIPKTLTQMYTHFLSIQTNIKHEKDCEKKVK
# ETEECHCSQQVMEVWCHRLTDCGGTGEGYVALDSALR]
# Evidence for and against this transcript:
# % of transcript supported by hints (any source): 0
# CDS exons: 0/3
# CDS introns: 0/2
# 5'UTR exons and introns: 0/0
# 3'UTR exons and introns: 0/0
# hint groups fully obeyed: 17
#     RM:  17
# incompatible hint groups: 1
#     RM:   1
# end gene g398
###
#
# ----- prediction on sequence number 131 (length = 30083, name = CM022813.1:14857454-14887537) -----
#
# Predicted genes for sequence number 131 on both strands
# start gene g399
CM022813.1	AUGUSTUS	gene	14867126	14881604	1	+	.	ID=g399
CM022813.1	AUGUSTUS	transcript	14867126	14881604	.	+	.	ID=g399.t1;Parent=g399
CM022813.1	AUGUSTUS	start_codon	14867126	14867128	.	+	0	Parent=g399.t1
CM022813.1	AUGUSTUS	CDS	14867126	14867151	.	+	0	ID=g399.t1.cds;Parent=g399.t1
CM022813.1	AUGUSTUS	CDS	14877660	14877738	.	+	1	ID=g399.t1.cds;Parent=g399.t1
CM022813.1	AUGUSTUS	CDS	14879610	14879669	.	+	0	ID=g399.t1.cds;Parent=g399.t1
CM022813.1	AUGUSTUS	CDS	14880606	14880662	.	+	0	ID=g399.t1.cds;Parent=g399.t1
CM022813.1	AUGUSTUS	CDS	14881449	14881601	.	+	0	ID=g399.t1.cds;Parent=g399.t1
CM022813.1	AUGUSTUS	stop_codon	14881602	14881604	.	+	0	Parent=g399.t1
# protein sequence = [MINELKRRXMFSVVEFTSDHSVAVIPDAWKEKLDQHLSHHRHVEVLTACQELDFVNQPGQPVAMEAGQILKDKIVKYL
# STIGGPNYGETVRRIMRKSLPQKFGHALASKEGRGRGDLKNSQFIEF]
# Evidence for and against this transcript:
# % of transcript supported by hints (any source): 0
# CDS exons: 0/5
# CDS introns: 0/4
# 5'UTR exons and introns: 0/0
# 3'UTR exons and introns: 0/0
# hint groups fully obeyed: 93
#     RM:  93
# incompatible hint groups: 3
#     RM:   3
# end gene g399
###
#
# ----- prediction on sequence number 132 (length = 36541, name = CM022817.1:10513897-10550438) -----
#
# Predicted genes for sequence number 132 on both strands
# start gene g400
CM022817.1	AUGUSTUS	gene	10516484	10528980	1	-	.	ID=g400
CM022817.1	AUGUSTUS	transcript	10516484	10528980	.	-	.	ID=g400.t1;Parent=g400
CM022817.1	AUGUSTUS	stop_codon	10516484	10516486	.	-	0	Parent=g400.t1
CM022817.1	AUGUSTUS	CDS	10516487	10516767	.	-	2	ID=g400.t1.cds;Parent=g400.t1
CM022817.1	AUGUSTUS	CDS	10518070	10518360	.	-	2	ID=g400.t1.cds;Parent=g400.t1
CM022817.1	AUGUSTUS	CDS	10523437	10524780	.	-	2	ID=g400.t1.cds;Parent=g400.t1
CM022817.1	AUGUSTUS	CDS	10528896	10528980	.	-	0	ID=g400.t1.cds;Parent=g400.t1
CM022817.1	AUGUSTUS	start_codon	10528978	10528980	.	-	0	Parent=g400.t1
CM022817.1	AUGUSTUS	protein_match	10523966	10524553	5.37	-	0	ID=pp.g400.t1.fz_znf;Target=fz_znf 1 196;Target_start=104;
CM022817.1	AUGUSTUS	protein_match	10524626	10524780	1.77	-	2	ID=pp.g400.t1.fz_linker;Target=fz_linker 1 52;Target_start=28;
CM022817.1	AUGUSTUS	protein_match	10528896	10528896	1	-	0	ID=pp.g400.t1.fz_linker;Target=fz_linker 1 1;Target_start=28;
CM022817.1	AUGUSTUS	protein_match	10528897	10528980	4.77	-	0	ID=pp.g400.t1.fz_finz;Target=fz_finz 1 28;Target_start=0;
CM022817.1	AUGUSTUS	interblock_region	10516484	10516767	.	-	2	ID=pp.g400.t1.iBR3
CM022817.1	AUGUSTUS	interblock_region	10518070	10518360	.	-	2	ID=pp.g400.t1.iBR3
CM022817.1	AUGUSTUS	interblock_region	10523437	10523965	.	-	0	ID=pp.g400.t1.iBR3
CM022817.1	AUGUSTUS	interblock_region	10524554	10524625	.	-	0	ID=pp.g400.t1.iBR2
# protein sequence = [MAFIKEEIEDVSISETFIVKNEDAEDDTDLVVMKVESQELYEMEEEDPYDKHHGEKLCSQTEKEPSQKKSRKKSFKNC
# YICPQCGRNFTYEKSLKKHELMHNVQCPFTCQQCGNIFTTNGSLKNHMRIHTGEKPFTCNQCGKSYTRSKTLKDHMRIHTGERPFKCDQCGKSYIRSK
# TLKDHMRIHTGERPFKCDQCGKSFIHKVTLNLHKRIHLRESHFICHQCGKSFKDIERLNRHVIIHSGEKPFKCQQCGKGFQIKNNLKAHMRCHIEEKP
# FKCHQCGKCLKHETSLNYHMRLHTGERPFTCLQCGKSFILEGQLSRHIRYIHTEEKPFVCHYCGRICESKSNLKIHIQVHTGEKPFSCPQCGKSFIHK
# GLLNYHMRLHTGEKPFSCHHCGMSFRYKGLLNGHVRSVHTNEKPFTCHHCGRICESKSKLQIHMRIHTGEKPFSCPCGKSFALKGNLTAHMRLHTGDR
# PYMCVQLKPRVRLMRKTLSDSQGLQISCLATGFYPRHINLTLFRDGQPVDDDQITGGEILPNGDGTYQMRKSLVISEEELHEEYKYNCTTKHLSLDNK
# LDITFVGCGEDLPHDLFWEASRALQVPYALLAPQSLEEYINRALYLRGSSSRVEFAVEPVHRSLGAASKETSQVSSVVPRTSCPFLGRPGLIRCVQDP
# R]
# sequence of block fz_znf      104 [CPFTCQQCGNIFTTNGSLKNHMRIHTGEKPFTCNQCGKSYTRSKTLKDHMRIHTGERPFKCDQCGKSYIRSKTLKDHMRIHTGERPFKCDQCGKSFIHKVTLNLHKRIHLRESHFICHQCGKSFKDIERLNRHVIIHSGEKPFKCQQCGKGFQIKNNLKAHMRCHIEEKPFKCHQCGKCLKHETSLNYHMRLHTGE] 300
# sequence of block fz_linker    28 [DLVVMKVESQELYEMEEEDPYDKHHGEKLCSQTEKEPSQKKSRKKSFKNCYI] 80
# sequence of block fz_finz       0 [MAFIKEEIEDVSISETFIVKNEDAEDDT] 28
# Evidence for and against this transcript:
# % of transcript supported by hints (any source): 0
# CDS exons: 0/4
# CDS introns: 0/3
# 5'UTR exons and introns: 0/0
# 3'UTR exons and introns: 0/0
# hint groups fully obeyed: 49
#     RM:  49
# incompatible hint groups: 2
#     RM:   2
# end gene g400
###
# start gene g401
CM022817.1	AUGUSTUS	gene	10532298	10544303	1	-	.	ID=g401
CM022817.1	AUGUSTUS	transcript	10532298	10544303	.	-	.	ID=g401.t1;Parent=g401
CM022817.1	AUGUSTUS	stop_codon	10532298	10532300	.	-	0	Parent=g401.t1
CM022817.1	AUGUSTUS	CDS	10532301	10532878	.	-	2	ID=g401.t1.cds;Parent=g401.t1
CM022817.1	AUGUSTUS	CDS	10533299	10533652	.	-	2	ID=g401.t1.cds;Parent=g401.t1
CM022817.1	AUGUSTUS	CDS	10535354	10535422	.	-	2	ID=g401.t1.cds;Parent=g401.t1
CM022817.1	AUGUSTUS	CDS	10537491	10537501	.	-	1	ID=g401.t1.cds;Parent=g401.t1
CM022817.1	AUGUSTUS	CDS	10544299	10544303	.	-	0	ID=g401.t1.cds;Parent=g401.t1
CM022817.1	AUGUSTUS	start_codon	10544301	10544303	.	-	0	Parent=g401.t1
CM022817.1	AUGUSTUS	protein_match	10532415	10532878	5.24	-	2	ID=pp.g401.t1.fz_znf;Target=fz_znf 42 196;Target_start=105;
CM022817.1	AUGUSTUS	protein_match	10533299	10533422	7.61	-	0	ID=pp.g401.t1.fz_znf;Target=fz_znf 1 42;Target_start=105;
CM022817.1	AUGUSTUS	protein_match	10533498	10533652	1.87	-	2	ID=pp.g401.t1.fz_linker;Target=fz_linker 1 52;Target_start=28;
CM022817.1	AUGUSTUS	protein_match	10535354	10535354	1	-	0	ID=pp.g401.t1.fz_linker;Target=fz_linker 1 1;Target_start=28;
CM022817.1	AUGUSTUS	protein_match	10535355	10535422	6.04	-	2	ID=pp.g401.t1.fz_finz;Target=fz_finz 6 28;Target_start=0;
CM022817.1	AUGUSTUS	protein_match	10537491	10537501	1.28	-	1	ID=pp.g401.t1.fz_finz;Target=fz_finz 2 6;Target_start=0;
CM022817.1	AUGUSTUS	protein_match	10544299	10544303	39.1	-	0	ID=pp.g401.t1.fz_finz;Target=fz_finz 1 2;Target_start=0;
CM022817.1	AUGUSTUS	interblock_region	10532298	10532414	.	-	0	ID=pp.g401.t1.iBR3
CM022817.1	AUGUSTUS	interblock_region	10533423	10533497	.	-	0	ID=pp.g401.t1.iBR2
# protein sequence = [MGFVQKESEDMSISEPFRVKREDTEEQTDLMPLKEESQELNEMEEKEQYEKHDFITGEKLGLQTEKSQKLVQETDSKS
# YFTCHQCGSVFGSAGSLKVHIRIHNGENPFTCDQCGKSYTRSKTLKHHMRIHTGEKPFTCDQCGKSFIHKKQLKMHENTHTKERPFSCSQCGKSYTLK
# GNLKTHMRSHSGEKPLTCSQCGKSFIHKGHLNSHMKIHERDNDFKCQQCGKSFTDKKHLKWHVNIHKGQKPFMCYHCGRICTCKANLKVHLRIHTGEK
# PFSCPHCGKSFTFSGSLKIHMRIHTGEKPYTCLHCEESFVYLGQLKSHLQTHSGEELQCSDCCKK]
# sequence of block fz_znf      105 [NPFTCDQCGKSYTRSKTLKHHMRIHTGEKPFTCDQCGKSFIHKKQLKMHENTHTKERPFSCSQCGKSYTLKGNLKTHMRSHSGEKPLTCSQCGKSFIHKGHLNSHMKIHERDNDFKCQQCGKSFTDKKHLKWHVNIHKGQKPFMCYHCGRICTCKANLKVHLRIHTGEKPFSCPHCGKSFTFSGSLKIHMRIHTGE] 301
# sequence of block fz_linker    28 [DLMPLKEESQELNEMEEKEQYEKHDFITGEKLGLQTEKSQKLVQETDSKSYF] 80
# sequence of block fz_finz       0 [MGFVQKESEDMSISEPFRVKREDTEEQT] 28
# Evidence for and against this transcript:
# % of transcript supported by hints (any source): 0
# CDS exons: 0/5
# CDS introns: 0/4
# 5'UTR exons and introns: 0/0
# 3'UTR exons and introns: 0/0
# hint groups fully obeyed: 68
#     RM:  68
# incompatible hint groups: 1
#     RM:   1
# end gene g401
###
# start gene g402
CM022817.1	AUGUSTUS	gene	10544935	10549244	1	+	.	ID=g402
CM022817.1	AUGUSTUS	transcript	10544935	10549244	.	+	.	ID=g402.t1;Parent=g402
CM022817.1	AUGUSTUS	start_codon	10544935	10544937	.	+	0	Parent=g402.t1
CM022817.1	AUGUSTUS	CDS	10544935	10544977	.	+	0	ID=g402.t1.cds;Parent=g402.t1
CM022817.1	AUGUSTUS	CDS	10545106	10545248	.	+	2	ID=g402.t1.cds;Parent=g402.t1
CM022817.1	AUGUSTUS	CDS	10545922	10546186	.	+	0	ID=g402.t1.cds;Parent=g402.t1
CM022817.1	AUGUSTUS	CDS	10547515	10548563	.	+	2	ID=g402.t1.cds;Parent=g402.t1
CM022817.1	AUGUSTUS	CDS	10548679	10548834	.	+	0	ID=g402.t1.cds;Parent=g402.t1
CM022817.1	AUGUSTUS	CDS	10549012	10549099	.	+	0	ID=g402.t1.cds;Parent=g402.t1
CM022817.1	AUGUSTUS	CDS	10549180	10549241	.	+	2	ID=g402.t1.cds;Parent=g402.t1
CM022817.1	AUGUSTUS	stop_codon	10549242	10549244	.	+	0	Parent=g402.t1
# protein sequence = [MYESVEKEGQRKDNDLLVKTDSCDPLEDATPNWSCYKLIIDPVLNGGSQKLYRYDGQHFSAPVDENYVGAPKELTFAR
# LNDNIRDGFLSEMCTNFGEVQDLKVLYNPKNKKHLGIAKVIFESVKAANNAVKNLHNTSVMGNNIHVEFDPKEDLSEPIVHCPSPESESPALESKPDS
# LDSRIQMLLSGGSPVLPLLNQESSDSETSATEEGGTDYHPQPSPKDPSPSPSRSTDVVLNCDQTSSIVSNNGSHPRESLSGIDDVSLTSLCDVGKEDH
# ELQSAKKPKVNPDEVEDTSDQPCSIPVICSNRSSLPPTILQMPPPPIIISPSAHYPSLPSPNLPPPPMAPLLPGYTLPSSSCSLYPPPKIQQVCRPSN
# WQGSQVPLPIPTRITQGQTSFSPPFLPPTFNFMTHRPPFPSAGCSSTMLRYRPPWPPPPMPRFDPSVPPPGYVPMDESPHKATVDGVLAVVASELRAS
# IKKDMHRRMVEIVAFKAFDQWWDDKEQAAKVSTPTVKSGGNKDTMLRPMQQSLRMGNAGVEGSVLGTGKISLHGGIKLPSFKLKRKDPLTEAFSDVKR
# ICPSPGLEHSEDEESCSYFRDKKMTVTLYSIFRL]
# Evidence for and against this transcript:
# % of transcript supported by hints (any source): 0
# CDS exons: 0/7
# CDS introns: 0/6
# 5'UTR exons and introns: 0/0
# 3'UTR exons and introns: 0/0
# hint groups fully obeyed: 15
#     RM:  15
# incompatible hint groups: 0
# end gene g402
###
#
# ----- prediction on sequence number 133 (length = 37618, name = CM022818.1:36263292-36300910) -----
#
# Predicted genes for sequence number 133 on both strands
# start gene g403
CM022818.1	AUGUSTUS	gene	36274251	36278375	1	-	.	ID=g403
CM022818.1	AUGUSTUS	transcript	36274251	36278375	.	-	.	ID=g403.t1;Parent=g403
CM022818.1	AUGUSTUS	stop_codon	36274251	36274253	.	-	0	Parent=g403.t1
CM022818.1	AUGUSTUS	CDS	36274254	36275206	.	-	2	ID=g403.t1.cds;Parent=g403.t1
CM022818.1	AUGUSTUS	CDS	36278291	36278375	.	-	0	ID=g403.t1.cds;Parent=g403.t1
CM022818.1	AUGUSTUS	start_codon	36278373	36278375	.	-	0	Parent=g403.t1
CM022818.1	AUGUSTUS	protein_match	36274386	36274973	6.49	-	0	ID=pp.g403.t1.fz_znf;Target=fz_znf 1 196;Target_start=106;
CM022818.1	AUGUSTUS	protein_match	36275052	36275206	2.04	-	2	ID=pp.g403.t1.fz_linker;Target=fz_linker 1 52;Target_start=28;
CM022818.1	AUGUSTUS	protein_match	36278291	36278291	1	-	0	ID=pp.g403.t1.fz_linker;Target=fz_linker 1 1;Target_start=28;
CM022818.1	AUGUSTUS	protein_match	36278292	36278375	6.82	-	0	ID=pp.g403.t1.fz_finz;Target=fz_finz 1 28;Target_start=0;
CM022818.1	AUGUSTUS	interblock_region	36274251	36274385	.	-	0	ID=pp.g403.t1.iBR3
CM022818.1	AUGUSTUS	interblock_region	36274974	36275051	.	-	0	ID=pp.g403.t1.iBR2
# protein sequence = [MAFLKEESEDIKIEDAIGVKQEDTEEQTDLIALKEESLKLDETEEKDQYEKHHDFVTEKYSCSQTKKKSSSRKRTGSG
# SRFTCKQCGKSFSQHGHLKVHMRIHTGEKPYTCQQCGKSFDQKGAFTVHLRIHTADKAFTCQQCGKCYSRKENLRYHMRVHTGEKPFICKHCGKSFAR
# RGSLESHMRIHTGVKPYTCSQCGRSFTHRPTLNAHMRIHTGEKPYRCSQCGRSFDQLGNLNVHMRIHTGENPFRCPQCEKSFSRKGNLEVHMRIHTGE
# SPYTCQQCGMCFTQKGNLNIHMRLHTGEKPFTCQRCKECFTYQRDLKRHLQINSGKSQCCTVWQEVYKIEQF]
# sequence of block fz_znf      106 [KPYTCQQCGKSFDQKGAFTVHLRIHTADKAFTCQQCGKCYSRKENLRYHMRVHTGEKPFICKHCGKSFARRGSLESHMRIHTGVKPYTCSQCGRSFTHRPTLNAHMRIHTGEKPYRCSQCGRSFDQLGNLNVHMRIHTGENPFRCPQCEKSFSRKGNLEVHMRIHTGESPYTCQQCGMCFTQKGNLNIHMRLHTGE] 302
# sequence of block fz_linker    28 [DLIALKEESLKLDETEEKDQYEKHHDFVTEKYSCSQTKKKSSSRKRTGSGSR] 80
# sequence of block fz_finz       0 [MAFLKEESEDIKIEDAIGVKQEDTEEQT] 28
# Evidence for and against this transcript:
# % of transcript supported by hints (any source): 0
# CDS exons: 0/2
# CDS introns: 0/1
# 5'UTR exons and introns: 0/0
# 3'UTR exons and introns: 0/0
# hint groups fully obeyed: 23
#     RM:  23
# incompatible hint groups: 3
#     RM:   3
# end gene g403
###
# start gene g404
CM022818.1	AUGUSTUS	gene	36285042	36293418	1	-	.	ID=g404
CM022818.1	AUGUSTUS	transcript	36285042	36293418	.	-	.	ID=g404.t1;Parent=g404
CM022818.1	AUGUSTUS	stop_codon	36285042	36285044	.	-	0	Parent=g404.t1
CM022818.1	AUGUSTUS	CDS	36285045	36285691	.	-	2	ID=g404.t1.cds;Parent=g404.t1
CM022818.1	AUGUSTUS	CDS	36285826	36285894	.	-	2	ID=g404.t1.cds;Parent=g404.t1
CM022818.1	AUGUSTUS	CDS	36287102	36287136	.	-	1	ID=g404.t1.cds;Parent=g404.t1
CM022818.1	AUGUSTUS	CDS	36288370	36288396	.	-	1	ID=g404.t1.cds;Parent=g404.t1
CM022818.1	AUGUSTUS	CDS	36289002	36289022	.	-	1	ID=g404.t1.cds;Parent=g404.t1
CM022818.1	AUGUSTUS	CDS	36290013	36290027	.	-	1	ID=g404.t1.cds;Parent=g404.t1
CM022818.1	AUGUSTUS	CDS	36290239	36290251	.	-	2	ID=g404.t1.cds;Parent=g404.t1
CM022818.1	AUGUSTUS	CDS	36291213	36291232	.	-	1	ID=g404.t1.cds;Parent=g404.t1
CM022818.1	AUGUSTUS	CDS	36293405	36293418	.	-	0	ID=g404.t1.cds;Parent=g404.t1
CM022818.1	AUGUSTUS	start_codon	36293416	36293418	.	-	0	Parent=g404.t1
CM022818.1	AUGUSTUS	protein_match	36285051	36285638	2.58	-	0	ID=pp.g404.t1.fz_znf;Target=fz_znf 1 196;Target_start=89;
CM022818.1	AUGUSTUS	protein_match	36285666	36285691	0.974	-	2	ID=pp.g404.t1.fz_linker;Target=fz_linker 44 52;Target_start=28;
CM022818.1	AUGUSTUS	protein_match	36285826	36285894	0.956	-	2	ID=pp.g404.t1.fz_linker;Target=fz_linker 21 44;Target_start=28;
CM022818.1	AUGUSTUS	protein_match	36287102	36287136	1.32	-	1	ID=pp.g404.t1.fz_linker;Target=fz_linker 9 21;Target_start=28;
CM022818.1	AUGUSTUS	protein_match	36288370	36288395	1.04	-	0	ID=pp.g404.t1.fz_linker;Target=fz_linker 1 9;Target_start=28;
CM022818.1	AUGUSTUS	protein_match	36288396	36288396	1	-	1	ID=pp.g404.t1.fz_finz;Target=fz_finz 28 28;Target_start=0;
CM022818.1	AUGUSTUS	protein_match	36289002	36289022	2.58	-	1	ID=pp.g404.t1.fz_finz;Target=fz_finz 21 28;Target_start=0;
CM022818.1	AUGUSTUS	protein_match	36290013	36290027	1.58	-	1	ID=pp.g404.t1.fz_finz;Target=fz_finz 16 21;Target_start=0;
CM022818.1	AUGUSTUS	protein_match	36290239	36290251	1.35	-	2	ID=pp.g404.t1.fz_finz;Target=fz_finz 12 16;Target_start=0;
CM022818.1	AUGUSTUS	protein_match	36291213	36291232	1.37	-	1	ID=pp.g404.t1.fz_finz;Target=fz_finz 5 12;Target_start=0;
CM022818.1	AUGUSTUS	protein_match	36293405	36293418	3.77	-	0	ID=pp.g404.t1.fz_finz;Target=fz_finz 1 5;Target_start=0;
CM022818.1	AUGUSTUS	interblock_region	36285042	36285050	.	-	0	ID=pp.g404.t1.iBR3
CM022818.1	AUGUSTUS	interblock_region	36285639	36285665	.	-	0	ID=pp.g404.t1.iBR2
# protein sequence = [MTYIAHESEENSYPELSTTKIERAAEQEALIFLADPGIELHNFSIILKKETDDVKIEDAIGVKQEDAEEQTDLMTLKE
# ESDVLNVSEEKRGFEKLCDFITGGKPTEIETVSSPNTAKSYSTCRQCGKSFSKKRNLEVHMRIHTGEKPYTCQQCKKSFTQKQNLNVHMRIHTGEKPF
# TCQRCGQSFTNKGNLNAHLRSHTGEKPFTCQRCGKSFTQKVNLEVHTRLHTGERPFMCLQCEKSFIYKRDLKRHLPIHSRKNSKCSECERFRNRRNFK
# KHLCIQSGARRIH]
# sequence of block fz_znf       89 [RGFEKLCDFITGGKPTEIETVSSPNTAKSYSTCRQCGKSFSKKRNLEVHMRIHTGEKPYTCQQCKKSFTQKQNLNVHMRIHTGEKPFTCQRCGQSFTNKGNLNAHLRSHTGEKPFTCQRCGKSFTQKVNLEVHTRLHTGERPFMCLQCEKSFIYKRDLKRHLPIHSRKNSKCSECERFRNRRNFKKHLCIQSGARR] 285
# sequence of block fz_linker    28 [ALIFLADPGIELHNFSIILKKETDDVKIEDAIGVKQEDAEEQTDLMTLKEES] 80
# sequence of block fz_finz       0 [MTYIAHESEENSYPELSTTKIERAAEQE] 28
# Evidence for and against this transcript:
# % of transcript supported by hints (any source): 0
# CDS exons: 0/9
# CDS introns: 0/8
# 5'UTR exons and introns: 0/0
# 3'UTR exons and introns: 0/0
# hint groups fully obeyed: 44
#     RM:  44
# incompatible hint groups: 6
#     RM:   6
# end gene g404
###
# start gene g405
CM022818.1	AUGUSTUS	gene	36298787	36300878	1	-	.	ID=g405
CM022818.1	AUGUSTUS	transcript	36298787	36300878	.	-	.	ID=g405.t1;Parent=g405
CM022818.1	AUGUSTUS	stop_codon	36298787	36298789	.	-	0	Parent=g405.t1
CM022818.1	AUGUSTUS	CDS	36298790	36298885	.	-	0	ID=g405.t1.cds;Parent=g405.t1
CM022818.1	AUGUSTUS	CDS	36299343	36299480	.	-	0	ID=g405.t1.cds;Parent=g405.t1
CM022818.1	AUGUSTUS	CDS	36300669	36300715	.	-	2	ID=g405.t1.cds;Parent=g405.t1
CM022818.1	AUGUSTUS	CDS	36300863	36300878	.	-	0	ID=g405.t1.cds;Parent=g405.t1
CM022818.1	AUGUSTUS	start_codon	36300876	36300878	.	-	0	Parent=g405.t1
# protein sequence = [MTWTSRDRITVLDDSNEEWWRGKIGEKTGYLPMTYIIRVRAGERVFKVTRSFVGNREMGQITLKKDQIVVKKGEEVNG
# YLKVSTGRKLGFFPADLLQEI]
# Evidence for and against this transcript:
# % of transcript supported by hints (any source): 0
# CDS exons: 0/4
# CDS introns: 0/3
# 5'UTR exons and introns: 0/0
# 3'UTR exons and introns: 0/0
# hint groups fully obeyed: 11
#     RM:  11
# incompatible hint groups: 1
#     RM:   1
# end gene g405
###
#
# ----- prediction on sequence number 134 (length = 12005, name = JAAMOB010000147.1:0-12005) -----
#
# Predicted genes for sequence number 134 on both strands
# start gene g406
JAAMOB010000147.1	AUGUSTUS	gene	1181	5785	1	+	.	ID=g406
JAAMOB010000147.1	AUGUSTUS	transcript	1181	5785	.	+	.	ID=g406.t1;Parent=g406
JAAMOB010000147.1	AUGUSTUS	start_codon	1181	1183	.	+	0	Parent=g406.t1
JAAMOB010000147.1	AUGUSTUS	CDS	1181	1265	.	+	0	ID=g406.t1.cds;Parent=g406.t1
JAAMOB010000147.1	AUGUSTUS	CDS	2681	2839	.	+	2	ID=g406.t1.cds;Parent=g406.t1
JAAMOB010000147.1	AUGUSTUS	CDS	2908	3090	.	+	2	ID=g406.t1.cds;Parent=g406.t1
JAAMOB010000147.1	AUGUSTUS	CDS	3158	3522	.	+	2	ID=g406.t1.cds;Parent=g406.t1
JAAMOB010000147.1	AUGUSTUS	CDS	3685	3733	.	+	0	ID=g406.t1.cds;Parent=g406.t1
JAAMOB010000147.1	AUGUSTUS	CDS	5772	5782	.	+	2	ID=g406.t1.cds;Parent=g406.t1
JAAMOB010000147.1	AUGUSTUS	stop_codon	5783	5785	.	+	0	Parent=g406.t1
JAAMOB010000147.1	AUGUSTUS	protein_match	1181	1264	8.17	+	0	ID=pp.g406.t1.fz_finz;Target=fz_finz 1 28;Target_start=0;
JAAMOB010000147.1	AUGUSTUS	protein_match	1265	1265	1	+	0	ID=pp.g406.t1.fz_linker;Target=fz_linker 1 1;Target_start=28;
JAAMOB010000147.1	AUGUSTUS	protein_match	2681	2835	1.83	+	2	ID=pp.g406.t1.fz_linker;Target=fz_linker 1 52;Target_start=28;
JAAMOB010000147.1	AUGUSTUS	protein_match	2922	3090	2.53	+	0	ID=pp.g406.t1.fz_znf;Target=fz_znf 1 57;Target_start=86;
JAAMOB010000147.1	AUGUSTUS	protein_match	3158	3522	1.28	+	1	ID=pp.g406.t1.fz_znf;Target=fz_znf 57 179;Target_start=85;
JAAMOB010000147.1	AUGUSTUS	protein_match	3685	3733	1.45	+	2	ID=pp.g406.t1.fz_znf;Target=fz_znf 179 195;Target_start=85;
JAAMOB010000147.1	AUGUSTUS	protein_match	5772	5776	10.9	+	2	ID=pp.g406.t1.fz_znf;Target=fz_znf 195 196;Target_start=86;
JAAMOB010000147.1	AUGUSTUS	interblock_region	2836	2839	.	+	0	ID=pp.g406.t1.iBR2
JAAMOB010000147.1	AUGUSTUS	interblock_region	2908	2921	.	+	2	ID=pp.g406.t1.iBR2
JAAMOB010000147.1	AUGUSTUS	interblock_region	5777	5785	.	+	0	ID=pp.g406.t1.iBR3
# protein sequence = [MAVIKEESEDVTIEDTFRVKHEDTEEQTDPMPLKEESRELDEMEEKYQYEKQHAFITEEKSNSCSQTEKTSRKTVQNT
# ETRIHTGERPYTCPQCGKSFSRKGSLHAHTRTHPGESRYICKLCEKSFSREGLKAHMRRHAESSQKRFKCRQCGMSFNDKNHLKNHVITHAERSLSCA
# ITVERLAQTKQTLKFTGEFTLEKPFTCPQCGKSFTAKGNLQTHIRIHTGEKPYTCAQCEKSFTYQRDLKRHLPTHSGQKVKDTECYRKSFRWLGSLKW
# HQKICISEFV]
# sequence of block fz_finz       0 [MAVIKEESEDVTIEDTFRVKHEDTEEQT] 28
# sequence of block fz_linker    28 [DPMPLKEESRELDEMEEKYQYEKQHAFITEEKSNSCSQTEKTSRKTVQNTET] 80
# sequence of block fz_znf       86 [RPYTCPQCGKSFSRKGSLHAHTRTHPGESRYICKLCEKSFSREGLKAHMRRHAESSQKRFKCRQCGMSFNDKNHLKNHVITHAERSLSCAITVERLAQTKQTLKFTGEFTLEKPFTCPQCGKSFTAKGNLQTHIRIHTGEKPYTCAQCEKSFTYQRDLKRHLPTHSGQKVKDTECYRKSFRWLGSLKWHQKICISE] 282
# Evidence for and against this transcript:
# % of transcript supported by hints (any source): 0
# CDS exons: 0/6
# CDS introns: 0/5
# 5'UTR exons and introns: 0/0
# 3'UTR exons and introns: 0/0
# hint groups fully obeyed: 22
#     RM:  22
# incompatible hint groups: 1
#     RM:   1
# end gene g406
###
# command line:
# /usr/local/Cellar/augustus/3.3.3_2/libexec/bin/augustus --genemodel=complete --optCfgFile=/usr/local/Cellar/augustus/3.3.3_2/config/ppx.cfg --proteinprofile=../../data/phmms/cypriniformes_finz_znf.prfl --species=zebrafish --minexonintronprob=0.2 --softmasking=1 ../../data/seqs/Onychostoma_macrolepis_finz_blocks.fa
```
